## Supplemental_Data1_Codes for "Expanding the synthetic biology toolbox with a library of constitutive and repressible promoters": SRR3581733.tabular

```
AT1G01010	98
AT1G01020	293
AT1G01030	68
AT1G01040	900
AT1G01046	1
AT1G01050	1133
AT1G01060	28
AT1G01070	495
AT1G01080	2358
AT1G01090	3914
AT1G01100	8072
AT1G01110	298
AT1G01120	449
AT1G01130	74
AT1G01140	1738
AT1G01150	1
AT1G01160	557
AT1G01170	422
AT1G01180	74
AT1G01183	0
AT1G01190	2
AT1G01200	68
AT1G01210	215
AT1G01220	772
AT1G01225	45
AT1G01230	622
AT1G01240	116
AT1G01250	1
AT1G01260	595
AT1G01270	0
AT1G01280	1
AT1G01290	368
AT1G01300	6263
AT1G01305	0
AT1G01310	1
AT1G01320	16176
AT1G01335	0
AT1G01340	178
AT1G01350	578
AT1G01355	4
AT1G01360	153
AT1G01370	147
AT1G01380	391
AT1G01390	19
AT1G01400	0
AT1G01410	0
AT1G01420	1
AT1G01430	410
AT1G01440	511
AT1G01448	102
AT1G01450	0
AT1G01453	109
AT1G01460	0
AT1G01470	298
AT1G01480	2
AT1G01490	1015
AT1G01500	105
AT1G01510	1382
AT1G01520	18
AT1G01530	0
AT1G01540	1603
AT1G01550	1036
AT1G01560	0
AT1G01570	18
AT1G01580	183
AT1G01590	21
AT1G01600	485
AT1G01610	1659
AT1G01620	2252
AT1G01630	401
AT1G01640	45
AT1G01650	900
AT1G01660	25
AT1G01670	2
AT1G01680	0
AT1G01690	101
AT1G01695	1
AT1G01700	14
AT1G01710	568
AT1G01715	61
AT1G01720	768
AT1G01725	77
AT1G01730	226
AT1G01740	146
AT1G01750	232
AT1G01760	102
AT1G01770	687
AT1G01780	269
AT1G01790	1193
AT1G01800	962
AT1G01810	15
AT1G01820	929
AT1G01830	227
AT1G01840	1
AT1G01860	324
AT1G01870	0
AT1G01880	59
AT1G01890	0
AT1G01900	20
AT1G01910	2528
AT1G01920	415
AT1G01930	438
AT1G01940	399
AT1G01950	677
AT1G01960	4275
AT1G01970	655
AT1G01980	0
AT1G01990	272
AT1G02000	317
AT1G02010	199
AT1G02020	253
AT1G02030	2
AT1G02040	12
AT1G02050	177
AT1G02060	233
AT1G02065	0
AT1G02067	0
AT1G02070	1
AT1G02080	3196
AT1G02090	1302
AT1G02100	1094
AT1G02110	884
AT1G02120	799
AT1G02130	854
AT1G02136	0
AT1G02140	3486
AT1G02145	405
AT1G02150	3619
AT1G02160	406
AT1G02170	479
AT1G02180	117
AT1G02190	11
AT1G02205	7564
AT1G02210	0
AT1G02220	386
AT1G02228	0
AT1G02230	6
AT1G02250	0
AT1G02260	355
AT1G02270	241
AT1G02280	4355
AT1G02290	218
AT1G02300	128
AT1G02305	1366
AT1G02310	1
AT1G02320	0
AT1G02330	1096
AT1G02335	60
AT1G02340	109
AT1G02350	7
AT1G02360	216
AT1G02370	262
AT1G02380	31
AT1G02390	79
AT1G02400	54
AT1G02405	5
AT1G02410	451
AT1G02420	34
AT1G02430	8
AT1G02440	0
AT1G02450	22
AT1G02460	123
AT1G02470	150
AT1G02475	294
AT1G02480	0
AT1G02490	1
AT1G02500	4241
AT1G02510	0
AT1G02520	636
AT1G02530	11
AT1G02540	0
AT1G02550	0
AT1G02560	5181
AT1G02570	28
AT1G02575	3
AT1G02580	4
AT1G02590	0
AT1G02600	0
AT1G02610	85
AT1G02620	156
AT1G02630	59
AT1G02640	28527
AT1G02650	8
AT1G02660	119
AT1G02670	39
AT1G02680	216
AT1G02681	0
AT1G02690	382
AT1G02700	150
AT1G02705	9
AT1G02710	0
AT1G02720	626
AT1G02730	493
AT1G02740	158
AT1G02750	159
AT1G02760	0
AT1G02770	52
AT1G02780	24612
AT1G02790	11
AT1G02800	3
AT1G02810	775
AT1G02813	2
AT1G02816	442
AT1G02820	1
AT1G02830	0
AT1G02840	3227
AT1G02850	645
AT1G02860	490
AT1G02870	618
AT1G02880	462
AT1G02890	4255
AT1G02900	303
AT1G02910	1191
AT1G02920	173
AT1G02930	382
AT1G02940	0
AT1G02950	7
AT1G02952	0
AT1G02960	269
AT1G02965	0
AT1G02970	143
AT1G02980	1
AT1G02990	508
AT1G03000	1673
AT1G03010	9
AT1G03020	0
AT1G03030	457
AT1G03040	550
AT1G03050	0
AT1G03055	6
AT1G03060	1813
AT1G03070	10
AT1G03080	2264
AT1G03090	445
AT1G03100	78
AT1G03103	0
AT1G03106	969
AT1G03110	485
AT1G03120	14
AT1G03130	673
AT1G03140	1310
AT1G03150	430
AT1G03160	1706
AT1G03165	0
AT1G03170	8
AT1G03180	90
AT1G03190	403
AT1G03200	8
AT1G03210	103
AT1G03220	1946
AT1G03230	2385
AT1G03240	9
AT1G03250	599
AT1G03260	260
AT1G03270	83
AT1G03280	921
AT1G03290	265
AT1G03300	0
AT1G03310	448
AT1G03320	18
AT1G03325	0
AT1G03330	883
AT1G03340	34
AT1G03350	1290
AT1G03360	353
AT1G03365	528
AT1G03370	548
AT1G03380	660
AT1G03390	0
AT1G03395	0
AT1G03400	9
AT1G03410	23
AT1G03420	0
AT1G03430	185
AT1G03440	66
AT1G03445	4
AT1G03457	170
AT1G03470	310
AT1G03475	5805
AT1G03490	0
AT1G03495	21
AT1G03502	0
AT1G03506	2
AT1G03510	79
AT1G03515	0
AT1G03520	142
AT1G03530	1030
AT1G03540	133
AT1G03545	9
AT1G03550	37
AT1G03560	353
AT1G03570	0
AT1G03580	20
AT1G03590	1210
AT1G03600	1226
AT1G03610	584
AT1G03620	9
AT1G03630	1563
AT1G03640	0
AT1G03650	90
AT1G03660	0
AT1G03670	0
AT1G03680	1412
AT1G03687	655
AT1G03700	2
AT1G03710	7
AT1G03720	0
AT1G03730	145
AT1G03740	518
AT1G03743	1
AT1G03746	0
AT1G03750	206
AT1G03760	198
AT1G03770	346
AT1G03780	160
AT1G03790	313
AT1G03800	5
AT1G03810	0
AT1G03820	22
AT1G03830	643
AT1G03840	56
AT1G03850	328
AT1G03860	2673
AT1G03870	3479
AT1G03880	139
AT1G03890	23
AT1G03900	2986
AT1G03905	213
AT1G03910	2329
AT1G03920	17
AT1G03930	708
AT1G03935	4
AT1G03940	59
AT1G03950	132
AT1G03960	201
AT1G03970	105
AT1G03980	39
AT1G03982	0
AT1G03987	0
AT1G03990	100
AT1G03993	0
AT1G03997	0
AT1G04000	170
AT1G04003	0
AT1G04007	10
AT1G04010	276
AT1G04013	6
AT1G04017	0
AT1G04020	556
AT1G04023	0
AT1G04027	0
AT1G04030	93
AT1G04033	0
AT1G04037	11
AT1G04040	3975
AT1G04043	0
AT1G04047	3
AT1G04050	68
AT1G04053	3
AT1G04057	0
AT1G04063	0
AT1G04067	0
AT1G04070	257
AT1G04073	2
AT1G04077	0
AT1G04080	3475
AT1G04083	2
AT1G04087	0
AT1G04090	24
AT1G04093	0
AT1G04097	3
AT1G04100	32
AT1G04103	0
AT1G04105	0
AT1G04110	146
AT1G04117	1
AT1G04120	4221
AT1G04123	0
AT1G04127	4
AT1G04130	298
AT1G04133	3
AT1G04137	0
AT1G04140	3277
AT1G04143	0
AT1G04147	3
AT1G04150	9
AT1G04153	3
AT1G04157	0
AT1G04160	664
AT1G04163	0
AT1G04167	0
AT1G04170	4194
AT1G04173	0
AT1G04177	0
AT1G04180	30
AT1G04183	0
AT1G04187	4
AT1G04190	841
AT1G04193	0
AT1G04197	3
AT1G04200	579
AT1G04203	0
AT1G04207	0
AT1G04210	1814
AT1G04213	0
AT1G04217	8
AT1G04220	204
AT1G04223	1
AT1G04227	0
AT1G04230	385
AT1G04233	0
AT1G04237	5
AT1G04240	122
AT1G04243	0
AT1G04247	39
AT1G04250	1276
AT1G04253	0
AT1G04257	0
AT1G04260	210
AT1G04263	0
AT1G04267	4
AT1G04270	13336
AT1G04273	4
AT1G04277	5
AT1G04280	886
AT1G04283	0
AT1G04287	0
AT1G04290	31
AT1G04293	0
AT1G04295	0
AT1G04297	1
AT1G04300	1747
AT1G04303	1
AT1G04307	0
AT1G04310	519
AT1G04313	0
AT1G04320	0
AT1G04323	0
AT1G04327	0
AT1G04330	2
AT1G04333	0
AT1G04337	0
AT1G04340	885
AT1G04343	0
AT1G04347	3
AT1G04350	179
AT1G04353	0
AT1G04357	1
AT1G04360	89
AT1G04363	0
AT1G04367	0
AT1G04370	0
AT1G04373	0
AT1G04377	0
AT1G04380	10
AT1G04383	0
AT1G04387	0
AT1G04390	325
AT1G04393	2
AT1G04397	0
AT1G04400	2934
AT1G04403	0
AT1G04407	0
AT1G04410	30052
AT1G04413	1
AT1G04417	0
AT1G04420	2201
AT1G04423	2
AT1G04425	11
AT1G04427	1
AT1G04430	5092
AT1G04433	0
AT1G04437	1
AT1G04440	1041
AT1G04443	0
AT1G04445	1
AT1G04447	0
AT1G04450	0
AT1G04453	1
AT1G04455	0
AT1G04457	0
AT1G04463	0
AT1G04467	0
AT1G04470	0
AT1G04473	5
AT1G04477	6
AT1G04480	5494
AT1G04483	1
AT1G04487	0
AT1G04490	35
AT1G04493	1
AT1G04497	0
AT1G04500	0
AT1G04503	0
AT1G04507	0
AT1G04510	1991
AT1G04513	0
AT1G04517	0
AT1G04520	1168
AT1G04523	0
AT1G04527	1
AT1G04530	1864
AT1G04533	0
AT1G04537	0
AT1G04540	217
AT1G04547	1
AT1G04550	699
AT1G04555	127
AT1G04557	0
AT1G04560	838
AT1G04563	0
AT1G04567	1
AT1G04570	22
AT1G04573	0
AT1G04577	1
AT1G04580	11
AT1G04583	0
AT1G04587	1
AT1G04590	583
AT1G04593	0
AT1G04597	0
AT1G04600	26
AT1G04603	0
AT1G04607	0
AT1G04610	192
AT1G04620	1287
AT1G04623	0
AT1G04625	0
AT1G04630	855
AT1G04635	93
AT1G04640	462
AT1G04643	0
AT1G04645	0
AT1G04647	0
AT1G04650	83
AT1G04653	0
AT1G04657	0
AT1G04660	77
AT1G04667	0
AT1G04670	1
AT1G04673	1
AT1G04677	0
AT1G04680	1087
AT1G04683	0
AT1G04687	0
AT1G04690	2069
AT1G04693	0
AT1G04697	0
AT1G04700	189
AT1G04703	0
AT1G04707	0
AT1G04710	713
AT1G04713	0
AT1G04717	0
AT1G04720	0
AT1G04723	1
AT1G04730	392
AT1G04733	0
AT1G04737	0
AT1G04743	0
AT1G04747	0
AT1G04750	1877
AT1G04753	0
AT1G04760	36
AT1G04763	1
AT1G04767	0
AT1G04770	920
AT1G04773	0
AT1G04778	9
AT1G04780	1914
AT1G04783	0
AT1G04787	0
AT1G04790	865
AT1G04793	0
AT1G04797	3
AT1G04800	26
AT1G04803	0
AT1G04807	0
AT1G04810	3646
AT1G04813	0
AT1G04817	0
AT1G04820	11232
AT1G04823	0
AT1G04827	2
AT1G04830	299
AT1G04833	0
AT1G04837	0
AT1G04840	72
AT1G04847	0
AT1G04850	4230
AT1G04853	4
AT1G04857	0
AT1G04860	1170
AT1G04863	0
AT1G04867	0
AT1G04870	1018
AT1G04873	0
AT1G04877	10
AT1G04880	22
AT1G04883	0
AT1G04887	0
AT1G04890	0
AT1G04893	0
AT1G04895	0
AT1G04897	0
AT1G04900	370
AT1G04907	0
AT1G04910	1185
AT1G04913	0
AT1G04917	0
AT1G04920	351
AT1G04923	0
AT1G04927	1
AT1G04930	134
AT1G04933	0
AT1G04937	0
AT1G04940	74
AT1G04943	0
AT1G04945	213
AT1G04947	0
AT1G04950	418
AT1G04953	0
AT1G04957	0
AT1G04960	358
AT1G04963	0
AT1G04967	0
AT1G04970	650
AT1G04973	22
AT1G04977	0
AT1G04980	1675
AT1G04983	0
AT1G04985	634
AT1G04987	0
AT1G04990	600
AT1G04993	0
AT1G04997	0
AT1G05000	508
AT1G05003	0
AT1G05005	0
AT1G05007	0
AT1G05010	619
AT1G05013	0
AT1G05017	1
AT1G05020	59
AT1G05023	0
AT1G05027	0
AT1G05030	195
AT1G05033	0
AT1G05035	0
AT1G05037	0
AT1G05040	0
AT1G05043	1
AT1G05047	0
AT1G05053	0
AT1G05055	364
AT1G05057	0
AT1G05060	106
AT1G05061	85
AT1G05065	13
AT1G05067	0
AT1G05070	299
AT1G05073	0
AT1G05077	0
AT1G05080	0
AT1G05083	0
AT1G05085	5
AT1G05087	28
AT1G05090	4
AT1G05093	0
AT1G05097	0
AT1G05100	8
AT1G05103	0
AT1G05107	0
AT1G05113	0
AT1G05117	0
AT1G05120	724
AT1G05123	1
AT1G05127	0
AT1G05133	0
AT1G05135	1465
AT1G05136	1
AT1G05137	0
AT1G05140	638
AT1G05143	1
AT1G05147	0
AT1G05150	2074
AT1G05153	2
AT1G05160	394
AT1G05163	1
AT1G05170	364
AT1G05173	2
AT1G05177	1
AT1G05180	1251
AT1G05183	0
AT1G05187	0
AT1G05190	6676
AT1G05193	0
AT1G05197	0
AT1G05200	43
AT1G05203	1
AT1G05205	983
AT1G05207	1
AT1G05210	159
AT1G05213	8
AT1G05217	0
AT1G05220	48
AT1G05223	0
AT1G05227	0
AT1G05230	755
AT1G05233	0
AT1G05237	0
AT1G05240	18
AT1G05243	0
AT1G05247	0
AT1G05250	49
AT1G05253	0
AT1G05257	0
AT1G05260	473
AT1G05263	0
AT1G05267	0
AT1G05270	1227
AT1G05273	0
AT1G05277	12
AT1G05280	187
AT1G05283	0
AT1G05287	0
AT1G05290	0
AT1G05291	0
AT1G05293	1
AT1G05297	1
AT1G05300	186
AT1G05303	0
AT1G05307	0
AT1G05310	16
AT1G05313	0
AT1G05317	0
AT1G05320	1025
AT1G05323	0
AT1G05327	0
AT1G05330	2
AT1G05333	0
AT1G05337	0
AT1G05340	15
AT1G05343	0
AT1G05347	0
AT1G05350	1142
AT1G05353	0
AT1G05357	0
AT1G05360	413
AT1G05363	0
AT1G05367	0
AT1G05370	11
AT1G05373	0
AT1G05377	0
AT1G05380	1637
AT1G05383	0
AT1G05385	358
AT1G05387	0
AT1G05390	0
AT1G05397	4
AT1G05400	24
AT1G05407	0
AT1G05410	289
AT1G05413	0
AT1G05417	0
AT1G05420	30
AT1G05423	0
AT1G05427	0
AT1G05430	590
AT1G05433	0
AT1G05440	51
AT1G05443	0
AT1G05447	0
AT1G05450	13
AT1G05453	0
AT1G05460	434
AT1G05463	0
AT1G05467	15
AT1G05470	96
AT1G05473	0
AT1G05477	0
AT1G05483	0
AT1G05487	0
AT1G05490	40
AT1G05493	1
AT1G05497	0
AT1G05500	1018
AT1G05507	0
AT1G05510	53
AT1G05517	2
AT1G05520	2445
AT1G05523	0
AT1G05527	0
AT1G05530	54
AT1G05533	0
AT1G05537	0
AT1G05540	4
AT1G05543	0
AT1G05547	0
AT1G05550	0
AT1G05553	0
AT1G05557	0
AT1G05560	0
AT1G05562	0
AT1G05563	0
AT1G05567	0
AT1G05570	5038
AT1G05575	28
AT1G05577	4
AT1G05580	0
AT1G05583	0
AT1G05587	0
AT1G05590	855
AT1G05593	0
AT1G05597	0
AT1G05600	249
AT1G05603	0
AT1G05607	0
AT1G05610	9
AT1G05613	0
AT1G05615	0
AT1G05617	0
AT1G05620	2072
AT1G05623	0
AT1G05627	0
AT1G05630	602
AT1G05633	0
AT1G05637	0
AT1G05640	230
AT1G05643	0
AT1G05647	1
AT1G05650	10
AT1G05653	0
AT1G05657	0
AT1G05660	66
AT1G05663	0
AT1G05667	0
AT1G05670	275
AT1G05673	0
AT1G05675	3
AT1G05680	1396
AT1G05683	0
AT1G05687	6
AT1G05690	13
AT1G05693	0
AT1G05697	0
AT1G05700	37
AT1G05703	1
AT1G05707	0
AT1G05710	47
AT1G05713	0
AT1G05717	0
AT1G05720	233
AT1G05723	0
AT1G05727	0
AT1G05730	66
AT1G05733	0
AT1G05737	0
AT1G05740	1
AT1G05747	0
AT1G05750	239
AT1G05753	0
AT1G05757	0
AT1G05760	0
AT1G05763	2
AT1G05767	0
AT1G05770	22
AT1G05773	7
AT1G05777	0
AT1G05780	274
AT1G05783	0
AT1G05785	157
AT1G05787	0
AT1G05790	493
AT1G05793	0
AT1G05797	0
AT1G05800	0
AT1G05803	0
AT1G05805	371
AT1G05807	0
AT1G05810	442
AT1G05813	0
AT1G05817	0
AT1G05820	39
AT1G05823	0
AT1G05827	0
AT1G05830	1097
AT1G05833	2
AT1G05835	11
AT1G05837	0
AT1G05840	350
AT1G05843	0
AT1G05847	0
AT1G05850	6345
AT1G05853	0
AT1G05857	0
AT1G05860	229
AT1G05863	0
AT1G05867	0
AT1G05870	678
AT1G05873	0
AT1G05880	1
AT1G05887	0
AT1G05890	1297
AT1G05893	0
AT1G05894	5
AT1G05897	0
AT1G05900	113
AT1G05903	0
AT1G05907	0
AT1G05910	1438
AT1G05913	2
AT1G05917	0
AT1G05920	0
AT1G05927	0
AT1G05930	0
AT1G05933	1
AT1G05937	44
AT1G05940	660
AT1G05943	0
AT1G05947	0
AT1G05950	104
AT1G05953	0
AT1G05957	0
AT1G05960	2405
AT1G05963	0
AT1G05967	5
AT1G05970	93
AT1G05973	0
AT1G05977	4
AT1G05980	0
AT1G05983	0
AT1G05987	0
AT1G05990	28
AT1G05993	2
AT1G05997	1
AT1G06000	0
AT1G06002	2
AT1G06003	0
AT1G06007	0
AT1G06010	395
AT1G06013	0
AT1G06017	0
AT1G06020	2
AT1G06023	0
AT1G06027	0
AT1G06030	4
AT1G06033	7
AT1G06037	0
AT1G06040	1391
AT1G06043	0
AT1G06045	0
AT1G06047	0
AT1G06050	65
AT1G06053	0
AT1G06057	0
AT1G06060	446
AT1G06063	0
AT1G06067	0
AT1G06070	639
AT1G06073	0
AT1G06080	418
AT1G06083	15
AT1G06087	6
AT1G06090	193
AT1G06093	0
AT1G06097	0
AT1G06100	4
AT1G06103	0
AT1G06110	477
AT1G06113	0
AT1G06117	0
AT1G06120	1
AT1G06123	0
AT1G06127	0
AT1G06130	342
AT1G06133	0
AT1G06135	0
AT1G06137	0
AT1G06140	78
AT1G06143	138
AT1G06147	0
AT1G06148	2
AT1G06150	774
AT1G06153	0
AT1G06157	0
AT1G06160	8
AT1G06163	0
AT1G06170	2
AT1G06173	1
AT1G06177	0
AT1G06180	108
AT1G06187	0
AT1G06190	4160
AT1G06197	0
AT1G06200	1577
AT1G06203	1
AT1G06207	0
AT1G06210	903
AT1G06213	0
AT1G06217	0
AT1G06220	2873
AT1G06225	0
AT1G06227	31
AT1G06230	1664
AT1G06233	0
AT1G06237	0
AT1G06240	220
AT1G06243	0
AT1G06247	0
AT1G06250	22
AT1G06253	0
AT1G06257	0
AT1G06260	1
AT1G06263	0
AT1G06265	28
AT1G06267	1
AT1G06270	206
AT1G06273	1
AT1G06277	0
AT1G06280	0
AT1G06283	5
AT1G06287	0
AT1G06290	14368
AT1G06293	0
AT1G06297	0
AT1G06303	0
AT1G06307	0
AT1G06310	32
AT1G06313	0
AT1G06317	0
AT1G06320	27
AT1G06323	0
AT1G06327	0
AT1G06330	30
AT1G06333	0
AT1G06337	0
AT1G06340	0
AT1G06343	0
AT1G06347	0
AT1G06350	573
AT1G06353	0
AT1G06357	0
AT1G06360	4494
AT1G06363	0
AT1G06370	47
AT1G06373	0
AT1G06377	0
AT1G06380	279
AT1G06383	0
AT1G06387	0
AT1G06390	1328
AT1G06393	0
AT1G06397	0
AT1G06400	1294
AT1G06403	0
AT1G06407	4
AT1G06410	4601
AT1G06413	0
AT1G06417	0
AT1G06420	27
AT1G06423	0
AT1G06427	0
AT1G06430	616
AT1G06433	0
AT1G06437	0
AT1G06440	189
AT1G06443	0
AT1G06447	0
AT1G06450	29
AT1G06453	0
AT1G06457	1
AT1G06460	212
AT1G06463	1
AT1G06467	0
AT1G06470	951
AT1G06473	12
AT1G06475	0
AT1G06480	0
AT1G06483	1
AT1G06487	11
AT1G06490	142
AT1G06493	0
AT1G06497	0
AT1G06500	136
AT1G06507	0
AT1G06510	417
AT1G06513	0
AT1G06515	345
AT1G06517	0
AT1G06520	93
AT1G06523	0
AT1G06527	0
AT1G06530	0
AT1G06533	0
AT1G06537	8
AT1G06540	4
AT1G06543	0
AT1G06547	24
AT1G06550	1304
AT1G06553	20
AT1G06557	0
AT1G06560	540
AT1G06567	0
AT1G06570	210
AT1G06573	22
AT1G06577	2
AT1G06580	57
AT1G06583	1
AT1G06587	0
AT1G06590	514
AT1G06593	0
AT1G06597	0
AT1G06603	0
AT1G06607	1
AT1G06610	0
AT1G06613	0
AT1G06617	0
AT1G06620	665
AT1G06623	0
AT1G06627	0
AT1G06630	263
AT1G06633	0
AT1G06637	0
AT1G06640	151
AT1G06643	0
AT1G06645	152
AT1G06647	0
AT1G06650	157
AT1G06653	0
AT1G06657	0
AT1G06660	79
AT1G06663	0
AT1G06667	0
AT1G06670	2477
AT1G06673	0
AT1G06677	0
AT1G06680	3600
AT1G06683	0
AT1G06687	0
AT1G06690	711
AT1G06693	0
AT1G06697	0
AT1G06700	1760
AT1G06703	0
AT1G06707	1
AT1G06710	247
AT1G06713	0
AT1G06717	5
AT1G06720	2351
AT1G06723	0
AT1G06727	1
AT1G06730	600
AT1G06733	1
AT1G06737	0
AT1G06740	136
AT1G06743	0
AT1G06747	0
AT1G06750	0
AT1G06753	20
AT1G06757	0
AT1G06760	2520
AT1G06770	186
AT1G06773	3
AT1G06777	0
AT1G06780	539
AT1G06783	5
AT1G06787	0
AT1G06790	341
AT1G06797	0
AT1G06800	128
AT1G06810	0
AT1G06817	0
AT1G06820	1062
AT1G06823	0
AT1G06827	0
AT1G06830	29
AT1G06837	14
AT1G06840	653
AT1G06850	364
AT1G06853	0
AT1G06857	0
AT1G06860	0
AT1G06863	0
AT1G06867	0
AT1G06870	704
AT1G06873	0
AT1G06877	0
AT1G06880	0
AT1G06883	9
AT1G06890	2456
AT1G06897	0
AT1G06900	2492
AT1G06903	0
AT1G06907	0
AT1G06910	152
AT1G06913	0
AT1G06917	1
AT1G06920	1
AT1G06923	32
AT1G06925	2
AT1G06927	0
AT1G06930	95
AT1G06933	0
AT1G06937	0
AT1G06943	0
AT1G06947	0
AT1G06950	14751
AT1G06953	0
AT1G06957	0
AT1G06960	285
AT1G06963	10
AT1G06967	0
AT1G06970	3
AT1G06973	0
AT1G06977	4
AT1G06980	16
AT1G06983	5
AT1G06987	0
AT1G06990	0
AT1G06993	0
AT1G06997	0
AT1G07000	181
AT1G07003	0
AT1G07007	1
AT1G07010	260
AT1G07013	0
AT1G07017	1
AT1G07020	214
AT1G07023	0
AT1G07025	0
AT1G07027	1
AT1G07030	758
AT1G07040	336
AT1G07050	105
AT1G07051	0
AT1G07060	1
AT1G07070	694
AT1G07080	3630
AT1G07090	65
AT1G07100	0
AT1G07110	2298
AT1G07117	0
AT1G07119	16
AT1G07120	1
AT1G07123	0
AT1G07127	0
AT1G07128	3
AT1G07130	0
AT1G07133	0
AT1G07135	46
AT1G07137	0
AT1G07140	7111
AT1G07143	5
AT1G07147	0
AT1G07150	302
AT1G07157	0
AT1G07160	47
AT1G07163	0
AT1G07167	1
AT1G07170	396
AT1G07173	0
AT1G07175	6
AT1G07177	0
AT1G07180	18
AT1G07183	0
AT1G07187	42
AT1G07190	0
AT1G07193	0
AT1G07197	0
AT1G07200	200
AT1G07210	1856
AT1G07220	257
AT1G07230	243
AT1G07233	0
AT1G07237	0
AT1G07240	210
AT1G07243	0
AT1G07247	0
AT1G07250	537
AT1G07253	0
AT1G07257	0
AT1G07260	210
AT1G07263	0
AT1G07267	0
AT1G07270	75
AT1G07273	0
AT1G07277	0
AT1G07280	509
AT1G07283	0
AT1G07287	1
AT1G07290	165
AT1G07293	0
AT1G07297	0
AT1G07300	27
AT1G07303	0
AT1G07310	467
AT1G07313	3
AT1G07317	0
AT1G07320	9536
AT1G07323	520
AT1G07327	2
AT1G07330	0
AT1G07333	0
AT1G07337	0
AT1G07340	1
AT1G07343	0
AT1G07347	0
AT1G07350	1017
AT1G07353	0
AT1G07357	0
AT1G07360	1328
AT1G07367	14
AT1G07370	1088
AT1G07373	5
AT1G07380	460
AT1G07383	0
AT1G07390	71
AT1G07393	1
AT1G07397	0
AT1G07400	25
AT1G07407	0
AT1G07410	188
AT1G07413	0
AT1G07417	0
AT1G07420	493
AT1G07423	0
AT1G07430	65
AT1G07433	0
AT1G07437	0
AT1G07440	542
AT1G07447	0
AT1G07450	4
AT1G07453	0
AT1G07457	0
AT1G07460	0
AT1G07463	0
AT1G07467	0
AT1G07470	356
AT1G07473	1
AT1G07476	0
AT1G07477	0
AT1G07480	231
AT1G07483	9
AT1G07485	0
AT1G07487	0
AT1G07490	1
AT1G07493	0
AT1G07497	0
AT1G07500	0
AT1G07503	0
AT1G07507	0
AT1G07510	1231
AT1G07513	0
AT1G07517	0
AT1G07520	0
AT1G07523	0
AT1G07527	0
AT1G07530	620
AT1G07533	0
AT1G07537	0
AT1G07540	0
AT1G07543	1
AT1G07547	0
AT1G07550	0
AT1G07553	0
AT1G07557	0
AT1G07560	0
AT1G07563	0
AT1G07567	0
AT1G07570	289
AT1G07573	0
AT1G07580	0
AT1G07583	0
AT1G07587	7
AT1G07590	1818
AT1G07593	0
AT1G07597	0
AT1G07600	0
AT1G07603	2
AT1G07607	4
AT1G07610	1256
AT1G07613	0
AT1G07615	353
AT1G07617	0
AT1G07620	292
AT1G07623	0
AT1G07627	1
AT1G07630	812
AT1G07633	0
AT1G07637	2
AT1G07640	327
AT1G07645	64
AT1G07647	0
AT1G07650	309
AT1G07653	5
AT1G07657	0
AT1G07660	394
AT1G07663	1
AT1G07667	0
AT1G07670	4286
AT1G07673	0
AT1G07680	49
AT1G07683	2
AT1G07690	946
AT1G07693	0
AT1G07697	2
AT1G07700	210
AT1G07702	0
AT1G07703	0
AT1G07705	898
AT1G07707	0
AT1G07710	66
AT1G07717	0
AT1G07720	468
AT1G07723	0
AT1G07725	0
AT1G07727	0
AT1G07728	1
AT1G07730	0
AT1G07733	0
AT1G07737	0
AT1G07740	205
AT1G07743	15
AT1G07745	99
AT1G07747	0
AT1G07750	395
AT1G07753	0
AT1G07757	0
AT1G07760	0
AT1G07763	0
AT1G07767	0
AT1G07770	5413
AT1G07773	0
AT1G07777	0
AT1G07780	178
AT1G07783	2
AT1G07787	0
AT1G07790	2531
AT1G07793	0
AT1G07795	15
AT1G07800	0
AT1G07803	0
AT1G07807	0
AT1G07810	2117
AT1G07813	0
AT1G07820	1800
AT1G07823	0
AT1G07827	0
AT1G07830	576
AT1G07833	0
AT1G07837	1
AT1G07840	865
AT1G07843	0
AT1G07847	0
AT1G07850	0
AT1G07853	0
AT1G07857	0
AT1G07860	0
AT1G07863	0
AT1G07867	0
AT1G07870	92
AT1G07873	0
AT1G07877	3
AT1G07880	7
AT1G07883	0
AT1G07885	0
AT1G07887	0
AT1G07890	13083
AT1G07893	0
AT1G07897	2
AT1G07900	1
AT1G07901	6
AT1G07902	45
AT1G07903	0
AT1G07907	0
AT1G07910	544
AT1G07913	0
AT1G07917	0
AT1G07920	3800
AT1G07923	1
AT1G07927	0
AT1G07930	8547
AT1G07933	8
AT1G07937	10
AT1G07940	5223
AT1G07943	0
AT1G07947	0
AT1G07950	470
AT1G07957	2
AT1G07960	993
AT1G07963	1
AT1G07967	0
AT1G07970	539
AT1G07973	0
AT1G07977	0
AT1G07980	772
AT1G07983	0
AT1G07985	936
AT1G07987	0
AT1G07990	1116
AT1G07993	3
AT1G07997	0
AT1G08000	306
AT1G08003	0
AT1G08005	0
AT1G08007	0
AT1G08010	556
AT1G08013	0
AT1G08017	0
AT1G08023	0
AT1G08027	0
AT1G08030	412
AT1G08033	0
AT1G08035	12
AT1G08037	0
AT1G08040	437
AT1G08043	0
AT1G08047	4
AT1G08050	107
AT1G08053	0
AT1G08057	0
AT1G08060	658
AT1G08063	0
AT1G08065	1
AT1G08070	88
AT1G08073	0
AT1G08077	0
AT1G08080	0
AT1G08087	0
AT1G08090	10
AT1G08093	0
AT1G08097	0
AT1G08100	1
AT1G08103	3
AT1G08105	0
AT1G08107	0
AT1G08110	1774
AT1G08113	2
AT1G08115	0
AT1G08117	4
AT1G08120	0
AT1G08123	0
AT1G08125	430
AT1G08127	0
AT1G08130	1336
AT1G08133	0
AT1G08135	0
AT1G08137	0
AT1G08140	0
AT1G08143	0
AT1G08147	3
AT1G08150	0
AT1G08153	0
AT1G08157	0
AT1G08160	68
AT1G08163	0
AT1G08165	0
AT1G08170	2
AT1G08173	0
AT1G08177	0
AT1G08180	150
AT1G08183	0
AT1G08190	3037
AT1G08193	0
AT1G08200	6012
AT1G08207	1
AT1G08210	454
AT1G08213	6
AT1G08217	0
AT1G08220	447
AT1G08223	0
AT1G08227	0
AT1G08230	420
AT1G08237	3
AT1G08240	0
AT1G08247	0
AT1G08250	0
AT1G08253	0
AT1G08257	0
AT1G08260	1055
AT1G08263	0
AT1G08267	0
AT1G08270	21
AT1G08273	1
AT1G08277	0
AT1G08280	401
AT1G08283	17
AT1G08287	0
AT1G08290	1
AT1G08293	3
AT1G08297	0
AT1G08300	80
AT1G08303	0
AT1G08307	0
AT1G08310	22
AT1G08313	0
AT1G08315	0
AT1G08317	0
AT1G08320	140
AT1G08323	0
AT1G08327	0
AT1G08333	2
AT1G08337	0
AT1G08340	214
AT1G08343	0
AT1G08347	0
AT1G08350	382
AT1G08353	0
AT1G08357	0
AT1G08360	8301
AT1G08363	0
AT1G08367	0
AT1G08370	809
AT1G08377	0
AT1G08380	652
AT1G08383	0
AT1G08387	0
AT1G08390	97
AT1G08393	0
AT1G08397	0
AT1G08400	81
AT1G08403	0
AT1G08410	832
AT1G08413	0
AT1G08417	0
AT1G08420	2101
AT1G08427	0
AT1G08430	1
AT1G08433	0
AT1G08437	0
AT1G08440	0
AT1G08443	0
AT1G08447	0
AT1G08450	920
AT1G08453	1
AT1G08457	0
AT1G08460	378
AT1G08463	0
AT1G08465	149
AT1G08470	514
AT1G08473	0
AT1G08477	0
AT1G08480	1940
AT1G08483	0
AT1G08487	0
AT1G08490	785
AT1G08493	0
AT1G08497	0
AT1G08500	901
AT1G08503	0
AT1G08507	12
AT1G08510	1720
AT1G08513	0
AT1G08517	0
AT1G08520	5841
AT1G08523	0
AT1G08530	208
AT1G08533	0
AT1G08537	0
AT1G08540	2241
AT1G08543	0
AT1G08547	0
AT1G08550	778
AT1G08553	0
AT1G08557	0
AT1G08560	395
AT1G08563	0
AT1G08567	0
AT1G08570	396
AT1G08573	0
AT1G08577	0
AT1G08580	1058
AT1G08583	0
AT1G08587	0
AT1G08590	35
AT1G08592	0
AT1G08597	0
AT1G08600	1167
AT1G08603	0
AT1G08607	0
AT1G08610	321
AT1G08613	0
AT1G08620	1061
AT1G08623	0
AT1G08627	0
AT1G08630	18
AT1G08633	3
AT1G08637	0
AT1G08640	1956
AT1G08643	7
AT1G08645	1
AT1G08647	0
AT1G08650	209
AT1G08653	0
AT1G08657	0
AT1G08660	820
AT1G08663	0
AT1G08667	0
AT1G08670	0
AT1G08673	0
AT1G08677	0
AT1G08680	1503
AT1G08683	0
AT1G08695	0
AT1G08697	0
AT1G08700	703
AT1G08703	0
AT1G08707	0
AT1G08710	246
AT1G08713	0
AT1G08717	0
AT1G08720	368
AT1G08723	0
AT1G08727	0
AT1G08730	40
AT1G08733	24
AT1G08735	0
AT1G08737	0
AT1G08740	0
AT1G08743	3
AT1G08747	1
AT1G08750	382
AT1G08753	0
AT1G08757	0
AT1G08760	653
AT1G08763	0
AT1G08767	1
AT1G08770	146
AT1G08773	0
AT1G08777	0
AT1G08780	1054
AT1G08783	0
AT1G08787	0
AT1G08790	0
AT1G08793	0
AT1G08797	0
AT1G08800	1036
AT1G08803	0
AT1G08807	0
AT1G08810	20
AT1G08813	0
AT1G08817	0
AT1G08820	1000
AT1G08823	0
AT1G08827	0
AT1G08830	4877
AT1G08833	2
AT1G08840	339
AT1G08843	0
AT1G08845	157
AT1G08847	51
AT1G08853	0
AT1G08857	10
AT1G08860	12
AT1G08863	0
AT1G08867	0
AT1G08870	0
AT1G08877	0
AT1G08880	988
AT1G08883	0
AT1G08887	0
AT1G08890	356
AT1G08893	0
AT1G08897	0
AT1G08900	13
AT1G08903	0
AT1G08907	0
AT1G08910	1205
AT1G08913	0
AT1G08920	525
AT1G08923	0
AT1G08927	0
AT1G08930	1686
AT1G08933	1
AT1G08937	2
AT1G08940	146
AT1G08947	0
AT1G08950	0
AT1G08953	0
AT1G08960	325
AT1G08963	0
AT1G08967	0
AT1G08970	720
AT1G08973	3
AT1G08977	0
AT1G08980	434
AT1G08983	0
AT1G08985	0
AT1G08987	0
AT1G08990	86
AT1G08993	0
AT1G08997	18
AT1G09000	76
AT1G09003	0
AT1G09007	0
AT1G09010	1799
AT1G09013	0
AT1G09017	0
AT1G09020	2199
AT1G09023	3
AT1G09027	0
AT1G09030	0
AT1G09033	0
AT1G09037	0
AT1G09040	103
AT1G09043	0
AT1G09047	0
AT1G09050	78
AT1G09053	0
AT1G09057	0
AT1G09060	911
AT1G09063	1
AT1G09067	0
AT1G09070	1276
AT1G09073	0
AT1G09077	0
AT1G09080	6
AT1G09083	19
AT1G09087	3
AT1G09090	8
AT1G09097	0
AT1G09100	1592
AT1G09103	0
AT1G09107	0
AT1G09110	0
AT1G09113	0
AT1G09117	0
AT1G09123	0
AT1G09127	0
AT1G09130	3499
AT1G09133	0
AT1G09137	0
AT1G09140	724
AT1G09143	0
AT1G09147	0
AT1G09150	883
AT1G09153	0
AT1G09155	1
AT1G09157	0
AT1G09160	694
AT1G09163	1
AT1G09167	0
AT1G09170	102
AT1G09173	0
AT1G09176	5
AT1G09177	0
AT1G09180	14
AT1G09183	0
AT1G09187	0
AT1G09190	233
AT1G09193	0
AT1G09195	190
AT1G09197	0
AT1G09200	3041
AT1G09207	0
AT1G09210	8860
AT1G09213	0
AT1G09217	28
AT1G09220	45
AT1G09223	0
AT1G09227	0
AT1G09230	318
AT1G09233	0
AT1G09237	0
AT1G09240	337
AT1G09243	0
AT1G09245	0
AT1G09247	0
AT1G09250	532
AT1G09253	0
AT1G09257	0
AT1G09260	0
AT1G09263	0
AT1G09267	1
AT1G09270	3132
AT1G09273	0
AT1G09277	0
AT1G09280	668
AT1G09283	0
AT1G09287	4
AT1G09290	221
AT1G09293	0
AT1G09297	14
AT1G09300	504
AT1G09303	0
AT1G09307	0
AT1G09310	6773
AT1G09313	0
AT1G09317	0
AT1G09320	273
AT1G09323	0
AT1G09327	0
AT1G09330	1131
AT1G09333	0
AT1G09337	0
AT1G09340	1574
AT1G09343	0
AT1G09350	3
AT1G09353	0
AT1G09357	0
AT1G09360	0
AT1G09363	5
AT1G09367	11
AT1G09370	1
AT1G09373	0
AT1G09377	0
AT1G09380	1009
AT1G09383	0
AT1G09387	0
AT1G09390	765
AT1G09393	0
AT1G09397	0
AT1G09400	8
AT1G09407	0
AT1G09410	89
AT1G09415	256
AT1G09417	0
AT1G09420	662
AT1G09421	0
AT1G09423	0
AT1G09427	2
AT1G09430	2012
AT1G09433	0
AT1G09437	0
AT1G09440	139
AT1G09443	0
AT1G09447	0
AT1G09450	91
AT1G09453	0
AT1G09457	0
AT1G09460	666
AT1G09463	0
AT1G09467	21
AT1G09470	81
AT1G09473	0
AT1G09477	0
AT1G09480	34
AT1G09483	0
AT1G09486	24
AT1G09487	0
AT1G09490	291
AT1G09493	0
AT1G09497	0
AT1G09500	22
AT1G09503	0
AT1G09507	0
AT1G09510	1
AT1G09513	2
AT1G09517	0
AT1G09520	329
AT1G09523	0
AT1G09527	0
AT1G09530	2049
AT1G09533	20
AT1G09537	2
AT1G09540	33
AT1G09543	15
AT1G09547	0
AT1G09550	0
AT1G09553	1
AT1G09557	0
AT1G09560	2099
AT1G09563	0
AT1G09567	0
AT1G09570	12519
AT1G09573	0
AT1G09575	116
AT1G09577	0
AT1G09580	610
AT1G09583	0
AT1G09587	0
AT1G09590	8356
AT1G09593	0
AT1G09597	0
AT1G09600	73
AT1G09603	0
AT1G09607	1
AT1G09610	0
AT1G09613	0
AT1G09617	0
AT1G09620	4790
AT1G09623	0
AT1G09625	0
AT1G09627	0
AT1G09630	1864
AT1G09633	0
AT1G09637	0
AT1G09640	6601
AT1G09645	293
AT1G09647	1
AT1G09650	8
AT1G09653	0
AT1G09657	0
AT1G09660	971
AT1G09663	1
AT1G09665	0
AT1G09667	0
AT1G09673	0
AT1G09677	1
AT1G09680	75
AT1G09683	0
AT1G09687	6
AT1G09690	13485
AT1G09693	0
AT1G09697	0
AT1G09700	458
AT1G09703	0
AT1G09710	102
AT1G09713	0
AT1G09717	0
AT1G09720	0
AT1G09723	0
AT1G09730	753
AT1G09733	0
AT1G09737	0
AT1G09740	175
AT1G09743	0
AT1G09747	0
AT1G09750	1028
AT1G09753	6
AT1G09757	0
AT1G09760	1470
AT1G09763	0
AT1G09767	0
AT1G09770	4044
AT1G09773	0
AT1G09777	4
AT1G09780	9502
AT1G09783	7
AT1G09787	6
AT1G09790	0
AT1G09793	0
AT1G09794	104
AT1G09795	1458
AT1G09797	5
AT1G09800	232
AT1G09803	0
AT1G09807	0
AT1G09810	305
AT1G09812	8
AT1G09813	0
AT1G09815	443
AT1G09817	0
AT1G09820	155
AT1G09823	2
AT1G09827	0
AT1G09830	1274
AT1G09833	0
AT1G09837	0
AT1G09840	633
AT1G09843	0
AT1G09847	0
AT1G09850	623
AT1G09853	0
AT1G09857	0
AT1G09860	0
AT1G09863	23
AT1G09867	14
AT1G09870	914
AT1G09873	0
AT1G09877	0
AT1G09880	42
AT1G09883	0
AT1G09887	0
AT1G09890	42
AT1G09893	0
AT1G09897	3
AT1G09900	870
AT1G09903	0
AT1G09907	0
AT1G09910	280
AT1G09913	1
AT1G09917	1
AT1G09920	616
AT1G09923	0
AT1G09927	0
AT1G09930	6
AT1G09932	32
AT1G09935	0
AT1G09937	2
AT1G09940	529
AT1G09947	0
AT1G09950	15
AT1G09953	0
AT1G09957	0
AT1G09960	1110
AT1G09963	0
AT1G09967	0
AT1G09970	2633
AT1G09973	0
AT1G09977	0
AT1G09980	826
AT1G09983	0
AT1G09987	0
AT1G09993	6
AT1G09995	81
AT1G09997	0
AT1G10000	148
AT1G10010	1
AT1G10020	309
AT1G10030	1148
AT1G10040	253
AT1G10050	374
AT1G10060	177
AT1G10070	14
AT1G10090	528
AT1G10095	85
AT1G10100	1
AT1G10110	2
AT1G10120	1071
AT1G10130	2036
AT1G10140	83
AT1G10150	0
AT1G10155	1
AT1G10160	671
AT1G10170	1775
AT1G10180	1014
AT1G10190	0
AT1G10200	1872
AT1G10210	73
AT1G10220	1
AT1G10225	5
AT1G10230	246
AT1G10240	221
AT1G10250	0
AT1G10260	0
AT1G10270	839
AT1G10280	178
AT1G10290	3906
AT1G10300	54
AT1G10310	568
AT1G10320	509
AT1G10330	56
AT1G10340	1
AT1G10350	341
AT1G10360	18
AT1G10370	1056
AT1G10380	132
AT1G10385	20
AT1G10390	2276
AT1G10395	0
AT1G10400	274
AT1G10410	528
AT1G10417	18
AT1G10419	0
AT1G10430	557
AT1G10440	0
AT1G10450	687
AT1G10455	0
AT1G10460	65
AT1G10470	1422
AT1G10480	1
AT1G10490	1093
AT1G10500	586
AT1G10510	2277
AT1G10520	56
AT1G10522	1763
AT1G10530	14
AT1G10538	0
AT1G10540	58
AT1G10550	86
AT1G10560	96
AT1G10570	340
AT1G10580	1417
AT1G10585	0
AT1G10586	0
AT1G10588	1
AT1G10590	2103
AT1G10600	312
AT1G10610	155
AT1G10620	0
AT1G10630	2384
AT1G10640	21
AT1G10650	366
AT1G10657	32
AT1G10660	831
AT1G10670	6499
AT1G10680	7
AT1G10682	416
AT1G10690	52
AT1G10700	393
AT1G10705	0
AT1G10710	5
AT1G10715	0
AT1G10717	0
AT1G10720	721
AT1G10730	150
AT1G10740	3010
AT1G10745	0
AT1G10747	0
AT1G10750	121
AT1G10760	8915
AT1G10770	7
AT1G10780	181
AT1G10790	3
AT1G10800	6
AT1G10810	52
AT1G10820	499
AT1G10830	525
AT1G10840	4036
AT1G10850	740
AT1G10865	211
AT1G10870	1163
AT1G10875	0
AT1G10880	0
AT1G10890	665
AT1G10900	1637
AT1G10910	856
AT1G10920	33
AT1G10930	1451
AT1G10940	1492
AT1G10950	5157
AT1G10960	8593
AT1G10970	417
AT1G10980	0
AT1G10990	102
AT1G11000	348
AT1G11010	0
AT1G11020	245
AT1G11030	0
AT1G11040	2
AT1G11050	4
AT1G11055	0
AT1G11060	517
AT1G11070	1
AT1G11080	3
AT1G11090	0
AT1G11100	31
AT1G11110	1
AT1G11112	124
AT1G11120	109
AT1G11125	111
AT1G11130	498
AT1G11145	0
AT1G11150	122
AT1G11160	121
AT1G11170	49
AT1G11175	80
AT1G11180	309
AT1G11185	3
AT1G11190	29
AT1G11200	395
AT1G11210	27
AT1G11220	36
AT1G11230	0
AT1G11240	1127
AT1G11250	0
AT1G11260	1556
AT1G11265	0
AT1G11270	79
AT1G11280	781
AT1G11290	287
AT1G11300	247
AT1G11303	4
AT1G11310	2265
AT1G11320	117
AT1G11330	652
AT1G11340	73
AT1G11350	107
AT1G11360	638
AT1G11362	0
AT1G11370	3
AT1G11380	308
AT1G11390	933
AT1G11400	861
AT1G11410	150
AT1G11420	122
AT1G11430	4174
AT1G11440	93
AT1G11450	2
AT1G11460	0
AT1G11470	0
AT1G11475	543
AT1G11480	2473
AT1G11482	4
AT1G11490	26
AT1G11500	3
AT1G11510	0
AT1G11520	0
AT1G11530	123
AT1G11540	103
AT1G11545	847
AT1G11550	0
AT1G11560	2
AT1G11570	10
AT1G11572	3
AT1G11580	18982
AT1G11590	0
AT1G11591	1
AT1G11592	209
AT1G11593	0
AT1G11595	0
AT1G11600	1165
AT1G11608	0
AT1G11610	0
AT1G11620	0
AT1G11630	177
AT1G11640	1
AT1G11650	4792
AT1G11655	14
AT1G11660	1432
AT1G11670	1672
AT1G11680	4455
AT1G11684	0
AT1G11690	1
AT1G11700	86
AT1G11710	90
AT1G11720	995
AT1G11730	11
AT1G11735	0
AT1G11740	75
AT1G11750	2193
AT1G11755	160
AT1G11760	278
AT1G11765	0
AT1G11770	0
AT1G11780	397
AT1G11785	2
AT1G11790	567
AT1G11800	174
AT1G11803	0
AT1G11806	0
AT1G11810	3
AT1G11820	1225
AT1G11840	2896
AT1G11850	99
AT1G11860	7715
AT1G11870	1315
AT1G11880	149
AT1G11890	721
AT1G11900	32
AT1G11905	373
AT1G11910	11040
AT1G11915	8
AT1G11920	31
AT1G11925	1
AT1G11930	1355
AT1G11940	150
AT1G11950	268
AT1G11960	169
AT1G11970	0
AT1G11980	0
AT1G11990	0
AT1G12000	4159
AT1G12010	1
AT1G12013	5
AT1G12015	0
AT1G12020	181
AT1G12030	0
AT1G12040	1086
AT1G12050	942
AT1G12060	54
AT1G12064	371
AT1G12070	97
AT1G12080	1387
AT1G12090	9051
AT1G12100	30
AT1G12110	1929
AT1G12120	874
AT1G12130	205
AT1G12140	315
AT1G12150	18
AT1G12160	133
AT1G12170	0
AT1G12180	0
AT1G12190	0
AT1G12200	428
AT1G12210	56
AT1G12211	0
AT1G12220	118
AT1G12230	1114
AT1G12240	3600
AT1G12244	174
AT1G12250	154
AT1G12260	80
AT1G12270	2327
AT1G12280	37
AT1G12290	30
AT1G12294	0
AT1G12300	147
AT1G12310	0
AT1G12320	74
AT1G12330	628
AT1G12340	2
AT1G12350	302
AT1G12360	1367
AT1G12370	489
AT1G12380	42
AT1G12390	331
AT1G12400	155
AT1G12410	3155
AT1G12411	0
AT1G12420	422
AT1G12430	559
AT1G12440	1573
AT1G12450	131
AT1G12460	284
AT1G12470	1413
AT1G12480	0
AT1G12490	2
AT1G12500	744
AT1G12510	0
AT1G12520	986
AT1G12530	589
AT1G12540	0
AT1G12550	38
AT1G12560	570
AT1G12570	16
AT1G12580	823
AT1G12590	0
AT1G12600	15
AT1G12610	1
AT1G12615	0
AT1G12620	188
AT1G12630	0
AT1G12640	1007
AT1G12650	679
AT1G12660	0
AT1G12663	0
AT1G12665	0
AT1G12667	0
AT1G12669	0
AT1G12670	5
AT1G12672	4
AT1G12680	503
AT1G12700	141
AT1G12710	210
AT1G12720	0
AT1G12725	0
AT1G12730	130
AT1G12740	735
AT1G12750	118
AT1G12760	1142
AT1G12770	2625
AT1G12775	109
AT1G12780	6446
AT1G12790	206
AT1G12800	6105
AT1G12805	1592
AT1G12810	579
AT1G12820	543
AT1G12830	0
AT1G12840	4116
AT1G12845	116
AT1G12850	1012
AT1G12855	2
AT1G12860	1157
AT1G12870	0
AT1G12880	43
AT1G12890	6
AT1G12900	657
AT1G12910	608
AT1G12920	3406
AT1G12930	822
AT1G12935	0
AT1G12940	1
AT1G12950	739
AT1G12960	0
AT1G12970	289
AT1G12980	3
AT1G12990	357
AT1G13000	519
AT1G13010	0
AT1G13020	2598
AT1G13030	479
AT1G13040	239
AT1G13050	82
AT1G13060	3527
AT1G13070	12
AT1G13080	3707
AT1G13090	249
AT1G13100	121
AT1G13110	572
AT1G13120	829
AT1G13130	1
AT1G13140	18
AT1G13143	0
AT1G13145	71
AT1G13150	5
AT1G13160	1345
AT1G13170	1645
AT1G13180	416
AT1G13190	1333
AT1G13195	85
AT1G13200	2
AT1G13210	1128
AT1G13220	578
AT1G13230	26
AT1G13240	0
AT1G13245	57
AT1G13250	296
AT1G13260	583
AT1G13270	2851
AT1G13280	399
AT1G13290	0
AT1G13300	5
AT1G13310	0
AT1G13320	2747
AT1G13330	99
AT1G13340	6
AT1G13350	697
AT1G13360	281
AT1G13370	1
AT1G13380	476
AT1G13390	396
AT1G13400	5
AT1G13410	164
AT1G13420	32
AT1G13430	51
AT1G13440	18024
AT1G13448	3
AT1G13450	402
AT1G13460	491
AT1G13470	0
AT1G13480	33
AT1G13485	0
AT1G13490	0
AT1G13500	8
AT1G13510	68
AT1G13520	16
AT1G13530	38
AT1G13540	12
AT1G13550	5
AT1G13560	1956
AT1G13570	382
AT1G13580	383
AT1G13590	833
AT1G13600	0
AT1G13605	0
AT1G13607	0
AT1G13608	0
AT1G13609	1
AT1G13610	16
AT1G13620	18
AT1G13630	95
AT1G13635	1
AT1G13640	2427
AT1G13650	6
AT1G13660	0
AT1G13670	683
AT1G13680	0
AT1G13690	595
AT1G13700	8
AT1G13710	209
AT1G13720	0
AT1G13730	1339
AT1G13740	399
AT1G13750	313
AT1G13755	0
AT1G13760	0
AT1G13770	301
AT1G13780	189
AT1G13790	147
AT1G13800	95
AT1G13805	0
AT1G13810	225
AT1G13820	212
AT1G13825	0
AT1G13830	14
AT1G13840	0
AT1G13850	0
AT1G13860	323
AT1G13870	334
AT1G13880	563
AT1G13890	1
AT1G13900	505
AT1G13910	64
AT1G13920	64
AT1G13930	4184
AT1G13940	585
AT1G13950	251
AT1G13960	523
AT1G13970	89
AT1G13980	1320
AT1G13990	326
AT1G14000	1301
AT1G14010	1000
AT1G14020	993
AT1G14030	990
AT1G14040	251
AT1G14048	0
AT1G14060	1041
AT1G14071	1
AT1G14080	389
AT1G14090	155
AT1G14100	0
AT1G14110	0
AT1G14120	725
AT1G14130	179
AT1G14140	309
AT1G14150	64
AT1G14160	0
AT1G14170	555
AT1G14180	243
AT1G14182	1
AT1G14185	9
AT1G14190	12
AT1G14200	54
AT1G14205	146
AT1G14210	1748
AT1G14220	134
AT1G14230	684
AT1G14240	43
AT1G14250	0
AT1G14260	26
AT1G14270	1062
AT1G14280	29
AT1G14290	756
AT1G14300	744
AT1G14310	190
AT1G14315	1
AT1G14320	27086
AT1G14330	417
AT1G14340	35
AT1G14345	394
AT1G14350	224
AT1G14360	1024
AT1G14370	367
AT1G14380	369
AT1G14390	121
AT1G14400	2150
AT1G14410	1241
AT1G14420	0
AT1G14430	242
AT1G14440	1068
AT1G14450	256
AT1G14453	0
AT1G14455	0
AT1G14460	746
AT1G14470	104
AT1G14480	55
AT1G14490	37
AT1G14500	21
AT1G14510	1561
AT1G14518	1
AT1G14520	248
AT1G14530	226
AT1G14540	222
AT1G14550	11
AT1G14560	475
AT1G14570	1433
AT1G14580	439
AT1G14590	191
AT1G14600	90
AT1G14610	4381
AT1G14620	843
AT1G14630	2
AT1G14640	35
AT1G14642	2
AT1G14650	1992
AT1G14660	143
AT1G14670	6451
AT1G14680	14
AT1G14685	829
AT1G14686	0
AT1G14687	53
AT1G14688	0
AT1G14690	438
AT1G14700	145
AT1G14710	2742
AT1G14720	733
AT1G14730	12
AT1G14740	1452
AT1G14750	296
AT1G14755	0
AT1G14760	6
AT1G14770	200
AT1G14780	53
AT1G14790	84
AT1G14800	0
AT1G14810	3051
AT1G14820	188
AT1G14830	4080
AT1G14840	571
AT1G14850	2166
AT1G14860	432
AT1G14870	1059
AT1G14880	0
AT1G14890	109
AT1G14900	1660
AT1G14910	752
AT1G14920	732
AT1G14930	202
AT1G14940	27
AT1G14950	66
AT1G14960	15
AT1G14970	144
AT1G14980	4516
AT1G14990	259
AT1G15000	0
AT1G15002	6
AT1G15010	1
AT1G15015	1
AT1G15020	472
AT1G15030	577
AT1G15040	1
AT1G15050	20
AT1G15060	439
AT1G15080	119
AT1G15085	4
AT1G15090	0
AT1G15100	779
AT1G15110	805
AT1G15120	4457
AT1G15125	38
AT1G15130	1723
AT1G15140	1528
AT1G15150	1
AT1G15160	168
AT1G15165	158
AT1G15170	484
AT1G15175	11
AT1G15180	881
AT1G15190	25
AT1G15200	2097
AT1G15210	9878
AT1G15215	156
AT1G15220	188
AT1G15230	566
AT1G15240	1025
AT1G15250	547
AT1G15260	261
AT1G15270	3660
AT1G15280	1810
AT1G15290	3163
AT1G15300	115
AT1G15310	182
AT1G15320	1
AT1G15330	320
AT1G15340	3480
AT1G15350	848
AT1G15360	8
AT1G15370	820
AT1G15380	14
AT1G15385	31
AT1G15390	1093
AT1G15400	507
AT1G15405	0
AT1G15410	588
AT1G15415	1
AT1G15420	978
AT1G15430	188
AT1G15440	1809
AT1G15450	0
AT1G15460	0
AT1G15470	506
AT1G15480	571
AT1G15490	598
AT1G15500	34057
AT1G15510	979
AT1G15520	93
AT1G15530	309
AT1G15540	1
AT1G15550	301
AT1G15560	16
AT1G15570	290
AT1G15580	12
AT1G15590	0
AT1G15600	0
AT1G15610	0
AT1G15620	0
AT1G15625	2
AT1G15630	5
AT1G15640	3
AT1G15650	0
AT1G15660	665
AT1G15670	788
AT1G15680	0
AT1G15690	96486
AT1G15700	0
AT1G15710	507
AT1G15720	6
AT1G15730	1101
AT1G15740	288
AT1G15750	4585
AT1G15757	0
AT1G15760	63
AT1G15770	3
AT1G15772	3
AT1G15780	1159
AT1G15790	8
AT1G15800	150
AT1G15810	1338
AT1G15820	987
AT1G15825	17
AT1G15830	200
AT1G15840	1223
AT1G15850	1
AT1G15860	829
AT1G15870	135
AT1G15880	496
AT1G15885	104
AT1G15890	9
AT1G15900	21
AT1G15910	520
AT1G15920	445
AT1G15930	6736
AT1G15940	1039
AT1G15950	615
AT1G15960	83
AT1G15970	238
AT1G15980	280
AT1G15990	0
AT1G16000	1266
AT1G16010	1247
AT1G16020	385
AT1G16022	0
AT1G16025	0
AT1G16030	204
AT1G16040	344
AT1G16060	16
AT1G16070	29
AT1G16080	866
AT1G16090	34
AT1G16100	0
AT1G16110	36
AT1G16120	3
AT1G16130	15
AT1G16140	0
AT1G16150	1
AT1G16160	17
AT1G16170	218
AT1G16180	2331
AT1G16190	894
AT1G16210	1641
AT1G16220	69
AT1G16225	0
AT1G16230	15
AT1G16240	800
AT1G16250	217
AT1G16260	80
AT1G16270	2091
AT1G16280	527
AT1G16290	0
AT1G16300	641
AT1G16310	116
AT1G16320	279
AT1G16330	85
AT1G16340	355
AT1G16350	3578
AT1G16360	131
AT1G16370	158
AT1G16380	1
AT1G16390	1637
AT1G16400	8
AT1G16410	6
AT1G16420	4
AT1G16430	184
AT1G16440	127
AT1G16445	261
AT1G16450	0
AT1G16460	618
AT1G16470	2135
AT1G16480	148
AT1G16489	0
AT1G16490	0
AT1G16500	83
AT1G16510	3
AT1G16515	40
AT1G16520	1448
AT1G16530	4
AT1G16540	295
AT1G16550	210
AT1G16560	1338
AT1G16570	523
AT1G16590	125
AT1G16600	1
AT1G16610	1285
AT1G16620	0
AT1G16630	207
AT1G16635	10
AT1G16640	7
AT1G16650	183
AT1G16660	0
AT1G16670	281
AT1G16680	722
AT1G16690	238
AT1G16700	1400
AT1G16705	0
AT1G16710	1032
AT1G16720	1005
AT1G16730	102
AT1G16740	1482
AT1G16750	273
AT1G16760	0
AT1G16770	14
AT1G16780	671
AT1G16790	0
AT1G16800	409
AT1G16810	1841
AT1G16820	16
AT1G16825	121
AT1G16830	90
AT1G16840	489
AT1G16850	40
AT1G16860	1391
AT1G16870	1471
AT1G16880	2641
AT1G16890	1610
AT1G16900	972
AT1G16905	31
AT1G16910	0
AT1G16916	170
AT1G16920	1088
AT1G16930	240
AT1G16940	0
AT1G16945	0
AT1G16950	0
AT1G16960	9
AT1G16970	413
AT1G16980	0
AT1G17000	0
AT1G17010	140
AT1G17020	2314
AT1G17030	17
AT1G17040	139
AT1G17050	416
AT1G17060	190
AT1G17065	0
AT1G17070	453
AT1G17080	558
AT1G17090	39
AT1G17100	525
AT1G17110	2018
AT1G17120	702
AT1G17130	1064
AT1G17140	161
AT1G17145	342
AT1G17147	15
AT1G17150	1
AT1G17160	579
AT1G17170	326
AT1G17180	1350
AT1G17190	1586
AT1G17200	3126
AT1G17210	2569
AT1G17220	5838
AT1G17230	0
AT1G17232	0
AT1G17235	16
AT1G17240	10
AT1G17250	0
AT1G17255	28
AT1G17260	19
AT1G17270	201
AT1G17275	0
AT1G17277	0
AT1G17280	675
AT1G17285	149
AT1G17290	3821
AT1G17300	39
AT1G17310	4
AT1G17330	306
AT1G17340	527
AT1G17345	168
AT1G17350	458
AT1G17360	510
AT1G17370	1420
AT1G17380	7
AT1G17390	0
AT1G17400	12
AT1G17410	122
AT1G17420	20
AT1G17430	173
AT1G17440	1059
AT1G17450	642
AT1G17455	259
AT1G17460	290
AT1G17470	2017
AT1G17480	44
AT1G17490	353
AT1G17495	0
AT1G17500	1936
AT1G17510	389
AT1G17520	308
AT1G17530	408
AT1G17540	70
AT1G17545	0
AT1G17550	1227
AT1G17560	147
AT1G17570	0
AT1G17580	1531
AT1G17590	69
AT1G17600	20
AT1G17610	1
AT1G17615	0
AT1G17620	677
AT1G17630	203
AT1G17640	201
AT1G17650	3145
AT1G17660	0
AT1G17665	308
AT1G17670	0
AT1G17680	858
AT1G17690	1080
AT1G17700	167
AT1G17710	181
AT1G17720	4448
AT1G17730	564
AT1G17744	0
AT1G17745	1367
AT1G17750	31
AT1G17760	528
AT1G17770	0
AT1G17780	154
AT1G17790	153
AT1G17800	0
AT1G17810	21
AT1G17820	0
AT1G17830	19
AT1G17840	2489
AT1G17850	899
AT1G17860	13
AT1G17870	37
AT1G17880	5404
AT1G17890	1692
AT1G17900	0
AT1G17910	0
AT1G17920	366
AT1G17930	271
AT1G17940	231
AT1G17950	2
AT1G17960	43
AT1G17970	163
AT1G17980	1095
AT1G17990	7
AT1G18000	4
AT1G18010	10
AT1G18020	1
AT1G18030	238
AT1G18040	222
AT1G18050	0
AT1G18060	312
AT1G18070	4532
AT1G18075	2
AT1G18080	19957
AT1G18090	433
AT1G18100	2
AT1G18120	0
AT1G18130	0
AT1G18140	7
AT1G18150	1484
AT1G18160	1358
AT1G18170	263
AT1G18180	47
AT1G18190	698
AT1G18191	0
AT1G18193	1
AT1G18197	0
AT1G18200	1
AT1G18210	1378
AT1G18220	0
AT1G18230	0
AT1G18240	0
AT1G18250	614
AT1G18260	1961
AT1G18265	85
AT1G18270	1089
AT1G18280	7
AT1G18290	18
AT1G18300	81
AT1G18310	0
AT1G18320	21
AT1G18330	153
AT1G18335	171
AT1G18340	404
AT1G18350	0
AT1G18360	137
AT1G18370	289
AT1G18382	0
AT1G18390	94
AT1G18400	15
AT1G18410	10
AT1G18415	30
AT1G18420	0
AT1G18430	0
AT1G18440	305
AT1G18450	1339
AT1G18460	424
AT1G18470	487
AT1G18480	753
AT1G18485	508
AT1G18486	1
AT1G18490	405
AT1G18500	3077
AT1G18510	0
AT1G18520	0
AT1G18530	0
AT1G18540	11222
AT1G18550	202
AT1G18560	128
AT1G18570	210
AT1G18580	578
AT1G18590	253
AT1G18600	505
AT1G18610	272
AT1G18620	295
AT1G18630	479
AT1G18640	790
AT1G18650	698
AT1G18660	943
AT1G18670	387
AT1G18680	114
AT1G18690	262
AT1G18700	1000
AT1G18710	0
AT1G18720	1179
AT1G18730	261
AT1G18735	0
AT1G18740	166
AT1G18745	34
AT1G18750	28
AT1G18760	0
AT1G18770	0
AT1G18773	16
AT1G18780	0
AT1G18790	0
AT1G18800	1408
AT1G18810	5
AT1G18820	0
AT1G18830	3
AT1G18835	8
AT1G18840	1743
AT1G18850	623
AT1G18860	27
AT1G18870	201
AT1G18871	0
AT1G18879	0
AT1G18880	56
AT1G18890	315
AT1G18900	488
AT1G18910	285
AT1G18930	0
AT1G18940	11
AT1G18950	1327
AT1G18960	0
AT1G18970	0
AT1G18975	0
AT1G18980	3
AT1G18990	7
AT1G19000	1597
AT1G19010	230
AT1G19020	21
AT1G19025	91
AT1G19030	0
AT1G19040	0
AT1G19050	87
AT1G19060	0
AT1G19070	5
AT1G19080	58
AT1G19086	0
AT1G19090	0
AT1G19100	316
AT1G19110	469
AT1G19115	19
AT1G19120	485
AT1G19130	400
AT1G19140	1000
AT1G19150	183
AT1G19160	0
AT1G19170	363
AT1G19180	794
AT1G19190	25
AT1G19200	79
AT1G19210	2
AT1G19220	682
AT1G19230	316
AT1G19240	226
AT1G19250	0
AT1G19260	0
AT1G19270	321
AT1G19290	455
AT1G19300	152
AT1G19310	259
AT1G19320	0
AT1G19330	37
AT1G19340	87
AT1G19350	910
AT1G19360	1085
AT1G19370	843
AT1G19371	1
AT1G19373	1
AT1G19376	8
AT1G19380	135
AT1G19390	0
AT1G19392	0
AT1G19394	2
AT1G19396	12
AT1G19397	12
AT1G19400	469
AT1G19410	1
AT1G19415	7
AT1G19420	2
AT1G19430	950
AT1G19440	683
AT1G19450	1807
AT1G19460	0
AT1G19464	0
AT1G19470	0
AT1G19480	172
AT1G19485	380
AT1G19490	399
AT1G19500	0
AT1G19510	36
AT1G19520	1936
AT1G19530	585
AT1G19540	279
AT1G19550	0
AT1G19560	0
AT1G19565	1
AT1G19570	727
AT1G19580	824
AT1G19600	1395
AT1G19610	2
AT1G19620	0
AT1G19630	12
AT1G19640	8
AT1G19650	210
AT1G19660	224
AT1G19670	142
AT1G19680	709
AT1G19690	375
AT1G19700	347
AT1G19710	579
AT1G19715	730
AT1G19720	1301
AT1G19730	365
AT1G19740	712
AT1G19750	25
AT1G19770	776
AT1G19780	2
AT1G19790	39
AT1G19800	515
AT1G19810	0
AT1G19830	140
AT1G19835	1021
AT1G19840	39
AT1G19850	448
AT1G19860	385
AT1G19870	2033
AT1G19880	2240
AT1G19890	0
AT1G19900	5
AT1G19910	4873
AT1G19920	2250
AT1G19930	0
AT1G19940	18
AT1G19950	156
AT1G19960	0
AT1G19968	1
AT1G19970	58
AT1G19980	81
AT1G19990	457
AT1G20000	0
AT1G20010	5819
AT1G20015	9
AT1G20020	1947
AT1G20030	67
AT1G20040	0
AT1G20050	2529
AT1G20060	109
AT1G20065	9
AT1G20070	0
AT1G20080	2
AT1G20090	1110
AT1G20100	887
AT1G20110	2238
AT1G20120	0
AT1G20130	17
AT1G20132	0
AT1G20135	0
AT1G20140	267
AT1G20150	2
AT1G20160	17
AT1G20170	0
AT1G20180	0
AT1G20190	177
AT1G20200	2749
AT1G20210	0
AT1G20220	4189
AT1G20225	509
AT1G20230	126
AT1G20240	0
AT1G20250	0
AT1G20260	4885
AT1G20270	477
AT1G20280	0
AT1G20290	0
AT1G20300	300
AT1G20310	0
AT1G20320	0
AT1G20330	1956
AT1G20340	3049
AT1G20350	1
AT1G20360	0
AT1G20370	627
AT1G20375	0
AT1G20380	148
AT1G20390	695
AT1G20400	10
AT1G20405	0
AT1G20410	537
AT1G20420	0
AT1G20430	773
AT1G20440	5092
AT1G20450	697
AT1G20460	221
AT1G20470	0
AT1G20480	71
AT1G20490	83
AT1G20500	0
AT1G20510	374
AT1G20515	9
AT1G20520	0
AT1G20530	75
AT1G20540	353
AT1G20550	273
AT1G20560	708
AT1G20570	30
AT1G20575	751
AT1G20580	1609
AT1G20590	0
AT1G20600	2
AT1G20610	199
AT1G20620	11194
AT1G20630	1853
AT1G20640	1207
AT1G20650	90
AT1G20657	1
AT1G20670	787
AT1G20680	0
AT1G20683	0
AT1G20687	0
AT1G20690	0
AT1G20691	1
AT1G20693	4093
AT1G20696	3628
AT1G20700	1
AT1G20710	0
AT1G20720	264
AT1G20730	0
AT1G20735	0
AT1G20740	0
AT1G20750	1
AT1G20760	1846
AT1G20770	1317
AT1G20780	439
AT1G20790	0
AT1G20795	0
AT1G20800	0
AT1G20803	0
AT1G20810	311
AT1G20816	177
AT1G20820	0
AT1G20823	14
AT1G20830	197
AT1G20840	2225
AT1G20850	806
AT1G20860	0
AT1G20870	36
AT1G20875	0
AT1G20880	272
AT1G20890	209
AT1G20900	2101
AT1G20910	553
AT1G20920	1836
AT1G20923	0
AT1G20925	0
AT1G20930	144
AT1G20940	0
AT1G20950	2737
AT1G20960	7484
AT1G20970	3401
AT1G20980	2337
AT1G20990	0
AT1G21000	952
AT1G21010	56
AT1G21020	0
AT1G21040	0
AT1G21050	153
AT1G21060	264
AT1G21065	579
AT1G21070	436
AT1G21080	655
AT1G21090	309
AT1G21100	9
AT1G21110	14
AT1G21120	39
AT1G21130	38
AT1G21140	12
AT1G21150	91
AT1G21160	863
AT1G21170	873
AT1G21190	527
AT1G21200	320
AT1G21202	0
AT1G21210	7
AT1G21220	0
AT1G21230	0
AT1G21240	0
AT1G21245	0
AT1G21250	7
AT1G21260	120
AT1G21270	0
AT1G21280	0
AT1G21286	0
AT1G21290	0
AT1G21300	0
AT1G21310	20536
AT1G21313	0
AT1G21320	113
AT1G21323	1
AT1G21326	70
AT1G21330	0
AT1G21340	14
AT1G21350	398
AT1G21360	64
AT1G21370	537
AT1G21380	1240
AT1G21390	80
AT1G21395	0
AT1G21400	16
AT1G21410	80
AT1G21420	0
AT1G21430	0
AT1G21440	405
AT1G21450	329
AT1G21460	872
AT1G21470	0
AT1G21475	0
AT1G21480	324
AT1G21490	0
AT1G21500	141
AT1G21510	6
AT1G21520	8
AT1G21525	0
AT1G21528	0
AT1G21529	0
AT1G21530	8
AT1G21540	33
AT1G21550	0
AT1G21560	533
AT1G21580	2060
AT1G21590	1560
AT1G21600	3806
AT1G21610	561
AT1G21620	0
AT1G21630	3786
AT1G21640	1250
AT1G21650	1624
AT1G21651	3
AT1G21660	1112
AT1G21670	196
AT1G21680	107
AT1G21690	950
AT1G21695	20
AT1G21700	1360
AT1G21710	310
AT1G21720	1757
AT1G21722	0
AT1G21730	677
AT1G21738	0
AT1G21740	1165
AT1G21750	10966
AT1G21760	369
AT1G21770	13
AT1G21780	264
AT1G21790	116
AT1G21800	0
AT1G21810	30
AT1G21830	121
AT1G21835	0
AT1G21840	81
AT1G21850	0
AT1G21860	0
AT1G21864	0
AT1G21866	0
AT1G21870	0
AT1G21880	484
AT1G21890	1
AT1G21900	914
AT1G21910	213
AT1G21920	1025
AT1G21925	0
AT1G21928	0
AT1G21930	321
AT1G21940	0
AT1G21945	0
AT1G21950	0
AT1G21960	0
AT1G21970	1
AT1G21973	0
AT1G21980	2532
AT1G21990	0
AT1G22000	1
AT1G22010	0
AT1G22015	0
AT1G22020	785
AT1G22030	108
AT1G22040	230
AT1G22050	144
AT1G22060	1130
AT1G22065	1
AT1G22070	711
AT1G22080	0
AT1G22090	0
AT1G22100	20
AT1G22110	69
AT1G22120	0
AT1G22130	0
AT1G22140	428
AT1G22150	1
AT1G22160	226
AT1G22170	170
AT1G22180	86
AT1G22190	336
AT1G22200	1185
AT1G22210	0
AT1G22220	44
AT1G22230	184
AT1G22240	0
AT1G22250	9
AT1G22260	186
AT1G22270	436
AT1G22275	112
AT1G22280	450
AT1G22290	1
AT1G22300	8354
AT1G22310	206
AT1G22320	0
AT1G22330	246
AT1G22340	16
AT1G22350	38
AT1G22360	4058
AT1G22370	76
AT1G22380	101
AT1G22400	2751
AT1G22403	68
AT1G22410	2800
AT1G22420	0
AT1G22430	837
AT1G22440	730
AT1G22450	3872
AT1G22460	127
AT1G22470	30
AT1G22480	0
AT1G22490	11
AT1G22500	53
AT1G22510	161
AT1G22520	876
AT1G22530	4853
AT1G22540	282
AT1G22550	432
AT1G22560	0
AT1G22570	543
AT1G22580	1
AT1G22590	323
AT1G22600	209
AT1G22610	0
AT1G22620	575
AT1G22630	70
AT1G22640	392
AT1G22650	77
AT1G22660	466
AT1G22670	0
AT1G22680	4
AT1G22690	0
AT1G22700	1341
AT1G22710	2117
AT1G22720	0
AT1G22730	1378
AT1G22740	219
AT1G22750	623
AT1G22760	9
AT1G22770	2054
AT1G22780	7555
AT1G22790	413
AT1G22800	0
AT1G22810	0
AT1G22830	165
AT1G22840	3599
AT1G22850	596
AT1G22860	578
AT1G22870	283
AT1G22880	427
AT1G22882	1040
AT1G22885	38
AT1G22890	61
AT1G22900	33
AT1G22910	784
AT1G22920	792
AT1G22930	1652
AT1G22940	389
AT1G22950	493
AT1G22960	403
AT1G22970	358
AT1G22980	47
AT1G22985	60
AT1G22990	0
AT1G23000	383
AT1G23010	486
AT1G23020	1635
AT1G23030	1481
AT1G23037	0
AT1G23040	777
AT1G23050	0
AT1G23052	0
AT1G23060	137
AT1G23070	114
AT1G23080	1389
AT1G23090	791
AT1G23100	409
AT1G23110	0
AT1G23120	10
AT1G23130	14
AT1G23140	61
AT1G23145	0
AT1G23147	0
AT1G23150	227
AT1G23160	0
AT1G23170	644
AT1G23180	1390
AT1G23190	2928
AT1G23200	2
AT1G23201	43
AT1G23205	5
AT1G23210	12
AT1G23220	365
AT1G23230	1403
AT1G23240	2
AT1G23250	0
AT1G23260	496
AT1G23270	0
AT1G23280	1003
AT1G23290	0
AT1G23300	0
AT1G23310	1690
AT1G23320	0
AT1G23330	182
AT1G23340	168
AT1G23350	6
AT1G23360	393
AT1G23380	488
AT1G23390	112
AT1G23400	1092
AT1G23410	0
AT1G23420	0
AT1G23440	935
AT1G23450	103
AT1G23460	178
AT1G23465	12
AT1G23470	20
AT1G23480	345
AT1G23490	4367
AT1G23500	0
AT1G23510	0
AT1G23520	0
AT1G23530	10
AT1G23540	43
AT1G23550	137
AT1G23560	41
AT1G23570	2
AT1G23580	1
AT1G23590	1
AT1G23600	4
AT1G23610	0
AT1G23620	0
AT1G23640	0
AT1G23645	0
AT1G23650	0
AT1G23660	1
AT1G23670	0
AT1G23680	0
AT1G23690	0
AT1G23700	0
AT1G23710	199
AT1G23720	14542
AT1G23730	0
AT1G23740	1388
AT1G23750	652
AT1G23760	104
AT1G23770	1
AT1G23780	820
AT1G23790	55
AT1G23800	43
AT1G23810	0
AT1G23820	3282
AT1G23830	0
AT1G23840	0
AT1G23850	57
AT1G23860	790
AT1G23870	834
AT1G23880	81
AT1G23890	215
AT1G23900	1398
AT1G23910	0
AT1G23915	0
AT1G23920	0
AT1G23930	0
AT1G23935	283
AT1G23950	804
AT1G23960	492
AT1G23965	6
AT1G23970	316
AT1G23980	71
AT1G23985	0
AT1G23990	0
AT1G23995	0
AT1G24000	0
AT1G24010	0
AT1G24020	801
AT1G24030	43
AT1G24040	300
AT1G24050	1999
AT1G24060	0
AT1G24062	0
AT1G24068	0
AT1G24070	1
AT1G24080	0
AT1G24090	285
AT1G24095	132
AT1G24100	1162
AT1G24110	0
AT1G24120	552
AT1G24130	36
AT1G24140	3
AT1G24145	0
AT1G24147	0
AT1G24148	0
AT1G24150	135
AT1G24159	0
AT1G24160	2034
AT1G24170	1071
AT1G24180	4028
AT1G24190	1174
AT1G24200	0
AT1G24210	21
AT1G24212	0
AT1G24220	0
AT1G24230	0
AT1G24240	299
AT1G24250	2
AT1G24256	0
AT1G24260	40
AT1G24265	130
AT1G24267	1119
AT1G24270	1
AT1G24280	254
AT1G24290	45
AT1G24300	1391
AT1G24310	868
AT1G24320	18
AT1G24330	54
AT1G24340	913
AT1G24350	405
AT1G24360	2450
AT1G24370	0
AT1G24380	0
AT1G24388	0
AT1G24390	0
AT1G24400	11
AT1G24405	2
AT1G24420	0
AT1G24430	0
AT1G24440	137
AT1G24450	138
AT1G24460	2180
AT1G24470	1
AT1G24475	0
AT1G24480	0
AT1G24485	0
AT1G24490	1185
AT1G24510	5906
AT1G24520	0
AT1G24530	98
AT1G24540	0
AT1G24545	0
AT1G24560	916
AT1G24570	1
AT1G24575	28
AT1G24577	0
AT1G24580	159
AT1G24590	9
AT1G24600	12
AT1G24610	829
AT1G24620	57
AT1G24625	263
AT1G24640	0
AT1G24650	0
AT1G24657	0
AT1G24660	0
AT1G24686	0
AT1G24706	2319
AT1G24733	0
AT1G24735	176
AT1G24764	1274
AT1G24792	0
AT1G24793	0
AT1G24800	0
AT1G24807	0
AT1G24822	0
AT1G24851	0
AT1G24879	0
AT1G24880	0
AT1G24881	0
AT1G24909	0
AT1G24938	0
AT1G24967	0
AT1G24996	0
AT1G25025	0
AT1G25053	0
AT1G25054	0
AT1G25055	0
AT1G25083	0
AT1G25097	0
AT1G25098	0
AT1G25112	0
AT1G25141	0
AT1G25145	0
AT1G25150	0
AT1G25155	0
AT1G25175	0
AT1G25180	0
AT1G25209	0
AT1G25210	0
AT1G25211	0
AT1G25220	514
AT1G25230	551
AT1G25240	24
AT1G25250	34
AT1G25260	1654
AT1G25270	0
AT1G25275	563
AT1G25277	0
AT1G25280	714
AT1G25290	293
AT1G25300	0
AT1G25310	168
AT1G25320	316
AT1G25330	0
AT1G25340	0
AT1G25350	2604
AT1G25360	300
AT1G25370	119
AT1G25375	312
AT1G25380	1807
AT1G25390	253
AT1G25400	165
AT1G25410	0
AT1G25420	477
AT1G25422	20
AT1G25425	127
AT1G25430	1
AT1G25440	62
AT1G25450	2288
AT1G25460	2
AT1G25470	482
AT1G25480	427
AT1G25490	4089
AT1G25500	262
AT1G25510	171
AT1G25520	1316
AT1G25530	112
AT1G25540	1052
AT1G25550	147
AT1G25560	503
AT1G25570	1511
AT1G25580	380
AT1G25682	540
AT1G25784	0
AT1G25886	0
AT1G25988	1
AT1G26090	232
AT1G26100	88
AT1G26110	5204
AT1G26120	463
AT1G26130	223
AT1G26140	1
AT1G26150	1330
AT1G26160	469
AT1G26170	893
AT1G26180	399
AT1G26190	513
AT1G26200	7
AT1G26208	13
AT1G26210	0
AT1G26218	24
AT1G26220	0
AT1G26225	0
AT1G26230	493
AT1G26233	4
AT1G26235	0
AT1G26240	0
AT1G26250	0
AT1G26255	0
AT1G26260	501
AT1G26270	6805
AT1G26290	0
AT1G26300	756
AT1G26310	0
AT1G26320	0
AT1G26330	155
AT1G26340	675
AT1G26350	0
AT1G26355	0
AT1G26360	33
AT1G26370	684
AT1G26380	12
AT1G26390	0
AT1G26400	1
AT1G26410	11
AT1G26420	14
AT1G26430	0
AT1G26440	218
AT1G26450	50
AT1G26460	2152
AT1G26470	374
AT1G26480	0
AT1G26490	0
AT1G26500	25
AT1G26510	4
AT1G26515	0
AT1G26520	239
AT1G26530	25
AT1G26540	35
AT1G26550	2736
AT1G26558	1
AT1G26560	372
AT1G26570	1025
AT1G26580	1221
AT1G26590	13
AT1G26600	15
AT1G26610	3
AT1G26620	455
AT1G26630	16186
AT1G26640	896
AT1G26650	419
AT1G26660	254
AT1G26665	853
AT1G26670	649
AT1G26680	45
AT1G26690	213
AT1G26700	41
AT1G26710	0
AT1G26720	1
AT1G26730	77
AT1G26740	658
AT1G26750	642
AT1G26760	89
AT1G26761	63
AT1G26762	35
AT1G26770	2158
AT1G26773	0
AT1G26780	34
AT1G26790	13
AT1G26795	0
AT1G26796	0
AT1G26797	0
AT1G26798	0
AT1G26799	0
AT1G26800	159
AT1G26810	152
AT1G26815	0
AT1G26820	60
AT1G26830	2000
AT1G26840	267
AT1G26850	9415
AT1G26860	0
AT1G26870	24
AT1G26880	4779
AT1G26890	6
AT1G26900	265
AT1G26910	769
AT1G26911	4
AT1G26920	336
AT1G26921	0
AT1G26930	154
AT1G26940	344
AT1G26945	101
AT1G26950	0
AT1G26960	370
AT1G26970	30
AT1G26973	0
AT1G26975	0
AT1G26976	0
AT1G26985	0
AT1G26990	0
AT1G27000	2002
AT1G27008	2
AT1G27020	2473
AT1G27030	306
AT1G27040	3
AT1G27045	1
AT1G27050	211
AT1G27060	35
AT1G27070	778
AT1G27080	3
AT1G27090	3362
AT1G27100	428
AT1G27110	24
AT1G27120	319
AT1G27130	338
AT1G27135	0
AT1G27140	499
AT1G27150	667
AT1G27160	0
AT1G27170	85
AT1G27180	217
AT1G27190	1557
AT1G27200	472
AT1G27210	835
AT1G27220	0
AT1G27240	0
AT1G27250	0
AT1G27260	0
AT1G27270	0
AT1G27280	0
AT1G27285	73
AT1G27290	1503
AT1G27300	1406
AT1G27310	2485
AT1G27320	1966
AT1G27330	2139
AT1G27340	1183
AT1G27350	1660
AT1G27360	32
AT1G27370	54
AT1G27380	0
AT1G27385	423
AT1G27390	1819
AT1G27400	6214
AT1G27410	83
AT1G27420	29
AT1G27430	1409
AT1G27435	1322
AT1G27440	278
AT1G27450	4440
AT1G27460	1556
AT1G27461	138
AT1G27470	1365
AT1G27480	243
AT1G27490	0
AT1G27500	262
AT1G27510	1521
AT1G27520	593
AT1G27530	1254
AT1G27535	0
AT1G27540	306
AT1G27550	0
AT1G27555	0
AT1G27560	0
AT1G27565	0
AT1G27570	0
AT1G27580	0
AT1G27595	1498
AT1G27600	1071
AT1G27610	0
AT1G27620	13
AT1G27630	581
AT1G27640	1
AT1G27650	1642
AT1G27660	116
AT1G27670	11
AT1G27671	0
AT1G27680	404
AT1G27690	195
AT1G27695	171
AT1G27700	174
AT1G27710	0
AT1G27720	36
AT1G27730	51
AT1G27740	301
AT1G27750	627
AT1G27752	1008
AT1G27760	1988
AT1G27770	2596
AT1G27780	0
AT1G27790	0
AT1G27800	0
AT1G27810	0
AT1G27815	0
AT1G27820	0
AT1G27840	433
AT1G27850	833
AT1G27860	0
AT1G27870	0
AT1G27880	321
AT1G27890	0
AT1G27900	890
AT1G27910	370
AT1G27920	3
AT1G27921	57
AT1G27930	804
AT1G27940	1
AT1G27950	5685
AT1G27960	183
AT1G27970	1989
AT1G27980	691
AT1G27990	17
AT1G28000	0
AT1G28002	0
AT1G28005	0
AT1G28010	148
AT1G28020	0
AT1G28030	0
AT1G28040	1
AT1G28050	947
AT1G28060	1825
AT1G28070	63
AT1G28080	24
AT1G28090	663
AT1G28100	359
AT1G28110	305
AT1G28120	1070
AT1G28130	389
AT1G28135	2
AT1G28140	560
AT1G28150	477
AT1G28160	0
AT1G28170	33
AT1G28180	0
AT1G28190	53
AT1G28200	909
AT1G28210	167
AT1G28220	0
AT1G28230	12
AT1G28240	898
AT1G28250	418
AT1G28260	51
AT1G28265	0
AT1G28270	0
AT1G28280	835
AT1G28290	8078
AT1G28300	0
AT1G28305	0
AT1G28306	0
AT1G28310	335
AT1G28320	1101
AT1G28323	0
AT1G28327	0
AT1G28330	2028
AT1G28335	0
AT1G28340	1256
AT1G28350	2849
AT1G28360	33
AT1G28370	23
AT1G28375	2
AT1G28380	153
AT1G28390	385
AT1G28395	498
AT1G28400	875
AT1G28410	376
AT1G28420	2015
AT1G28430	2
AT1G28440	2355
AT1G28447	0
AT1G28450	0
AT1G28455	0
AT1G28460	0
AT1G28465	0
AT1G28470	264
AT1G28480	46
AT1G28490	798
AT1G28500	0
AT1G28510	763
AT1G28520	643
AT1G28530	241
AT1G28540	183
AT1G28550	0
AT1G28560	107
AT1G28570	180
AT1G28580	4164
AT1G28590	1
AT1G28591	0
AT1G28600	972
AT1G28610	10
AT1G28620	15
AT1G28630	0
AT1G28640	9
AT1G28650	156
AT1G28660	4642
AT1G28670	1888
AT1G28680	71
AT1G28685	4
AT1G28690	65
AT1G28695	0
AT1G28700	8
AT1G28710	105
AT1G28715	69
AT1G28720	0
AT1G28730	0
AT1G28740	0
AT1G28750	0
AT1G28760	247
AT1G28765	6
AT1G28770	0
AT1G28780	0
AT1G28790	0
AT1G28800	0
AT1G28810	0
AT1G28815	0
AT1G28820	0
AT1G28830	0
AT1G28840	0
AT1G28850	0
AT1G28860	0
AT1G28870	0
AT1G28880	0
AT1G28890	0
AT1G28900	0
AT1G28910	0
AT1G28920	1
AT1G28930	0
AT1G28940	0
AT1G28950	0
AT1G28960	230
AT1G28970	0
AT1G28980	0
AT1G28990	0
AT1G29000	0
AT1G29005	0
AT1G29010	0
AT1G29020	55
AT1G29025	874
AT1G29030	330
AT1G29040	375
AT1G29041	1
AT1G29050	157
AT1G29060	138
AT1G29070	3673
AT1G29071	4
AT1G29075	0
AT1G29080	943
AT1G29090	15468
AT1G29100	0
AT1G29110	1
AT1G29120	3811
AT1G29140	2
AT1G29150	3836
AT1G29160	67
AT1G29170	546
AT1G29179	10
AT1G29180	0
AT1G29190	0
AT1G29195	31
AT1G29200	38
AT1G29210	0
AT1G29220	711
AT1G29230	23
AT1G29240	661
AT1G29250	1784
AT1G29260	755
AT1G29265	0
AT1G29270	4
AT1G29280	1136
AT1G29290	27
AT1G29300	401
AT1G29310	1975
AT1G29320	783
AT1G29330	331
AT1G29340	1108
AT1G29350	468
AT1G29355	0
AT1G29357	23
AT1G29360	0
AT1G29370	411
AT1G29380	63
AT1G29390	293
AT1G29395	40
AT1G29400	1949
AT1G29410	96
AT1G29418	249
AT1G29420	0
AT1G29430	6
AT1G29435	0
AT1G29440	0
AT1G29450	0
AT1G29460	2
AT1G29465	30
AT1G29470	14467
AT1G29475	0
AT1G29480	0
AT1G29490	0
AT1G29500	5
AT1G29510	2
AT1G29520	93
AT1G29530	575
AT1G29535	29
AT1G29540	0
AT1G29550	130
AT1G29560	12
AT1G29570	0
AT1G29580	0
AT1G29590	40
AT1G29600	7
AT1G29620	0
AT1G29630	376
AT1G29640	229
AT1G29650	0
AT1G29660	260
AT1G29670	569
AT1G29680	6
AT1G29690	309
AT1G29700	147
AT1G29710	109
AT1G29715	0
AT1G29720	0
AT1G29730	53
AT1G29740	41
AT1G29750	393
AT1G29760	430
AT1G29770	16
AT1G29775	0
AT1G29780	0
AT1G29785	328
AT1G29790	1426
AT1G29800	197
AT1G29810	235
AT1G29820	1097
AT1G29830	22
AT1G29840	127
AT1G29850	1445
AT1G29860	0
AT1G29870	0
AT1G29880	4019
AT1G29890	1001
AT1G29900	4226
AT1G29910	512
AT1G29920	85
AT1G29930	5561
AT1G29940	1682
AT1G29950	969
AT1G29960	86
AT1G29962	0
AT1G29965	133
AT1G29970	305
AT1G29980	1652
AT1G29990	1227
AT1G30000	1113
AT1G30010	372
AT1G30020	0
AT1G30030	0
AT1G30040	98
AT1G30050	16
AT1G30060	0
AT1G30070	493
AT1G30080	121
AT1G30090	580
AT1G30100	5
AT1G30110	139
AT1G30120	1808
AT1G30130	728
AT1G30135	0
AT1G30140	1
AT1G30150	0
AT1G30160	67
AT1G30170	0
AT1G30180	0
AT1G30190	3
AT1G30200	683
AT1G30210	671
AT1G30220	5
AT1G30230	10326
AT1G30240	495
AT1G30250	0
AT1G30260	4
AT1G30270	1512
AT1G30280	29
AT1G30282	1
AT1G30290	272
AT1G30300	296
AT1G30310	0
AT1G30320	107
AT1G30330	2341
AT1G30340	0
AT1G30350	0
AT1G30360	1397
AT1G30370	0
AT1G30380	602
AT1G30390	0
AT1G30400	5522
AT1G30410	720
AT1G30420	159
AT1G30430	0
AT1G30440	1444
AT1G30450	1878
AT1G30455	1
AT1G30460	647
AT1G30470	2051
AT1G30473	0
AT1G30475	97
AT1G30480	723
AT1G30490	591
AT1G30500	68
AT1G30510	813
AT1G30515	22
AT1G30520	351
AT1G30530	2275
AT1G30540	233
AT1G30545	97
AT1G30550	30
AT1G30560	7
AT1G30570	524
AT1G30580	7541
AT1G30590	832
AT1G30600	503
AT1G30610	1461
AT1G30620	271
AT1G30630	4436
AT1G30640	398
AT1G30650	271
AT1G30660	16
AT1G30670	0
AT1G30680	2675
AT1G30690	1595
AT1G30700	117
AT1G30710	0
AT1G30720	295
AT1G30730	35
AT1G30740	1
AT1G30750	3
AT1G30755	139
AT1G30757	0
AT1G30760	1
AT1G30780	0
AT1G30784	0
AT1G30790	1
AT1G30795	0
AT1G30800	0
AT1G30810	258
AT1G30814	0
AT1G30820	1321
AT1G30825	197
AT1G30830	0
AT1G30835	640
AT1G30840	3
AT1G30845	94
AT1G30850	41
AT1G30860	25
AT1G30870	1549
AT1G30880	1749
AT1G30890	590
AT1G30900	519
AT1G30910	287
AT1G30920	3
AT1G30921	0
AT1G30925	0
AT1G30930	0
AT1G30935	55
AT1G30940	18
AT1G30945	0
AT1G30950	4
AT1G30960	290
AT1G30970	1054
AT1G30972	0
AT1G30974	0
AT1G30975	0
AT1G30980	0
AT1G30990	53
AT1G31000	0
AT1G31010	111
AT1G31020	295
AT1G31030	0
AT1G31040	13
AT1G31050	3
AT1G31070	1130
AT1G31072	0
AT1G31080	0
AT1G31090	0
AT1G31093	0
AT1G31095	0
AT1G31100	0
AT1G31110	0
AT1G31120	244
AT1G31130	2143
AT1G31140	0
AT1G31150	480
AT1G31160	619
AT1G31163	0
AT1G31166	0
AT1G31170	115
AT1G31173	0
AT1G31175	196
AT1G31180	1577
AT1G31190	450
AT1G31200	11
AT1G31210	0
AT1G31220	403
AT1G31230	2304
AT1G31240	9
AT1G31243	0
AT1G31245	0
AT1G31250	0
AT1G31255	0
AT1G31258	12
AT1G31260	0
AT1G31270	0
AT1G31274	0
AT1G31280	608
AT1G31290	16
AT1G31300	682
AT1G31310	50
AT1G31320	91
AT1G31330	2719
AT1G31335	37
AT1G31340	1309
AT1G31350	216
AT1G31355	43
AT1G31358	0
AT1G31360	398
AT1G31370	0
AT1G31380	0
AT1G31390	0
AT1G31400	0
AT1G31410	450
AT1G31420	2061
AT1G31430	96
AT1G31440	543
AT1G31450	0
AT1G31460	46
AT1G31470	184
AT1G31480	197
AT1G31485	0
AT1G31490	0
AT1G31500	498
AT1G31510	0
AT1G31520	0
AT1G31530	0
AT1G31540	129
AT1G31550	5
AT1G31555	0
AT1G31570	0
AT1G31580	20
AT1G31600	354
AT1G31620	0
AT1G31630	0
AT1G31640	0
AT1G31650	352
AT1G31660	1353
AT1G31670	0
AT1G31690	0
AT1G31710	389
AT1G31720	8
AT1G31730	2245
AT1G31740	0
AT1G31750	50
AT1G31760	86
AT1G31770	423
AT1G31772	11
AT1G31780	1517
AT1G31790	40
AT1G31800	1476
AT1G31810	1174
AT1G31812	3199
AT1G31814	107
AT1G31817	1068
AT1G31820	46
AT1G31830	575
AT1G31835	54
AT1G31840	55
AT1G31850	5098
AT1G31860	711
AT1G31870	645
AT1G31880	37
AT1G31885	16
AT1G31900	5
AT1G31910	5468
AT1G31920	0
AT1G31930	1447
AT1G31935	84
AT1G31940	188
AT1G31950	543
AT1G31960	0
AT1G31970	4387
AT1G31983	1
AT1G31990	1
AT1G31993	0
AT1G32000	0
AT1G32010	0
AT1G32020	0
AT1G32030	0
AT1G32040	0
AT1G32045	0
AT1G32049	0
AT1G32050	2285
AT1G32060	2293
AT1G32070	700
AT1G32080	413
AT1G32090	2479
AT1G32100	202
AT1G32110	0
AT1G32120	161
AT1G32127	254
AT1G32130	2126
AT1G32140	0
AT1G32150	257
AT1G32160	467
AT1G32170	148
AT1G32172	0
AT1G32180	0
AT1G32190	417
AT1G32200	2949
AT1G32210	2189
AT1G32220	488
AT1G32225	0
AT1G32230	4664
AT1G32240	308
AT1G32250	0
AT1G32260	228
AT1G32270	0
AT1G32280	0
AT1G32300	0
AT1G32310	178
AT1G32320	1
AT1G32330	520
AT1G32337	0
AT1G32340	395
AT1G32350	0
AT1G32360	917
AT1G32361	0
AT1G32370	217
AT1G32375	0
AT1G32380	782
AT1G32385	7
AT1G32390	0
AT1G32400	1265
AT1G32410	370
AT1G32415	193
AT1G32420	0
AT1G32430	0
AT1G32440	540
AT1G32450	2
AT1G32460	28
AT1G32470	2382
AT1G32480	0
AT1G32490	1846
AT1G32500	1691
AT1G32505	0
AT1G32510	0
AT1G32520	14
AT1G32530	1062
AT1G32540	106
AT1G32550	416
AT1G32560	1136
AT1G32570	2
AT1G32575	0
AT1G32580	960
AT1G32582	0
AT1G32583	8
AT1G32585	0
AT1G32590	0
AT1G32600	0
AT1G32610	53
AT1G32620	0
AT1G32630	74
AT1G32640	0
AT1G32650	0
AT1G32660	0
AT1G32680	0
AT1G32690	134
AT1G32700	433
AT1G32710	6
AT1G32713	0
AT1G32720	0
AT1G32730	144
AT1G32740	34
AT1G32750	2039
AT1G32760	153
AT1G32763	0
AT1G32770	0
AT1G32780	137
AT1G32790	2039
AT1G32810	779
AT1G32820	0
AT1G32830	0
AT1G32840	0
AT1G32850	1
AT1G32860	872
AT1G32870	377
AT1G32880	1
AT1G32890	0
AT1G32900	181
AT1G32910	5
AT1G32920	176
AT1G32928	3
AT1G32930	258
AT1G32940	176
AT1G32950	32
AT1G32960	0
AT1G32970	0
AT1G32975	0
AT1G32980	0
AT1G32990	4803
AT1G32992	0
AT1G33000	0
AT1G33010	0
AT1G33020	0
AT1G33030	0
AT1G33040	3312
AT1G33050	538
AT1G33055	180
AT1G33060	246
AT1G33070	0
AT1G33080	59
AT1G33090	65
AT1G33100	2
AT1G33102	3
AT1G33110	1060
AT1G33120	1026
AT1G33130	0
AT1G33135	0
AT1G33140	1646
AT1G33160	0
AT1G33170	505
AT1G33180	1
AT1G33190	0
AT1G33200	3
AT1G33220	0
AT1G33230	935
AT1G33240	2906
AT1G33250	453
AT1G33260	51
AT1G33265	763
AT1G33270	363
AT1G33280	84
AT1G33290	1020
AT1G33300	0
AT1G33320	1
AT1G33330	226
AT1G33340	3
AT1G33350	115
AT1G33355	0
AT1G33360	1463
AT1G33370	0
AT1G33380	0
AT1G33390	587
AT1G33400	288
AT1G33410	1823
AT1G33415	69
AT1G33420	0
AT1G33430	0
AT1G33440	8
AT1G33450	0
AT1G33460	0
AT1G33470	1212
AT1G33475	3
AT1G33480	135
AT1G33490	736
AT1G33500	24
AT1G33510	0
AT1G33520	1554
AT1G33530	0
AT1G33540	21
AT1G33550	0
AT1G33560	605
AT1G33570	0
AT1G33580	0
AT1G33590	1936
AT1G33600	113
AT1G33607	0
AT1G33610	183
AT1G33612	40
AT1G33615	19
AT1G33640	0
AT1G33660	6
AT1G33670	3
AT1G33680	2411
AT1G33700	225
AT1G33710	0
AT1G33720	0
AT1G33730	0
AT1G33740	1
AT1G33743	0
AT1G33750	1178
AT1G33760	0
AT1G33770	14
AT1G33780	198
AT1G33785	0
AT1G33790	14797
AT1G33800	1793
AT1G33810	1811
AT1G33811	4
AT1G33813	0
AT1G33817	0
AT1G33820	0
AT1G33830	0
AT1G33835	0
AT1G33840	0
AT1G33850	0
AT1G33855	0
AT1G33860	1
AT1G33870	0
AT1G33880	0
AT1G33890	0
AT1G33900	1
AT1G33910	0
AT1G33920	0
AT1G33930	12
AT1G33940	0
AT1G33945	0
AT1G33950	0
AT1G33960	0
AT1G33970	241
AT1G33980	1459
AT1G33990	1159
AT1G34000	597
AT1G34010	575
AT1G34015	0
AT1G34020	545
AT1G34030	4152
AT1G34040	13
AT1G34042	0
AT1G34044	17
AT1G34046	1
AT1G34047	0
AT1G34049	0
AT1G34050	1
AT1G34060	6
AT1G34065	179
AT1G34070	0
AT1G34080	0
AT1G34090	0
AT1G34095	0
AT1G34097	0
AT1G34100	5
AT1G34110	998
AT1G34120	144
AT1G34130	1995
AT1G34140	0
AT1G34150	269
AT1G34160	313
AT1G34170	0
AT1G34180	68
AT1G34190	1246
AT1G34200	477
AT1G34210	628
AT1G34220	454
AT1G34230	0
AT1G34240	0
AT1G34245	91
AT1G34250	0
AT1G34260	367
AT1G34270	272
AT1G34281	0
AT1G34290	0
AT1G34300	346
AT1G34310	0
AT1G34315	21
AT1G34317	3
AT1G34320	1980
AT1G34330	84
AT1G34340	193
AT1G34350	399
AT1G34355	147
AT1G34360	357
AT1G34370	1593
AT1G34380	304
AT1G34390	0
AT1G34392	0
AT1G34400	0
AT1G34403	0
AT1G34405	0
AT1G34410	0
AT1G34418	278
AT1G34420	13
AT1G34430	2362
AT1G34440	2
AT1G34460	22
AT1G34470	321
AT1G34480	4
AT1G34490	2
AT1G34500	0
AT1G34510	64
AT1G34520	0
AT1G34530	0
AT1G34540	10
AT1G34545	0
AT1G34550	1593
AT1G34560	0
AT1G34570	236
AT1G34575	0
AT1G34580	8
AT1G34590	0
AT1G34600	0
AT1G34610	0
AT1G34620	0
AT1G34630	555
AT1G34640	303
AT1G34650	1
AT1G34660	0
AT1G34670	0
AT1G34680	0
AT1G34690	0
AT1G34700	0
AT1G34710	0
AT1G34720	0
AT1G34730	0
AT1G34740	0
AT1G34750	177
AT1G34760	72
AT1G34770	299
AT1G34780	336
AT1G34790	0
AT1G34792	0
AT1G34795	0
AT1G34797	0
AT1G34800	0
AT1G34803	0
AT1G34805	0
AT1G34807	0
AT1G34808	0
AT1G34810	0
AT1G34812	0
AT1G34813	0
AT1G34815	0
AT1G34817	0
AT1G34818	0
AT1G34820	0
AT1G34822	0
AT1G34823	0
AT1G34825	0
AT1G34827	0
AT1G34828	0
AT1G34830	0
AT1G34836	0
AT1G34840	0
AT1G34842	1
AT1G34844	4
AT1G34850	0
AT1G34855	0
AT1G34860	0
AT1G34904	0
AT1G34910	0
AT1G34930	0
AT1G34967	0
AT1G35030	0
AT1G35035	0
AT1G35040	0
AT1G35050	0
AT1G35060	0
AT1G35080	0
AT1G35090	0
AT1G35100	0
AT1G35110	0
AT1G35112	55
AT1G35115	387
AT1G35120	0
AT1G35130	0
AT1G35140	50
AT1G35143	0
AT1G35146	0
AT1G35150	0
AT1G35160	3201
AT1G35170	0
AT1G35180	28
AT1G35181	0
AT1G35183	1
AT1G35186	0
AT1G35190	475
AT1G35200	3
AT1G35210	0
AT1G35215	0
AT1G35220	1109
AT1G35230	2
AT1G35240	0
AT1G35242	0
AT1G35250	0
AT1G35255	4
AT1G35260	12
AT1G35270	29
AT1G35280	1
AT1G35290	76
AT1G35300	0
AT1G35310	1
AT1G35320	380
AT1G35330	11
AT1G35340	458
AT1G35350	3
AT1G35353	0
AT1G35360	0
AT1G35365	0
AT1G35370	0
AT1G35375	0
AT1G35380	0
AT1G35390	0
AT1G35400	0
AT1G35405	0
AT1G35410	0
AT1G35420	469
AT1G35430	68
AT1G35435	0
AT1G35440	1
AT1G35450	0
AT1G35460	243
AT1G35465	0
AT1G35467	0
AT1G35470	457
AT1G35480	0
AT1G35490	0
AT1G35500	0
AT1G35501	0
AT1G35510	616
AT1G35513	7
AT1G35515	3
AT1G35516	946
AT1G35520	0
AT1G35530	147
AT1G35535	0
AT1G35537	0
AT1G35540	1
AT1G35545	0
AT1G35550	0
AT1G35560	67
AT1G35570	0
AT1G35580	3162
AT1G35590	0
AT1G35600	0
AT1G35610	13
AT1G35612	124
AT1G35614	0
AT1G35617	0
AT1G35620	1410
AT1G35625	1
AT1G35630	0
AT1G35640	0
AT1G35645	0
AT1G35647	0
AT1G35650	0
AT1G35660	280
AT1G35663	0
AT1G35670	1276
AT1G35680	5247
AT1G35690	0
AT1G35700	0
AT1G35710	212
AT1G35720	4021
AT1G35730	1
AT1G35735	0
AT1G35740	0
AT1G35745	0
AT1G35750	0
AT1G35760	0
AT1G35770	0
AT1G35780	354
AT1G35790	0
AT1G35820	0
AT1G35830	75
AT1G35840	0
AT1G35850	0
AT1G35860	0
AT1G35870	0
AT1G35880	5
AT1G35890	0
AT1G35895	0
AT1G35910	9
AT1G35920	0
AT1G35930	0
AT1G35940	0
AT1G35950	0
AT1G35960	0
AT1G35970	0
AT1G35980	0
AT1G35990	0
AT1G35995	0
AT1G36000	0
AT1G36005	0
AT1G36010	0
AT1G36020	0
AT1G36030	0
AT1G36035	0
AT1G36040	0
AT1G36050	1734
AT1G36060	425
AT1G36070	261
AT1G36078	0
AT1G36080	0
AT1G36085	0
AT1G36090	0
AT1G36095	0
AT1G36100	0
AT1G36105	0
AT1G36110	0
AT1G36120	0
AT1G36130	0
AT1G36140	0
AT1G36150	0
AT1G36160	9973
AT1G36180	1435
AT1G36185	0
AT1G36190	0
AT1G36200	0
AT1G36210	0
AT1G36220	3
AT1G36225	0
AT1G36230	0
AT1G36240	1
AT1G36250	0
AT1G36260	0
AT1G36270	0
AT1G36272	0
AT1G36280	502
AT1G36290	0
AT1G36300	0
AT1G36305	0
AT1G36310	1048
AT1G36320	1392
AT1G36325	0
AT1G36330	0
AT1G36340	0
AT1G36350	0
AT1G36360	0
AT1G36370	576
AT1G36380	157
AT1G36390	1259
AT1G36395	0
AT1G36400	0
AT1G36403	0
AT1G36406	0
AT1G36420	0
AT1G36430	0
AT1G36440	0
AT1G36441	0
AT1G36445	0
AT1G36450	0
AT1G36460	0
AT1G36470	0
AT1G36480	0
AT1G36485	0
AT1G36490	0
AT1G36495	0
AT1G36500	0
AT1G36510	0
AT1G36520	0
AT1G36530	0
AT1G36540	0
AT1G36550	0
AT1G36560	0
AT1G36570	0
AT1G36580	16
AT1G36590	0
AT1G36595	0
AT1G36600	0
AT1G36605	0
AT1G36610	0
AT1G36620	0
AT1G36622	5
AT1G36623	0
AT1G36627	0
AT1G36630	0
AT1G36640	5
AT1G36650	0
AT1G36660	0
AT1G36670	0
AT1G36675	1
AT1G36680	0
AT1G36690	0
AT1G36700	0
AT1G36710	0
AT1G36720	0
AT1G36730	5222
AT1G36740	0
AT1G36745	0
AT1G36750	0
AT1G36756	0
AT1G36763	0
AT1G36770	0
AT1G36775	0
AT1G36790	0
AT1G36795	0
AT1G36800	0
AT1G36810	0
AT1G36830	0
AT1G36840	0
AT1G36850	0
AT1G36880	0
AT1G36890	0
AT1G36910	0
AT1G36915	0
AT1G36920	5
AT1G36922	1
AT1G36925	0
AT1G36927	0
AT1G36933	0
AT1G36936	0
AT1G36940	14
AT1G36942	0
AT1G36950	0
AT1G36960	0
AT1G36970	0
AT1G36975	0
AT1G36980	1113
AT1G36990	627
AT1G36992	0
AT1G37000	0
AT1G37010	0
AT1G37012	0
AT1G37015	0
AT1G37020	0
AT1G37030	0
AT1G37035	0
AT1G37036	0
AT1G37037	0
AT1G37038	0
AT1G37040	0
AT1G37045	0
AT1G37050	0
AT1G37057	0
AT1G37060	0
AT1G37063	0
AT1G37070	0
AT1G37080	12
AT1G37090	0
AT1G37095	0
AT1G37100	0
AT1G37110	0
AT1G37113	0
AT1G37120	0
AT1G37130	768
AT1G37140	2
AT1G37150	89
AT1G37160	0
AT1G37170	0
AT1G37180	0
AT1G37190	0
AT1G37200	0
AT1G37210	0
AT1G37275	0
AT1G37340	0
AT1G37405	0
AT1G37471	0
AT1G37537	0
AT1G37603	0
AT1G37669	0
AT1G37735	0
AT1G37801	0
AT1G37867	0
AT1G37933	0
AT1G37999	0
AT1G38065	0
AT1G38131	77
AT1G38140	0
AT1G38149	0
AT1G38158	0
AT1G38167	0
AT1G38176	0
AT1G38185	0
AT1G38194	0
AT1G38203	0
AT1G38212	0
AT1G38221	0
AT1G38230	0
AT1G38240	0
AT1G38250	0
AT1G38260	0
AT1G38270	0
AT1G38280	0
AT1G38290	0
AT1G38300	0
AT1G38310	0
AT1G38320	0
AT1G38330	0
AT1G38340	0
AT1G38350	0
AT1G38360	0
AT1G38380	0
AT1G38390	0
AT1G38400	0
AT1G38410	0
AT1G38416	0
AT1G38423	0
AT1G38430	0
AT1G38440	0
AT1G38450	0
AT1G38460	0
AT1G38550	0
AT1G38710	0
AT1G38790	0
AT1G38870	0
AT1G39030	0
AT1G39060	0
AT1G39070	0
AT1G39110	0
AT1G39190	0
AT1G39270	0
AT1G39350	0
AT1G39430	0
AT1G39510	0
AT1G39511	0
AT1G39513	0
AT1G39515	0
AT1G39590	0
AT1G39670	0
AT1G39750	0
AT1G39830	0
AT1G39910	0
AT1G39990	0
AT1G40069	0
AT1G40070	0
AT1G40071	0
AT1G40072	0
AT1G40073	0
AT1G40074	0
AT1G40075	0
AT1G40076	0
AT1G40077	0
AT1G40078	0
AT1G40079	0
AT1G40080	0
AT1G40081	0
AT1G40083	0
AT1G40084	0
AT1G40085	0
AT1G40086	0
AT1G40087	0
AT1G40089	0
AT1G40090	0
AT1G40091	0
AT1G40093	0
AT1G40095	0
AT1G40097	0
AT1G40099	0
AT1G40100	0
AT1G40101	0
AT1G40103	0
AT1G40104	0
AT1G40105	0
AT1G40106	0
AT1G40107	0
AT1G40109	0
AT1G40112	0
AT1G40113	0
AT1G40115	0
AT1G40117	0
AT1G40118	0
AT1G40119	0
AT1G40121	0
AT1G40123	0
AT1G40124	0
AT1G40125	0
AT1G40127	0
AT1G40129	0
AT1G40130	0
AT1G40131	0
AT1G40133	0
AT1G40135	0
AT1G40136	0
AT1G40137	0
AT1G40139	0
AT1G40141	0
AT1G40143	0
AT1G40150	0
AT1G40230	0
AT1G40310	0
AT1G40390	0
AT1G40470	0
AT1G40630	0
AT1G41115	0
AT1G41600	0
AT1G41630	0
AT1G41650	0
AT1G41660	0
AT1G41680	0
AT1G41690	0
AT1G41700	0
AT1G41710	0
AT1G41720	0
AT1G41723	0
AT1G41726	0
AT1G41730	0
AT1G41740	0
AT1G41743	0
AT1G41746	0
AT1G41750	0
AT1G41755	0
AT1G41760	0
AT1G41770	0
AT1G41775	0
AT1G41790	0
AT1G41795	0
AT1G41797	0
AT1G41798	0
AT1G41803	0
AT1G41810	0
AT1G41820	0
AT1G41825	0
AT1G41827	0
AT1G41830	4033
AT1G41835	0
AT1G41840	0
AT1G41850	0
AT1G41855	0
AT1G41860	0
AT1G41870	0
AT1G41880	7160
AT1G41890	2
AT1G41893	0
AT1G41896	0
AT1G41900	0
AT1G41910	0
AT1G41920	0
AT1G41930	0
AT1G42003	0
AT1G42040	0
AT1G42045	0
AT1G42050	0
AT1G42060	0
AT1G42070	0
AT1G42080	0
AT1G42090	0
AT1G42100	0
AT1G42110	0
AT1G42120	0
AT1G42130	0
AT1G42140	0
AT1G42150	0
AT1G42160	0
AT1G42170	0
AT1G42180	0
AT1G42190	0
AT1G42200	0
AT1G42210	0
AT1G42220	0
AT1G42230	0
AT1G42240	0
AT1G42250	0
AT1G42260	0
AT1G42270	0
AT1G42280	0
AT1G42290	0
AT1G42300	0
AT1G42310	0
AT1G42320	0
AT1G42350	0
AT1G42360	0
AT1G42365	0
AT1G42367	0
AT1G42370	0
AT1G42375	0
AT1G42377	0
AT1G42380	0
AT1G42385	0
AT1G42390	0
AT1G42393	0
AT1G42396	0
AT1G42400	0
AT1G42410	0
AT1G42420	0
AT1G42430	764
AT1G42440	1944
AT1G42450	0
AT1G42460	0
AT1G42470	513
AT1G42480	1007
AT1G42490	2
AT1G42500	0
AT1G42510	0
AT1G42515	0
AT1G42520	0
AT1G42525	0
AT1G42530	0
AT1G42540	683
AT1G42550	1586
AT1G42560	0
AT1G42570	0
AT1G42580	0
AT1G42590	0
AT1G42595	0
AT1G42600	0
AT1G42602	0
AT1G42605	0
AT1G42610	0
AT1G42615	0
AT1G42620	0
AT1G42630	0
AT1G42635	0
AT1G42650	0
AT1G42655	0
AT1G42680	0
AT1G42690	0
AT1G42695	0
AT1G42697	0
AT1G42698	0
AT1G42700	0
AT1G42703	0
AT1G42705	0
AT1G42710	0
AT1G42718	0
AT1G42727	0
AT1G42736	0
AT1G42740	0
AT1G42745	0
AT1G42780	0
AT1G42816	0
AT1G42852	0
AT1G42888	0
AT1G42924	0
AT1G42960	1742
AT1G42970	4366
AT1G42980	2
AT1G42990	854
AT1G43000	8
AT1G43005	0
AT1G43010	0
AT1G43020	7
AT1G43030	0
AT1G43040	1
AT1G43050	0
AT1G43060	0
AT1G43070	0
AT1G43080	0
AT1G43090	0
AT1G43100	0
AT1G43110	0
AT1G43120	0
AT1G43130	525
AT1G43140	0
AT1G43145	0
AT1G43150	0
AT1G43160	376
AT1G43170	34214
AT1G43171	0
AT1G43180	0
AT1G43190	2291
AT1G43195	0
AT1G43200	0
AT1G43205	0
AT1G43210	0
AT1G43220	0
AT1G43230	0
AT1G43240	0
AT1G43245	131
AT1G43250	2
AT1G43260	1
AT1G43270	3
AT1G43280	0
AT1G43290	0
AT1G43300	0
AT1G43310	2
AT1G43320	0
AT1G43330	0
AT1G43387	0
AT1G43415	0
AT1G43444	0
AT1G43502	0
AT1G43560	779
AT1G43570	0
AT1G43575	0
AT1G43580	776
AT1G43590	2
AT1G43600	0
AT1G43605	4
AT1G43610	0
AT1G43620	760
AT1G43630	0
AT1G43640	6
AT1G43650	30
AT1G43660	0
AT1G43665	0
AT1G43666	0
AT1G43667	0
AT1G43670	6358
AT1G43675	15
AT1G43680	0
AT1G43690	2081
AT1G43700	445
AT1G43710	3314
AT1G43715	0
AT1G43720	0
AT1G43722	0
AT1G43723	0
AT1G43724	0
AT1G43725	0
AT1G43730	0
AT1G43740	0
AT1G43745	0
AT1G43750	0
AT1G43755	0
AT1G43760	0
AT1G43763	0
AT1G43765	49
AT1G43766	0
AT1G43770	121
AT1G43775	0
AT1G43777	0
AT1G43780	11275
AT1G43781	0
AT1G43785	0
AT1G43790	62
AT1G43800	4979
AT1G43810	0
AT1G43815	0
AT1G43820	0
AT1G43825	0
AT1G43830	0
AT1G43835	0
AT1G43840	0
AT1G43845	0
AT1G43850	1102
AT1G43860	728
AT1G43870	0
AT1G43880	0
AT1G43883	0
AT1G43886	54
AT1G43890	1291
AT1G43895	0
AT1G43897	0
AT1G43900	900
AT1G43910	85
AT1G43920	0
AT1G43930	0
AT1G43940	0
AT1G43950	0
AT1G43960	0
AT1G43970	0
AT1G43980	87
AT1G43990	0
AT1G43995	0
AT1G43997	5
AT1G44000	765
AT1G44010	0
AT1G44020	2
AT1G44030	4
AT1G44040	0
AT1G44045	0
AT1G44050	95
AT1G44060	0
AT1G44070	0
AT1G44075	0
AT1G44080	0
AT1G44085	0
AT1G44090	0
AT1G44100	1477
AT1G44110	115
AT1G44120	1
AT1G44125	5
AT1G44130	1
AT1G44140	0
AT1G44150	0
AT1G44160	1
AT1G44170	1896
AT1G44180	2
AT1G44191	1
AT1G44224	0
AT1G44286	0
AT1G44318	0
AT1G44350	303
AT1G44370	0
AT1G44382	0
AT1G44414	2
AT1G44446	350
AT1G44478	0
AT1G44500	0
AT1G44510	1
AT1G44542	1
AT1G44570	0
AT1G44575	6665
AT1G44580	0
AT1G44608	28
AT1G44641	0
AT1G44707	0
AT1G44740	25
AT1G44750	575
AT1G44760	477
AT1G44770	552
AT1G44780	314
AT1G44790	394
AT1G44800	14
AT1G44810	678
AT1G44820	633
AT1G44830	72
AT1G44835	884
AT1G44840	0
AT1G44850	0
AT1G44860	0
AT1G44870	0
AT1G44875	0
AT1G44880	0
AT1G44890	141
AT1G44895	0
AT1G44900	1469
AT1G44910	1192
AT1G44920	884
AT1G44935	0
AT1G44940	2
AT1G44941	0
AT1G44960	532
AT1G44970	16
AT1G44980	0
AT1G44990	0
AT1G45000	4800
AT1G45010	509
AT1G45015	8
AT1G45020	0
AT1G45030	0
AT1G45035	0
AT1G45040	0
AT1G45050	247
AT1G45063	0
AT1G45070	0
AT1G45080	0
AT1G45090	0
AT1G45100	0
AT1G45110	248
AT1G45120	93
AT1G45130	2135
AT1G45140	0
AT1G45145	470
AT1G45150	399
AT1G45160	1563
AT1G45163	1
AT1G45165	0
AT1G45170	478
AT1G45180	347
AT1G45190	0
AT1G45191	6
AT1G45201	16
AT1G45207	300
AT1G45211	0
AT1G45215	0
AT1G45221	0
AT1G45223	0
AT1G45225	0
AT1G45227	0
AT1G45229	11
AT1G45230	1005
AT1G45231	191
AT1G45233	309
AT1G45234	1
AT1G45236	1
AT1G45238	0
AT1G45240	0
AT1G45242	0
AT1G45243	0
AT1G45244	0
AT1G45246	0
AT1G45248	53
AT1G45249	233
AT1G45256	0
AT1G45332	1788
AT1G45403	0
AT1G45474	834
AT1G45545	95
AT1G45616	1
AT1G45688	1728
AT1G45760	0
AT1G45832	0
AT1G45904	0
AT1G45976	313
AT1G46048	0
AT1G46120	0
AT1G46192	0
AT1G46264	253
AT1G46336	0
AT1G46408	0
AT1G46480	3
AT1G46552	5
AT1G46554	71
AT1G46624	0
AT1G46696	0
AT1G46768	31
AT1G46840	0
AT1G46912	0
AT1G46984	1
AT1G47056	247
AT1G47128	38368
AT1G47130	0
AT1G47200	1764
AT1G47210	707
AT1G47220	0
AT1G47230	485
AT1G47240	563
AT1G47250	433
AT1G47260	4866
AT1G47265	0
AT1G47270	415
AT1G47271	12
AT1G47278	738
AT1G47280	1
AT1G47290	618
AT1G47300	0
AT1G47310	362
AT1G47317	0
AT1G47320	0
AT1G47330	395
AT1G47340	131
AT1G47350	0
AT1G47360	0
AT1G47370	0
AT1G47380	1164
AT1G47389	0
AT1G47390	0
AT1G47395	61
AT1G47400	58
AT1G47405	0
AT1G47410	84
AT1G47420	4313
AT1G47430	0
AT1G47435	0
AT1G47440	8
AT1G47450	0
AT1G47460	0
AT1G47465	0
AT1G47470	0
AT1G47480	8
AT1G47485	0
AT1G47490	2191
AT1G47495	0
AT1G47497	1
AT1G47500	1255
AT1G47510	2
AT1G47520	87
AT1G47530	4798
AT1G47540	13
AT1G47550	1389
AT1G47560	82
AT1G47565	136
AT1G47570	1327
AT1G47578	29
AT1G47580	128
AT1G47590	27
AT1G47595	0
AT1G47600	133
AT1G47603	161
AT1G47606	0
AT1G47610	37
AT1G47620	630
AT1G47625	3
AT1G47630	77
AT1G47640	1486
AT1G47650	0
AT1G47655	7
AT1G47657	0
AT1G47660	0
AT1G47670	386
AT1G47680	0
AT1G47690	0
AT1G47695	0
AT1G47700	0
AT1G47705	1
AT1G47710	875
AT1G47720	143
AT1G47730	0
AT1G47740	1953
AT1G47750	627
AT1G47760	80
AT1G47765	0
AT1G47770	0
AT1G47780	1
AT1G47783	0
AT1G47786	0
AT1G47790	0
AT1G47800	0
AT1G47810	0
AT1G47813	1
AT1G47816	0
AT1G47820	140
AT1G47830	889
AT1G47840	1929
AT1G47845	0
AT1G47860	239
AT1G47870	457
AT1G47880	0
AT1G47885	0
AT1G47890	0
AT1G47900	1017
AT1G47910	0
AT1G47915	0
AT1G47920	0
AT1G47930	7
AT1G47940	0
AT1G47950	0
AT1G47960	365
AT1G47970	3548
AT1G47980	37
AT1G47990	4
AT1G48000	25
AT1G48010	0
AT1G48020	0
AT1G48030	4377
AT1G48040	301
AT1G48050	602
AT1G48060	3
AT1G48070	1
AT1G48080	0
AT1G48090	2065
AT1G48095	0
AT1G48100	6
AT1G48110	1164
AT1G48120	389
AT1G48130	366
AT1G48140	360
AT1G48145	0
AT1G48150	0
AT1G48160	857
AT1G48170	146
AT1G48175	207
AT1G48180	0
AT1G48190	0
AT1G48195	0
AT1G48200	434
AT1G48210	623
AT1G48220	1
AT1G48230	1499
AT1G48240	363
AT1G48250	0
AT1G48260	229
AT1G48267	2
AT1G48268	0
AT1G48270	182
AT1G48280	153
AT1G48285	0
AT1G48290	0
AT1G48300	1757
AT1G48310	263
AT1G48315	19
AT1G48320	0
AT1G48325	0
AT1G48330	340
AT1G48340	0
AT1G48350	6252
AT1G48355	0
AT1G48360	289
AT1G48370	365
AT1G48380	279
AT1G48390	52
AT1G48400	6
AT1G48405	0
AT1G48410	6718
AT1G48420	638
AT1G48422	0
AT1G48430	411
AT1G48440	1605
AT1G48450	1759
AT1G48460	781
AT1G48470	267
AT1G48480	967
AT1G48490	1101
AT1G48500	192
AT1G48510	101
AT1G48520	2315
AT1G48530	11
AT1G48540	501
AT1G48550	207
AT1G48560	27
AT1G48570	1110
AT1G48580	172
AT1G48590	2
AT1G48600	554
AT1G48605	78
AT1G48610	891
AT1G48620	1890
AT1G48625	0
AT1G48630	5632
AT1G48635	563
AT1G48640	51
AT1G48650	2272
AT1G48660	1354
AT1G48670	7
AT1G48680	0
AT1G48690	0
AT1G48698	0
AT1G48700	0
AT1G48710	0
AT1G48720	0
AT1G48725	0
AT1G48730	0
AT1G48740	14
AT1G48742	0
AT1G48745	15
AT1G48750	0
AT1G48760	766
AT1G48770	146
AT1G48780	45
AT1G48790	926
AT1G48800	0
AT1G48810	0
AT1G48820	1
AT1G48830	4322
AT1G48840	794
AT1G48850	2410
AT1G48860	1913
AT1G48870	151
AT1G48880	287
AT1G48890	0
AT1G48900	2187
AT1G48910	0
AT1G48912	0
AT1G48920	15075
AT1G48930	622
AT1G48940	7
AT1G48950	588
AT1G48953	0
AT1G48960	45
AT1G48970	502
AT1G48980	0
AT1G48990	47
AT1G49000	0
AT1G49005	2
AT1G49010	114
AT1G49015	0
AT1G49020	0
AT1G49030	5
AT1G49032	445
AT1G49040	2104
AT1G49050	259
AT1G49060	0
AT1G49070	0
AT1G49080	0
AT1G49090	0
AT1G49100	1
AT1G49110	8
AT1G49120	0
AT1G49130	5
AT1G49140	1935
AT1G49150	0
AT1G49160	16
AT1G49170	104
AT1G49180	119
AT1G49190	0
AT1G49200	4
AT1G49205	0
AT1G49210	12
AT1G49220	3
AT1G49225	5
AT1G49230	60
AT1G49240	8210
AT1G49245	124
AT1G49250	1
AT1G49260	0
AT1G49270	0
AT1G49280	0
AT1G49290	0
AT1G49300	1025
AT1G49310	21
AT1G49320	97
AT1G49330	1
AT1G49340	3673
AT1G49350	253
AT1G49360	199
AT1G49370	0
AT1G49380	1053
AT1G49390	48
AT1G49400	640
AT1G49405	19
AT1G49410	1837
AT1G49420	0
AT1G49430	2540
AT1G49435	0
AT1G49440	0
AT1G49450	22
AT1G49460	0
AT1G49470	840
AT1G49475	638
AT1G49480	982
AT1G49490	45
AT1G49500	1
AT1G49510	839
AT1G49520	127
AT1G49530	11
AT1G49540	795
AT1G49550	0
AT1G49560	285
AT1G49570	0
AT1G49580	1257
AT1G49590	419
AT1G49600	10376
AT1G49610	14
AT1G49620	62
AT1G49630	1348
AT1G49640	0
AT1G49650	685
AT1G49660	3225
AT1G49670	5676
AT1G49680	0
AT1G49690	0
AT1G49700	79
AT1G49710	431
AT1G49715	0
AT1G49720	558
AT1G49730	513
AT1G49740	660
AT1G49750	120
AT1G49760	7058
AT1G49770	0
AT1G49780	157
AT1G49790	9
AT1G49800	0
AT1G49810	0
AT1G49820	629
AT1G49830	2
AT1G49832	10
AT1G49840	149
AT1G49850	184
AT1G49860	0
AT1G49870	125
AT1G49880	60
AT1G49890	653
AT1G49900	3
AT1G49910	68
AT1G49920	31
AT1G49930	1
AT1G49938	2
AT1G49940	14
AT1G49950	763
AT1G49952	6
AT1G49960	0
AT1G49970	2980
AT1G49975	694
AT1G49980	391
AT1G49990	9
AT1G50000	406
AT1G50010	12715
AT1G50020	461
AT1G50030	1870
AT1G50040	11
AT1G50050	0
AT1G50055	118
AT1G50060	190
AT1G50070	0
AT1G50080	0
AT1G50090	6
AT1G50100	0
AT1G50110	244
AT1G50120	797
AT1G50130	0
AT1G50140	1254
AT1G50160	0
AT1G50170	391
AT1G50180	8
AT1G50190	0
AT1G50200	7691
AT1G50210	0
AT1G50220	0
AT1G50240	247
AT1G50250	2496
AT1G50260	286
AT1G50270	158
AT1G50280	18
AT1G50290	35
AT1G50300	553
AT1G50310	5
AT1G50320	645
AT1G50325	0
AT1G50330	0
AT1G50340	0
AT1G50350	3
AT1G50360	627
AT1G50370	1559
AT1G50380	2305
AT1G50390	11
AT1G50400	50
AT1G50410	448
AT1G50420	190
AT1G50430	1691
AT1G50440	232
AT1G50450	963
AT1G50460	587
AT1G50470	0
AT1G50480	4536
AT1G50490	477
AT1G50500	1556
AT1G50510	700
AT1G50520	227
AT1G50530	0
AT1G50550	5
AT1G50560	23
AT1G50570	656
AT1G50575	552
AT1G50580	114
AT1G50590	0
AT1G50600	891
AT1G50610	0
AT1G50620	395
AT1G50630	333
AT1G50640	1785
AT1G50650	0
AT1G50659	0
AT1G50660	1264
AT1G50670	1131
AT1G50680	0
AT1G50690	0
AT1G50700	70
AT1G50710	490
AT1G50720	0
AT1G50730	491
AT1G50732	61
AT1G50735	0
AT1G50740	223
AT1G50745	7
AT1G50750	0
AT1G50760	0
AT1G50770	0
AT1G50780	2
AT1G50790	77
AT1G50810	0
AT1G50820	3
AT1G50830	11
AT1G50840	1358
AT1G50850	0
AT1G50860	0
AT1G50870	0
AT1G50880	0
AT1G50890	258
AT1G50900	841
AT1G50910	73
AT1G50920	6159
AT1G50930	33
AT1G50940	266
AT1G50950	142
AT1G50960	0
AT1G50970	100
AT1G50980	0
AT1G50990	0
AT1G51000	0
AT1G51010	0
AT1G51020	0
AT1G51030	0
AT1G51035	0
AT1G51040	0
AT1G51050	0
AT1G51055	2
AT1G51060	3734
AT1G51070	3454
AT1G51080	188
AT1G51085	0
AT1G51090	6
AT1G51100	716
AT1G51110	375
AT1G51120	0
AT1G51130	117
AT1G51140	684
AT1G51150	0
AT1G51160	1055
AT1G51170	356
AT1G51172	0
AT1G51175	0
AT1G51190	68
AT1G51200	2427
AT1G51210	0
AT1G51220	3
AT1G51230	0
AT1G51240	0
AT1G51250	0
AT1G51260	0
AT1G51270	0
AT1G51290	0
AT1G51300	0
AT1G51310	1007
AT1G51320	0
AT1G51330	0
AT1G51340	36
AT1G51350	664
AT1G51355	20
AT1G51360	154
AT1G51370	100
AT1G51380	166
AT1G51390	265
AT1G51400	9
AT1G51402	0
AT1G51405	83
AT1G51410	0
AT1G51420	166
AT1G51430	128
AT1G51440	0
AT1G51450	257
AT1G51460	8
AT1G51470	188
AT1G51480	0
AT1G51490	0
AT1G51500	1186
AT1G51510	2980
AT1G51520	94
AT1G51530	4
AT1G51538	7
AT1G51540	565
AT1G51550	66
AT1G51560	471
AT1G51570	2662
AT1G51580	385
AT1G51590	1590
AT1G51600	665
AT1G51610	510
AT1G51620	15
AT1G51630	1061
AT1G51640	0
AT1G51645	18
AT1G51650	5934
AT1G51660	496
AT1G51670	0
AT1G51680	643
AT1G51690	1766
AT1G51700	13
AT1G51710	2694
AT1G51720	866
AT1G51730	1521
AT1G51740	283
AT1G51745	532
AT1G51750	0
AT1G51760	874
AT1G51770	10
AT1G51780	0
AT1G51790	49
AT1G51800	297
AT1G51802	0
AT1G51805	164
AT1G51810	0
AT1G51820	20
AT1G51823	0
AT1G51830	12
AT1G51840	4
AT1G51850	165
AT1G51860	27
AT1G51870	5
AT1G51880	3
AT1G51890	3
AT1G51900	0
AT1G51910	0
AT1G51913	5
AT1G51915	0
AT1G51920	0
AT1G51930	0
AT1G51940	813
AT1G51950	397
AT1G51960	0
AT1G51965	371
AT1G51970	0
AT1G51980	9303
AT1G51990	0
AT1G52000	95
AT1G52010	0
AT1G52020	0
AT1G52030	3
AT1G52040	3
AT1G52050	15
AT1G52060	33
AT1G52070	11
AT1G52080	125
AT1G52085	0
AT1G52087	0
AT1G52090	0
AT1G52100	1565
AT1G52110	7
AT1G52120	0
AT1G52130	0
AT1G52140	61
AT1G52150	1439
AT1G52155	62
AT1G52160	579
AT1G52170	0
AT1G52180	0
AT1G52185	0
AT1G52190	175
AT1G52191	0
AT1G52200	147
AT1G52210	0
AT1G52211	0
AT1G52220	890
AT1G52230	606
AT1G52240	53
AT1G52245	474
AT1G52260	338
AT1G52270	9
AT1G52280	855
AT1G52290	73
AT1G52300	9715
AT1G52310	621
AT1G52315	12
AT1G52320	718
AT1G52325	0
AT1G52330	15
AT1G52340	244
AT1G52342	247
AT1G52343	29
AT1G52347	137
AT1G52350	0
AT1G52360	5488
AT1G52370	425
AT1G52380	1340
AT1G52390	0
AT1G52400	12
AT1G52410	3
AT1G52415	0
AT1G52420	1341
AT1G52430	60
AT1G52440	0
AT1G52450	74
AT1G52460	0
AT1G52470	0
AT1G52490	0
AT1G52495	0
AT1G52500	461
AT1G52510	356
AT1G52520	141
AT1G52530	13
AT1G52540	265
AT1G52550	37
AT1G52560	5
AT1G52565	1
AT1G52570	68
AT1G52580	1
AT1G52590	152
AT1G52600	999
AT1G52603	0
AT1G52610	0
AT1G52615	0
AT1G52618	52
AT1G52620	239
AT1G52630	308
AT1G52640	45
AT1G52650	9
AT1G52660	86
AT1G52670	898
AT1G52680	2
AT1G52690	1351
AT1G52695	0
AT1G52696	0
AT1G52700	9
AT1G52710	197
AT1G52720	800
AT1G52730	1045
AT1G52740	3262
AT1G52750	220
AT1G52760	1016
AT1G52770	2
AT1G52780	413
AT1G52790	3
AT1G52800	1
AT1G52810	0
AT1G52820	5
AT1G52825	198
AT1G52827	79
AT1G52830	1
AT1G52840	0
AT1G52850	0
AT1G52855	60
AT1G52857	0
AT1G52860	0
AT1G52870	763
AT1G52880	26
AT1G52890	33
AT1G52900	0
AT1G52905	66
AT1G52910	302
AT1G52920	11
AT1G52930	1570
AT1G52940	0
AT1G52942	0
AT1G52950	0
AT1G52960	0
AT1G52970	0
AT1G52980	2351
AT1G52990	32
AT1G53000	878
AT1G53010	1
AT1G53020	1
AT1G53023	3
AT1G53025	118
AT1G53030	302
AT1G53035	332
AT1G53040	1027
AT1G53050	1375
AT1G53060	68
AT1G53070	499
AT1G53080	4
AT1G53090	413
AT1G53100	1
AT1G53110	133
AT1G53120	473
AT1G53130	89
AT1G53140	175
AT1G53160	0
AT1G53163	41
AT1G53165	816
AT1G53170	117
AT1G53180	523
AT1G53190	525
AT1G53200	257
AT1G53210	4485
AT1G53220	0
AT1G53230	33
AT1G53233	72
AT1G53240	16639
AT1G53250	301
AT1G53260	8
AT1G53265	0
AT1G53270	28
AT1G53280	993
AT1G53282	0
AT1G53285	0
AT1G53290	432
AT1G53300	1556
AT1G53310	5129
AT1G53320	1391
AT1G53325	0
AT1G53330	70
AT1G53340	65
AT1G53345	99
AT1G53350	46
AT1G53360	0
AT1G53366	0
AT1G53370	0
AT1G53380	1049
AT1G53390	644
AT1G53400	292
AT1G53410	4
AT1G53420	1
AT1G53430	506
AT1G53440	153
AT1G53450	330
AT1G53460	375
AT1G53470	502
AT1G53480	0
AT1G53490	128
AT1G53500	455
AT1G53510	989
AT1G53520	335
AT1G53530	253
AT1G53540	3
AT1G53541	0
AT1G53542	15
AT1G53550	0
AT1G53560	82
AT1G53570	768
AT1G53580	2155
AT1G53590	1066
AT1G53600	122
AT1G53610	3
AT1G53620	0
AT1G53625	8
AT1G53630	1
AT1G53633	25
AT1G53635	25
AT1G53640	0
AT1G53645	2395
AT1G53650	515
AT1G53655	1
AT1G53660	55
AT1G53670	234
AT1G53680	132
AT1G53683	0
AT1G53687	0
AT1G53690	26
AT1G53700	34
AT1G53705	0
AT1G53708	0
AT1G53710	427
AT1G53720	542
AT1G53730	742
AT1G53750	6600
AT1G53760	427
AT1G53770	253
AT1G53780	776
AT1G53790	218
AT1G53800	1093
AT1G53801	0
AT1G53810	0
AT1G53815	0
AT1G53820	0
AT1G53830	193
AT1G53840	2750
AT1G53850	1933
AT1G53860	42
AT1G53870	0
AT1G53875	0
AT1G53880	0
AT1G53885	0
AT1G53887	21
AT1G53890	0
AT1G53900	0
AT1G53903	0
AT1G53910	5046
AT1G53920	573
AT1G53930	0
AT1G53935	0
AT1G53940	4
AT1G53945	6
AT1G53950	17
AT1G53970	0
AT1G53980	0
AT1G53990	1
AT1G54000	9499
AT1G54010	36499
AT1G54020	21
AT1G54030	6448
AT1G54035	0
AT1G54040	9
AT1G54050	23
AT1G54060	723
AT1G54070	0
AT1G54080	3677
AT1G54090	594
AT1G54095	0
AT1G54100	3837
AT1G54110	173
AT1G54115	632
AT1G54120	153
AT1G54130	1026
AT1G54140	273
AT1G54150	218
AT1G54160	17
AT1G54170	814
AT1G54180	212
AT1G54200	40
AT1G54210	113
AT1G54215	9
AT1G54217	79
AT1G54220	484
AT1G54230	0
AT1G54240	1
AT1G54250	276
AT1G54260	270
AT1G54270	4458
AT1G54280	5
AT1G54290	193
AT1G54300	0
AT1G54310	557
AT1G54320	1151
AT1G54330	7
AT1G54340	1729
AT1G54350	743
AT1G54355	3
AT1G54360	557
AT1G54370	603
AT1G54380	556
AT1G54385	630
AT1G54390	595
AT1G54400	9
AT1G54410	27998
AT1G54420	0
AT1G54430	0
AT1G54440	464
AT1G54445	0
AT1G54450	253
AT1G54460	716
AT1G54470	0
AT1G54475	0
AT1G54490	1854
AT1G54500	1096
AT1G54510	352
AT1G54520	880
AT1G54530	32
AT1G54540	0
AT1G54550	0
AT1G54560	10
AT1G54570	1253
AT1G54575	68
AT1G54580	2142
AT1G54590	0
AT1G54600	0
AT1G54610	2269
AT1G54620	0
AT1G54630	1969
AT1G54640	0
AT1G54650	152
AT1G54660	3
AT1G54670	0
AT1G54680	105
AT1G54690	468
AT1G54700	0
AT1G54710	980
AT1G54720	0
AT1G54730	417
AT1G54740	206
AT1G54750	0
AT1G54760	0
AT1G54770	407
AT1G54773	4
AT1G54775	0
AT1G54780	1308
AT1G54790	17
AT1G54820	67
AT1G54830	464
AT1G54840	58
AT1G54850	264
AT1G54860	20
AT1G54870	378
AT1G54890	464
AT1G54905	0
AT1G54920	1853
AT1G54923	0
AT1G54926	0
AT1G54930	0
AT1G54940	59
AT1G54950	0
AT1G54953	0
AT1G54955	0
AT1G54957	0
AT1G54960	111
AT1G54970	979
AT1G54980	0
AT1G54985	0
AT1G54990	1449
AT1G55000	190
AT1G55010	12
AT1G55020	18091
AT1G55030	1
AT1G55035	0
AT1G55040	261
AT1G55050	61
AT1G55060	0
AT1G55070	0
AT1G55080	375
AT1G55090	1815
AT1G55100	0
AT1G55110	182
AT1G55120	112
AT1G55130	637
AT1G55140	528
AT1G55150	586
AT1G55152	0
AT1G55160	695
AT1G55170	298
AT1G55175	3
AT1G55180	105
AT1G55190	0
AT1G55200	711
AT1G55205	322
AT1G55207	1
AT1G55210	1044
AT1G55220	0
AT1G55221	0
AT1G55230	0
AT1G55240	5
AT1G55250	600
AT1G55260	320
AT1G55265	0
AT1G55270	298
AT1G55280	54
AT1G55290	70
AT1G55300	245
AT1G55310	838
AT1G55320	361
AT1G55325	1558
AT1G55330	0
AT1G55335	0
AT1G55340	1082
AT1G55350	2483
AT1G55360	2815
AT1G55365	0
AT1G55370	320
AT1G55380	53
AT1G55390	4
AT1G55400	0
AT1G55410	1
AT1G55420	2
AT1G55430	14
AT1G55440	13
AT1G55450	146
AT1G55460	948
AT1G55470	0
AT1G55475	59
AT1G55480	843
AT1G55490	29232
AT1G55500	1340
AT1G55510	201
AT1G55520	669
AT1G55525	0
AT1G55530	413
AT1G55535	334
AT1G55540	720
AT1G55546	1
AT1G55550	69
AT1G55560	1
AT1G55570	1
AT1G55580	17
AT1G55590	315
AT1G55591	0
AT1G55600	0
AT1G55604	0
AT1G55610	26
AT1G55620	954
AT1G55625	0
AT1G55630	193
AT1G55640	5
AT1G55650	0
AT1G55660	0
AT1G55670	129
AT1G55673	0
AT1G55675	132
AT1G55680	1620
AT1G55690	1134
AT1G55700	16
AT1G55710	0
AT1G55720	0
AT1G55730	590
AT1G55740	1563
AT1G55750	517
AT1G55755	1
AT1G55760	2505
AT1G55770	0
AT1G55775	1
AT1G55790	2
AT1G55800	2
AT1G55803	1
AT1G55805	627
AT1G55810	477
AT1G55820	320
AT1G55830	313
AT1G55840	1840
AT1G55850	2827
AT1G55860	3235
AT1G55865	36
AT1G55870	437
AT1G55880	360
AT1G55890	843
AT1G55900	726
AT1G55910	21
AT1G55915	161
AT1G55917	0
AT1G55920	665
AT1G55928	0
AT1G55930	356
AT1G55940	0
AT1G55945	0
AT1G55947	0
AT1G55950	0
AT1G55960	435
AT1G55964	1
AT1G55970	273
AT1G55980	12
AT1G55990	0
AT1G56000	80
AT1G56010	124
AT1G56020	303
AT1G56030	0
AT1G56040	0
AT1G56045	2692
AT1G56050	1813
AT1G56060	0
AT1G56070	48660
AT1G56080	207
AT1G56085	0
AT1G56090	144
AT1G56100	0
AT1G56105	0
AT1G56110	5700
AT1G56120	63
AT1G56130	110
AT1G56140	601
AT1G56145	613
AT1G56150	3
AT1G56160	0
AT1G56165	4
AT1G56170	0
AT1G56180	519
AT1G56190	1577
AT1G56200	3436
AT1G56210	430
AT1G56220	981
AT1G56225	0
AT1G56230	444
AT1G56233	0
AT1G56240	0
AT1G56242	0
AT1G56250	0
AT1G56260	88
AT1G56270	0
AT1G56280	5505
AT1G56290	510
AT1G56300	1789
AT1G56310	239
AT1G56320	4
AT1G56330	3416
AT1G56340	12924
AT1G56345	119
AT1G56350	212
AT1G56360	1
AT1G56380	0
AT1G56385	0
AT1G56390	0
AT1G56400	0
AT1G56410	12
AT1G56415	0
AT1G56418	0
AT1G56420	120
AT1G56423	400
AT1G56430	220
AT1G56440	236
AT1G56450	3451
AT1G56460	336
AT1G56470	3
AT1G56480	0
AT1G56490	0
AT1G56500	694
AT1G56510	15
AT1G56520	19
AT1G56530	0
AT1G56540	11
AT1G56550	380
AT1G56553	0
AT1G56555	3
AT1G56560	787
AT1G56570	317
AT1G56580	0
AT1G56590	581
AT1G56600	33
AT1G56605	0
AT1G56610	116
AT1G56612	61
AT1G56620	0
AT1G56630	99
AT1G56640	0
AT1G56650	6
AT1G56660	1005
AT1G56670	41
AT1G56675	0
AT1G56680	477
AT1G56690	262
AT1G56700	2412
AT1G56710	13
AT1G56720	392
AT1G56730	0
AT1G56740	0
AT1G56750	0
AT1G56760	0
AT1G56770	0
AT1G56780	0
AT1G56790	0
AT1G56800	0
AT1G56810	0
AT1G56820	0
AT1G56830	0
AT1G56840	0
AT1G56850	0
AT1G56860	0
AT1G56870	0
AT1G56880	0
AT1G56890	0
AT1G56900	0
AT1G56910	0
AT1G56920	0
AT1G56930	0
AT1G56940	0
AT1G56950	0
AT1G56960	0
AT1G56970	0
AT1G56980	0
AT1G56990	0
AT1G57000	0
AT1G57010	0
AT1G57020	0
AT1G57030	0
AT1G57040	0
AT1G57050	0
AT1G57060	0
AT1G57070	0
AT1G57080	0
AT1G57090	0
AT1G57100	0
AT1G57110	0
AT1G57120	0
AT1G57130	0
AT1G57140	0
AT1G57150	0
AT1G57160	0
AT1G57170	0
AT1G57180	0
AT1G57190	0
AT1G57200	0
AT1G57210	0
AT1G57220	0
AT1G57230	0
AT1G57240	0
AT1G57250	0
AT1G57260	0
AT1G57270	0
AT1G57280	0
AT1G57290	0
AT1G57300	0
AT1G57310	0
AT1G57320	0
AT1G57330	0
AT1G57340	0
AT1G57350	0
AT1G57360	0
AT1G57370	0
AT1G57380	0
AT1G57390	0
AT1G57400	0
AT1G57410	0
AT1G57420	0
AT1G57430	0
AT1G57440	0
AT1G57450	0
AT1G57460	0
AT1G57470	0
AT1G57480	0
AT1G57490	0
AT1G57500	0
AT1G57510	0
AT1G57520	0
AT1G57530	0
AT1G57540	199
AT1G57550	0
AT1G57560	60
AT1G57565	1
AT1G57570	15
AT1G57580	0
AT1G57590	464
AT1G57600	351
AT1G57610	560
AT1G57613	0
AT1G57620	863
AT1G57630	1
AT1G57640	0
AT1G57650	1
AT1G57660	3603
AT1G57670	2
AT1G57680	2024
AT1G57690	0
AT1G57700	342
AT1G57710	0
AT1G57720	11942
AT1G57730	0
AT1G57740	0
AT1G57750	23
AT1G57760	0
AT1G57765	462
AT1G57770	605
AT1G57775	0
AT1G57777	0
AT1G57780	0
AT1G57790	16
AT1G57800	43
AT1G57810	0
AT1G57820	1206
AT1G57830	0
AT1G57835	3
AT1G57840	1
AT1G57850	0
AT1G57860	1601
AT1G57870	405
AT1G57900	0
AT1G57906	0
AT1G57943	1
AT1G57980	26
AT1G57990	700
AT1G58007	2
AT1G58010	0
AT1G58020	0
AT1G58025	939
AT1G58030	6174
AT1G58037	15
AT1G58040	0
AT1G58050	1
AT1G58055	0
AT1G58060	907
AT1G58070	223
AT1G58080	1282
AT1G58090	0
AT1G58100	676
AT1G58110	764
AT1G58120	1
AT1G58130	0
AT1G58140	0
AT1G58150	72
AT1G58160	39
AT1G58170	68
AT1G58180	145
AT1G58190	35
AT1G58200	632
AT1G58210	99
AT1G58215	1
AT1G58220	284
AT1G58223	0
AT1G58225	0
AT1G58230	1423
AT1G58235	201
AT1G58242	0
AT1G58245	0
AT1G58248	0
AT1G58250	1696
AT1G58260	0
AT1G58265	0
AT1G58270	3538
AT1G58280	140
AT1G58290	1625
AT1G58300	17
AT1G58310	1
AT1G58320	0
AT1G58330	9
AT1G58340	38
AT1G58350	1054
AT1G58360	2138
AT1G58370	148
AT1G58380	1534
AT1G58390	2
AT1G58400	287
AT1G58410	110
AT1G58420	14
AT1G58430	1
AT1G58440	784
AT1G58450	0
AT1G58460	1
AT1G58470	126
AT1G58520	246
AT1G58525	0
AT1G58561	0
AT1G58590	58
AT1G58602	129
AT1G58643	0
AT1G58684	0
AT1G58725	0
AT1G58766	0
AT1G58807	0
AT1G58808	0
AT1G58848	17
AT1G58889	0
AT1G58936	0
AT1G58983	2
AT1G59030	0
AT1G59077	0
AT1G59124	0
AT1G59171	0
AT1G59218	0
AT1G59265	1
AT1G59312	0
AT1G59359	0
AT1G59406	0
AT1G59453	0
AT1G59460	0
AT1G59470	0
AT1G59500	0
AT1G59510	95
AT1G59520	952
AT1G59530	6
AT1G59540	290
AT1G59550	0
AT1G59560	80
AT1G59570	0
AT1G59580	506
AT1G59590	45
AT1G59600	382
AT1G59610	3273
AT1G59620	39
AT1G59630	0
AT1G59640	375
AT1G59650	481
AT1G59660	232
AT1G59670	0
AT1G59675	0
AT1G59680	0
AT1G59690	0
AT1G59700	322
AT1G59710	438
AT1G59720	317
AT1G59722	0
AT1G59723	0
AT1G59724	0
AT1G59725	65
AT1G59730	5
AT1G59740	11
AT1G59750	1609
AT1G59760	1571
AT1G59770	0
AT1G59780	61
AT1G59790	0
AT1G59800	0
AT1G59810	0
AT1G59820	1135
AT1G59830	713
AT1G59833	0
AT1G59835	0
AT1G59840	410
AT1G59850	17
AT1G59860	27
AT1G59865	7
AT1G59870	3241
AT1G59880	0
AT1G59885	0
AT1G59890	2120
AT1G59900	2451
AT1G59910	666
AT1G59920	0
AT1G59930	0
AT1G59940	480
AT1G59950	1
AT1G59960	157
AT1G59970	161
AT1G59980	132
AT1G59990	1732
AT1G60000	476
AT1G60010	238
AT1G60020	0
AT1G60025	0
AT1G60030	7
AT1G60040	0
AT1G60050	3
AT1G60060	151
AT1G60070	2448
AT1G60072	0
AT1G60073	0
AT1G60075	0
AT1G60080	366
AT1G60090	3686
AT1G60095	0
AT1G60110	27
AT1G60120	0
AT1G60130	7
AT1G60140	577
AT1G60150	0
AT1G60160	1437
AT1G60170	1461
AT1G60180	0
AT1G60190	53
AT1G60200	2021
AT1G60220	632
AT1G60230	621
AT1G60240	0
AT1G60250	0
AT1G60260	9
AT1G60270	50
AT1G60280	0
AT1G60290	0
AT1G60300	0
AT1G60310	1
AT1G60320	0
AT1G60330	0
AT1G60340	0
AT1G60350	0
AT1G60360	13
AT1G60370	0
AT1G60380	0
AT1G60390	185
AT1G60400	0
AT1G60410	0
AT1G60420	489
AT1G60430	144
AT1G60440	345
AT1G60450	0
AT1G60460	45
AT1G60470	0
AT1G60480	0
AT1G60490	803
AT1G60500	0
AT1G60505	0
AT1G60510	0
AT1G60520	1
AT1G60525	43
AT1G60530	0
AT1G60540	0
AT1G60545	7
AT1G60550	1583
AT1G60560	256
AT1G60570	0
AT1G60580	0
AT1G60590	1
AT1G60600	1231
AT1G60610	512
AT1G60620	203
AT1G60625	0
AT1G60630	170
AT1G60640	1113
AT1G60650	784
AT1G60660	371
AT1G60670	186
AT1G60680	30
AT1G60690	93
AT1G60700	140
AT1G60710	1239
AT1G60720	0
AT1G60730	444
AT1G60740	7
AT1G60750	5
AT1G60760	0
AT1G60770	1429
AT1G60780	3540
AT1G60783	2
AT1G60787	92
AT1G60790	181
AT1G60800	1203
AT1G60810	1279
AT1G60815	0
AT1G60820	0
AT1G60830	0
AT1G60835	0
AT1G60840	0
AT1G60850	689
AT1G60860	486
AT1G60870	1004
AT1G60880	3
AT1G60890	641
AT1G60900	2004
AT1G60910	0
AT1G60913	0
AT1G60920	1
AT1G60930	108
AT1G60940	2171
AT1G60950	5012
AT1G60960	2473
AT1G60970	26
AT1G60980	0
AT1G60983	0
AT1G60985	0
AT1G60986	1
AT1G60987	0
AT1G60989	37
AT1G60990	965
AT1G60995	783
AT1G61000	206
AT1G61010	971
AT1G61020	0
AT1G61030	533
AT1G61040	780
AT1G61050	0
AT1G61060	0
AT1G61065	119
AT1G61070	1
AT1G61080	11
AT1G61090	0
AT1G61093	0
AT1G61095	0
AT1G61097	0
AT1G61100	2507
AT1G61105	0
AT1G61110	4
AT1G61120	0
AT1G61130	0
AT1G61140	714
AT1G61150	1372
AT1G61160	0
AT1G61165	0
AT1G61170	89
AT1G61180	418
AT1G61190	27
AT1G61200	0
AT1G61210	810
AT1G61215	181
AT1G61224	0
AT1G61226	0
AT1G61230	10
AT1G61240	265
AT1G61250	1093
AT1G61255	157
AT1G61260	570
AT1G61270	4
AT1G61275	18
AT1G61280	72
AT1G61290	1
AT1G61300	5
AT1G61310	98
AT1G61320	2
AT1G61330	0
AT1G61340	29
AT1G61350	492
AT1G61360	228
AT1G61370	323
AT1G61380	442
AT1G61390	97
AT1G61400	176
AT1G61410	20
AT1G61415	8
AT1G61420	56
AT1G61430	126
AT1G61440	28
AT1G61450	35
AT1G61460	65
AT1G61470	24
AT1G61475	0
AT1G61480	0
AT1G61490	112
AT1G61500	190
AT1G61510	0
AT1G61520	1297
AT1G61540	0
AT1G61542	0
AT1G61550	19
AT1G61560	5
AT1G61562	0
AT1G61563	3
AT1G61565	0
AT1G61566	0
AT1G61570	1155
AT1G61575	0
AT1G61580	665
AT1G61590	45
AT1G61600	20
AT1G61610	0
AT1G61620	845
AT1G61630	1
AT1G61640	348
AT1G61650	0
AT1G61660	43
AT1G61665	5
AT1G61667	26
AT1G61670	449
AT1G61680	7
AT1G61685	0
AT1G61688	0
AT1G61690	828
AT1G61700	0
AT1G61710	1
AT1G61720	1
AT1G61730	1018
AT1G61732	0
AT1G61740	657
AT1G61750	0
AT1G61760	28
AT1G61770	1474
AT1G61780	713
AT1G61790	3148
AT1G61795	39
AT1G61800	685
AT1G61810	6
AT1G61820	55
AT1G61830	4
AT1G61840	219
AT1G61850	1153
AT1G61860	61
AT1G61870	1562
AT1G61880	0
AT1G61890	1268
AT1G61900	777
AT1G61910	0
AT1G61920	1
AT1G61930	2
AT1G61940	0
AT1G61950	25
AT1G61960	164
AT1G61970	110
AT1G61980	205
AT1G61990	458
AT1G62000	0
AT1G62010	130
AT1G62020	4449
AT1G62030	29
AT1G62035	0
AT1G62040	335
AT1G62045	96
AT1G62050	259
AT1G62055	0
AT1G62060	1
AT1G62070	0
AT1G62075	0
AT1G62080	0
AT1G62085	186
AT1G62090	4
AT1G62095	1
AT1G62110	251
AT1G62120	136
AT1G62130	134
AT1G62150	143
AT1G62160	0
AT1G62170	0
AT1G62180	185
AT1G62190	0
AT1G62200	416
AT1G62210	0
AT1G62214	0
AT1G62220	1
AT1G62225	0
AT1G62230	0
AT1G62240	0
AT1G62250	113
AT1G62260	176
AT1G62262	0
AT1G62270	0
AT1G62280	0
AT1G62290	894
AT1G62300	695
AT1G62305	171
AT1G62310	314
AT1G62320	44
AT1G62330	888
AT1G62333	1
AT1G62340	0
AT1G62350	71
AT1G62355	2
AT1G62360	70
AT1G62370	49
AT1G62380	2465
AT1G62390	7771
AT1G62400	7
AT1G62410	0
AT1G62420	5
AT1G62421	0
AT1G62422	34
AT1G62430	833
AT1G62440	816
AT1G62450	0
AT1G62460	0
AT1G62480	5965
AT1G62490	7
AT1G62500	82
AT1G62510	160
AT1G62515	0
AT1G62520	54
AT1G62530	11
AT1G62540	3
AT1G62550	1
AT1G62560	40
AT1G62570	1566
AT1G62580	68
AT1G62590	95
AT1G62600	316
AT1G62610	99
AT1G62620	8
AT1G62630	3
AT1G62640	1392
AT1G62650	1
AT1G62660	2660
AT1G62670	106
AT1G62680	140
AT1G62690	12
AT1G62695	0
AT1G62700	19
AT1G62710	1130
AT1G62720	16
AT1G62730	228
AT1G62740	1793
AT1G62750	8854
AT1G62760	3
AT1G62766	0
AT1G62770	533
AT1G62780	1650
AT1G62790	954
AT1G62800	93
AT1G62810	1168
AT1G62820	465
AT1G62830	452
AT1G62835	1
AT1G62840	1
AT1G62850	359
AT1G62860	137
AT1G62870	46
AT1G62880	219
AT1G62886	0
AT1G62890	0
AT1G62895	0
AT1G62900	0
AT1G62910	22
AT1G62914	79
AT1G62915	20
AT1G62920	20
AT1G62930	99
AT1G62935	1
AT1G62940	3
AT1G62950	128
AT1G62960	374
AT1G62970	400
AT1G62975	79
AT1G62978	0
AT1G62980	271
AT1G62981	33
AT1G62990	42
AT1G63000	4635
AT1G63005	0
AT1G63010	1577
AT1G63020	149
AT1G63030	0
AT1G63040	6
AT1G63050	529
AT1G63055	0
AT1G63057	0
AT1G63060	0
AT1G63070	0
AT1G63080	102
AT1G63090	129
AT1G63100	243
AT1G63105	0
AT1G63110	990
AT1G63120	311
AT1G63130	155
AT1G63140	70
AT1G63150	81
AT1G63160	377
AT1G63170	1047
AT1G63180	869
AT1G63190	5
AT1G63200	1
AT1G63205	0
AT1G63206	1
AT1G63210	11
AT1G63220	887
AT1G63230	48
AT1G63240	185
AT1G63245	4
AT1G63250	295
AT1G63260	258
AT1G63270	239
AT1G63280	0
AT1G63290	762
AT1G63295	6
AT1G63300	296
AT1G63310	87
AT1G63320	1
AT1G63330	0
AT1G63340	0
AT1G63350	1
AT1G63360	151
AT1G63370	9
AT1G63380	36
AT1G63390	18
AT1G63400	53
AT1G63410	5
AT1G63420	250
AT1G63430	799
AT1G63440	173
AT1G63450	294
AT1G63460	510
AT1G63470	518
AT1G63480	290
AT1G63490	651
AT1G63500	1310
AT1G63510	0
AT1G63520	27
AT1G63522	0
AT1G63530	4
AT1G63535	0
AT1G63540	0
AT1G63550	0
AT1G63570	0
AT1G63580	2
AT1G63590	0
AT1G63600	17
AT1G63610	1369
AT1G63615	0
AT1G63630	0
AT1G63640	1142
AT1G63650	409
AT1G63660	3582
AT1G63670	367
AT1G63680	3486
AT1G63690	1833
AT1G63700	1380
AT1G63710	1
AT1G63720	15
AT1G63730	113
AT1G63740	268
AT1G63750	14
AT1G63760	30
AT1G63770	11944
AT1G63780	528
AT1G63790	0
AT1G63800	701
AT1G63810	1212
AT1G63820	25
AT1G63830	546
AT1G63835	0
AT1G63840	445
AT1G63850	784
AT1G63855	74
AT1G63860	35
AT1G63870	0
AT1G63880	53
AT1G63900	599
AT1G63910	1
AT1G63920	0
AT1G63930	191
AT1G63940	4454
AT1G63950	1
AT1G63960	2
AT1G63970	637
AT1G63980	3576
AT1G63990	6
AT1G64000	0
AT1G64010	1
AT1G64020	2
AT1G64030	0
AT1G64035	0
AT1G64040	1237
AT1G64050	469
AT1G64060	385
AT1G64065	2
AT1G64070	0
AT1G64080	208
AT1G64090	3067
AT1G64100	9
AT1G64105	1
AT1G64107	2
AT1G64110	6437
AT1G64120	0
AT1G64130	0
AT1G64140	2281
AT1G64150	285
AT1G64160	0
AT1G64170	180
AT1G64180	37
AT1G64185	111
AT1G64190	978
AT1G64195	2
AT1G64200	1250
AT1G64210	6
AT1G64220	96
AT1G64230	3819
AT1G64235	0
AT1G64240	22
AT1G64250	28
AT1G64253	0
AT1G64255	0
AT1G64260	8
AT1G64270	102
AT1G64280	538
AT1G64290	0
AT1G64295	0
AT1G64300	165
AT1G64310	50
AT1G64320	109
AT1G64330	1021
AT1G64340	0
AT1G64350	774
AT1G64355	682
AT1G64360	0
AT1G64370	2
AT1G64380	11
AT1G64385	599
AT1G64390	1638
AT1G64400	12
AT1G64405	55
AT1G64410	0
AT1G64420	0
AT1G64430	906
AT1G64440	486
AT1G64450	198
AT1G64455	0
AT1G64460	474
AT1G64480	2
AT1G64490	281
AT1G64500	220
AT1G64510	3917
AT1G64520	4033
AT1G64530	842
AT1G64540	18
AT1G64550	3002
AT1G64560	2
AT1G64561	2
AT1G64563	7
AT1G64570	808
AT1G64572	56
AT1G64580	372
AT1G64583	48
AT1G64584	3
AT1G64585	0
AT1G64590	7
AT1G64600	337
AT1G64610	128
AT1G64618	1
AT1G64620	58
AT1G64625	22
AT1G64630	332
AT1G64633	0
AT1G64640	1051
AT1G64650	3490
AT1G64660	815
AT1G64670	1086
AT1G64680	874
AT1G64690	38
AT1G64700	10
AT1G64710	613
AT1G64720	12018
AT1G64730	0
AT1G64740	190
AT1G64750	2177
AT1G64760	369
AT1G64770	1200
AT1G64780	49
AT1G64790	7096
AT1G64795	1
AT1G64800	4
AT1G64810	476
AT1G64820	2
AT1G64830	0
AT1G64840	329
AT1G64850	851
AT1G64860	586
AT1G64870	0
AT1G64880	3229
AT1G64890	201
AT1G64900	30
AT1G64910	0
AT1G64920	109
AT1G64930	51
AT1G64940	62
AT1G64950	748
AT1G64960	327
AT1G64970	4511
AT1G64980	1073
AT1G64990	1181
AT1G65000	43
AT1G65010	3987
AT1G65020	363
AT1G65030	690
AT1G65032	151
AT1G65040	550
AT1G65050	0
AT1G65060	601
AT1G65070	614
AT1G65080	108
AT1G65090	1218
AT1G65110	54
AT1G65113	0
AT1G65120	75
AT1G65130	62
AT1G65140	1
AT1G65150	40
AT1G65160	0
AT1G65165	0
AT1G65170	0
AT1G65180	125
AT1G65190	9
AT1G65200	12
AT1G65210	0
AT1G65220	2581
AT1G65230	118
AT1G65240	1
AT1G65250	6
AT1G65260	1587
AT1G65270	2870
AT1G65280	1684
AT1G65290	4566
AT1G65295	477
AT1G65300	0
AT1G65310	495
AT1G65320	595
AT1G65330	1
AT1G65340	1163
AT1G65342	1
AT1G65346	0
AT1G65347	0
AT1G65349	0
AT1G65350	0
AT1G65352	0
AT1G65360	0
AT1G65365	0
AT1G65370	32
AT1G65380	168
AT1G65385	0
AT1G65390	74
AT1G65410	462
AT1G65420	23
AT1G65425	0
AT1G65430	637
AT1G65440	4514
AT1G65450	14
AT1G65470	703
AT1G65480	0
AT1G65481	1
AT1G65483	2
AT1G65484	0
AT1G65485	0
AT1G65486	2
AT1G65490	3
AT1G65500	1
AT1G65510	23
AT1G65520	277
AT1G65540	1190
AT1G65541	0
AT1G65550	2
AT1G65560	231
AT1G65570	0
AT1G65580	1381
AT1G65585	0
AT1G65590	1910
AT1G65610	697
AT1G65620	187
AT1G65630	0
AT1G65640	0
AT1G65642	0
AT1G65650	1113
AT1G65660	1240
AT1G65670	0
AT1G65680	0
AT1G65681	0
AT1G65690	3
AT1G65700	572
AT1G65710	57
AT1G65720	1473
AT1G65730	420
AT1G65735	0
AT1G65740	0
AT1G65750	0
AT1G65760	0
AT1G65770	0
AT1G65780	2
AT1G65790	0
AT1G65800	0
AT1G65810	3
AT1G65820	2246
AT1G65830	0
AT1G65840	5791
AT1G65845	77
AT1G65850	0
AT1G65860	2
AT1G65870	0
AT1G65875	1
AT1G65880	3
AT1G65890	0
AT1G65900	61
AT1G65910	8
AT1G65920	329
AT1G65930	11900
AT1G65940	0
AT1G65950	174
AT1G65960	2173
AT1G65970	15
AT1G65980	6895
AT1G65985	260
AT1G65990	2
AT1G66000	0
AT1G66010	0
AT1G66020	1
AT1G66030	3
AT1G66040	3
AT1G66045	0
AT1G66050	16
AT1G66060	218
AT1G66070	1202
AT1G66080	203
AT1G66090	1
AT1G66100	0
AT1G66110	0
AT1G66120	0
AT1G66130	42
AT1G66140	58
AT1G66145	0
AT1G66150	1852
AT1G66160	163
AT1G66170	1
AT1G66173	1
AT1G66180	1665
AT1G66190	88
AT1G66200	4498
AT1G66210	0
AT1G66220	0
AT1G66230	30
AT1G66235	0
AT1G66240	3580
AT1G66245	0
AT1G66250	443
AT1G66260	2854
AT1G66270	11422
AT1G66280	2595
AT1G66290	0
AT1G66300	0
AT1G66310	0
AT1G66320	0
AT1G66330	872
AT1G66340	754
AT1G66345	173
AT1G66350	195
AT1G66360	5
AT1G66370	0
AT1G66380	0
AT1G66390	746
AT1G66400	160
AT1G66410	4471
AT1G66420	2
AT1G66430	1301
AT1G66440	6
AT1G66450	15
AT1G66460	2
AT1G66465	0
AT1G66470	541
AT1G66480	13
AT1G66490	0
AT1G66500	54
AT1G66510	302
AT1G66520	545
AT1G66530	926
AT1G66534	0
AT1G66540	61
AT1G66550	0
AT1G66560	0
AT1G66570	1
AT1G66580	6891
AT1G66590	47
AT1G66600	0
AT1G66610	0
AT1G66620	346
AT1G66630	0
AT1G66640	0
AT1G66650	65
AT1G66660	230
AT1G66670	2929
AT1G66680	778
AT1G66690	11
AT1G66700	0
AT1G66710	0
AT1G66720	10
AT1G66725	124
AT1G66730	516
AT1G66740	391
AT1G66750	273
AT1G66760	158
AT1G66770	0
AT1G66780	41
AT1G66783	0
AT1G66795	0
AT1G66800	1
AT1G66810	69
AT1G66820	0
AT1G66830	0
AT1G66840	298
AT1G66850	7
AT1G66852	0
AT1G66855	0
AT1G66860	0
AT1G66870	0
AT1G66880	332
AT1G66890	55
AT1G66900	300
AT1G66910	5
AT1G66920	8
AT1G66930	67
AT1G66940	48
AT1G66950	101
AT1G66960	0
AT1G66970	1
AT1G66980	17
AT1G66990	0
AT1G67000	0
AT1G67010	0
AT1G67020	19
AT1G67025	0
AT1G67030	38
AT1G67035	23
AT1G67040	283
AT1G67050	103
AT1G67060	404
AT1G67070	515
AT1G67080	538
AT1G67090	35003
AT1G67100	267
AT1G67105	378
AT1G67110	65
AT1G67120	1889
AT1G67130	0
AT1G67140	1694
AT1G67148	2
AT1G67150	4
AT1G67160	0
AT1G67170	341
AT1G67180	81
AT1G67190	191
AT1G67195	11
AT1G67200	0
AT1G67210	145
AT1G67220	0
AT1G67230	2940
AT1G67235	0
AT1G67238	1
AT1G67240	0
AT1G67250	1447
AT1G67260	0
AT1G67265	1
AT1G67270	0
AT1G67280	3812
AT1G67290	2
AT1G67300	493
AT1G67310	439
AT1G67320	509
AT1G67325	962
AT1G67328	0
AT1G67330	0
AT1G67340	297
AT1G67350	2404
AT1G67360	1915
AT1G67365	38
AT1G67370	45
AT1G67390	0
AT1G67400	54
AT1G67410	285
AT1G67420	200
AT1G67430	15066
AT1G67440	287
AT1G67450	0
AT1G67455	0
AT1G67460	5
AT1G67470	20
AT1G67480	4858
AT1G67481	0
AT1G67490	972
AT1G67500	471
AT1G67510	324
AT1G67520	19
AT1G67530	259
AT1G67540	0
AT1G67550	1325
AT1G67560	1340
AT1G67570	176
AT1G67580	1486
AT1G67590	618
AT1G67600	84
AT1G67610	0
AT1G67620	295
AT1G67623	1
AT1G67626	2
AT1G67630	623
AT1G67635	0
AT1G67640	1
AT1G67645	0
AT1G67650	23
AT1G67660	785
AT1G67670	0
AT1G67680	2191
AT1G67690	268
AT1G67700	1902
AT1G67710	5
AT1G67720	507
AT1G67730	3630
AT1G67740	2037
AT1G67750	1668
AT1G67760	70
AT1G67770	7
AT1G67775	0
AT1G67780	117
AT1G67785	2184
AT1G67790	0
AT1G67792	25
AT1G67800	278
AT1G67810	4333
AT1G67820	108
AT1G67830	638
AT1G67840	261
AT1G67850	166
AT1G67855	0
AT1G67856	2
AT1G67860	0
AT1G67865	10
AT1G67870	20
AT1G67880	273
AT1G67890	591
AT1G67900	111
AT1G67910	582
AT1G67920	5
AT1G67930	1443
AT1G67940	331
AT1G67950	309
AT1G67960	341
AT1G67970	211
AT1G67980	0
AT1G67990	3
AT1G68000	601
AT1G68010	644
AT1G68020	360
AT1G68030	31
AT1G68040	0
AT1G68050	578
AT1G68060	2348
AT1G68070	481
AT1G68080	168
AT1G68090	1
AT1G68100	604
AT1G68110	1
AT1G68120	36
AT1G68130	309
AT1G68140	1818
AT1G68150	105
AT1G68160	234
AT1G68170	2
AT1G68180	7
AT1G68185	185
AT1G68190	82
AT1G68200	7
AT1G68210	0
AT1G68220	426
AT1G68230	192
AT1G68238	8
AT1G68240	34
AT1G68250	362
AT1G68260	233
AT1G68270	0
AT1G68280	0
AT1G68285	0
AT1G68290	7
AT1G68300	288
AT1G68310	540
AT1G68320	0
AT1G68325	0
AT1G68330	142
AT1G68340	168
AT1G68350	9
AT1G68360	94
AT1G68370	989
AT1G68380	0
AT1G68390	19
AT1G68400	945
AT1G68410	1142
AT1G68420	0
AT1G68430	46
AT1G68440	292
AT1G68450	0
AT1G68460	3
AT1G68470	4
AT1G68480	1
AT1G68490	1173
AT1G68500	297
AT1G68510	15
AT1G68520	138
AT1G68526	3
AT1G68530	1375
AT1G68540	86
AT1G68550	795
AT1G68560	11117
AT1G68568	0
AT1G68570	45
AT1G68580	1468
AT1G68585	9
AT1G68590	5207
AT1G68600	4
AT1G68610	0
AT1G68620	24
AT1G68630	0
AT1G68640	256
AT1G68650	212
AT1G68660	344
AT1G68670	41
AT1G68680	396
AT1G68690	370
AT1G68700	0
AT1G68710	409
AT1G68720	2134
AT1G68723	0
AT1G68725	7
AT1G68730	362
AT1G68735	0
AT1G68740	1
AT1G68750	0
AT1G68760	266
AT1G68765	8
AT1G68770	0
AT1G68780	309
AT1G68790	2836
AT1G68795	11
AT1G68800	0
AT1G68810	283
AT1G68820	829
AT1G68825	45
AT1G68830	325
AT1G68840	665
AT1G68845	0
AT1G68850	0
AT1G68860	1
AT1G68862	23
AT1G68870	6
AT1G68872	93
AT1G68875	18
AT1G68877	0
AT1G68880	0
AT1G68890	1693
AT1G68905	0
AT1G68907	0
AT1G68910	448
AT1G68920	1615
AT1G68930	175
AT1G68935	0
AT1G68937	0
AT1G68940	0
AT1G68945	123
AT1G68950	0
AT1G68960	0
AT1G68970	0
AT1G68980	429
AT1G68990	953
AT1G69000	0
AT1G69010	331
AT1G69020	111
AT1G69030	730
AT1G69040	1348
AT1G69050	67
AT1G69060	347
AT1G69070	1888
AT1G69080	35
AT1G69085	0
AT1G69090	0
AT1G69100	0
AT1G69110	0
AT1G69120	0
AT1G69130	0
AT1G69140	0
AT1G69150	0
AT1G69160	141
AT1G69170	60
AT1G69180	0
AT1G69190	0
AT1G69200	4296
AT1G69210	228
AT1G69220	1350
AT1G69230	111
AT1G69240	259
AT1G69250	1537
AT1G69252	259
AT1G69260	132
AT1G69270	17
AT1G69280	32
AT1G69290	119
AT1G69295	918
AT1G69300	0
AT1G69310	179
AT1G69320	8
AT1G69325	45
AT1G69330	266
AT1G69340	1011
AT1G69350	110
AT1G69360	225
AT1G69370	281
AT1G69380	260
AT1G69390	654
AT1G69400	96
AT1G69410	487
AT1G69420	1225
AT1G69430	29
AT1G69440	283
AT1G69450	390
AT1G69460	1471
AT1G69470	0
AT1G69480	14
AT1G69485	6
AT1G69490	50
AT1G69500	2
AT1G69510	4986
AT1G69520	117
AT1G69523	10
AT1G69526	1289
AT1G69530	5087
AT1G69540	19
AT1G69543	0
AT1G69550	143
AT1G69560	0
AT1G69570	7
AT1G69572	0
AT1G69580	73
AT1G69587	87
AT1G69588	0
AT1G69590	0
AT1G69600	198
AT1G69610	26
AT1G69620	12267
AT1G69630	1
AT1G69640	689
AT1G69650	0
AT1G69660	0
AT1G69670	615
AT1G69680	161
AT1G69690	82
AT1G69700	229
AT1G69710	35
AT1G69720	1
AT1G69730	8
AT1G69740	4974
AT1G69750	141
AT1G69760	756
AT1G69770	1448
AT1G69780	445
AT1G69790	4
AT1G69792	0
AT1G69795	0
AT1G69797	0
AT1G69800	493
AT1G69810	435
AT1G69818	0
AT1G69820	0
AT1G69825	0
AT1G69828	0
AT1G69830	1492
AT1G69840	294
AT1G69850	881
AT1G69860	0
AT1G69870	1196
AT1G69880	0
AT1G69890	150
AT1G69900	45
AT1G69910	344
AT1G69920	4
AT1G69930	0
AT1G69935	266
AT1G69940	1
AT1G69950	245
AT1G69960	787
AT1G69970	30
AT1G69980	283
AT1G69981	0
AT1G69990	2
AT1G70000	1090
AT1G70010	1
AT1G70020	1
AT1G70030	0
AT1G70040	0
AT1G70050	0
AT1G70060	1510
AT1G70070	2639
AT1G70080	79
AT1G70090	634
AT1G70100	520
AT1G70110	0
AT1G70120	0
AT1G70130	0
AT1G70140	268
AT1G70150	155
AT1G70160	1677
AT1G70170	5
AT1G70175	0
AT1G70180	675
AT1G70185	2
AT1G70190	998
AT1G70200	2991
AT1G70209	0
AT1G70210	362
AT1G70220	0
AT1G70230	550
AT1G70250	63
AT1G70260	1
AT1G70270	46
AT1G70280	1578
AT1G70290	1092
AT1G70300	696
AT1G70310	2294
AT1G70320	7995
AT1G70330	1169
AT1G70335	0
AT1G70340	41
AT1G70350	436
AT1G70360	97
AT1G70370	1346
AT1G70380	0
AT1G70390	0
AT1G70400	0
AT1G70410	5123
AT1G70420	274
AT1G70430	134
AT1G70440	92
AT1G70450	22
AT1G70460	473
AT1G70470	6
AT1G70475	0
AT1G70480	565
AT1G70490	3090
AT1G70500	6
AT1G70505	61
AT1G70510	37
AT1G70518	101
AT1G70520	285
AT1G70530	898
AT1G70540	0
AT1G70550	236
AT1G70560	1137
AT1G70570	2077
AT1G70580	215
AT1G70581	1
AT1G70590	326
AT1G70600	18620
AT1G70610	409
AT1G70620	1499
AT1G70630	155
AT1G70640	17
AT1G70645	1
AT1G70650	80
AT1G70660	187
AT1G70670	74
AT1G70680	15
AT1G70690	443
AT1G70700	534
AT1G70710	1726
AT1G70720	1
AT1G70730	1310
AT1G70740	178
AT1G70750	109
AT1G70760	0
AT1G70770	5931
AT1G70780	1519
AT1G70790	120
AT1G70800	1
AT1G70810	10
AT1G70820	7
AT1G70830	6369
AT1G70840	17
AT1G70850	69
AT1G70860	2
AT1G70870	0
AT1G70880	1
AT1G70885	0
AT1G70890	0
AT1G70895	44
AT1G70900	241
AT1G70910	0
AT1G70920	0
AT1G70940	1263
AT1G70944	0
AT1G70949	0
AT1G70950	298
AT1G70960	0
AT1G70970	0
AT1G70980	1416
AT1G70985	4
AT1G70990	31
AT1G71000	11
AT1G71002	0
AT1G71010	3926
AT1G71015	92
AT1G71020	1044
AT1G71030	44
AT1G71040	20
AT1G71050	10
AT1G71060	150
AT1G71070	812
AT1G71080	893
AT1G71090	859
AT1G71100	590
AT1G71110	1268
AT1G71120	0
AT1G71130	82
AT1G71140	113
AT1G71150	3
AT1G71160	0
AT1G71170	454
AT1G71180	350
AT1G71190	226
AT1G71200	1
AT1G71210	681
AT1G71220	4887
AT1G71230	118
AT1G71235	0
AT1G71240	325
AT1G71250	57
AT1G71260	1508
AT1G71270	1687
AT1G71280	22
AT1G71290	0
AT1G71300	4
AT1G71310	274
AT1G71320	0
AT1G71330	10
AT1G71340	145
AT1G71350	713
AT1G71360	418
AT1G71370	31
AT1G71380	2
AT1G71390	0
AT1G71400	276
AT1G71410	1913
AT1G71420	88
AT1G71430	85
AT1G71440	670
AT1G71450	0
AT1G71460	268
AT1G71470	0
AT1G71480	15
AT1G71490	87
AT1G71500	1810
AT1G71520	6
AT1G71528	3
AT1G71530	0
AT1G71680	1
AT1G71690	0
AT1G71691	10
AT1G71692	0
AT1G71695	2323
AT1G71696	472
AT1G71697	325
AT1G71700	0
AT1G71710	169
AT1G71720	1432
AT1G71730	1302
AT1G71740	1
AT1G71750	123
AT1G71760	33
AT1G71770	2
AT1G71780	590
AT1G71790	328
AT1G71800	559
AT1G71810	360
AT1G71820	2385
AT1G71828	0
AT1G71830	661
AT1G71840	1003
AT1G71850	373
AT1G71860	1058
AT1G71865	181
AT1G71866	3
AT1G71870	403
AT1G71880	4690
AT1G71890	227
AT1G71900	905
AT1G71910	2
AT1G71920	9
AT1G71930	17
AT1G71940	371
AT1G71950	508
AT1G71960	2191
AT1G71970	52
AT1G71980	873
AT1G71990	113
AT1G72000	0
AT1G72010	371
AT1G72020	3824
AT1G72030	152
AT1G72040	3716
AT1G72050	1515
AT1G72060	28
AT1G72070	109
AT1G72080	0
AT1G72090	1408
AT1G72100	360
AT1G72110	0
AT1G72120	113
AT1G72125	83
AT1G72130	454
AT1G72131	1
AT1G72140	10
AT1G72141	0
AT1G72150	3649
AT1G72160	1207
AT1G72170	668
AT1G72175	519
AT1G72180	485
AT1G72190	334
AT1G72200	22
AT1G72210	141
AT1G72220	9
AT1G72230	88
AT1G72240	31
AT1G72250	218
AT1G72260	8
AT1G72270	1
AT1G72275	96
AT1G72280	137
AT1G72290	0
AT1G72300	273
AT1G72310	249
AT1G72320	912
AT1G72330	1260
AT1G72340	852
AT1G72350	0
AT1G72360	107
AT1G72370	17605
AT1G72390	1664
AT1G72410	1293
AT1G72416	335
AT1G72420	320
AT1G72430	1533
AT1G72440	1934
AT1G72450	73
AT1G72460	0
AT1G72470	408
AT1G72480	1216
AT1G72490	86
AT1G72500	1058
AT1G72510	296
AT1G72520	10
AT1G72530	40
AT1G72540	3
AT1G72545	0
AT1G72550	2181
AT1G72560	1001
AT1G72570	1400
AT1G72580	0
AT1G72590	2
AT1G72600	15
AT1G72610	8
AT1G72620	15
AT1G72630	511
AT1G72640	425
AT1G72645	45
AT1G72650	350
AT1G72660	9
AT1G72670	124
AT1G72680	1023
AT1G72690	114
AT1G72700	643
AT1G72710	3381
AT1G72720	13
AT1G72730	940
AT1G72740	348
AT1G72750	1337
AT1G72755	0
AT1G72760	2
AT1G72770	589
AT1G72780	0
AT1G72790	305
AT1G72800	77
AT1G72810	204
AT1G72820	461
AT1G72830	182
AT1G72840	272
AT1G72850	30
AT1G72852	24
AT1G72855	0
AT1G72860	9
AT1G72870	40
AT1G72880	537
AT1G72890	13
AT1G72900	21
AT1G72910	1
AT1G72920	2
AT1G72930	1
AT1G72940	181
AT1G72950	7
AT1G72960	8
AT1G72970	6420
AT1G72980	1
AT1G72990	249
AT1G73000	7
AT1G73010	65
AT1G73020	272
AT1G73030	389
AT1G73040	0
AT1G73050	22
AT1G73060	1806
AT1G73065	0
AT1G73066	4
AT1G73080	766
AT1G73090	619
AT1G73100	644
AT1G73110	1097
AT1G73120	7852
AT1G73130	184
AT1G73140	9
AT1G73150	204
AT1G73160	190
AT1G73165	37
AT1G73170	826
AT1G73175	0
AT1G73177	194
AT1G73180	1263
AT1G73190	53
AT1G73200	1029
AT1G73210	39
AT1G73220	869
AT1G73230	5753
AT1G73240	451
AT1G73250	504
AT1G73260	29
AT1G73270	6
AT1G73280	52
AT1G73290	0
AT1G73300	0
AT1G73310	74
AT1G73320	211
AT1G73325	1
AT1G73330	5
AT1G73340	129
AT1G73350	359
AT1G73360	154
AT1G73370	201
AT1G73380	172
AT1G73390	1456
AT1G73400	142
AT1G73410	24
AT1G73430	1594
AT1G73440	69
AT1G73445	5
AT1G73450	383
AT1G73460	1329
AT1G73470	330
AT1G73480	229
AT1G73490	811
AT1G73500	406
AT1G73510	0
AT1G73530	670
AT1G73540	266
AT1G73550	15
AT1G73560	0
AT1G73570	179
AT1G73580	70
AT1G73590	636
AT1G73600	143
AT1G73603	0
AT1G73607	0
AT1G73610	0
AT1G73620	335
AT1G73630	14
AT1G73640	4
AT1G73650	754
AT1G73655	556
AT1G73660	1053
AT1G73670	329
AT1G73680	652
AT1G73687	0
AT1G73690	84
AT1G73700	2
AT1G73710	358
AT1G73720	664
AT1G73730	328
AT1G73740	127
AT1G73750	64
AT1G73760	242
AT1G73770	113
AT1G73780	5
AT1G73790	26
AT1G73805	0
AT1G73810	0
AT1G73820	245
AT1G73830	0
AT1G73840	1062
AT1G73850	80
AT1G73860	79
AT1G73870	0
AT1G73875	253
AT1G73880	514
AT1G73885	2228
AT1G73890	19
AT1G73900	0
AT1G73910	22
AT1G73920	333
AT1G73930	1001
AT1G73940	1246
AT1G73950	206
AT1G73960	1175
AT1G73965	34
AT1G73970	422
AT1G73980	519
AT1G73990	1654
AT1G74000	22
AT1G74010	44
AT1G74020	842
AT1G74030	1579
AT1G74035	0
AT1G74040	868
AT1G74045	0
AT1G74050	5936
AT1G74055	0
AT1G74060	7232
AT1G74070	484
AT1G74080	0
AT1G74088	29
AT1G74090	132
AT1G74100	2816
AT1G74110	8
AT1G74120	165
AT1G74130	2
AT1G74140	0
AT1G74150	14
AT1G74160	1041
AT1G74170	319
AT1G74180	92
AT1G74190	0
AT1G74200	51
AT1G74205	0
AT1G74210	786
AT1G74220	0
AT1G74230	2312
AT1G74240	143
AT1G74250	1582
AT1G74260	2833
AT1G74270	2561
AT1G74280	188
AT1G74290	1
AT1G74300	3
AT1G74310	198
AT1G74320	2115
AT1G74330	154
AT1G74340	467
AT1G74350	46
AT1G74360	26
AT1G74370	410
AT1G74380	2228
AT1G74385	0
AT1G74390	153
AT1G74400	64
AT1G74410	110
AT1G74420	5
AT1G74430	18
AT1G74440	13
AT1G74450	104
AT1G74453	49
AT1G74456	33
AT1G74457	0
AT1G74458	1
AT1G74460	0
AT1G74470	5583
AT1G74480	0
AT1G74490	95
AT1G74500	639
AT1G74510	962
AT1G74520	331
AT1G74530	267
AT1G74540	0
AT1G74545	7
AT1G74550	2
AT1G74560	2940
AT1G74570	0
AT1G74580	140
AT1G74590	21
AT1G74600	167
AT1G74610	0
AT1G74620	0
AT1G74630	108
AT1G74640	352
AT1G74650	48
AT1G74660	77
AT1G74670	787
AT1G74675	0
AT1G74680	170
AT1G74690	3122
AT1G74700	146
AT1G74710	1582
AT1G74720	2000
AT1G74730	542
AT1G74740	287
AT1G74750	349
AT1G74770	38
AT1G74780	291
AT1G74790	1601
AT1G74800	879
AT1G74810	4
AT1G74820	0
AT1G74830	40
AT1G74840	801
AT1G74850	3050
AT1G74860	168
AT1G74870	8
AT1G74875	4
AT1G74880	446
AT1G74890	13
AT1G74900	35
AT1G74910	2258
AT1G74920	6041
AT1G74929	0
AT1G74930	22
AT1G74940	414
AT1G74950	211
AT1G74960	1699
AT1G74970	3598
AT1G74990	0
AT1G75000	337
AT1G75010	327
AT1G75020	151
AT1G75030	1
AT1G75040	0
AT1G75050	1
AT1G75060	15
AT1G75070	0
AT1G75080	459
AT1G75090	22
AT1G75100	46
AT1G75110	82
AT1G75120	99
AT1G75125	62
AT1G75130	538
AT1G75140	379
AT1G75150	355
AT1G75160	19
AT1G75163	6
AT1G75166	10
AT1G75170	116
AT1G75180	771
AT1G75190	939
AT1G75200	1249
AT1G75210	934
AT1G75220	2632
AT1G75230	274
AT1G75240	3499
AT1G75250	82
AT1G75260	27
AT1G75261	1
AT1G75270	1441
AT1G75280	1091
AT1G75290	13
AT1G75295	12
AT1G75300	1
AT1G75310	699
AT1G75330	2698
AT1G75335	112
AT1G75340	699
AT1G75350	4960
AT1G75360	9
AT1G75370	643
AT1G75380	931
AT1G75390	767
AT1G75394	14
AT1G75400	1382
AT1G75410	190
AT1G75420	296
AT1G75430	9
AT1G75440	133
AT1G75450	151
AT1G75460	33
AT1G75470	0
AT1G75480	1
AT1G75490	67
AT1G75500	753
AT1G75510	629
AT1G75520	15
AT1G75530	0
AT1G75540	1799
AT1G75550	242
AT1G75560	1725
AT1G75570	0
AT1G75580	282
AT1G75590	125
AT1G75600	6
AT1G75610	0
AT1G75620	26
AT1G75630	1617
AT1G75640	173
AT1G75650	0
AT1G75660	3338
AT1G75670	278
AT1G75680	2481
AT1G75690	468
AT1G75700	35
AT1G75710	438
AT1G75717	0
AT1G75720	4
AT1G75730	98
AT1G75740	0
AT1G75750	1239
AT1G75760	310
AT1G75770	89
AT1G75780	3059
AT1G75785	0
AT1G75790	1
AT1G75800	2125
AT1G75810	163
AT1G75820	297
AT1G75830	882
AT1G75840	1875
AT1G75850	850
AT1G75860	271
AT1G75870	0
AT1G75880	4
AT1G75890	1
AT1G75891	2
AT1G75900	11
AT1G75910	4
AT1G75920	0
AT1G75930	9
AT1G75940	11
AT1G75945	63
AT1G75950	4835
AT1G75960	53
AT1G75970	0
AT1G75980	219
AT1G75990	939
AT1G76000	0
AT1G76010	8523
AT1G76020	40
AT1G76030	4057
AT1G76040	82
AT1G76050	613
AT1G76060	340
AT1G76062	0
AT1G76065	56
AT1G76070	42
AT1G76080	486
AT1G76090	1443
AT1G76100	77
AT1G76110	50
AT1G76120	324
AT1G76130	82
AT1G76135	0
AT1G76140	2256
AT1G76150	1717
AT1G76160	8404
AT1G76170	126
AT1G76180	2721
AT1G76185	136
AT1G76190	0
AT1G76200	3589
AT1G76210	39
AT1G76220	16
AT1G76230	4
AT1G76240	33
AT1G76250	23
AT1G76260	460
AT1G76270	456
AT1G76280	576
AT1G76290	0
AT1G76300	1176
AT1G76310	174
AT1G76320	343
AT1G76330	0
AT1G76340	852
AT1G76350	862
AT1G76360	28
AT1G76370	0
AT1G76380	388
AT1G76390	63
AT1G76400	1693
AT1G76405	423
AT1G76410	7
AT1G76420	15
AT1G76430	0
AT1G76440	174
AT1G76450	722
AT1G76460	280
AT1G76465	0
AT1G76470	5
AT1G76480	1
AT1G76490	4423
AT1G76500	563
AT1G76510	608
AT1G76520	996
AT1G76530	0
AT1G76540	373
AT1G76550	939
AT1G76560	102
AT1G76570	61
AT1G76580	330
AT1G76590	33
AT1G76600	81
AT1G76610	2
AT1G76620	66
AT1G76630	703
AT1G76640	20
AT1G76650	281
AT1G76660	681
AT1G76670	3215
AT1G76680	2358
AT1G76690	907
AT1G76700	303
AT1G76705	8
AT1G76710	304
AT1G76720	87
AT1G76728	0
AT1G76730	381
AT1G76740	123
AT1G76750	0
AT1G76760	98
AT1G76770	12
AT1G76780	69
AT1G76790	5809
AT1G76800	20
AT1G76810	7267
AT1G76820	173
AT1G76830	0
AT1G76840	0
AT1G76850	2414
AT1G76860	573
AT1G76870	27
AT1G76878	23
AT1G76880	0
AT1G76890	585
AT1G76892	3
AT1G76900	675
AT1G76910	0
AT1G76911	0
AT1G76920	633
AT1G76930	264
AT1G76940	427
AT1G76950	957
AT1G76952	5
AT1G76954	0
AT1G76955	0
AT1G76960	2
AT1G76965	0
AT1G76970	173
AT1G76980	209
AT1G76990	2375
AT1G76994	0
AT1G77000	136
AT1G77010	62
AT1G77020	117
AT1G77030	1646
AT1G77040	0
AT1G77060	825
AT1G77080	499
AT1G77090	136
AT1G77093	0
AT1G77095	0
AT1G77100	2
AT1G77110	33
AT1G77120	3564
AT1G77122	543
AT1G77130	770
AT1G77131	78
AT1G77138	0
AT1G77140	639
AT1G77145	4
AT1G77150	0
AT1G77160	0
AT1G77170	208
AT1G77180	3046
AT1G77190	0
AT1G77200	72
AT1G77210	88
AT1G77220	712
AT1G77230	154
AT1G77235	0
AT1G77240	0
AT1G77250	316
AT1G77260	817
AT1G77270	109
AT1G77280	551
AT1G77290	48
AT1G77300	1683
AT1G77310	161
AT1G77320	371
AT1G77330	3436
AT1G77340	3
AT1G77350	1145
AT1G77360	97
AT1G77370	451
AT1G77380	203
AT1G77390	47
AT1G77400	43
AT1G77405	29
AT1G77410	113
AT1G77420	218
AT1G77440	1976
AT1G77450	335
AT1G77460	544
AT1G77470	594
AT1G77480	799
AT1G77490	255
AT1G77500	773
AT1G77510	2319
AT1G77520	1
AT1G77525	0
AT1G77530	5
AT1G77540	500
AT1G77550	1036
AT1G77560	0
AT1G77570	38
AT1G77580	580
AT1G77590	927
AT1G77600	484
AT1G77610	1148
AT1G77620	468
AT1G77630	524
AT1G77640	11
AT1G77650	0
AT1G77655	0
AT1G77660	244
AT1G77670	1275
AT1G77680	767
AT1G77682	0
AT1G77690	787
AT1G77700	39
AT1G77710	1433
AT1G77720	443
AT1G77730	7
AT1G77740	1884
AT1G77750	887
AT1G77760	1259
AT1G77765	8
AT1G77770	597
AT1G77780	0
AT1G77790	2
AT1G77800	1897
AT1G77810	289
AT1G77815	0
AT1G77820	0
AT1G77830	0
AT1G77840	2017
AT1G77850	419
AT1G77855	16
AT1G77860	11
AT1G77870	16
AT1G77880	28
AT1G77885	89
AT1G77890	211
AT1G77910	0
AT1G77920	720
AT1G77930	165
AT1G77932	0
AT1G77940	10866
AT1G77950	26
AT1G77960	2
AT1G77980	0
AT1G77990	28
AT1G77992	0
AT1G78000	75
AT1G78010	649
AT1G78020	358
AT1G78030	0
AT1G78040	14979
AT1G78050	140
AT1G78060	3717
AT1G78070	99
AT1G78080	1021
AT1G78090	9
AT1G78095	0
AT1G78100	2098
AT1G78110	62
AT1G78120	28
AT1G78130	0
AT1G78140	323
AT1G78150	2801
AT1G78160	1
AT1G78170	476
AT1G78172	29
AT1G78180	518
AT1G78190	71
AT1G78200	176
AT1G78206	8
AT1G78210	243
AT1G78220	0
AT1G78230	7
AT1G78240	3192
AT1G78250	0
AT1G78260	948
AT1G78265	1
AT1G78270	0
AT1G78280	766
AT1G78290	723
AT1G78300	5030
AT1G78310	139
AT1G78320	5
AT1G78330	1
AT1G78340	643
AT1G78350	0
AT1G78355	0
AT1G78360	5
AT1G78370	1962
AT1G78380	10273
AT1G78390	11
AT1G78400	0
AT1G78410	4
AT1G78420	784
AT1G78430	128
AT1G78440	21
AT1G78450	3
AT1G78460	16
AT1G78470	5
AT1G78476	0
AT1G78478	8
AT1G78480	6
AT1G78490	74
AT1G78500	33
AT1G78510	532
AT1G78520	38
AT1G78530	215
AT1G78540	123
AT1G78550	80
AT1G78560	589
AT1G78570	7967
AT1G78580	890
AT1G78590	233
AT1G78600	867
AT1G78610	1263
AT1G78620	831
AT1G78630	10299
AT1G78635	0
AT1G78640	0
AT1G78650	371
AT1G78660	3949
AT1G78670	1426
AT1G78680	421
AT1G78690	193
AT1G78700	588
AT1G78710	2
AT1G78720	0
AT1G78730	82
AT1G78740	0
AT1G78750	20
AT1G78760	1
AT1G78770	381
AT1G78780	158
AT1G78790	154
AT1G78800	524
AT1G78810	298
AT1G78815	0
AT1G78820	1211
AT1G78830	334
AT1G78840	0
AT1G78850	1538
AT1G78860	36
AT1G78865	18
AT1G78870	1069
AT1G78880	2073
AT1G78890	483
AT1G78895	171
AT1G78900	20360
AT1G78910	80
AT1G78915	367
AT1G78920	4541
AT1G78922	0
AT1G78930	200
AT1G78940	58
AT1G78950	90
AT1G78955	29
AT1G78960	137
AT1G78970	14
AT1G78980	0
AT1G78990	0
AT1G78995	22
AT1G79000	2719
AT1G79010	2678
AT1G79020	211
AT1G79030	472
AT1G79040	1994
AT1G79050	623
AT1G79060	194
AT1G79070	104
AT1G79075	445
AT1G79080	486
AT1G79090	2320
AT1G79100	3
AT1G79103	5
AT1G79110	504
AT1G79120	114
AT1G79130	0
AT1G79150	1271
AT1G79160	218
AT1G79170	1
AT1G79180	7
AT1G79190	441
AT1G79200	504
AT1G79210	1536
AT1G79220	105
AT1G79230	2451
AT1G79240	0
AT1G79245	725
AT1G79250	41
AT1G79260	509
AT1G79270	1217
AT1G79280	3124
AT1G79290	0
AT1G79300	0
AT1G79310	20
AT1G79320	19
AT1G79330	16
AT1G79340	4758
AT1G79350	1798
AT1G79360	51
AT1G79370	0
AT1G79380	486
AT1G79390	519
AT1G79400	1
AT1G79410	275
AT1G79420	65
AT1G79430	110
AT1G79440	1583
AT1G79450	387
AT1G79460	236
AT1G79470	628
AT1G79480	6
AT1G79485	0
AT1G79490	290
AT1G79500	845
AT1G79510	0
AT1G79520	346
AT1G79529	6
AT1G79530	2174
AT1G79540	390
AT1G79550	15812
AT1G79560	7639
AT1G79570	1102
AT1G79580	100
AT1G79590	350
AT1G79600	1411
AT1G79610	168
AT1G79620	113
AT1G79630	442
AT1G79640	105
AT1G79650	1774
AT1G79660	173
AT1G79670	355
AT1G79680	0
AT1G79690	2277
AT1G79700	36
AT1G79710	629
AT1G79720	236
AT1G79730	1144
AT1G79740	568
AT1G79750	5648
AT1G79760	96
AT1G79770	1
AT1G79780	9
AT1G79790	195
AT1G79800	4
AT1G79810	647
AT1G79820	446
AT1G79830	4357
AT1G79840	456
AT1G79850	0
AT1G79860	70
AT1G79870	933
AT1G79880	242
AT1G79890	140
AT1G79900	23
AT1G79910	38
AT1G79915	6
AT1G79920	5019
AT1G79930	5360
AT1G79940	2231
AT1G79950	605
AT1G79960	0
AT1G79970	579
AT1G79980	0
AT1G79985	632
AT1G79990	6567
AT1G80000	1594
AT1G80010	722
AT1G80020	1199
AT1G80030	1706
AT1G80040	1504
AT1G80050	4
AT1G80060	54
AT1G80070	7907
AT1G80080	381
AT1G80090	44
AT1G80100	18
AT1G80110	93
AT1G80120	52
AT1G80130	61
AT1G80133	0
AT1G80140	0
AT1G80150	266
AT1G80160	33
AT1G80165	0
AT1G80170	168
AT1G80180	147
AT1G80190	344
AT1G80200	65
AT1G80210	264
AT1G80220	0
AT1G80230	1512
AT1G80240	188
AT1G80245	176
AT1G80250	0
AT1G80260	761
AT1G80270	1089
AT1G80280	724
AT1G80290	224
AT1G80300	5035
AT1G80310	0
AT1G80315	0
AT1G80320	0
AT1G80325	15
AT1G80330	10
AT1G80340	1370
AT1G80350	852
AT1G80360	1052
AT1G80370	169
AT1G80380	1011
AT1G80390	2
AT1G80400	260
AT1G80410	3865
AT1G80420	335
AT1G80430	0
AT1G80440	474
AT1G80450	23
AT1G80460	5715
AT1G80470	1
AT1G80480	3013
AT1G80490	2361
AT1G80500	1425
AT1G80510	385
AT1G80520	60
AT1G80525	0
AT1G80530	1952
AT1G80540	17
AT1G80550	364
AT1G80555	2
AT1G80560	1488
AT1G80570	87
AT1G80580	2
AT1G80590	0
AT1G80600	1943
AT1G80610	228
AT1G80620	1451
AT1G80625	2
AT1G80630	186
AT1G80640	2117
AT1G80650	320
AT1G80660	37
AT1G80670	693
AT1G80680	1211
AT1G80690	182
AT1G80700	100
AT1G80710	138
AT1G80720	153
AT1G80730	1
AT1G80740	36
AT1G80745	4
AT1G80750	1628
AT1G80760	1
AT1G80770	1180
AT1G80780	1192
AT1G80790	1756
AT1G80800	86
AT1G80810	427
AT1G80820	0
AT1G80830	2440
AT1G80840	25
AT1G80850	60
AT1G80860	443
AT1G80865	0
AT1G80870	326
AT1G80880	180
AT1G80890	85
AT1G80900	195
AT1G80910	1168
AT1G80920	466
AT1G80930	3175
AT1G80940	1484
AT1G80950	1177
AT1G80960	37
AT1G80970	40
AT1G80980	66
AT1G80990	0
AT1G81001	0
AT1G81020	0
AT2G01008	11
AT2G01010	23
AT2G01020	344
AT2G01021	0
AT2G01022	4
AT2G01023	0
AT2G01024	1
AT2G01026	0
AT2G01028	0
AT2G01029	0
AT2G01031	0
AT2G01034	0
AT2G01035	0
AT2G01037	0
AT2G01040	0
AT2G01045	0
AT2G01050	0
AT2G01060	913
AT2G01070	694
AT2G01080	150
AT2G01090	302
AT2G01100	1157
AT2G01110	731
AT2G01120	254
AT2G01130	355
AT2G01140	4589
AT2G01150	147
AT2G01160	0
AT2G01170	848
AT2G01175	5
AT2G01180	156
AT2G01190	1021
AT2G01200	21
AT2G01210	96
AT2G01220	709
AT2G01240	0
AT2G01250	17671
AT2G01260	244
AT2G01270	944
AT2G01275	40
AT2G01280	5
AT2G01290	742
AT2G01300	9
AT2G01310	0
AT2G01320	1311
AT2G01330	163
AT2G01340	209
AT2G01350	1362
AT2G01360	0
AT2G01370	0
AT2G01372	0
AT2G01379	0
AT2G01390	161
AT2G01400	110
AT2G01410	20
AT2G01420	1093
AT2G01422	9
AT2G01430	21
AT2G01440	581
AT2G01450	5946
AT2G01460	682
AT2G01470	1584
AT2G01480	541
AT2G01490	1674
AT2G01500	0
AT2G01505	129
AT2G01510	212
AT2G01520	0
AT2G01530	2
AT2G01540	527
AT2G01550	0
AT2G01554	0
AT2G01560	0
AT2G01570	2431
AT2G01580	0
AT2G01590	108
AT2G01600	1133
AT2G01610	7
AT2G01620	274
AT2G01630	695
AT2G01640	279
AT2G01650	470
AT2G01660	36
AT2G01667	0
AT2G01670	200
AT2G01680	435
AT2G01690	1212
AT2G01700	1
AT2G01710	473
AT2G01720	3530
AT2G01730	87
AT2G01735	123
AT2G01740	85
AT2G01750	505
AT2G01755	0
AT2G01760	57
AT2G01770	19
AT2G01780	0
AT2G01790	0
AT2G01800	0
AT2G01810	0
AT2G01818	43
AT2G01820	2320
AT2G01830	890
AT2G01840	0
AT2G01850	680
AT2G01860	233
AT2G01870	73
AT2G01880	23
AT2G01890	79
AT2G01900	6
AT2G01905	11
AT2G01910	692
AT2G01913	49
AT2G01918	68
AT2G01920	0
AT2G01930	236
AT2G01940	143
AT2G01950	543
AT2G01960	0
AT2G01970	2677
AT2G01973	0
AT2G01980	327
AT2G01990	16
AT2G02000	0
AT2G02010	0
AT2G02020	37
AT2G02023	0
AT2G02026	0
AT2G02030	52
AT2G02040	7308
AT2G02050	2954
AT2G02060	60
AT2G02061	4
AT2G02070	966
AT2G02080	452
AT2G02090	1496
AT2G02100	5077
AT2G02103	0
AT2G02110	0
AT2G02120	33
AT2G02130	1602
AT2G02135	0
AT2G02140	1
AT2G02147	0
AT2G02148	146
AT2G02150	248
AT2G02160	4370
AT2G02170	402
AT2G02180	989
AT2G02190	0
AT2G02200	0
AT2G02205	0
AT2G02210	0
AT2G02220	687
AT2G02230	1289
AT2G02240	10
AT2G02250	1
AT2G02260	0
AT2G02270	0
AT2G02280	0
AT2G02290	0
AT2G02300	3
AT2G02310	2
AT2G02320	0
AT2G02330	0
AT2G02340	0
AT2G02350	24
AT2G02360	192
AT2G02370	126
AT2G02380	2
AT2G02390	725
AT2G02400	533
AT2G02410	294
AT2G02430	0
AT2G02440	0
AT2G02450	79
AT2G02455	1
AT2G02470	697
AT2G02480	1088
AT2G02490	0
AT2G02493	0
AT2G02497	0
AT2G02498	0
AT2G02500	582
AT2G02510	1621
AT2G02515	1
AT2G02520	4
AT2G02525	0
AT2G02540	142
AT2G02550	0
AT2G02560	2237
AT2G02570	1397
AT2G02580	0
AT2G02590	250
AT2G02600	0
AT2G02610	8
AT2G02620	102
AT2G02630	61
AT2G02635	0
AT2G02640	0
AT2G02650	0
AT2G02660	0
AT2G02670	1
AT2G02680	326
AT2G02690	38
AT2G02695	0
AT2G02700	19
AT2G02710	364
AT2G02720	0
AT2G02730	460
AT2G02740	1355
AT2G02741	0
AT2G02750	68
AT2G02760	1174
AT2G02765	73
AT2G02770	0
AT2G02780	1028
AT2G02790	704
AT2G02795	0
AT2G02800	431
AT2G02810	584
AT2G02820	96
AT2G02830	0
AT2G02835	0
AT2G02840	0
AT2G02850	299
AT2G02860	687
AT2G02870	1259
AT2G02880	231
AT2G02890	0
AT2G02900	0
AT2G02910	162
AT2G02930	4
AT2G02950	320
AT2G02955	166
AT2G02960	880
AT2G02970	921
AT2G02980	168
AT2G02990	170
AT2G03000	0
AT2G03010	58
AT2G03020	14
AT2G03030	0
AT2G03040	0
AT2G03050	144
AT2G03060	253
AT2G03070	799
AT2G03080	0
AT2G03090	393
AT2G03100	0
AT2G03110	30
AT2G03120	2950
AT2G03130	7
AT2G03140	1214
AT2G03150	2761
AT2G03160	0
AT2G03170	0
AT2G03180	0
AT2G03190	0
AT2G03200	2
AT2G03210	1
AT2G03220	626
AT2G03230	0
AT2G03240	1139
AT2G03250	0
AT2G03260	43
AT2G03270	310
AT2G03280	120
AT2G03290	0
AT2G03291	2
AT2G03300	0
AT2G03310	11
AT2G03320	0
AT2G03330	71
AT2G03340	832
AT2G03350	475
AT2G03360	16
AT2G03370	8
AT2G03380	77
AT2G03390	664
AT2G03410	2
AT2G03420	0
AT2G03430	360
AT2G03440	1239
AT2G03445	0
AT2G03450	283
AT2G03460	2
AT2G03470	769
AT2G03480	1055
AT2G03490	0
AT2G03500	61
AT2G03505	82
AT2G03510	968
AT2G03520	20
AT2G03530	17
AT2G03540	0
AT2G03550	132
AT2G03560	0
AT2G03565	0
AT2G03567	0
AT2G03570	0
AT2G03580	5
AT2G03590	1663
AT2G03600	7
AT2G03610	0
AT2G03620	205
AT2G03630	0
AT2G03640	1351
AT2G03650	0
AT2G03660	0
AT2G03667	335
AT2G03670	257
AT2G03680	2479
AT2G03690	255
AT2G03700	0
AT2G03710	9
AT2G03720	147
AT2G03730	293
AT2G03740	0
AT2G03750	97
AT2G03760	487
AT2G03770	1
AT2G03780	851
AT2G03790	0
AT2G03800	462
AT2G03810	208
AT2G03820	2098
AT2G03821	7
AT2G03822	0
AT2G03823	0
AT2G03830	27
AT2G03840	0
AT2G03850	449
AT2G03855	0
AT2G03860	0
AT2G03870	769
AT2G03880	82
AT2G03885	0
AT2G03890	1784
AT2G03895	0
AT2G03900	0
AT2G03905	0
AT2G03910	0
AT2G03913	0
AT2G03915	0
AT2G03920	0
AT2G03925	0
AT2G03930	0
AT2G03931	0
AT2G03932	0
AT2G03933	0
AT2G03934	0
AT2G03935	0
AT2G03936	0
AT2G03937	0
AT2G03940	0
AT2G03945	0
AT2G03950	0
AT2G03955	0
AT2G03958	0
AT2G03960	0
AT2G03965	0
AT2G03970	0
AT2G03972	0
AT2G03975	0
AT2G03980	555
AT2G03985	0
AT2G03990	0
AT2G03995	0
AT2G04000	0
AT2G04005	0
AT2G04010	0
AT2G04015	0
AT2G04020	0
AT2G04025	49
AT2G04030	23928
AT2G04031	0
AT2G04032	0
AT2G04033	0
AT2G04034	0
AT2G04035	0
AT2G04036	0
AT2G04037	0
AT2G04038	0
AT2G04039	409
AT2G04040	973
AT2G04041	0
AT2G04042	0
AT2G04043	0
AT2G04045	0
AT2G04046	0
AT2G04047	0
AT2G04050	75
AT2G04060	0
AT2G04062	0
AT2G04063	0
AT2G04065	2
AT2G04066	0
AT2G04070	27
AT2G04075	0
AT2G04080	8
AT2G04085	0
AT2G04090	28
AT2G04095	0
AT2G04100	471
AT2G04110	361
AT2G04115	2
AT2G04120	0
AT2G04125	0
AT2G04130	0
AT2G04135	1
AT2G04137	0
AT2G04140	0
AT2G04145	0
AT2G04150	14
AT2G04155	0
AT2G04160	2978
AT2G04170	973
AT2G04175	1
AT2G04180	0
AT2G04185	0
AT2G04190	1
AT2G04195	0
AT2G04200	0
AT2G04205	1
AT2G04210	0
AT2G04215	0
AT2G04220	7
AT2G04225	0
AT2G04230	258
AT2G04235	322
AT2G04240	130
AT2G04250	0
AT2G04255	0
AT2G04260	0
AT2G04265	0
AT2G04270	1057
AT2G04280	108
AT2G04285	0
AT2G04290	0
AT2G04295	0
AT2G04300	0
AT2G04305	521
AT2G04310	0
AT2G04315	0
AT2G04320	0
AT2G04325	0
AT2G04330	0
AT2G04335	0
AT2G04340	318
AT2G04345	0
AT2G04350	654
AT2G04355	0
AT2G04360	1222
AT2G04365	0
AT2G04375	0
AT2G04378	270
AT2G04380	0
AT2G04390	2151
AT2G04395	1
AT2G04400	1484
AT2G04405	0
AT2G04410	1087
AT2G04420	0
AT2G04425	0
AT2G04430	165
AT2G04435	0
AT2G04440	0
AT2G04450	39
AT2G04455	0
AT2G04460	1
AT2G04465	0
AT2G04470	0
AT2G04480	7
AT2G04485	0
AT2G04490	5
AT2G04495	0
AT2G04500	138
AT2G04505	0
AT2G04510	0
AT2G04515	0
AT2G04520	3069
AT2G04525	0
AT2G04530	1462
AT2G04535	1
AT2G04540	300
AT2G04545	0
AT2G04550	342
AT2G04555	2
AT2G04560	84
AT2G04565	0
AT2G04570	193
AT2G04575	0
AT2G04580	0
AT2G04590	0
AT2G04595	0
AT2G04600	0
AT2G04605	1
AT2G04610	1
AT2G04615	0
AT2G04620	342
AT2G04621	0
AT2G04622	0
AT2G04625	0
AT2G04630	1119
AT2G04635	0
AT2G04645	0
AT2G04650	282
AT2G04655	0
AT2G04660	515
AT2G04665	0
AT2G04670	0
AT2G04675	0
AT2G04680	179
AT2G04685	0
AT2G04690	525
AT2G04695	0
AT2G04700	927
AT2G04705	0
AT2G04710	0
AT2G04715	1
AT2G04720	0
AT2G04725	2
AT2G04730	0
AT2G04735	0
AT2G04740	428
AT2G04745	0
AT2G04750	0
AT2G04755	0
AT2G04760	0
AT2G04765	0
AT2G04770	0
AT2G04775	0
AT2G04780	2102
AT2G04785	0
AT2G04790	98
AT2G04795	11
AT2G04800	17
AT2G04805	82
AT2G04810	0
AT2G04815	0
AT2G04820	0
AT2G04825	0
AT2G04830	0
AT2G04835	0
AT2G04840	0
AT2G04842	1499
AT2G04845	226
AT2G04850	90
AT2G04852	7
AT2G04855	0
AT2G04860	108
AT2G04865	842
AT2G04870	0
AT2G04875	2
AT2G04880	779
AT2G04885	1
AT2G04890	287
AT2G04895	0
AT2G04900	528
AT2G04905	0
AT2G04910	0
AT2G04915	0
AT2G04920	0
AT2G04925	0
AT2G04930	0
AT2G04935	0
AT2G04940	483
AT2G04945	0
AT2G04950	0
AT2G04955	33
AT2G04965	10
AT2G04970	0
AT2G04975	0
AT2G04980	0
AT2G04985	0
AT2G04990	0
AT2G04995	0
AT2G05000	0
AT2G05005	0
AT2G05010	0
AT2G05015	0
AT2G05020	0
AT2G05025	0
AT2G05030	0
AT2G05035	0
AT2G05040	1
AT2G05045	0
AT2G05050	0
AT2G05060	0
AT2G05065	0
AT2G05070	94
AT2G05075	33
AT2G05080	0
AT2G05082	0
AT2G05084	0
AT2G05085	0
AT2G05087	0
AT2G05090	0
AT2G05095	0
AT2G05100	116
AT2G05105	0
AT2G05110	0
AT2G05115	0
AT2G05117	0
AT2G05120	724
AT2G05125	0
AT2G05130	0
AT2G05133	0
AT2G05140	0
AT2G05145	0
AT2G05150	0
AT2G05155	0
AT2G05160	36
AT2G05170	978
AT2G05171	0
AT2G05180	2
AT2G05185	2
AT2G05190	0
AT2G05200	0
AT2G05205	3
AT2G05210	402
AT2G05215	6
AT2G05220	3037
AT2G05230	12
AT2G05240	0
AT2G05245	0
AT2G05250	9
AT2G05255	0
AT2G05260	265
AT2G05270	0
AT2G05280	4
AT2G05290	5
AT2G05294	0
AT2G05300	78
AT2G05310	226
AT2G05315	0
AT2G05320	339
AT2G05330	32
AT2G05335	0
AT2G05340	0
AT2G05350	5
AT2G05355	0
AT2G05360	1
AT2G05365	0
AT2G05370	1
AT2G05380	1954
AT2G05390	0
AT2G05395	0
AT2G05400	1
AT2G05405	0
AT2G05410	0
AT2G05415	0
AT2G05420	1
AT2G05425	0
AT2G05430	0
AT2G05435	0
AT2G05440	0
AT2G05441	0
AT2G05445	0
AT2G05450	0
AT2G05455	0
AT2G05460	0
AT2G05465	0
AT2G05470	0
AT2G05475	0
AT2G05480	0
AT2G05485	1
AT2G05490	0
AT2G05495	0
AT2G05505	0
AT2G05510	0
AT2G05515	0
AT2G05518	13
AT2G05520	2423
AT2G05525	0
AT2G05530	0
AT2G05535	0
AT2G05540	24
AT2G05545	0
AT2G05550	0
AT2G05555	1
AT2G05560	0
AT2G05562	0
AT2G05564	0
AT2G05565	0
AT2G05567	0
AT2G05570	0
AT2G05575	0
AT2G05580	193
AT2G05585	0
AT2G05590	332
AT2G05600	0
AT2G05605	0
AT2G05610	0
AT2G05615	0
AT2G05620	661
AT2G05625	0
AT2G05630	412
AT2G05632	81
AT2G05635	1
AT2G05640	1
AT2G05642	4
AT2G05645	0
AT2G05647	0
AT2G05655	23
AT2G05660	4
AT2G05665	10
AT2G05670	0
AT2G05675	2
AT2G05680	0
AT2G05685	0
AT2G05690	0
AT2G05695	0
AT2G05700	0
AT2G05705	0
AT2G05710	103643
AT2G05715	1
AT2G05720	0
AT2G05725	0
AT2G05730	0
AT2G05740	0
AT2G05750	0
AT2G05752	0
AT2G05753	3
AT2G05755	231
AT2G05760	210
AT2G05765	28
AT2G05770	0
AT2G05780	0
AT2G05785	0
AT2G05786	0
AT2G05790	1797
AT2G05800	0
AT2G05801	0
AT2G05810	7
AT2G05812	11
AT2G05815	0
AT2G05820	0
AT2G05825	0
AT2G05830	1055
AT2G05835	0
AT2G05840	3087
AT2G05845	0
AT2G05850	0
AT2G05855	1
AT2G05860	0
AT2G05865	0
AT2G05870	0
AT2G05875	1
AT2G05880	0
AT2G05885	0
AT2G05890	0
AT2G05895	0
AT2G05900	0
AT2G05905	0
AT2G05910	172
AT2G05914	14
AT2G05915	0
AT2G05920	10848
AT2G05925	0
AT2G05930	0
AT2G05935	0
AT2G05940	199
AT2G05945	0
AT2G05950	1
AT2G05960	0
AT2G05965	0
AT2G05970	0
AT2G05975	0
AT2G05980	0
AT2G05985	0
AT2G05990	2521
AT2G05995	0
AT2G06000	561
AT2G06002	24
AT2G06005	150
AT2G06010	770
AT2G06020	1
AT2G06025	420
AT2G06035	0
AT2G06040	594
AT2G06045	0
AT2G06050	520
AT2G06060	0
AT2G06065	0
AT2G06070	0
AT2G06075	0
AT2G06080	0
AT2G06085	0
AT2G06090	0
AT2G06095	0
AT2G06100	0
AT2G06105	0
AT2G06110	0
AT2G06115	0
AT2G06120	0
AT2G06125	0
AT2G06130	0
AT2G06135	0
AT2G06140	0
AT2G06145	0
AT2G06150	0
AT2G06160	0
AT2G06165	0
AT2G06166	0
AT2G06170	0
AT2G06175	0
AT2G06180	0
AT2G06185	0
AT2G06190	0
AT2G06200	150
AT2G06210	1313
AT2G06215	0
AT2G06220	0
AT2G06225	0
AT2G06230	0
AT2G06235	0
AT2G06240	0
AT2G06245	0
AT2G06250	0
AT2G06255	32
AT2G06260	0
AT2G06265	0
AT2G06270	0
AT2G06275	0
AT2G06280	0
AT2G06285	0
AT2G06290	0
AT2G06296	0
AT2G06303	0
AT2G06305	0
AT2G06310	0
AT2G06315	0
AT2G06330	0
AT2G06335	0
AT2G06340	0
AT2G06345	0
AT2G06350	0
AT2G06355	0
AT2G06365	0
AT2G06370	0
AT2G06375	0
AT2G06380	0
AT2G06385	0
AT2G06390	0
AT2G06395	0
AT2G06400	0
AT2G06405	0
AT2G06410	0
AT2G06415	0
AT2G06420	0
AT2G06425	0
AT2G06430	0
AT2G06435	0
AT2G06440	0
AT2G06445	0
AT2G06450	0
AT2G06455	0
AT2G06460	0
AT2G06465	0
AT2G06470	0
AT2G06475	0
AT2G06480	0
AT2G06485	0
AT2G06490	0
AT2G06495	0
AT2G06500	0
AT2G06505	0
AT2G06510	630
AT2G06515	0
AT2G06520	2400
AT2G06525	0
AT2G06530	1122
AT2G06535	0
AT2G06540	0
AT2G06541	0
AT2G06550	0
AT2G06555	0
AT2G06560	0
AT2G06562	0
AT2G06565	0
AT2G06570	1
AT2G06575	0
AT2G06580	0
AT2G06585	0
AT2G06590	0
AT2G06595	0
AT2G06600	0
AT2G06605	3
AT2G06610	0
AT2G06615	0
AT2G06620	0
AT2G06625	0
AT2G06630	0
AT2G06635	0
AT2G06640	0
AT2G06645	0
AT2G06650	0
AT2G06655	0
AT2G06660	0
AT2G06665	0
AT2G06667	0
AT2G06670	0
AT2G06675	0
AT2G06680	0
AT2G06685	0
AT2G06690	0
AT2G06695	0
AT2G06700	0
AT2G06705	7
AT2G06710	0
AT2G06715	0
AT2G06720	0
AT2G06725	0
AT2G06740	0
AT2G06745	0
AT2G06750	0
AT2G06755	0
AT2G06760	0
AT2G06765	1
AT2G06770	0
AT2G06775	0
AT2G06780	0
AT2G06785	0
AT2G06790	0
AT2G06795	0
AT2G06800	0
AT2G06805	1
AT2G06810	0
AT2G06815	0
AT2G06820	0
AT2G06822	0
AT2G06830	0
AT2G06835	1
AT2G06840	0
AT2G06845	0
AT2G06850	2230
AT2G06855	0
AT2G06860	0
AT2G06865	0
AT2G06870	0
AT2G06875	0
AT2G06880	0
AT2G06885	0
AT2G06890	0
AT2G06900	0
AT2G06902	0
AT2G06904	0
AT2G06905	0
AT2G06906	0
AT2G06908	0
AT2G06910	0
AT2G06912	0
AT2G06914	0
AT2G06917	0
AT2G06920	0
AT2G06922	0
AT2G06925	137
AT2G06930	0
AT2G06935	0
AT2G06940	0
AT2G06945	0
AT2G06950	235
AT2G06955	0
AT2G06960	0
AT2G06965	0
AT2G06967	0
AT2G06973	0
AT2G06975	0
AT2G06980	0
AT2G06983	1
AT2G06985	21
AT2G06990	1840
AT2G06995	3
AT2G07000	12
AT2G07005	0
AT2G07010	0
AT2G07015	0
AT2G07020	0
AT2G07025	0
AT2G07030	0
AT2G07035	0
AT2G07040	0
AT2G07042	39
AT2G07045	0
AT2G07050	4536
AT2G07055	1
AT2G07070	17
AT2G07080	1
AT2G07085	0
AT2G07090	1
AT2G07095	0
AT2G07100	0
AT2G07110	0
AT2G07115	0
AT2G07120	0
AT2G07130	6
AT2G07135	0
AT2G07140	0
AT2G07150	0
AT2G07155	0
AT2G07160	0
AT2G07165	0
AT2G07170	332
AT2G07175	0
AT2G07180	554
AT2G07185	0
AT2G07190	0
AT2G07195	0
AT2G07200	0
AT2G07205	0
AT2G07210	0
AT2G07212	0
AT2G07213	0
AT2G07215	0
AT2G07220	0
AT2G07225	0
AT2G07230	0
AT2G07235	0
AT2G07240	0
AT2G07245	0
AT2G07250	0
AT2G07255	0
AT2G07260	0
AT2G07265	1
AT2G07270	0
AT2G07275	0
AT2G07280	0
AT2G07285	0
AT2G07290	0
AT2G07295	0
AT2G07300	0
AT2G07305	0
AT2G07310	0
AT2G07315	0
AT2G07320	0
AT2G07325	0
AT2G07330	0
AT2G07335	0
AT2G07340	869
AT2G07345	2
AT2G07355	3
AT2G07360	3608
AT2G07365	0
AT2G07375	0
AT2G07380	0
AT2G07385	0
AT2G07390	0
AT2G07395	0
AT2G07400	0
AT2G07405	0
AT2G07410	0
AT2G07415	0
AT2G07420	0
AT2G07425	1
AT2G07430	0
AT2G07435	13
AT2G07440	0
AT2G07445	0
AT2G07450	0
AT2G07455	0
AT2G07460	1
AT2G07470	0
AT2G07475	4
AT2G07480	0
AT2G07483	0
AT2G07485	1
AT2G07486	0
AT2G07490	0
AT2G07495	0
AT2G07500	0
AT2G07505	0
AT2G07510	0
AT2G07515	0
AT2G07520	0
AT2G07525	0
AT2G07530	0
AT2G07535	0
AT2G07540	0
AT2G07545	0
AT2G07550	0
AT2G07555	0
AT2G07560	6
AT2G07565	0
AT2G07570	0
AT2G07575	0
AT2G07580	0
AT2G07585	3
AT2G07590	0
AT2G07595	0
AT2G07599	1
AT2G07600	0
AT2G07605	1
AT2G07613	0
AT2G07615	1
AT2G07617	0
AT2G07620	0
AT2G07621	0
AT2G07623	0
AT2G07625	0
AT2G07626	0
AT2G07627	0
AT2G07628	0
AT2G07629	8
AT2G07630	0
AT2G07631	0
AT2G07632	0
AT2G07633	0
AT2G07634	0
AT2G07635	0
AT2G07636	0
AT2G07637	0
AT2G07638	3
AT2G07640	1
AT2G07641	0
AT2G07642	0
AT2G07643	1
AT2G07644	0
AT2G07645	0
AT2G07646	0
AT2G07648	0
AT2G07650	0
AT2G07652	0
AT2G07654	0
AT2G07655	0
AT2G07656	0
AT2G07658	0
AT2G07659	0
AT2G07660	0
AT2G07661	0
AT2G07662	1
AT2G07663	0
AT2G07664	0
AT2G07665	0
AT2G07666	0
AT2G07667	0
AT2G07669	0
AT2G07670	0
AT2G07671	1
AT2G07672	0
AT2G07673	0
AT2G07674	3
AT2G07675	9
AT2G07676	1
AT2G07677	5
AT2G07678	0
AT2G07680	185
AT2G07681	0
AT2G07682	0
AT2G07683	0
AT2G07684	0
AT2G07685	0
AT2G07686	0
AT2G07687	6
AT2G07688	0
AT2G07689	2
AT2G07690	1574
AT2G07691	0
AT2G07692	0
AT2G07693	0
AT2G07694	0
AT2G07695	3
AT2G07696	0
AT2G07697	0
AT2G07698	27
AT2G07699	0
AT2G07700	0
AT2G07701	0
AT2G07702	0
AT2G07703	0
AT2G07704	0
AT2G07705	0
AT2G07706	2
AT2G07707	0
AT2G07708	0
AT2G07709	0
AT2G07710	0
AT2G07711	6
AT2G07712	0
AT2G07713	0
AT2G07714	1
AT2G07715	17
AT2G07716	0
AT2G07717	0
AT2G07718	0
AT2G07719	0
AT2G07720	0
AT2G07721	0
AT2G07722	0
AT2G07723	0
AT2G07724	0
AT2G07725	0
AT2G07726	0
AT2G07727	8
AT2G07728	0
AT2G07729	0
AT2G07730	0
AT2G07731	0
AT2G07732	1
AT2G07733	0
AT2G07734	0
AT2G07735	0
AT2G07736	0
AT2G07737	0
AT2G07738	0
AT2G07739	1
AT2G07740	0
AT2G07741	0
AT2G07742	0
AT2G07743	0
AT2G07744	0
AT2G07745	0
AT2G07746	0
AT2G07747	1
AT2G07748	0
AT2G07749	0
AT2G07750	0
AT2G07751	13
AT2G07752	0
AT2G07753	0
AT2G07754	0
AT2G07755	0
AT2G07756	0
AT2G07757	0
AT2G07758	0
AT2G07759	0
AT2G07760	0
AT2G07761	0
AT2G07762	0
AT2G07763	0
AT2G07764	0
AT2G07765	0
AT2G07766	0
AT2G07767	2
AT2G07768	2
AT2G07769	0
AT2G07770	0
AT2G07771	0
AT2G07772	0
AT2G07773	0
AT2G07774	0
AT2G07775	0
AT2G07776	0
AT2G07777	1
AT2G07778	0
AT2G07779	0
AT2G07780	0
AT2G07783	1
AT2G07784	0
AT2G07785	0
AT2G07786	0
AT2G07787	0
AT2G07788	0
AT2G07789	0
AT2G07790	0
AT2G07791	0
AT2G07792	0
AT2G07793	0
AT2G07794	0
AT2G07795	0
AT2G07798	0
AT2G07799	0
AT2G07800	0
AT2G07805	0
AT2G07806	0
AT2G07807	0
AT2G07808	0
AT2G07809	0
AT2G07810	0
AT2G07811	0
AT2G07812	0
AT2G07813	0
AT2G07815	0
AT2G07820	0
AT2G07825	0
AT2G07826	0
AT2G07827	2
AT2G07830	0
AT2G07835	3
AT2G07840	0
AT2G07845	1
AT2G07850	0
AT2G07855	0
AT2G07860	0
AT2G07865	0
AT2G07870	0
AT2G07875	8
AT2G07880	0
AT2G07885	0
AT2G07890	0
AT2G07895	0
AT2G07900	0
AT2G07905	0
AT2G07910	0
AT2G07915	0
AT2G07925	0
AT2G07935	0
AT2G07940	0
AT2G07945	0
AT2G07950	2
AT2G07960	0
AT2G07965	0
AT2G07970	0
AT2G07975	0
AT2G07981	0
AT2G07985	0
AT2G07990	1
AT2G07995	0
AT2G08000	0
AT2G08005	0
AT2G08010	0
AT2G08015	0
AT2G08020	0
AT2G08025	0
AT2G08030	0
AT2G08035	0
AT2G08040	0
AT2G08045	0
AT2G08050	0
AT2G08055	2
AT2G08060	0
AT2G08070	0
AT2G08075	0
AT2G08085	0
AT2G08090	0
AT2G08095	0
AT2G08100	5
AT2G08105	0
AT2G08110	0
AT2G08115	0
AT2G08120	1
AT2G08125	0
AT2G08130	0
AT2G08135	0
AT2G08150	0
AT2G08155	0
AT2G08160	0
AT2G08165	0
AT2G08175	0
AT2G08180	0
AT2G08190	0
AT2G08195	0
AT2G08200	0
AT2G08205	0
AT2G08210	0
AT2G08215	0
AT2G08220	14
AT2G08230	0
AT2G08235	0
AT2G08240	0
AT2G08245	0
AT2G08250	0
AT2G08255	1
AT2G08260	0
AT2G08265	0
AT2G08270	0
AT2G08275	0
AT2G08280	0
AT2G08285	0
AT2G08290	3
AT2G08295	0
AT2G08300	0
AT2G08305	0
AT2G08310	0
AT2G08315	0
AT2G08320	0
AT2G08330	0
AT2G08335	1
AT2G08340	5
AT2G08345	0
AT2G08350	4
AT2G08355	0
AT2G08360	0
AT2G08365	0
AT2G08370	0
AT2G08375	0
AT2G08380	0
AT2G08385	0
AT2G08390	0
AT2G08395	0
AT2G08400	0
AT2G08405	0
AT2G08410	0
AT2G08415	0
AT2G08420	0
AT2G08425	0
AT2G08430	0
AT2G08435	16
AT2G08440	0
AT2G08445	0
AT2G08450	0
AT2G08455	1
AT2G08460	0
AT2G08465	0
AT2G08470	0
AT2G08475	0
AT2G08480	0
AT2G08485	1
AT2G08490	0
AT2G08495	0
AT2G08500	0
AT2G08505	0
AT2G08510	0
AT2G08515	0
AT2G08520	0
AT2G08525	0
AT2G08530	3
AT2G08535	0
AT2G08540	0
AT2G08545	0
AT2G08550	0
AT2G08555	0
AT2G08560	0
AT2G08565	0
AT2G08570	0
AT2G08575	3
AT2G08580	2
AT2G08585	2
AT2G08590	0
AT2G08595	0
AT2G08610	7
AT2G08620	0
AT2G08625	0
AT2G08630	0
AT2G08635	0
AT2G08640	0
AT2G08645	0
AT2G08650	16
AT2G08655	0
AT2G08660	0
AT2G08665	0
AT2G08670	0
AT2G08675	0
AT2G08680	0
AT2G08685	0
AT2G08690	0
AT2G08695	0
AT2G08700	0
AT2G08705	0
AT2G08710	0
AT2G08715	0
AT2G08720	0
AT2G08725	0
AT2G08730	0
AT2G08735	59
AT2G08740	0
AT2G08745	0
AT2G08750	0
AT2G08755	6
AT2G08760	7
AT2G08765	89
AT2G08770	0
AT2G08775	1
AT2G08780	0
AT2G08790	0
AT2G08795	0
AT2G08800	0
AT2G08805	0
AT2G08815	0
AT2G08820	0
AT2G08825	1
AT2G08830	0
AT2G08835	0
AT2G08845	1
AT2G08850	0
AT2G08855	0
AT2G08860	0
AT2G08865	6
AT2G08870	0
AT2G08875	0
AT2G08880	0
AT2G08885	0
AT2G08890	0
AT2G08895	0
AT2G08900	0
AT2G08905	0
AT2G08910	1
AT2G08915	3
AT2G08920	0
AT2G08925	0
AT2G08930	0
AT2G08935	0
AT2G08940	0
AT2G08945	0
AT2G08950	119
AT2G08955	0
AT2G08960	0
AT2G08965	0
AT2G08970	0
AT2G08975	0
AT2G08980	0
AT2G08985	0
AT2G08986	0
AT2G08990	0
AT2G08995	0
AT2G09000	0
AT2G09005	0
AT2G09010	0
AT2G09015	0
AT2G09020	0
AT2G09025	0
AT2G09035	1
AT2G09040	0
AT2G09045	0
AT2G09050	0
AT2G09055	0
AT2G09060	0
AT2G09065	0
AT2G09070	0
AT2G09075	1
AT2G09080	0
AT2G09085	3
AT2G09090	0
AT2G09095	0
AT2G09100	0
AT2G09105	0
AT2G09110	0
AT2G09115	0
AT2G09120	0
AT2G09125	0
AT2G09130	0
AT2G09135	0
AT2G09140	0
AT2G09150	0
AT2G09155	0
AT2G09160	0
AT2G09165	4
AT2G09170	1
AT2G09175	0
AT2G09180	0
AT2G09185	0
AT2G09187	0
AT2G09190	2
AT2G09195	1
AT2G09200	0
AT2G09205	0
AT2G09210	0
AT2G09215	0
AT2G09220	0
AT2G09225	11
AT2G09230	0
AT2G09235	0
AT2G09240	0
AT2G09245	0
AT2G09250	0
AT2G09255	0
AT2G09260	0
AT2G09265	0
AT2G09270	0
AT2G09280	0
AT2G09285	0
AT2G09290	0
AT2G09295	0
AT2G09300	0
AT2G09305	4
AT2G09310	0
AT2G09315	0
AT2G09320	0
AT2G09325	0
AT2G09330	0
AT2G09335	0
AT2G09340	0
AT2G09345	1
AT2G09350	0
AT2G09355	0
AT2G09360	0
AT2G09365	0
AT2G09370	0
AT2G09375	0
AT2G09380	0
AT2G09385	0
AT2G09388	0
AT2G09390	0
AT2G09395	0
AT2G09400	1
AT2G09405	0
AT2G09410	0
AT2G09415	0
AT2G09420	6
AT2G09425	1
AT2G09430	0
AT2G09435	0
AT2G09440	1
AT2G09445	0
AT2G09450	0
AT2G09455	3
AT2G09460	0
AT2G09465	0
AT2G09470	0
AT2G09475	0
AT2G09480	0
AT2G09490	2
AT2G09495	0
AT2G09500	0
AT2G09505	0
AT2G09510	5
AT2G09515	0
AT2G09525	2
AT2G09530	2
AT2G09535	0
AT2G09540	0
AT2G09545	0
AT2G09550	0
AT2G09555	0
AT2G09560	0
AT2G09565	0
AT2G09570	0
AT2G09575	0
AT2G09585	0
AT2G09589	0
AT2G09590	0
AT2G09605	0
AT2G09610	0
AT2G09615	3
AT2G09620	0
AT2G09625	0
AT2G09630	0
AT2G09635	0
AT2G09640	0
AT2G09645	0
AT2G09650	0
AT2G09655	0
AT2G09660	0
AT2G09665	0
AT2G09670	0
AT2G09675	0
AT2G09680	0
AT2G09685	0
AT2G09690	0
AT2G09695	0
AT2G09700	0
AT2G09705	2
AT2G09710	30
AT2G09715	0
AT2G09720	0
AT2G09725	0
AT2G09730	0
AT2G09735	0
AT2G09740	0
AT2G09745	1
AT2G09750	0
AT2G09755	0
AT2G09760	0
AT2G09765	0
AT2G09770	1
AT2G09775	1
AT2G09780	0
AT2G09785	0
AT2G09790	0
AT2G09795	273
AT2G09800	0
AT2G09805	2
AT2G09810	0
AT2G09815	0
AT2G09820	0
AT2G09825	0
AT2G09830	0
AT2G09835	0
AT2G09838	0
AT2G09840	0
AT2G09845	0
AT2G09850	0
AT2G09860	0
AT2G09862	0
AT2G09865	0
AT2G09870	0
AT2G09875	0
AT2G09880	0
AT2G09885	0
AT2G09890	0
AT2G09895	0
AT2G09900	0
AT2G09905	0
AT2G09910	1
AT2G09915	0
AT2G09920	0
AT2G09925	0
AT2G09930	0
AT2G09935	0
AT2G09945	0
AT2G09950	0
AT2G09953	0
AT2G09955	0
AT2G09956	0
AT2G09960	0
AT2G09965	0
AT2G09970	0
AT2G09975	0
AT2G09990	3160
AT2G09992	0
AT2G09994	0
AT2G09995	0
AT2G10000	0
AT2G10010	0
AT2G10020	0
AT2G10025	0
AT2G10030	0
AT2G10040	0
AT2G10045	0
AT2G10050	0
AT2G10070	0
AT2G10080	0
AT2G10090	0
AT2G10100	0
AT2G10105	0
AT2G10110	0
AT2G10120	0
AT2G10130	0
AT2G10140	0
AT2G10150	0
AT2G10160	0
AT2G10165	0
AT2G10170	0
AT2G10175	0
AT2G10180	0
AT2G10190	0
AT2G10200	0
AT2G10205	0
AT2G10210	0
AT2G10220	0
AT2G10223	0
AT2G10226	0
AT2G10230	0
AT2G10232	0
AT2G10234	0
AT2G10237	0
AT2G10240	0
AT2G10250	0
AT2G10253	0
AT2G10256	0
AT2G10260	4
AT2G10265	0
AT2G10270	0
AT2G10280	0
AT2G10285	0
AT2G10290	0
AT2G10300	0
AT2G10310	0
AT2G10320	0
AT2G10330	0
AT2G10350	0
AT2G10360	0
AT2G10370	0
AT2G10380	0
AT2G10390	0
AT2G10400	0
AT2G10405	0
AT2G10410	2526
AT2G10420	0
AT2G10430	0
AT2G10440	0
AT2G10450	0
AT2G10455	0
AT2G10460	0
AT2G10465	0
AT2G10470	0
AT2G10480	0
AT2G10490	0
AT2G10500	0
AT2G10510	0
AT2G10520	0
AT2G10530	0
AT2G10535	0
AT2G10537	0
AT2G10540	0
AT2G10545	0
AT2G10550	0
AT2G10553	0
AT2G10555	0
AT2G10556	0
AT2G10557	0
AT2G10560	0
AT2G10570	0
AT2G10589	0
AT2G10590	0
AT2G10600	0
AT2G10602	0
AT2G10605	0
AT2G10606	1
AT2G10608	0
AT2G10610	0
AT2G10611	0
AT2G10614	0
AT2G10615	0
AT2G10617	0
AT2G10620	0
AT2G10625	0
AT2G10630	0
AT2G10640	0
AT2G10650	0
AT2G10660	0
AT2G10670	0
AT2G10680	0
AT2G10690	0
AT2G10710	0
AT2G10720	0
AT2G10730	0
AT2G10735	13
AT2G10740	0
AT2G10760	1
AT2G10770	0
AT2G10780	1
AT2G10790	0
AT2G10800	0
AT2G10802	0
AT2G10810	0
AT2G10820	0
AT2G10830	0
AT2G10833	0
AT2G10836	0
AT2G10840	0
AT2G10850	0
AT2G10860	0
AT2G10870	0
AT2G10880	0
AT2G10890	0
AT2G10895	0
AT2G10900	0
AT2G10910	0
AT2G10920	0
AT2G10921	0
AT2G10930	20
AT2G10931	234
AT2G10940	2476
AT2G10950	250
AT2G10955	0
AT2G10960	0
AT2G10965	0
AT2G10970	0
AT2G10975	0
AT2G10980	0
AT2G10990	0
AT2G11000	673
AT2G11005	0
AT2G11010	0
AT2G11015	0
AT2G11020	0
AT2G11025	0
AT2G11030	0
AT2G11035	0
AT2G11040	0
AT2G11045	0
AT2G11050	0
AT2G11060	0
AT2G11070	0
AT2G11080	0
AT2G11090	0
AT2G11100	0
AT2G11110	0
AT2G11115	0
AT2G11120	0
AT2G11130	0
AT2G11135	0
AT2G11140	74
AT2G11150	0
AT2G11165	0
AT2G11166	0
AT2G11168	0
AT2G11170	0
AT2G11180	0
AT2G11190	0
AT2G11200	0
AT2G11205	0
AT2G11210	0
AT2G11215	0
AT2G11220	0
AT2G11225	0
AT2G11230	0
AT2G11235	0
AT2G11240	1527
AT2G11270	2
AT2G11271	0
AT2G11280	1
AT2G11290	0
AT2G11300	0
AT2G11310	2
AT2G11320	1
AT2G11330	0
AT2G11340	0
AT2G11345	0
AT2G11350	0
AT2G11360	0
AT2G11370	0
AT2G11380	0
AT2G11390	0
AT2G11400	0
AT2G11405	0
AT2G11410	0
AT2G11420	0
AT2G11430	0
AT2G11440	0
AT2G11450	0
AT2G11460	0
AT2G11462	0
AT2G11465	0
AT2G11480	0
AT2G11485	0
AT2G11490	0
AT2G11500	0
AT2G11502	0
AT2G11504	0
AT2G11507	0
AT2G11510	0
AT2G11520	406
AT2G11522	0
AT2G11530	0
AT2G11550	0
AT2G11570	0
AT2G11590	0
AT2G11600	0
AT2G11610	0
AT2G11620	15
AT2G11623	0
AT2G11626	0
AT2G11630	0
AT2G11640	0
AT2G11650	0
AT2G11660	0
AT2G11670	0
AT2G11680	0
AT2G11690	0
AT2G11700	0
AT2G11720	0
AT2G11730	0
AT2G11740	0
AT2G11750	0
AT2G11770	0
AT2G11773	0
AT2G11775	0
AT2G11778	0
AT2G11780	0
AT2G11790	0
AT2G11800	0
AT2G11810	0
AT2G11815	1
AT2G11820	0
AT2G11830	0
AT2G11840	0
AT2G11850	0
AT2G11851	9
AT2G11852	0
AT2G11870	0
AT2G11880	100
AT2G11890	2533
AT2G11891	5
AT2G11910	3505
AT2G11930	0
AT2G11940	0
AT2G11950	0
AT2G11970	0
AT2G11980	0
AT2G11983	2
AT2G11990	0
AT2G12000	0
AT2G12010	0
AT2G12020	0
AT2G12025	0
AT2G12040	0
AT2G12050	0
AT2G12060	0
AT2G12066	0
AT2G12083	0
AT2G12100	0
AT2G12110	0
AT2G12120	0
AT2G12130	0
AT2G12140	0
AT2G12150	0
AT2G12160	0
AT2G12170	20
AT2G12190	29
AT2G12195	0
AT2G12200	0
AT2G12205	0
AT2G12210	0
AT2G12230	0
AT2G12240	0
AT2G12250	0
AT2G12260	0
AT2G12270	0
AT2G12280	0
AT2G12290	0
AT2G12300	0
AT2G12305	0
AT2G12320	0
AT2G12325	0
AT2G12330	0
AT2G12340	0
AT2G12345	0
AT2G12360	0
AT2G12370	0
AT2G12380	1
AT2G12385	0
AT2G12390	0
AT2G12400	1122
AT2G12405	0
AT2G12407	0
AT2G12408	0
AT2G12410	0
AT2G12420	0
AT2G12430	0
AT2G12440	3
AT2G12450	4
AT2G12460	4
AT2G12461	37
AT2G12462	79
AT2G12465	0
AT2G12470	0
AT2G12475	0
AT2G12480	2
AT2G12490	37
AT2G12500	0
AT2G12505	0
AT2G12510	0
AT2G12520	0
AT2G12530	0
AT2G12540	0
AT2G12550	179
AT2G12560	0
AT2G12570	0
AT2G12580	0
AT2G12590	0
AT2G12600	0
AT2G12610	0
AT2G12620	0
AT2G12630	0
AT2G12640	0
AT2G12646	197
AT2G12650	0
AT2G12660	0
AT2G12670	0
AT2G12680	0
AT2G12685	0
AT2G12690	0
AT2G12695	0
AT2G12700	0
AT2G12710	0
AT2G12720	0
AT2G12730	0
AT2G12740	0
AT2G12750	0
AT2G12760	0
AT2G12770	0
AT2G12780	0
AT2G12800	0
AT2G12810	0
AT2G12815	0
AT2G12820	0
AT2G12830	0
AT2G12832	0
AT2G12835	0
AT2G12840	0
AT2G12845	0
AT2G12850	0
AT2G12855	0
AT2G12860	0
AT2G12870	0
AT2G12875	0
AT2G12880	0
AT2G12890	0
AT2G12900	0
AT2G12905	0
AT2G12910	0
AT2G12920	0
AT2G12930	0
AT2G12935	0
AT2G12940	0
AT2G12945	0
AT2G12950	0
AT2G12960	0
AT2G12970	0
AT2G12980	0
AT2G12990	0
AT2G13000	0
AT2G13010	0
AT2G13020	0
AT2G13040	0
AT2G13050	0
AT2G13060	0
AT2G13070	0
AT2G13080	0
AT2G13090	0
AT2G13100	557
AT2G13105	0
AT2G13110	0
AT2G13115	0
AT2G13116	0
AT2G13118	0
AT2G13120	0
AT2G13125	0
AT2G13126	0
AT2G13128	0
AT2G13130	93
AT2G13140	0
AT2G13142	0
AT2G13143	0
AT2G13145	0
AT2G13146	0
AT2G13150	0
AT2G13160	0
AT2G13170	0
AT2G13175	0
AT2G13180	0
AT2G13190	0
AT2G13200	0
AT2G13230	0
AT2G13240	0
AT2G13250	0
AT2G13260	0
AT2G13270	0
AT2G13274	0
AT2G13275	0
AT2G13280	0
AT2G13290	217
AT2G13295	0
AT2G13300	0
AT2G13310	0
AT2G13320	0
AT2G13330	0
AT2G13335	0
AT2G13350	1
AT2G13360	147
AT2G13370	2658
AT2G13380	0
AT2G13390	0
AT2G13400	0
AT2G13410	0
AT2G13420	96
AT2G13422	0
AT2G13430	0
AT2G13431	0
AT2G13440	1099
AT2G13450	0
AT2G13460	0
AT2G13463	2
AT2G13469	0
AT2G13470	0
AT2G13480	0
AT2G13490	0
AT2G13500	0
AT2G13510	0
AT2G13520	0
AT2G13530	0
AT2G13540	1336
AT2G13542	0
AT2G13547	11
AT2G13550	137
AT2G13555	0
AT2G13560	4787
AT2G13570	0
AT2G13580	5
AT2G13590	0
AT2G13600	218
AT2G13610	69
AT2G13620	0
AT2G13630	0
AT2G13640	0
AT2G13650	386
AT2G13660	0
AT2G13665	0
AT2G13680	27
AT2G13690	347
AT2G13700	0
AT2G13705	0
AT2G13706	0
AT2G13710	0
AT2G13720	0
AT2G13730	0
AT2G13740	0
AT2G13750	0
AT2G13760	0
AT2G13770	0
AT2G13790	153
AT2G13800	142
AT2G13810	0
AT2G13820	451
AT2G13830	0
AT2G13840	344
AT2G13845	0
AT2G13850	0
AT2G13851	0
AT2G13860	0
AT2G13865	0
AT2G13870	0
AT2G13890	0
AT2G13895	0
AT2G13900	1
AT2G13905	0
AT2G13910	13
AT2G13920	0
AT2G13930	0
AT2G13940	0
AT2G13950	0
AT2G13960	3
AT2G13965	0
AT2G13970	410
AT2G13975	171
AT2G13980	0
AT2G13985	0
AT2G13990	0
AT2G14000	0
AT2G14010	0
AT2G14020	0
AT2G14030	0
AT2G14040	0
AT2G14045	341
AT2G14050	99
AT2G14060	175
AT2G14070	0
AT2G14080	8
AT2G14090	124
AT2G14095	3
AT2G14100	473
AT2G14110	118
AT2G14115	82
AT2G14120	1661
AT2G14130	0
AT2G14140	0
AT2G14150	0
AT2G14160	0
AT2G14170	1657
AT2G14180	0
AT2G14190	0
AT2G14200	0
AT2G14210	0
AT2G14220	106
AT2G14230	0
AT2G14240	0
AT2G14245	0
AT2G14247	170
AT2G14255	278
AT2G14260	759
AT2G14265	0
AT2G14270	0
AT2G14280	0
AT2G14282	0
AT2G14285	339
AT2G14288	0
AT2G14289	0
AT2G14290	0
AT2G14300	0
AT2G14310	0
AT2G14320	0
AT2G14330	0
AT2G14335	0
AT2G14340	0
AT2G14350	0
AT2G14365	1
AT2G14370	0
AT2G14378	0
AT2G14380	0
AT2G14390	0
AT2G14395	0
AT2G14400	0
AT2G14405	0
AT2G14410	0
AT2G14415	0
AT2G14420	0
AT2G14430	0
AT2G14440	0
AT2G14450	0
AT2G14455	0
AT2G14460	295
AT2G14470	0
AT2G14475	0
AT2G14490	0
AT2G14500	0
AT2G14510	2
AT2G14520	116
AT2G14530	476
AT2G14535	0
AT2G14540	0
AT2G14550	0
AT2G14560	0
AT2G14570	1
AT2G14580	0
AT2G14590	0
AT2G14595	0
AT2G14600	0
AT2G14605	0
AT2G14610	0
AT2G14620	32
AT2G14630	0
AT2G14635	0
AT2G14640	0
AT2G14650	0
AT2G14660	417
AT2G14661	2
AT2G14670	0
AT2G14680	340
AT2G14690	1
AT2G14692	21
AT2G14695	0
AT2G14700	0
AT2G14710	0
AT2G14720	2138
AT2G14730	0
AT2G14740	1383
AT2G14750	705
AT2G14755	0
AT2G14760	0
AT2G14765	0
AT2G14770	0
AT2G14772	0
AT2G14774	0
AT2G14775	30
AT2G14777	0
AT2G14780	0
AT2G14790	0
AT2G14793	1
AT2G14796	0
AT2G14800	12
AT2G14810	0
AT2G14820	431
AT2G14825	63
AT2G14830	0
AT2G14835	1456
AT2G14840	27
AT2G14843	0
AT2G14846	0
AT2G14850	187
AT2G14860	129
AT2G14870	0
AT2G14878	957
AT2G14880	2256
AT2G14890	8747
AT2G14900	278
AT2G14910	1726
AT2G14920	1
AT2G14930	0
AT2G14935	0
AT2G14940	0
AT2G14945	0
AT2G14950	0
AT2G14960	75
AT2G14970	0
AT2G14980	0
AT2G14990	0
AT2G15000	1015
AT2G15010	129
AT2G15012	0
AT2G15013	0
AT2G15014	0
AT2G15015	0
AT2G15016	0
AT2G15017	0
AT2G15020	1
AT2G15025	0
AT2G15029	0
AT2G15030	16
AT2G15040	0
AT2G15042	0
AT2G15045	0
AT2G15050	107
AT2G15060	0
AT2G15070	0
AT2G15080	0
AT2G15090	3468
AT2G15100	0
AT2G15110	0
AT2G15120	0
AT2G15128	95
AT2G15130	10
AT2G15140	0
AT2G15145	0
AT2G15150	0
AT2G15160	0
AT2G15170	0
AT2G15180	0
AT2G15185	0
AT2G15190	0
AT2G15200	0
AT2G15210	0
AT2G15220	21
AT2G15230	192
AT2G15240	868
AT2G15250	0
AT2G15260	0
AT2G15270	418
AT2G15271	0
AT2G15280	508
AT2G15290	1635
AT2G15292	356
AT2G15300	162
AT2G15310	30
AT2G15318	0
AT2G15320	183
AT2G15325	1
AT2G15327	0
AT2G15330	0
AT2G15340	0
AT2G15345	0
AT2G15350	12
AT2G15360	0
AT2G15370	46
AT2G15380	0
AT2G15390	310
AT2G15400	35
AT2G15410	0
AT2G15420	3
AT2G15430	721
AT2G15440	295
AT2G15450	0
AT2G15460	0
AT2G15470	0
AT2G15480	451
AT2G15490	894
AT2G15500	0
AT2G15510	0
AT2G15520	0
AT2G15530	897
AT2G15535	0
AT2G15540	0
AT2G15550	0
AT2G15555	0
AT2G15560	667
AT2G15570	352
AT2G15580	218
AT2G15590	1
AT2G15600	0
AT2G15610	0
AT2G15620	628
AT2G15630	105
AT2G15640	0
AT2G15650	1
AT2G15660	0
AT2G15670	0
AT2G15680	0
AT2G15690	177
AT2G15695	415
AT2G15700	0
AT2G15710	0
AT2G15720	0
AT2G15730	189
AT2G15740	0
AT2G15750	0
AT2G15760	7
AT2G15765	0
AT2G15770	0
AT2G15780	0
AT2G15790	696
AT2G15800	5
AT2G15810	0
AT2G15815	0
AT2G15820	946
AT2G15830	276
AT2G15840	1
AT2G15850	0
AT2G15860	1450
AT2G15870	0
AT2G15880	338
AT2G15890	1312
AT2G15900	574
AT2G15910	842
AT2G15920	0
AT2G15940	6
AT2G15950	0
AT2G15960	75
AT2G15970	1917
AT2G15980	295
AT2G15990	0
AT2G16000	0
AT2G16005	0
AT2G16010	0
AT2G16015	0
AT2G16016	0
AT2G16018	0
AT2G16019	0
AT2G16020	0
AT2G16030	0
AT2G16040	0
AT2G16050	31
AT2G16060	2339
AT2G16070	391
AT2G16080	0
AT2G16090	327
AT2G16100	0
AT2G16110	0
AT2G16120	0
AT2G16130	0
AT2G16140	4
AT2G16145	0
AT2G16150	0
AT2G16160	0
AT2G16170	0
AT2G16180	0
AT2G16190	0
AT2G16200	4
AT2G16210	0
AT2G16220	0
AT2G16225	0
AT2G16230	224
AT2G16240	0
AT2G16245	0
AT2G16250	339
AT2G16260	1
AT2G16270	95
AT2G16280	943
AT2G16290	0
AT2G16300	0
AT2G16310	0
AT2G16320	0
AT2G16330	0
AT2G16340	0
AT2G16360	2
AT2G16365	2545
AT2G16367	1
AT2G16370	1046
AT2G16380	1
AT2G16385	2
AT2G16390	249
AT2G16400	569
AT2G16405	509
AT2G16410	0
AT2G16420	1
AT2G16430	4257
AT2G16440	1579
AT2G16450	0
AT2G16460	508
AT2G16485	1804
AT2G16490	0
AT2G16500	5449
AT2G16505	1
AT2G16510	2359
AT2G16520	0
AT2G16530	113
AT2G16535	0
AT2G16540	0
AT2G16550	0
AT2G16560	0
AT2G16570	353
AT2G16575	5
AT2G16580	100
AT2G16586	4
AT2G16592	1
AT2G16594	0
AT2G16595	218
AT2G16600	11450
AT2G16610	0
AT2G16620	0
AT2G16630	81
AT2G16640	4217
AT2G16650	758
AT2G16660	1098
AT2G16670	0
AT2G16676	0
AT2G16680	0
AT2G16690	0
AT2G16700	383
AT2G16710	386
AT2G16720	111
AT2G16730	3
AT2G16740	282
AT2G16750	0
AT2G16760	15
AT2G16770	196
AT2G16780	1673
AT2G16790	66
AT2G16800	1077
AT2G16810	0
AT2G16820	0
AT2G16830	0
AT2G16832	0
AT2G16835	0
AT2G16840	0
AT2G16850	822
AT2G16860	1852
AT2G16870	76
AT2G16880	487
AT2G16890	371
AT2G16895	32
AT2G16900	407
AT2G16905	0
AT2G16910	12
AT2G16920	1207
AT2G16930	639
AT2G16940	3819
AT2G16950	2355
AT2G16953	0
AT2G16960	0
AT2G16970	1
AT2G16980	24
AT2G16990	65
AT2G17000	0
AT2G17010	9
AT2G17020	556
AT2G17030	291
AT2G17033	1167
AT2G17036	10
AT2G17040	1
AT2G17043	0
AT2G17050	0
AT2G17055	0
AT2G17060	84
AT2G17064	3
AT2G17070	52
AT2G17080	125
AT2G17090	0
AT2G17110	345
AT2G17115	0
AT2G17120	201
AT2G17130	1139
AT2G17140	215
AT2G17150	646
AT2G17160	0
AT2G17170	0
AT2G17180	0
AT2G17190	2750
AT2G17200	2798
AT2G17210	93
AT2G17220	446
AT2G17230	2204
AT2G17240	1426
AT2G17250	1038
AT2G17260	38
AT2G17265	623
AT2G17270	179
AT2G17280	972
AT2G17290	1073
AT2G17295	0
AT2G17300	52
AT2G17305	0
AT2G17310	0
AT2G17320	461
AT2G17330	40
AT2G17340	838
AT2G17350	317
AT2G17360	7352
AT2G17370	540
AT2G17380	855
AT2G17390	2905
AT2G17410	1970
AT2G17420	6847
AT2G17430	15
AT2G17440	938
AT2G17442	38
AT2G17450	251
AT2G17460	0
AT2G17470	0
AT2G17477	0
AT2G17480	381
AT2G17490	35
AT2G17500	818
AT2G17510	1104
AT2G17520	629
AT2G17525	263
AT2G17530	923
AT2G17540	249
AT2G17550	165
AT2G17560	2991
AT2G17570	124
AT2G17580	656
AT2G17590	7
AT2G17600	0
AT2G17610	0
AT2G17620	41
AT2G17630	1749
AT2G17640	447
AT2G17650	323
AT2G17660	5
AT2G17670	297
AT2G17680	5
AT2G17690	0
AT2G17695	241
AT2G17700	683
AT2G17705	108
AT2G17710	1195
AT2G17720	2384
AT2G17723	0
AT2G17730	512
AT2G17740	0
AT2G17750	0
AT2G17760	575
AT2G17770	1
AT2G17780	241
AT2G17785	0
AT2G17787	186
AT2G17790	1289
AT2G17800	1137
AT2G17810	0
AT2G17820	135
AT2G17830	81
AT2G17840	1064
AT2G17845	27
AT2G17850	363
AT2G17860	0
AT2G17870	1475
AT2G17880	90
AT2G17890	66
AT2G17900	89
AT2G17905	0
AT2G17910	0
AT2G17920	0
AT2G17930	1845
AT2G17940	0
AT2G17950	6
AT2G17960	0
AT2G17970	152
AT2G17972	0
AT2G17975	90
AT2G17980	1780
AT2G17990	1438
AT2G18000	31
AT2G18010	0
AT2G18020	17135
AT2G18025	0
AT2G18030	500
AT2G18040	3699
AT2G18042	0
AT2G18050	6
AT2G18060	17
AT2G18070	0
AT2G18080	0
AT2G18090	1220
AT2G18100	63
AT2G18110	2353
AT2G18115	25
AT2G18120	43
AT2G18130	0
AT2G18140	0
AT2G18150	1
AT2G18160	2453
AT2G18170	507
AT2G18180	0
AT2G18190	0
AT2G18193	122
AT2G18196	7
AT2G18200	0
AT2G18210	3
AT2G18220	1324
AT2G18230	396
AT2G18240	259
AT2G18245	391
AT2G18250	201
AT2G18260	14
AT2G18270	0
AT2G18280	1683
AT2G18290	261
AT2G18300	47
AT2G18310	0
AT2G18320	0
AT2G18323	0
AT2G18328	1
AT2G18330	1322
AT2G18340	150
AT2G18350	455
AT2G18360	82
AT2G18370	1
AT2G18380	30
AT2G18390	808
AT2G18400	965
AT2G18410	211
AT2G18420	0
AT2G18440	1306
AT2G18450	256
AT2G18460	0
AT2G18465	208
AT2G18470	0
AT2G18480	0
AT2G18490	96
AT2G18500	38
AT2G18510	1166
AT2G18520	289
AT2G18530	0
AT2G18540	252
AT2G18550	4
AT2G18560	43
AT2G18570	353
AT2G18580	0
AT2G18590	0
AT2G18600	65
AT2G18620	281
AT2G18630	914
AT2G18640	42
AT2G18650	148
AT2G18660	16
AT2G18670	493
AT2G18680	11
AT2G18685	0
AT2G18690	182
AT2G18700	692
AT2G18710	2004
AT2G18720	1
AT2G18721	0
AT2G18730	547
AT2G18735	91
AT2G18740	977
AT2G18750	1239
AT2G18760	501
AT2G18770	320
AT2G18780	89
AT2G18790	2695
AT2G18800	0
AT2G18810	0
AT2G18820	0
AT2G18830	0
AT2G18840	681
AT2G18850	235
AT2G18860	156
AT2G18870	0
AT2G18876	930
AT2G18880	2
AT2G18890	61
AT2G18900	1142
AT2G18910	880
AT2G18915	331
AT2G18917	7
AT2G18920	0
AT2G18938	6
AT2G18940	1516
AT2G18950	95
AT2G18960	19055
AT2G18969	12
AT2G18970	3
AT2G18980	1009
AT2G18990	736
AT2G19000	0
AT2G19010	0
AT2G19020	0
AT2G19030	0
AT2G19040	0
AT2G19045	0
AT2G19050	0
AT2G19060	16
AT2G19070	2
AT2G19080	833
AT2G19090	201
AT2G19100	0
AT2G19110	2476
AT2G19120	155
AT2G19130	30
AT2G19140	0
AT2G19146	0
AT2G19150	2
AT2G19160	824
AT2G19170	465
AT2G19180	374
AT2G19190	11
AT2G19200	6
AT2G19210	9
AT2G19220	0
AT2G19230	1
AT2G19240	18
AT2G19250	77
AT2G19260	449
AT2G19270	754
AT2G19280	267
AT2G19290	0
AT2G19300	0
AT2G19310	180
AT2G19320	3
AT2G19330	3
AT2G19340	0
AT2G19350	122
AT2G19360	0
AT2G19365	0
AT2G19380	134
AT2G19385	507
AT2G19390	623
AT2G19400	92
AT2G19410	0
AT2G19420	0
AT2G19425	0
AT2G19430	529
AT2G19440	16
AT2G19450	1425
AT2G19460	458
AT2G19470	884
AT2G19480	7288
AT2G19490	231
AT2G19500	4
AT2G19510	0
AT2G19520	2005
AT2G19530	137
AT2G19540	1605
AT2G19550	3
AT2G19560	314
AT2G19570	0
AT2G19572	0
AT2G19580	90
AT2G19582	2
AT2G19590	6119
AT2G19600	763
AT2G19610	0
AT2G19620	163
AT2G19630	0
AT2G19640	697
AT2G19650	13
AT2G19660	301
AT2G19670	318
AT2G19680	1416
AT2G19690	207
AT2G19700	0
AT2G19710	365
AT2G19720	246
AT2G19730	8730
AT2G19740	2783
AT2G19750	2453
AT2G19755	0
AT2G19760	2369
AT2G19770	4
AT2G19780	90
AT2G19790	755
AT2G19796	0
AT2G19800	2517
AT2G19802	0
AT2G19803	0
AT2G19806	0
AT2G19810	116
AT2G19820	0
AT2G19825	0
AT2G19830	1658
AT2G19840	0
AT2G19850	0
AT2G19860	1302
AT2G19870	1882
AT2G19880	1518
AT2G19890	1
AT2G19893	0
AT2G19900	87
AT2G19910	71
AT2G19920	25
AT2G19930	172
AT2G19940	1058
AT2G19950	1148
AT2G19960	3
AT2G19970	0
AT2G19980	1
AT2G19990	0
AT2G20000	546
AT2G20010	621
AT2G20020	1331
AT2G20030	9
AT2G20050	1973
AT2G20060	1392
AT2G20070	0
AT2G20080	9
AT2G20100	75
AT2G20110	72
AT2G20120	566
AT2G20130	406
AT2G20140	2705
AT2G20142	17
AT2G20150	0
AT2G20160	0
AT2G20170	1
AT2G20180	1463
AT2G20190	2408
AT2G20208	0
AT2G20210	154
AT2G20230	994
AT2G20240	261
AT2G20250	36
AT2G20260	478
AT2G20270	665
AT2G20280	2134
AT2G20290	510
AT2G20298	0
AT2G20300	1109
AT2G20310	213
AT2G20320	843
AT2G20330	1235
AT2G20340	41
AT2G20350	0
AT2G20360	7054
AT2G20362	29
AT2G20370	1466
AT2G20380	0
AT2G20390	532
AT2G20400	193
AT2G20410	173
AT2G20420	5264
AT2G20430	0
AT2G20440	376
AT2G20450	6291
AT2G20460	1
AT2G20463	0
AT2G20465	0
AT2G20470	1
AT2G20480	35
AT2G20490	1037
AT2G20495	193
AT2G20500	0
AT2G20510	9
AT2G20515	435
AT2G20520	172
AT2G20530	1450
AT2G20540	60
AT2G20550	4
AT2G20555	0
AT2G20560	95
AT2G20562	123
AT2G20570	234
AT2G20580	6513
AT2G20585	546
AT2G20590	61
AT2G20595	0
AT2G20597	0
AT2G20600	0
AT2G20605	0
AT2G20610	1270
AT2G20613	1
AT2G20616	0
AT2G20618	0
AT2G20619	0
AT2G20620	0
AT2G20625	0
AT2G20630	2085
AT2G20635	91
AT2G20650	349
AT2G20660	0
AT2G20670	11
AT2G20680	267
AT2G20690	1333
AT2G20700	2
AT2G20710	45
AT2G20720	0
AT2G20721	19
AT2G20722	6
AT2G20723	10
AT2G20724	238
AT2G20725	454
AT2G20740	318
AT2G20750	301
AT2G20760	3786
AT2G20770	138
AT2G20780	1115
AT2G20784	0
AT2G20790	629
AT2G20800	6
AT2G20805	0
AT2G20810	796
AT2G20815	35
AT2G20816	0
AT2G20818	0
AT2G20820	2972
AT2G20825	1
AT2G20830	479
AT2G20835	362
AT2G20840	613
AT2G20850	404
AT2G20860	2452
AT2G20870	11
AT2G20873	0
AT2G20875	34
AT2G20880	2
AT2G20890	4112
AT2G20900	1182
AT2G20910	0
AT2G20920	405
AT2G20921	0
AT2G20930	411
AT2G20940	329
AT2G20950	153
AT2G20960	1064
AT2G20970	0
AT2G20980	351
AT2G20990	4203
AT2G20993	0
AT2G21000	0
AT2G21010	0
AT2G21020	46
AT2G21030	6
AT2G21040	1
AT2G21045	431
AT2G21050	322
AT2G21060	6284
AT2G21070	326
AT2G21080	29
AT2G21090	486
AT2G21100	0
AT2G21105	0
AT2G21110	0
AT2G21120	641
AT2G21130	406
AT2G21140	201
AT2G21150	909
AT2G21160	6630
AT2G21170	6082
AT2G21172	0
AT2G21180	112
AT2G21185	0
AT2G21187	1
AT2G21188	21
AT2G21190	596
AT2G21195	211
AT2G21200	0
AT2G21210	1
AT2G21220	4
AT2G21230	508
AT2G21235	0
AT2G21237	1
AT2G21240	589
AT2G21250	2945
AT2G21260	13
AT2G21270	1137
AT2G21280	661
AT2G21290	1162
AT2G21300	1725
AT2G21310	0
AT2G21320	108
AT2G21330	878
AT2G21340	851
AT2G21350	41
AT2G21360	0
AT2G21370	365
AT2G21380	1155
AT2G21385	1014
AT2G21390	8905
AT2G21400	1
AT2G21410	2444
AT2G21420	0
AT2G21430	47
AT2G21440	2143
AT2G21450	48
AT2G21455	0
AT2G21460	0
AT2G21465	0
AT2G21470	1310
AT2G21480	2
AT2G21490	350
AT2G21500	200
AT2G21510	21
AT2G21520	2492
AT2G21530	369
AT2G21540	323
AT2G21550	152
AT2G21560	66
AT2G21570	0
AT2G21580	5896
AT2G21590	14
AT2G21595	0
AT2G21600	909
AT2G21610	1
AT2G21620	4075
AT2G21630	195
AT2G21640	475
AT2G21650	16
AT2G21655	0
AT2G21660	83635
AT2G21670	0
AT2G21680	0
AT2G21690	0
AT2G21700	0
AT2G21710	314
AT2G21720	281
AT2G21725	0
AT2G21727	0
AT2G21730	0
AT2G21740	0
AT2G21750	0
AT2G21760	0
AT2G21770	86
AT2G21780	12
AT2G21790	3555
AT2G21800	97
AT2G21810	0
AT2G21820	101
AT2G21830	337
AT2G21840	103
AT2G21850	362
AT2G21860	752
AT2G21870	11729
AT2G21880	16
AT2G21890	0
AT2G21895	0
AT2G21900	5
AT2G21905	0
AT2G21910	0
AT2G21920	0
AT2G21930	5
AT2G21940	145
AT2G21950	20
AT2G21960	753
AT2G21970	940
AT2G21980	0
AT2G21990	0
AT2G22000	110
AT2G22010	878
AT2G22030	0
AT2G22040	1
AT2G22050	0
AT2G22055	0
AT2G22060	1
AT2G22070	75
AT2G22080	460
AT2G22088	1
AT2G22090	95
AT2G22100	328
AT2G22110	0
AT2G22120	291
AT2G22121	0
AT2G22122	37
AT2G22125	5189
AT2G22140	113
AT2G22145	0
AT2G22150	0
AT2G22155	0
AT2G22160	0
AT2G22170	7143
AT2G22180	1
AT2G22190	63
AT2G22200	85
AT2G22210	0
AT2G22220	0
AT2G22230	894
AT2G22240	177
AT2G22241	0
AT2G22250	612
AT2G22260	61
AT2G22270	224
AT2G22280	0
AT2G22290	6
AT2G22300	657
AT2G22310	113
AT2G22320	0
AT2G22330	774
AT2G22335	0
AT2G22340	0
AT2G22345	0
AT2G22350	0
AT2G22360	1360
AT2G22370	243
AT2G22380	0
AT2G22390	103
AT2G22400	2414
AT2G22410	132
AT2G22420	329
AT2G22425	1351
AT2G22426	5
AT2G22430	2593
AT2G22440	0
AT2G22450	1217
AT2G22460	2
AT2G22465	0
AT2G22470	736
AT2G22475	1106
AT2G22480	912
AT2G22482	0
AT2G22490	1031
AT2G22496	0
AT2G22500	220
AT2G22510	1
AT2G22520	0
AT2G22530	286
AT2G22540	137
AT2G22560	670
AT2G22570	129
AT2G22580	1
AT2G22590	125
AT2G22600	35
AT2G22610	215
AT2G22620	15
AT2G22630	1
AT2G22640	304
AT2G22650	279
AT2G22660	1111
AT2G22668	0
AT2G22670	3011
AT2G22680	1137
AT2G22690	194
AT2G22710	0
AT2G22720	1360
AT2G22730	30
AT2G22740	235
AT2G22750	0
AT2G22760	4
AT2G22770	1589
AT2G22780	18122
AT2G22790	32
AT2G22795	5486
AT2G22800	37
AT2G22805	0
AT2G22807	0
AT2G22810	0
AT2G22820	0
AT2G22821	13
AT2G22830	77
AT2G22840	2591
AT2G22850	1
AT2G22860	13
AT2G22870	447
AT2G22880	0
AT2G22890	291
AT2G22900	978
AT2G22905	10
AT2G22910	537
AT2G22920	1
AT2G22930	15
AT2G22940	0
AT2G22941	0
AT2G22942	0
AT2G22950	2
AT2G22955	0
AT2G22960	1
AT2G22970	488
AT2G22980	5
AT2G22990	493
AT2G23000	69
AT2G23010	1280
AT2G23020	0
AT2G23030	0
AT2G23040	166
AT2G23050	403
AT2G23060	1
AT2G23067	0
AT2G23070	3484
AT2G23080	503
AT2G23090	2414
AT2G23093	157
AT2G23096	0
AT2G23100	107
AT2G23110	522
AT2G23118	0
AT2G23120	1077
AT2G23130	53
AT2G23140	638
AT2G23142	0
AT2G23148	0
AT2G23150	1576
AT2G23160	0
AT2G23170	567
AT2G23180	44
AT2G23190	0
AT2G23200	17
AT2G23210	0
AT2G23220	0
AT2G23230	0
AT2G23240	130
AT2G23250	0
AT2G23260	0
AT2G23270	0
AT2G23290	537
AT2G23300	385
AT2G23310	1047
AT2G23320	206
AT2G23321	0
AT2G23330	58
AT2G23340	133
AT2G23347	1
AT2G23348	20
AT2G23350	10031
AT2G23360	305
AT2G23370	441
AT2G23380	1469
AT2G23390	762
AT2G23400	11
AT2G23410	87
AT2G23420	387
AT2G23430	266
AT2G23440	1
AT2G23445	0
AT2G23450	1030
AT2G23460	1045
AT2G23470	105
AT2G23480	0
AT2G23490	0
AT2G23500	0
AT2G23510	2
AT2G23520	546
AT2G23530	48
AT2G23540	1
AT2G23550	19
AT2G23560	16
AT2G23570	0
AT2G23580	1
AT2G23590	92
AT2G23600	467
AT2G23610	421
AT2G23620	137
AT2G23630	434
AT2G23640	57
AT2G23650	0
AT2G23660	0
AT2G23670	0
AT2G23672	2
AT2G23673	0
AT2G23680	7
AT2G23690	81
AT2G23700	153
AT2G23710	0
AT2G23720	0
AT2G23740	838
AT2G23755	48
AT2G23760	207
AT2G23770	163
AT2G23780	501
AT2G23790	1711
AT2G23800	2
AT2G23808	0
AT2G23810	413
AT2G23820	1029
AT2G23830	1
AT2G23834	0
AT2G23840	28
AT2G23850	0
AT2G23860	0
AT2G23870	0
AT2G23880	0
AT2G23890	548
AT2G23900	0
AT2G23910	988
AT2G23930	2094
AT2G23940	651
AT2G23945	0
AT2G23950	303
AT2G23960	40
AT2G23970	602
AT2G23980	759
AT2G23985	19
AT2G23987	0
AT2G23990	0
AT2G24000	0
AT2G24010	5
AT2G24020	3226
AT2G24030	20
AT2G24040	348
AT2G24050	2135
AT2G24060	1540
AT2G24070	52
AT2G24080	0
AT2G24090	4071
AT2G24100	308
AT2G24103	0
AT2G24110	48
AT2G24120	2988
AT2G24130	0
AT2G24140	3
AT2G24150	1777
AT2G24160	18
AT2G24165	0
AT2G24170	761
AT2G24180	705
AT2G24190	177
AT2G24195	0
AT2G24200	4997
AT2G24205	0
AT2G24210	1
AT2G24220	38
AT2G24230	308
AT2G24240	311
AT2G24250	70
AT2G24255	1
AT2G24260	780
AT2G24270	6497
AT2G24280	3617
AT2G24285	0
AT2G24290	623
AT2G24300	691
AT2G24310	0
AT2G24320	0
AT2G24330	471
AT2G24340	0
AT2G24350	63
AT2G24360	1730
AT2G24370	0
AT2G24380	0
AT2G24390	244
AT2G24395	103
AT2G24400	12
AT2G24410	0
AT2G24420	645
AT2G24430	2
AT2G24440	165
AT2G24450	0
AT2G24460	0
AT2G24470	0
AT2G24480	0
AT2G24490	590
AT2G24500	1509
AT2G24510	0
AT2G24520	291
AT2G24530	205
AT2G24535	1
AT2G24540	0
AT2G24545	5
AT2G24550	219
AT2G24560	127
AT2G24570	555
AT2G24580	276
AT2G24590	1969
AT2G24592	158
AT2G24600	10
AT2G24610	482
AT2G24615	0
AT2G24617	0
AT2G24620	0
AT2G24625	0
AT2G24630	292
AT2G24640	694
AT2G24645	40
AT2G24650	383
AT2G24660	0
AT2G24670	0
AT2G24680	17
AT2G24681	1
AT2G24683	0
AT2G24690	276
AT2G24692	0
AT2G24693	0
AT2G24696	0
AT2G24700	22
AT2G24710	2
AT2G24720	0
AT2G24730	0
AT2G24735	0
AT2G24740	2
AT2G24748	0
AT2G24750	14
AT2G24755	2
AT2G24760	0
AT2G24761	0
AT2G24762	1
AT2G24765	1730
AT2G24780	0
AT2G24790	1990
AT2G24791	0
AT2G24800	47
AT2G24810	0
AT2G24820	667
AT2G24830	494
AT2G24840	0
AT2G24850	0
AT2G24860	74
AT2G24870	1
AT2G24880	0
AT2G24890	0
AT2G24900	0
AT2G24910	0
AT2G24915	0
AT2G24920	0
AT2G24930	0
AT2G24940	758
AT2G24945	27
AT2G24950	0
AT2G24960	92
AT2G24970	95
AT2G24980	1921
AT2G24990	689
AT2G25000	7
AT2G25010	205
AT2G25011	0
AT2G25015	0
AT2G25020	1
AT2G25025	0
AT2G25030	0
AT2G25040	0
AT2G25050	434
AT2G25055	8
AT2G25060	359
AT2G25070	849
AT2G25080	1125
AT2G25090	3
AT2G25095	7
AT2G25100	422
AT2G25110	2419
AT2G25120	0
AT2G25125	0
AT2G25130	58
AT2G25140	585
AT2G25150	2
AT2G25160	38
AT2G25169	5
AT2G25170	2697
AT2G25171	0
AT2G25180	1276
AT2G25185	0
AT2G25190	433
AT2G25200	4
AT2G25210	3336
AT2G25215	0
AT2G25220	464
AT2G25230	0
AT2G25240	46
AT2G25250	385
AT2G25255	2
AT2G25260	276
AT2G25270	161
AT2G25280	557
AT2G25290	218
AT2G25295	0
AT2G25297	1
AT2G25300	239
AT2G25305	0
AT2G25310	961
AT2G25312	0
AT2G25320	1124
AT2G25330	7
AT2G25340	2
AT2G25344	0
AT2G25350	191
AT2G25355	195
AT2G25360	0
AT2G25370	0
AT2G25380	0
AT2G25390	0
AT2G25400	0
AT2G25409	0
AT2G25410	1
AT2G25420	144
AT2G25430	2802
AT2G25440	2
AT2G25450	738
AT2G25460	38
AT2G25470	0
AT2G25480	532
AT2G25482	0
AT2G25490	2051
AT2G25500	0
AT2G25510	2
AT2G25520	3537
AT2G25530	437
AT2G25540	2
AT2G25550	0
AT2G25560	293
AT2G25565	1
AT2G25570	332
AT2G25580	389
AT2G25590	94
AT2G25600	65
AT2G25605	129
AT2G25610	1028
AT2G25620	684
AT2G25625	6
AT2G25630	0
AT2G25640	508
AT2G25650	124
AT2G25660	1896
AT2G25670	4018
AT2G25680	25
AT2G25685	0
AT2G25687	0
AT2G25690	75
AT2G25700	0
AT2G25710	548
AT2G25720	240
AT2G25730	2807
AT2G25735	13
AT2G25737	334
AT2G25740	375
AT2G25760	2145
AT2G25770	67
AT2G25780	2
AT2G25790	421
AT2G25800	1140
AT2G25810	883
AT2G25820	10
AT2G25830	1150
AT2G25840	1529
AT2G25850	649
AT2G25870	2666
AT2G25880	142
AT2G25890	0
AT2G25900	85
AT2G25905	0
AT2G25910	1114
AT2G25920	280
AT2G25930	2088
AT2G25940	109
AT2G25950	442
AT2G25964	76
AT2G25970	2947
AT2G25975	0
AT2G25980	3159
AT2G25990	0
AT2G26000	159
AT2G26010	2
AT2G26020	0
AT2G26030	137
AT2G26040	973
AT2G26050	0
AT2G26060	838
AT2G26070	183
AT2G26080	11740
AT2G26090	0
AT2G26100	784
AT2G26110	669
AT2G26120	0
AT2G26130	0
AT2G26135	0
AT2G26140	4576
AT2G26150	82
AT2G26160	0
AT2G26170	141
AT2G26180	58
AT2G26190	429
AT2G26200	698
AT2G26210	475
AT2G26211	0
AT2G26215	0
AT2G26220	4
AT2G26230	926
AT2G26240	360
AT2G26250	11729
AT2G26260	532
AT2G26270	319
AT2G26280	1877
AT2G26290	12
AT2G26300	1245
AT2G26310	161
AT2G26320	0
AT2G26330	2744
AT2G26340	671
AT2G26350	365
AT2G26355	376
AT2G26360	67
AT2G26370	10
AT2G26380	0
AT2G26390	1
AT2G26400	0
AT2G26410	5
AT2G26420	344
AT2G26430	699
AT2G26440	779
AT2G26450	9
AT2G26455	0
AT2G26460	615
AT2G26470	178
AT2G26480	23
AT2G26490	0
AT2G26500	2315
AT2G26510	1569
AT2G26515	2
AT2G26520	4
AT2G26530	31
AT2G26540	710
AT2G26550	948
AT2G26560	49
AT2G26570	671
AT2G26580	272
AT2G26590	1070
AT2G26600	208
AT2G26610	0
AT2G26620	0
AT2G26630	4
AT2G26640	274
AT2G26650	1177
AT2G26660	554
AT2G26670	2453
AT2G26680	812
AT2G26690	88
AT2G26692	0
AT2G26695	0
AT2G26700	52
AT2G26710	193
AT2G26720	0
AT2G26730	918
AT2G26740	370
AT2G26750	2
AT2G26760	112
AT2G26770	883
AT2G26780	1601
AT2G26790	144
AT2G26800	618
AT2G26810	208
AT2G26820	0
AT2G26830	364
AT2G26840	196
AT2G26850	3
AT2G26860	141
AT2G26865	0
AT2G26870	298
AT2G26880	0
AT2G26882	0
AT2G26890	2667
AT2G26900	3176
AT2G26910	3729
AT2G26920	565
AT2G26930	1140
AT2G26940	1
AT2G26950	0
AT2G26960	0
AT2G26970	175
AT2G26975	44
AT2G26980	646
AT2G26990	1412
AT2G27000	280
AT2G27010	224
AT2G27020	3759
AT2G27030	2487
AT2G27035	2
AT2G27040	1266
AT2G27050	1719
AT2G27060	448
AT2G27070	0
AT2G27080	125
AT2G27090	418
AT2G27100	2386
AT2G27110	729
AT2G27120	34
AT2G27130	165
AT2G27140	146
AT2G27145	0
AT2G27150	241
AT2G27160	0
AT2G27170	1540
AT2G27180	3
AT2G27190	3512
AT2G27200	324
AT2G27210	1469
AT2G27220	0
AT2G27229	2
AT2G27230	1756
AT2G27240	0
AT2G27250	5
AT2G27260	297
AT2G27270	0
AT2G27280	1
AT2G27285	559
AT2G27290	252
AT2G27300	90
AT2G27310	54
AT2G27313	0
AT2G27315	0
AT2G27320	0
AT2G27330	320
AT2G27340	93
AT2G27350	1194
AT2G27360	397
AT2G27370	4
AT2G27375	0
AT2G27380	4226
AT2G27385	1208
AT2G27389	11
AT2G27390	0
AT2G27395	0
AT2G27400	365
AT2G27402	6
AT2G27410	1
AT2G27420	1874
AT2G27430	48
AT2G27440	28
AT2G27450	906
AT2G27460	846
AT2G27470	938
AT2G27480	49
AT2G27490	229
AT2G27500	674
AT2G27505	1
AT2G27507	0
AT2G27510	1507
AT2G27520	0
AT2G27530	10873
AT2G27535	0
AT2G27540	0
AT2G27550	30
AT2G27560	0
AT2G27570	0
AT2G27580	569
AT2G27590	212
AT2G27600	2326
AT2G27610	155
AT2G27630	38
AT2G27650	25
AT2G27660	193
AT2G27670	0
AT2G27680	1721
AT2G27690	251
AT2G27700	0
AT2G27710	13986
AT2G27720	11616
AT2G27730	3700
AT2G27740	132
AT2G27750	0
AT2G27760	271
AT2G27770	80
AT2G27775	555
AT2G27780	0
AT2G27790	51
AT2G27800	61
AT2G27810	1104
AT2G27820	910
AT2G27830	565
AT2G27840	1327
AT2G27850	0
AT2G27860	6037
AT2G27870	1
AT2G27880	8
AT2G27900	1905
AT2G27920	1581
AT2G27930	6
AT2G27935	0
AT2G27936	0
AT2G27940	2
AT2G27950	1291
AT2G27960	539
AT2G27970	247
AT2G27980	1171
AT2G27990	17
AT2G28000	21131
AT2G28010	0
AT2G28020	0
AT2G28030	0
AT2G28040	10
AT2G28050	166
AT2G28053	0
AT2G28056	0
AT2G28060	284
AT2G28070	595
AT2G28080	1358
AT2G28085	0
AT2G28090	0
AT2G28100	355
AT2G28105	47
AT2G28110	53
AT2G28120	77
AT2G28130	398
AT2G28140	15
AT2G28150	386
AT2G28160	90
AT2G28170	0
AT2G28180	0
AT2G28190	4475
AT2G28200	596
AT2G28210	3
AT2G28220	0
AT2G28225	0
AT2G28230	357
AT2G28240	266
AT2G28250	168
AT2G28260	37
AT2G28270	0
AT2G28280	0
AT2G28290	2846
AT2G28305	999
AT2G28310	1107
AT2G28315	186
AT2G28320	1143
AT2G28330	63
AT2G28340	0
AT2G28350	660
AT2G28355	0
AT2G28360	739
AT2G28370	842
AT2G28380	951
AT2G28390	957
AT2G28400	16
AT2G28405	0
AT2G28410	64
AT2G28420	144
AT2G28426	3
AT2G28430	641
AT2G28440	156
AT2G28450	1272
AT2G28460	23
AT2G28470	2888
AT2G28480	296
AT2G28490	383
AT2G28500	8
AT2G28510	633
AT2G28520	1760
AT2G28540	706
AT2G28550	1216
AT2G28560	30
AT2G28570	11
AT2G28580	0
AT2G28590	40
AT2G28600	1227
AT2G28605	503
AT2G28610	2
AT2G28620	300
AT2G28625	0
AT2G28630	11
AT2G28640	0
AT2G28650	2
AT2G28660	76
AT2G28670	30
AT2G28671	2
AT2G28680	2
AT2G28690	18
AT2G28700	0
AT2G28710	2
AT2G28720	1113
AT2G28725	0
AT2G28730	0
AT2G28740	1410
AT2G28750	0
AT2G28755	0
AT2G28760	264
AT2G28770	0
AT2G28780	0
AT2G28790	450
AT2G28800	5405
AT2G28810	238
AT2G28815	18
AT2G28830	103
AT2G28840	7628
AT2G28850	0
AT2G28860	0
AT2G28870	37
AT2G28880	498
AT2G28890	983
AT2G28900	1081
AT2G28910	4518
AT2G28920	6
AT2G28930	444
AT2G28940	88
AT2G28950	269
AT2G28960	2
AT2G28970	7
AT2G28980	0
AT2G28990	6
AT2G29000	16
AT2G29010	5
AT2G29020	1350
AT2G29030	0
AT2G29040	0
AT2G29045	1
AT2G29050	381
AT2G29060	135
AT2G29065	145
AT2G29070	230
AT2G29080	3670
AT2G29090	348
AT2G29100	0
AT2G29110	0
AT2G29120	2
AT2G29125	34
AT2G29130	1
AT2G29140	1148
AT2G29150	0
AT2G29160	0
AT2G29165	0
AT2G29170	0
AT2G29180	1231
AT2G29190	1485
AT2G29200	1294
AT2G29210	2026
AT2G29220	0
AT2G29230	0
AT2G29240	0
AT2G29250	0
AT2G29260	116
AT2G29263	0
AT2G29270	1
AT2G29280	0
AT2G29290	13
AT2G29300	46
AT2G29310	55
AT2G29320	0
AT2G29330	9
AT2G29340	18
AT2G29350	10
AT2G29360	80
AT2G29370	10
AT2G29380	85
AT2G29390	393
AT2G29400	2929
AT2G29410	3
AT2G29420	155
AT2G29430	0
AT2G29440	137
AT2G29450	1590
AT2G29452	0
AT2G29460	75
AT2G29470	0
AT2G29480	11
AT2G29485	0
AT2G29490	456
AT2G29500	16
AT2G29510	840
AT2G29520	0
AT2G29525	95
AT2G29530	1301
AT2G29540	335
AT2G29550	3248
AT2G29560	1277
AT2G29570	1019
AT2G29580	657
AT2G29590	172
AT2G29600	3
AT2G29605	0
AT2G29610	0
AT2G29620	138
AT2G29628	0
AT2G29630	658
AT2G29640	124
AT2G29650	410
AT2G29654	0
AT2G29660	183
AT2G29670	475
AT2G29679	0
AT2G29680	304
AT2G29690	852
AT2G29700	894
AT2G29710	3
AT2G29720	40
AT2G29730	85
AT2G29735	0
AT2G29740	326
AT2G29750	510
AT2G29760	573
AT2G29770	0
AT2G29780	0
AT2G29790	1
AT2G29800	0
AT2G29810	0
AT2G29820	0
AT2G29830	0
AT2G29840	0
AT2G29850	0
AT2G29860	0
AT2G29870	0
AT2G29880	0
AT2G29890	298
AT2G29900	250
AT2G29910	180
AT2G29920	0
AT2G29925	0
AT2G29930	0
AT2G29940	6
AT2G29950	0
AT2G29960	1750
AT2G29970	378
AT2G29980	5976
AT2G29990	461
AT2G29995	86
AT2G30000	265
AT2G30010	295
AT2G30020	292
AT2G30040	665
AT2G30050	2903
AT2G30060	3280
AT2G30070	229
AT2G30080	4
AT2G30090	0
AT2G30100	295
AT2G30105	550
AT2G30110	5998
AT2G30115	1
AT2G30120	270
AT2G30130	109
AT2G30140	496
AT2G30150	490
AT2G30160	534
AT2G30170	345
AT2G30180	0
AT2G30190	0
AT2G30200	1664
AT2G30210	7
AT2G30220	5
AT2G30230	117
AT2G30240	0
AT2G30250	104
AT2G30260	682
AT2G30270	119
AT2G30280	344
AT2G30290	0
AT2G30300	1
AT2G30310	0
AT2G30320	492
AT2G30330	285
AT2G30340	349
AT2G30350	142
AT2G30360	0
AT2G30362	2
AT2G30370	42
AT2G30380	24
AT2G30385	0
AT2G30390	956
AT2G30395	53
AT2G30400	19
AT2G30410	870
AT2G30420	8
AT2G30424	15
AT2G30430	0
AT2G30432	25
AT2G30440	1717
AT2G30450	0
AT2G30460	314
AT2G30470	1097
AT2G30480	176
AT2G30490	5008
AT2G30500	2633
AT2G30505	172
AT2G30520	4714
AT2G30530	430
AT2G30540	58
AT2G30550	275
AT2G30560	0
AT2G30570	1550
AT2G30575	371
AT2G30580	308
AT2G30590	469
AT2G30600	677
AT2G30615	0
AT2G30620	3648
AT2G30630	2
AT2G30640	47
AT2G30650	0
AT2G30660	10
AT2G30670	7
AT2G30680	13
AT2G30690	3
AT2G30695	1080
AT2G30700	716
AT2G30710	820
AT2G30720	207
AT2G30730	0
AT2G30740	752
AT2G30750	0
AT2G30760	1
AT2G30766	17
AT2G30770	0
AT2G30780	417
AT2G30790	1
AT2G30800	924
AT2G30810	0
AT2G30820	14
AT2G30830	1
AT2G30840	2
AT2G30850	0
AT2G30860	7455
AT2G30870	4539
AT2G30880	507
AT2G30890	105
AT2G30900	0
AT2G30910	211
AT2G30920	269
AT2G30925	0
AT2G30930	231
AT2G30933	21
AT2G30940	1
AT2G30942	14
AT2G30945	4
AT2G30950	6506
AT2G30960	50
AT2G30970	18550
AT2G30980	1437
AT2G30984	0
AT2G30985	0
AT2G30990	168
AT2G31005	0
AT2G31010	448
AT2G31018	0
AT2G31020	218
AT2G31030	0
AT2G31035	0
AT2G31040	545
AT2G31050	0
AT2G31060	3118
AT2G31070	524
AT2G31080	0
AT2G31081	0
AT2G31082	0
AT2G31083	0
AT2G31085	3
AT2G31090	330
AT2G31100	0
AT2G31110	14
AT2G31130	113
AT2G31140	671
AT2G31141	28
AT2G31150	205
AT2G31160	44
AT2G31170	960
AT2G31180	9
AT2G31190	466
AT2G31200	493
AT2G31210	0
AT2G31215	0
AT2G31220	16
AT2G31230	5
AT2G31240	767
AT2G31250	7
AT2G31260	1035
AT2G31265	0
AT2G31270	592
AT2G31280	686
AT2G31290	127
AT2G31300	111
AT2G31305	221
AT2G31310	0
AT2G31320	378
AT2G31335	0
AT2G31340	236
AT2G31345	0
AT2G31350	374
AT2G31360	2027
AT2G31370	1042
AT2G31380	50
AT2G31390	3646
AT2G31400	20730
AT2G31410	1956
AT2G31420	0
AT2G31425	0
AT2G31430	0
AT2G31432	0
AT2G31440	472
AT2G31450	180
AT2G31460	0
AT2G31470	4
AT2G31480	1
AT2G31490	2737
AT2G31500	3
AT2G31510	1394
AT2G31520	0
AT2G31530	752
AT2G31540	0
AT2G31550	0
AT2G31560	219
AT2G31570	2505
AT2G31580	201
AT2G31585	98
AT2G31590	0
AT2G31600	102
AT2G31610	9939
AT2G31620	1
AT2G31625	0
AT2G31650	415
AT2G31660	2700
AT2G31670	2087
AT2G31680	735
AT2G31690	0
AT2G31700	0
AT2G31710	283
AT2G31720	0
AT2G31725	461
AT2G31730	118
AT2G31740	1001
AT2G31750	1
AT2G31751	62
AT2G31760	0
AT2G31770	0
AT2G31780	0
AT2G31790	101
AT2G31800	930
AT2G31810	1463
AT2G31820	540
AT2G31830	86
AT2G31840	1807
AT2G31850	0
AT2G31860	1
AT2G31862	0
AT2G31865	19
AT2G31870	156
AT2G31880	168
AT2G31890	830
AT2G31900	54
AT2G31902	10
AT2G31910	0
AT2G31920	20
AT2G31930	0
AT2G31940	10
AT2G31945	16
AT2G31953	0
AT2G31955	268
AT2G31957	0
AT2G31960	2766
AT2G31970	991
AT2G31980	847
AT2G31981	0
AT2G31985	1
AT2G31990	35
AT2G32000	569
AT2G32010	148
AT2G32020	21
AT2G32030	25
AT2G32040	659
AT2G32050	0
AT2G32060	5326
AT2G32070	862
AT2G32080	1032
AT2G32090	153
AT2G32100	43
AT2G32110	0
AT2G32120	45
AT2G32130	0
AT2G32140	4
AT2G32150	265
AT2G32160	42
AT2G32170	946
AT2G32179	23
AT2G32180	0
AT2G32190	24
AT2G32200	6
AT2G32210	21
AT2G32220	443
AT2G32230	4760
AT2G32235	54
AT2G32240	6760
AT2G32250	389
AT2G32260	1177
AT2G32270	188
AT2G32273	0
AT2G32275	0
AT2G32280	114
AT2G32290	0
AT2G32291	0
AT2G32295	225
AT2G32300	34
AT2G32310	0
AT2G32315	1
AT2G32320	384
AT2G32340	20
AT2G32350	0
AT2G32360	0
AT2G32370	0
AT2G32380	609
AT2G32390	864
AT2G32400	796
AT2G32410	288
AT2G32415	317
AT2G32430	204
AT2G32440	1070
AT2G32450	622
AT2G32460	1381
AT2G32470	9
AT2G32480	474
AT2G32487	2
AT2G32490	2
AT2G32500	218
AT2G32510	19
AT2G32520	1411
AT2G32530	182
AT2G32540	40
AT2G32550	6
AT2G32560	7032
AT2G32580	667
AT2G32590	183
AT2G32600	672
AT2G32610	58
AT2G32620	26
AT2G32630	79
AT2G32640	340
AT2G32645	0
AT2G32650	415
AT2G32660	212
AT2G32670	8
AT2G32680	1
AT2G32690	1575
AT2G32698	0
AT2G32700	2234
AT2G32710	364
AT2G32720	2191
AT2G32730	7844
AT2G32740	0
AT2G32750	2
AT2G32760	419
AT2G32765	39
AT2G32770	13
AT2G32780	0
AT2G32785	0
AT2G32788	0
AT2G32790	0
AT2G32795	36
AT2G32800	83
AT2G32810	1139
AT2G32820	0
AT2G32830	18
AT2G32835	0
AT2G32840	190
AT2G32850	1180
AT2G32860	0
AT2G32870	1
AT2G32880	2
AT2G32885	0
AT2G32890	0
AT2G32900	607
AT2G32905	1
AT2G32910	1191
AT2G32920	3466
AT2G32930	176
AT2G32940	114
AT2G32950	865
AT2G32960	32
AT2G32970	1011
AT2G32980	576
AT2G32990	21
AT2G33000	4
AT2G33010	2
AT2G33020	4
AT2G33030	0
AT2G33040	8317
AT2G33050	0
AT2G33051	13
AT2G33060	158
AT2G33070	75
AT2G33080	0
AT2G33090	0
AT2G33100	5
AT2G33110	109
AT2G33120	1478
AT2G33130	0
AT2G33140	0
AT2G33150	55496
AT2G33160	0
AT2G33170	453
AT2G33175	0
AT2G33180	483
AT2G33190	0
AT2G33200	0
AT2G33205	6
AT2G33210	3491
AT2G33220	2376
AT2G33230	70
AT2G33233	0
AT2G33240	75
AT2G33250	883
AT2G33255	695
AT2G33260	68
AT2G33270	0
AT2G33280	0
AT2G33290	512
AT2G33300	0
AT2G33310	747
AT2G33320	417
AT2G33330	800
AT2G33340	3365
AT2G33350	0
AT2G33360	324
AT2G33370	3496
AT2G33380	22
AT2G33385	1
AT2G33390	247
AT2G33400	83
AT2G33410	3269
AT2G33420	0
AT2G33435	945
AT2G33450	2096
AT2G33460	41
AT2G33470	1806
AT2G33480	257
AT2G33490	359
AT2G33500	330
AT2G33510	262
AT2G33520	6
AT2G33530	282
AT2G33540	609
AT2G33550	49
AT2G33560	114
AT2G33570	780
AT2G33580	82
AT2G33585	262
AT2G33590	304
AT2G33600	457
AT2G33610	528
AT2G33620	223
AT2G33630	651
AT2G33640	84
AT2G33650	0
AT2G33655	0
AT2G33660	0
AT2G33670	4
AT2G33680	209
AT2G33685	0
AT2G33690	0
AT2G33700	952
AT2G33705	0
AT2G33707	0
AT2G33710	272
AT2G33720	1
AT2G33730	2585
AT2G33735	103
AT2G33740	512
AT2G33750	2
AT2G33760	74
AT2G33770	2474
AT2G33775	0
AT2G33780	0
AT2G33790	147
AT2G33793	67
AT2G33796	0
AT2G33800	11824
AT2G33810	0
AT2G33815	0
AT2G33820	211
AT2G33830	25
AT2G33835	226
AT2G33840	1152
AT2G33845	139
AT2G33847	23
AT2G33850	0
AT2G33855	329
AT2G33860	957
AT2G33870	0
AT2G33880	442
AT2G33890	0
AT2G33900	1
AT2G33910	0
AT2G33920	0
AT2G33930	0
AT2G33940	0
AT2G33950	0
AT2G33960	0
AT2G33970	0
AT2G33980	38
AT2G33990	218
AT2G34000	0
AT2G34010	110
AT2G34020	4035
AT2G34030	6
AT2G34040	2384
AT2G34050	505
AT2G34060	96
AT2G34070	449
AT2G34080	914
AT2G34090	350
AT2G34100	0
AT2G34110	0
AT2G34120	1
AT2G34123	0
AT2G34130	0
AT2G34135	0
AT2G34140	33
AT2G34150	261
AT2G34160	659
AT2G34170	231
AT2G34180	14
AT2G34185	27
AT2G34186	0
AT2G34190	147
AT2G34200	110
AT2G34202	0
AT2G34204	0
AT2G34208	0
AT2G34210	3
AT2G34220	53
AT2G34224	8
AT2G34230	34
AT2G34238	20
AT2G34240	65
AT2G34250	13266
AT2G34260	318
AT2G34270	0
AT2G34280	0
AT2G34290	0
AT2G34300	4424
AT2G34310	960
AT2G34315	16
AT2G34317	7
AT2G34320	2
AT2G34325	41
AT2G34330	0
AT2G34340	143
AT2G34350	0
AT2G34355	91
AT2G34357	2003
AT2G34360	13
AT2G34370	7
AT2G34380	231
AT2G34390	2
AT2G34400	115
AT2G34410	722
AT2G34420	0
AT2G34430	17
AT2G34440	0
AT2G34450	100
AT2G34460	285
AT2G34470	2026
AT2G34480	12681
AT2G34490	8
AT2G34500	1
AT2G34510	211
AT2G34520	1024
AT2G34530	15
AT2G34540	8
AT2G34555	0
AT2G34560	1181
AT2G34570	271
AT2G34580	1
AT2G34585	618
AT2G34590	1216
AT2G34600	1
AT2G34610	1
AT2G34620	39
AT2G34630	1376
AT2G34640	6132
AT2G34650	243
AT2G34655	12
AT2G34660	5287
AT2G34670	98
AT2G34680	3249
AT2G34690	1118
AT2G34700	34
AT2G34710	2739
AT2G34720	244
AT2G34730	453
AT2G34740	7
AT2G34750	2195
AT2G34760	2
AT2G34770	962
AT2G34780	761
AT2G34790	70
AT2G34810	84
AT2G34820	0
AT2G34825	0
AT2G34830	111
AT2G34835	0
AT2G34840	312
AT2G34850	3
AT2G34860	1338
AT2G34870	0
AT2G34880	0
AT2G34890	0
AT2G34900	771
AT2G34910	148
AT2G34920	132
AT2G34925	2
AT2G34930	334
AT2G34940	30
AT2G34950	0
AT2G34960	178
AT2G34970	1156
AT2G34980	25
AT2G34985	0
AT2G34990	0
AT2G35000	17
AT2G35010	692
AT2G35020	760
AT2G35030	266
AT2G35035	94
AT2G35040	2185
AT2G35050	1633
AT2G35060	346
AT2G35070	0
AT2G35075	9
AT2G35080	0
AT2G35090	1
AT2G35100	491
AT2G35110	1455
AT2G35120	3061
AT2G35130	454
AT2G35140	249
AT2G35150	9
AT2G35155	351
AT2G35160	120
AT2G35170	110
AT2G35180	0
AT2G35190	1689
AT2G35200	6
AT2G35210	46
AT2G35215	0
AT2G35220	0
AT2G35230	357
AT2G35240	1038
AT2G35250	0
AT2G35260	851
AT2G35270	0
AT2G35280	0
AT2G35290	10
AT2G35300	1247
AT2G35310	42
AT2G35320	365
AT2G35330	1097
AT2G35340	142
AT2G35343	0
AT2G35345	5
AT2G35350	310
AT2G35360	151
AT2G35370	2021
AT2G35380	1
AT2G35382	1
AT2G35384	0
AT2G35387	0
AT2G35390	711
AT2G35410	1664
AT2G35420	7
AT2G35430	74
AT2G35450	425
AT2G35460	0
AT2G35470	170
AT2G35480	165
AT2G35490	1432
AT2G35500	1281
AT2G35510	914
AT2G35520	412
AT2G35530	516
AT2G35540	225
AT2G35550	6
AT2G35555	0
AT2G35570	4
AT2G35580	0
AT2G35585	12
AT2G35590	0
AT2G35600	13
AT2G35605	369
AT2G35610	2910
AT2G35612	0
AT2G35613	0
AT2G35615	0
AT2G35620	792
AT2G35630	3313
AT2G35635	1886
AT2G35637	0
AT2G35640	0
AT2G35650	238
AT2G35658	15
AT2G35660	77
AT2G35670	0
AT2G35680	921
AT2G35690	167
AT2G35700	0
AT2G35710	122
AT2G35720	755
AT2G35730	8
AT2G35733	0
AT2G35736	110
AT2G35738	14
AT2G35740	0
AT2G35742	13
AT2G35743	5
AT2G35744	27
AT2G35747	0
AT2G35750	28
AT2G35760	30
AT2G35765	0
AT2G35770	43
AT2G35780	1619
AT2G35790	869
AT2G35795	505
AT2G35800	1130
AT2G35810	432
AT2G35820	597
AT2G35830	58
AT2G35840	825
AT2G35850	0
AT2G35859	0
AT2G35860	35
AT2G35880	2086
AT2G35890	51
AT2G35900	370
AT2G35910	116
AT2G35920	1235
AT2G35930	168
AT2G35935	0
AT2G35940	184
AT2G35945	0
AT2G35950	29
AT2G35960	17
AT2G35965	0
AT2G35970	0
AT2G35980	1
AT2G35990	1
AT2G36000	1265
AT2G36010	240
AT2G36020	1
AT2G36026	47
AT2G36030	0
AT2G36040	7
AT2G36050	62
AT2G36060	1298
AT2G36070	1802
AT2G36080	1454
AT2G36090	27
AT2G36100	4
AT2G36110	0
AT2G36120	254
AT2G36130	701
AT2G36140	0
AT2G36145	648
AT2G36150	0
AT2G36160	7905
AT2G36170	4005
AT2G36180	2
AT2G36190	0
AT2G36200	641
AT2G36210	4
AT2G36220	5
AT2G36230	518
AT2G36240	655
AT2G36250	1795
AT2G36255	0
AT2G36260	0
AT2G36270	831
AT2G36280	0
AT2G36290	779
AT2G36295	3
AT2G36300	550
AT2G36305	232
AT2G36307	48
AT2G36310	1735
AT2G36320	1663
AT2G36325	0
AT2G36330	86
AT2G36340	226
AT2G36350	949
AT2G36355	75
AT2G36360	525
AT2G36370	102
AT2G36380	5979
AT2G36390	1607
AT2G36400	922
AT2G36402	0
AT2G36410	644
AT2G36420	125
AT2G36430	6
AT2G36440	0
AT2G36450	0
AT2G36460	5302
AT2G36470	52
AT2G36480	698
AT2G36490	359
AT2G36500	100
AT2G36510	0
AT2G36520	0
AT2G36530	21820
AT2G36540	2
AT2G36550	0
AT2G36560	0
AT2G36570	577
AT2G36580	2601
AT2G36590	59
AT2G36600	0
AT2G36610	0
AT2G36620	7004
AT2G36630	180
AT2G36640	1218
AT2G36650	15
AT2G36660	40
AT2G36670	280
AT2G36680	228
AT2G36690	40
AT2G36695	6
AT2G36700	0
AT2G36710	1
AT2G36720	1242
AT2G36724	0
AT2G36730	168
AT2G36740	390
AT2G36750	89
AT2G36760	0
AT2G36770	6
AT2G36780	164
AT2G36790	0
AT2G36792	1
AT2G36800	887
AT2G36810	1717
AT2G36815	2
AT2G36830	2269
AT2G36835	364
AT2G36840	133
AT2G36850	5856
AT2G36854	0
AT2G36860	0
AT2G36870	81
AT2G36880	12075
AT2G36885	2110
AT2G36890	138
AT2G36895	209
AT2G36900	522
AT2G36910	2106
AT2G36920	0
AT2G36930	1026
AT2G36950	722
AT2G36960	407
AT2G36970	51
AT2G36980	113
AT2G36985	1
AT2G36990	1697
AT2G37000	6
AT2G37010	0
AT2G37020	669
AT2G37025	15
AT2G37030	0
AT2G37035	372
AT2G37040	2404
AT2G37050	2025
AT2G37060	305
AT2G37070	20
AT2G37080	1911
AT2G37090	57
AT2G37100	133
AT2G37110	1836
AT2G37120	823
AT2G37125	0
AT2G37130	205
AT2G37140	0
AT2G37150	166
AT2G37160	898
AT2G37170	538
AT2G37180	39
AT2G37190	9112
AT2G37195	111
AT2G37200	248
AT2G37210	22
AT2G37220	20718
AT2G37230	1588
AT2G37240	131
AT2G37250	3051
AT2G37260	226
AT2G37270	5365
AT2G37280	52
AT2G37290	232
AT2G37300	32
AT2G37310	277
AT2G37320	48
AT2G37330	61
AT2G37340	1779
AT2G37360	0
AT2G37362	1
AT2G37370	46
AT2G37380	80
AT2G37390	68
AT2G37400	507
AT2G37410	2142
AT2G37420	171
AT2G37430	36
AT2G37435	0
AT2G37440	30
AT2G37450	138
AT2G37460	688
AT2G37470	1035
AT2G37480	1956
AT2G37500	900
AT2G37510	143
AT2G37520	1009
AT2G37530	26
AT2G37540	31
AT2G37550	1304
AT2G37555	4
AT2G37560	138
AT2G37570	1018
AT2G37580	23
AT2G37585	357
AT2G37590	86
AT2G37600	1733
AT2G37610	3
AT2G37620	1337
AT2G37630	2028
AT2G37640	6052
AT2G37650	130
AT2G37660	7005
AT2G37670	425
AT2G37678	224
AT2G37680	317
AT2G37690	1666
AT2G37700	271
AT2G37710	191
AT2G37720	4
AT2G37730	0
AT2G37740	9
AT2G37750	37
AT2G37760	622
AT2G37770	47
AT2G37780	0
AT2G37790	518
AT2G37800	0
AT2G37805	0
AT2G37810	1
AT2G37820	36
AT2G37830	0
AT2G37840	348
AT2G37860	1447
AT2G37870	0
AT2G37880	3
AT2G37890	140
AT2G37900	0
AT2G37910	0
AT2G37920	452
AT2G37925	0
AT2G37930	117
AT2G37940	1661
AT2G37950	1
AT2G37960	80
AT2G37970	398
AT2G37975	444
AT2G37980	107
AT2G37990	2191
AT2G38000	297
AT2G38010	159
AT2G38020	1370
AT2G38025	821
AT2G38030	0
AT2G38040	4179
AT2G38050	380
AT2G38060	45
AT2G38070	35
AT2G38080	548
AT2G38090	207
AT2G38100	13
AT2G38110	7
AT2G38120	3356
AT2G38130	525
AT2G38140	3801
AT2G38150	2
AT2G38152	19
AT2G38160	69
AT2G38170	1195
AT2G38180	207
AT2G38185	65
AT2G38195	1
AT2G38210	296
AT2G38220	16
AT2G38230	6450
AT2G38240	1
AT2G38250	16
AT2G38255	0
AT2G38260	505
AT2G38270	1771
AT2G38280	2044
AT2G38290	404
AT2G38300	4
AT2G38310	2750
AT2G38320	252
AT2G38325	2
AT2G38330	310
AT2G38340	36
AT2G38350	0
AT2G38360	736
AT2G38365	0
AT2G38370	425
AT2G38380	2
AT2G38390	0
AT2G38400	2322
AT2G38410	691
AT2G38420	182
AT2G38430	45
AT2G38440	1705
AT2G38450	408
AT2G38460	64
AT2G38465	83
AT2G38470	219
AT2G38480	162
AT2G38490	10
AT2G38500	49
AT2G38510	2
AT2G38520	0
AT2G38530	14005
AT2G38540	5779
AT2G38550	1896
AT2G38560	848
AT2G38570	116
AT2G38580	807
AT2G38590	0
AT2G38600	0
AT2G38610	536
AT2G38620	86
AT2G38630	184
AT2G38640	20
AT2G38646	0
AT2G38650	2982
AT2G38660	409
AT2G38670	1861
AT2G38680	160
AT2G38690	0
AT2G38695	97
AT2G38700	1791
AT2G38710	678
AT2G38720	233
AT2G38730	320
AT2G38740	224
AT2G38750	313
AT2G38760	153
AT2G38770	1584
AT2G38780	396
AT2G38790	0
AT2G38800	320
AT2G38810	394
AT2G38820	49
AT2G38823	26
AT2G38830	76
AT2G38840	1007
AT2G38860	1442
AT2G38870	520
AT2G38880	355
AT2G38890	0
AT2G38900	4
AT2G38905	44
AT2G38910	0
AT2G38920	111
AT2G38940	183
AT2G38950	1162
AT2G38960	932
AT2G38970	443
AT2G38980	99
AT2G38990	0
AT2G38995	0
AT2G39000	228
AT2G39010	27
AT2G39020	1543
AT2G39030	0
AT2G39040	32
AT2G39050	141
AT2G39060	0
AT2G39080	2074
AT2G39090	436
AT2G39100	114
AT2G39110	201
AT2G39120	90
AT2G39130	803
AT2G39140	1302
AT2G39160	0
AT2G39170	493
AT2G39175	0
AT2G39180	617
AT2G39190	1874
AT2G39200	53
AT2G39210	508
AT2G39220	164
AT2G39230	72
AT2G39240	4
AT2G39250	89
AT2G39260	1621
AT2G39270	517
AT2G39280	595
AT2G39290	737
AT2G39300	258
AT2G39310	1429
AT2G39320	1
AT2G39330	0
AT2G39340	1054
AT2G39350	798
AT2G39355	0
AT2G39360	79
AT2G39370	0
AT2G39375	1
AT2G39380	0
AT2G39390	5161
AT2G39400	15
AT2G39410	6
AT2G39415	93
AT2G39420	2876
AT2G39430	11
AT2G39435	104
AT2G39440	267
AT2G39445	93
AT2G39450	307
AT2G39460	10052
AT2G39470	436
AT2G39480	1481
AT2G39490	1
AT2G39500	296
AT2G39510	1
AT2G39518	16
AT2G39520	0
AT2G39530	11
AT2G39540	0
AT2G39550	456
AT2G39560	220
AT2G39570	1581
AT2G39580	841
AT2G39590	0
AT2G39600	0
AT2G39610	0
AT2G39620	53
AT2G39630	495
AT2G39640	0
AT2G39650	134
AT2G39660	308
AT2G39670	2823
AT2G39675	219
AT2G39681	175
AT2G39690	51
AT2G39700	454
AT2G39705	285
AT2G39710	44
AT2G39720	932
AT2G39725	164
AT2G39730	9270
AT2G39740	251
AT2G39750	1214
AT2G39760	967
AT2G39770	3396
AT2G39780	2747
AT2G39782	0
AT2G39790	0
AT2G39795	418
AT2G39800	98
AT2G39805	310
AT2G39810	944
AT2G39820	1
AT2G39830	206
AT2G39840	519
AT2G39850	4
AT2G39851	0
AT2G39855	1
AT2G39860	0
AT2G39865	0
AT2G39870	803
AT2G39880	103
AT2G39885	0
AT2G39890	1540
AT2G39900	1013
AT2G39910	188
AT2G39920	129
AT2G39930	495
AT2G39940	751
AT2G39950	409
AT2G39960	1720
AT2G39970	5274
AT2G39975	0
AT2G39980	300
AT2G39990	2969
AT2G40000	565
AT2G40004	0
AT2G40008	0
AT2G40010	253
AT2G40020	84
AT2G40030	400
AT2G40050	0
AT2G40060	2058
AT2G40070	869
AT2G40080	5773
AT2G40085	61
AT2G40090	486
AT2G40095	153
AT2G40100	138
AT2G40110	598
AT2G40113	3
AT2G40116	1
AT2G40120	54
AT2G40130	9
AT2G40140	1071
AT2G40150	206
AT2G40160	18
AT2G40165	0
AT2G40170	418
AT2G40180	2
AT2G40190	295
AT2G40200	0
AT2G40205	817
AT2G40210	0
AT2G40220	1219
AT2G40230	178
AT2G40240	90
AT2G40250	12
AT2G40260	158
AT2G40270	122
AT2G40280	558
AT2G40290	3868
AT2G40300	875
AT2G40310	0
AT2G40316	773
AT2G40320	61
AT2G40330	1492
AT2G40340	383
AT2G40350	4
AT2G40360	4787
AT2G40370	3
AT2G40380	1013
AT2G40390	1
AT2G40400	1010
AT2G40410	278
AT2G40420	133
AT2G40430	3139
AT2G40435	53
AT2G40440	0
AT2G40450	1
AT2G40460	68
AT2G40470	58
AT2G40475	300
AT2G40480	353
AT2G40490	3965
AT2G40500	0
AT2G40510	3648
AT2G40520	58
AT2G40530	3
AT2G40540	981
AT2G40550	741
AT2G40560	0
AT2G40570	253
AT2G40580	1
AT2G40590	2386
AT2G40600	417
AT2G40610	1622
AT2G40620	1083
AT2G40630	234
AT2G40640	168
AT2G40650	842
AT2G40660	1681
AT2G40670	37
AT2G40680	0
AT2G40690	435
AT2G40700	648
AT2G40710	3
AT2G40711	15
AT2G40715	2
AT2G40720	127
AT2G40730	2282
AT2G40740	0
AT2G40745	0
AT2G40750	1
AT2G40760	554
AT2G40765	1850
AT2G40770	655
AT2G40780	159
AT2G40790	31
AT2G40800	1049
AT2G40805	0
AT2G40810	99
AT2G40815	241
AT2G40820	552
AT2G40830	575
AT2G40840	3354
AT2G40850	20
AT2G40860	248
AT2G40880	248
AT2G40890	1700
AT2G40900	39
AT2G40910	0
AT2G40920	446
AT2G40925	0
AT2G40930	752
AT2G40935	96
AT2G40940	3575
AT2G40950	744
AT2G40955	2
AT2G40960	146
AT2G40970	895
AT2G40980	466
AT2G40990	0
AT2G40995	0
AT2G41000	222
AT2G41010	35
AT2G41020	241
AT2G41040	169
AT2G41050	203
AT2G41060	554
AT2G41070	72
AT2G41080	226
AT2G41082	12
AT2G41090	120
AT2G41100	495
AT2G41105	0
AT2G41110	660
AT2G41120	1
AT2G41130	128
AT2G41140	924
AT2G41150	292
AT2G41160	411
AT2G41170	79
AT2G41178	1
AT2G41180	0
AT2G41190	282
AT2G41200	98
AT2G41210	45
AT2G41220	6871
AT2G41225	0
AT2G41230	64
AT2G41231	0
AT2G41240	2
AT2G41250	780
AT2G41260	151
AT2G41270	0
AT2G41280	66
AT2G41290	95
AT2G41300	14
AT2G41310	509
AT2G41312	45
AT2G41330	23
AT2G41340	207
AT2G41342	0
AT2G41350	324
AT2G41355	0
AT2G41360	0
AT2G41370	237
AT2G41375	0
AT2G41380	46
AT2G41390	1
AT2G41391	0
AT2G41400	0
AT2G41410	3317
AT2G41415	0
AT2G41417	0
AT2G41420	1082
AT2G41430	8982
AT2G41440	289
AT2G41445	1
AT2G41450	88
AT2G41451	2
AT2G41460	210
AT2G41470	3
AT2G41473	0
AT2G41475	1306
AT2G41480	1
AT2G41490	282
AT2G41500	620
AT2G41505	21
AT2G41510	3
AT2G41515	0
AT2G41520	558
AT2G41530	1886
AT2G41540	1928
AT2G41550	206
AT2G41560	3544
AT2G41570	0
AT2G41580	1
AT2G41590	0
AT2G41600	540
AT2G41610	2
AT2G41616	0
AT2G41620	1458
AT2G41630	1601
AT2G41640	328
AT2G41650	1518
AT2G41660	866
AT2G41670	171
AT2G41680	2495
AT2G41690	0
AT2G41700	2807
AT2G41705	387
AT2G41710	350
AT2G41720	1155
AT2G41730	14
AT2G41740	2619
AT2G41745	0
AT2G41750	1
AT2G41760	157
AT2G41770	643
AT2G41780	238
AT2G41790	2497
AT2G41800	1150
AT2G41810	410
AT2G41820	862
AT2G41830	315
AT2G41835	107
AT2G41840	21931
AT2G41850	881
AT2G41860	0
AT2G41870	147
AT2G41880	175
AT2G41890	329
AT2G41900	2613
AT2G41905	22
AT2G41910	0
AT2G41920	0
AT2G41930	0
AT2G41940	214
AT2G41945	503
AT2G41950	775
AT2G41960	1630
AT2G41970	240
AT2G41980	838
AT2G41990	256
AT2G41997	0
AT2G42000	12
AT2G42005	9
AT2G42010	1095
AT2G42020	0
AT2G42030	977
AT2G42040	83
AT2G42050	0
AT2G42060	2
AT2G42065	6
AT2G42070	564
AT2G42080	352
AT2G42090	0
AT2G42100	0
AT2G42110	65
AT2G42120	337
AT2G42130	1016
AT2G42140	10
AT2G42150	4
AT2G42160	309
AT2G42170	688
AT2G42180	0
AT2G42190	602
AT2G42200	31
AT2G42210	2463
AT2G42220	683
AT2G42230	720
AT2G42240	188
AT2G42247	12
AT2G42250	0
AT2G42260	124
AT2G42270	338
AT2G42280	382
AT2G42290	152
AT2G42300	349
AT2G42310	1255
AT2G42320	642
AT2G42330	111
AT2G42340	5
AT2G42350	76
AT2G42360	0
AT2G42365	19
AT2G42370	0
AT2G42380	119
AT2G42388	0
AT2G42390	234
AT2G42395	57
AT2G42400	319
AT2G42410	0
AT2G42420	0
AT2G42425	0
AT2G42430	209
AT2G42440	0
AT2G42450	240
AT2G42455	0
AT2G42460	0
AT2G42465	0
AT2G42470	0
AT2G42475	0
AT2G42480	0
AT2G42485	68
AT2G42490	4851
AT2G42500	3066
AT2G42510	34
AT2G42520	1960
AT2G42530	3
AT2G42540	36
AT2G42550	0
AT2G42560	180
AT2G42570	2082
AT2G42580	1199
AT2G42590	1677
AT2G42600	1474
AT2G42610	20
AT2G42620	453
AT2G42640	100
AT2G42650	245
AT2G42660	203
AT2G42670	356
AT2G42680	2031
AT2G42690	101
AT2G42700	817
AT2G42710	1320
AT2G42720	37
AT2G42725	0
AT2G42730	12
AT2G42740	516
AT2G42750	238
AT2G42760	47
AT2G42770	728
AT2G42780	525
AT2G42790	11898
AT2G42800	5
AT2G42810	1475
AT2G42820	59
AT2G42830	0
AT2G42835	0
AT2G42840	15596
AT2G42850	136
AT2G42860	12
AT2G42865	85
AT2G42870	226
AT2G42880	2916
AT2G42885	15
AT2G42890	660
AT2G42900	66
AT2G42910	1466
AT2G42920	270
AT2G42930	0
AT2G42940	2
AT2G42950	123
AT2G42955	28
AT2G42960	722
AT2G42970	0
AT2G42975	45
AT2G42980	9
AT2G42990	211
AT2G43000	33
AT2G43010	97
AT2G43020	640
AT2G43030	6917
AT2G43040	752
AT2G43050	12
AT2G43060	12
AT2G43070	898
AT2G43080	487
AT2G43090	2989
AT2G43100	8
AT2G43110	555
AT2G43120	234
AT2G43130	990
AT2G43137	2
AT2G43138	1
AT2G43139	1
AT2G43140	3148
AT2G43141	0
AT2G43150	2697
AT2G43160	4966
AT2G43180	193
AT2G43190	119
AT2G43200	144
AT2G43210	710
AT2G43220	2
AT2G43230	9
AT2G43235	282
AT2G43240	613
AT2G43250	167
AT2G43255	0
AT2G43260	290
AT2G43261	0
AT2G43270	4
AT2G43280	242
AT2G43290	241
AT2G43300	0
AT2G43310	18
AT2G43320	497
AT2G43330	929
AT2G43340	606
AT2G43350	674
AT2G43360	900
AT2G43370	140
AT2G43375	24
AT2G43386	0
AT2G43390	0
AT2G43400	319
AT2G43410	1099
AT2G43420	729
AT2G43430	214
AT2G43440	0
AT2G43445	14
AT2G43450	0
AT2G43460	11839
AT2G43465	61
AT2G43470	6
AT2G43480	67
AT2G43490	1531
AT2G43500	1004
AT2G43510	90
AT2G43520	7
AT2G43530	57
AT2G43535	377
AT2G43540	115
AT2G43550	10
AT2G43560	530
AT2G43570	44
AT2G43580	0
AT2G43590	890
AT2G43600	13
AT2G43610	511
AT2G43620	10
AT2G43630	1676
AT2G43640	576
AT2G43650	1971
AT2G43660	1
AT2G43670	0
AT2G43680	3079
AT2G43690	105
AT2G43700	121
AT2G43710	2130
AT2G43720	102
AT2G43730	0
AT2G43740	0
AT2G43745	1
AT2G43750	2164
AT2G43760	457
AT2G43770	868
AT2G43780	321
AT2G43790	1145
AT2G43795	0
AT2G43800	1214
AT2G43810	744
AT2G43820	1826
AT2G43830	2
AT2G43840	189
AT2G43850	52
AT2G43860	540
AT2G43865	2
AT2G43870	315
AT2G43880	277
AT2G43890	39
AT2G43900	838
AT2G43910	8748
AT2G43920	0
AT2G43930	10
AT2G43932	0
AT2G43940	366
AT2G43945	1128
AT2G43950	1704
AT2G43960	0
AT2G43970	13048
AT2G43980	471
AT2G43990	86
AT2G44000	1
AT2G44010	8
AT2G44020	252
AT2G44030	0
AT2G44040	2089
AT2G44050	2355
AT2G44060	6261
AT2G44065	998
AT2G44070	78
AT2G44080	3950
AT2G44090	767
AT2G44100	4133
AT2G44110	257
AT2G44120	8181
AT2G44130	0
AT2G44140	676
AT2G44150	480
AT2G44160	2346
AT2G44170	1
AT2G44175	2
AT2G44180	884
AT2G44190	49
AT2G44195	4
AT2G44198	0
AT2G44200	544
AT2G44210	241
AT2G44220	0
AT2G44230	25
AT2G44240	0
AT2G44250	0
AT2G44255	1
AT2G44260	0
AT2G44270	464
AT2G44280	603
AT2G44290	66
AT2G44300	177
AT2G44310	838
AT2G44320	0
AT2G44330	2
AT2G44340	1
AT2G44350	2598
AT2G44360	366
AT2G44370	31
AT2G44380	26
AT2G44383	0
AT2G44390	1
AT2G44400	0
AT2G44410	499
AT2G44420	206
AT2G44430	617
AT2G44440	338
AT2G44450	181
AT2G44460	2
AT2G44470	0
AT2G44480	1
AT2G44490	1786
AT2G44500	1467
AT2G44510	241
AT2G44520	1343
AT2G44525	334
AT2G44530	893
AT2G44540	0
AT2G44550	0
AT2G44560	0
AT2G44570	10
AT2G44578	8
AT2G44580	515
AT2G44581	0
AT2G44590	2
AT2G44600	61
AT2G44610	2349
AT2G44620	1725
AT2G44630	50
AT2G44640	1622
AT2G44650	3227
AT2G44660	453
AT2G44670	902
AT2G44680	525
AT2G44690	22
AT2G44700	38
AT2G44710	1517
AT2G44730	638
AT2G44735	72
AT2G44740	109
AT2G44745	0
AT2G44750	130
AT2G44760	1597
AT2G44770	692
AT2G44780	1
AT2G44790	1550
AT2G44798	646
AT2G44800	0
AT2G44810	0
AT2G44820	698
AT2G44830	295
AT2G44840	19
AT2G44850	52
AT2G44860	2833
AT2G44870	1015
AT2G44880	92
AT2G44890	0
AT2G44900	585
AT2G44910	83
AT2G44920	544
AT2G44925	0
AT2G44930	1
AT2G44940	132
AT2G44950	695
AT2G44970	1047
AT2G44980	256
AT2G44990	35
AT2G44993	0
AT2G44995	0
AT2G45000	602
AT2G45010	876
AT2G45020	0
AT2G45023	66
AT2G45030	1499
AT2G45040	67
AT2G45050	867
AT2G45060	695
AT2G45070	3966
AT2G45080	23
AT2G45090	0
AT2G45100	286
AT2G45110	0
AT2G45120	5
AT2G45130	0
AT2G45135	16
AT2G45140	1031
AT2G45150	303
AT2G45160	1385
AT2G45170	538
AT2G45180	7878
AT2G45190	2401
AT2G45200	813
AT2G45210	6
AT2G45220	5
AT2G45230	0
AT2G45240	1205
AT2G45243	0
AT2G45245	50
AT2G45250	469
AT2G45260	356
AT2G45270	820
AT2G45280	314
AT2G45290	863
AT2G45300	1530
AT2G45310	1
AT2G45315	0
AT2G45320	101
AT2G45330	496
AT2G45340	307
AT2G45350	20
AT2G45360	8
AT2G45380	292
AT2G45390	0
AT2G45400	696
AT2G45403	1
AT2G45405	0
AT2G45406	0
AT2G45410	6
AT2G45420	161
AT2G45430	764
AT2G45440	1021
AT2G45450	109
AT2G45460	245
AT2G45470	2003
AT2G45480	209
AT2G45490	99
AT2G45500	179
AT2G45510	234
AT2G45520	768
AT2G45530	42
AT2G45540	3923
AT2G45550	0
AT2G45560	626
AT2G45570	8
AT2G45580	1
AT2G45590	805
AT2G45600	61
AT2G45610	1
AT2G45620	1264
AT2G45630	137
AT2G45640	1489
AT2G45650	0
AT2G45660	3
AT2G45670	1382
AT2G45680	0
AT2G45685	0
AT2G45690	437
AT2G45695	405
AT2G45700	802
AT2G45710	781
AT2G45720	85
AT2G45730	1503
AT2G45740	4430
AT2G45750	1502
AT2G45760	1
AT2G45770	1602
AT2G45780	5
AT2G45790	3933
AT2G45800	0
AT2G45810	2038
AT2G45820	1503
AT2G45830	289
AT2G45840	0
AT2G45850	230
AT2G45860	657
AT2G45870	63
AT2G45880	710
AT2G45890	83
AT2G45900	17
AT2G45910	611
AT2G45920	114
AT2G45930	5
AT2G45940	1
AT2G45950	384
AT2G45960	12696
AT2G45970	1789
AT2G45980	998
AT2G45990	549
AT2G46000	545
AT2G46020	3353
AT2G46030	642
AT2G46040	369
AT2G46050	10
AT2G46060	201
AT2G46070	19
AT2G46080	615
AT2G46090	801
AT2G46100	66
AT2G46110	108
AT2G46120	0
AT2G46130	0
AT2G46140	2155
AT2G46150	128
AT2G46160	153
AT2G46170	1338
AT2G46180	612
AT2G46190	0
AT2G46192	4
AT2G46200	191
AT2G46210	0
AT2G46220	451
AT2G46225	749
AT2G46230	914
AT2G46240	240
AT2G46250	171
AT2G46255	0
AT2G46260	950
AT2G46270	394
AT2G46280	4344
AT2G46290	200
AT2G46300	3
AT2G46308	0
AT2G46310	155
AT2G46320	253
AT2G46330	1238
AT2G46340	2558
AT2G46360	0
AT2G46370	2131
AT2G46375	0
AT2G46380	44
AT2G46390	1655
AT2G46400	2
AT2G46410	121
AT2G46420	1520
AT2G46430	2
AT2G46440	0
AT2G46450	2117
AT2G46455	22
AT2G46460	0
AT2G46470	842
AT2G46480	1
AT2G46490	735
AT2G46493	1
AT2G46494	0
AT2G46495	51
AT2G46500	1370
AT2G46505	1341
AT2G46510	128
AT2G46520	1404
AT2G46530	322
AT2G46535	38
AT2G46540	1288
AT2G46550	726
AT2G46560	1763
AT2G46567	0
AT2G46570	10
AT2G46572	1
AT2G46580	273
AT2G46590	141
AT2G46600	520
AT2G46610	120
AT2G46620	244
AT2G46630	129
AT2G46640	0
AT2G46650	134
AT2G46660	33
AT2G46670	1
AT2G46680	22
AT2G46685	1
AT2G46690	797
AT2G46700	531
AT2G46710	629
AT2G46720	2
AT2G46730	45
AT2G46735	57
AT2G46740	4677
AT2G46750	35
AT2G46760	54
AT2G46765	0
AT2G46770	0
AT2G46780	708
AT2G46790	70
AT2G46800	1896
AT2G46810	151
AT2G46820	1796
AT2G46830	22
AT2G46840	0
AT2G46850	56
AT2G46860	385
AT2G46870	123
AT2G46880	1
AT2G46890	251
AT2G46900	762
AT2G46910	637
AT2G46915	300
AT2G46920	788
AT2G46930	936
AT2G46940	1
AT2G46950	1852
AT2G46960	1
AT2G46970	3
AT2G46980	323
AT2G46990	182
AT2G46995	0
AT2G47000	9458
AT2G47010	2383
AT2G47015	0
AT2G47020	289
AT2G47030	2
AT2G47040	6
AT2G47050	0
AT2G47060	194
AT2G47070	1645
AT2G47090	180
AT2G47100	0
AT2G47110	10922
AT2G47115	0
AT2G47120	1
AT2G47130	587
AT2G47140	866
AT2G47150	3
AT2G47160	1298
AT2G47170	6278
AT2G47180	20
AT2G47190	3
AT2G47200	0
AT2G47210	814
AT2G47220	231
AT2G47230	272
AT2G47240	4262
AT2G47245	0
AT2G47250	1703
AT2G47260	49
AT2G47270	202
AT2G47275	7
AT2G47280	0
AT2G47300	179
AT2G47310	272
AT2G47320	2597
AT2G47330	923
AT2G47340	0
AT2G47350	441
AT2G47360	264
AT2G47370	17
AT2G47380	963
AT2G47390	3785
AT2G47400	4329
AT2G47410	1009
AT2G47420	979
AT2G47430	0
AT2G47440	982
AT2G47450	2911
AT2G47460	392
AT2G47470	6444
AT2G47480	5
AT2G47485	207
AT2G47490	358
AT2G47500	494
AT2G47510	10527
AT2G47520	99
AT2G47530	50
AT2G47540	1183
AT2G47550	390
AT2G47560	22
AT2G47570	0
AT2G47580	784
AT2G47585	0
AT2G47590	6912
AT2G47600	705
AT2G47610	12062
AT2G47620	517
AT2G47630	616
AT2G47640	942
AT2G47650	3552
AT2G47670	0
AT2G47680	264
AT2G47690	1659
AT2G47700	637
AT2G47710	1826
AT2G47720	0
AT2G47730	7544
AT2G47740	0
AT2G47750	0
AT2G47760	543
AT2G47770	88
AT2G47780	8345
AT2G47790	453
AT2G47800	1837
AT2G47810	0
AT2G47820	173
AT2G47830	339
AT2G47840	1088
AT2G47844	1
AT2G47850	323
AT2G47860	67
AT2G47870	1
AT2G47880	8
AT2G47885	0
AT2G47890	357
AT2G47895	14
AT2G47900	1038
AT2G47910	632
AT2G47920	16
AT2G47930	29
AT2G47935	1
AT2G47940	6941
AT2G47950	0
AT2G47960	1022
AT2G47970	1268
AT2G47980	2418
AT2G47990	505
AT2G48000	242
AT2G48010	308
AT2G48020	547
AT2G48030	285
AT2G48060	1647
AT2G48070	770
AT2G48075	9
AT2G48080	6
AT2G48090	13
AT2G48100	852
AT2G48110	807
AT2G48120	1418
AT2G48121	12
AT2G48130	5
AT2G48140	0
AT2G48150	0
AT2G48160	2672
AT3G00970	3
AT3G00975	0
AT3G00980	0
AT3G00985	0
AT3G00995	0
AT3G01005	0
AT3G01010	0
AT3G01015	8
AT3G01020	0
AT3G01025	0
AT3G01030	0
AT3G01035	24
AT3G01040	864
AT3G01045	0
AT3G01050	1145
AT3G01055	0
AT3G01060	114
AT3G01065	0
AT3G01070	45
AT3G01075	0
AT3G01080	4
AT3G01085	0
AT3G01090	1485
AT3G01095	0
AT3G01100	518
AT3G01105	0
AT3G01115	2
AT3G01120	10349
AT3G01125	0
AT3G01130	1722
AT3G01135	0
AT3G01140	0
AT3G01142	14
AT3G01145	0
AT3G01150	644
AT3G01155	0
AT3G01160	1111
AT3G01165	0
AT3G01170	221
AT3G01175	2
AT3G01180	811
AT3G01185	0
AT3G01190	881
AT3G01195	0
AT3G01200	31
AT3G01202	0
AT3G01205	0
AT3G01210	64
AT3G01215	0
AT3G01220	512
AT3G01225	0
AT3G01230	0
AT3G01235	3
AT3G01240	2
AT3G01250	0
AT3G01255	0
AT3G01260	0
AT3G01270	22
AT3G01275	0
AT3G01280	6150
AT3G01285	0
AT3G01290	412
AT3G01295	12
AT3G01300	488
AT3G01305	0
AT3G01310	1324
AT3G01311	8
AT3G01313	0
AT3G01315	0
AT3G01316	4
AT3G01319	0
AT3G01320	1326
AT3G01322	0
AT3G01323	0
AT3G01324	0
AT3G01325	0
AT3G01326	0
AT3G01327	0
AT3G01328	0
AT3G01329	25
AT3G01330	181
AT3G01331	1
AT3G01340	1138
AT3G01345	11
AT3G01350	6
AT3G01360	602
AT3G01365	0
AT3G01370	3014
AT3G01375	1
AT3G01380	1057
AT3G01385	1
AT3G01390	3313
AT3G01395	0
AT3G01400	162
AT3G01410	209
AT3G01415	0
AT3G01420	486
AT3G01425	10
AT3G01430	66
AT3G01435	211
AT3G01440	92
AT3G01445	0
AT3G01450	161
AT3G01460	1229
AT3G01470	2793
AT3G01475	1
AT3G01480	1857
AT3G01485	0
AT3G01490	291
AT3G01495	0
AT3G01500	145
AT3G01505	0
AT3G01510	195
AT3G01513	38
AT3G01515	0
AT3G01516	180
AT3G01520	574
AT3G01525	0
AT3G01530	0
AT3G01535	0
AT3G01540	6025
AT3G01545	0
AT3G01550	1
AT3G01555	0
AT3G01560	576
AT3G01565	0
AT3G01570	348
AT3G01572	3
AT3G01575	0
AT3G01580	147
AT3G01585	0
AT3G01590	431
AT3G01595	0
AT3G01600	126
AT3G01605	0
AT3G01610	822
AT3G01615	0
AT3G01620	1
AT3G01625	0
AT3G01630	0
AT3G01635	0
AT3G01640	1113
AT3G01645	0
AT3G01650	639
AT3G01655	0
AT3G01660	36
AT3G01665	0
AT3G01670	134
AT3G01675	0
AT3G01680	64
AT3G01690	1146
AT3G01695	0
AT3G01700	1
AT3G01705	0
AT3G01710	43
AT3G01715	0
AT3G01720	3293
AT3G01730	60
AT3G01735	0
AT3G01740	873
AT3G01745	0
AT3G01750	71
AT3G01755	0
AT3G01760	2
AT3G01765	0
AT3G01770	1124
AT3G01775	0
AT3G01780	2481
AT3G01785	0
AT3G01790	1282
AT3G01795	2
AT3G01800	364
AT3G01805	0
AT3G01810	493
AT3G01815	0
AT3G01820	247
AT3G01830	0
AT3G01835	0
AT3G01840	17
AT3G01845	0
AT3G01850	412
AT3G01855	0
AT3G01860	342
AT3G01865	0
AT3G01870	0
AT3G01880	0
AT3G01885	0
AT3G01890	337
AT3G01895	0
AT3G01900	70
AT3G01905	0
AT3G01910	2185
AT3G01915	0
AT3G01920	155
AT3G01925	0
AT3G01930	472
AT3G01935	0
AT3G01940	9
AT3G01945	2
AT3G01950	0
AT3G01960	30
AT3G01961	0
AT3G01965	0
AT3G01970	286
AT3G01975	0
AT3G01980	325
AT3G01985	0
AT3G01990	249
AT3G01995	0
AT3G02000	0
AT3G02010	0
AT3G02015	0
AT3G02020	6
AT3G02025	0
AT3G02030	49
AT3G02035	1
AT3G02040	104
AT3G02045	0
AT3G02050	2449
AT3G02055	0
AT3G02060	1841
AT3G02065	540
AT3G02070	261
AT3G02075	0
AT3G02080	8453
AT3G02085	0
AT3G02090	9637
AT3G02095	0
AT3G02100	0
AT3G02105	0
AT3G02110	3579
AT3G02115	0
AT3G02120	129
AT3G02125	1
AT3G02130	755
AT3G02135	0
AT3G02140	769
AT3G02145	4
AT3G02150	48
AT3G02155	0
AT3G02160	135
AT3G02165	0
AT3G02170	824
AT3G02180	1040
AT3G02190	456
AT3G02195	0
AT3G02200	1958
AT3G02205	1
AT3G02210	200
AT3G02215	0
AT3G02220	1226
AT3G02225	1
AT3G02230	9979
AT3G02235	0
AT3G02240	83
AT3G02242	5
AT3G02245	9
AT3G02250	629
AT3G02255	0
AT3G02260	3794
AT3G02265	0
AT3G02270	0
AT3G02275	0
AT3G02280	536
AT3G02285	1
AT3G02290	243
AT3G02295	0
AT3G02300	602
AT3G02305	0
AT3G02310	2
AT3G02315	0
AT3G02320	670
AT3G02325	0
AT3G02330	131
AT3G02335	0
AT3G02340	271
AT3G02345	0
AT3G02350	3312
AT3G02360	3737
AT3G02365	0
AT3G02370	52
AT3G02380	30
AT3G02385	0
AT3G02390	0
AT3G02395	0
AT3G02400	0
AT3G02405	0
AT3G02410	1288
AT3G02415	0
AT3G02420	1962
AT3G02425	0
AT3G02430	2
AT3G02435	6
AT3G02440	0
AT3G02445	14
AT3G02450	2387
AT3G02455	0
AT3G02460	304
AT3G02465	0
AT3G02470	21651
AT3G02475	0
AT3G02480	6775
AT3G02485	0
AT3G02490	298
AT3G02493	9
AT3G02495	4
AT3G02500	10
AT3G02505	0
AT3G02510	261
AT3G02515	2
AT3G02520	2125
AT3G02525	3
AT3G02530	2432
AT3G02535	0
AT3G02540	1212
AT3G02545	0
AT3G02550	1015
AT3G02555	142
AT3G02560	5750
AT3G02565	0
AT3G02570	783
AT3G02575	1
AT3G02580	933
AT3G02585	1
AT3G02590	1
AT3G02595	0
AT3G02600	1618
AT3G02605	0
AT3G02610	23
AT3G02615	0
AT3G02620	64
AT3G02625	0
AT3G02630	895
AT3G02635	0
AT3G02640	283
AT3G02645	0
AT3G02650	1013
AT3G02655	0
AT3G02660	737
AT3G02665	0
AT3G02670	0
AT3G02673	0
AT3G02677	6
AT3G02680	140
AT3G02685	0
AT3G02690	406
AT3G02695	0
AT3G02700	497
AT3G02705	0
AT3G02710	1406
AT3G02715	0
AT3G02720	800
AT3G02725	0
AT3G02730	302
AT3G02735	0
AT3G02740	753
AT3G02745	0
AT3G02750	1092
AT3G02755	0
AT3G02760	3355
AT3G02765	0
AT3G02770	400
AT3G02775	1
AT3G02780	3315
AT3G02785	0
AT3G02790	0
AT3G02795	0
AT3G02800	371
AT3G02805	0
AT3G02810	1
AT3G02815	0
AT3G02820	312
AT3G02825	0
AT3G02830	278
AT3G02832	15
AT3G02835	0
AT3G02840	0
AT3G02845	0
AT3G02850	155
AT3G02855	0
AT3G02860	469
AT3G02870	571
AT3G02875	171
AT3G02880	1223
AT3G02885	0
AT3G02890	547
AT3G02895	1
AT3G02900	294
AT3G02905	0
AT3G02910	0
AT3G02915	0
AT3G02920	360
AT3G02925	0
AT3G02930	213
AT3G02935	0
AT3G02940	0
AT3G02945	0
AT3G02950	784
AT3G02955	2
AT3G02960	0
AT3G02970	1
AT3G02975	0
AT3G02980	58
AT3G02985	0
AT3G02990	340
AT3G02995	0
AT3G03000	95
AT3G03005	0
AT3G03010	302
AT3G03020	66
AT3G03025	7
AT3G03030	157
AT3G03035	0
AT3G03040	366
AT3G03045	0
AT3G03050	4432
AT3G03055	0
AT3G03060	854
AT3G03065	0
AT3G03070	1949
AT3G03075	0
AT3G03080	1
AT3G03085	7
AT3G03090	250
AT3G03095	0
AT3G03100	4690
AT3G03105	5
AT3G03110	664
AT3G03115	0
AT3G03120	268
AT3G03125	0
AT3G03130	285
AT3G03135	2
AT3G03140	591
AT3G03145	0
AT3G03150	190
AT3G03155	0
AT3G03160	1042
AT3G03165	3
AT3G03170	608
AT3G03175	0
AT3G03180	88
AT3G03190	0
AT3G03195	0
AT3G03200	14
AT3G03205	0
AT3G03210	201
AT3G03215	0
AT3G03220	490
AT3G03225	1
AT3G03230	5
AT3G03235	0
AT3G03240	2
AT3G03245	0
AT3G03250	6181
AT3G03255	0
AT3G03260	0
AT3G03265	2
AT3G03270	3956
AT3G03272	2
AT3G03275	0
AT3G03280	6
AT3G03285	0
AT3G03290	15
AT3G03295	0
AT3G03300	468
AT3G03305	548
AT3G03310	131
AT3G03320	395
AT3G03325	0
AT3G03330	445
AT3G03335	0
AT3G03340	807
AT3G03341	297
AT3G03345	0
AT3G03350	132
AT3G03355	0
AT3G03360	199
AT3G03365	0
AT3G03370	11
AT3G03375	0
AT3G03380	4006
AT3G03385	0
AT3G03400	1
AT3G03405	0
AT3G03410	0
AT3G03415	0
AT3G03420	604
AT3G03425	0
AT3G03430	1
AT3G03435	0
AT3G03440	233
AT3G03445	0
AT3G03450	1254
AT3G03455	0
AT3G03460	123
AT3G03465	0
AT3G03470	598
AT3G03475	8
AT3G03480	0
AT3G03490	300
AT3G03495	1
AT3G03500	36
AT3G03505	0
AT3G03510	0
AT3G03515	0
AT3G03520	159
AT3G03525	0
AT3G03530	23
AT3G03535	0
AT3G03540	0
AT3G03550	701
AT3G03555	0
AT3G03560	1053
AT3G03570	501
AT3G03580	204
AT3G03585	0
AT3G03590	57
AT3G03595	0
AT3G03600	1139
AT3G03605	0
AT3G03610	314
AT3G03615	0
AT3G03620	38
AT3G03625	0
AT3G03630	1438
AT3G03635	0
AT3G03640	2545
AT3G03645	0
AT3G03650	10
AT3G03655	0
AT3G03660	177
AT3G03665	0
AT3G03670	0
AT3G03675	0
AT3G03680	254
AT3G03685	0
AT3G03690	354
AT3G03695	0
AT3G03700	0
AT3G03702	1
AT3G03705	0
AT3G03710	3807
AT3G03715	0
AT3G03720	1139
AT3G03725	0
AT3G03726	0
AT3G03730	0
AT3G03735	0
AT3G03740	823
AT3G03745	0
AT3G03750	0
AT3G03755	0
AT3G03760	0
AT3G03765	0
AT3G03770	621
AT3G03773	225
AT3G03775	0
AT3G03776	21
AT3G03780	2397
AT3G03785	0
AT3G03790	1376
AT3G03795	0
AT3G03800	2
AT3G03805	1
AT3G03810	507
AT3G03815	3
AT3G03820	0
AT3G03825	0
AT3G03826	0
AT3G03828	0
AT3G03830	1
AT3G03835	0
AT3G03840	0
AT3G03845	0
AT3G03847	0
AT3G03850	0
AT3G03852	0
AT3G03855	118
AT3G03860	721
AT3G03865	0
AT3G03870	144
AT3G03875	0
AT3G03880	264
AT3G03890	879
AT3G03895	0
AT3G03900	78
AT3G03905	0
AT3G03910	22
AT3G03915	0
AT3G03920	3337
AT3G03925	0
AT3G03930	1
AT3G03935	0
AT3G03940	3141
AT3G03945	0
AT3G03950	1320
AT3G03955	0
AT3G03960	4448
AT3G03965	42
AT3G03970	147
AT3G03975	0
AT3G03980	258
AT3G03985	0
AT3G03990	505
AT3G03995	0
AT3G04000	31
AT3G04005	0
AT3G04010	27
AT3G04015	0
AT3G04020	210
AT3G04025	0
AT3G04030	45
AT3G04035	0
AT3G04040	9
AT3G04045	0
AT3G04050	7
AT3G04055	2
AT3G04060	478
AT3G04065	7
AT3G04070	1011
AT3G04080	1844
AT3G04085	1
AT3G04090	2833
AT3G04095	0
AT3G04100	0
AT3G04110	21
AT3G04115	1
AT3G04120	19110
AT3G04125	0
AT3G04130	216
AT3G04135	0
AT3G04140	117
AT3G04145	0
AT3G04150	0
AT3G04155	6
AT3G04160	96
AT3G04165	3
AT3G04170	0
AT3G04175	8
AT3G04180	0
AT3G04181	19
AT3G04184	7
AT3G04185	0
AT3G04190	0
AT3G04195	0
AT3G04200	0
AT3G04205	0
AT3G04210	0
AT3G04215	0
AT3G04220	0
AT3G04225	0
AT3G04230	249
AT3G04235	0
AT3G04240	1130
AT3G04245	0
AT3G04250	0
AT3G04255	0
AT3G04260	5254
AT3G04265	0
AT3G04270	0
AT3G04275	7
AT3G04280	0
AT3G04285	11
AT3G04290	3071
AT3G04295	0
AT3G04300	26
AT3G04305	0
AT3G04310	113
AT3G04315	0
AT3G04320	45
AT3G04325	0
AT3G04330	7
AT3G04335	0
AT3G04340	8146
AT3G04345	0
AT3G04350	960
AT3G04355	0
AT3G04360	40
AT3G04365	0
AT3G04370	0
AT3G04375	0
AT3G04380	132
AT3G04385	0
AT3G04390	0
AT3G04395	0
AT3G04400	18620
AT3G04405	0
AT3G04410	0
AT3G04415	0
AT3G04420	933
AT3G04425	0
AT3G04430	1
AT3G04435	0
AT3G04440	0
AT3G04443	5
AT3G04445	1
AT3G04450	122
AT3G04455	0
AT3G04460	668
AT3G04470	2006
AT3G04475	18
AT3G04480	497
AT3G04485	16
AT3G04490	923
AT3G04495	10
AT3G04500	505
AT3G04505	0
AT3G04510	0
AT3G04515	0
AT3G04520	1086
AT3G04525	0
AT3G04530	23
AT3G04535	0
AT3G04540	0
AT3G04545	0
AT3G04550	1736
AT3G04555	0
AT3G04560	293
AT3G04565	0
AT3G04570	204
AT3G04575	0
AT3G04580	1515
AT3G04585	0
AT3G04590	704
AT3G04595	0
AT3G04600	2116
AT3G04605	1144
AT3G04610	1569
AT3G04615	0
AT3G04620	122
AT3G04625	0
AT3G04630	1186
AT3G04635	0
AT3G04640	51
AT3G04645	0
AT3G04650	1768
AT3G04655	0
AT3G04660	1
AT3G04665	0
AT3G04670	879
AT3G04675	0
AT3G04680	535
AT3G04685	0
AT3G04690	140
AT3G04695	0
AT3G04700	2
AT3G04705	0
AT3G04710	633
AT3G04715	0
AT3G04717	0
AT3G04720	43
AT3G04725	0
AT3G04730	3524
AT3G04735	0
AT3G04740	936
AT3G04745	0
AT3G04750	346
AT3G04755	5
AT3G04760	1118
AT3G04765	0
AT3G04770	760
AT3G04775	1
AT3G04780	1037
AT3G04785	1
AT3G04790	1411
AT3G04795	0
AT3G04800	21
AT3G04805	0
AT3G04810	633
AT3G04815	0
AT3G04820	567
AT3G04825	0
AT3G04830	1788
AT3G04835	0
AT3G04840	15658
AT3G04845	0
AT3G04850	113
AT3G04854	7
AT3G04855	0
AT3G04860	84
AT3G04870	1928
AT3G04875	0
AT3G04880	266
AT3G04890	103
AT3G04895	0
AT3G04900	0
AT3G04903	0
AT3G04905	0
AT3G04910	1018
AT3G04915	0
AT3G04920	8560
AT3G04925	0
AT3G04930	1018
AT3G04935	0
AT3G04940	1120
AT3G04943	0
AT3G04945	0
AT3G04950	167
AT3G04955	0
AT3G04960	7
AT3G04965	3
AT3G04970	164
AT3G04975	0
AT3G04980	159
AT3G04985	0
AT3G04990	0
AT3G04995	0
AT3G05000	810
AT3G05005	0
AT3G05010	99
AT3G05015	0
AT3G05020	338
AT3G05025	0
AT3G05030	179
AT3G05035	0
AT3G05040	759
AT3G05045	0
AT3G05050	1038
AT3G05055	0
AT3G05060	3355
AT3G05070	562
AT3G05075	0
AT3G05080	0
AT3G05085	0
AT3G05090	1361
AT3G05095	0
AT3G05100	574
AT3G05105	0
AT3G05110	0
AT3G05115	0
AT3G05120	494
AT3G05125	0
AT3G05130	1267
AT3G05135	0
AT3G05140	23
AT3G05145	0
AT3G05150	1198
AT3G05152	2
AT3G05155	29
AT3G05160	121
AT3G05165	3325
AT3G05170	173
AT3G05175	0
AT3G05180	294
AT3G05185	0
AT3G05190	1771
AT3G05195	0
AT3G05200	206
AT3G05205	0
AT3G05210	373
AT3G05215	0
AT3G05220	4760
AT3G05225	0
AT3G05230	647
AT3G05235	0
AT3G05240	0
AT3G05245	0
AT3G05250	109
AT3G05260	32
AT3G05265	0
AT3G05270	421
AT3G05275	0
AT3G05280	1572
AT3G05285	2
AT3G05290	2198
AT3G05295	0
AT3G05300	0
AT3G05305	0
AT3G05310	1
AT3G05315	0
AT3G05320	228
AT3G05325	15
AT3G05327	3
AT3G05330	130
AT3G05335	10
AT3G05340	145
AT3G05345	30
AT3G05350	1298
AT3G05355	40
AT3G05360	84
AT3G05365	3
AT3G05370	18
AT3G05375	0
AT3G05380	551
AT3G05385	0
AT3G05390	408
AT3G05395	0
AT3G05400	656
AT3G05410	573
AT3G05415	37
AT3G05420	3504
AT3G05425	0
AT3G05430	71
AT3G05440	0
AT3G05445	0
AT3G05450	1
AT3G05455	0
AT3G05460	0
AT3G05465	0
AT3G05470	250
AT3G05475	0
AT3G05480	76
AT3G05485	0
AT3G05490	445
AT3G05495	0
AT3G05500	902
AT3G05505	0
AT3G05510	382
AT3G05515	0
AT3G05520	541
AT3G05525	0
AT3G05530	4440
AT3G05535	0
AT3G05540	0
AT3G05545	1778
AT3G05550	8
AT3G05555	0
AT3G05560	7900
AT3G05570	444
AT3G05575	0
AT3G05580	345
AT3G05585	0
AT3G05590	22432
AT3G05595	0
AT3G05600	589
AT3G05605	0
AT3G05610	2
AT3G05620	13
AT3G05625	368
AT3G05630	139
AT3G05635	1
AT3G05640	19
AT3G05645	0
AT3G05650	1
AT3G05655	6
AT3G05660	107
AT3G05665	0
AT3G05670	1203
AT3G05675	198
AT3G05680	1992
AT3G05685	27
AT3G05690	499
AT3G05695	0
AT3G05700	218
AT3G05705	0
AT3G05710	499
AT3G05715	12
AT3G05720	32
AT3G05725	0
AT3G05727	0
AT3G05730	4
AT3G05735	0
AT3G05740	165
AT3G05741	0
AT3G05745	0
AT3G05746	0
AT3G05750	269
AT3G05755	1
AT3G05760	762
AT3G05765	0
AT3G05770	0
AT3G05775	0
AT3G05780	3
AT3G05785	0
AT3G05790	64
AT3G05795	0
AT3G05800	629
AT3G05805	0
AT3G05810	982
AT3G05815	0
AT3G05820	63
AT3G05825	0
AT3G05830	175
AT3G05835	0
AT3G05840	1665
AT3G05845	0
AT3G05850	671
AT3G05855	0
AT3G05858	18
AT3G05860	6
AT3G05870	96
AT3G05880	558
AT3G05885	0
AT3G05890	908
AT3G05895	0
AT3G05900	1
AT3G05905	14
AT3G05910	2959
AT3G05915	0
AT3G05920	101
AT3G05925	0
AT3G05930	0
AT3G05932	2
AT3G05935	0
AT3G05936	78
AT3G05937	301
AT3G05940	308
AT3G05945	42
AT3G05950	0
AT3G05955	7
AT3G05960	0
AT3G05965	0
AT3G05970	9223
AT3G05975	0
AT3G05980	117
AT3G05985	0
AT3G05990	580
AT3G05995	3
AT3G06000	0
AT3G06010	1052
AT3G06015	0
AT3G06019	0
AT3G06020	4
AT3G06025	0
AT3G06030	241
AT3G06035	227
AT3G06040	1267
AT3G06045	0
AT3G06050	1920
AT3G06055	0
AT3G06060	854
AT3G06065	0
AT3G06070	501
AT3G06075	0
AT3G06080	250
AT3G06085	0
AT3G06090	0
AT3G06095	0
AT3G06100	0
AT3G06105	0
AT3G06110	128
AT3G06115	0
AT3G06120	55
AT3G06125	422
AT3G06130	1385
AT3G06135	0
AT3G06140	220
AT3G06145	383
AT3G06150	385
AT3G06155	0
AT3G06160	7
AT3G06165	0
AT3G06170	718
AT3G06180	171
AT3G06185	0
AT3G06190	1029
AT3G06200	660
AT3G06205	0
AT3G06210	191
AT3G06215	0
AT3G06220	5
AT3G06225	0
AT3G06230	0
AT3G06235	0
AT3G06240	383
AT3G06245	0
AT3G06250	838
AT3G06255	0
AT3G06260	21
AT3G06265	0
AT3G06270	552
AT3G06275	0
AT3G06280	0
AT3G06285	2
AT3G06290	824
AT3G06295	2
AT3G06300	1490
AT3G06310	457
AT3G06315	0
AT3G06320	584
AT3G06325	0
AT3G06330	201
AT3G06335	0
AT3G06340	646
AT3G06345	1
AT3G06350	1588
AT3G06355	957
AT3G06360	14
AT3G06370	41
AT3G06375	0
AT3G06380	345
AT3G06385	0
AT3G06390	0
AT3G06395	0
AT3G06400	3816
AT3G06405	0
AT3G06410	540
AT3G06415	0
AT3G06420	330
AT3G06425	2
AT3G06430	1233
AT3G06433	677
AT3G06435	6
AT3G06436	0
AT3G06437	58
AT3G06440	342
AT3G06445	0
AT3G06450	937
AT3G06455	118
AT3G06460	118
AT3G06465	0
AT3G06470	761
AT3G06475	3
AT3G06480	1210
AT3G06483	1308
AT3G06485	0
AT3G06490	4
AT3G06495	1
AT3G06500	574
AT3G06510	597
AT3G06515	0
AT3G06520	17
AT3G06525	0
AT3G06530	2413
AT3G06535	0
AT3G06540	629
AT3G06545	0
AT3G06550	1111
AT3G06555	0
AT3G06560	2
AT3G06565	0
AT3G06570	110
AT3G06575	0
AT3G06580	2044
AT3G06585	0
AT3G06590	290
AT3G06595	0
AT3G06600	48
AT3G06605	0
AT3G06610	989
AT3G06615	0
AT3G06620	616
AT3G06625	0
AT3G06630	102
AT3G06635	0
AT3G06640	72
AT3G06645	0
AT3G06650	4111
AT3G06655	0
AT3G06660	385
AT3G06665	0
AT3G06670	2144
AT3G06675	0
AT3G06680	1636
AT3G06685	0
AT3G06690	67
AT3G06695	0
AT3G06700	7620
AT3G06710	28
AT3G06715	0
AT3G06720	2598
AT3G06725	0
AT3G06730	1661
AT3G06735	0
AT3G06740	253
AT3G06745	0
AT3G06750	80
AT3G06755	10
AT3G06760	414
AT3G06765	0
AT3G06770	275
AT3G06775	0
AT3G06778	82
AT3G06780	39
AT3G06785	0
AT3G06790	701
AT3G06795	0
AT3G06805	1
AT3G06810	2176
AT3G06815	0
AT3G06820	335
AT3G06830	2
AT3G06835	1
AT3G06840	94
AT3G06845	0
AT3G06850	466
AT3G06855	0
AT3G06860	51350
AT3G06868	29
AT3G06870	0
AT3G06880	323
AT3G06890	25
AT3G06895	0
AT3G06900	0
AT3G06905	0
AT3G06910	234
AT3G06915	0
AT3G06920	243
AT3G06925	0
AT3G06930	1072
AT3G06935	0
AT3G06940	626
AT3G06950	447
AT3G06955	0
AT3G06960	552
AT3G06962	4
AT3G06970	7
AT3G06975	0
AT3G06980	3705
AT3G06985	0
AT3G06990	150
AT3G06995	0
AT3G07000	133
AT3G07005	0
AT3G07010	553
AT3G07020	1056
AT3G07025	0
AT3G07030	1085
AT3G07040	86
AT3G07045	0
AT3G07050	3423
AT3G07055	0
AT3G07060	362
AT3G07065	0
AT3G07070	162
AT3G07075	0
AT3G07080	329
AT3G07085	0
AT3G07090	1926
AT3G07095	0
AT3G07100	5045
AT3G07105	0
AT3G07110	6534
AT3G07115	0
AT3G07120	30
AT3G07125	0
AT3G07130	1047
AT3G07135	0
AT3G07140	1151
AT3G07150	12
AT3G07155	0
AT3G07160	4949
AT3G07165	0
AT3G07170	1299
AT3G07175	0
AT3G07180	1559
AT3G07185	0
AT3G07190	166
AT3G07195	19
AT3G07200	114
AT3G07205	11
AT3G07210	328
AT3G07215	55
AT3G07220	876
AT3G07225	0
AT3G07230	1973
AT3G07235	0
AT3G07245	0
AT3G07250	0
AT3G07255	5
AT3G07260	10
AT3G07265	0
AT3G07270	1647
AT3G07273	0
AT3G07275	10
AT3G07280	668
AT3G07290	199
AT3G07295	0
AT3G07300	928
AT3G07305	0
AT3G07310	502
AT3G07315	0
AT3G07320	1561
AT3G07325	0
AT3G07330	2039
AT3G07335	0
AT3G07340	174
AT3G07345	1
AT3G07350	36
AT3G07355	0
AT3G07360	222
AT3G07365	0
AT3G07370	350
AT3G07375	0
AT3G07380	0
AT3G07385	0
AT3G07390	1930
AT3G07395	0
AT3G07400	667
AT3G07405	0
AT3G07410	377
AT3G07415	0
AT3G07420	248
AT3G07425	4
AT3G07430	3798
AT3G07435	0
AT3G07440	296
AT3G07450	0
AT3G07460	848
AT3G07465	0
AT3G07470	945
AT3G07475	0
AT3G07480	3710
AT3G07485	0
AT3G07490	23
AT3G07495	0
AT3G07500	35
AT3G07505	0
AT3G07510	26
AT3G07515	0
AT3G07520	122
AT3G07522	0
AT3G07525	127
AT3G07530	86
AT3G07540	117
AT3G07545	0
AT3G07550	171
AT3G07555	248
AT3G07560	3404
AT3G07565	636
AT3G07568	491
AT3G07570	749
AT3G07580	162
AT3G07585	0
AT3G07590	329
AT3G07600	5
AT3G07605	0
AT3G07610	1214
AT3G07615	0
AT3G07620	4
AT3G07625	0
AT3G07630	1053
AT3G07635	0
AT3G07640	814
AT3G07645	0
AT3G07650	587
AT3G07655	0
AT3G07660	2826
AT3G07665	0
AT3G07670	891
AT3G07675	0
AT3G07680	1932
AT3G07685	0
AT3G07690	305
AT3G07695	0
AT3G07700	891
AT3G07705	0
AT3G07710	0
AT3G07715	1
AT3G07720	408
AT3G07725	12
AT3G07730	27
AT3G07735	4
AT3G07740	280
AT3G07745	0
AT3G07750	549
AT3G07755	0
AT3G07760	555
AT3G07765	0
AT3G07770	4239
AT3G07775	0
AT3G07780	997
AT3G07785	0
AT3G07790	1084
AT3G07795	0
AT3G07800	279
AT3G07805	0
AT3G07810	3802
AT3G07815	0
AT3G07820	3
AT3G07825	1
AT3G07830	1
AT3G07835	0
AT3G07840	0
AT3G07845	0
AT3G07850	4
AT3G07855	0
AT3G07860	188
AT3G07865	0
AT3G07870	149
AT3G07875	4
AT3G07880	2608
AT3G07885	0
AT3G07890	1463
AT3G07895	3
AT3G07900	105
AT3G07905	0
AT3G07910	1015
AT3G07915	0
AT3G07920	2
AT3G07925	0
AT3G07930	78
AT3G07935	0
AT3G07940	352
AT3G07945	0
AT3G07950	1277
AT3G07955	0
AT3G07960	100
AT3G07965	0
AT3G07970	0
AT3G07975	0
AT3G07980	451
AT3G07985	0
AT3G07990	440
AT3G07995	0
AT3G08000	94
AT3G08005	1
AT3G08010	806
AT3G08020	608
AT3G08025	0
AT3G08030	4365
AT3G08035	0
AT3G08040	7
AT3G08045	1
AT3G08050	0
AT3G08055	0
AT3G08065	16
AT3G08070	0
AT3G08075	0
AT3G08080	0
AT3G08085	0
AT3G08090	0
AT3G08100	0
AT3G08105	0
AT3G08110	0
AT3G08115	0
AT3G08120	0
AT3G08125	0
AT3G08130	0
AT3G08135	0
AT3G08140	0
AT3G08150	0
AT3G08155	0
AT3G08160	0
AT3G08165	58
AT3G08170	0
AT3G08175	0
AT3G08185	0
AT3G08190	0
AT3G08200	0
AT3G08205	0
AT3G08210	0
AT3G08215	0
AT3G08220	6
AT3G08225	0
AT3G08230	0
AT3G08235	0
AT3G08240	6
AT3G08245	0
AT3G08250	0
AT3G08255	0
AT3G08260	0
AT3G08265	0
AT3G08270	0
AT3G08275	3
AT3G08280	0
AT3G08285	0
AT3G08290	0
AT3G08295	0
AT3G08300	0
AT3G08310	0
AT3G08315	0
AT3G08325	0
AT3G08330	0
AT3G08335	0
AT3G08340	0
AT3G08345	0
AT3G08350	0
AT3G08355	0
AT3G08360	0
AT3G08365	0
AT3G08370	0
AT3G08380	0
AT3G08390	0
AT3G08395	0
AT3G08400	0
AT3G08405	0
AT3G08410	0
AT3G08415	0
AT3G08420	0
AT3G08425	1
AT3G08430	0
AT3G08435	0
AT3G08450	0
AT3G08455	1
AT3G08460	0
AT3G08465	0
AT3G08470	0
AT3G08475	0
AT3G08480	0
AT3G08485	0
AT3G08490	0
AT3G08495	0
AT3G08500	23
AT3G08505	147
AT3G08510	2135
AT3G08515	0
AT3G08520	2736
AT3G08525	0
AT3G08530	8567
AT3G08535	0
AT3G08545	0
AT3G08550	1142
AT3G08560	5
AT3G08570	94
AT3G08575	0
AT3G08580	70790
AT3G08585	0
AT3G08590	3617
AT3G08595	0
AT3G08600	336
AT3G08605	0
AT3G08610	4406
AT3G08615	0
AT3G08620	201
AT3G08630	673
AT3G08635	3
AT3G08636	1
AT3G08640	1018
AT3G08645	0
AT3G08650	1995
AT3G08655	1
AT3G08660	125
AT3G08665	0
AT3G08670	1282
AT3G08675	0
AT3G08680	2746
AT3G08685	3
AT3G08690	704
AT3G08695	0
AT3G08700	0
AT3G08705	0
AT3G08710	393
AT3G08715	0
AT3G08720	324
AT3G08725	0
AT3G08730	2424
AT3G08735	0
AT3G08740	3542
AT3G08745	0
AT3G08750	0
AT3G08755	0
AT3G08760	337
AT3G08765	0
AT3G08770	325
AT3G08775	1
AT3G08780	317
AT3G08785	0
AT3G08790	1
AT3G08795	0
AT3G08800	116
AT3G08805	1
AT3G08810	0
AT3G08815	0
AT3G08820	168
AT3G08825	0
AT3G08835	0
AT3G08840	515
AT3G08845	0
AT3G08850	2881
AT3G08855	0
AT3G08860	62
AT3G08870	1
AT3G08875	0
AT3G08880	297
AT3G08885	9
AT3G08890	467
AT3G08895	0
AT3G08900	4
AT3G08905	0
AT3G08910	610
AT3G08915	0
AT3G08920	397
AT3G08925	0
AT3G08930	1998
AT3G08935	0
AT3G08940	761
AT3G08943	1348
AT3G08945	0
AT3G08947	268
AT3G08950	334
AT3G08960	1196
AT3G08965	0
AT3G08970	214
AT3G08975	0
AT3G08980	189
AT3G08985	0
AT3G08990	42
AT3G09000	467
AT3G09005	1
AT3G09010	11
AT3G09015	0
AT3G09020	14
AT3G09025	0
AT3G09030	211
AT3G09032	14
AT3G09035	462
AT3G09040	172
AT3G09045	0
AT3G09050	189
AT3G09055	4
AT3G09060	98
AT3G09065	1
AT3G09070	214
AT3G09075	1
AT3G09080	61
AT3G09085	28
AT3G09090	1863
AT3G09095	1
AT3G09100	1405
AT3G09105	0
AT3G09110	2
AT3G09115	0
AT3G09120	0
AT3G09125	0
AT3G09130	0
AT3G09135	0
AT3G09140	0
AT3G09145	8
AT3G09150	776
AT3G09155	0
AT3G09160	24
AT3G09162	38
AT3G09165	0
AT3G09170	0
AT3G09175	0
AT3G09180	493
AT3G09185	1
AT3G09190	38
AT3G09195	1
AT3G09200	18390
AT3G09205	0
AT3G09210	2309
AT3G09220	378
AT3G09225	0
AT3G09230	210
AT3G09240	8
AT3G09245	0
AT3G09250	621
AT3G09255	0
AT3G09260	130831
AT3G09265	0
AT3G09270	1431
AT3G09275	0
AT3G09280	7
AT3G09285	0
AT3G09290	0
AT3G09295	0
AT3G09300	2972
AT3G09305	0
AT3G09310	24
AT3G09315	0
AT3G09320	383
AT3G09325	1
AT3G09330	71
AT3G09335	0
AT3G09340	0
AT3G09345	10
AT3G09350	415
AT3G09355	0
AT3G09360	426
AT3G09365	0
AT3G09370	181
AT3G09375	3
AT3G09380	0
AT3G09385	1
AT3G09390	3860
AT3G09395	0
AT3G09400	7
AT3G09405	15
AT3G09410	356
AT3G09415	0
AT3G09425	0
AT3G09430	60
AT3G09435	0
AT3G09440	14269
AT3G09445	1
AT3G09450	0
AT3G09455	381
AT3G09465	1
AT3G09470	734
AT3G09475	0
AT3G09480	139
AT3G09485	0
AT3G09490	46
AT3G09495	0
AT3G09500	12301
AT3G09505	0
AT3G09510	0
AT3G09515	0
AT3G09520	557
AT3G09525	0
AT3G09530	28
AT3G09540	74
AT3G09545	0
AT3G09550	8
AT3G09555	0
AT3G09560	543
AT3G09565	0
AT3G09570	1044
AT3G09575	0
AT3G09580	347
AT3G09585	0
AT3G09590	0
AT3G09595	0
AT3G09600	14
AT3G09605	0
AT3G09615	0
AT3G09620	0
AT3G09625	0
AT3G09630	11582
AT3G09635	0
AT3G09640	0
AT3G09645	0
AT3G09650	1003
AT3G09655	0
AT3G09660	136
AT3G09665	0
AT3G09670	409
AT3G09675	0
AT3G09680	23
AT3G09685	0
AT3G09690	674
AT3G09695	0
AT3G09700	263
AT3G09705	0
AT3G09710	281
AT3G09720	499
AT3G09725	5
AT3G09730	90
AT3G09735	1116
AT3G09740	1223
AT3G09745	3
AT3G09750	0
AT3G09755	1
AT3G09760	225
AT3G09765	0
AT3G09770	746
AT3G09775	2
AT3G09780	618
AT3G09785	0
AT3G09790	23
AT3G09795	2
AT3G09800	406
AT3G09810	794
AT3G09815	0
AT3G09820	9414
AT3G09825	0
AT3G09830	125
AT3G09835	0
AT3G09840	23212
AT3G09845	1
AT3G09850	1930
AT3G09855	4
AT3G09860	2442
AT3G09863	1
AT3G09865	0
AT3G09870	0
AT3G09875	0
AT3G09880	628
AT3G09890	504
AT3G09895	0
AT3G09900	435
AT3G09905	0
AT3G09910	64
AT3G09915	2
AT3G09920	559
AT3G09922	0
AT3G09925	414
AT3G09930	0
AT3G09935	0
AT3G09940	380
AT3G09945	0
AT3G09950	3
AT3G09955	4
AT3G09960	1
AT3G09965	0
AT3G09970	742
AT3G09980	1718
AT3G09985	3
AT3G09990	0
AT3G09995	0
AT3G10000	2
AT3G10010	54
AT3G10015	0
AT3G10020	564
AT3G10030	803
AT3G10035	0
AT3G10040	1052
AT3G10050	1371
AT3G10060	359
AT3G10070	457
AT3G10080	77
AT3G10090	956
AT3G10100	144
AT3G10110	204
AT3G10113	0
AT3G10114	1
AT3G10116	1
AT3G10120	0
AT3G10130	123
AT3G10140	594
AT3G10150	20
AT3G10160	1596
AT3G10180	233
AT3G10185	0
AT3G10190	243
AT3G10195	0
AT3G10200	303
AT3G10210	145
AT3G10220	615
AT3G10230	845
AT3G10240	0
AT3G10250	287
AT3G10260	926
AT3G10270	2438
AT3G10280	0
AT3G10282	0
AT3G10290	72
AT3G10300	319
AT3G10310	181
AT3G10320	42
AT3G10330	644
AT3G10340	155
AT3G10350	1109
AT3G10360	849
AT3G10370	3247
AT3G10380	2988
AT3G10390	1030
AT3G10400	0
AT3G10405	525
AT3G10410	3022
AT3G10415	0
AT3G10420	801
AT3G10430	0
AT3G10439	0
AT3G10440	152
AT3G10450	477
AT3G10455	0
AT3G10460	0
AT3G10470	35
AT3G10480	567
AT3G10490	713
AT3G10500	727
AT3G10510	4
AT3G10520	713
AT3G10525	36
AT3G10527	0
AT3G10530	948
AT3G10540	684
AT3G10550	333
AT3G10560	3
AT3G10570	18
AT3G10572	319
AT3G10575	0
AT3G10580	0
AT3G10585	0
AT3G10590	0
AT3G10595	0
AT3G10600	3
AT3G10605	4
AT3G10610	2369
AT3G10620	398
AT3G10630	227
AT3G10640	477
AT3G10650	1764
AT3G10660	950
AT3G10670	1460
AT3G10680	57
AT3G10690	4429
AT3G10700	393
AT3G10710	410
AT3G10720	2439
AT3G10730	616
AT3G10740	1061
AT3G10745	0
AT3G10750	3
AT3G10760	861
AT3G10770	1768
AT3G10780	1
AT3G10790	0
AT3G10800	830
AT3G10810	954
AT3G10815	0
AT3G10820	67
AT3G10840	309
AT3G10845	0
AT3G10850	2091
AT3G10860	5305
AT3G10870	3
AT3G10880	9
AT3G10890	0
AT3G10900	0
AT3G10910	61
AT3G10915	445
AT3G10920	4334
AT3G10930	6
AT3G10940	434
AT3G10950	0
AT3G10960	219
AT3G10970	1455
AT3G10974	0
AT3G10980	615
AT3G10985	1857
AT3G10986	6
AT3G10990	0
AT3G11000	18
AT3G11010	117
AT3G11020	38
AT3G11030	551
AT3G11040	191
AT3G11050	290
AT3G11060	0
AT3G11070	1336
AT3G11080	14
AT3G11090	8
AT3G11100	736
AT3G11110	2
AT3G11120	2814
AT3G11130	9315
AT3G11150	3
AT3G11160	5
AT3G11165	22
AT3G11170	4110
AT3G11180	1
AT3G11200	1689
AT3G11210	679
AT3G11220	263
AT3G11230	157
AT3G11240	192
AT3G11250	1361
AT3G11260	3
AT3G11270	919
AT3G11280	59
AT3G11285	0
AT3G11290	330
AT3G11300	0
AT3G11310	0
AT3G11320	981
AT3G11325	6
AT3G11330	2345
AT3G11340	202
AT3G11350	1
AT3G11370	19
AT3G11380	2
AT3G11385	19
AT3G11390	11
AT3G11395	0
AT3G11397	411
AT3G11400	4389
AT3G11402	45
AT3G11405	0
AT3G11410	434
AT3G11415	0
AT3G11420	467
AT3G11430	3
AT3G11435	0
AT3G11440	168
AT3G11450	2344
AT3G11460	133
AT3G11470	98
AT3G11480	1
AT3G11490	537
AT3G11500	708
AT3G11505	0
AT3G11510	8575
AT3G11520	164
AT3G11530	336
AT3G11540	1282
AT3G11550	4
AT3G11560	2351
AT3G11570	33
AT3G11580	520
AT3G11590	854
AT3G11591	1
AT3G11600	151
AT3G11620	134
AT3G11630	6112
AT3G11640	5
AT3G11650	142
AT3G11660	39
AT3G11670	481
AT3G11673	0
AT3G11680	0
AT3G11690	171
AT3G11700	2127
AT3G11710	6080
AT3G11720	327
AT3G11730	1352
AT3G11740	1
AT3G11745	58
AT3G11750	60
AT3G11760	458
AT3G11770	298
AT3G11773	0
AT3G11780	911
AT3G11800	1136
AT3G11810	424
AT3G11820	584
AT3G11825	0
AT3G11830	4808
AT3G11840	8
AT3G11850	304
AT3G11860	0
AT3G11870	35
AT3G11880	352
AT3G11890	340
AT3G11900	1485
AT3G11910	3431
AT3G11920	1
AT3G11930	8580
AT3G11940	11125
AT3G11945	603
AT3G11950	292
AT3G11960	1069
AT3G11964	2965
AT3G11970	0
AT3G11980	3
AT3G11990	0
AT3G12000	0
AT3G12010	931
AT3G12020	921
AT3G12030	0
AT3G12040	32
AT3G12050	2652
AT3G12060	13
AT3G12070	85
AT3G12080	3317
AT3G12090	218
AT3G12100	199
AT3G12110	694
AT3G12120	11281
AT3G12130	980
AT3G12140	773
AT3G12143	1
AT3G12145	411
AT3G12150	732
AT3G12160	1
AT3G12170	162
AT3G12180	235
AT3G12190	0
AT3G12200	584
AT3G12203	15
AT3G12210	513
AT3G12220	10
AT3G12230	0
AT3G12240	3
AT3G12250	136
AT3G12260	1998
AT3G12270	1315
AT3G12280	1394
AT3G12290	1958
AT3G12300	186
AT3G12320	34
AT3G12340	500
AT3G12345	664
AT3G12350	367
AT3G12360	471
AT3G12370	762
AT3G12380	528
AT3G12385	0
AT3G12390	5030
AT3G12400	607
AT3G12410	2
AT3G12420	0
AT3G12430	0
AT3G12440	0
AT3G12450	0
AT3G12460	3
AT3G12470	1
AT3G12480	733
AT3G12490	2096
AT3G12500	2
AT3G12502	0
AT3G12510	0
AT3G12520	97
AT3G12530	238
AT3G12540	51
AT3G12545	2
AT3G12550	346
AT3G12560	1261
AT3G12570	1503
AT3G12580	2678
AT3G12585	0
AT3G12587	412
AT3G12590	952
AT3G12600	2060
AT3G12610	2518
AT3G12620	912
AT3G12630	2033
AT3G12640	697
AT3G12650	92
AT3G12660	0
AT3G12670	2413
AT3G12680	655
AT3G12685	97
AT3G12690	162
AT3G12700	257
AT3G12710	677
AT3G12720	0
AT3G12730	33
AT3G12740	611
AT3G12750	19
AT3G12760	1960
AT3G12770	37
AT3G12775	0
AT3G12780	4922
AT3G12800	1934
AT3G12810	1191
AT3G12820	7
AT3G12830	26
AT3G12833	5
AT3G12835	0
AT3G12840	0
AT3G12850	0
AT3G12860	561
AT3G12870	121
AT3G12880	2
AT3G12890	1
AT3G12900	0
AT3G12910	0
AT3G12915	186
AT3G12920	748
AT3G12930	1884
AT3G12940	189
AT3G12950	902
AT3G12955	77
AT3G12960	23
AT3G12965	1180
AT3G12970	80
AT3G12977	26
AT3G12980	1177
AT3G12981	1
AT3G12990	188
AT3G13000	110
AT3G13010	1
AT3G13020	28
AT3G13030	461
AT3G13040	254
AT3G13050	277
AT3G13060	1217
AT3G13061	0
AT3G13062	273
AT3G13065	26
AT3G13070	2201
AT3G13075	0
AT3G13080	1691
AT3G13090	19
AT3G13100	129
AT3G13110	1196
AT3G13120	6872
AT3G13130	1
AT3G13140	2
AT3G13150	236
AT3G13160	778
AT3G13170	15
AT3G13175	23
AT3G13180	1670
AT3G13190	229
AT3G13200	1889
AT3G13205	0
AT3G13210	24
AT3G13220	1
AT3G13222	485
AT3G13223	0
AT3G13224	459
AT3G13225	545
AT3G13226	576
AT3G13227	0
AT3G13228	0
AT3G13229	0
AT3G13230	830
AT3G13235	1749
AT3G13240	66
AT3G13250	0
AT3G13260	0
AT3G13270	16
AT3G13275	143
AT3G13276	0
AT3G13277	15
AT3G13280	0
AT3G13290	1111
AT3G13300	3594
AT3G13310	151
AT3G13320	1265
AT3G13330	3558
AT3G13335	0
AT3G13340	1440
AT3G13350	551
AT3G13360	1267
AT3G13370	0
AT3G13380	204
AT3G13390	2
AT3G13400	199
AT3G13403	17
AT3G13404	54
AT3G13405	20
AT3G13410	2770
AT3G13420	36
AT3G13430	120
AT3G13432	1
AT3G13433	0
AT3G13435	7
AT3G13437	2
AT3G13438	3
AT3G13440	279
AT3G13445	414
AT3G13450	210
AT3G13460	9226
AT3G13470	17277
AT3G13480	139
AT3G13490	1974
AT3G13500	2
AT3G13510	551
AT3G13520	1487
AT3G13525	2
AT3G13530	661
AT3G13540	0
AT3G13550	367
AT3G13560	511
AT3G13570	945
AT3G13580	3150
AT3G13590	16
AT3G13600	448
AT3G13610	9
AT3G13620	993
AT3G13624	0
AT3G13630	0
AT3G13640	54
AT3G13650	62
AT3G13660	0
AT3G13662	1
AT3G13670	4449
AT3G13672	7
AT3G13674	188
AT3G13677	180
AT3G13680	1
AT3G13682	226
AT3G13690	1587
AT3G13700	0
AT3G13710	0
AT3G13720	612
AT3G13724	0
AT3G13730	9
AT3G13740	854
AT3G13750	4132
AT3G13760	337
AT3G13770	54
AT3G13772	1596
AT3G13780	174
AT3G13782	148
AT3G13784	0
AT3G13790	3595
AT3G13800	202
AT3G13810	227
AT3G13820	0
AT3G13825	0
AT3G13830	0
AT3G13840	0
AT3G13845	407
AT3G13850	3
AT3G13855	0
AT3G13857	3
AT3G13860	2204
AT3G13870	5000
AT3G13880	144
AT3G13882	1380
AT3G13890	0
AT3G13898	2
AT3G13900	6
AT3G13910	151
AT3G13920	14477
AT3G13930	4480
AT3G13940	652
AT3G13950	1
AT3G13960	957
AT3G13965	148
AT3G13970	89
AT3G13980	9
AT3G13990	1391
AT3G14000	335
AT3G14010	1173
AT3G14020	41
AT3G14025	1
AT3G14030	0
AT3G14040	2
AT3G14050	565
AT3G14060	9
AT3G14067	7297
AT3G14070	143
AT3G14075	411
AT3G14080	586
AT3G14090	345
AT3G14100	1340
AT3G14110	3195
AT3G14120	983
AT3G14130	123
AT3G14140	2
AT3G14150	153
AT3G14160	141
AT3G14170	38
AT3G14172	1476
AT3G14180	995
AT3G14185	0
AT3G14190	118
AT3G14200	327
AT3G14205	1027
AT3G14210	10
AT3G14220	3261
AT3G14225	13
AT3G14230	9076
AT3G14240	2981
AT3G14250	0
AT3G14260	0
AT3G14270	1940
AT3G14280	57
AT3G14290	1898
AT3G14300	0
AT3G14310	12183
AT3G14320	37
AT3G14330	1178
AT3G14340	0
AT3G14350	713
AT3G14360	155
AT3G14362	34
AT3G14370	314
AT3G14380	2
AT3G14385	0
AT3G14390	1916
AT3G14395	15
AT3G14400	1763
AT3G14410	438
AT3G14415	11373
AT3G14420	2407
AT3G14430	560
AT3G14440	13
AT3G14450	287
AT3G14452	4
AT3G14460	48
AT3G14463	0
AT3G14467	0
AT3G14470	114
AT3G14475	0
AT3G14480	0
AT3G14490	0
AT3G14500	0
AT3G14510	97
AT3G14515	1
AT3G14517	11
AT3G14520	3
AT3G14530	273
AT3G14540	286
AT3G14550	299
AT3G14560	116
AT3G14570	173
AT3G14580	115
AT3G14590	146
AT3G14595	416
AT3G14600	5692
AT3G14610	1165
AT3G14620	24
AT3G14630	8
AT3G14640	3
AT3G14650	1497
AT3G14660	4512
AT3G14670	1
AT3G14680	324
AT3G14690	2385
AT3G14700	47
AT3G14710	8
AT3G14720	869
AT3G14730	121
AT3G14735	0
AT3G14740	513
AT3G14750	124
AT3G14760	22
AT3G14770	10
AT3G14780	10
AT3G14790	1263
AT3G14800	522
AT3G14810	28
AT3G14820	0
AT3G14830	420
AT3G14840	3414
AT3G14850	35
AT3G14855	0
AT3G14860	1261
AT3G14870	322
AT3G14880	53
AT3G14890	685
AT3G14900	2412
AT3G14910	302
AT3G14920	883
AT3G14930	2310
AT3G14940	2646
AT3G14950	4
AT3G14960	297
AT3G14970	0
AT3G14980	1012
AT3G14981	0
AT3G14990	5559
AT3G15000	4695
AT3G15010	1361
AT3G15020	2466
AT3G15030	1375
AT3G15040	313
AT3G15050	1
AT3G15055	0
AT3G15060	236
AT3G15070	384
AT3G15080	411
AT3G15090	1432
AT3G15095	2296
AT3G15110	545
AT3G15111	0
AT3G15115	288
AT3G15120	982
AT3G15130	157
AT3G15140	467
AT3G15150	128
AT3G15160	540
AT3G15170	36
AT3G15180	716
AT3G15190	4668
AT3G15200	72
AT3G15210	362
AT3G15220	578
AT3G15240	718
AT3G15250	7
AT3G15251	0
AT3G15260	900
AT3G15270	2
AT3G15280	140
AT3G15290	436
AT3G15300	63
AT3G15310	0
AT3G15320	0
AT3G15330	0
AT3G15340	25
AT3G15350	395
AT3G15351	144
AT3G15352	161
AT3G15353	1921
AT3G15354	1013
AT3G15355	277
AT3G15356	639
AT3G15357	202
AT3G15358	45
AT3G15359	1
AT3G15360	1157
AT3G15370	52
AT3G15380	976
AT3G15390	193
AT3G15395	463
AT3G15400	34
AT3G15410	1064
AT3G15420	36
AT3G15430	677
AT3G15440	0
AT3G15450	223
AT3G15460	357
AT3G15470	920
AT3G15480	943
AT3G15490	0
AT3G15500	77
AT3G15510	127
AT3G15518	0
AT3G15520	848
AT3G15530	974
AT3G15534	12
AT3G15536	0
AT3G15540	269
AT3G15548	0
AT3G15550	124
AT3G15570	194
AT3G15578	0
AT3G15580	587
AT3G15585	0
AT3G15590	1198
AT3G15600	1
AT3G15602	0
AT3G15604	0
AT3G15605	0
AT3G15610	763
AT3G15620	132
AT3G15630	71
AT3G15635	0
AT3G15640	3347
AT3G15650	18
AT3G15660	1229
AT3G15670	1899
AT3G15680	319
AT3G15690	470
AT3G15700	112
AT3G15710	713
AT3G15720	600
AT3G15730	19091
AT3G15740	7
AT3G15750	40
AT3G15760	48
AT3G15770	345
AT3G15780	33
AT3G15790	280
AT3G15800	30
AT3G15810	644
AT3G15820	279
AT3G15830	0
AT3G15840	274
AT3G15850	1584
AT3G15860	0
AT3G15870	0
AT3G15880	2191
AT3G15890	81
AT3G15900	180
AT3G15909	0
AT3G15910	0
AT3G15920	654
AT3G15930	0
AT3G15935	0
AT3G15940	1189
AT3G15950	21916
AT3G15960	0
AT3G15970	900
AT3G15980	3444
AT3G15990	119
AT3G16000	1606
AT3G16010	140
AT3G16020	12
AT3G16030	57
AT3G16040	0
AT3G16050	352
AT3G16060	1307
AT3G16070	0
AT3G16080	4505
AT3G16090	440
AT3G16100	563
AT3G16110	1381
AT3G16117	0
AT3G16120	19
AT3G16130	0
AT3G16140	391
AT3G16150	1119
AT3G16160	3
AT3G16170	482
AT3G16175	10
AT3G16180	728
AT3G16190	540
AT3G16200	654
AT3G16210	1
AT3G16220	38
AT3G16230	712
AT3G16240	228
AT3G16250	233
AT3G16260	1289
AT3G16270	1420
AT3G16280	3
AT3G16290	5709
AT3G16300	7
AT3G16310	1142
AT3G16320	89
AT3G16330	56
AT3G16340	114
AT3G16350	553
AT3G16360	51
AT3G16370	5077
AT3G16380	5
AT3G16390	89
AT3G16400	16955
AT3G16410	733
AT3G16415	0
AT3G16420	37079
AT3G16430	2429
AT3G16432	0
AT3G16440	169
AT3G16450	4695
AT3G16460	35708
AT3G16470	191
AT3G16480	2196
AT3G16490	146
AT3G16500	1901
AT3G16510	107
AT3G16520	960
AT3G16525	0
AT3G16530	18
AT3G16540	0
AT3G16550	0
AT3G16552	0
AT3G16555	0
AT3G16560	1020
AT3G16565	153
AT3G16570	228
AT3G16580	0
AT3G16590	2
AT3G16600	0
AT3G16610	81
AT3G16620	1074
AT3G16630	3010
AT3G16640	32452
AT3G16650	82
AT3G16660	0
AT3G16670	0
AT3G16680	0
AT3G16690	3
AT3G16700	68
AT3G16710	63
AT3G16712	9
AT3G16720	232
AT3G16730	299
AT3G16740	426
AT3G16750	148
AT3G16760	1491
AT3G16770	1998
AT3G16780	4411
AT3G16785	895
AT3G16800	8
AT3G16810	1460
AT3G16820	0
AT3G16830	2123
AT3G16840	1561
AT3G16850	923
AT3G16857	1340
AT3G16860	6
AT3G16870	340
AT3G16880	0
AT3G16890	184
AT3G16895	1
AT3G16900	0
AT3G16910	358
AT3G16920	146
AT3G16930	0
AT3G16940	434
AT3G16950	794
AT3G16960	0
AT3G16970	0
AT3G16980	28
AT3G16990	294
AT3G17000	806
AT3G17010	1
AT3G17020	3124
AT3G17030	232
AT3G17040	1097
AT3G17050	279
AT3G17060	0
AT3G17070	0
AT3G17080	0
AT3G17090	2622
AT3G17100	481
AT3G17110	23
AT3G17120	216
AT3G17130	1
AT3G17140	0
AT3G17150	0
AT3G17152	0
AT3G17155	0
AT3G17160	1113
AT3G17170	2602
AT3G17180	0
AT3G17185	132
AT3G17190	0
AT3G17200	2
AT3G17203	0
AT3G17205	1365
AT3G17210	1867
AT3G17220	4
AT3G17225	5
AT3G17227	0
AT3G17230	0
AT3G17240	3799
AT3G17250	144
AT3G17260	0
AT3G17261	0
AT3G17265	0
AT3G17270	0
AT3G17280	42
AT3G17290	4
AT3G17300	720
AT3G17310	474
AT3G17320	1
AT3G17330	451
AT3G17340	767
AT3G17350	155
AT3G17360	464
AT3G17365	123
AT3G17370	0
AT3G17380	32
AT3G17390	10831
AT3G17400	0
AT3G17410	538
AT3G17420	200
AT3G17430	1221
AT3G17440	566
AT3G17450	604
AT3G17460	56
AT3G17465	1529
AT3G17470	261
AT3G17480	0
AT3G17490	0
AT3G17500	0
AT3G17510	477
AT3G17520	2595
AT3G17530	0
AT3G17540	0
AT3G17550	0
AT3G17560	0
AT3G17570	0
AT3G17580	190
AT3G17590	364
AT3G17600	31
AT3G17609	507
AT3G17611	247
AT3G17620	0
AT3G17626	41
AT3G17630	67
AT3G17640	52
AT3G17650	802
AT3G17655	2
AT3G17660	38
AT3G17668	65
AT3G17670	109
AT3G17675	0
AT3G17680	506
AT3G17690	9
AT3G17700	153
AT3G17710	92
AT3G17712	53
AT3G17715	63
AT3G17717	0
AT3G17720	2
AT3G17730	7
AT3G17740	275
AT3G17750	1243
AT3G17760	0
AT3G17765	0
AT3G17770	931
AT3G17780	1068
AT3G17790	1855
AT3G17800	739
AT3G17810	4697
AT3G17820	5045
AT3G17830	476
AT3G17840	1334
AT3G17850	2284
AT3G17860	527
AT3G17880	495
AT3G17890	40
AT3G17900	1582
AT3G17910	560
AT3G17920	257
AT3G17930	853
AT3G17940	1880
AT3G17950	42
AT3G17970	1495
AT3G17980	0
AT3G18000	2458
AT3G18010	87
AT3G18020	175
AT3G18030	222
AT3G18035	1729
AT3G18040	691
AT3G18050	334
AT3G18060	1691
AT3G18070	10
AT3G18080	3241
AT3G18090	108
AT3G18100	220
AT3G18110	1686
AT3G18120	0
AT3G18130	3052
AT3G18140	790
AT3G18145	14
AT3G18150	0
AT3G18160	787
AT3G18165	1716
AT3G18170	61
AT3G18180	0
AT3G18190	3913
AT3G18200	250
AT3G18210	577
AT3G18215	403
AT3G18217	0
AT3G18220	0
AT3G18230	1719
AT3G18235	0
AT3G18240	745
AT3G18250	9
AT3G18260	32
AT3G18270	381
AT3G18280	304
AT3G18282	0
AT3G18290	1923
AT3G18291	0
AT3G18295	113
AT3G18300	10
AT3G18310	257
AT3G18320	31
AT3G18330	0
AT3G18340	0
AT3G18350	217
AT3G18360	2
AT3G18362	0
AT3G18370	1344
AT3G18380	514
AT3G18390	9353
AT3G18400	6
AT3G18410	3147
AT3G18420	1473
AT3G18430	632
AT3G18440	304
AT3G18450	1
AT3G18460	0
AT3G18470	0
AT3G18480	1073
AT3G18485	2
AT3G18490	5128
AT3G18500	153
AT3G18510	278
AT3G18518	0
AT3G18520	1194
AT3G18524	513
AT3G18530	2
AT3G18535	272
AT3G18550	0
AT3G18560	48
AT3G18570	4
AT3G18580	291
AT3G18590	0
AT3G18600	2330
AT3G18610	48
AT3G18620	213
AT3G18630	100
AT3G18640	1319
AT3G18650	0
AT3G18660	116
AT3G18670	17
AT3G18680	5441
AT3G18690	31
AT3G18700	0
AT3G18710	85
AT3G18715	4
AT3G18720	0
AT3G18730	278
AT3G18740	7764
AT3G18750	425
AT3G18760	728
AT3G18770	114
AT3G18773	0
AT3G18775	0
AT3G18777	0
AT3G18780	15152
AT3G18790	1043
AT3G18800	418
AT3G18810	0
AT3G18815	0
AT3G18820	1589
AT3G18827	0
AT3G18830	2242
AT3G18840	48
AT3G18845	9
AT3G18850	87
AT3G18860	2440
AT3G18870	51
AT3G18880	63
AT3G18890	497
AT3G18895	0
AT3G18900	15
AT3G18905	0
AT3G18910	129
AT3G18915	0
AT3G18930	218
AT3G18940	670
AT3G18950	9
AT3G18952	0
AT3G18955	0
AT3G18957	0
AT3G18960	99
AT3G18970	164
AT3G18980	482
AT3G18990	751
AT3G19000	46
AT3G19002	0
AT3G19010	149
AT3G19020	215
AT3G19025	0
AT3G19030	12
AT3G19035	0
AT3G19040	18
AT3G19045	0
AT3G19050	359
AT3G19055	0
AT3G19070	0
AT3G19080	335
AT3G19085	0
AT3G19090	7
AT3G19100	2458
AT3G19120	629
AT3G19130	4255
AT3G19140	0
AT3G19150	121
AT3G19160	0
AT3G19170	8901
AT3G19180	739
AT3G19184	7
AT3G19190	866
AT3G19200	28
AT3G19210	406
AT3G19220	482
AT3G19230	15
AT3G19235	0
AT3G19240	728
AT3G19250	104
AT3G19260	293
AT3G19270	0
AT3G19274	0
AT3G19280	135
AT3G19290	365
AT3G19300	115
AT3G19310	1
AT3G19320	2
AT3G19323	0
AT3G19330	131
AT3G19340	642
AT3G19350	0
AT3G19360	367
AT3G19370	23
AT3G19380	98
AT3G19390	1532
AT3G19400	194
AT3G19410	0
AT3G19420	1816
AT3G19430	16
AT3G19440	205
AT3G19450	3056
AT3G19460	350
AT3G19470	97
AT3G19480	85
AT3G19490	1406
AT3G19500	12
AT3G19508	468
AT3G19510	985
AT3G19515	789
AT3G19520	539
AT3G19530	0
AT3G19540	1007
AT3G19550	0
AT3G19552	0
AT3G19553	256
AT3G19560	0
AT3G19565	0
AT3G19570	611
AT3G19580	35
AT3G19590	256
AT3G19595	0
AT3G19600	0
AT3G19610	0
AT3G19613	0
AT3G19615	0
AT3G19620	6
AT3G19630	552
AT3G19640	614
AT3G19650	570
AT3G19660	25
AT3G19663	0
AT3G19670	884
AT3G19680	591
AT3G19690	1
AT3G19700	2
AT3G19710	6
AT3G19720	1178
AT3G19740	2283
AT3G19760	4862
AT3G19770	452
AT3G19780	528
AT3G19790	292
AT3G19800	174
AT3G19810	1347
AT3G19820	7848
AT3G19830	718
AT3G19840	725
AT3G19850	25
AT3G19860	994
AT3G19870	963
AT3G19880	0
AT3G19890	0
AT3G19895	300
AT3G19900	376
AT3G19910	1260
AT3G19920	1694
AT3G19930	5432
AT3G19940	0
AT3G19950	598
AT3G19960	1461
AT3G19970	373
AT3G19980	899
AT3G19990	407
AT3G20000	4708
AT3G20010	538
AT3G20015	235
AT3G20020	339
AT3G20030	0
AT3G20040	62
AT3G20050	5599
AT3G20060	763
AT3G20070	130
AT3G20075	0
AT3G20080	335
AT3G20083	1
AT3G20085	0
AT3G20087	5
AT3G20090	252
AT3G20100	125
AT3G20110	388
AT3G20120	1277
AT3G20130	180
AT3G20140	10
AT3G20150	275
AT3G20155	1
AT3G20160	21
AT3G20170	246
AT3G20180	0
AT3G20190	3
AT3G20200	137
AT3G20210	2945
AT3G20220	0
AT3G20230	1572
AT3G20240	307
AT3G20250	479
AT3G20260	994
AT3G20270	120
AT3G20280	360
AT3G20290	987
AT3G20300	31
AT3G20310	1167
AT3G20320	1363
AT3G20330	1406
AT3G20340	38
AT3G20350	830
AT3G20360	19
AT3G20362	0
AT3G20365	0
AT3G20370	6573
AT3G20380	9
AT3G20390	2775
AT3G20395	610
AT3G20400	0
AT3G20410	978
AT3G20420	24
AT3G20430	705
AT3G20440	2147
AT3G20450	9
AT3G20460	27
AT3G20470	86
AT3G20475	40
AT3G20480	45
AT3G20490	277
AT3G20500	546
AT3G20510	507
AT3G20520	2
AT3G20530	0
AT3G20540	1369
AT3G20541	0
AT3G20550	842
AT3G20555	1
AT3G20557	7
AT3G20560	661
AT3G20570	61
AT3G20580	0
AT3G20590	65
AT3G20600	17
AT3G20610	0
AT3G20620	435
AT3G20630	2152
AT3G20640	36
AT3G20650	525
AT3G20655	1
AT3G20660	436
AT3G20670	1515
AT3G20680	316
AT3G20690	0
AT3G20700	0
AT3G20705	0
AT3G20710	3
AT3G20720	873
AT3G20730	62
AT3G20740	609
AT3G20750	1
AT3G20760	2
AT3G20770	2851
AT3G20780	522
AT3G20790	713
AT3G20800	810
AT3G20810	1271
AT3G20820	3534
AT3G20830	40
AT3G20840	96
AT3G20850	0
AT3G20860	56
AT3G20865	0
AT3G20870	667
AT3G20880	10
AT3G20885	0
AT3G20890	480
AT3G20898	74
AT3G20900	0
AT3G20910	124
AT3G20920	1254
AT3G20930	445
AT3G20935	59
AT3G20940	93
AT3G20950	0
AT3G20960	66
AT3G20970	789
AT3G20975	6
AT3G20978	0
AT3G20980	0
AT3G20990	1
AT3G20993	0
AT3G20997	0
AT3G21000	4
AT3G21010	101
AT3G21020	130
AT3G21030	77
AT3G21040	21
AT3G21050	11
AT3G21055	1368
AT3G21060	302
AT3G21070	723
AT3G21080	33
AT3G21090	4398
AT3G21100	590
AT3G21110	613
AT3G21120	0
AT3G21130	0
AT3G21140	715
AT3G21150	43
AT3G21160	1048
AT3G21165	0
AT3G21170	0
AT3G21175	651
AT3G21180	316
AT3G21190	551
AT3G21200	3010
AT3G21210	4
AT3G21215	723
AT3G21220	763
AT3G21230	59
AT3G21240	223
AT3G21250	1638
AT3G21260	8
AT3G21270	61
AT3G21280	352
AT3G21290	663
AT3G21295	302
AT3G21300	1599
AT3G21305	0
AT3G21310	4
AT3G21320	1
AT3G21330	610
AT3G21340	59
AT3G21350	336
AT3G21351	197
AT3G21352	0
AT3G21360	86
AT3G21370	213
AT3G21371	0
AT3G21380	302
AT3G21390	245
AT3G21400	287
AT3G21405	0
AT3G21410	0
AT3G21420	173
AT3G21430	810
AT3G21450	0
AT3G21460	0
AT3G21465	368
AT3G21470	49
AT3G21473	0
AT3G21475	0
AT3G21480	409
AT3G21481	0
AT3G21490	0
AT3G21500	7
AT3G21510	727
AT3G21520	7
AT3G21530	9
AT3G21540	1069
AT3G21550	112
AT3G21560	8023
AT3G21570	0
AT3G21580	308
AT3G21590	0
AT3G21600	152
AT3G21610	434
AT3G21620	57
AT3G21630	494
AT3G21640	501
AT3G21650	314
AT3G21660	0
AT3G21670	38
AT3G21680	165
AT3G21690	3260
AT3G21700	330
AT3G21710	170
AT3G21720	387953
AT3G21730	193
AT3G21740	279
AT3G21750	1325
AT3G21755	14
AT3G21760	0
AT3G21770	134
AT3G21780	0
AT3G21781	0
AT3G21790	512
AT3G21791	0
AT3G21800	6
AT3G21805	5
AT3G21810	244
AT3G21820	522
AT3G21825	0
AT3G21830	0
AT3G21840	0
AT3G21850	0
AT3G21860	0
AT3G21865	1259
AT3G21870	1
AT3G21880	0
AT3G21890	12
AT3G21900	0
AT3G21910	0
AT3G21920	0
AT3G21930	0
AT3G21933	0
AT3G21937	0
AT3G21940	0
AT3G21945	1
AT3G21950	0
AT3G21960	0
AT3G21965	0
AT3G21970	0
AT3G21980	1
AT3G21985	0
AT3G21990	1
AT3G22000	0
AT3G22010	0
AT3G22020	0
AT3G22022	0
AT3G22030	0
AT3G22040	0
AT3G22050	0
AT3G22053	0
AT3G22057	0
AT3G22060	56
AT3G22070	0
AT3G22072	0
AT3G22080	0
AT3G22085	0
AT3G22090	22
AT3G22100	56
AT3G22104	202
AT3G22110	3408
AT3G22120	1
AT3G22121	0
AT3G22125	0
AT3G22133	0
AT3G22136	0
AT3G22142	0
AT3G22150	909
AT3G22160	7
AT3G22170	1673
AT3G22180	175
AT3G22183	0
AT3G22190	531
AT3G22200	3579
AT3G22210	199
AT3G22220	597
AT3G22230	7142
AT3G22231	0
AT3G22232	0
AT3G22234	0
AT3G22235	0
AT3G22237	0
AT3G22238	0
AT3G22240	21
AT3G22250	35
AT3G22260	140
AT3G22270	749
AT3G22275	0
AT3G22290	1249
AT3G22300	866
AT3G22310	2464
AT3G22320	1122
AT3G22330	1696
AT3G22333	0
AT3G22337	0
AT3G22340	0
AT3G22345	0
AT3G22350	0
AT3G22360	1
AT3G22370	609
AT3G22380	6290
AT3G22400	50
AT3G22410	1
AT3G22415	8
AT3G22420	143
AT3G22421	0
AT3G22425	580
AT3G22430	240
AT3G22436	0
AT3G22440	7347
AT3G22450	67
AT3G22460	31
AT3G22470	94
AT3G22480	904
AT3G22490	19
AT3G22492	0
AT3G22500	51
AT3G22510	0
AT3G22520	1077
AT3G22530	0
AT3G22540	93
AT3G22550	125
AT3G22555	0
AT3G22560	0
AT3G22565	8
AT3G22570	2
AT3G22580	0
AT3G22590	608
AT3G22600	27
AT3G22620	21
AT3G22630	1400
AT3G22640	157
AT3G22650	0
AT3G22660	2058
AT3G22670	0
AT3G22680	166
AT3G22690	238
AT3G22700	0
AT3G22710	0
AT3G22720	0
AT3G22723	0
AT3G22730	0
AT3G22740	15
AT3G22750	83
AT3G22760	132
AT3G22770	1
AT3G22780	1347
AT3G22790	1472
AT3G22800	12
AT3G22810	115
AT3G22820	0
AT3G22830	40
AT3G22840	11644
AT3G22845	2089
AT3G22850	790
AT3G22860	5
AT3G22870	0
AT3G22880	194
AT3G22886	3
AT3G22890	4228
AT3G22900	72
AT3G22910	0
AT3G22920	0
AT3G22930	22
AT3G22935	0
AT3G22937	0
AT3G22940	0
AT3G22942	154
AT3G22945	0
AT3G22950	629
AT3G22955	0
AT3G22960	6479
AT3G22961	0
AT3G22970	602
AT3G22980	504
AT3G22990	675
AT3G23000	471
AT3G23010	0
AT3G23020	261
AT3G23030	733
AT3G23050	1845
AT3G23060	24
AT3G23070	2961
AT3G23080	647
AT3G23085	0
AT3G23090	90
AT3G23100	276
AT3G23109	0
AT3G23110	3
AT3G23120	1
AT3G23122	0
AT3G23123	0
AT3G23125	0
AT3G23130	0
AT3G23140	0
AT3G23145	0
AT3G23150	3319
AT3G23160	471
AT3G23165	0
AT3G23167	0
AT3G23170	166
AT3G23172	0
AT3G23175	313
AT3G23180	382
AT3G23190	153
AT3G23200	61
AT3G23210	299
AT3G23220	0
AT3G23230	0
AT3G23240	2
AT3G23245	0
AT3G23250	1
AT3G23255	95
AT3G23260	10
AT3G23270	0
AT3G23280	1141
AT3G23290	61
AT3G23300	2785
AT3G23310	703
AT3G23320	0
AT3G23325	361
AT3G23326	0
AT3G23330	201
AT3G23340	224
AT3G23350	0
AT3G23360	1
AT3G23370	141
AT3G23380	0
AT3G23390	5396
AT3G23400	843
AT3G23410	230
AT3G23420	0
AT3G23430	445
AT3G23440	31
AT3G23450	4496
AT3G23460	0
AT3G23470	2428
AT3G23480	1
AT3G23490	656
AT3G23510	778
AT3G23530	5412
AT3G23540	1229
AT3G23550	2
AT3G23560	1610
AT3G23570	490
AT3G23580	906
AT3G23590	1207
AT3G23600	2431
AT3G23605	146
AT3G23610	36
AT3G23620	1507
AT3G23630	0
AT3G23633	0
AT3G23635	1
AT3G23637	0
AT3G23640	1199
AT3G23645	0
AT3G23650	0
AT3G23660	2101
AT3G23670	260
AT3G23680	0
AT3G23685	0
AT3G23690	1159
AT3G23700	1219
AT3G23710	445
AT3G23715	0
AT3G23720	0
AT3G23725	0
AT3G23727	1
AT3G23730	3588
AT3G23740	254
AT3G23750	2347
AT3G23760	357
AT3G23770	1
AT3G23780	1140
AT3G23790	8856
AT3G23800	5230
AT3G23805	449
AT3G23810	11682
AT3G23820	3088
AT3G23830	1644
AT3G23840	40
AT3G23860	4
AT3G23870	77
AT3G23880	866
AT3G23890	1119
AT3G23900	1808
AT3G23910	204
AT3G23920	2314
AT3G23930	26
AT3G23940	5177
AT3G23950	0
AT3G23955	0
AT3G23960	0
AT3G23970	0
AT3G23980	1025
AT3G23990	9337
AT3G24000	432
AT3G24005	1
AT3G24010	363
AT3G24020	1
AT3G24030	179
AT3G24040	845
AT3G24050	726
AT3G24060	0
AT3G24065	0
AT3G24068	0
AT3G24070	848
AT3G24080	4633
AT3G24090	195
AT3G24093	0
AT3G24100	1063
AT3G24110	41
AT3G24120	348
AT3G24130	0
AT3G24140	36
AT3G24150	314
AT3G24160	3783
AT3G24170	6432
AT3G24180	2183
AT3G24190	939
AT3G24200	585
AT3G24210	458
AT3G24220	2
AT3G24225	1
AT3G24230	0
AT3G24240	2980
AT3G24250	1
AT3G24255	39
AT3G24260	0
AT3G24270	0
AT3G24280	0
AT3G24290	4
AT3G24300	175
AT3G24310	0
AT3G24315	349
AT3G24320	468
AT3G24330	0
AT3G24332	0
AT3G24340	81
AT3G24350	1031
AT3G24360	30
AT3G24365	0
AT3G24370	0
AT3G24380	0
AT3G24385	0
AT3G24390	0
AT3G24400	0
AT3G24420	60
AT3G24430	1544
AT3G24440	814
AT3G24450	97
AT3G24460	89
AT3G24463	2
AT3G24465	0
AT3G24480	1558
AT3G24490	1003
AT3G24495	588
AT3G24500	62
AT3G24503	2833
AT3G24506	752
AT3G24508	0
AT3G24510	0
AT3G24513	0
AT3G24514	0
AT3G24515	173
AT3G24516	0
AT3G24517	0
AT3G24518	5
AT3G24520	0
AT3G24530	661
AT3G24535	27
AT3G24540	3
AT3G24542	1
AT3G24550	2542
AT3G24560	127
AT3G24570	258
AT3G24575	0
AT3G24580	0
AT3G24590	996
AT3G24600	0
AT3G24605	0
AT3G24610	0
AT3G24612	0
AT3G24614	0
AT3G24615	0
AT3G24620	0
AT3G24630	240
AT3G24640	4
AT3G24650	1319
AT3G24660	307
AT3G24670	1168
AT3G24675	0
AT3G24680	0
AT3G24690	0
AT3G24700	0
AT3G24710	0
AT3G24715	69
AT3G24730	202
AT3G24740	455
AT3G24750	229
AT3G24760	266
AT3G24770	475
AT3G24780	5
AT3G24790	0
AT3G24800	683
AT3G24810	118
AT3G24820	135
AT3G24830	15499
AT3G24840	619
AT3G24850	0
AT3G24860	140
AT3G24870	221
AT3G24880	226
AT3G24890	122
AT3G24900	7
AT3G24927	268
AT3G24929	44
AT3G24982	1
AT3G25010	127
AT3G25011	7
AT3G25012	0
AT3G25013	37
AT3G25014	3
AT3G25020	60
AT3G25030	95
AT3G25040	1491
AT3G25050	2
AT3G25060	35
AT3G25070	328
AT3G25080	0
AT3G25090	0
AT3G25100	313
AT3G25110	282
AT3G25120	457
AT3G25130	27
AT3G25140	2636
AT3G25150	2132
AT3G25160	0
AT3G25165	0
AT3G25170	0
AT3G25180	0
AT3G25182	0
AT3G25190	0
AT3G25200	0
AT3G25210	259
AT3G25220	2042
AT3G25221	0
AT3G25225	0
AT3G25230	6578
AT3G25240	0
AT3G25250	152
AT3G25260	38
AT3G25265	0
AT3G25270	2
AT3G25280	0
AT3G25290	518
AT3G25400	172
AT3G25410	1539
AT3G25420	0
AT3G25430	254
AT3G25440	178
AT3G25450	0
AT3G25460	0
AT3G25470	1428
AT3G25480	1780
AT3G25485	0
AT3G25490	0
AT3G25493	0
AT3G25495	95
AT3G25500	1656
AT3G25505	2
AT3G25510	0
AT3G25520	20431
AT3G25530	2654
AT3G25540	1430
AT3G25545	444
AT3G25550	0
AT3G25560	74
AT3G25570	48
AT3G25573	0
AT3G25577	0
AT3G25580	620
AT3G25585	1510
AT3G25590	72
AT3G25597	127
AT3G25600	417
AT3G25610	328
AT3G25620	1
AT3G25630	0
AT3G25640	13
AT3G25650	0
AT3G25655	8
AT3G25660	3804
AT3G25670	45
AT3G25680	452
AT3G25690	1700
AT3G25700	846
AT3G25710	112
AT3G25715	0
AT3G25716	0
AT3G25717	1
AT3G25719	8
AT3G25720	3
AT3G25725	0
AT3G25727	0
AT3G25730	498
AT3G25740	62
AT3G25750	0
AT3G25760	11
AT3G25770	3
AT3G25780	186
AT3G25790	0
AT3G25795	0
AT3G25800	2087
AT3G25805	467
AT3G25810	0
AT3G25815	0
AT3G25820	0
AT3G25826	0
AT3G25830	0
AT3G25840	1762
AT3G25850	0
AT3G25855	4
AT3G25860	1917
AT3G25870	41
AT3G25880	11
AT3G25882	34
AT3G25890	414
AT3G25900	490
AT3G25905	25
AT3G25910	1332
AT3G25920	8911
AT3G25930	9
AT3G25940	212
AT3G25950	3
AT3G25960	0
AT3G25970	117
AT3G25980	263
AT3G25990	16
AT3G26000	467
AT3G26010	0
AT3G26020	712
AT3G26030	1227
AT3G26040	4
AT3G26050	35
AT3G26060	3361
AT3G26070	1008
AT3G26080	102
AT3G26085	269
AT3G26090	373
AT3G26100	1165
AT3G26110	1
AT3G26115	105
AT3G26120	5
AT3G26125	0
AT3G26130	1
AT3G26134	5
AT3G26135	5
AT3G26140	1
AT3G26147	2
AT3G26150	2
AT3G26160	0
AT3G26165	62
AT3G26170	338
AT3G26180	180
AT3G26190	0
AT3G26200	0
AT3G26210	8
AT3G26220	1
AT3G26230	0
AT3G26235	8
AT3G26237	0
AT3G26240	170
AT3G26250	0
AT3G26260	1
AT3G26265	0
AT3G26270	0
AT3G26280	0
AT3G26290	64
AT3G26295	2
AT3G26300	439
AT3G26310	12
AT3G26320	0
AT3G26330	124
AT3G26340	1034
AT3G26350	21
AT3G26355	0
AT3G26360	603
AT3G26370	983
AT3G26380	967
AT3G26390	0
AT3G26395	103
AT3G26400	1942
AT3G26410	291
AT3G26420	2
AT3G26430	15
AT3G26440	143
AT3G26445	0
AT3G26450	0
AT3G26460	39
AT3G26470	37
AT3G26480	19
AT3G26483	0
AT3G26486	0
AT3G26490	11
AT3G26500	84
AT3G26510	478
AT3G26512	0
AT3G26520	4199
AT3G26525	0
AT3G26530	0
AT3G26539	25
AT3G26540	409
AT3G26550	69
AT3G26560	2544
AT3G26570	2112
AT3G26580	926
AT3G26590	256
AT3G26600	430
AT3G26605	0
AT3G26610	42
AT3G26612	63
AT3G26614	1
AT3G26616	0
AT3G26618	889
AT3G26620	1
AT3G26630	186
AT3G26640	254
AT3G26650	5905
AT3G26660	0
AT3G26670	791
AT3G26680	213
AT3G26690	592
AT3G26700	592
AT3G26710	1687
AT3G26720	876
AT3G26730	2132
AT3G26740	189
AT3G26742	3
AT3G26744	1926
AT3G26747	0
AT3G26750	115
AT3G26760	184
AT3G26770	82
AT3G26775	0
AT3G26780	1675
AT3G26782	219
AT3G26790	9
AT3G26800	0
AT3G26805	0
AT3G26810	1431
AT3G26812	0
AT3G26813	0
AT3G26815	0
AT3G26816	0
AT3G26818	3
AT3G26819	0
AT3G26820	1
AT3G26830	1
AT3G26840	2
AT3G26850	209
AT3G26855	0
AT3G26860	0
AT3G26870	0
AT3G26872	0
AT3G26880	0
AT3G26890	1005
AT3G26900	1342
AT3G26910	260
AT3G26920	265
AT3G26922	74
AT3G26930	0
AT3G26932	525
AT3G26934	1
AT3G26935	1263
AT3G26940	0
AT3G26950	828
AT3G26960	50
AT3G26980	311
AT3G26990	446
AT3G27000	226
AT3G27010	199
AT3G27020	4534
AT3G27025	5
AT3G27027	11
AT3G27030	274
AT3G27040	0
AT3G27050	328
AT3G27060	2171
AT3G27070	0
AT3G27080	1455
AT3G27090	2885
AT3G27095	1
AT3G27100	315
AT3G27110	324
AT3G27120	194
AT3G27140	0
AT3G27150	18
AT3G27160	4560
AT3G27170	539
AT3G27180	1644
AT3G27185	0
AT3G27190	1570
AT3G27200	217
AT3G27210	54
AT3G27220	1939
AT3G27230	1827
AT3G27240	4740
AT3G27250	0
AT3G27260	943
AT3G27270	21
AT3G27280	1274
AT3G27283	0
AT3G27290	50
AT3G27300	1506
AT3G27310	726
AT3G27320	519
AT3G27321	0
AT3G27325	1630
AT3G27327	0
AT3G27329	0
AT3G27330	184
AT3G27331	0
AT3G27340	334
AT3G27350	644
AT3G27355	0
AT3G27360	398
AT3G27380	4446
AT3G27390	2342
AT3G27400	699
AT3G27410	0
AT3G27415	0
AT3G27416	0
AT3G27420	197
AT3G27425	0
AT3G27430	3209
AT3G27440	17
AT3G27450	0
AT3G27460	132
AT3G27470	700
AT3G27473	13
AT3G27475	1
AT3G27480	0
AT3G27490	18
AT3G27495	0
AT3G27500	17
AT3G27503	0
AT3G27510	13
AT3G27520	155
AT3G27530	1392
AT3G27540	69
AT3G27550	315
AT3G27555	0
AT3G27560	254
AT3G27570	2433
AT3G27580	378
AT3G27590	0
AT3G27600	0
AT3G27610	142
AT3G27620	43
AT3G27630	16
AT3G27640	152
AT3G27650	5
AT3G27660	76
AT3G27670	795
AT3G27680	0
AT3G27690	88
AT3G27700	840
AT3G27710	3
AT3G27720	0
AT3G27730	35
AT3G27740	1720
AT3G27750	231
AT3G27770	2533
AT3G27785	1
AT3G27809	0
AT3G27810	1
AT3G27820	10256
AT3G27825	0
AT3G27830	4545
AT3G27831	0
AT3G27835	0
AT3G27840	0
AT3G27845	0
AT3G27850	5113
AT3G27860	57
AT3G27865	7
AT3G27870	342
AT3G27880	183
AT3G27883	0
AT3G27884	0
AT3G27886	0
AT3G27890	692
AT3G27895	2
AT3G27900	4
AT3G27906	339
AT3G27910	0
AT3G27920	0
AT3G27925	553
AT3G27930	349
AT3G27940	11
AT3G27950	74
AT3G27960	922
AT3G27965	2
AT3G27970	1
AT3G27980	0
AT3G27990	253
AT3G27997	47
AT3G27999	0
AT3G28005	0
AT3G28007	0
AT3G28010	0
AT3G28020	0
AT3G28030	392
AT3G28040	1075
AT3G28050	450
AT3G28060	0
AT3G28070	20
AT3G28080	3
AT3G28100	67
AT3G28110	1
AT3G28120	0
AT3G28130	661
AT3G28140	112
AT3G28150	23
AT3G28153	0
AT3G28155	2
AT3G28157	0
AT3G28160	1273
AT3G28170	4
AT3G28180	1266
AT3G28190	0
AT3G28193	5
AT3G28200	682
AT3G28210	557
AT3G28216	0
AT3G28220	5
AT3G28223	0
AT3G28230	0
AT3G28240	0
AT3G28243	0
AT3G28250	0
AT3G28270	1
AT3G28280	0
AT3G28290	0
AT3G28291	0
AT3G28295	0
AT3G28300	0
AT3G28310	0
AT3G28315	0
AT3G28320	0
AT3G28330	1
AT3G28335	0
AT3G28340	105
AT3G28345	1337
AT3G28350	4
AT3G28360	3
AT3G28370	145
AT3G28380	20
AT3G28390	0
AT3G28400	0
AT3G28410	0
AT3G28412	0
AT3G28415	0
AT3G28420	9
AT3G28430	580
AT3G28450	314
AT3G28455	72
AT3G28460	1101
AT3G28470	0
AT3G28480	556
AT3G28490	0
AT3G28500	9
AT3G28510	1
AT3G28520	0
AT3G28530	0
AT3G28540	2
AT3G28550	14365
AT3G28560	8
AT3G28570	64
AT3G28580	2
AT3G28590	0
AT3G28600	0
AT3G28610	0
AT3G28611	0
AT3G28620	6
AT3G28630	11
AT3G28635	13
AT3G28640	75
AT3G28650	25
AT3G28660	115
AT3G28670	607
AT3G28674	0
AT3G28680	0
AT3G28685	0
AT3G28690	723
AT3G28695	0
AT3G28700	467
AT3G28705	0
AT3G28710	2415
AT3G28715	1645
AT3G28720	1790
AT3G28730	1525
AT3G28740	1694
AT3G28750	9
AT3G28760	386
AT3G28770	5
AT3G28780	2
AT3G28785	1
AT3G28790	4
AT3G28800	0
AT3G28810	0
AT3G28820	2
AT3G28830	62
AT3G28840	0
AT3G28850	46
AT3G28853	0
AT3G28855	0
AT3G28857	7
AT3G28860	4629
AT3G28865	0
AT3G28870	0
AT3G28875	1
AT3G28880	3
AT3G28890	0
AT3G28899	0
AT3G28900	3748
AT3G28910	1043
AT3G28915	0
AT3G28917	1
AT3G28918	0
AT3G28920	710
AT3G28922	0
AT3G28923	0
AT3G28925	0
AT3G28930	49
AT3G28940	1138
AT3G28945	9
AT3G28950	273
AT3G28955	0
AT3G28956	176
AT3G28958	0
AT3G28960	0
AT3G28970	394
AT3G28980	5
AT3G28985	0
AT3G28990	0
AT3G29000	2
AT3G29010	104
AT3G29020	0
AT3G29030	24
AT3G29032	0
AT3G29033	0
AT3G29034	593
AT3G29035	487
AT3G29037	0
AT3G29040	1
AT3G29050	0
AT3G29060	0
AT3G29070	0
AT3G29075	761
AT3G29076	0
AT3G29077	0
AT3G29078	0
AT3G29080	0
AT3G29090	299
AT3G29095	0
AT3G29100	64
AT3G29105	0
AT3G29110	1
AT3G29120	49
AT3G29130	164
AT3G29140	9
AT3G29150	0
AT3G29152	0
AT3G29153	0
AT3G29156	0
AT3G29160	743
AT3G29170	356
AT3G29173	20
AT3G29175	0
AT3G29180	2007
AT3G29185	1247
AT3G29187	0
AT3G29190	0
AT3G29200	1310
AT3G29205	0
AT3G29210	0
AT3G29220	0
AT3G29225	0
AT3G29230	1022
AT3G29240	364
AT3G29250	158
AT3G29252	0
AT3G29255	0
AT3G29260	0
AT3G29265	0
AT3G29270	204
AT3G29280	185
AT3G29290	536
AT3G29300	9
AT3G29305	0
AT3G29310	891
AT3G29320	3735
AT3G29330	42
AT3G29340	0
AT3G29350	1129
AT3G29360	4751
AT3G29365	0
AT3G29370	204
AT3G29375	589
AT3G29380	0
AT3G29385	0
AT3G29390	620
AT3G29400	529
AT3G29410	0
AT3G29420	0
AT3G29430	1
AT3G29440	0
AT3G29450	0
AT3G29455	0
AT3G29460	0
AT3G29470	0
AT3G29480	0
AT3G29510	0
AT3G29515	0
AT3G29520	0
AT3G29525	0
AT3G29540	0
AT3G29545	0
AT3G29550	0
AT3G29560	0
AT3G29570	0
AT3G29572	1
AT3G29575	339
AT3G29577	0
AT3G29578	0
AT3G29580	1
AT3G29590	22
AT3G29595	0
AT3G29600	0
AT3G29610	0
AT3G29612	0
AT3G29615	0
AT3G29618	0
AT3G29620	0
AT3G29630	1
AT3G29631	0
AT3G29632	0
AT3G29633	6
AT3G29634	0
AT3G29635	0
AT3G29636	0
AT3G29637	0
AT3G29638	0
AT3G29639	1
AT3G29640	0
AT3G29641	0
AT3G29642	0
AT3G29643	0
AT3G29644	53
AT3G29645	0
AT3G29647	0
AT3G29648	0
AT3G29650	0
AT3G29660	0
AT3G29670	3
AT3G29680	0
AT3G29690	3
AT3G29695	0
AT3G29700	0
AT3G29710	0
AT3G29720	0
AT3G29725	0
AT3G29727	0
AT3G29730	0
AT3G29732	0
AT3G29734	0
AT3G29736	0
AT3G29738	0
AT3G29739	0
AT3G29740	0
AT3G29750	0
AT3G29755	0
AT3G29760	395
AT3G29762	0
AT3G29763	0
AT3G29764	0
AT3G29765	0
AT3G29766	0
AT3G29767	0
AT3G29768	0
AT3G29769	0
AT3G29770	68
AT3G29771	0
AT3G29772	0
AT3G29773	0
AT3G29774	0
AT3G29775	0
AT3G29776	58
AT3G29777	0
AT3G29778	0
AT3G29779	0
AT3G29780	25
AT3G29781	0
AT3G29782	0
AT3G29783	0
AT3G29784	0
AT3G29785	0
AT3G29786	0
AT3G29787	0
AT3G29788	9
AT3G29789	0
AT3G29790	0
AT3G29791	0
AT3G29792	0
AT3G29794	0
AT3G29796	0
AT3G29797	0
AT3G29798	21
AT3G29800	0
AT3G29805	0
AT3G29810	143
AT3G29820	0
AT3G29830	0
AT3G29970	32
AT3G30110	0
AT3G30120	2
AT3G30122	76
AT3G30145	0
AT3G30147	0
AT3G30150	0
AT3G30160	0
AT3G30165	0
AT3G30170	0
AT3G30180	483
AT3G30183	0
AT3G30187	0
AT3G30190	0
AT3G30200	0
AT3G30210	0
AT3G30211	0
AT3G30212	0
AT3G30213	1
AT3G30214	186
AT3G30216	0
AT3G30218	0
AT3G30219	0
AT3G30220	0
AT3G30222	0
AT3G30230	0
AT3G30235	0
AT3G30240	0
AT3G30245	0
AT3G30247	0
AT3G30250	1
AT3G30260	0
AT3G30280	0
AT3G30281	0
AT3G30290	0
AT3G30300	2932
AT3G30305	21
AT3G30310	0
AT3G30320	0
AT3G30330	0
AT3G30335	0
AT3G30340	0
AT3G30345	0
AT3G30350	24
AT3G30360	0
AT3G30370	0
AT3G30380	472
AT3G30383	0
AT3G30384	0
AT3G30385	0
AT3G30386	0
AT3G30387	0
AT3G30388	0
AT3G30390	2728
AT3G30393	0
AT3G30396	0
AT3G30400	0
AT3G30405	0
AT3G30410	0
AT3G30411	0
AT3G30413	0
AT3G30415	0
AT3G30416	0
AT3G30418	0
AT3G30420	0
AT3G30430	0
AT3G30433	0
AT3G30436	0
AT3G30440	0
AT3G30450	0
AT3G30455	0
AT3G30460	9
AT3G30465	0
AT3G30470	0
AT3G30480	0
AT3G30490	0
AT3G30500	0
AT3G30505	0
AT3G30510	0
AT3G30520	0
AT3G30525	0
AT3G30530	0
AT3G30540	0
AT3G30550	0
AT3G30560	0
AT3G30570	0
AT3G30580	2
AT3G30582	0
AT3G30585	0
AT3G30587	0
AT3G30590	0
AT3G30600	0
AT3G30610	0
AT3G30620	0
AT3G30630	0
AT3G30640	0
AT3G30645	0
AT3G30650	0
AT3G30655	0
AT3G30660	0
AT3G30663	0
AT3G30665	0
AT3G30668	0
AT3G30670	0
AT3G30680	0
AT3G30685	0
AT3G30690	0
AT3G30695	0
AT3G30700	0
AT3G30703	0
AT3G30705	0
AT3G30708	0
AT3G30709	0
AT3G30710	0
AT3G30711	0
AT3G30712	0
AT3G30713	0
AT3G30714	0
AT3G30715	0
AT3G30716	0
AT3G30717	0
AT3G30718	0
AT3G30719	0
AT3G30720	4
AT3G30721	0
AT3G30722	0
AT3G30724	0
AT3G30725	6
AT3G30727	0
AT3G30730	1
AT3G30733	0
AT3G30737	19
AT3G30739	1
AT3G30740	1
AT3G30742	0
AT3G30743	0
AT3G30744	0
AT3G30745	0
AT3G30746	0
AT3G30747	0
AT3G30748	0
AT3G30749	0
AT3G30750	0
AT3G30751	0
AT3G30755	0
AT3G30760	0
AT3G30763	0
AT3G30764	1
AT3G30765	0
AT3G30766	2
AT3G30767	1
AT3G30770	5
AT3G30775	6844
AT3G30780	0
AT3G30790	0
AT3G30800	0
AT3G30802	0
AT3G30803	0
AT3G30805	0
AT3G30810	0
AT3G30811	0
AT3G30812	0
AT3G30813	0
AT3G30814	0
AT3G30815	0
AT3G30816	0
AT3G30817	0
AT3G30818	0
AT3G30819	0
AT3G30820	0
AT3G30821	0
AT3G30823	9
AT3G30825	0
AT3G30827	0
AT3G30830	0
AT3G30831	0
AT3G30832	0
AT3G30833	0
AT3G30834	0
AT3G30835	0
AT3G30836	0
AT3G30837	0
AT3G30838	0
AT3G30839	0
AT3G30840	0
AT3G30841	318
AT3G30842	2
AT3G30843	0
AT3G30844	0
AT3G30845	0
AT3G30846	0
AT3G30847	0
AT3G30848	0
AT3G30852	0
AT3G30859	0
AT3G30867	0
AT3G30875	5
AT3G30885	0
AT3G31005	0
AT3G31023	0
AT3G31161	1
AT3G31300	0
AT3G31310	0
AT3G31312	0
AT3G31314	0
AT3G31317	0
AT3G31320	0
AT3G31330	0
AT3G31340	0
AT3G31350	0
AT3G31355	0
AT3G31356	0
AT3G31357	0
AT3G31358	0
AT3G31359	0
AT3G31360	0
AT3G31365	0
AT3G31367	0
AT3G31370	0
AT3G31373	0
AT3G31374	0
AT3G31375	0
AT3G31377	0
AT3G31380	0
AT3G31390	0
AT3G31395	0
AT3G31402	0
AT3G31403	0
AT3G31406	0
AT3G31410	0
AT3G31420	0
AT3G31422	0
AT3G31425	0
AT3G31430	0
AT3G31440	0
AT3G31442	0
AT3G31450	0
AT3G31460	0
AT3G31470	0
AT3G31475	0
AT3G31490	0
AT3G31500	0
AT3G31510	0
AT3G31530	0
AT3G31540	0
AT3G31550	0
AT3G31560	0
AT3G31630	0
AT3G31720	0
AT3G31810	0
AT3G31900	0
AT3G31902	0
AT3G31903	0
AT3G31904	0
AT3G31905	0
AT3G31906	0
AT3G31908	5
AT3G31909	0
AT3G31910	1
AT3G31915	0
AT3G31920	0
AT3G31925	0
AT3G31930	0
AT3G31935	0
AT3G31940	0
AT3G31945	0
AT3G31950	0
AT3G31955	0
AT3G31960	0
AT3G31970	0
AT3G31980	0
AT3G31990	0
AT3G31993	0
AT3G31996	0
AT3G32000	0
AT3G32010	0
AT3G32020	0
AT3G32021	0
AT3G32022	0
AT3G32023	0
AT3G32024	0
AT3G32026	0
AT3G32027	0
AT3G32028	0
AT3G32029	0
AT3G32030	0
AT3G32031	0
AT3G32032	0
AT3G32033	0
AT3G32035	0
AT3G32040	1
AT3G32043	0
AT3G32047	1
AT3G32050	0
AT3G32060	0
AT3G32070	0
AT3G32080	0
AT3G32090	0
AT3G32091	0
AT3G32092	0
AT3G32093	0
AT3G32095	0
AT3G32110	0
AT3G32112	0
AT3G32115	0
AT3G32116	0
AT3G32118	0
AT3G32130	0
AT3G32135	0
AT3G32140	0
AT3G32150	0
AT3G32160	0
AT3G32164	0
AT3G32168	0
AT3G32172	0
AT3G32176	0
AT3G32180	0
AT3G32190	0
AT3G32195	0
AT3G32200	0
AT3G32205	0
AT3G32210	0
AT3G32220	0
AT3G32223	0
AT3G32226	0
AT3G32230	0
AT3G32240	0
AT3G32250	0
AT3G32260	0
AT3G32270	0
AT3G32275	0
AT3G32280	0
AT3G32290	0
AT3G32295	0
AT3G32300	0
AT3G32305	0
AT3G32310	0
AT3G32313	0
AT3G32316	0
AT3G32320	0
AT3G32330	0
AT3G32340	0
AT3G32360	2
AT3G32370	0
AT3G32371	0
AT3G32373	0
AT3G32375	0
AT3G32377	15
AT3G32380	0
AT3G32383	0
AT3G32385	0
AT3G32387	0
AT3G32389	0
AT3G32391	0
AT3G32393	0
AT3G32394	0
AT3G32395	0
AT3G32397	0
AT3G32400	0
AT3G32405	0
AT3G32410	0
AT3G32415	0
AT3G32420	0
AT3G32425	0
AT3G32435	0
AT3G32445	0
AT3G32455	0
AT3G32465	0
AT3G32475	0
AT3G32677	0
AT3G32880	0
AT3G32890	0
AT3G32893	0
AT3G32894	0
AT3G32895	0
AT3G32896	0
AT3G32897	0
AT3G32898	0
AT3G32899	0
AT3G32900	0
AT3G32901	0
AT3G32902	0
AT3G32903	0
AT3G32904	0
AT3G32910	0
AT3G32912	0
AT3G32914	0
AT3G32917	5
AT3G32920	3
AT3G32925	16
AT3G32930	1296
AT3G32940	244
AT3G32950	0
AT3G32960	0
AT3G32962	0
AT3G32964	0
AT3G32966	0
AT3G32968	0
AT3G32970	0
AT3G32975	0
AT3G32980	275
AT3G32990	0
AT3G33000	0
AT3G33002	1
AT3G33004	0
AT3G33005	0
AT3G33006	0
AT3G33008	0
AT3G33009	0
AT3G33010	0
AT3G33011	0
AT3G33025	0
AT3G33030	0
AT3G33035	0
AT3G33045	0
AT3G33055	0
AT3G33058	0
AT3G33064	0
AT3G33065	0
AT3G33066	0
AT3G33067	0
AT3G33069	0
AT3G33070	0
AT3G33071	0
AT3G33072	0
AT3G33073	0
AT3G33074	0
AT3G33075	0
AT3G33076	0
AT3G33077	0
AT3G33079	0
AT3G33080	0
AT3G33081	0
AT3G33082	0
AT3G33083	0
AT3G33084	0
AT3G33085	0
AT3G33091	0
AT3G33094	0
AT3G33097	0
AT3G33100	0
AT3G33103	0
AT3G33106	0
AT3G33109	0
AT3G33112	0
AT3G33115	0
AT3G33118	0
AT3G33121	0
AT3G33124	0
AT3G33127	0
AT3G33130	0
AT3G33131	0
AT3G33133	0
AT3G33136	0
AT3G33139	0
AT3G33142	0
AT3G33145	0
AT3G33148	0
AT3G33151	0
AT3G33154	0
AT3G33157	0
AT3G33160	0
AT3G33163	0
AT3G33166	0
AT3G33169	0
AT3G33172	0
AT3G33175	0
AT3G33178	0
AT3G33181	0
AT3G33185	0
AT3G33187	0
AT3G33189	0
AT3G33193	0
AT3G33197	0
AT3G33201	0
AT3G33205	0
AT3G33215	0
AT3G33225	0
AT3G33230	0
AT3G33235	0
AT3G33293	0
AT3G33377	0
AT3G33393	0
AT3G33448	0
AT3G33494	0
AT3G33520	521
AT3G33528	3
AT3G33530	1981
AT3G33537	0
AT3G33545	0
AT3G33555	0
AT3G33565	0
AT3G33570	0
AT3G33572	0
AT3G33575	0
AT3G33585	0
AT3G33595	0
AT3G34299	0
AT3G35003	0
AT3G35707	0
AT3G36411	0
AT3G36659	1
AT3G37820	0
AT3G38525	0
AT3G39230	0
AT3G39935	0
AT3G40640	0
AT3G41345	0
AT3G41761	0
AT3G41762	1
AT3G41768	22002
AT3G41979	0
AT3G42047	0
AT3G42050	6934
AT3G42052	358
AT3G42054	0
AT3G42057	0
AT3G42060	0
AT3G42065	0
AT3G42070	0
AT3G42075	0
AT3G42080	0
AT3G42083	0
AT3G42086	0
AT3G42090	0
AT3G42100	0
AT3G42110	0
AT3G42115	0
AT3G42120	0
AT3G42130	0
AT3G42140	0
AT3G42148	1
AT3G42150	342
AT3G42153	0
AT3G42155	0
AT3G42160	0
AT3G42170	1756
AT3G42174	0
AT3G42178	0
AT3G42179	0
AT3G42180	25
AT3G42181	0
AT3G42182	0
AT3G42186	0
AT3G42190	0
AT3G42200	0
AT3G42203	0
AT3G42206	0
AT3G42220	0
AT3G42230	0
AT3G42233	0
AT3G42236	0
AT3G42240	0
AT3G42245	0
AT3G42250	0
AT3G42251	0
AT3G42252	0
AT3G42253	0
AT3G42254	0
AT3G42255	0
AT3G42256	0
AT3G42257	0
AT3G42258	0
AT3G42260	0
AT3G42270	0
AT3G42280	0
AT3G42290	0
AT3G42300	0
AT3G42305	0
AT3G42310	0
AT3G42313	0
AT3G42316	0
AT3G42320	0
AT3G42330	0
AT3G42340	0
AT3G42350	0
AT3G42353	0
AT3G42356	0
AT3G42360	0
AT3G42383	0
AT3G42386	0
AT3G42390	0
AT3G42400	0
AT3G42410	0
AT3G42420	0
AT3G42430	0
AT3G42431	0
AT3G42432	0
AT3G42433	0
AT3G42434	0
AT3G42436	0
AT3G42438	0
AT3G42440	0
AT3G42445	0
AT3G42450	0
AT3G42460	0
AT3G42466	0
AT3G42470	0
AT3G42471	0
AT3G42472	0
AT3G42473	0
AT3G42474	0
AT3G42476	0
AT3G42478	0
AT3G42480	0
AT3G42490	0
AT3G42500	0
AT3G42510	0
AT3G42520	0
AT3G42530	0
AT3G42535	0
AT3G42540	0
AT3G42542	0
AT3G42545	0
AT3G42550	0
AT3G42553	0
AT3G42556	0
AT3G42557	0
AT3G42560	0
AT3G42565	0
AT3G42570	0
AT3G42580	0
AT3G42590	0
AT3G42600	0
AT3G42610	0
AT3G42620	0
AT3G42621	0
AT3G42622	0
AT3G42624	0
AT3G42626	0
AT3G42628	0
AT3G42630	157
AT3G42640	169
AT3G42645	0
AT3G42646	0
AT3G42650	0
AT3G42653	0
AT3G42656	0
AT3G42658	61
AT3G42660	1338
AT3G42670	1105
AT3G42680	0
AT3G42690	0
AT3G42700	0
AT3G42710	0
AT3G42711	0
AT3G42712	0
AT3G42713	0
AT3G42714	0
AT3G42715	0
AT3G42716	0
AT3G42717	0
AT3G42718	0
AT3G42719	0
AT3G42720	0
AT3G42721	0
AT3G42722	0
AT3G42723	0
AT3G42724	0
AT3G42725	5
AT3G42726	0
AT3G42727	0
AT3G42730	0
AT3G42740	0
AT3G42750	0
AT3G42760	0
AT3G42763	0
AT3G42766	0
AT3G42770	0
AT3G42780	0
AT3G42783	0
AT3G42786	0
AT3G42790	1357
AT3G42791	0
AT3G42792	5
AT3G42794	0
AT3G42796	0
AT3G42798	0
AT3G42800	33
AT3G42803	0
AT3G42806	158
AT3G42810	0
AT3G42820	2
AT3G42830	0
AT3G42835	0
AT3G42836	0
AT3G42837	0
AT3G42850	515
AT3G42860	120
AT3G42870	0
AT3G42875	0
AT3G42880	0
AT3G42883	0
AT3G42886	0
AT3G42890	0
AT3G42900	0
AT3G42910	0
AT3G42913	1
AT3G42916	0
AT3G42920	0
AT3G42922	0
AT3G42924	0
AT3G42927	0
AT3G42930	0
AT3G42935	0
AT3G42940	0
AT3G42945	0
AT3G42950	722
AT3G42960	1
AT3G42980	0
AT3G42990	0
AT3G42993	0
AT3G42995	0
AT3G42996	0
AT3G43000	0
AT3G43005	0
AT3G43020	0
AT3G43025	0
AT3G43040	0
AT3G43050	0
AT3G43060	0
AT3G43070	0
AT3G43080	0
AT3G43083	0
AT3G43090	0
AT3G43095	0
AT3G43100	0
AT3G43110	20
AT3G43120	0
AT3G43123	0
AT3G43126	0
AT3G43128	0
AT3G43130	0
AT3G43140	0
AT3G43141	0
AT3G43142	0
AT3G43144	0
AT3G43146	0
AT3G43147	0
AT3G43148	0
AT3G43150	0
AT3G43151	0
AT3G43152	0
AT3G43153	0
AT3G43154	0
AT3G43156	0
AT3G43157	0
AT3G43158	0
AT3G43160	0
AT3G43170	0
AT3G43175	0
AT3G43180	0
AT3G43190	628
AT3G43200	1
AT3G43205	0
AT3G43210	293
AT3G43220	763
AT3G43230	840
AT3G43240	1055
AT3G43250	0
AT3G43251	0
AT3G43260	0
AT3G43270	270
AT3G43280	0
AT3G43290	0
AT3G43291	0
AT3G43300	5342
AT3G43302	0
AT3G43303	0
AT3G43304	0
AT3G43307	0
AT3G43310	0
AT3G43315	0
AT3G43320	1
AT3G43330	0
AT3G43340	0
AT3G43350	0
AT3G43352	0
AT3G43355	0
AT3G43356	0
AT3G43357	0
AT3G43358	0
AT3G43359	0
AT3G43360	0
AT3G43370	0
AT3G43380	0
AT3G43390	0
AT3G43400	0
AT3G43410	0
AT3G43415	0
AT3G43420	0
AT3G43425	0
AT3G43430	118
AT3G43432	0
AT3G43433	0
AT3G43436	0
AT3G43440	210
AT3G43442	0
AT3G43444	0
AT3G43447	0
AT3G43450	0
AT3G43460	0
AT3G43470	0
AT3G43480	0
AT3G43485	0
AT3G43490	0
AT3G43500	0
AT3G43503	0
AT3G43505	0
AT3G43510	246
AT3G43520	947
AT3G43521	0
AT3G43522	0
AT3G43523	0
AT3G43524	0
AT3G43526	0
AT3G43528	0
AT3G43530	0
AT3G43540	418
AT3G43546	1
AT3G43550	0
AT3G43563	0
AT3G43566	0
AT3G43570	0
AT3G43571	0
AT3G43572	0
AT3G43573	0
AT3G43574	0
AT3G43575	0
AT3G43580	85
AT3G43583	0
AT3G43586	0
AT3G43590	984
AT3G43600	1990
AT3G43610	1132
AT3G43620	0
AT3G43622	0
AT3G43625	0
AT3G43630	0
AT3G43635	0
AT3G43640	0
AT3G43645	0
AT3G43650	0
AT3G43652	0
AT3G43654	0
AT3G43657	0
AT3G43660	0
AT3G43670	1068
AT3G43675	0
AT3G43680	0
AT3G43681	0
AT3G43682	0
AT3G43684	0
AT3G43686	0
AT3G43688	0
AT3G43690	227
AT3G43700	235
AT3G43710	0
AT3G43715	0
AT3G43720	2094
AT3G43723	0
AT3G43726	0
AT3G43730	0
AT3G43740	244
AT3G43750	0
AT3G43760	0
AT3G43770	0
AT3G43780	0
AT3G43790	70
AT3G43800	1322
AT3G43810	4156
AT3G43820	1
AT3G43825	0
AT3G43826	0
AT3G43828	0
AT3G43830	0
AT3G43832	0
AT3G43833	0
AT3G43835	2
AT3G43837	0
AT3G43840	3
AT3G43850	200
AT3G43860	0
AT3G43862	0
AT3G43863	0
AT3G43864	0
AT3G43867	0
AT3G43870	0
AT3G43880	0
AT3G43890	8
AT3G43910	0
AT3G43920	320
AT3G43930	9
AT3G43940	0
AT3G43950	0
AT3G43955	375
AT3G43960	1716
AT3G43970	0
AT3G43980	1037
AT3G43990	0
AT3G44000	0
AT3G44005	0
AT3G44006	2
AT3G44010	5645
AT3G44020	92
AT3G44030	0
AT3G44035	0
AT3G44042	3
AT3G44045	0
AT3G44050	286
AT3G44060	0
AT3G44070	0
AT3G44080	0
AT3G44090	0
AT3G44093	0
AT3G44096	0
AT3G44100	530
AT3G44110	10307
AT3G44115	0
AT3G44117	0
AT3G44120	3
AT3G44130	0
AT3G44140	0
AT3G44150	465
AT3G44160	418
AT3G44170	0
AT3G44175	0
AT3G44180	0
AT3G44190	1188
AT3G44200	1455
AT3G44205	105
AT3G44210	0
AT3G44212	0
AT3G44215	0
AT3G44220	48
AT3G44230	0
AT3G44235	0
AT3G44240	1
AT3G44245	0
AT3G44250	0
AT3G44260	275
AT3G44261	0
AT3G44262	0
AT3G44264	0
AT3G44265	2
AT3G44267	0
AT3G44270	0
AT3G44274	0
AT3G44280	253
AT3G44290	13
AT3G44300	85
AT3G44310	7999
AT3G44320	839
AT3G44325	0
AT3G44326	1
AT3G44330	4870
AT3G44340	3598
AT3G44350	0
AT3G44370	301
AT3G44380	182
AT3G44390	0
AT3G44400	328
AT3G44405	24
AT3G44410	16
AT3G44420	29
AT3G44425	0
AT3G44428	0
AT3G44430	739
AT3G44435	0
AT3G44440	0
AT3G44444	0
AT3G44450	292
AT3G44460	1
AT3G44470	0
AT3G44480	393
AT3G44485	0
AT3G44490	2
AT3G44500	0
AT3G44510	55
AT3G44516	0
AT3G44530	463
AT3G44540	0
AT3G44550	2
AT3G44555	0
AT3G44560	0
AT3G44570	1
AT3G44580	3
AT3G44590	2131
AT3G44600	1295
AT3G44605	0
AT3G44610	115
AT3G44620	706
AT3G44630	179
AT3G44635	0
AT3G44640	7
AT3G44650	0
AT3G44660	0
AT3G44665	0
AT3G44670	263
AT3G44680	626
AT3G44690	210
AT3G44695	18
AT3G44700	95
AT3G44703	2
AT3G44704	0
AT3G44705	2
AT3G44710	12
AT3G44713	62
AT3G44716	18
AT3G44717	0
AT3G44718	0
AT3G44720	136
AT3G44730	77
AT3G44735	294
AT3G44740	78
AT3G44750	2612
AT3G44753	1
AT3G44755	0
AT3G44757	0
AT3G44760	0
AT3G44763	1
AT3G44765	1
AT3G44766	0
AT3G44769	0
AT3G44770	4
AT3G44780	0
AT3G44785	0
AT3G44790	12
AT3G44793	0
AT3G44796	0
AT3G44798	97
AT3G44800	0
AT3G44805	1
AT3G44810	0
AT3G44820	125
AT3G44830	61
AT3G44840	0
AT3G44850	476
AT3G44860	0
AT3G44870	2
AT3G44880	394
AT3G44890	5314
AT3G44900	15
AT3G44910	0
AT3G44920	0
AT3G44930	0
AT3G44935	0
AT3G44940	81
AT3G44950	3
AT3G44955	0
AT3G44960	4
AT3G44970	4
AT3G44980	0
AT3G44990	4466
AT3G45000	0
AT3G45010	5950
AT3G45020	113
AT3G45030	4509
AT3G45040	447
AT3G45050	721
AT3G45060	160
AT3G45070	12
AT3G45080	2
AT3G45090	821
AT3G45093	0
AT3G45095	42
AT3G45100	385
AT3G45110	0
AT3G45120	0
AT3G45130	4
AT3G45140	11
AT3G45150	0
AT3G45160	3
AT3G45170	0
AT3G45180	1
AT3G45190	1949
AT3G45200	0
AT3G45210	24
AT3G45220	0
AT3G45230	324
AT3G45240	745
AT3G45243	0
AT3G45245	0
AT3G45248	0
AT3G45250	0
AT3G45252	0
AT3G45253	0
AT3G45256	0
AT3G45260	35
AT3G45270	0
AT3G45275	0
AT3G45280	1
AT3G45285	0
AT3G45290	0
AT3G45300	1123
AT3G45310	21935
AT3G45320	71
AT3G45330	1
AT3G45340	0
AT3G45350	0
AT3G45360	0
AT3G45370	0
AT3G45380	0
AT3G45390	2
AT3G45400	327
AT3G45410	32
AT3G45420	36
AT3G45430	20
AT3G45440	9
AT3G45443	159
AT3G45446	0
AT3G45450	2
AT3G45460	0
AT3G45470	0
AT3G45480	0
AT3G45490	1
AT3G45500	0
AT3G45510	0
AT3G45520	0
AT3G45525	0
AT3G45530	60
AT3G45540	0
AT3G45550	0
AT3G45555	0
AT3G45560	0
AT3G45570	0
AT3G45577	0
AT3G45580	0
AT3G45590	74
AT3G45600	1439
AT3G45610	24
AT3G45620	547
AT3G45630	1151
AT3G45638	12
AT3G45640	297
AT3G45645	0
AT3G45650	283
AT3G45660	1
AT3G45670	0
AT3G45673	0
AT3G45680	0
AT3G45690	1
AT3G45700	44
AT3G45710	59
AT3G45720	3
AT3G45730	47
AT3G45740	305
AT3G45750	150
AT3G45755	1
AT3G45760	0
AT3G45770	734
AT3G45775	0
AT3G45780	2150
AT3G45790	0
AT3G45800	2
AT3G45810	0
AT3G45820	0
AT3G45830	864
AT3G45840	4
AT3G45850	1183
AT3G45851	0
AT3G45860	0
AT3G45870	25
AT3G45880	53
AT3G45890	412
AT3G45900	168
AT3G45910	0
AT3G45920	0
AT3G45930	710
AT3G45935	0
AT3G45940	1
AT3G45950	0
AT3G45955	0
AT3G45960	0
AT3G45965	0
AT3G45970	41
AT3G45980	1058
AT3G45990	0
AT3G46000	832
AT3G46010	1785
AT3G46020	106
AT3G46030	2454
AT3G46040	3476
AT3G46050	0
AT3G46060	2528
AT3G46070	0
AT3G46080	9
AT3G46086	0
AT3G46090	0
AT3G46100	1156
AT3G46110	4
AT3G46120	1
AT3G46130	0
AT3G46140	0
AT3G46150	5
AT3G46160	0
AT3G46170	21
AT3G46180	414
AT3G46183	0
AT3G46186	1
AT3G46190	4
AT3G46200	100
AT3G46210	436
AT3G46220	747
AT3G46230	9
AT3G46240	0
AT3G46250	0
AT3G46260	0
AT3G46270	4
AT3G46280	243
AT3G46290	662
AT3G46300	0
AT3G46310	0
AT3G46320	712
AT3G46330	0
AT3G46340	5
AT3G46345	0
AT3G46350	0
AT3G46355	0
AT3G46360	0
AT3G46370	2
AT3G46375	0
AT3G46380	0
AT3G46382	0
AT3G46384	0
AT3G46385	41
AT3G46387	0
AT3G46390	0
AT3G46400	0
AT3G46410	0
AT3G46420	0
AT3G46430	3347
AT3G46440	1847
AT3G46450	480
AT3G46460	659
AT3G46470	0
AT3G46480	3
AT3G46482	0
AT3G46484	0
AT3G46487	0
AT3G46490	228
AT3G46500	37
AT3G46510	1551
AT3G46520	3
AT3G46530	242
AT3G46540	277
AT3G46550	435
AT3G46560	1191
AT3G46565	0
AT3G46570	0
AT3G46580	328
AT3G46585	0
AT3G46590	968
AT3G46600	929
AT3G46610	608
AT3G46613	12
AT3G46614	0
AT3G46616	1
AT3G46617	1
AT3G46620	702
AT3G46630	360
AT3G46640	2094
AT3G46650	0
AT3G46658	8
AT3G46660	0
AT3G46666	2
AT3G46668	63
AT3G46670	0
AT3G46680	3
AT3G46690	5
AT3G46700	352
AT3G46710	0
AT3G46720	143
AT3G46730	1
AT3G46735	0
AT3G46740	7301
AT3G46750	2
AT3G46760	32
AT3G46770	1
AT3G46780	877
AT3G46790	765
AT3G46800	0
AT3G46810	3
AT3G46820	626
AT3G46830	1632
AT3G46840	1
AT3G46845	94
AT3G46850	0
AT3G46860	0
AT3G46870	227
AT3G46875	0
AT3G46880	0
AT3G46890	11
AT3G46900	0
AT3G46910	0
AT3G46911	0
AT3G46920	583
AT3G46930	242
AT3G46940	1054
AT3G46950	72
AT3G46960	1315
AT3G46970	2093
AT3G46980	385
AT3G46990	94
AT3G47000	609
AT3G47010	315
AT3G47020	0
AT3G47021	0
AT3G47030	3
AT3G47040	20
AT3G47050	3
AT3G47060	737
AT3G47070	517
AT3G47080	181
AT3G47090	0
AT3G47100	1
AT3G47110	9
AT3G47120	461
AT3G47130	0
AT3G47140	0
AT3G47150	0
AT3G47160	287
AT3G47165	0
AT3G47170	0
AT3G47180	11
AT3G47190	0
AT3G47200	4
AT3G47210	4
AT3G47220	3
AT3G47230	0
AT3G47240	0
AT3G47250	1
AT3G47260	0
AT3G47270	0
AT3G47280	0
AT3G47290	1136
AT3G47295	14
AT3G47300	176
AT3G47310	0
AT3G47320	0
AT3G47330	0
AT3G47340	33
AT3G47341	0
AT3G47342	3
AT3G47347	15
AT3G47348	114
AT3G47350	5223
AT3G47360	366
AT3G47370	4100
AT3G47380	46
AT3G47390	619
AT3G47400	126
AT3G47410	48
AT3G47420	2992
AT3G47430	449
AT3G47440	0
AT3G47450	1088
AT3G47460	389
AT3G47470	2921
AT3G47480	1
AT3G47490	426
AT3G47500	112
AT3G47510	5
AT3G47520	3675
AT3G47530	149
AT3G47540	60
AT3G47550	371
AT3G47560	209
AT3G47570	475
AT3G47580	1
AT3G47590	362
AT3G47600	227
AT3G47610	648
AT3G47620	1077
AT3G47630	212
AT3G47640	164
AT3G47650	3573
AT3G47660	5
AT3G47670	194
AT3G47675	34
AT3G47680	244
AT3G47690	210
AT3G47700	367
AT3G47710	7
AT3G47720	4
AT3G47730	1293
AT3G47740	33
AT3G47750	326
AT3G47760	10
AT3G47770	55
AT3G47780	600
AT3G47790	0
AT3G47800	3722
AT3G47810	1608
AT3G47820	170
AT3G47830	95
AT3G47833	1166
AT3G47836	842
AT3G47840	62
AT3G47850	507
AT3G47860	461
AT3G47870	3
AT3G47875	3
AT3G47890	2248
AT3G47910	2654
AT3G47920	0
AT3G47930	1542
AT3G47940	235
AT3G47950	242
AT3G47960	1065
AT3G47965	31
AT3G47980	19
AT3G47990	384
AT3G48000	5096
AT3G48010	1
AT3G48020	6
AT3G48030	805
AT3G48040	207
AT3G48050	1650
AT3G48057	0
AT3G48058	0
AT3G48060	518
AT3G48070	566
AT3G48080	0
AT3G48090	141
AT3G48100	128
AT3G48110	3824
AT3G48115	544
AT3G48120	243
AT3G48130	89
AT3G48131	1
AT3G48140	18726
AT3G48150	361
AT3G48160	195
AT3G48170	2163
AT3G48180	17
AT3G48185	109
AT3G48187	116
AT3G48190	412
AT3G48195	468
AT3G48200	395
AT3G48201	0
AT3G48205	0
AT3G48208	0
AT3G48209	0
AT3G48210	436
AT3G48220	0
AT3G48230	3
AT3G48231	0
AT3G48235	0
AT3G48240	36
AT3G48250	291
AT3G48260	224
AT3G48270	63
AT3G48275	0
AT3G48280	18
AT3G48290	2
AT3G48298	0
AT3G48300	0
AT3G48310	0
AT3G48320	7
AT3G48330	329
AT3G48340	3867
AT3G48343	1
AT3G48344	1
AT3G48346	0
AT3G48350	587
AT3G48360	2
AT3G48370	0
AT3G48380	956
AT3G48390	40
AT3G48400	0
AT3G48410	323
AT3G48420	532
AT3G48425	252
AT3G48430	1271
AT3G48440	317
AT3G48450	0
AT3G48460	1628
AT3G48470	103
AT3G48475	0
AT3G48480	37
AT3G48490	57
AT3G48500	4950
AT3G48510	3
AT3G48515	0
AT3G48520	0
AT3G48523	0
AT3G48526	0
AT3G48530	943
AT3G48540	138
AT3G48550	105
AT3G48560	7911
AT3G48570	450
AT3G48580	22
AT3G48590	222
AT3G48600	37
AT3G48610	628
AT3G48620	0
AT3G48630	0
AT3G48640	0
AT3G48650	0
AT3G48660	90
AT3G48670	974
AT3G48675	0
AT3G48680	996
AT3G48690	3049
AT3G48700	2859
AT3G48710	806
AT3G48720	1
AT3G48730	6109
AT3G48740	630
AT3G48745	0
AT3G48750	1360
AT3G48760	1165
AT3G48770	33
AT3G48780	1854
AT3G48790	5
AT3G48800	174
AT3G48810	205
AT3G48820	530
AT3G48830	203
AT3G48835	13
AT3G48840	1
AT3G48850	0
AT3G48860	557
AT3G48870	17642
AT3G48880	338
AT3G48890	887
AT3G48900	40
AT3G48920	5
AT3G48930	13225
AT3G48940	0
AT3G48950	0
AT3G48960	0
AT3G48970	11
AT3G48980	147
AT3G48990	7478
AT3G49000	392
AT3G49010	13358
AT3G49020	0
AT3G49030	0
AT3G49040	0
AT3G49045	0
AT3G49050	610
AT3G49055	15
AT3G49060	851
AT3G49070	2
AT3G49080	1599
AT3G49100	465
AT3G49110	0
AT3G49115	0
AT3G49120	41
AT3G49130	0
AT3G49140	2406
AT3G49142	109
AT3G49150	0
AT3G49155	2
AT3G49160	239
AT3G49162	0
AT3G49170	585
AT3G49180	430
AT3G49190	123
AT3G49200	0
AT3G49210	547
AT3G49220	1193
AT3G49230	0
AT3G49240	0
AT3G49250	293
AT3G49260	552
AT3G49270	1
AT3G49280	0
AT3G49290	184
AT3G49300	2
AT3G49305	0
AT3G49307	0
AT3G49310	818
AT3G49320	307
AT3G49330	23
AT3G49340	0
AT3G49350	540
AT3G49360	60
AT3G49370	104
AT3G49380	3
AT3G49390	826
AT3G49400	97
AT3G49410	114
AT3G49420	158
AT3G49430	2629
AT3G49440	0
AT3G49450	0
AT3G49460	0
AT3G49470	1877
AT3G49480	1
AT3G49490	1065
AT3G49500	962
AT3G49510	19
AT3G49520	1
AT3G49530	351
AT3G49540	1
AT3G49550	150
AT3G49551	2
AT3G49560	2594
AT3G49570	8
AT3G49580	2
AT3G49590	490
AT3G49600	666
AT3G49601	2357
AT3G49610	0
AT3G49620	0
AT3G49630	50
AT3G49640	317
AT3G49645	125
AT3G49650	246
AT3G49660	156
AT3G49668	0
AT3G49670	855
AT3G49680	1971
AT3G49690	12
AT3G49700	7
AT3G49710	152
AT3G49720	3427
AT3G49725	495
AT3G49730	302
AT3G49740	0
AT3G49744	0
AT3G49750	56
AT3G49760	2
AT3G49765	0
AT3G49770	0
AT3G49780	25
AT3G49790	953
AT3G49796	0
AT3G49800	769
AT3G49810	623
AT3G49820	3
AT3G49830	4
AT3G49832	0
AT3G49840	131
AT3G49845	146
AT3G49850	359
AT3G49860	16
AT3G49870	1036
AT3G49880	445
AT3G49890	330
AT3G49900	81
AT3G49910	23709
AT3G49920	63
AT3G49925	0
AT3G49930	68
AT3G49940	102
AT3G49950	109
AT3G49960	1087
AT3G49970	2
AT3G49980	2
AT3G49990	1321
AT3G50000	1929
AT3G50010	32
AT3G50020	0
AT3G50030	7
AT3G50040	60
AT3G50050	202
AT3G50060	375
AT3G50070	526
AT3G50080	421
AT3G50090	0
AT3G50100	75
AT3G50110	317
AT3G50120	43
AT3G50123	0
AT3G50130	140
AT3G50140	38
AT3G50150	48
AT3G50160	0
AT3G50170	0
AT3G50180	4
AT3G50190	21
AT3G50200	40
AT3G50210	1211
AT3G50220	35
AT3G50230	150
AT3G50240	199
AT3G50250	0
AT3G50260	44
AT3G50270	62
AT3G50280	45
AT3G50290	12
AT3G50295	0
AT3G50300	200
AT3G50301	0
AT3G50310	211
AT3G50320	0
AT3G50330	1472
AT3G50340	460
AT3G50350	637
AT3G50360	1199
AT3G50370	6239
AT3G50373	0
AT3G50376	0
AT3G50380	945
AT3G50390	0
AT3G50400	1
AT3G50410	41
AT3G50420	104
AT3G50430	179
AT3G50440	1173
AT3G50450	0
AT3G50460	0
AT3G50470	4
AT3G50480	14
AT3G50490	0
AT3G50500	2613
AT3G50505	0
AT3G50510	0
AT3G50520	660
AT3G50530	1180
AT3G50540	0
AT3G50550	1169
AT3G50560	24
AT3G50570	2
AT3G50580	0
AT3G50590	3280
AT3G50610	1
AT3G50620	213
AT3G50625	0
AT3G50630	623
AT3G50640	620
AT3G50650	230
AT3G50660	353
AT3G50665	0
AT3G50670	1696
AT3G50680	1
AT3G50685	231
AT3G50690	1243
AT3G50700	152
AT3G50710	2
AT3G50720	0
AT3G50730	0
AT3G50740	753
AT3G50750	112
AT3G50755	0
AT3G50760	94
AT3G50770	375
AT3G50780	462
AT3G50790	245
AT3G50800	23
AT3G50808	0
AT3G50810	22
AT3G50820	797
AT3G50825	22
AT3G50830	313
AT3G50835	0
AT3G50840	175
AT3G50845	76
AT3G50850	41
AT3G50860	258
AT3G50870	20
AT3G50880	246
AT3G50890	79
AT3G50895	0
AT3G50900	172
AT3G50910	1011
AT3G50920	236
AT3G50925	0
AT3G50930	84
AT3G50940	17
AT3G50950	377
AT3G50960	265
AT3G50970	169
AT3G50980	282
AT3G50990	4
AT3G51000	138
AT3G51010	931
AT3G51020	0
AT3G51030	96
AT3G51040	195
AT3G51050	1708
AT3G51060	60
AT3G51070	0
AT3G51075	3
AT3G51080	552
AT3G51090	645
AT3G51100	781
AT3G51110	295
AT3G51120	834
AT3G51130	647
AT3G51135	0
AT3G51140	2333
AT3G51150	309
AT3G51160	3663
AT3G51171	0
AT3G51180	86
AT3G51190	2
AT3G51200	0
AT3G51210	0
AT3G51220	45
AT3G51230	29
AT3G51238	0
AT3G51240	10
AT3G51250	1549
AT3G51260	4019
AT3G51265	0
AT3G51270	1343
AT3G51280	213
AT3G51290	210
AT3G51300	29
AT3G51310	1261
AT3G51320	286
AT3G51325	8
AT3G51330	165
AT3G51340	51
AT3G51350	53
AT3G51360	2
AT3G51370	1811
AT3G51375	1
AT3G51380	56
AT3G51390	423
AT3G51400	6
AT3G51410	293
AT3G51420	539
AT3G51430	251
AT3G51440	214
AT3G51450	83
AT3G51460	2166
AT3G51470	181
AT3G51478	15
AT3G51480	162
AT3G51490	15
AT3G51500	282
AT3G51510	381
AT3G51520	337
AT3G51530	131
AT3G51540	4
AT3G51550	4661
AT3G51560	4
AT3G51570	17
AT3G51580	859
AT3G51590	4
AT3G51600	3487
AT3G51610	701
AT3G51620	824
AT3G51630	1161
AT3G51640	700
AT3G51642	0
AT3G51644	0
AT3G51650	621
AT3G51660	47
AT3G51670	1189
AT3G51680	0
AT3G51690	0
AT3G51700	0
AT3G51710	11
AT3G51720	343
AT3G51730	2707
AT3G51740	502
AT3G51750	56
AT3G51760	0
AT3G51770	1593
AT3G51780	297
AT3G51790	398
AT3G51800	6191
AT3G51810	275
AT3G51820	2159
AT3G51830	492
AT3G51840	11288
AT3G51850	1606
AT3G51860	184
AT3G51870	949
AT3G51880	934
AT3G51890	46
AT3G51895	9
AT3G51910	62
AT3G51920	167
AT3G51930	57
AT3G51940	124
AT3G51950	1919
AT3G51960	6
AT3G51970	88
AT3G51980	688
AT3G51990	206
AT3G52000	0
AT3G52003	0
AT3G52010	0
AT3G52020	0
AT3G52030	395
AT3G52040	110
AT3G52050	343
AT3G52055	0
AT3G52060	1000
AT3G52070	0
AT3G52072	22
AT3G52075	0
AT3G52080	0
AT3G52090	974
AT3G52100	396
AT3G52105	21
AT3G52110	110
AT3G52115	169
AT3G52120	1018
AT3G52130	0
AT3G52140	6539
AT3G52150	7530
AT3G52155	395
AT3G52160	2
AT3G52170	761
AT3G52180	612
AT3G52190	1164
AT3G52200	2481
AT3G52210	281
AT3G52220	1194
AT3G52230	663
AT3G52240	434
AT3G52250	1205
AT3G52260	238
AT3G52270	1
AT3G52280	390
AT3G52285	0
AT3G52290	696
AT3G52300	11348
AT3G52310	1
AT3G52320	0
AT3G52330	0
AT3G52340	607
AT3G52345	0
AT3G52350	1
AT3G52360	200
AT3G52370	206
AT3G52380	4257
AT3G52390	487
AT3G52400	89
AT3G52410	0
AT3G52420	177
AT3G52430	159
AT3G52440	10
AT3G52450	621
AT3G52460	55
AT3G52470	1728
AT3G52480	23
AT3G52490	219
AT3G52500	1689
AT3G52510	0
AT3G52520	10
AT3G52525	14
AT3G52526	5
AT3G52527	0
AT3G52530	4
AT3G52535	15
AT3G52540	50
AT3G52550	0
AT3G52560	1893
AT3G52561	376
AT3G52565	45
AT3G52570	519
AT3G52580	3454
AT3G52590	12308
AT3G52600	0
AT3G52605	2
AT3G52610	177
AT3G52620	0
AT3G52630	340
AT3G52640	971
AT3G52660	1000
AT3G52670	77
AT3G52680	117
AT3G52690	0
AT3G52700	0
AT3G52705	0
AT3G52710	210
AT3G52720	10
AT3G52730	3395
AT3G52740	516
AT3G52742	0
AT3G52748	20
AT3G52750	778
AT3G52760	359
AT3G52765	0
AT3G52770	113
AT3G52780	132
AT3G52790	1
AT3G52800	929
AT3G52810	0
AT3G52820	10
AT3G52830	0
AT3G52840	10
AT3G52850	3096
AT3G52860	111
AT3G52870	386
AT3G52880	8605
AT3G52890	774
AT3G52900	153
AT3G52905	230
AT3G52910	242
AT3G52920	960
AT3G52930	17080
AT3G52940	942
AT3G52941	0
AT3G52950	1041
AT3G52955	0
AT3G52957	0
AT3G52960	6171
AT3G52970	0
AT3G52980	1
AT3G52990	5907
AT3G53000	335
AT3G53010	47
AT3G53015	0
AT3G53016	0
AT3G53020	14383
AT3G53030	542
AT3G53040	746
AT3G53050	0
AT3G53060	0
AT3G53065	0
AT3G53070	0
AT3G53075	0
AT3G53080	0
AT3G53090	470
AT3G53100	32
AT3G53110	3153
AT3G53120	380
AT3G53130	743
AT3G53140	0
AT3G53150	14
AT3G53160	19
AT3G53170	110
AT3G53180	1180
AT3G53190	284
AT3G53200	7
AT3G53210	235
AT3G53220	105
AT3G53230	1930
AT3G53232	1
AT3G53235	0
AT3G53240	469
AT3G53250	129
AT3G53260	1347
AT3G53270	311
AT3G53280	371
AT3G53290	0
AT3G53294	0
AT3G53300	0
AT3G53305	1
AT3G53310	10
AT3G53320	313
AT3G53330	0
AT3G53340	473
AT3G53342	0
AT3G53350	118
AT3G53360	155
AT3G53365	11
AT3G53370	359
AT3G53380	507
AT3G53390	660
AT3G53400	358
AT3G53403	4
AT3G53410	226
AT3G53420	3872
AT3G53430	8630
AT3G53440	118
AT3G53450	20
AT3G53460	52787
AT3G53470	38
AT3G53480	6904
AT3G53490	114
AT3G53500	2237
AT3G53510	110
AT3G53520	2149
AT3G53530	66
AT3G53540	364
AT3G53550	0
AT3G53560	2765
AT3G53570	287
AT3G53580	1809
AT3G53590	0
AT3G53600	2
AT3G53610	1487
AT3G53611	0
AT3G53620	472
AT3G53630	1154
AT3G53640	0
AT3G53650	379
AT3G53670	3983
AT3G53680	317
AT3G53690	6
AT3G53700	909
AT3G53710	2614
AT3G53720	19
AT3G53730	2568
AT3G53740	9235
AT3G53750	473
AT3G53760	469
AT3G53770	0
AT3G53775	0
AT3G53780	213
AT3G53790	0
AT3G53800	1653
AT3G53810	263
AT3G53820	0
AT3G53830	68
AT3G53840	7
AT3G53850	340
AT3G53860	64
AT3G53870	11913
AT3G53880	482
AT3G53890	6958
AT3G53900	1033
AT3G53910	0
AT3G53920	461
AT3G53930	485
AT3G53940	205
AT3G53950	66
AT3G53960	8
AT3G53965	0
AT3G53970	929
AT3G53980	2
AT3G53990	2307
AT3G54000	301
AT3G54010	1560
AT3G54020	185
AT3G54030	496
AT3G54040	185
AT3G54050	1940
AT3G54060	36
AT3G54065	0
AT3G54070	0
AT3G54080	298
AT3G54085	66
AT3G54090	3667
AT3G54100	546
AT3G54110	8157
AT3G54120	15
AT3G54130	383
AT3G54140	623
AT3G54150	12
AT3G54160	43
AT3G54170	662
AT3G54180	253
AT3G54190	1297
AT3G54200	166
AT3G54210	4836
AT3G54220	1348
AT3G54230	1291
AT3G54240	0
AT3G54250	558
AT3G54260	60
AT3G54270	183
AT3G54280	1699
AT3G54290	410
AT3G54300	586
AT3G54310	0
AT3G54320	120
AT3G54340	3
AT3G54350	1051
AT3G54360	1658
AT3G54363	38
AT3G54366	468
AT3G54380	373
AT3G54390	64
AT3G54400	994
AT3G54410	3
AT3G54420	20
AT3G54430	0
AT3G54440	1347
AT3G54450	0
AT3G54460	642
AT3G54470	4174
AT3G54480	1015
AT3G54490	4
AT3G54500	134
AT3G54510	135
AT3G54520	2
AT3G54530	1
AT3G54540	2924
AT3G54550	0
AT3G54560	923
AT3G54570	0
AT3G54580	7493
AT3G54590	3373
AT3G54600	57
AT3G54610	463
AT3G54620	911
AT3G54625	0
AT3G54630	0
AT3G54640	1687
AT3G54650	1616
AT3G54660	3211
AT3G54670	2172
AT3G54680	633
AT3G54690	637
AT3G54700	2
AT3G54710	152
AT3G54720	467
AT3G54730	0
AT3G54740	571
AT3G54750	697
AT3G54760	3404
AT3G54770	794
AT3G54780	84
AT3G54790	699
AT3G54800	2
AT3G54810	1419
AT3G54820	346
AT3G54823	0
AT3G54826	663
AT3G54830	0
AT3G54840	873
AT3G54850	173
AT3G54860	634
AT3G54870	127
AT3G54880	237
AT3G54890	727
AT3G54900	330
AT3G54910	103
AT3G54920	1154
AT3G54925	0
AT3G54930	158
AT3G54940	720
AT3G54950	126
AT3G54960	4161
AT3G54970	260
AT3G54980	369
AT3G54990	424
AT3G55000	779
AT3G55005	527
AT3G55010	1673
AT3G55020	2179
AT3G55030	380
AT3G55040	504
AT3G55050	509
AT3G55060	198
AT3G55070	441
AT3G55080	336
AT3G55090	38
AT3G55100	0
AT3G55110	69
AT3G55120	1378
AT3G55130	31
AT3G55140	493
AT3G55150	38
AT3G55160	873
AT3G55170	959
AT3G55180	3
AT3G55190	0
AT3G55200	233
AT3G55210	0
AT3G55220	264
AT3G55230	29
AT3G55240	3
AT3G55250	1452
AT3G55252	1
AT3G55254	0
AT3G55258	0
AT3G55260	1090
AT3G55270	1510
AT3G55280	4442
AT3G55290	84
AT3G55300	0
AT3G55310	0
AT3G55320	434
AT3G55330	514
AT3G55340	909
AT3G55350	419
AT3G55360	2006
AT3G55370	159
AT3G55380	1472
AT3G55390	54
AT3G55400	2584
AT3G55410	6443
AT3G55420	246
AT3G55430	818
AT3G55440	12454
AT3G55450	368
AT3G55460	1871
AT3G55470	215
AT3G55480	1009
AT3G55485	1
AT3G55490	72
AT3G55500	11
AT3G55510	733
AT3G55512	0
AT3G55513	0
AT3G55515	7
AT3G55520	804
AT3G55530	221
AT3G55540	0
AT3G55550	4
AT3G55560	899
AT3G55566	0
AT3G55570	2
AT3G55580	15
AT3G55590	0
AT3G55600	185
AT3G55605	330
AT3G55610	2594
AT3G55620	2434
AT3G55630	173
AT3G55640	316
AT3G55646	17
AT3G55650	1
AT3G55660	118
AT3G55665	0
AT3G55670	0
AT3G55672	0
AT3G55677	0
AT3G55680	0
AT3G55690	78
AT3G55700	1
AT3G55710	1
AT3G55720	213
AT3G55730	208
AT3G55734	0
AT3G55735	0
AT3G55740	798
AT3G55750	8021
AT3G55760	367
AT3G55770	2764
AT3G55780	1
AT3G55790	0
AT3G55795	0
AT3G55800	2999
AT3G55810	0
AT3G55820	51
AT3G55830	614
AT3G55840	2
AT3G55850	209
AT3G55860	0
AT3G55870	0
AT3G55880	127
AT3G55890	88
AT3G55900	7
AT3G55910	16
AT3G55920	427
AT3G55930	0
AT3G55935	0
AT3G55940	29
AT3G55950	181
AT3G55960	450
AT3G55970	26
AT3G55980	534
AT3G55990	188
AT3G56000	32
AT3G56010	671
AT3G56020	2520
AT3G56030	67
AT3G56040	1094
AT3G56050	483
AT3G56060	789
AT3G56070	2249
AT3G56080	48
AT3G56085	0
AT3G56090	1693
AT3G56100	134
AT3G56110	957
AT3G56120	542
AT3G56130	1186
AT3G56140	715
AT3G56150	9126
AT3G56160	541
AT3G56170	403
AT3G56180	0
AT3G56190	3573
AT3G56200	117
AT3G56210	489
AT3G56220	77
AT3G56230	58
AT3G56240	706
AT3G56250	39
AT3G56260	7
AT3G56270	160
AT3G56275	1
AT3G56277	0
AT3G56280	0
AT3G56290	117
AT3G56300	73
AT3G56310	1901
AT3G56320	126
AT3G56330	594
AT3G56340	5962
AT3G56350	113
AT3G56360	1956
AT3G56370	1370
AT3G56380	1
AT3G56390	0
AT3G56400	7
AT3G56408	37
AT3G56410	0
AT3G56420	0
AT3G56430	863
AT3G56440	73
AT3G56450	67
AT3G56460	681
AT3G56470	24
AT3G56480	622
AT3G56490	1061
AT3G56500	2
AT3G56510	677
AT3G56520	0
AT3G56530	0
AT3G56540	0
AT3G56550	71
AT3G56560	0
AT3G56570	116
AT3G56580	978
AT3G56590	1563
AT3G56600	6
AT3G56610	0
AT3G56620	140
AT3G56630	367
AT3G56640	510
AT3G56650	322
AT3G56660	38
AT3G56670	0
AT3G56680	4151
AT3G56690	379
AT3G56700	0
AT3G56705	0
AT3G56710	1
AT3G56720	1249
AT3G56730	2
AT3G56740	220
AT3G56750	565
AT3G56760	884
AT3G56770	8
AT3G56780	0
AT3G56790	3
AT3G56800	2819
AT3G56810	105
AT3G56820	115
AT3G56825	0
AT3G56830	105
AT3G56840	333
AT3G56850	488
AT3G56860	2241
AT3G56870	253
AT3G56880	787
AT3G56890	20
AT3G56891	0
AT3G56900	393
AT3G56910	2940
AT3G56920	1
AT3G56930	401
AT3G56940	4691
AT3G56950	567
AT3G56960	148
AT3G56970	10
AT3G56980	4
AT3G56990	1342
AT3G57000	1387
AT3G57010	1850
AT3G57020	1524
AT3G57030	175
AT3G57040	180
AT3G57050	1157
AT3G57060	395
AT3G57062	228
AT3G57070	401
AT3G57072	0
AT3G57080	488
AT3G57090	1019
AT3G57100	0
AT3G57110	2
AT3G57120	190
AT3G57130	38
AT3G57140	705
AT3G57150	6755
AT3G57157	13
AT3G57160	56
AT3G57170	414
AT3G57180	1267
AT3G57190	221
AT3G57200	38
AT3G57210	1
AT3G57220	630
AT3G57230	317
AT3G57240	0
AT3G57250	0
AT3G57260	0
AT3G57270	0
AT3G57280	864
AT3G57290	5465
AT3G57300	1235
AT3G57310	0
AT3G57320	167
AT3G57330	1493
AT3G57340	572
AT3G57350	644
AT3G57360	131
AT3G57370	0
AT3G57380	36
AT3G57390	180
AT3G57400	208
AT3G57410	4243
AT3G57420	906
AT3G57430	288
AT3G57440	5
AT3G57450	317
AT3G57460	0
AT3G57465	0
AT3G57470	668
AT3G57480	136
AT3G57490	1006
AT3G57500	12
AT3G57510	61
AT3G57520	6006
AT3G57530	592
AT3G57540	13
AT3G57550	2867
AT3G57560	646
AT3G57570	271
AT3G57580	163
AT3G57586	5
AT3G57587	0
AT3G57590	107
AT3G57600	15
AT3G57610	2282
AT3G57620	0
AT3G57630	1091
AT3G57640	18
AT3G57645	0
AT3G57650	2781
AT3G57660	1408
AT3G57670	108
AT3G57680	51
AT3G57690	1
AT3G57700	0
AT3G57710	381
AT3G57720	21
AT3G57730	0
AT3G57740	2
AT3G57750	204
AT3G57760	63
AT3G57765	0
AT3G57770	35
AT3G57780	343
AT3G57785	77
AT3G57787	1
AT3G57790	455
AT3G57800	464
AT3G57810	333
AT3G57820	0
AT3G57830	340
AT3G57840	0
AT3G57850	0
AT3G57854	0
AT3G57860	165
AT3G57870	2584
AT3G57880	747
AT3G57890	2299
AT3G57900	1
AT3G57910	245
AT3G57920	0
AT3G57930	905
AT3G57940	1001
AT3G57950	15
AT3G57960	0
AT3G57965	56
AT3G57970	0
AT3G57980	315
AT3G57990	784
AT3G58000	26
AT3G58010	192
AT3G58020	315
AT3G58030	1517
AT3G58035	0
AT3G58040	712
AT3G58050	1271
AT3G58060	137
AT3G58070	112
AT3G58090	178
AT3G58100	123
AT3G58110	1073
AT3G58120	1462
AT3G58130	169
AT3G58140	2835
AT3G58150	3
AT3G58160	208
AT3G58165	0
AT3G58170	657
AT3G58180	454
AT3G58190	0
AT3G58193	0
AT3G58196	0
AT3G58200	4
AT3G58210	0
AT3G58220	345
AT3G58230	0
AT3G58240	1
AT3G58250	0
AT3G58260	0
AT3G58270	164
AT3G58280	0
AT3G58290	0
AT3G58300	0
AT3G58310	0
AT3G58320	0
AT3G58330	0
AT3G58340	0
AT3G58347	0
AT3G58350	42
AT3G58360	1
AT3G58370	17
AT3G58380	4
AT3G58390	0
AT3G58400	0
AT3G58410	0
AT3G58415	0
AT3G58420	0
AT3G58430	154
AT3G58440	0
AT3G58450	137
AT3G58460	820
AT3G58470	389
AT3G58480	0
AT3G58490	277
AT3G58500	4445
AT3G58510	3185
AT3G58520	248
AT3G58530	380
AT3G58540	16
AT3G58550	0
AT3G58560	1880
AT3G58570	1513
AT3G58580	1239
AT3G58585	0
AT3G58590	106
AT3G58600	596
AT3G58610	11861
AT3G58620	810
AT3G58630	256
AT3G58640	1261
AT3G58650	122
AT3G58660	3384
AT3G58670	675
AT3G58680	3975
AT3G58690	123
AT3G58700	1965
AT3G58710	188
AT3G58720	52
AT3G58730	2520
AT3G58740	0
AT3G58750	2561
AT3G58760	439
AT3G58770	25
AT3G58780	2
AT3G58790	246
AT3G58795	1
AT3G58800	214
AT3G58810	9
AT3G58820	70
AT3G58830	574
AT3G58840	1241
AT3G58850	233
AT3G58860	3
AT3G58865	65
AT3G58875	0
AT3G58877	0
AT3G58880	0
AT3G58890	0
AT3G58900	229
AT3G58910	0
AT3G58920	0
AT3G58930	228
AT3G58940	202
AT3G58950	1
AT3G58960	0
AT3G58970	389
AT3G58975	65
AT3G58980	53
AT3G58990	19
AT3G59000	64
AT3G59010	2
AT3G59020	3130
AT3G59030	0
AT3G59040	2459
AT3G59050	396
AT3G59060	202
AT3G59068	3
AT3G59070	0
AT3G59080	83
AT3G59090	558
AT3G59100	869
AT3G59110	526
AT3G59120	67
AT3G59130	45
AT3G59140	2196
AT3G59150	87
AT3G59160	0
AT3G59170	0
AT3G59180	0
AT3G59190	22
AT3G59200	46
AT3G59210	516
AT3G59220	79
AT3G59230	0
AT3G59240	0
AT3G59245	0
AT3G59250	2
AT3G59260	0
AT3G59270	11
AT3G59280	771
AT3G59290	493
AT3G59295	0
AT3G59300	391
AT3G59310	72
AT3G59320	101
AT3G59330	56
AT3G59340	256
AT3G59350	643
AT3G59360	1180
AT3G59370	191
AT3G59380	869
AT3G59390	157
AT3G59400	10
AT3G59410	597
AT3G59415	0
AT3G59420	475
AT3G59430	116
AT3G59435	0
AT3G59440	0
AT3G59450	11
AT3G59455	0
AT3G59460	0
AT3G59470	247
AT3G59480	46
AT3G59490	117
AT3G59500	478
AT3G59510	6
AT3G59520	168
AT3G59530	9
AT3G59540	5819
AT3G59550	167
AT3G59570	332
AT3G59580	252
AT3G59590	0
AT3G59600	827
AT3G59610	0
AT3G59620	0
AT3G59630	327
AT3G59640	295
AT3G59650	633
AT3G59660	573
AT3G59670	885
AT3G59680	138
AT3G59690	43
AT3G59695	0
AT3G59700	49
AT3G59710	117
AT3G59720	0
AT3G59730	18
AT3G59740	5
AT3G59750	16
AT3G59760	2347
AT3G59765	67
AT3G59770	1572
AT3G59780	1671
AT3G59790	4
AT3G59800	293
AT3G59810	404
AT3G59820	1659
AT3G59830	23
AT3G59840	478
AT3G59845	0
AT3G59850	272
AT3G59860	0
AT3G59870	594
AT3G59880	7
AT3G59884	0
AT3G59890	759
AT3G59900	1272
AT3G59910	1278
AT3G59920	7578
AT3G59923	0
AT3G59926	0
AT3G59930	1
AT3G59940	0
AT3G59950	852
AT3G59960	0
AT3G59970	6638
AT3G59980	1239
AT3G59990	2283
AT3G60000	1
AT3G60010	0
AT3G60020	1
AT3G60030	1935
AT3G60040	76
AT3G60050	433
AT3G60060	0
AT3G60070	1252
AT3G60075	0
AT3G60080	548
AT3G60090	0
AT3G60100	0
AT3G60110	316
AT3G60120	0
AT3G60130	214
AT3G60140	7
AT3G60150	57
AT3G60160	4
AT3G60164	2
AT3G60170	1
AT3G60176	0
AT3G60180	251
AT3G60190	698
AT3G60200	217
AT3G60210	1476
AT3G60220	94
AT3G60238	0
AT3G60240	4737
AT3G60245	18126
AT3G60250	927
AT3G60260	412
AT3G60270	1
AT3G60280	144
AT3G60286	10
AT3G60290	331
AT3G60300	1509
AT3G60310	258
AT3G60320	1300
AT3G60328	0
AT3G60330	430
AT3G60340	662
AT3G60350	793
AT3G60360	508
AT3G60370	785
AT3G60380	840
AT3G60390	392
AT3G60400	150
AT3G60410	411
AT3G60415	0
AT3G60420	0
AT3G60440	371
AT3G60450	607
AT3G60460	0
AT3G60470	2
AT3G60480	166
AT3G60490	10
AT3G60500	913
AT3G60510	182
AT3G60520	79
AT3G60530	1038
AT3G60540	43
AT3G60550	22
AT3G60560	0
AT3G60565	0
AT3G60570	0
AT3G60580	16
AT3G60590	234
AT3G60600	2607
AT3G60610	0
AT3G60613	0
AT3G60620	613
AT3G60630	1486
AT3G60640	332
AT3G60650	19
AT3G60660	152
AT3G60670	11
AT3G60680	127
AT3G60690	19
AT3G60700	2
AT3G60710	0
AT3G60720	26
AT3G60730	9
AT3G60740	912
AT3G60750	17049
AT3G60760	0
AT3G60770	8400
AT3G60780	112
AT3G60790	0
AT3G60800	748
AT3G60805	0
AT3G60810	276
AT3G60820	3481
AT3G60830	793
AT3G60840	94
AT3G60850	267
AT3G60860	1787
AT3G60870	104
AT3G60880	650
AT3G60890	1
AT3G60900	130
AT3G60910	311
AT3G60920	4
AT3G60930	87
AT3G60935	0
AT3G60940	3
AT3G60950	0
AT3G60955	0
AT3G60957	1
AT3G60960	208
AT3G60961	0
AT3G60965	145
AT3G60966	0
AT3G60970	0
AT3G60972	0
AT3G60975	0
AT3G60980	185
AT3G60990	0
AT3G61010	234
AT3G61020	197
AT3G61028	1
AT3G61030	1
AT3G61035	0
AT3G61040	1
AT3G61050	1876
AT3G61060	117
AT3G61070	5737
AT3G61080	321
AT3G61090	0
AT3G61100	455
AT3G61105	0
AT3G61110	5951
AT3G61111	1
AT3G61113	22
AT3G61117	0
AT3G61118	2
AT3G61120	0
AT3G61130	3316
AT3G61140	1899
AT3G61150	515
AT3G61160	408
AT3G61170	82
AT3G61172	0
AT3G61175	0
AT3G61177	0
AT3G61180	548
AT3G61182	0
AT3G61185	0
AT3G61190	107
AT3G61198	11
AT3G61200	253
AT3G61210	3
AT3G61220	782
AT3G61230	0
AT3G61240	2718
AT3G61250	37
AT3G61260	790
AT3G61270	316
AT3G61280	2
AT3G61290	0
AT3G61300	0
AT3G61310	476
AT3G61320	366
AT3G61330	0
AT3G61340	2
AT3G61350	130
AT3G61360	122
AT3G61370	293
AT3G61380	29
AT3G61390	3
AT3G61400	2
AT3G61410	11
AT3G61415	321
AT3G61420	255
AT3G61430	878
AT3G61440	8891
AT3G61450	0
AT3G61460	306
AT3G61470	979
AT3G61480	684
AT3G61490	619
AT3G61500	0
AT3G61510	0
AT3G61520	164
AT3G61530	238
AT3G61540	305
AT3G61545	0
AT3G61550	426
AT3G61560	634
AT3G61570	339
AT3G61571	2
AT3G61580	3898
AT3G61590	134
AT3G61600	979
AT3G61610	208
AT3G61620	554
AT3G61630	113
AT3G61640	366
AT3G61650	668
AT3G61660	27
AT3G61670	407
AT3G61680	242
AT3G61690	1745
AT3G61700	1132
AT3G61710	454
AT3G61715	0
AT3G61720	0
AT3G61721	0
AT3G61723	0
AT3G61730	1
AT3G61740	354
AT3G61750	170
AT3G61755	0
AT3G61760	79
AT3G61770	955
AT3G61780	1549
AT3G61790	321
AT3G61800	404
AT3G61810	0
AT3G61820	1466
AT3G61825	0
AT3G61826	0
AT3G61829	0
AT3G61830	264
AT3G61840	1
AT3G61850	98
AT3G61860	929
AT3G61870	983
AT3G61880	0
AT3G61890	138
AT3G61897	6
AT3G61898	41
AT3G61900	100
AT3G61910	1
AT3G61920	19
AT3G61930	76
AT3G61940	0
AT3G61950	14
AT3G61960	657
AT3G61962	0
AT3G61970	103
AT3G61980	148
AT3G61990	1658
AT3G62000	214
AT3G62010	1705
AT3G62020	43
AT3G62030	10273
AT3G62040	29
AT3G62050	23
AT3G62060	570
AT3G62070	5
AT3G62080	260
AT3G62090	1
AT3G62100	51
AT3G62110	485
AT3G62120	7006
AT3G62130	1046
AT3G62140	349
AT3G62150	287
AT3G62160	45
AT3G62170	3
AT3G62180	0
AT3G62190	326
AT3G62200	731
AT3G62210	1
AT3G62220	231
AT3G62230	4
AT3G62240	681
AT3G62245	0
AT3G62250	12003
AT3G62260	52
AT3G62270	2152
AT3G62280	114
AT3G62285	0
AT3G62290	12497
AT3G62300	769
AT3G62310	1627
AT3G62320	8
AT3G62330	724
AT3G62340	0
AT3G62350	0
AT3G62360	5595
AT3G62370	409
AT3G62380	1
AT3G62390	288
AT3G62400	2436
AT3G62410	84
AT3G62420	1593
AT3G62430	40
AT3G62440	0
AT3G62450	506
AT3G62455	79
AT3G62460	191
AT3G62470	61
AT3G62475	0
AT3G62480	0
AT3G62490	0
AT3G62499	6
AT3G62500	28
AT3G62510	1
AT3G62520	0
AT3G62528	0
AT3G62529	0
AT3G62530	5221
AT3G62540	3
AT3G62550	4
AT3G62560	435
AT3G62570	398
AT3G62580	1192
AT3G62590	67
AT3G62600	4015
AT3G62610	11
AT3G62615	0
AT3G62620	285
AT3G62630	888
AT3G62640	0
AT3G62650	1291
AT3G62660	660
AT3G62670	0
AT3G62680	1344
AT3G62690	32
AT3G62695	0
AT3G62700	2500
AT3G62710	0
AT3G62720	599
AT3G62725	0
AT3G62730	1
AT3G62735	0
AT3G62740	1
AT3G62750	282
AT3G62760	50
AT3G62770	619
AT3G62780	4
AT3G62790	1022
AT3G62800	198
AT3G62810	1468
AT3G62820	21
AT3G62830	1322
AT3G62840	1960
AT3G62850	2
AT3G62860	1361
AT3G62870	17008
AT3G62880	152
AT3G62890	102
AT3G62900	1698
AT3G62910	953
AT3G62920	107
AT3G62930	43
AT3G62940	1009
AT3G62950	0
AT3G62960	94
AT3G62970	253
AT3G62980	2816
AT3G62990	0
AT3G63000	900
AT3G63003	0
AT3G63006	0
AT3G63010	181
AT3G63020	1
AT3G63030	367
AT3G63040	4
AT3G63050	1
AT3G63052	2
AT3G63060	14
AT3G63070	1312
AT3G63080	508
AT3G63088	0
AT3G63090	133
AT3G63093	0
AT3G63095	0
AT3G63110	2
AT3G63120	674
AT3G63130	1593
AT3G63140	155
AT3G63150	1143
AT3G63160	850
AT3G63170	741
AT3G63180	769
AT3G63190	3712
AT3G63200	514
AT3G63210	217
AT3G63215	0
AT3G63220	205
AT3G63230	0
AT3G63240	349
AT3G63250	1193
AT3G63255	0
AT3G63260	750
AT3G63270	322
AT3G63280	43
AT3G63290	171
AT3G63300	155
AT3G63310	653
AT3G63320	2
AT3G63340	878
AT3G63350	436
AT3G63360	3
AT3G63370	350
AT3G63375	1
AT3G63380	99
AT3G63390	194
AT3G63400	1903
AT3G63410	5518
AT3G63420	137
AT3G63430	150
AT3G63440	0
AT3G63445	47
AT3G63450	549
AT3G63460	7096
AT3G63470	146
AT3G63480	66
AT3G63490	9330
AT3G63500	1571
AT3G63510	526
AT3G63520	2026
AT3G63530	604
AT3G63540	1613
AT3G66652	277
AT3G66654	670
AT3G66656	0
AT3G66658	758
AT4G00005	0
AT4G00020	413
AT4G00026	927
AT4G00030	137
AT4G00040	106
AT4G00050	55
AT4G00060	1015
AT4G00070	55
AT4G00080	529
AT4G00085	0
AT4G00090	1107
AT4G00100	6445
AT4G00110	319
AT4G00114	1
AT4G00120	0
AT4G00130	20
AT4G00140	1
AT4G00150	607
AT4G00155	0
AT4G00160	0
AT4G00163	0
AT4G00165	1
AT4G00170	484
AT4G00180	1308
AT4G00190	0
AT4G00200	112
AT4G00210	4
AT4G00220	17
AT4G00225	0
AT4G00230	159
AT4G00231	463
AT4G00232	0
AT4G00234	1
AT4G00236	0
AT4G00238	543
AT4G00240	120
AT4G00250	76
AT4G00260	0
AT4G00270	403
AT4G00280	0
AT4G00290	385
AT4G00295	0
AT4G00300	663
AT4G00305	2
AT4G00310	250
AT4G00315	0
AT4G00320	0
AT4G00330	156
AT4G00335	133
AT4G00340	930
AT4G00342	0
AT4G00350	1
AT4G00355	736
AT4G00356	0
AT4G00360	702
AT4G00370	3131
AT4G00380	378
AT4G00390	52
AT4G00400	362
AT4G00413	0
AT4G00416	0
AT4G00420	321
AT4G00430	603
AT4G00440	634
AT4G00450	1581
AT4G00460	150
AT4G00467	1
AT4G00480	841
AT4G00490	593
AT4G00500	351
AT4G00520	255
AT4G00525	30
AT4G00530	94
AT4G00540	0
AT4G00550	279
AT4G00560	804
AT4G00570	2777
AT4G00580	0
AT4G00585	1424
AT4G00590	200
AT4G00600	0
AT4G00610	0
AT4G00620	755
AT4G00630	1952
AT4G00650	190
AT4G00651	0
AT4G00660	1899
AT4G00670	0
AT4G00680	484
AT4G00690	31
AT4G00695	9
AT4G00700	5
AT4G00710	4697
AT4G00720	2628
AT4G00730	2622
AT4G00740	2267
AT4G00750	55
AT4G00752	465
AT4G00753	0
AT4G00755	472
AT4G00760	96
AT4G00770	5
AT4G00780	44
AT4G00800	1417
AT4G00810	5839
AT4G00820	1434
AT4G00830	2631
AT4G00840	229
AT4G00850	158
AT4G00860	2475
AT4G00870	0
AT4G00872	0
AT4G00880	0
AT4G00883	0
AT4G00885	0
AT4G00889	0
AT4G00890	4
AT4G00891	0
AT4G00893	0
AT4G00895	1669
AT4G00900	608
AT4G00905	0
AT4G00910	3
AT4G00920	0
AT4G00925	0
AT4G00930	458
AT4G00940	8
AT4G00950	17
AT4G00953	0
AT4G00955	15
AT4G00960	4
AT4G00970	1
AT4G00975	3
AT4G00980	67
AT4G00985	0
AT4G00990	1270
AT4G01000	1723
AT4G01010	6
AT4G01020	123
AT4G01023	2
AT4G01026	15
AT4G01030	209
AT4G01037	3150
AT4G01040	611
AT4G01050	1673
AT4G01060	14
AT4G01070	383
AT4G01080	25
AT4G01090	477
AT4G01100	5194
AT4G01110	39
AT4G01120	536
AT4G01130	125
AT4G01140	13
AT4G01150	3517
AT4G01160	1
AT4G01170	1
AT4G01180	0
AT4G01190	1
AT4G01200	72
AT4G01210	1774
AT4G01220	400
AT4G01230	8
AT4G01240	154
AT4G01245	0
AT4G01250	116
AT4G01260	0
AT4G01265	1
AT4G01270	122
AT4G01280	161
AT4G01290	2864
AT4G01310	4697
AT4G01320	2114
AT4G01330	613
AT4G01335	1
AT4G01340	2
AT4G01350	98
AT4G01355	0
AT4G01360	29
AT4G01370	1022
AT4G01380	0
AT4G01390	0
AT4G01395	2036
AT4G01400	93
AT4G01410	217
AT4G01420	0
AT4G01430	50
AT4G01435	0
AT4G01440	68
AT4G01450	792
AT4G01455	0
AT4G01460	197
AT4G01470	9
AT4G01480	1704
AT4G01490	145
AT4G01500	16
AT4G01505	0
AT4G01510	90
AT4G01515	0
AT4G01516	0
AT4G01520	0
AT4G01525	66
AT4G01530	0
AT4G01533	4
AT4G01535	0
AT4G01540	258
AT4G01550	91
AT4G01560	1821
AT4G01570	506
AT4G01575	0
AT4G01580	22
AT4G01590	1016
AT4G01593	37
AT4G01595	0
AT4G01600	51
AT4G01610	30029
AT4G01630	199
AT4G01640	0
AT4G01650	181
AT4G01660	1658
AT4G01670	124
AT4G01671	0
AT4G01680	53
AT4G01690	2736
AT4G01700	2885
AT4G01703	0
AT4G01710	178
AT4G01720	101
AT4G01730	95
AT4G01735	2
AT4G01740	65
AT4G01750	293
AT4G01760	7
AT4G01770	96
AT4G01780	1
AT4G01790	75
AT4G01800	4264
AT4G01810	2289
AT4G01820	0
AT4G01830	3
AT4G01840	255
AT4G01850	8618
AT4G01860	1200
AT4G01865	0
AT4G01870	152
AT4G01880	334
AT4G01883	138
AT4G01890	0
AT4G01895	27
AT4G01897	155
AT4G01900	963
AT4G01910	49
AT4G01915	0
AT4G01920	63
AT4G01925	19
AT4G01930	59
AT4G01935	87
AT4G01940	732
AT4G01950	468
AT4G01960	242
AT4G01970	38
AT4G01975	2
AT4G01980	3
AT4G01985	0
AT4G01990	184
AT4G01995	244
AT4G02000	1
AT4G02005	34
AT4G02010	830
AT4G02020	838
AT4G02030	1161
AT4G02040	0
AT4G02050	763
AT4G02055	0
AT4G02060	1697
AT4G02070	811
AT4G02075	18
AT4G02080	1397
AT4G02090	12
AT4G02100	645
AT4G02110	471
AT4G02120	359
AT4G02130	384
AT4G02140	1
AT4G02150	1076
AT4G02160	122
AT4G02170	52
AT4G02180	11
AT4G02190	0
AT4G02195	173
AT4G02200	120
AT4G02210	196
AT4G02220	444
AT4G02230	4967
AT4G02235	0
AT4G02250	0
AT4G02260	1177
AT4G02270	479
AT4G02280	543
AT4G02290	417
AT4G02300	0
AT4G02310	0
AT4G02312	0
AT4G02314	0
AT4G02317	0
AT4G02320	2
AT4G02330	541
AT4G02340	383
AT4G02350	1463
AT4G02360	8
AT4G02370	934
AT4G02380	3321
AT4G02390	462
AT4G02400	2025
AT4G02405	247
AT4G02410	8
AT4G02420	1
AT4G02425	119
AT4G02430	81
AT4G02440	263
AT4G02450	6005
AT4G02460	253
AT4G02465	5
AT4G02480	7652
AT4G02482	8
AT4G02485	63
AT4G02487	0
AT4G02489	0
AT4G02490	0
AT4G02500	2650
AT4G02510	13184
AT4G02520	1
AT4G02530	1547
AT4G02540	650
AT4G02541	0
AT4G02550	192
AT4G02555	0
AT4G02560	820
AT4G02570	7430
AT4G02580	4209
AT4G02590	483
AT4G02600	461
AT4G02610	336
AT4G02620	2135
AT4G02630	18
AT4G02640	669
AT4G02650	18
AT4G02655	0
AT4G02660	249
AT4G02670	6
AT4G02680	2294
AT4G02690	18
AT4G02700	1449
AT4G02710	535
AT4G02715	1349
AT4G02720	0
AT4G02725	724
AT4G02730	187
AT4G02733	2
AT4G02735	0
AT4G02740	358
AT4G02750	248
AT4G02760	266
AT4G02770	1668
AT4G02780	7
AT4G02790	1434
AT4G02800	150
AT4G02810	53
AT4G02820	554
AT4G02830	13
AT4G02840	988
AT4G02850	0
AT4G02860	307
AT4G02870	0
AT4G02880	517
AT4G02890	5163
AT4G02900	102
AT4G02910	0
AT4G02920	863
AT4G02930	6584
AT4G02940	3235
AT4G02950	0
AT4G02960	8
AT4G02970	394
AT4G02980	248
AT4G02990	2384
AT4G03000	490
AT4G03010	61
AT4G03020	1983
AT4G03030	473
AT4G03038	0
AT4G03039	0
AT4G03040	0
AT4G03050	4
AT4G03060	2
AT4G03063	0
AT4G03070	157
AT4G03080	1587
AT4G03090	934
AT4G03100	224
AT4G03110	797
AT4G03113	0
AT4G03115	181
AT4G03120	695
AT4G03130	42
AT4G03135	0
AT4G03140	86
AT4G03150	205
AT4G03153	0
AT4G03156	1
AT4G03157	1
AT4G03160	0
AT4G03165	0
AT4G03170	0
AT4G03175	0
AT4G03180	574
AT4G03190	1522
AT4G03200	590
AT4G03205	270
AT4G03210	6746
AT4G03220	2
AT4G03230	137
AT4G03240	495
AT4G03250	161
AT4G03260	1714
AT4G03270	45
AT4G03280	3150
AT4G03285	0
AT4G03290	1
AT4G03292	16
AT4G03295	2
AT4G03298	0
AT4G03300	0
AT4G03305	0
AT4G03310	0
AT4G03320	369
AT4G03330	46
AT4G03340	24
AT4G03350	0
AT4G03360	0
AT4G03364	0
AT4G03370	0
AT4G03376	0
AT4G03380	1
AT4G03390	1827
AT4G03400	310
AT4G03405	0
AT4G03410	41
AT4G03415	1467
AT4G03420	398
AT4G03430	2814
AT4G03435	0
AT4G03437	0
AT4G03438	0
AT4G03440	67
AT4G03443	20
AT4G03445	1
AT4G03450	0
AT4G03455	0
AT4G03460	7
AT4G03470	0
AT4G03480	0
AT4G03490	96
AT4G03495	0
AT4G03500	11
AT4G03505	1
AT4G03510	582
AT4G03520	2435
AT4G03525	0
AT4G03530	0
AT4G03535	0
AT4G03540	0
AT4G03545	0
AT4G03550	3280
AT4G03555	0
AT4G03560	3891
AT4G03565	1
AT4G03566	0
AT4G03570	0
AT4G03575	0
AT4G03580	0
AT4G03585	0
AT4G03590	0
AT4G03595	1
AT4G03600	19
AT4G03605	0
AT4G03610	16
AT4G03620	0
AT4G03625	0
AT4G03630	0
AT4G03635	71
AT4G03640	0
AT4G03645	0
AT4G03650	0
AT4G03655	0
AT4G03660	0
AT4G03665	0
AT4G03670	0
AT4G03675	0
AT4G03680	0
AT4G03685	0
AT4G03690	0
AT4G03695	0
AT4G03700	0
AT4G03705	1
AT4G03710	0
AT4G03715	0
AT4G03720	0
AT4G03725	1
AT4G03726	0
AT4G03728	0
AT4G03730	0
AT4G03732	0
AT4G03740	0
AT4G03745	0
AT4G03750	0
AT4G03755	2
AT4G03760	0
AT4G03765	0
AT4G03770	0
AT4G03775	0
AT4G03780	0
AT4G03785	0
AT4G03790	0
AT4G03795	0
AT4G03800	0
AT4G03805	0
AT4G03810	0
AT4G03811	0
AT4G03813	0
AT4G03815	0
AT4G03816	3
AT4G03820	139
AT4G03823	1
AT4G03824	0
AT4G03825	0
AT4G03826	0
AT4G03830	0
AT4G03835	0
AT4G03837	0
AT4G03840	0
AT4G03845	0
AT4G03850	0
AT4G03855	0
AT4G03860	0
AT4G03865	0
AT4G03870	0
AT4G03873	0
AT4G03875	22
AT4G03876	0
AT4G03880	0
AT4G03885	0
AT4G03890	0
AT4G03895	0
AT4G03900	0
AT4G03905	3
AT4G03910	0
AT4G03911	0
AT4G03912	0
AT4G03913	0
AT4G03914	0
AT4G03915	0
AT4G03916	0
AT4G03920	0
AT4G03923	0
AT4G03925	0
AT4G03926	0
AT4G03930	4
AT4G03935	54
AT4G03940	77
AT4G03945	0
AT4G03950	1
AT4G03955	0
AT4G03960	224
AT4G03965	100
AT4G03970	0
AT4G03975	0
AT4G03976	0
AT4G03977	0
AT4G03978	0
AT4G03979	0
AT4G03980	0
AT4G03981	0
AT4G03985	0
AT4G03990	0
AT4G03995	0
AT4G04000	0
AT4G04005	3
AT4G04010	0
AT4G04015	1
AT4G04020	151
AT4G04025	0
AT4G04030	0
AT4G04035	2
AT4G04040	220
AT4G04050	0
AT4G04055	0
AT4G04065	0
AT4G04070	0
AT4G04075	2
AT4G04077	4
AT4G04078	0
AT4G04080	1
AT4G04085	0
AT4G04090	0
AT4G04095	0
AT4G04100	0
AT4G04105	1
AT4G04110	0
AT4G04115	0
AT4G04120	0
AT4G04125	0
AT4G04130	0
AT4G04135	0
AT4G04140	0
AT4G04145	0
AT4G04150	0
AT4G04155	0
AT4G04157	0
AT4G04165	0
AT4G04167	0
AT4G04170	0
AT4G04175	0
AT4G04180	139
AT4G04185	0
AT4G04190	143
AT4G04195	0
AT4G04200	516
AT4G04205	0
AT4G04210	1037
AT4G04215	0
AT4G04220	0
AT4G04221	6
AT4G04223	34
AT4G04225	3
AT4G04230	0
AT4G04235	0
AT4G04245	0
AT4G04250	0
AT4G04255	0
AT4G04260	13
AT4G04265	0
AT4G04270	0
AT4G04273	0
AT4G04275	0
AT4G04276	0
AT4G04280	0
AT4G04285	0
AT4G04290	0
AT4G04293	0
AT4G04295	0
AT4G04296	0
AT4G04300	0
AT4G04305	0
AT4G04310	0
AT4G04313	0
AT4G04315	0
AT4G04316	0
AT4G04320	372
AT4G04325	0
AT4G04330	9
AT4G04335	0
AT4G04340	1314
AT4G04345	0
AT4G04350	2146
AT4G04355	0
AT4G04360	37
AT4G04365	0
AT4G04370	260
AT4G04375	0
AT4G04380	0
AT4G04385	0
AT4G04390	0
AT4G04392	0
AT4G04393	0
AT4G04394	0
AT4G04395	0
AT4G04396	0
AT4G04398	0
AT4G04400	0
AT4G04402	1
AT4G04404	0
AT4G04405	0
AT4G04407	0
AT4G04408	0
AT4G04409	0
AT4G04410	2
AT4G04415	0
AT4G04420	0
AT4G04423	0
AT4G04425	0
AT4G04426	0
AT4G04430	0
AT4G04435	17
AT4G04440	0
AT4G04445	2
AT4G04450	33
AT4G04455	0
AT4G04460	220
AT4G04465	5
AT4G04470	341
AT4G04475	2
AT4G04480	0
AT4G04485	2
AT4G04490	5
AT4G04495	0
AT4G04500	0
AT4G04505	0
AT4G04510	0
AT4G04515	0
AT4G04520	0
AT4G04525	0
AT4G04530	0
AT4G04535	0
AT4G04540	0
AT4G04545	0
AT4G04547	0
AT4G04550	0
AT4G04555	0
AT4G04560	0
AT4G04565	11
AT4G04570	1
AT4G04580	0
AT4G04585	0
AT4G04590	0
AT4G04600	0
AT4G04601	0
AT4G04605	4
AT4G04610	219
AT4G04614	507
AT4G04615	0
AT4G04620	315
AT4G04625	0
AT4G04630	9
AT4G04632	0
AT4G04635	0
AT4G04640	3956
AT4G04645	0
AT4G04650	0
AT4G04653	0
AT4G04655	0
AT4G04660	0
AT4G04665	0
AT4G04670	521
AT4G04675	0
AT4G04680	1
AT4G04690	0
AT4G04692	577
AT4G04693	0
AT4G04695	246
AT4G04700	247
AT4G04710	13
AT4G04720	1734
AT4G04730	1
AT4G04740	512
AT4G04745	74
AT4G04750	24
AT4G04755	0
AT4G04760	30
AT4G04765	0
AT4G04770	1684
AT4G04775	0
AT4G04780	337
AT4G04785	0
AT4G04790	102
AT4G04795	0
AT4G04800	375
AT4G04805	0
AT4G04810	7
AT4G04815	0
AT4G04820	0
AT4G04825	0
AT4G04830	88
AT4G04835	0
AT4G04840	652
AT4G04850	709
AT4G04855	0
AT4G04860	319
AT4G04865	0
AT4G04870	376
AT4G04875	0
AT4G04880	412
AT4G04885	1212
AT4G04890	4926
AT4G04895	0
AT4G04900	15
AT4G04905	0
AT4G04910	2913
AT4G04920	1035
AT4G04925	192
AT4G04930	10
AT4G04940	873
AT4G04945	0
AT4G04950	1479
AT4G04955	3194
AT4G04957	0
AT4G04960	216
AT4G04965	0
AT4G04970	912
AT4G04972	94
AT4G04975	0
AT4G04980	0
AT4G04985	0
AT4G04990	0
AT4G04995	0
AT4G05000	309
AT4G05005	0
AT4G05010	162
AT4G05015	0
AT4G05018	1
AT4G05020	700
AT4G05025	0
AT4G05030	0
AT4G05040	279
AT4G05045	0
AT4G05048	0
AT4G05049	0
AT4G05050	8288
AT4G05053	3
AT4G05055	0
AT4G05060	238
AT4G05065	0
AT4G05070	127
AT4G05071	0
AT4G05073	0
AT4G05075	0
AT4G05076	0
AT4G05080	0
AT4G05085	0
AT4G05087	0
AT4G05090	287
AT4G05091	1
AT4G05095	0
AT4G05097	0
AT4G05100	8
AT4G05105	0
AT4G05110	12
AT4G05115	0
AT4G05120	489
AT4G05125	0
AT4G05130	0
AT4G05133	0
AT4G05135	0
AT4G05140	0
AT4G05145	0
AT4G05150	1185
AT4G05155	2
AT4G05160	1371
AT4G05170	1
AT4G05180	260
AT4G05190	272
AT4G05200	1
AT4G05205	0
AT4G05210	80
AT4G05215	9
AT4G05220	0
AT4G05225	0
AT4G05230	0
AT4G05235	0
AT4G05240	0
AT4G05245	0
AT4G05250	0
AT4G05255	0
AT4G05260	0
AT4G05270	0
AT4G05275	2
AT4G05280	0
AT4G05285	0
AT4G05290	0
AT4G05295	0
AT4G05300	0
AT4G05303	0
AT4G05305	0
AT4G05306	0
AT4G05310	0
AT4G05315	4
AT4G05320	43240
AT4G05330	278
AT4G05335	0
AT4G05340	0
AT4G05350	0
AT4G05355	0
AT4G05360	0
AT4G05365	0
AT4G05375	0
AT4G05380	6
AT4G05385	0
AT4G05390	2272
AT4G05395	0
AT4G05400	958
AT4G05405	3
AT4G05410	1197
AT4G05415	0
AT4G05420	2322
AT4G05425	5
AT4G05430	7
AT4G05435	0
AT4G05440	336
AT4G05445	0
AT4G05450	234
AT4G05455	0
AT4G05460	386
AT4G05465	0
AT4G05470	2
AT4G05475	0
AT4G05485	0
AT4G05490	0
AT4G05495	0
AT4G05497	0
AT4G05500	0
AT4G05502	0
AT4G05505	0
AT4G05508	0
AT4G05510	0
AT4G05520	378
AT4G05523	0
AT4G05525	5
AT4G05526	0
AT4G05530	1661
AT4G05535	3
AT4G05540	0
AT4G05545	0
AT4G05550	0
AT4G05553	0
AT4G05555	0
AT4G05556	0
AT4G05560	0
AT4G05565	0
AT4G05570	0
AT4G05575	0
AT4G05580	0
AT4G05581	0
AT4G05582	0
AT4G05583	0
AT4G05584	0
AT4G05585	0
AT4G05586	0
AT4G05587	0
AT4G05588	0
AT4G05589	0
AT4G05590	50
AT4G05591	0
AT4G05592	0
AT4G05593	0
AT4G05594	0
AT4G05595	0
AT4G05597	0
AT4G05600	0
AT4G05605	0
AT4G05610	0
AT4G05612	0
AT4G05613	0
AT4G05615	0
AT4G05616	0
AT4G05620	0
AT4G05625	0
AT4G05630	0
AT4G05631	25
AT4G05632	0
AT4G05633	0
AT4G05634	0
AT4G05635	0
AT4G05636	0
AT4G05638	0
AT4G05640	0
AT4G05645	0
AT4G05650	3
AT4G05655	0
AT4G05660	0
AT4G05665	0
AT4G05670	0
AT4G05675	0
AT4G05680	0
AT4G05685	3
AT4G05690	0
AT4G05695	0
AT4G05700	0
AT4G05705	0
AT4G05710	0
AT4G05715	6
AT4G05720	0
AT4G05730	0
AT4G05735	0
AT4G05740	0
AT4G05745	0
AT4G05750	0
AT4G05755	0
AT4G05760	0
AT4G05765	0
AT4G05770	0
AT4G05775	2
AT4G05780	2
AT4G05785	2
AT4G05790	0
AT4G05795	0
AT4G05800	0
AT4G05805	0
AT4G05810	0
AT4G05815	0
AT4G05840	1
AT4G05845	0
AT4G05850	0
AT4G05855	0
AT4G05860	0
AT4G05865	0
AT4G05870	0
AT4G05875	0
AT4G05880	0
AT4G05885	0
AT4G05890	0
AT4G05895	0
AT4G05900	3
AT4G05905	0
AT4G05910	0
AT4G05915	0
AT4G05918	0
AT4G05920	0
AT4G05925	0
AT4G05930	0
AT4G05935	0
AT4G05940	0
AT4G05945	0
AT4G05950	1
AT4G05965	0
AT4G05970	0
AT4G05975	0
AT4G05980	0
AT4G05985	0
AT4G05990	0
AT4G05995	0
AT4G06000	0
AT4G06005	0
AT4G06010	0
AT4G06015	0
AT4G06045	0
AT4G06050	0
AT4G06055	0
AT4G06060	2
AT4G06065	0
AT4G06070	0
AT4G06075	0
AT4G06080	1
AT4G06085	0
AT4G06090	0
AT4G06095	0
AT4G06105	0
AT4G06110	0
AT4G06115	0
AT4G06130	0
AT4G06135	0
AT4G06140	0
AT4G06145	0
AT4G06155	1
AT4G06160	0
AT4G06165	0
AT4G06170	0
AT4G06175	0
AT4G06185	0
AT4G06195	8
AT4G06196	0
AT4G06200	0
AT4G06205	0
AT4G06210	0
AT4G06215	0
AT4G06225	2
AT4G06235	2
AT4G06240	0
AT4G06245	0
AT4G06250	0
AT4G06255	1
AT4G06260	0
AT4G06265	10
AT4G06280	0
AT4G06285	0
AT4G06290	0
AT4G06295	0
AT4G06300	0
AT4G06305	0
AT4G06310	0
AT4G06315	1
AT4G06320	0
AT4G06330	0
AT4G06335	0
AT4G06340	4
AT4G06345	0
AT4G06365	0
AT4G06370	0
AT4G06375	2
AT4G06380	0
AT4G06385	0
AT4G06390	0
AT4G06395	3
AT4G06400	0
AT4G06405	0
AT4G06410	0
AT4G06415	0
AT4G06425	0
AT4G06440	0
AT4G06445	0
AT4G06450	0
AT4G06455	0
AT4G06460	0
AT4G06474	0
AT4G06477	0
AT4G06479	0
AT4G06480	0
AT4G06481	0
AT4G06482	0
AT4G06483	0
AT4G06484	0
AT4G06485	0
AT4G06486	0
AT4G06487	0
AT4G06488	0
AT4G06489	0
AT4G06490	0
AT4G06491	0
AT4G06492	0
AT4G06493	0
AT4G06494	0
AT4G06495	0
AT4G06496	0
AT4G06497	0
AT4G06498	1
AT4G06499	0
AT4G06500	0
AT4G06501	0
AT4G06502	0
AT4G06503	0
AT4G06504	0
AT4G06505	0
AT4G06506	0
AT4G06507	0
AT4G06508	0
AT4G06509	0
AT4G06510	0
AT4G06511	0
AT4G06512	0
AT4G06513	0
AT4G06514	0
AT4G06515	0
AT4G06516	0
AT4G06517	0
AT4G06518	0
AT4G06519	0
AT4G06520	0
AT4G06521	0
AT4G06522	0
AT4G06523	0
AT4G06524	0
AT4G06525	0
AT4G06526	0
AT4G06527	0
AT4G06528	0
AT4G06529	0
AT4G06530	0
AT4G06531	0
AT4G06532	0
AT4G06533	0
AT4G06534	17
AT4G06535	0
AT4G06536	5
AT4G06537	0
AT4G06538	0
AT4G06539	0
AT4G06540	0
AT4G06541	0
AT4G06542	0
AT4G06543	0
AT4G06544	0
AT4G06545	0
AT4G06546	0
AT4G06547	0
AT4G06548	0
AT4G06549	0
AT4G06550	0
AT4G06551	0
AT4G06552	0
AT4G06553	0
AT4G06554	0
AT4G06555	0
AT4G06556	0
AT4G06557	0
AT4G06558	0
AT4G06559	0
AT4G06560	0
AT4G06561	0
AT4G06562	0
AT4G06563	0
AT4G06564	0
AT4G06565	0
AT4G06566	0
AT4G06567	0
AT4G06568	0
AT4G06569	0
AT4G06570	0
AT4G06571	0
AT4G06572	0
AT4G06573	0
AT4G06574	0
AT4G06575	0
AT4G06576	0
AT4G06577	0
AT4G06578	0
AT4G06579	0
AT4G06580	0
AT4G06581	0
AT4G06582	0
AT4G06583	0
AT4G06584	0
AT4G06585	0
AT4G06586	0
AT4G06587	0
AT4G06588	0
AT4G06589	0
AT4G06590	0
AT4G06591	0
AT4G06592	0
AT4G06593	0
AT4G06594	0
AT4G06595	0
AT4G06596	0
AT4G06597	0
AT4G06598	198
AT4G06599	531
AT4G06600	0
AT4G06601	0
AT4G06602	0
AT4G06603	0
AT4G06604	0
AT4G06605	0
AT4G06606	0
AT4G06607	0
AT4G06608	0
AT4G06609	0
AT4G06610	0
AT4G06611	0
AT4G06612	0
AT4G06613	0
AT4G06614	0
AT4G06615	2
AT4G06616	0
AT4G06617	0
AT4G06618	0
AT4G06619	0
AT4G06620	0
AT4G06621	0
AT4G06622	0
AT4G06623	0
AT4G06624	0
AT4G06625	0
AT4G06626	0
AT4G06627	0
AT4G06628	0
AT4G06629	0
AT4G06630	0
AT4G06631	0
AT4G06632	0
AT4G06633	0
AT4G06634	384
AT4G06635	0
AT4G06636	0
AT4G06637	0
AT4G06638	0
AT4G06639	0
AT4G06640	0
AT4G06641	0
AT4G06642	0
AT4G06643	0
AT4G06644	0
AT4G06646	0
AT4G06648	0
AT4G06650	0
AT4G06652	0
AT4G06654	0
AT4G06655	0
AT4G06656	0
AT4G06658	0
AT4G06660	0
AT4G06664	0
AT4G06665	0
AT4G06666	0
AT4G06668	0
AT4G06670	0
AT4G06672	0
AT4G06674	0
AT4G06675	0
AT4G06676	282
AT4G06678	0
AT4G06680	0
AT4G06682	0
AT4G06684	0
AT4G06685	0
AT4G06686	0
AT4G06688	0
AT4G06692	0
AT4G06694	0
AT4G06695	2
AT4G06696	0
AT4G06697	0
AT4G06698	0
AT4G06699	0
AT4G06700	0
AT4G06701	107
AT4G06702	0
AT4G06704	0
AT4G06705	0
AT4G06708	0
AT4G06710	0
AT4G06712	0
AT4G06714	0
AT4G06715	0
AT4G06716	0
AT4G06718	0
AT4G06720	0
AT4G06722	0
AT4G06724	0
AT4G06725	0
AT4G06726	0
AT4G06728	0
AT4G06730	0
AT4G06732	0
AT4G06734	0
AT4G06735	0
AT4G06736	0
AT4G06738	0
AT4G06742	0
AT4G06744	222
AT4G06745	0
AT4G06746	18
AT4G06748	21
AT4G06750	1
AT4G06752	0
AT4G06755	0
AT4G06760	0
AT4G06765	0
AT4G06770	0
AT4G06775	14
AT4G06780	0
AT4G06785	0
AT4G06795	0
AT4G06800	0
AT4G06805	0
AT4G06810	0
AT4G06815	0
AT4G06820	0
AT4G06825	0
AT4G06830	0
AT4G06835	3
AT4G06845	0
AT4G06850	0
AT4G06855	1
AT4G06860	1
AT4G06865	0
AT4G06870	0
AT4G06875	0
AT4G06880	4
AT4G06885	0
AT4G06890	0
AT4G06895	0
AT4G06900	0
AT4G06905	1
AT4G06910	1
AT4G06915	0
AT4G06920	0
AT4G06925	0
AT4G06930	0
AT4G06935	1
AT4G06945	0
AT4G06950	0
AT4G06955	0
AT4G06960	2
AT4G06965	0
AT4G06970	0
AT4G06975	0
AT4G06980	25
AT4G06985	0
AT4G06990	0
AT4G06995	0
AT4G07000	0
AT4G07005	0
AT4G07010	0
AT4G07015	0
AT4G07020	0
AT4G07025	0
AT4G07030	0
AT4G07031	0
AT4G07040	0
AT4G07045	0
AT4G07050	0
AT4G07055	0
AT4G07060	0
AT4G07065	1
AT4G07070	2
AT4G07075	0
AT4G07080	0
AT4G07085	0
AT4G07090	0
AT4G07095	0
AT4G07100	0
AT4G07105	0
AT4G07110	0
AT4G07115	0
AT4G07120	0
AT4G07125	0
AT4G07130	0
AT4G07135	2
AT4G07145	1
AT4G07150	0
AT4G07160	0
AT4G07165	0
AT4G07170	8
AT4G07175	0
AT4G07180	0
AT4G07185	0
AT4G07190	0
AT4G07195	0
AT4G07200	1
AT4G07205	9
AT4G07210	2
AT4G07215	0
AT4G07220	0
AT4G07225	0
AT4G07230	0
AT4G07235	0
AT4G07240	0
AT4G07245	0
AT4G07250	3
AT4G07255	0
AT4G07260	0
AT4G07265	0
AT4G07270	0
AT4G07275	0
AT4G07280	0
AT4G07285	0
AT4G07290	3
AT4G07295	0
AT4G07300	0
AT4G07305	0
AT4G07310	0
AT4G07315	0
AT4G07320	0
AT4G07324	0
AT4G07325	0
AT4G07327	0
AT4G07330	0
AT4G07331	0
AT4G07332	0
AT4G07334	0
AT4G07335	0
AT4G07336	0
AT4G07338	0
AT4G07339	0
AT4G07340	0
AT4G07345	0
AT4G07350	0
AT4G07355	0
AT4G07360	0
AT4G07365	1
AT4G07370	0
AT4G07375	0
AT4G07380	0
AT4G07385	0
AT4G07390	754
AT4G07395	0
AT4G07400	212
AT4G07405	0
AT4G07408	0
AT4G07410	2023
AT4G07415	0
AT4G07420	0
AT4G07425	0
AT4G07430	0
AT4G07435	0
AT4G07440	0
AT4G07445	0
AT4G07450	0
AT4G07452	0
AT4G07454	0
AT4G07455	42
AT4G07456	0
AT4G07458	0
AT4G07460	0
AT4G07465	0
AT4G07470	0
AT4G07475	0
AT4G07480	0
AT4G07485	0
AT4G07490	0
AT4G07491	0
AT4G07492	0
AT4G07493	0
AT4G07494	0
AT4G07495	0
AT4G07496	0
AT4G07498	0
AT4G07500	0
AT4G07502	0
AT4G07504	0
AT4G07505	0
AT4G07507	230
AT4G07510	0
AT4G07515	0
AT4G07516	0
AT4G07517	0
AT4G07518	0
AT4G07519	0
AT4G07520	0
AT4G07521	0
AT4G07522	0
AT4G07523	0
AT4G07524	0
AT4G07525	0
AT4G07526	0
AT4G07528	0
AT4G07530	0
AT4G07535	2
AT4G07540	0
AT4G07545	1
AT4G07550	0
AT4G07560	0
AT4G07563	0
AT4G07565	0
AT4G07566	0
AT4G07570	0
AT4G07575	0
AT4G07580	0
AT4G07583	0
AT4G07586	0
AT4G07590	0
AT4G07595	0
AT4G07600	0
AT4G07605	0
AT4G07620	0
AT4G07625	1
AT4G07630	0
AT4G07635	0
AT4G07640	0
AT4G07645	0
AT4G07650	0
AT4G07655	0
AT4G07660	0
AT4G07662	0
AT4G07664	0
AT4G07665	0
AT4G07666	0
AT4G07668	0
AT4G07670	0
AT4G07675	0
AT4G07680	0
AT4G07685	0
AT4G07686	0
AT4G07688	0
AT4G07690	0
AT4G07693	0
AT4G07696	0
AT4G07699	0
AT4G07700	0
AT4G07703	0
AT4G07706	0
AT4G07713	0
AT4G07715	0
AT4G07720	0
AT4G07725	0
AT4G07730	0
AT4G07733	0
AT4G07735	2
AT4G07736	0
AT4G07738	0
AT4G07740	0
AT4G07742	0
AT4G07744	0
AT4G07745	0
AT4G07747	0
AT4G07750	0
AT4G07755	0
AT4G07760	0
AT4G07765	0
AT4G07770	0
AT4G07775	0
AT4G07780	0
AT4G07785	0
AT4G07790	0
AT4G07795	0
AT4G07800	0
AT4G07803	0
AT4G07805	0
AT4G07806	0
AT4G07810	0
AT4G07812	0
AT4G07815	2
AT4G07820	2
AT4G07825	1068
AT4G07830	0
AT4G07835	0
AT4G07840	0
AT4G07841	0
AT4G07843	0
AT4G07845	0
AT4G07846	0
AT4G07850	1
AT4G07855	4
AT4G07856	0
AT4G07862	0
AT4G07865	0
AT4G07868	0
AT4G07869	0
AT4G07874	0
AT4G07875	0
AT4G07890	0
AT4G07893	0
AT4G07895	0
AT4G07896	0
AT4G07905	0
AT4G07915	0
AT4G07917	0
AT4G07920	0
AT4G07925	0
AT4G07931	0
AT4G07932	0
AT4G07933	0
AT4G07934	0
AT4G07935	0
AT4G07936	0
AT4G07937	0
AT4G07938	0
AT4G07939	0
AT4G07940	0
AT4G07941	0
AT4G07942	0
AT4G07943	0
AT4G07944	0
AT4G07945	0
AT4G07946	0
AT4G07947	0
AT4G07950	299
AT4G07955	0
AT4G07960	489
AT4G07965	0
AT4G07967	0
AT4G07970	0
AT4G07975	2
AT4G07985	0
AT4G07990	634
AT4G07995	0
AT4G08000	0
AT4G08005	0
AT4G08010	0
AT4G08013	0
AT4G08015	0
AT4G08016	0
AT4G08020	0
AT4G08022	0
AT4G08025	0
AT4G08028	0
AT4G08030	0
AT4G08032	0
AT4G08033	0
AT4G08034	0
AT4G08035	218
AT4G08036	0
AT4G08038	0
AT4G08039	0
AT4G08040	1
AT4G08045	0
AT4G08050	0
AT4G08053	0
AT4G08054	0
AT4G08055	0
AT4G08056	0
AT4G08060	0
AT4G08065	0
AT4G08070	0
AT4G08071	0
AT4G08072	0
AT4G08074	0
AT4G08075	0
AT4G08076	0
AT4G08078	0
AT4G08080	0
AT4G08085	0
AT4G08090	0
AT4G08091	0
AT4G08092	0
AT4G08093	6
AT4G08094	0
AT4G08095	0
AT4G08096	0
AT4G08097	0
AT4G08098	0
AT4G08099	0
AT4G08100	11
AT4G08101	0
AT4G08102	0
AT4G08103	0
AT4G08104	0
AT4G08105	0
AT4G08106	0
AT4G08107	0
AT4G08108	0
AT4G08109	1
AT4G08110	499
AT4G08111	0
AT4G08112	1
AT4G08113	0
AT4G08114	0
AT4G08115	21
AT4G08116	0
AT4G08120	0
AT4G08125	1
AT4G08130	0
AT4G08131	0
AT4G08132	0
AT4G08134	0
AT4G08135	0
AT4G08136	0
AT4G08138	0
AT4G08140	0
AT4G08145	0
AT4G08150	532
AT4G08155	2
AT4G08160	40
AT4G08165	2
AT4G08170	370
AT4G08175	2
AT4G08180	1046
AT4G08185	0
AT4G08190	0
AT4G08195	0
AT4G08200	0
AT4G08205	0
AT4G08210	105
AT4G08215	0
AT4G08220	318
AT4G08225	5
AT4G08230	675
AT4G08235	0
AT4G08240	391
AT4G08245	0
AT4G08250	13
AT4G08255	0
AT4G08260	0
AT4G08262	0
AT4G08263	0
AT4G08264	0
AT4G08265	0
AT4G08267	0
AT4G08270	0
AT4G08275	0
AT4G08280	417
AT4G08285	0
AT4G08290	1671
AT4G08295	0
AT4G08300	895
AT4G08305	5
AT4G08310	1151
AT4G08315	0
AT4G08320	291
AT4G08325	0
AT4G08330	78
AT4G08333	0
AT4G08335	0
AT4G08336	0
AT4G08340	0
AT4G08345	0
AT4G08347	0
AT4G08350	3305
AT4G08355	0
AT4G08360	0
AT4G08365	0
AT4G08370	0
AT4G08375	0
AT4G08380	0
AT4G08385	0
AT4G08390	5056
AT4G08395	0
AT4G08400	304
AT4G08405	0
AT4G08406	0
AT4G08410	660
AT4G08415	0
AT4G08420	0
AT4G08425	0
AT4G08430	0
AT4G08435	0
AT4G08445	0
AT4G08450	11
AT4G08455	135
AT4G08460	1512
AT4G08465	1
AT4G08470	295
AT4G08475	0
AT4G08480	480
AT4G08485	0
AT4G08490	0
AT4G08495	0
AT4G08500	651
AT4G08505	1
AT4G08510	374
AT4G08515	0
AT4G08520	2517
AT4G08525	0
AT4G08530	0
AT4G08535	7
AT4G08540	375
AT4G08545	0
AT4G08550	0
AT4G08555	44
AT4G08560	0
AT4G08565	0
AT4G08570	0
AT4G08575	0
AT4G08580	525
AT4G08585	0
AT4G08590	132
AT4G08593	0
AT4G08595	0
AT4G08596	0
AT4G08598	0
AT4G08599	0
AT4G08600	0
AT4G08602	0
AT4G08610	0
AT4G08615	4
AT4G08620	4
AT4G08625	3
AT4G08630	0
AT4G08635	0
AT4G08640	0
AT4G08645	0
AT4G08650	0
AT4G08652	0
AT4G08655	0
AT4G08657	0
AT4G08660	0
AT4G08665	0
AT4G08670	1
AT4G08680	0
AT4G08685	544
AT4G08690	597
AT4G08691	0
AT4G08692	0
AT4G08695	0
AT4G08700	132
AT4G08705	3
AT4G08710	0
AT4G08715	0
AT4G08720	0
AT4G08725	0
AT4G08730	0
AT4G08740	1
AT4G08750	1
AT4G08755	0
AT4G08760	0
AT4G08765	0
AT4G08770	185
AT4G08775	0
AT4G08780	0
AT4G08785	7
AT4G08790	271
AT4G08795	0
AT4G08800	0
AT4G08805	2
AT4G08810	1572
AT4G08815	0
AT4G08820	0
AT4G08825	0
AT4G08830	0
AT4G08835	1
AT4G08840	0
AT4G08845	0
AT4G08850	594
AT4G08855	0
AT4G08860	0
AT4G08865	0
AT4G08867	0
AT4G08868	3
AT4G08869	0
AT4G08870	40
AT4G08871	0
AT4G08872	0
AT4G08873	0
AT4G08874	7
AT4G08875	0
AT4G08876	1
AT4G08878	0
AT4G08880	1
AT4G08885	0
AT4G08890	0
AT4G08895	0
AT4G08900	539
AT4G08910	14
AT4G08915	0
AT4G08920	1728
AT4G08925	13
AT4G08930	276
AT4G08935	0
AT4G08940	206
AT4G08945	0
AT4G08950	854
AT4G08953	0
AT4G08955	0
AT4G08956	0
AT4G08960	877
AT4G08965	0
AT4G08970	0
AT4G08975	0
AT4G08980	813
AT4G08985	0
AT4G08990	0
AT4G08991	21
AT4G08995	0
AT4G09000	4721
AT4G09005	0
AT4G09010	921
AT4G09012	39
AT4G09015	0
AT4G09020	1629
AT4G09025	0
AT4G09030	273
AT4G09035	0
AT4G09040	3336
AT4G09045	0
AT4G09055	0
AT4G09060	47
AT4G09065	0
AT4G09070	0
AT4G09075	0
AT4G09080	23
AT4G09085	0
AT4G09090	0
AT4G09100	15
AT4G09105	1
AT4G09110	0
AT4G09115	0
AT4G09120	0
AT4G09125	0
AT4G09130	2
AT4G09135	0
AT4G09140	455
AT4G09143	0
AT4G09145	0
AT4G09146	0
AT4G09150	1356
AT4G09153	0
AT4G09155	0
AT4G09160	375
AT4G09165	0
AT4G09170	14
AT4G09175	0
AT4G09180	412
AT4G09185	0
AT4G09190	0
AT4G09195	0
AT4G09200	0
AT4G09205	0
AT4G09210	0
AT4G09225	0
AT4G09230	0
AT4G09235	0
AT4G09240	1
AT4G09250	0
AT4G09255	0
AT4G09260	0
AT4G09265	0
AT4G09275	3
AT4G09280	0
AT4G09285	0
AT4G09290	0
AT4G09295	0
AT4G09300	3
AT4G09305	0
AT4G09310	0
AT4G09313	0
AT4G09315	0
AT4G09316	0
AT4G09320	7009
AT4G09325	0
AT4G09335	0
AT4G09340	769
AT4G09350	29
AT4G09355	0
AT4G09360	0
AT4G09365	1
AT4G09370	0
AT4G09375	4
AT4G09380	0
AT4G09385	0
AT4G09390	0
AT4G09395	0
AT4G09400	0
AT4G09405	0
AT4G09410	0
AT4G09415	0
AT4G09420	2
AT4G09425	0
AT4G09430	1
AT4G09432	26
AT4G09435	0
AT4G09440	0
AT4G09445	0
AT4G09450	0
AT4G09452	0
AT4G09455	0
AT4G09460	73
AT4G09462	0
AT4G09464	0
AT4G09465	0
AT4G09466	0
AT4G09467	0
AT4G09468	0
AT4G09470	0
AT4G09475	2
AT4G09480	32
AT4G09485	0
AT4G09490	49
AT4G09495	0
AT4G09500	39
AT4G09510	291
AT4G09515	0
AT4G09520	461
AT4G09525	0
AT4G09530	4
AT4G09535	0
AT4G09540	0
AT4G09545	0
AT4G09550	154
AT4G09555	0
AT4G09560	197
AT4G09565	0
AT4G09570	1042
AT4G09575	0
AT4G09580	350
AT4G09584	0
AT4G09585	0
AT4G09589	0
AT4G09590	0
AT4G09595	0
AT4G09600	11
AT4G09605	1
AT4G09610	2
AT4G09620	182
AT4G09625	0
AT4G09630	1628
AT4G09635	0
AT4G09640	291
AT4G09644	0
AT4G09645	0
AT4G09647	0
AT4G09649	8
AT4G09650	2842
AT4G09655	0
AT4G09660	0
AT4G09665	0
AT4G09670	1883
AT4G09675	0
AT4G09680	774
AT4G09685	0
AT4G09690	9
AT4G09695	0
AT4G09700	0
AT4G09705	0
AT4G09710	0
AT4G09715	0
AT4G09720	1440
AT4G09725	0
AT4G09730	3278
AT4G09731	0
AT4G09735	0
AT4G09740	0
AT4G09745	0
AT4G09750	1153
AT4G09755	0
AT4G09760	427
AT4G09765	0
AT4G09770	24
AT4G09775	0
AT4G09780	2
AT4G09784	0
AT4G09785	9
AT4G09790	0
AT4G09795	0
AT4G09800	5777
AT4G09810	164
AT4G09815	0
AT4G09820	3
AT4G09825	0
AT4G09830	951
AT4G09840	30
AT4G09845	9
AT4G09850	0
AT4G09855	0
AT4G09860	0
AT4G09865	0
AT4G09870	0
AT4G09875	3
AT4G09880	0
AT4G09885	0
AT4G09890	29
AT4G09895	0
AT4G09900	116
AT4G09905	0
AT4G09915	0
AT4G09920	8
AT4G09925	0
AT4G09930	28
AT4G09935	0
AT4G09940	10
AT4G09945	0
AT4G09950	142
AT4G09955	0
AT4G09960	2
AT4G09965	0
AT4G09970	104
AT4G09975	0
AT4G09980	1311
AT4G09984	0
AT4G09985	0
AT4G09987	0
AT4G09990	649
AT4G09995	0
AT4G10000	97
AT4G10010	3
AT4G10020	91
AT4G10030	155
AT4G10040	1259
AT4G10050	355
AT4G10060	42
AT4G10070	644
AT4G10080	1399
AT4G10090	165
AT4G10100	158
AT4G10110	328
AT4G10115	0
AT4G10120	72
AT4G10130	291
AT4G10140	291
AT4G10150	0
AT4G10160	0
AT4G10170	181
AT4G10180	911
AT4G10190	0
AT4G10200	2
AT4G10201	0
AT4G10210	0
AT4G10220	12
AT4G10230	0
AT4G10240	1
AT4G10250	0
AT4G10260	9
AT4G10265	172
AT4G10270	0
AT4G10280	56
AT4G10290	0
AT4G10300	487
AT4G10305	0
AT4G10310	3
AT4G10320	6160
AT4G10330	253
AT4G10340	3092
AT4G10345	0
AT4G10350	57
AT4G10360	327
AT4G10370	54
AT4G10380	1830
AT4G10390	62
AT4G10400	148
AT4G10410	0
AT4G10414	1
AT4G10420	30
AT4G10430	544
AT4G10440	1
AT4G10450	2004
AT4G10457	0
AT4G10460	0
AT4G10465	3
AT4G10470	164
AT4G10480	6478
AT4G10490	1
AT4G10500	0
AT4G10507	0
AT4G10510	0
AT4G10520	0
AT4G10530	0
AT4G10540	0
AT4G10550	223
AT4G10560	353
AT4G10570	567
AT4G10580	3
AT4G10590	633
AT4G10595	0
AT4G10600	66
AT4G10603	0
AT4G10610	1092
AT4G10613	3
AT4G10620	668
AT4G10630	66
AT4G10640	15
AT4G10650	63
AT4G10655	0
AT4G10660	1
AT4G10670	0
AT4G10680	0
AT4G10690	225
AT4G10695	1
AT4G10700	0
AT4G10710	2435
AT4G10720	0
AT4G10730	1094
AT4G10740	0
AT4G10750	534
AT4G10760	1030
AT4G10767	0
AT4G10770	1431
AT4G10780	0
AT4G10790	3211
AT4G10800	236
AT4G10810	397
AT4G10815	0
AT4G10820	0
AT4G10830	0
AT4G10840	3666
AT4G10843	5
AT4G10850	2
AT4G10860	1
AT4G10865	0
AT4G10870	0
AT4G10880	0
AT4G10890	213
AT4G10895	1
AT4G10910	0
AT4G10920	866
AT4G10925	250
AT4G10930	395
AT4G10950	10
AT4G10955	242
AT4G10960	56
AT4G10970	506
AT4G10980	0
AT4G10990	0
AT4G11000	0
AT4G11010	10476
AT4G11020	0
AT4G11030	2
AT4G11040	184
AT4G11050	97
AT4G11060	396
AT4G11070	0
AT4G11080	507
AT4G11090	195
AT4G11100	753
AT4G11110	1422
AT4G11120	1619
AT4G11130	257
AT4G11140	340
AT4G11150	6431
AT4G11160	1597
AT4G11170	1
AT4G11175	891
AT4G11177	0
AT4G11180	0
AT4G11190	7
AT4G11200	37
AT4G11210	61
AT4G11211	52
AT4G11213	0
AT4G11216	0
AT4G11220	1217
AT4G11230	41
AT4G11240	1526
AT4G11250	0
AT4G11260	1992
AT4G11270	1535
AT4G11280	34
AT4G11290	108
AT4G11300	71
AT4G11310	53
AT4G11320	323
AT4G11330	30
AT4G11340	141
AT4G11350	112
AT4G11355	0
AT4G11360	884
AT4G11370	12
AT4G11373	0
AT4G11375	0
AT4G11380	3496
AT4G11385	0
AT4G11390	0
AT4G11393	0
AT4G11400	80
AT4G11402	0
AT4G11405	0
AT4G11410	298
AT4G11420	7851
AT4G11430	0
AT4G11440	182
AT4G11450	335
AT4G11460	77
AT4G11470	10
AT4G11480	0
AT4G11485	0
AT4G11490	0
AT4G11500	50
AT4G11510	0
AT4G11521	0
AT4G11530	34
AT4G11540	0
AT4G11543	3
AT4G11547	27
AT4G11550	108
AT4G11560	1751
AT4G11570	603
AT4G11580	0
AT4G11590	7
AT4G11600	5187
AT4G11610	482
AT4G11630	443
AT4G11640	155
AT4G11642	0
AT4G11650	1
AT4G11653	0
AT4G11655	31
AT4G11660	218
AT4G11670	405
AT4G11680	524
AT4G11690	59
AT4G11700	5
AT4G11710	0
AT4G11720	7
AT4G11730	0
AT4G11740	855
AT4G11745	0
AT4G11750	0
AT4G11760	1
AT4G11770	0
AT4G11780	61
AT4G11790	1090
AT4G11800	987
AT4G11810	5
AT4G11820	1246
AT4G11830	549
AT4G11840	164
AT4G11845	64
AT4G11850	766
AT4G11860	697
AT4G11870	0
AT4G11880	2
AT4G11890	0
AT4G11900	2
AT4G11910	65
AT4G11911	0
AT4G11920	208
AT4G11930	0
AT4G11940	0
AT4G11945	0
AT4G11950	17
AT4G11960	216
AT4G11970	146
AT4G11980	378
AT4G11985	0
AT4G11990	113
AT4G12000	123
AT4G12005	6
AT4G12010	208
AT4G12020	482
AT4G12030	2
AT4G12040	1212
AT4G12050	489
AT4G12060	1545
AT4G12065	0
AT4G12070	240
AT4G12080	297
AT4G12090	52
AT4G12100	1
AT4G12110	191
AT4G12115	0
AT4G12120	119
AT4G12130	483
AT4G12135	0
AT4G12140	0
AT4G12150	0
AT4G12160	4
AT4G12170	0
AT4G12180	0
AT4G12190	0
AT4G12200	37
AT4G12210	0
AT4G12220	0
AT4G12230	704
AT4G12240	139
AT4G12250	167
AT4G12260	0
AT4G12270	6
AT4G12275	0
AT4G12280	0
AT4G12290	205
AT4G12300	483
AT4G12310	38
AT4G12320	1
AT4G12330	21
AT4G12334	0
AT4G12340	1127
AT4G12350	1
AT4G12360	0
AT4G12370	6
AT4G12380	0
AT4G12382	4
AT4G12390	234
AT4G12400	583
AT4G12405	0
AT4G12410	16
AT4G12420	4753
AT4G12423	0
AT4G12426	0
AT4G12430	4
AT4G12440	3
AT4G12450	7
AT4G12460	502
AT4G12470	290
AT4G12480	1
AT4G12485	0
AT4G12490	1
AT4G12495	0
AT4G12500	0
AT4G12510	2
AT4G12520	26
AT4G12530	0
AT4G12540	49
AT4G12543	0
AT4G12545	1
AT4G12550	0
AT4G12555	0
AT4G12560	786
AT4G12570	337
AT4G12580	17
AT4G12590	1937
AT4G12600	3312
AT4G12610	1243
AT4G12617	0
AT4G12620	440
AT4G12640	995
AT4G12650	6927
AT4G12670	541
AT4G12680	129
AT4G12690	116
AT4G12700	575
AT4G12710	178
AT4G12720	472
AT4G12730	2823
AT4G12731	0
AT4G12735	1
AT4G12740	43
AT4G12750	923
AT4G12760	153
AT4G12770	1670
AT4G12780	1814
AT4G12790	975
AT4G12800	1427
AT4G12810	0
AT4G12820	0
AT4G12825	0
AT4G12830	105
AT4G12840	185
AT4G12850	65
AT4G12860	0
AT4G12870	224
AT4G12880	2419
AT4G12890	4
AT4G12900	29
AT4G12910	3831
AT4G12915	0
AT4G12917	1
AT4G12920	1
AT4G12930	0
AT4G12940	2
AT4G12950	0
AT4G12960	13
AT4G12970	212
AT4G12980	519
AT4G12990	112
AT4G13000	10
AT4G13010	1278
AT4G13020	869
AT4G13030	203
AT4G13040	388
AT4G13050	272
AT4G13060	0
AT4G13070	168
AT4G13075	0
AT4G13080	0
AT4G13090	31
AT4G13095	14
AT4G13100	671
AT4G13110	120
AT4G13120	280
AT4G13130	102
AT4G13150	276
AT4G13160	0
AT4G13170	2896
AT4G13180	1930
AT4G13190	4
AT4G13195	20
AT4G13200	615
AT4G13210	38
AT4G13215	0
AT4G13220	493
AT4G13230	20
AT4G13235	0
AT4G13240	0
AT4G13245	0
AT4G13250	1289
AT4G13251	0
AT4G13252	0
AT4G13253	0
AT4G13254	0
AT4G13255	0
AT4G13256	0
AT4G13257	0
AT4G13258	0
AT4G13259	0
AT4G13260	4
AT4G13261	0
AT4G13262	0
AT4G13263	0
AT4G13264	0
AT4G13265	0
AT4G13266	0
AT4G13270	632
AT4G13280	0
AT4G13285	0
AT4G13290	1
AT4G13300	0
AT4G13310	0
AT4G13320	0
AT4G13330	78
AT4G13340	1649
AT4G13345	293
AT4G13350	1779
AT4G13360	871
AT4G13370	198
AT4G13380	0
AT4G13390	1835
AT4G13395	9
AT4G13400	82
AT4G13410	17
AT4G13420	6
AT4G13430	4129
AT4G13440	2
AT4G13442	0
AT4G13445	0
AT4G13450	2
AT4G13455	0
AT4G13460	563
AT4G13470	0
AT4G13480	0
AT4G13490	0
AT4G13493	2
AT4G13494	0
AT4G13495	108
AT4G13500	88
AT4G13505	5
AT4G13510	1
AT4G13520	1218
AT4G13530	652
AT4G13540	133
AT4G13550	250
AT4G13554	0
AT4G13555	0
AT4G13560	6
AT4G13564	0
AT4G13570	2
AT4G13572	7
AT4G13575	9
AT4G13577	12
AT4G13580	6
AT4G13590	1332
AT4G13600	6
AT4G13610	0
AT4G13611	0
AT4G13615	2971
AT4G13620	29
AT4G13630	1078
AT4G13640	338
AT4G13650	207
AT4G13660	1308
AT4G13670	1174
AT4G13680	2
AT4G13690	232
AT4G13700	1
AT4G13710	77
AT4G13720	732
AT4G13730	416
AT4G13750	476
AT4G13760	0
AT4G13770	3
AT4G13780	2830
AT4G13790	3
AT4G13800	0
AT4G13810	0
AT4G13820	1
AT4G13830	347
AT4G13840	84
AT4G13850	5462
AT4G13860	5
AT4G13870	66
AT4G13880	43
AT4G13885	25
AT4G13890	9
AT4G13900	10
AT4G13918	5
AT4G13920	0
AT4G13930	13198
AT4G13940	51775
AT4G13950	57
AT4G13955	0
AT4G13960	1
AT4G13965	0
AT4G13968	0
AT4G13970	573
AT4G13980	273
AT4G13985	1
AT4G13990	123
AT4G13992	1
AT4G13996	0
AT4G14000	947
AT4G14010	0
AT4G14020	28
AT4G14030	5238
AT4G14040	263
AT4G14050	186
AT4G14060	0
AT4G14070	774
AT4G14080	4
AT4G14090	39
AT4G14096	54
AT4G14100	186
AT4G14103	56
AT4G14104	0
AT4G14105	0
AT4G14110	909
AT4G14120	58
AT4G14130	730
AT4G14135	0
AT4G14140	5
AT4G14145	280
AT4G14147	203
AT4G14149	0
AT4G14150	118
AT4G14160	3396
AT4G14165	0
AT4G14170	151
AT4G14180	16
AT4G14190	123
AT4G14200	303
AT4G14210	1992
AT4G14220	446
AT4G14225	0
AT4G14226	0
AT4G14230	520
AT4G14240	621
AT4G14245	1
AT4G14250	0
AT4G14260	0
AT4G14270	1377
AT4G14272	0
AT4G14276	0
AT4G14280	9
AT4G14290	191
AT4G14300	2581
AT4G14301	0
AT4G14305	115
AT4G14310	528
AT4G14315	0
AT4G14320	6840
AT4G14330	241
AT4G14340	712
AT4G14342	1334
AT4G14345	0
AT4G14350	1047
AT4G14358	0
AT4G14360	1886
AT4G14365	13
AT4G14368	0
AT4G14370	12
AT4G14380	9
AT4G14385	255
AT4G14390	5
AT4G14400	1
AT4G14410	1111
AT4G14415	0
AT4G14420	2807
AT4G14430	2484
AT4G14440	2020
AT4G14450	0
AT4G14455	619
AT4G14460	0
AT4G14465	207
AT4G14470	0
AT4G14480	0
AT4G14490	102
AT4G14500	717
AT4G14504	1
AT4G14510	1133
AT4G14520	90
AT4G14530	0
AT4G14540	104
AT4G14548	57
AT4G14550	230
AT4G14560	218
AT4G14570	1197
AT4G14580	10
AT4G14590	88
AT4G14600	237
AT4G14605	263
AT4G14610	26
AT4G14615	932
AT4G14620	198
AT4G14630	0
AT4G14640	65
AT4G14650	46
AT4G14660	144
AT4G14661	0
AT4G14670	0
AT4G14675	0
AT4G14680	521
AT4G14690	4907
AT4G14695	46
AT4G14700	37
AT4G14710	1509
AT4G14713	180
AT4G14716	1375
AT4G14720	337
AT4G14723	8
AT4G14730	0
AT4G14740	133
AT4G14743	0
AT4G14746	110
AT4G14750	547
AT4G14760	236
AT4G14770	397
AT4G14780	23
AT4G14785	0
AT4G14790	270
AT4G14800	1841
AT4G14805	3
AT4G14810	0
AT4G14811	0
AT4G14815	1
AT4G14819	0
AT4G14820	127
AT4G14830	27
AT4G14840	78
AT4G14850	213
AT4G14860	14
AT4G14870	514
AT4G14880	4621
AT4G14890	0
AT4G14900	1409
AT4G14905	257
AT4G14910	375
AT4G14920	1203
AT4G14930	1440
AT4G14940	102
AT4G14950	854
AT4G14960	23856
AT4G14965	993
AT4G14970	304
AT4G14980	336
AT4G14990	1022
AT4G15000	16651
AT4G15010	345
AT4G15020	877
AT4G15025	0
AT4G15030	577
AT4G15040	0
AT4G15050	0
AT4G15053	0
AT4G15056	0
AT4G15060	0
AT4G15070	72
AT4G15075	0
AT4G15080	937
AT4G15090	729
AT4G15093	425
AT4G15096	0
AT4G15100	0
AT4G15110	1829
AT4G15120	21
AT4G15130	423
AT4G15140	42
AT4G15150	8
AT4G15160	4626
AT4G15165	65
AT4G15180	2149
AT4G15200	0
AT4G15210	14
AT4G15215	156
AT4G15230	3291
AT4G15233	869
AT4G15236	266
AT4G15240	249
AT4G15242	0
AT4G15245	0
AT4G15248	22
AT4G15250	0
AT4G15258	0
AT4G15260	234
AT4G15270	9
AT4G15280	27
AT4G15290	1
AT4G15300	152
AT4G15310	1
AT4G15320	0
AT4G15330	0
AT4G15340	0
AT4G15345	0
AT4G15350	3
AT4G15360	0
AT4G15370	5
AT4G15380	46
AT4G15390	1079
AT4G15393	17
AT4G15396	16
AT4G15398	0
AT4G15400	10
AT4G15410	960
AT4G15415	759
AT4G15417	1
AT4G15420	535
AT4G15430	72
AT4G15440	3
AT4G15450	68
AT4G15460	1
AT4G15470	2852
AT4G15475	349
AT4G15480	176
AT4G15490	110
AT4G15500	19
AT4G15510	347
AT4G15520	342
AT4G15530	27254
AT4G15540	311
AT4G15545	951
AT4G15550	4702
AT4G15560	5164
AT4G15562	0
AT4G15563	32
AT4G15570	698
AT4G15590	0
AT4G15610	422
AT4G15620	13
AT4G15630	662
AT4G15640	766
AT4G15650	0
AT4G15660	21
AT4G15670	1
AT4G15680	13
AT4G15690	18
AT4G15700	20
AT4G15710	3
AT4G15715	1
AT4G15720	38
AT4G15730	133
AT4G15733	0
AT4G15735	0
AT4G15740	10
AT4G15750	18
AT4G15755	0
AT4G15760	724
AT4G15765	112
AT4G15770	1439
AT4G15775	0
AT4G15780	2375
AT4G15790	514
AT4G15800	381
AT4G15802	1522
AT4G15810	498
AT4G15820	161
AT4G15830	118
AT4G15840	526
AT4G15850	241
AT4G15860	0
AT4G15870	0
AT4G15880	710
AT4G15885	0
AT4G15890	300
AT4G15900	2519
AT4G15910	2039
AT4G15920	9
AT4G15930	538
AT4G15940	535
AT4G15950	199
AT4G15953	5
AT4G15955	281
AT4G15960	11
AT4G15970	0
AT4G15975	42
AT4G15980	0
AT4G15990	4
AT4G16000	6
AT4G16008	33
AT4G16010	0
AT4G16015	1
AT4G16020	0
AT4G16024	5
AT4G16030	1
AT4G16040	0
AT4G16045	0
AT4G16050	0
AT4G16060	310
AT4G16070	282
AT4G16080	0
AT4G16090	0
AT4G16095	0
AT4G16100	184
AT4G16105	0
AT4G16110	794
AT4G16120	844
AT4G16130	3693
AT4G16140	1312
AT4G16141	917
AT4G16143	3979
AT4G16144	331
AT4G16146	478
AT4G16150	1335
AT4G16155	825
AT4G16160	526
AT4G16162	30
AT4G16165	0
AT4G16180	1416
AT4G16190	2460
AT4G16195	0
AT4G16200	0
AT4G16210	5430
AT4G16215	5
AT4G16220	204
AT4G16230	645
AT4G16233	112
AT4G16235	0
AT4G16240	15
AT4G16250	743
AT4G16260	76
AT4G16265	124
AT4G16267	0
AT4G16270	9
AT4G16280	483
AT4G16295	0
AT4G16310	1125
AT4G16330	335
AT4G16340	2709
AT4G16350	31
AT4G16355	2
AT4G16360	1758
AT4G16370	969
AT4G16380	899
AT4G16390	2955
AT4G16400	21
AT4G16410	53
AT4G16420	693
AT4G16430	591
AT4G16440	358
AT4G16442	532
AT4G16444	273
AT4G16447	76
AT4G16450	2995
AT4G16451	0
AT4G16460	0
AT4G16465	0
AT4G16470	92
AT4G16475	0
AT4G16480	177
AT4G16490	1136
AT4G16500	2240
AT4G16510	182
AT4G16515	0
AT4G16520	1155
AT4G16530	0
AT4G16535	9
AT4G16540	15
AT4G16545	1
AT4G16550	0
AT4G16555	0
AT4G16560	0
AT4G16563	147
AT4G16566	120
AT4G16570	151
AT4G16580	374
AT4G16590	2
AT4G16600	24
AT4G16610	94
AT4G16620	13
AT4G16630	2113
AT4G16640	6
AT4G16650	724
AT4G16660	5142
AT4G16670	56
AT4G16680	72
AT4G16690	74
AT4G16695	509
AT4G16700	156
AT4G16710	200
AT4G16720	15953
AT4G16730	1
AT4G16740	12
AT4G16745	73
AT4G16748	0
AT4G16750	14
AT4G16760	14408
AT4G16765	159
AT4G16770	104
AT4G16780	44
AT4G16790	63
AT4G16800	560
AT4G16807	97
AT4G16810	0
AT4G16820	0
AT4G16830	2716
AT4G16835	255
AT4G16840	108
AT4G16845	683
AT4G16850	233
AT4G16855	0
AT4G16857	8
AT4G16860	47
AT4G16870	33
AT4G16880	4
AT4G16890	273
AT4G16892	2
AT4G16900	344
AT4G16910	10
AT4G16915	0
AT4G16920	26
AT4G16930	0
AT4G16935	0
AT4G16940	86
AT4G16950	181
AT4G16955	0
AT4G16957	111
AT4G16960	79
AT4G16970	298
AT4G16980	0
AT4G16983	0
AT4G16990	147
AT4G17000	85
AT4G17005	0
AT4G17010	552
AT4G17020	323
AT4G17030	3
AT4G17040	4168
AT4G17050	248
AT4G17060	843
AT4G17070	505
AT4G17080	1040
AT4G17085	381
AT4G17090	8
AT4G17098	0
AT4G17100	839
AT4G17140	3028
AT4G17150	758
AT4G17160	0
AT4G17170	1360
AT4G17180	222
AT4G17190	876
AT4G17200	0
AT4G17210	0
AT4G17215	2
AT4G17220	16
AT4G17230	441
AT4G17240	269
AT4G17243	1
AT4G17245	51
AT4G17250	17
AT4G17260	699
AT4G17270	1303
AT4G17280	71
AT4G17300	2606
AT4G17310	96
AT4G17330	4562
AT4G17340	9
AT4G17350	159
AT4G17360	53
AT4G17370	256
AT4G17380	22
AT4G17390	11600
AT4G17410	466
AT4G17420	476
AT4G17430	267
AT4G17440	91
AT4G17450	2
AT4G17460	303
AT4G17470	12
AT4G17480	3
AT4G17483	10
AT4G17486	529
AT4G17490	20
AT4G17500	178
AT4G17505	0
AT4G17510	845
AT4G17512	0
AT4G17520	9968
AT4G17530	2340
AT4G17540	713
AT4G17550	633
AT4G17560	4040
AT4G17565	1
AT4G17570	426
AT4G17580	0
AT4G17585	0
AT4G17587	0
AT4G17590	0
AT4G17600	2598
AT4G17610	1115
AT4G17612	0
AT4G17615	502
AT4G17616	319
AT4G17620	1046
AT4G17640	1033
AT4G17650	783
AT4G17660	1
AT4G17670	913
AT4G17680	67
AT4G17690	0
AT4G17695	85
AT4G17700	0
AT4G17710	3
AT4G17713	0
AT4G17718	0
AT4G17720	1035
AT4G17730	1846
AT4G17740	1167
AT4G17750	201
AT4G17760	45
AT4G17765	0
AT4G17770	739
AT4G17780	0
AT4G17785	0
AT4G17788	2
AT4G17790	312
AT4G17800	110
AT4G17810	264
AT4G17820	0
AT4G17830	1323
AT4G17840	187
AT4G17850	0
AT4G17860	0
AT4G17870	3620
AT4G17880	542
AT4G17890	1276
AT4G17895	335
AT4G17900	312
AT4G17905	14
AT4G17908	0
AT4G17910	219
AT4G17914	2
AT4G17915	88
AT4G17920	3
AT4G17940	1452
AT4G17950	1020
AT4G17960	295
AT4G17970	13
AT4G17975	1
AT4G17980	3
AT4G17990	0
AT4G18010	194
AT4G18020	1582
AT4G18030	5949
AT4G18040	2429
AT4G18050	40
AT4G18060	805
AT4G18070	1185
AT4G18080	1
AT4G18090	0
AT4G18100	13578
AT4G18110	0
AT4G18120	497
AT4G18130	850
AT4G18140	211
AT4G18150	10
AT4G18160	344
AT4G18170	2
AT4G18180	0
AT4G18190	0
AT4G18195	2
AT4G18197	28
AT4G18203	0
AT4G18205	22
AT4G18210	95
AT4G18215	0
AT4G18220	8
AT4G18230	262
AT4G18240	2605
AT4G18250	1
AT4G18253	0
AT4G18255	0
AT4G18260	47
AT4G18270	164
AT4G18280	52
AT4G18290	7
AT4G18300	213
AT4G18310	0
AT4G18320	0
AT4G18330	2
AT4G18335	2
AT4G18340	42
AT4G18350	22
AT4G18360	169
AT4G18370	350
AT4G18372	136
AT4G18375	74
AT4G18380	626
AT4G18390	581
AT4G18395	0
AT4G18400	44
AT4G18410	0
AT4G18420	0
AT4G18422	1
AT4G18425	26
AT4G18430	145
AT4G18440	1241
AT4G18450	11
AT4G18460	183
AT4G18465	484
AT4G18470	82
AT4G18480	5932
AT4G18490	29
AT4G18500	0
AT4G18501	12
AT4G18510	0
AT4G18520	485
AT4G18530	51
AT4G18540	0
AT4G18550	15
AT4G18570	257
AT4G18580	135
AT4G18590	670
AT4G18593	385
AT4G18596	1
AT4G18600	313
AT4G18610	2
AT4G18620	1
AT4G18630	61
AT4G18640	457
AT4G18650	7
AT4G18660	1
AT4G18670	2163
AT4G18680	6
AT4G18690	1
AT4G18692	0
AT4G18700	1282
AT4G18710	3087
AT4G18720	0
AT4G18725	0
AT4G18730	7260
AT4G18740	20
AT4G18750	387
AT4G18760	555
AT4G18770	0
AT4G18780	300
AT4G18790	0
AT4G18800	632
AT4G18810	985
AT4G18815	0
AT4G18820	1722
AT4G18823	0
AT4G18830	22
AT4G18840	172
AT4G18860	0
AT4G18870	0
AT4G18880	45
AT4G18890	171
AT4G18900	3
AT4G18905	1123
AT4G18910	1050
AT4G18920	17
AT4G18930	216
AT4G18940	45
AT4G18950	783
AT4G18960	4
AT4G18970	8195
AT4G18975	347
AT4G18980	3
AT4G18990	0
AT4G19000	0
AT4G19003	480
AT4G19006	1716
AT4G19010	311
AT4G19020	1692
AT4G19030	2759
AT4G19035	0
AT4G19038	0
AT4G19040	930
AT4G19045	217
AT4G19050	7
AT4G19060	100
AT4G19070	250
AT4G19080	21
AT4G19090	77
AT4G19095	11
AT4G19100	293
AT4G19110	5411
AT4G19120	2252
AT4G19130	171
AT4G19140	273
AT4G19150	833
AT4G19160	1732
AT4G19170	227
AT4G19180	716
AT4G19185	361
AT4G19190	860
AT4G19191	58
AT4G19200	1868
AT4G19210	4413
AT4G19220	59
AT4G19230	1183
AT4G19239	1
AT4G19240	0
AT4G19250	0
AT4G19260	0
AT4G19270	0
AT4G19275	0
AT4G19280	0
AT4G19290	0
AT4G19300	0
AT4G19305	0
AT4G19310	0
AT4G19320	0
AT4G19330	0
AT4G19340	0
AT4G19350	390
AT4G19360	0
AT4G19370	0
AT4G19380	15
AT4G19390	56
AT4G19395	0
AT4G19400	24
AT4G19410	3238
AT4G19420	226
AT4G19430	0
AT4G19440	446
AT4G19450	250
AT4G19452	0
AT4G19460	60
AT4G19470	0
AT4G19480	0
AT4G19485	0
AT4G19490	2387
AT4G19500	1330
AT4G19510	369
AT4G19520	29
AT4G19530	10
AT4G19540	231
AT4G19550	59
AT4G19560	24
AT4G19570	0
AT4G19580	1
AT4G19590	59
AT4G19600	840
AT4G19610	922
AT4G19620	0
AT4G19630	2
AT4G19633	0
AT4G19640	1080
AT4G19645	4
AT4G19650	165
AT4G19660	455
AT4G19670	343
AT4G19680	60
AT4G19690	2
AT4G19700	127
AT4G19710	1997
AT4G19720	0
AT4G19730	0
AT4G19740	0
AT4G19750	0
AT4G19760	0
AT4G19770	1
AT4G19780	0
AT4G19790	0
AT4G19800	0
AT4G19810	579
AT4G19820	4
AT4G19830	60
AT4G19840	232
AT4G19850	5
AT4G19860	1363
AT4G19865	71
AT4G19870	160
AT4G19880	1325
AT4G19890	219
AT4G19900	454
AT4G19902	2
AT4G19905	0
AT4G19910	0
AT4G19920	0
AT4G19925	0
AT4G19930	0
AT4G19940	0
AT4G19950	220
AT4G19960	728
AT4G19970	0
AT4G19975	9
AT4G19980	20
AT4G19985	392
AT4G19990	250
AT4G20000	1
AT4G20010	775
AT4G20020	1131
AT4G20030	188
AT4G20040	27
AT4G20050	2
AT4G20060	158
AT4G20070	807
AT4G20080	0
AT4G20090	255
AT4G20095	0
AT4G20100	0
AT4G20110	33
AT4G20115	0
AT4G20130	2398
AT4G20140	573
AT4G20150	3464
AT4G20160	26
AT4G20170	440
AT4G20180	0
AT4G20190	60
AT4G20200	0
AT4G20210	59
AT4G20220	0
AT4G20230	10
AT4G20235	2
AT4G20240	11
AT4G20250	0
AT4G20260	384
AT4G20270	796
AT4G20280	483
AT4G20290	0
AT4G20300	897
AT4G20310	131
AT4G20320	971
AT4G20325	362
AT4G20330	819
AT4G20340	464
AT4G20350	68
AT4G20360	0
AT4G20362	198
AT4G20365	0
AT4G20370	55
AT4G20380	517
AT4G20390	0
AT4G20400	1533
AT4G20410	827
AT4G20420	0
AT4G20430	607
AT4G20440	1392
AT4G20450	26
AT4G20460	437
AT4G20470	0
AT4G20480	565
AT4G20490	0
AT4G20500	1
AT4G20510	0
AT4G20520	0
AT4G20530	0
AT4G20535	0
AT4G20540	0
AT4G20545	0
AT4G20550	0
AT4G20555	0
AT4G20560	0
AT4G20565	0
AT4G20570	0
AT4G20575	0
AT4G20580	0
AT4G20590	0
AT4G20600	0
AT4G20610	0
AT4G20620	0
AT4G20630	0
AT4G20640	0
AT4G20645	0
AT4G20650	0
AT4G20670	0
AT4G20680	0
AT4G20690	12
AT4G20700	1
AT4G20703	0
AT4G20707	1
AT4G20710	0
AT4G20715	4
AT4G20720	40
AT4G20725	0
AT4G20730	36
AT4G20735	0
AT4G20740	370
AT4G20760	462
AT4G20770	89
AT4G20780	118
AT4G20790	0
AT4G20800	1
AT4G20810	0
AT4G20820	2
AT4G20830	559
AT4G20835	0
AT4G20840	322
AT4G20850	11754
AT4G20860	1560
AT4G20870	703
AT4G20880	423
AT4G20890	5888
AT4G20900	0
AT4G20910	319
AT4G20920	16
AT4G20930	163
AT4G20935	42
AT4G20940	690
AT4G20947	0
AT4G20953	8
AT4G20960	1330
AT4G20970	2
AT4G20980	2624
AT4G20990	0
AT4G21000	0
AT4G21010	2
AT4G21020	1249
AT4G21030	0
AT4G21040	0
AT4G21050	0
AT4G21060	263
AT4G21063	11
AT4G21065	105
AT4G21070	386
AT4G21080	0
AT4G21090	358
AT4G21100	1177
AT4G21105	4279
AT4G21110	1251
AT4G21120	347
AT4G21130	0
AT4G21140	598
AT4G21150	4138
AT4G21160	1207
AT4G21170	98
AT4G21180	610
AT4G21190	753
AT4G21192	207
AT4G21200	45
AT4G21210	472
AT4G21213	0
AT4G21215	166
AT4G21220	140
AT4G21230	44
AT4G21240	0
AT4G21250	12
AT4G21260	0
AT4G21270	185
AT4G21280	4483
AT4G21300	93
AT4G21310	13
AT4G21320	43
AT4G21323	31
AT4G21326	86
AT4G21330	0
AT4G21340	0
AT4G21350	167
AT4G21360	0
AT4G21362	0
AT4G21363	0
AT4G21366	0
AT4G21370	0
AT4G21380	12
AT4G21390	13
AT4G21400	424
AT4G21410	2323
AT4G21420	12
AT4G21430	479
AT4G21437	0
AT4G21440	8
AT4G21445	180
AT4G21450	917
AT4G21460	447
AT4G21470	728
AT4G21480	13
AT4G21490	2865
AT4G21500	117
AT4G21510	175
AT4G21515	0
AT4G21520	264
AT4G21530	244
AT4G21534	110
AT4G21540	556
AT4G21550	31
AT4G21560	516
AT4G21570	2212
AT4G21580	1070
AT4G21585	100
AT4G21590	26
AT4G21595	0
AT4G21600	1008
AT4G21605	1
AT4G21610	210
AT4G21620	1472
AT4G21630	1
AT4G21640	0
AT4G21650	4
AT4G21660	3519
AT4G21670	1318
AT4G21680	188
AT4G21690	0
AT4G21700	372
AT4G21705	328
AT4G21710	1886
AT4G21720	210
AT4G21730	1
AT4G21740	102
AT4G21745	39
AT4G21750	3987
AT4G21760	3
AT4G21770	1333
AT4G21780	5
AT4G21790	2509
AT4G21800	447
AT4G21810	480
AT4G21820	127
AT4G21830	277
AT4G21840	0
AT4G21850	1902
AT4G21860	1602
AT4G21865	88
AT4G21870	1110
AT4G21880	358
AT4G21890	187
AT4G21895	1
AT4G21900	522
AT4G21902	1
AT4G21903	0
AT4G21910	898
AT4G21920	1
AT4G21926	1
AT4G21930	2
AT4G21940	121
AT4G21950	0
AT4G21960	6405
AT4G21970	1
AT4G21980	1197
AT4G21990	888
AT4G22000	1213
AT4G22010	3282
AT4G22020	43
AT4G22030	0
AT4G22035	0
AT4G22040	0
AT4G22050	0
AT4G22060	0
AT4G22065	0
AT4G22066	0
AT4G22070	22
AT4G22080	63
AT4G22090	1
AT4G22100	5
AT4G22105	3
AT4G22110	0
AT4G22115	0
AT4G22120	349
AT4G22130	1752
AT4G22140	965
AT4G22150	537
AT4G22160	24
AT4G22165	0
AT4G22170	0
AT4G22180	0
AT4G22185	0
AT4G22190	382
AT4G22200	2
AT4G22210	0
AT4G22212	269
AT4G22214	50
AT4G22217	72
AT4G22220	2157
AT4G22230	309
AT4G22233	8
AT4G22235	6
AT4G22240	1421
AT4G22250	175
AT4G22260	878
AT4G22265	0
AT4G22270	24
AT4G22280	39
AT4G22285	860
AT4G22290	347
AT4G22300	373
AT4G22305	54
AT4G22310	2569
AT4G22320	435
AT4G22330	1670
AT4G22340	326
AT4G22350	340
AT4G22360	411
AT4G22370	5
AT4G22380	370
AT4G22390	16
AT4G22400	0
AT4G22410	0
AT4G22415	0
AT4G22430	0
AT4G22440	0
AT4G22450	0
AT4G22460	0
AT4G22463	0
AT4G22467	0
AT4G22470	17
AT4G22475	0
AT4G22485	0
AT4G22490	387
AT4G22495	0
AT4G22505	0
AT4G22510	0
AT4G22513	0
AT4G22517	15
AT4G22520	0
AT4G22530	200
AT4G22540	696
AT4G22545	0
AT4G22550	158
AT4G22560	65
AT4G22570	388
AT4G22580	274
AT4G22590	208
AT4G22600	0
AT4G22610	0
AT4G22620	2
AT4G22630	1
AT4G22635	0
AT4G22640	9
AT4G22650	0
AT4G22660	1
AT4G22666	219
AT4G22670	3967
AT4G22680	1
AT4G22690	21
AT4G22700	0
AT4G22710	1
AT4G22720	586
AT4G22730	30
AT4G22740	966
AT4G22745	235
AT4G22750	520
AT4G22754	0
AT4G22755	5
AT4G22756	345
AT4G22758	90
AT4G22760	158
AT4G22770	162
AT4G22780	434
AT4G22785	0
AT4G22790	70
AT4G22810	692
AT4G22820	756
AT4G22830	211
AT4G22840	168
AT4G22850	292
AT4G22860	88
AT4G22870	3
AT4G22880	70
AT4G22890	625
AT4G22900	44
AT4G22910	638
AT4G22920	188
AT4G22930	1633
AT4G22940	2
AT4G22950	0
AT4G22960	16
AT4G22970	429
AT4G22980	1
AT4G22990	890
AT4G23000	273
AT4G23010	689
AT4G23015	0
AT4G23020	49
AT4G23030	506
AT4G23040	447
AT4G23050	2023
AT4G23060	299
AT4G23070	39
AT4G23080	0
AT4G23090	0
AT4G23100	7124
AT4G23110	0
AT4G23120	0
AT4G23130	9
AT4G23140	1
AT4G23150	0
AT4G23160	1
AT4G23170	0
AT4G23180	52
AT4G23190	52
AT4G23200	0
AT4G23205	2
AT4G23210	0
AT4G23215	0
AT4G23220	0
AT4G23230	1
AT4G23240	0
AT4G23250	983
AT4G23260	4
AT4G23270	945
AT4G23271	0
AT4G23280	0
AT4G23290	0
AT4G23300	0
AT4G23310	0
AT4G23320	0
AT4G23330	292
AT4G23340	0
AT4G23350	0
AT4G23355	0
AT4G23360	0
AT4G23364	0
AT4G23365	0
AT4G23370	0
AT4G23373	0
AT4G23375	0
AT4G23380	0
AT4G23387	0
AT4G23390	2
AT4G23400	285
AT4G23410	88
AT4G23420	57
AT4G23430	319
AT4G23440	1821
AT4G23450	13
AT4G23460	1259
AT4G23470	1889
AT4G23490	359
AT4G23493	2
AT4G23496	0
AT4G23500	1518
AT4G23510	64
AT4G23515	10
AT4G23520	0
AT4G23530	119
AT4G23540	531
AT4G23550	223
AT4G23560	3011
AT4G23570	405
AT4G23580	0
AT4G23590	230
AT4G23600	1
AT4G23610	0
AT4G23620	802
AT4G23630	4930
AT4G23635	0
AT4G23640	1360
AT4G23650	4625
AT4G23660	242
AT4G23670	7844
AT4G23680	3395
AT4G23690	541
AT4G23700	153
AT4G23710	1609
AT4G23713	0
AT4G23720	4
AT4G23730	325
AT4G23740	1105
AT4G23750	687
AT4G23760	218
AT4G23770	65
AT4G23780	3
AT4G23790	446
AT4G23800	1017
AT4G23810	11
AT4G23820	2632
AT4G23840	181
AT4G23850	4003
AT4G23860	955
AT4G23870	10
AT4G23880	0
AT4G23882	0
AT4G23885	781
AT4G23890	64
AT4G23895	202
AT4G23900	8
AT4G23910	308
AT4G23915	0
AT4G23920	194
AT4G23930	61
AT4G23940	2240
AT4G23950	221
AT4G23960	1
AT4G23970	0
AT4G23980	458
AT4G23990	307
AT4G24000	2
AT4G24010	0
AT4G24015	16
AT4G24020	1012
AT4G24025	0
AT4G24026	15
AT4G24030	0
AT4G24040	160
AT4G24050	149
AT4G24060	191
AT4G24070	0
AT4G24080	40
AT4G24090	703
AT4G24100	556
AT4G24110	1360
AT4G24120	11
AT4G24130	26
AT4G24140	2
AT4G24150	906
AT4G24160	810
AT4G24170	3
AT4G24175	469
AT4G24180	4
AT4G24190	21307
AT4G24200	822
AT4G24204	0
AT4G24210	295
AT4G24220	4277
AT4G24230	75
AT4G24231	0
AT4G24240	650
AT4G24250	18
AT4G24260	8
AT4G24265	1
AT4G24270	857
AT4G24275	510
AT4G24280	17452
AT4G24290	1444
AT4G24300	0
AT4G24310	70
AT4G24320	91
AT4G24330	2930
AT4G24340	24
AT4G24350	27
AT4G24370	151
AT4G24380	134
AT4G24390	168
AT4G24400	913
AT4G24410	25
AT4G24413	1
AT4G24415	22
AT4G24420	6
AT4G24430	11
AT4G24440	504
AT4G24450	20
AT4G24460	190
AT4G24470	602
AT4G24480	576
AT4G24490	743
AT4G24500	217
AT4G24510	375
AT4G24520	6174
AT4G24530	224
AT4G24540	3
AT4G24550	1433
AT4G24560	860
AT4G24565	0
AT4G24570	44
AT4G24580	745
AT4G24590	428
AT4G24600	2
AT4G24610	782
AT4G24615	0
AT4G24620	2077
AT4G24630	173
AT4G24640	0
AT4G24644	0
AT4G24650	0
AT4G24652	0
AT4G24660	804
AT4G24670	585
AT4G24680	2288
AT4G24690	5581
AT4G24700	3
AT4G24710	143
AT4G24715	1
AT4G24730	194
AT4G24740	904
AT4G24750	2704
AT4G24760	612
AT4G24770	16029
AT4G24780	550
AT4G24790	331
AT4G24800	1839
AT4G24805	298
AT4G24810	273
AT4G24820	6992
AT4G24830	2768
AT4G24840	1568
AT4G24860	16
AT4G24880	216
AT4G24890	10
AT4G24900	161
AT4G24910	25
AT4G24920	2082
AT4G24930	624
AT4G24940	564
AT4G24950	0
AT4G24960	154
AT4G24970	91
AT4G24972	6
AT4G24973	0
AT4G24974	0
AT4G24975	0
AT4G24977	0
AT4G24980	0
AT4G24990	502
AT4G25000	1
AT4G25010	2
AT4G25020	65
AT4G25030	1655
AT4G25040	0
AT4G25050	3098
AT4G25070	211
AT4G25080	3257
AT4G25090	7
AT4G25100	1874
AT4G25110	43
AT4G25120	185
AT4G25130	3690
AT4G25140	207
AT4G25150	51
AT4G25160	154
AT4G25170	1428
AT4G25180	122
AT4G25190	40
AT4G25200	7
AT4G25210	1789
AT4G25220	18
AT4G25225	60
AT4G25230	668
AT4G25235	0
AT4G25240	223
AT4G25250	92
AT4G25260	875
AT4G25270	208
AT4G25280	213
AT4G25290	210
AT4G25300	21
AT4G25310	12
AT4G25315	201
AT4G25320	727
AT4G25330	1
AT4G25340	2615
AT4G25350	31
AT4G25360	769
AT4G25370	3048
AT4G25380	7
AT4G25390	187
AT4G25400	4
AT4G25410	53
AT4G25420	45
AT4G25430	17
AT4G25433	0
AT4G25434	0
AT4G25435	0
AT4G25440	429
AT4G25450	932
AT4G25470	2
AT4G25480	1
AT4G25490	0
AT4G25500	1518
AT4G25510	0
AT4G25515	168
AT4G25520	607
AT4G25530	1
AT4G25540	185
AT4G25550	884
AT4G25560	0
AT4G25570	3541
AT4G25580	272
AT4G25585	0
AT4G25590	0
AT4G25600	151
AT4G25610	393
AT4G25620	401
AT4G25630	4070
AT4G25631	1
AT4G25635	0
AT4G25640	5733
AT4G25650	607
AT4G25660	393
AT4G25670	795
AT4G25680	828
AT4G25690	512
AT4G25700	763
AT4G25707	11
AT4G25710	439
AT4G25719	1
AT4G25720	354
AT4G25730	2564
AT4G25740	3942
AT4G25750	0
AT4G25760	1
AT4G25770	295
AT4G25780	39
AT4G25790	71
AT4G25800	17
AT4G25810	227
AT4G25820	631
AT4G25830	341
AT4G25835	90
AT4G25840	300
AT4G25845	0
AT4G25850	40
AT4G25860	16
AT4G25870	974
AT4G25880	1233
AT4G25885	16
AT4G25890	782
AT4G25900	626
AT4G25910	127
AT4G25920	0
AT4G25930	0
AT4G25940	35
AT4G25950	0
AT4G25960	1059
AT4G25970	870
AT4G25980	8
AT4G25990	1128
AT4G26000	954
AT4G26010	701
AT4G26020	5
AT4G26030	2
AT4G26040	0
AT4G26050	69
AT4G26055	56
AT4G26060	156
AT4G26070	77
AT4G26080	4145
AT4G26090	0
AT4G26095	0
AT4G26100	1419
AT4G26110	4724
AT4G26120	19
AT4G26130	1153
AT4G26140	271
AT4G26145	0
AT4G26150	887
AT4G26160	137
AT4G26170	12
AT4G26180	137
AT4G26190	2337
AT4G26200	547
AT4G26210	1317
AT4G26220	7
AT4G26225	0
AT4G26230	4507
AT4G26240	177
AT4G26250	0
AT4G26255	0
AT4G26260	0
AT4G26270	150
AT4G26280	0
AT4G26288	4
AT4G26290	0
AT4G26300	2868
AT4G26310	587
AT4G26320	43
AT4G26330	7
AT4G26340	0
AT4G26350	0
AT4G26360	0
AT4G26365	0
AT4G26370	2550
AT4G26375	0
AT4G26380	0
AT4G26385	0
AT4G26390	16
AT4G26400	468
AT4G26410	1070
AT4G26415	9
AT4G26420	0
AT4G26430	271
AT4G26440	1
AT4G26450	1649
AT4G26455	907
AT4G26460	4
AT4G26466	1
AT4G26470	225
AT4G26480	766
AT4G26483	0
AT4G26485	0
AT4G26488	1
AT4G26490	0
AT4G26500	0
AT4G26510	1309
AT4G26520	281
AT4G26530	9
AT4G26540	266
AT4G26542	0
AT4G26550	346
AT4G26555	446
AT4G26560	0
AT4G26570	1735
AT4G26580	31
AT4G26582	4
AT4G26590	8
AT4G26600	1041
AT4G26610	810
AT4G26620	601
AT4G26630	5022
AT4G26640	450
AT4G26650	3019
AT4G26660	243
AT4G26670	1654
AT4G26675	1
AT4G26680	131
AT4G26690	942
AT4G26700	801
AT4G26701	0
AT4G26710	1692
AT4G26720	816
AT4G26730	0
AT4G26740	40
AT4G26750	618
AT4G26760	2677
AT4G26770	100
AT4G26780	753
AT4G26790	51
AT4G26795	14
AT4G26800	45
AT4G26810	174
AT4G26820	0
AT4G26830	41
AT4G26840	2065
AT4G26850	3322
AT4G26860	354
AT4G26870	2598
AT4G26880	10
AT4G26890	27
AT4G26900	2210
AT4G26910	1631
AT4G26920	0
AT4G26930	1
AT4G26940	1920
AT4G26950	38
AT4G26960	130
AT4G26965	341
AT4G26970	3871
AT4G26980	279
AT4G26990	136
AT4G27000	2109
AT4G27010	768
AT4G27020	534
AT4G27030	233
AT4G27040	586
AT4G27050	226
AT4G27052	0
AT4G27060	881
AT4G27070	373
AT4G27080	2010
AT4G27090	29005
AT4G27100	295
AT4G27110	0
AT4G27120	923
AT4G27130	3201
AT4G27140	44
AT4G27150	37
AT4G27160	179
AT4G27170	176
AT4G27180	1013
AT4G27190	0
AT4G27200	0
AT4G27210	0
AT4G27220	2
AT4G27230	1110
AT4G27240	221
AT4G27250	355
AT4G27260	725
AT4G27270	221
AT4G27280	381
AT4G27290	79
AT4G27300	5
AT4G27310	123
AT4G27320	1297
AT4G27330	0
AT4G27340	1377
AT4G27350	148
AT4G27360	0
AT4G27370	137
AT4G27380	792
AT4G27390	333
AT4G27395	0
AT4G27400	26
AT4G27410	363
AT4G27415	0
AT4G27420	0
AT4G27430	1492
AT4G27435	89
AT4G27440	17016
AT4G27450	6698
AT4G27460	27
AT4G27470	131
AT4G27480	127
AT4G27490	308
AT4G27500	9397
AT4G27510	87
AT4G27520	408
AT4G27530	51
AT4G27540	366
AT4G27550	0
AT4G27560	191
AT4G27565	0
AT4G27570	24
AT4G27580	2
AT4G27585	863
AT4G27590	10
AT4G27595	670
AT4G27597	0
AT4G27600	2782
AT4G27610	325
AT4G27620	279
AT4G27630	287
AT4G27640	2647
AT4G27650	633
AT4G27652	76
AT4G27654	2
AT4G27657	18
AT4G27660	50
AT4G27670	1
AT4G27680	542
AT4G27690	392
AT4G27700	388
AT4G27710	187
AT4G27720	1876
AT4G27730	1291
AT4G27740	18
AT4G27745	148
AT4G27750	517
AT4G27760	941
AT4G27765	0
AT4G27780	360
AT4G27790	3
AT4G27800	736
AT4G27810	11
AT4G27820	111
AT4G27830	217
AT4G27840	161
AT4G27845	1
AT4G27850	13
AT4G27852	24
AT4G27860	2141
AT4G27870	2861
AT4G27875	0
AT4G27880	306
AT4G27885	0
AT4G27890	0
AT4G27900	244
AT4G27910	580
AT4G27920	0
AT4G27940	187
AT4G27950	215
AT4G27960	1181
AT4G27970	2
AT4G27980	2
AT4G27990	299
AT4G28000	0
AT4G28005	3
AT4G28010	312
AT4G28020	81
AT4G28025	851
AT4G28030	300
AT4G28040	65
AT4G28050	758
AT4G28060	1756
AT4G28068	0
AT4G28070	157
AT4G28080	5792
AT4G28085	24
AT4G28088	1
AT4G28090	1
AT4G28100	501
AT4G28110	0
AT4G28130	0
AT4G28140	2
AT4G28150	15
AT4G28160	0
AT4G28162	18
AT4G28170	3
AT4G28180	56
AT4G28190	635
AT4G28200	1404
AT4G28210	1227
AT4G28220	530
AT4G28230	71
AT4G28240	190
AT4G28250	105
AT4G28260	1472
AT4G28270	1030
AT4G28280	13
AT4G28290	0
AT4G28300	1225
AT4G28310	384
AT4G28320	148
AT4G28330	28
AT4G28340	0
AT4G28350	35
AT4G28360	1598
AT4G28362	0
AT4G28365	4
AT4G28370	576
AT4G28380	41
AT4G28390	92
AT4G28395	3
AT4G28397	0
AT4G28400	290
AT4G28405	0
AT4G28410	77
AT4G28420	8
AT4G28430	29
AT4G28440	1083
AT4G28450	867
AT4G28460	0
AT4G28470	2698
AT4G28480	1580
AT4G28485	0
AT4G28490	33
AT4G28500	10
AT4G28510	1265
AT4G28520	1011
AT4G28530	0
AT4G28540	1661
AT4G28550	320
AT4G28556	0
AT4G28560	24
AT4G28570	461
AT4G28580	1
AT4G28590	951
AT4G28600	825
AT4G28610	919
AT4G28620	0
AT4G28630	450
AT4G28640	164
AT4G28650	146
AT4G28652	0
AT4G28660	2043
AT4G28670	0
AT4G28680	238
AT4G28690	126
AT4G28700	19
AT4G28703	25
AT4G28706	438
AT4G28710	1244
AT4G28720	109
AT4G28730	130
AT4G28740	620
AT4G28750	133
AT4G28755	0
AT4G28760	971
AT4G28770	544
AT4G28775	0
AT4G28780	4
AT4G28790	274
AT4G28800	0
AT4G28811	4
AT4G28815	0
AT4G28820	155
AT4G28830	466
AT4G28840	128
AT4G28850	222
AT4G28860	741
AT4G28870	0
AT4G28880	1681
AT4G28890	89
AT4G28900	12
AT4G28910	1442
AT4G28915	0
AT4G28920	0
AT4G28930	0
AT4G28940	5
AT4G28950	99
AT4G28960	0
AT4G28970	0
AT4G28980	1000
AT4G28990	329
AT4G29000	292
AT4G29010	3140
AT4G29020	2711
AT4G29030	619
AT4G29033	0
AT4G29035	0
AT4G29037	0
AT4G29040	6568
AT4G29050	1
AT4G29060	18300
AT4G29070	119
AT4G29080	80
AT4G29090	0
AT4G29100	436
AT4G29103	0
AT4G29110	27
AT4G29120	525
AT4G29130	2817
AT4G29140	1295
AT4G29150	51
AT4G29160	1234
AT4G29170	237
AT4G29180	118
AT4G29190	196
AT4G29200	2
AT4G29210	1274
AT4G29220	850
AT4G29230	36
AT4G29240	115
AT4G29250	1
AT4G29260	633
AT4G29270	826
AT4G29273	0
AT4G29276	0
AT4G29280	0
AT4G29281	0
AT4G29283	0
AT4G29285	0
AT4G29290	0
AT4G29300	0
AT4G29305	0
AT4G29310	144
AT4G29330	938
AT4G29340	49
AT4G29350	9484
AT4G29360	409
AT4G29370	2
AT4G29380	894
AT4G29390	1876
AT4G29400	988
AT4G29410	5897
AT4G29415	0
AT4G29420	120
AT4G29430	842
AT4G29440	208
AT4G29450	0
AT4G29460	0
AT4G29470	0
AT4G29480	4154
AT4G29490	819
AT4G29510	1399
AT4G29520	1006
AT4G29530	65
AT4G29540	165
AT4G29548	0
AT4G29550	14
AT4G29560	106
AT4G29570	1
AT4G29580	0
AT4G29590	590
AT4G29600	0
AT4G29610	8
AT4G29620	0
AT4G29630	0
AT4G29640	0
AT4G29650	0
AT4G29654	0
AT4G29658	1
AT4G29660	229
AT4G29670	782
AT4G29680	2006
AT4G29690	1259
AT4G29700	432
AT4G29710	0
AT4G29720	553
AT4G29730	111
AT4G29735	1136
AT4G29740	14
AT4G29750	1637
AT4G29760	3
AT4G29770	2
AT4G29780	139
AT4G29790	776
AT4G29800	71
AT4G29810	1092
AT4G29820	62
AT4G29830	258
AT4G29840	2515
AT4G29850	2
AT4G29860	126
AT4G29870	1052
AT4G29880	7
AT4G29890	72
AT4G29900	3091
AT4G29905	139
AT4G29910	194
AT4G29920	95
AT4G29930	1
AT4G29940	633
AT4G29950	403
AT4G29960	604
AT4G29970	0
AT4G29980	0
AT4G29990	36
AT4G30000	247
AT4G30010	5965
AT4G30020	470
AT4G30030	0
AT4G30040	0
AT4G30050	0
AT4G30060	834
AT4G30064	0
AT4G30067	0
AT4G30070	0
AT4G30072	0
AT4G30074	0
AT4G30080	871
AT4G30090	17
AT4G30097	0
AT4G30100	1719
AT4G30110	33
AT4G30120	3
AT4G30130	71
AT4G30140	2323
AT4G30150	963
AT4G30160	3183
AT4G30170	987
AT4G30180	4
AT4G30190	27194
AT4G30200	3515
AT4G30210	3318
AT4G30220	1878
AT4G30230	11
AT4G30240	352
AT4G30250	104
AT4G30260	859
AT4G30270	753
AT4G30280	472
AT4G30290	1174
AT4G30300	0
AT4G30310	1267
AT4G30320	35
AT4G30330	454
AT4G30340	1488
AT4G30350	594
AT4G30360	539
AT4G30370	200
AT4G30380	4
AT4G30390	193
AT4G30400	362
AT4G30410	200
AT4G30420	15
AT4G30430	2
AT4G30440	2882
AT4G30450	536
AT4G30460	265
AT4G30470	1385
AT4G30480	753
AT4G30490	2217
AT4G30500	184
AT4G30510	224
AT4G30520	191
AT4G30530	1902
AT4G30540	0
AT4G30550	689
AT4G30560	341
AT4G30570	86
AT4G30580	1312
AT4G30590	0
AT4G30600	3853
AT4G30610	674
AT4G30620	1058
AT4G30630	146
AT4G30640	22
AT4G30650	607
AT4G30660	850
AT4G30662	1
AT4G30670	416
AT4G30680	100
AT4G30690	618
AT4G30700	157
AT4G30710	466
AT4G30720	4109
AT4G30730	0
AT4G30740	0
AT4G30750	311
AT4G30760	567
AT4G30770	0
AT4G30780	286
AT4G30790	1205
AT4G30800	589
AT4G30810	4389
AT4G30820	157
AT4G30825	729
AT4G30830	2
AT4G30840	375
AT4G30845	52
AT4G30850	888
AT4G30860	292
AT4G30870	153
AT4G30872	0
AT4G30880	1
AT4G30890	1760
AT4G30900	286
AT4G30910	586
AT4G30920	2333
AT4G30930	1528
AT4G30935	376
AT4G30940	107
AT4G30950	5998
AT4G30960	15181
AT4G30970	0
AT4G30972	0
AT4G30975	27
AT4G30980	348
AT4G30990	1638
AT4G30993	368
AT4G30996	702
AT4G31000	133
AT4G31010	135
AT4G31020	110
AT4G31030	0
AT4G31040	3110
AT4G31050	138
AT4G31060	19
AT4G31070	81
AT4G31073	0
AT4G31075	0
AT4G31080	1138
AT4G31100	88
AT4G31110	113
AT4G31115	166
AT4G31120	1759
AT4G31130	2164
AT4G31140	185
AT4G31150	177
AT4G31160	1045
AT4G31170	1079
AT4G31180	3859
AT4G31190	2
AT4G31196	1
AT4G31200	444
AT4G31210	3242
AT4G31230	10
AT4G31240	319
AT4G31248	6
AT4G31250	34
AT4G31260	0
AT4G31265	0
AT4G31270	92
AT4G31280	0
AT4G31290	1399
AT4G31300	3045
AT4G31310	126
AT4G31320	655
AT4G31330	829
AT4G31340	5160
AT4G31350	242
AT4G31351	1
AT4G31354	0
AT4G31355	2
AT4G31360	509
AT4G31370	2
AT4G31380	0
AT4G31390	427
AT4G31398	0
AT4G31400	76
AT4G31405	0
AT4G31408	4
AT4G31410	386
AT4G31420	726
AT4G31430	1023
AT4G31440	169
AT4G31441	11
AT4G31450	324
AT4G31460	978
AT4G31470	206
AT4G31480	4075
AT4G31490	3500
AT4G31500	5793
AT4G31510	129
AT4G31520	6
AT4G31530	484
AT4G31540	0
AT4G31550	468
AT4G31560	314
AT4G31570	1433
AT4G31580	1526
AT4G31590	981
AT4G31600	293
AT4G31610	22
AT4G31615	10
AT4G31620	103
AT4G31630	4
AT4G31640	4
AT4G31650	389
AT4G31660	1
AT4G31670	348
AT4G31680	10
AT4G31685	0
AT4G31690	0
AT4G31695	0
AT4G31700	18190
AT4G31710	0
AT4G31715	0
AT4G31720	897
AT4G31730	1
AT4G31740	0
AT4G31750	622
AT4G31760	329
AT4G31770	316
AT4G31780	1329
AT4G31790	683
AT4G31800	814
AT4G31805	149
AT4G31810	1194
AT4G31820	1038
AT4G31830	11
AT4G31840	368
AT4G31850	1444
AT4G31860	423
AT4G31870	61
AT4G31875	0
AT4G31877	0
AT4G31880	2350
AT4G31890	248
AT4G31895	0
AT4G31900	0
AT4G31910	15
AT4G31920	493
AT4G31930	133
AT4G31940	0
AT4G31950	0
AT4G31960	0
AT4G31970	1
AT4G31980	195
AT4G31985	3405
AT4G31990	4541
AT4G32000	68
AT4G32010	841
AT4G32020	2716
AT4G32030	1063
AT4G32040	549
AT4G32050	377
AT4G32060	1678
AT4G32070	1433
AT4G32080	0
AT4G32090	0
AT4G32100	0
AT4G32105	0
AT4G32110	0
AT4G32120	675
AT4G32130	1425
AT4G32140	827
AT4G32150	1462
AT4G32160	604
AT4G32170	0
AT4G32175	216
AT4G32180	1528
AT4G32190	653
AT4G32200	31
AT4G32205	5
AT4G32208	17
AT4G32210	306
AT4G32212	5
AT4G32215	0
AT4G32220	0
AT4G32230	0
AT4G32240	879
AT4G32250	418
AT4G32260	2064
AT4G32265	0
AT4G32270	160
AT4G32272	276
AT4G32280	16
AT4G32285	2103
AT4G32290	128
AT4G32295	57
AT4G32300	409
AT4G32320	409
AT4G32330	2550
AT4G32340	752
AT4G32342	0
AT4G32350	225
AT4G32360	395
AT4G32370	0
AT4G32375	0
AT4G32380	0
AT4G32390	2607
AT4G32400	1351
AT4G32410	16612
AT4G32420	1226
AT4G32430	97
AT4G32440	257
AT4G32445	0
AT4G32450	86
AT4G32460	9886
AT4G32470	3987
AT4G32475	0
AT4G32480	98
AT4G32490	1
AT4G32500	12
AT4G32510	4
AT4G32520	2517
AT4G32530	1598
AT4G32535	3
AT4G32540	5
AT4G32551	1871
AT4G32560	316
AT4G32570	708
AT4G32580	0
AT4G32590	410
AT4G32600	509
AT4G32605	465
AT4G32610	1623
AT4G32620	1047
AT4G32630	2
AT4G32640	3334
AT4G32650	937
AT4G32660	511
AT4G32670	197
AT4G32680	394
AT4G32690	733
AT4G32700	400
AT4G32710	367
AT4G32714	0
AT4G32717	0
AT4G32720	3503
AT4G32730	725
AT4G32750	204
AT4G32760	2997
AT4G32765	0
AT4G32770	203
AT4G32780	18
AT4G32790	233
AT4G32800	25
AT4G32810	69
AT4G32820	803
AT4G32830	186
AT4G32840	696
AT4G32850	1696
AT4G32860	11
AT4G32870	153
AT4G32880	551
AT4G32890	355
AT4G32900	504
AT4G32910	979
AT4G32915	790
AT4G32920	1229
AT4G32930	669
AT4G32940	2364
AT4G32950	48
AT4G32960	404
AT4G32970	196
AT4G32980	252
AT4G32990	4
AT4G33000	58
AT4G33010	6752
AT4G33020	13
AT4G33030	1946
AT4G33040	379
AT4G33050	24
AT4G33060	667
AT4G33070	2143
AT4G33080	1147
AT4G33090	5801
AT4G33100	238
AT4G33110	2402
AT4G33120	207
AT4G33130	141
AT4G33140	460
AT4G33145	113
AT4G33150	723
AT4G33160	137
AT4G33170	126
AT4G33180	106
AT4G33200	1208
AT4G33210	1316
AT4G33220	1404
AT4G33230	1
AT4G33240	1185
AT4G33250	2879
AT4G33260	125
AT4G33270	141
AT4G33280	27
AT4G33290	0
AT4G33300	693
AT4G33310	0
AT4G33320	0
AT4G33330	36
AT4G33350	869
AT4G33355	5
AT4G33360	1408
AT4G33370	0
AT4G33380	1901
AT4G33390	1
AT4G33400	572
AT4G33410	515
AT4G33420	2
AT4G33430	1806
AT4G33440	208
AT4G33450	0
AT4G33460	354
AT4G33465	0
AT4G33467	19
AT4G33470	302
AT4G33480	847
AT4G33490	70
AT4G33495	334
AT4G33500	629
AT4G33510	3210
AT4G33520	1539
AT4G33530	1984
AT4G33540	820
AT4G33550	13
AT4G33560	1517
AT4G33565	98
AT4G33580	1120
AT4G33585	0
AT4G33590	25
AT4G33600	1
AT4G33610	0
AT4G33620	194
AT4G33625	465
AT4G33630	994
AT4G33640	866
AT4G33650	1365
AT4G33660	251
AT4G33666	22
AT4G33670	560
AT4G33680	3769
AT4G33690	212
AT4G33700	1238
AT4G33710	0
AT4G33720	0
AT4G33730	28
AT4G33735	0
AT4G33740	909
AT4G33760	1949
AT4G33770	204
AT4G33780	468
AT4G33790	0
AT4G33800	28
AT4G33810	14
AT4G33820	5
AT4G33830	0
AT4G33840	0
AT4G33850	0
AT4G33860	0
AT4G33865	6349
AT4G33870	9
AT4G33880	18
AT4G33885	1
AT4G33890	571
AT4G33900	0
AT4G33905	25
AT4G33910	453
AT4G33920	499
AT4G33925	18
AT4G33930	2
AT4G33940	261
AT4G33945	927
AT4G33950	1054
AT4G33960	20
AT4G33970	18
AT4G33980	145
AT4G33985	84
AT4G33990	205
AT4G34000	957
AT4G34020	1178
AT4G34030	1462
AT4G34035	0
AT4G34040	980
AT4G34050	3379
AT4G34060	0
AT4G34065	1
AT4G34070	636
AT4G34071	0
AT4G34080	0
AT4G34090	573
AT4G34100	2794
AT4G34103	0
AT4G34110	24507
AT4G34120	2299
AT4G34131	538
AT4G34135	1471
AT4G34138	1579
AT4G34139	1
AT4G34140	379
AT4G34150	665
AT4G34160	565
AT4G34170	0
AT4G34180	1051
AT4G34190	1370
AT4G34200	9036
AT4G34210	3
AT4G34215	556
AT4G34220	1157
AT4G34230	428
AT4G34240	1556
AT4G34250	939
AT4G34260	2699
AT4G34265	1523
AT4G34270	760
AT4G34280	191
AT4G34290	2134
AT4G34300	1
AT4G34310	536
AT4G34320	3
AT4G34330	0
AT4G34332	1
AT4G34340	104
AT4G34345	0
AT4G34350	2137
AT4G34360	160
AT4G34370	461
AT4G34380	21
AT4G34390	433
AT4G34400	12
AT4G34410	0
AT4G34412	265
AT4G34415	0
AT4G34419	237
AT4G34420	168
AT4G34430	1320
AT4G34440	2
AT4G34450	9277
AT4G34460	1148
AT4G34470	0
AT4G34480	116
AT4G34490	1697
AT4G34500	309
AT4G34510	3
AT4G34520	0
AT4G34530	0
AT4G34540	109
AT4G34550	1
AT4G34555	897
AT4G34560	94
AT4G34570	541
AT4G34580	422
AT4G34590	876
AT4G34600	108
AT4G34610	396
AT4G34620	9728
AT4G34630	365
AT4G34640	1716
AT4G34650	3
AT4G34660	810
AT4G34670	11534
AT4G34680	145
AT4G34690	0
AT4G34695	0
AT4G34700	6003
AT4G34710	8107
AT4G34720	4229
AT4G34730	2121
AT4G34740	1731
AT4G34750	104
AT4G34760	37
AT4G34770	0
AT4G34780	37
AT4G34790	372
AT4G34800	146
AT4G34810	431
AT4G34830	2323
AT4G34840	285
AT4G34850	13
AT4G34860	805
AT4G34870	10695
AT4G34880	104
AT4G34881	129
AT4G34890	2581
AT4G34900	707
AT4G34910	743
AT4G34920	71
AT4G34930	28
AT4G34940	0
AT4G34950	141
AT4G34960	807
AT4G34970	116
AT4G34975	0
AT4G34980	1088
AT4G34990	111
AT4G35000	9143
AT4G35010	1
AT4G35020	351
AT4G35025	0
AT4G35030	50
AT4G35040	662
AT4G35050	908
AT4G35060	73
AT4G35070	148
AT4G35080	1319
AT4G35090	48792
AT4G35100	7745
AT4G35110	586
AT4G35120	0
AT4G35130	105
AT4G35140	218
AT4G35150	0
AT4G35160	640
AT4G35165	0
AT4G35170	0
AT4G35180	2
AT4G35190	118
AT4G35200	75
AT4G35210	21
AT4G35220	520
AT4G35230	1365
AT4G35240	349
AT4G35250	805
AT4G35260	2383
AT4G35270	196
AT4G35280	0
AT4G35290	12
AT4G35295	1
AT4G35300	1650
AT4G35310	2092
AT4G35320	146
AT4G35335	730
AT4G35350	482
AT4G35360	679
AT4G35370	0
AT4G35375	0
AT4G35380	491
AT4G35390	79
AT4G35400	0
AT4G35410	264
AT4G35420	30
AT4G35430	0
AT4G35440	326
AT4G35450	6525
AT4G35460	575
AT4G35470	401
AT4G35480	111
AT4G35485	0
AT4G35490	1518
AT4G35500	232
AT4G35510	330
AT4G35519	0
AT4G35520	55
AT4G35530	240
AT4G35540	114
AT4G35550	113
AT4G35560	215
AT4G35570	1424
AT4G35580	597
AT4G35590	12
AT4G35600	220
AT4G35610	0
AT4G35620	90
AT4G35630	2260
AT4G35640	17
AT4G35650	0
AT4G35655	0
AT4G35660	64
AT4G35670	0
AT4G35680	1
AT4G35685	53
AT4G35690	22
AT4G35700	0
AT4G35710	5
AT4G35720	24
AT4G35725	0
AT4G35730	129
AT4G35731	0
AT4G35733	0
AT4G35740	235
AT4G35750	2486
AT4G35760	724
AT4G35770	1952
AT4G35780	395
AT4G35783	27
AT4G35785	860
AT4G35790	3668
AT4G35800	4419
AT4G35810	0
AT4G35820	0
AT4G35830	7027
AT4G35840	334
AT4G35850	3000
AT4G35860	583
AT4G35870	261
AT4G35880	373
AT4G35890	2079
AT4G35900	55
AT4G35905	374
AT4G35910	453
AT4G35920	925
AT4G35930	210
AT4G35940	288
AT4G35950	867
AT4G35970	40
AT4G35980	409
AT4G35985	118
AT4G35987	203
AT4G36000	6
AT4G36010	412
AT4G36020	1314
AT4G36030	0
AT4G36032	0
AT4G36040	887
AT4G36050	151
AT4G36052	0
AT4G36060	4
AT4G36070	0
AT4G36080	1146
AT4G36090	278
AT4G36100	2
AT4G36105	1
AT4G36110	6
AT4G36120	83
AT4G36130	6660
AT4G36140	400
AT4G36150	39
AT4G36160	21
AT4G36170	0
AT4G36180	1260
AT4G36190	356
AT4G36195	1152
AT4G36197	0
AT4G36210	1702
AT4G36220	194
AT4G36230	17
AT4G36240	41
AT4G36245	0
AT4G36250	5280
AT4G36260	108
AT4G36270	47
AT4G36280	35
AT4G36290	329
AT4G36350	2
AT4G36360	2041
AT4G36370	0
AT4G36380	180
AT4G36390	1986
AT4G36400	900
AT4G36410	192
AT4G36420	1569
AT4G36430	0
AT4G36440	1223
AT4G36450	4
AT4G36460	0
AT4G36470	29
AT4G36480	1011
AT4G36490	0
AT4G36500	90
AT4G36510	0
AT4G36515	111
AT4G36520	990
AT4G36530	669
AT4G36540	202
AT4G36550	156
AT4G36560	0
AT4G36570	3
AT4G36580	325
AT4G36590	0
AT4G36600	804
AT4G36610	2
AT4G36620	33
AT4G36630	857
AT4G36635	0
AT4G36640	147
AT4G36648	628
AT4G36650	325
AT4G36660	458
AT4G36670	105
AT4G36680	660
AT4G36690	3162
AT4G36700	154
AT4G36710	232
AT4G36720	138
AT4G36730	946
AT4G36740	10
AT4G36750	1004
AT4G36760	3423
AT4G36770	21
AT4G36780	1336
AT4G36790	322
AT4G36791	2
AT4G36795	0
AT4G36800	1697
AT4G36808	0
AT4G36810	0
AT4G36820	0
AT4G36830	11
AT4G36840	262
AT4G36850	80
AT4G36860	756
AT4G36870	444
AT4G36880	112665
AT4G36890	1870
AT4G36900	168
AT4G36910	3162
AT4G36920	588
AT4G36925	0
AT4G36930	2385
AT4G36940	875
AT4G36945	163
AT4G36950	2
AT4G36960	1061
AT4G36970	862
AT4G36980	949
AT4G36990	671
AT4G37000	325
AT4G37010	8
AT4G37020	259
AT4G37022	9
AT4G37030	111
AT4G37040	2143
AT4G37050	1
AT4G37060	0
AT4G37070	13
AT4G37080	315
AT4G37090	717
AT4G37095	16
AT4G37100	346
AT4G37110	254
AT4G37120	1780
AT4G37130	541
AT4G37140	1
AT4G37150	20
AT4G37160	373
AT4G37170	166
AT4G37175	0
AT4G37180	74
AT4G37190	318
AT4G37200	369
AT4G37210	723
AT4G37220	3
AT4G37225	37
AT4G37230	0
AT4G37235	0
AT4G37240	50
AT4G37250	517
AT4G37260	1197
AT4G37270	915
AT4G37280	830
AT4G37290	0
AT4G37295	7
AT4G37300	246
AT4G37310	20
AT4G37320	267
AT4G37330	643
AT4G37340	8
AT4G37360	0
AT4G37370	29
AT4G37380	182
AT4G37390	176
AT4G37400	621
AT4G37409	0
AT4G37410	292
AT4G37420	3
AT4G37430	0
AT4G37432	0
AT4G37435	0
AT4G37440	718
AT4G37445	22
AT4G37450	753
AT4G37460	1618
AT4G37470	905
AT4G37480	332
AT4G37483	19
AT4G37490	172
AT4G37500	0
AT4G37510	3941
AT4G37520	169
AT4G37530	253
AT4G37540	14
AT4G37550	382
AT4G37553	11
AT4G37560	28
AT4G37570	0
AT4G37580	947
AT4G37590	2511
AT4G37608	192
AT4G37610	71
AT4G37620	2
AT4G37630	266
AT4G37640	2246
AT4G37650	468
AT4G37660	277
AT4G37670	193
AT4G37680	279
AT4G37682	27
AT4G37685	9
AT4G37690	4
AT4G37700	0
AT4G37705	0
AT4G37710	0
AT4G37720	0
AT4G37730	7
AT4G37740	1318
AT4G37750	270
AT4G37760	802
AT4G37770	0
AT4G37780	0
AT4G37790	192
AT4G37800	544
AT4G37810	26
AT4G37820	1319
AT4G37830	3820
AT4G37840	0
AT4G37850	14
AT4G37860	3
AT4G37870	175020
AT4G37880	482
AT4G37890	71
AT4G37895	0
AT4G37900	50
AT4G37910	6740
AT4G37920	1227
AT4G37925	130
AT4G37930	5237
AT4G37940	11
AT4G37950	1
AT4G37970	0
AT4G37980	8
AT4G37990	4
AT4G38000	0
AT4G38005	0
AT4G38010	112
AT4G38020	342
AT4G38030	0
AT4G38040	474
AT4G38050	140
AT4G38060	360
AT4G38062	148
AT4G38065	1
AT4G38070	0
AT4G38080	10
AT4G38090	261
AT4G38092	0
AT4G38100	922
AT4G38120	992
AT4G38130	3178
AT4G38140	2
AT4G38150	230
AT4G38160	1564
AT4G38170	324
AT4G38180	49
AT4G38190	0
AT4G38200	1802
AT4G38210	16
AT4G38213	0
AT4G38215	2
AT4G38220	958
AT4G38225	649
AT4G38230	663
AT4G38240	892
AT4G38250	0
AT4G38260	307
AT4G38270	820
AT4G38280	267
AT4G38290	2
AT4G38300	26
AT4G38310	9
AT4G38320	146
AT4G38330	56
AT4G38340	151
AT4G38350	2213
AT4G38360	553
AT4G38370	370
AT4G38380	294
AT4G38390	43
AT4G38400	53
AT4G38401	0
AT4G38405	0
AT4G38410	33
AT4G38420	109
AT4G38430	1240
AT4G38440	916
AT4G38460	583
AT4G38470	930
AT4G38480	260
AT4G38490	398
AT4G38495	81
AT4G38500	1188
AT4G38510	5893
AT4G38520	1667
AT4G38530	3
AT4G38540	59
AT4G38545	9
AT4G38550	0
AT4G38552	30
AT4G38560	1
AT4G38570	176
AT4G38580	628
AT4G38590	3
AT4G38600	5447
AT4G38620	259
AT4G38630	5108
AT4G38640	1073
AT4G38650	26
AT4G38660	802
AT4G38670	214
AT4G38680	10711
AT4G38690	87
AT4G38700	6
AT4G38710	2998
AT4G38730	138
AT4G38740	2524
AT4G38760	1626
AT4G38770	1171
AT4G38775	0
AT4G38780	112
AT4G38781	0
AT4G38790	1022
AT4G38800	2798
AT4G38810	456
AT4G38820	0
AT4G38825	0
AT4G38830	11
AT4G38840	26
AT4G38850	1
AT4G38860	10
AT4G38870	0
AT4G38880	0
AT4G38890	1462
AT4G38900	731
AT4G38905	3
AT4G38910	58
AT4G38920	6053
AT4G38930	631
AT4G38932	261
AT4G38940	100
AT4G38950	574
AT4G38960	46
AT4G38970	11408
AT4G38980	149
AT4G38990	0
AT4G39000	0
AT4G39010	26
AT4G39020	0
AT4G39030	262
AT4G39040	2043
AT4G39050	1408
AT4G39060	0
AT4G39070	269
AT4G39080	6523
AT4G39090	13845
AT4G39100	551
AT4G39110	5
AT4G39120	642
AT4G39130	52
AT4G39140	465
AT4G39150	1395
AT4G39160	960
AT4G39170	1082
AT4G39180	29
AT4G39190	83
AT4G39195	0
AT4G39200	14163
AT4G39210	1669
AT4G39220	979
AT4G39230	138
AT4G39235	176
AT4G39240	568
AT4G39250	56
AT4G39260	28592
AT4G39270	948
AT4G39280	2202
AT4G39290	0
AT4G39300	479
AT4G39320	20
AT4G39330	10659
AT4G39340	8
AT4G39345	0
AT4G39350	1723
AT4G39360	2
AT4G39361	12
AT4G39363	15
AT4G39364	12
AT4G39366	26
AT4G39370	203
AT4G39380	120
AT4G39390	1089
AT4G39400	3037
AT4G39403	0
AT4G39404	6
AT4G39410	6
AT4G39420	1324
AT4G39460	1406
AT4G39470	436
AT4G39480	42
AT4G39490	1
AT4G39500	943
AT4G39510	608
AT4G39520	1845
AT4G39530	152
AT4G39540	387
AT4G39550	87
AT4G39560	143
AT4G39570	144
AT4G39580	19
AT4G39590	0
AT4G39600	57
AT4G39610	0
AT4G39615	0
AT4G39620	974
AT4G39630	66
AT4G39640	132
AT4G39650	0
AT4G39660	1081
AT4G39670	142
AT4G39672	0
AT4G39675	300
AT4G39680	2671
AT4G39690	1824
AT4G39700	5
AT4G39710	145
AT4G39720	27
AT4G39730	998
AT4G39740	200
AT4G39745	0
AT4G39750	0
AT4G39753	0
AT4G39756	0
AT4G39760	0
AT4G39770	2
AT4G39780	89
AT4G39790	91
AT4G39795	29
AT4G39800	579
AT4G39810	12
AT4G39820	634
AT4G39830	40
AT4G39838	0
AT4G39840	0
AT4G39850	5268
AT4G39860	1279
AT4G39865	0
AT4G39870	370
AT4G39880	1243
AT4G39890	78
AT4G39900	373
AT4G39910	857
AT4G39917	0
AT4G39920	189
AT4G39925	9
AT4G39930	23
AT4G39940	1393
AT4G39950	2333
AT4G39952	94
AT4G39955	206
AT4G39960	3005
AT4G39970	233
AT4G39980	2902
AT4G39985	0
AT4G39990	689
AT4G40000	304
AT4G40010	393
AT4G40011	1
AT4G40020	9
AT4G40030	4698
AT4G40040	7225
AT4G40042	191
AT4G40045	363
AT4G40050	980
AT4G40060	864
AT4G40063	0
AT4G40065	14
AT4G40070	44
AT4G40080	0
AT4G40085	1
AT4G40090	508
AT4G40100	0
AT5G00730	0
AT5G00735	0
AT5G00740	0
AT5G00745	0
AT5G00750	1
AT5G00755	7
AT5G00760	1
AT5G00765	2
AT5G00770	0
AT5G00775	0
AT5G00780	2
AT5G00785	0
AT5G00790	1
AT5G00795	0
AT5G00800	0
AT5G00805	0
AT5G00810	0
AT5G00815	0
AT5G00820	0
AT5G00825	4
AT5G00835	0
AT5G00840	0
AT5G00845	0
AT5G00850	0
AT5G00855	14
AT5G00860	0
AT5G00865	7
AT5G00870	0
AT5G00875	47
AT5G00880	0
AT5G00885	0
AT5G00895	0
AT5G00900	0
AT5G00905	0
AT5G00910	2
AT5G00920	0
AT5G00925	1
AT5G00930	0
AT5G00935	0
AT5G00940	0
AT5G00950	0
AT5G00955	0
AT5G00960	0
AT5G00965	0
AT5G00970	2
AT5G00975	0
AT5G00980	40
AT5G00985	23
AT5G00990	0
AT5G00995	0
AT5G01005	0
AT5G01010	2499
AT5G01015	3
AT5G01017	0
AT5G01020	1367
AT5G01030	1318
AT5G01040	6550
AT5G01045	5
AT5G01050	83
AT5G01055	0
AT5G01060	6
AT5G01065	0
AT5G01070	3
AT5G01075	251
AT5G01080	0
AT5G01090	390
AT5G01095	0
AT5G01100	17
AT5G01105	0
AT5G01110	107
AT5G01115	0
AT5G01120	13
AT5G01125	0
AT5G01130	0
AT5G01135	1
AT5G01140	0
AT5G01145	0
AT5G01150	0
AT5G01155	0
AT5G01160	340
AT5G01165	0
AT5G01170	178
AT5G01175	88
AT5G01180	12
AT5G01185	0
AT5G01190	60
AT5G01195	0
AT5G01200	10
AT5G01205	3
AT5G01210	0
AT5G01215	0
AT5G01220	613
AT5G01225	0
AT5G01230	305
AT5G01235	0
AT5G01240	237
AT5G01245	0
AT5G01250	0
AT5G01255	0
AT5G01260	97
AT5G01265	0
AT5G01270	531
AT5G01275	0
AT5G01280	36
AT5G01285	0
AT5G01290	827
AT5G01295	0
AT5G01300	69
AT5G01305	0
AT5G01310	267
AT5G01315	0
AT5G01320	0
AT5G01325	0
AT5G01330	170
AT5G01335	25
AT5G01340	381
AT5G01345	0
AT5G01350	943
AT5G01360	18
AT5G01365	0
AT5G01370	29
AT5G01375	0
AT5G01380	5
AT5G01385	0
AT5G01390	419
AT5G01395	0
AT5G01400	1428
AT5G01405	0
AT5G01410	7392
AT5G01415	0
AT5G01420	26
AT5G01425	0
AT5G01430	433
AT5G01435	0
AT5G01440	0
AT5G01445	30
AT5G01450	288
AT5G01455	0
AT5G01460	1290
AT5G01465	0
AT5G01470	212
AT5G01475	0
AT5G01480	4
AT5G01485	0
AT5G01490	24
AT5G01495	1
AT5G01500	349
AT5G01505	1
AT5G01510	238
AT5G01515	4
AT5G01520	35
AT5G01530	3823
AT5G01535	0
AT5G01540	0
AT5G01542	0
AT5G01545	9
AT5G01550	10
AT5G01555	0
AT5G01560	388
AT5G01565	0
AT5G01570	61
AT5G01575	0
AT5G01580	0
AT5G01585	0
AT5G01590	5206
AT5G01595	60
AT5G01600	3045
AT5G01605	0
AT5G01610	202
AT5G01615	0
AT5G01620	443
AT5G01630	253
AT5G01635	0
AT5G01640	31
AT5G01645	0
AT5G01650	919
AT5G01655	0
AT5G01660	133
AT5G01665	0
AT5G01670	185
AT5G01675	6
AT5G01680	1
AT5G01685	0
AT5G01690	0
AT5G01695	0
AT5G01700	74
AT5G01705	0
AT5G01710	1368
AT5G01715	3
AT5G01720	166
AT5G01725	0
AT5G01730	21
AT5G01732	0
AT5G01735	0
AT5G01740	4
AT5G01745	0
AT5G01747	0
AT5G01750	325
AT5G01755	0
AT5G01760	13
AT5G01765	0
AT5G01770	273
AT5G01775	48
AT5G01780	263
AT5G01785	0
AT5G01790	33
AT5G01795	0
AT5G01800	1361
AT5G01805	0
AT5G01810	3466
AT5G01815	0
AT5G01820	944
AT5G01825	0
AT5G01830	566
AT5G01835	0
AT5G01840	210
AT5G01845	0
AT5G01850	132
AT5G01855	0
AT5G01860	0
AT5G01865	0
AT5G01870	1691
AT5G01875	0
AT5G01880	2
AT5G01881	0
AT5G01885	0
AT5G01890	1069
AT5G01895	0
AT5G01900	1
AT5G01910	37
AT5G01915	0
AT5G01920	1098
AT5G01925	0
AT5G01930	470
AT5G01935	0
AT5G01940	43
AT5G01945	0
AT5G01950	376
AT5G01955	0
AT5G01960	654
AT5G01965	0
AT5G01970	371
AT5G01975	0
AT5G01980	508
AT5G01985	0
AT5G01990	226
AT5G01995	0
AT5G02000	22
AT5G02010	369
AT5G02015	0
AT5G02020	150
AT5G02025	0
AT5G02030	82
AT5G02035	0
AT5G02040	419
AT5G02045	0
AT5G02050	2008
AT5G02055	1
AT5G02060	72
AT5G02065	1
AT5G02070	0
AT5G02075	0
AT5G02080	49
AT5G02085	0
AT5G02090	10
AT5G02095	5
AT5G02100	482
AT5G02105	0
AT5G02110	2
AT5G02115	0
AT5G02120	660
AT5G02125	0
AT5G02130	179
AT5G02135	0
AT5G02140	19
AT5G02145	0
AT5G02150	156
AT5G02155	4
AT5G02160	354
AT5G02170	231
AT5G02175	0
AT5G02180	724
AT5G02185	0
AT5G02190	144
AT5G02195	0
AT5G02200	86
AT5G02205	0
AT5G02210	2
AT5G02215	0
AT5G02220	40
AT5G02225	4
AT5G02230	218
AT5G02240	6752
AT5G02244	12
AT5G02245	0
AT5G02250	1832
AT5G02255	0
AT5G02260	6249
AT5G02265	0
AT5G02270	7301
AT5G02275	0
AT5G02280	324
AT5G02290	359
AT5G02295	0
AT5G02305	0
AT5G02310	1665
AT5G02315	0
AT5G02320	90
AT5G02325	0
AT5G02330	2
AT5G02335	0
AT5G02340	0
AT5G02345	0
AT5G02350	289
AT5G02355	0
AT5G02360	62
AT5G02365	0
AT5G02370	362
AT5G02375	0
AT5G02380	5086
AT5G02385	0
AT5G02390	12
AT5G02395	0
AT5G02400	76
AT5G02405	0
AT5G02410	299
AT5G02415	4
AT5G02420	214
AT5G02425	2
AT5G02430	267
AT5G02435	0
AT5G02440	65
AT5G02445	0
AT5G02450	12157
AT5G02455	0
AT5G02460	93
AT5G02465	0
AT5G02470	360
AT5G02480	7106
AT5G02485	1
AT5G02490	983
AT5G02495	0
AT5G02500	106709
AT5G02502	387
AT5G02505	0
AT5G02510	5
AT5G02515	2
AT5G02520	94
AT5G02525	1
AT5G02530	2429
AT5G02535	3
AT5G02540	246
AT5G02550	334
AT5G02555	0
AT5G02560	119
AT5G02565	47
AT5G02570	0
AT5G02575	87
AT5G02580	808
AT5G02590	556
AT5G02595	0
AT5G02600	61
AT5G02605	0
AT5G02610	3414
AT5G02615	0
AT5G02620	394
AT5G02630	84
AT5G02635	5
AT5G02640	12
AT5G02645	3
AT5G02650	120
AT5G02655	0
AT5G02660	0
AT5G02665	0
AT5G02670	72
AT5G02675	0
AT5G02680	31
AT5G02685	0
AT5G02690	13
AT5G02695	0
AT5G02700	0
AT5G02705	0
AT5G02710	817
AT5G02715	0
AT5G02720	0
AT5G02725	0
AT5G02730	0
AT5G02735	0
AT5G02740	1081
AT5G02745	1
AT5G02750	63
AT5G02755	0
AT5G02760	1022
AT5G02765	0
AT5G02770	2186
AT5G02775	0
AT5G02780	0
AT5G02785	0
AT5G02790	308
AT5G02795	0
AT5G02800	291
AT5G02805	0
AT5G02810	736
AT5G02815	0
AT5G02820	525
AT5G02825	0
AT5G02830	451
AT5G02835	0
AT5G02840	321
AT5G02850	354
AT5G02855	0
AT5G02860	1217
AT5G02865	0
AT5G02870	19313
AT5G02875	7
AT5G02880	720
AT5G02885	0
AT5G02890	1205
AT5G02895	0
AT5G02900	0
AT5G02905	1
AT5G02910	134
AT5G02915	0
AT5G02920	0
AT5G02925	0
AT5G02930	1
AT5G02935	0
AT5G02940	247
AT5G02945	0
AT5G02950	68
AT5G02955	0
AT5G02960	14593
AT5G02965	0
AT5G02970	508
AT5G02975	0
AT5G02980	0
AT5G02985	0
AT5G02990	0
AT5G02995	0
AT5G03000	0
AT5G03005	1
AT5G03010	11
AT5G03015	0
AT5G03020	2
AT5G03025	0
AT5G03030	208
AT5G03035	0
AT5G03040	2229
AT5G03045	0
AT5G03050	83
AT5G03055	0
AT5G03060	11
AT5G03065	0
AT5G03070	391
AT5G03075	0
AT5G03080	465
AT5G03085	72
AT5G03090	9
AT5G03095	0
AT5G03100	135
AT5G03105	0
AT5G03110	40
AT5G03115	0
AT5G03120	128
AT5G03125	0
AT5G03130	0
AT5G03135	0
AT5G03140	99
AT5G03145	0
AT5G03150	565
AT5G03155	0
AT5G03160	1948
AT5G03165	7
AT5G03170	205
AT5G03175	1
AT5G03180	178
AT5G03185	0
AT5G03190	382
AT5G03195	3
AT5G03200	194
AT5G03204	0
AT5G03205	0
AT5G03210	7
AT5G03215	0
AT5G03220	111
AT5G03225	0
AT5G03230	133
AT5G03235	0
AT5G03240	11807
AT5G03245	0
AT5G03250	57
AT5G03255	3
AT5G03260	340
AT5G03265	0
AT5G03270	0
AT5G03275	0
AT5G03280	5162
AT5G03285	39
AT5G03290	2602
AT5G03295	0
AT5G03300	4381
AT5G03305	0
AT5G03310	0
AT5G03315	7
AT5G03320	747
AT5G03325	0
AT5G03330	259
AT5G03335	0
AT5G03340	1238
AT5G03345	679
AT5G03350	19
AT5G03355	55
AT5G03360	0
AT5G03370	288
AT5G03375	0
AT5G03377	2
AT5G03380	208
AT5G03385	0
AT5G03390	5
AT5G03395	0
AT5G03400	0
AT5G03405	0
AT5G03406	117
AT5G03415	322
AT5G03420	1293
AT5G03425	0
AT5G03430	1561
AT5G03435	0
AT5G03440	193
AT5G03445	0
AT5G03450	264
AT5G03452	0
AT5G03455	361
AT5G03460	777
AT5G03465	0
AT5G03470	368
AT5G03475	6
AT5G03480	0
AT5G03485	3
AT5G03490	64
AT5G03495	3
AT5G03500	328
AT5G03510	268
AT5G03515	0
AT5G03520	1185
AT5G03525	0
AT5G03530	307
AT5G03535	0
AT5G03540	1784
AT5G03545	6
AT5G03550	9
AT5G03552	83
AT5G03553	186
AT5G03555	440
AT5G03560	568
AT5G03565	0
AT5G03570	212
AT5G03575	0
AT5G03580	0
AT5G03585	0
AT5G03590	0
AT5G03595	0
AT5G03600	0
AT5G03605	0
AT5G03610	1572
AT5G03615	4
AT5G03620	10
AT5G03625	0
AT5G03630	6660
AT5G03635	0
AT5G03640	104
AT5G03645	0
AT5G03650	1895
AT5G03660	1480
AT5G03668	0
AT5G03670	384
AT5G03680	52
AT5G03685	0
AT5G03690	211
AT5G03695	0
AT5G03700	1339
AT5G03705	0
AT5G03710	5
AT5G03715	0
AT5G03720	174
AT5G03730	3405
AT5G03735	0
AT5G03740	1391
AT5G03745	0
AT5G03750	0
AT5G03755	0
AT5G03760	1414
AT5G03765	0
AT5G03770	58
AT5G03775	0
AT5G03780	121
AT5G03785	0
AT5G03790	27
AT5G03795	39
AT5G03800	532
AT5G03805	0
AT5G03810	0
AT5G03815	0
AT5G03820	0
AT5G03825	1
AT5G03830	80
AT5G03835	0
AT5G03840	0
AT5G03845	0
AT5G03850	4905
AT5G03858	2
AT5G03860	111175
AT5G03870	286
AT5G03875	2
AT5G03880	924
AT5G03885	3
AT5G03890	171
AT5G03900	1701
AT5G03905	305
AT5G03910	375
AT5G03915	0
AT5G03920	0
AT5G03925	0
AT5G03930	0
AT5G03935	0
AT5G03940	4559
AT5G03944	0
AT5G03945	0
AT5G03950	0
AT5G03955	2
AT5G03960	86
AT5G03965	0
AT5G03970	216
AT5G03975	0
AT5G03980	0
AT5G03985	5
AT5G03990	106
AT5G03995	7
AT5G04000	254
AT5G04005	0
AT5G04010	0
AT5G04015	0
AT5G04020	645
AT5G04025	0
AT5G04030	1
AT5G04035	0
AT5G04040	2669
AT5G04045	0
AT5G04047	0
AT5G04050	207
AT5G04055	0
AT5G04060	584
AT5G04065	4
AT5G04070	139
AT5G04075	2
AT5G04080	140
AT5G04085	0
AT5G04090	278
AT5G04105	0
AT5G04110	258
AT5G04115	0
AT5G04120	27
AT5G04125	0
AT5G04130	1546
AT5G04135	0
AT5G04140	3338
AT5G04145	0
AT5G04150	0
AT5G04160	623
AT5G04165	0
AT5G04170	860
AT5G04175	0
AT5G04180	2
AT5G04185	0
AT5G04190	2
AT5G04195	0
AT5G04200	32
AT5G04205	3
AT5G04210	2
AT5G04215	0
AT5G04220	101
AT5G04225	0
AT5G04230	631
AT5G04235	201
AT5G04238	0
AT5G04240	800
AT5G04245	5
AT5G04250	96
AT5G04255	0
AT5G04260	155
AT5G04267	0
AT5G04270	239
AT5G04275	0
AT5G04280	2191
AT5G04290	1577
AT5G04305	0
AT5G04310	218
AT5G04315	0
AT5G04320	725
AT5G04325	0
AT5G04330	205
AT5G04335	0
AT5G04340	36
AT5G04345	0
AT5G04347	0
AT5G04350	0
AT5G04355	0
AT5G04360	392
AT5G04365	0
AT5G04370	8
AT5G04375	0
AT5G04380	1
AT5G04385	0
AT5G04390	85
AT5G04395	0
AT5G04400	2
AT5G04405	0
AT5G04410	1656
AT5G04415	0
AT5G04420	1496
AT5G04425	5
AT5G04430	9181
AT5G04435	0
AT5G04440	936
AT5G04445	0
AT5G04455	0
AT5G04460	789
AT5G04465	0
AT5G04470	453
AT5G04475	0
AT5G04480	1371
AT5G04490	167
AT5G04495	0
AT5G04500	3
AT5G04505	1
AT5G04510	1538
AT5G04515	0
AT5G04520	194
AT5G04525	0
AT5G04530	4697
AT5G04540	639
AT5G04545	0
AT5G04550	1261
AT5G04560	1902
AT5G04575	0
AT5G04585	0
AT5G04590	2569
AT5G04595	0
AT5G04600	1854
AT5G04605	0
AT5G04610	0
AT5G04615	0
AT5G04620	372
AT5G04625	0
AT5G04630	5
AT5G04635	0
AT5G04640	0
AT5G04650	0
AT5G04660	0
AT5G04665	0
AT5G04670	483
AT5G04675	0
AT5G04680	29
AT5G04685	0
AT5G04690	6
AT5G04695	0
AT5G04700	14
AT5G04705	0
AT5G04710	1155
AT5G04715	0
AT5G04720	553
AT5G04725	0
AT5G04730	0
AT5G04740	2597
AT5G04745	0
AT5G04750	659
AT5G04755	0
AT5G04760	146
AT5G04765	0
AT5G04770	364
AT5G04775	0
AT5G04780	133
AT5G04781	5
AT5G04785	5
AT5G04790	0
AT5G04795	0
AT5G04800	5773
AT5G04810	2378
AT5G04815	7
AT5G04820	237
AT5G04825	1
AT5G04830	1536
AT5G04840	159
AT5G04845	0
AT5G04850	472
AT5G04853	0
AT5G04855	0
AT5G04860	222
AT5G04865	0
AT5G04870	0
AT5G04880	42
AT5G04885	1465
AT5G04890	249
AT5G04895	723
AT5G04900	397
AT5G04905	0
AT5G04910	378
AT5G04915	0
AT5G04920	1098
AT5G04925	0
AT5G04930	1434
AT5G04933	0
AT5G04935	0
AT5G04937	0
AT5G04940	610
AT5G04945	0
AT5G04950	0
AT5G04955	0
AT5G04960	642
AT5G04965	0
AT5G04970	117
AT5G04975	0
AT5G04980	26
AT5G04985	0
AT5G04990	976
AT5G04995	0
AT5G05000	964
AT5G05005	0
AT5G05010	6006
AT5G05015	0
AT5G05020	1
AT5G05025	0
AT5G05030	0
AT5G05035	0
AT5G05040	1
AT5G05045	0
AT5G05050	0
AT5G05055	0
AT5G05060	866
AT5G05065	0
AT5G05070	0
AT5G05075	0
AT5G05080	1485
AT5G05085	0
AT5G05090	6
AT5G05095	0
AT5G05100	1000
AT5G05105	0
AT5G05110	302
AT5G05113	0
AT5G05120	0
AT5G05125	1
AT5G05130	149
AT5G05135	0
AT5G05140	626
AT5G05150	0
AT5G05155	0
AT5G05160	143
AT5G05170	10980
AT5G05175	0
AT5G05180	238
AT5G05185	0
AT5G05190	81
AT5G05195	0
AT5G05200	1152
AT5G05205	0
AT5G05210	1742
AT5G05215	0
AT5G05220	8
AT5G05230	333
AT5G05235	0
AT5G05240	211
AT5G05250	224
AT5G05255	0
AT5G05260	2
AT5G05265	0
AT5G05270	2907
AT5G05275	0
AT5G05280	11
AT5G05285	0
AT5G05290	5515
AT5G05295	0
AT5G05300	4
AT5G05310	185
AT5G05315	0
AT5G05320	39
AT5G05325	0
AT5G05330	40
AT5G05335	0
AT5G05340	32
AT5G05350	56
AT5G05360	540
AT5G05365	22
AT5G05370	1461
AT5G05375	0
AT5G05380	134
AT5G05385	0
AT5G05390	0
AT5G05395	0
AT5G05400	32
AT5G05410	996
AT5G05415	0
AT5G05420	35
AT5G05425	1
AT5G05430	102
AT5G05435	60
AT5G05440	1062
AT5G05445	0
AT5G05450	933
AT5G05455	0
AT5G05460	1180
AT5G05465	3
AT5G05470	845
AT5G05475	0
AT5G05480	339
AT5G05485	0
AT5G05490	8
AT5G05495	0
AT5G05500	585
AT5G05505	0
AT5G05510	66
AT5G05515	0
AT5G05520	1284
AT5G05525	0
AT5G05530	0
AT5G05535	0
AT5G05540	443
AT5G05545	1
AT5G05550	177
AT5G05555	0
AT5G05560	1470
AT5G05565	0
AT5G05570	890
AT5G05580	962
AT5G05585	0
AT5G05590	161
AT5G05598	0
AT5G05600	313
AT5G05605	0
AT5G05610	1160
AT5G05620	529
AT5G05625	0
AT5G05630	165
AT5G05635	0
AT5G05640	46
AT5G05645	0
AT5G05650	0
AT5G05653	0
AT5G05657	0
AT5G05660	1728
AT5G05665	0
AT5G05670	439
AT5G05675	0
AT5G05680	541
AT5G05685	0
AT5G05690	1729
AT5G05695	0
AT5G05700	610
AT5G05705	0
AT5G05710	163
AT5G05720	0
AT5G05725	0
AT5G05730	575
AT5G05735	0
AT5G05740	3442
AT5G05745	0
AT5G05750	250
AT5G05755	0
AT5G05760	351
AT5G05765	4
AT5G05770	0
AT5G05780	3063
AT5G05785	0
AT5G05790	83
AT5G05795	0
AT5G05800	420
AT5G05805	0
AT5G05810	169
AT5G05815	0
AT5G05820	766
AT5G05825	0
AT5G05830	139
AT5G05835	0
AT5G05840	33
AT5G05845	0
AT5G05850	90
AT5G05855	0
AT5G05860	531
AT5G05865	0
AT5G05870	227
AT5G05875	0
AT5G05880	2038
AT5G05885	0
AT5G05890	1811
AT5G05895	0
AT5G05900	40
AT5G05905	0
AT5G05910	0
AT5G05915	0
AT5G05920	342
AT5G05925	0
AT5G05930	347
AT5G05935	0
AT5G05940	28
AT5G05945	0
AT5G05950	391
AT5G05955	0
AT5G05960	2
AT5G05965	0
AT5G05970	337
AT5G05975	0
AT5G05980	914
AT5G05985	0
AT5G05987	199
AT5G05990	262
AT5G05995	0
AT5G06000	148
AT5G06005	0
AT5G06010	0
AT5G06015	0
AT5G06020	0
AT5G06025	0
AT5G06030	0
AT5G06035	0
AT5G06040	0
AT5G06043	0
AT5G06045	0
AT5G06050	900
AT5G06055	0
AT5G06060	1251
AT5G06065	0
AT5G06070	0
AT5G06075	0
AT5G06080	0
AT5G06085	0
AT5G06090	0
AT5G06095	0
AT5G06100	592
AT5G06105	0
AT5G06110	1648
AT5G06115	0
AT5G06120	1198
AT5G06125	0
AT5G06130	1172
AT5G06140	1357
AT5G06145	0
AT5G06150	238
AT5G06155	0
AT5G06160	1143
AT5G06165	4
AT5G06170	0
AT5G06175	0
AT5G06180	170
AT5G06185	0
AT5G06190	56
AT5G06200	5
AT5G06205	0
AT5G06210	238
AT5G06220	1972
AT5G06230	55
AT5G06235	0
AT5G06240	167
AT5G06245	0
AT5G06250	514
AT5G06255	0
AT5G06260	521
AT5G06265	258
AT5G06270	352
AT5G06275	0
AT5G06278	102
AT5G06280	105
AT5G06285	0
AT5G06290	2306
AT5G06295	5
AT5G06300	216
AT5G06305	0
AT5G06310	71
AT5G06320	225
AT5G06325	0
AT5G06330	270
AT5G06335	0
AT5G06340	1969
AT5G06345	0
AT5G06350	502
AT5G06360	2471
AT5G06365	0
AT5G06370	1114
AT5G06380	1
AT5G06385	0
AT5G06390	1747
AT5G06395	0
AT5G06400	86
AT5G06405	0
AT5G06410	176
AT5G06415	0
AT5G06420	71
AT5G06425	0
AT5G06430	141
AT5G06435	2
AT5G06440	559
AT5G06445	0
AT5G06450	231
AT5G06455	0
AT5G06460	1438
AT5G06465	0
AT5G06470	8
AT5G06475	2
AT5G06480	18
AT5G06490	1
AT5G06495	0
AT5G06500	0
AT5G06505	0
AT5G06510	51
AT5G06515	0
AT5G06520	1
AT5G06525	0
AT5G06530	15
AT5G06535	0
AT5G06540	129
AT5G06545	0
AT5G06550	867
AT5G06560	1170
AT5G06565	0
AT5G06570	14
AT5G06575	0
AT5G06580	644
AT5G06585	5
AT5G06590	87
AT5G06595	0
AT5G06600	3092
AT5G06605	0
AT5G06610	133
AT5G06615	0
AT5G06620	132
AT5G06630	1799
AT5G06634	1
AT5G06635	0
AT5G06640	3163
AT5G06645	0
AT5G06650	1
AT5G06655	1
AT5G06660	1086
AT5G06665	0
AT5G06670	409
AT5G06675	0
AT5G06680	599
AT5G06685	0
AT5G06690	236
AT5G06695	0
AT5G06700	1572
AT5G06705	0
AT5G06710	33
AT5G06715	0
AT5G06720	0
AT5G06730	3
AT5G06735	1
AT5G06740	48
AT5G06745	0
AT5G06750	157
AT5G06755	0
AT5G06760	1084
AT5G06765	0
AT5G06770	232
AT5G06775	0
AT5G06780	707
AT5G06785	0
AT5G06790	5
AT5G06795	0
AT5G06800	54
AT5G06805	0
AT5G06810	164
AT5G06811	282
AT5G06815	0
AT5G06820	5
AT5G06825	3
AT5G06830	616
AT5G06835	0
AT5G06839	657
AT5G06845	35
AT5G06850	170
AT5G06855	0
AT5G06860	4
AT5G06865	0
AT5G06870	11
AT5G06875	0
AT5G06880	0
AT5G06885	0
AT5G06890	0
AT5G06900	0
AT5G06905	0
AT5G06910	803
AT5G06915	0
AT5G06920	1
AT5G06925	0
AT5G06930	453
AT5G06935	0
AT5G06940	94
AT5G06945	0
AT5G06950	413
AT5G06955	0
AT5G06960	280
AT5G06965	0
AT5G06970	2733
AT5G06975	0
AT5G06980	212
AT5G06985	0
AT5G06990	62
AT5G06995	0
AT5G07000	637
AT5G07005	0
AT5G07010	130
AT5G07015	0
AT5G07020	1008
AT5G07025	0
AT5G07030	208
AT5G07035	0
AT5G07040	34
AT5G07050	0
AT5G07055	0
AT5G07060	2
AT5G07065	0
AT5G07070	50
AT5G07075	0
AT5G07080	112
AT5G07090	12689
AT5G07095	13
AT5G07100	154
AT5G07105	8
AT5G07110	225
AT5G07115	0
AT5G07120	417
AT5G07125	0
AT5G07130	52
AT5G07135	0
AT5G07140	168
AT5G07145	0
AT5G07150	0
AT5G07152	5
AT5G07155	0
AT5G07160	1
AT5G07165	0
AT5G07170	0
AT5G07175	1
AT5G07180	373
AT5G07185	0
AT5G07190	33
AT5G07195	0
AT5G07200	29
AT5G07205	0
AT5G07210	0
AT5G07215	0
AT5G07220	839
AT5G07225	0
AT5G07230	4
AT5G07240	14
AT5G07250	157
AT5G07255	0
AT5G07260	6
AT5G07265	0
AT5G07270	350
AT5G07275	0
AT5G07280	241
AT5G07285	20
AT5G07290	1593
AT5G07295	0
AT5G07300	955
AT5G07310	0
AT5G07315	0
AT5G07320	568
AT5G07322	8
AT5G07325	2
AT5G07330	221
AT5G07335	0
AT5G07340	2140
AT5G07345	0
AT5G07350	9326
AT5G07355	0
AT5G07360	417
AT5G07365	0
AT5G07370	558
AT5G07380	10
AT5G07385	0
AT5G07390	2
AT5G07395	0
AT5G07400	158
AT5G07405	0
AT5G07410	7
AT5G07415	0
AT5G07420	0
AT5G07425	0
AT5G07430	1
AT5G07435	0
AT5G07440	1916
AT5G07445	0
AT5G07450	40
AT5G07455	1
AT5G07460	2373
AT5G07465	0
AT5G07470	1087
AT5G07475	0
AT5G07480	3
AT5G07485	0
AT5G07490	0
AT5G07495	0
AT5G07500	4
AT5G07505	0
AT5G07510	7
AT5G07515	0
AT5G07520	1
AT5G07525	1
AT5G07530	22
AT5G07535	0
AT5G07540	0
AT5G07545	0
AT5G07550	4
AT5G07555	0
AT5G07560	6
AT5G07565	0
AT5G07570	2
AT5G07571	0
AT5G07572	0
AT5G07575	0
AT5G07580	370
AT5G07585	0
AT5G07590	479
AT5G07595	0
AT5G07600	1
AT5G07605	0
AT5G07610	154
AT5G07615	0
AT5G07620	135
AT5G07625	0
AT5G07630	440
AT5G07635	0
AT5G07640	6
AT5G07650	2
AT5G07655	0
AT5G07660	80
AT5G07665	0
AT5G07670	342
AT5G07675	0
AT5G07680	800
AT5G07685	1
AT5G07690	0
AT5G07695	0
AT5G07700	0
AT5G07705	0
AT5G07710	123
AT5G07715	0
AT5G07720	135
AT5G07725	6
AT5G07730	69
AT5G07735	4
AT5G07740	2323
AT5G07745	1
AT5G07760	2
AT5G07770	147
AT5G07775	0
AT5G07780	8
AT5G07785	0
AT5G07790	178
AT5G07795	0
AT5G07800	148
AT5G07805	0
AT5G07810	218
AT5G07815	0
AT5G07820	576
AT5G07825	0
AT5G07830	901
AT5G07835	0
AT5G07840	305
AT5G07845	0
AT5G07850	0
AT5G07855	0
AT5G07860	440
AT5G07865	0
AT5G07870	1007
AT5G07875	1
AT5G07880	6
AT5G07885	0
AT5G07890	231
AT5G07895	0
AT5G07900	406
AT5G07905	0
AT5G07910	184
AT5G07915	0
AT5G07920	730
AT5G07925	0
AT5G07930	2
AT5G07935	0
AT5G07940	944
AT5G07945	0
AT5G07950	108
AT5G07955	0
AT5G07960	822
AT5G07965	0
AT5G07970	1242
AT5G07975	0
AT5G07980	628
AT5G07985	0
AT5G07990	278
AT5G07995	0
AT5G08000	251
AT5G08005	1
AT5G08010	204
AT5G08015	0
AT5G08020	674
AT5G08025	0
AT5G08030	2
AT5G08035	0
AT5G08040	1414
AT5G08045	0
AT5G08050	747
AT5G08055	0
AT5G08060	2353
AT5G08065	0
AT5G08070	50
AT5G08075	0
AT5G08080	1446
AT5G08085	0
AT5G08090	0
AT5G08095	0
AT5G08100	954
AT5G08105	0
AT5G08110	433
AT5G08115	0
AT5G08120	487
AT5G08125	0
AT5G08130	2226
AT5G08135	1
AT5G08139	264
AT5G08141	0
AT5G08150	31
AT5G08160	2344
AT5G08165	0
AT5G08170	1201
AT5G08175	0
AT5G08180	2534
AT5G08185	12
AT5G08190	314
AT5G08195	0
AT5G08200	499
AT5G08205	0
AT5G08210	0
AT5G08215	0
AT5G08225	0
AT5G08230	407
AT5G08235	3
AT5G08240	14
AT5G08250	0
AT5G08255	0
AT5G08260	6686
AT5G08265	0
AT5G08270	129
AT5G08275	0
AT5G08280	5900
AT5G08285	0
AT5G08290	2087
AT5G08300	3711
AT5G08305	75
AT5G08310	125
AT5G08315	0
AT5G08320	133
AT5G08330	297
AT5G08335	176
AT5G08340	190
AT5G08350	0
AT5G08360	20
AT5G08370	1705
AT5G08375	0
AT5G08380	576
AT5G08385	0
AT5G08390	763
AT5G08391	67
AT5G08395	0
AT5G08400	1036
AT5G08410	343
AT5G08415	483
AT5G08420	2851
AT5G08425	0
AT5G08430	249
AT5G08435	0
AT5G08440	471
AT5G08445	0
AT5G08450	3008
AT5G08455	0
AT5G08460	17
AT5G08465	0
AT5G08470	2331
AT5G08475	0
AT5G08480	0
AT5G08485	0
AT5G08490	112
AT5G08495	11
AT5G08500	575
AT5G08505	0
AT5G08510	199
AT5G08515	3
AT5G08520	1224
AT5G08525	1
AT5G08530	10363
AT5G08535	296
AT5G08540	2034
AT5G08550	692
AT5G08560	2535
AT5G08565	58
AT5G08570	3076
AT5G08575	0
AT5G08580	1146
AT5G08585	0
AT5G08590	2424
AT5G08595	0
AT5G08600	156
AT5G08605	0
AT5G08610	7496
AT5G08615	0
AT5G08620	810
AT5G08630	666
AT5G08635	0
AT5G08640	4381
AT5G08645	0
AT5G08650	2464
AT5G08655	0
AT5G08660	363
AT5G08665	0
AT5G08670	16993
AT5G08675	0
AT5G08680	6677
AT5G08685	0
AT5G08690	14198
AT5G08695	0
AT5G08705	0
AT5G08710	542
AT5G08712	0
AT5G08715	0
AT5G08717	0
AT5G08720	393
AT5G08725	0
AT5G08730	0
AT5G08735	0
AT5G08740	736
AT5G08745	0
AT5G08750	290
AT5G08755	0
AT5G08760	4
AT5G08765	0
AT5G08770	140
AT5G08775	0
AT5G08780	191
AT5G08785	0
AT5G08790	652
AT5G08800	0
AT5G08805	1
AT5G08810	0
AT5G08815	0
AT5G08820	0
AT5G08825	0
AT5G08830	0
AT5G08835	0
AT5G08840	3
AT5G08845	0
AT5G08850	0
AT5G08855	11
AT5G08860	0
AT5G08865	0
AT5G08870	0
AT5G08875	0
AT5G08880	0
AT5G08885	0
AT5G08890	0
AT5G08895	0
AT5G08900	0
AT5G08905	0
AT5G08910	0
AT5G08915	0
AT5G08920	0
AT5G08925	0
AT5G08930	0
AT5G08935	0
AT5G08940	0
AT5G08945	0
AT5G08950	0
AT5G08955	0
AT5G08960	0
AT5G08965	0
AT5G08970	0
AT5G08975	0
AT5G08980	0
AT5G08985	0
AT5G08990	0
AT5G08995	0
AT5G09000	0
AT5G09005	0
AT5G09010	0
AT5G09015	0
AT5G09020	0
AT5G09025	0
AT5G09030	0
AT5G09035	0
AT5G09040	0
AT5G09045	0
AT5G09050	0
AT5G09055	0
AT5G09060	1
AT5G09065	1
AT5G09070	0
AT5G09080	0
AT5G09085	0
AT5G09090	0
AT5G09095	0
AT5G09100	0
AT5G09105	0
AT5G09110	0
AT5G09120	0
AT5G09125	40
AT5G09130	0
AT5G09135	0
AT5G09140	0
AT5G09145	0
AT5G09150	0
AT5G09155	0
AT5G09160	0
AT5G09165	0
AT5G09170	0
AT5G09175	1
AT5G09185	0
AT5G09190	2
AT5G09195	1
AT5G09200	0
AT5G09205	0
AT5G09210	5
AT5G09215	0
AT5G09220	12
AT5G09225	343
AT5G09230	297
AT5G09235	0
AT5G09240	138
AT5G09245	0
AT5G09250	247
AT5G09255	0
AT5G09260	226
AT5G09265	0
AT5G09270	340
AT5G09275	3
AT5G09280	0
AT5G09285	0
AT5G09290	16
AT5G09295	12
AT5G09300	882
AT5G09305	0
AT5G09310	329
AT5G09315	106
AT5G09320	0
AT5G09325	0
AT5G09330	2225
AT5G09335	7
AT5G09340	0
AT5G09345	0
AT5G09350	563
AT5G09360	9
AT5G09365	0
AT5G09370	0
AT5G09375	0
AT5G09380	114
AT5G09385	6
AT5G09390	691
AT5G09395	0
AT5G09400	1014
AT5G09405	0
AT5G09410	1254
AT5G09415	0
AT5G09420	202
AT5G09425	0
AT5G09430	40
AT5G09435	0
AT5G09440	993
AT5G09443	5
AT5G09445	0
AT5G09450	537
AT5G09455	0
AT5G09460	923
AT5G09465	0
AT5G09470	0
AT5G09475	0
AT5G09480	0
AT5G09490	0
AT5G09495	0
AT5G09500	3
AT5G09505	6
AT5G09510	4622
AT5G09513	0
AT5G09515	0
AT5G09520	2
AT5G09530	11
AT5G09535	1
AT5G09540	7
AT5G09545	0
AT5G09550	1
AT5G09555	0
AT5G09560	0
AT5G09565	0
AT5G09570	1
AT5G09580	98
AT5G09585	1
AT5G09590	5142
AT5G09595	0
AT5G09600	265
AT5G09605	0
AT5G09610	0
AT5G09615	0
AT5G09620	3038
AT5G09630	102
AT5G09635	0
AT5G09640	13
AT5G09645	0
AT5G09650	3788
AT5G09655	0
AT5G09660	1885
AT5G09665	0
AT5G09670	375
AT5G09675	0
AT5G09680	409
AT5G09685	0
AT5G09690	49
AT5G09695	0
AT5G09700	2
AT5G09705	0
AT5G09710	25
AT5G09711	0
AT5G09715	0
AT5G09720	2
AT5G09730	34
AT5G09735	2
AT5G09740	282
AT5G09750	190
AT5G09755	0
AT5G09760	564
AT5G09765	0
AT5G09770	868
AT5G09775	0
AT5G09780	0
AT5G09785	7
AT5G09790	137
AT5G09795	0
AT5G09800	89
AT5G09805	1
AT5G09810	11566
AT5G09815	0
AT5G09820	299
AT5G09825	0
AT5G09830	311
AT5G09835	0
AT5G09840	261
AT5G09845	0
AT5G09850	1848
AT5G09855	0
AT5G09860	641
AT5G09865	0
AT5G09870	2572
AT5G09875	0
AT5G09876	1
AT5G09880	2005
AT5G09885	0
AT5G09890	2176
AT5G09895	0
AT5G09900	4015
AT5G09910	3
AT5G09915	0
AT5G09920	948
AT5G09925	0
AT5G09930	2
AT5G09940	0
AT5G09945	0
AT5G09950	122
AT5G09955	4
AT5G09960	350
AT5G09965	5
AT5G09970	668
AT5G09975	0
AT5G09976	1
AT5G09978	2
AT5G09980	375
AT5G09990	25
AT5G09995	173
AT5G10000	0
AT5G10010	3836
AT5G10020	969
AT5G10030	419
AT5G10040	5
AT5G10050	273
AT5G10060	684
AT5G10070	482
AT5G10080	92
AT5G10090	3
AT5G10100	124
AT5G10110	289
AT5G10120	75
AT5G10130	638
AT5G10140	25
AT5G10150	115
AT5G10160	1034
AT5G10170	1101
AT5G10180	1
AT5G10190	140
AT5G10200	693
AT5G10210	0
AT5G10220	0
AT5G10230	1
AT5G10235	0
AT5G10240	2381
AT5G10250	0
AT5G10260	132
AT5G10270	557
AT5G10278	43
AT5G10280	99
AT5G10290	562
AT5G10300	299
AT5G10310	14
AT5G10320	165
AT5G10330	218
AT5G10336	5
AT5G10340	25
AT5G10350	1824
AT5G10360	12047
AT5G10370	138
AT5G10380	6
AT5G10390	734
AT5G10400	1428
AT5G10410	4
AT5G10420	0
AT5G10430	468
AT5G10435	0
AT5G10440	69
AT5G10450	2970
AT5G10455	0
AT5G10460	346
AT5G10470	1061
AT5G10480	3061
AT5G10490	1269
AT5G10500	0
AT5G10510	492
AT5G10520	11
AT5G10525	0
AT5G10530	0
AT5G10540	2417
AT5G10550	1967
AT5G10560	2364
AT5G10570	7
AT5G10572	12
AT5G10580	0
AT5G10590	0
AT5G10600	2
AT5G10605	4
AT5G10610	231
AT5G10620	106
AT5G10625	8
AT5G10630	875
AT5G10650	192
AT5G10660	4
AT5G10670	0
AT5G10680	2
AT5G10690	1435
AT5G10695	3
AT5G10700	117
AT5G10710	304
AT5G10720	561
AT5G10730	841
AT5G10740	327
AT5G10745	372
AT5G10750	130
AT5G10760	2
AT5G10770	321
AT5G10780	2521
AT5G10790	475
AT5G10800	174
AT5G10810	438
AT5G10820	449
AT5G10830	823
AT5G10840	4061
AT5G10850	59
AT5G10860	4018
AT5G10870	180
AT5G10880	4
AT5G10890	13
AT5G10900	155
AT5G10910	1438
AT5G10920	1799
AT5G10930	160
AT5G10940	817
AT5G10945	0
AT5G10946	17
AT5G10950	869
AT5G10960	4592
AT5G10965	19
AT5G10970	0
AT5G10980	3659
AT5G10990	56
AT5G11000	965
AT5G11010	282
AT5G11020	144
AT5G11030	414
AT5G11040	1472
AT5G11050	0
AT5G11060	54
AT5G11070	47
AT5G11080	0
AT5G11090	608
AT5G11100	248
AT5G11110	243
AT5G11130	1
AT5G11140	2
AT5G11150	555
AT5G11160	1011
AT5G11170	3210
AT5G11180	2
AT5G11190	0
AT5G11200	2617
AT5G11210	24
AT5G11220	0
AT5G11225	0
AT5G11230	752
AT5G11240	936
AT5G11242	5
AT5G11250	205
AT5G11260	1205
AT5G11270	2141
AT5G11280	1239
AT5G11290	0
AT5G11300	72
AT5G11310	153
AT5G11320	11
AT5G11325	0
AT5G11330	422
AT5G11340	892
AT5G11350	505
AT5G11360	0
AT5G11370	0
AT5G11380	570
AT5G11390	523
AT5G11400	0
AT5G11410	0
AT5G11412	19
AT5G11416	1
AT5G11420	948
AT5G11425	0
AT5G11430	467
AT5G11440	74
AT5G11450	2916
AT5G11460	80
AT5G11470	159
AT5G11475	0
AT5G11480	2389
AT5G11490	1873
AT5G11500	4902
AT5G11510	159
AT5G11520	20087
AT5G11530	779
AT5G11540	89
AT5G11550	261
AT5G11560	7420
AT5G11565	0
AT5G11570	5
AT5G11580	1721
AT5G11590	18
AT5G11600	180
AT5G11610	6
AT5G11620	16
AT5G11630	383
AT5G11640	612
AT5G11650	331
AT5G11660	0
AT5G11670	2549
AT5G11680	677
AT5G11690	131
AT5G11700	3041
AT5G11710	2217
AT5G11720	1138
AT5G11730	455
AT5G11740	3985
AT5G11750	368
AT5G11760	680
AT5G11770	2595
AT5G11780	72
AT5G11790	551
AT5G11800	725
AT5G11810	426
AT5G11820	2
AT5G11830	0
AT5G11840	199
AT5G11850	1068
AT5G11860	612
AT5G11870	66
AT5G11880	2071
AT5G11890	672
AT5G11900	988
AT5G11910	422
AT5G11920	2
AT5G11930	7
AT5G11940	0
AT5G11950	1503
AT5G11960	855
AT5G11970	132
AT5G11975	0
AT5G11977	0
AT5G11980	1227
AT5G11990	12
AT5G12000	0
AT5G12010	784
AT5G12020	5
AT5G12030	77
AT5G12040	749
AT5G12043	0
AT5G12050	121
AT5G12060	0
AT5G12070	0
AT5G12080	712
AT5G12085	0
AT5G12090	0
AT5G12100	347
AT5G12110	105
AT5G12120	1101
AT5G12130	893
AT5G12140	1680
AT5G12150	2150
AT5G12170	331
AT5G12180	0
AT5G12190	343
AT5G12200	974
AT5G12210	1198
AT5G12220	378
AT5G12230	712
AT5G12235	0
AT5G12236	0
AT5G12240	412
AT5G12250	3536
AT5G12260	440
AT5G12270	1
AT5G12280	21
AT5G12290	769
AT5G12300	21
AT5G12310	608
AT5G12320	503
AT5G12330	71
AT5G12340	5
AT5G12350	1052
AT5G12360	59
AT5G12370	2020
AT5G12380	0
AT5G12390	223
AT5G12400	1393
AT5G12410	1514
AT5G12420	42
AT5G12430	1091
AT5G12440	865
AT5G12450	4
AT5G12460	0
AT5G12470	2849
AT5G12480	1648
AT5G12840	330
AT5G12850	1618
AT5G12860	2835
AT5G12870	52
AT5G12880	82
AT5G12890	52
AT5G12900	155
AT5G12910	0
AT5G12920	125
AT5G12930	144
AT5G12940	1114
AT5G12950	2106
AT5G12960	4
AT5G12970	227
AT5G12980	248
AT5G12990	0
AT5G13000	4664
AT5G13010	2280
AT5G13020	1806
AT5G13030	2058
AT5G13050	398
AT5G13060	341
AT5G13070	754
AT5G13080	70
AT5G13090	447
AT5G13100	1776
AT5G13110	1055
AT5G13120	2398
AT5G13130	0
AT5G13140	269
AT5G13150	156
AT5G13160	560
AT5G13170	1954
AT5G13180	1439
AT5G13181	1
AT5G13190	341
AT5G13200	17
AT5G13205	0
AT5G13210	34
AT5G13220	77
AT5G13225	0
AT5G13230	59
AT5G13240	269
AT5G13250	19
AT5G13260	976
AT5G13270	223
AT5G13280	1236
AT5G13290	146
AT5G13295	0
AT5G13300	2084
AT5G13310	301
AT5G13320	0
AT5G13330	556
AT5G13340	355
AT5G13350	3
AT5G13360	2604
AT5G13370	1945
AT5G13380	0
AT5G13390	1859
AT5G13400	1181
AT5G13410	151
AT5G13420	2587
AT5G13430	2121
AT5G13440	3049
AT5G13450	7928
AT5G13460	438
AT5G13470	283
AT5G13475	0
AT5G13480	679
AT5G13485	0
AT5G13490	1760
AT5G13500	1159
AT5G13510	667
AT5G13520	1335
AT5G13530	1722
AT5G13548	0
AT5G13550	416
AT5G13560	2252
AT5G13565	0
AT5G13570	393
AT5G13580	1
AT5G13590	1211
AT5G13600	0
AT5G13610	327
AT5G13620	1
AT5G13630	6842
AT5G13640	1694
AT5G13650	9092
AT5G13655	0
AT5G13660	78
AT5G13670	0
AT5G13680	1490
AT5G13690	1002
AT5G13700	86
AT5G13710	2618
AT5G13720	48
AT5G13730	365
AT5G13740	423
AT5G13750	360
AT5G13760	547
AT5G13770	129
AT5G13780	3338
AT5G13790	89
AT5G13800	709
AT5G13810	417
AT5G13820	691
AT5G13825	0
AT5G13830	125
AT5G13840	182
AT5G13845	0
AT5G13850	3244
AT5G13860	202
AT5G13870	3572
AT5G13880	6
AT5G13887	0
AT5G13890	506
AT5G13900	0
AT5G13910	215
AT5G13920	43
AT5G13930	8191
AT5G13940	0
AT5G13950	1283
AT5G13960	329
AT5G13970	520
AT5G13980	3631
AT5G13990	508
AT5G14000	897
AT5G14010	0
AT5G14020	209
AT5G14030	4224
AT5G14035	0
AT5G14040	20869
AT5G14050	2308
AT5G14060	831
AT5G14070	25
AT5G14080	243
AT5G14090	52
AT5G14100	218
AT5G14105	361
AT5G14110	7
AT5G14120	898
AT5G14130	0
AT5G14140	182
AT5G14150	294
AT5G14160	0
AT5G14170	938
AT5G14180	1143
AT5G14200	10
AT5G14210	824
AT5G14220	897
AT5G14230	53
AT5G14240	1058
AT5G14250	1594
AT5G14260	2823
AT5G14270	1560
AT5G14275	0
AT5G14280	80
AT5G14285	209
AT5G14290	0
AT5G14300	0
AT5G14310	467
AT5G14320	4407
AT5G14330	272
AT5G14340	24
AT5G14345	0
AT5G14350	83
AT5G14360	41
AT5G14370	323
AT5G14380	6
AT5G14390	396
AT5G14400	0
AT5G14410	164
AT5G14420	722
AT5G14430	2631
AT5G14440	2112
AT5G14450	5413
AT5G14460	1079
AT5G14470	10
AT5G14480	229
AT5G14490	4
AT5G14495	0
AT5G14500	87
AT5G14510	8
AT5G14515	0
AT5G14520	2645
AT5G14530	221
AT5G14540	1871
AT5G14545	0
AT5G14550	422
AT5G14560	2
AT5G14565	1
AT5G14570	3434
AT5G14580	957
AT5G14590	1603
AT5G14600	376
AT5G14602	1
AT5G14610	481
AT5G14620	263
AT5G14640	1435
AT5G14650	4
AT5G14660	1587
AT5G14670	0
AT5G14680	403
AT5G14690	232
AT5G14700	33
AT5G14710	259
AT5G14720	2093
AT5G14730	105
AT5G14740	46
AT5G14750	477
AT5G14760	1389
AT5G14770	300
AT5G14780	108
AT5G14790	567
AT5G14800	4873
AT5G14810	8
AT5G14820	5
AT5G14830	30
AT5G14840	1684
AT5G14850	368
AT5G14860	38
AT5G14870	11
AT5G14880	555
AT5G14890	20
AT5G14895	10
AT5G14900	2
AT5G14910	3915
AT5G14920	3209
AT5G14930	190
AT5G14940	36
AT5G14950	1484
AT5G14960	133
AT5G14970	453
AT5G14980	0
AT5G14990	0
AT5G14995	0
AT5G15000	0
AT5G15008	0
AT5G15010	272
AT5G15020	1522
AT5G15022	21
AT5G15025	78
AT5G15030	0
AT5G15040	0
AT5G15050	336
AT5G15060	0
AT5G15070	615
AT5G15080	657
AT5G15090	7694
AT5G15100	0
AT5G15110	0
AT5G15120	1920
AT5G15130	164
AT5G15140	30
AT5G15150	948
AT5G15160	11
AT5G15170	236
AT5G15175	0
AT5G15180	2
AT5G15190	61
AT5G15200	16322
AT5G15210	789
AT5G15220	1003
AT5G15230	15911
AT5G15240	49
AT5G15250	0
AT5G15260	328
AT5G15265	78
AT5G15270	797
AT5G15280	408
AT5G15290	5
AT5G15300	143
AT5G15310	216
AT5G15320	2465
AT5G15330	323
AT5G15340	120
AT5G15350	2901
AT5G15360	22
AT5G15380	1
AT5G15390	677
AT5G15400	1733
AT5G15410	464
AT5G15420	0
AT5G15430	0
AT5G15440	267
AT5G15450	1026
AT5G15460	392
AT5G15470	1136
AT5G15480	0
AT5G15490	2697
AT5G15500	1
AT5G15510	182
AT5G15520	682
AT5G15530	398
AT5G15533	0
AT5G15537	9
AT5G15540	1069
AT5G15546	0
AT5G15550	1455
AT5G15560	0
AT5G15570	569
AT5G15580	1881
AT5G15581	0
AT5G15600	212
AT5G15610	1914
AT5G15620	0
AT5G15630	125
AT5G15640	562
AT5G15650	11555
AT5G15660	0
AT5G15670	0
AT5G15680	1531
AT5G15685	0
AT5G15690	0
AT5G15700	576
AT5G15710	168
AT5G15720	12
AT5G15725	12
AT5G15730	464
AT5G15740	860
AT5G15745	0
AT5G15750	647
AT5G15760	120
AT5G15770	0
AT5G15780	420
AT5G15790	162
AT5G15800	2
AT5G15802	339
AT5G15805	0
AT5G15810	1287
AT5G15815	0
AT5G15820	164
AT5G15830	14
AT5G15833	0
AT5G15840	22
AT5G15843	0
AT5G15845	5
AT5G15850	0
AT5G15853	0
AT5G15860	2286
AT5G15870	1031
AT5G15880	816
AT5G15890	367
AT5G15900	11
AT5G15910	834
AT5G15920	476
AT5G15930	565
AT5G15940	87
AT5G15950	682
AT5G15960	43
AT5G15970	724
AT5G15980	1532
AT5G15990	0
AT5G15995	0
AT5G16000	712
AT5G16010	358
AT5G16020	0
AT5G16023	5
AT5G16030	288
AT5G16040	984
AT5G16050	4481
AT5G16060	487
AT5G16070	2294
AT5G16080	6
AT5G16090	0
AT5G16100	0
AT5G16110	722
AT5G16120	718
AT5G16130	9828
AT5G16140	289
AT5G16150	2591
AT5G16160	49
AT5G16170	43
AT5G16180	683
AT5G16190	241
AT5G16200	20
AT5G16210	1502
AT5G16220	924
AT5G16230	20
AT5G16235	0
AT5G16240	69
AT5G16250	378
AT5G16260	770
AT5G16270	2044
AT5G16280	1417
AT5G16285	0
AT5G16290	1125
AT5G16300	2391
AT5G16310	206
AT5G16320	128
AT5G16330	3
AT5G16336	0
AT5G16340	609
AT5G16350	689
AT5G16360	586
AT5G16370	1259
AT5G16375	0
AT5G16380	154
AT5G16390	1028
AT5G16400	279
AT5G16410	0
AT5G16420	217
AT5G16430	0
AT5G16440	1494
AT5G16450	170
AT5G16453	2
AT5G16460	21
AT5G16470	2122
AT5G16480	504
AT5G16486	2
AT5G16490	38
AT5G16500	0
AT5G16505	640
AT5G16510	1652
AT5G16520	265
AT5G16530	0
AT5G16540	254
AT5G16550	311
AT5G16560	473
AT5G16570	131
AT5G16580	0
AT5G16590	1707
AT5G16600	90
AT5G16610	362
AT5G16620	2981
AT5G16630	924
AT5G16640	70
AT5G16650	613
AT5G16660	1972
AT5G16680	1146
AT5G16690	207
AT5G16700	0
AT5G16710	1110
AT5G16715	3057
AT5G16720	141
AT5G16730	1949
AT5G16740	0
AT5G16750	1107
AT5G16760	1687
AT5G16770	0
AT5G16780	2262
AT5G16790	62
AT5G16800	240
AT5G16810	241
AT5G16820	375
AT5G16830	339
AT5G16840	1436
AT5G16850	32
AT5G16860	152
AT5G16870	435
AT5G16880	2073
AT5G16890	299
AT5G16900	24
AT5G16910	2976
AT5G16920	6
AT5G16930	638
AT5G16940	94
AT5G16950	314
AT5G16960	6
AT5G16970	2633
AT5G16980	411
AT5G16990	151
AT5G17000	72
AT5G17010	879
AT5G17020	3329
AT5G17030	2
AT5G17040	334
AT5G17050	1557
AT5G17060	452
AT5G17070	484
AT5G17080	0
AT5G17090	66
AT5G17100	2
AT5G17110	0
AT5G17120	0
AT5G17125	0
AT5G17130	0
AT5G17140	0
AT5G17150	12
AT5G17160	470
AT5G17165	11
AT5G17167	0
AT5G17170	892
AT5G17180	0
AT5G17190	1548
AT5G17200	0
AT5G17210	191
AT5G17220	39
AT5G17230	1802
AT5G17240	163
AT5G17250	370
AT5G17260	16
AT5G17270	545
AT5G17280	0
AT5G17290	275
AT5G17300	53
AT5G17305	0
AT5G17310	709
AT5G17320	0
AT5G17330	4351
AT5G17340	0
AT5G17345	0
AT5G17350	24
AT5G17360	46
AT5G17370	140
AT5G17380	2065
AT5G17390	184
AT5G17400	338
AT5G17410	404
AT5G17420	585
AT5G17430	35
AT5G17440	513
AT5G17450	43
AT5G17460	325
AT5G17470	7
AT5G17480	15
AT5G17490	709
AT5G17500	0
AT5G17510	661
AT5G17520	120
AT5G17522	0
AT5G17523	0
AT5G17530	1300
AT5G17540	16
AT5G17550	1081
AT5G17560	1117
AT5G17570	88
AT5G17580	56
AT5G17590	4
AT5G17600	112
AT5G17610	397
AT5G17620	552
AT5G17630	1520
AT5G17640	703
AT5G17650	21
AT5G17660	332
AT5G17670	252
AT5G17680	81
AT5G17690	374
AT5G17700	302
AT5G17710	4916
AT5G17720	0
AT5G17725	0
AT5G17730	0
AT5G17740	0
AT5G17750	0
AT5G17760	455
AT5G17770	4257
AT5G17780	433
AT5G17790	659
AT5G17800	13
AT5G17810	165
AT5G17820	1873
AT5G17830	0
AT5G17840	391
AT5G17847	3
AT5G17850	191
AT5G17860	459
AT5G17870	3308
AT5G17880	79
AT5G17890	731
AT5G17900	1058
AT5G17910	1153
AT5G17920	74606
AT5G17930	759
AT5G17950	0
AT5G17960	31
AT5G17970	0
AT5G17980	132
AT5G17990	1062
AT5G18000	1
AT5G18005	0
AT5G18010	0
AT5G18015	0
AT5G18020	0
AT5G18030	1
AT5G18037	0
AT5G18040	102
AT5G18050	0
AT5G18060	1
AT5G18065	58
AT5G18070	459
AT5G18080	1
AT5G18085	0
AT5G18090	11
AT5G18100	285
AT5G18110	1393
AT5G18120	305
AT5G18130	438
AT5G18140	260
AT5G18150	0
AT5G18160	1
AT5G18170	656
AT5G18180	10
AT5G18190	1719
AT5G18200	288
AT5G18202	0
AT5G18210	47
AT5G18220	101
AT5G18230	3421
AT5G18240	17
AT5G18245	56
AT5G18250	82
AT5G18255	92
AT5G18260	6
AT5G18270	235
AT5G18280	2257
AT5G18290	70
AT5G18300	16
AT5G18310	393
AT5G18320	7
AT5G18330	0
AT5G18340	4
AT5G18350	0
AT5G18360	23
AT5G18370	65
AT5G18380	18196
AT5G18390	222
AT5G18400	1221
AT5G18403	0
AT5G18404	1
AT5G18407	0
AT5G18410	1206
AT5G18420	1037
AT5G18430	3
AT5G18440	276
AT5G18450	7
AT5G18460	1030
AT5G18470	33
AT5G18475	110
AT5G18480	1132
AT5G18490	216
AT5G18500	969
AT5G18510	0
AT5G18520	3631
AT5G18525	842
AT5G18540	269
AT5G18550	198
AT5G18560	0
AT5G18570	4397
AT5G18580	1378
AT5G18590	1076
AT5G18600	1
AT5G18610	664
AT5G18620	2392
AT5G18630	934
AT5G18633	1
AT5G18636	1
AT5G18640	556
AT5G18650	4396
AT5G18660	2278
AT5G18661	6
AT5G18670	2883
AT5G18680	325
AT5G18690	75
AT5G18700	302
AT5G18705	0
AT5G18710	15
AT5G18720	4
AT5G18730	3
AT5G18735	0
AT5G18740	19
AT5G18748	0
AT5G18750	229
AT5G18755	0
AT5G18760	126
AT5G18770	140
AT5G18780	71
AT5G18790	441
AT5G18800	1566
AT5G18810	41
AT5G18820	708
AT5G18830	801
AT5G18840	17
AT5G18850	89
AT5G18860	742
AT5G18870	0
AT5G18880	0
AT5G18890	0
AT5G18900	942
AT5G18910	5
AT5G18920	164
AT5G18930	47
AT5G18933	0
AT5G18937	1
AT5G18940	498
AT5G18950	242
AT5G18960	1275
AT5G18970	86
AT5G18980	191
AT5G18990	0
AT5G19000	1197
AT5G19010	1887
AT5G19015	0
AT5G19020	262
AT5G19025	84
AT5G19030	149
AT5G19040	304
AT5G19050	428
AT5G19060	61
AT5G19070	229
AT5G19080	174
AT5G19090	2225
AT5G19095	0
AT5G19097	78
AT5G19100	232
AT5G19110	165
AT5G19120	114
AT5G19130	720
AT5G19140	5353
AT5G19150	500
AT5G19151	93
AT5G19160	119
AT5G19165	0
AT5G19170	76
AT5G19172	0
AT5G19175	0
AT5G19180	1535
AT5G19190	125
AT5G19200	146
AT5G19210	311
AT5G19220	181
AT5G19221	11
AT5G19230	121
AT5G19240	47
AT5G19250	531
AT5G19260	34
AT5G19270	0
AT5G19280	827
AT5G19290	2323
AT5G19300	686
AT5G19310	501
AT5G19315	0
AT5G19320	903
AT5G19330	2590
AT5G19340	419
AT5G19350	1459
AT5G19360	0
AT5G19370	1568
AT5G19380	273
AT5G19390	1451
AT5G19400	3821
AT5G19410	0
AT5G19420	427
AT5G19430	186
AT5G19440	2003
AT5G19450	1666
AT5G19460	284
AT5G19470	0
AT5G19473	0
AT5G19480	382
AT5G19485	1049
AT5G19490	52
AT5G19500	25
AT5G19510	9988
AT5G19520	7154
AT5G19530	556
AT5G19540	1266
AT5G19550	8437
AT5G19560	35
AT5G19570	198
AT5G19580	4
AT5G19590	829
AT5G19595	0
AT5G19600	1
AT5G19610	0
AT5G19620	1555
AT5G19630	243
AT5G19633	0
AT5G19640	1
AT5G19650	0
AT5G19660	861
AT5G19670	151
AT5G19675	0
AT5G19680	710
AT5G19690	6563
AT5G19700	2
AT5G19710	0
AT5G19720	0
AT5G19730	51
AT5G19740	2070
AT5G19750	1839
AT5G19760	13202
AT5G19770	6790
AT5G19780	5855
AT5G19790	167
AT5G19800	48
AT5G19810	2
AT5G19820	6249
AT5G19830	54
AT5G19840	179
AT5G19850	120
AT5G19855	238
AT5G19860	919
AT5G19870	12
AT5G19875	2
AT5G19880	0
AT5G19890	0
AT5G19900	1333
AT5G19910	322
AT5G19920	572
AT5G19930	320
AT5G19940	1454
AT5G19950	429
AT5G19960	424
AT5G19970	3
AT5G19980	906
AT5G19990	2439
AT5G20000	2370
AT5G20010	3451
AT5G20020	4892
AT5G20030	41
AT5G20040	1122
AT5G20045	83
AT5G20050	445
AT5G20060	1255
AT5G20070	2302
AT5G20080	2782
AT5G20090	1845
AT5G20100	0
AT5G20110	273
AT5G20120	227
AT5G20130	1930
AT5G20140	303
AT5G20150	724
AT5G20160	2390
AT5G20165	481
AT5G20170	500
AT5G20180	600
AT5G20190	2540
AT5G20200	1118
AT5G20220	77
AT5G20225	0
AT5G20230	85
AT5G20240	73
AT5G20250	31814
AT5G20260	8
AT5G20270	610
AT5G20280	4334
AT5G20290	26951
AT5G20300	1292
AT5G20310	0
AT5G20320	294
AT5G20330	0
AT5G20340	0
AT5G20350	1405
AT5G20360	768
AT5G20370	0
AT5G20380	529
AT5G20390	0
AT5G20400	3343
AT5G20410	171
AT5G20420	27
AT5G20430	1
AT5G20440	0
AT5G20447	0
AT5G20450	97
AT5G20460	0
AT5G20470	0
AT5G20480	48
AT5G20490	2133
AT5G20500	1732
AT5G20510	162
AT5G20520	975
AT5G20540	135
AT5G20550	267
AT5G20560	0
AT5G20570	873
AT5G20580	133
AT5G20590	1166
AT5G20600	1094
AT5G20610	677
AT5G20620	2304
AT5G20630	486
AT5G20635	330
AT5G20640	14
AT5G20650	510
AT5G20660	1361
AT5G20670	4
AT5G20680	717
AT5G20690	0
AT5G20700	1566
AT5G20710	748
AT5G20720	13951
AT5G20730	1416
AT5G20740	253
AT5G20750	0
AT5G20760	0
AT5G20770	0
AT5G20780	0
AT5G20790	1191
AT5G20800	0
AT5G20810	59
AT5G20820	11
AT5G20830	200
AT5G20840	1035
AT5G20850	133
AT5G20852	0
AT5G20854	0
AT5G20856	0
AT5G20858	0
AT5G20860	0
AT5G20870	24
AT5G20880	130
AT5G20885	324
AT5G20890	6867
AT5G20900	303
AT5G20910	254
AT5G20920	3152
AT5G20930	318
AT5G20935	84
AT5G20940	1
AT5G20950	13749
AT5G20960	1858
AT5G20970	131
AT5G20980	726
AT5G20990	1322
AT5G20995	0
AT5G21010	411
AT5G21020	7125
AT5G21030	0
AT5G21040	617
AT5G21050	71
AT5G21060	950
AT5G21070	453
AT5G21080	97
AT5G21090	2887
AT5G21100	703
AT5G21105	3331
AT5G21120	122
AT5G21125	0
AT5G21130	22
AT5G21140	68
AT5G21150	52
AT5G21160	2306
AT5G21170	469
AT5G21222	774
AT5G21274	1939
AT5G21280	3165
AT5G21326	762
AT5G21378	0
AT5G21430	21
AT5G21482	174
AT5G21535	0
AT5G21900	142
AT5G21910	9
AT5G21920	946
AT5G21930	747
AT5G21940	701
AT5G21950	1
AT5G21960	0
AT5G21970	390
AT5G21990	1899
AT5G22000	1654
AT5G22010	1106
AT5G22020	874
AT5G22030	1133
AT5G22040	261
AT5G22044	0
AT5G22050	294
AT5G22060	4157
AT5G22070	681
AT5G22080	949
AT5G22090	2407
AT5G22100	531
AT5G22110	272
AT5G22120	352
AT5G22130	411
AT5G22140	268
AT5G22145	0
AT5G22150	0
AT5G22160	0
AT5G22170	0
AT5G22180	0
AT5G22190	0
AT5G22200	2
AT5G22210	168
AT5G22220	227
AT5G22240	1
AT5G22250	26
AT5G22260	0
AT5G22270	6
AT5G22280	697
AT5G22290	268
AT5G22300	795
AT5G22310	822
AT5G22315	0
AT5G22320	889
AT5G22330	1227
AT5G22340	1520
AT5G22350	557
AT5G22355	101
AT5G22360	366
AT5G22370	424
AT5G22380	0
AT5G22390	21
AT5G22400	278
AT5G22410	344
AT5G22420	0
AT5G22430	7
AT5G22440	4381
AT5G22450	1381
AT5G22460	711
AT5G22470	206
AT5G22480	816
AT5G22490	0
AT5G22500	3466
AT5G22505	0
AT5G22510	1076
AT5G22520	2
AT5G22530	0
AT5G22540	4
AT5G22545	0
AT5G22550	66
AT5G22555	0
AT5G22560	3
AT5G22570	0
AT5G22580	26
AT5G22590	0
AT5G22600	18
AT5G22608	4
AT5G22610	0
AT5G22620	476
AT5G22630	228
AT5G22640	7492
AT5G22650	6610
AT5G22660	29
AT5G22670	0
AT5G22680	1
AT5G22690	164
AT5G22700	377
AT5G22720	0
AT5G22730	271
AT5G22740	2195
AT5G22750	514
AT5G22760	1441
AT5G22765	0
AT5G22770	1491
AT5G22780	1647
AT5G22785	0
AT5G22788	28
AT5G22790	775
AT5G22791	0
AT5G22792	0
AT5G22794	5
AT5G22796	9
AT5G22799	5
AT5G22800	2373
AT5G22810	1
AT5G22820	235
AT5G22830	637
AT5G22840	515
AT5G22850	587
AT5G22860	41
AT5G22870	2
AT5G22875	288
AT5G22880	4192
AT5G22890	66
AT5G22900	0
AT5G22910	0
AT5G22920	639
AT5G22930	28
AT5G22940	797
AT5G22950	873
AT5G22960	0
AT5G22970	0
AT5G22980	0
AT5G22990	0
AT5G23000	0
AT5G23010	2
AT5G23020	6
AT5G23030	20
AT5G23035	0
AT5G23040	3813
AT5G23050	530
AT5G23060	353
AT5G23065	0
AT5G23070	1134
AT5G23080	937
AT5G23090	177
AT5G23100	104
AT5G23110	953
AT5G23115	0
AT5G23120	1758
AT5G23130	152
AT5G23140	1362
AT5G23150	1542
AT5G23155	9
AT5G23160	6
AT5G23170	33
AT5G23180	0
AT5G23190	1
AT5G23200	485
AT5G23210	1534
AT5G23212	0
AT5G23220	236
AT5G23230	0
AT5G23235	0
AT5G23240	0
AT5G23250	1538
AT5G23260	0
AT5G23270	1
AT5G23280	195
AT5G23290	614
AT5G23300	1146
AT5G23310	3218
AT5G23320	23
AT5G23330	327
AT5G23340	365
AT5G23350	37
AT5G23360	55
AT5G23370	21
AT5G23380	174
AT5G23390	1122
AT5G23395	586
AT5G23400	218
AT5G23405	193
AT5G23410	14
AT5G23411	0
AT5G23413	0
AT5G23420	740
AT5G23430	926
AT5G23440	216
AT5G23450	1881
AT5G23460	130
AT5G23470	0
AT5G23480	56
AT5G23490	357
AT5G23510	115
AT5G23520	369
AT5G23530	1365
AT5G23535	1370
AT5G23540	4159
AT5G23550	419
AT5G23570	301
AT5G23575	4009
AT5G23580	247
AT5G23590	781
AT5G23600	0
AT5G23610	624
AT5G23630	3534
AT5G23650	0
AT5G23660	255
AT5G23665	0
AT5G23670	1888
AT5G23680	147
AT5G23690	252
AT5G23700	56
AT5G23710	0
AT5G23720	402
AT5G23730	1153
AT5G23740	5444
AT5G23750	49
AT5G23760	394
AT5G23770	77
AT5G23780	177
AT5G23790	14
AT5G23800	94
AT5G23810	1
AT5G23820	4353
AT5G23830	409
AT5G23840	26
AT5G23850	68
AT5G23860	1370
AT5G23870	70
AT5G23880	788
AT5G23890	2999
AT5G23900	3995
AT5G23903	0
AT5G23908	0
AT5G23910	179
AT5G23920	216
AT5G23930	38
AT5G23940	1428
AT5G23950	22
AT5G23955	138
AT5G23960	0
AT5G23970	0
AT5G23980	0
AT5G23990	0
AT5G24000	233
AT5G24010	176
AT5G24020	651
AT5G24030	133
AT5G24040	1
AT5G24050	0
AT5G24060	1927
AT5G24065	1
AT5G24070	0
AT5G24080	0
AT5G24090	28
AT5G24100	159
AT5G24105	32
AT5G24110	2
AT5G24120	187
AT5G24130	418
AT5G24140	2
AT5G24150	310
AT5G24155	11
AT5G24160	20
AT5G24165	1258
AT5G24170	165
AT5G24180	0
AT5G24190	0
AT5G24200	3
AT5G24205	4
AT5G24206	8
AT5G24210	27
AT5G24215	0
AT5G24220	1
AT5G24230	43
AT5G24240	68
AT5G24260	2276
AT5G24270	141
AT5G24275	86
AT5G24280	148
AT5G24290	435
AT5G24300	3566
AT5G24310	87
AT5G24313	97
AT5G24314	1927
AT5G24316	0
AT5G24318	109
AT5G24320	591
AT5G24330	157
AT5G24340	312
AT5G24350	1361
AT5G24352	29
AT5G24355	1
AT5G24360	718
AT5G24370	0
AT5G24380	83
AT5G24390	100
AT5G24400	1023
AT5G24410	0
AT5G24420	1
AT5G24430	548
AT5G24440	0
AT5G24450	506
AT5G24460	368
AT5G24470	635
AT5G24480	0
AT5G24490	3383
AT5G24500	397
AT5G24510	7
AT5G24520	366
AT5G24530	50
AT5G24540	0
AT5G24550	0
AT5G24557	0
AT5G24560	0
AT5G24570	192
AT5G24575	0
AT5G24580	89
AT5G24590	664
AT5G24600	25
AT5G24610	1061
AT5G24620	501
AT5G24630	356
AT5G24640	0
AT5G24650	2385
AT5G24655	1
AT5G24660	1
AT5G24670	386
AT5G24680	116
AT5G24690	6417
AT5G24710	3699
AT5G24735	228
AT5G24740	1003
AT5G24750	115
AT5G24760	316
AT5G24770	4
AT5G24775	0
AT5G24780	12
AT5G24790	0
AT5G24800	181
AT5G24810	1887
AT5G24820	20
AT5G24825	7
AT5G24830	342
AT5G24840	353
AT5G24850	789
AT5G24860	5
AT5G24870	279
AT5G24879	0
AT5G24880	36
AT5G24890	621
AT5G24900	18
AT5G24910	63
AT5G24915	3
AT5G24920	0
AT5G24930	1212
AT5G24940	16
AT5G24950	2
AT5G24960	187
AT5G24970	435
AT5G24980	308
AT5G24990	1013
AT5G25000	0
AT5G25010	274
AT5G25020	174
AT5G25030	0
AT5G25040	155
AT5G25045	0
AT5G25050	291
AT5G25060	2138
AT5G25070	912
AT5G25080	620
AT5G25090	80
AT5G25100	5617
AT5G25110	70
AT5G25120	23
AT5G25130	4
AT5G25140	0
AT5G25150	628
AT5G25160	0
AT5G25170	251
AT5G25180	2
AT5G25190	158
AT5G25195	0
AT5G25200	0
AT5G25205	0
AT5G25210	149
AT5G25220	584
AT5G25230	9
AT5G25240	12
AT5G25250	12
AT5G25260	0
AT5G25265	1233
AT5G25270	1034
AT5G25280	1344
AT5G25290	0
AT5G25300	0
AT5G25305	0
AT5G25310	0
AT5G25320	0
AT5G25330	0
AT5G25340	0
AT5G25350	5060
AT5G25360	1488
AT5G25370	55
AT5G25380	32
AT5G25390	0
AT5G25400	0
AT5G25410	0
AT5G25415	0
AT5G25420	0
AT5G25425	0
AT5G25430	0
AT5G25440	16
AT5G25450	24
AT5G25451	0
AT5G25460	6256
AT5G25470	2
AT5G25475	100
AT5G25480	160
AT5G25490	102
AT5G25500	97
AT5G25510	906
AT5G25520	789
AT5G25530	0
AT5G25540	682
AT5G25550	0
AT5G25560	668
AT5G25570	98
AT5G25580	137
AT5G25585	0
AT5G25590	1354
AT5G25600	0
AT5G25610	307
AT5G25615	0
AT5G25620	88
AT5G25625	0
AT5G25630	1100
AT5G25640	38
AT5G25750	0
AT5G25754	924
AT5G25755	3
AT5G25756	0
AT5G25757	1131
AT5G25760	494
AT5G25770	552
AT5G25780	1544
AT5G25790	66
AT5G25800	329
AT5G25810	238
AT5G25820	741
AT5G25830	335
AT5G25840	1
AT5G25850	0
AT5G25860	0
AT5G25870	0
AT5G25880	37
AT5G25890	636
AT5G25900	1424
AT5G25910	4
AT5G25920	0
AT5G25930	80
AT5G25940	339
AT5G25950	0
AT5G25955	0
AT5G25960	0
AT5G25970	0
AT5G25980	76
AT5G25990	3
AT5G25995	3
AT5G26000	3429
AT5G26010	119
AT5G26015	0
AT5G26020	0
AT5G26030	1667
AT5G26038	0
AT5G26040	120
AT5G26050	0
AT5G26060	0
AT5G26070	0
AT5G26080	0
AT5G26090	0
AT5G26100	0
AT5G26110	388
AT5G26120	0
AT5G26130	0
AT5G26140	0
AT5G26146	0
AT5G26147	0
AT5G26150	0
AT5G26160	495
AT5G26170	39
AT5G26180	864
AT5G26190	5
AT5G26200	16
AT5G26210	679
AT5G26220	20
AT5G26230	198
AT5G26233	0
AT5G26236	0
AT5G26240	884
AT5G26250	0
AT5G26260	9714
AT5G26262	0
AT5G26270	210
AT5G26280	18088
AT5G26283	0
AT5G26286	2
AT5G26290	624
AT5G26300	4
AT5G26310	3
AT5G26320	1
AT5G26330	85
AT5G26340	2935
AT5G26345	0
AT5G26350	0
AT5G26360	7965
AT5G26570	4458
AT5G26580	0
AT5G26582	8
AT5G26590	0
AT5G26594	0
AT5G26600	1677
AT5G26610	596
AT5G26617	0
AT5G26618	0
AT5G26620	0
AT5G26622	212
AT5G26630	0
AT5G26640	0
AT5G26642	0
AT5G26650	0
AT5G26660	68
AT5G26667	3672
AT5G26670	569
AT5G26673	0
AT5G26680	872
AT5G26690	0
AT5G26692	0
AT5G26700	4
AT5G26710	4138
AT5G26717	0
AT5G26720	87
AT5G26730	39
AT5G26731	125
AT5G26740	617
AT5G26742	23761
AT5G26749	89
AT5G26751	1805
AT5G26760	1020
AT5G26770	101
AT5G26775	0
AT5G26780	3349
AT5G26790	57
AT5G26800	1132
AT5G26805	0
AT5G26810	0
AT5G26820	1337
AT5G26830	3903
AT5G26840	0
AT5G26850	1974
AT5G26860	2152
AT5G26865	1
AT5G26880	1933
AT5G26890	0
AT5G26900	0
AT5G26910	583
AT5G26920	10
AT5G26930	3
AT5G26940	684
AT5G26950	0
AT5G26955	0
AT5G26960	596
AT5G26970	3
AT5G26980	213
AT5G26990	370
AT5G27000	377
AT5G27010	1
AT5G27020	0
AT5G27030	923
AT5G27035	0
AT5G27037	4
AT5G27043	0
AT5G27050	0
AT5G27060	6
AT5G27065	0
AT5G27070	0
AT5G27080	0
AT5G27090	0
AT5G27093	5
AT5G27095	0
AT5G27100	137
AT5G27110	159
AT5G27120	2586
AT5G27130	0
AT5G27140	0
AT5G27150	693
AT5G27160	0
AT5G27170	0
AT5G27180	0
AT5G27190	0
AT5G27200	2
AT5G27210	177
AT5G27220	134
AT5G27230	233
AT5G27238	0
AT5G27240	286
AT5G27247	0
AT5G27250	9
AT5G27260	0
AT5G27270	854
AT5G27280	83
AT5G27290	55
AT5G27300	80
AT5G27310	0
AT5G27320	206
AT5G27330	1990
AT5G27340	0
AT5G27345	0
AT5G27350	526
AT5G27360	6
AT5G27370	0
AT5G27380	1701
AT5G27390	917
AT5G27395	1116
AT5G27400	16
AT5G27410	4767
AT5G27420	13
AT5G27430	894
AT5G27440	0
AT5G27450	1064
AT5G27460	216
AT5G27470	2493
AT5G27480	0
AT5G27490	223
AT5G27493	0
AT5G27495	0
AT5G27500	0
AT5G27505	0
AT5G27510	0
AT5G27520	2635
AT5G27530	0
AT5G27540	2702
AT5G27550	321
AT5G27560	600
AT5G27570	1
AT5G27580	0
AT5G27590	0
AT5G27600	7496
AT5G27603	0
AT5G27606	0
AT5G27607	0
AT5G27610	412
AT5G27620	358
AT5G27630	337
AT5G27640	4648
AT5G27650	875
AT5G27660	355
AT5G27670	1292
AT5G27680	317
AT5G27690	45
AT5G27700	6536
AT5G27705	0
AT5G27710	265
AT5G27715	0
AT5G27720	1156
AT5G27730	292
AT5G27740	1081
AT5G27750	180
AT5G27760	978
AT5G27765	0
AT5G27770	5273
AT5G27771	0
AT5G27780	0
AT5G27790	0
AT5G27800	0
AT5G27807	0
AT5G27810	2
AT5G27820	476
AT5G27830	272
AT5G27840	692
AT5G27845	0
AT5G27850	16831
AT5G27860	370
AT5G27870	0
AT5G27880	0
AT5G27882	0
AT5G27885	0
AT5G27889	32
AT5G27890	168
AT5G27893	1
AT5G27895	20
AT5G27900	0
AT5G27902	0
AT5G27905	0
AT5G27910	0
AT5G27920	538
AT5G27925	0
AT5G27927	0
AT5G27930	387
AT5G27940	0
AT5G27944	0
AT5G27945	0
AT5G27947	0
AT5G27950	319
AT5G27960	0
AT5G27965	0
AT5G27970	1672
AT5G27980	1
AT5G27990	811
AT5G28000	0
AT5G28010	5
AT5G28020	374
AT5G28030	0
AT5G28040	680
AT5G28050	5053
AT5G28053	0
AT5G28056	0
AT5G28060	10179
AT5G28065	0
AT5G28067	0
AT5G28073	0
AT5G28076	0
AT5G28080	4
AT5G28085	0
AT5G28090	0
AT5G28100	0
AT5G28110	0
AT5G28120	0
AT5G28130	0
AT5G28140	0
AT5G28141	0
AT5G28143	0
AT5G28145	1
AT5G28150	383
AT5G28160	0
AT5G28165	0
AT5G28170	0
AT5G28173	0
AT5G28176	0
AT5G28180	0
AT5G28190	0
AT5G28200	1
AT5G28210	0
AT5G28220	647
AT5G28225	0
AT5G28230	0
AT5G28232	0
AT5G28235	0
AT5G28237	2
AT5G28240	0
AT5G28250	0
AT5G28253	0
AT5G28260	0
AT5G28262	17
AT5G28263	6
AT5G28266	0
AT5G28270	0
AT5G28280	3
AT5G28285	0
AT5G28287	0
AT5G28288	0
AT5G28290	432
AT5G28295	0
AT5G28300	1603
AT5G28310	9
AT5G28320	49
AT5G28330	44
AT5G28335	1
AT5G28340	14
AT5G28345	0
AT5G28350	651
AT5G28360	0
AT5G28370	5
AT5G28380	1
AT5G28390	15
AT5G28400	53
AT5G28405	0
AT5G28410	0
AT5G28415	15
AT5G28420	2
AT5G28430	26
AT5G28440	17
AT5G28442	40
AT5G28450	1
AT5G28460	11
AT5G28462	0
AT5G28463	0
AT5G28464	0
AT5G28466	0
AT5G28468	0
AT5G28469	0
AT5G28470	1
AT5G28480	0
AT5G28482	0
AT5G28484	0
AT5G28487	0
AT5G28490	7
AT5G28491	0
AT5G28495	0
AT5G28497	0
AT5G28500	7694
AT5G28510	0
AT5G28515	0
AT5G28520	0
AT5G28523	0
AT5G28524	0
AT5G28525	0
AT5G28526	0
AT5G28527	0
AT5G28530	239
AT5G28535	0
AT5G28540	14865
AT5G28545	0
AT5G28550	0
AT5G28560	0
AT5G28570	0
AT5G28580	0
AT5G28590	0
AT5G28593	0
AT5G28596	0
AT5G28600	0
AT5G28605	0
AT5G28610	39
AT5G28615	0
AT5G28620	0
AT5G28622	36
AT5G28623	0
AT5G28624	0
AT5G28625	0
AT5G28626	230
AT5G28627	0
AT5G28630	54
AT5G28635	1
AT5G28637	0
AT5G28640	1239
AT5G28641	0
AT5G28643	0
AT5G28644	0
AT5G28646	119
AT5G28650	17
AT5G28655	0
AT5G28660	0
AT5G28662	0
AT5G28664	1
AT5G28667	0
AT5G28670	0
AT5G28671	0
AT5G28672	0
AT5G28673	0
AT5G28675	0
AT5G28680	0
AT5G28690	0
AT5G28692	0
AT5G28696	0
AT5G28698	0
AT5G28700	0
AT5G28710	0
AT5G28712	0
AT5G28715	0
AT5G28720	2
AT5G28730	1
AT5G28740	2289
AT5G28750	2112
AT5G28760	0
AT5G28765	0
AT5G28770	373
AT5G28773	0
AT5G28776	0
AT5G28780	0
AT5G28785	0
AT5G28790	0
AT5G28810	0
AT5G28820	0
AT5G28823	0
AT5G28824	0
AT5G28826	0
AT5G28830	137
AT5G28840	15696
AT5G28845	0
AT5G28850	612
AT5G28860	0
AT5G28865	0
AT5G28870	0
AT5G28880	0
AT5G28885	0
AT5G28886	1
AT5G28888	0
AT5G28890	0
AT5G28892	0
AT5G28894	0
AT5G28897	0
AT5G28900	488
AT5G28910	5
AT5G28913	167
AT5G28916	0
AT5G28917	1
AT5G28919	0
AT5G28920	0
AT5G28923	0
AT5G28926	0
AT5G28927	0
AT5G28928	0
AT5G28929	0
AT5G28930	0
AT5G28935	0
AT5G28937	0
AT5G28940	0
AT5G28950	0
AT5G28960	4
AT5G28970	0
AT5G28980	0
AT5G28990	0
AT5G28993	0
AT5G28996	1
AT5G29000	124
AT5G29015	0
AT5G29020	0
AT5G29022	0
AT5G29024	0
AT5G29026	0
AT5G29028	0
AT5G29029	0
AT5G29030	0
AT5G29031	0
AT5G29032	0
AT5G29033	0
AT5G29034	0
AT5G29035	0
AT5G29036	0
AT5G29037	0
AT5G29040	0
AT5G29041	0
AT5G29043	0
AT5G29046	0
AT5G29050	0
AT5G29053	0
AT5G29054	0
AT5G29056	0
AT5G29058	0
AT5G29060	0
AT5G29070	0
AT5G29075	0
AT5G29090	0
AT5G29100	0
AT5G29210	0
AT5G29295	0
AT5G29337	0
AT5G29380	0
AT5G29408	0
AT5G29436	0
AT5G29465	0
AT5G29550	0
AT5G29560	4
AT5G29562	0
AT5G29565	0
AT5G29568	0
AT5G29571	0
AT5G29574	0
AT5G29577	0
AT5G29580	0
AT5G29591	0
AT5G29602	0
AT5G29613	0
AT5G29624	0
AT5G29629	0
AT5G29635	0
AT5G29646	0
AT5G29708	0
AT5G29720	0
AT5G29762	0
AT5G29805	0
AT5G29890	0
AT5G29975	0
AT5G30060	0
AT5G30102	0
AT5G30123	0
AT5G30189	0
AT5G30207	0
AT5G30218	0
AT5G30247	0
AT5G30269	0
AT5G30276	0
AT5G30341	0
AT5G30360	0
AT5G30380	0
AT5G30390	0
AT5G30400	0
AT5G30406	0
AT5G30410	0
AT5G30420	0
AT5G30428	0
AT5G30440	0
AT5G30450	0
AT5G30460	0
AT5G30470	0
AT5G30480	0
AT5G30490	596
AT5G30495	487
AT5G30500	1
AT5G30510	9187
AT5G30520	0
AT5G30532	0
AT5G30545	0
AT5G30584	0
AT5G30628	0
AT5G30648	0
AT5G30673	0
AT5G30721	0
AT5G30762	0
AT5G30852	0
AT5G30870	0
AT5G30942	0
AT5G31032	0
AT5G31087	0
AT5G31092	0
AT5G31122	0
AT5G31212	0
AT5G31302	0
AT5G31314	0
AT5G31355	0
AT5G31412	0
AT5G31496	0
AT5G31511	0
AT5G31536	0
AT5G31572	0
AT5G31637	0
AT5G31651	0
AT5G31662	0
AT5G31668	0
AT5G31685	0
AT5G31702	0
AT5G31719	0
AT5G31736	0
AT5G31752	0
AT5G31753	0
AT5G31758	0
AT5G31770	0
AT5G31778	0
AT5G31787	0
AT5G31804	0
AT5G31807	0
AT5G31821	0
AT5G31838	0
AT5G31842	0
AT5G31845	0
AT5G31855	0
AT5G31873	0
AT5G31884	0
AT5G31891	0
AT5G31905	0
AT5G31909	0
AT5G31919	0
AT5G31923	0
AT5G31927	0
AT5G31932	0
AT5G31945	0
AT5G31962	0
AT5G31963	0
AT5G31980	0
AT5G31981	0
AT5G31989	0
AT5G31999	0
AT5G32002	0
AT5G32017	0
AT5G32022	0
AT5G32035	0
AT5G32037	0
AT5G32042	0
AT5G32053	0
AT5G32060	0
AT5G32070	0
AT5G32071	0
AT5G32072	0
AT5G32082	0
AT5G32089	0
AT5G32103	0
AT5G32107	0
AT5G32112	0
AT5G32122	0
AT5G32125	0
AT5G32136	0
AT5G32143	0
AT5G32161	0
AT5G32162	0
AT5G32169	0
AT5G32179	0
AT5G32197	0
AT5G32215	0
AT5G32228	0
AT5G32241	0
AT5G32254	0
AT5G32267	0
AT5G32280	0
AT5G32293	0
AT5G32306	0
AT5G32312	0
AT5G32345	0
AT5G32358	0
AT5G32386	0
AT5G32400	0
AT5G32402	0
AT5G32404	0
AT5G32405	0
AT5G32406	0
AT5G32408	0
AT5G32410	0
AT5G32420	0
AT5G32423	0
AT5G32426	0
AT5G32430	0
AT5G32431	0
AT5G32433	0
AT5G32434	0
AT5G32436	0
AT5G32440	1382
AT5G32450	870
AT5G32460	0
AT5G32470	432
AT5G32471	0
AT5G32473	0
AT5G32475	0
AT5G32481	0
AT5G32482	0
AT5G32483	0
AT5G32484	0
AT5G32485	0
AT5G32486	0
AT5G32487	0
AT5G32488	0
AT5G32489	0
AT5G32490	0
AT5G32495	0
AT5G32505	0
AT5G32510	0
AT5G32511	0
AT5G32512	0
AT5G32513	0
AT5G32514	0
AT5G32515	0
AT5G32516	0
AT5G32517	0
AT5G32518	0
AT5G32519	0
AT5G32520	0
AT5G32521	0
AT5G32522	0
AT5G32525	0
AT5G32540	0
AT5G32563	0
AT5G32566	0
AT5G32569	0
AT5G32572	0
AT5G32576	0
AT5G32580	0
AT5G32590	0
AT5G32591	0
AT5G32592	0
AT5G32593	0
AT5G32594	0
AT5G32595	0
AT5G32596	0
AT5G32598	0
AT5G32600	0
AT5G32605	0
AT5G32610	0
AT5G32613	0
AT5G32616	0
AT5G32619	0
AT5G32620	0
AT5G32621	0
AT5G32622	0
AT5G32623	0
AT5G32624	0
AT5G32625	0
AT5G32626	0
AT5G32627	0
AT5G32628	0
AT5G32630	0
AT5G32654	0
AT5G32670	0
AT5G32678	0
AT5G32690	0
AT5G32702	0
AT5G32726	0
AT5G32750	0
AT5G32775	0
AT5G32800	0
AT5G32825	0
AT5G32850	0
AT5G32875	0
AT5G32900	0
AT5G32925	0
AT5G32950	0
AT5G32975	0
AT5G33000	0
AT5G33025	0
AT5G33050	0
AT5G33070	0
AT5G33075	0
AT5G33100	0
AT5G33125	0
AT5G33150	0
AT5G33175	0
AT5G33200	0
AT5G33202	0
AT5G33204	0
AT5G33207	0
AT5G33210	0
AT5G33220	0
AT5G33223	0
AT5G33226	0
AT5G33230	0
AT5G33232	0
AT5G33234	0
AT5G33237	0
AT5G33240	0
AT5G33250	0
AT5G33251	1
AT5G33252	0
AT5G33253	0
AT5G33254	0
AT5G33255	0
AT5G33256	0
AT5G33257	0
AT5G33258	0
AT5G33259	0
AT5G33260	0
AT5G33270	0
AT5G33280	447
AT5G33285	0
AT5G33290	214
AT5G33300	280
AT5G33303	0
AT5G33306	0
AT5G33310	0
AT5G33315	0
AT5G33320	2526
AT5G33330	0
AT5G33340	0
AT5G33350	0
AT5G33355	0
AT5G33360	0
AT5G33365	0
AT5G33370	8
AT5G33380	0
AT5G33381	0
AT5G33382	13
AT5G33383	0
AT5G33384	0
AT5G33385	0
AT5G33386	0
AT5G33387	0
AT5G33388	0
AT5G33389	0
AT5G33390	94
AT5G33391	0
AT5G33392	0
AT5G33393	0
AT5G33395	125
AT5G33398	0
AT5G33399	10
AT5G33400	1
AT5G33402	1
AT5G33404	0
AT5G33405	0
AT5G33406	0
AT5G33410	0
AT5G33415	0
AT5G33420	0
AT5G33422	0
AT5G33424	0
AT5G33427	0
AT5G33428	0
AT5G33431	0
AT5G33432	0
AT5G33433	0
AT5G33434	0
AT5G33436	0
AT5G33438	0
AT5G33439	0
AT5G33441	0
AT5G33442	0
AT5G33533	0
AT5G33624	0
AT5G33715	0
AT5G33806	0
AT5G33898	0
AT5G33990	0
AT5G34082	0
AT5G34174	0
AT5G34266	0
AT5G34358	0
AT5G34376	0
AT5G34394	0
AT5G34412	0
AT5G34431	0
AT5G34450	0
AT5G34460	0
AT5G34480	0
AT5G34500	0
AT5G34520	0
AT5G34540	0
AT5G34560	0
AT5G34581	0
AT5G34602	0
AT5G34623	0
AT5G34644	0
AT5G34665	0
AT5G34686	0
AT5G34696	0
AT5G34707	0
AT5G34728	0
AT5G34749	0
AT5G34770	0
AT5G34780	0
AT5G34790	6
AT5G34795	3
AT5G34800	2
AT5G34810	0
AT5G34820	0
AT5G34825	1
AT5G34828	0
AT5G34829	0
AT5G34830	1
AT5G34831	0
AT5G34832	0
AT5G34833	0
AT5G34834	0
AT5G34835	0
AT5G34836	0
AT5G34837	0
AT5G34838	0
AT5G34839	0
AT5G34840	0
AT5G34841	0
AT5G34842	0
AT5G34843	0
AT5G34844	0
AT5G34845	0
AT5G34846	0
AT5G34847	0
AT5G34848	0
AT5G34849	0
AT5G34850	6659
AT5G34851	0
AT5G34852	0
AT5G34853	615
AT5G34854	0
AT5G34855	0
AT5G34856	0
AT5G34857	0
AT5G34858	0
AT5G34859	0
AT5G34860	0
AT5G34861	0
AT5G34862	0
AT5G34863	0
AT5G34864	0
AT5G34865	0
AT5G34866	0
AT5G34867	0
AT5G34868	0
AT5G34869	0
AT5G34870	0
AT5G34871	5
AT5G34880	0
AT5G34881	0
AT5G34882	0
AT5G34883	0
AT5G34885	0
AT5G34887	0
AT5G34890	0
AT5G34895	0
AT5G34900	0
AT5G34903	0
AT5G34905	0
AT5G34908	0
AT5G34910	0
AT5G34920	0
AT5G34925	0
AT5G34930	608
AT5G34940	1446
AT5G34945	0
AT5G34950	0
AT5G34960	0
AT5G34965	0
AT5G34970	0
AT5G34980	0
AT5G34985	0
AT5G34990	0
AT5G35000	0
AT5G35010	0
AT5G35020	0
AT5G35021	0
AT5G35023	0
AT5G35025	0
AT5G35030	0
AT5G35035	0
AT5G35040	0
AT5G35045	0
AT5G35046	0
AT5G35048	0
AT5G35050	0
AT5G35052	0
AT5G35057	1
AT5G35061	0
AT5G35065	0
AT5G35067	0
AT5G35069	0
AT5G35070	0
AT5G35073	0
AT5G35076	0
AT5G35080	570
AT5G35090	0
AT5G35100	815
AT5G35110	2
AT5G35111	0
AT5G35113	0
AT5G35116	0
AT5G35118	0
AT5G35120	0
AT5G35130	0
AT5G35140	0
AT5G35142	0
AT5G35145	0
AT5G35146	0
AT5G35148	0
AT5G35150	0
AT5G35160	3064
AT5G35170	706
AT5G35180	2271
AT5G35190	2309
AT5G35195	0
AT5G35200	912
AT5G35205	1
AT5G35207	0
AT5G35210	2292
AT5G35220	2342
AT5G35230	0
AT5G35240	0
AT5G35250	0
AT5G35260	0
AT5G35270	0
AT5G35280	0
AT5G35300	0
AT5G35310	0
AT5G35320	336
AT5G35330	422
AT5G35331	0
AT5G35332	0
AT5G35334	0
AT5G35336	0
AT5G35337	0
AT5G35338	0
AT5G35339	0
AT5G35340	0
AT5G35341	0
AT5G35344	0
AT5G35348	0
AT5G35353	0
AT5G35354	0
AT5G35356	0
AT5G35360	4382
AT5G35370	332
AT5G35375	3
AT5G35380	0
AT5G35390	0
AT5G35400	238
AT5G35405	0
AT5G35407	0
AT5G35410	212
AT5G35413	0
AT5G35416	0
AT5G35420	9
AT5G35425	0
AT5G35430	1031
AT5G35450	489
AT5G35460	792
AT5G35475	0
AT5G35480	0
AT5G35490	0
AT5G35495	0
AT5G35510	0
AT5G35520	188
AT5G35525	6
AT5G35530	7071
AT5G35535	0
AT5G35540	0
AT5G35550	0
AT5G35555	0
AT5G35560	562
AT5G35570	901
AT5G35575	5
AT5G35580	80
AT5G35590	3176
AT5G35600	3
AT5G35601	0
AT5G35602	0
AT5G35603	0
AT5G35604	0
AT5G35605	0
AT5G35606	0
AT5G35607	0
AT5G35608	0
AT5G35610	0
AT5G35615	0
AT5G35620	2858
AT5G35630	2818
AT5G35640	0
AT5G35643	0
AT5G35646	0
AT5G35650	0
AT5G35655	0
AT5G35657	0
AT5G35660	781
AT5G35670	229
AT5G35680	1508
AT5G35688	0
AT5G35690	999
AT5G35695	0
AT5G35698	0
AT5G35700	1479
AT5G35710	0
AT5G35715	0
AT5G35720	0
AT5G35725	0
AT5G35730	1550
AT5G35732	328
AT5G35735	171
AT5G35736	0
AT5G35737	0
AT5G35738	14
AT5G35740	617
AT5G35750	623
AT5G35753	363
AT5G35756	0
AT5G35760	15
AT5G35770	16
AT5G35775	0
AT5G35777	0
AT5G35780	0
AT5G35790	831
AT5G35791	0
AT5G35792	0
AT5G35794	0
AT5G35796	0
AT5G35798	0
AT5G35800	0
AT5G35802	0
AT5G35805	0
AT5G35810	0
AT5G35820	0
AT5G35830	0
AT5G35840	1601
AT5G35860	0
AT5G35870	0
AT5G35880	0
AT5G35890	0
AT5G35900	0
AT5G35910	2083
AT5G35912	0
AT5G35913	0
AT5G35914	0
AT5G35915	0
AT5G35917	1
AT5G35918	0
AT5G35920	1
AT5G35923	0
AT5G35926	33
AT5G35927	0
AT5G35930	474
AT5G35932	1
AT5G35935	136
AT5G35940	436
AT5G35945	0
AT5G35950	0
AT5G35960	15
AT5G35965	0
AT5G35970	1024
AT5G35980	2725
AT5G35995	204
AT5G36000	17
AT5G36001	0
AT5G36002	3
AT5G36005	0
AT5G36010	0
AT5G36015	0
AT5G36020	0
AT5G36030	0
AT5G36035	0
AT5G36040	0
AT5G36050	0
AT5G36060	0
AT5G36070	0
AT5G36075	0
AT5G36080	0
AT5G36090	0
AT5G36100	141
AT5G36110	481
AT5G36120	315
AT5G36125	0
AT5G36130	0
AT5G36140	0
AT5G36150	2
AT5G36160	135
AT5G36170	1122
AT5G36180	10
AT5G36185	0
AT5G36190	0
AT5G36200	0
AT5G36210	2304
AT5G36220	40
AT5G36223	0
AT5G36225	0
AT5G36226	0
AT5G36228	2
AT5G36230	5147
AT5G36240	0
AT5G36250	620
AT5G36260	47
AT5G36270	17
AT5G36275	0
AT5G36280	4
AT5G36290	2059
AT5G36293	0
AT5G36296	0
AT5G36297	0
AT5G36300	0
AT5G36310	0
AT5G36320	0
AT5G36330	0
AT5G36340	0
AT5G36350	0
AT5G36360	0
AT5G36370	0
AT5G36380	0
AT5G36390	0
AT5G36400	0
AT5G36410	0
AT5G36420	0
AT5G36430	0
AT5G36440	0
AT5G36450	0
AT5G36460	0
AT5G36470	0
AT5G36480	0
AT5G36490	0
AT5G36500	0
AT5G36510	0
AT5G36520	0
AT5G36530	0
AT5G36540	0
AT5G36550	0
AT5G36650	0
AT5G36655	0
AT5G36657	0
AT5G36658	0
AT5G36659	0
AT5G36660	0
AT5G36661	0
AT5G36662	0
AT5G36670	0
AT5G36680	0
AT5G36685	0
AT5G36690	0
AT5G36700	0
AT5G36710	0
AT5G36720	0
AT5G36722	0
AT5G36730	0
AT5G36732	0
AT5G36734	0
AT5G36736	0
AT5G36737	0
AT5G36738	0
AT5G36739	0
AT5G36740	5
AT5G36770	0
AT5G36775	0
AT5G36780	0
AT5G36790	0
AT5G36800	0
AT5G36805	0
AT5G36810	0
AT5G36820	0
AT5G36825	0
AT5G36830	0
AT5G36840	0
AT5G36850	0
AT5G36860	0
AT5G36870	15
AT5G36880	4634
AT5G36890	1313
AT5G36900	0
AT5G36903	0
AT5G36904	0
AT5G36905	0
AT5G36907	0
AT5G36910	53
AT5G36920	10
AT5G36925	12
AT5G36930	167
AT5G36935	0
AT5G36937	0
AT5G36940	497
AT5G36950	573
AT5G36960	1
AT5G36970	0
AT5G36980	1
AT5G36990	0
AT5G37000	137
AT5G37010	267
AT5G37017	0
AT5G37020	1933
AT5G37030	0
AT5G37040	0
AT5G37050	1
AT5G37055	104
AT5G37060	0
AT5G37070	140
AT5G37072	21
AT5G37080	0
AT5G37090	0
AT5G37100	0
AT5G37110	0
AT5G37120	0
AT5G37125	0
AT5G37130	1824
AT5G37140	0
AT5G37145	0
AT5G37150	0
AT5G37160	0
AT5G37165	1
AT5G37170	0
AT5G37175	0
AT5G37180	37
AT5G37190	744
AT5G37200	0
AT5G37210	15
AT5G37220	0
AT5G37230	0
AT5G37240	1
AT5G37247	0
AT5G37250	0
AT5G37260	173
AT5G37270	0
AT5G37280	0
AT5G37290	176
AT5G37300	0
AT5G37310	1223
AT5G37320	0
AT5G37330	0
AT5G37340	98
AT5G37350	833
AT5G37352	0
AT5G37360	138
AT5G37370	1000
AT5G37380	384
AT5G37381	0
AT5G37383	0
AT5G37385	0
AT5G37390	0
AT5G37400	67
AT5G37410	33
AT5G37415	0
AT5G37420	15
AT5G37430	0
AT5G37440	50
AT5G37442	0
AT5G37445	0
AT5G37450	2
AT5G37460	0
AT5G37470	1
AT5G37473	0
AT5G37474	0
AT5G37475	1377
AT5G37476	0
AT5G37478	0
AT5G37480	356
AT5G37485	26
AT5G37490	3
AT5G37500	67
AT5G37510	6795
AT5G37520	0
AT5G37530	279
AT5G37540	9
AT5G37550	124
AT5G37560	0
AT5G37570	208
AT5G37590	406
AT5G37600	21441
AT5G37610	4
AT5G37620	7
AT5G37630	327
AT5G37640	0
AT5G37650	0
AT5G37660	220
AT5G37665	0
AT5G37670	66
AT5G37680	176
AT5G37690	0
AT5G37710	257
AT5G37715	0
AT5G37720	1297
AT5G37730	0
AT5G37732	0
AT5G37740	615
AT5G37750	13
AT5G37760	0
AT5G37770	682
AT5G37780	6387
AT5G37790	1500
AT5G37793	2
AT5G37795	0
AT5G37800	20
AT5G37810	0
AT5G37820	0
AT5G37830	1973
AT5G37840	18
AT5G37850	764
AT5G37860	0
AT5G37870	0
AT5G37872	0
AT5G37875	0
AT5G37880	0
AT5G37890	279
AT5G37900	1
AT5G37910	0
AT5G37920	0
AT5G37930	206
AT5G37940	0
AT5G37950	0
AT5G37960	0
AT5G37970	0
AT5G37980	4
AT5G37990	1
AT5G38000	0
AT5G38005	22
AT5G38010	5
AT5G38020	37
AT5G38030	1
AT5G38035	0
AT5G38037	0
AT5G38040	69
AT5G38050	108
AT5G38060	94
AT5G38070	14
AT5G38080	1
AT5G38090	0
AT5G38096	1
AT5G38100	25
AT5G38110	691
AT5G38120	0
AT5G38130	0
AT5G38140	29
AT5G38150	538
AT5G38155	0
AT5G38160	36
AT5G38170	8
AT5G38180	0
AT5G38190	0
AT5G38192	0
AT5G38195	1
AT5G38197	0
AT5G38200	171
AT5G38210	0
AT5G38212	18
AT5G38220	242
AT5G38230	0
AT5G38240	0
AT5G38250	0
AT5G38260	0
AT5G38270	0
AT5G38275	0
AT5G38280	67
AT5G38285	0
AT5G38290	654
AT5G38300	41
AT5G38310	0
AT5G38317	0
AT5G38320	0
AT5G38330	0
AT5G38340	195
AT5G38344	0
AT5G38350	1
AT5G38360	416
AT5G38365	0
AT5G38378	0
AT5G38380	405
AT5G38383	0
AT5G38386	0
AT5G38390	0
AT5G38391	0
AT5G38392	0
AT5G38393	0
AT5G38396	0
AT5G38397	0
AT5G38400	0
AT5G38410	14087
AT5G38420	3236
AT5G38430	1091
AT5G38435	0
AT5G38437	0
AT5G38440	0
AT5G38450	4
AT5G38460	471
AT5G38470	3235
AT5G38480	14320
AT5G38490	0
AT5G38500	0
AT5G38510	252
AT5G38520	820
AT5G38530	2249
AT5G38540	15
AT5G38550	42
AT5G38560	1349
AT5G38565	7
AT5G38570	0
AT5G38580	0
AT5G38590	134
AT5G38595	0
AT5G38600	767
AT5G38610	47
AT5G38620	0
AT5G38630	711
AT5G38640	784
AT5G38650	0
AT5G38660	714
AT5G38670	0
AT5G38680	0
AT5G38690	873
AT5G38700	160
AT5G38705	0
AT5G38710	18
AT5G38720	806
AT5G38730	68
AT5G38740	0
AT5G38743	1
AT5G38747	10
AT5G38750	0
AT5G38760	3
AT5G38770	4
AT5G38780	6
AT5G38790	9
AT5G38800	0
AT5G38810	0
AT5G38820	9
AT5G38830	1814
AT5G38840	1118
AT5G38850	81
AT5G38860	153
AT5G38865	6
AT5G38870	5
AT5G38880	1326
AT5G38890	556
AT5G38895	80
AT5G38900	5
AT5G38905	0
AT5G38910	0
AT5G38920	0
AT5G38930	0
AT5G38940	81
AT5G38950	0
AT5G38960	0
AT5G38970	26
AT5G38975	0
AT5G38980	30
AT5G38990	56
AT5G39000	0
AT5G39010	0
AT5G39020	2
AT5G39024	0
AT5G39030	3
AT5G39040	933
AT5G39050	1397
AT5G39060	0
AT5G39070	0
AT5G39080	1803
AT5G39090	10
AT5G39095	0
AT5G39100	77
AT5G39110	8
AT5G39120	1
AT5G39130	0
AT5G39140	0
AT5G39150	0
AT5G39155	0
AT5G39160	0
AT5G39170	0
AT5G39180	0
AT5G39185	0
AT5G39190	1
AT5G39200	0
AT5G39205	0
AT5G39210	279
AT5G39220	44
AT5G39230	0
AT5G39240	53
AT5G39245	0
AT5G39250	151
AT5G39260	1
AT5G39270	0
AT5G39280	0
AT5G39290	0
AT5G39300	0
AT5G39310	0
AT5G39320	4765
AT5G39330	14
AT5G39340	717
AT5G39350	377
AT5G39360	215
AT5G39365	0
AT5G39370	0
AT5G39380	177
AT5G39390	0
AT5G39400	0
AT5G39410	1279
AT5G39420	1
AT5G39430	0
AT5G39440	0
AT5G39450	127
AT5G39460	0
AT5G39470	0
AT5G39471	3
AT5G39473	1
AT5G39480	0
AT5G39490	0
AT5G39493	0
AT5G39500	1337
AT5G39510	1126
AT5G39520	6
AT5G39530	123
AT5G39532	0
AT5G39533	0
AT5G39535	0
AT5G39540	0
AT5G39550	362
AT5G39560	0
AT5G39570	19572
AT5G39580	921
AT5G39590	647
AT5G39600	615
AT5G39610	229
AT5G39620	0
AT5G39630	0
AT5G39635	0
AT5G39640	0
AT5G39645	0
AT5G39650	0
AT5G39660	187
AT5G39670	3
AT5G39680	66
AT5G39690	0
AT5G39693	0
AT5G39700	0
AT5G39710	166
AT5G39715	0
AT5G39720	24
AT5G39730	1527
AT5G39740	13804
AT5G39750	0
AT5G39760	1340
AT5G39770	2
AT5G39775	0
AT5G39785	178
AT5G39790	261
AT5G39800	221
AT5G39810	0
AT5G39820	16
AT5G39830	1059
AT5G39840	647
AT5G39850	313
AT5G39860	0
AT5G39861	0
AT5G39862	0
AT5G39863	0
AT5G39865	22
AT5G39870	3
AT5G39880	1
AT5G39890	882
AT5G39895	0
AT5G39900	279
AT5G39910	1
AT5G39920	0
AT5G39930	2
AT5G39940	585
AT5G39950	1659
AT5G39955	0
AT5G39960	388
AT5G39970	1140
AT5G39980	430
AT5G39990	1218
AT5G39995	0
AT5G40000	0
AT5G40010	151
AT5G40020	7
AT5G40030	116
AT5G40040	2
AT5G40050	0
AT5G40060	42
AT5G40070	0
AT5G40080	260
AT5G40090	121
AT5G40100	153
AT5G40110	0
AT5G40120	0
AT5G40130	10
AT5G40140	146
AT5G40150	116
AT5G40153	0
AT5G40155	1
AT5G40160	1138
AT5G40170	57
AT5G40180	0
AT5G40190	333
AT5G40200	1861
AT5G40210	14
AT5G40212	0
AT5G40220	0
AT5G40230	84
AT5G40240	295
AT5G40250	467
AT5G40260	1
AT5G40270	313
AT5G40275	0
AT5G40280	514
AT5G40290	0
AT5G40300	438
AT5G40310	0
AT5G40315	0
AT5G40316	0
AT5G40320	18
AT5G40330	16
AT5G40340	1573
AT5G40348	0
AT5G40350	0
AT5G40360	0
AT5G40370	905
AT5G40380	5
AT5G40382	2
AT5G40384	0
AT5G40390	771
AT5G40395	0
AT5G40400	145
AT5G40405	170
AT5G40410	69
AT5G40420	261
AT5G40430	0
AT5G40440	251
AT5G40450	29
AT5G40460	15
AT5G40470	106
AT5G40480	2002
AT5G40490	1134
AT5G40500	51
AT5G40510	719
AT5G40520	384
AT5G40530	510
AT5G40540	186
AT5G40545	0
AT5G40550	147
AT5G40560	0
AT5G40570	40
AT5G40580	1852
AT5G40590	32
AT5G40595	0
AT5G40600	154
AT5G40605	0
AT5G40610	552
AT5G40620	0
AT5G40630	28
AT5G40640	87
AT5G40645	11
AT5G40650	1259
AT5G40660	1038
AT5G40670	800
AT5G40680	0
AT5G40690	266
AT5G40700	125
AT5G40710	225
AT5G40720	79
AT5G40730	547
AT5G40740	609
AT5G40750	0
AT5G40760	797
AT5G40770	3692
AT5G40780	2128
AT5G40790	0
AT5G40800	0
AT5G40810	3657
AT5G40820	297
AT5G40830	691
AT5G40840	253
AT5G40850	788
AT5G40855	0
AT5G40860	61
AT5G40870	611
AT5G40880	254
AT5G40890	2137
AT5G40900	0
AT5G40910	292
AT5G40920	86
AT5G40930	921
AT5G40940	1
AT5G40942	118
AT5G40945	4
AT5G40950	5104
AT5G40960	42
AT5G40970	150
AT5G40980	0
AT5G40981	0
AT5G40990	0
AT5G41000	255
AT5G41010	619
AT5G41020	565
AT5G41025	0
AT5G41030	2
AT5G41040	28
AT5G41050	43
AT5G41060	405
AT5G41070	568
AT5G41071	5
AT5G41080	2042
AT5G41090	0
AT5G41100	293
AT5G41109	0
AT5G41110	178
AT5G41120	85
AT5G41130	122
AT5G41140	581
AT5G41150	440
AT5G41160	9
AT5G41170	55
AT5G41180	252
AT5G41190	1264
AT5G41200	0
AT5G41210	1457
AT5G41220	236
AT5G41240	197
AT5G41250	0
AT5G41260	640
AT5G41265	0
AT5G41270	104
AT5G41280	3
AT5G41290	10
AT5G41300	7
AT5G41310	0
AT5G41315	238
AT5G41320	0
AT5G41330	381
AT5G41340	568
AT5G41350	286
AT5G41360	588
AT5G41370	854
AT5G41380	2
AT5G41390	1
AT5G41400	100
AT5G41401	0
AT5G41410	70
AT5G41420	0
AT5G41430	0
AT5G41440	0
AT5G41450	0
AT5G41460	178
AT5G41470	3
AT5G41471	1
AT5G41480	237
AT5G41490	0
AT5G41491	0
AT5G41494	0
AT5G41500	0
AT5G41505	0
AT5G41510	0
AT5G41520	8337
AT5G41530	0
AT5G41540	1
AT5G41550	25
AT5G41560	312
AT5G41570	0
AT5G41580	284
AT5G41590	32
AT5G41600	1248
AT5G41605	0
AT5G41610	23
AT5G41612	0
AT5G41620	47
AT5G41630	0
AT5G41640	0
AT5G41650	127
AT5G41660	0
AT5G41663	0
AT5G41670	2718
AT5G41675	0
AT5G41680	15
AT5G41685	611
AT5G41690	65
AT5G41700	1875
AT5G41710	24
AT5G41720	0
AT5G41730	21
AT5G41740	12
AT5G41750	4
AT5G41755	0
AT5G41760	864
AT5G41761	27
AT5G41763	21
AT5G41765	19
AT5G41770	2942
AT5G41780	0
AT5G41790	3276
AT5G41800	280
AT5G41810	222
AT5G41820	3
AT5G41830	37
AT5G41835	3
AT5G41840	0
AT5G41850	31
AT5G41860	0
AT5G41870	267
AT5G41880	403
AT5G41890	0
AT5G41900	6
AT5G41905	0
AT5G41908	0
AT5G41910	165
AT5G41920	304
AT5G41940	761
AT5G41950	2877
AT5G41960	305
AT5G41970	1681
AT5G41980	87
AT5G41990	1722
AT5G42000	599
AT5G42010	43
AT5G42020	17049
AT5G42030	555
AT5G42040	4
AT5G42050	2174
AT5G42053	0
AT5G42060	548
AT5G42070	330
AT5G42080	5901
AT5G42090	15
AT5G42092	0
AT5G42100	2386
AT5G42110	795
AT5G42120	7
AT5G42130	786
AT5G42140	334
AT5G42146	56
AT5G42150	654
AT5G42170	0
AT5G42180	5
AT5G42190	1148
AT5G42200	7
AT5G42210	27
AT5G42220	1679
AT5G42223	0
AT5G42230	0
AT5G42232	0
AT5G42235	0
AT5G42240	1388
AT5G42242	0
AT5G42250	904
AT5G42260	0
AT5G42265	0
AT5G42270	9291
AT5G42280	225
AT5G42290	0
AT5G42300	3251
AT5G42310	696
AT5G42320	1090
AT5G42323	0
AT5G42325	1
AT5G42330	76
AT5G42340	0
AT5G42350	250
AT5G42360	518
AT5G42370	38
AT5G42380	2
AT5G42390	5410
AT5G42400	699
AT5G42410	56
AT5G42420	1630
AT5G42430	0
AT5G42440	53
AT5G42445	7
AT5G42450	97
AT5G42460	43
AT5G42470	505
AT5G42480	925
AT5G42490	4
AT5G42500	9
AT5G42504	0
AT5G42505	0
AT5G42510	255
AT5G42520	953
AT5G42530	0
AT5G42540	2437
AT5G42560	940
AT5G42565	0
AT5G42567	0
AT5G42568	0
AT5G42570	702
AT5G42580	2
AT5G42590	13
AT5G42600	0
AT5G42610	0
AT5G42620	1690
AT5G42630	78
AT5G42635	0
AT5G42640	0
AT5G42645	0
AT5G42650	207
AT5G42655	0
AT5G42660	526
AT5G42670	344
AT5G42677	0
AT5G42680	24
AT5G42690	149
AT5G42700	37
AT5G42710	38
AT5G42720	88
AT5G42730	26
AT5G42740	1968
AT5G42750	310
AT5G42760	108
AT5G42765	863
AT5G42770	303
AT5G42780	53
AT5G42785	69
AT5G42790	3561
AT5G42797	0
AT5G42800	40
AT5G42810	578
AT5G42820	308
AT5G42825	0
AT5G42830	19
AT5G42840	35
AT5G42850	892
AT5G42860	806
AT5G42870	1828
AT5G42880	384
AT5G42890	18546
AT5G42895	0
AT5G42900	552
AT5G42905	0
AT5G42910	0
AT5G42920	939
AT5G42930	3
AT5G42940	1204
AT5G42950	2372
AT5G42955	0
AT5G42957	0
AT5G42960	789
AT5G42965	1
AT5G42970	1036
AT5G42980	21059
AT5G42990	209
AT5G43000	0
AT5G43010	1936
AT5G43015	1
AT5G43020	357
AT5G43030	131
AT5G43035	0
AT5G43040	181
AT5G43050	241
AT5G43060	21713
AT5G43064	0
AT5G43065	4
AT5G43066	0
AT5G43068	0
AT5G43070	220
AT5G43080	152
AT5G43090	0
AT5G43100	1141
AT5G43105	0
AT5G43110	1
AT5G43120	0
AT5G43130	1434
AT5G43140	109
AT5G43150	103
AT5G43155	81
AT5G43160	56
AT5G43170	317
AT5G43175	33
AT5G43180	6
AT5G43185	0
AT5G43190	609
AT5G43196	4
AT5G43200	0
AT5G43210	108
AT5G43211	0
AT5G43230	74
AT5G43240	21
AT5G43250	146
AT5G43260	274
AT5G43270	84
AT5G43280	603
AT5G43285	0
AT5G43290	22
AT5G43300	5
AT5G43310	828
AT5G43320	2840
AT5G43330	2922
AT5G43340	0
AT5G43350	144
AT5G43360	0
AT5G43370	0
AT5G43380	93
AT5G43390	0
AT5G43400	777
AT5G43401	0
AT5G43403	54
AT5G43405	0
AT5G43410	0
AT5G43415	0
AT5G43420	334
AT5G43430	344
AT5G43440	5
AT5G43450	7
AT5G43455	0
AT5G43460	2819
AT5G43470	106
AT5G43480	1
AT5G43490	0
AT5G43500	555
AT5G43510	0
AT5G43513	0
AT5G43516	0
AT5G43518	0
AT5G43520	2
AT5G43525	0
AT5G43530	24
AT5G43535	0
AT5G43540	0
AT5G43550	0
AT5G43560	1494
AT5G43570	15
AT5G43580	766
AT5G43590	2
AT5G43600	866
AT5G43603	0
AT5G43610	0
AT5G43620	26
AT5G43630	1858
AT5G43640	2
AT5G43650	0
AT5G43660	15
AT5G43670	655
AT5G43680	250
AT5G43690	2
AT5G43695	0
AT5G43700	1615
AT5G43710	804
AT5G43720	705
AT5G43725	31
AT5G43730	171
AT5G43740	20
AT5G43745	1223
AT5G43750	478
AT5G43755	0
AT5G43760	3483
AT5G43770	4
AT5G43780	358
AT5G43790	194
AT5G43800	0
AT5G43810	1376
AT5G43820	59
AT5G43822	102
AT5G43830	3407
AT5G43840	0
AT5G43850	585
AT5G43860	26
AT5G43870	91
AT5G43880	425
AT5G43890	5
AT5G43900	2548
AT5G43910	161
AT5G43920	317
AT5G43930	486
AT5G43935	0
AT5G43940	5130
AT5G43950	66
AT5G43960	3419
AT5G43970	1694
AT5G43980	13
AT5G43990	171
AT5G44000	388
AT5G44005	2
AT5G44010	91
AT5G44020	2662
AT5G44030	578
AT5G44040	195
AT5G44050	8
AT5G44060	92
AT5G44063	1
AT5G44065	0
AT5G44070	1187
AT5G44080	305
AT5G44090	1061
AT5G44100	1512
AT5G44110	2339
AT5G44120	375
AT5G44130	79
AT5G44140	0
AT5G44150	166
AT5G44160	66
AT5G44170	235
AT5G44180	1907
AT5G44190	672
AT5G44200	1029
AT5G44210	70
AT5G44220	0
AT5G44230	281
AT5G44240	1564
AT5G44250	1071
AT5G44255	0
AT5G44260	101
AT5G44265	0
AT5G44270	0
AT5G44280	416
AT5G44283	0
AT5G44286	0
AT5G44290	695
AT5G44300	1
AT5G44306	23
AT5G44310	1208
AT5G44313	0
AT5G44316	0
AT5G44320	1800
AT5G44330	0
AT5G44340	13605
AT5G44345	0
AT5G44350	4
AT5G44360	1
AT5G44370	489
AT5G44375	0
AT5G44380	3230
AT5G44390	6
AT5G44400	4
AT5G44410	176
AT5G44415	0
AT5G44416	0
AT5G44417	53
AT5G44418	0
AT5G44420	0
AT5G44430	0
AT5G44440	16
AT5G44450	681
AT5G44460	606
AT5G44470	0
AT5G44480	217
AT5G44490	109
AT5G44495	0
AT5G44500	331
AT5G44510	179
AT5G44520	310
AT5G44530	222
AT5G44540	1
AT5G44550	0
AT5G44555	0
AT5G44560	208
AT5G44562	0
AT5G44563	59
AT5G44565	10
AT5G44566	0
AT5G44567	1
AT5G44568	1
AT5G44569	35
AT5G44570	1
AT5G44572	8
AT5G44574	21
AT5G44575	0
AT5G44578	1
AT5G44580	362
AT5G44582	11
AT5G44585	48
AT5G44590	0
AT5G44600	349
AT5G44610	394
AT5G44620	0
AT5G44630	1
AT5G44635	808
AT5G44640	0
AT5G44650	2520
AT5G44660	215
AT5G44670	171
AT5G44680	243
AT5G44690	0
AT5G44700	1744
AT5G44705	0
AT5G44710	690
AT5G44720	798
AT5G44730	577
AT5G44740	124
AT5G44750	564
AT5G44760	0
AT5G44770	13
AT5G44780	173
AT5G44785	600
AT5G44790	1763
AT5G44800	2687
AT5G44820	173
AT5G44830	0
AT5G44840	0
AT5G44850	0
AT5G44860	778
AT5G44870	142
AT5G44875	0
AT5G44880	0
AT5G44890	0
AT5G44900	5
AT5G44910	79
AT5G44920	9
AT5G44925	37
AT5G44930	259
AT5G44940	1
AT5G44950	0
AT5G44960	0
AT5G44970	0
AT5G44973	0
AT5G44980	21
AT5G44990	0
AT5G45000	18
AT5G45010	53
AT5G45020	148
AT5G45030	0
AT5G45040	107
AT5G45050	445
AT5G45060	460
AT5G45070	1
AT5G45080	0
AT5G45082	0
AT5G45085	0
AT5G45090	8
AT5G45095	49
AT5G45100	472
AT5G45105	0
AT5G45110	464
AT5G45113	0
AT5G45115	63
AT5G45116	0
AT5G45120	1
AT5G45130	1153
AT5G45140	1409
AT5G45150	22
AT5G45160	886
AT5G45170	294
AT5G45180	0
AT5G45190	986
AT5G45200	0
AT5G45210	58
AT5G45220	24
AT5G45230	0
AT5G45240	17
AT5G45250	195
AT5G45260	305
AT5G45275	140
AT5G45276	1
AT5G45277	0
AT5G45280	1818
AT5G45290	881
AT5G45300	537
AT5G45307	0
AT5G45310	27
AT5G45320	7
AT5G45330	398
AT5G45340	516
AT5G45350	545
AT5G45360	692
AT5G45370	103
AT5G45380	6316
AT5G45390	7726
AT5G45400	358
AT5G45410	758
AT5G45420	1366
AT5G45430	3251
AT5G45440	87
AT5G45450	1
AT5G45455	28
AT5G45460	165
AT5G45469	0
AT5G45470	0
AT5G45472	4
AT5G45475	0
AT5G45480	0
AT5G45490	1301
AT5G45500	970
AT5G45510	4779
AT5G45520	15
AT5G45530	6
AT5G45540	17
AT5G45550	767
AT5G45560	343
AT5G45570	1
AT5G45573	0
AT5G45576	0
AT5G45580	195
AT5G45590	545
AT5G45595	0
AT5G45600	648
AT5G45605	2
AT5G45610	213
AT5G45620	1738
AT5G45630	4
AT5G45640	0
AT5G45650	3726
AT5G45660	303
AT5G45670	5282
AT5G45680	795
AT5G45690	92
AT5G45700	68
AT5G45710	127
AT5G45715	0
AT5G45720	270
AT5G45730	207
AT5G45740	16
AT5G45745	0
AT5G45750	1020
AT5G45760	188
AT5G45770	85
AT5G45775	6157
AT5G45780	555
AT5G45790	99
AT5G45800	538
AT5G45810	4
AT5G45820	5
AT5G45830	6
AT5G45840	177
AT5G45850	191
AT5G45860	96
AT5G45870	4
AT5G45875	0
AT5G45880	1
AT5G45890	1
AT5G45900	447
AT5G45905	0
AT5G45910	0
AT5G45920	776
AT5G45930	2096
AT5G45940	290
AT5G45950	1531
AT5G45960	2
AT5G45970	4
AT5G45980	0
AT5G45990	11
AT5G46000	0
AT5G46010	0
AT5G46020	3994
AT5G46025	1
AT5G46030	1680
AT5G46040	3
AT5G46050	48
AT5G46060	61
AT5G46070	1658
AT5G46080	53
AT5G46085	0
AT5G46090	52
AT5G46100	153
AT5G46105	0
AT5G46110	5008
AT5G46115	14
AT5G46120	0
AT5G46130	0
AT5G46140	0
AT5G46150	684
AT5G46160	775
AT5G46170	435
AT5G46180	5070
AT5G46190	662
AT5G46195	0
AT5G46200	0
AT5G46210	2213
AT5G46220	1
AT5G46230	401
AT5G46240	118
AT5G46250	1360
AT5G46260	1
AT5G46270	4
AT5G46280	1207
AT5G46290	5150
AT5G46295	1
AT5G46297	0
AT5G46300	0
AT5G46310	0
AT5G46315	1
AT5G46320	0
AT5G46325	0
AT5G46330	172
AT5G46340	589
AT5G46350	1
AT5G46360	1
AT5G46370	1
AT5G46380	0
AT5G46390	415
AT5G46395	10
AT5G46400	395
AT5G46410	394
AT5G46420	2980
AT5G46430	6696
AT5G46440	10
AT5G46450	443
AT5G46460	219
AT5G46470	330
AT5G46490	0
AT5G46500	0
AT5G46510	468
AT5G46520	24
AT5G46530	26
AT5G46540	4
AT5G46550	457
AT5G46560	345
AT5G46570	460
AT5G46580	4924
AT5G46590	3
AT5G46595	0
AT5G46600	9
AT5G46610	1
AT5G46620	764
AT5G46630	2098
AT5G46640	478
AT5G46645	0
AT5G46650	56
AT5G46660	0
AT5G46665	0
AT5G46670	2
AT5G46680	66
AT5G46690	30
AT5G46700	214
AT5G46710	106
AT5G46720	43
AT5G46730	272
AT5G46740	367
AT5G46750	1540
AT5G46760	870
AT5G46770	0
AT5G46780	89
AT5G46790	367
AT5G46795	0
AT5G46800	933
AT5G46810	0
AT5G46820	0
AT5G46825	0
AT5G46830	1
AT5G46840	1539
AT5G46845	0
AT5G46850	137
AT5G46860	860
AT5G46870	120
AT5G46871	0
AT5G46873	0
AT5G46874	0
AT5G46875	0
AT5G46877	0
AT5G46880	232
AT5G46890	31
AT5G46900	22
AT5G46910	383
AT5G46915	0
AT5G46920	278
AT5G46930	0
AT5G46940	107
AT5G46950	156
AT5G46960	2931
AT5G46970	0
AT5G46980	0
AT5G46990	0
AT5G47000	0
AT5G47010	3947
AT5G47020	1332
AT5G47030	8549
AT5G47040	1453
AT5G47050	201
AT5G47060	1134
AT5G47070	88
AT5G47075	0
AT5G47077	0
AT5G47080	664
AT5G47090	435
AT5G47100	598
AT5G47110	4357
AT5G47120	1944
AT5G47130	1
AT5G47140	178
AT5G47150	4
AT5G47160	38
AT5G47170	15
AT5G47175	0
AT5G47180	286
AT5G47190	5997
AT5G47200	4820
AT5G47210	20564
AT5G47220	8
AT5G47225	0
AT5G47229	0
AT5G47230	109
AT5G47240	15
AT5G47250	83
AT5G47260	0
AT5G47280	0
AT5G47290	0
AT5G47300	0
AT5G47310	630
AT5G47320	1380
AT5G47330	476
AT5G47340	0
AT5G47350	2
AT5G47360	202
AT5G47370	575
AT5G47380	73
AT5G47390	447
AT5G47400	268
AT5G47420	496
AT5G47430	1512
AT5G47435	2431
AT5G47440	215
AT5G47445	88
AT5G47450	0
AT5G47455	380
AT5G47460	77
AT5G47470	4
AT5G47480	2462
AT5G47490	1459
AT5G47500	69
AT5G47510	66
AT5G47520	439
AT5G47530	4
AT5G47540	1926
AT5G47550	1241
AT5G47560	268
AT5G47570	2843
AT5G47580	212
AT5G47590	2
AT5G47600	2
AT5G47610	48
AT5G47620	1094
AT5G47630	362
AT5G47635	1
AT5G47640	48
AT5G47650	137
AT5G47660	404
AT5G47670	4
AT5G47680	1426
AT5G47690	4619
AT5G47700	11415
AT5G47710	128
AT5G47720	1041
AT5G47730	239
AT5G47740	18
AT5G47750	1341
AT5G47760	229
AT5G47770	2354
AT5G47780	2496
AT5G47790	538
AT5G47800	50
AT5G47810	293
AT5G47815	0
AT5G47818	1
AT5G47820	1460
AT5G47830	134
AT5G47840	1126
AT5G47850	0
AT5G47860	476
AT5G47870	623
AT5G47880	1206
AT5G47890	2428
AT5G47900	173
AT5G47910	1554
AT5G47920	113
AT5G47930	8531
AT5G47940	356
AT5G47950	91
AT5G47960	235
AT5G47970	391
AT5G47980	27
AT5G47990	208
AT5G48000	42
AT5G48010	10
AT5G48020	1325
AT5G48030	1278
AT5G48040	151
AT5G48050	0
AT5G48060	73
AT5G48070	37
AT5G48090	42
AT5G48100	6
AT5G48110	1417
AT5G48120	871
AT5G48130	9
AT5G48140	1
AT5G48150	829
AT5G48160	1254
AT5G48170	7
AT5G48175	3
AT5G48180	3230
AT5G48190	0
AT5G48200	0
AT5G48205	0
AT5G48210	0
AT5G48220	759
AT5G48230	2719
AT5G48240	1432
AT5G48250	401
AT5G48270	0
AT5G48280	0
AT5G48290	16
AT5G48300	5061
AT5G48310	159
AT5G48320	30
AT5G48330	421
AT5G48335	888
AT5G48340	264
AT5G48350	2
AT5G48360	679
AT5G48370	254
AT5G48375	0
AT5G48380	758
AT5G48385	2865
AT5G48390	3
AT5G48400	14
AT5G48410	25
AT5G48412	480
AT5G48420	0
AT5G48430	79
AT5G48440	406
AT5G48450	872
AT5G48460	212
AT5G48465	0
AT5G48470	1366
AT5G48480	152
AT5G48485	0
AT5G48490	6
AT5G48500	354
AT5G48510	0
AT5G48515	0
AT5G48520	519
AT5G48530	111
AT5G48540	98
AT5G48543	0
AT5G48545	275
AT5G48550	0
AT5G48560	369
AT5G48570	192
AT5G48575	0
AT5G48580	3067
AT5G48590	191
AT5G48595	0
AT5G48600	1183
AT5G48605	0
AT5G48610	391
AT5G48620	1074
AT5G48630	467
AT5G48640	570
AT5G48650	53
AT5G48655	590
AT5G48657	53
AT5G48660	218
AT5G48670	25
AT5G48675	0
AT5G48680	536
AT5G48690	20
AT5G48700	0
AT5G48710	0
AT5G48720	240
AT5G48730	200
AT5G48740	6
AT5G48750	0
AT5G48760	2166
AT5G48770	0
AT5G48775	20
AT5G48780	28
AT5G48790	219
AT5G48800	32
AT5G48810	3544
AT5G48820	51
AT5G48830	679
AT5G48835	0
AT5G48840	337
AT5G48850	40
AT5G48860	0
AT5G48870	829
AT5G48880	1048
AT5G48890	977
AT5G48900	739
AT5G48905	0
AT5G48910	684
AT5G48920	52
AT5G48930	969
AT5G48940	561
AT5G48945	0
AT5G48950	4
AT5G48953	0
AT5G48960	1429
AT5G48965	257
AT5G48970	461
AT5G48980	12
AT5G48990	159
AT5G49000	135
AT5G49010	206
AT5G49015	226
AT5G49020	847
AT5G49030	5681
AT5G49040	0
AT5G49050	0
AT5G49060	290
AT5G49070	2
AT5G49080	1940
AT5G49090	0
AT5G49100	521
AT5G49110	188
AT5G49120	17
AT5G49130	0
AT5G49138	0
AT5G49140	0
AT5G49150	0
AT5G49152	1
AT5G49160	2464
AT5G49170	264
AT5G49180	2
AT5G49190	113
AT5G49200	2
AT5G49210	639
AT5G49215	132
AT5G49220	703
AT5G49230	169
AT5G49240	0
AT5G49250	0
AT5G49260	0
AT5G49270	630
AT5G49280	389
AT5G49290	45
AT5G49300	134
AT5G49301	2
AT5G49305	4
AT5G49310	2
AT5G49320	8
AT5G49330	267
AT5G49340	0
AT5G49350	0
AT5G49360	21515
AT5G49390	98
AT5G49400	789
AT5G49410	96
AT5G49420	0
AT5G49430	1024
AT5G49435	0
AT5G49440	2996
AT5G49450	268
AT5G49460	3481
AT5G49465	0
AT5G49470	712
AT5G49480	798
AT5G49490	0
AT5G49500	274
AT5G49510	1325
AT5G49520	18
AT5G49525	0
AT5G49530	554
AT5G49540	1345
AT5G49550	202
AT5G49555	349
AT5G49560	126
AT5G49570	476
AT5G49580	787
AT5G49590	0
AT5G49600	0
AT5G49610	182
AT5G49615	0
AT5G49620	7
AT5G49630	2621
AT5G49640	0
AT5G49645	15
AT5G49650	1706
AT5G49660	143
AT5G49665	2369
AT5G49680	586
AT5G49690	606
AT5G49700	1503
AT5G49710	453
AT5G49720	7905
AT5G49730	1
AT5G49740	37
AT5G49743	0
AT5G49746	0
AT5G49750	0
AT5G49760	1421
AT5G49770	55
AT5G49780	60
AT5G49790	0
AT5G49800	449
AT5G49810	4090
AT5G49820	416
AT5G49830	1338
AT5G49840	909
AT5G49850	574
AT5G49860	1
AT5G49870	192
AT5G49880	624
AT5G49890	1701
AT5G49900	7
AT5G49910	10892
AT5G49920	1
AT5G49930	857
AT5G49940	890
AT5G49945	700
AT5G49950	512
AT5G49960	252
AT5G49970	1238
AT5G49980	2337
AT5G49990	198
AT5G50000	1577
AT5G50010	59
AT5G50020	1212
AT5G50030	4
AT5G50040	0
AT5G50050	0
AT5G50060	0
AT5G50070	1
AT5G50080	0
AT5G50090	66
AT5G50100	286
AT5G50110	399
AT5G50111	0
AT5G50115	0
AT5G50120	9
AT5G50130	5
AT5G50140	1
AT5G50150	395
AT5G50160	40
AT5G50170	775
AT5G50175	35
AT5G50180	1323
AT5G50190	1
AT5G50200	366
AT5G50210	2083
AT5G50220	1
AT5G50230	381
AT5G50240	16
AT5G50250	1863
AT5G50260	9
AT5G50270	1
AT5G50280	751
AT5G50290	5
AT5G50300	92
AT5G50310	2095
AT5G50315	229
AT5G50320	1067
AT5G50330	134
AT5G50335	39
AT5G50340	451
AT5G50345	0
AT5G50350	670
AT5G50360	453
AT5G50361	1
AT5G50365	0
AT5G50370	2596
AT5G50375	932
AT5G50380	1073
AT5G50390	315
AT5G50400	523
AT5G50410	250
AT5G50420	559
AT5G50423	0
AT5G50430	466
AT5G50440	107
AT5G50443	30
AT5G50450	93
AT5G50460	2880
AT5G50470	1
AT5G50480	0
AT5G50490	0
AT5G50500	0
AT5G50510	0
AT5G50520	0
AT5G50530	0
AT5G50540	0
AT5G50550	0
AT5G50560	0
AT5G50562	0
AT5G50565	0
AT5G50570	0
AT5G50580	0
AT5G50590	0
AT5G50600	0
AT5G50610	0
AT5G50620	0
AT5G50630	0
AT5G50640	8
AT5G50650	0
AT5G50660	0
AT5G50665	0
AT5G50670	0
AT5G50680	0
AT5G50690	0
AT5G50700	0
AT5G50710	0
AT5G50715	0
AT5G50717	0
AT5G50720	7
AT5G50740	538
AT5G50750	31
AT5G50760	100
AT5G50770	12
AT5G50780	291
AT5G50790	2
AT5G50800	0
AT5G50805	0
AT5G50810	1056
AT5G50820	54
AT5G50830	0
AT5G50840	559
AT5G50850	5138
AT5G50860	898
AT5G50870	878
AT5G50890	67
AT5G50900	530
AT5G50910	0
AT5G50915	19
AT5G50920	27375
AT5G50930	50
AT5G50940	4
AT5G50950	9
AT5G50960	1300
AT5G50970	231
AT5G50990	141
AT5G50995	0
AT5G51000	0
AT5G51010	782
AT5G51020	360
AT5G51030	7
AT5G51040	3283
AT5G51050	903
AT5G51055	0
AT5G51060	1194
AT5G51070	1674
AT5G51080	99
AT5G51090	1
AT5G51100	1955
AT5G51105	0
AT5G51110	2073
AT5G51120	1941
AT5G51130	179
AT5G51140	917
AT5G51150	800
AT5G51160	17
AT5G51170	98
AT5G51174	7
AT5G51180	889
AT5G51190	0
AT5G51195	0
AT5G51200	2301
AT5G51210	158
AT5G51220	762
AT5G51230	1251
AT5G51250	0
AT5G51260	142
AT5G51270	298
AT5G51280	661
AT5G51290	326
AT5G51300	1886
AT5G51310	16
AT5G51320	0
AT5G51330	3
AT5G51340	882
AT5G51350	257
AT5G51360	0
AT5G51370	64
AT5G51380	349
AT5G51390	3
AT5G51400	1360
AT5G51410	1085
AT5G51420	7
AT5G51430	1388
AT5G51440	374
AT5G51450	407
AT5G51451	6
AT5G51460	442
AT5G51465	0
AT5G51470	1
AT5G51480	0
AT5G51490	332
AT5G51500	166
AT5G51510	688
AT5G51520	85
AT5G51530	7
AT5G51540	283
AT5G51545	630
AT5G51550	1718
AT5G51560	786
AT5G51570	1031
AT5G51580	1
AT5G51585	0
AT5G51590	428
AT5G51600	355
AT5G51610	3
AT5G51620	260
AT5G51630	242
AT5G51640	351
AT5G51650	0
AT5G51660	1549
AT5G51670	294
AT5G51680	0
AT5G51690	418
AT5G51700	593
AT5G51710	321
AT5G51720	7
AT5G51730	296
AT5G51740	360
AT5G51750	6287
AT5G51760	74
AT5G51770	402
AT5G51780	90
AT5G51790	4
AT5G51795	73
AT5G51800	16
AT5G51810	40
AT5G51820	1526
AT5G51830	925
AT5G51840	966
AT5G51845	0
AT5G51850	205
AT5G51860	0
AT5G51870	0
AT5G51880	574
AT5G51890	707
AT5G51900	0
AT5G51910	105
AT5G51915	0
AT5G51920	16
AT5G51930	30
AT5G51940	762
AT5G51950	1
AT5G51960	742
AT5G51970	2109
AT5G51980	998
AT5G51990	0
AT5G52000	0
AT5G52010	1020
AT5G52020	38
AT5G52030	66
AT5G52040	3830
AT5G52045	0
AT5G52050	1
AT5G52055	1
AT5G52060	1278
AT5G52065	0
AT5G52067	0
AT5G52070	381
AT5G52080	0
AT5G52090	0
AT5G52100	167
AT5G52110	331
AT5G52115	0
AT5G52120	7
AT5G52130	0
AT5G52140	0
AT5G52145	0
AT5G52150	0
AT5G52155	0
AT5G52160	7
AT5G52170	45
AT5G52180	0
AT5G52190	0
AT5G52200	1008
AT5G52210	333
AT5G52220	116
AT5G52230	247
AT5G52240	2444
AT5G52250	556
AT5G52260	0
AT5G52270	4
AT5G52272	0
AT5G52280	955
AT5G52290	15
AT5G52300	1163
AT5G52310	226
AT5G52320	0
AT5G52330	184
AT5G52340	2
AT5G52350	0
AT5G52355	0
AT5G52360	0
AT5G52370	642
AT5G52380	353
AT5G52390	0
AT5G52400	0
AT5G52410	339
AT5G52415	0
AT5G52420	532
AT5G52430	452
AT5G52440	2329
AT5G52450	259
AT5G52460	0
AT5G52470	5598
AT5G52471	3
AT5G52480	0
AT5G52490	0
AT5G52495	0
AT5G52500	1
AT5G52510	900
AT5G52520	2263
AT5G52530	2482
AT5G52540	404
AT5G52545	53
AT5G52547	17
AT5G52550	618
AT5G52560	1465
AT5G52570	21
AT5G52580	1106
AT5G52600	2
AT5G52605	0
AT5G52610	0
AT5G52620	0
AT5G52630	89
AT5G52640	935
AT5G52650	5127
AT5G52655	0
AT5G52660	198
AT5G52670	0
AT5G52680	0
AT5G52690	0
AT5G52700	0
AT5G52710	0
AT5G52720	0
AT5G52730	0
AT5G52740	0
AT5G52750	4
AT5G52760	0
AT5G52770	0
AT5G52780	263
AT5G52790	7
AT5G52797	0
AT5G52800	46
AT5G52810	49
AT5G52815	0
AT5G52820	1015
AT5G52830	155
AT5G52840	5639
AT5G52850	190
AT5G52860	25
AT5G52870	143
AT5G52880	195
AT5G52882	3227
AT5G52890	138
AT5G52900	44
AT5G52910	353
AT5G52920	3059
AT5G52930	0
AT5G52940	2
AT5G52950	276
AT5G52960	713
AT5G52965	0
AT5G52970	534
AT5G52975	0
AT5G52980	391
AT5G52990	234
AT5G53000	1002
AT5G53010	249
AT5G53020	307
AT5G53030	11
AT5G53040	0
AT5G53045	283
AT5G53048	6
AT5G53050	178
AT5G53060	672
AT5G53070	555
AT5G53080	234
AT5G53090	191
AT5G53100	0
AT5G53110	12
AT5G53120	610
AT5G53130	654
AT5G53135	0
AT5G53140	4298
AT5G53150	675
AT5G53160	1659
AT5G53170	3779
AT5G53180	1193
AT5G53190	0
AT5G53200	8
AT5G53210	524
AT5G53220	21
AT5G53230	11
AT5G53240	2
AT5G53250	153
AT5G53260	1
AT5G53270	6
AT5G53280	291
AT5G53290	275
AT5G53300	6466
AT5G53310	1213
AT5G53320	3
AT5G53330	385
AT5G53340	887
AT5G53350	3381
AT5G53360	65
AT5G53370	17
AT5G53380	1
AT5G53390	0
AT5G53400	1728
AT5G53410	0
AT5G53420	637
AT5G53430	648
AT5G53440	1975
AT5G53450	550
AT5G53460	5093
AT5G53470	480
AT5G53480	3889
AT5G53486	0
AT5G53487	0
AT5G53490	589
AT5G53500	484
AT5G53510	0
AT5G53520	0
AT5G53530	419
AT5G53540	1362
AT5G53550	752
AT5G53560	4257
AT5G53570	1098
AT5G53580	1240
AT5G53590	70
AT5G53592	1
AT5G53600	0
AT5G53610	0
AT5G53620	1601
AT5G53635	0
AT5G53637	0
AT5G53640	0
AT5G53650	638
AT5G53660	1124
AT5G53670	0
AT5G53680	0
AT5G53700	25
AT5G53710	2
AT5G53720	0
AT5G53730	23
AT5G53740	28
AT5G53742	2
AT5G53750	167
AT5G53760	494
AT5G53770	601
AT5G53775	0
AT5G53780	0
AT5G53790	0
AT5G53800	1060
AT5G53810	16
AT5G53815	28
AT5G53820	6
AT5G53830	30
AT5G53840	0
AT5G53850	1724
AT5G53860	2479
AT5G53870	6
AT5G53880	893
AT5G53890	278
AT5G53895	7
AT5G53900	595
AT5G53902	3
AT5G53905	0
AT5G53910	0
AT5G53920	251
AT5G53930	532
AT5G53940	497
AT5G53950	52
AT5G53960	0
AT5G53970	337
AT5G53980	18
AT5G53990	18
AT5G54000	11
AT5G54010	0
AT5G54020	152
AT5G54030	12
AT5G54035	0
AT5G54040	94
AT5G54043	0
AT5G54045	2
AT5G54050	7
AT5G54060	37
AT5G54062	0
AT5G54064	47
AT5G54067	0
AT5G54070	6
AT5G54075	0
AT5G54080	329
AT5G54090	186
AT5G54095	7
AT5G54100	788
AT5G54110	220
AT5G54130	131
AT5G54140	122
AT5G54145	37
AT5G54148	0
AT5G54150	0
AT5G54160	4406
AT5G54165	7
AT5G54170	616
AT5G54180	619
AT5G54190	209
AT5G54200	766
AT5G54203	0
AT5G54206	0
AT5G54210	0
AT5G54215	0
AT5G54220	0
AT5G54225	0
AT5G54230	0
AT5G54240	37
AT5G54250	19
AT5G54260	231
AT5G54270	1207
AT5G54280	602
AT5G54290	552
AT5G54300	611
AT5G54310	2120
AT5G54320	0
AT5G54330	0
AT5G54340	0
AT5G54350	0
AT5G54360	0
AT5G54365	0
AT5G54370	431
AT5G54375	0
AT5G54380	1046
AT5G54390	960
AT5G54400	0
AT5G54410	0
AT5G54420	0
AT5G54430	2602
AT5G54440	2297
AT5G54450	0
AT5G54460	0
AT5G54470	67
AT5G54480	0
AT5G54490	164
AT5G54500	1936
AT5G54510	486
AT5G54520	140
AT5G54530	8
AT5G54540	1409
AT5G54550	0
AT5G54560	1
AT5G54569	24
AT5G54570	3
AT5G54580	670
AT5G54585	0
AT5G54590	176
AT5G54600	5787
AT5G54610	0
AT5G54620	0
AT5G54630	383
AT5G54640	915
AT5G54650	521
AT5G54660	26
AT5G54661	0
AT5G54670	788
AT5G54680	1705
AT5G54690	63
AT5G54700	0
AT5G54710	25
AT5G54720	12
AT5G54730	470
AT5G54740	512
AT5G54745	0
AT5G54750	1094
AT5G54760	2659
AT5G54770	3601
AT5G54780	286
AT5G54790	1
AT5G54800	754
AT5G54810	2336
AT5G54820	0
AT5G54830	827
AT5G54840	37
AT5G54850	165
AT5G54855	208
AT5G54860	494
AT5G54865	0
AT5G54870	1366
AT5G54880	184
AT5G54890	112
AT5G54900	2178
AT5G54910	689
AT5G54920	480
AT5G54930	136
AT5G54940	2279
AT5G54950	0
AT5G54960	918
AT5G54970	565
AT5G54980	169
AT5G54990	0
AT5G55000	290
AT5G55010	0
AT5G55020	249
AT5G55040	1588
AT5G55045	0
AT5G55050	2362
AT5G55055	0
AT5G55060	588
AT5G55070	3079
AT5G55080	1
AT5G55090	91
AT5G55100	749
AT5G55110	46
AT5G55120	1168
AT5G55125	815
AT5G55130	536
AT5G55131	0
AT5G55132	0
AT5G55135	3
AT5G55140	654
AT5G55150	0
AT5G55160	1357
AT5G55170	8
AT5G55180	384
AT5G55190	3981
AT5G55200	601
AT5G55210	378
AT5G55220	6823
AT5G55230	1705
AT5G55240	35
AT5G55250	12
AT5G55260	381
AT5G55270	2
AT5G55280	1747
AT5G55290	954
AT5G55300	3339
AT5G55310	1879
AT5G55320	0
AT5G55330	0
AT5G55340	298
AT5G55350	5
AT5G55360	0
AT5G55370	49
AT5G55380	76
AT5G55390	806
AT5G55400	692
AT5G55410	2357
AT5G55420	10
AT5G55430	0
AT5G55440	0
AT5G55450	1
AT5G55460	11
AT5G55470	72
AT5G55480	1763
AT5G55490	51
AT5G55500	978
AT5G55505	0
AT5G55507	0
AT5G55508	0
AT5G55510	771
AT5G55520	152
AT5G55530	732
AT5G55540	656
AT5G55550	459
AT5G55560	18
AT5G55565	0
AT5G55570	3
AT5G55580	653
AT5G55590	1
AT5G55600	605
AT5G55610	1019
AT5G55620	141
AT5G55630	575
AT5G55640	199
AT5G55650	9
AT5G55660	4632
AT5G55670	1978
AT5G55680	22
AT5G55690	0
AT5G55700	323
AT5G55710	591
AT5G55720	0
AT5G55730	1014
AT5G55740	577
AT5G55750	4
AT5G55760	101
AT5G55770	10
AT5G55780	40
AT5G55790	289
AT5G55800	1
AT5G55810	57
AT5G55820	529
AT5G55830	33
AT5G55835	0
AT5G55840	163
AT5G55850	1246
AT5G55855	0
AT5G55856	0
AT5G55860	159
AT5G55870	0
AT5G55875	0
AT5G55880	0
AT5G55890	0
AT5G55893	3
AT5G55896	1237
AT5G55900	63
AT5G55910	1120
AT5G55920	2605
AT5G55930	1010
AT5G55940	1298
AT5G55950	18
AT5G55960	508
AT5G55970	187
AT5G55980	0
AT5G55990	484
AT5G56000	1776
AT5G56010	12269
AT5G56020	269
AT5G56030	14915
AT5G56040	2130
AT5G56050	9
AT5G56060	2
AT5G56061	0
AT5G56070	0
AT5G56075	0
AT5G56080	20
AT5G56090	933
AT5G56100	143
AT5G56110	0
AT5G56120	137
AT5G56130	382
AT5G56140	774
AT5G56150	657
AT5G56160	59
AT5G56170	787
AT5G56180	299
AT5G56190	809
AT5G56200	1
AT5G56210	128
AT5G56220	1039
AT5G56230	17
AT5G56240	2202
AT5G56250	338
AT5G56260	9486
AT5G56270	372
AT5G56280	743
AT5G56290	5015
AT5G56300	1
AT5G56310	180
AT5G56320	195
AT5G56325	0
AT5G56330	0
AT5G56340	418
AT5G56350	3059
AT5G56360	3503
AT5G56365	0
AT5G56367	0
AT5G56368	0
AT5G56369	0
AT5G56370	102
AT5G56380	250
AT5G56390	0
AT5G56400	0
AT5G56410	0
AT5G56420	152
AT5G56430	0
AT5G56440	0
AT5G56450	116
AT5G56452	0
AT5G56460	191
AT5G56470	0
AT5G56480	0
AT5G56490	0
AT5G56500	1124
AT5G56510	0
AT5G56520	83
AT5G56530	801
AT5G56540	99
AT5G56544	1
AT5G56550	61
AT5G56555	0
AT5G56560	0
AT5G56570	0
AT5G56580	131
AT5G56590	148
AT5G56600	214
AT5G56605	0
AT5G56610	97
AT5G56620	10
AT5G56630	2013
AT5G56640	6
AT5G56650	666
AT5G56660	276
AT5G56670	6545
AT5G56680	2823
AT5G56690	0
AT5G56700	3
AT5G56710	9725
AT5G56720	22
AT5G56730	861
AT5G56740	695
AT5G56745	0
AT5G56747	103
AT5G56750	506
AT5G56760	1068
AT5G56770	0
AT5G56780	97
AT5G56790	283
AT5G56795	11
AT5G56800	0
AT5G56810	13
AT5G56820	0
AT5G56830	0
AT5G56840	60
AT5G56850	194
AT5G56860	750
AT5G56870	2480
AT5G56880	0
AT5G56890	1548
AT5G56900	794
AT5G56910	365
AT5G56920	0
AT5G56930	202
AT5G56940	858
AT5G56950	3514
AT5G56960	0
AT5G56970	33
AT5G56975	0
AT5G56980	400
AT5G56985	0
AT5G56990	3
AT5G57000	157
AT5G57010	5
AT5G57015	814
AT5G57020	2256
AT5G57030	1054
AT5G57035	257
AT5G57040	288
AT5G57050	309
AT5G57060	153
AT5G57070	248
AT5G57080	61
AT5G57090	5213
AT5G57100	154
AT5G57110	3806
AT5G57120	2949
AT5G57123	281
AT5G57126	0
AT5G57130	361
AT5G57140	216
AT5G57150	444
AT5G57160	298
AT5G57170	652
AT5G57180	2620
AT5G57190	3
AT5G57200	20
AT5G57210	278
AT5G57220	314
AT5G57230	255
AT5G57240	233
AT5G57250	422
AT5G57260	267
AT5G57270	623
AT5G57280	607
AT5G57290	11630
AT5G57300	960
AT5G57320	129
AT5G57330	2147
AT5G57340	30
AT5G57345	225
AT5G57350	1777
AT5G57360	755
AT5G57370	473
AT5G57380	23
AT5G57390	1976
AT5G57400	31
AT5G57410	358
AT5G57420	15
AT5G57440	786
AT5G57450	51
AT5G57460	1404
AT5G57480	120
AT5G57490	2385
AT5G57500	94
AT5G57510	0
AT5G57520	21
AT5G57530	555
AT5G57535	0
AT5G57540	498
AT5G57550	112
AT5G57560	335
AT5G57565	42
AT5G57567	18
AT5G57569	0
AT5G57570	50
AT5G57580	1082
AT5G57590	1122
AT5G57610	1335
AT5G57620	44
AT5G57625	527
AT5G57630	1061
AT5G57640	16
AT5G57650	0
AT5G57655	4416
AT5G57660	544
AT5G57670	2
AT5G57685	445
AT5G57690	2
AT5G57700	451
AT5G57710	2486
AT5G57720	0
AT5G57735	0
AT5G57740	245
AT5G57750	0
AT5G57760	725
AT5G57770	85
AT5G57780	8
AT5G57785	95
AT5G57790	54
AT5G57800	2482
AT5G57810	15
AT5G57815	663
AT5G57820	1
AT5G57830	129
AT5G57840	76
AT5G57850	842
AT5G57860	399
AT5G57870	6937
AT5G57880	23
AT5G57885	0
AT5G57887	63
AT5G57890	128
AT5G57900	578
AT5G57910	629
AT5G57920	118
AT5G57930	1541
AT5G57940	966
AT5G57950	472
AT5G57960	765
AT5G57970	349
AT5G57980	111
AT5G57990	2580
AT5G58000	1064
AT5G58003	217
AT5G58005	361
AT5G58010	193
AT5G58020	839
AT5G58030	974
AT5G58040	2612
AT5G58050	0
AT5G58060	882
AT5G58070	5980
AT5G58080	8
AT5G58090	812
AT5G58100	2089
AT5G58110	2038
AT5G58120	4
AT5G58130	577
AT5G58140	1186
AT5G58150	0
AT5G58160	818
AT5G58170	3
AT5G58180	0
AT5G58190	451
AT5G58200	386
AT5G58210	370
AT5G58220	660
AT5G58230	1422
AT5G58240	528
AT5G58250	4896
AT5G58260	129
AT5G58270	1353
AT5G58280	11
AT5G58290	6690
AT5G58300	745
AT5G58310	0
AT5G58320	93
AT5G58330	3038
AT5G58340	105
AT5G58350	137
AT5G58360	6
AT5G58370	468
AT5G58375	215
AT5G58380	727
AT5G58390	0
AT5G58400	1
AT5G58410	1441
AT5G58412	0
AT5G58420	7594
AT5G58430	869
AT5G58440	866
AT5G58450	928
AT5G58460	0
AT5G58465	0
AT5G58470	2703
AT5G58480	303
AT5G58490	1535
AT5G58495	0
AT5G58500	2
AT5G58510	605
AT5G58520	182
AT5G58530	331
AT5G58540	541
AT5G58550	936
AT5G58560	692
AT5G58570	26
AT5G58575	254
AT5G58580	13
AT5G58590	962
AT5G58595	21
AT5G58600	617
AT5G58610	42
AT5G58620	479
AT5G58630	5
AT5G58640	503
AT5G58650	172
AT5G58660	94
AT5G58670	15
AT5G58680	28
AT5G58690	34
AT5G58700	231
AT5G58710	4472
AT5G58720	1279
AT5G58730	738
AT5G58740	884
AT5G58750	358
AT5G58760	681
AT5G58770	5
AT5G58780	0
AT5G58782	0
AT5G58784	75
AT5G58787	220
AT5G58790	73
AT5G58800	296
AT5G58810	0
AT5G58820	0
AT5G58830	1
AT5G58840	23
AT5G58850	0
AT5G58860	0
AT5G58870	1706
AT5G58880	1
AT5G58890	0
AT5G58900	6606
AT5G58910	2
AT5G58920	590
AT5G58930	929
AT5G58940	102
AT5G58950	2383
AT5G58960	832
AT5G58970	375
AT5G58980	105
AT5G58990	450
AT5G59000	144
AT5G59010	778
AT5G59020	367
AT5G59030	584
AT5G59040	0
AT5G59050	882
AT5G59055	0
AT5G59060	5
AT5G59070	0
AT5G59080	12
AT5G59090	247
AT5G59100	1
AT5G59105	0
AT5G59110	0
AT5G59120	0
AT5G59130	2420
AT5G59140	1598
AT5G59150	631
AT5G59160	1630
AT5G59170	110
AT5G59180	470
AT5G59190	7
AT5G59200	62
AT5G59210	619
AT5G59220	3
AT5G59230	1
AT5G59240	119
AT5G59250	365
AT5G59260	1
AT5G59270	0
AT5G59280	0
AT5G59290	2622
AT5G59300	582
AT5G59305	0
AT5G59310	4
AT5G59320	39
AT5G59330	0
AT5G59340	0
AT5G59350	142
AT5G59360	12
AT5G59370	5
AT5G59380	297
AT5G59385	0
AT5G59390	2
AT5G59395	0
AT5G59400	143
AT5G59410	425
AT5G59420	1938
AT5G59430	378
AT5G59440	456
AT5G59450	65
AT5G59460	325
AT5G59470	119
AT5G59480	573
AT5G59490	6
AT5G59500	1550
AT5G59505	0
AT5G59510	45
AT5G59520	70
AT5G59530	3
AT5G59540	333
AT5G59550	237
AT5G59560	509
AT5G59570	866
AT5G59580	0
AT5G59590	38
AT5G59600	0
AT5G59610	325
AT5G59613	5017
AT5G59616	0
AT5G59620	0
AT5G59630	0
AT5G59640	6
AT5G59650	54
AT5G59660	13
AT5G59662	2
AT5G59670	6
AT5G59680	415
AT5G59690	3163
AT5G59700	32
AT5G59710	1206
AT5G59720	31
AT5G59730	0
AT5G59732	0
AT5G59740	230
AT5G59750	177
AT5G59760	0
AT5G59770	662
AT5G59780	9
AT5G59790	115
AT5G59800	85
AT5G59810	0
AT5G59820	85
AT5G59830	380
AT5G59840	565
AT5G59845	14
AT5G59850	5604
AT5G59860	6
AT5G59865	40
AT5G59870	3307
AT5G59880	3890
AT5G59890	681
AT5G59895	0
AT5G59900	185
AT5G59910	7427
AT5G59920	158
AT5G59930	16
AT5G59940	23
AT5G59945	0
AT5G59950	1537
AT5G59960	724
AT5G59970	1473
AT5G59980	175
AT5G59990	3
AT5G60000	0
AT5G60010	0
AT5G60020	215
AT5G60022	0
AT5G60030	967
AT5G60040	587
AT5G60050	250
AT5G60060	254
AT5G60070	1
AT5G60080	0
AT5G60090	1
AT5G60100	1230
AT5G60110	0
AT5G60120	2495
AT5G60130	0
AT5G60140	0
AT5G60142	0
AT5G60150	186
AT5G60160	1112
AT5G60170	1550
AT5G60180	1
AT5G60190	143
AT5G60200	209
AT5G60210	1527
AT5G60215	0
AT5G60220	68
AT5G60230	56
AT5G60240	0
AT5G60250	145
AT5G60260	7
AT5G60265	4
AT5G60270	270
AT5G60280	150
AT5G60285	0
AT5G60290	16
AT5G60300	1576
AT5G60310	11
AT5G60320	3
AT5G60335	81
AT5G60340	1066
AT5G60350	8
AT5G60360	3798
AT5G60370	221
AT5G60380	0
AT5G60390	66324
AT5G60400	523
AT5G60408	0
AT5G60410	1738
AT5G60430	55
AT5G60440	2
AT5G60450	1827
AT5G60460	378
AT5G60470	0
AT5G60480	0
AT5G60490	107
AT5G60500	0
AT5G60510	2
AT5G60520	361
AT5G60530	1104
AT5G60540	1718
AT5G60550	1198
AT5G60553	0
AT5G60560	0
AT5G60570	1936
AT5G60580	806
AT5G60590	406
AT5G60600	4739
AT5G60610	47
AT5G60615	0
AT5G60620	983
AT5G60630	5
AT5G60640	5119
AT5G60650	16
AT5G60660	35
AT5G60670	3282
AT5G60680	144
AT5G60690	1431
AT5G60700	794
AT5G60710	1618
AT5G60720	79
AT5G60730	209
AT5G60740	0
AT5G60750	404
AT5G60760	302
AT5G60770	79
AT5G60780	0
AT5G60790	4317
AT5G60800	80
AT5G60805	0
AT5G60810	3
AT5G60820	188
AT5G60830	1
AT5G60840	244
AT5G60850	133
AT5G60860	63
AT5G60870	245
AT5G60880	101
AT5G60890	1391
AT5G60900	0
AT5G60910	0
AT5G60920	3710
AT5G60930	359
AT5G60940	396
AT5G60945	0
AT5G60950	159
AT5G60960	2279
AT5G60963	0
AT5G60964	0
AT5G60966	0
AT5G60970	137
AT5G60978	0
AT5G60980	3214
AT5G60990	1038
AT5G61000	754
AT5G61010	155
AT5G61020	4123
AT5G61030	2163
AT5G61040	324
AT5G61050	0
AT5G61060	646
AT5G61070	6
AT5G61090	1
AT5G61100	3
AT5G61110	0
AT5G61120	2
AT5G61130	1921
AT5G61140	1553
AT5G61150	2765
AT5G61160	0
AT5G61170	9282
AT5G61180	1
AT5G61190	551
AT5G61200	74
AT5G61210	706
AT5G61220	548
AT5G61230	1264
AT5G61240	1578
AT5G61250	92
AT5G61260	23
AT5G61270	36
AT5G61280	25
AT5G61290	71
AT5G61300	182
AT5G61310	332
AT5G61320	0
AT5G61330	729
AT5G61340	52
AT5G61345	0
AT5G61350	151
AT5G61360	52
AT5G61370	230
AT5G61380	2477
AT5G61390	336
AT5G61400	57
AT5G61410	2503
AT5G61412	9
AT5G61420	8
AT5G61430	251
AT5G61440	220
AT5G61445	0
AT5G61450	356
AT5G61455	1
AT5G61460	400
AT5G61470	0
AT5G61480	449
AT5G61490	83
AT5G61495	0
AT5G61500	1877
AT5G61510	767
AT5G61520	7
AT5G61530	544
AT5G61540	82
AT5G61550	66
AT5G61560	66
AT5G61570	62
AT5G61580	774
AT5G61590	236
AT5G61600	197
AT5G61605	0
AT5G61610	27
AT5G61620	0
AT5G61630	0
AT5G61640	78
AT5G61650	41
AT5G61660	0
AT5G61670	247
AT5G61680	0
AT5G61690	0
AT5G61700	0
AT5G61710	0
AT5G61720	3
AT5G61730	1
AT5G61740	0
AT5G61750	0
AT5G61760	469
AT5G61770	799
AT5G61780	11337
AT5G61790	15179
AT5G61800	29
AT5G61810	323
AT5G61820	1551
AT5G61830	302
AT5G61835	0
AT5G61840	835
AT5G61850	0
AT5G61865	45
AT5G61880	434
AT5G61890	0
AT5G61900	1
AT5G61910	568
AT5G61920	59
AT5G61930	122
AT5G61940	66
AT5G61950	207
AT5G61960	2887
AT5G61970	1697
AT5G61980	216
AT5G61990	176
AT5G61997	0
AT5G62000	5858
AT5G62020	273
AT5G62030	420
AT5G62040	0
AT5G62050	1040
AT5G62060	0
AT5G62065	0
AT5G62070	298
AT5G62080	2
AT5G62090	560
AT5G62100	27
AT5G62110	0
AT5G62120	0
AT5G62130	77
AT5G62140	128
AT5G62150	4
AT5G62160	0
AT5G62162	0
AT5G62165	1
AT5G62170	270
AT5G62180	203
AT5G62190	10402
AT5G62200	863
AT5G62210	145
AT5G62220	172
AT5G62230	138
AT5G62240	1
AT5G62250	3
AT5G62260	338
AT5G62270	1835
AT5G62280	572
AT5G62290	296
AT5G62300	6321
AT5G62310	359
AT5G62320	1
AT5G62330	34
AT5G62340	613
AT5G62350	3490
AT5G62360	6
AT5G62370	219
AT5G62380	8
AT5G62390	6925
AT5G62400	0
AT5G62410	1204
AT5G62420	4
AT5G62430	2
AT5G62440	1755
AT5G62460	807
AT5G62470	108
AT5G62480	41
AT5G62490	663
AT5G62500	470
AT5G62510	1
AT5G62520	262
AT5G62530	552
AT5G62540	376
AT5G62550	169
AT5G62560	260
AT5G62570	413
AT5G62573	0
AT5G62575	515
AT5G62580	797
AT5G62600	817
AT5G62610	948
AT5G62620	483
AT5G62623	0
AT5G62627	0
AT5G62630	192
AT5G62640	1614
AT5G62650	743
AT5G62660	0
AT5G62670	829
AT5G62680	3234
AT5G62690	7677
AT5G62700	8388
AT5G62710	191
AT5G62720	273
AT5G62730	0
AT5G62740	1643
AT5G62750	0
AT5G62760	268
AT5G62770	14
AT5G62780	0
AT5G62790	2184
AT5G62800	2
AT5G62810	3467
AT5G62820	47
AT5G62830	0
AT5G62840	170
AT5G62848	0
AT5G62850	1
AT5G62860	0
AT5G62865	115
AT5G62880	592
AT5G62890	3002
AT5G62900	150
AT5G62910	329
AT5G62920	45
AT5G62930	1199
AT5G62940	19
AT5G62950	270
AT5G62960	90
AT5G62970	0
AT5G62980	456
AT5G62990	230
AT5G62998	1
AT5G63000	776
AT5G63010	300
AT5G63020	208
AT5G63030	1241
AT5G63040	303
AT5G63050	1792
AT5G63060	63
AT5G63063	0
AT5G63070	0
AT5G63080	167
AT5G63085	0
AT5G63087	6
AT5G63090	6
AT5G63100	368
AT5G63110	1033
AT5G63120	603
AT5G63130	57
AT5G63135	123
AT5G63140	774
AT5G63145	0
AT5G63150	666
AT5G63160	6
AT5G63170	0
AT5G63180	0
AT5G63190	1345
AT5G63195	0
AT5G63200	414
AT5G63220	847
AT5G63225	0
AT5G63230	1
AT5G63240	2
AT5G63250	0
AT5G63260	576
AT5G63270	70
AT5G63280	403
AT5G63290	150
AT5G63300	18
AT5G63310	4235
AT5G63320	876
AT5G63340	0
AT5G63350	31
AT5G63370	1720
AT5G63375	0
AT5G63380	681
AT5G63390	5
AT5G63400	6306
AT5G63410	469
AT5G63420	5388
AT5G63440	529
AT5G63450	204
AT5G63460	452
AT5G63470	302
AT5G63480	112
AT5G63490	429
AT5G63500	68
AT5G63510	1787
AT5G63520	262
AT5G63530	3580
AT5G63540	90
AT5G63550	1682
AT5G63560	0
AT5G63570	5298
AT5G63580	0
AT5G63590	30
AT5G63595	2
AT5G63600	48
AT5G63610	484
AT5G63620	999
AT5G63625	3
AT5G63630	311
AT5G63640	573
AT5G63650	897
AT5G63660	41
AT5G63670	584
AT5G63680	928
AT5G63690	57
AT5G63700	129
AT5G63710	118
AT5G63715	0
AT5G63720	0
AT5G63730	0
AT5G63740	0
AT5G63750	11
AT5G63760	423
AT5G63770	654
AT5G63780	421
AT5G63790	946
AT5G63800	1734
AT5G63810	10843
AT5G63820	61
AT5G63830	173
AT5G63840	4677
AT5G63850	159
AT5G63860	2554
AT5G63870	717
AT5G63880	302
AT5G63890	2496
AT5G63900	1
AT5G63905	77
AT5G63910	523
AT5G63920	728
AT5G63930	585
AT5G63940	690
AT5G63941	0
AT5G63950	582
AT5G63960	639
AT5G63970	291
AT5G63980	2063
AT5G63990	349
AT5G64000	0
AT5G64010	93
AT5G64020	951
AT5G64030	3474
AT5G64040	847
AT5G64050	3391
AT5G64060	143
AT5G64070	2545
AT5G64080	322
AT5G64090	478
AT5G64100	8897
AT5G64110	244
AT5G64120	1964
AT5G64130	2794
AT5G64140	4082
AT5G64150	433
AT5G64160	227
AT5G64170	856
AT5G64180	325
AT5G64190	3
AT5G64200	1281
AT5G64210	41
AT5G64220	861
AT5G64230	96
AT5G64240	395
AT5G64250	875
AT5G64260	1329
AT5G64270	3526
AT5G64280	276
AT5G64290	2901
AT5G64300	3813
AT5G64310	299
AT5G64320	166
AT5G64330	2120
AT5G64340	1115
AT5G64350	4622
AT5G64360	379
AT5G64370	1376
AT5G64380	425
AT5G64390	538
AT5G64395	0
AT5G64400	5157
AT5G64401	0
AT5G64410	297
AT5G64420	1969
AT5G64430	737
AT5G64440	1536
AT5G64450	7
AT5G64460	428
AT5G64470	262
AT5G64480	379
AT5G64490	42
AT5G64500	1179
AT5G64501	0
AT5G64505	0
AT5G64510	44
AT5G64520	115
AT5G64530	12
AT5G64540	0
AT5G64550	271
AT5G64560	407
AT5G64570	1703
AT5G64572	0
AT5G64580	3978
AT5G64590	0
AT5G64600	387
AT5G64610	781
AT5G64620	1115
AT5G64630	239
AT5G64640	177
AT5G64650	513
AT5G64660	317
AT5G64667	1
AT5G64670	1581
AT5G64680	340
AT5G64685	0
AT5G64687	11
AT5G64690	16
AT5G64700	1
AT5G64710	188
AT5G64720	1
AT5G64730	302
AT5G64735	0
AT5G64740	8087
AT5G64750	146
AT5G64760	828
AT5G64770	0
AT5G64780	27
AT5G64790	0
AT5G64800	0
AT5G64810	3
AT5G64813	1329
AT5G64816	53
AT5G64820	1
AT5G64830	457
AT5G64840	1864
AT5G64850	215
AT5G64855	0
AT5G64860	766
AT5G64870	5
AT5G64880	145
AT5G64890	0
AT5G64900	3
AT5G64905	0
AT5G64910	12
AT5G64920	1086
AT5G64930	368
AT5G64940	1414
AT5G64950	117
AT5G64960	2098
AT5G64970	258
AT5G64980	79
AT5G64990	65
AT5G65000	531
AT5G65005	0
AT5G65010	1274
AT5G65015	0
AT5G65020	4845
AT5G65030	6
AT5G65040	25
AT5G65050	643
AT5G65060	286
AT5G65070	133
AT5G65080	67
AT5G65090	75
AT5G65100	98
AT5G65110	17172
AT5G65120	180
AT5G65130	1
AT5G65140	77
AT5G65158	1
AT5G65160	295
AT5G65165	90
AT5G65170	123
AT5G65180	304
AT5G65200	141
AT5G65205	112
AT5G65207	239
AT5G65210	354
AT5G65220	5989
AT5G65225	5
AT5G65230	6
AT5G65240	232
AT5G65250	479
AT5G65260	2073
AT5G65270	1994
AT5G65274	0
AT5G65280	86
AT5G65290	536
AT5G65300	37
AT5G65305	0
AT5G65310	6121
AT5G65320	2
AT5G65330	0
AT5G65340	16
AT5G65350	34
AT5G65360	3461
AT5G65370	0
AT5G65380	2480
AT5G65390	642
AT5G65400	127
AT5G65410	1968
AT5G65420	218
AT5G65430	2299
AT5G65440	1007
AT5G65445	0
AT5G65450	411
AT5G65460	581
AT5G65470	449
AT5G65480	1308
AT5G65490	961
AT5G65495	147
AT5G65500	0
AT5G65510	230
AT5G65520	271
AT5G65530	183
AT5G65535	0
AT5G65540	399
AT5G65550	2
AT5G65560	401
AT5G65570	127
AT5G65575	68
AT5G65580	0
AT5G65590	160
AT5G65600	2
AT5G65609	18
AT5G65610	3
AT5G65613	9
AT5G65615	0
AT5G65620	3276
AT5G65630	3859
AT5G65640	1050
AT5G65650	463
AT5G65660	161
AT5G65670	5229
AT5G65676	0
AT5G65683	929
AT5G65685	502
AT5G65687	338
AT5G65690	18
AT5G65700	1817
AT5G65710	155
AT5G65720	5657
AT5G65730	1
AT5G65740	287
AT5G65750	2334
AT5G65760	795
AT5G65770	0
AT5G65780	708
AT5G65790	33
AT5G65800	0
AT5G65810	1372
AT5G65820	172
AT5G65830	145
AT5G65840	261
AT5G65850	32
AT5G65860	308
AT5G65870	7
AT5G65880	205
AT5G65890	26
AT5G65900	991
AT5G65910	608
AT5G65920	318
AT5G65925	170
AT5G65930	1766
AT5G65940	1525
AT5G65950	2246
AT5G65960	783
AT5G65970	322
AT5G65980	4
AT5G65990	502
AT5G66000	100
AT5G66005	90
AT5G66010	359
AT5G66020	0
AT5G66030	1887
AT5G66040	353
AT5G66045	0
AT5G66050	300
AT5G66052	183
AT5G66053	0
AT5G66055	2429
AT5G66060	1285
AT5G66070	63
AT5G66080	129
AT5G66090	517
AT5G66100	423
AT5G66110	28
AT5G66120	1842
AT5G66130	136
AT5G66140	1209
AT5G66150	7
AT5G66160	506
AT5G66170	4410
AT5G66180	300
AT5G66190	1928
AT5G66200	777
AT5G66210	492
AT5G66220	0
AT5G66230	235
AT5G66240	1232
AT5G66250	347
AT5G66260	21
AT5G66270	118
AT5G66280	0
AT5G66290	237
AT5G66300	15
AT5G66310	966
AT5G66320	347
AT5G66330	131
AT5G66335	0
AT5G66340	0
AT5G66350	25
AT5G66360	237
AT5G66370	0
AT5G66380	193
AT5G66390	15
AT5G66400	884
AT5G66410	839
AT5G66420	1551
AT5G66430	0
AT5G66440	276
AT5G66450	320
AT5G66455	17
AT5G66460	596
AT5G66470	2010
AT5G66480	56
AT5G66490	3
AT5G66500	105
AT5G66510	2772
AT5G66520	0
AT5G66530	1263
AT5G66535	0
AT5G66540	2074
AT5G66550	490
AT5G66558	1
AT5G66560	0
AT5G66562	2
AT5G66564	0
AT5G66567	1
AT5G66568	0
AT5G66570	2351
AT5G66580	214
AT5G66590	409
AT5G66595	3
AT5G66600	235
AT5G66607	1
AT5G66610	107
AT5G66620	20
AT5G66630	8
AT5G66631	101
AT5G66640	18
AT5G66650	60
AT5G66658	12
AT5G66660	0
AT5G66670	0
AT5G66675	272
AT5G66680	4232
AT5G66690	1295
AT5G66700	4
AT5G66710	5
AT5G66720	1003
AT5G66730	532
AT5G66740	8
AT5G66750	644
AT5G66755	0
AT5G66760	12999
AT5G66770	702
AT5G66780	887
AT5G66790	41
AT5G66800	104
AT5G66810	475
AT5G66815	0
AT5G66816	0
AT5G66817	0
AT5G66820	220
AT5G66830	11
AT5G66840	50
AT5G66850	1045
AT5G66860	1289
AT5G66870	222
AT5G66880	1462
AT5G66890	0
AT5G66900	106
AT5G66910	183
AT5G66920	5078
AT5G66930	214
AT5G66940	14
AT5G66950	941
AT5G66960	135
AT5G66970	0
AT5G66980	0
AT5G66985	668
AT5G66990	7
AT5G67000	0
AT5G67010	0
AT5G67020	21
AT5G67030	904
AT5G67040	0
AT5G67050	24
AT5G67060	3496
AT5G67070	3679
AT5G67080	635
AT5G67090	96
AT5G67100	1016
AT5G67110	6
AT5G67120	0
AT5G67130	2372
AT5G67140	49
AT5G67150	364
AT5G67160	118
AT5G67170	202
AT5G67180	4
AT5G67190	94
AT5G67200	181
AT5G67210	79
AT5G67220	2247
AT5G67230	74
AT5G67240	1394
AT5G67245	32
AT5G67250	1193
AT5G67260	2761
AT5G67265	0
AT5G67270	164
AT5G67280	1011
AT5G67290	338
AT5G67300	727
AT5G67310	1
AT5G67320	3093
AT5G67330	980
AT5G67340	21
AT5G67350	98
AT5G67360	7421
AT5G67370	61
AT5G67380	1350
AT5G67385	119
AT5G67390	81
AT5G67400	1228
AT5G67410	34
AT5G67411	13
AT5G67420	122
AT5G67430	16
AT5G67440	937
AT5G67450	586
AT5G67455	0
AT5G67460	53
AT5G67470	862
AT5G67480	734
AT5G67488	2
AT5G67490	2
AT5G67500	4804
AT5G67510	2294
AT5G67520	286
AT5G67530	669
AT5G67540	555
AT5G67550	13
AT5G67560	758
AT5G67570	744
AT5G67580	351
AT5G67590	2112
AT5G67600	1940
AT5G67610	359
AT5G67620	23
AT5G67630	912
AT5G67640	253
ATCG00010	3
ATCG00020	144
ATCG00030	27
ATCG00040	190
ATCG00050	2
ATCG00060	0
ATCG00065	9
ATCG00070	9
ATCG00080	4
ATCG00090	5
ATCG00100	15
ATCG00110	4
ATCG00120	167
ATCG00130	75
ATCG00140	49
ATCG00150	51
ATCG00160	40
ATCG00170	272
ATCG00180	201
ATCG00190	342
ATCG00200	4
ATCG00210	2
ATCG00220	4
ATCG00230	0
ATCG00240	0
ATCG00250	1
ATCG00260	0
ATCG00270	59
ATCG00280	129
ATCG00290	13
ATCG00300	9
ATCG00310	0
ATCG00320	1
ATCG00330	50
ATCG00340	268
ATCG00350	247
ATCG00360	15
ATCG00370	11
ATCG00380	36
ATCG00390	1
ATCG00400	21
ATCG00410	3
ATCG00420	7
ATCG00430	4
ATCG00440	7
ATCG00450	17
ATCG00460	0
ATCG00470	28
ATCG00480	115
ATCG00490	532
ATCG00500	34
ATCG00510	6
ATCG00520	34
ATCG00530	42
ATCG00540	69
ATCG00550	6
ATCG00560	8
ATCG00570	6
ATCG00580	8
ATCG00590	6
ATCG00600	3
ATCG00610	1
ATCG00620	0
ATCG00630	13
ATCG00640	7
ATCG00650	13
ATCG00660	23
ATCG00670	102
ATCG00680	100
ATCG00690	9
ATCG00700	10
ATCG00710	13
ATCG00720	25
ATCG00730	29
ATCG00740	84
ATCG00750	75
ATCG00760	32
ATCG00770	34
ATCG00780	139
ATCG00790	105
ATCG00800	104
ATCG00810	44
ATCG00820	17
ATCG00830	0
ATCG00840	1
ATCG00850	0
ATCG00860	2
ATCG00870	0
ATCG00880	0
ATCG00890	1
ATCG00900	1
ATCG00905	1
ATCG00910	0
ATCG00920	39
ATCG00930	2
ATCG00940	0
ATCG00950	190
ATCG00960	0
ATCG00970	0
ATCG00980	0
ATCG00990	0
ATCG01000	0
ATCG01010	15
ATCG01020	18
ATCG01030	0
ATCG01040	7
ATCG01050	49
ATCG01060	11
ATCG01070	7
ATCG01080	10
ATCG01090	14
ATCG01100	41
ATCG01110	47
ATCG01120	14
ATCG01130	195
ATCG01140	0
ATCG01150	0
ATCG01160	0
ATCG01170	12
ATCG01180	654
ATCG01190	5
ATCG01200	3
ATCG01210	173
ATCG01220	0
ATCG01230	1
ATCG01240	0
ATCG01250	0
ATCG01260	0
ATCG01270	0
ATCG01280	1
ATCG01290	0
ATCG01300	0
ATCG01310	2
ATCG09900	0
ATMG00010	2
ATMG00020	14955
ATMG00030	3063
ATMG00040	0
ATMG00050	0
ATMG00060	55
ATMG00070	64
ATMG00080	49
ATMG00090	286
ATMG00100	0
ATMG00110	3
ATMG00120	0
ATMG00130	2
ATMG00140	1
ATMG00150	0
ATMG00160	43
ATMG00170	0
ATMG00180	0
ATMG00190	0
ATMG00200	0
ATMG00210	0
ATMG00220	0
ATMG00230	0
ATMG00240	0
ATMG00250	0
ATMG00260	0
ATMG00270	0
ATMG00280	0
ATMG00285	0
ATMG00290	0
ATMG00300	0
ATMG00310	0
ATMG00320	0
ATMG00330	0
ATMG00340	0
ATMG00350	0
ATMG00360	0
ATMG00370	0
ATMG00380	0
ATMG00390	0
ATMG00400	0
ATMG00410	0
ATMG00420	0
ATMG00430	0
ATMG00440	0
ATMG00450	0
ATMG00460	0
ATMG00470	0
ATMG00480	0
ATMG00490	0
ATMG00500	0
ATMG00510	1
ATMG00513	4
ATMG00516	5
ATMG00520	6
ATMG00530	0
ATMG00540	0
ATMG00550	0
ATMG00560	2
ATMG00570	1
ATMG00580	0
ATMG00590	0
ATMG00600	0
ATMG00610	0
ATMG00620	0
ATMG00630	5
ATMG00640	47
ATMG00650	24
ATMG00660	30
ATMG00665	0
ATMG00670	10
ATMG00680	0
ATMG00690	13
ATMG00700	0
ATMG00710	0
ATMG00720	1
ATMG00730	0
ATMG00740	0
ATMG00750	0
ATMG00760	0
ATMG00770	0
ATMG00780	0
ATMG00790	0
ATMG00800	0
ATMG00810	1
ATMG00820	0
ATMG00830	1
ATMG00840	0
ATMG00850	0
ATMG00860	0
ATMG00870	0
ATMG00880	0
ATMG00890	0
ATMG00900	0
ATMG00910	0
ATMG00920	0
ATMG00930	0
ATMG00940	0
ATMG00950	0
ATMG00960	4
ATMG00970	0
ATMG00980	35
ATMG00990	14
ATMG01000	0
ATMG01010	0
ATMG01020	0
ATMG01030	0
ATMG01040	0
ATMG01050	0
ATMG01060	0
ATMG01070	0
ATMG01080	8
ATMG01090	2
ATMG01100	0
ATMG01110	0
ATMG01120	12
ATMG01130	17
ATMG01140	0
ATMG01150	0
ATMG01160	0
ATMG01170	9
ATMG01180	0
ATMG01190	8
ATMG01200	6
ATMG01210	0
ATMG01220	3
ATMG01230	0
ATMG01240	0
ATMG01250	2
ATMG01260	0
ATMG01270	0
ATMG01275	2
ATMG01280	1
ATMG01290	0
ATMG01300	0
ATMG01310	0
ATMG01320	3
ATMG01330	2
ATMG01340	0
ATMG01350	7
ATMG01360	81
ATMG01370	11
ATMG01380	4
ATMG01390	6888
ATMG01400	0
ATMG01410	0
ATMG09390	0
ATMG09440	0
ATMG09450	0
ATMG09510	0
ATMG09520	0
ATMG09560	0
ATMG09720	0
ATMG09730	0
ATMG09740	0
ATMG09750	2
ATMG09790	0
ATMG09800	0
ATMG09830	0
ATMG09950	0
ATMG09960	1
ATMG09980	1
ath-miR156a-3p	0
ath-miR156a-5p	0
ath-miR156b-3p	0
ath-miR156b-5p	0
ath-miR156c-3p	0
ath-miR156c-5p	0
ath-miR156d-3p	0
ath-miR156d-5p	0
ath-miR156e	0
ath-miR156f-3p	0
ath-miR156f-5p	0
ath-miR156g	0
ath-miR156h	0
ath-miR156i	0
ath-miR156j	0
ath-miR157a-3p	0
ath-miR157a-5p	0
ath-miR157b-3p	0
ath-miR157b-5p	0
ath-miR157c-3p	0
ath-miR157c-5p	0
ath-miR157d	0
ath-miR158a-3p	0
ath-miR158a-5p	0
ath-miR158b	0
ath-miR159a	0
ath-miR159b-3p	0
ath-miR159b-5p	0
ath-miR159c	0
ath-miR160a-3p	0
ath-miR160a-5p	0
ath-miR160b	0
ath-miR160c-3p	0
ath-miR160c-5p	0
ath-miR161.1	0
ath-miR161.2	0
ath-miR162a-3p	0
ath-miR162a-5p	0
ath-miR162b-3p	0
ath-miR162b-5p	0
ath-miR163	0
ath-miR164a	0
ath-miR164b-3p	0
ath-miR164b-5p	0
ath-miR164c-3p	0
ath-miR164c-5p	0
ath-miR165a-3p	0
ath-miR165a-5p	0
ath-miR165b	0
ath-miR166a-3p	0
ath-miR166a-5p	0
ath-miR166b-3p	0
ath-miR166b-5p	0
ath-miR166c	0
ath-miR166d	0
ath-miR166e-3p	0
ath-miR166e-5p	0
ath-miR166f	0
ath-miR166g	0
ath-miR167a-3p	0
ath-miR167a-5p	0
ath-miR167b	0
ath-miR167c-3p	0
ath-miR167c-5p	0
ath-miR167d	0
ath-miR168a-3p	0
ath-miR168a-5p	0
ath-miR168b-3p	0
ath-miR168b-5p	0
ath-miR169a-3p	0
ath-miR169a-5p	0
ath-miR169b-3p	0
ath-miR169b-5p	0
ath-miR169c	0
ath-miR169d	0
ath-miR169e	0
ath-miR169f-3p	0
ath-miR169f-5p	0
ath-miR169g-3p	0
ath-miR169g-5p	0
ath-miR169h	0
ath-miR169i	0
ath-miR169j	0
ath-miR169k	0
ath-miR169l	0
ath-miR169m	0
ath-miR169n	0
ath-miR170-3p	0
ath-miR170-5p	0
ath-miR171a-3p	0
ath-miR171a-5p	0
ath-miR171b-3p	0
ath-miR171b-5p	0
ath-miR171c-3p	0
ath-miR171c-5p	0
ath-miR172a	0
ath-miR172b-3p	0
ath-miR172b-5p	0
ath-miR172c	0
ath-miR172d-3p	0
ath-miR172d-5p	0
ath-miR172e-3p	0
ath-miR172e-5p	0
ath-miR173-3p	0
ath-miR173-5p	0
ath-miR1886.1	0
ath-miR1886.2	0
ath-miR1886.3	0
ath-miR1887	0
ath-miR1888a	0
ath-miR1888b	0
ath-miR2111a-3p	0
ath-miR2111a-5p	0
ath-miR2111b-3p	0
ath-miR2111b-5p	0
ath-miR2112-3p	0
ath-miR2112-5p	0
ath-miR2933a	0
ath-miR2933b	0
ath-miR2934-3p	0
ath-miR2934-5p	0
ath-miR2936	0
ath-miR2937	0
ath-miR2938	0
ath-miR2939	0
ath-miR319a	0
ath-miR319b	0
ath-miR319c	0
ath-miR3434-3p	0
ath-miR3434-5p	0
ath-miR3440b-3p	0
ath-miR3440b-5p	0
ath-miR390a-3p	0
ath-miR390a-5p	0
ath-miR390b-3p	0
ath-miR390b-5p	0
ath-miR391-3p	0
ath-miR391-5p	0
ath-miR3932a	0
ath-miR3932b-3p	0
ath-miR3932b-5p	0
ath-miR3933	0
ath-miR393a-3p	0
ath-miR393a-5p	0
ath-miR393b-3p	0
ath-miR393b-5p	0
ath-miR394a	0
ath-miR394b-3p	0
ath-miR394b-5p	0
ath-miR395a	0
ath-miR395b	0
ath-miR395c	0
ath-miR395d	0
ath-miR395e	0
ath-miR395f	0
ath-miR396a-3p	0
ath-miR396a-5p	0
ath-miR396b-3p	0
ath-miR396b-5p	0
ath-miR397a	0
ath-miR397b	0
ath-miR398a-3p	0
ath-miR398a-5p	0
ath-miR398b-3p	0
ath-miR398b-5p	0
ath-miR398c-3p	0
ath-miR398c-5p	0
ath-miR399a	0
ath-miR399b	0
ath-miR399c-3p	0
ath-miR399c-5p	0
ath-miR399d	0
ath-miR399e	0
ath-miR399f	0
ath-miR400	0
ath-miR401	0
ath-miR402	0
ath-miR403-3p	0
ath-miR403-5p	0
ath-miR404	0
ath-miR405a	0
ath-miR405b	0
ath-miR405d	0
ath-miR406	0
ath-miR407	0
ath-miR408-3p	0
ath-miR408-5p	0
ath-miR413	0
ath-miR414	0
ath-miR415	0
ath-miR416	0
ath-miR417	0
ath-miR418	0
ath-miR419	0
ath-miR420	0
ath-miR4221	0
ath-miR4227	0
ath-miR4228-3p	0
ath-miR4228-5p	0
ath-miR4239	0
ath-miR4240	0
ath-miR4243	0
ath-miR4245	0
ath-miR426	0
ath-miR447a-3p	0
ath-miR447a.2-3p	0
ath-miR447b	0
ath-miR447c-3p	0
ath-miR447c-5p	0
ath-miR472-3p	0
ath-miR472-5p	0
ath-miR5012	0
ath-miR5013	0
ath-miR5014a-3p	0
ath-miR5014a-5p	0
ath-miR5014b	0
ath-miR5015	0
ath-miR5016	0
ath-miR5017-3p	0
ath-miR5017-5p	0
ath-miR5018	0
ath-miR5019	0
ath-miR5020a	0
ath-miR5020b	0
ath-miR5020c	0
ath-miR5021	0
ath-miR5022	0
ath-miR5023	0
ath-miR5024-3p	0
ath-miR5024-5p	0
ath-miR5025	0
ath-miR5026	0
ath-miR5027	0
ath-miR5028	0
ath-miR5029	0
ath-miR5595a	0
ath-miR5628	0
ath-miR5629	0
ath-miR5630a	0
ath-miR5630b	0
ath-miR5631	0
ath-miR5632-3p	0
ath-miR5632-5p	0
ath-miR5633	0
ath-miR5634	0
ath-miR5635a	0
ath-miR5635b	0
ath-miR5635c	0
ath-miR5635d	0
ath-miR5636	0
ath-miR5637	0
ath-miR5638a	0
ath-miR5638b	0
ath-miR5639-3p	0
ath-miR5639-5p	0
ath-miR5640	0
ath-miR5641	0
ath-miR5642a	0
ath-miR5642b	0
ath-miR5643a	0
ath-miR5643b	0
ath-miR5644	0
ath-miR5645a	0
ath-miR5645b	0
ath-miR5645c	0
ath-miR5645d	0
ath-miR5645e	0
ath-miR5645f	0
ath-miR5646	0
ath-miR5647	0
ath-miR5648-3p	0
ath-miR5648-5p	0
ath-miR5649a	0
ath-miR5649b	0
ath-miR5650	0
ath-miR5651	0
ath-miR5652	0
ath-miR5653	0
ath-miR5654-3p	0
ath-miR5654-5p	0
ath-miR5655	0
ath-miR5656	0
ath-miR5657	0
ath-miR5658	0
ath-miR5659	0
ath-miR5660	0
ath-miR5661	0
ath-miR5662	0
ath-miR5663-3p	0
ath-miR5663-5p	0
ath-miR5664	0
ath-miR5665	0
ath-miR5666	0
ath-miR5995b	0
ath-miR5996	0
ath-miR5997	0
ath-miR5998a	0
ath-miR5998b	0
ath-miR5999	0
ath-miR771	0
ath-miR773a	0
ath-miR773b-3p	0
ath-miR773b-5p	0
ath-miR774a	0
ath-miR774b-3p	0
ath-miR774b-5p	0
ath-miR775	0
ath-miR776	0
ath-miR777	0
ath-miR778	0
ath-miR779.1	0
ath-miR779.2	0
ath-miR780.1	0
ath-miR780.2	0
ath-miR781a	0
ath-miR781b	0
ath-miR782	0
ath-miR8121	0
ath-miR8165	0
ath-miR8166	0
ath-miR8167a	0
ath-miR8167b	0
ath-miR8167c	0
ath-miR8167d	0
ath-miR8167e	0
ath-miR8167f	0
ath-miR8168	0
ath-miR8169	0
ath-miR8170-3p	0
ath-miR8170-5p	0
ath-miR8171	0
ath-miR8172	0
ath-miR8173	0
ath-miR8174	0
ath-miR8175	0
ath-miR8176	0
ath-miR8177	0
ath-miR8178	0
ath-miR8179	0
ath-miR8180	0
ath-miR8181	0
ath-miR8182	0
ath-miR8183	0
ath-miR8184	0
ath-miR822-3p	0
ath-miR822-5p	0
ath-miR823	0
ath-miR824-3p	0
ath-miR824-5p	0
ath-miR825	0
ath-miR826a	0
ath-miR826b	0
ath-miR827	0
ath-miR828	0
ath-miR829-3p.1	0
ath-miR829-3p.2	0
ath-miR829-5p	0
ath-miR830-3p	0
ath-miR830-5p	0
ath-miR831-3p	0
ath-miR831-5p	0
ath-miR832-3p	0
ath-miR832-5p	0
ath-miR833a-3p	0
ath-miR833a-5p	0
ath-miR833b	0
ath-miR834	0
ath-miR835-3p	0
ath-miR835-5p	0
ath-miR836	0
ath-miR837-3p	0
ath-miR837-5p	0
ath-miR838	0
ath-miR839-5p	0
ath-miR840-3p	0
ath-miR840-5p	0
ath-miR841a-3p	0
ath-miR841a-5p	0
ath-miR841b-3p	0
ath-miR841b-5p	0
ath-miR842	0
ath-miR843	0
ath-miR844-3p	0
ath-miR844-5p	0
ath-miR845a	0
ath-miR845b	0
ath-miR846-3p	0
ath-miR846-5p	0
ath-miR847	0
ath-miR848	0
ath-miR849	0
ath-miR850	0
ath-miR851-3p	0
ath-miR851-5p	0
ath-miR852	0
ath-miR853	0
ath-miR854a	0
ath-miR854b	0
ath-miR854c	0
ath-miR854d	0
ath-miR854e	0
ath-miR855	0
ath-miR856	0
ath-miR857	0
ath-miR858a	0
ath-miR858b	0
ath-miR859	0
ath-miR860	0
ath-miR861-3p	0
ath-miR861-5p	0
ath-miR862-3p	0
ath-miR862-5p	0
ath-miR863-3p	0
ath-miR863-5p	0
ath-miR864-3p	0
ath-miR864-5p	0
ath-miR865-3p	0
ath-miR865-5p	0
ath-miR866-3p	0
ath-miR866-5p	0
ath-miR867	0
ath-miR868-3p	0
ath-miR868-5p	0
ath-miR869.1	0
ath-miR869.2	0
ath-miR870-3p	0
ath-miR870-5p	0
```
