## Supplemental_Data1_Codes for "Expanding the synthetic biology toolbox with a library of constitutive and repressible promoters": SRR3581734.tabular

```
AT1G01010	175
AT1G01020	340
AT1G01030	91
AT1G01040	902
AT1G01046	6
AT1G01050	1721
AT1G01060	151
AT1G01070	139
AT1G01080	2324
AT1G01090	5723
AT1G01100	4114
AT1G01110	178
AT1G01120	1175
AT1G01130	52
AT1G01140	3106
AT1G01150	4
AT1G01160	416
AT1G01170	444
AT1G01180	135
AT1G01183	0
AT1G01190	2
AT1G01200	113
AT1G01210	126
AT1G01220	726
AT1G01225	126
AT1G01230	681
AT1G01240	307
AT1G01250	42
AT1G01260	585
AT1G01270	0
AT1G01280	1
AT1G01290	285
AT1G01300	2408
AT1G01305	0
AT1G01310	1
AT1G01320	7031
AT1G01335	0
AT1G01340	108
AT1G01350	366
AT1G01355	1
AT1G01360	548
AT1G01370	110
AT1G01380	163
AT1G01390	975
AT1G01400	0
AT1G01410	0
AT1G01420	153
AT1G01430	841
AT1G01440	569
AT1G01448	85
AT1G01450	1
AT1G01453	504
AT1G01460	2
AT1G01470	2349
AT1G01480	73
AT1G01490	1234
AT1G01500	271
AT1G01510	1039
AT1G01520	56
AT1G01530	0
AT1G01540	1713
AT1G01550	2026
AT1G01560	1
AT1G01570	58
AT1G01580	67
AT1G01590	9
AT1G01600	87
AT1G01610	1311
AT1G01620	6606
AT1G01630	1148
AT1G01640	72
AT1G01650	1112
AT1G01660	155
AT1G01670	28
AT1G01680	14
AT1G01690	157
AT1G01695	6
AT1G01700	42
AT1G01710	667
AT1G01715	47
AT1G01720	1222
AT1G01725	164
AT1G01730	354
AT1G01740	93
AT1G01750	266
AT1G01760	75
AT1G01770	560
AT1G01780	609
AT1G01790	4081
AT1G01800	1220
AT1G01810	11
AT1G01820	1145
AT1G01830	381
AT1G01840	1
AT1G01860	241
AT1G01870	0
AT1G01880	76
AT1G01890	0
AT1G01900	84
AT1G01910	1655
AT1G01920	332
AT1G01930	310
AT1G01940	282
AT1G01950	654
AT1G01960	3063
AT1G01970	896
AT1G01980	0
AT1G01990	288
AT1G02000	377
AT1G02010	336
AT1G02020	342
AT1G02030	21
AT1G02040	4
AT1G02050	126
AT1G02060	146
AT1G02065	5
AT1G02067	0
AT1G02070	3
AT1G02080	3246
AT1G02090	1002
AT1G02100	941
AT1G02110	620
AT1G02120	1332
AT1G02130	1236
AT1G02136	0
AT1G02140	2654
AT1G02145	424
AT1G02150	2044
AT1G02160	482
AT1G02170	678
AT1G02180	104
AT1G02190	6
AT1G02205	1150
AT1G02210	0
AT1G02220	275
AT1G02228	0
AT1G02230	16
AT1G02250	2
AT1G02260	477
AT1G02270	432
AT1G02280	1564
AT1G02290	246
AT1G02300	467
AT1G02305	2059
AT1G02310	12
AT1G02320	0
AT1G02330	681
AT1G02335	326
AT1G02340	161
AT1G02350	15
AT1G02360	631
AT1G02370	139
AT1G02380	72
AT1G02390	75
AT1G02400	286
AT1G02405	3
AT1G02410	619
AT1G02420	27
AT1G02430	13
AT1G02440	6
AT1G02450	6
AT1G02460	181
AT1G02470	48
AT1G02475	911
AT1G02480	0
AT1G02490	7
AT1G02500	11565
AT1G02510	0
AT1G02520	390
AT1G02530	16
AT1G02540	0
AT1G02550	0
AT1G02560	4974
AT1G02570	123
AT1G02575	35
AT1G02580	5
AT1G02590	0
AT1G02600	0
AT1G02610	58
AT1G02620	15
AT1G02630	7
AT1G02640	2255
AT1G02650	16
AT1G02660	233
AT1G02670	47
AT1G02680	234
AT1G02681	1
AT1G02690	510
AT1G02700	151
AT1G02705	8
AT1G02710	0
AT1G02720	408
AT1G02730	1548
AT1G02740	173
AT1G02750	259
AT1G02760	0
AT1G02770	39
AT1G02780	13106
AT1G02790	6
AT1G02800	65
AT1G02810	601
AT1G02813	1
AT1G02816	583
AT1G02820	2
AT1G02830	0
AT1G02840	2786
AT1G02850	1445
AT1G02860	171
AT1G02870	284
AT1G02880	595
AT1G02890	2808
AT1G02900	880
AT1G02910	1254
AT1G02920	339
AT1G02930	1610
AT1G02940	19
AT1G02950	60
AT1G02952	0
AT1G02960	353
AT1G02965	1
AT1G02970	124
AT1G02980	3
AT1G02990	641
AT1G03000	1067
AT1G03010	53
AT1G03020	0
AT1G03030	435
AT1G03040	696
AT1G03050	2
AT1G03055	28
AT1G03060	1913
AT1G03070	60
AT1G03080	2179
AT1G03090	620
AT1G03100	53
AT1G03103	0
AT1G03106	399
AT1G03110	365
AT1G03120	68
AT1G03130	11564
AT1G03140	1097
AT1G03150	357
AT1G03160	1692
AT1G03165	0
AT1G03170	5
AT1G03180	99
AT1G03190	353
AT1G03200	17
AT1G03210	262
AT1G03220	2023
AT1G03230	1825
AT1G03240	4
AT1G03250	553
AT1G03260	194
AT1G03270	109
AT1G03280	1071
AT1G03290	673
AT1G03300	0
AT1G03310	1796
AT1G03320	17
AT1G03325	0
AT1G03330	810
AT1G03340	56
AT1G03350	1315
AT1G03360	248
AT1G03365	567
AT1G03370	842
AT1G03380	1439
AT1G03390	0
AT1G03395	0
AT1G03400	44
AT1G03410	61
AT1G03420	4
AT1G03430	397
AT1G03440	237
AT1G03445	12
AT1G03457	464
AT1G03470	338
AT1G03475	4357
AT1G03490	1
AT1G03495	226
AT1G03502	0
AT1G03506	3
AT1G03510	38
AT1G03515	0
AT1G03520	265
AT1G03530	546
AT1G03540	74
AT1G03545	8
AT1G03550	53
AT1G03560	313
AT1G03570	0
AT1G03580	7
AT1G03590	1393
AT1G03600	3555
AT1G03610	369
AT1G03620	12
AT1G03630	3862
AT1G03640	0
AT1G03650	44
AT1G03660	35
AT1G03670	0
AT1G03680	3570
AT1G03687	370
AT1G03700	105
AT1G03710	4
AT1G03720	0
AT1G03730	302
AT1G03740	895
AT1G03743	0
AT1G03746	0
AT1G03750	204
AT1G03760	92
AT1G03770	217
AT1G03780	418
AT1G03790	372
AT1G03800	16
AT1G03810	0
AT1G03820	154
AT1G03830	369
AT1G03840	169
AT1G03850	280
AT1G03860	1271
AT1G03870	3254
AT1G03880	82
AT1G03890	21
AT1G03900	2139
AT1G03905	306
AT1G03910	1619
AT1G03920	227
AT1G03930	858
AT1G03935	11
AT1G03940	511
AT1G03950	293
AT1G03960	226
AT1G03970	156
AT1G03980	22
AT1G03982	0
AT1G03987	0
AT1G03990	100
AT1G03993	0
AT1G03997	0
AT1G04000	258
AT1G04003	0
AT1G04007	12
AT1G04010	397
AT1G04013	24
AT1G04017	0
AT1G04020	332
AT1G04023	0
AT1G04027	0
AT1G04030	160
AT1G04033	0
AT1G04037	9
AT1G04040	3311
AT1G04043	0
AT1G04047	6
AT1G04050	129
AT1G04053	1
AT1G04057	0
AT1G04063	0
AT1G04067	0
AT1G04070	213
AT1G04073	1
AT1G04077	0
AT1G04080	2213
AT1G04083	2
AT1G04087	0
AT1G04090	34
AT1G04093	6
AT1G04097	3
AT1G04100	75
AT1G04103	0
AT1G04105	0
AT1G04110	363
AT1G04117	1
AT1G04120	3681
AT1G04123	0
AT1G04127	1
AT1G04130	188
AT1G04133	0
AT1G04137	0
AT1G04140	2735
AT1G04143	0
AT1G04147	2
AT1G04150	21
AT1G04153	3
AT1G04157	1
AT1G04160	956
AT1G04163	0
AT1G04167	0
AT1G04170	2100
AT1G04173	0
AT1G04177	0
AT1G04180	51
AT1G04183	0
AT1G04187	2
AT1G04190	651
AT1G04193	3
AT1G04197	3
AT1G04200	805
AT1G04203	0
AT1G04207	0
AT1G04210	1563
AT1G04213	0
AT1G04217	20
AT1G04220	196
AT1G04223	9
AT1G04227	0
AT1G04230	396
AT1G04233	0
AT1G04237	7
AT1G04240	499
AT1G04243	0
AT1G04247	52
AT1G04250	2650
AT1G04253	0
AT1G04257	0
AT1G04260	247
AT1G04263	0
AT1G04267	3
AT1G04270	6866
AT1G04273	8
AT1G04277	7
AT1G04280	1163
AT1G04283	0
AT1G04287	0
AT1G04290	48
AT1G04293	0
AT1G04295	0
AT1G04297	1
AT1G04300	1762
AT1G04303	4
AT1G04307	0
AT1G04310	445
AT1G04313	1
AT1G04320	0
AT1G04323	1
AT1G04327	0
AT1G04330	63
AT1G04333	0
AT1G04337	0
AT1G04340	678
AT1G04343	0
AT1G04347	5
AT1G04350	1054
AT1G04353	3
AT1G04357	5
AT1G04360	116
AT1G04363	0
AT1G04367	2
AT1G04370	4
AT1G04373	0
AT1G04377	0
AT1G04380	10
AT1G04383	0
AT1G04387	0
AT1G04390	292
AT1G04393	2
AT1G04397	0
AT1G04400	3715
AT1G04403	0
AT1G04407	0
AT1G04410	16775
AT1G04413	3
AT1G04417	0
AT1G04420	1799
AT1G04423	3
AT1G04425	83
AT1G04427	0
AT1G04430	4720
AT1G04433	0
AT1G04437	0
AT1G04440	1381
AT1G04443	0
AT1G04445	5
AT1G04447	0
AT1G04450	0
AT1G04453	0
AT1G04455	0
AT1G04457	0
AT1G04463	0
AT1G04467	7
AT1G04470	0
AT1G04473	10
AT1G04477	10
AT1G04480	2677
AT1G04483	0
AT1G04487	0
AT1G04490	32
AT1G04493	0
AT1G04497	0
AT1G04500	6
AT1G04503	0
AT1G04507	0
AT1G04510	1196
AT1G04513	1
AT1G04517	0
AT1G04520	790
AT1G04523	0
AT1G04527	0
AT1G04530	1447
AT1G04533	0
AT1G04537	0
AT1G04540	135
AT1G04547	2
AT1G04550	624
AT1G04555	158
AT1G04557	0
AT1G04560	1440
AT1G04563	0
AT1G04567	1
AT1G04570	25
AT1G04573	0
AT1G04577	0
AT1G04580	3
AT1G04583	0
AT1G04587	8
AT1G04590	419
AT1G04593	0
AT1G04597	0
AT1G04600	25
AT1G04603	0
AT1G04607	0
AT1G04610	282
AT1G04620	1600
AT1G04623	0
AT1G04625	0
AT1G04630	811
AT1G04635	44
AT1G04640	541
AT1G04643	0
AT1G04645	0
AT1G04647	0
AT1G04650	83
AT1G04653	0
AT1G04657	0
AT1G04660	85
AT1G04667	0
AT1G04670	1
AT1G04673	0
AT1G04677	0
AT1G04680	1920
AT1G04683	0
AT1G04687	0
AT1G04690	2379
AT1G04693	0
AT1G04697	1
AT1G04700	376
AT1G04703	0
AT1G04707	0
AT1G04710	399
AT1G04713	0
AT1G04717	0
AT1G04720	0
AT1G04723	0
AT1G04730	211
AT1G04733	0
AT1G04737	2
AT1G04743	0
AT1G04747	0
AT1G04750	2099
AT1G04753	0
AT1G04760	82
AT1G04763	0
AT1G04767	0
AT1G04770	236
AT1G04773	0
AT1G04778	11
AT1G04780	1611
AT1G04783	0
AT1G04787	0
AT1G04790	697
AT1G04793	0
AT1G04797	1
AT1G04800	2298
AT1G04803	0
AT1G04807	0
AT1G04810	2281
AT1G04813	0
AT1G04817	1
AT1G04820	11177
AT1G04823	0
AT1G04827	3
AT1G04830	360
AT1G04833	0
AT1G04837	1
AT1G04840	38
AT1G04847	0
AT1G04850	3265
AT1G04853	3
AT1G04857	0
AT1G04860	765
AT1G04863	1
AT1G04867	0
AT1G04870	542
AT1G04873	0
AT1G04877	12
AT1G04880	8
AT1G04883	0
AT1G04887	0
AT1G04890	0
AT1G04893	3
AT1G04895	0
AT1G04897	0
AT1G04900	200
AT1G04907	0
AT1G04910	1010
AT1G04913	0
AT1G04917	0
AT1G04920	200
AT1G04923	1
AT1G04927	6
AT1G04930	89
AT1G04933	0
AT1G04937	0
AT1G04940	69
AT1G04943	0
AT1G04945	103
AT1G04947	0
AT1G04950	494
AT1G04953	0
AT1G04957	0
AT1G04960	531
AT1G04963	0
AT1G04967	0
AT1G04970	1089
AT1G04973	15
AT1G04977	0
AT1G04980	763
AT1G04983	0
AT1G04985	672
AT1G04987	0
AT1G04990	925
AT1G04993	0
AT1G04997	0
AT1G05000	349
AT1G05003	0
AT1G05005	1
AT1G05007	0
AT1G05010	2417
AT1G05013	0
AT1G05017	0
AT1G05020	73
AT1G05023	1
AT1G05027	0
AT1G05030	271
AT1G05033	0
AT1G05035	1
AT1G05037	0
AT1G05040	0
AT1G05043	1
AT1G05047	0
AT1G05053	0
AT1G05055	337
AT1G05057	1
AT1G05060	199
AT1G05061	18
AT1G05065	25
AT1G05067	0
AT1G05070	421
AT1G05073	0
AT1G05077	2
AT1G05080	0
AT1G05083	1
AT1G05085	0
AT1G05087	18
AT1G05090	2
AT1G05093	0
AT1G05097	0
AT1G05100	59
AT1G05103	0
AT1G05107	2
AT1G05113	0
AT1G05117	0
AT1G05120	818
AT1G05123	0
AT1G05127	0
AT1G05133	0
AT1G05135	2007
AT1G05136	1
AT1G05137	0
AT1G05140	916
AT1G05143	6
AT1G05147	0
AT1G05150	1778
AT1G05153	0
AT1G05160	264
AT1G05163	4
AT1G05170	362
AT1G05173	0
AT1G05177	0
AT1G05180	652
AT1G05183	0
AT1G05187	0
AT1G05190	8678
AT1G05193	0
AT1G05197	0
AT1G05200	466
AT1G05203	0
AT1G05205	619
AT1G05207	22
AT1G05210	225
AT1G05213	32
AT1G05217	0
AT1G05220	49
AT1G05223	0
AT1G05227	0
AT1G05230	265
AT1G05233	0
AT1G05237	0
AT1G05240	50
AT1G05243	0
AT1G05247	0
AT1G05250	153
AT1G05253	0
AT1G05257	0
AT1G05260	2496
AT1G05263	0
AT1G05267	0
AT1G05270	945
AT1G05273	0
AT1G05277	16
AT1G05280	117
AT1G05283	0
AT1G05287	0
AT1G05290	0
AT1G05291	0
AT1G05293	2
AT1G05297	5
AT1G05300	342
AT1G05303	0
AT1G05307	0
AT1G05310	64
AT1G05313	0
AT1G05317	3
AT1G05320	1058
AT1G05323	0
AT1G05327	0
AT1G05330	0
AT1G05333	0
AT1G05337	0
AT1G05340	594
AT1G05343	0
AT1G05347	0
AT1G05350	961
AT1G05353	0
AT1G05357	0
AT1G05360	584
AT1G05363	0
AT1G05367	0
AT1G05370	38
AT1G05373	0
AT1G05377	0
AT1G05380	1540
AT1G05383	0
AT1G05385	400
AT1G05387	0
AT1G05390	0
AT1G05397	7
AT1G05400	15
AT1G05407	0
AT1G05410	338
AT1G05413	0
AT1G05417	0
AT1G05420	35
AT1G05423	0
AT1G05427	0
AT1G05430	649
AT1G05433	0
AT1G05440	86
AT1G05443	3
AT1G05447	0
AT1G05450	25
AT1G05453	0
AT1G05460	398
AT1G05463	4
AT1G05467	23
AT1G05470	236
AT1G05473	0
AT1G05477	0
AT1G05483	0
AT1G05487	1
AT1G05490	113
AT1G05493	0
AT1G05497	0
AT1G05500	1344
AT1G05507	0
AT1G05510	49
AT1G05517	0
AT1G05520	2038
AT1G05523	0
AT1G05527	0
AT1G05530	128
AT1G05533	0
AT1G05537	0
AT1G05540	20
AT1G05543	1
AT1G05547	0
AT1G05550	0
AT1G05553	0
AT1G05557	0
AT1G05560	0
AT1G05562	0
AT1G05563	0
AT1G05567	0
AT1G05570	2039
AT1G05575	21
AT1G05577	20
AT1G05580	0
AT1G05583	0
AT1G05587	0
AT1G05590	1001
AT1G05593	0
AT1G05597	0
AT1G05600	191
AT1G05603	0
AT1G05607	0
AT1G05610	3
AT1G05613	0
AT1G05615	0
AT1G05617	0
AT1G05620	1173
AT1G05623	0
AT1G05627	0
AT1G05630	706
AT1G05633	0
AT1G05637	0
AT1G05640	221
AT1G05643	0
AT1G05647	0
AT1G05650	40
AT1G05653	0
AT1G05657	0
AT1G05660	261
AT1G05663	0
AT1G05667	0
AT1G05670	244
AT1G05673	0
AT1G05675	7
AT1G05680	1060
AT1G05683	0
AT1G05687	12
AT1G05690	57
AT1G05693	0
AT1G05697	0
AT1G05700	26
AT1G05703	2
AT1G05707	1
AT1G05710	295
AT1G05713	0
AT1G05717	0
AT1G05720	277
AT1G05723	0
AT1G05727	0
AT1G05730	36
AT1G05733	1
AT1G05737	0
AT1G05740	0
AT1G05747	2
AT1G05750	109
AT1G05753	0
AT1G05757	4
AT1G05760	0
AT1G05763	1
AT1G05767	0
AT1G05770	7
AT1G05773	11
AT1G05777	1
AT1G05780	171
AT1G05783	3
AT1G05785	217
AT1G05787	0
AT1G05790	582
AT1G05793	0
AT1G05797	0
AT1G05800	0
AT1G05803	0
AT1G05805	896
AT1G05807	0
AT1G05810	427
AT1G05813	0
AT1G05817	0
AT1G05820	42
AT1G05823	0
AT1G05827	0
AT1G05830	1136
AT1G05833	4
AT1G05835	48
AT1G05837	0
AT1G05840	593
AT1G05843	0
AT1G05847	0
AT1G05850	12165
AT1G05853	0
AT1G05857	0
AT1G05860	266
AT1G05863	0
AT1G05867	1
AT1G05870	1209
AT1G05873	0
AT1G05880	2
AT1G05887	0
AT1G05890	1390
AT1G05893	0
AT1G05894	13
AT1G05897	0
AT1G05900	323
AT1G05903	0
AT1G05907	0
AT1G05910	814
AT1G05913	0
AT1G05917	0
AT1G05920	0
AT1G05927	0
AT1G05930	0
AT1G05933	1
AT1G05937	12
AT1G05940	750
AT1G05943	0
AT1G05947	0
AT1G05950	95
AT1G05953	0
AT1G05957	0
AT1G05960	2696
AT1G05963	0
AT1G05967	0
AT1G05970	138
AT1G05973	0
AT1G05977	9
AT1G05980	0
AT1G05983	0
AT1G05987	2
AT1G05990	154
AT1G05993	0
AT1G05997	0
AT1G06000	0
AT1G06002	1
AT1G06003	0
AT1G06007	0
AT1G06010	309
AT1G06013	0
AT1G06017	1
AT1G06020	3
AT1G06023	0
AT1G06027	0
AT1G06030	8
AT1G06033	11
AT1G06037	0
AT1G06040	1721
AT1G06043	0
AT1G06045	0
AT1G06047	0
AT1G06050	108
AT1G06053	0
AT1G06057	0
AT1G06060	507
AT1G06063	0
AT1G06067	0
AT1G06070	466
AT1G06073	1
AT1G06080	211
AT1G06083	32
AT1G06087	5
AT1G06090	383
AT1G06093	0
AT1G06097	0
AT1G06100	0
AT1G06103	0
AT1G06110	698
AT1G06113	1
AT1G06117	2
AT1G06120	193
AT1G06123	3
AT1G06127	0
AT1G06130	414
AT1G06133	0
AT1G06135	0
AT1G06137	0
AT1G06140	32
AT1G06143	84
AT1G06147	1
AT1G06148	1
AT1G06150	962
AT1G06153	0
AT1G06157	0
AT1G06160	9
AT1G06163	0
AT1G06170	5
AT1G06173	5
AT1G06177	0
AT1G06180	195
AT1G06187	0
AT1G06190	1927
AT1G06197	1
AT1G06200	1306
AT1G06203	2
AT1G06207	5
AT1G06210	1044
AT1G06213	0
AT1G06217	2
AT1G06220	1578
AT1G06225	0
AT1G06227	40
AT1G06230	1661
AT1G06233	0
AT1G06237	0
AT1G06240	295
AT1G06243	0
AT1G06247	0
AT1G06250	16
AT1G06253	0
AT1G06257	0
AT1G06260	0
AT1G06263	0
AT1G06265	19
AT1G06267	1
AT1G06270	121
AT1G06273	2
AT1G06277	3
AT1G06280	0
AT1G06283	1
AT1G06287	0
AT1G06290	5141
AT1G06293	0
AT1G06297	0
AT1G06303	0
AT1G06307	0
AT1G06310	66
AT1G06313	0
AT1G06317	0
AT1G06320	7
AT1G06323	0
AT1G06327	0
AT1G06330	29
AT1G06333	0
AT1G06337	0
AT1G06340	3
AT1G06343	0
AT1G06347	0
AT1G06350	157
AT1G06353	0
AT1G06357	0
AT1G06360	1107
AT1G06363	0
AT1G06370	36
AT1G06373	0
AT1G06377	0
AT1G06380	180
AT1G06383	0
AT1G06387	0
AT1G06390	1308
AT1G06393	0
AT1G06397	0
AT1G06400	1322
AT1G06403	0
AT1G06407	4
AT1G06410	5679
AT1G06413	0
AT1G06417	0
AT1G06420	73
AT1G06423	0
AT1G06427	0
AT1G06430	1981
AT1G06433	0
AT1G06437	1
AT1G06440	45
AT1G06443	0
AT1G06447	0
AT1G06450	20
AT1G06453	0
AT1G06457	2
AT1G06460	2455
AT1G06463	4
AT1G06467	0
AT1G06470	848
AT1G06473	42
AT1G06475	0
AT1G06480	0
AT1G06483	1
AT1G06487	7
AT1G06490	138
AT1G06493	1
AT1G06497	0
AT1G06500	144
AT1G06507	0
AT1G06510	483
AT1G06513	0
AT1G06515	285
AT1G06517	0
AT1G06520	13
AT1G06523	0
AT1G06527	0
AT1G06530	0
AT1G06533	0
AT1G06537	2
AT1G06540	18
AT1G06543	0
AT1G06547	6
AT1G06550	2619
AT1G06553	3
AT1G06557	0
AT1G06560	270
AT1G06567	1
AT1G06570	474
AT1G06573	32
AT1G06577	6
AT1G06580	65
AT1G06583	4
AT1G06587	0
AT1G06590	301
AT1G06593	0
AT1G06597	0
AT1G06603	0
AT1G06607	0
AT1G06610	0
AT1G06613	0
AT1G06617	0
AT1G06620	435
AT1G06623	0
AT1G06627	0
AT1G06630	381
AT1G06633	0
AT1G06637	0
AT1G06640	2027
AT1G06643	0
AT1G06645	177
AT1G06647	0
AT1G06650	350
AT1G06653	0
AT1G06657	0
AT1G06660	152
AT1G06663	0
AT1G06667	0
AT1G06670	1453
AT1G06673	0
AT1G06677	0
AT1G06680	28724
AT1G06683	0
AT1G06687	0
AT1G06690	1179
AT1G06693	0
AT1G06697	0
AT1G06700	1756
AT1G06703	2
AT1G06707	0
AT1G06710	99
AT1G06713	0
AT1G06717	4
AT1G06720	923
AT1G06723	0
AT1G06727	5
AT1G06730	362
AT1G06733	1
AT1G06737	4
AT1G06740	76
AT1G06743	2
AT1G06747	0
AT1G06750	1
AT1G06753	25
AT1G06757	0
AT1G06760	3702
AT1G06770	213
AT1G06773	0
AT1G06777	0
AT1G06780	774
AT1G06783	1
AT1G06787	0
AT1G06790	204
AT1G06797	0
AT1G06800	160
AT1G06810	1
AT1G06817	0
AT1G06820	1196
AT1G06823	0
AT1G06827	0
AT1G06830	307
AT1G06837	17
AT1G06840	546
AT1G06850	425
AT1G06853	1
AT1G06857	0
AT1G06860	0
AT1G06863	0
AT1G06867	0
AT1G06870	796
AT1G06873	0
AT1G06877	0
AT1G06880	0
AT1G06883	4
AT1G06890	2142
AT1G06897	0
AT1G06900	1525
AT1G06903	0
AT1G06907	0
AT1G06910	110
AT1G06913	0
AT1G06917	0
AT1G06920	0
AT1G06923	111
AT1G06925	0
AT1G06927	0
AT1G06930	105
AT1G06933	0
AT1G06937	0
AT1G06943	0
AT1G06947	1
AT1G06950	4215
AT1G06953	0
AT1G06957	0
AT1G06960	231
AT1G06963	6
AT1G06967	0
AT1G06970	6
AT1G06973	0
AT1G06977	15
AT1G06980	137
AT1G06983	17
AT1G06987	0
AT1G06990	4
AT1G06993	0
AT1G06997	0
AT1G07000	436
AT1G07003	0
AT1G07007	1
AT1G07010	616
AT1G07013	0
AT1G07017	3
AT1G07020	221
AT1G07023	0
AT1G07025	0
AT1G07027	3
AT1G07030	540
AT1G07040	688
AT1G07050	854
AT1G07051	1
AT1G07060	5
AT1G07070	343
AT1G07080	2494
AT1G07090	109
AT1G07100	0
AT1G07110	1942
AT1G07117	0
AT1G07119	19
AT1G07120	1
AT1G07123	0
AT1G07127	0
AT1G07128	4
AT1G07130	0
AT1G07133	0
AT1G07135	204
AT1G07137	0
AT1G07140	4193
AT1G07143	1
AT1G07147	0
AT1G07150	241
AT1G07157	0
AT1G07160	31
AT1G07163	0
AT1G07167	4
AT1G07170	269
AT1G07173	0
AT1G07175	20
AT1G07177	0
AT1G07180	89
AT1G07183	0
AT1G07187	19
AT1G07190	0
AT1G07193	0
AT1G07197	0
AT1G07200	593
AT1G07210	870
AT1G07220	238
AT1G07230	672
AT1G07233	0
AT1G07237	0
AT1G07240	570
AT1G07243	4
AT1G07247	0
AT1G07250	1120
AT1G07253	0
AT1G07257	0
AT1G07260	156
AT1G07263	0
AT1G07267	0
AT1G07270	41
AT1G07273	0
AT1G07277	0
AT1G07280	1207
AT1G07283	0
AT1G07287	1
AT1G07290	161
AT1G07293	1
AT1G07297	0
AT1G07300	43
AT1G07303	0
AT1G07310	924
AT1G07313	4
AT1G07317	0
AT1G07320	5995
AT1G07323	446
AT1G07327	0
AT1G07330	1
AT1G07333	0
AT1G07337	0
AT1G07340	1
AT1G07343	0
AT1G07347	0
AT1G07350	676
AT1G07353	0
AT1G07357	0
AT1G07360	1102
AT1G07367	0
AT1G07370	490
AT1G07373	3
AT1G07380	566
AT1G07383	0
AT1G07390	73
AT1G07393	3
AT1G07397	0
AT1G07400	30
AT1G07407	0
AT1G07410	182
AT1G07413	1
AT1G07417	0
AT1G07420	1117
AT1G07423	0
AT1G07430	63
AT1G07433	0
AT1G07437	0
AT1G07440	836
AT1G07447	0
AT1G07450	55
AT1G07453	0
AT1G07457	0
AT1G07460	0
AT1G07463	0
AT1G07467	0
AT1G07470	375
AT1G07473	0
AT1G07476	0
AT1G07477	0
AT1G07480	384
AT1G07483	3
AT1G07485	1
AT1G07487	0
AT1G07490	4
AT1G07493	0
AT1G07497	0
AT1G07500	0
AT1G07503	0
AT1G07507	0
AT1G07510	1380
AT1G07513	0
AT1G07517	2
AT1G07520	0
AT1G07523	0
AT1G07527	0
AT1G07530	801
AT1G07533	0
AT1G07537	0
AT1G07540	0
AT1G07543	2
AT1G07547	1
AT1G07550	0
AT1G07553	0
AT1G07557	0
AT1G07560	21
AT1G07563	0
AT1G07567	0
AT1G07570	615
AT1G07573	0
AT1G07580	0
AT1G07583	0
AT1G07587	29
AT1G07590	2395
AT1G07593	0
AT1G07597	0
AT1G07600	0
AT1G07603	3
AT1G07607	14
AT1G07610	1012
AT1G07613	0
AT1G07615	184
AT1G07617	0
AT1G07620	26
AT1G07623	0
AT1G07627	0
AT1G07630	699
AT1G07633	0
AT1G07637	1
AT1G07640	539
AT1G07645	45
AT1G07647	0
AT1G07650	1110
AT1G07653	7
AT1G07657	0
AT1G07660	546
AT1G07663	3
AT1G07667	0
AT1G07670	2653
AT1G07673	0
AT1G07680	8
AT1G07683	0
AT1G07690	174
AT1G07693	2
AT1G07697	3
AT1G07700	687
AT1G07702	0
AT1G07703	2
AT1G07705	634
AT1G07707	0
AT1G07710	25
AT1G07717	0
AT1G07720	495
AT1G07723	0
AT1G07725	0
AT1G07727	0
AT1G07728	2
AT1G07730	1
AT1G07733	0
AT1G07737	0
AT1G07740	84
AT1G07743	17
AT1G07745	118
AT1G07747	0
AT1G07750	866
AT1G07753	0
AT1G07757	0
AT1G07760	0
AT1G07763	0
AT1G07767	0
AT1G07770	3104
AT1G07773	0
AT1G07777	0
AT1G07780	107
AT1G07783	3
AT1G07787	0
AT1G07790	1703
AT1G07793	0
AT1G07795	30
AT1G07800	0
AT1G07803	0
AT1G07807	0
AT1G07810	1285
AT1G07813	0
AT1G07820	1663
AT1G07823	0
AT1G07827	0
AT1G07830	336
AT1G07833	0
AT1G07837	0
AT1G07840	387
AT1G07843	0
AT1G07847	0
AT1G07850	1
AT1G07853	0
AT1G07857	0
AT1G07860	0
AT1G07863	0
AT1G07867	0
AT1G07870	186
AT1G07873	0
AT1G07877	3
AT1G07880	72
AT1G07883	0
AT1G07885	3
AT1G07887	0
AT1G07890	21169
AT1G07893	0
AT1G07897	1
AT1G07900	4
AT1G07901	4
AT1G07902	29
AT1G07903	0
AT1G07907	0
AT1G07910	472
AT1G07913	0
AT1G07917	0
AT1G07920	2811
AT1G07923	0
AT1G07927	0
AT1G07930	4092
AT1G07933	1
AT1G07937	19
AT1G07940	3701
AT1G07943	0
AT1G07947	0
AT1G07950	357
AT1G07957	3
AT1G07960	742
AT1G07963	3
AT1G07967	0
AT1G07970	322
AT1G07973	0
AT1G07977	0
AT1G07980	630
AT1G07983	0
AT1G07985	1404
AT1G07987	0
AT1G07990	1460
AT1G07993	3
AT1G07997	0
AT1G08000	223
AT1G08003	0
AT1G08005	0
AT1G08007	0
AT1G08010	656
AT1G08013	0
AT1G08017	0
AT1G08023	0
AT1G08027	0
AT1G08030	490
AT1G08033	3
AT1G08035	8
AT1G08037	0
AT1G08040	657
AT1G08043	0
AT1G08047	5
AT1G08050	170
AT1G08053	0
AT1G08057	0
AT1G08060	606
AT1G08063	0
AT1G08065	1
AT1G08070	39
AT1G08073	0
AT1G08077	0
AT1G08080	1
AT1G08087	0
AT1G08090	1430
AT1G08093	0
AT1G08097	0
AT1G08100	368
AT1G08103	0
AT1G08105	0
AT1G08107	0
AT1G08110	1882
AT1G08113	0
AT1G08115	2
AT1G08117	1
AT1G08120	0
AT1G08123	0
AT1G08125	380
AT1G08127	0
AT1G08130	773
AT1G08133	0
AT1G08135	0
AT1G08137	0
AT1G08140	1
AT1G08143	0
AT1G08147	7
AT1G08150	0
AT1G08153	0
AT1G08157	0
AT1G08160	270
AT1G08163	0
AT1G08165	12
AT1G08170	7
AT1G08173	38
AT1G08177	0
AT1G08180	123
AT1G08183	0
AT1G08190	2881
AT1G08193	2
AT1G08200	7502
AT1G08207	0
AT1G08210	337
AT1G08213	4
AT1G08217	0
AT1G08220	246
AT1G08223	0
AT1G08227	0
AT1G08230	633
AT1G08237	0
AT1G08240	0
AT1G08247	0
AT1G08250	0
AT1G08253	0
AT1G08257	0
AT1G08260	637
AT1G08263	0
AT1G08267	0
AT1G08270	27
AT1G08273	4
AT1G08277	0
AT1G08280	373
AT1G08283	51
AT1G08287	0
AT1G08290	10
AT1G08293	5
AT1G08297	0
AT1G08300	48
AT1G08303	0
AT1G08307	0
AT1G08310	87
AT1G08313	0
AT1G08315	0
AT1G08317	0
AT1G08320	505
AT1G08323	0
AT1G08327	0
AT1G08333	7
AT1G08337	0
AT1G08340	604
AT1G08343	0
AT1G08347	0
AT1G08350	376
AT1G08353	0
AT1G08357	0
AT1G08360	5189
AT1G08363	0
AT1G08367	0
AT1G08370	839
AT1G08377	0
AT1G08380	39646
AT1G08383	0
AT1G08387	0
AT1G08390	124
AT1G08393	3
AT1G08397	0
AT1G08400	103
AT1G08403	0
AT1G08410	383
AT1G08413	0
AT1G08417	0
AT1G08420	1883
AT1G08427	0
AT1G08430	68
AT1G08433	0
AT1G08437	0
AT1G08440	0
AT1G08443	0
AT1G08447	0
AT1G08450	1175
AT1G08453	0
AT1G08457	0
AT1G08460	546
AT1G08463	0
AT1G08465	288
AT1G08470	593
AT1G08473	0
AT1G08477	0
AT1G08480	1648
AT1G08483	1
AT1G08487	1
AT1G08490	920
AT1G08493	0
AT1G08497	0
AT1G08500	575
AT1G08503	0
AT1G08507	8
AT1G08510	2940
AT1G08513	0
AT1G08517	0
AT1G08520	5460
AT1G08523	0
AT1G08530	314
AT1G08533	0
AT1G08537	0
AT1G08540	2899
AT1G08543	0
AT1G08547	0
AT1G08550	1581
AT1G08553	0
AT1G08557	0
AT1G08560	1083
AT1G08563	12
AT1G08567	0
AT1G08570	982
AT1G08573	1
AT1G08577	0
AT1G08580	525
AT1G08583	0
AT1G08587	0
AT1G08590	34
AT1G08592	0
AT1G08597	0
AT1G08600	1237
AT1G08603	0
AT1G08607	0
AT1G08610	118
AT1G08613	0
AT1G08620	811
AT1G08623	0
AT1G08627	0
AT1G08630	239
AT1G08633	0
AT1G08637	0
AT1G08640	995
AT1G08643	2
AT1G08645	0
AT1G08647	0
AT1G08650	173
AT1G08653	0
AT1G08657	0
AT1G08660	825
AT1G08663	0
AT1G08667	0
AT1G08670	72
AT1G08673	0
AT1G08677	0
AT1G08680	1037
AT1G08683	0
AT1G08695	0
AT1G08697	1
AT1G08700	823
AT1G08703	0
AT1G08707	0
AT1G08710	186
AT1G08713	0
AT1G08717	0
AT1G08720	565
AT1G08723	0
AT1G08727	0
AT1G08730	38
AT1G08733	11
AT1G08735	0
AT1G08737	0
AT1G08740	0
AT1G08743	1
AT1G08747	3
AT1G08750	354
AT1G08753	0
AT1G08757	0
AT1G08760	831
AT1G08763	0
AT1G08767	0
AT1G08770	227
AT1G08773	0
AT1G08777	0
AT1G08780	635
AT1G08783	0
AT1G08787	0
AT1G08790	1
AT1G08793	0
AT1G08797	0
AT1G08800	964
AT1G08803	0
AT1G08807	0
AT1G08810	155
AT1G08813	0
AT1G08817	0
AT1G08820	1370
AT1G08823	0
AT1G08827	0
AT1G08830	7519
AT1G08833	4
AT1G08840	154
AT1G08843	0
AT1G08845	85
AT1G08847	367
AT1G08853	0
AT1G08857	9
AT1G08860	1
AT1G08863	0
AT1G08867	0
AT1G08870	0
AT1G08877	0
AT1G08880	1287
AT1G08883	0
AT1G08887	0
AT1G08890	829
AT1G08893	1
AT1G08897	0
AT1G08900	180
AT1G08903	10
AT1G08907	0
AT1G08910	580
AT1G08913	0
AT1G08920	1529
AT1G08923	2
AT1G08927	0
AT1G08930	935
AT1G08933	0
AT1G08937	6
AT1G08940	262
AT1G08947	0
AT1G08950	0
AT1G08953	0
AT1G08960	266
AT1G08963	0
AT1G08967	0
AT1G08970	1059
AT1G08973	8
AT1G08977	0
AT1G08980	1176
AT1G08983	0
AT1G08985	0
AT1G08987	1
AT1G08990	494
AT1G08993	0
AT1G08997	1
AT1G09000	180
AT1G09003	1
AT1G09007	0
AT1G09010	1609
AT1G09013	0
AT1G09017	0
AT1G09020	2028
AT1G09023	19
AT1G09027	0
AT1G09030	0
AT1G09033	0
AT1G09037	0
AT1G09040	89
AT1G09043	0
AT1G09047	0
AT1G09050	101
AT1G09053	0
AT1G09057	0
AT1G09060	1232
AT1G09063	0
AT1G09067	0
AT1G09070	5431
AT1G09073	0
AT1G09077	0
AT1G09080	0
AT1G09083	21
AT1G09087	5
AT1G09090	73
AT1G09097	0
AT1G09100	988
AT1G09103	0
AT1G09107	0
AT1G09110	0
AT1G09113	0
AT1G09117	0
AT1G09123	0
AT1G09127	0
AT1G09130	2932
AT1G09133	0
AT1G09137	0
AT1G09140	1221
AT1G09143	0
AT1G09147	0
AT1G09150	858
AT1G09153	0
AT1G09155	72
AT1G09157	0
AT1G09160	647
AT1G09163	0
AT1G09167	0
AT1G09170	347
AT1G09173	0
AT1G09176	16
AT1G09177	0
AT1G09180	5
AT1G09183	0
AT1G09187	0
AT1G09190	76
AT1G09193	1
AT1G09195	233
AT1G09197	0
AT1G09200	2614
AT1G09207	0
AT1G09210	6037
AT1G09213	0
AT1G09217	1
AT1G09220	24
AT1G09223	1
AT1G09227	0
AT1G09230	291
AT1G09233	0
AT1G09237	0
AT1G09240	370
AT1G09243	0
AT1G09245	0
AT1G09247	0
AT1G09250	573
AT1G09253	1
AT1G09257	0
AT1G09260	0
AT1G09263	0
AT1G09267	3
AT1G09270	2703
AT1G09273	0
AT1G09277	0
AT1G09280	443
AT1G09283	0
AT1G09287	10
AT1G09290	155
AT1G09293	2
AT1G09297	12
AT1G09300	182
AT1G09303	0
AT1G09307	0
AT1G09310	19726
AT1G09313	0
AT1G09317	0
AT1G09320	186
AT1G09323	0
AT1G09327	0
AT1G09330	1011
AT1G09333	0
AT1G09337	0
AT1G09340	11120
AT1G09343	1
AT1G09350	124
AT1G09353	0
AT1G09357	0
AT1G09360	0
AT1G09363	5
AT1G09367	4
AT1G09370	0
AT1G09373	0
AT1G09377	0
AT1G09380	37
AT1G09383	0
AT1G09387	0
AT1G09390	313
AT1G09393	0
AT1G09397	0
AT1G09400	9
AT1G09407	0
AT1G09410	38
AT1G09415	359
AT1G09417	0
AT1G09420	368
AT1G09421	1
AT1G09423	0
AT1G09427	4
AT1G09430	1945
AT1G09433	0
AT1G09437	0
AT1G09440	159
AT1G09443	0
AT1G09447	3
AT1G09450	136
AT1G09453	0
AT1G09457	0
AT1G09460	432
AT1G09463	0
AT1G09467	34
AT1G09470	169
AT1G09473	0
AT1G09477	0
AT1G09480	21
AT1G09483	0
AT1G09486	33
AT1G09487	0
AT1G09490	394
AT1G09493	0
AT1G09497	0
AT1G09500	49
AT1G09503	0
AT1G09507	0
AT1G09510	0
AT1G09513	11
AT1G09517	0
AT1G09520	244
AT1G09523	0
AT1G09527	2
AT1G09530	1098
AT1G09533	24
AT1G09537	10
AT1G09540	218
AT1G09543	27
AT1G09547	0
AT1G09550	0
AT1G09553	2
AT1G09557	0
AT1G09560	1938
AT1G09563	0
AT1G09567	0
AT1G09570	9441
AT1G09573	4
AT1G09575	152
AT1G09577	0
AT1G09580	421
AT1G09583	0
AT1G09587	0
AT1G09590	4203
AT1G09593	0
AT1G09597	0
AT1G09600	97
AT1G09603	0
AT1G09607	0
AT1G09610	4
AT1G09613	0
AT1G09617	0
AT1G09620	2990
AT1G09623	0
AT1G09625	0
AT1G09627	0
AT1G09630	1223
AT1G09633	0
AT1G09637	0
AT1G09640	4220
AT1G09645	392
AT1G09647	4
AT1G09650	19
AT1G09653	0
AT1G09657	0
AT1G09660	786
AT1G09663	0
AT1G09665	0
AT1G09667	0
AT1G09673	0
AT1G09677	2
AT1G09680	23
AT1G09683	0
AT1G09687	12
AT1G09690	6649
AT1G09693	1
AT1G09697	0
AT1G09700	198
AT1G09703	0
AT1G09710	111
AT1G09713	0
AT1G09717	0
AT1G09720	1
AT1G09723	0
AT1G09730	795
AT1G09733	0
AT1G09737	0
AT1G09740	586
AT1G09743	0
AT1G09747	0
AT1G09750	2084
AT1G09753	13
AT1G09757	3
AT1G09760	1127
AT1G09763	0
AT1G09767	0
AT1G09770	3721
AT1G09773	0
AT1G09777	4
AT1G09780	6398
AT1G09783	4
AT1G09787	2
AT1G09790	1
AT1G09793	0
AT1G09794	72
AT1G09795	1424
AT1G09797	1
AT1G09800	103
AT1G09803	0
AT1G09807	0
AT1G09810	181
AT1G09812	47
AT1G09813	0
AT1G09815	557
AT1G09817	0
AT1G09820	164
AT1G09823	14
AT1G09827	0
AT1G09830	673
AT1G09833	0
AT1G09837	0
AT1G09840	924
AT1G09843	0
AT1G09847	0
AT1G09850	753
AT1G09853	0
AT1G09857	0
AT1G09860	1
AT1G09863	25
AT1G09867	7
AT1G09870	1151
AT1G09873	0
AT1G09877	0
AT1G09880	17
AT1G09883	0
AT1G09887	0
AT1G09890	91
AT1G09893	0
AT1G09897	14
AT1G09900	440
AT1G09903	0
AT1G09907	0
AT1G09910	324
AT1G09913	0
AT1G09917	1
AT1G09920	878
AT1G09923	0
AT1G09927	0
AT1G09930	14
AT1G09932	161
AT1G09935	0
AT1G09937	0
AT1G09940	599
AT1G09947	1
AT1G09950	41
AT1G09953	0
AT1G09957	0
AT1G09960	536
AT1G09963	0
AT1G09967	0
AT1G09970	3782
AT1G09973	0
AT1G09977	0
AT1G09980	1070
AT1G09983	0
AT1G09987	0
AT1G09993	7
AT1G09995	116
AT1G09997	0
AT1G10000	20
AT1G10010	2
AT1G10020	366
AT1G10030	864
AT1G10040	212
AT1G10050	623
AT1G10060	179
AT1G10070	28
AT1G10090	890
AT1G10095	134
AT1G10100	0
AT1G10110	2
AT1G10120	1420
AT1G10130	1627
AT1G10140	201
AT1G10150	0
AT1G10155	3
AT1G10160	362
AT1G10170	1449
AT1G10180	908
AT1G10190	0
AT1G10200	2722
AT1G10210	158
AT1G10220	26
AT1G10225	0
AT1G10230	141
AT1G10240	214
AT1G10250	0
AT1G10260	0
AT1G10270	364
AT1G10280	192
AT1G10290	3090
AT1G10300	93
AT1G10310	404
AT1G10320	543
AT1G10330	42
AT1G10340	4
AT1G10350	662
AT1G10360	463
AT1G10370	714
AT1G10380	413
AT1G10385	90
AT1G10390	2146
AT1G10395	0
AT1G10400	114
AT1G10410	1077
AT1G10417	20
AT1G10419	0
AT1G10430	512
AT1G10440	0
AT1G10450	576
AT1G10455	0
AT1G10460	76
AT1G10470	1740
AT1G10480	27
AT1G10490	482
AT1G10500	725
AT1G10510	955
AT1G10520	52
AT1G10522	299
AT1G10530	41
AT1G10538	0
AT1G10540	16
AT1G10550	244
AT1G10560	132
AT1G10570	386
AT1G10580	938
AT1G10585	0
AT1G10586	0
AT1G10588	15
AT1G10590	1659
AT1G10600	363
AT1G10610	149
AT1G10620	0
AT1G10630	2187
AT1G10640	355
AT1G10650	709
AT1G10657	640
AT1G10660	803
AT1G10670	6471
AT1G10680	0
AT1G10682	904
AT1G10690	129
AT1G10700	349
AT1G10705	0
AT1G10710	8
AT1G10715	0
AT1G10717	0
AT1G10720	743
AT1G10730	203
AT1G10740	944
AT1G10745	0
AT1G10747	0
AT1G10750	143
AT1G10760	15605
AT1G10770	10
AT1G10780	202
AT1G10790	9
AT1G10800	28
AT1G10810	49
AT1G10820	492
AT1G10830	724
AT1G10840	2420
AT1G10850	1003
AT1G10865	214
AT1G10870	1193
AT1G10875	0
AT1G10880	0
AT1G10890	893
AT1G10900	1556
AT1G10910	974
AT1G10920	52
AT1G10930	572
AT1G10940	1936
AT1G10950	4042
AT1G10960	6631
AT1G10970	195
AT1G10980	1
AT1G10990	24
AT1G11000	426
AT1G11010	0
AT1G11020	382
AT1G11030	0
AT1G11040	8
AT1G11050	1
AT1G11055	0
AT1G11060	492
AT1G11070	3
AT1G11080	0
AT1G11090	0
AT1G11100	80
AT1G11110	0
AT1G11112	32
AT1G11120	108
AT1G11125	52
AT1G11130	357
AT1G11145	0
AT1G11150	240
AT1G11160	215
AT1G11170	103
AT1G11175	184
AT1G11180	322
AT1G11185	32
AT1G11190	110
AT1G11200	430
AT1G11210	577
AT1G11220	100
AT1G11230	0
AT1G11240	754
AT1G11250	0
AT1G11260	1438
AT1G11265	0
AT1G11270	53
AT1G11280	867
AT1G11290	158
AT1G11300	158
AT1G11303	28
AT1G11310	2360
AT1G11320	107
AT1G11330	218
AT1G11340	50
AT1G11350	147
AT1G11360	944
AT1G11362	4
AT1G11370	1
AT1G11380	355
AT1G11390	719
AT1G11400	650
AT1G11410	168
AT1G11420	110
AT1G11430	2013
AT1G11440	228
AT1G11450	150
AT1G11460	10
AT1G11470	0
AT1G11475	371
AT1G11480	2186
AT1G11482	12
AT1G11490	23
AT1G11500	6
AT1G11510	0
AT1G11520	1
AT1G11530	402
AT1G11540	56
AT1G11545	846
AT1G11550	0
AT1G11560	0
AT1G11570	17
AT1G11572	0
AT1G11580	1984
AT1G11590	0
AT1G11591	2
AT1G11592	225
AT1G11593	0
AT1G11595	1
AT1G11600	1571
AT1G11608	0
AT1G11610	1
AT1G11620	0
AT1G11630	134
AT1G11640	1
AT1G11650	4221
AT1G11655	145
AT1G11660	1337
AT1G11670	2886
AT1G11680	3721
AT1G11684	9
AT1G11690	47
AT1G11700	764
AT1G11710	68
AT1G11720	1710
AT1G11730	48
AT1G11735	0
AT1G11740	73
AT1G11750	1935
AT1G11755	121
AT1G11760	227
AT1G11765	0
AT1G11770	0
AT1G11780	260
AT1G11785	2
AT1G11790	885
AT1G11800	195
AT1G11803	0
AT1G11806	0
AT1G11810	0
AT1G11820	955
AT1G11840	5120
AT1G11850	858
AT1G11860	19316
AT1G11870	584
AT1G11880	167
AT1G11890	613
AT1G11900	20
AT1G11905	386
AT1G11910	15174
AT1G11915	18
AT1G11920	58
AT1G11925	1
AT1G11930	1548
AT1G11940	183
AT1G11950	284
AT1G11960	494
AT1G11970	0
AT1G11980	0
AT1G11990	0
AT1G12000	3967
AT1G12010	45
AT1G12013	1
AT1G12015	1
AT1G12020	172
AT1G12030	0
AT1G12040	2806
AT1G12050	1275
AT1G12060	43
AT1G12064	290
AT1G12070	69
AT1G12080	2253
AT1G12090	16531
AT1G12100	22
AT1G12110	3601
AT1G12120	1179
AT1G12130	123
AT1G12140	869
AT1G12150	30
AT1G12160	177
AT1G12170	0
AT1G12180	0
AT1G12190	0
AT1G12200	772
AT1G12210	14
AT1G12211	0
AT1G12220	82
AT1G12230	1956
AT1G12240	2474
AT1G12244	161
AT1G12250	511
AT1G12260	163
AT1G12270	1564
AT1G12280	89
AT1G12290	74
AT1G12294	0
AT1G12300	112
AT1G12310	0
AT1G12320	144
AT1G12330	584
AT1G12340	4
AT1G12350	478
AT1G12360	1790
AT1G12370	368
AT1G12380	166
AT1G12390	371
AT1G12400	130
AT1G12410	3340
AT1G12411	0
AT1G12420	674
AT1G12430	680
AT1G12440	1618
AT1G12450	265
AT1G12460	268
AT1G12470	1375
AT1G12480	23
AT1G12490	1
AT1G12500	634
AT1G12510	0
AT1G12520	1693
AT1G12530	703
AT1G12540	0
AT1G12550	104
AT1G12560	1611
AT1G12570	4
AT1G12580	1010
AT1G12590	0
AT1G12600	22
AT1G12610	1
AT1G12615	0
AT1G12620	195
AT1G12630	6
AT1G12640	1114
AT1G12650	429
AT1G12660	0
AT1G12663	2
AT1G12665	0
AT1G12667	0
AT1G12669	1
AT1G12670	0
AT1G12672	3
AT1G12680	853
AT1G12700	138
AT1G12710	218
AT1G12720	0
AT1G12725	0
AT1G12730	150
AT1G12740	1299
AT1G12750	418
AT1G12760	1532
AT1G12770	1502
AT1G12775	122
AT1G12780	2263
AT1G12790	118
AT1G12800	4045
AT1G12805	19
AT1G12810	570
AT1G12820	748
AT1G12830	0
AT1G12840	4228
AT1G12845	642
AT1G12850	1211
AT1G12855	9
AT1G12860	1574
AT1G12870	0
AT1G12880	136
AT1G12890	21
AT1G12900	8314
AT1G12910	587
AT1G12920	1849
AT1G12930	723
AT1G12935	0
AT1G12940	74
AT1G12950	1445
AT1G12960	0
AT1G12970	299
AT1G12980	1
AT1G12990	552
AT1G13000	655
AT1G13010	0
AT1G13020	2126
AT1G13030	210
AT1G13040	124
AT1G13050	54
AT1G13060	2988
AT1G13070	0
AT1G13080	1298
AT1G13090	588
AT1G13100	251
AT1G13110	842
AT1G13120	616
AT1G13130	47
AT1G13140	17
AT1G13143	0
AT1G13145	91
AT1G13150	13
AT1G13160	686
AT1G13170	1483
AT1G13180	394
AT1G13190	1094
AT1G13195	273
AT1G13200	6
AT1G13210	1153
AT1G13220	469
AT1G13230	8
AT1G13240	0
AT1G13245	303
AT1G13250	497
AT1G13260	1317
AT1G13270	917
AT1G13280	919
AT1G13290	0
AT1G13300	62
AT1G13310	1
AT1G13320	2138
AT1G13330	76
AT1G13340	36
AT1G13350	839
AT1G13360	854
AT1G13370	1
AT1G13380	503
AT1G13390	574
AT1G13400	3
AT1G13410	69
AT1G13420	4843
AT1G13430	115
AT1G13440	13805
AT1G13448	4
AT1G13450	526
AT1G13460	614
AT1G13470	2
AT1G13480	20
AT1G13485	0
AT1G13490	0
AT1G13500	62
AT1G13510	258
AT1G13520	68
AT1G13530	88
AT1G13540	38
AT1G13550	9
AT1G13560	1883
AT1G13570	412
AT1G13580	542
AT1G13590	294
AT1G13600	8
AT1G13605	0
AT1G13607	0
AT1G13608	0
AT1G13609	8
AT1G13610	20
AT1G13620	33
AT1G13630	89
AT1G13635	50
AT1G13640	1824
AT1G13650	11
AT1G13660	0
AT1G13670	592
AT1G13680	1
AT1G13690	420
AT1G13700	45
AT1G13710	375
AT1G13720	0
AT1G13730	1012
AT1G13740	309
AT1G13750	248
AT1G13755	0
AT1G13760	0
AT1G13770	340
AT1G13780	171
AT1G13790	64
AT1G13800	46
AT1G13805	0
AT1G13810	98
AT1G13820	760
AT1G13825	3
AT1G13830	311
AT1G13840	0
AT1G13850	0
AT1G13860	460
AT1G13870	354
AT1G13880	669
AT1G13890	0
AT1G13900	782
AT1G13910	155
AT1G13920	283
AT1G13930	20518
AT1G13940	519
AT1G13950	411
AT1G13960	891
AT1G13970	424
AT1G13980	1336
AT1G13990	590
AT1G14000	1663
AT1G14010	718
AT1G14020	700
AT1G14030	557
AT1G14040	330
AT1G14048	0
AT1G14060	371
AT1G14071	8
AT1G14080	397
AT1G14090	90
AT1G14100	2
AT1G14110	0
AT1G14120	394
AT1G14130	232
AT1G14140	304
AT1G14150	873
AT1G14160	179
AT1G14170	820
AT1G14180	208
AT1G14182	3
AT1G14185	68
AT1G14190	45
AT1G14200	130
AT1G14205	35
AT1G14210	826
AT1G14220	421
AT1G14230	709
AT1G14240	387
AT1G14250	15
AT1G14260	34
AT1G14270	932
AT1G14280	157
AT1G14290	778
AT1G14300	267
AT1G14310	241
AT1G14315	0
AT1G14320	11959
AT1G14330	470
AT1G14340	107
AT1G14345	1543
AT1G14350	246
AT1G14360	584
AT1G14370	370
AT1G14380	712
AT1G14390	164
AT1G14400	3496
AT1G14410	488
AT1G14420	1
AT1G14430	204
AT1G14440	678
AT1G14450	166
AT1G14453	3
AT1G14455	1
AT1G14460	910
AT1G14470	35
AT1G14480	28
AT1G14490	27
AT1G14500	11
AT1G14510	1395
AT1G14518	0
AT1G14520	160
AT1G14530	336
AT1G14540	314
AT1G14550	39
AT1G14560	510
AT1G14570	1607
AT1G14580	675
AT1G14590	157
AT1G14600	135
AT1G14610	2879
AT1G14620	479
AT1G14630	18
AT1G14640	57
AT1G14642	2
AT1G14650	1349
AT1G14660	157
AT1G14670	4786
AT1G14680	27
AT1G14685	1350
AT1G14686	5
AT1G14687	45
AT1G14688	0
AT1G14690	853
AT1G14700	1420
AT1G14710	1567
AT1G14720	904
AT1G14730	123
AT1G14740	1887
AT1G14750	109
AT1G14755	0
AT1G14760	27
AT1G14770	139
AT1G14780	301
AT1G14790	158
AT1G14800	0
AT1G14810	1192
AT1G14820	423
AT1G14830	3411
AT1G14840	957
AT1G14850	1128
AT1G14860	538
AT1G14870	1285
AT1G14880	0
AT1G14890	341
AT1G14900	2011
AT1G14910	907
AT1G14920	653
AT1G14930	12
AT1G14940	7
AT1G14950	25
AT1G14960	2324
AT1G14970	142
AT1G14980	1871
AT1G14990	153
AT1G15000	0
AT1G15002	6
AT1G15010	173
AT1G15015	0
AT1G15020	400
AT1G15030	664
AT1G15040	3
AT1G15050	48
AT1G15060	801
AT1G15080	182
AT1G15085	20
AT1G15090	0
AT1G15100	1253
AT1G15110	782
AT1G15120	3237
AT1G15125	123
AT1G15130	2054
AT1G15140	1497
AT1G15150	6
AT1G15160	100
AT1G15165	150
AT1G15170	517
AT1G15175	15
AT1G15180	524
AT1G15190	31
AT1G15200	1329
AT1G15210	3113
AT1G15215	147
AT1G15220	173
AT1G15230	511
AT1G15240	1183
AT1G15250	249
AT1G15260	371
AT1G15270	4166
AT1G15280	1623
AT1G15290	3306
AT1G15300	84
AT1G15310	238
AT1G15320	3
AT1G15330	403
AT1G15340	3454
AT1G15350	844
AT1G15360	3
AT1G15370	846
AT1G15380	24
AT1G15385	37
AT1G15390	406
AT1G15400	721
AT1G15405	0
AT1G15410	1131
AT1G15415	3
AT1G15420	492
AT1G15430	203
AT1G15440	743
AT1G15450	0
AT1G15460	145
AT1G15470	420
AT1G15480	333
AT1G15490	552
AT1G15500	9222
AT1G15510	153
AT1G15520	51
AT1G15530	239
AT1G15540	2
AT1G15550	488
AT1G15560	1
AT1G15570	376
AT1G15580	51
AT1G15590	0
AT1G15600	6
AT1G15610	0
AT1G15620	0
AT1G15625	5
AT1G15630	11
AT1G15640	19
AT1G15650	0
AT1G15660	578
AT1G15670	342
AT1G15680	0
AT1G15690	34247
AT1G15700	0
AT1G15710	367
AT1G15720	5
AT1G15730	918
AT1G15740	1346
AT1G15750	3518
AT1G15757	0
AT1G15760	64
AT1G15770	1
AT1G15772	1
AT1G15780	1253
AT1G15790	17
AT1G15800	221
AT1G15810	780
AT1G15820	29717
AT1G15825	19
AT1G15830	196
AT1G15840	145
AT1G15850	0
AT1G15860	771
AT1G15870	38
AT1G15880	603
AT1G15885	91
AT1G15890	17
AT1G15900	9
AT1G15910	656
AT1G15920	376
AT1G15930	3070
AT1G15940	765
AT1G15950	925
AT1G15960	63
AT1G15970	357
AT1G15980	2197
AT1G15990	3
AT1G16000	410
AT1G16010	1260
AT1G16020	538
AT1G16022	6
AT1G16025	0
AT1G16030	205
AT1G16040	225
AT1G16060	119
AT1G16070	98
AT1G16080	1584
AT1G16090	61
AT1G16100	0
AT1G16110	100
AT1G16120	23
AT1G16130	58
AT1G16140	14
AT1G16150	31
AT1G16160	29
AT1G16170	208
AT1G16180	3103
AT1G16190	706
AT1G16210	1302
AT1G16220	97
AT1G16225	2
AT1G16230	9
AT1G16240	1233
AT1G16250	284
AT1G16260	147
AT1G16270	1332
AT1G16280	288
AT1G16290	2
AT1G16300	424
AT1G16310	107
AT1G16320	612
AT1G16330	128
AT1G16340	439
AT1G16350	1722
AT1G16360	19
AT1G16370	271
AT1G16380	0
AT1G16390	599
AT1G16400	73
AT1G16410	7
AT1G16420	22
AT1G16430	152
AT1G16440	324
AT1G16445	71
AT1G16450	0
AT1G16460	680
AT1G16470	2021
AT1G16480	90
AT1G16489	2
AT1G16490	0
AT1G16500	129
AT1G16510	27
AT1G16515	62
AT1G16520	528
AT1G16530	19
AT1G16540	316
AT1G16550	146
AT1G16560	1197
AT1G16570	422
AT1G16590	100
AT1G16600	0
AT1G16610	798
AT1G16620	0
AT1G16630	444
AT1G16635	4
AT1G16640	10
AT1G16650	113
AT1G16660	0
AT1G16670	267
AT1G16680	720
AT1G16690	227
AT1G16700	1916
AT1G16705	7
AT1G16710	1193
AT1G16720	2512
AT1G16730	192
AT1G16740	796
AT1G16750	269
AT1G16760	0
AT1G16770	16
AT1G16780	496
AT1G16790	0
AT1G16800	281
AT1G16810	1557
AT1G16820	43
AT1G16825	137
AT1G16830	47
AT1G16840	890
AT1G16850	173
AT1G16860	2066
AT1G16870	771
AT1G16880	7607
AT1G16890	1734
AT1G16900	677
AT1G16905	129
AT1G16910	0
AT1G16916	172
AT1G16920	928
AT1G16930	242
AT1G16940	0
AT1G16945	0
AT1G16950	0
AT1G16960	107
AT1G16970	333
AT1G16980	0
AT1G17000	0
AT1G17010	21
AT1G17020	390
AT1G17030	15
AT1G17040	169
AT1G17050	986
AT1G17060	151
AT1G17065	1
AT1G17070	398
AT1G17080	1120
AT1G17090	175
AT1G17100	1506
AT1G17110	1535
AT1G17120	774
AT1G17130	835
AT1G17140	628
AT1G17145	381
AT1G17147	28
AT1G17150	1
AT1G17160	719
AT1G17170	772
AT1G17180	868
AT1G17190	2400
AT1G17200	2103
AT1G17210	2315
AT1G17220	10256
AT1G17230	0
AT1G17232	0
AT1G17235	19
AT1G17240	16
AT1G17250	0
AT1G17255	38
AT1G17260	49
AT1G17270	199
AT1G17275	0
AT1G17277	0
AT1G17280	915
AT1G17285	178
AT1G17290	2355
AT1G17300	164
AT1G17310	21
AT1G17330	276
AT1G17340	936
AT1G17345	59
AT1G17350	281
AT1G17360	1174
AT1G17370	1494
AT1G17380	32
AT1G17390	0
AT1G17400	22
AT1G17410	124
AT1G17420	80
AT1G17430	298
AT1G17440	1077
AT1G17450	671
AT1G17455	387
AT1G17460	131
AT1G17470	1259
AT1G17480	92
AT1G17490	489
AT1G17495	0
AT1G17500	1488
AT1G17510	277
AT1G17520	300
AT1G17530	455
AT1G17540	4
AT1G17545	0
AT1G17550	1459
AT1G17560	144
AT1G17570	0
AT1G17580	1134
AT1G17590	76
AT1G17600	24
AT1G17610	1
AT1G17615	0
AT1G17620	1548
AT1G17630	95
AT1G17640	142
AT1G17650	1999
AT1G17660	0
AT1G17665	279
AT1G17670	0
AT1G17680	716
AT1G17690	561
AT1G17700	76
AT1G17710	95
AT1G17720	2854
AT1G17730	731
AT1G17744	1
AT1G17745	1802
AT1G17750	41
AT1G17760	578
AT1G17770	0
AT1G17780	300
AT1G17790	243
AT1G17800	0
AT1G17810	12
AT1G17820	0
AT1G17830	56
AT1G17840	1834
AT1G17850	479
AT1G17860	8
AT1G17870	20
AT1G17880	3069
AT1G17890	1480
AT1G17900	0
AT1G17910	0
AT1G17920	156
AT1G17930	267
AT1G17940	493
AT1G17950	36
AT1G17960	175
AT1G17970	485
AT1G17980	856
AT1G17990	36
AT1G18000	5
AT1G18010	4
AT1G18020	7
AT1G18030	181
AT1G18040	236
AT1G18050	1
AT1G18060	992
AT1G18070	3133
AT1G18075	6
AT1G18080	8702
AT1G18090	166
AT1G18100	12
AT1G18120	0
AT1G18130	0
AT1G18140	523
AT1G18150	2308
AT1G18160	1553
AT1G18170	538
AT1G18180	271
AT1G18190	673
AT1G18191	0
AT1G18193	0
AT1G18197	3
AT1G18200	15
AT1G18210	2038
AT1G18220	0
AT1G18230	0
AT1G18240	0
AT1G18250	595
AT1G18260	1692
AT1G18265	124
AT1G18270	1639
AT1G18280	16
AT1G18290	56
AT1G18300	142
AT1G18310	0
AT1G18320	19
AT1G18330	125
AT1G18335	203
AT1G18340	317
AT1G18350	0
AT1G18360	373
AT1G18370	683
AT1G18382	0
AT1G18390	199
AT1G18400	101
AT1G18410	57
AT1G18415	56
AT1G18420	0
AT1G18430	2
AT1G18440	230
AT1G18450	842
AT1G18460	688
AT1G18470	1091
AT1G18480	594
AT1G18485	660
AT1G18486	0
AT1G18490	328
AT1G18500	2042
AT1G18510	0
AT1G18520	0
AT1G18530	0
AT1G18540	5474
AT1G18550	247
AT1G18560	146
AT1G18570	245
AT1G18580	487
AT1G18590	215
AT1G18600	399
AT1G18610	179
AT1G18620	912
AT1G18630	280
AT1G18640	821
AT1G18650	681
AT1G18660	1376
AT1G18670	470
AT1G18680	87
AT1G18690	253
AT1G18700	800
AT1G18710	94
AT1G18720	2052
AT1G18730	1437
AT1G18735	1
AT1G18740	737
AT1G18745	29
AT1G18750	38
AT1G18760	0
AT1G18770	0
AT1G18773	62
AT1G18780	0
AT1G18790	0
AT1G18800	695
AT1G18810	38
AT1G18820	0
AT1G18830	2
AT1G18835	24
AT1G18840	1136
AT1G18850	305
AT1G18860	54
AT1G18870	593
AT1G18871	0
AT1G18879	0
AT1G18880	575
AT1G18890	417
AT1G18900	444
AT1G18910	447
AT1G18930	0
AT1G18940	82
AT1G18950	1194
AT1G18960	3
AT1G18970	18
AT1G18975	0
AT1G18980	46
AT1G18990	3
AT1G19000	2733
AT1G19010	149
AT1G19020	114
AT1G19025	79
AT1G19030	0
AT1G19040	0
AT1G19050	67
AT1G19060	0
AT1G19070	6
AT1G19080	62
AT1G19086	1
AT1G19090	0
AT1G19100	297
AT1G19110	1130
AT1G19115	26
AT1G19120	550
AT1G19130	457
AT1G19140	960
AT1G19150	2516
AT1G19160	4
AT1G19170	464
AT1G19180	972
AT1G19190	63
AT1G19200	45
AT1G19210	1
AT1G19220	800
AT1G19230	674
AT1G19240	127
AT1G19250	1
AT1G19260	0
AT1G19270	437
AT1G19290	194
AT1G19300	227
AT1G19310	367
AT1G19320	1
AT1G19330	337
AT1G19340	89
AT1G19350	1506
AT1G19360	1121
AT1G19370	728
AT1G19371	0
AT1G19373	0
AT1G19376	1
AT1G19380	255
AT1G19390	1
AT1G19392	0
AT1G19394	12
AT1G19396	43
AT1G19397	42
AT1G19400	659
AT1G19410	5
AT1G19415	5
AT1G19420	3
AT1G19430	874
AT1G19440	499
AT1G19450	2183
AT1G19460	0
AT1G19464	0
AT1G19470	0
AT1G19480	211
AT1G19485	409
AT1G19490	260
AT1G19500	0
AT1G19510	140
AT1G19520	1089
AT1G19530	26
AT1G19540	92
AT1G19550	0
AT1G19560	7
AT1G19565	2
AT1G19570	1967
AT1G19580	670
AT1G19600	866
AT1G19610	26
AT1G19620	0
AT1G19630	49
AT1G19640	6
AT1G19650	500
AT1G19660	2841
AT1G19670	338
AT1G19680	472
AT1G19690	376
AT1G19700	1025
AT1G19710	571
AT1G19715	1272
AT1G19720	1345
AT1G19730	239
AT1G19740	1112
AT1G19750	16
AT1G19770	1234
AT1G19780	1
AT1G19790	25
AT1G19800	586
AT1G19810	0
AT1G19830	42
AT1G19835	1988
AT1G19840	113
AT1G19850	656
AT1G19860	443
AT1G19870	2328
AT1G19880	1406
AT1G19890	0
AT1G19900	325
AT1G19910	5448
AT1G19920	2637
AT1G19930	0
AT1G19940	98
AT1G19950	193
AT1G19960	17
AT1G19968	14
AT1G19970	150
AT1G19980	110
AT1G19990	280
AT1G20000	0
AT1G20010	6860
AT1G20015	1
AT1G20020	18396
AT1G20030	860
AT1G20040	0
AT1G20050	1990
AT1G20060	139
AT1G20065	4
AT1G20070	0
AT1G20080	7
AT1G20090	2002
AT1G20100	1040
AT1G20110	2291
AT1G20120	1
AT1G20130	7
AT1G20132	1
AT1G20135	0
AT1G20140	188
AT1G20150	2
AT1G20160	19
AT1G20170	0
AT1G20180	6
AT1G20190	758
AT1G20200	1814
AT1G20210	0
AT1G20220	2252
AT1G20225	824
AT1G20230	92
AT1G20240	1
AT1G20250	0
AT1G20260	7479
AT1G20270	344
AT1G20280	0
AT1G20290	0
AT1G20300	161
AT1G20310	1
AT1G20320	0
AT1G20330	3070
AT1G20340	20494
AT1G20350	1
AT1G20360	0
AT1G20370	364
AT1G20375	0
AT1G20380	151
AT1G20390	1208
AT1G20400	11
AT1G20405	0
AT1G20410	366
AT1G20420	0
AT1G20430	530
AT1G20440	20663
AT1G20450	9470
AT1G20460	201
AT1G20470	5
AT1G20480	113
AT1G20490	209
AT1G20500	1
AT1G20510	452
AT1G20515	8
AT1G20520	0
AT1G20530	31
AT1G20540	435
AT1G20550	223
AT1G20560	1006
AT1G20570	28
AT1G20575	608
AT1G20580	1104
AT1G20590	0
AT1G20600	0
AT1G20610	353
AT1G20620	30382
AT1G20630	1869
AT1G20640	1645
AT1G20650	423
AT1G20657	1
AT1G20670	623
AT1G20680	5
AT1G20683	0
AT1G20687	0
AT1G20690	0
AT1G20691	0
AT1G20693	8444
AT1G20696	6442
AT1G20700	8
AT1G20710	0
AT1G20720	119
AT1G20730	0
AT1G20735	0
AT1G20740	0
AT1G20750	0
AT1G20760	1708
AT1G20770	724
AT1G20780	745
AT1G20790	4
AT1G20795	0
AT1G20800	0
AT1G20803	0
AT1G20810	761
AT1G20816	120
AT1G20820	0
AT1G20823	158
AT1G20830	282
AT1G20840	2627
AT1G20850	1761
AT1G20860	0
AT1G20870	70
AT1G20875	0
AT1G20880	395
AT1G20890	181
AT1G20900	823
AT1G20910	285
AT1G20920	1729
AT1G20923	0
AT1G20925	1
AT1G20930	391
AT1G20940	0
AT1G20950	2691
AT1G20960	5064
AT1G20970	2816
AT1G20980	2329
AT1G20990	2
AT1G21000	935
AT1G21010	117
AT1G21020	0
AT1G21040	0
AT1G21050	172
AT1G21060	435
AT1G21065	910
AT1G21070	440
AT1G21080	1021
AT1G21090	349
AT1G21100	54
AT1G21110	230
AT1G21120	143
AT1G21130	591
AT1G21140	39
AT1G21150	107
AT1G21160	651
AT1G21170	911
AT1G21190	498
AT1G21200	422
AT1G21202	0
AT1G21210	24
AT1G21220	0
AT1G21230	0
AT1G21240	0
AT1G21245	0
AT1G21250	5
AT1G21260	79
AT1G21270	11
AT1G21280	0
AT1G21286	0
AT1G21290	0
AT1G21300	1
AT1G21310	23878
AT1G21313	0
AT1G21320	7
AT1G21323	0
AT1G21326	3
AT1G21330	0
AT1G21340	22
AT1G21350	687
AT1G21360	209
AT1G21370	531
AT1G21380	1708
AT1G21390	204
AT1G21395	0
AT1G21400	115
AT1G21410	110
AT1G21420	0
AT1G21430	0
AT1G21440	452
AT1G21450	522
AT1G21460	672
AT1G21470	0
AT1G21475	0
AT1G21480	400
AT1G21490	0
AT1G21500	1525
AT1G21510	23
AT1G21520	62
AT1G21525	30
AT1G21528	8
AT1G21529	0
AT1G21530	19
AT1G21540	106
AT1G21550	4
AT1G21560	778
AT1G21580	1803
AT1G21590	1494
AT1G21600	1378
AT1G21610	654
AT1G21620	2
AT1G21630	2841
AT1G21640	1746
AT1G21650	353
AT1G21651	4
AT1G21660	1699
AT1G21670	1233
AT1G21680	1493
AT1G21690	501
AT1G21695	30
AT1G21700	1118
AT1G21710	343
AT1G21720	1744
AT1G21722	0
AT1G21730	775
AT1G21738	0
AT1G21740	742
AT1G21750	6691
AT1G21760	498
AT1G21770	20
AT1G21780	711
AT1G21790	248
AT1G21800	0
AT1G21810	96
AT1G21830	403
AT1G21835	0
AT1G21840	132
AT1G21850	0
AT1G21860	0
AT1G21864	0
AT1G21866	0
AT1G21870	0
AT1G21880	412
AT1G21890	0
AT1G21900	654
AT1G21910	247
AT1G21920	1003
AT1G21925	0
AT1G21928	0
AT1G21930	347
AT1G21940	0
AT1G21945	0
AT1G21950	1
AT1G21960	0
AT1G21970	1
AT1G21973	0
AT1G21980	1321
AT1G21990	0
AT1G22000	0
AT1G22010	0
AT1G22015	0
AT1G22020	716
AT1G22030	105
AT1G22040	329
AT1G22050	280
AT1G22060	1426
AT1G22065	18
AT1G22070	1365
AT1G22080	0
AT1G22090	1
AT1G22100	6
AT1G22110	47
AT1G22120	0
AT1G22130	0
AT1G22140	434
AT1G22150	20
AT1G22160	815
AT1G22170	336
AT1G22180	253
AT1G22190	614
AT1G22200	825
AT1G22210	0
AT1G22220	90
AT1G22230	326
AT1G22240	1
AT1G22250	11
AT1G22260	68
AT1G22270	309
AT1G22275	34
AT1G22280	827
AT1G22290	53
AT1G22300	8078
AT1G22310	235
AT1G22320	0
AT1G22330	461
AT1G22340	3
AT1G22350	114
AT1G22360	2488
AT1G22370	187
AT1G22380	60
AT1G22400	857
AT1G22403	52
AT1G22410	7595
AT1G22420	0
AT1G22430	1319
AT1G22440	1672
AT1G22450	2501
AT1G22460	149
AT1G22470	110
AT1G22480	5
AT1G22490	17
AT1G22500	101
AT1G22510	181
AT1G22520	519
AT1G22530	7566
AT1G22540	479
AT1G22550	626
AT1G22560	0
AT1G22570	308
AT1G22580	0
AT1G22590	387
AT1G22600	271
AT1G22610	0
AT1G22620	676
AT1G22630	775
AT1G22640	789
AT1G22650	104
AT1G22660	313
AT1G22670	0
AT1G22680	56
AT1G22690	15
AT1G22700	2047
AT1G22710	2794
AT1G22720	0
AT1G22730	867
AT1G22740	427
AT1G22750	1107
AT1G22760	4
AT1G22770	2773
AT1G22780	3630
AT1G22790	549
AT1G22800	0
AT1G22810	0
AT1G22830	131
AT1G22840	2585
AT1G22850	1306
AT1G22860	634
AT1G22870	409
AT1G22880	483
AT1G22882	839
AT1G22885	190
AT1G22890	22
AT1G22900	97
AT1G22910	629
AT1G22920	637
AT1G22930	3490
AT1G22940	457
AT1G22950	379
AT1G22960	262
AT1G22970	331
AT1G22980	26
AT1G22985	129
AT1G22990	1
AT1G23000	263
AT1G23010	318
AT1G23020	1290
AT1G23030	1653
AT1G23037	0
AT1G23040	744
AT1G23050	0
AT1G23052	0
AT1G23060	281
AT1G23070	75
AT1G23080	3359
AT1G23090	1293
AT1G23100	184
AT1G23110	18
AT1G23120	128
AT1G23130	909
AT1G23140	122
AT1G23145	0
AT1G23147	0
AT1G23150	224
AT1G23160	11
AT1G23170	584
AT1G23180	653
AT1G23190	3702
AT1G23200	3
AT1G23201	21
AT1G23205	137
AT1G23210	98
AT1G23220	384
AT1G23230	943
AT1G23240	0
AT1G23250	0
AT1G23260	781
AT1G23270	0
AT1G23280	468
AT1G23290	0
AT1G23300	1
AT1G23310	15065
AT1G23320	0
AT1G23330	342
AT1G23340	291
AT1G23350	4
AT1G23360	430
AT1G23380	327
AT1G23390	647
AT1G23400	1867
AT1G23410	0
AT1G23420	0
AT1G23440	1619
AT1G23450	36
AT1G23460	346
AT1G23465	12
AT1G23470	21
AT1G23480	436
AT1G23490	5229
AT1G23500	0
AT1G23510	0
AT1G23520	1
AT1G23530	96
AT1G23540	56
AT1G23550	136
AT1G23560	122
AT1G23570	1
AT1G23580	1
AT1G23590	0
AT1G23600	0
AT1G23610	0
AT1G23620	0
AT1G23640	0
AT1G23645	0
AT1G23650	0
AT1G23660	0
AT1G23670	0
AT1G23680	0
AT1G23690	0
AT1G23700	2
AT1G23710	458
AT1G23720	7648
AT1G23730	34
AT1G23740	3724
AT1G23750	600
AT1G23760	276
AT1G23770	2
AT1G23780	712
AT1G23790	155
AT1G23800	362
AT1G23810	0
AT1G23820	2384
AT1G23830	0
AT1G23840	0
AT1G23850	74
AT1G23860	509
AT1G23870	824
AT1G23880	87
AT1G23890	231
AT1G23900	1394
AT1G23910	0
AT1G23915	0
AT1G23920	0
AT1G23930	0
AT1G23935	171
AT1G23950	678
AT1G23960	776
AT1G23965	6
AT1G23970	275
AT1G23980	73
AT1G23985	0
AT1G23990	0
AT1G23995	0
AT1G24000	5
AT1G24010	1
AT1G24020	2670
AT1G24030	68
AT1G24040	307
AT1G24050	1469
AT1G24060	0
AT1G24062	0
AT1G24068	0
AT1G24070	8
AT1G24080	0
AT1G24090	69
AT1G24095	86
AT1G24100	996
AT1G24110	0
AT1G24120	728
AT1G24130	129
AT1G24140	10
AT1G24145	0
AT1G24147	0
AT1G24148	14
AT1G24150	344
AT1G24159	0
AT1G24160	1966
AT1G24170	1474
AT1G24180	4495
AT1G24190	1413
AT1G24200	0
AT1G24210	13
AT1G24212	0
AT1G24220	0
AT1G24230	0
AT1G24240	393
AT1G24250	0
AT1G24256	0
AT1G24260	28
AT1G24265	82
AT1G24267	798
AT1G24270	2
AT1G24280	286
AT1G24290	44
AT1G24300	1363
AT1G24310	494
AT1G24320	42
AT1G24330	107
AT1G24340	431
AT1G24350	469
AT1G24360	2736
AT1G24370	1
AT1G24380	0
AT1G24388	0
AT1G24390	0
AT1G24400	45
AT1G24405	1
AT1G24420	9
AT1G24430	0
AT1G24440	291
AT1G24450	219
AT1G24460	1969
AT1G24470	5
AT1G24475	0
AT1G24480	3
AT1G24485	0
AT1G24490	606
AT1G24510	4509
AT1G24520	3
AT1G24530	446
AT1G24540	1
AT1G24545	2
AT1G24560	959
AT1G24570	0
AT1G24575	9
AT1G24577	23
AT1G24580	145
AT1G24590	6
AT1G24600	21
AT1G24610	634
AT1G24620	71
AT1G24625	389
AT1G24640	0
AT1G24650	0
AT1G24657	0
AT1G24660	0
AT1G24686	0
AT1G24706	1469
AT1G24733	0
AT1G24735	132
AT1G24764	1381
AT1G24792	0
AT1G24793	0
AT1G24800	1
AT1G24807	0
AT1G24822	0
AT1G24851	0
AT1G24879	0
AT1G24880	0
AT1G24881	0
AT1G24909	0
AT1G24938	0
AT1G24967	0
AT1G24996	1
AT1G25025	0
AT1G25053	0
AT1G25054	0
AT1G25055	0
AT1G25083	0
AT1G25097	0
AT1G25098	0
AT1G25112	0
AT1G25141	0
AT1G25145	0
AT1G25150	0
AT1G25155	0
AT1G25175	0
AT1G25180	0
AT1G25209	1
AT1G25210	0
AT1G25211	0
AT1G25220	549
AT1G25230	1593
AT1G25240	98
AT1G25250	38
AT1G25260	1030
AT1G25270	0
AT1G25275	1470
AT1G25277	2
AT1G25280	1131
AT1G25290	464
AT1G25300	0
AT1G25310	23
AT1G25320	526
AT1G25330	0
AT1G25340	0
AT1G25350	1772
AT1G25360	105
AT1G25370	199
AT1G25375	379
AT1G25380	916
AT1G25390	611
AT1G25400	308
AT1G25410	0
AT1G25420	595
AT1G25422	43
AT1G25425	100
AT1G25430	1
AT1G25440	1036
AT1G25450	923
AT1G25460	8
AT1G25470	360
AT1G25480	433
AT1G25490	3564
AT1G25500	233
AT1G25510	252
AT1G25520	897
AT1G25530	290
AT1G25540	837
AT1G25550	216
AT1G25560	881
AT1G25570	1712
AT1G25580	391
AT1G25682	512
AT1G25784	0
AT1G25886	0
AT1G25988	0
AT1G26090	208
AT1G26100	163
AT1G26110	4557
AT1G26120	509
AT1G26130	242
AT1G26140	0
AT1G26150	2122
AT1G26160	423
AT1G26170	683
AT1G26180	489
AT1G26190	453
AT1G26200	108
AT1G26208	31
AT1G26210	0
AT1G26218	15
AT1G26220	0
AT1G26225	0
AT1G26230	584
AT1G26233	0
AT1G26235	0
AT1G26240	3
AT1G26250	3
AT1G26255	0
AT1G26260	265
AT1G26270	3032
AT1G26290	0
AT1G26300	728
AT1G26310	0
AT1G26320	1
AT1G26330	100
AT1G26340	284
AT1G26350	0
AT1G26355	0
AT1G26360	229
AT1G26370	592
AT1G26380	62
AT1G26390	9
AT1G26400	0
AT1G26410	18
AT1G26420	22
AT1G26430	0
AT1G26440	564
AT1G26450	82
AT1G26460	1179
AT1G26470	305
AT1G26480	0
AT1G26490	0
AT1G26500	16
AT1G26510	1
AT1G26515	2
AT1G26520	151
AT1G26530	9
AT1G26540	53
AT1G26550	2690
AT1G26558	1
AT1G26560	481
AT1G26570	324
AT1G26580	2111
AT1G26590	23
AT1G26600	45
AT1G26610	17
AT1G26620	377
AT1G26630	10719
AT1G26640	1016
AT1G26650	544
AT1G26660	138
AT1G26665	1012
AT1G26670	955
AT1G26680	63
AT1G26690	484
AT1G26700	86
AT1G26710	0
AT1G26720	1
AT1G26730	64
AT1G26740	379
AT1G26750	406
AT1G26760	164
AT1G26761	453
AT1G26762	14
AT1G26770	512
AT1G26773	0
AT1G26780	37
AT1G26790	5
AT1G26795	0
AT1G26796	1
AT1G26797	0
AT1G26798	0
AT1G26799	0
AT1G26800	142
AT1G26810	163
AT1G26815	0
AT1G26820	247
AT1G26830	1927
AT1G26840	138
AT1G26850	7220
AT1G26860	0
AT1G26870	22
AT1G26880	2628
AT1G26890	15
AT1G26900	215
AT1G26910	579
AT1G26911	3
AT1G26920	522
AT1G26921	0
AT1G26930	273
AT1G26940	395
AT1G26945	358
AT1G26950	0
AT1G26960	391
AT1G26970	189
AT1G26973	0
AT1G26975	0
AT1G26976	0
AT1G26985	0
AT1G26990	0
AT1G27000	2098
AT1G27008	0
AT1G27020	1845
AT1G27030	2241
AT1G27040	0
AT1G27045	0
AT1G27050	118
AT1G27060	27
AT1G27070	513
AT1G27080	0
AT1G27090	2353
AT1G27100	807
AT1G27110	56
AT1G27120	367
AT1G27130	640
AT1G27135	0
AT1G27140	522
AT1G27150	722
AT1G27160	0
AT1G27170	94
AT1G27180	304
AT1G27190	1755
AT1G27200	986
AT1G27210	1410
AT1G27220	0
AT1G27240	0
AT1G27250	0
AT1G27260	0
AT1G27270	0
AT1G27280	0
AT1G27285	82
AT1G27290	1445
AT1G27300	862
AT1G27310	2045
AT1G27320	3111
AT1G27330	1243
AT1G27340	1113
AT1G27350	1218
AT1G27360	58
AT1G27370	125
AT1G27380	59
AT1G27385	632
AT1G27390	962
AT1G27400	3313
AT1G27410	56
AT1G27420	95
AT1G27430	1377
AT1G27435	672
AT1G27440	341
AT1G27450	3709
AT1G27460	947
AT1G27461	150
AT1G27470	539
AT1G27480	903
AT1G27490	0
AT1G27500	313
AT1G27510	1150
AT1G27520	723
AT1G27530	1149
AT1G27535	0
AT1G27540	341
AT1G27550	0
AT1G27555	0
AT1G27560	0
AT1G27565	0
AT1G27570	0
AT1G27580	0
AT1G27595	929
AT1G27600	1021
AT1G27610	7
AT1G27620	64
AT1G27630	919
AT1G27640	5
AT1G27650	1163
AT1G27660	171
AT1G27670	103
AT1G27671	0
AT1G27680	342
AT1G27690	265
AT1G27695	179
AT1G27700	260
AT1G27710	0
AT1G27720	55
AT1G27730	101
AT1G27740	481
AT1G27750	597
AT1G27752	718
AT1G27760	2530
AT1G27770	2567
AT1G27780	0
AT1G27790	0
AT1G27800	0
AT1G27810	0
AT1G27815	0
AT1G27820	0
AT1G27840	400
AT1G27850	1007
AT1G27860	0
AT1G27870	0
AT1G27880	170
AT1G27890	0
AT1G27900	635
AT1G27910	456
AT1G27920	6
AT1G27921	70
AT1G27930	996
AT1G27940	3
AT1G27950	3292
AT1G27960	231
AT1G27970	1624
AT1G27980	637
AT1G27990	102
AT1G28000	0
AT1G28002	0
AT1G28005	0
AT1G28010	114
AT1G28020	0
AT1G28030	1
AT1G28040	1
AT1G28050	1079
AT1G28060	1276
AT1G28070	119
AT1G28080	39
AT1G28090	737
AT1G28100	464
AT1G28110	402
AT1G28120	955
AT1G28130	1470
AT1G28135	0
AT1G28140	1613
AT1G28150	1187
AT1G28160	2
AT1G28170	68
AT1G28180	0
AT1G28190	217
AT1G28200	1171
AT1G28210	98
AT1G28220	1
AT1G28230	449
AT1G28240	939
AT1G28250	559
AT1G28260	209
AT1G28265	0
AT1G28270	2
AT1G28280	883
AT1G28290	7663
AT1G28300	1
AT1G28305	0
AT1G28306	0
AT1G28310	499
AT1G28320	1077
AT1G28323	0
AT1G28327	1
AT1G28330	8540
AT1G28335	0
AT1G28340	1556
AT1G28350	1218
AT1G28360	38
AT1G28370	53
AT1G28375	2
AT1G28380	545
AT1G28390	315
AT1G28395	178
AT1G28400	2620
AT1G28410	427
AT1G28420	1499
AT1G28430	2
AT1G28440	2302
AT1G28447	0
AT1G28450	1
AT1G28455	0
AT1G28460	0
AT1G28465	0
AT1G28470	131
AT1G28480	79
AT1G28490	675
AT1G28500	0
AT1G28510	410
AT1G28520	1061
AT1G28530	105
AT1G28540	201
AT1G28550	0
AT1G28560	101
AT1G28570	1701
AT1G28580	4755
AT1G28590	5
AT1G28591	0
AT1G28600	3012
AT1G28610	268
AT1G28620	70
AT1G28630	0
AT1G28640	17
AT1G28650	50
AT1G28660	5658
AT1G28670	4055
AT1G28680	320
AT1G28685	16
AT1G28690	35
AT1G28695	0
AT1G28700	1
AT1G28710	107
AT1G28715	76
AT1G28720	0
AT1G28730	0
AT1G28740	0
AT1G28750	0
AT1G28760	145
AT1G28765	14
AT1G28770	0
AT1G28780	0
AT1G28790	0
AT1G28800	0
AT1G28810	0
AT1G28815	0
AT1G28820	0
AT1G28830	0
AT1G28840	1
AT1G28850	0
AT1G28860	0
AT1G28870	0
AT1G28880	0
AT1G28890	0
AT1G28900	0
AT1G28910	0
AT1G28920	0
AT1G28930	0
AT1G28940	0
AT1G28950	0
AT1G28960	366
AT1G28970	0
AT1G28980	0
AT1G28990	0
AT1G29000	7
AT1G29005	0
AT1G29010	0
AT1G29020	44
AT1G29025	1090
AT1G29030	191
AT1G29040	537
AT1G29041	1
AT1G29050	1053
AT1G29060	186
AT1G29070	3932
AT1G29071	0
AT1G29075	0
AT1G29080	12
AT1G29090	4993
AT1G29100	36
AT1G29110	27
AT1G29120	2468
AT1G29140	4
AT1G29150	2586
AT1G29160	121
AT1G29170	452
AT1G29179	16
AT1G29180	7
AT1G29190	0
AT1G29195	60
AT1G29200	61
AT1G29210	0
AT1G29220	582
AT1G29230	100
AT1G29240	463
AT1G29250	845
AT1G29260	508
AT1G29265	0
AT1G29270	29
AT1G29280	807
AT1G29290	45
AT1G29300	281
AT1G29310	1321
AT1G29320	355
AT1G29330	468
AT1G29340	1300
AT1G29350	318
AT1G29355	0
AT1G29357	65
AT1G29360	0
AT1G29370	282
AT1G29380	123
AT1G29390	1756
AT1G29395	1717
AT1G29400	3243
AT1G29410	92
AT1G29418	250
AT1G29420	0
AT1G29430	5
AT1G29435	0
AT1G29440	4
AT1G29450	15
AT1G29460	0
AT1G29465	28
AT1G29470	8618
AT1G29475	0
AT1G29480	0
AT1G29490	1
AT1G29500	27
AT1G29510	20
AT1G29520	294
AT1G29530	667
AT1G29535	23
AT1G29540	0
AT1G29550	131
AT1G29560	32
AT1G29570	0
AT1G29580	0
AT1G29590	31
AT1G29600	4
AT1G29620	0
AT1G29630	293
AT1G29640	211
AT1G29650	1
AT1G29660	426
AT1G29670	1334
AT1G29680	7
AT1G29690	559
AT1G29700	556
AT1G29710	106
AT1G29715	0
AT1G29720	23
AT1G29730	53
AT1G29740	26
AT1G29750	489
AT1G29760	537
AT1G29770	20
AT1G29775	0
AT1G29780	0
AT1G29785	253
AT1G29790	1025
AT1G29800	380
AT1G29810	241
AT1G29820	677
AT1G29830	20
AT1G29840	115
AT1G29850	1490
AT1G29860	0
AT1G29870	0
AT1G29880	2663
AT1G29890	932
AT1G29900	2180
AT1G29910	39788
AT1G29920	18324
AT1G29930	126995
AT1G29940	682
AT1G29950	1567
AT1G29960	92
AT1G29962	0
AT1G29965	51
AT1G29970	527
AT1G29980	1089
AT1G29990	866
AT1G30000	963
AT1G30010	207
AT1G30020	0
AT1G30030	0
AT1G30040	207
AT1G30050	52
AT1G30060	0
AT1G30070	249
AT1G30080	126
AT1G30090	711
AT1G30100	26
AT1G30110	393
AT1G30120	3033
AT1G30130	1119
AT1G30135	1
AT1G30140	78
AT1G30150	0
AT1G30160	14
AT1G30170	17
AT1G30180	0
AT1G30190	7
AT1G30200	935
AT1G30210	751
AT1G30220	48
AT1G30230	6387
AT1G30240	252
AT1G30250	14
AT1G30260	60
AT1G30270	1640
AT1G30280	72
AT1G30282	0
AT1G30290	191
AT1G30300	345
AT1G30310	0
AT1G30320	349
AT1G30330	2357
AT1G30340	0
AT1G30350	0
AT1G30360	8019
AT1G30370	6
AT1G30380	18996
AT1G30390	0
AT1G30400	4546
AT1G30410	1033
AT1G30420	335
AT1G30430	0
AT1G30440	1940
AT1G30450	1314
AT1G30455	1
AT1G30460	367
AT1G30470	1630
AT1G30473	0
AT1G30475	95
AT1G30480	529
AT1G30490	788
AT1G30500	249
AT1G30510	1165
AT1G30515	20
AT1G30520	615
AT1G30530	1265
AT1G30540	334
AT1G30545	82
AT1G30550	175
AT1G30560	19
AT1G30570	738
AT1G30580	4477
AT1G30590	873
AT1G30600	600
AT1G30610	959
AT1G30620	366
AT1G30630	3464
AT1G30640	742
AT1G30650	596
AT1G30660	23
AT1G30670	0
AT1G30680	553
AT1G30690	3224
AT1G30700	803
AT1G30710	0
AT1G30720	229
AT1G30730	151
AT1G30740	3
AT1G30750	728
AT1G30755	184
AT1G30757	0
AT1G30760	109
AT1G30780	0
AT1G30784	0
AT1G30790	0
AT1G30795	0
AT1G30800	0
AT1G30810	384
AT1G30814	0
AT1G30820	525
AT1G30825	265
AT1G30830	0
AT1G30835	563
AT1G30840	138
AT1G30845	108
AT1G30850	146
AT1G30860	63
AT1G30870	3474
AT1G30880	976
AT1G30890	644
AT1G30900	679
AT1G30910	462
AT1G30920	1
AT1G30921	0
AT1G30925	0
AT1G30930	0
AT1G30935	68
AT1G30940	6
AT1G30945	0
AT1G30950	18
AT1G30960	159
AT1G30970	780
AT1G30972	0
AT1G30974	0
AT1G30975	0
AT1G30980	0
AT1G30990	74
AT1G31000	0
AT1G31010	80
AT1G31020	261
AT1G31030	1
AT1G31040	87
AT1G31050	68
AT1G31070	1256
AT1G31072	0
AT1G31080	0
AT1G31090	0
AT1G31093	0
AT1G31095	0
AT1G31100	0
AT1G31110	0
AT1G31120	380
AT1G31130	2489
AT1G31140	0
AT1G31150	422
AT1G31160	484
AT1G31163	0
AT1G31166	0
AT1G31170	413
AT1G31173	18
AT1G31175	246
AT1G31180	916
AT1G31190	659
AT1G31200	7
AT1G31210	0
AT1G31220	213
AT1G31230	1454
AT1G31240	12
AT1G31243	0
AT1G31245	0
AT1G31250	0
AT1G31255	0
AT1G31258	21
AT1G31260	0
AT1G31270	0
AT1G31274	0
AT1G31280	304
AT1G31290	88
AT1G31300	1149
AT1G31310	91
AT1G31320	75
AT1G31330	35204
AT1G31335	208
AT1G31340	1121
AT1G31350	244
AT1G31355	53
AT1G31358	0
AT1G31360	361
AT1G31370	0
AT1G31380	0
AT1G31390	0
AT1G31400	0
AT1G31410	396
AT1G31420	2800
AT1G31430	46
AT1G31440	915
AT1G31450	0
AT1G31460	101
AT1G31470	228
AT1G31480	377
AT1G31485	0
AT1G31490	0
AT1G31500	279
AT1G31510	0
AT1G31520	0
AT1G31530	0
AT1G31540	310
AT1G31550	40
AT1G31555	0
AT1G31570	0
AT1G31580	581
AT1G31600	474
AT1G31620	0
AT1G31630	0
AT1G31640	0
AT1G31650	468
AT1G31660	638
AT1G31670	3
AT1G31690	0
AT1G31710	850
AT1G31720	62
AT1G31730	2168
AT1G31740	0
AT1G31750	135
AT1G31760	86
AT1G31770	763
AT1G31772	4
AT1G31780	1392
AT1G31790	26
AT1G31800	2549
AT1G31810	944
AT1G31812	11714
AT1G31814	107
AT1G31817	689
AT1G31820	186
AT1G31830	745
AT1G31835	29
AT1G31840	33
AT1G31850	3825
AT1G31860	505
AT1G31870	574
AT1G31880	57
AT1G31885	41
AT1G31900	5
AT1G31910	3703
AT1G31920	0
AT1G31930	1312
AT1G31935	328
AT1G31940	195
AT1G31950	593
AT1G31960	0
AT1G31970	1697
AT1G31983	3
AT1G31990	3
AT1G31993	0
AT1G32000	0
AT1G32010	0
AT1G32020	0
AT1G32030	0
AT1G32040	0
AT1G32045	0
AT1G32049	0
AT1G32050	2558
AT1G32060	17252
AT1G32070	1740
AT1G32080	4914
AT1G32090	1719
AT1G32100	712
AT1G32110	0
AT1G32120	236
AT1G32127	357
AT1G32130	2174
AT1G32140	0
AT1G32150	359
AT1G32160	1380
AT1G32170	756
AT1G32172	4
AT1G32180	0
AT1G32190	391
AT1G32200	1941
AT1G32210	1742
AT1G32220	1032
AT1G32225	0
AT1G32230	5721
AT1G32240	373
AT1G32250	0
AT1G32260	289
AT1G32270	3
AT1G32280	0
AT1G32300	0
AT1G32310	126
AT1G32320	0
AT1G32330	415
AT1G32337	0
AT1G32340	458
AT1G32350	3
AT1G32360	1056
AT1G32361	0
AT1G32370	228
AT1G32375	1
AT1G32380	402
AT1G32385	4
AT1G32390	0
AT1G32400	2203
AT1G32410	773
AT1G32415	75
AT1G32420	0
AT1G32430	0
AT1G32440	908
AT1G32450	439
AT1G32460	32
AT1G32470	7467
AT1G32480	0
AT1G32490	1243
AT1G32500	1049
AT1G32505	0
AT1G32510	0
AT1G32520	185
AT1G32530	969
AT1G32540	238
AT1G32550	1034
AT1G32560	803
AT1G32570	5
AT1G32575	0
AT1G32580	612
AT1G32582	0
AT1G32583	21
AT1G32585	0
AT1G32590	0
AT1G32600	0
AT1G32610	60
AT1G32620	0
AT1G32630	95
AT1G32640	0
AT1G32650	0
AT1G32660	0
AT1G32680	0
AT1G32690	192
AT1G32700	824
AT1G32710	2
AT1G32713	0
AT1G32720	0
AT1G32730	163
AT1G32740	169
AT1G32750	1795
AT1G32760	125
AT1G32763	0
AT1G32770	0
AT1G32780	74
AT1G32790	2475
AT1G32810	733
AT1G32820	0
AT1G32830	0
AT1G32840	0
AT1G32850	3
AT1G32860	458
AT1G32870	449
AT1G32880	0
AT1G32890	1
AT1G32900	1893
AT1G32910	0
AT1G32920	208
AT1G32928	3
AT1G32930	202
AT1G32940	276
AT1G32950	73
AT1G32960	0
AT1G32970	0
AT1G32975	0
AT1G32980	0
AT1G32990	4703
AT1G32992	0
AT1G33000	0
AT1G33010	0
AT1G33020	0
AT1G33030	2
AT1G33040	2101
AT1G33050	769
AT1G33055	4
AT1G33060	252
AT1G33070	0
AT1G33080	80
AT1G33090	229
AT1G33100	12
AT1G33102	42
AT1G33110	1522
AT1G33120	644
AT1G33130	0
AT1G33135	0
AT1G33140	1078
AT1G33160	0
AT1G33170	1434
AT1G33180	0
AT1G33190	0
AT1G33200	0
AT1G33220	1
AT1G33230	1065
AT1G33240	2498
AT1G33250	562
AT1G33260	180
AT1G33265	328
AT1G33270	411
AT1G33280	139
AT1G33290	915
AT1G33300	0
AT1G33320	19
AT1G33330	251
AT1G33340	17
AT1G33350	80
AT1G33355	0
AT1G33360	1212
AT1G33370	0
AT1G33380	0
AT1G33390	303
AT1G33400	337
AT1G33410	966
AT1G33415	102
AT1G33420	0
AT1G33430	0
AT1G33440	124
AT1G33450	0
AT1G33460	0
AT1G33470	1559
AT1G33475	21
AT1G33480	165
AT1G33490	615
AT1G33500	17
AT1G33510	0
AT1G33520	1439
AT1G33530	0
AT1G33540	81
AT1G33550	0
AT1G33560	843
AT1G33570	0
AT1G33580	0
AT1G33590	1558
AT1G33600	201
AT1G33607	0
AT1G33610	157
AT1G33612	69
AT1G33615	70
AT1G33640	0
AT1G33660	21
AT1G33670	67
AT1G33680	1554
AT1G33700	1582
AT1G33710	0
AT1G33720	3
AT1G33730	0
AT1G33740	13
AT1G33743	0
AT1G33750	1004
AT1G33760	2
AT1G33770	20
AT1G33780	495
AT1G33785	0
AT1G33790	2026
AT1G33800	2273
AT1G33810	1284
AT1G33811	1013
AT1G33813	1
AT1G33817	1
AT1G33820	0
AT1G33830	0
AT1G33835	0
AT1G33840	1
AT1G33850	0
AT1G33855	0
AT1G33860	0
AT1G33870	5
AT1G33880	6
AT1G33890	8
AT1G33900	0
AT1G33910	0
AT1G33920	0
AT1G33930	15
AT1G33940	0
AT1G33945	0
AT1G33950	3
AT1G33960	0
AT1G33970	832
AT1G33980	1434
AT1G33990	1266
AT1G34000	1790
AT1G34010	429
AT1G34015	0
AT1G34020	495
AT1G34030	2214
AT1G34040	259
AT1G34042	0
AT1G34044	28
AT1G34046	1
AT1G34047	0
AT1G34049	0
AT1G34050	6
AT1G34060	101
AT1G34065	110
AT1G34070	0
AT1G34080	0
AT1G34090	0
AT1G34095	0
AT1G34097	0
AT1G34100	4
AT1G34110	1203
AT1G34120	287
AT1G34130	1312
AT1G34140	0
AT1G34150	207
AT1G34160	112
AT1G34170	0
AT1G34180	50
AT1G34190	1551
AT1G34200	404
AT1G34210	784
AT1G34220	734
AT1G34230	0
AT1G34240	0
AT1G34245	93
AT1G34250	0
AT1G34260	514
AT1G34270	350
AT1G34281	0
AT1G34290	0
AT1G34300	401
AT1G34310	0
AT1G34315	45
AT1G34317	10
AT1G34320	1792
AT1G34330	565
AT1G34340	404
AT1G34350	342
AT1G34355	265
AT1G34360	293
AT1G34370	1589
AT1G34380	96
AT1G34390	0
AT1G34392	0
AT1G34400	0
AT1G34403	0
AT1G34405	0
AT1G34410	0
AT1G34418	444
AT1G34420	42
AT1G34430	2730
AT1G34440	1
AT1G34460	34
AT1G34470	343
AT1G34480	9
AT1G34490	5
AT1G34500	2
AT1G34510	785
AT1G34520	28
AT1G34530	0
AT1G34540	89
AT1G34545	1
AT1G34550	1268
AT1G34560	0
AT1G34570	261
AT1G34575	0
AT1G34580	79
AT1G34590	0
AT1G34600	0
AT1G34610	0
AT1G34620	0
AT1G34630	416
AT1G34640	264
AT1G34650	0
AT1G34660	0
AT1G34670	54
AT1G34680	0
AT1G34690	0
AT1G34700	0
AT1G34710	0
AT1G34720	0
AT1G34730	0
AT1G34740	0
AT1G34750	424
AT1G34760	229
AT1G34770	224
AT1G34780	449
AT1G34790	0
AT1G34792	0
AT1G34795	0
AT1G34797	0
AT1G34800	0
AT1G34803	0
AT1G34805	0
AT1G34807	0
AT1G34808	0
AT1G34810	0
AT1G34812	0
AT1G34813	0
AT1G34815	0
AT1G34817	0
AT1G34818	0
AT1G34820	0
AT1G34822	0
AT1G34823	0
AT1G34825	0
AT1G34827	0
AT1G34828	0
AT1G34830	0
AT1G34836	0
AT1G34840	0
AT1G34842	1
AT1G34844	10
AT1G34850	0
AT1G34855	0
AT1G34860	0
AT1G34904	0
AT1G34910	0
AT1G34930	0
AT1G34967	0
AT1G35030	0
AT1G35035	0
AT1G35040	0
AT1G35050	0
AT1G35060	0
AT1G35080	0
AT1G35090	0
AT1G35100	0
AT1G35110	0
AT1G35112	49
AT1G35115	616
AT1G35120	0
AT1G35130	0
AT1G35140	24
AT1G35143	0
AT1G35146	0
AT1G35150	0
AT1G35160	3979
AT1G35170	0
AT1G35180	90
AT1G35181	0
AT1G35183	3
AT1G35186	0
AT1G35190	780
AT1G35200	1
AT1G35210	7
AT1G35215	0
AT1G35220	1066
AT1G35230	4
AT1G35240	2
AT1G35242	3
AT1G35250	44
AT1G35255	27
AT1G35260	308
AT1G35270	24
AT1G35280	2
AT1G35290	190
AT1G35300	0
AT1G35310	37
AT1G35320	375
AT1G35330	118
AT1G35340	1386
AT1G35350	136
AT1G35353	0
AT1G35360	0
AT1G35365	0
AT1G35370	0
AT1G35375	0
AT1G35380	0
AT1G35390	0
AT1G35400	0
AT1G35405	1
AT1G35410	0
AT1G35420	1475
AT1G35430	123
AT1G35435	0
AT1G35440	0
AT1G35450	0
AT1G35460	261
AT1G35465	2
AT1G35467	0
AT1G35470	577
AT1G35480	0
AT1G35490	0
AT1G35500	0
AT1G35501	0
AT1G35510	783
AT1G35513	24
AT1G35515	124
AT1G35516	1490
AT1G35520	0
AT1G35530	90
AT1G35535	0
AT1G35537	0
AT1G35540	0
AT1G35545	0
AT1G35550	0
AT1G35560	103
AT1G35570	0
AT1G35580	2621
AT1G35590	0
AT1G35600	0
AT1G35610	19
AT1G35612	125
AT1G35614	0
AT1G35617	0
AT1G35620	1194
AT1G35625	2
AT1G35630	0
AT1G35640	0
AT1G35645	0
AT1G35647	0
AT1G35650	0
AT1G35660	191
AT1G35663	0
AT1G35670	1415
AT1G35680	4803
AT1G35690	0
AT1G35700	0
AT1G35710	166
AT1G35720	6695
AT1G35730	1
AT1G35735	0
AT1G35740	0
AT1G35745	0
AT1G35750	0
AT1G35760	0
AT1G35770	0
AT1G35780	691
AT1G35790	0
AT1G35820	0
AT1G35830	46
AT1G35840	1
AT1G35850	0
AT1G35860	0
AT1G35870	0
AT1G35880	14
AT1G35890	1
AT1G35895	0
AT1G35910	47
AT1G35920	0
AT1G35930	0
AT1G35940	0
AT1G35950	0
AT1G35960	0
AT1G35970	0
AT1G35980	0
AT1G35990	0
AT1G35995	0
AT1G36000	0
AT1G36005	0
AT1G36010	0
AT1G36020	0
AT1G36030	0
AT1G36035	0
AT1G36040	0
AT1G36050	1391
AT1G36060	519
AT1G36070	276
AT1G36078	0
AT1G36080	0
AT1G36085	0
AT1G36090	0
AT1G36095	0
AT1G36100	0
AT1G36105	0
AT1G36110	0
AT1G36120	0
AT1G36130	0
AT1G36140	0
AT1G36150	0
AT1G36160	9435
AT1G36180	1119
AT1G36185	0
AT1G36190	0
AT1G36200	0
AT1G36210	0
AT1G36220	3
AT1G36225	0
AT1G36230	0
AT1G36240	1
AT1G36250	0
AT1G36260	0
AT1G36270	0
AT1G36272	0
AT1G36280	359
AT1G36290	0
AT1G36300	0
AT1G36305	0
AT1G36310	781
AT1G36320	842
AT1G36325	0
AT1G36330	0
AT1G36340	0
AT1G36350	0
AT1G36360	0
AT1G36370	711
AT1G36380	265
AT1G36390	1027
AT1G36395	0
AT1G36400	0
AT1G36403	0
AT1G36406	0
AT1G36420	0
AT1G36430	0
AT1G36440	0
AT1G36441	0
AT1G36445	0
AT1G36450	0
AT1G36460	0
AT1G36470	0
AT1G36480	0
AT1G36485	0
AT1G36490	0
AT1G36495	0
AT1G36500	0
AT1G36510	0
AT1G36520	0
AT1G36530	0
AT1G36540	0
AT1G36550	0
AT1G36560	0
AT1G36570	0
AT1G36580	3
AT1G36590	0
AT1G36595	0
AT1G36600	0
AT1G36605	0
AT1G36610	0
AT1G36620	0
AT1G36622	25
AT1G36623	0
AT1G36627	0
AT1G36630	0
AT1G36640	6
AT1G36650	0
AT1G36660	0
AT1G36670	0
AT1G36675	0
AT1G36680	1
AT1G36690	0
AT1G36700	0
AT1G36710	0
AT1G36720	0
AT1G36730	4939
AT1G36740	0
AT1G36745	0
AT1G36750	0
AT1G36756	0
AT1G36763	0
AT1G36770	0
AT1G36775	0
AT1G36790	0
AT1G36795	0
AT1G36800	0
AT1G36810	0
AT1G36830	0
AT1G36840	0
AT1G36850	0
AT1G36880	0
AT1G36890	0
AT1G36910	0
AT1G36915	0
AT1G36920	4
AT1G36922	3
AT1G36925	5
AT1G36927	0
AT1G36933	0
AT1G36936	0
AT1G36940	108
AT1G36942	0
AT1G36950	0
AT1G36960	0
AT1G36970	0
AT1G36975	0
AT1G36980	1609
AT1G36990	543
AT1G36992	0
AT1G37000	2
AT1G37010	0
AT1G37012	0
AT1G37015	0
AT1G37020	0
AT1G37030	0
AT1G37035	0
AT1G37036	0
AT1G37037	0
AT1G37038	0
AT1G37040	0
AT1G37045	0
AT1G37050	0
AT1G37057	0
AT1G37060	0
AT1G37063	0
AT1G37070	0
AT1G37080	2
AT1G37090	0
AT1G37095	0
AT1G37100	0
AT1G37110	0
AT1G37113	0
AT1G37120	0
AT1G37130	2323
AT1G37140	5
AT1G37150	38
AT1G37160	0
AT1G37170	0
AT1G37180	0
AT1G37190	0
AT1G37200	0
AT1G37210	0
AT1G37275	0
AT1G37340	0
AT1G37405	0
AT1G37471	0
AT1G37537	0
AT1G37603	0
AT1G37669	0
AT1G37735	0
AT1G37801	0
AT1G37867	0
AT1G37933	0
AT1G37999	1
AT1G38065	0
AT1G38131	207
AT1G38140	0
AT1G38149	0
AT1G38158	0
AT1G38167	0
AT1G38176	0
AT1G38185	0
AT1G38194	0
AT1G38203	0
AT1G38212	0
AT1G38221	0
AT1G38230	0
AT1G38240	0
AT1G38250	0
AT1G38260	0
AT1G38270	0
AT1G38280	0
AT1G38290	0
AT1G38300	0
AT1G38310	0
AT1G38320	0
AT1G38330	0
AT1G38340	0
AT1G38350	0
AT1G38360	0
AT1G38380	0
AT1G38390	0
AT1G38400	0
AT1G38410	0
AT1G38416	0
AT1G38423	0
AT1G38430	0
AT1G38440	0
AT1G38450	0
AT1G38460	0
AT1G38550	0
AT1G38710	0
AT1G38790	0
AT1G38870	0
AT1G39030	0
AT1G39060	0
AT1G39070	0
AT1G39110	0
AT1G39190	0
AT1G39270	0
AT1G39350	0
AT1G39430	0
AT1G39510	0
AT1G39511	0
AT1G39513	0
AT1G39515	0
AT1G39590	0
AT1G39670	0
AT1G39750	0
AT1G39830	0
AT1G39910	0
AT1G39990	0
AT1G40069	0
AT1G40070	0
AT1G40071	0
AT1G40072	0
AT1G40073	0
AT1G40074	0
AT1G40075	0
AT1G40076	0
AT1G40077	0
AT1G40078	0
AT1G40079	0
AT1G40080	0
AT1G40081	0
AT1G40083	0
AT1G40084	0
AT1G40085	0
AT1G40086	0
AT1G40087	0
AT1G40089	1
AT1G40090	0
AT1G40091	0
AT1G40093	0
AT1G40095	0
AT1G40097	0
AT1G40099	0
AT1G40100	0
AT1G40101	0
AT1G40103	0
AT1G40104	0
AT1G40105	0
AT1G40106	0
AT1G40107	0
AT1G40109	0
AT1G40112	0
AT1G40113	0
AT1G40115	1
AT1G40117	0
AT1G40118	0
AT1G40119	0
AT1G40121	0
AT1G40123	0
AT1G40124	0
AT1G40125	0
AT1G40127	0
AT1G40129	0
AT1G40130	0
AT1G40131	0
AT1G40133	0
AT1G40135	0
AT1G40136	0
AT1G40137	0
AT1G40139	0
AT1G40141	0
AT1G40143	0
AT1G40150	0
AT1G40230	0
AT1G40310	0
AT1G40390	0
AT1G40470	0
AT1G40630	0
AT1G41115	0
AT1G41600	0
AT1G41630	0
AT1G41650	0
AT1G41660	0
AT1G41680	0
AT1G41690	0
AT1G41700	0
AT1G41710	0
AT1G41720	0
AT1G41723	0
AT1G41726	0
AT1G41730	0
AT1G41740	0
AT1G41743	0
AT1G41746	0
AT1G41750	0
AT1G41755	0
AT1G41760	0
AT1G41770	0
AT1G41775	0
AT1G41790	0
AT1G41795	0
AT1G41797	0
AT1G41798	0
AT1G41803	0
AT1G41810	0
AT1G41820	0
AT1G41825	0
AT1G41827	0
AT1G41830	3276
AT1G41835	1
AT1G41840	0
AT1G41850	0
AT1G41855	0
AT1G41860	0
AT1G41870	0
AT1G41880	2741
AT1G41890	0
AT1G41893	0
AT1G41896	0
AT1G41900	0
AT1G41910	0
AT1G41920	0
AT1G41930	0
AT1G42003	0
AT1G42040	0
AT1G42045	0
AT1G42050	0
AT1G42060	0
AT1G42070	0
AT1G42080	0
AT1G42090	0
AT1G42100	0
AT1G42110	0
AT1G42120	0
AT1G42130	0
AT1G42140	0
AT1G42150	0
AT1G42160	0
AT1G42170	0
AT1G42180	0
AT1G42190	0
AT1G42200	0
AT1G42210	0
AT1G42220	0
AT1G42230	0
AT1G42240	0
AT1G42250	0
AT1G42260	0
AT1G42270	0
AT1G42280	0
AT1G42290	0
AT1G42300	0
AT1G42310	0
AT1G42320	0
AT1G42350	0
AT1G42360	0
AT1G42365	0
AT1G42367	0
AT1G42370	0
AT1G42375	0
AT1G42377	0
AT1G42380	0
AT1G42385	0
AT1G42390	0
AT1G42393	0
AT1G42396	0
AT1G42400	0
AT1G42410	0
AT1G42420	0
AT1G42430	666
AT1G42440	980
AT1G42450	0
AT1G42460	0
AT1G42470	758
AT1G42480	786
AT1G42490	26
AT1G42500	0
AT1G42510	0
AT1G42515	0
AT1G42520	0
AT1G42525	0
AT1G42530	0
AT1G42540	723
AT1G42550	1909
AT1G42560	1
AT1G42570	0
AT1G42580	0
AT1G42590	0
AT1G42595	0
AT1G42600	0
AT1G42602	0
AT1G42605	0
AT1G42610	0
AT1G42615	0
AT1G42620	0
AT1G42630	0
AT1G42635	0
AT1G42650	0
AT1G42655	0
AT1G42680	0
AT1G42690	0
AT1G42695	0
AT1G42697	0
AT1G42698	0
AT1G42700	0
AT1G42703	0
AT1G42705	0
AT1G42710	0
AT1G42718	0
AT1G42727	0
AT1G42736	0
AT1G42740	0
AT1G42745	0
AT1G42780	0
AT1G42816	0
AT1G42852	0
AT1G42888	0
AT1G42924	0
AT1G42960	3328
AT1G42970	23439
AT1G42980	1
AT1G42990	1190
AT1G43000	8
AT1G43005	0
AT1G43010	25
AT1G43020	173
AT1G43030	0
AT1G43040	13
AT1G43050	0
AT1G43060	0
AT1G43070	0
AT1G43080	0
AT1G43090	0
AT1G43100	0
AT1G43110	0
AT1G43120	0
AT1G43130	733
AT1G43140	64
AT1G43145	0
AT1G43150	0
AT1G43160	247
AT1G43170	16558
AT1G43171	0
AT1G43180	0
AT1G43190	1908
AT1G43195	0
AT1G43200	0
AT1G43205	0
AT1G43210	0
AT1G43220	0
AT1G43230	0
AT1G43240	0
AT1G43245	149
AT1G43250	2
AT1G43260	0
AT1G43270	0
AT1G43280	0
AT1G43290	0
AT1G43300	0
AT1G43310	1
AT1G43320	0
AT1G43330	0
AT1G43387	0
AT1G43415	0
AT1G43444	0
AT1G43502	0
AT1G43560	1081
AT1G43570	0
AT1G43575	0
AT1G43580	884
AT1G43590	2
AT1G43600	0
AT1G43605	6
AT1G43610	0
AT1G43620	864
AT1G43630	0
AT1G43640	3
AT1G43650	69
AT1G43660	0
AT1G43665	0
AT1G43666	0
AT1G43667	0
AT1G43670	5323
AT1G43675	8
AT1G43680	0
AT1G43690	1689
AT1G43700	727
AT1G43710	2634
AT1G43715	0
AT1G43720	0
AT1G43722	0
AT1G43723	0
AT1G43724	0
AT1G43725	0
AT1G43730	0
AT1G43740	0
AT1G43745	0
AT1G43750	0
AT1G43755	0
AT1G43760	0
AT1G43763	0
AT1G43765	37
AT1G43766	0
AT1G43770	149
AT1G43775	0
AT1G43777	2
AT1G43780	267
AT1G43781	0
AT1G43785	0
AT1G43790	319
AT1G43800	210
AT1G43810	0
AT1G43815	0
AT1G43820	0
AT1G43825	0
AT1G43830	0
AT1G43835	0
AT1G43840	0
AT1G43845	0
AT1G43850	967
AT1G43860	473
AT1G43870	0
AT1G43880	0
AT1G43883	0
AT1G43886	97
AT1G43890	1739
AT1G43895	0
AT1G43897	0
AT1G43900	764
AT1G43910	325
AT1G43920	0
AT1G43930	0
AT1G43940	0
AT1G43950	0
AT1G43960	0
AT1G43970	0
AT1G43980	22
AT1G43990	0
AT1G43995	0
AT1G43997	3
AT1G44000	1528
AT1G44010	0
AT1G44020	4
AT1G44030	9
AT1G44040	0
AT1G44045	0
AT1G44050	42
AT1G44060	0
AT1G44070	0
AT1G44075	0
AT1G44080	0
AT1G44085	0
AT1G44090	4
AT1G44100	1387
AT1G44110	395
AT1G44120	1
AT1G44125	1
AT1G44130	35
AT1G44140	0
AT1G44150	1
AT1G44160	243
AT1G44170	2373
AT1G44180	5
AT1G44191	0
AT1G44224	0
AT1G44286	0
AT1G44318	20
AT1G44350	199
AT1G44370	0
AT1G44382	0
AT1G44414	11
AT1G44446	2694
AT1G44478	0
AT1G44500	0
AT1G44510	0
AT1G44542	3
AT1G44570	0
AT1G44575	22358
AT1G44580	0
AT1G44608	154
AT1G44641	0
AT1G44707	0
AT1G44740	37
AT1G44750	918
AT1G44760	613
AT1G44770	1188
AT1G44780	221
AT1G44790	563
AT1G44800	1593
AT1G44810	615
AT1G44820	1006
AT1G44830	59
AT1G44835	590
AT1G44840	0
AT1G44850	0
AT1G44860	0
AT1G44870	0
AT1G44875	0
AT1G44880	0
AT1G44890	47
AT1G44895	0
AT1G44900	729
AT1G44910	967
AT1G44920	1656
AT1G44935	0
AT1G44940	2
AT1G44941	0
AT1G44960	386
AT1G44970	454
AT1G44980	0
AT1G44990	0
AT1G45000	3803
AT1G45010	457
AT1G45015	99
AT1G45020	1
AT1G45030	0
AT1G45035	0
AT1G45040	0
AT1G45050	245
AT1G45063	0
AT1G45070	0
AT1G45080	0
AT1G45090	0
AT1G45100	0
AT1G45110	64
AT1G45120	129
AT1G45130	2514
AT1G45140	0
AT1G45145	1752
AT1G45150	446
AT1G45160	1961
AT1G45163	1
AT1G45165	0
AT1G45170	317
AT1G45180	342
AT1G45190	0
AT1G45191	62
AT1G45201	2527
AT1G45207	465
AT1G45211	0
AT1G45215	0
AT1G45221	0
AT1G45223	0
AT1G45225	0
AT1G45227	0
AT1G45229	15
AT1G45230	662
AT1G45231	137
AT1G45233	275
AT1G45234	2
AT1G45236	0
AT1G45238	0
AT1G45240	0
AT1G45242	0
AT1G45243	0
AT1G45244	0
AT1G45246	0
AT1G45248	87
AT1G45249	783
AT1G45256	0
AT1G45332	632
AT1G45403	0
AT1G45474	1708
AT1G45545	152
AT1G45616	2
AT1G45688	3040
AT1G45760	0
AT1G45832	0
AT1G45904	0
AT1G45976	476
AT1G46048	0
AT1G46120	0
AT1G46192	0
AT1G46264	270
AT1G46336	0
AT1G46408	0
AT1G46480	31
AT1G46552	6
AT1G46554	184
AT1G46624	1
AT1G46696	0
AT1G46768	55
AT1G46840	0
AT1G46912	0
AT1G46984	0
AT1G47056	404
AT1G47128	42406
AT1G47130	1
AT1G47200	1452
AT1G47210	427
AT1G47220	0
AT1G47230	373
AT1G47240	515
AT1G47250	321
AT1G47260	3502
AT1G47265	1
AT1G47270	611
AT1G47271	33
AT1G47278	433
AT1G47280	0
AT1G47290	720
AT1G47300	0
AT1G47310	534
AT1G47317	0
AT1G47320	0
AT1G47330	486
AT1G47340	114
AT1G47350	0
AT1G47360	0
AT1G47370	0
AT1G47380	1218
AT1G47389	0
AT1G47390	0
AT1G47395	18
AT1G47400	9
AT1G47405	0
AT1G47410	153
AT1G47420	3918
AT1G47430	0
AT1G47435	0
AT1G47440	14
AT1G47450	0
AT1G47460	0
AT1G47465	0
AT1G47470	0
AT1G47480	428
AT1G47485	0
AT1G47490	1297
AT1G47495	0
AT1G47497	0
AT1G47500	720
AT1G47510	0
AT1G47520	200
AT1G47530	2436
AT1G47540	17
AT1G47550	1626
AT1G47560	85
AT1G47565	152
AT1G47570	502
AT1G47578	53
AT1G47580	337
AT1G47590	78
AT1G47595	0
AT1G47600	731
AT1G47603	5
AT1G47606	0
AT1G47610	134
AT1G47620	48
AT1G47625	2
AT1G47630	46
AT1G47640	1128
AT1G47650	0
AT1G47655	61
AT1G47657	0
AT1G47660	0
AT1G47670	554
AT1G47680	0
AT1G47690	0
AT1G47695	0
AT1G47700	0
AT1G47705	0
AT1G47710	1041
AT1G47720	129
AT1G47730	0
AT1G47740	2184
AT1G47750	373
AT1G47760	52
AT1G47765	0
AT1G47770	0
AT1G47780	0
AT1G47783	0
AT1G47786	0
AT1G47790	0
AT1G47800	0
AT1G47810	0
AT1G47813	0
AT1G47816	0
AT1G47820	104
AT1G47830	720
AT1G47840	450
AT1G47845	0
AT1G47860	485
AT1G47870	324
AT1G47880	0
AT1G47885	0
AT1G47890	5
AT1G47900	1253
AT1G47910	0
AT1G47915	0
AT1G47920	0
AT1G47930	2
AT1G47940	0
AT1G47950	0
AT1G47960	182
AT1G47970	3091
AT1G47980	21
AT1G47990	11
AT1G48000	28
AT1G48010	0
AT1G48020	0
AT1G48030	10060
AT1G48040	189
AT1G48050	543
AT1G48060	5
AT1G48070	6
AT1G48080	0
AT1G48090	1993
AT1G48095	0
AT1G48100	83
AT1G48110	1257
AT1G48120	287
AT1G48130	473
AT1G48140	282
AT1G48145	0
AT1G48150	0
AT1G48160	763
AT1G48170	123
AT1G48175	230
AT1G48180	0
AT1G48190	0
AT1G48195	0
AT1G48200	294
AT1G48210	858
AT1G48220	0
AT1G48230	1348
AT1G48240	575
AT1G48250	0
AT1G48260	220
AT1G48267	2
AT1G48268	1
AT1G48270	178
AT1G48280	226
AT1G48285	0
AT1G48290	0
AT1G48300	1401
AT1G48310	258
AT1G48315	16
AT1G48320	0
AT1G48325	0
AT1G48330	723
AT1G48340	0
AT1G48350	6387
AT1G48355	0
AT1G48360	245
AT1G48370	413
AT1G48380	299
AT1G48390	35
AT1G48400	0
AT1G48405	4
AT1G48410	5402
AT1G48420	1221
AT1G48422	0
AT1G48430	696
AT1G48440	1434
AT1G48450	1904
AT1G48460	271
AT1G48470	186
AT1G48480	1317
AT1G48490	1261
AT1G48500	207
AT1G48510	113
AT1G48520	1934
AT1G48530	12
AT1G48540	706
AT1G48550	204
AT1G48560	34
AT1G48570	264
AT1G48580	93
AT1G48590	1
AT1G48600	1855
AT1G48605	61
AT1G48610	641
AT1G48620	2441
AT1G48625	0
AT1G48630	2766
AT1G48635	459
AT1G48640	95
AT1G48650	1342
AT1G48660	1729
AT1G48670	67
AT1G48680	0
AT1G48690	60
AT1G48698	4
AT1G48700	0
AT1G48710	0
AT1G48720	0
AT1G48725	0
AT1G48730	0
AT1G48740	17
AT1G48742	0
AT1G48745	122
AT1G48750	0
AT1G48760	742
AT1G48770	129
AT1G48780	40
AT1G48790	1172
AT1G48800	4
AT1G48810	0
AT1G48820	3
AT1G48830	2706
AT1G48840	358
AT1G48850	3049
AT1G48860	1750
AT1G48870	209
AT1G48880	273
AT1G48890	0
AT1G48900	1745
AT1G48910	0
AT1G48912	0
AT1G48920	8098
AT1G48930	1928
AT1G48940	3
AT1G48950	448
AT1G48953	0
AT1G48960	54
AT1G48970	347
AT1G48980	0
AT1G48990	24
AT1G49000	6
AT1G49005	3
AT1G49010	684
AT1G49015	0
AT1G49020	0
AT1G49030	1
AT1G49032	200
AT1G49040	1847
AT1G49050	463
AT1G49060	0
AT1G49070	0
AT1G49080	0
AT1G49090	0
AT1G49100	1
AT1G49110	18
AT1G49120	0
AT1G49130	222
AT1G49140	1809
AT1G49150	0
AT1G49160	42
AT1G49170	72
AT1G49180	158
AT1G49190	0
AT1G49200	13
AT1G49205	0
AT1G49210	9
AT1G49220	6
AT1G49225	4
AT1G49230	114
AT1G49240	9178
AT1G49245	112
AT1G49250	0
AT1G49260	0
AT1G49270	0
AT1G49280	0
AT1G49290	0
AT1G49300	1539
AT1G49310	51
AT1G49320	148
AT1G49330	6
AT1G49340	3059
AT1G49350	229
AT1G49360	219
AT1G49370	0
AT1G49380	971
AT1G49390	122
AT1G49400	413
AT1G49405	10
AT1G49410	981
AT1G49420	0
AT1G49430	1411
AT1G49435	0
AT1G49440	0
AT1G49450	843
AT1G49460	0
AT1G49470	133
AT1G49475	175
AT1G49480	1323
AT1G49490	143
AT1G49500	17
AT1G49510	510
AT1G49520	108
AT1G49530	15
AT1G49540	346
AT1G49550	0
AT1G49560	290
AT1G49570	10
AT1G49580	943
AT1G49590	441
AT1G49600	3885
AT1G49610	4
AT1G49620	73
AT1G49630	608
AT1G49640	0
AT1G49650	424
AT1G49660	2990
AT1G49670	2560
AT1G49680	0
AT1G49690	0
AT1G49700	29
AT1G49710	563
AT1G49715	0
AT1G49720	1535
AT1G49730	610
AT1G49740	916
AT1G49750	921
AT1G49760	3838
AT1G49770	0
AT1G49780	296
AT1G49790	25
AT1G49800	0
AT1G49810	0
AT1G49820	650
AT1G49830	12
AT1G49832	31
AT1G49840	407
AT1G49850	255
AT1G49860	0
AT1G49870	262
AT1G49880	78
AT1G49890	628
AT1G49900	12
AT1G49910	117
AT1G49920	18
AT1G49930	0
AT1G49938	0
AT1G49940	35
AT1G49950	749
AT1G49952	6
AT1G49960	34
AT1G49970	4257
AT1G49975	852
AT1G49980	407
AT1G49990	52
AT1G50000	145
AT1G50010	10276
AT1G50020	970
AT1G50030	1742
AT1G50040	24
AT1G50050	0
AT1G50055	87
AT1G50060	725
AT1G50070	0
AT1G50080	0
AT1G50090	1
AT1G50100	0
AT1G50110	317
AT1G50120	740
AT1G50130	1
AT1G50140	959
AT1G50160	0
AT1G50170	529
AT1G50180	27
AT1G50190	0
AT1G50200	6237
AT1G50210	0
AT1G50220	0
AT1G50240	414
AT1G50250	5154
AT1G50260	477
AT1G50270	108
AT1G50280	127
AT1G50290	139
AT1G50300	463
AT1G50310	8
AT1G50320	1727
AT1G50325	0
AT1G50330	0
AT1G50340	0
AT1G50350	0
AT1G50360	809
AT1G50370	1267
AT1G50380	1293
AT1G50390	18
AT1G50400	26
AT1G50410	603
AT1G50420	550
AT1G50430	2494
AT1G50440	627
AT1G50450	792
AT1G50460	550
AT1G50470	0
AT1G50480	3609
AT1G50490	798
AT1G50500	1289
AT1G50510	484
AT1G50520	301
AT1G50530	0
AT1G50550	9
AT1G50560	151
AT1G50570	887
AT1G50575	399
AT1G50580	99
AT1G50590	32
AT1G50600	937
AT1G50610	0
AT1G50620	345
AT1G50630	1075
AT1G50640	1378
AT1G50650	0
AT1G50659	0
AT1G50660	1294
AT1G50670	1174
AT1G50680	0
AT1G50690	0
AT1G50700	84
AT1G50710	563
AT1G50720	4
AT1G50730	664
AT1G50732	263
AT1G50735	0
AT1G50740	365
AT1G50745	9
AT1G50750	2
AT1G50760	1
AT1G50770	0
AT1G50780	17
AT1G50790	67
AT1G50810	0
AT1G50820	0
AT1G50830	10
AT1G50840	859
AT1G50850	0
AT1G50860	0
AT1G50870	0
AT1G50880	0
AT1G50890	392
AT1G50900	793
AT1G50910	39
AT1G50920	2689
AT1G50930	118
AT1G50940	545
AT1G50950	103
AT1G50960	0
AT1G50970	124
AT1G50980	0
AT1G50990	0
AT1G51000	0
AT1G51010	0
AT1G51020	0
AT1G51030	0
AT1G51035	5
AT1G51040	0
AT1G51050	0
AT1G51055	2
AT1G51060	4159
AT1G51070	6301
AT1G51080	179
AT1G51085	0
AT1G51090	92
AT1G51100	455
AT1G51110	2184
AT1G51120	0
AT1G51130	128
AT1G51140	954
AT1G51150	1
AT1G51160	1189
AT1G51170	447
AT1G51172	0
AT1G51175	0
AT1G51190	83
AT1G51200	2903
AT1G51210	0
AT1G51220	2
AT1G51230	0
AT1G51240	0
AT1G51250	0
AT1G51260	28
AT1G51270	15
AT1G51290	0
AT1G51300	0
AT1G51310	308
AT1G51320	0
AT1G51330	1
AT1G51340	140
AT1G51350	455
AT1G51355	39
AT1G51360	237
AT1G51370	107
AT1G51380	73
AT1G51390	274
AT1G51400	15
AT1G51402	0
AT1G51405	132
AT1G51410	0
AT1G51420	260
AT1G51430	491
AT1G51440	4
AT1G51450	251
AT1G51460	18
AT1G51470	731
AT1G51480	17
AT1G51490	0
AT1G51500	1350
AT1G51510	2032
AT1G51520	87
AT1G51530	3
AT1G51538	5
AT1G51540	434
AT1G51550	80
AT1G51560	670
AT1G51570	2671
AT1G51580	435
AT1G51590	1068
AT1G51600	617
AT1G51610	1355
AT1G51620	39
AT1G51630	1212
AT1G51640	0
AT1G51645	12
AT1G51650	3905
AT1G51660	330
AT1G51670	4
AT1G51680	8631
AT1G51690	2096
AT1G51700	150
AT1G51710	1956
AT1G51720	870
AT1G51730	910
AT1G51740	301
AT1G51745	541
AT1G51750	1
AT1G51760	875
AT1G51770	26
AT1G51780	0
AT1G51790	148
AT1G51800	534
AT1G51802	0
AT1G51805	577
AT1G51810	0
AT1G51820	7
AT1G51823	0
AT1G51830	357
AT1G51840	101
AT1G51850	363
AT1G51860	437
AT1G51870	13
AT1G51880	122
AT1G51890	44
AT1G51900	0
AT1G51910	0
AT1G51913	6
AT1G51915	1
AT1G51920	3
AT1G51930	0
AT1G51940	1160
AT1G51950	584
AT1G51960	0
AT1G51965	277
AT1G51970	0
AT1G51980	5940
AT1G51990	0
AT1G52000	123
AT1G52010	0
AT1G52020	0
AT1G52030	6
AT1G52040	4
AT1G52050	451
AT1G52060	486
AT1G52070	1256
AT1G52080	258
AT1G52085	0
AT1G52087	0
AT1G52090	0
AT1G52100	5093
AT1G52110	6
AT1G52120	0
AT1G52130	0
AT1G52140	146
AT1G52150	1577
AT1G52155	258
AT1G52160	234
AT1G52170	0
AT1G52180	0
AT1G52185	0
AT1G52190	538
AT1G52191	0
AT1G52200	329
AT1G52210	0
AT1G52211	0
AT1G52220	4562
AT1G52230	14609
AT1G52240	117
AT1G52245	790
AT1G52260	323
AT1G52270	24
AT1G52280	1006
AT1G52290	75
AT1G52300	4356
AT1G52310	542
AT1G52315	29
AT1G52320	585
AT1G52325	0
AT1G52330	80
AT1G52340	270
AT1G52342	463
AT1G52343	36
AT1G52347	210
AT1G52350	0
AT1G52360	3944
AT1G52370	538
AT1G52380	713
AT1G52390	0
AT1G52400	32
AT1G52410	39
AT1G52415	0
AT1G52420	1243
AT1G52430	6
AT1G52440	0
AT1G52450	15
AT1G52460	0
AT1G52470	0
AT1G52490	0
AT1G52495	0
AT1G52500	233
AT1G52510	1045
AT1G52520	186
AT1G52530	13
AT1G52540	588
AT1G52550	74
AT1G52560	10
AT1G52565	62
AT1G52570	69
AT1G52580	2
AT1G52590	364
AT1G52600	733
AT1G52603	0
AT1G52610	1
AT1G52615	1
AT1G52618	53
AT1G52620	183
AT1G52630	277
AT1G52640	20
AT1G52650	16
AT1G52660	164
AT1G52670	1086
AT1G52680	1
AT1G52690	1487
AT1G52695	0
AT1G52696	0
AT1G52700	5
AT1G52710	112
AT1G52720	977
AT1G52730	927
AT1G52740	2671
AT1G52750	834
AT1G52760	4028
AT1G52770	47
AT1G52780	581
AT1G52790	7
AT1G52800	4
AT1G52810	0
AT1G52820	13
AT1G52825	127
AT1G52827	159
AT1G52830	13
AT1G52840	0
AT1G52850	0
AT1G52855	29
AT1G52857	0
AT1G52860	0
AT1G52870	3076
AT1G52880	127
AT1G52890	6
AT1G52900	0
AT1G52905	52
AT1G52910	486
AT1G52920	12
AT1G52930	858
AT1G52940	0
AT1G52942	1
AT1G52950	1
AT1G52960	0
AT1G52970	0
AT1G52980	1572
AT1G52990	26
AT1G53000	938
AT1G53010	2
AT1G53020	0
AT1G53023	0
AT1G53025	138
AT1G53030	219
AT1G53035	573
AT1G53040	931
AT1G53050	1475
AT1G53060	229
AT1G53070	467
AT1G53080	2
AT1G53090	290
AT1G53100	0
AT1G53110	137
AT1G53120	363
AT1G53130	23
AT1G53140	350
AT1G53160	4
AT1G53163	76
AT1G53165	778
AT1G53170	183
AT1G53180	417
AT1G53190	794
AT1G53200	132
AT1G53210	5756
AT1G53220	0
AT1G53230	60
AT1G53233	91
AT1G53240	6914
AT1G53250	245
AT1G53260	0
AT1G53265	0
AT1G53270	104
AT1G53280	1414
AT1G53282	0
AT1G53285	0
AT1G53290	418
AT1G53300	2102
AT1G53310	6627
AT1G53320	1258
AT1G53325	0
AT1G53330	27
AT1G53340	151
AT1G53345	76
AT1G53350	148
AT1G53360	1
AT1G53366	0
AT1G53370	0
AT1G53380	1014
AT1G53390	732
AT1G53400	696
AT1G53410	11
AT1G53420	1
AT1G53430	986
AT1G53440	412
AT1G53450	732
AT1G53460	263
AT1G53470	589
AT1G53480	0
AT1G53490	102
AT1G53500	650
AT1G53510	1236
AT1G53520	664
AT1G53530	138
AT1G53540	10
AT1G53541	0
AT1G53542	9
AT1G53550	0
AT1G53560	279
AT1G53570	1092
AT1G53580	1631
AT1G53590	1206
AT1G53600	39
AT1G53610	5
AT1G53620	5
AT1G53625	61
AT1G53630	2
AT1G53633	57
AT1G53635	1
AT1G53640	2
AT1G53645	975
AT1G53650	279
AT1G53655	0
AT1G53660	64
AT1G53670	1183
AT1G53680	161
AT1G53683	0
AT1G53687	0
AT1G53690	22
AT1G53700	28
AT1G53705	0
AT1G53708	0
AT1G53710	416
AT1G53720	392
AT1G53730	1360
AT1G53750	5300
AT1G53760	289
AT1G53770	324
AT1G53780	1157
AT1G53790	208
AT1G53800	794
AT1G53801	0
AT1G53810	0
AT1G53815	0
AT1G53820	2
AT1G53830	637
AT1G53840	2773
AT1G53850	1485
AT1G53860	99
AT1G53870	0
AT1G53875	0
AT1G53880	0
AT1G53885	0
AT1G53887	19
AT1G53890	0
AT1G53900	0
AT1G53903	0
AT1G53910	6566
AT1G53920	846
AT1G53930	0
AT1G53935	4
AT1G53940	47
AT1G53945	8
AT1G53950	9
AT1G53970	1
AT1G53980	0
AT1G53990	4
AT1G54000	5938
AT1G54010	10397
AT1G54020	17
AT1G54030	2567
AT1G54035	0
AT1G54040	13
AT1G54050	64
AT1G54060	697
AT1G54070	0
AT1G54080	3188
AT1G54090	817
AT1G54095	16
AT1G54100	2925
AT1G54110	140
AT1G54115	621
AT1G54120	178
AT1G54130	2119
AT1G54140	239
AT1G54150	293
AT1G54160	32
AT1G54170	925
AT1G54180	175
AT1G54200	68
AT1G54210	193
AT1G54215	10
AT1G54217	238
AT1G54220	480
AT1G54230	0
AT1G54240	0
AT1G54250	203
AT1G54260	382
AT1G54270	3014
AT1G54280	17
AT1G54290	323
AT1G54300	0
AT1G54310	292
AT1G54320	1582
AT1G54330	27
AT1G54340	1553
AT1G54350	1278
AT1G54355	3
AT1G54360	703
AT1G54370	768
AT1G54380	283
AT1G54385	426
AT1G54390	582
AT1G54400	14
AT1G54410	38838
AT1G54420	0
AT1G54430	0
AT1G54440	435
AT1G54445	0
AT1G54450	280
AT1G54460	768
AT1G54470	3
AT1G54475	0
AT1G54490	1529
AT1G54500	2078
AT1G54510	500
AT1G54520	2224
AT1G54530	86
AT1G54540	152
AT1G54550	0
AT1G54560	6
AT1G54570	1382
AT1G54575	416
AT1G54580	2995
AT1G54590	0
AT1G54600	0
AT1G54610	2097
AT1G54620	0
AT1G54630	2310
AT1G54640	0
AT1G54650	141
AT1G54660	32
AT1G54670	0
AT1G54680	97
AT1G54690	309
AT1G54700	0
AT1G54710	1267
AT1G54720	0
AT1G54730	519
AT1G54740	304
AT1G54750	0
AT1G54760	0
AT1G54770	298
AT1G54773	11
AT1G54775	0
AT1G54780	4220
AT1G54790	69
AT1G54820	582
AT1G54830	633
AT1G54840	52
AT1G54850	196
AT1G54860	14
AT1G54870	413
AT1G54890	274
AT1G54905	0
AT1G54920	1535
AT1G54923	0
AT1G54926	0
AT1G54930	7
AT1G54940	200
AT1G54950	0
AT1G54953	0
AT1G54955	0
AT1G54957	0
AT1G54960	139
AT1G54970	2900
AT1G54980	3
AT1G54985	0
AT1G54990	1362
AT1G55000	263
AT1G55010	0
AT1G55020	4974
AT1G55030	1
AT1G55035	0
AT1G55040	191
AT1G55050	29
AT1G55060	0
AT1G55070	0
AT1G55080	251
AT1G55090	1395
AT1G55100	0
AT1G55110	450
AT1G55120	174
AT1G55130	592
AT1G55140	513
AT1G55150	449
AT1G55152	0
AT1G55160	744
AT1G55170	264
AT1G55175	12
AT1G55180	166
AT1G55190	0
AT1G55200	399
AT1G55205	146
AT1G55207	6
AT1G55210	2491
AT1G55220	1
AT1G55221	0
AT1G55230	2
AT1G55240	32
AT1G55250	610
AT1G55260	1271
AT1G55265	0
AT1G55270	554
AT1G55280	130
AT1G55290	145
AT1G55300	170
AT1G55310	880
AT1G55320	573
AT1G55325	1296
AT1G55330	3
AT1G55335	0
AT1G55340	876
AT1G55350	1845
AT1G55360	3571
AT1G55365	1
AT1G55370	434
AT1G55380	37
AT1G55390	16
AT1G55400	0
AT1G55410	0
AT1G55420	49
AT1G55430	39
AT1G55440	24
AT1G55450	550
AT1G55460	880
AT1G55470	0
AT1G55475	90
AT1G55480	2870
AT1G55490	10848
AT1G55500	1408
AT1G55510	326
AT1G55520	814
AT1G55525	0
AT1G55530	512
AT1G55535	248
AT1G55540	494
AT1G55546	0
AT1G55550	60
AT1G55560	0
AT1G55570	1
AT1G55580	27
AT1G55590	451
AT1G55591	0
AT1G55600	0
AT1G55604	0
AT1G55610	48
AT1G55620	704
AT1G55625	0
AT1G55630	147
AT1G55640	25
AT1G55650	0
AT1G55660	0
AT1G55670	3177
AT1G55673	0
AT1G55675	200
AT1G55680	2848
AT1G55690	1363
AT1G55700	12
AT1G55710	0
AT1G55720	0
AT1G55730	717
AT1G55740	604
AT1G55750	383
AT1G55755	0
AT1G55760	956
AT1G55770	2
AT1G55775	3
AT1G55790	1
AT1G55800	1
AT1G55803	0
AT1G55805	365
AT1G55810	194
AT1G55820	185
AT1G55830	305
AT1G55840	2166
AT1G55850	3696
AT1G55860	3200
AT1G55865	18
AT1G55870	327
AT1G55880	293
AT1G55890	596
AT1G55900	449
AT1G55910	151
AT1G55915	97
AT1G55917	0
AT1G55920	939
AT1G55928	0
AT1G55930	260
AT1G55940	15
AT1G55945	0
AT1G55947	0
AT1G55950	2
AT1G55960	644
AT1G55964	0
AT1G55970	234
AT1G55980	15
AT1G55990	513
AT1G56000	62
AT1G56010	339
AT1G56020	630
AT1G56030	0
AT1G56040	0
AT1G56045	1345
AT1G56050	549
AT1G56060	2
AT1G56070	22532
AT1G56080	202
AT1G56085	2
AT1G56090	159
AT1G56100	0
AT1G56105	0
AT1G56110	3233
AT1G56120	30
AT1G56130	45
AT1G56140	585
AT1G56145	458
AT1G56150	38
AT1G56160	0
AT1G56165	3
AT1G56170	0
AT1G56180	419
AT1G56190	4442
AT1G56200	2272
AT1G56210	340
AT1G56220	2303
AT1G56225	0
AT1G56230	529
AT1G56233	0
AT1G56240	1
AT1G56242	1
AT1G56250	2
AT1G56260	69
AT1G56270	0
AT1G56280	7371
AT1G56290	450
AT1G56300	2229
AT1G56310	310
AT1G56320	157
AT1G56330	2773
AT1G56340	6443
AT1G56345	86
AT1G56350	139
AT1G56360	2
AT1G56380	0
AT1G56385	0
AT1G56390	0
AT1G56400	0
AT1G56410	3
AT1G56415	0
AT1G56418	0
AT1G56420	155
AT1G56423	519
AT1G56430	90
AT1G56440	122
AT1G56450	2594
AT1G56460	609
AT1G56470	1
AT1G56480	0
AT1G56490	0
AT1G56500	1678
AT1G56510	394
AT1G56520	30
AT1G56530	0
AT1G56540	32
AT1G56550	618
AT1G56553	0
AT1G56555	4
AT1G56560	697
AT1G56570	116
AT1G56580	0
AT1G56590	629
AT1G56600	33
AT1G56605	0
AT1G56610	120
AT1G56612	115
AT1G56620	0
AT1G56630	252
AT1G56640	0
AT1G56650	1624
AT1G56660	3171
AT1G56670	75
AT1G56675	0
AT1G56680	276
AT1G56690	88
AT1G56700	1840
AT1G56710	64
AT1G56720	495
AT1G56730	0
AT1G56740	0
AT1G56750	0
AT1G56760	0
AT1G56770	0
AT1G56780	0
AT1G56790	0
AT1G56800	0
AT1G56810	0
AT1G56820	0
AT1G56830	0
AT1G56840	0
AT1G56850	0
AT1G56860	0
AT1G56870	0
AT1G56880	0
AT1G56890	0
AT1G56900	0
AT1G56910	0
AT1G56920	0
AT1G56930	0
AT1G56940	0
AT1G56950	0
AT1G56960	0
AT1G56970	0
AT1G56980	0
AT1G56990	0
AT1G57000	0
AT1G57010	0
AT1G57020	0
AT1G57030	0
AT1G57040	0
AT1G57050	0
AT1G57060	0
AT1G57070	0
AT1G57080	0
AT1G57090	0
AT1G57100	0
AT1G57110	0
AT1G57120	0
AT1G57130	0
AT1G57140	0
AT1G57150	0
AT1G57160	0
AT1G57170	0
AT1G57180	0
AT1G57190	0
AT1G57200	0
AT1G57210	0
AT1G57220	0
AT1G57230	0
AT1G57240	0
AT1G57250	0
AT1G57260	0
AT1G57270	0
AT1G57280	0
AT1G57290	0
AT1G57300	0
AT1G57310	0
AT1G57320	0
AT1G57330	0
AT1G57340	0
AT1G57350	0
AT1G57360	0
AT1G57370	0
AT1G57380	0
AT1G57390	0
AT1G57400	0
AT1G57410	0
AT1G57420	0
AT1G57430	0
AT1G57440	0
AT1G57450	0
AT1G57460	0
AT1G57470	0
AT1G57480	0
AT1G57490	0
AT1G57500	0
AT1G57510	0
AT1G57520	0
AT1G57530	0
AT1G57540	183
AT1G57550	0
AT1G57560	497
AT1G57565	0
AT1G57570	85
AT1G57580	0
AT1G57590	353
AT1G57600	321
AT1G57610	395
AT1G57613	0
AT1G57620	820
AT1G57630	5
AT1G57640	0
AT1G57650	0
AT1G57660	1721
AT1G57670	2
AT1G57680	2163
AT1G57690	0
AT1G57700	363
AT1G57710	0
AT1G57720	6276
AT1G57730	0
AT1G57740	0
AT1G57750	4
AT1G57760	0
AT1G57765	641
AT1G57770	1029
AT1G57775	0
AT1G57777	0
AT1G57780	0
AT1G57790	138
AT1G57800	14
AT1G57810	0
AT1G57820	830
AT1G57830	10
AT1G57835	5
AT1G57840	4
AT1G57850	0
AT1G57860	769
AT1G57870	573
AT1G57900	0
AT1G57906	0
AT1G57943	4
AT1G57980	145
AT1G57990	1331
AT1G58007	25
AT1G58010	0
AT1G58020	0
AT1G58025	713
AT1G58030	4344
AT1G58037	116
AT1G58040	0
AT1G58050	1
AT1G58055	0
AT1G58060	643
AT1G58070	184
AT1G58080	1147
AT1G58090	0
AT1G58100	580
AT1G58110	981
AT1G58120	0
AT1G58130	0
AT1G58140	0
AT1G58150	56
AT1G58160	50
AT1G58170	155
AT1G58180	685
AT1G58190	245
AT1G58200	870
AT1G58210	197
AT1G58215	6
AT1G58220	211
AT1G58223	0
AT1G58225	0
AT1G58230	1285
AT1G58235	205
AT1G58242	0
AT1G58245	0
AT1G58248	0
AT1G58250	1645
AT1G58260	2
AT1G58265	0
AT1G58270	7562
AT1G58280	240
AT1G58290	5582
AT1G58300	3
AT1G58310	0
AT1G58320	33
AT1G58330	12
AT1G58340	153
AT1G58350	768
AT1G58360	2052
AT1G58370	372
AT1G58380	804
AT1G58390	0
AT1G58400	201
AT1G58410	110
AT1G58420	43
AT1G58430	2
AT1G58440	1326
AT1G58450	0
AT1G58460	2
AT1G58470	149
AT1G58520	446
AT1G58525	0
AT1G58561	20
AT1G58590	169
AT1G58602	1655
AT1G58643	0
AT1G58684	1
AT1G58725	0
AT1G58766	0
AT1G58807	0
AT1G58808	0
AT1G58848	22
AT1G58889	1
AT1G58936	0
AT1G58983	0
AT1G59030	0
AT1G59077	0
AT1G59124	0
AT1G59171	0
AT1G59218	0
AT1G59265	0
AT1G59312	0
AT1G59359	0
AT1G59406	0
AT1G59453	0
AT1G59460	0
AT1G59470	0
AT1G59500	0
AT1G59510	106
AT1G59520	704
AT1G59530	1
AT1G59540	299
AT1G59550	0
AT1G59560	115
AT1G59570	0
AT1G59580	1018
AT1G59590	112
AT1G59600	341
AT1G59610	2963
AT1G59620	181
AT1G59630	0
AT1G59640	279
AT1G59650	512
AT1G59660	281
AT1G59670	1
AT1G59675	0
AT1G59680	0
AT1G59690	0
AT1G59700	665
AT1G59710	582
AT1G59720	199
AT1G59722	0
AT1G59723	0
AT1G59724	0
AT1G59725	154
AT1G59730	8
AT1G59740	119
AT1G59750	1389
AT1G59760	865
AT1G59770	0
AT1G59780	106
AT1G59790	0
AT1G59800	0
AT1G59810	1
AT1G59820	1141
AT1G59830	747
AT1G59833	0
AT1G59835	0
AT1G59840	429
AT1G59850	71
AT1G59860	54
AT1G59865	5
AT1G59870	7186
AT1G59880	0
AT1G59885	0
AT1G59890	1423
AT1G59900	2884
AT1G59910	737
AT1G59920	0
AT1G59930	0
AT1G59940	493
AT1G59950	1
AT1G59960	171
AT1G59970	277
AT1G59980	163
AT1G59990	360
AT1G60000	1319
AT1G60010	1132
AT1G60020	0
AT1G60025	0
AT1G60030	78
AT1G60040	0
AT1G60050	149
AT1G60060	166
AT1G60070	2596
AT1G60072	0
AT1G60073	0
AT1G60075	1
AT1G60080	129
AT1G60090	902
AT1G60095	8
AT1G60110	35
AT1G60120	0
AT1G60130	7
AT1G60140	1137
AT1G60150	0
AT1G60160	918
AT1G60170	1299
AT1G60180	0
AT1G60190	180
AT1G60200	2005
AT1G60220	829
AT1G60230	388
AT1G60240	0
AT1G60250	0
AT1G60260	110
AT1G60270	213
AT1G60280	0
AT1G60290	0
AT1G60300	0
AT1G60310	0
AT1G60320	0
AT1G60330	0
AT1G60340	0
AT1G60350	0
AT1G60360	9
AT1G60370	0
AT1G60380	0
AT1G60390	542
AT1G60400	0
AT1G60410	1
AT1G60420	885
AT1G60430	340
AT1G60440	772
AT1G60450	18
AT1G60460	52
AT1G60470	0
AT1G60480	0
AT1G60490	1405
AT1G60500	1
AT1G60505	0
AT1G60510	0
AT1G60520	1
AT1G60525	61
AT1G60530	1
AT1G60540	0
AT1G60545	5
AT1G60550	1632
AT1G60560	222
AT1G60570	0
AT1G60580	0
AT1G60590	222
AT1G60600	988
AT1G60610	686
AT1G60620	126
AT1G60625	0
AT1G60630	122
AT1G60640	472
AT1G60650	386
AT1G60660	337
AT1G60670	262
AT1G60680	673
AT1G60690	201
AT1G60700	141
AT1G60710	2374
AT1G60720	0
AT1G60730	269
AT1G60740	1
AT1G60750	7
AT1G60760	0
AT1G60770	813
AT1G60780	3037
AT1G60783	3
AT1G60787	53
AT1G60790	378
AT1G60800	1997
AT1G60810	1871
AT1G60815	0
AT1G60820	0
AT1G60830	6
AT1G60835	0
AT1G60840	0
AT1G60850	281
AT1G60860	561
AT1G60870	1254
AT1G60880	0
AT1G60890	901
AT1G60900	1512
AT1G60910	0
AT1G60913	0
AT1G60920	1
AT1G60930	98
AT1G60940	1999
AT1G60950	15348
AT1G60960	1489
AT1G60970	9
AT1G60980	0
AT1G60983	0
AT1G60985	0
AT1G60986	0
AT1G60987	0
AT1G60989	91
AT1G60990	1078
AT1G60995	701
AT1G61000	169
AT1G61010	759
AT1G61020	0
AT1G61030	448
AT1G61040	760
AT1G61050	127
AT1G61060	0
AT1G61065	97
AT1G61070	1
AT1G61080	180
AT1G61090	0
AT1G61093	0
AT1G61095	0
AT1G61097	0
AT1G61100	2813
AT1G61105	0
AT1G61110	1
AT1G61120	0
AT1G61130	0
AT1G61140	796
AT1G61150	1130
AT1G61160	0
AT1G61165	0
AT1G61170	155
AT1G61180	490
AT1G61190	452
AT1G61200	0
AT1G61210	947
AT1G61215	122
AT1G61224	0
AT1G61226	0
AT1G61230	28
AT1G61240	449
AT1G61250	1786
AT1G61255	160
AT1G61260	347
AT1G61270	67
AT1G61275	11
AT1G61280	68
AT1G61290	2
AT1G61300	53
AT1G61310	142
AT1G61320	4
AT1G61330	0
AT1G61340	65
AT1G61350	634
AT1G61360	277
AT1G61370	178
AT1G61380	609
AT1G61390	28
AT1G61400	64
AT1G61410	20
AT1G61415	9
AT1G61420	36
AT1G61430	140
AT1G61440	8
AT1G61450	86
AT1G61460	36
AT1G61470	30
AT1G61475	0
AT1G61480	1
AT1G61490	65
AT1G61500	244
AT1G61510	0
AT1G61520	28047
AT1G61540	0
AT1G61542	0
AT1G61550	12
AT1G61560	124
AT1G61562	0
AT1G61563	0
AT1G61565	0
AT1G61566	0
AT1G61570	499
AT1G61575	3
AT1G61580	555
AT1G61590	378
AT1G61600	55
AT1G61610	0
AT1G61620	781
AT1G61630	0
AT1G61640	198
AT1G61650	1
AT1G61660	299
AT1G61665	1
AT1G61667	176
AT1G61670	785
AT1G61680	2
AT1G61685	0
AT1G61688	0
AT1G61690	856
AT1G61700	0
AT1G61710	0
AT1G61720	1
AT1G61730	818
AT1G61732	0
AT1G61740	1587
AT1G61750	0
AT1G61760	39
AT1G61770	1027
AT1G61780	766
AT1G61790	2218
AT1G61795	282
AT1G61800	825
AT1G61810	27
AT1G61820	849
AT1G61830	10
AT1G61840	27
AT1G61850	959
AT1G61860	126
AT1G61870	916
AT1G61880	0
AT1G61890	1787
AT1G61900	745
AT1G61910	0
AT1G61920	4
AT1G61930	87
AT1G61940	0
AT1G61950	115
AT1G61960	130
AT1G61970	139
AT1G61980	137
AT1G61990	326
AT1G62000	0
AT1G62010	66
AT1G62020	3481
AT1G62030	34
AT1G62035	1
AT1G62040	767
AT1G62045	179
AT1G62050	446
AT1G62055	0
AT1G62060	8
AT1G62070	0
AT1G62075	0
AT1G62080	1
AT1G62085	181
AT1G62090	19
AT1G62095	0
AT1G62110	146
AT1G62120	140
AT1G62130	123
AT1G62150	116
AT1G62160	0
AT1G62170	0
AT1G62180	281
AT1G62190	0
AT1G62200	396
AT1G62210	0
AT1G62214	0
AT1G62220	1
AT1G62225	0
AT1G62230	0
AT1G62240	0
AT1G62250	492
AT1G62260	89
AT1G62262	8
AT1G62270	0
AT1G62280	1
AT1G62290	939
AT1G62300	1054
AT1G62305	173
AT1G62310	462
AT1G62320	373
AT1G62330	846
AT1G62333	2
AT1G62340	0
AT1G62350	43
AT1G62355	1
AT1G62360	89
AT1G62370	296
AT1G62380	13759
AT1G62390	2725
AT1G62400	32
AT1G62410	0
AT1G62420	1
AT1G62421	2
AT1G62422	131
AT1G62430	1160
AT1G62440	865
AT1G62450	0
AT1G62460	0
AT1G62480	4567
AT1G62490	4
AT1G62500	167
AT1G62510	88
AT1G62515	0
AT1G62520	120
AT1G62530	1
AT1G62540	16
AT1G62550	0
AT1G62560	37
AT1G62570	6438
AT1G62580	116
AT1G62590	75
AT1G62600	429
AT1G62610	131
AT1G62620	5
AT1G62630	167
AT1G62640	1439
AT1G62650	0
AT1G62660	7255
AT1G62670	101
AT1G62680	135
AT1G62690	2
AT1G62695	0
AT1G62700	32
AT1G62710	816
AT1G62720	11
AT1G62730	128
AT1G62740	1256
AT1G62750	8496
AT1G62760	54
AT1G62766	0
AT1G62770	592
AT1G62780	1350
AT1G62790	2453
AT1G62800	643
AT1G62810	1434
AT1G62820	549
AT1G62830	501
AT1G62835	0
AT1G62840	3
AT1G62850	459
AT1G62860	163
AT1G62870	120
AT1G62880	314
AT1G62886	0
AT1G62890	0
AT1G62895	0
AT1G62900	0
AT1G62910	10
AT1G62914	80
AT1G62915	33
AT1G62920	28
AT1G62930	100
AT1G62935	7
AT1G62940	9
AT1G62950	165
AT1G62960	638
AT1G62970	385
AT1G62975	427
AT1G62978	0
AT1G62980	1160
AT1G62981	66
AT1G62990	280
AT1G63000	5431
AT1G63005	0
AT1G63010	1892
AT1G63020	199
AT1G63030	0
AT1G63040	8
AT1G63050	445
AT1G63055	0
AT1G63057	0
AT1G63060	0
AT1G63070	1
AT1G63080	126
AT1G63090	237
AT1G63100	420
AT1G63105	0
AT1G63110	860
AT1G63120	515
AT1G63130	145
AT1G63140	52
AT1G63150	51
AT1G63160	187
AT1G63170	999
AT1G63180	259
AT1G63190	3
AT1G63200	0
AT1G63205	0
AT1G63206	0
AT1G63210	7
AT1G63220	1261
AT1G63230	61
AT1G63240	403
AT1G63245	35
AT1G63250	160
AT1G63260	295
AT1G63270	273
AT1G63280	0
AT1G63290	883
AT1G63295	26
AT1G63300	424
AT1G63310	131
AT1G63320	1
AT1G63330	4
AT1G63340	1
AT1G63350	4
AT1G63360	567
AT1G63370	8
AT1G63380	19
AT1G63390	11
AT1G63400	72
AT1G63410	16
AT1G63420	360
AT1G63430	986
AT1G63440	235
AT1G63450	350
AT1G63460	652
AT1G63470	699
AT1G63480	379
AT1G63490	702
AT1G63500	1364
AT1G63510	0
AT1G63520	37
AT1G63522	0
AT1G63530	33
AT1G63535	0
AT1G63540	0
AT1G63550	4
AT1G63570	1
AT1G63580	48
AT1G63590	3
AT1G63600	297
AT1G63610	1032
AT1G63615	0
AT1G63630	0
AT1G63640	975
AT1G63650	293
AT1G63660	1119
AT1G63670	397
AT1G63680	1222
AT1G63690	3005
AT1G63700	1507
AT1G63710	2
AT1G63720	94
AT1G63730	89
AT1G63740	306
AT1G63750	78
AT1G63760	41
AT1G63770	4779
AT1G63780	309
AT1G63790	0
AT1G63800	2638
AT1G63810	522
AT1G63820	50
AT1G63830	792
AT1G63835	0
AT1G63840	759
AT1G63850	673
AT1G63855	98
AT1G63860	114
AT1G63870	0
AT1G63880	409
AT1G63900	697
AT1G63910	11
AT1G63920	0
AT1G63930	214
AT1G63940	2523
AT1G63950	0
AT1G63960	1
AT1G63970	1316
AT1G63980	1517
AT1G63990	13
AT1G64000	23
AT1G64010	0
AT1G64020	4
AT1G64030	0
AT1G64035	0
AT1G64040	1242
AT1G64050	556
AT1G64060	888
AT1G64065	24
AT1G64070	0
AT1G64080	212
AT1G64090	2391
AT1G64100	2
AT1G64105	0
AT1G64107	2
AT1G64110	2135
AT1G64120	0
AT1G64130	0
AT1G64140	2015
AT1G64150	538
AT1G64160	1
AT1G64170	345
AT1G64180	52
AT1G64185	53
AT1G64190	827
AT1G64195	1
AT1G64200	911
AT1G64210	51
AT1G64220	65
AT1G64230	3892
AT1G64235	0
AT1G64240	12
AT1G64250	7
AT1G64253	3
AT1G64255	0
AT1G64260	11
AT1G64270	180
AT1G64280	849
AT1G64290	5
AT1G64295	0
AT1G64300	75
AT1G64310	12
AT1G64320	32
AT1G64330	1751
AT1G64340	0
AT1G64350	467
AT1G64355	1190
AT1G64360	2
AT1G64370	981
AT1G64380	40
AT1G64385	578
AT1G64390	3490
AT1G64400	238
AT1G64405	39
AT1G64410	0
AT1G64420	0
AT1G64430	1193
AT1G64440	915
AT1G64450	109
AT1G64455	0
AT1G64460	749
AT1G64480	55
AT1G64490	189
AT1G64500	355
AT1G64510	4210
AT1G64520	2863
AT1G64530	939
AT1G64540	11
AT1G64550	1750
AT1G64560	2
AT1G64561	7
AT1G64563	12
AT1G64570	829
AT1G64572	106
AT1G64580	197
AT1G64583	67
AT1G64584	1
AT1G64585	1
AT1G64590	866
AT1G64600	159
AT1G64610	191
AT1G64618	3
AT1G64620	77
AT1G64625	26
AT1G64630	350
AT1G64633	0
AT1G64640	853
AT1G64650	2964
AT1G64660	707
AT1G64670	854
AT1G64680	1740
AT1G64690	127
AT1G64700	110
AT1G64710	1875
AT1G64720	11783
AT1G64730	0
AT1G64740	229
AT1G64750	1807
AT1G64760	484
AT1G64770	2478
AT1G64780	834
AT1G64790	2907
AT1G64795	0
AT1G64800	7
AT1G64810	502
AT1G64820	3
AT1G64830	0
AT1G64840	293
AT1G64850	892
AT1G64860	1693
AT1G64870	0
AT1G64880	1772
AT1G64890	417
AT1G64900	542
AT1G64910	9
AT1G64920	158
AT1G64930	110
AT1G64940	39
AT1G64950	1054
AT1G64960	409
AT1G64970	1197
AT1G64980	1137
AT1G64990	989
AT1G65000	83
AT1G65010	3826
AT1G65020	454
AT1G65030	295
AT1G65032	90
AT1G65040	573
AT1G65050	0
AT1G65060	956
AT1G65070	612
AT1G65080	56
AT1G65090	385
AT1G65110	15
AT1G65113	0
AT1G65120	39
AT1G65130	13
AT1G65140	0
AT1G65150	42
AT1G65160	0
AT1G65165	0
AT1G65170	0
AT1G65180	139
AT1G65190	32
AT1G65200	3
AT1G65210	0
AT1G65220	2288
AT1G65230	812
AT1G65240	3
AT1G65250	14
AT1G65260	3294
AT1G65270	2172
AT1G65280	1169
AT1G65290	2747
AT1G65295	624
AT1G65300	1
AT1G65310	1227
AT1G65320	628
AT1G65330	4
AT1G65340	366
AT1G65342	0
AT1G65346	0
AT1G65347	0
AT1G65349	0
AT1G65350	0
AT1G65352	0
AT1G65360	0
AT1G65365	0
AT1G65370	68
AT1G65380	225
AT1G65385	4
AT1G65390	69
AT1G65410	741
AT1G65420	31
AT1G65425	1
AT1G65430	737
AT1G65440	3445
AT1G65450	15
AT1G65470	396
AT1G65480	3
AT1G65481	30
AT1G65483	1
AT1G65484	1
AT1G65485	0
AT1G65486	55
AT1G65490	80
AT1G65500	8
AT1G65510	165
AT1G65520	288
AT1G65540	1331
AT1G65541	0
AT1G65550	1
AT1G65560	178
AT1G65570	7
AT1G65580	1673
AT1G65585	0
AT1G65590	1096
AT1G65610	1220
AT1G65620	69
AT1G65630	1
AT1G65640	0
AT1G65642	0
AT1G65650	789
AT1G65660	1158
AT1G65670	0
AT1G65680	0
AT1G65681	0
AT1G65690	104
AT1G65700	284
AT1G65710	157
AT1G65720	2220
AT1G65730	455
AT1G65735	0
AT1G65740	0
AT1G65750	0
AT1G65760	0
AT1G65770	0
AT1G65780	1
AT1G65790	2
AT1G65800	8
AT1G65810	0
AT1G65820	2408
AT1G65830	0
AT1G65840	6146
AT1G65845	333
AT1G65850	29
AT1G65860	5
AT1G65870	4
AT1G65875	7
AT1G65880	2
AT1G65890	7
AT1G65900	226
AT1G65910	26
AT1G65920	313
AT1G65930	10697
AT1G65940	0
AT1G65950	242
AT1G65960	4774
AT1G65970	16
AT1G65980	5109
AT1G65985	267
AT1G65990	0
AT1G66000	0
AT1G66010	0
AT1G66020	21
AT1G66030	4
AT1G66040	3
AT1G66045	0
AT1G66050	21
AT1G66060	37
AT1G66070	681
AT1G66080	140
AT1G66090	2
AT1G66100	0
AT1G66110	0
AT1G66120	0
AT1G66130	502
AT1G66140	160
AT1G66145	0
AT1G66150	2248
AT1G66160	237
AT1G66170	3
AT1G66173	14
AT1G66180	4283
AT1G66190	212
AT1G66200	9481
AT1G66210	0
AT1G66220	0
AT1G66230	29
AT1G66235	1
AT1G66240	3097
AT1G66245	0
AT1G66250	433
AT1G66260	2854
AT1G66270	10708
AT1G66280	4120
AT1G66290	0
AT1G66300	0
AT1G66310	0
AT1G66320	0
AT1G66330	1097
AT1G66340	847
AT1G66345	140
AT1G66350	218
AT1G66360	3
AT1G66370	1
AT1G66380	1
AT1G66390	820
AT1G66400	340
AT1G66410	4854
AT1G66420	4
AT1G66430	1421
AT1G66440	20
AT1G66450	39
AT1G66460	1
AT1G66465	2
AT1G66470	463
AT1G66480	110
AT1G66490	0
AT1G66500	179
AT1G66510	241
AT1G66520	136
AT1G66530	765
AT1G66534	0
AT1G66540	192
AT1G66550	1
AT1G66560	1
AT1G66570	0
AT1G66580	5078
AT1G66590	24
AT1G66600	0
AT1G66610	0
AT1G66620	129
AT1G66630	0
AT1G66640	0
AT1G66650	21
AT1G66660	167
AT1G66670	3072
AT1G66680	788
AT1G66690	13
AT1G66700	14
AT1G66710	0
AT1G66720	0
AT1G66725	302
AT1G66730	371
AT1G66740	288
AT1G66750	209
AT1G66760	36
AT1G66770	1
AT1G66780	15
AT1G66783	0
AT1G66795	2
AT1G66800	463
AT1G66810	89
AT1G66820	0
AT1G66830	13
AT1G66840	463
AT1G66850	1
AT1G66852	1
AT1G66855	0
AT1G66860	0
AT1G66870	0
AT1G66880	192
AT1G66890	243
AT1G66900	646
AT1G66910	40
AT1G66920	17
AT1G66930	60
AT1G66940	149
AT1G66950	12
AT1G66960	0
AT1G66970	109
AT1G66980	396
AT1G66990	1
AT1G67000	0
AT1G67010	0
AT1G67020	11
AT1G67025	0
AT1G67030	209
AT1G67035	32
AT1G67040	675
AT1G67050	293
AT1G67060	613
AT1G67070	353
AT1G67080	610
AT1G67090	115521
AT1G67100	41
AT1G67105	77
AT1G67110	84
AT1G67120	751
AT1G67130	0
AT1G67140	1676
AT1G67148	49
AT1G67150	20
AT1G67160	0
AT1G67170	219
AT1G67180	65
AT1G67190	272
AT1G67195	146
AT1G67200	0
AT1G67210	152
AT1G67220	2
AT1G67230	2983
AT1G67235	0
AT1G67238	0
AT1G67240	0
AT1G67250	1097
AT1G67260	0
AT1G67265	7
AT1G67270	26
AT1G67280	4941
AT1G67290	12
AT1G67300	578
AT1G67310	1206
AT1G67320	274
AT1G67325	720
AT1G67328	2
AT1G67330	0
AT1G67340	354
AT1G67350	2190
AT1G67360	3055
AT1G67365	40
AT1G67370	60
AT1G67390	0
AT1G67400	100
AT1G67410	313
AT1G67420	178
AT1G67430	7220
AT1G67440	510
AT1G67450	0
AT1G67455	0
AT1G67460	15
AT1G67470	151
AT1G67480	4451
AT1G67481	2
AT1G67490	774
AT1G67500	481
AT1G67510	486
AT1G67520	26
AT1G67530	479
AT1G67540	1
AT1G67550	1004
AT1G67560	1037
AT1G67570	237
AT1G67580	1341
AT1G67590	762
AT1G67600	82
AT1G67610	0
AT1G67620	203
AT1G67623	1
AT1G67626	3
AT1G67630	327
AT1G67635	0
AT1G67640	1
AT1G67645	0
AT1G67650	48
AT1G67660	686
AT1G67670	1
AT1G67680	1829
AT1G67690	236
AT1G67700	4120
AT1G67710	368
AT1G67720	473
AT1G67730	3677
AT1G67740	11164
AT1G67750	1828
AT1G67760	61
AT1G67770	7
AT1G67775	0
AT1G67780	133
AT1G67785	1888
AT1G67790	0
AT1G67792	36
AT1G67800	434
AT1G67810	5504
AT1G67820	152
AT1G67830	835
AT1G67840	1205
AT1G67850	305
AT1G67855	1
AT1G67856	7
AT1G67860	10
AT1G67865	13
AT1G67870	2045
AT1G67880	404
AT1G67890	754
AT1G67900	571
AT1G67910	1512
AT1G67920	13
AT1G67930	1220
AT1G67940	544
AT1G67950	452
AT1G67960	371
AT1G67970	264
AT1G67980	3
AT1G67990	1
AT1G68000	1009
AT1G68010	9148
AT1G68020	571
AT1G68030	19
AT1G68040	0
AT1G68050	1772
AT1G68060	2524
AT1G68070	693
AT1G68080	279
AT1G68090	2
AT1G68100	545
AT1G68110	16
AT1G68120	41
AT1G68130	386
AT1G68140	1796
AT1G68150	174
AT1G68160	266
AT1G68170	1
AT1G68180	5
AT1G68185	218
AT1G68190	581
AT1G68200	27
AT1G68210	0
AT1G68220	494
AT1G68230	114
AT1G68238	0
AT1G68240	1
AT1G68250	1240
AT1G68260	326
AT1G68270	0
AT1G68280	0
AT1G68285	0
AT1G68290	6
AT1G68300	881
AT1G68310	346
AT1G68320	0
AT1G68325	2
AT1G68330	193
AT1G68340	122
AT1G68350	8
AT1G68360	37
AT1G68370	1006
AT1G68380	0
AT1G68390	36
AT1G68400	809
AT1G68410	1325
AT1G68420	0
AT1G68430	80
AT1G68440	980
AT1G68450	18
AT1G68460	2
AT1G68470	67
AT1G68480	8
AT1G68490	1573
AT1G68500	212
AT1G68510	1
AT1G68520	1424
AT1G68526	0
AT1G68530	1881
AT1G68540	230
AT1G68550	391
AT1G68560	5719
AT1G68568	0
AT1G68570	75
AT1G68580	1312
AT1G68585	59
AT1G68590	3856
AT1G68600	29
AT1G68610	0
AT1G68620	128
AT1G68630	2
AT1G68640	101
AT1G68650	307
AT1G68660	902
AT1G68670	72
AT1G68680	411
AT1G68690	278
AT1G68700	6
AT1G68710	687
AT1G68720	2014
AT1G68723	0
AT1G68725	16
AT1G68730	237
AT1G68735	0
AT1G68740	159
AT1G68750	1
AT1G68760	312
AT1G68765	1
AT1G68770	0
AT1G68780	572
AT1G68790	1781
AT1G68795	49
AT1G68800	1
AT1G68810	358
AT1G68820	744
AT1G68825	62
AT1G68830	1975
AT1G68840	1362
AT1G68845	0
AT1G68850	115
AT1G68860	0
AT1G68862	22
AT1G68870	7
AT1G68872	79
AT1G68875	10
AT1G68877	0
AT1G68880	0
AT1G68890	1367
AT1G68905	1
AT1G68907	0
AT1G68910	548
AT1G68920	945
AT1G68930	52
AT1G68935	0
AT1G68937	0
AT1G68940	0
AT1G68945	178
AT1G68950	0
AT1G68960	0
AT1G68970	0
AT1G68980	214
AT1G68990	476
AT1G69000	0
AT1G69010	461
AT1G69020	109
AT1G69030	684
AT1G69040	1408
AT1G69050	59
AT1G69060	335
AT1G69070	794
AT1G69080	112
AT1G69085	2
AT1G69090	0
AT1G69100	0
AT1G69110	0
AT1G69120	0
AT1G69130	0
AT1G69140	8
AT1G69150	6
AT1G69160	458
AT1G69170	139
AT1G69180	1
AT1G69190	0
AT1G69200	602
AT1G69210	106
AT1G69220	1275
AT1G69230	11
AT1G69240	515
AT1G69250	825
AT1G69252	1009
AT1G69260	277
AT1G69270	41
AT1G69280	45
AT1G69290	90
AT1G69295	1084
AT1G69300	0
AT1G69310	452
AT1G69320	30
AT1G69325	29
AT1G69330	315
AT1G69340	1185
AT1G69350	52
AT1G69360	301
AT1G69370	215
AT1G69380	208
AT1G69390	1174
AT1G69400	81
AT1G69410	1112
AT1G69420	1328
AT1G69430	27
AT1G69440	383
AT1G69450	754
AT1G69460	1908
AT1G69470	0
AT1G69480	72
AT1G69485	5
AT1G69490	89
AT1G69500	1
AT1G69510	3181
AT1G69520	109
AT1G69523	195
AT1G69526	596
AT1G69530	1118
AT1G69540	14
AT1G69543	0
AT1G69550	370
AT1G69560	11
AT1G69570	11
AT1G69572	0
AT1G69580	252
AT1G69587	78
AT1G69588	0
AT1G69590	0
AT1G69600	277
AT1G69610	97
AT1G69620	6316
AT1G69630	0
AT1G69640	1014
AT1G69650	0
AT1G69660	0
AT1G69670	502
AT1G69680	221
AT1G69690	240
AT1G69700	455
AT1G69710	39
AT1G69720	0
AT1G69730	31
AT1G69740	4481
AT1G69750	170
AT1G69760	757
AT1G69770	938
AT1G69780	475
AT1G69790	32
AT1G69792	0
AT1G69795	0
AT1G69797	0
AT1G69800	433
AT1G69810	699
AT1G69818	0
AT1G69820	0
AT1G69825	0
AT1G69828	0
AT1G69830	5235
AT1G69840	239
AT1G69850	920
AT1G69860	0
AT1G69870	1864
AT1G69880	1
AT1G69890	213
AT1G69900	132
AT1G69910	483
AT1G69920	40
AT1G69930	5
AT1G69935	538
AT1G69940	2
AT1G69950	169
AT1G69960	920
AT1G69970	92
AT1G69980	432
AT1G69981	0
AT1G69990	9
AT1G70000	789
AT1G70010	0
AT1G70020	11
AT1G70030	2
AT1G70040	1
AT1G70050	0
AT1G70060	1335
AT1G70070	1330
AT1G70080	15
AT1G70090	675
AT1G70100	629
AT1G70110	2
AT1G70120	0
AT1G70130	1
AT1G70140	405
AT1G70150	126
AT1G70160	2475
AT1G70170	119
AT1G70175	0
AT1G70180	549
AT1G70185	0
AT1G70190	814
AT1G70200	1230
AT1G70209	0
AT1G70210	544
AT1G70220	3
AT1G70230	503
AT1G70250	257
AT1G70260	15
AT1G70270	70
AT1G70280	793
AT1G70290	885
AT1G70300	1051
AT1G70310	1989
AT1G70320	6010
AT1G70330	1328
AT1G70335	0
AT1G70340	147
AT1G70350	218
AT1G70360	88
AT1G70370	2913
AT1G70380	0
AT1G70390	2
AT1G70400	0
AT1G70410	4758
AT1G70420	408
AT1G70430	208
AT1G70440	96
AT1G70450	27
AT1G70460	1325
AT1G70470	41
AT1G70475	0
AT1G70480	921
AT1G70490	4067
AT1G70500	48
AT1G70505	136
AT1G70510	42
AT1G70518	74
AT1G70520	274
AT1G70530	1299
AT1G70540	0
AT1G70550	341
AT1G70560	1293
AT1G70570	1693
AT1G70580	976
AT1G70581	0
AT1G70590	463
AT1G70600	7362
AT1G70610	712
AT1G70620	1698
AT1G70630	135
AT1G70640	37
AT1G70645	0
AT1G70650	51
AT1G70660	298
AT1G70670	395
AT1G70680	12
AT1G70690	220
AT1G70700	340
AT1G70710	1329
AT1G70720	9
AT1G70730	2314
AT1G70740	294
AT1G70750	409
AT1G70760	0
AT1G70770	5080
AT1G70780	2084
AT1G70790	203
AT1G70800	103
AT1G70810	115
AT1G70820	1782
AT1G70830	8916
AT1G70840	5
AT1G70850	4180
AT1G70860	103
AT1G70870	0
AT1G70880	38
AT1G70885	44
AT1G70890	217
AT1G70895	110
AT1G70900	475
AT1G70910	1
AT1G70920	10
AT1G70940	1908
AT1G70944	0
AT1G70949	0
AT1G70950	447
AT1G70960	0
AT1G70970	0
AT1G70980	807
AT1G70985	19
AT1G70990	161
AT1G71000	1
AT1G71002	0
AT1G71010	3160
AT1G71015	84
AT1G71020	972
AT1G71030	364
AT1G71040	623
AT1G71050	41
AT1G71060	81
AT1G71070	876
AT1G71080	1035
AT1G71090	1082
AT1G71100	336
AT1G71110	1364
AT1G71120	1
AT1G71130	239
AT1G71140	91
AT1G71150	0
AT1G71160	0
AT1G71170	511
AT1G71180	338
AT1G71190	398
AT1G71200	1
AT1G71210	320
AT1G71220	2918
AT1G71230	153
AT1G71235	0
AT1G71240	529
AT1G71250	1
AT1G71260	446
AT1G71270	1457
AT1G71280	11
AT1G71290	0
AT1G71300	3
AT1G71310	223
AT1G71320	0
AT1G71330	25
AT1G71340	356
AT1G71350	611
AT1G71360	387
AT1G71370	17
AT1G71380	5
AT1G71390	0
AT1G71400	339
AT1G71410	1588
AT1G71420	22
AT1G71430	67
AT1G71440	694
AT1G71450	0
AT1G71460	131
AT1G71470	0
AT1G71480	66
AT1G71490	49
AT1G71500	3637
AT1G71520	5
AT1G71528	3
AT1G71530	0
AT1G71680	1
AT1G71690	1
AT1G71691	16
AT1G71692	109
AT1G71695	3534
AT1G71696	660
AT1G71697	852
AT1G71700	0
AT1G71710	755
AT1G71720	1031
AT1G71730	769
AT1G71740	166
AT1G71750	112
AT1G71760	34
AT1G71770	6
AT1G71780	436
AT1G71790	357
AT1G71800	482
AT1G71810	573
AT1G71820	2021
AT1G71828	1
AT1G71830	539
AT1G71840	643
AT1G71850	189
AT1G71860	1252
AT1G71865	239
AT1G71866	9
AT1G71870	214
AT1G71880	3772
AT1G71890	46
AT1G71900	744
AT1G71910	17
AT1G71920	9
AT1G71930	27
AT1G71940	399
AT1G71950	972
AT1G71960	910
AT1G71970	243
AT1G71980	1220
AT1G71990	164
AT1G72000	4
AT1G72010	918
AT1G72020	3704
AT1G72030	578
AT1G72040	789
AT1G72050	894
AT1G72060	18
AT1G72070	52
AT1G72080	0
AT1G72090	989
AT1G72100	639
AT1G72110	2
AT1G72120	97
AT1G72125	121
AT1G72130	623
AT1G72131	2
AT1G72140	252
AT1G72141	0
AT1G72150	6378
AT1G72160	2784
AT1G72170	451
AT1G72175	377
AT1G72180	1008
AT1G72190	323
AT1G72200	262
AT1G72210	128
AT1G72220	23
AT1G72230	693
AT1G72240	82
AT1G72250	465
AT1G72260	9
AT1G72270	7
AT1G72275	137
AT1G72280	168
AT1G72290	0
AT1G72300	523
AT1G72310	446
AT1G72320	612
AT1G72330	624
AT1G72340	628
AT1G72350	0
AT1G72360	61
AT1G72370	8231
AT1G72390	1274
AT1G72410	1115
AT1G72416	76
AT1G72420	167
AT1G72430	756
AT1G72440	850
AT1G72450	139
AT1G72460	0
AT1G72470	384
AT1G72480	1094
AT1G72490	41
AT1G72500	1066
AT1G72510	1252
AT1G72520	30
AT1G72530	61
AT1G72540	6
AT1G72545	1
AT1G72550	1663
AT1G72560	582
AT1G72570	174
AT1G72580	0
AT1G72590	1
AT1G72600	13
AT1G72610	47
AT1G72620	17
AT1G72630	671
AT1G72640	1079
AT1G72645	206
AT1G72650	447
AT1G72660	4
AT1G72670	247
AT1G72680	826
AT1G72690	166
AT1G72700	1887
AT1G72710	4059
AT1G72720	23
AT1G72730	868
AT1G72740	338
AT1G72750	843
AT1G72755	0
AT1G72760	8
AT1G72770	1007
AT1G72780	0
AT1G72790	286
AT1G72800	60
AT1G72810	264
AT1G72820	659
AT1G72830	208
AT1G72840	217
AT1G72850	22
AT1G72852	24
AT1G72855	1
AT1G72860	21
AT1G72870	90
AT1G72880	840
AT1G72890	107
AT1G72900	121
AT1G72910	3
AT1G72920	30
AT1G72930	108
AT1G72940	203
AT1G72950	21
AT1G72960	7
AT1G72970	3443
AT1G72980	0
AT1G72990	289
AT1G73000	5
AT1G73010	131
AT1G73020	369
AT1G73030	833
AT1G73040	80
AT1G73050	2
AT1G73060	2127
AT1G73065	0
AT1G73066	8
AT1G73080	1277
AT1G73090	356
AT1G73100	543
AT1G73110	1098
AT1G73120	18512
AT1G73130	148
AT1G73140	30
AT1G73150	202
AT1G73160	117
AT1G73165	0
AT1G73170	1076
AT1G73175	0
AT1G73177	94
AT1G73180	752
AT1G73190	108
AT1G73200	836
AT1G73210	75
AT1G73220	199
AT1G73230	3168
AT1G73240	249
AT1G73250	434
AT1G73260	281
AT1G73270	34
AT1G73280	258
AT1G73290	43
AT1G73300	24
AT1G73310	96
AT1G73320	145
AT1G73325	0
AT1G73330	3445
AT1G73340	287
AT1G73350	430
AT1G73360	129
AT1G73370	174
AT1G73380	204
AT1G73390	1334
AT1G73400	129
AT1G73410	38
AT1G73430	1294
AT1G73440	79
AT1G73445	7
AT1G73450	318
AT1G73460	1092
AT1G73470	549
AT1G73480	283
AT1G73490	657
AT1G73500	352
AT1G73510	0
AT1G73530	585
AT1G73540	737
AT1G73550	16
AT1G73560	0
AT1G73570	206
AT1G73580	274
AT1G73590	860
AT1G73600	157
AT1G73603	0
AT1G73607	0
AT1G73610	3
AT1G73620	390
AT1G73630	274
AT1G73640	79
AT1G73650	1044
AT1G73655	1426
AT1G73660	1083
AT1G73670	630
AT1G73680	656
AT1G73687	0
AT1G73690	84
AT1G73700	22
AT1G73710	315
AT1G73720	556
AT1G73730	395
AT1G73740	224
AT1G73750	115
AT1G73760	499
AT1G73770	56
AT1G73780	61
AT1G73790	42
AT1G73805	7
AT1G73810	7
AT1G73820	246
AT1G73830	64
AT1G73840	758
AT1G73850	187
AT1G73860	280
AT1G73870	9
AT1G73875	172
AT1G73880	276
AT1G73885	3153
AT1G73890	12
AT1G73900	0
AT1G73910	11
AT1G73920	690
AT1G73930	833
AT1G73940	737
AT1G73950	322
AT1G73960	1082
AT1G73965	23
AT1G73970	402
AT1G73980	989
AT1G73990	2293
AT1G74000	75
AT1G74010	103
AT1G74020	1131
AT1G74030	2071
AT1G74035	0
AT1G74040	617
AT1G74045	0
AT1G74050	3773
AT1G74055	0
AT1G74060	4137
AT1G74070	746
AT1G74080	38
AT1G74088	42
AT1G74090	285
AT1G74100	1755
AT1G74110	2
AT1G74120	171
AT1G74130	1
AT1G74140	1
AT1G74150	23
AT1G74160	1307
AT1G74170	244
AT1G74180	62
AT1G74190	0
AT1G74200	20
AT1G74205	0
AT1G74210	904
AT1G74220	0
AT1G74230	1826
AT1G74240	97
AT1G74250	797
AT1G74260	2029
AT1G74270	1450
AT1G74280	186
AT1G74290	2
AT1G74300	24
AT1G74310	293
AT1G74320	1027
AT1G74330	201
AT1G74340	397
AT1G74350	40
AT1G74360	144
AT1G74370	300
AT1G74380	2371
AT1G74385	0
AT1G74390	174
AT1G74400	12
AT1G74410	201
AT1G74420	10
AT1G74430	102
AT1G74440	26
AT1G74450	361
AT1G74453	63
AT1G74456	42
AT1G74457	0
AT1G74458	74
AT1G74460	592
AT1G74470	17888
AT1G74480	0
AT1G74490	152
AT1G74500	713
AT1G74510	1021
AT1G74520	876
AT1G74530	427
AT1G74540	0
AT1G74545	2
AT1G74550	0
AT1G74560	1318
AT1G74570	0
AT1G74580	157
AT1G74590	74
AT1G74600	120
AT1G74610	0
AT1G74620	0
AT1G74630	40
AT1G74640	939
AT1G74650	92
AT1G74660	130
AT1G74670	756
AT1G74675	1
AT1G74680	294
AT1G74690	2438
AT1G74700	94
AT1G74710	1221
AT1G74720	1088
AT1G74730	1913
AT1G74740	630
AT1G74750	199
AT1G74770	382
AT1G74780	257
AT1G74790	1874
AT1G74800	937
AT1G74810	45
AT1G74820	0
AT1G74830	244
AT1G74840	2076
AT1G74850	1316
AT1G74860	179
AT1G74870	12
AT1G74875	6
AT1G74880	1476
AT1G74890	115
AT1G74900	28
AT1G74910	1861
AT1G74920	4541
AT1G74929	0
AT1G74930	40
AT1G74940	455
AT1G74950	343
AT1G74960	2694
AT1G74970	4094
AT1G74990	0
AT1G75000	62
AT1G75010	484
AT1G75020	307
AT1G75030	8
AT1G75040	0
AT1G75050	0
AT1G75060	78
AT1G75070	0
AT1G75080	593
AT1G75090	60
AT1G75100	234
AT1G75110	67
AT1G75120	55
AT1G75125	38
AT1G75130	473
AT1G75140	455
AT1G75150	241
AT1G75160	107
AT1G75163	11
AT1G75166	12
AT1G75170	349
AT1G75180	886
AT1G75190	796
AT1G75200	669
AT1G75210	865
AT1G75220	2477
AT1G75230	258
AT1G75240	1107
AT1G75250	14
AT1G75260	31
AT1G75261	1
AT1G75270	848
AT1G75280	2329
AT1G75290	35
AT1G75295	10
AT1G75300	2
AT1G75310	1333
AT1G75330	1936
AT1G75335	49
AT1G75340	409
AT1G75350	6469
AT1G75360	38
AT1G75370	1053
AT1G75380	5988
AT1G75390	729
AT1G75394	7
AT1G75400	891
AT1G75410	595
AT1G75420	385
AT1G75430	56
AT1G75440	408
AT1G75450	229
AT1G75460	905
AT1G75470	0
AT1G75480	2
AT1G75490	9
AT1G75500	1456
AT1G75510	485
AT1G75520	12
AT1G75530	1
AT1G75540	1776
AT1G75550	289
AT1G75560	1181
AT1G75570	0
AT1G75580	208
AT1G75590	22
AT1G75600	3
AT1G75610	0
AT1G75620	267
AT1G75630	1832
AT1G75640	276
AT1G75650	0
AT1G75660	2107
AT1G75670	164
AT1G75680	3838
AT1G75690	1821
AT1G75700	38
AT1G75710	851
AT1G75717	1
AT1G75720	28
AT1G75730	226
AT1G75740	0
AT1G75750	2150
AT1G75760	495
AT1G75770	111
AT1G75780	2315
AT1G75785	0
AT1G75790	0
AT1G75800	2732
AT1G75810	249
AT1G75820	1550
AT1G75830	229
AT1G75840	2087
AT1G75850	1090
AT1G75860	381
AT1G75870	0
AT1G75880	38
AT1G75890	1
AT1G75891	5
AT1G75900	122
AT1G75910	0
AT1G75920	4
AT1G75930	5
AT1G75940	6
AT1G75945	74
AT1G75950	5295
AT1G75960	69
AT1G75970	0
AT1G75980	155
AT1G75990	850
AT1G76000	0
AT1G76010	4974
AT1G76020	221
AT1G76030	4089
AT1G76040	187
AT1G76050	437
AT1G76060	290
AT1G76062	0
AT1G76065	85
AT1G76070	130
AT1G76080	2684
AT1G76090	2380
AT1G76100	2175
AT1G76110	83
AT1G76120	169
AT1G76130	222
AT1G76135	1
AT1G76140	1977
AT1G76150	1111
AT1G76160	2695
AT1G76170	126
AT1G76180	13434
AT1G76185	151
AT1G76190	5
AT1G76200	3525
AT1G76210	26
AT1G76220	32
AT1G76230	4
AT1G76240	389
AT1G76250	93
AT1G76260	450
AT1G76270	428
AT1G76280	348
AT1G76290	0
AT1G76300	496
AT1G76310	404
AT1G76320	414
AT1G76330	0
AT1G76340	539
AT1G76350	929
AT1G76360	172
AT1G76370	0
AT1G76380	475
AT1G76390	97
AT1G76400	1325
AT1G76405	216
AT1G76410	19
AT1G76420	10
AT1G76430	2
AT1G76440	210
AT1G76450	1375
AT1G76460	581
AT1G76465	0
AT1G76470	48
AT1G76480	6
AT1G76490	8874
AT1G76500	289
AT1G76510	515
AT1G76520	1560
AT1G76530	22
AT1G76540	783
AT1G76550	1217
AT1G76560	123
AT1G76570	221
AT1G76580	563
AT1G76590	70
AT1G76600	94
AT1G76610	2
AT1G76620	108
AT1G76630	659
AT1G76640	9
AT1G76650	138
AT1G76660	788
AT1G76670	2895
AT1G76680	2668
AT1G76690	1121
AT1G76700	641
AT1G76705	15
AT1G76710	314
AT1G76720	77
AT1G76728	0
AT1G76730	691
AT1G76740	152
AT1G76750	0
AT1G76760	121
AT1G76770	10
AT1G76780	55
AT1G76790	4465
AT1G76800	71
AT1G76810	4025
AT1G76820	111
AT1G76830	0
AT1G76840	0
AT1G76850	2248
AT1G76860	448
AT1G76870	73
AT1G76878	68
AT1G76880	0
AT1G76890	897
AT1G76892	2
AT1G76900	950
AT1G76910	0
AT1G76911	0
AT1G76920	656
AT1G76930	7224
AT1G76940	436
AT1G76950	1253
AT1G76952	54
AT1G76954	0
AT1G76955	5
AT1G76960	9
AT1G76965	1
AT1G76970	213
AT1G76980	172
AT1G76990	3863
AT1G76994	0
AT1G77000	322
AT1G77010	21
AT1G77020	283
AT1G77030	745
AT1G77040	0
AT1G77060	648
AT1G77080	772
AT1G77090	666
AT1G77093	0
AT1G77095	0
AT1G77100	0
AT1G77110	47
AT1G77120	261
AT1G77122	446
AT1G77130	1204
AT1G77131	87
AT1G77138	0
AT1G77140	664
AT1G77145	5
AT1G77150	0
AT1G77160	0
AT1G77170	112
AT1G77180	2672
AT1G77190	1
AT1G77200	122
AT1G77210	298
AT1G77220	572
AT1G77230	137
AT1G77235	1
AT1G77240	0
AT1G77250	386
AT1G77260	1090
AT1G77270	139
AT1G77280	364
AT1G77290	141
AT1G77300	1376
AT1G77310	123
AT1G77320	285
AT1G77330	2600
AT1G77340	1
AT1G77350	911
AT1G77360	54
AT1G77370	525
AT1G77380	144
AT1G77390	40
AT1G77400	50
AT1G77405	14
AT1G77410	102
AT1G77420	299
AT1G77440	1289
AT1G77450	821
AT1G77460	499
AT1G77470	338
AT1G77480	453
AT1G77490	1785
AT1G77500	791
AT1G77510	1376
AT1G77520	82
AT1G77525	2
AT1G77530	37
AT1G77540	459
AT1G77550	555
AT1G77560	0
AT1G77570	24
AT1G77580	691
AT1G77590	1656
AT1G77600	478
AT1G77610	1227
AT1G77620	394
AT1G77630	247
AT1G77640	30
AT1G77650	0
AT1G77655	2
AT1G77660	326
AT1G77670	616
AT1G77680	738
AT1G77682	0
AT1G77690	1217
AT1G77700	42
AT1G77710	1239
AT1G77720	287
AT1G77730	2
AT1G77740	1672
AT1G77750	408
AT1G77760	2290
AT1G77765	17
AT1G77770	795
AT1G77780	0
AT1G77790	3
AT1G77800	1930
AT1G77810	307
AT1G77815	0
AT1G77820	0
AT1G77830	0
AT1G77840	1279
AT1G77850	306
AT1G77855	145
AT1G77860	20
AT1G77870	66
AT1G77880	12
AT1G77885	105
AT1G77890	277
AT1G77910	0
AT1G77920	1174
AT1G77930	697
AT1G77932	0
AT1G77940	4777
AT1G77950	16
AT1G77960	4
AT1G77980	0
AT1G77990	45
AT1G77992	0
AT1G78000	176
AT1G78010	432
AT1G78020	482
AT1G78030	1
AT1G78040	11805
AT1G78050	292
AT1G78060	1490
AT1G78070	652
AT1G78080	1883
AT1G78090	53
AT1G78095	0
AT1G78100	1711
AT1G78110	112
AT1G78120	192
AT1G78130	1
AT1G78140	839
AT1G78150	1748
AT1G78160	0
AT1G78170	402
AT1G78172	31
AT1G78180	512
AT1G78190	57
AT1G78200	265
AT1G78206	1
AT1G78210	353
AT1G78220	0
AT1G78230	391
AT1G78240	1937
AT1G78250	0
AT1G78260	1195
AT1G78265	4
AT1G78270	0
AT1G78280	958
AT1G78290	373
AT1G78300	3752
AT1G78310	146
AT1G78320	35
AT1G78330	3
AT1G78340	586
AT1G78350	0
AT1G78355	0
AT1G78360	0
AT1G78370	1909
AT1G78380	14007
AT1G78390	12
AT1G78400	1
AT1G78410	20
AT1G78420	1050
AT1G78430	198
AT1G78440	105
AT1G78450	63
AT1G78460	410
AT1G78470	5
AT1G78476	3
AT1G78478	2
AT1G78480	6
AT1G78490	163
AT1G78500	3
AT1G78510	654
AT1G78520	41
AT1G78530	62
AT1G78540	158
AT1G78550	154
AT1G78560	842
AT1G78570	8035
AT1G78580	1446
AT1G78590	339
AT1G78600	1614
AT1G78610	1274
AT1G78620	960
AT1G78630	8994
AT1G78635	0
AT1G78640	0
AT1G78650	223
AT1G78660	1896
AT1G78670	1953
AT1G78680	2043
AT1G78690	203
AT1G78700	776
AT1G78710	9
AT1G78720	3
AT1G78730	100
AT1G78740	0
AT1G78750	18
AT1G78760	0
AT1G78770	218
AT1G78780	70
AT1G78790	202
AT1G78800	506
AT1G78810	276
AT1G78815	0
AT1G78820	591
AT1G78830	415
AT1G78840	3
AT1G78850	619
AT1G78860	11
AT1G78865	75
AT1G78870	1246
AT1G78880	1760
AT1G78890	607
AT1G78895	253
AT1G78900	16818
AT1G78910	87
AT1G78915	402
AT1G78920	3155
AT1G78922	0
AT1G78930	52
AT1G78940	74
AT1G78950	95
AT1G78955	35
AT1G78960	139
AT1G78970	154
AT1G78980	0
AT1G78990	175
AT1G78995	444
AT1G79000	2043
AT1G79010	2505
AT1G79020	262
AT1G79030	738
AT1G79040	29749
AT1G79050	415
AT1G79060	282
AT1G79070	119
AT1G79075	235
AT1G79080	237
AT1G79090	1987
AT1G79100	7
AT1G79103	3
AT1G79110	866
AT1G79120	53
AT1G79130	0
AT1G79150	587
AT1G79160	313
AT1G79170	6
AT1G79180	176
AT1G79190	322
AT1G79200	301
AT1G79210	1231
AT1G79220	88
AT1G79230	2199
AT1G79240	0
AT1G79245	7135
AT1G79250	155
AT1G79260	371
AT1G79270	2227
AT1G79280	1812
AT1G79290	0
AT1G79300	0
AT1G79310	94
AT1G79320	153
AT1G79330	120
AT1G79340	4929
AT1G79350	1480
AT1G79360	81
AT1G79370	0
AT1G79380	1252
AT1G79390	244
AT1G79400	1
AT1G79410	539
AT1G79420	191
AT1G79430	217
AT1G79440	2248
AT1G79450	259
AT1G79460	368
AT1G79470	367
AT1G79480	10
AT1G79485	0
AT1G79490	157
AT1G79500	806
AT1G79510	0
AT1G79520	454
AT1G79529	7
AT1G79530	2555
AT1G79540	213
AT1G79550	10272
AT1G79560	1971
AT1G79570	1308
AT1G79580	79
AT1G79590	673
AT1G79600	2843
AT1G79610	286
AT1G79620	286
AT1G79630	468
AT1G79640	125
AT1G79650	1129
AT1G79660	339
AT1G79670	594
AT1G79680	2
AT1G79690	1745
AT1G79700	152
AT1G79710	449
AT1G79720	521
AT1G79730	883
AT1G79740	572
AT1G79750	6104
AT1G79760	114
AT1G79770	12
AT1G79780	8
AT1G79790	683
AT1G79800	4
AT1G79810	567
AT1G79820	476
AT1G79830	3783
AT1G79840	386
AT1G79850	0
AT1G79860	209
AT1G79870	1514
AT1G79880	251
AT1G79890	77
AT1G79900	22
AT1G79910	106
AT1G79915	10
AT1G79920	2554
AT1G79930	3677
AT1G79940	1781
AT1G79950	416
AT1G79960	0
AT1G79970	942
AT1G79980	1
AT1G79985	659
AT1G79990	4977
AT1G80000	1216
AT1G80010	759
AT1G80020	1134
AT1G80030	1893
AT1G80040	1344
AT1G80050	58
AT1G80060	47
AT1G80070	4676
AT1G80080	734
AT1G80090	84
AT1G80100	12
AT1G80110	135
AT1G80120	553
AT1G80130	1470
AT1G80133	0
AT1G80140	0
AT1G80150	152
AT1G80160	19
AT1G80165	0
AT1G80170	162
AT1G80180	267
AT1G80190	151
AT1G80200	75
AT1G80210	384
AT1G80220	1
AT1G80230	1085
AT1G80240	936
AT1G80245	102
AT1G80250	0
AT1G80260	845
AT1G80270	717
AT1G80280	661
AT1G80290	284
AT1G80300	3044
AT1G80310	0
AT1G80315	0
AT1G80320	0
AT1G80325	12
AT1G80330	2
AT1G80340	134
AT1G80350	906
AT1G80360	1669
AT1G80370	306
AT1G80380	2681
AT1G80390	1
AT1G80400	447
AT1G80410	2258
AT1G80420	393
AT1G80430	0
AT1G80440	169
AT1G80450	64
AT1G80460	3075
AT1G80470	1
AT1G80480	1995
AT1G80490	2231
AT1G80500	1510
AT1G80510	326
AT1G80520	119
AT1G80525	0
AT1G80530	640
AT1G80540	1
AT1G80550	345
AT1G80555	3
AT1G80560	908
AT1G80570	194
AT1G80580	0
AT1G80590	0
AT1G80600	2279
AT1G80610	261
AT1G80620	692
AT1G80625	1
AT1G80630	204
AT1G80640	1305
AT1G80650	152
AT1G80660	32
AT1G80670	606
AT1G80680	926
AT1G80690	367
AT1G80700	87
AT1G80710	47
AT1G80720	92
AT1G80730	4
AT1G80740	6
AT1G80745	6
AT1G80750	941
AT1G80760	51
AT1G80770	529
AT1G80780	1366
AT1G80790	1224
AT1G80800	192
AT1G80810	366
AT1G80820	56
AT1G80830	922
AT1G80840	26
AT1G80850	115
AT1G80860	509
AT1G80865	0
AT1G80870	506
AT1G80880	72
AT1G80890	100
AT1G80900	266
AT1G80910	911
AT1G80920	1611
AT1G80930	2361
AT1G80940	924
AT1G80950	927
AT1G80960	89
AT1G80970	56
AT1G80980	45
AT1G80990	0
AT1G81001	0
AT1G81020	0
AT2G01008	10
AT2G01010	22
AT2G01020	172
AT2G01021	0
AT2G01022	4
AT2G01023	1
AT2G01024	0
AT2G01026	0
AT2G01028	0
AT2G01029	0
AT2G01031	0
AT2G01034	0
AT2G01035	0
AT2G01037	0
AT2G01040	0
AT2G01045	0
AT2G01050	0
AT2G01060	892
AT2G01070	825
AT2G01080	238
AT2G01090	236
AT2G01100	1230
AT2G01110	1339
AT2G01120	198
AT2G01130	454
AT2G01140	4817
AT2G01150	444
AT2G01160	0
AT2G01170	1246
AT2G01175	9
AT2G01180	526
AT2G01190	978
AT2G01200	101
AT2G01210	95
AT2G01220	757
AT2G01240	0
AT2G01250	9144
AT2G01260	427
AT2G01270	769
AT2G01275	83
AT2G01280	2
AT2G01290	375
AT2G01300	17
AT2G01310	0
AT2G01320	1058
AT2G01330	196
AT2G01340	141
AT2G01350	1343
AT2G01360	0
AT2G01370	1
AT2G01372	0
AT2G01379	0
AT2G01390	87
AT2G01400	136
AT2G01410	21
AT2G01420	2139
AT2G01422	3
AT2G01430	58
AT2G01440	522
AT2G01450	9000
AT2G01460	681
AT2G01470	1381
AT2G01480	597
AT2G01490	1735
AT2G01500	0
AT2G01505	213
AT2G01510	77
AT2G01520	101
AT2G01530	542
AT2G01540	661
AT2G01550	0
AT2G01554	0
AT2G01560	0
AT2G01570	1802
AT2G01580	31
AT2G01590	666
AT2G01600	1528
AT2G01610	150
AT2G01620	444
AT2G01630	593
AT2G01640	225
AT2G01650	611
AT2G01660	332
AT2G01667	0
AT2G01670	723
AT2G01680	729
AT2G01690	1366
AT2G01700	0
AT2G01710	523
AT2G01720	2690
AT2G01730	33
AT2G01735	266
AT2G01740	49
AT2G01750	355
AT2G01755	0
AT2G01760	117
AT2G01770	3
AT2G01780	0
AT2G01790	0
AT2G01800	0
AT2G01810	0
AT2G01818	63
AT2G01820	2574
AT2G01830	1385
AT2G01840	0
AT2G01850	940
AT2G01860	117
AT2G01870	130
AT2G01880	487
AT2G01890	3173
AT2G01900	101
AT2G01905	9
AT2G01910	1433
AT2G01913	41
AT2G01918	137
AT2G01920	0
AT2G01930	536
AT2G01940	216
AT2G01950	861
AT2G01960	2
AT2G01970	2281
AT2G01973	0
AT2G01980	503
AT2G01990	102
AT2G02000	17
AT2G02010	71
AT2G02020	78
AT2G02023	0
AT2G02026	1
AT2G02030	2
AT2G02040	2182
AT2G02050	2732
AT2G02060	183
AT2G02061	8
AT2G02070	1618
AT2G02080	583
AT2G02090	1019
AT2G02100	13313
AT2G02103	0
AT2G02110	0
AT2G02120	36
AT2G02130	2066
AT2G02135	1
AT2G02140	0
AT2G02147	0
AT2G02148	161
AT2G02150	124
AT2G02160	3251
AT2G02170	645
AT2G02180	1210
AT2G02190	0
AT2G02200	0
AT2G02205	0
AT2G02210	0
AT2G02220	694
AT2G02230	703
AT2G02240	15
AT2G02250	4
AT2G02260	0
AT2G02270	0
AT2G02280	0
AT2G02290	0
AT2G02300	1
AT2G02310	0
AT2G02320	0
AT2G02330	2
AT2G02340	0
AT2G02350	51
AT2G02360	374
AT2G02370	291
AT2G02380	19
AT2G02390	994
AT2G02400	496
AT2G02410	376
AT2G02430	4
AT2G02440	0
AT2G02450	251
AT2G02455	1
AT2G02470	654
AT2G02480	940
AT2G02490	0
AT2G02493	0
AT2G02497	1
AT2G02498	0
AT2G02500	542
AT2G02510	1280
AT2G02515	0
AT2G02520	0
AT2G02525	0
AT2G02540	119
AT2G02550	0
AT2G02560	1860
AT2G02570	1499
AT2G02580	0
AT2G02590	141
AT2G02600	0
AT2G02610	71
AT2G02620	11
AT2G02630	78
AT2G02635	0
AT2G02640	3
AT2G02650	0
AT2G02660	0
AT2G02670	0
AT2G02680	347
AT2G02690	66
AT2G02695	0
AT2G02700	4
AT2G02710	521
AT2G02720	0
AT2G02730	365
AT2G02740	218
AT2G02741	0
AT2G02750	37
AT2G02760	1901
AT2G02765	107
AT2G02770	0
AT2G02780	743
AT2G02790	667
AT2G02795	0
AT2G02800	1130
AT2G02810	289
AT2G02820	198
AT2G02830	0
AT2G02835	0
AT2G02840	0
AT2G02850	344
AT2G02860	656
AT2G02870	1201
AT2G02880	135
AT2G02890	0
AT2G02900	0
AT2G02910	233
AT2G02930	28
AT2G02950	699
AT2G02955	102
AT2G02960	1806
AT2G02970	1026
AT2G02980	138
AT2G02990	1086
AT2G03000	0
AT2G03010	62
AT2G03020	8
AT2G03030	0
AT2G03040	0
AT2G03050	120
AT2G03060	217
AT2G03070	585
AT2G03080	0
AT2G03090	869
AT2G03100	0
AT2G03110	21
AT2G03120	2143
AT2G03130	1
AT2G03140	1403
AT2G03150	1973
AT2G03160	0
AT2G03170	0
AT2G03180	0
AT2G03190	0
AT2G03200	161
AT2G03210	0
AT2G03220	741
AT2G03230	0
AT2G03240	1261
AT2G03250	3
AT2G03260	61
AT2G03270	247
AT2G03280	151
AT2G03290	0
AT2G03291	2
AT2G03300	0
AT2G03310	124
AT2G03320	1
AT2G03330	202
AT2G03340	1087
AT2G03350	562
AT2G03360	36
AT2G03370	181
AT2G03380	38
AT2G03390	1231
AT2G03410	1
AT2G03420	0
AT2G03430	233
AT2G03440	1625
AT2G03445	0
AT2G03450	252
AT2G03460	0
AT2G03470	784
AT2G03480	881
AT2G03490	0
AT2G03500	139
AT2G03505	109
AT2G03510	890
AT2G03520	29
AT2G03530	78
AT2G03540	1
AT2G03550	530
AT2G03560	0
AT2G03565	0
AT2G03567	0
AT2G03570	0
AT2G03580	4
AT2G03590	1550
AT2G03600	23
AT2G03610	0
AT2G03620	243
AT2G03630	0
AT2G03640	1001
AT2G03650	0
AT2G03660	0
AT2G03667	238
AT2G03670	138
AT2G03680	3175
AT2G03690	299
AT2G03700	0
AT2G03710	27
AT2G03720	540
AT2G03730	496
AT2G03740	1
AT2G03750	360
AT2G03760	982
AT2G03770	22
AT2G03780	440
AT2G03790	0
AT2G03800	345
AT2G03810	299
AT2G03820	1016
AT2G03821	6
AT2G03822	0
AT2G03823	0
AT2G03830	48
AT2G03840	0
AT2G03850	76
AT2G03855	0
AT2G03860	0
AT2G03870	1020
AT2G03880	22
AT2G03885	0
AT2G03890	2241
AT2G03895	0
AT2G03900	0
AT2G03905	0
AT2G03910	0
AT2G03913	0
AT2G03915	0
AT2G03920	0
AT2G03925	0
AT2G03930	0
AT2G03931	0
AT2G03932	0
AT2G03933	0
AT2G03934	0
AT2G03935	0
AT2G03936	0
AT2G03937	0
AT2G03940	0
AT2G03945	0
AT2G03950	0
AT2G03955	0
AT2G03958	0
AT2G03960	0
AT2G03965	0
AT2G03970	0
AT2G03972	6
AT2G03975	0
AT2G03980	515
AT2G03985	0
AT2G03990	0
AT2G03995	0
AT2G04000	0
AT2G04005	0
AT2G04010	0
AT2G04015	0
AT2G04020	0
AT2G04025	120
AT2G04030	3244
AT2G04031	0
AT2G04032	0
AT2G04033	0
AT2G04034	0
AT2G04035	0
AT2G04036	0
AT2G04037	0
AT2G04038	0
AT2G04039	996
AT2G04040	600
AT2G04041	0
AT2G04042	0
AT2G04043	0
AT2G04045	0
AT2G04046	0
AT2G04047	0
AT2G04050	123
AT2G04060	0
AT2G04062	0
AT2G04063	0
AT2G04065	2
AT2G04066	0
AT2G04070	0
AT2G04075	0
AT2G04080	36
AT2G04085	0
AT2G04090	50
AT2G04095	0
AT2G04100	387
AT2G04110	502
AT2G04115	1
AT2G04120	0
AT2G04125	0
AT2G04130	0
AT2G04135	0
AT2G04137	1
AT2G04140	0
AT2G04145	0
AT2G04150	1
AT2G04155	0
AT2G04160	3760
AT2G04170	1403
AT2G04175	0
AT2G04180	0
AT2G04185	0
AT2G04190	0
AT2G04195	0
AT2G04200	0
AT2G04205	4
AT2G04210	0
AT2G04215	0
AT2G04220	2
AT2G04225	0
AT2G04230	322
AT2G04235	259
AT2G04240	484
AT2G04250	0
AT2G04255	0
AT2G04260	0
AT2G04265	0
AT2G04270	908
AT2G04280	76
AT2G04285	0
AT2G04290	1
AT2G04295	0
AT2G04300	0
AT2G04305	593
AT2G04310	0
AT2G04315	0
AT2G04320	0
AT2G04325	0
AT2G04330	0
AT2G04335	0
AT2G04340	232
AT2G04345	1
AT2G04350	2036
AT2G04355	0
AT2G04360	577
AT2G04365	0
AT2G04375	0
AT2G04378	288
AT2G04380	0
AT2G04390	1411
AT2G04395	0
AT2G04400	838
AT2G04405	0
AT2G04410	943
AT2G04420	0
AT2G04425	0
AT2G04430	289
AT2G04435	2
AT2G04440	0
AT2G04450	34
AT2G04455	0
AT2G04460	0
AT2G04465	0
AT2G04470	0
AT2G04480	5
AT2G04485	0
AT2G04490	4
AT2G04495	0
AT2G04500	51
AT2G04505	0
AT2G04510	0
AT2G04515	3
AT2G04520	2313
AT2G04525	0
AT2G04530	246
AT2G04535	2
AT2G04540	358
AT2G04545	0
AT2G04550	452
AT2G04555	1
AT2G04560	97
AT2G04565	0
AT2G04570	1639
AT2G04575	0
AT2G04580	1
AT2G04590	0
AT2G04595	0
AT2G04600	0
AT2G04605	0
AT2G04610	1
AT2G04615	0
AT2G04620	315
AT2G04621	0
AT2G04622	0
AT2G04625	0
AT2G04630	702
AT2G04635	0
AT2G04645	0
AT2G04650	313
AT2G04655	0
AT2G04660	330
AT2G04665	0
AT2G04670	0
AT2G04675	0
AT2G04680	307
AT2G04685	0
AT2G04690	1278
AT2G04695	0
AT2G04700	2114
AT2G04705	0
AT2G04710	0
AT2G04715	2
AT2G04720	0
AT2G04725	1
AT2G04730	0
AT2G04735	0
AT2G04740	316
AT2G04745	0
AT2G04750	0
AT2G04755	0
AT2G04760	0
AT2G04765	0
AT2G04770	1
AT2G04775	1
AT2G04780	3337
AT2G04785	0
AT2G04790	156
AT2G04795	17
AT2G04800	106
AT2G04805	56
AT2G04810	0
AT2G04815	0
AT2G04820	0
AT2G04825	0
AT2G04830	1
AT2G04835	0
AT2G04840	0
AT2G04842	1909
AT2G04845	180
AT2G04850	142
AT2G04852	7
AT2G04855	0
AT2G04860	34
AT2G04865	803
AT2G04870	0
AT2G04875	0
AT2G04880	905
AT2G04885	1
AT2G04890	268
AT2G04895	0
AT2G04900	707
AT2G04905	0
AT2G04910	0
AT2G04915	0
AT2G04920	0
AT2G04925	0
AT2G04930	0
AT2G04935	0
AT2G04940	491
AT2G04945	1
AT2G04950	0
AT2G04955	20
AT2G04965	22
AT2G04970	0
AT2G04975	0
AT2G04980	0
AT2G04985	0
AT2G04990	0
AT2G04995	0
AT2G05000	0
AT2G05005	0
AT2G05010	0
AT2G05015	0
AT2G05020	0
AT2G05025	0
AT2G05030	0
AT2G05035	0
AT2G05040	0
AT2G05045	0
AT2G05050	0
AT2G05060	0
AT2G05065	0
AT2G05070	13468
AT2G05075	35
AT2G05080	0
AT2G05082	0
AT2G05084	0
AT2G05085	0
AT2G05087	0
AT2G05090	0
AT2G05095	0
AT2G05100	13974
AT2G05105	0
AT2G05110	0
AT2G05115	0
AT2G05117	0
AT2G05120	410
AT2G05125	0
AT2G05130	0
AT2G05133	0
AT2G05140	0
AT2G05145	0
AT2G05150	0
AT2G05155	0
AT2G05160	140
AT2G05170	1027
AT2G05171	1
AT2G05180	21
AT2G05185	1
AT2G05190	0
AT2G05200	0
AT2G05205	2
AT2G05210	472
AT2G05215	4
AT2G05220	1896
AT2G05230	5
AT2G05240	0
AT2G05245	0
AT2G05250	13
AT2G05255	0
AT2G05260	427
AT2G05270	3
AT2G05280	10
AT2G05290	5
AT2G05294	0
AT2G05300	70
AT2G05310	1181
AT2G05315	0
AT2G05320	389
AT2G05330	13
AT2G05335	0
AT2G05340	0
AT2G05350	8
AT2G05355	0
AT2G05360	2
AT2G05365	1
AT2G05370	2
AT2G05380	23033
AT2G05390	0
AT2G05395	0
AT2G05400	0
AT2G05405	0
AT2G05410	1
AT2G05415	0
AT2G05420	0
AT2G05425	0
AT2G05430	0
AT2G05435	0
AT2G05440	6
AT2G05441	0
AT2G05445	0
AT2G05450	0
AT2G05455	0
AT2G05460	0
AT2G05465	0
AT2G05470	0
AT2G05475	0
AT2G05480	0
AT2G05485	0
AT2G05490	0
AT2G05495	0
AT2G05505	0
AT2G05510	5
AT2G05515	0
AT2G05518	21
AT2G05520	2950
AT2G05525	0
AT2G05530	0
AT2G05535	0
AT2G05540	25
AT2G05545	0
AT2G05550	0
AT2G05555	0
AT2G05560	0
AT2G05562	0
AT2G05564	0
AT2G05565	0
AT2G05567	0
AT2G05570	0
AT2G05575	0
AT2G05580	99
AT2G05585	0
AT2G05590	475
AT2G05600	0
AT2G05605	0
AT2G05610	0
AT2G05615	0
AT2G05620	1563
AT2G05625	0
AT2G05630	781
AT2G05632	241
AT2G05635	7
AT2G05640	4
AT2G05642	1
AT2G05645	0
AT2G05647	0
AT2G05655	12
AT2G05660	4
AT2G05665	6
AT2G05670	0
AT2G05675	0
AT2G05680	0
AT2G05685	0
AT2G05690	0
AT2G05695	1
AT2G05700	0
AT2G05705	1
AT2G05710	33123
AT2G05715	1
AT2G05720	0
AT2G05725	0
AT2G05730	0
AT2G05740	0
AT2G05750	0
AT2G05752	0
AT2G05753	0
AT2G05755	214
AT2G05760	138
AT2G05765	5
AT2G05770	0
AT2G05780	0
AT2G05785	1
AT2G05786	0
AT2G05790	2632
AT2G05800	0
AT2G05801	0
AT2G05810	15
AT2G05812	6
AT2G05815	0
AT2G05820	0
AT2G05825	1
AT2G05830	1055
AT2G05835	0
AT2G05840	2429
AT2G05845	0
AT2G05850	0
AT2G05855	0
AT2G05860	0
AT2G05865	0
AT2G05870	0
AT2G05875	0
AT2G05880	0
AT2G05885	0
AT2G05890	0
AT2G05895	0
AT2G05900	0
AT2G05905	0
AT2G05910	93
AT2G05914	3
AT2G05915	0
AT2G05920	8663
AT2G05925	0
AT2G05930	0
AT2G05935	0
AT2G05940	848
AT2G05945	0
AT2G05950	3
AT2G05960	0
AT2G05965	0
AT2G05970	0
AT2G05975	0
AT2G05980	0
AT2G05985	0
AT2G05990	2674
AT2G05995	0
AT2G06000	399
AT2G06002	13
AT2G06005	177
AT2G06010	477
AT2G06020	0
AT2G06025	1055
AT2G06035	0
AT2G06040	258
AT2G06045	0
AT2G06050	914
AT2G06060	0
AT2G06065	0
AT2G06070	0
AT2G06075	0
AT2G06080	0
AT2G06085	0
AT2G06090	0
AT2G06095	0
AT2G06100	0
AT2G06105	0
AT2G06110	0
AT2G06115	0
AT2G06120	0
AT2G06125	0
AT2G06130	0
AT2G06135	0
AT2G06140	0
AT2G06145	0
AT2G06150	0
AT2G06160	0
AT2G06165	0
AT2G06166	0
AT2G06170	0
AT2G06175	0
AT2G06180	0
AT2G06185	0
AT2G06190	0
AT2G06200	115
AT2G06210	1369
AT2G06215	2
AT2G06220	0
AT2G06225	0
AT2G06230	0
AT2G06235	0
AT2G06240	0
AT2G06245	0
AT2G06250	0
AT2G06255	44
AT2G06260	0
AT2G06265	0
AT2G06270	0
AT2G06275	0
AT2G06280	0
AT2G06285	0
AT2G06290	0
AT2G06296	0
AT2G06303	0
AT2G06305	0
AT2G06310	0
AT2G06315	0
AT2G06330	0
AT2G06335	0
AT2G06340	0
AT2G06345	0
AT2G06350	0
AT2G06355	0
AT2G06365	0
AT2G06370	0
AT2G06375	0
AT2G06380	0
AT2G06385	0
AT2G06390	0
AT2G06395	0
AT2G06400	0
AT2G06405	0
AT2G06410	0
AT2G06415	0
AT2G06420	0
AT2G06425	0
AT2G06430	0
AT2G06435	0
AT2G06440	0
AT2G06445	0
AT2G06450	0
AT2G06455	0
AT2G06460	0
AT2G06465	0
AT2G06470	0
AT2G06475	0
AT2G06480	0
AT2G06485	0
AT2G06490	0
AT2G06495	0
AT2G06500	0
AT2G06505	0
AT2G06510	393
AT2G06515	0
AT2G06520	19678
AT2G06525	0
AT2G06530	1729
AT2G06535	0
AT2G06540	0
AT2G06541	0
AT2G06550	0
AT2G06555	0
AT2G06560	0
AT2G06562	0
AT2G06565	0
AT2G06570	0
AT2G06575	0
AT2G06580	0
AT2G06585	0
AT2G06590	0
AT2G06595	0
AT2G06600	0
AT2G06605	0
AT2G06610	0
AT2G06615	0
AT2G06620	0
AT2G06625	0
AT2G06630	0
AT2G06635	0
AT2G06640	0
AT2G06645	0
AT2G06650	0
AT2G06655	0
AT2G06660	6
AT2G06665	0
AT2G06667	0
AT2G06670	0
AT2G06675	0
AT2G06680	0
AT2G06685	0
AT2G06690	0
AT2G06695	0
AT2G06700	0
AT2G06705	0
AT2G06710	0
AT2G06715	0
AT2G06720	0
AT2G06725	0
AT2G06740	0
AT2G06745	0
AT2G06750	0
AT2G06755	0
AT2G06760	0
AT2G06765	2
AT2G06770	0
AT2G06775	0
AT2G06780	0
AT2G06785	0
AT2G06790	0
AT2G06795	0
AT2G06800	0
AT2G06805	0
AT2G06810	0
AT2G06815	0
AT2G06820	0
AT2G06822	0
AT2G06830	0
AT2G06835	3
AT2G06840	0
AT2G06845	0
AT2G06850	4241
AT2G06855	0
AT2G06860	0
AT2G06865	0
AT2G06870	0
AT2G06875	0
AT2G06880	0
AT2G06885	0
AT2G06890	0
AT2G06900	0
AT2G06902	0
AT2G06904	0
AT2G06905	0
AT2G06906	0
AT2G06908	0
AT2G06910	0
AT2G06912	0
AT2G06914	0
AT2G06917	0
AT2G06920	0
AT2G06922	0
AT2G06925	1592
AT2G06930	0
AT2G06935	0
AT2G06940	0
AT2G06945	0
AT2G06950	311
AT2G06955	1
AT2G06960	0
AT2G06965	0
AT2G06967	0
AT2G06973	0
AT2G06975	0
AT2G06980	0
AT2G06983	2
AT2G06985	3
AT2G06990	1203
AT2G06995	5
AT2G07000	3
AT2G07005	0
AT2G07010	0
AT2G07015	0
AT2G07020	0
AT2G07025	0
AT2G07030	0
AT2G07035	0
AT2G07040	0
AT2G07042	22
AT2G07045	1
AT2G07050	4930
AT2G07055	2
AT2G07070	9
AT2G07080	0
AT2G07085	0
AT2G07090	0
AT2G07095	0
AT2G07100	0
AT2G07110	0
AT2G07115	0
AT2G07120	0
AT2G07130	1
AT2G07135	3
AT2G07140	0
AT2G07150	0
AT2G07155	0
AT2G07160	0
AT2G07165	0
AT2G07170	381
AT2G07175	0
AT2G07180	854
AT2G07185	0
AT2G07190	0
AT2G07195	0
AT2G07200	0
AT2G07205	0
AT2G07210	0
AT2G07212	0
AT2G07213	1
AT2G07215	0
AT2G07220	0
AT2G07225	0
AT2G07230	0
AT2G07235	0
AT2G07240	0
AT2G07245	1
AT2G07250	0
AT2G07255	0
AT2G07260	0
AT2G07265	1
AT2G07270	0
AT2G07275	0
AT2G07280	0
AT2G07285	0
AT2G07290	0
AT2G07295	0
AT2G07300	0
AT2G07305	0
AT2G07310	0
AT2G07315	0
AT2G07320	0
AT2G07325	0
AT2G07330	0
AT2G07335	0
AT2G07340	561
AT2G07345	5
AT2G07355	0
AT2G07360	2823
AT2G07365	0
AT2G07375	0
AT2G07380	0
AT2G07385	0
AT2G07390	0
AT2G07395	0
AT2G07400	0
AT2G07405	0
AT2G07410	0
AT2G07415	0
AT2G07420	0
AT2G07425	2
AT2G07430	0
AT2G07435	14
AT2G07440	0
AT2G07445	0
AT2G07450	0
AT2G07455	0
AT2G07460	3
AT2G07470	0
AT2G07475	2
AT2G07480	0
AT2G07483	0
AT2G07485	0
AT2G07486	0
AT2G07490	0
AT2G07495	0
AT2G07500	0
AT2G07505	0
AT2G07510	0
AT2G07515	0
AT2G07520	0
AT2G07525	1
AT2G07530	0
AT2G07535	0
AT2G07540	0
AT2G07545	0
AT2G07550	0
AT2G07555	0
AT2G07560	3
AT2G07565	0
AT2G07570	0
AT2G07575	1
AT2G07580	0
AT2G07585	4
AT2G07590	0
AT2G07595	0
AT2G07599	1
AT2G07600	0
AT2G07605	2
AT2G07613	0
AT2G07615	1
AT2G07617	0
AT2G07620	0
AT2G07621	0
AT2G07623	0
AT2G07625	0
AT2G07626	0
AT2G07627	0
AT2G07628	0
AT2G07629	3
AT2G07630	0
AT2G07631	0
AT2G07632	0
AT2G07633	0
AT2G07634	0
AT2G07635	0
AT2G07636	0
AT2G07637	0
AT2G07638	3
AT2G07640	1
AT2G07641	0
AT2G07642	0
AT2G07643	0
AT2G07644	0
AT2G07645	1
AT2G07646	0
AT2G07648	0
AT2G07650	0
AT2G07652	1
AT2G07654	0
AT2G07655	0
AT2G07656	0
AT2G07658	0
AT2G07659	0
AT2G07660	0
AT2G07661	0
AT2G07662	2
AT2G07663	0
AT2G07664	0
AT2G07665	0
AT2G07666	0
AT2G07667	0
AT2G07669	0
AT2G07670	0
AT2G07671	4
AT2G07672	0
AT2G07673	0
AT2G07674	1
AT2G07675	19
AT2G07676	1
AT2G07677	0
AT2G07678	0
AT2G07680	281
AT2G07681	2
AT2G07682	0
AT2G07683	0
AT2G07684	0
AT2G07685	0
AT2G07686	0
AT2G07687	8
AT2G07688	0
AT2G07689	2
AT2G07690	753
AT2G07691	0
AT2G07692	0
AT2G07693	0
AT2G07694	0
AT2G07695	1
AT2G07696	1
AT2G07697	0
AT2G07698	61
AT2G07699	0
AT2G07700	0
AT2G07701	0
AT2G07702	0
AT2G07703	0
AT2G07704	0
AT2G07705	0
AT2G07706	2
AT2G07707	0
AT2G07708	0
AT2G07709	0
AT2G07710	0
AT2G07711	6
AT2G07712	0
AT2G07713	0
AT2G07714	0
AT2G07715	14
AT2G07716	0
AT2G07717	0
AT2G07718	0
AT2G07719	0
AT2G07720	0
AT2G07721	0
AT2G07722	0
AT2G07723	0
AT2G07724	0
AT2G07725	1
AT2G07726	0
AT2G07727	7
AT2G07728	1
AT2G07729	0
AT2G07730	0
AT2G07731	0
AT2G07732	4
AT2G07733	0
AT2G07734	0
AT2G07735	0
AT2G07736	0
AT2G07737	0
AT2G07738	0
AT2G07739	2
AT2G07740	0
AT2G07741	0
AT2G07742	0
AT2G07743	0
AT2G07744	0
AT2G07745	0
AT2G07746	0
AT2G07747	4
AT2G07748	0
AT2G07749	0
AT2G07750	0
AT2G07751	15
AT2G07752	0
AT2G07753	0
AT2G07754	0
AT2G07755	0
AT2G07756	0
AT2G07757	0
AT2G07758	0
AT2G07759	0
AT2G07760	0
AT2G07761	0
AT2G07762	0
AT2G07763	0
AT2G07764	0
AT2G07765	0
AT2G07766	0
AT2G07767	1
AT2G07768	1
AT2G07769	0
AT2G07770	0
AT2G07771	0
AT2G07772	0
AT2G07773	0
AT2G07774	0
AT2G07775	0
AT2G07776	0
AT2G07777	7
AT2G07778	0
AT2G07779	0
AT2G07780	0
AT2G07783	0
AT2G07784	0
AT2G07785	1
AT2G07786	0
AT2G07787	0
AT2G07788	0
AT2G07789	0
AT2G07790	0
AT2G07791	0
AT2G07792	0
AT2G07793	0
AT2G07794	0
AT2G07795	0
AT2G07798	0
AT2G07799	0
AT2G07800	0
AT2G07805	0
AT2G07806	0
AT2G07807	0
AT2G07808	0
AT2G07809	0
AT2G07810	0
AT2G07811	0
AT2G07812	0
AT2G07813	0
AT2G07815	0
AT2G07820	0
AT2G07825	0
AT2G07826	0
AT2G07827	1
AT2G07830	0
AT2G07835	2
AT2G07840	0
AT2G07845	0
AT2G07850	0
AT2G07855	0
AT2G07860	0
AT2G07865	0
AT2G07870	0
AT2G07875	19
AT2G07880	0
AT2G07885	0
AT2G07890	0
AT2G07895	0
AT2G07900	0
AT2G07905	0
AT2G07910	0
AT2G07915	0
AT2G07925	0
AT2G07935	0
AT2G07940	0
AT2G07945	0
AT2G07950	1
AT2G07960	0
AT2G07965	0
AT2G07970	0
AT2G07975	0
AT2G07981	0
AT2G07985	0
AT2G07990	0
AT2G07995	0
AT2G08000	0
AT2G08005	0
AT2G08010	0
AT2G08015	0
AT2G08020	0
AT2G08025	0
AT2G08030	0
AT2G08035	0
AT2G08040	0
AT2G08045	0
AT2G08050	0
AT2G08055	0
AT2G08060	0
AT2G08070	0
AT2G08075	0
AT2G08085	0
AT2G08090	0
AT2G08095	0
AT2G08100	49
AT2G08105	0
AT2G08110	0
AT2G08115	0
AT2G08120	0
AT2G08125	0
AT2G08130	0
AT2G08135	0
AT2G08150	0
AT2G08155	0
AT2G08160	0
AT2G08165	0
AT2G08175	0
AT2G08180	0
AT2G08190	0
AT2G08195	0
AT2G08200	0
AT2G08205	0
AT2G08210	1
AT2G08215	0
AT2G08220	13
AT2G08230	1
AT2G08235	0
AT2G08240	0
AT2G08245	0
AT2G08250	0
AT2G08255	0
AT2G08260	0
AT2G08265	0
AT2G08270	0
AT2G08275	0
AT2G08280	0
AT2G08285	0
AT2G08290	1
AT2G08295	0
AT2G08300	0
AT2G08305	0
AT2G08310	0
AT2G08315	0
AT2G08320	0
AT2G08330	0
AT2G08335	0
AT2G08340	7
AT2G08345	0
AT2G08350	1
AT2G08355	0
AT2G08360	0
AT2G08365	0
AT2G08370	0
AT2G08375	0
AT2G08380	0
AT2G08385	0
AT2G08390	0
AT2G08395	0
AT2G08400	0
AT2G08405	0
AT2G08410	0
AT2G08415	0
AT2G08420	0
AT2G08425	0
AT2G08430	0
AT2G08435	41
AT2G08440	11
AT2G08445	0
AT2G08450	0
AT2G08455	0
AT2G08460	0
AT2G08465	0
AT2G08470	0
AT2G08475	0
AT2G08480	0
AT2G08485	0
AT2G08490	0
AT2G08495	0
AT2G08500	0
AT2G08505	0
AT2G08510	0
AT2G08515	0
AT2G08520	0
AT2G08525	0
AT2G08530	1
AT2G08535	0
AT2G08540	0
AT2G08545	3
AT2G08550	0
AT2G08555	1
AT2G08560	0
AT2G08565	0
AT2G08570	0
AT2G08575	5
AT2G08580	1
AT2G08585	1
AT2G08590	0
AT2G08595	0
AT2G08610	27
AT2G08620	0
AT2G08625	0
AT2G08630	0
AT2G08635	3
AT2G08640	0
AT2G08645	0
AT2G08650	26
AT2G08655	0
AT2G08660	0
AT2G08665	0
AT2G08670	0
AT2G08675	0
AT2G08680	4
AT2G08685	0
AT2G08690	0
AT2G08695	0
AT2G08700	0
AT2G08705	0
AT2G08710	0
AT2G08715	0
AT2G08720	0
AT2G08725	0
AT2G08730	0
AT2G08735	40
AT2G08740	0
AT2G08745	0
AT2G08750	0
AT2G08755	7
AT2G08760	7
AT2G08765	66
AT2G08770	0
AT2G08775	0
AT2G08780	0
AT2G08790	0
AT2G08795	3
AT2G08800	0
AT2G08805	0
AT2G08815	0
AT2G08820	1
AT2G08825	2
AT2G08830	0
AT2G08835	0
AT2G08845	0
AT2G08850	1
AT2G08855	0
AT2G08860	0
AT2G08865	22
AT2G08870	0
AT2G08875	0
AT2G08880	0
AT2G08885	0
AT2G08890	0
AT2G08895	0
AT2G08900	0
AT2G08905	0
AT2G08910	0
AT2G08915	1
AT2G08920	0
AT2G08925	0
AT2G08930	0
AT2G08935	0
AT2G08940	0
AT2G08945	0
AT2G08950	2
AT2G08955	0
AT2G08960	0
AT2G08965	0
AT2G08970	0
AT2G08975	0
AT2G08980	0
AT2G08985	0
AT2G08986	0
AT2G08990	0
AT2G08995	0
AT2G09000	0
AT2G09005	0
AT2G09010	0
AT2G09015	0
AT2G09020	0
AT2G09025	7
AT2G09035	0
AT2G09040	0
AT2G09045	0
AT2G09050	0
AT2G09055	0
AT2G09060	0
AT2G09065	0
AT2G09070	0
AT2G09075	0
AT2G09080	0
AT2G09085	0
AT2G09090	2
AT2G09095	0
AT2G09100	0
AT2G09105	0
AT2G09110	0
AT2G09115	0
AT2G09120	0
AT2G09125	0
AT2G09130	0
AT2G09135	0
AT2G09140	0
AT2G09150	0
AT2G09155	0
AT2G09160	0
AT2G09165	1
AT2G09170	2
AT2G09175	0
AT2G09180	0
AT2G09185	0
AT2G09187	0
AT2G09190	11
AT2G09195	2
AT2G09200	2
AT2G09205	6
AT2G09210	0
AT2G09215	0
AT2G09220	0
AT2G09225	43
AT2G09230	0
AT2G09235	1
AT2G09240	0
AT2G09245	0
AT2G09250	0
AT2G09255	0
AT2G09260	0
AT2G09265	0
AT2G09270	0
AT2G09280	0
AT2G09285	0
AT2G09290	0
AT2G09295	0
AT2G09300	0
AT2G09305	9
AT2G09310	0
AT2G09315	0
AT2G09320	0
AT2G09325	0
AT2G09330	0
AT2G09335	0
AT2G09340	0
AT2G09345	0
AT2G09350	0
AT2G09355	0
AT2G09360	0
AT2G09365	0
AT2G09370	0
AT2G09375	0
AT2G09380	0
AT2G09385	0
AT2G09388	0
AT2G09390	0
AT2G09395	0
AT2G09400	3
AT2G09405	0
AT2G09410	0
AT2G09415	0
AT2G09420	0
AT2G09425	4
AT2G09430	0
AT2G09435	0
AT2G09440	7
AT2G09445	0
AT2G09450	0
AT2G09455	3
AT2G09460	0
AT2G09465	0
AT2G09470	0
AT2G09475	1
AT2G09480	1
AT2G09490	2
AT2G09495	0
AT2G09500	1
AT2G09505	0
AT2G09510	0
AT2G09515	0
AT2G09525	13
AT2G09530	0
AT2G09535	0
AT2G09540	1
AT2G09545	0
AT2G09550	0
AT2G09555	0
AT2G09560	0
AT2G09565	1
AT2G09570	0
AT2G09575	0
AT2G09585	0
AT2G09589	0
AT2G09590	0
AT2G09605	0
AT2G09610	0
AT2G09615	0
AT2G09620	0
AT2G09625	0
AT2G09630	0
AT2G09635	0
AT2G09640	0
AT2G09645	0
AT2G09650	0
AT2G09655	0
AT2G09660	0
AT2G09665	0
AT2G09670	0
AT2G09675	0
AT2G09680	0
AT2G09685	0
AT2G09690	0
AT2G09695	0
AT2G09700	0
AT2G09705	0
AT2G09710	20
AT2G09715	0
AT2G09720	0
AT2G09725	0
AT2G09730	0
AT2G09735	0
AT2G09740	0
AT2G09745	1
AT2G09750	0
AT2G09755	0
AT2G09760	0
AT2G09765	0
AT2G09770	0
AT2G09775	0
AT2G09780	0
AT2G09785	0
AT2G09790	0
AT2G09795	215
AT2G09800	0
AT2G09805	1
AT2G09810	0
AT2G09815	3
AT2G09820	0
AT2G09825	0
AT2G09830	0
AT2G09835	0
AT2G09838	0
AT2G09840	0
AT2G09845	0
AT2G09850	0
AT2G09860	0
AT2G09862	0
AT2G09865	0
AT2G09870	0
AT2G09875	0
AT2G09880	0
AT2G09885	0
AT2G09890	0
AT2G09895	0
AT2G09900	0
AT2G09905	0
AT2G09910	0
AT2G09915	0
AT2G09920	0
AT2G09925	1
AT2G09930	0
AT2G09935	0
AT2G09945	0
AT2G09950	0
AT2G09953	0
AT2G09955	0
AT2G09956	0
AT2G09960	0
AT2G09965	0
AT2G09970	0
AT2G09975	0
AT2G09990	1484
AT2G09992	0
AT2G09994	0
AT2G09995	2
AT2G10000	0
AT2G10010	0
AT2G10020	0
AT2G10025	0
AT2G10030	0
AT2G10040	0
AT2G10045	1
AT2G10050	0
AT2G10070	0
AT2G10080	0
AT2G10090	0
AT2G10100	0
AT2G10105	0
AT2G10110	0
AT2G10120	0
AT2G10130	0
AT2G10140	0
AT2G10150	0
AT2G10160	0
AT2G10165	0
AT2G10170	0
AT2G10175	0
AT2G10180	0
AT2G10190	0
AT2G10200	0
AT2G10205	0
AT2G10210	0
AT2G10220	0
AT2G10223	0
AT2G10226	0
AT2G10230	0
AT2G10232	0
AT2G10234	0
AT2G10237	0
AT2G10240	0
AT2G10250	1
AT2G10253	0
AT2G10256	0
AT2G10260	3
AT2G10265	0
AT2G10270	0
AT2G10280	0
AT2G10285	0
AT2G10290	0
AT2G10300	0
AT2G10310	0
AT2G10320	0
AT2G10330	0
AT2G10350	0
AT2G10360	0
AT2G10370	0
AT2G10380	0
AT2G10390	0
AT2G10400	0
AT2G10405	0
AT2G10410	2305
AT2G10420	1
AT2G10430	1
AT2G10440	6
AT2G10450	0
AT2G10455	1
AT2G10460	0
AT2G10465	0
AT2G10470	0
AT2G10480	0
AT2G10490	0
AT2G10500	0
AT2G10510	0
AT2G10520	0
AT2G10530	0
AT2G10535	0
AT2G10537	1
AT2G10540	0
AT2G10545	0
AT2G10550	0
AT2G10553	0
AT2G10555	0
AT2G10556	0
AT2G10557	0
AT2G10560	0
AT2G10570	0
AT2G10589	0
AT2G10590	0
AT2G10600	0
AT2G10602	0
AT2G10605	0
AT2G10606	2
AT2G10608	0
AT2G10610	0
AT2G10611	0
AT2G10614	0
AT2G10615	1
AT2G10617	0
AT2G10620	0
AT2G10625	0
AT2G10630	0
AT2G10640	0
AT2G10650	0
AT2G10660	0
AT2G10670	0
AT2G10680	0
AT2G10690	0
AT2G10710	0
AT2G10720	0
AT2G10730	0
AT2G10735	7
AT2G10740	0
AT2G10760	0
AT2G10770	0
AT2G10780	0
AT2G10790	0
AT2G10800	1
AT2G10802	1
AT2G10810	0
AT2G10820	0
AT2G10830	0
AT2G10833	0
AT2G10836	0
AT2G10840	0
AT2G10850	0
AT2G10860	0
AT2G10870	0
AT2G10880	0
AT2G10890	0
AT2G10895	0
AT2G10900	0
AT2G10910	0
AT2G10920	0
AT2G10921	0
AT2G10930	26
AT2G10931	149
AT2G10940	20115
AT2G10950	413
AT2G10955	0
AT2G10960	0
AT2G10965	0
AT2G10970	0
AT2G10975	1
AT2G10980	1
AT2G10990	0
AT2G11000	529
AT2G11005	0
AT2G11010	0
AT2G11015	0
AT2G11020	0
AT2G11025	0
AT2G11030	0
AT2G11035	0
AT2G11040	0
AT2G11045	0
AT2G11050	0
AT2G11060	0
AT2G11070	0
AT2G11080	0
AT2G11090	0
AT2G11100	0
AT2G11110	0
AT2G11115	0
AT2G11120	0
AT2G11130	0
AT2G11135	0
AT2G11140	59
AT2G11150	83
AT2G11165	0
AT2G11166	0
AT2G11168	0
AT2G11170	0
AT2G11180	0
AT2G11190	0
AT2G11200	0
AT2G11205	0
AT2G11210	0
AT2G11215	0
AT2G11220	0
AT2G11225	0
AT2G11230	0
AT2G11235	0
AT2G11240	2882
AT2G11270	3
AT2G11271	0
AT2G11280	1
AT2G11290	1
AT2G11300	3
AT2G11310	5
AT2G11320	3
AT2G11330	0
AT2G11340	0
AT2G11345	0
AT2G11350	0
AT2G11360	0
AT2G11370	0
AT2G11380	0
AT2G11390	0
AT2G11400	0
AT2G11405	0
AT2G11410	0
AT2G11420	0
AT2G11430	0
AT2G11440	0
AT2G11450	0
AT2G11460	0
AT2G11462	0
AT2G11465	0
AT2G11480	0
AT2G11485	0
AT2G11490	0
AT2G11500	0
AT2G11502	0
AT2G11504	0
AT2G11507	0
AT2G11510	0
AT2G11520	459
AT2G11522	0
AT2G11530	0
AT2G11550	0
AT2G11570	0
AT2G11590	0
AT2G11600	0
AT2G11610	0
AT2G11620	31
AT2G11623	0
AT2G11626	0
AT2G11630	0
AT2G11640	0
AT2G11650	0
AT2G11660	0
AT2G11670	0
AT2G11680	0
AT2G11690	0
AT2G11700	0
AT2G11720	0
AT2G11730	0
AT2G11740	0
AT2G11750	0
AT2G11770	0
AT2G11773	0
AT2G11775	0
AT2G11778	0
AT2G11780	0
AT2G11790	0
AT2G11800	0
AT2G11810	69
AT2G11815	0
AT2G11820	0
AT2G11830	0
AT2G11840	0
AT2G11850	0
AT2G11851	5
AT2G11852	0
AT2G11870	0
AT2G11880	142
AT2G11890	1539
AT2G11891	5
AT2G11910	2183
AT2G11930	0
AT2G11940	0
AT2G11950	0
AT2G11970	0
AT2G11980	0
AT2G11983	3
AT2G11990	0
AT2G12000	0
AT2G12010	0
AT2G12020	0
AT2G12025	0
AT2G12040	0
AT2G12050	0
AT2G12060	0
AT2G12066	0
AT2G12083	0
AT2G12100	0
AT2G12110	0
AT2G12120	0
AT2G12130	0
AT2G12140	0
AT2G12150	0
AT2G12160	0
AT2G12170	30
AT2G12190	81
AT2G12195	0
AT2G12200	0
AT2G12205	0
AT2G12210	0
AT2G12230	0
AT2G12240	0
AT2G12250	0
AT2G12260	0
AT2G12270	0
AT2G12280	0
AT2G12290	0
AT2G12300	0
AT2G12305	0
AT2G12320	0
AT2G12325	0
AT2G12330	0
AT2G12340	0
AT2G12345	2
AT2G12360	0
AT2G12370	0
AT2G12380	0
AT2G12385	0
AT2G12390	0
AT2G12400	2591
AT2G12405	0
AT2G12407	0
AT2G12408	0
AT2G12410	0
AT2G12420	1
AT2G12430	2
AT2G12440	1
AT2G12450	4
AT2G12460	7
AT2G12461	41
AT2G12462	520
AT2G12465	0
AT2G12470	0
AT2G12475	0
AT2G12480	3
AT2G12490	70
AT2G12500	2
AT2G12505	0
AT2G12510	0
AT2G12520	0
AT2G12530	0
AT2G12540	0
AT2G12550	226
AT2G12560	0
AT2G12570	0
AT2G12580	0
AT2G12590	0
AT2G12600	0
AT2G12610	0
AT2G12620	0
AT2G12630	0
AT2G12640	0
AT2G12646	274
AT2G12650	0
AT2G12660	0
AT2G12670	0
AT2G12680	0
AT2G12685	0
AT2G12690	0
AT2G12695	0
AT2G12700	0
AT2G12710	0
AT2G12720	0
AT2G12730	0
AT2G12740	0
AT2G12750	0
AT2G12760	0
AT2G12770	0
AT2G12780	0
AT2G12800	0
AT2G12810	0
AT2G12815	0
AT2G12820	0
AT2G12830	0
AT2G12832	0
AT2G12835	0
AT2G12840	0
AT2G12845	0
AT2G12850	0
AT2G12855	0
AT2G12860	0
AT2G12870	0
AT2G12875	0
AT2G12880	0
AT2G12890	0
AT2G12900	0
AT2G12905	0
AT2G12910	0
AT2G12920	0
AT2G12930	0
AT2G12935	0
AT2G12940	0
AT2G12945	0
AT2G12950	0
AT2G12960	0
AT2G12970	0
AT2G12980	0
AT2G12990	0
AT2G13000	0
AT2G13010	0
AT2G13020	0
AT2G13040	0
AT2G13050	0
AT2G13060	0
AT2G13070	0
AT2G13080	0
AT2G13090	0
AT2G13100	617
AT2G13105	1
AT2G13110	0
AT2G13115	0
AT2G13116	0
AT2G13118	0
AT2G13120	0
AT2G13125	0
AT2G13126	0
AT2G13128	0
AT2G13130	121
AT2G13140	0
AT2G13142	0
AT2G13143	0
AT2G13145	0
AT2G13146	0
AT2G13150	0
AT2G13160	0
AT2G13170	0
AT2G13175	0
AT2G13180	0
AT2G13190	0
AT2G13200	0
AT2G13230	0
AT2G13240	0
AT2G13250	0
AT2G13260	0
AT2G13270	0
AT2G13274	0
AT2G13275	0
AT2G13280	0
AT2G13290	211
AT2G13295	0
AT2G13300	0
AT2G13310	0
AT2G13320	0
AT2G13330	0
AT2G13335	0
AT2G13350	0
AT2G13360	13784
AT2G13370	2033
AT2G13380	0
AT2G13390	0
AT2G13400	0
AT2G13410	0
AT2G13420	80
AT2G13422	0
AT2G13430	0
AT2G13431	0
AT2G13440	903
AT2G13450	0
AT2G13460	0
AT2G13463	1
AT2G13469	0
AT2G13470	0
AT2G13480	0
AT2G13490	0
AT2G13500	0
AT2G13510	0
AT2G13520	0
AT2G13530	0
AT2G13540	1070
AT2G13542	0
AT2G13547	0
AT2G13550	76
AT2G13555	0
AT2G13560	5635
AT2G13570	3
AT2G13580	0
AT2G13590	0
AT2G13600	77
AT2G13610	703
AT2G13620	0
AT2G13630	0
AT2G13640	0
AT2G13650	378
AT2G13660	0
AT2G13665	3
AT2G13680	11
AT2G13690	453
AT2G13700	0
AT2G13705	0
AT2G13706	0
AT2G13710	0
AT2G13720	0
AT2G13730	0
AT2G13740	0
AT2G13750	0
AT2G13760	0
AT2G13770	0
AT2G13790	323
AT2G13800	130
AT2G13810	2
AT2G13820	776
AT2G13830	0
AT2G13840	265
AT2G13845	0
AT2G13850	0
AT2G13851	0
AT2G13860	0
AT2G13865	0
AT2G13870	0
AT2G13890	0
AT2G13895	0
AT2G13900	1
AT2G13905	0
AT2G13910	47
AT2G13920	0
AT2G13930	0
AT2G13940	0
AT2G13950	0
AT2G13960	15
AT2G13965	0
AT2G13970	458
AT2G13975	215
AT2G13980	0
AT2G13985	0
AT2G13990	0
AT2G14000	0
AT2G14010	0
AT2G14020	0
AT2G14030	0
AT2G14040	0
AT2G14045	486
AT2G14050	137
AT2G14060	222
AT2G14070	3
AT2G14080	208
AT2G14090	154
AT2G14095	28
AT2G14100	184
AT2G14110	152
AT2G14115	42
AT2G14120	1427
AT2G14130	0
AT2G14140	0
AT2G14150	0
AT2G14160	0
AT2G14170	2889
AT2G14180	0
AT2G14190	0
AT2G14200	0
AT2G14210	0
AT2G14220	99
AT2G14230	0
AT2G14240	0
AT2G14245	0
AT2G14247	5
AT2G14255	434
AT2G14260	1264
AT2G14265	0
AT2G14270	0
AT2G14280	0
AT2G14282	0
AT2G14285	253
AT2G14288	0
AT2G14289	0
AT2G14290	0
AT2G14300	0
AT2G14310	0
AT2G14320	0
AT2G14330	0
AT2G14335	0
AT2G14340	0
AT2G14350	0
AT2G14365	0
AT2G14370	0
AT2G14378	0
AT2G14380	0
AT2G14390	0
AT2G14395	0
AT2G14400	0
AT2G14405	0
AT2G14410	0
AT2G14415	0
AT2G14420	0
AT2G14430	0
AT2G14440	0
AT2G14450	0
AT2G14455	0
AT2G14460	220
AT2G14470	0
AT2G14475	0
AT2G14490	0
AT2G14500	0
AT2G14510	3
AT2G14520	138
AT2G14530	408
AT2G14535	0
AT2G14540	0
AT2G14550	0
AT2G14560	0
AT2G14570	1
AT2G14580	0
AT2G14590	0
AT2G14595	0
AT2G14600	0
AT2G14605	0
AT2G14610	1
AT2G14620	24
AT2G14630	0
AT2G14635	0
AT2G14640	0
AT2G14650	0
AT2G14660	186
AT2G14661	0
AT2G14670	0
AT2G14680	473
AT2G14690	0
AT2G14692	16
AT2G14695	0
AT2G14700	0
AT2G14710	0
AT2G14720	2467
AT2G14730	0
AT2G14740	964
AT2G14750	1049
AT2G14755	0
AT2G14760	19
AT2G14765	0
AT2G14770	0
AT2G14772	0
AT2G14774	0
AT2G14775	18
AT2G14777	0
AT2G14780	0
AT2G14790	0
AT2G14793	0
AT2G14796	0
AT2G14800	8
AT2G14810	0
AT2G14820	346
AT2G14825	81
AT2G14830	0
AT2G14835	1154
AT2G14840	15
AT2G14843	0
AT2G14846	0
AT2G14850	232
AT2G14860	133
AT2G14870	0
AT2G14878	1114
AT2G14880	532
AT2G14890	5706
AT2G14900	400
AT2G14910	2205
AT2G14920	7
AT2G14930	0
AT2G14935	0
AT2G14940	0
AT2G14945	0
AT2G14950	0
AT2G14960	31
AT2G14970	0
AT2G14980	0
AT2G14990	0
AT2G15000	424
AT2G15010	173
AT2G15012	0
AT2G15013	0
AT2G15014	0
AT2G15015	0
AT2G15016	0
AT2G15017	0
AT2G15020	38
AT2G15025	0
AT2G15029	0
AT2G15030	21
AT2G15040	0
AT2G15042	0
AT2G15045	0
AT2G15050	597
AT2G15060	1
AT2G15070	0
AT2G15080	1
AT2G15090	3496
AT2G15100	0
AT2G15110	0
AT2G15120	0
AT2G15128	17
AT2G15130	4
AT2G15140	0
AT2G15145	0
AT2G15150	0
AT2G15160	0
AT2G15170	0
AT2G15180	0
AT2G15185	0
AT2G15190	0
AT2G15200	0
AT2G15210	0
AT2G15220	50
AT2G15230	438
AT2G15240	836
AT2G15250	0
AT2G15260	0
AT2G15270	354
AT2G15271	0
AT2G15280	421
AT2G15290	1480
AT2G15292	529
AT2G15300	281
AT2G15310	107
AT2G15318	3
AT2G15320	393
AT2G15325	0
AT2G15327	0
AT2G15330	0
AT2G15340	0
AT2G15345	0
AT2G15350	30
AT2G15360	0
AT2G15370	371
AT2G15380	0
AT2G15390	558
AT2G15400	35
AT2G15410	0
AT2G15420	1
AT2G15430	456
AT2G15440	186
AT2G15450	0
AT2G15460	0
AT2G15470	0
AT2G15480	521
AT2G15490	440
AT2G15500	0
AT2G15510	0
AT2G15520	0
AT2G15530	807
AT2G15535	0
AT2G15540	0
AT2G15550	0
AT2G15555	0
AT2G15560	709
AT2G15570	850
AT2G15580	476
AT2G15590	0
AT2G15600	0
AT2G15610	0
AT2G15620	1189
AT2G15630	44
AT2G15640	0
AT2G15650	1
AT2G15660	0
AT2G15670	0
AT2G15680	0
AT2G15690	98
AT2G15695	632
AT2G15700	0
AT2G15710	0
AT2G15720	0
AT2G15730	148
AT2G15740	0
AT2G15750	0
AT2G15760	43
AT2G15765	0
AT2G15770	0
AT2G15780	0
AT2G15790	431
AT2G15800	4
AT2G15810	0
AT2G15815	0
AT2G15820	449
AT2G15830	230
AT2G15840	2
AT2G15850	0
AT2G15860	1268
AT2G15870	0
AT2G15880	219
AT2G15890	3570
AT2G15900	747
AT2G15910	487
AT2G15920	0
AT2G15940	0
AT2G15950	0
AT2G15960	1307
AT2G15970	12129
AT2G15980	195
AT2G15990	0
AT2G16000	0
AT2G16005	163
AT2G16010	0
AT2G16015	0
AT2G16016	0
AT2G16018	0
AT2G16019	0
AT2G16020	0
AT2G16030	0
AT2G16040	0
AT2G16050	139
AT2G16060	27
AT2G16070	328
AT2G16080	0
AT2G16090	369
AT2G16100	0
AT2G16110	0
AT2G16120	0
AT2G16130	0
AT2G16140	2
AT2G16145	0
AT2G16150	0
AT2G16160	0
AT2G16170	0
AT2G16180	0
AT2G16190	0
AT2G16200	0
AT2G16210	5
AT2G16220	0
AT2G16225	0
AT2G16230	139
AT2G16240	0
AT2G16245	1
AT2G16250	374
AT2G16260	0
AT2G16270	280
AT2G16280	1305
AT2G16290	0
AT2G16300	0
AT2G16310	0
AT2G16320	0
AT2G16330	0
AT2G16340	0
AT2G16360	0
AT2G16365	1715
AT2G16367	2
AT2G16370	825
AT2G16380	92
AT2G16385	22
AT2G16390	318
AT2G16400	673
AT2G16405	654
AT2G16410	0
AT2G16420	0
AT2G16430	2636
AT2G16440	747
AT2G16450	1
AT2G16460	532
AT2G16485	1344
AT2G16490	0
AT2G16500	5959
AT2G16505	1
AT2G16510	2218
AT2G16520	0
AT2G16530	115
AT2G16535	0
AT2G16540	0
AT2G16550	0
AT2G16560	0
AT2G16570	311
AT2G16575	3
AT2G16580	122
AT2G16586	1
AT2G16592	0
AT2G16594	0
AT2G16595	236
AT2G16600	9548
AT2G16610	0
AT2G16620	0
AT2G16630	327
AT2G16640	2688
AT2G16650	303
AT2G16660	288
AT2G16670	0
AT2G16676	0
AT2G16680	0
AT2G16690	0
AT2G16700	422
AT2G16710	475
AT2G16720	325
AT2G16730	2
AT2G16740	742
AT2G16750	245
AT2G16760	204
AT2G16770	151
AT2G16780	734
AT2G16790	188
AT2G16800	611
AT2G16810	0
AT2G16820	0
AT2G16830	0
AT2G16832	0
AT2G16835	0
AT2G16840	0
AT2G16850	437
AT2G16860	1405
AT2G16870	75
AT2G16880	393
AT2G16890	343
AT2G16895	28
AT2G16900	592
AT2G16905	0
AT2G16910	22
AT2G16920	1046
AT2G16930	711
AT2G16940	2209
AT2G16950	1817
AT2G16953	0
AT2G16960	0
AT2G16970	147
AT2G16980	744
AT2G16990	80
AT2G17000	0
AT2G17010	12
AT2G17020	643
AT2G17030	341
AT2G17033	706
AT2G17036	16
AT2G17040	16
AT2G17043	0
AT2G17050	1
AT2G17055	0
AT2G17060	46
AT2G17064	6
AT2G17070	108
AT2G17080	174
AT2G17090	0
AT2G17110	363
AT2G17115	0
AT2G17120	340
AT2G17130	1462
AT2G17140	104
AT2G17150	446
AT2G17160	0
AT2G17170	0
AT2G17180	0
AT2G17190	2068
AT2G17200	2413
AT2G17210	43
AT2G17220	514
AT2G17230	754
AT2G17240	619
AT2G17250	476
AT2G17260	52
AT2G17265	945
AT2G17270	224
AT2G17280	651
AT2G17290	1604
AT2G17295	1
AT2G17300	282
AT2G17305	0
AT2G17310	0
AT2G17320	607
AT2G17330	70
AT2G17340	1239
AT2G17350	534
AT2G17360	3830
AT2G17370	645
AT2G17380	825
AT2G17390	2599
AT2G17410	1393
AT2G17420	5299
AT2G17430	70
AT2G17440	907
AT2G17442	51
AT2G17450	462
AT2G17460	0
AT2G17470	27
AT2G17477	0
AT2G17480	604
AT2G17490	49
AT2G17500	4238
AT2G17510	638
AT2G17520	856
AT2G17525	170
AT2G17530	713
AT2G17540	443
AT2G17550	399
AT2G17560	3152
AT2G17570	136
AT2G17580	360
AT2G17590	68
AT2G17600	3
AT2G17610	0
AT2G17620	94
AT2G17630	863
AT2G17640	329
AT2G17650	158
AT2G17660	75
AT2G17670	156
AT2G17680	24
AT2G17690	1
AT2G17695	549
AT2G17700	924
AT2G17705	132
AT2G17710	1493
AT2G17720	2956
AT2G17723	0
AT2G17730	1352
AT2G17740	5
AT2G17750	0
AT2G17760	914
AT2G17770	25
AT2G17780	251
AT2G17785	0
AT2G17787	234
AT2G17790	1566
AT2G17800	1119
AT2G17810	0
AT2G17820	339
AT2G17830	42
AT2G17840	4636
AT2G17845	0
AT2G17850	2
AT2G17860	0
AT2G17870	1342
AT2G17880	205
AT2G17890	173
AT2G17900	89
AT2G17905	0
AT2G17910	0
AT2G17920	0
AT2G17930	1740
AT2G17940	10
AT2G17950	5
AT2G17960	0
AT2G17970	194
AT2G17972	0
AT2G17975	123
AT2G17980	1737
AT2G17990	2086
AT2G18000	32
AT2G18010	2
AT2G18020	8325
AT2G18025	0
AT2G18030	423
AT2G18040	2986
AT2G18042	0
AT2G18050	117
AT2G18060	22
AT2G18070	0
AT2G18080	0
AT2G18090	1095
AT2G18100	101
AT2G18110	1667
AT2G18115	6
AT2G18120	53
AT2G18130	0
AT2G18140	0
AT2G18150	14
AT2G18160	2939
AT2G18170	764
AT2G18180	38
AT2G18190	3
AT2G18193	571
AT2G18196	73
AT2G18200	1
AT2G18210	55
AT2G18220	577
AT2G18230	1221
AT2G18240	338
AT2G18245	348
AT2G18250	316
AT2G18260	76
AT2G18270	0
AT2G18280	2327
AT2G18290	209
AT2G18300	427
AT2G18310	0
AT2G18320	0
AT2G18323	0
AT2G18328	268
AT2G18330	573
AT2G18340	188
AT2G18350	443
AT2G18360	126
AT2G18370	32
AT2G18380	83
AT2G18390	545
AT2G18400	602
AT2G18410	236
AT2G18420	0
AT2G18440	2309
AT2G18450	190
AT2G18460	1
AT2G18465	194
AT2G18470	34
AT2G18480	12
AT2G18490	27
AT2G18500	148
AT2G18510	534
AT2G18520	144
AT2G18530	0
AT2G18540	731
AT2G18550	11
AT2G18560	262
AT2G18570	182
AT2G18580	0
AT2G18590	0
AT2G18600	52
AT2G18620	98
AT2G18630	816
AT2G18640	42
AT2G18650	118
AT2G18660	9
AT2G18670	325
AT2G18680	6
AT2G18685	0
AT2G18690	457
AT2G18700	644
AT2G18710	2702
AT2G18720	3
AT2G18721	0
AT2G18730	1441
AT2G18735	98
AT2G18740	730
AT2G18750	1562
AT2G18760	447
AT2G18770	343
AT2G18780	64
AT2G18790	2322
AT2G18800	25
AT2G18810	0
AT2G18820	0
AT2G18830	0
AT2G18840	509
AT2G18850	202
AT2G18860	221
AT2G18870	0
AT2G18876	686
AT2G18880	1
AT2G18890	175
AT2G18900	605
AT2G18910	651
AT2G18915	430
AT2G18917	13
AT2G18920	0
AT2G18938	9
AT2G18940	1095
AT2G18950	219
AT2G18960	18093
AT2G18969	10
AT2G18970	3
AT2G18980	1819
AT2G18990	479
AT2G19000	0
AT2G19010	0
AT2G19020	0
AT2G19030	0
AT2G19040	0
AT2G19045	0
AT2G19050	24
AT2G19060	172
AT2G19070	1
AT2G19080	613
AT2G19090	218
AT2G19100	0
AT2G19110	2374
AT2G19120	117
AT2G19130	122
AT2G19140	4
AT2G19146	4
AT2G19150	55
AT2G19160	878
AT2G19170	548
AT2G19180	523
AT2G19190	83
AT2G19200	34
AT2G19210	9
AT2G19220	0
AT2G19230	1
AT2G19240	24
AT2G19250	141
AT2G19260	248
AT2G19270	603
AT2G19280	202
AT2G19290	0
AT2G19300	0
AT2G19310	398
AT2G19320	18
AT2G19330	5
AT2G19340	2
AT2G19350	172
AT2G19360	0
AT2G19365	0
AT2G19380	118
AT2G19385	233
AT2G19390	512
AT2G19400	100
AT2G19410	49
AT2G19420	0
AT2G19425	0
AT2G19430	352
AT2G19440	32
AT2G19450	1445
AT2G19460	240
AT2G19470	974
AT2G19480	3346
AT2G19490	149
AT2G19500	5
AT2G19510	0
AT2G19520	1308
AT2G19530	112
AT2G19540	1043
AT2G19550	2
AT2G19560	345
AT2G19570	0
AT2G19572	0
AT2G19580	84
AT2G19582	2
AT2G19590	515
AT2G19600	619
AT2G19610	0
AT2G19620	329
AT2G19630	0
AT2G19640	305
AT2G19650	61
AT2G19660	175
AT2G19670	229
AT2G19680	928
AT2G19690	188
AT2G19700	0
AT2G19710	428
AT2G19720	211
AT2G19730	4263
AT2G19740	1156
AT2G19750	1250
AT2G19755	0
AT2G19760	4033
AT2G19770	7
AT2G19780	101
AT2G19790	1027
AT2G19796	0
AT2G19800	1134
AT2G19802	0
AT2G19803	1
AT2G19806	0
AT2G19810	549
AT2G19820	0
AT2G19825	0
AT2G19830	2196
AT2G19840	0
AT2G19850	0
AT2G19860	1077
AT2G19870	440
AT2G19880	1455
AT2G19890	0
AT2G19893	0
AT2G19900	260
AT2G19910	80
AT2G19920	70
AT2G19930	198
AT2G19940	844
AT2G19950	1318
AT2G19960	6
AT2G19970	1
AT2G19980	12
AT2G19990	10
AT2G20000	636
AT2G20010	799
AT2G20020	560
AT2G20030	61
AT2G20050	1975
AT2G20060	736
AT2G20070	0
AT2G20080	160
AT2G20100	162
AT2G20110	70
AT2G20120	639
AT2G20130	523
AT2G20140	1592
AT2G20142	51
AT2G20150	0
AT2G20160	0
AT2G20170	0
AT2G20180	807
AT2G20190	2467
AT2G20208	0
AT2G20210	115
AT2G20230	1725
AT2G20240	282
AT2G20250	52
AT2G20260	8836
AT2G20270	918
AT2G20280	1406
AT2G20290	662
AT2G20298	0
AT2G20300	976
AT2G20310	250
AT2G20320	658
AT2G20330	868
AT2G20340	117
AT2G20350	0
AT2G20360	5177
AT2G20362	26
AT2G20370	1207
AT2G20380	0
AT2G20390	237
AT2G20400	153
AT2G20410	177
AT2G20420	4530
AT2G20430	0
AT2G20440	427
AT2G20450	2252
AT2G20460	0
AT2G20463	0
AT2G20465	0
AT2G20470	5
AT2G20480	41
AT2G20490	500
AT2G20495	218
AT2G20500	0
AT2G20510	7
AT2G20515	362
AT2G20520	1031
AT2G20530	790
AT2G20540	35
AT2G20550	29
AT2G20555	0
AT2G20560	120
AT2G20562	117
AT2G20570	956
AT2G20580	4566
AT2G20585	304
AT2G20590	189
AT2G20595	0
AT2G20597	0
AT2G20600	0
AT2G20605	0
AT2G20610	864
AT2G20613	0
AT2G20616	0
AT2G20618	0
AT2G20619	0
AT2G20620	2
AT2G20625	0
AT2G20630	3612
AT2G20635	160
AT2G20650	465
AT2G20660	0
AT2G20670	62
AT2G20680	282
AT2G20690	929
AT2G20700	3
AT2G20710	39
AT2G20720	0
AT2G20721	14
AT2G20722	6
AT2G20723	8
AT2G20724	454
AT2G20725	588
AT2G20740	743
AT2G20750	900
AT2G20760	3242
AT2G20770	130
AT2G20780	831
AT2G20784	0
AT2G20790	613
AT2G20800	3
AT2G20805	0
AT2G20810	677
AT2G20815	45
AT2G20816	0
AT2G20818	0
AT2G20820	2486
AT2G20825	6
AT2G20830	788
AT2G20835	196
AT2G20840	648
AT2G20850	392
AT2G20860	3123
AT2G20870	10
AT2G20873	0
AT2G20875	57
AT2G20880	3
AT2G20890	7082
AT2G20900	961
AT2G20910	0
AT2G20920	1039
AT2G20921	0
AT2G20930	551
AT2G20940	172
AT2G20950	427
AT2G20960	1384
AT2G20970	0
AT2G20980	214
AT2G20990	6064
AT2G20993	0
AT2G21000	0
AT2G21010	0
AT2G21020	101
AT2G21030	9
AT2G21040	0
AT2G21045	876
AT2G21050	461
AT2G21060	6573
AT2G21070	234
AT2G21080	108
AT2G21090	232
AT2G21100	273
AT2G21105	0
AT2G21110	0
AT2G21120	827
AT2G21130	966
AT2G21140	779
AT2G21150	819
AT2G21160	4874
AT2G21170	7662
AT2G21172	0
AT2G21180	283
AT2G21185	0
AT2G21187	9
AT2G21188	24
AT2G21190	778
AT2G21195	212
AT2G21200	2
AT2G21210	7
AT2G21220	40
AT2G21230	535
AT2G21235	0
AT2G21237	0
AT2G21240	828
AT2G21250	2246
AT2G21260	21
AT2G21270	1181
AT2G21280	1104
AT2G21290	820
AT2G21300	2156
AT2G21310	0
AT2G21320	183
AT2G21330	5355
AT2G21340	1407
AT2G21350	19
AT2G21360	0
AT2G21370	838
AT2G21380	1760
AT2G21385	1057
AT2G21390	6006
AT2G21400	1
AT2G21410	2465
AT2G21420	0
AT2G21430	57
AT2G21440	888
AT2G21450	24
AT2G21455	0
AT2G21460	0
AT2G21465	0
AT2G21470	1021
AT2G21480	0
AT2G21490	636
AT2G21500	272
AT2G21510	44
AT2G21520	3433
AT2G21530	1348
AT2G21540	624
AT2G21550	149
AT2G21560	177
AT2G21570	0
AT2G21580	3051
AT2G21590	112
AT2G21595	0
AT2G21600	1109
AT2G21610	28
AT2G21620	4455
AT2G21630	188
AT2G21640	391
AT2G21650	32
AT2G21655	0
AT2G21660	88561
AT2G21670	1
AT2G21680	0
AT2G21690	0
AT2G21700	0
AT2G21710	177
AT2G21720	225
AT2G21725	0
AT2G21727	0
AT2G21730	1
AT2G21740	0
AT2G21750	0
AT2G21760	0
AT2G21770	56
AT2G21780	14
AT2G21790	1371
AT2G21800	76
AT2G21810	0
AT2G21820	206
AT2G21830	333
AT2G21840	285
AT2G21850	413
AT2G21860	645
AT2G21870	9842
AT2G21880	304
AT2G21890	0
AT2G21895	0
AT2G21900	14
AT2G21905	0
AT2G21910	1
AT2G21920	0
AT2G21930	7
AT2G21940	280
AT2G21950	16
AT2G21960	1315
AT2G21970	1450
AT2G21980	0
AT2G21990	0
AT2G22000	121
AT2G22010	1020
AT2G22030	1
AT2G22040	0
AT2G22050	0
AT2G22055	0
AT2G22060	0
AT2G22070	40
AT2G22080	1115
AT2G22088	0
AT2G22090	131
AT2G22100	238
AT2G22110	0
AT2G22120	312
AT2G22121	0
AT2G22122	267
AT2G22125	5389
AT2G22140	81
AT2G22145	0
AT2G22150	0
AT2G22155	0
AT2G22160	0
AT2G22170	6822
AT2G22180	27
AT2G22190	285
AT2G22200	68
AT2G22210	0
AT2G22220	0
AT2G22230	1030
AT2G22240	1294
AT2G22241	0
AT2G22250	1045
AT2G22260	79
AT2G22270	224
AT2G22280	0
AT2G22290	75
AT2G22300	1180
AT2G22310	188
AT2G22320	0
AT2G22330	1124
AT2G22335	0
AT2G22340	0
AT2G22345	0
AT2G22350	0
AT2G22360	596
AT2G22370	197
AT2G22380	0
AT2G22390	73
AT2G22400	1603
AT2G22410	53
AT2G22420	306
AT2G22425	1288
AT2G22426	2
AT2G22430	5525
AT2G22440	0
AT2G22450	1069
AT2G22460	7
AT2G22465	0
AT2G22470	3551
AT2G22475	771
AT2G22480	1077
AT2G22482	0
AT2G22490	494
AT2G22496	0
AT2G22500	828
AT2G22510	530
AT2G22520	0
AT2G22530	307
AT2G22540	668
AT2G22560	700
AT2G22570	170
AT2G22580	0
AT2G22590	293
AT2G22600	25
AT2G22610	412
AT2G22620	140
AT2G22630	9
AT2G22640	360
AT2G22650	202
AT2G22660	3132
AT2G22668	0
AT2G22670	4053
AT2G22680	445
AT2G22690	226
AT2G22710	1
AT2G22720	1528
AT2G22730	81
AT2G22740	272
AT2G22750	12
AT2G22760	4
AT2G22770	1292
AT2G22780	5313
AT2G22790	105
AT2G22795	4996
AT2G22800	67
AT2G22805	0
AT2G22807	0
AT2G22810	0
AT2G22820	0
AT2G22821	22
AT2G22830	316
AT2G22840	1758
AT2G22850	3
AT2G22860	43
AT2G22870	166
AT2G22880	0
AT2G22890	251
AT2G22900	918
AT2G22905	11
AT2G22910	535
AT2G22920	538
AT2G22930	516
AT2G22940	0
AT2G22941	0
AT2G22942	3
AT2G22950	33
AT2G22955	0
AT2G22960	1
AT2G22970	1015
AT2G22980	93
AT2G22990	1162
AT2G23000	296
AT2G23010	674
AT2G23020	0
AT2G23030	66
AT2G23040	100
AT2G23050	660
AT2G23060	25
AT2G23067	0
AT2G23070	3065
AT2G23080	507
AT2G23090	2598
AT2G23093	140
AT2G23096	4
AT2G23100	154
AT2G23110	160
AT2G23118	0
AT2G23120	8518
AT2G23130	89
AT2G23140	714
AT2G23142	0
AT2G23148	0
AT2G23150	625
AT2G23160	0
AT2G23170	184
AT2G23180	89
AT2G23190	2
AT2G23200	104
AT2G23210	1
AT2G23220	0
AT2G23230	5
AT2G23240	83
AT2G23250	1
AT2G23260	2
AT2G23270	2
AT2G23290	544
AT2G23300	542
AT2G23310	803
AT2G23320	679
AT2G23321	0
AT2G23330	110
AT2G23340	350
AT2G23347	0
AT2G23348	20
AT2G23350	4043
AT2G23360	457
AT2G23370	292
AT2G23380	792
AT2G23390	1205
AT2G23400	19
AT2G23410	106
AT2G23420	732
AT2G23430	492
AT2G23440	21
AT2G23445	3
AT2G23450	700
AT2G23460	1434
AT2G23470	73
AT2G23480	0
AT2G23490	0
AT2G23500	0
AT2G23510	1
AT2G23520	576
AT2G23530	60
AT2G23540	427
AT2G23550	41
AT2G23560	107
AT2G23570	1
AT2G23580	3
AT2G23590	233
AT2G23600	814
AT2G23610	532
AT2G23620	213
AT2G23630	423
AT2G23640	88
AT2G23650	0
AT2G23660	0
AT2G23670	0
AT2G23672	1
AT2G23673	0
AT2G23680	29
AT2G23690	172
AT2G23700	336
AT2G23710	0
AT2G23720	0
AT2G23740	506
AT2G23755	86
AT2G23760	701
AT2G23770	278
AT2G23780	710
AT2G23790	1366
AT2G23800	0
AT2G23808	0
AT2G23810	1068
AT2G23820	782
AT2G23830	0
AT2G23834	0
AT2G23840	346
AT2G23850	0
AT2G23860	0
AT2G23870	0
AT2G23880	0
AT2G23890	339
AT2G23900	0
AT2G23910	1368
AT2G23930	1139
AT2G23940	588
AT2G23945	2
AT2G23950	498
AT2G23960	56
AT2G23970	64
AT2G23980	1132
AT2G23985	30
AT2G23987	0
AT2G23990	0
AT2G24000	1
AT2G24010	9
AT2G24020	1752
AT2G24030	23
AT2G24040	391
AT2G24050	985
AT2G24060	1004
AT2G24070	83
AT2G24080	0
AT2G24090	4888
AT2G24100	418
AT2G24103	0
AT2G24110	26
AT2G24120	650
AT2G24130	1
AT2G24140	13
AT2G24150	1915
AT2G24160	36
AT2G24165	2
AT2G24170	937
AT2G24180	1121
AT2G24190	205
AT2G24195	1
AT2G24200	4539
AT2G24205	0
AT2G24210	0
AT2G24220	39
AT2G24230	457
AT2G24240	196
AT2G24250	55
AT2G24255	1
AT2G24260	427
AT2G24270	9202
AT2G24280	1449
AT2G24285	1
AT2G24290	470
AT2G24300	760
AT2G24310	0
AT2G24320	2
AT2G24330	459
AT2G24340	0
AT2G24350	78
AT2G24360	2200
AT2G24370	0
AT2G24380	0
AT2G24390	284
AT2G24395	193
AT2G24400	45
AT2G24410	0
AT2G24420	1429
AT2G24430	1
AT2G24440	181
AT2G24450	0
AT2G24460	0
AT2G24470	0
AT2G24480	0
AT2G24490	375
AT2G24500	878
AT2G24510	0
AT2G24520	362
AT2G24530	186
AT2G24535	3
AT2G24540	0
AT2G24545	2
AT2G24550	556
AT2G24560	141
AT2G24570	975
AT2G24580	962
AT2G24590	1213
AT2G24592	180
AT2G24600	30
AT2G24610	727
AT2G24615	0
AT2G24617	0
AT2G24620	0
AT2G24625	0
AT2G24630	341
AT2G24640	640
AT2G24645	92
AT2G24650	380
AT2G24660	0
AT2G24670	0
AT2G24680	13
AT2G24681	1
AT2G24683	0
AT2G24690	348
AT2G24692	0
AT2G24693	0
AT2G24696	0
AT2G24700	64
AT2G24710	8
AT2G24720	1
AT2G24730	0
AT2G24735	1
AT2G24740	0
AT2G24748	0
AT2G24750	28
AT2G24755	4
AT2G24760	0
AT2G24761	0
AT2G24762	6
AT2G24765	1425
AT2G24780	0
AT2G24790	2354
AT2G24791	0
AT2G24800	92
AT2G24810	0
AT2G24820	1705
AT2G24830	402
AT2G24840	0
AT2G24850	7
AT2G24860	333
AT2G24870	2
AT2G24880	0
AT2G24890	0
AT2G24900	0
AT2G24910	0
AT2G24915	0
AT2G24920	0
AT2G24930	0
AT2G24940	1456
AT2G24945	46
AT2G24950	0
AT2G24960	105
AT2G24970	38
AT2G24980	4501
AT2G24990	331
AT2G25000	110
AT2G25010	341
AT2G25011	0
AT2G25015	1
AT2G25020	0
AT2G25025	0
AT2G25030	1
AT2G25040	0
AT2G25050	401
AT2G25055	6
AT2G25060	1058
AT2G25070	1113
AT2G25080	1641
AT2G25090	92
AT2G25095	8
AT2G25100	308
AT2G25110	1550
AT2G25120	0
AT2G25125	0
AT2G25130	77
AT2G25140	504
AT2G25150	977
AT2G25160	3044
AT2G25169	2
AT2G25170	2417
AT2G25171	0
AT2G25180	1541
AT2G25185	0
AT2G25190	371
AT2G25200	21
AT2G25210	1573
AT2G25215	1
AT2G25220	287
AT2G25230	0
AT2G25240	425
AT2G25250	743
AT2G25255	0
AT2G25260	331
AT2G25270	230
AT2G25280	803
AT2G25290	237
AT2G25295	0
AT2G25297	5
AT2G25300	211
AT2G25305	0
AT2G25310	996
AT2G25312	0
AT2G25320	966
AT2G25330	2
AT2G25340	3
AT2G25344	0
AT2G25350	268
AT2G25355	127
AT2G25360	0
AT2G25370	0
AT2G25380	0
AT2G25390	0
AT2G25400	0
AT2G25409	0
AT2G25410	4
AT2G25420	204
AT2G25430	3185
AT2G25440	2
AT2G25450	2140
AT2G25460	81
AT2G25470	4
AT2G25480	523
AT2G25482	1
AT2G25490	2450
AT2G25500	0
AT2G25510	10
AT2G25520	4485
AT2G25530	920
AT2G25540	6
AT2G25550	0
AT2G25560	290
AT2G25565	0
AT2G25570	274
AT2G25580	270
AT2G25590	266
AT2G25600	5
AT2G25605	336
AT2G25610	1063
AT2G25620	463
AT2G25625	82
AT2G25630	0
AT2G25640	416
AT2G25650	201
AT2G25660	1484
AT2G25670	2455
AT2G25680	185
AT2G25685	0
AT2G25687	0
AT2G25690	262
AT2G25700	0
AT2G25710	571
AT2G25720	217
AT2G25730	2307
AT2G25735	17
AT2G25737	432
AT2G25740	367
AT2G25760	1688
AT2G25770	13
AT2G25780	0
AT2G25790	593
AT2G25800	1141
AT2G25810	1010
AT2G25820	26
AT2G25830	895
AT2G25840	987
AT2G25850	823
AT2G25870	1415
AT2G25880	338
AT2G25890	0
AT2G25900	399
AT2G25905	0
AT2G25910	1199
AT2G25920	285
AT2G25930	2210
AT2G25940	194
AT2G25950	701
AT2G25964	146
AT2G25970	1968
AT2G25975	0
AT2G25980	2183
AT2G25990	0
AT2G26000	176
AT2G26010	0
AT2G26020	0
AT2G26030	201
AT2G26040	71
AT2G26050	0
AT2G26060	720
AT2G26070	233
AT2G26080	11009
AT2G26090	0
AT2G26100	511
AT2G26110	700
AT2G26120	0
AT2G26130	1
AT2G26135	0
AT2G26140	3187
AT2G26150	19
AT2G26160	0
AT2G26170	422
AT2G26180	146
AT2G26190	594
AT2G26200	593
AT2G26210	736
AT2G26211	0
AT2G26215	0
AT2G26220	15
AT2G26230	1120
AT2G26240	498
AT2G26250	5089
AT2G26260	559
AT2G26270	237
AT2G26280	1964
AT2G26290	230
AT2G26300	1364
AT2G26310	137
AT2G26320	0
AT2G26330	2850
AT2G26340	1277
AT2G26350	328
AT2G26355	337
AT2G26360	111
AT2G26370	13
AT2G26380	0
AT2G26390	7
AT2G26400	0
AT2G26410	185
AT2G26420	559
AT2G26430	701
AT2G26440	945
AT2G26450	2
AT2G26455	0
AT2G26460	547
AT2G26470	182
AT2G26480	285
AT2G26490	1
AT2G26500	12590
AT2G26510	1347
AT2G26515	10
AT2G26520	12
AT2G26530	82
AT2G26540	977
AT2G26550	855
AT2G26560	75
AT2G26570	1495
AT2G26580	290
AT2G26590	801
AT2G26600	503
AT2G26610	1
AT2G26620	2
AT2G26630	6
AT2G26640	616
AT2G26650	1557
AT2G26660	441
AT2G26670	3020
AT2G26680	635
AT2G26690	1017
AT2G26692	10
AT2G26695	195
AT2G26700	85
AT2G26710	291
AT2G26720	0
AT2G26730	1899
AT2G26740	972
AT2G26750	14
AT2G26760	461
AT2G26770	985
AT2G26780	1468
AT2G26790	79
AT2G26800	963
AT2G26810	142
AT2G26820	29
AT2G26830	567
AT2G26840	135
AT2G26850	0
AT2G26860	99
AT2G26865	0
AT2G26870	456
AT2G26880	0
AT2G26882	0
AT2G26890	3060
AT2G26900	4209
AT2G26910	2803
AT2G26920	563
AT2G26930	859
AT2G26940	2
AT2G26950	0
AT2G26960	0
AT2G26970	193
AT2G26975	283
AT2G26980	465
AT2G26990	1075
AT2G27000	626
AT2G27010	489
AT2G27020	2767
AT2G27030	2286
AT2G27035	52
AT2G27040	1210
AT2G27050	1955
AT2G27060	578
AT2G27070	0
AT2G27080	436
AT2G27090	485
AT2G27100	1412
AT2G27110	782
AT2G27120	5
AT2G27130	128
AT2G27140	98
AT2G27145	0
AT2G27150	550
AT2G27160	0
AT2G27170	1148
AT2G27180	5
AT2G27190	1405
AT2G27200	347
AT2G27210	1036
AT2G27220	20
AT2G27229	2
AT2G27230	1969
AT2G27240	1
AT2G27250	9
AT2G27260	497
AT2G27270	0
AT2G27280	2
AT2G27285	616
AT2G27290	815
AT2G27300	21
AT2G27310	288
AT2G27313	0
AT2G27315	0
AT2G27320	0
AT2G27330	224
AT2G27340	105
AT2G27350	1446
AT2G27360	530
AT2G27370	447
AT2G27375	0
AT2G27380	514
AT2G27385	4422
AT2G27389	29
AT2G27390	0
AT2G27395	0
AT2G27400	302
AT2G27402	53
AT2G27410	0
AT2G27420	103
AT2G27430	67
AT2G27440	64
AT2G27450	925
AT2G27460	670
AT2G27470	519
AT2G27480	102
AT2G27490	263
AT2G27500	728
AT2G27505	0
AT2G27507	0
AT2G27510	1996
AT2G27520	0
AT2G27530	5229
AT2G27535	2
AT2G27540	0
AT2G27550	506
AT2G27560	0
AT2G27570	0
AT2G27580	662
AT2G27590	248
AT2G27600	2765
AT2G27610	36
AT2G27630	4
AT2G27650	4
AT2G27660	158
AT2G27670	0
AT2G27680	2820
AT2G27690	64
AT2G27700	0
AT2G27710	6326
AT2G27720	5333
AT2G27730	2870
AT2G27740	188
AT2G27750	0
AT2G27760	189
AT2G27770	232
AT2G27775	172
AT2G27780	0
AT2G27790	70
AT2G27800	70
AT2G27810	916
AT2G27820	1571
AT2G27830	605
AT2G27840	669
AT2G27850	0
AT2G27860	5314
AT2G27870	0
AT2G27880	17
AT2G27900	1678
AT2G27920	532
AT2G27930	50
AT2G27935	0
AT2G27936	0
AT2G27940	6
AT2G27950	1624
AT2G27960	846
AT2G27970	572
AT2G27980	958
AT2G27990	23
AT2G28000	5919
AT2G28010	0
AT2G28020	0
AT2G28030	0
AT2G28040	10
AT2G28050	107
AT2G28053	0
AT2G28056	0
AT2G28060	330
AT2G28070	554
AT2G28080	622
AT2G28085	0
AT2G28090	0
AT2G28100	377
AT2G28105	33
AT2G28110	263
AT2G28120	128
AT2G28130	234
AT2G28140	130
AT2G28150	482
AT2G28160	118
AT2G28170	0
AT2G28180	0
AT2G28190	7506
AT2G28200	298
AT2G28210	1
AT2G28220	0
AT2G28225	0
AT2G28230	331
AT2G28240	266
AT2G28250	694
AT2G28260	153
AT2G28270	1
AT2G28280	0
AT2G28290	2558
AT2G28305	697
AT2G28310	864
AT2G28315	188
AT2G28320	1430
AT2G28330	87
AT2G28340	0
AT2G28350	837
AT2G28355	0
AT2G28360	802
AT2G28370	1047
AT2G28380	816
AT2G28390	1044
AT2G28400	81
AT2G28405	0
AT2G28410	263
AT2G28420	86
AT2G28426	7
AT2G28430	750
AT2G28440	163
AT2G28450	628
AT2G28460	70
AT2G28470	2938
AT2G28480	259
AT2G28490	831
AT2G28500	71
AT2G28510	408
AT2G28520	1474
AT2G28540	774
AT2G28550	1770
AT2G28560	33
AT2G28570	106
AT2G28580	0
AT2G28590	44
AT2G28600	567
AT2G28605	614
AT2G28610	9
AT2G28620	630
AT2G28625	0
AT2G28630	18
AT2G28640	0
AT2G28650	19
AT2G28660	127
AT2G28670	27
AT2G28671	6
AT2G28680	7
AT2G28690	9
AT2G28700	1
AT2G28710	18
AT2G28720	2015
AT2G28725	0
AT2G28730	0
AT2G28740	1676
AT2G28750	0
AT2G28755	0
AT2G28760	558
AT2G28770	0
AT2G28780	6
AT2G28790	754
AT2G28800	6739
AT2G28810	368
AT2G28815	16
AT2G28830	90
AT2G28840	7945
AT2G28850	0
AT2G28860	9
AT2G28870	55
AT2G28880	297
AT2G28890	1114
AT2G28900	7802
AT2G28910	6284
AT2G28920	5
AT2G28930	450
AT2G28940	299
AT2G28950	1744
AT2G28960	43
AT2G28970	50
AT2G28980	0
AT2G28990	147
AT2G29000	84
AT2G29010	102
AT2G29020	1060
AT2G29030	0
AT2G29040	0
AT2G29045	0
AT2G29050	529
AT2G29060	125
AT2G29065	136
AT2G29070	278
AT2G29080	2442
AT2G29090	184
AT2G29100	1
AT2G29110	3
AT2G29120	19
AT2G29125	120
AT2G29130	44
AT2G29140	967
AT2G29150	0
AT2G29160	1
AT2G29165	0
AT2G29170	13
AT2G29180	1324
AT2G29190	1490
AT2G29200	778
AT2G29210	1500
AT2G29220	0
AT2G29230	0
AT2G29240	0
AT2G29250	0
AT2G29260	22
AT2G29263	0
AT2G29270	6
AT2G29280	1
AT2G29290	720
AT2G29300	33
AT2G29310	360
AT2G29320	106
AT2G29330	93
AT2G29340	303
AT2G29350	7
AT2G29360	628
AT2G29370	37
AT2G29380	48
AT2G29390	616
AT2G29400	2016
AT2G29410	23
AT2G29420	161
AT2G29430	0
AT2G29440	297
AT2G29450	1996
AT2G29452	0
AT2G29460	122
AT2G29470	8
AT2G29480	12
AT2G29485	1
AT2G29490	1028
AT2G29500	156
AT2G29510	1344
AT2G29520	0
AT2G29525	110
AT2G29530	581
AT2G29540	199
AT2G29550	3312
AT2G29560	969
AT2G29570	684
AT2G29580	324
AT2G29590	155
AT2G29600	0
AT2G29605	0
AT2G29610	0
AT2G29620	479
AT2G29628	0
AT2G29630	6811
AT2G29640	120
AT2G29650	1707
AT2G29654	0
AT2G29660	651
AT2G29670	1016
AT2G29679	0
AT2G29680	133
AT2G29690	634
AT2G29700	1103
AT2G29710	34
AT2G29720	93
AT2G29730	221
AT2G29735	0
AT2G29740	247
AT2G29750	2074
AT2G29760	106
AT2G29770	0
AT2G29780	0
AT2G29790	1
AT2G29800	0
AT2G29810	0
AT2G29820	0
AT2G29830	0
AT2G29840	1
AT2G29850	0
AT2G29860	0
AT2G29870	0
AT2G29880	1
AT2G29890	367
AT2G29900	356
AT2G29910	247
AT2G29920	0
AT2G29925	0
AT2G29930	0
AT2G29940	42
AT2G29950	0
AT2G29960	1878
AT2G29970	586
AT2G29980	3552
AT2G29990	710
AT2G29995	372
AT2G30000	178
AT2G30010	744
AT2G30020	378
AT2G30040	296
AT2G30050	1908
AT2G30060	2091
AT2G30070	349
AT2G30080	51
AT2G30090	0
AT2G30100	351
AT2G30105	540
AT2G30110	5322
AT2G30115	0
AT2G30120	302
AT2G30130	79
AT2G30140	662
AT2G30150	607
AT2G30160	420
AT2G30170	866
AT2G30180	0
AT2G30190	0
AT2G30200	1591
AT2G30210	1123
AT2G30220	27
AT2G30230	176
AT2G30240	0
AT2G30250	635
AT2G30260	809
AT2G30270	274
AT2G30280	190
AT2G30290	0
AT2G30300	0
AT2G30310	0
AT2G30320	243
AT2G30330	222
AT2G30340	305
AT2G30350	228
AT2G30360	0
AT2G30362	3
AT2G30370	62
AT2G30380	23
AT2G30385	0
AT2G30390	1833
AT2G30395	259
AT2G30400	58
AT2G30410	868
AT2G30420	27
AT2G30424	167
AT2G30430	0
AT2G30432	13
AT2G30440	3428
AT2G30450	0
AT2G30460	362
AT2G30470	702
AT2G30480	160
AT2G30490	13066
AT2G30500	2780
AT2G30505	111
AT2G30520	5087
AT2G30530	523
AT2G30540	110
AT2G30550	642
AT2G30560	0
AT2G30570	19209
AT2G30575	363
AT2G30580	306
AT2G30590	575
AT2G30600	1097
AT2G30615	0
AT2G30620	4780
AT2G30630	4
AT2G30640	62
AT2G30650	0
AT2G30660	2
AT2G30670	0
AT2G30680	6
AT2G30690	5
AT2G30695	898
AT2G30700	799
AT2G30710	885
AT2G30720	371
AT2G30730	3
AT2G30740	1046
AT2G30750	38
AT2G30760	0
AT2G30766	8
AT2G30770	2
AT2G30780	273
AT2G30790	15
AT2G30800	731
AT2G30810	0
AT2G30820	37
AT2G30830	1
AT2G30840	100
AT2G30850	0
AT2G30860	6379
AT2G30870	5676
AT2G30880	692
AT2G30890	65
AT2G30900	0
AT2G30910	262
AT2G30920	305
AT2G30925	0
AT2G30930	2733
AT2G30933	72
AT2G30940	1
AT2G30942	27
AT2G30945	14
AT2G30950	13111
AT2G30960	91
AT2G30970	1988
AT2G30980	1715
AT2G30984	0
AT2G30985	0
AT2G30990	582
AT2G31005	0
AT2G31010	491
AT2G31018	0
AT2G31020	560
AT2G31030	0
AT2G31035	0
AT2G31040	3818
AT2G31050	0
AT2G31060	1099
AT2G31070	653
AT2G31080	0
AT2G31081	0
AT2G31082	0
AT2G31083	0
AT2G31085	9
AT2G31090	1099
AT2G31100	1
AT2G31110	152
AT2G31130	195
AT2G31140	482
AT2G31141	28
AT2G31150	168
AT2G31160	53
AT2G31170	494
AT2G31180	32
AT2G31190	260
AT2G31200	619
AT2G31210	0
AT2G31215	0
AT2G31220	79
AT2G31230	21
AT2G31240	391
AT2G31250	17
AT2G31260	957
AT2G31265	0
AT2G31270	449
AT2G31280	847
AT2G31290	166
AT2G31300	107
AT2G31305	221
AT2G31310	8
AT2G31320	360
AT2G31335	0
AT2G31340	184
AT2G31345	0
AT2G31350	765
AT2G31360	3848
AT2G31370	1238
AT2G31380	263
AT2G31390	3185
AT2G31400	13997
AT2G31410	989
AT2G31420	1
AT2G31425	0
AT2G31430	0
AT2G31432	0
AT2G31440	488
AT2G31450	337
AT2G31460	0
AT2G31470	3
AT2G31480	13
AT2G31490	2513
AT2G31500	0
AT2G31510	1643
AT2G31520	0
AT2G31530	386
AT2G31540	39
AT2G31550	1
AT2G31560	544
AT2G31570	3883
AT2G31580	213
AT2G31585	130
AT2G31590	3
AT2G31600	81
AT2G31610	4823
AT2G31620	0
AT2G31625	0
AT2G31650	343
AT2G31660	1912
AT2G31670	2150
AT2G31680	482
AT2G31690	0
AT2G31700	0
AT2G31710	248
AT2G31720	0
AT2G31725	188
AT2G31730	134
AT2G31740	541
AT2G31750	0
AT2G31751	85
AT2G31760	0
AT2G31770	0
AT2G31780	0
AT2G31790	454
AT2G31800	1202
AT2G31810	1305
AT2G31820	921
AT2G31830	21
AT2G31840	420
AT2G31850	0
AT2G31860	18
AT2G31862	0
AT2G31865	142
AT2G31870	203
AT2G31880	348
AT2G31890	408
AT2G31900	153
AT2G31902	10
AT2G31910	4
AT2G31920	22
AT2G31930	1
AT2G31940	33
AT2G31945	9
AT2G31953	0
AT2G31955	407
AT2G31957	0
AT2G31960	2903
AT2G31970	573
AT2G31980	987
AT2G31981	0
AT2G31985	13
AT2G31990	154
AT2G32000	393
AT2G32010	284
AT2G32020	53
AT2G32030	42
AT2G32040	763
AT2G32050	0
AT2G32060	3084
AT2G32070	752
AT2G32080	1912
AT2G32090	347
AT2G32100	62
AT2G32110	0
AT2G32120	52
AT2G32130	0
AT2G32140	24
AT2G32150	1342
AT2G32160	8
AT2G32170	818
AT2G32179	9
AT2G32180	0
AT2G32190	109
AT2G32200	2
AT2G32210	67
AT2G32220	150
AT2G32230	2442
AT2G32235	64
AT2G32240	4052
AT2G32250	336
AT2G32260	1238
AT2G32270	982
AT2G32273	0
AT2G32275	1
AT2G32280	216
AT2G32290	1
AT2G32291	0
AT2G32295	298
AT2G32300	809
AT2G32310	0
AT2G32315	0
AT2G32320	452
AT2G32340	55
AT2G32350	0
AT2G32360	1
AT2G32370	0
AT2G32380	546
AT2G32390	408
AT2G32400	429
AT2G32410	304
AT2G32415	271
AT2G32430	397
AT2G32440	1107
AT2G32450	551
AT2G32460	114
AT2G32470	2
AT2G32480	853
AT2G32487	5
AT2G32490	1
AT2G32500	344
AT2G32510	222
AT2G32520	1205
AT2G32530	231
AT2G32540	341
AT2G32550	76
AT2G32560	2408
AT2G32580	884
AT2G32590	242
AT2G32600	571
AT2G32610	115
AT2G32620	102
AT2G32630	75
AT2G32640	560
AT2G32645	0
AT2G32650	173
AT2G32660	98
AT2G32670	9
AT2G32680	0
AT2G32690	4265
AT2G32698	0
AT2G32700	2316
AT2G32710	537
AT2G32720	1773
AT2G32730	4743
AT2G32740	2
AT2G32750	11
AT2G32760	425
AT2G32765	90
AT2G32770	9
AT2G32780	0
AT2G32785	0
AT2G32788	0
AT2G32790	0
AT2G32795	48
AT2G32800	401
AT2G32810	1312
AT2G32820	0
AT2G32830	15
AT2G32835	0
AT2G32840	233
AT2G32850	1118
AT2G32860	2
AT2G32870	0
AT2G32880	10
AT2G32885	0
AT2G32890	0
AT2G32900	568
AT2G32905	0
AT2G32910	1091
AT2G32920	1958
AT2G32930	253
AT2G32940	90
AT2G32950	958
AT2G32960	31
AT2G32970	727
AT2G32980	495
AT2G32990	369
AT2G33000	7
AT2G33010	2
AT2G33020	0
AT2G33030	0
AT2G33040	8316
AT2G33050	0
AT2G33051	8
AT2G33060	147
AT2G33070	32
AT2G33080	0
AT2G33090	0
AT2G33100	5
AT2G33110	105
AT2G33120	1829
AT2G33130	1
AT2G33140	0
AT2G33150	28550
AT2G33160	0
AT2G33170	602
AT2G33175	1
AT2G33180	303
AT2G33190	1
AT2G33200	0
AT2G33205	12
AT2G33210	1605
AT2G33220	2447
AT2G33230	201
AT2G33233	0
AT2G33240	210
AT2G33250	692
AT2G33255	704
AT2G33260	58
AT2G33270	0
AT2G33280	4
AT2G33290	284
AT2G33300	0
AT2G33310	795
AT2G33320	434
AT2G33330	532
AT2G33340	2382
AT2G33350	0
AT2G33360	429
AT2G33370	1868
AT2G33380	89
AT2G33385	10
AT2G33390	353
AT2G33400	318
AT2G33410	2137
AT2G33420	0
AT2G33435	827
AT2G33450	2290
AT2G33460	130
AT2G33470	1906
AT2G33480	446
AT2G33490	433
AT2G33500	329
AT2G33510	249
AT2G33520	5
AT2G33530	465
AT2G33540	750
AT2G33550	97
AT2G33560	233
AT2G33570	872
AT2G33580	158
AT2G33585	171
AT2G33590	512
AT2G33600	433
AT2G33610	595
AT2G33620	221
AT2G33630	951
AT2G33640	71
AT2G33650	0
AT2G33655	0
AT2G33660	0
AT2G33670	0
AT2G33680	113
AT2G33685	0
AT2G33690	0
AT2G33700	987
AT2G33705	0
AT2G33707	0
AT2G33710	265
AT2G33720	2
AT2G33730	1699
AT2G33735	59
AT2G33740	477
AT2G33750	12
AT2G33760	34
AT2G33770	5066
AT2G33775	0
AT2G33780	0
AT2G33790	307
AT2G33793	112
AT2G33796	0
AT2G33800	11212
AT2G33810	0
AT2G33815	0
AT2G33820	167
AT2G33830	586
AT2G33835	285
AT2G33840	716
AT2G33845	143
AT2G33847	13
AT2G33850	0
AT2G33855	592
AT2G33860	671
AT2G33870	0
AT2G33880	39
AT2G33890	0
AT2G33900	0
AT2G33910	0
AT2G33920	0
AT2G33930	0
AT2G33940	0
AT2G33950	0
AT2G33960	0
AT2G33970	0
AT2G33980	89
AT2G33990	428
AT2G34000	1
AT2G34010	73
AT2G34020	1400
AT2G34030	1
AT2G34040	1492
AT2G34050	352
AT2G34060	146
AT2G34070	845
AT2G34080	139
AT2G34090	538
AT2G34100	0
AT2G34110	0
AT2G34120	0
AT2G34123	0
AT2G34130	0
AT2G34135	0
AT2G34140	32
AT2G34150	397
AT2G34160	510
AT2G34170	760
AT2G34180	52
AT2G34185	9
AT2G34186	0
AT2G34190	324
AT2G34200	144
AT2G34202	0
AT2G34204	0
AT2G34208	0
AT2G34210	3
AT2G34220	19
AT2G34224	0
AT2G34230	6
AT2G34238	0
AT2G34240	19
AT2G34250	9473
AT2G34260	240
AT2G34270	0
AT2G34280	0
AT2G34290	0
AT2G34300	2813
AT2G34310	912
AT2G34315	21
AT2G34317	5
AT2G34320	0
AT2G34325	13
AT2G34330	0
AT2G34340	98
AT2G34350	44
AT2G34355	208
AT2G34357	984
AT2G34360	25
AT2G34370	1
AT2G34380	226
AT2G34390	1
AT2G34400	43
AT2G34410	681
AT2G34420	0
AT2G34430	26418
AT2G34440	0
AT2G34450	71
AT2G34460	752
AT2G34470	1986
AT2G34480	7185
AT2G34490	217
AT2G34500	397
AT2G34510	565
AT2G34520	810
AT2G34530	13
AT2G34540	12
AT2G34555	0
AT2G34560	2143
AT2G34570	173
AT2G34580	4
AT2G34585	833
AT2G34590	2166
AT2G34600	1
AT2G34610	167
AT2G34620	1397
AT2G34630	1144
AT2G34640	1274
AT2G34650	216
AT2G34655	77
AT2G34660	7504
AT2G34670	109
AT2G34680	2503
AT2G34690	847
AT2G34700	3
AT2G34710	2138
AT2G34720	540
AT2G34730	572
AT2G34740	1
AT2G34750	1269
AT2G34760	11
AT2G34770	1271
AT2G34780	491
AT2G34790	248
AT2G34810	346
AT2G34820	0
AT2G34825	0
AT2G34830	250
AT2G34835	0
AT2G34840	333
AT2G34850	6
AT2G34860	1992
AT2G34870	1
AT2G34880	0
AT2G34890	0
AT2G34900	385
AT2G34910	190
AT2G34920	298
AT2G34925	36
AT2G34930	345
AT2G34940	40
AT2G34950	0
AT2G34960	103
AT2G34970	721
AT2G34980	48
AT2G34985	0
AT2G34990	10
AT2G35000	228
AT2G35010	488
AT2G35020	730
AT2G35030	136
AT2G35035	77
AT2G35040	1062
AT2G35050	3628
AT2G35060	771
AT2G35070	2
AT2G35075	27
AT2G35080	0
AT2G35090	0
AT2G35100	461
AT2G35110	1464
AT2G35120	2437
AT2G35130	579
AT2G35140	170
AT2G35150	14
AT2G35155	560
AT2G35160	132
AT2G35170	231
AT2G35180	0
AT2G35190	1512
AT2G35200	15
AT2G35210	132
AT2G35215	0
AT2G35220	0
AT2G35230	399
AT2G35240	536
AT2G35250	0
AT2G35260	3627
AT2G35270	20
AT2G35280	0
AT2G35290	84
AT2G35300	1163
AT2G35310	54
AT2G35320	450
AT2G35330	1343
AT2G35340	134
AT2G35343	3
AT2G35345	11
AT2G35350	430
AT2G35360	187
AT2G35370	8131
AT2G35380	89
AT2G35382	0
AT2G35384	0
AT2G35387	0
AT2G35390	1120
AT2G35410	1536
AT2G35420	1
AT2G35430	54
AT2G35450	550
AT2G35460	0
AT2G35470	281
AT2G35480	150
AT2G35490	2136
AT2G35500	953
AT2G35510	942
AT2G35520	307
AT2G35530	439
AT2G35540	256
AT2G35550	19
AT2G35555	0
AT2G35570	3
AT2G35580	0
AT2G35585	150
AT2G35590	0
AT2G35600	21
AT2G35605	316
AT2G35610	2252
AT2G35612	13
AT2G35613	0
AT2G35615	0
AT2G35620	1368
AT2G35630	3183
AT2G35635	2148
AT2G35637	4
AT2G35640	0
AT2G35650	418
AT2G35658	14
AT2G35660	277
AT2G35670	0
AT2G35680	1872
AT2G35690	345
AT2G35700	4
AT2G35710	134
AT2G35720	336
AT2G35730	45
AT2G35733	0
AT2G35736	84
AT2G35738	25
AT2G35740	0
AT2G35742	15
AT2G35743	0
AT2G35744	19
AT2G35747	0
AT2G35750	24
AT2G35760	437
AT2G35765	3
AT2G35770	700
AT2G35780	1438
AT2G35790	421
AT2G35795	299
AT2G35800	1025
AT2G35810	521
AT2G35820	279
AT2G35830	377
AT2G35840	1795
AT2G35850	0
AT2G35859	2
AT2G35860	118
AT2G35880	2281
AT2G35890	121
AT2G35900	336
AT2G35910	146
AT2G35920	830
AT2G35930	228
AT2G35935	0
AT2G35940	360
AT2G35945	1
AT2G35950	6
AT2G35960	272
AT2G35965	0
AT2G35970	0
AT2G35980	113
AT2G35990	96
AT2G36000	1180
AT2G36010	143
AT2G36020	0
AT2G36026	51
AT2G36030	0
AT2G36040	7
AT2G36050	136
AT2G36060	1390
AT2G36070	892
AT2G36080	981
AT2G36090	139
AT2G36100	1829
AT2G36110	1
AT2G36120	864
AT2G36130	518
AT2G36140	0
AT2G36145	1278
AT2G36150	1
AT2G36160	3674
AT2G36170	1747
AT2G36180	2
AT2G36190	7
AT2G36200	648
AT2G36210	29
AT2G36220	39
AT2G36230	425
AT2G36240	672
AT2G36250	1409
AT2G36255	0
AT2G36260	0
AT2G36270	935
AT2G36280	0
AT2G36290	1843
AT2G36295	35
AT2G36300	537
AT2G36305	148
AT2G36307	77
AT2G36310	1408
AT2G36320	862
AT2G36325	0
AT2G36330	184
AT2G36340	158
AT2G36350	607
AT2G36355	122
AT2G36360	518
AT2G36370	163
AT2G36380	5805
AT2G36390	3530
AT2G36400	1058
AT2G36402	0
AT2G36410	1459
AT2G36420	401
AT2G36430	82
AT2G36440	0
AT2G36450	0
AT2G36460	2793
AT2G36470	124
AT2G36480	588
AT2G36490	464
AT2G36500	120
AT2G36510	0
AT2G36520	0
AT2G36530	18286
AT2G36540	0
AT2G36550	0
AT2G36560	0
AT2G36570	692
AT2G36580	2031
AT2G36590	60
AT2G36600	0
AT2G36610	3
AT2G36620	3413
AT2G36630	782
AT2G36640	1546
AT2G36650	68
AT2G36660	14
AT2G36670	235
AT2G36680	375
AT2G36690	86
AT2G36695	6
AT2G36700	0
AT2G36710	11
AT2G36720	1074
AT2G36724	0
AT2G36730	93
AT2G36740	453
AT2G36750	434
AT2G36760	1
AT2G36770	14
AT2G36780	136
AT2G36790	0
AT2G36792	6
AT2G36800	1191
AT2G36810	1280
AT2G36815	2
AT2G36830	7187
AT2G36835	478
AT2G36840	204
AT2G36850	3838
AT2G36854	0
AT2G36860	0
AT2G36870	1024
AT2G36880	17884
AT2G36885	2234
AT2G36890	278
AT2G36895	988
AT2G36900	414
AT2G36910	2269
AT2G36920	1
AT2G36930	817
AT2G36950	723
AT2G36960	578
AT2G36970	84
AT2G36980	45
AT2G36985	0
AT2G36990	1640
AT2G37000	5
AT2G37010	0
AT2G37020	257
AT2G37025	146
AT2G37030	6
AT2G37035	606
AT2G37040	19609
AT2G37050	1909
AT2G37060	251
AT2G37070	31
AT2G37080	1473
AT2G37090	172
AT2G37100	152
AT2G37110	2291
AT2G37120	811
AT2G37125	0
AT2G37130	2514
AT2G37140	0
AT2G37150	311
AT2G37160	627
AT2G37170	4187
AT2G37180	134
AT2G37190	4068
AT2G37195	98
AT2G37200	254
AT2G37210	69
AT2G37220	16556
AT2G37230	921
AT2G37240	433
AT2G37250	1551
AT2G37260	230
AT2G37270	2718
AT2G37280	131
AT2G37290	283
AT2G37300	186
AT2G37310	116
AT2G37320	49
AT2G37330	167
AT2G37340	1095
AT2G37360	5
AT2G37362	2
AT2G37370	104
AT2G37380	190
AT2G37390	246
AT2G37400	299
AT2G37410	1588
AT2G37420	332
AT2G37430	65
AT2G37435	1
AT2G37440	299
AT2G37450	412
AT2G37460	330
AT2G37470	746
AT2G37480	2630
AT2G37500	543
AT2G37510	84
AT2G37520	879
AT2G37530	42
AT2G37540	97
AT2G37550	1217
AT2G37555	2
AT2G37560	84
AT2G37570	1411
AT2G37580	199
AT2G37585	528
AT2G37590	102
AT2G37600	806
AT2G37610	15
AT2G37620	898
AT2G37630	3020
AT2G37640	2467
AT2G37650	127
AT2G37660	4897
AT2G37670	390
AT2G37678	317
AT2G37680	252
AT2G37690	499
AT2G37700	234
AT2G37710	652
AT2G37720	36
AT2G37730	0
AT2G37740	22
AT2G37750	504
AT2G37760	975
AT2G37770	200
AT2G37780	0
AT2G37790	315
AT2G37800	0
AT2G37805	0
AT2G37810	0
AT2G37820	31
AT2G37830	2
AT2G37840	577
AT2G37860	1010
AT2G37870	13
AT2G37880	10
AT2G37890	73
AT2G37900	0
AT2G37910	0
AT2G37920	812
AT2G37925	11
AT2G37930	154
AT2G37940	2076
AT2G37950	78
AT2G37960	38
AT2G37970	650
AT2G37975	435
AT2G37980	250
AT2G37990	1064
AT2G38000	425
AT2G38010	963
AT2G38020	1183
AT2G38025	714
AT2G38030	0
AT2G38040	5620
AT2G38050	421
AT2G38060	220
AT2G38070	74
AT2G38080	961
AT2G38090	399
AT2G38100	97
AT2G38110	30
AT2G38120	2119
AT2G38130	473
AT2G38140	4105
AT2G38150	1
AT2G38152	32
AT2G38160	120
AT2G38170	3024
AT2G38180	514
AT2G38185	87
AT2G38195	0
AT2G38210	191
AT2G38220	12
AT2G38230	4056
AT2G38240	2
AT2G38250	70
AT2G38255	5
AT2G38260	603
AT2G38270	1445
AT2G38280	1242
AT2G38290	588
AT2G38300	89
AT2G38310	1451
AT2G38320	257
AT2G38325	1
AT2G38330	476
AT2G38340	38
AT2G38350	2
AT2G38360	629
AT2G38365	0
AT2G38370	388
AT2G38380	483
AT2G38390	9
AT2G38400	3520
AT2G38410	797
AT2G38420	164
AT2G38430	42
AT2G38440	1533
AT2G38450	384
AT2G38460	292
AT2G38465	278
AT2G38470	526
AT2G38480	328
AT2G38490	35
AT2G38500	194
AT2G38510	6
AT2G38520	0
AT2G38530	17631
AT2G38540	5738
AT2G38550	1309
AT2G38560	584
AT2G38570	233
AT2G38580	653
AT2G38590	0
AT2G38600	9
AT2G38610	459
AT2G38620	139
AT2G38630	265
AT2G38640	92
AT2G38646	0
AT2G38650	2180
AT2G38660	319
AT2G38670	1921
AT2G38680	197
AT2G38690	0
AT2G38695	106
AT2G38700	2506
AT2G38710	1028
AT2G38720	81
AT2G38730	295
AT2G38740	1157
AT2G38750	2400
AT2G38760	650
AT2G38770	953
AT2G38780	845
AT2G38790	0
AT2G38800	1432
AT2G38810	270
AT2G38820	61
AT2G38823	40
AT2G38830	110
AT2G38840	970
AT2G38860	970
AT2G38870	912
AT2G38880	364
AT2G38890	2
AT2G38900	2
AT2G38905	70
AT2G38910	0
AT2G38920	3
AT2G38940	374
AT2G38950	917
AT2G38960	464
AT2G38970	750
AT2G38980	191
AT2G38990	0
AT2G38995	1
AT2G39000	668
AT2G39010	2709
AT2G39020	815
AT2G39030	0
AT2G39040	321
AT2G39050	825
AT2G39060	0
AT2G39080	1801
AT2G39090	410
AT2G39100	128
AT2G39110	646
AT2G39120	65
AT2G39130	975
AT2G39140	669
AT2G39160	0
AT2G39170	346
AT2G39175	2
AT2G39180	482
AT2G39190	2069
AT2G39200	336
AT2G39210	790
AT2G39220	397
AT2G39230	31
AT2G39240	1
AT2G39250	183
AT2G39260	1386
AT2G39270	451
AT2G39280	877
AT2G39290	697
AT2G39300	324
AT2G39310	4194
AT2G39320	19
AT2G39330	0
AT2G39340	1031
AT2G39350	206
AT2G39355	0
AT2G39360	418
AT2G39370	13
AT2G39375	1
AT2G39380	0
AT2G39390	2513
AT2G39400	21
AT2G39410	93
AT2G39415	0
AT2G39420	1618
AT2G39430	573
AT2G39435	143
AT2G39440	212
AT2G39445	121
AT2G39450	886
AT2G39460	5333
AT2G39470	1601
AT2G39480	936
AT2G39490	0
AT2G39500	228
AT2G39510	18
AT2G39518	132
AT2G39520	0
AT2G39530	74
AT2G39540	0
AT2G39550	539
AT2G39560	59
AT2G39570	1109
AT2G39580	928
AT2G39590	0
AT2G39600	0
AT2G39610	0
AT2G39620	22
AT2G39630	646
AT2G39640	0
AT2G39650	109
AT2G39660	524
AT2G39670	881
AT2G39675	169
AT2G39681	113
AT2G39690	158
AT2G39700	1738
AT2G39705	657
AT2G39710	196
AT2G39720	977
AT2G39725	114
AT2G39730	53190
AT2G39740	244
AT2G39750	1230
AT2G39760	780
AT2G39770	4126
AT2G39780	2325
AT2G39782	0
AT2G39790	0
AT2G39795	281
AT2G39800	573
AT2G39805	375
AT2G39810	577
AT2G39820	1
AT2G39830	201
AT2G39840	550
AT2G39850	8
AT2G39851	0
AT2G39855	30
AT2G39860	0
AT2G39865	0
AT2G39870	580
AT2G39880	69
AT2G39885	0
AT2G39890	459
AT2G39900	1484
AT2G39910	152
AT2G39920	144
AT2G39930	800
AT2G39940	798
AT2G39950	529
AT2G39960	1330
AT2G39970	2482
AT2G39975	0
AT2G39980	414
AT2G39990	1688
AT2G40000	599
AT2G40004	0
AT2G40008	0
AT2G40010	173
AT2G40020	276
AT2G40030	408
AT2G40050	2
AT2G40060	2572
AT2G40070	968
AT2G40080	5083
AT2G40085	60
AT2G40090	348
AT2G40095	101
AT2G40100	808
AT2G40110	1499
AT2G40113	371
AT2G40116	0
AT2G40120	155
AT2G40130	44
AT2G40140	1290
AT2G40150	256
AT2G40160	74
AT2G40165	2
AT2G40170	715
AT2G40180	7
AT2G40190	357
AT2G40200	3
AT2G40205	392
AT2G40210	1
AT2G40220	71
AT2G40230	213
AT2G40240	52
AT2G40250	67
AT2G40260	213
AT2G40270	413
AT2G40280	534
AT2G40290	1673
AT2G40300	2092
AT2G40310	0
AT2G40316	646
AT2G40320	232
AT2G40330	243
AT2G40340	454
AT2G40350	5
AT2G40360	1968
AT2G40370	56
AT2G40380	1234
AT2G40390	5
AT2G40400	490
AT2G40410	392
AT2G40420	205
AT2G40430	1531
AT2G40435	99
AT2G40440	0
AT2G40450	0
AT2G40460	180
AT2G40470	50
AT2G40475	358
AT2G40480	469
AT2G40490	3595
AT2G40500	0
AT2G40510	2227
AT2G40520	27
AT2G40530	28
AT2G40540	1040
AT2G40550	310
AT2G40560	0
AT2G40570	224
AT2G40580	0
AT2G40590	1297
AT2G40600	705
AT2G40610	682
AT2G40620	1003
AT2G40630	251
AT2G40640	198
AT2G40650	636
AT2G40660	1004
AT2G40670	155
AT2G40680	0
AT2G40690	368
AT2G40700	398
AT2G40710	7
AT2G40711	10
AT2G40715	0
AT2G40720	59
AT2G40730	1865
AT2G40740	0
AT2G40745	0
AT2G40750	3
AT2G40760	447
AT2G40765	1042
AT2G40770	454
AT2G40780	161
AT2G40790	7
AT2G40800	1042
AT2G40805	0
AT2G40810	155
AT2G40815	212
AT2G40820	627
AT2G40830	823
AT2G40840	8836
AT2G40850	46
AT2G40860	304
AT2G40880	987
AT2G40890	4115
AT2G40900	263
AT2G40910	0
AT2G40920	304
AT2G40925	0
AT2G40930	691
AT2G40935	173
AT2G40940	2315
AT2G40950	498
AT2G40955	3
AT2G40960	165
AT2G40970	701
AT2G40980	488
AT2G40990	0
AT2G40995	0
AT2G41000	330
AT2G41010	251
AT2G41020	298
AT2G41040	202
AT2G41050	292
AT2G41060	601
AT2G41070	197
AT2G41080	143
AT2G41082	9
AT2G41090	567
AT2G41100	281
AT2G41105	0
AT2G41110	1283
AT2G41120	92
AT2G41130	184
AT2G41140	1351
AT2G41150	314
AT2G41160	549
AT2G41170	223
AT2G41178	0
AT2G41180	0
AT2G41190	318
AT2G41200	97
AT2G41210	60
AT2G41220	7742
AT2G41225	1
AT2G41230	6
AT2G41231	0
AT2G41240	3
AT2G41250	401
AT2G41260	74
AT2G41270	0
AT2G41280	35
AT2G41290	89
AT2G41300	69
AT2G41310	777
AT2G41312	128
AT2G41330	124
AT2G41340	171
AT2G41342	0
AT2G41350	373
AT2G41355	0
AT2G41360	0
AT2G41370	284
AT2G41375	0
AT2G41380	752
AT2G41390	0
AT2G41391	0
AT2G41400	0
AT2G41410	3786
AT2G41415	1
AT2G41417	0
AT2G41420	1877
AT2G41430	11872
AT2G41440	212
AT2G41445	2
AT2G41450	66
AT2G41451	3
AT2G41460	188
AT2G41470	2
AT2G41473	0
AT2G41475	1466
AT2G41480	7
AT2G41490	338
AT2G41500	433
AT2G41505	16
AT2G41510	20
AT2G41515	0
AT2G41520	544
AT2G41530	1561
AT2G41540	1919
AT2G41550	224
AT2G41560	1298
AT2G41570	0
AT2G41580	0
AT2G41590	0
AT2G41600	383
AT2G41610	9
AT2G41616	0
AT2G41620	960
AT2G41630	1437
AT2G41640	321
AT2G41650	1122
AT2G41660	1347
AT2G41670	115
AT2G41680	2786
AT2G41690	5
AT2G41700	880
AT2G41705	403
AT2G41710	426
AT2G41720	764
AT2G41730	43
AT2G41740	3706
AT2G41745	0
AT2G41750	2
AT2G41760	243
AT2G41770	708
AT2G41780	152
AT2G41790	1992
AT2G41800	1323
AT2G41810	251
AT2G41820	1288
AT2G41830	523
AT2G41835	131
AT2G41840	10852
AT2G41850	471
AT2G41860	1
AT2G41870	222
AT2G41880	396
AT2G41890	625
AT2G41900	1805
AT2G41905	18
AT2G41910	0
AT2G41920	0
AT2G41930	0
AT2G41940	408
AT2G41945	293
AT2G41950	502
AT2G41960	1471
AT2G41970	471
AT2G41980	498
AT2G41990	241
AT2G41997	0
AT2G42000	10
AT2G42005	4
AT2G42010	1448
AT2G42020	0
AT2G42030	776
AT2G42040	331
AT2G42050	3
AT2G42060	104
AT2G42065	1
AT2G42070	498
AT2G42080	280
AT2G42090	2
AT2G42100	0
AT2G42110	128
AT2G42120	220
AT2G42130	784
AT2G42140	37
AT2G42150	7
AT2G42160	372
AT2G42170	375
AT2G42180	0
AT2G42190	883
AT2G42200	123
AT2G42210	2476
AT2G42220	5992
AT2G42230	884
AT2G42240	232
AT2G42247	19
AT2G42250	0
AT2G42260	91
AT2G42270	741
AT2G42280	142
AT2G42290	210
AT2G42300	687
AT2G42310	1452
AT2G42320	1082
AT2G42330	225
AT2G42340	5
AT2G42350	291
AT2G42360	0
AT2G42365	53
AT2G42370	0
AT2G42380	330
AT2G42388	0
AT2G42390	399
AT2G42395	28
AT2G42400	381
AT2G42410	0
AT2G42420	0
AT2G42425	0
AT2G42430	107
AT2G42440	7
AT2G42450	152
AT2G42455	0
AT2G42460	0
AT2G42465	0
AT2G42470	0
AT2G42475	0
AT2G42480	3
AT2G42485	84
AT2G42490	3521
AT2G42500	2418
AT2G42510	34
AT2G42520	1460
AT2G42530	427
AT2G42540	254
AT2G42550	0
AT2G42560	1485
AT2G42570	1533
AT2G42580	1297
AT2G42590	3039
AT2G42600	3266
AT2G42610	21
AT2G42620	454
AT2G42640	92
AT2G42650	112
AT2G42660	117
AT2G42670	446
AT2G42680	2163
AT2G42690	845
AT2G42700	682
AT2G42710	709
AT2G42720	44
AT2G42725	0
AT2G42730	22
AT2G42740	324
AT2G42750	863
AT2G42760	129
AT2G42770	779
AT2G42780	589
AT2G42790	5349
AT2G42800	39
AT2G42810	1147
AT2G42820	75
AT2G42830	1
AT2G42835	0
AT2G42840	6692
AT2G42850	514
AT2G42860	7
AT2G42865	65
AT2G42870	170
AT2G42880	3288
AT2G42885	2
AT2G42890	683
AT2G42900	233
AT2G42910	1049
AT2G42920	222
AT2G42930	0
AT2G42940	0
AT2G42950	202
AT2G42955	6
AT2G42960	791
AT2G42970	0
AT2G42975	231
AT2G42980	118
AT2G42990	120
AT2G43000	137
AT2G43010	512
AT2G43020	816
AT2G43030	6129
AT2G43040	624
AT2G43050	160
AT2G43060	105
AT2G43070	1091
AT2G43080	513
AT2G43090	2517
AT2G43100	103
AT2G43110	359
AT2G43120	646
AT2G43130	443
AT2G43137	0
AT2G43138	3
AT2G43139	1
AT2G43140	369
AT2G43141	0
AT2G43150	22116
AT2G43160	4466
AT2G43180	268
AT2G43190	115
AT2G43200	187
AT2G43210	711
AT2G43220	3
AT2G43230	49
AT2G43235	279
AT2G43240	505
AT2G43250	192
AT2G43255	0
AT2G43260	207
AT2G43261	0
AT2G43270	1
AT2G43280	202
AT2G43290	1353
AT2G43300	0
AT2G43310	29
AT2G43320	465
AT2G43330	857
AT2G43340	962
AT2G43350	742
AT2G43360	1184
AT2G43370	194
AT2G43375	23
AT2G43386	0
AT2G43390	57
AT2G43400	493
AT2G43410	1090
AT2G43420	631
AT2G43430	470
AT2G43440	1
AT2G43445	14
AT2G43450	1
AT2G43460	5485
AT2G43465	75
AT2G43470	118
AT2G43480	147
AT2G43490	1181
AT2G43500	1195
AT2G43510	347
AT2G43520	48
AT2G43530	342
AT2G43535	1340
AT2G43540	205
AT2G43550	519
AT2G43560	2224
AT2G43570	60
AT2G43580	23
AT2G43590	333
AT2G43600	30
AT2G43610	1328
AT2G43620	48
AT2G43630	825
AT2G43640	450
AT2G43650	936
AT2G43660	4
AT2G43670	33
AT2G43680	3380
AT2G43690	52
AT2G43700	115
AT2G43710	3122
AT2G43720	58
AT2G43730	0
AT2G43740	0
AT2G43745	1
AT2G43750	2629
AT2G43760	564
AT2G43770	585
AT2G43780	248
AT2G43790	1220
AT2G43795	0
AT2G43800	696
AT2G43810	520
AT2G43820	1972
AT2G43830	5
AT2G43840	177
AT2G43850	177
AT2G43860	52
AT2G43865	3
AT2G43870	172
AT2G43880	282
AT2G43890	37
AT2G43900	472
AT2G43910	6918
AT2G43920	22
AT2G43930	6
AT2G43932	6
AT2G43940	364
AT2G43945	1545
AT2G43950	1327
AT2G43960	0
AT2G43970	7500
AT2G43980	485
AT2G43990	111
AT2G44000	5
AT2G44010	78
AT2G44020	247
AT2G44030	0
AT2G44040	406
AT2G44050	1516
AT2G44060	6514
AT2G44065	551
AT2G44070	2
AT2G44080	1326
AT2G44090	1196
AT2G44100	4048
AT2G44110	1435
AT2G44120	3558
AT2G44130	0
AT2G44140	808
AT2G44150	539
AT2G44160	6004
AT2G44170	1
AT2G44175	0
AT2G44180	750
AT2G44190	95
AT2G44195	0
AT2G44198	1
AT2G44200	557
AT2G44210	1109
AT2G44220	0
AT2G44230	201
AT2G44240	0
AT2G44250	0
AT2G44255	0
AT2G44260	0
AT2G44270	317
AT2G44280	661
AT2G44290	166
AT2G44300	367
AT2G44310	629
AT2G44320	0
AT2G44330	0
AT2G44340	15
AT2G44350	3915
AT2G44360	460
AT2G44370	81
AT2G44380	155
AT2G44383	3
AT2G44390	19
AT2G44400	1
AT2G44410	661
AT2G44420	229
AT2G44430	880
AT2G44440	275
AT2G44450	822
AT2G44460	5
AT2G44470	0
AT2G44480	9
AT2G44490	2760
AT2G44500	1298
AT2G44510	143
AT2G44520	979
AT2G44525	506
AT2G44530	928
AT2G44540	0
AT2G44550	0
AT2G44560	0
AT2G44570	63
AT2G44578	9
AT2G44580	140
AT2G44581	4
AT2G44590	1
AT2G44600	96
AT2G44610	2030
AT2G44620	1834
AT2G44630	17
AT2G44640	559
AT2G44650	2851
AT2G44660	310
AT2G44670	1478
AT2G44680	661
AT2G44690	66
AT2G44700	27
AT2G44710	1447
AT2G44730	754
AT2G44735	70
AT2G44740	257
AT2G44745	0
AT2G44750	130
AT2G44760	1157
AT2G44770	1258
AT2G44780	0
AT2G44790	3540
AT2G44798	16
AT2G44800	0
AT2G44810	0
AT2G44820	409
AT2G44830	395
AT2G44840	7
AT2G44850	93
AT2G44860	1047
AT2G44870	1066
AT2G44880	37
AT2G44890	1
AT2G44900	656
AT2G44910	84
AT2G44920	1035
AT2G44925	0
AT2G44930	1
AT2G44940	386
AT2G44950	709
AT2G44970	798
AT2G44980	256
AT2G44990	7
AT2G44993	0
AT2G44995	5
AT2G45000	318
AT2G45010	633
AT2G45020	0
AT2G45023	64
AT2G45030	733
AT2G45040	88
AT2G45050	949
AT2G45060	475
AT2G45070	2493
AT2G45080	58
AT2G45090	0
AT2G45100	201
AT2G45110	0
AT2G45120	58
AT2G45130	5
AT2G45135	11
AT2G45140	1217
AT2G45150	175
AT2G45160	1467
AT2G45170	1088
AT2G45180	7985
AT2G45190	1349
AT2G45200	707
AT2G45210	45
AT2G45220	2203
AT2G45230	0
AT2G45240	698
AT2G45243	0
AT2G45245	49
AT2G45250	388
AT2G45260	445
AT2G45270	555
AT2G45280	85
AT2G45290	1866
AT2G45300	1677
AT2G45310	1
AT2G45315	0
AT2G45320	128
AT2G45330	593
AT2G45340	1070
AT2G45350	75
AT2G45360	3
AT2G45380	590
AT2G45390	0
AT2G45400	1443
AT2G45403	1
AT2G45405	0
AT2G45406	0
AT2G45410	1
AT2G45420	80
AT2G45430	825
AT2G45440	598
AT2G45450	375
AT2G45460	231
AT2G45470	2234
AT2G45480	136
AT2G45490	113
AT2G45500	303
AT2G45510	422
AT2G45520	632
AT2G45530	64
AT2G45540	3729
AT2G45550	0
AT2G45560	1591
AT2G45570	12
AT2G45580	0
AT2G45590	1032
AT2G45600	148
AT2G45610	0
AT2G45620	1448
AT2G45630	256
AT2G45640	1133
AT2G45650	5
AT2G45660	36
AT2G45670	1758
AT2G45680	0
AT2G45685	0
AT2G45690	332
AT2G45695	278
AT2G45700	654
AT2G45710	470
AT2G45720	405
AT2G45730	914
AT2G45740	3969
AT2G45750	1499
AT2G45760	2
AT2G45770	1371
AT2G45780	6
AT2G45790	2375
AT2G45800	2
AT2G45810	1930
AT2G45820	4649
AT2G45830	279
AT2G45840	1
AT2G45850	619
AT2G45860	381
AT2G45870	114
AT2G45880	545
AT2G45890	374
AT2G45900	180
AT2G45910	617
AT2G45920	156
AT2G45930	7
AT2G45940	0
AT2G45950	330
AT2G45960	22223
AT2G45970	1248
AT2G45980	1149
AT2G45990	981
AT2G46000	365
AT2G46020	2674
AT2G46030	1196
AT2G46040	258
AT2G46050	14
AT2G46060	353
AT2G46070	70
AT2G46080	561
AT2G46090	585
AT2G46100	360
AT2G46110	157
AT2G46120	1
AT2G46130	14
AT2G46140	1335
AT2G46150	74
AT2G46160	134
AT2G46170	1278
AT2G46180	784
AT2G46190	0
AT2G46192	3
AT2G46200	176
AT2G46210	0
AT2G46220	573
AT2G46225	758
AT2G46230	788
AT2G46240	312
AT2G46250	254
AT2G46255	0
AT2G46260	1069
AT2G46270	766
AT2G46280	2336
AT2G46290	182
AT2G46300	10
AT2G46308	0
AT2G46310	96
AT2G46320	325
AT2G46330	2763
AT2G46340	2617
AT2G46360	1
AT2G46370	2510
AT2G46375	1
AT2G46380	114
AT2G46390	1151
AT2G46400	28
AT2G46410	130
AT2G46420	679
AT2G46430	109
AT2G46440	0
AT2G46450	700
AT2G46455	14
AT2G46460	0
AT2G46470	570
AT2G46480	10
AT2G46490	796
AT2G46493	0
AT2G46494	1
AT2G46495	18
AT2G46500	1707
AT2G46505	1350
AT2G46510	329
AT2G46520	922
AT2G46530	452
AT2G46535	225
AT2G46540	1141
AT2G46550	2113
AT2G46560	1705
AT2G46567	0
AT2G46570	26
AT2G46572	6
AT2G46580	437
AT2G46590	338
AT2G46600	2478
AT2G46610	92
AT2G46620	342
AT2G46630	219
AT2G46640	4
AT2G46650	248
AT2G46660	70
AT2G46670	0
AT2G46680	349
AT2G46685	0
AT2G46690	450
AT2G46700	549
AT2G46710	1158
AT2G46720	31
AT2G46730	32
AT2G46735	112
AT2G46740	1278
AT2G46750	38
AT2G46760	83
AT2G46765	1
AT2G46770	0
AT2G46780	579
AT2G46790	58
AT2G46800	2376
AT2G46810	349
AT2G46820	8294
AT2G46830	171
AT2G46840	0
AT2G46850	63
AT2G46860	540
AT2G46870	303
AT2G46880	0
AT2G46890	574
AT2G46900	712
AT2G46910	1043
AT2G46915	818
AT2G46920	849
AT2G46930	853
AT2G46940	33
AT2G46950	301
AT2G46960	2
AT2G46970	11
AT2G46980	232
AT2G46990	234
AT2G46995	0
AT2G47000	6437
AT2G47010	1129
AT2G47015	0
AT2G47020	190
AT2G47030	0
AT2G47040	5
AT2G47050	42
AT2G47060	733
AT2G47070	2765
AT2G47090	211
AT2G47100	0
AT2G47110	4869
AT2G47115	0
AT2G47120	0
AT2G47130	289
AT2G47140	430
AT2G47150	4
AT2G47160	525
AT2G47170	5528
AT2G47180	34
AT2G47190	0
AT2G47200	0
AT2G47210	942
AT2G47220	157
AT2G47230	153
AT2G47240	1740
AT2G47245	0
AT2G47250	1096
AT2G47260	51
AT2G47270	240
AT2G47275	7
AT2G47280	0
AT2G47300	99
AT2G47310	228
AT2G47320	2485
AT2G47330	839
AT2G47340	3
AT2G47350	422
AT2G47360	523
AT2G47370	65
AT2G47380	855
AT2G47390	4143
AT2G47400	10096
AT2G47410	1081
AT2G47420	517
AT2G47430	0
AT2G47440	688
AT2G47450	3872
AT2G47460	560
AT2G47470	4542
AT2G47480	0
AT2G47485	266
AT2G47490	429
AT2G47500	1263
AT2G47510	4478
AT2G47520	8
AT2G47530	150
AT2G47540	948
AT2G47550	690
AT2G47560	1
AT2G47570	0
AT2G47580	588
AT2G47585	0
AT2G47590	4199
AT2G47600	968
AT2G47610	6800
AT2G47620	347
AT2G47630	789
AT2G47640	551
AT2G47650	3561
AT2G47670	15
AT2G47680	202
AT2G47690	1223
AT2G47700	1002
AT2G47710	2145
AT2G47720	0
AT2G47730	8229
AT2G47740	0
AT2G47750	69
AT2G47760	572
AT2G47770	361
AT2G47780	5232
AT2G47790	281
AT2G47800	3559
AT2G47810	34
AT2G47820	132
AT2G47830	411
AT2G47840	560
AT2G47844	2
AT2G47850	645
AT2G47860	205
AT2G47870	6
AT2G47880	880
AT2G47885	0
AT2G47890	995
AT2G47895	14
AT2G47900	1262
AT2G47910	728
AT2G47920	53
AT2G47930	141
AT2G47935	2
AT2G47940	4533
AT2G47950	3
AT2G47960	1003
AT2G47970	1323
AT2G47980	1917
AT2G47990	205
AT2G48000	386
AT2G48010	307
AT2G48020	686
AT2G48030	420
AT2G48060	1676
AT2G48070	1060
AT2G48075	15
AT2G48080	90
AT2G48090	34
AT2G48100	858
AT2G48110	742
AT2G48120	671
AT2G48121	3
AT2G48130	1055
AT2G48140	542
AT2G48150	7
AT2G48160	1835
AT3G00970	5
AT3G00975	0
AT3G00980	0
AT3G00985	0
AT3G00995	0
AT3G01005	0
AT3G01010	0
AT3G01015	11
AT3G01020	0
AT3G01025	0
AT3G01030	0
AT3G01035	26
AT3G01040	738
AT3G01045	0
AT3G01050	766
AT3G01055	0
AT3G01060	303
AT3G01065	0
AT3G01070	56
AT3G01075	0
AT3G01080	22
AT3G01085	1
AT3G01090	1611
AT3G01095	0
AT3G01100	850
AT3G01105	1
AT3G01115	1
AT3G01120	8138
AT3G01125	0
AT3G01130	1074
AT3G01135	0
AT3G01140	2
AT3G01142	16
AT3G01145	0
AT3G01150	529
AT3G01155	0
AT3G01160	628
AT3G01165	0
AT3G01170	305
AT3G01175	58
AT3G01180	1341
AT3G01185	0
AT3G01190	1192
AT3G01195	0
AT3G01200	44
AT3G01202	0
AT3G01205	0
AT3G01210	301
AT3G01215	0
AT3G01220	608
AT3G01225	0
AT3G01230	0
AT3G01235	3
AT3G01240	2
AT3G01250	0
AT3G01255	0
AT3G01260	34
AT3G01270	8
AT3G01275	0
AT3G01280	4553
AT3G01285	0
AT3G01290	1299
AT3G01295	35
AT3G01300	733
AT3G01305	0
AT3G01310	2409
AT3G01311	9
AT3G01313	1
AT3G01315	0
AT3G01316	0
AT3G01319	0
AT3G01320	1025
AT3G01322	0
AT3G01323	0
AT3G01324	0
AT3G01325	0
AT3G01326	0
AT3G01327	0
AT3G01328	0
AT3G01329	14
AT3G01330	157
AT3G01331	0
AT3G01340	1214
AT3G01345	7
AT3G01350	35
AT3G01360	457
AT3G01365	0
AT3G01370	3236
AT3G01375	1
AT3G01380	653
AT3G01385	2
AT3G01390	2624
AT3G01395	0
AT3G01400	423
AT3G01410	245
AT3G01415	0
AT3G01420	3033
AT3G01425	12
AT3G01430	87
AT3G01435	180
AT3G01440	839
AT3G01445	0
AT3G01450	130
AT3G01460	940
AT3G01470	3144
AT3G01475	3
AT3G01480	3426
AT3G01485	0
AT3G01490	456
AT3G01495	3
AT3G01500	25336
AT3G01505	0
AT3G01510	564
AT3G01513	159
AT3G01515	0
AT3G01516	128
AT3G01520	1504
AT3G01525	0
AT3G01530	0
AT3G01535	0
AT3G01540	3915
AT3G01545	0
AT3G01550	7
AT3G01555	0
AT3G01560	614
AT3G01565	0
AT3G01570	847
AT3G01572	4
AT3G01575	0
AT3G01580	54
AT3G01585	0
AT3G01590	609
AT3G01595	0
AT3G01600	102
AT3G01605	0
AT3G01610	628
AT3G01615	1
AT3G01620	0
AT3G01625	0
AT3G01630	1
AT3G01635	3
AT3G01640	759
AT3G01645	0
AT3G01650	602
AT3G01655	0
AT3G01660	149
AT3G01665	0
AT3G01670	277
AT3G01675	0
AT3G01680	252
AT3G01690	1522
AT3G01695	0
AT3G01700	1
AT3G01705	0
AT3G01710	234
AT3G01715	0
AT3G01720	2895
AT3G01730	125
AT3G01735	0
AT3G01740	678
AT3G01745	0
AT3G01750	206
AT3G01755	0
AT3G01760	62
AT3G01765	1
AT3G01770	862
AT3G01775	0
AT3G01780	2288
AT3G01785	1
AT3G01790	645
AT3G01795	71
AT3G01800	261
AT3G01805	0
AT3G01810	1486
AT3G01815	0
AT3G01820	251
AT3G01830	5
AT3G01835	0
AT3G01840	22
AT3G01845	1
AT3G01850	410
AT3G01855	0
AT3G01860	412
AT3G01865	0
AT3G01870	0
AT3G01880	0
AT3G01885	0
AT3G01890	259
AT3G01895	0
AT3G01900	71
AT3G01905	0
AT3G01910	3173
AT3G01915	0
AT3G01920	285
AT3G01925	0
AT3G01930	766
AT3G01935	0
AT3G01940	63
AT3G01945	1
AT3G01950	0
AT3G01960	63
AT3G01961	0
AT3G01965	0
AT3G01970	88
AT3G01975	0
AT3G01980	437
AT3G01985	0
AT3G01990	442
AT3G01995	0
AT3G02000	0
AT3G02010	0
AT3G02015	1
AT3G02020	33
AT3G02025	0
AT3G02030	75
AT3G02035	4
AT3G02040	77
AT3G02045	0
AT3G02050	1490
AT3G02055	0
AT3G02060	573
AT3G02065	491
AT3G02070	322
AT3G02075	0
AT3G02080	4197
AT3G02085	0
AT3G02090	7663
AT3G02095	0
AT3G02100	1
AT3G02105	0
AT3G02110	2049
AT3G02115	0
AT3G02120	532
AT3G02125	3
AT3G02130	905
AT3G02135	0
AT3G02140	393
AT3G02145	0
AT3G02150	131
AT3G02155	0
AT3G02160	106
AT3G02165	4
AT3G02170	1076
AT3G02180	1499
AT3G02190	273
AT3G02195	0
AT3G02200	1289
AT3G02205	1
AT3G02210	152
AT3G02215	0
AT3G02220	734
AT3G02225	1
AT3G02230	8941
AT3G02235	0
AT3G02240	33
AT3G02242	1
AT3G02245	6
AT3G02250	1167
AT3G02255	0
AT3G02260	3836
AT3G02265	0
AT3G02270	1
AT3G02275	0
AT3G02280	373
AT3G02285	0
AT3G02290	512
AT3G02295	1
AT3G02300	828
AT3G02305	0
AT3G02310	1
AT3G02315	0
AT3G02320	393
AT3G02325	0
AT3G02330	58
AT3G02335	0
AT3G02340	498
AT3G02345	0
AT3G02350	2362
AT3G02360	5941
AT3G02365	0
AT3G02370	96
AT3G02380	154
AT3G02385	0
AT3G02390	0
AT3G02395	0
AT3G02400	0
AT3G02405	0
AT3G02410	325
AT3G02415	0
AT3G02420	1239
AT3G02425	0
AT3G02430	3
AT3G02435	0
AT3G02440	0
AT3G02445	1
AT3G02450	1335
AT3G02455	4
AT3G02460	692
AT3G02465	2
AT3G02470	16022
AT3G02475	0
AT3G02480	5796
AT3G02485	1
AT3G02490	234
AT3G02493	16
AT3G02495	6
AT3G02500	56
AT3G02505	0
AT3G02510	223
AT3G02515	0
AT3G02520	1700
AT3G02525	3
AT3G02530	1611
AT3G02535	0
AT3G02540	2118
AT3G02545	0
AT3G02550	39
AT3G02555	154
AT3G02560	2687
AT3G02565	0
AT3G02570	1384
AT3G02575	0
AT3G02580	1244
AT3G02585	1
AT3G02590	5
AT3G02595	0
AT3G02600	1262
AT3G02605	0
AT3G02610	24
AT3G02615	0
AT3G02620	49
AT3G02625	0
AT3G02630	1499
AT3G02635	0
AT3G02640	919
AT3G02645	0
AT3G02650	636
AT3G02655	0
AT3G02660	897
AT3G02665	0
AT3G02670	0
AT3G02673	0
AT3G02677	12
AT3G02680	98
AT3G02685	0
AT3G02690	1138
AT3G02695	2
AT3G02700	813
AT3G02705	1
AT3G02710	841
AT3G02715	0
AT3G02720	1131
AT3G02725	0
AT3G02730	3197
AT3G02735	0
AT3G02740	841
AT3G02745	0
AT3G02750	1099
AT3G02755	0
AT3G02760	2018
AT3G02765	0
AT3G02770	433
AT3G02775	0
AT3G02780	3380
AT3G02785	0
AT3G02790	0
AT3G02795	0
AT3G02800	178
AT3G02805	0
AT3G02810	8
AT3G02815	0
AT3G02820	131
AT3G02825	1
AT3G02830	1716
AT3G02832	8
AT3G02835	0
AT3G02840	4
AT3G02845	0
AT3G02850	45
AT3G02855	0
AT3G02860	388
AT3G02870	693
AT3G02875	316
AT3G02880	2050
AT3G02885	3
AT3G02890	437
AT3G02895	0
AT3G02900	890
AT3G02905	0
AT3G02910	0
AT3G02915	0
AT3G02920	267
AT3G02925	0
AT3G02930	185
AT3G02935	0
AT3G02940	41
AT3G02945	2
AT3G02950	644
AT3G02955	0
AT3G02960	0
AT3G02970	0
AT3G02975	0
AT3G02980	88
AT3G02985	0
AT3G02990	151
AT3G02995	0
AT3G03000	204
AT3G03005	0
AT3G03010	240
AT3G03020	225
AT3G03025	10
AT3G03030	129
AT3G03035	0
AT3G03040	349
AT3G03045	0
AT3G03050	3668
AT3G03055	0
AT3G03060	383
AT3G03065	0
AT3G03070	2161
AT3G03075	0
AT3G03080	0
AT3G03085	2
AT3G03090	270
AT3G03095	0
AT3G03100	4408
AT3G03105	14
AT3G03110	428
AT3G03115	0
AT3G03120	289
AT3G03125	0
AT3G03130	519
AT3G03135	4
AT3G03140	522
AT3G03145	0
AT3G03150	1649
AT3G03155	0
AT3G03160	1048
AT3G03165	5
AT3G03170	426
AT3G03175	0
AT3G03180	207
AT3G03190	0
AT3G03195	0
AT3G03200	10
AT3G03205	0
AT3G03210	269
AT3G03215	0
AT3G03220	442
AT3G03225	7
AT3G03230	17
AT3G03235	4
AT3G03240	5
AT3G03245	0
AT3G03250	5730
AT3G03255	0
AT3G03260	0
AT3G03265	23
AT3G03270	629
AT3G03272	4
AT3G03275	4
AT3G03280	37
AT3G03285	0
AT3G03290	41
AT3G03295	0
AT3G03300	513
AT3G03305	449
AT3G03310	244
AT3G03320	369
AT3G03325	0
AT3G03330	513
AT3G03335	0
AT3G03340	756
AT3G03341	476
AT3G03345	0
AT3G03350	112
AT3G03355	0
AT3G03360	205
AT3G03365	0
AT3G03370	29
AT3G03375	0
AT3G03380	2788
AT3G03385	0
AT3G03400	0
AT3G03405	0
AT3G03410	0
AT3G03415	0
AT3G03420	351
AT3G03425	0
AT3G03430	1
AT3G03435	2
AT3G03440	256
AT3G03445	0
AT3G03450	390
AT3G03455	0
AT3G03460	104
AT3G03465	0
AT3G03470	248
AT3G03475	10
AT3G03480	0
AT3G03490	242
AT3G03495	0
AT3G03500	179
AT3G03505	0
AT3G03510	0
AT3G03515	0
AT3G03520	538
AT3G03525	0
AT3G03530	21
AT3G03535	1
AT3G03540	0
AT3G03550	613
AT3G03555	0
AT3G03560	783
AT3G03570	518
AT3G03580	115
AT3G03585	0
AT3G03590	160
AT3G03595	0
AT3G03600	547
AT3G03605	1
AT3G03610	307
AT3G03615	0
AT3G03620	53
AT3G03625	0
AT3G03630	202
AT3G03635	0
AT3G03640	1672
AT3G03645	0
AT3G03650	35
AT3G03655	0
AT3G03660	48
AT3G03665	0
AT3G03670	0
AT3G03675	0
AT3G03680	468
AT3G03685	0
AT3G03690	380
AT3G03695	0
AT3G03700	0
AT3G03702	9
AT3G03705	0
AT3G03710	1634
AT3G03715	0
AT3G03720	1211
AT3G03725	0
AT3G03726	0
AT3G03730	0
AT3G03735	0
AT3G03740	849
AT3G03745	0
AT3G03750	0
AT3G03755	0
AT3G03760	1
AT3G03765	0
AT3G03770	699
AT3G03773	240
AT3G03775	0
AT3G03776	52
AT3G03780	8268
AT3G03785	0
AT3G03790	1686
AT3G03795	0
AT3G03800	47
AT3G03805	2
AT3G03810	508
AT3G03815	9
AT3G03820	12
AT3G03825	0
AT3G03826	0
AT3G03828	0
AT3G03830	1
AT3G03835	0
AT3G03840	7
AT3G03845	0
AT3G03847	0
AT3G03850	10
AT3G03852	0
AT3G03855	133
AT3G03860	850
AT3G03865	0
AT3G03870	554
AT3G03875	0
AT3G03880	334
AT3G03890	1055
AT3G03895	0
AT3G03900	180
AT3G03905	0
AT3G03910	743
AT3G03915	0
AT3G03920	1509
AT3G03925	0
AT3G03930	2
AT3G03935	0
AT3G03940	2817
AT3G03945	0
AT3G03950	526
AT3G03955	0
AT3G03960	3511
AT3G03965	58
AT3G03970	174
AT3G03975	0
AT3G03980	309
AT3G03985	0
AT3G03990	1232
AT3G03995	0
AT3G04000	150
AT3G04005	0
AT3G04010	356
AT3G04015	0
AT3G04020	102
AT3G04025	0
AT3G04030	165
AT3G04035	0
AT3G04040	26
AT3G04045	0
AT3G04050	20
AT3G04055	3
AT3G04060	488
AT3G04065	1
AT3G04070	256
AT3G04080	1337
AT3G04085	1
AT3G04090	3162
AT3G04095	0
AT3G04100	0
AT3G04110	74
AT3G04115	1
AT3G04120	19450
AT3G04125	0
AT3G04130	111
AT3G04135	0
AT3G04140	399
AT3G04145	0
AT3G04150	0
AT3G04155	5
AT3G04160	130
AT3G04165	4
AT3G04170	0
AT3G04175	3
AT3G04180	0
AT3G04181	16
AT3G04184	6
AT3G04185	0
AT3G04190	0
AT3G04195	1
AT3G04200	0
AT3G04205	0
AT3G04210	8
AT3G04215	0
AT3G04220	6
AT3G04225	0
AT3G04230	200
AT3G04235	0
AT3G04240	1357
AT3G04245	0
AT3G04250	0
AT3G04255	0
AT3G04260	1644
AT3G04265	0
AT3G04270	0
AT3G04275	1
AT3G04280	0
AT3G04285	11
AT3G04290	3337
AT3G04295	0
AT3G04300	20
AT3G04305	0
AT3G04310	154
AT3G04315	0
AT3G04320	245
AT3G04325	0
AT3G04330	65
AT3G04335	0
AT3G04340	3272
AT3G04345	0
AT3G04350	734
AT3G04355	2
AT3G04360	12
AT3G04365	0
AT3G04370	17
AT3G04375	0
AT3G04380	109
AT3G04385	0
AT3G04390	0
AT3G04395	0
AT3G04400	9012
AT3G04405	0
AT3G04410	1
AT3G04415	0
AT3G04420	277
AT3G04425	0
AT3G04430	12
AT3G04435	0
AT3G04440	0
AT3G04443	6
AT3G04445	5
AT3G04450	93
AT3G04455	0
AT3G04460	483
AT3G04470	2017
AT3G04475	1
AT3G04480	879
AT3G04485	66
AT3G04490	889
AT3G04495	0
AT3G04500	572
AT3G04505	0
AT3G04510	0
AT3G04515	0
AT3G04520	797
AT3G04525	0
AT3G04530	26
AT3G04535	0
AT3G04540	0
AT3G04545	0
AT3G04550	1729
AT3G04555	0
AT3G04560	295
AT3G04565	0
AT3G04570	311
AT3G04575	0
AT3G04580	733
AT3G04585	0
AT3G04590	837
AT3G04595	0
AT3G04600	928
AT3G04605	865
AT3G04610	1202
AT3G04615	0
AT3G04620	79
AT3G04625	0
AT3G04630	947
AT3G04635	0
AT3G04640	86
AT3G04645	0
AT3G04650	420
AT3G04655	0
AT3G04660	0
AT3G04665	0
AT3G04670	1500
AT3G04675	0
AT3G04680	356
AT3G04685	0
AT3G04690	163
AT3G04695	4
AT3G04700	10
AT3G04705	2
AT3G04710	331
AT3G04715	0
AT3G04717	0
AT3G04720	105
AT3G04725	1
AT3G04730	4540
AT3G04735	0
AT3G04740	811
AT3G04745	2
AT3G04750	294
AT3G04755	15
AT3G04760	1437
AT3G04765	1
AT3G04770	365
AT3G04775	1
AT3G04780	941
AT3G04785	3
AT3G04790	2244
AT3G04795	0
AT3G04800	13
AT3G04805	0
AT3G04810	626
AT3G04815	0
AT3G04820	341
AT3G04825	0
AT3G04830	1399
AT3G04835	0
AT3G04840	7577
AT3G04845	0
AT3G04850	130
AT3G04854	5
AT3G04855	0
AT3G04860	169
AT3G04870	2993
AT3G04875	0
AT3G04880	500
AT3G04890	188
AT3G04895	0
AT3G04900	0
AT3G04903	0
AT3G04905	0
AT3G04910	2342
AT3G04915	0
AT3G04920	4397
AT3G04925	0
AT3G04930	1160
AT3G04935	0
AT3G04940	1291
AT3G04943	0
AT3G04945	0
AT3G04950	80
AT3G04955	0
AT3G04960	10
AT3G04965	3
AT3G04970	188
AT3G04975	1
AT3G04980	100
AT3G04985	0
AT3G04990	0
AT3G04995	0
AT3G05000	779
AT3G05005	0
AT3G05010	266
AT3G05015	0
AT3G05020	1143
AT3G05025	0
AT3G05030	273
AT3G05035	0
AT3G05040	683
AT3G05045	0
AT3G05050	1334
AT3G05055	0
AT3G05060	1925
AT3G05070	406
AT3G05075	0
AT3G05080	0
AT3G05085	1
AT3G05090	1099
AT3G05095	0
AT3G05100	635
AT3G05105	0
AT3G05110	0
AT3G05115	0
AT3G05120	845
AT3G05125	0
AT3G05130	640
AT3G05135	0
AT3G05140	13
AT3G05145	0
AT3G05150	494
AT3G05152	6
AT3G05155	65
AT3G05160	254
AT3G05165	2291
AT3G05170	243
AT3G05175	0
AT3G05180	493
AT3G05185	0
AT3G05190	713
AT3G05195	0
AT3G05200	471
AT3G05205	0
AT3G05210	419
AT3G05215	0
AT3G05220	5412
AT3G05225	0
AT3G05230	501
AT3G05235	0
AT3G05240	0
AT3G05245	0
AT3G05250	156
AT3G05260	33
AT3G05265	0
AT3G05270	685
AT3G05275	0
AT3G05280	1035
AT3G05285	2
AT3G05290	1503
AT3G05295	0
AT3G05300	0
AT3G05305	0
AT3G05310	1
AT3G05315	0
AT3G05320	368
AT3G05325	6
AT3G05327	3
AT3G05330	273
AT3G05335	13
AT3G05340	105
AT3G05345	128
AT3G05350	1503
AT3G05355	9
AT3G05360	103
AT3G05365	2
AT3G05370	99
AT3G05375	0
AT3G05380	450
AT3G05385	0
AT3G05390	196
AT3G05395	0
AT3G05400	444
AT3G05410	514
AT3G05415	25
AT3G05420	2409
AT3G05425	0
AT3G05430	63
AT3G05440	0
AT3G05445	5
AT3G05450	1
AT3G05455	0
AT3G05460	2
AT3G05465	0
AT3G05470	396
AT3G05475	0
AT3G05480	77
AT3G05485	0
AT3G05490	1463
AT3G05495	0
AT3G05500	1158
AT3G05505	0
AT3G05510	227
AT3G05515	0
AT3G05520	648
AT3G05525	0
AT3G05530	3751
AT3G05535	0
AT3G05540	0
AT3G05545	1687
AT3G05550	20
AT3G05555	0
AT3G05560	3702
AT3G05570	351
AT3G05575	0
AT3G05580	649
AT3G05585	0
AT3G05590	10133
AT3G05595	0
AT3G05600	237
AT3G05605	1
AT3G05610	1
AT3G05620	30
AT3G05625	319
AT3G05630	191
AT3G05635	2
AT3G05640	57
AT3G05645	0
AT3G05650	2
AT3G05655	13
AT3G05660	55
AT3G05665	0
AT3G05670	1613
AT3G05675	234
AT3G05680	1438
AT3G05685	28
AT3G05690	525
AT3G05695	0
AT3G05700	310
AT3G05705	0
AT3G05710	536
AT3G05715	9
AT3G05720	16
AT3G05725	0
AT3G05727	0
AT3G05730	1885
AT3G05735	0
AT3G05740	103
AT3G05741	0
AT3G05745	0
AT3G05746	0
AT3G05750	363
AT3G05755	0
AT3G05760	548
AT3G05765	0
AT3G05770	1
AT3G05775	0
AT3G05780	5
AT3G05785	0
AT3G05790	7
AT3G05795	0
AT3G05800	1141
AT3G05805	0
AT3G05810	376
AT3G05815	0
AT3G05820	28
AT3G05825	0
AT3G05830	287
AT3G05835	0
AT3G05840	3042
AT3G05845	0
AT3G05850	613
AT3G05855	0
AT3G05858	50
AT3G05860	93
AT3G05870	153
AT3G05880	5567
AT3G05885	0
AT3G05890	3761
AT3G05895	0
AT3G05900	9
AT3G05905	5
AT3G05910	3107
AT3G05915	0
AT3G05920	327
AT3G05925	0
AT3G05930	2
AT3G05932	13
AT3G05935	0
AT3G05936	77
AT3G05937	154
AT3G05940	393
AT3G05945	140
AT3G05950	1
AT3G05955	2
AT3G05960	0
AT3G05965	0
AT3G05970	4408
AT3G05975	0
AT3G05980	143
AT3G05985	0
AT3G05990	1072
AT3G05995	2
AT3G06000	0
AT3G06010	953
AT3G06015	0
AT3G06019	0
AT3G06020	47
AT3G06025	0
AT3G06030	410
AT3G06035	701
AT3G06040	721
AT3G06045	3
AT3G06050	1840
AT3G06055	0
AT3G06060	803
AT3G06065	0
AT3G06070	691
AT3G06075	0
AT3G06080	452
AT3G06085	0
AT3G06090	1
AT3G06095	1
AT3G06100	0
AT3G06105	0
AT3G06110	321
AT3G06115	0
AT3G06120	45
AT3G06125	499
AT3G06130	1499
AT3G06135	0
AT3G06140	212
AT3G06145	70
AT3G06150	432
AT3G06155	0
AT3G06160	11
AT3G06165	0
AT3G06170	1175
AT3G06180	145
AT3G06185	0
AT3G06190	985
AT3G06200	519
AT3G06205	0
AT3G06210	327
AT3G06215	2
AT3G06220	10
AT3G06225	0
AT3G06230	0
AT3G06235	0
AT3G06240	420
AT3G06245	3
AT3G06250	686
AT3G06255	0
AT3G06260	9
AT3G06265	0
AT3G06270	336
AT3G06275	0
AT3G06280	0
AT3G06285	1
AT3G06290	704
AT3G06295	0
AT3G06300	1749
AT3G06310	454
AT3G06315	0
AT3G06320	207
AT3G06325	0
AT3G06330	302
AT3G06335	0
AT3G06340	498
AT3G06345	3
AT3G06350	2060
AT3G06355	526
AT3G06360	18
AT3G06370	215
AT3G06375	0
AT3G06380	612
AT3G06385	0
AT3G06390	77
AT3G06395	0
AT3G06400	3215
AT3G06405	0
AT3G06410	1146
AT3G06415	0
AT3G06420	1252
AT3G06425	4
AT3G06430	735
AT3G06433	355
AT3G06435	6
AT3G06436	0
AT3G06437	34
AT3G06440	420
AT3G06445	0
AT3G06450	927
AT3G06455	182
AT3G06460	233
AT3G06465	0
AT3G06470	658
AT3G06475	2
AT3G06480	1028
AT3G06483	1649
AT3G06485	0
AT3G06490	7
AT3G06495	0
AT3G06500	569
AT3G06510	1345
AT3G06515	1
AT3G06520	25
AT3G06525	0
AT3G06530	1048
AT3G06535	0
AT3G06540	622
AT3G06545	0
AT3G06550	1468
AT3G06555	0
AT3G06560	0
AT3G06565	0
AT3G06570	140
AT3G06575	0
AT3G06580	1584
AT3G06585	0
AT3G06590	632
AT3G06595	0
AT3G06600	50
AT3G06605	0
AT3G06610	519
AT3G06615	0
AT3G06620	951
AT3G06625	0
AT3G06630	81
AT3G06635	0
AT3G06640	29
AT3G06645	0
AT3G06650	6225
AT3G06655	3
AT3G06660	316
AT3G06665	0
AT3G06670	1886
AT3G06675	0
AT3G06680	786
AT3G06685	0
AT3G06690	34
AT3G06695	0
AT3G06700	3605
AT3G06710	9
AT3G06715	0
AT3G06720	1556
AT3G06725	0
AT3G06730	426
AT3G06735	0
AT3G06740	238
AT3G06745	0
AT3G06750	235
AT3G06755	28
AT3G06760	497
AT3G06765	0
AT3G06770	522
AT3G06775	0
AT3G06778	136
AT3G06780	164
AT3G06785	0
AT3G06790	349
AT3G06795	2
AT3G06805	0
AT3G06810	1439
AT3G06815	0
AT3G06820	394
AT3G06830	1
AT3G06835	0
AT3G06840	231
AT3G06845	0
AT3G06850	647
AT3G06855	0
AT3G06860	19278
AT3G06868	80
AT3G06870	0
AT3G06880	1205
AT3G06890	86
AT3G06895	0
AT3G06900	0
AT3G06905	0
AT3G06910	259
AT3G06915	0
AT3G06920	132
AT3G06925	0
AT3G06930	586
AT3G06935	0
AT3G06940	500
AT3G06950	355
AT3G06955	1
AT3G06960	616
AT3G06962	16
AT3G06970	1
AT3G06975	0
AT3G06980	1785
AT3G06985	0
AT3G06990	95
AT3G06995	0
AT3G07000	105
AT3G07005	0
AT3G07010	976
AT3G07020	1203
AT3G07025	0
AT3G07030	669
AT3G07040	160
AT3G07045	0
AT3G07050	1530
AT3G07055	0
AT3G07060	169
AT3G07065	0
AT3G07070	656
AT3G07075	0
AT3G07080	419
AT3G07085	0
AT3G07090	1339
AT3G07095	0
AT3G07100	4113
AT3G07105	1
AT3G07110	2898
AT3G07115	0
AT3G07120	10
AT3G07125	0
AT3G07130	639
AT3G07135	0
AT3G07140	787
AT3G07150	5
AT3G07155	0
AT3G07160	4241
AT3G07165	0
AT3G07170	1057
AT3G07175	2
AT3G07180	1450
AT3G07185	0
AT3G07190	217
AT3G07195	99
AT3G07200	288
AT3G07205	30
AT3G07210	398
AT3G07215	111
AT3G07220	666
AT3G07225	0
AT3G07230	1811
AT3G07235	0
AT3G07245	0
AT3G07250	2
AT3G07255	15
AT3G07260	3
AT3G07265	0
AT3G07270	1176
AT3G07273	0
AT3G07275	4
AT3G07280	613
AT3G07290	69
AT3G07295	0
AT3G07300	588
AT3G07305	0
AT3G07310	468
AT3G07315	0
AT3G07320	1268
AT3G07325	0
AT3G07330	1716
AT3G07335	0
AT3G07340	317
AT3G07345	0
AT3G07350	11
AT3G07355	0
AT3G07360	1183
AT3G07365	0
AT3G07370	435
AT3G07375	0
AT3G07380	0
AT3G07385	0
AT3G07390	1784
AT3G07395	0
AT3G07400	892
AT3G07405	0
AT3G07410	331
AT3G07415	0
AT3G07420	191
AT3G07425	14
AT3G07430	898
AT3G07435	0
AT3G07440	229
AT3G07450	0
AT3G07460	1803
AT3G07465	1
AT3G07470	1199
AT3G07475	0
AT3G07480	2995
AT3G07485	0
AT3G07490	237
AT3G07495	0
AT3G07500	69
AT3G07505	0
AT3G07510	27
AT3G07515	0
AT3G07520	143
AT3G07522	0
AT3G07525	122
AT3G07530	86
AT3G07540	382
AT3G07545	0
AT3G07550	197
AT3G07555	298
AT3G07560	2874
AT3G07565	582
AT3G07568	345
AT3G07570	1186
AT3G07580	152
AT3G07585	0
AT3G07590	193
AT3G07600	49
AT3G07605	0
AT3G07610	730
AT3G07615	0
AT3G07620	0
AT3G07625	0
AT3G07630	761
AT3G07635	0
AT3G07640	691
AT3G07645	0
AT3G07650	1128
AT3G07655	0
AT3G07660	1798
AT3G07665	0
AT3G07670	1048
AT3G07675	1
AT3G07680	1769
AT3G07685	0
AT3G07690	311
AT3G07695	0
AT3G07700	1548
AT3G07705	0
AT3G07710	0
AT3G07715	9
AT3G07720	557
AT3G07725	12
AT3G07730	44
AT3G07735	9
AT3G07740	303
AT3G07745	0
AT3G07750	225
AT3G07755	0
AT3G07760	992
AT3G07765	0
AT3G07770	1714
AT3G07775	0
AT3G07780	1532
AT3G07785	0
AT3G07790	1019
AT3G07795	0
AT3G07800	379
AT3G07805	0
AT3G07810	2146
AT3G07815	0
AT3G07820	2
AT3G07825	7
AT3G07830	0
AT3G07835	0
AT3G07840	0
AT3G07845	0
AT3G07850	2
AT3G07855	0
AT3G07860	103
AT3G07865	0
AT3G07870	233
AT3G07875	2
AT3G07880	3280
AT3G07885	0
AT3G07890	1511
AT3G07895	0
AT3G07900	285
AT3G07905	0
AT3G07910	478
AT3G07915	0
AT3G07920	1
AT3G07925	0
AT3G07930	160
AT3G07935	2
AT3G07940	550
AT3G07945	0
AT3G07950	1144
AT3G07955	0
AT3G07960	235
AT3G07965	0
AT3G07970	43
AT3G07975	0
AT3G07980	371
AT3G07985	0
AT3G07990	394
AT3G07995	0
AT3G08000	47
AT3G08005	0
AT3G08010	1478
AT3G08020	622
AT3G08025	0
AT3G08030	2381
AT3G08035	0
AT3G08040	183
AT3G08045	5
AT3G08050	0
AT3G08055	0
AT3G08065	37
AT3G08070	0
AT3G08075	3
AT3G08080	0
AT3G08085	0
AT3G08090	0
AT3G08100	0
AT3G08105	0
AT3G08110	0
AT3G08115	2
AT3G08120	0
AT3G08125	0
AT3G08130	0
AT3G08135	0
AT3G08140	0
AT3G08150	0
AT3G08155	0
AT3G08160	0
AT3G08165	26
AT3G08170	2
AT3G08175	0
AT3G08185	1
AT3G08190	0
AT3G08200	0
AT3G08205	0
AT3G08210	0
AT3G08215	0
AT3G08220	22
AT3G08225	0
AT3G08230	0
AT3G08235	0
AT3G08240	13
AT3G08245	0
AT3G08250	0
AT3G08255	0
AT3G08260	0
AT3G08265	0
AT3G08270	0
AT3G08275	2
AT3G08280	0
AT3G08285	0
AT3G08290	0
AT3G08295	0
AT3G08300	0
AT3G08310	0
AT3G08315	0
AT3G08325	0
AT3G08330	0
AT3G08335	0
AT3G08340	0
AT3G08345	0
AT3G08350	0
AT3G08355	2
AT3G08360	1
AT3G08365	0
AT3G08370	0
AT3G08380	0
AT3G08390	0
AT3G08395	0
AT3G08400	0
AT3G08405	0
AT3G08410	0
AT3G08415	0
AT3G08420	0
AT3G08425	2
AT3G08430	0
AT3G08435	0
AT3G08450	0
AT3G08455	0
AT3G08460	0
AT3G08465	0
AT3G08470	0
AT3G08475	0
AT3G08480	0
AT3G08485	0
AT3G08490	16
AT3G08495	0
AT3G08500	36
AT3G08505	209
AT3G08510	4573
AT3G08515	0
AT3G08520	978
AT3G08525	0
AT3G08530	7796
AT3G08535	0
AT3G08545	0
AT3G08550	1263
AT3G08560	3
AT3G08570	112
AT3G08575	0
AT3G08580	35104
AT3G08585	0
AT3G08590	4098
AT3G08595	0
AT3G08600	584
AT3G08605	0
AT3G08610	3834
AT3G08615	0
AT3G08620	205
AT3G08630	697
AT3G08635	2
AT3G08636	1
AT3G08640	784
AT3G08645	1
AT3G08650	2029
AT3G08655	1
AT3G08660	254
AT3G08665	0
AT3G08670	1720
AT3G08675	0
AT3G08680	2403
AT3G08685	2
AT3G08690	808
AT3G08695	0
AT3G08700	19
AT3G08705	0
AT3G08710	787
AT3G08715	0
AT3G08720	660
AT3G08725	1
AT3G08730	1561
AT3G08735	0
AT3G08740	1434
AT3G08745	0
AT3G08750	0
AT3G08755	0
AT3G08760	553
AT3G08765	0
AT3G08770	385
AT3G08775	0
AT3G08780	309
AT3G08785	0
AT3G08790	0
AT3G08795	4
AT3G08800	146
AT3G08805	4
AT3G08810	0
AT3G08815	0
AT3G08820	50
AT3G08825	0
AT3G08835	0
AT3G08840	586
AT3G08845	0
AT3G08850	2934
AT3G08855	0
AT3G08860	135
AT3G08870	1
AT3G08875	0
AT3G08880	282
AT3G08885	39
AT3G08890	462
AT3G08895	0
AT3G08900	1
AT3G08905	0
AT3G08910	542
AT3G08915	0
AT3G08920	520
AT3G08925	0
AT3G08930	2157
AT3G08935	0
AT3G08940	31368
AT3G08943	800
AT3G08945	0
AT3G08947	205
AT3G08950	149
AT3G08960	886
AT3G08965	0
AT3G08970	81
AT3G08975	0
AT3G08980	87
AT3G08985	0
AT3G08990	32
AT3G09000	603
AT3G09005	4
AT3G09010	62
AT3G09015	0
AT3G09020	117
AT3G09025	0
AT3G09030	381
AT3G09032	35
AT3G09035	605
AT3G09040	83
AT3G09045	0
AT3G09050	301
AT3G09055	3
AT3G09060	54
AT3G09065	0
AT3G09070	509
AT3G09075	1
AT3G09080	52
AT3G09085	68
AT3G09090	1378
AT3G09095	0
AT3G09100	1183
AT3G09105	0
AT3G09110	4
AT3G09115	0
AT3G09120	0
AT3G09125	0
AT3G09130	0
AT3G09135	0
AT3G09140	0
AT3G09145	12
AT3G09150	618
AT3G09155	0
AT3G09160	68
AT3G09162	79
AT3G09165	0
AT3G09170	0
AT3G09175	0
AT3G09180	556
AT3G09185	1
AT3G09190	56
AT3G09195	0
AT3G09200	9231
AT3G09205	0
AT3G09210	1630
AT3G09220	2081
AT3G09225	0
AT3G09230	219
AT3G09240	225
AT3G09245	0
AT3G09250	431
AT3G09255	1
AT3G09260	70992
AT3G09265	0
AT3G09270	1337
AT3G09275	0
AT3G09280	4
AT3G09285	0
AT3G09290	6
AT3G09295	1
AT3G09300	2427
AT3G09305	1
AT3G09310	42
AT3G09315	0
AT3G09320	344
AT3G09325	0
AT3G09330	74
AT3G09335	0
AT3G09340	0
AT3G09345	4
AT3G09350	257
AT3G09355	0
AT3G09360	368
AT3G09365	0
AT3G09370	227
AT3G09375	0
AT3G09380	0
AT3G09385	0
AT3G09390	23206
AT3G09395	0
AT3G09400	1
AT3G09405	28
AT3G09410	527
AT3G09415	0
AT3G09425	0
AT3G09430	52
AT3G09435	0
AT3G09440	6582
AT3G09445	0
AT3G09450	4
AT3G09455	291
AT3G09465	18
AT3G09470	925
AT3G09475	0
AT3G09480	79
AT3G09485	0
AT3G09490	106
AT3G09495	4
AT3G09500	5898
AT3G09505	0
AT3G09510	0
AT3G09515	0
AT3G09520	164
AT3G09525	0
AT3G09530	4
AT3G09540	319
AT3G09545	1
AT3G09550	50
AT3G09555	7
AT3G09560	603
AT3G09565	0
AT3G09570	916
AT3G09575	0
AT3G09580	220
AT3G09585	0
AT3G09590	0
AT3G09595	0
AT3G09600	88
AT3G09605	0
AT3G09615	0
AT3G09620	0
AT3G09625	0
AT3G09630	6963
AT3G09635	0
AT3G09640	0
AT3G09645	0
AT3G09650	846
AT3G09655	0
AT3G09660	116
AT3G09665	0
AT3G09670	302
AT3G09675	0
AT3G09680	19
AT3G09685	0
AT3G09690	529
AT3G09695	0
AT3G09700	137
AT3G09705	0
AT3G09710	298
AT3G09720	308
AT3G09725	6
AT3G09730	115
AT3G09735	937
AT3G09740	1857
AT3G09745	2
AT3G09750	0
AT3G09755	0
AT3G09760	325
AT3G09765	0
AT3G09770	801
AT3G09775	2
AT3G09780	307
AT3G09785	3
AT3G09790	25
AT3G09795	0
AT3G09800	344
AT3G09810	1124
AT3G09815	0
AT3G09820	7116
AT3G09825	0
AT3G09830	204
AT3G09835	0
AT3G09840	16377
AT3G09845	1
AT3G09850	1818
AT3G09855	3
AT3G09860	2209
AT3G09863	3
AT3G09865	0
AT3G09870	0
AT3G09875	0
AT3G09880	536
AT3G09890	284
AT3G09895	0
AT3G09900	691
AT3G09905	0
AT3G09910	102
AT3G09915	1
AT3G09920	1112
AT3G09922	0
AT3G09925	1423
AT3G09930	0
AT3G09935	0
AT3G09940	432
AT3G09945	0
AT3G09950	1
AT3G09955	6
AT3G09960	42
AT3G09965	0
AT3G09970	600
AT3G09980	2107
AT3G09985	3
AT3G09990	0
AT3G09995	0
AT3G10000	13
AT3G10010	329
AT3G10015	0
AT3G10020	1107
AT3G10030	694
AT3G10035	0
AT3G10040	114
AT3G10050	961
AT3G10060	1166
AT3G10070	290
AT3G10080	228
AT3G10090	501
AT3G10100	23
AT3G10110	72
AT3G10113	0
AT3G10114	0
AT3G10116	3
AT3G10120	0
AT3G10130	354
AT3G10140	404
AT3G10150	4
AT3G10160	1245
AT3G10180	180
AT3G10185	1
AT3G10190	558
AT3G10195	0
AT3G10200	498
AT3G10210	241
AT3G10220	497
AT3G10230	1263
AT3G10240	0
AT3G10250	634
AT3G10260	1282
AT3G10270	1066
AT3G10280	0
AT3G10282	1
AT3G10290	61
AT3G10300	682
AT3G10310	250
AT3G10320	72
AT3G10330	658
AT3G10340	1662
AT3G10350	870
AT3G10360	1584
AT3G10370	1604
AT3G10380	2439
AT3G10390	788
AT3G10400	0
AT3G10405	921
AT3G10410	5289
AT3G10415	0
AT3G10420	2796
AT3G10430	13
AT3G10439	0
AT3G10440	195
AT3G10450	398
AT3G10455	0
AT3G10460	0
AT3G10470	46
AT3G10480	715
AT3G10490	758
AT3G10500	842
AT3G10510	1
AT3G10520	1273
AT3G10525	94
AT3G10527	0
AT3G10530	346
AT3G10540	719
AT3G10550	466
AT3G10560	2
AT3G10570	45
AT3G10572	261
AT3G10575	0
AT3G10580	0
AT3G10585	0
AT3G10590	6
AT3G10595	0
AT3G10600	8
AT3G10605	11
AT3G10610	1214
AT3G10620	541
AT3G10630	223
AT3G10640	621
AT3G10650	1213
AT3G10660	1001
AT3G10670	1034
AT3G10680	27
AT3G10690	907
AT3G10700	313
AT3G10710	1559
AT3G10720	2077
AT3G10730	556
AT3G10740	1527
AT3G10745	1
AT3G10750	5
AT3G10760	1097
AT3G10770	1377
AT3G10780	7
AT3G10790	0
AT3G10800	989
AT3G10810	914
AT3G10815	9
AT3G10820	102
AT3G10840	761
AT3G10845	0
AT3G10850	2181
AT3G10860	4604
AT3G10870	57
AT3G10880	43
AT3G10890	0
AT3G10900	0
AT3G10910	306
AT3G10915	762
AT3G10920	4245
AT3G10930	30
AT3G10940	781
AT3G10950	0
AT3G10960	483
AT3G10970	1888
AT3G10974	0
AT3G10980	762
AT3G10985	3798
AT3G10986	38
AT3G10990	0
AT3G11000	27
AT3G11010	125
AT3G11020	41
AT3G11030	575
AT3G11040	176
AT3G11050	274
AT3G11060	0
AT3G11070	765
AT3G11080	24
AT3G11090	403
AT3G11100	738
AT3G11110	22
AT3G11120	1135
AT3G11130	8342
AT3G11150	4
AT3G11160	4
AT3G11165	10
AT3G11170	3590
AT3G11180	0
AT3G11200	1787
AT3G11210	559
AT3G11220	178
AT3G11230	496
AT3G11240	251
AT3G11250	972
AT3G11260	10
AT3G11270	546
AT3G11280	677
AT3G11285	0
AT3G11290	365
AT3G11300	0
AT3G11310	0
AT3G11320	1206
AT3G11325	3
AT3G11330	1856
AT3G11340	472
AT3G11350	0
AT3G11370	46
AT3G11380	2
AT3G11385	66
AT3G11390	32
AT3G11395	1
AT3G11397	558
AT3G11400	2562
AT3G11402	25
AT3G11405	0
AT3G11410	960
AT3G11415	2
AT3G11420	647
AT3G11430	163
AT3G11435	0
AT3G11440	141
AT3G11450	1248
AT3G11460	46
AT3G11470	99
AT3G11480	1
AT3G11490	949
AT3G11500	678
AT3G11505	0
AT3G11510	4198
AT3G11520	250
AT3G11530	624
AT3G11540	871
AT3G11550	707
AT3G11560	2705
AT3G11570	36
AT3G11580	615
AT3G11590	1151
AT3G11591	2
AT3G11600	186
AT3G11620	264
AT3G11630	7128
AT3G11640	6
AT3G11650	188
AT3G11660	423
AT3G11670	1105
AT3G11673	0
AT3G11680	0
AT3G11690	467
AT3G11700	2900
AT3G11710	2859
AT3G11720	493
AT3G11730	1105
AT3G11740	0
AT3G11745	72
AT3G11750	62
AT3G11760	434
AT3G11770	396
AT3G11773	2
AT3G11780	1228
AT3G11800	1408
AT3G11810	881
AT3G11820	740
AT3G11825	0
AT3G11830	3450
AT3G11840	29
AT3G11850	355
AT3G11860	1
AT3G11870	1
AT3G11880	476
AT3G11890	257
AT3G11900	993
AT3G11910	2980
AT3G11920	1
AT3G11930	1428
AT3G11940	6301
AT3G11945	1240
AT3G11950	331
AT3G11960	1139
AT3G11964	1379
AT3G11970	0
AT3G11980	1
AT3G11990	0
AT3G12000	0
AT3G12010	1124
AT3G12020	1215
AT3G12030	0
AT3G12040	56
AT3G12050	1626
AT3G12060	14
AT3G12070	62
AT3G12080	1509
AT3G12090	382
AT3G12100	275
AT3G12110	845
AT3G12120	12990
AT3G12130	800
AT3G12140	899
AT3G12143	3
AT3G12145	344
AT3G12150	493
AT3G12160	0
AT3G12170	83
AT3G12180	246
AT3G12190	0
AT3G12200	652
AT3G12203	19
AT3G12210	342
AT3G12220	41
AT3G12230	0
AT3G12240	68
AT3G12250	170
AT3G12260	2017
AT3G12270	516
AT3G12280	908
AT3G12290	2468
AT3G12300	217
AT3G12320	50
AT3G12340	171
AT3G12345	1549
AT3G12350	565
AT3G12360	826
AT3G12370	413
AT3G12380	410
AT3G12385	0
AT3G12390	2543
AT3G12400	661
AT3G12410	8
AT3G12420	0
AT3G12430	0
AT3G12440	0
AT3G12450	0
AT3G12460	6
AT3G12470	3
AT3G12480	733
AT3G12490	2740
AT3G12500	17
AT3G12502	0
AT3G12510	0
AT3G12520	57
AT3G12530	103
AT3G12540	315
AT3G12545	1
AT3G12550	387
AT3G12560	2193
AT3G12570	1513
AT3G12580	1127
AT3G12585	0
AT3G12587	319
AT3G12590	977
AT3G12600	1236
AT3G12610	3169
AT3G12620	919
AT3G12630	1986
AT3G12640	565
AT3G12650	62
AT3G12660	0
AT3G12670	1476
AT3G12680	642
AT3G12685	263
AT3G12690	155
AT3G12700	398
AT3G12710	878
AT3G12720	0
AT3G12730	76
AT3G12740	1170
AT3G12750	147
AT3G12760	1495
AT3G12770	22
AT3G12775	0
AT3G12780	14579
AT3G12800	2336
AT3G12810	964
AT3G12820	59
AT3G12830	131
AT3G12833	1
AT3G12835	0
AT3G12840	2
AT3G12850	0
AT3G12860	323
AT3G12870	333
AT3G12880	1
AT3G12890	1
AT3G12900	0
AT3G12910	4
AT3G12915	226
AT3G12920	917
AT3G12930	699
AT3G12940	277
AT3G12950	926
AT3G12955	119
AT3G12960	20
AT3G12965	455
AT3G12970	273
AT3G12977	86
AT3G12980	1127
AT3G12981	5
AT3G12990	215
AT3G13000	352
AT3G13010	0
AT3G13020	30
AT3G13030	548
AT3G13040	952
AT3G13050	400
AT3G13060	1495
AT3G13061	0
AT3G13062	441
AT3G13065	31
AT3G13070	1347
AT3G13075	0
AT3G13080	3090
AT3G13090	40
AT3G13100	108
AT3G13110	1293
AT3G13120	5907
AT3G13130	9
AT3G13140	1
AT3G13150	173
AT3G13160	390
AT3G13170	23
AT3G13175	52
AT3G13180	855
AT3G13190	269
AT3G13200	1908
AT3G13205	1
AT3G13210	16
AT3G13220	0
AT3G13222	447
AT3G13223	0
AT3G13224	488
AT3G13225	638
AT3G13226	411
AT3G13227	0
AT3G13228	0
AT3G13229	0
AT3G13230	391
AT3G13235	1458
AT3G13240	79
AT3G13250	1
AT3G13260	1
AT3G13270	51
AT3G13275	157
AT3G13276	3
AT3G13277	61
AT3G13280	0
AT3G13290	1051
AT3G13300	3198
AT3G13310	439
AT3G13320	1234
AT3G13330	2528
AT3G13335	0
AT3G13340	1343
AT3G13350	405
AT3G13360	1219
AT3G13370	0
AT3G13380	282
AT3G13390	1
AT3G13400	55
AT3G13403	9
AT3G13404	13
AT3G13405	4
AT3G13410	4181
AT3G13420	31
AT3G13430	298
AT3G13432	28
AT3G13433	0
AT3G13435	118
AT3G13437	26
AT3G13438	15
AT3G13440	262
AT3G13445	502
AT3G13450	502
AT3G13460	5887
AT3G13470	3246
AT3G13480	338
AT3G13490	1165
AT3G13500	12
AT3G13510	1056
AT3G13520	3332
AT3G13525	0
AT3G13530	865
AT3G13540	0
AT3G13550	389
AT3G13560	453
AT3G13570	716
AT3G13580	1866
AT3G13590	22
AT3G13600	693
AT3G13610	788
AT3G13620	821
AT3G13624	0
AT3G13630	0
AT3G13640	40
AT3G13650	327
AT3G13660	0
AT3G13662	0
AT3G13670	3395
AT3G13672	11
AT3G13674	123
AT3G13677	137
AT3G13680	2
AT3G13682	145
AT3G13690	1988
AT3G13700	0
AT3G13710	0
AT3G13720	1238
AT3G13724	0
AT3G13730	29
AT3G13740	401
AT3G13750	3786
AT3G13760	36
AT3G13770	14
AT3G13772	1306
AT3G13780	161
AT3G13782	289
AT3G13784	2
AT3G13790	3553
AT3G13800	190
AT3G13810	292
AT3G13820	4
AT3G13825	0
AT3G13830	0
AT3G13840	0
AT3G13845	278
AT3G13850	4
AT3G13855	0
AT3G13857	1
AT3G13860	1065
AT3G13870	4144
AT3G13880	50
AT3G13882	997
AT3G13890	0
AT3G13898	1
AT3G13900	10
AT3G13910	144
AT3G13920	8485
AT3G13930	3492
AT3G13940	318
AT3G13950	3
AT3G13960	412
AT3G13965	253
AT3G13970	86
AT3G13980	105
AT3G13990	1042
AT3G14000	416
AT3G14010	1314
AT3G14020	72
AT3G14025	3
AT3G14030	0
AT3G14040	2
AT3G14050	1039
AT3G14060	68
AT3G14067	10281
AT3G14070	128
AT3G14075	497
AT3G14080	417
AT3G14090	379
AT3G14100	1680
AT3G14110	2776
AT3G14120	634
AT3G14130	256
AT3G14140	4
AT3G14150	450
AT3G14160	137
AT3G14170	100
AT3G14172	1709
AT3G14180	727
AT3G14185	1
AT3G14190	364
AT3G14200	355
AT3G14205	1352
AT3G14210	295
AT3G14220	1224
AT3G14225	19
AT3G14230	5090
AT3G14240	3336
AT3G14250	0
AT3G14260	2
AT3G14270	1737
AT3G14280	311
AT3G14290	1462
AT3G14300	0
AT3G14310	3325
AT3G14320	3
AT3G14330	807
AT3G14340	0
AT3G14350	2189
AT3G14360	68
AT3G14362	53
AT3G14370	223
AT3G14380	7
AT3G14385	0
AT3G14390	802
AT3G14395	16
AT3G14400	1088
AT3G14410	419
AT3G14415	9390
AT3G14420	12690
AT3G14430	513
AT3G14440	131
AT3G14450	161
AT3G14452	3
AT3G14460	59
AT3G14463	0
AT3G14467	0
AT3G14470	273
AT3G14475	0
AT3G14480	0
AT3G14490	2
AT3G14500	0
AT3G14510	90
AT3G14515	1
AT3G14517	28
AT3G14520	6
AT3G14530	236
AT3G14540	323
AT3G14550	169
AT3G14560	398
AT3G14570	208
AT3G14580	47
AT3G14590	343
AT3G14595	647
AT3G14600	3373
AT3G14610	631
AT3G14620	67
AT3G14630	7
AT3G14640	1
AT3G14650	1929
AT3G14660	4372
AT3G14670	1
AT3G14680	266
AT3G14690	2316
AT3G14700	51
AT3G14710	4
AT3G14720	1500
AT3G14730	63
AT3G14735	0
AT3G14740	278
AT3G14750	85
AT3G14760	118
AT3G14770	116
AT3G14780	31
AT3G14790	1105
AT3G14800	468
AT3G14810	138
AT3G14820	0
AT3G14830	611
AT3G14840	2262
AT3G14850	213
AT3G14855	0
AT3G14860	805
AT3G14870	190
AT3G14880	56
AT3G14890	605
AT3G14900	184
AT3G14910	294
AT3G14920	830
AT3G14930	3770
AT3G14940	5179
AT3G14950	3
AT3G14960	257
AT3G14970	0
AT3G14980	782
AT3G14981	0
AT3G14990	6725
AT3G15000	2240
AT3G15010	973
AT3G15020	1142
AT3G15030	964
AT3G15040	452
AT3G15050	7
AT3G15055	0
AT3G15060	254
AT3G15070	427
AT3G15080	172
AT3G15090	981
AT3G15095	3266
AT3G15110	1048
AT3G15111	0
AT3G15115	264
AT3G15120	772
AT3G15130	77
AT3G15140	186
AT3G15150	87
AT3G15160	862
AT3G15170	25
AT3G15180	475
AT3G15190	4420
AT3G15200	40
AT3G15210	827
AT3G15220	648
AT3G15240	767
AT3G15250	30
AT3G15251	0
AT3G15260	653
AT3G15270	3
AT3G15280	347
AT3G15290	494
AT3G15300	111
AT3G15310	0
AT3G15320	1
AT3G15330	0
AT3G15340	30
AT3G15350	513
AT3G15351	143
AT3G15352	108
AT3G15353	6954
AT3G15354	1043
AT3G15355	333
AT3G15356	249
AT3G15357	245
AT3G15358	78
AT3G15359	0
AT3G15360	7034
AT3G15370	133
AT3G15380	625
AT3G15390	145
AT3G15395	304
AT3G15400	60
AT3G15410	1049
AT3G15420	41
AT3G15430	1178
AT3G15440	0
AT3G15450	331
AT3G15460	223
AT3G15470	1107
AT3G15480	1389
AT3G15490	0
AT3G15500	46
AT3G15510	45
AT3G15518	2
AT3G15520	1372
AT3G15530	1305
AT3G15534	28
AT3G15536	0
AT3G15540	509
AT3G15548	0
AT3G15550	383
AT3G15570	658
AT3G15578	0
AT3G15580	1127
AT3G15585	0
AT3G15590	588
AT3G15600	0
AT3G15602	0
AT3G15604	0
AT3G15605	0
AT3G15610	907
AT3G15620	117
AT3G15630	235
AT3G15635	0
AT3G15640	2662
AT3G15650	51
AT3G15660	1200
AT3G15670	2810
AT3G15680	512
AT3G15690	1090
AT3G15700	116
AT3G15710	804
AT3G15720	245
AT3G15730	17803
AT3G15740	9
AT3G15750	41
AT3G15760	137
AT3G15770	296
AT3G15780	55
AT3G15790	350
AT3G15800	45
AT3G15810	891
AT3G15820	441
AT3G15830	4
AT3G15840	3491
AT3G15850	1674
AT3G15860	0
AT3G15870	0
AT3G15880	2051
AT3G15890	265
AT3G15900	518
AT3G15909	0
AT3G15910	0
AT3G15920	837
AT3G15930	0
AT3G15935	0
AT3G15940	1312
AT3G15950	15059
AT3G15960	2
AT3G15970	667
AT3G15980	2778
AT3G15990	111
AT3G16000	2457
AT3G16010	126
AT3G16020	17
AT3G16030	121
AT3G16040	0
AT3G16050	292
AT3G16060	1537
AT3G16070	6
AT3G16080	2055
AT3G16090	571
AT3G16100	641
AT3G16110	1113
AT3G16117	3
AT3G16120	152
AT3G16130	0
AT3G16140	9498
AT3G16150	1017
AT3G16160	6
AT3G16170	344
AT3G16175	53
AT3G16180	983
AT3G16190	787
AT3G16200	583
AT3G16210	9
AT3G16220	174
AT3G16230	894
AT3G16240	4243
AT3G16250	1024
AT3G16260	817
AT3G16270	1157
AT3G16280	58
AT3G16290	3268
AT3G16300	12
AT3G16310	589
AT3G16320	115
AT3G16330	111
AT3G16340	1158
AT3G16350	393
AT3G16360	45
AT3G16370	3919
AT3G16380	3
AT3G16390	656
AT3G16400	17007
AT3G16410	2453
AT3G16415	3
AT3G16420	26704
AT3G16430	1773
AT3G16432	0
AT3G16440	375
AT3G16450	5450
AT3G16460	25585
AT3G16470	1618
AT3G16480	1294
AT3G16490	257
AT3G16500	930
AT3G16510	163
AT3G16520	3016
AT3G16525	0
AT3G16530	75
AT3G16540	6
AT3G16550	0
AT3G16552	0
AT3G16555	1
AT3G16560	747
AT3G16565	221
AT3G16570	674
AT3G16580	0
AT3G16590	3
AT3G16600	1
AT3G16610	18
AT3G16620	577
AT3G16630	2840
AT3G16640	25708
AT3G16650	53
AT3G16660	472
AT3G16670	2
AT3G16680	0
AT3G16690	144
AT3G16700	94
AT3G16710	65
AT3G16712	10
AT3G16720	602
AT3G16730	258
AT3G16740	522
AT3G16750	146
AT3G16760	1092
AT3G16770	754
AT3G16780	2108
AT3G16785	1045
AT3G16800	78
AT3G16810	710
AT3G16820	0
AT3G16830	1977
AT3G16840	828
AT3G16850	1241
AT3G16857	1704
AT3G16860	71
AT3G16870	252
AT3G16880	0
AT3G16890	78
AT3G16895	2
AT3G16900	5
AT3G16910	1172
AT3G16920	418
AT3G16930	0
AT3G16940	966
AT3G16950	1349
AT3G16960	0
AT3G16970	0
AT3G16980	17
AT3G16990	340
AT3G17000	1051
AT3G17010	4
AT3G17020	4956
AT3G17030	156
AT3G17040	2151
AT3G17050	109
AT3G17060	0
AT3G17070	227
AT3G17080	0
AT3G17090	2239
AT3G17100	759
AT3G17110	788
AT3G17120	443
AT3G17130	17
AT3G17140	0
AT3G17150	0
AT3G17152	0
AT3G17155	1
AT3G17160	1226
AT3G17170	597
AT3G17180	0
AT3G17185	152
AT3G17190	0
AT3G17200	0
AT3G17203	0
AT3G17205	1523
AT3G17210	1727
AT3G17220	3
AT3G17225	7
AT3G17227	0
AT3G17230	0
AT3G17240	3097
AT3G17250	226
AT3G17260	0
AT3G17261	0
AT3G17265	0
AT3G17270	0
AT3G17280	34
AT3G17290	4
AT3G17300	543
AT3G17310	481
AT3G17320	0
AT3G17330	624
AT3G17340	658
AT3G17350	128
AT3G17360	440
AT3G17365	204
AT3G17370	0
AT3G17380	51
AT3G17390	9524
AT3G17400	0
AT3G17410	1078
AT3G17420	1176
AT3G17430	1000
AT3G17440	960
AT3G17450	492
AT3G17460	49
AT3G17465	712
AT3G17470	583
AT3G17480	0
AT3G17490	0
AT3G17500	0
AT3G17510	437
AT3G17520	2952
AT3G17530	0
AT3G17540	0
AT3G17550	0
AT3G17560	0
AT3G17570	0
AT3G17580	142
AT3G17590	278
AT3G17600	74
AT3G17609	421
AT3G17611	278
AT3G17620	0
AT3G17626	49
AT3G17630	46
AT3G17640	170
AT3G17650	891
AT3G17655	0
AT3G17660	30
AT3G17668	133
AT3G17670	170
AT3G17675	2
AT3G17680	313
AT3G17690	40
AT3G17700	200
AT3G17710	154
AT3G17712	49
AT3G17715	60
AT3G17717	0
AT3G17720	0
AT3G17730	39
AT3G17740	309
AT3G17750	1121
AT3G17760	7
AT3G17765	0
AT3G17770	590
AT3G17780	716
AT3G17790	232
AT3G17800	1318
AT3G17810	3626
AT3G17820	4565
AT3G17830	131
AT3G17840	1542
AT3G17850	2473
AT3G17860	519
AT3G17880	587
AT3G17890	33
AT3G17900	1404
AT3G17910	289
AT3G17920	467
AT3G17930	1663
AT3G17940	1363
AT3G17950	182
AT3G17970	662
AT3G17980	2
AT3G18000	4627
AT3G18010	162
AT3G18020	60
AT3G18030	330
AT3G18035	2229
AT3G18040	748
AT3G18050	1732
AT3G18060	1814
AT3G18070	56
AT3G18080	8746
AT3G18090	155
AT3G18100	132
AT3G18110	1106
AT3G18120	0
AT3G18130	1594
AT3G18140	1388
AT3G18145	33
AT3G18150	0
AT3G18160	656
AT3G18165	969
AT3G18170	1241
AT3G18180	1
AT3G18190	2777
AT3G18200	810
AT3G18210	632
AT3G18215	468
AT3G18217	0
AT3G18220	0
AT3G18230	961
AT3G18235	2
AT3G18240	503
AT3G18250	27
AT3G18260	53
AT3G18270	518
AT3G18280	339
AT3G18282	0
AT3G18290	1489
AT3G18291	0
AT3G18295	146
AT3G18300	30
AT3G18310	226
AT3G18320	54
AT3G18330	1
AT3G18340	0
AT3G18350	399
AT3G18360	2
AT3G18362	0
AT3G18370	960
AT3G18380	385
AT3G18390	4778
AT3G18400	38
AT3G18410	1899
AT3G18420	565
AT3G18430	702
AT3G18440	429
AT3G18450	32
AT3G18460	2
AT3G18470	1
AT3G18480	1238
AT3G18485	11
AT3G18490	4634
AT3G18500	348
AT3G18510	67
AT3G18518	0
AT3G18520	1109
AT3G18524	259
AT3G18530	10
AT3G18535	242
AT3G18550	0
AT3G18560	157
AT3G18570	20
AT3G18580	164
AT3G18590	1
AT3G18600	935
AT3G18610	52
AT3G18620	295
AT3G18630	60
AT3G18640	897
AT3G18650	0
AT3G18660	116
AT3G18670	45
AT3G18680	1588
AT3G18690	75
AT3G18700	1
AT3G18710	178
AT3G18715	17
AT3G18720	0
AT3G18730	162
AT3G18740	3917
AT3G18750	396
AT3G18760	361
AT3G18770	159
AT3G18773	17
AT3G18775	3
AT3G18777	0
AT3G18780	18351
AT3G18790	784
AT3G18800	338
AT3G18810	0
AT3G18815	0
AT3G18820	2326
AT3G18827	0
AT3G18830	2521
AT3G18840	11
AT3G18845	5
AT3G18850	220
AT3G18860	1804
AT3G18870	78
AT3G18880	46
AT3G18890	2033
AT3G18895	0
AT3G18900	47
AT3G18905	0
AT3G18910	173
AT3G18915	0
AT3G18930	212
AT3G18940	480
AT3G18950	60
AT3G18952	0
AT3G18955	0
AT3G18957	0
AT3G18960	123
AT3G18970	65
AT3G18980	373
AT3G18990	1072
AT3G19000	177
AT3G19002	2
AT3G19010	489
AT3G19020	190
AT3G19025	1
AT3G19030	89
AT3G19035	0
AT3G19040	7
AT3G19045	0
AT3G19050	706
AT3G19055	0
AT3G19070	0
AT3G19080	282
AT3G19085	0
AT3G19090	13
AT3G19100	2953
AT3G19120	532
AT3G19130	1670
AT3G19140	0
AT3G19150	274
AT3G19160	0
AT3G19170	4598
AT3G19180	673
AT3G19184	26
AT3G19190	931
AT3G19200	44
AT3G19210	244
AT3G19220	323
AT3G19230	19
AT3G19235	0
AT3G19240	1278
AT3G19250	49
AT3G19260	568
AT3G19270	0
AT3G19274	0
AT3G19280	256
AT3G19290	973
AT3G19300	90
AT3G19310	13
AT3G19320	14
AT3G19323	0
AT3G19330	73
AT3G19340	1399
AT3G19350	5
AT3G19360	182
AT3G19370	756
AT3G19380	164
AT3G19390	2143
AT3G19400	624
AT3G19410	0
AT3G19420	2161
AT3G19430	396
AT3G19440	123
AT3G19450	7624
AT3G19460	490
AT3G19470	99
AT3G19480	1542
AT3G19490	1375
AT3G19500	15
AT3G19508	149
AT3G19510	558
AT3G19515	664
AT3G19520	576
AT3G19530	1
AT3G19540	1253
AT3G19550	3
AT3G19552	0
AT3G19553	753
AT3G19560	0
AT3G19565	0
AT3G19570	535
AT3G19580	134
AT3G19590	330
AT3G19595	0
AT3G19600	0
AT3G19610	0
AT3G19613	0
AT3G19615	1
AT3G19620	81
AT3G19630	372
AT3G19640	728
AT3G19650	391
AT3G19660	147
AT3G19663	6
AT3G19670	662
AT3G19680	664
AT3G19690	0
AT3G19700	4
AT3G19710	28
AT3G19720	1226
AT3G19740	1354
AT3G19760	3326
AT3G19770	492
AT3G19780	394
AT3G19790	197
AT3G19800	594
AT3G19810	939
AT3G19820	11708
AT3G19830	541
AT3G19840	610
AT3G19850	88
AT3G19860	844
AT3G19870	866
AT3G19880	0
AT3G19890	0
AT3G19895	409
AT3G19900	867
AT3G19910	1182
AT3G19920	282
AT3G19930	2100
AT3G19940	0
AT3G19950	531
AT3G19960	1839
AT3G19970	571
AT3G19980	858
AT3G19990	572
AT3G20000	1947
AT3G20010	324
AT3G20015	545
AT3G20020	268
AT3G20030	0
AT3G20040	85
AT3G20050	3959
AT3G20060	1120
AT3G20070	215
AT3G20075	22
AT3G20080	498
AT3G20083	19
AT3G20085	0
AT3G20087	4
AT3G20090	235
AT3G20100	385
AT3G20110	157
AT3G20120	1137
AT3G20130	316
AT3G20140	21
AT3G20150	512
AT3G20155	1
AT3G20160	42
AT3G20170	304
AT3G20180	3
AT3G20190	12
AT3G20200	193
AT3G20210	341
AT3G20220	0
AT3G20230	1409
AT3G20240	192
AT3G20250	988
AT3G20260	741
AT3G20270	308
AT3G20280	238
AT3G20290	1188
AT3G20300	115
AT3G20310	1083
AT3G20320	947
AT3G20330	686
AT3G20340	213
AT3G20350	801
AT3G20360	33
AT3G20362	0
AT3G20365	0
AT3G20370	8993
AT3G20380	67
AT3G20390	3113
AT3G20395	86
AT3G20400	0
AT3G20410	1254
AT3G20420	35
AT3G20430	245
AT3G20440	256
AT3G20450	19
AT3G20460	591
AT3G20470	142
AT3G20475	42
AT3G20480	54
AT3G20490	230
AT3G20500	1132
AT3G20510	824
AT3G20520	1
AT3G20530	1
AT3G20540	742
AT3G20541	0
AT3G20550	717
AT3G20555	5
AT3G20557	46
AT3G20560	536
AT3G20570	215
AT3G20580	0
AT3G20590	67
AT3G20600	61
AT3G20610	0
AT3G20620	404
AT3G20630	1516
AT3G20640	124
AT3G20650	443
AT3G20655	0
AT3G20660	481
AT3G20670	1215
AT3G20680	466
AT3G20690	0
AT3G20700	0
AT3G20705	0
AT3G20710	8
AT3G20720	874
AT3G20730	21
AT3G20740	500
AT3G20750	0
AT3G20760	0
AT3G20770	3332
AT3G20780	401
AT3G20790	961
AT3G20800	736
AT3G20810	1058
AT3G20820	3098
AT3G20830	158
AT3G20840	124
AT3G20850	32
AT3G20860	365
AT3G20865	6
AT3G20870	670
AT3G20880	8
AT3G20885	0
AT3G20890	470
AT3G20898	77
AT3G20900	0
AT3G20910	151
AT3G20920	961
AT3G20930	459
AT3G20935	59
AT3G20940	319
AT3G20950	0
AT3G20960	184
AT3G20970	586
AT3G20975	1
AT3G20978	0
AT3G20980	0
AT3G20990	0
AT3G20993	0
AT3G20997	0
AT3G21000	3
AT3G21010	45
AT3G21020	58
AT3G21030	38
AT3G21040	3
AT3G21050	4
AT3G21055	10411
AT3G21060	439
AT3G21070	1857
AT3G21080	7
AT3G21090	1845
AT3G21100	544
AT3G21110	358
AT3G21120	0
AT3G21130	0
AT3G21140	383
AT3G21150	48
AT3G21160	897
AT3G21165	0
AT3G21170	0
AT3G21175	524
AT3G21180	703
AT3G21190	859
AT3G21200	1994
AT3G21210	8
AT3G21215	740
AT3G21220	570
AT3G21230	773
AT3G21240	2380
AT3G21250	1866
AT3G21260	88
AT3G21270	170
AT3G21280	276
AT3G21290	542
AT3G21295	360
AT3G21300	375
AT3G21305	0
AT3G21310	15
AT3G21320	3
AT3G21330	260
AT3G21340	342
AT3G21350	398
AT3G21351	82
AT3G21352	0
AT3G21360	188
AT3G21370	260
AT3G21371	0
AT3G21380	209
AT3G21390	393
AT3G21400	265
AT3G21405	0
AT3G21410	0
AT3G21420	382
AT3G21430	682
AT3G21450	0
AT3G21460	1
AT3G21465	435
AT3G21470	24
AT3G21473	0
AT3G21475	0
AT3G21480	307
AT3G21481	0
AT3G21490	0
AT3G21500	14
AT3G21510	2151
AT3G21520	13
AT3G21530	69
AT3G21540	523
AT3G21550	306
AT3G21560	4139
AT3G21570	0
AT3G21580	327
AT3G21590	0
AT3G21600	157
AT3G21610	526
AT3G21620	121
AT3G21630	676
AT3G21640	414
AT3G21650	404
AT3G21660	0
AT3G21670	214
AT3G21680	166
AT3G21690	2109
AT3G21700	609
AT3G21710	1080
AT3G21720	124340
AT3G21730	244
AT3G21740	147
AT3G21750	1905
AT3G21755	33
AT3G21760	0
AT3G21770	1750
AT3G21780	0
AT3G21781	0
AT3G21790	645
AT3G21791	0
AT3G21800	8
AT3G21805	4
AT3G21810	263
AT3G21820	258
AT3G21825	0
AT3G21830	0
AT3G21840	0
AT3G21850	0
AT3G21860	1
AT3G21865	1274
AT3G21870	82
AT3G21880	2
AT3G21890	92
AT3G21900	0
AT3G21910	0
AT3G21920	0
AT3G21930	0
AT3G21933	0
AT3G21937	0
AT3G21940	0
AT3G21945	1
AT3G21950	40
AT3G21960	0
AT3G21965	0
AT3G21970	0
AT3G21980	0
AT3G21985	0
AT3G21990	0
AT3G22000	0
AT3G22010	0
AT3G22020	0
AT3G22022	0
AT3G22030	0
AT3G22040	0
AT3G22050	0
AT3G22053	0
AT3G22057	0
AT3G22060	177
AT3G22070	0
AT3G22072	0
AT3G22080	0
AT3G22085	0
AT3G22090	2
AT3G22100	3
AT3G22104	680
AT3G22110	2605
AT3G22120	0
AT3G22121	0
AT3G22125	0
AT3G22133	0
AT3G22136	0
AT3G22142	0
AT3G22150	1010
AT3G22160	51
AT3G22170	1537
AT3G22180	230
AT3G22183	0
AT3G22190	880
AT3G22200	7097
AT3G22210	141
AT3G22220	578
AT3G22230	2729
AT3G22231	0
AT3G22232	0
AT3G22234	0
AT3G22235	5
AT3G22237	0
AT3G22238	0
AT3G22240	839
AT3G22250	30
AT3G22260	177
AT3G22270	921
AT3G22275	2
AT3G22290	931
AT3G22300	455
AT3G22310	1234
AT3G22320	800
AT3G22330	862
AT3G22333	0
AT3G22337	0
AT3G22340	0
AT3G22345	0
AT3G22350	0
AT3G22360	2
AT3G22370	2736
AT3G22380	7978
AT3G22400	301
AT3G22410	26
AT3G22415	35
AT3G22420	243
AT3G22421	0
AT3G22425	669
AT3G22430	281
AT3G22436	0
AT3G22440	7683
AT3G22450	24
AT3G22460	47
AT3G22470	106
AT3G22480	582
AT3G22490	82
AT3G22492	1
AT3G22500	16
AT3G22510	1
AT3G22520	901
AT3G22530	0
AT3G22540	107
AT3G22550	44
AT3G22555	0
AT3G22560	5
AT3G22565	45
AT3G22570	1
AT3G22580	0
AT3G22590	481
AT3G22600	2924
AT3G22620	2432
AT3G22630	926
AT3G22640	431
AT3G22650	0
AT3G22660	731
AT3G22670	0
AT3G22680	176
AT3G22690	91
AT3G22700	0
AT3G22710	0
AT3G22720	0
AT3G22723	0
AT3G22730	0
AT3G22740	14
AT3G22750	231
AT3G22760	171
AT3G22770	0
AT3G22780	1296
AT3G22790	1454
AT3G22800	615
AT3G22810	162
AT3G22820	18
AT3G22830	217
AT3G22840	8475
AT3G22845	1927
AT3G22850	1312
AT3G22860	1
AT3G22870	0
AT3G22880	316
AT3G22886	0
AT3G22890	2892
AT3G22900	54
AT3G22910	16
AT3G22920	0
AT3G22930	238
AT3G22935	0
AT3G22937	0
AT3G22940	0
AT3G22942	114
AT3G22945	0
AT3G22950	656
AT3G22955	0
AT3G22960	6574
AT3G22961	2
AT3G22970	873
AT3G22980	466
AT3G22990	678
AT3G23000	1432
AT3G23010	4
AT3G23020	100
AT3G23030	694
AT3G23050	2704
AT3G23060	14
AT3G23070	2036
AT3G23080	221
AT3G23085	0
AT3G23090	1314
AT3G23100	247
AT3G23109	0
AT3G23110	51
AT3G23120	2
AT3G23122	1
AT3G23123	0
AT3G23125	0
AT3G23130	1
AT3G23140	0
AT3G23145	0
AT3G23150	495
AT3G23160	494
AT3G23165	0
AT3G23167	1
AT3G23170	325
AT3G23172	0
AT3G23175	593
AT3G23180	425
AT3G23190	236
AT3G23200	124
AT3G23210	185
AT3G23220	0
AT3G23230	1
AT3G23240	2
AT3G23245	0
AT3G23250	29
AT3G23255	100
AT3G23260	21
AT3G23270	0
AT3G23280	2170
AT3G23290	133
AT3G23300	2279
AT3G23310	854
AT3G23320	0
AT3G23325	345
AT3G23326	1
AT3G23330	97
AT3G23340	391
AT3G23350	0
AT3G23360	6
AT3G23370	69
AT3G23380	1
AT3G23390	2585
AT3G23400	2287
AT3G23410	593
AT3G23420	0
AT3G23430	612
AT3G23440	33
AT3G23450	1040
AT3G23460	0
AT3G23470	1143
AT3G23480	1
AT3G23490	1190
AT3G23510	301
AT3G23530	3456
AT3G23540	1223
AT3G23550	1
AT3G23560	917
AT3G23570	348
AT3G23580	348
AT3G23590	1078
AT3G23600	4502
AT3G23605	170
AT3G23610	157
AT3G23620	797
AT3G23630	19
AT3G23633	0
AT3G23635	6
AT3G23637	0
AT3G23640	1826
AT3G23645	0
AT3G23650	0
AT3G23660	1808
AT3G23670	538
AT3G23680	0
AT3G23685	0
AT3G23690	1798
AT3G23700	1865
AT3G23710	210
AT3G23715	0
AT3G23720	0
AT3G23725	0
AT3G23727	2
AT3G23730	2054
AT3G23740	128
AT3G23750	2449
AT3G23760	415
AT3G23770	1
AT3G23780	921
AT3G23790	2525
AT3G23800	409
AT3G23805	396
AT3G23810	12354
AT3G23820	3986
AT3G23830	1258
AT3G23840	231
AT3G23860	1
AT3G23870	310
AT3G23880	433
AT3G23890	1714
AT3G23900	1560
AT3G23910	209
AT3G23920	3700
AT3G23930	163
AT3G23940	1962
AT3G23950	0
AT3G23955	0
AT3G23960	0
AT3G23970	0
AT3G23980	962
AT3G23990	3837
AT3G24000	98
AT3G24005	0
AT3G24010	472
AT3G24020	46
AT3G24030	335
AT3G24040	881
AT3G24050	876
AT3G24060	0
AT3G24065	0
AT3G24068	0
AT3G24070	648
AT3G24080	2356
AT3G24090	179
AT3G24093	0
AT3G24100	1645
AT3G24110	66
AT3G24120	546
AT3G24130	0
AT3G24140	250
AT3G24150	361
AT3G24160	4693
AT3G24170	4718
AT3G24180	2100
AT3G24190	1849
AT3G24200	668
AT3G24210	457
AT3G24220	0
AT3G24225	4
AT3G24230	4
AT3G24240	1282
AT3G24250	1
AT3G24255	60
AT3G24260	0
AT3G24270	0
AT3G24280	0
AT3G24290	66
AT3G24300	671
AT3G24310	3
AT3G24315	444
AT3G24320	190
AT3G24330	0
AT3G24332	0
AT3G24340	54
AT3G24350	949
AT3G24360	97
AT3G24365	0
AT3G24370	0
AT3G24380	0
AT3G24385	0
AT3G24390	0
AT3G24400	1
AT3G24420	153
AT3G24430	2326
AT3G24440	608
AT3G24450	133
AT3G24460	138
AT3G24463	125
AT3G24465	0
AT3G24480	1677
AT3G24490	695
AT3G24495	265
AT3G24500	220
AT3G24503	2770
AT3G24506	450
AT3G24508	0
AT3G24510	5
AT3G24513	0
AT3G24514	0
AT3G24515	174
AT3G24516	1
AT3G24517	0
AT3G24518	2
AT3G24520	2
AT3G24530	803
AT3G24535	88
AT3G24540	13
AT3G24542	3
AT3G24550	3059
AT3G24560	119
AT3G24570	269
AT3G24575	0
AT3G24580	0
AT3G24590	998
AT3G24600	0
AT3G24605	0
AT3G24610	0
AT3G24612	0
AT3G24614	0
AT3G24615	0
AT3G24620	0
AT3G24630	266
AT3G24640	14
AT3G24650	473
AT3G24660	382
AT3G24670	1077
AT3G24675	0
AT3G24680	0
AT3G24690	0
AT3G24700	0
AT3G24710	0
AT3G24715	231
AT3G24730	233
AT3G24740	705
AT3G24750	206
AT3G24760	713
AT3G24770	516
AT3G24780	15
AT3G24790	0
AT3G24800	572
AT3G24810	87
AT3G24820	214
AT3G24830	6784
AT3G24840	775
AT3G24850	0
AT3G24860	123
AT3G24870	225
AT3G24880	161
AT3G24890	70
AT3G24900	1
AT3G24927	289
AT3G24929	42
AT3G24982	1
AT3G25010	32
AT3G25011	2
AT3G25012	0
AT3G25013	43
AT3G25014	0
AT3G25020	50
AT3G25030	127
AT3G25040	1396
AT3G25050	14
AT3G25060	15
AT3G25070	468
AT3G25080	1
AT3G25090	0
AT3G25100	183
AT3G25110	736
AT3G25120	292
AT3G25130	142
AT3G25140	2471
AT3G25150	1512
AT3G25160	0
AT3G25165	0
AT3G25170	0
AT3G25180	0
AT3G25182	0
AT3G25190	47
AT3G25200	0
AT3G25210	161
AT3G25220	1558
AT3G25221	0
AT3G25225	0
AT3G25230	2905
AT3G25240	0
AT3G25250	215
AT3G25260	22
AT3G25265	0
AT3G25270	0
AT3G25280	0
AT3G25290	624
AT3G25400	224
AT3G25410	1479
AT3G25420	3
AT3G25430	150
AT3G25440	149
AT3G25450	0
AT3G25460	0
AT3G25470	1063
AT3G25480	1112
AT3G25485	0
AT3G25490	0
AT3G25493	0
AT3G25495	267
AT3G25500	1836
AT3G25505	0
AT3G25510	12
AT3G25520	9443
AT3G25530	2867
AT3G25540	947
AT3G25545	283
AT3G25550	0
AT3G25560	411
AT3G25570	262
AT3G25573	0
AT3G25577	0
AT3G25580	500
AT3G25585	2058
AT3G25590	119
AT3G25597	210
AT3G25600	443
AT3G25610	486
AT3G25620	64
AT3G25630	0
AT3G25640	131
AT3G25650	0
AT3G25655	8
AT3G25660	2757
AT3G25670	40
AT3G25680	528
AT3G25690	4235
AT3G25700	512
AT3G25710	163
AT3G25715	0
AT3G25716	0
AT3G25717	175
AT3G25719	6
AT3G25720	2
AT3G25725	0
AT3G25727	0
AT3G25730	376
AT3G25740	126
AT3G25750	0
AT3G25760	276
AT3G25770	946
AT3G25780	302
AT3G25790	2
AT3G25795	48
AT3G25800	1980
AT3G25805	367
AT3G25810	2
AT3G25815	0
AT3G25820	1
AT3G25826	0
AT3G25830	0
AT3G25840	1789
AT3G25850	1
AT3G25855	11
AT3G25860	2308
AT3G25870	103
AT3G25880	63
AT3G25882	36
AT3G25890	246
AT3G25900	892
AT3G25905	19
AT3G25910	1134
AT3G25920	8425
AT3G25930	1834
AT3G25940	111
AT3G25950	15
AT3G25960	0
AT3G25970	61
AT3G25980	528
AT3G25990	18
AT3G26000	723
AT3G26010	0
AT3G26020	876
AT3G26030	1405
AT3G26040	11
AT3G26050	85
AT3G26060	6334
AT3G26070	2598
AT3G26080	236
AT3G26085	598
AT3G26090	348
AT3G26100	2913
AT3G26110	1
AT3G26115	121
AT3G26120	22
AT3G26125	0
AT3G26130	4
AT3G26134	4
AT3G26135	9
AT3G26140	2
AT3G26147	0
AT3G26150	3
AT3G26160	0
AT3G26165	81
AT3G26170	152
AT3G26180	538
AT3G26190	0
AT3G26200	4
AT3G26210	140
AT3G26220	8
AT3G26230	10
AT3G26235	5
AT3G26237	3
AT3G26240	258
AT3G26250	0
AT3G26260	0
AT3G26265	0
AT3G26270	0
AT3G26280	13
AT3G26290	916
AT3G26295	1
AT3G26300	731
AT3G26310	113
AT3G26320	4
AT3G26330	573
AT3G26340	699
AT3G26350	18
AT3G26355	0
AT3G26360	404
AT3G26370	981
AT3G26380	579
AT3G26390	0
AT3G26395	185
AT3G26400	1271
AT3G26410	231
AT3G26420	2
AT3G26430	20
AT3G26440	922
AT3G26445	0
AT3G26450	0
AT3G26460	341
AT3G26470	260
AT3G26480	45
AT3G26483	0
AT3G26486	0
AT3G26490	25
AT3G26500	264
AT3G26510	599
AT3G26512	0
AT3G26520	29970
AT3G26525	0
AT3G26530	0
AT3G26539	19
AT3G26540	183
AT3G26550	72
AT3G26560	2110
AT3G26570	3116
AT3G26580	5426
AT3G26590	313
AT3G26600	430
AT3G26605	0
AT3G26610	38
AT3G26612	109
AT3G26614	2
AT3G26616	0
AT3G26618	724
AT3G26620	0
AT3G26630	399
AT3G26640	342
AT3G26650	28202
AT3G26660	0
AT3G26670	993
AT3G26680	248
AT3G26690	829
AT3G26700	402
AT3G26710	1517
AT3G26720	1482
AT3G26730	2372
AT3G26740	17841
AT3G26742	7
AT3G26744	1811
AT3G26747	0
AT3G26750	151
AT3G26760	501
AT3G26770	136
AT3G26775	0
AT3G26780	1443
AT3G26782	98
AT3G26790	21
AT3G26800	0
AT3G26805	0
AT3G26810	2012
AT3G26812	0
AT3G26813	0
AT3G26815	0
AT3G26816	1
AT3G26818	0
AT3G26819	0
AT3G26820	0
AT3G26830	61
AT3G26840	26
AT3G26850	184
AT3G26855	0
AT3G26860	0
AT3G26870	0
AT3G26872	0
AT3G26880	0
AT3G26890	1497
AT3G26900	1403
AT3G26910	472
AT3G26920	229
AT3G26922	73
AT3G26930	0
AT3G26932	551
AT3G26934	0
AT3G26935	1050
AT3G26940	0
AT3G26950	890
AT3G26960	109
AT3G26980	336
AT3G26990	315
AT3G27000	247
AT3G27010	231
AT3G27020	2032
AT3G27025	5
AT3G27027	19
AT3G27030	232
AT3G27040	1
AT3G27050	413
AT3G27060	1348
AT3G27070	3
AT3G27080	717
AT3G27090	3327
AT3G27095	4
AT3G27100	387
AT3G27110	584
AT3G27120	102
AT3G27140	0
AT3G27150	194
AT3G27160	4705
AT3G27170	616
AT3G27180	355
AT3G27185	1
AT3G27190	950
AT3G27200	362
AT3G27210	347
AT3G27220	144
AT3G27230	1182
AT3G27240	4135
AT3G27250	66
AT3G27260	1260
AT3G27270	64
AT3G27280	653
AT3G27283	0
AT3G27290	55
AT3G27300	2444
AT3G27310	685
AT3G27320	454
AT3G27321	0
AT3G27325	1150
AT3G27327	0
AT3G27329	0
AT3G27330	214
AT3G27331	0
AT3G27340	304
AT3G27350	874
AT3G27355	0
AT3G27360	339
AT3G27380	3651
AT3G27390	1839
AT3G27400	562
AT3G27410	2
AT3G27415	0
AT3G27416	0
AT3G27420	205
AT3G27425	0
AT3G27430	2751
AT3G27440	21
AT3G27450	2
AT3G27460	230
AT3G27470	783
AT3G27473	13
AT3G27475	1
AT3G27480	0
AT3G27490	12
AT3G27495	0
AT3G27500	27
AT3G27503	0
AT3G27510	68
AT3G27520	128
AT3G27530	1619
AT3G27540	60
AT3G27550	131
AT3G27555	0
AT3G27560	452
AT3G27570	1557
AT3G27580	283
AT3G27590	0
AT3G27600	0
AT3G27610	259
AT3G27620	13
AT3G27630	17
AT3G27640	114
AT3G27650	33
AT3G27660	45
AT3G27670	734
AT3G27680	0
AT3G27690	5488
AT3G27700	629
AT3G27710	5
AT3G27720	1
AT3G27730	39
AT3G27740	1144
AT3G27750	131
AT3G27770	2362
AT3G27785	1
AT3G27809	0
AT3G27810	0
AT3G27820	4427
AT3G27825	0
AT3G27830	5190
AT3G27831	0
AT3G27835	0
AT3G27840	0
AT3G27845	0
AT3G27850	4609
AT3G27860	11
AT3G27865	5
AT3G27870	312
AT3G27880	332
AT3G27883	0
AT3G27884	116
AT3G27886	0
AT3G27890	1399
AT3G27895	1
AT3G27900	0
AT3G27906	326
AT3G27910	0
AT3G27920	4
AT3G27925	2350
AT3G27930	316
AT3G27940	19
AT3G27950	40
AT3G27960	749
AT3G27965	0
AT3G27970	9
AT3G27980	0
AT3G27990	219
AT3G27997	102
AT3G27999	0
AT3G28005	0
AT3G28007	6
AT3G28010	0
AT3G28020	0
AT3G28030	442
AT3G28040	1854
AT3G28050	1034
AT3G28060	3
AT3G28070	319
AT3G28080	38
AT3G28100	343
AT3G28110	0
AT3G28120	0
AT3G28130	495
AT3G28140	150
AT3G28150	24
AT3G28153	12
AT3G28155	3
AT3G28157	0
AT3G28160	893
AT3G28170	1
AT3G28180	1474
AT3G28190	0
AT3G28193	0
AT3G28200	884
AT3G28210	519
AT3G28216	0
AT3G28220	104
AT3G28223	0
AT3G28230	0
AT3G28240	0
AT3G28243	0
AT3G28250	0
AT3G28270	31
AT3G28280	0
AT3G28290	0
AT3G28291	0
AT3G28295	0
AT3G28300	0
AT3G28310	7
AT3G28315	4
AT3G28320	0
AT3G28330	0
AT3G28335	0
AT3G28340	144
AT3G28345	1114
AT3G28350	7
AT3G28360	0
AT3G28370	113
AT3G28380	8
AT3G28390	4
AT3G28400	0
AT3G28410	0
AT3G28412	0
AT3G28415	0
AT3G28420	24
AT3G28430	720
AT3G28450	593
AT3G28455	128
AT3G28460	418
AT3G28470	0
AT3G28480	363
AT3G28490	0
AT3G28500	6
AT3G28510	0
AT3G28520	0
AT3G28530	0
AT3G28540	4
AT3G28550	14257
AT3G28560	103
AT3G28570	46
AT3G28580	38
AT3G28590	1
AT3G28600	2
AT3G28610	0
AT3G28611	1
AT3G28620	3
AT3G28630	7
AT3G28635	9
AT3G28640	45
AT3G28650	33
AT3G28660	51
AT3G28670	489
AT3G28674	0
AT3G28680	0
AT3G28685	0
AT3G28690	1396
AT3G28695	0
AT3G28700	312
AT3G28705	0
AT3G28710	2996
AT3G28715	2162
AT3G28720	1256
AT3G28730	1463
AT3G28740	2460
AT3G28750	9
AT3G28760	378
AT3G28770	28
AT3G28780	2
AT3G28785	0
AT3G28790	4
AT3G28800	0
AT3G28810	0
AT3G28820	0
AT3G28830	30
AT3G28840	1
AT3G28850	110
AT3G28853	0
AT3G28855	0
AT3G28857	6
AT3G28860	5274
AT3G28865	0
AT3G28870	0
AT3G28875	6
AT3G28880	16
AT3G28890	0
AT3G28899	0
AT3G28900	1380
AT3G28910	548
AT3G28915	1
AT3G28917	18
AT3G28918	0
AT3G28920	601
AT3G28922	0
AT3G28923	0
AT3G28925	0
AT3G28930	78
AT3G28940	2259
AT3G28945	26
AT3G28950	375
AT3G28955	0
AT3G28956	111
AT3G28958	0
AT3G28960	3
AT3G28970	389
AT3G28980	3
AT3G28985	0
AT3G28990	0
AT3G29000	16
AT3G29010	109
AT3G29020	0
AT3G29030	181
AT3G29032	0
AT3G29033	0
AT3G29034	477
AT3G29035	414
AT3G29037	0
AT3G29040	0
AT3G29050	0
AT3G29060	0
AT3G29070	0
AT3G29075	1063
AT3G29076	0
AT3G29077	0
AT3G29078	0
AT3G29080	0
AT3G29090	265
AT3G29095	0
AT3G29100	95
AT3G29105	0
AT3G29110	24
AT3G29120	54
AT3G29130	220
AT3G29140	29
AT3G29150	1
AT3G29152	0
AT3G29153	0
AT3G29156	3
AT3G29160	812
AT3G29170	386
AT3G29173	20
AT3G29175	0
AT3G29180	2224
AT3G29185	1776
AT3G29187	0
AT3G29190	0
AT3G29200	1975
AT3G29205	0
AT3G29210	0
AT3G29220	0
AT3G29225	0
AT3G29230	635
AT3G29240	3952
AT3G29250	2958
AT3G29252	1
AT3G29255	0
AT3G29260	0
AT3G29265	0
AT3G29270	475
AT3G29280	115
AT3G29290	900
AT3G29300	16
AT3G29305	4
AT3G29310	877
AT3G29320	6770
AT3G29330	57
AT3G29340	1
AT3G29350	1256
AT3G29360	4608
AT3G29365	0
AT3G29370	219
AT3G29375	414
AT3G29380	0
AT3G29385	0
AT3G29390	856
AT3G29400	595
AT3G29410	18
AT3G29420	0
AT3G29430	9
AT3G29440	0
AT3G29450	0
AT3G29455	0
AT3G29460	0
AT3G29470	0
AT3G29480	0
AT3G29510	0
AT3G29515	0
AT3G29520	0
AT3G29525	0
AT3G29540	0
AT3G29545	0
AT3G29550	0
AT3G29560	0
AT3G29570	0
AT3G29572	0
AT3G29575	836
AT3G29577	0
AT3G29578	0
AT3G29580	1
AT3G29590	597
AT3G29595	0
AT3G29600	0
AT3G29610	0
AT3G29612	0
AT3G29615	0
AT3G29618	0
AT3G29620	0
AT3G29630	65
AT3G29631	0
AT3G29632	0
AT3G29633	2
AT3G29634	1
AT3G29635	30
AT3G29636	0
AT3G29637	0
AT3G29638	1
AT3G29639	9
AT3G29640	0
AT3G29641	0
AT3G29642	0
AT3G29643	0
AT3G29644	80
AT3G29645	0
AT3G29647	0
AT3G29648	0
AT3G29650	0
AT3G29660	0
AT3G29670	189
AT3G29680	69
AT3G29690	0
AT3G29695	0
AT3G29700	0
AT3G29710	0
AT3G29720	0
AT3G29725	0
AT3G29727	0
AT3G29730	0
AT3G29732	0
AT3G29734	0
AT3G29736	0
AT3G29738	0
AT3G29739	0
AT3G29740	0
AT3G29750	0
AT3G29755	0
AT3G29760	525
AT3G29762	0
AT3G29763	0
AT3G29764	0
AT3G29765	0
AT3G29766	0
AT3G29767	0
AT3G29768	0
AT3G29769	0
AT3G29770	202
AT3G29771	0
AT3G29772	2
AT3G29773	0
AT3G29774	0
AT3G29775	0
AT3G29776	69
AT3G29777	0
AT3G29778	0
AT3G29779	0
AT3G29780	127
AT3G29781	0
AT3G29782	0
AT3G29783	0
AT3G29784	0
AT3G29785	0
AT3G29786	2
AT3G29787	0
AT3G29788	2
AT3G29789	0
AT3G29790	0
AT3G29791	0
AT3G29792	0
AT3G29794	0
AT3G29796	0
AT3G29797	0
AT3G29798	15
AT3G29800	0
AT3G29805	0
AT3G29810	218
AT3G29820	0
AT3G29830	0
AT3G29970	0
AT3G30110	1
AT3G30120	13
AT3G30122	58
AT3G30145	0
AT3G30147	0
AT3G30150	0
AT3G30160	0
AT3G30165	0
AT3G30170	0
AT3G30180	613
AT3G30183	0
AT3G30187	0
AT3G30190	0
AT3G30200	0
AT3G30210	0
AT3G30211	0
AT3G30212	0
AT3G30213	1
AT3G30214	234
AT3G30216	0
AT3G30218	0
AT3G30219	0
AT3G30220	0
AT3G30222	0
AT3G30230	0
AT3G30235	0
AT3G30240	0
AT3G30245	0
AT3G30247	0
AT3G30250	0
AT3G30260	0
AT3G30280	0
AT3G30281	0
AT3G30290	0
AT3G30300	1778
AT3G30305	14
AT3G30310	0
AT3G30320	0
AT3G30330	0
AT3G30335	0
AT3G30340	13
AT3G30345	0
AT3G30350	73
AT3G30360	0
AT3G30370	0
AT3G30380	562
AT3G30383	0
AT3G30384	0
AT3G30385	0
AT3G30386	0
AT3G30387	0
AT3G30388	0
AT3G30390	4658
AT3G30393	0
AT3G30396	0
AT3G30400	0
AT3G30405	0
AT3G30410	0
AT3G30411	0
AT3G30413	0
AT3G30415	0
AT3G30416	0
AT3G30418	0
AT3G30420	0
AT3G30430	0
AT3G30433	0
AT3G30436	0
AT3G30440	0
AT3G30450	0
AT3G30455	0
AT3G30460	42
AT3G30465	0
AT3G30470	0
AT3G30480	0
AT3G30490	0
AT3G30500	0
AT3G30505	0
AT3G30510	0
AT3G30520	0
AT3G30525	0
AT3G30530	3
AT3G30540	0
AT3G30550	0
AT3G30560	0
AT3G30570	0
AT3G30580	4
AT3G30582	0
AT3G30585	0
AT3G30587	0
AT3G30590	0
AT3G30600	0
AT3G30610	0
AT3G30620	0
AT3G30630	0
AT3G30640	0
AT3G30645	0
AT3G30650	0
AT3G30655	0
AT3G30660	0
AT3G30663	0
AT3G30665	0
AT3G30668	0
AT3G30670	0
AT3G30680	0
AT3G30685	0
AT3G30690	0
AT3G30695	0
AT3G30700	0
AT3G30703	0
AT3G30705	0
AT3G30708	0
AT3G30709	0
AT3G30710	0
AT3G30711	0
AT3G30712	0
AT3G30713	0
AT3G30714	0
AT3G30715	0
AT3G30716	0
AT3G30717	0
AT3G30718	0
AT3G30719	0
AT3G30720	6
AT3G30721	0
AT3G30722	0
AT3G30724	0
AT3G30725	0
AT3G30727	0
AT3G30730	1
AT3G30733	0
AT3G30737	11
AT3G30739	0
AT3G30740	1
AT3G30742	0
AT3G30743	0
AT3G30744	0
AT3G30745	0
AT3G30746	0
AT3G30747	0
AT3G30748	0
AT3G30749	0
AT3G30750	0
AT3G30751	0
AT3G30755	0
AT3G30760	0
AT3G30763	1
AT3G30764	1
AT3G30765	0
AT3G30766	0
AT3G30767	0
AT3G30770	6
AT3G30775	5559
AT3G30780	0
AT3G30790	0
AT3G30800	0
AT3G30802	0
AT3G30803	0
AT3G30805	0
AT3G30810	0
AT3G30811	0
AT3G30812	0
AT3G30813	0
AT3G30814	0
AT3G30815	0
AT3G30816	0
AT3G30817	0
AT3G30818	0
AT3G30819	0
AT3G30820	0
AT3G30821	0
AT3G30823	2
AT3G30825	0
AT3G30827	0
AT3G30830	0
AT3G30831	0
AT3G30832	0
AT3G30833	0
AT3G30834	0
AT3G30835	0
AT3G30836	0
AT3G30837	0
AT3G30838	0
AT3G30839	0
AT3G30840	0
AT3G30841	320
AT3G30842	2
AT3G30843	0
AT3G30844	0
AT3G30845	0
AT3G30846	0
AT3G30847	0
AT3G30848	0
AT3G30852	0
AT3G30859	0
AT3G30867	2
AT3G30875	147
AT3G30885	0
AT3G31005	0
AT3G31023	0
AT3G31161	0
AT3G31300	0
AT3G31310	0
AT3G31312	0
AT3G31314	0
AT3G31317	0
AT3G31320	0
AT3G31330	0
AT3G31340	0
AT3G31350	0
AT3G31355	0
AT3G31356	0
AT3G31357	0
AT3G31358	0
AT3G31359	0
AT3G31360	0
AT3G31365	0
AT3G31367	0
AT3G31370	0
AT3G31373	0
AT3G31374	0
AT3G31375	0
AT3G31377	0
AT3G31380	0
AT3G31390	0
AT3G31395	0
AT3G31402	0
AT3G31403	0
AT3G31406	0
AT3G31410	0
AT3G31420	0
AT3G31422	0
AT3G31425	2
AT3G31430	0
AT3G31440	0
AT3G31442	0
AT3G31450	0
AT3G31460	0
AT3G31470	0
AT3G31475	0
AT3G31490	0
AT3G31500	0
AT3G31510	0
AT3G31530	0
AT3G31540	0
AT3G31550	0
AT3G31560	0
AT3G31630	0
AT3G31720	0
AT3G31810	0
AT3G31900	0
AT3G31902	0
AT3G31903	0
AT3G31904	0
AT3G31905	0
AT3G31906	0
AT3G31908	3
AT3G31909	0
AT3G31910	0
AT3G31915	0
AT3G31920	0
AT3G31925	0
AT3G31930	0
AT3G31935	0
AT3G31940	0
AT3G31945	0
AT3G31950	0
AT3G31955	0
AT3G31960	0
AT3G31970	0
AT3G31980	0
AT3G31990	0
AT3G31993	0
AT3G31996	0
AT3G32000	0
AT3G32010	0
AT3G32020	0
AT3G32021	0
AT3G32022	0
AT3G32023	0
AT3G32024	0
AT3G32026	0
AT3G32027	0
AT3G32028	0
AT3G32029	0
AT3G32030	229
AT3G32031	0
AT3G32032	0
AT3G32033	0
AT3G32035	0
AT3G32040	80
AT3G32043	0
AT3G32047	6
AT3G32050	0
AT3G32060	0
AT3G32070	0
AT3G32080	0
AT3G32090	0
AT3G32091	0
AT3G32092	0
AT3G32093	0
AT3G32095	0
AT3G32110	0
AT3G32112	0
AT3G32115	0
AT3G32116	0
AT3G32118	0
AT3G32130	0
AT3G32135	0
AT3G32140	0
AT3G32150	0
AT3G32160	0
AT3G32164	0
AT3G32168	0
AT3G32172	0
AT3G32176	0
AT3G32180	0
AT3G32190	0
AT3G32195	0
AT3G32200	0
AT3G32205	0
AT3G32210	0
AT3G32220	0
AT3G32223	0
AT3G32226	0
AT3G32230	0
AT3G32240	0
AT3G32250	0
AT3G32260	0
AT3G32270	0
AT3G32275	0
AT3G32280	0
AT3G32290	0
AT3G32295	0
AT3G32300	0
AT3G32305	0
AT3G32310	0
AT3G32313	0
AT3G32316	0
AT3G32320	0
AT3G32330	0
AT3G32340	0
AT3G32360	0
AT3G32370	0
AT3G32371	0
AT3G32373	0
AT3G32375	0
AT3G32377	4
AT3G32380	0
AT3G32383	0
AT3G32385	0
AT3G32387	0
AT3G32389	0
AT3G32391	0
AT3G32393	0
AT3G32394	0
AT3G32395	0
AT3G32397	0
AT3G32400	1
AT3G32405	0
AT3G32410	0
AT3G32415	0
AT3G32420	0
AT3G32425	0
AT3G32435	0
AT3G32445	0
AT3G32455	0
AT3G32465	0
AT3G32475	0
AT3G32677	0
AT3G32880	0
AT3G32890	0
AT3G32893	0
AT3G32894	0
AT3G32895	0
AT3G32896	0
AT3G32897	0
AT3G32898	0
AT3G32899	0
AT3G32900	0
AT3G32901	0
AT3G32902	0
AT3G32903	0
AT3G32904	0
AT3G32910	0
AT3G32912	0
AT3G32914	0
AT3G32917	0
AT3G32920	3
AT3G32925	6
AT3G32930	2452
AT3G32940	401
AT3G32950	0
AT3G32960	0
AT3G32962	0
AT3G32964	0
AT3G32966	0
AT3G32968	0
AT3G32970	0
AT3G32975	0
AT3G32980	3201
AT3G32990	0
AT3G33000	0
AT3G33002	1
AT3G33004	2
AT3G33005	0
AT3G33006	0
AT3G33008	0
AT3G33009	0
AT3G33010	0
AT3G33011	0
AT3G33025	0
AT3G33030	0
AT3G33035	0
AT3G33045	0
AT3G33055	0
AT3G33058	0
AT3G33064	0
AT3G33065	0
AT3G33066	0
AT3G33067	0
AT3G33069	0
AT3G33070	0
AT3G33071	0
AT3G33072	0
AT3G33073	0
AT3G33074	0
AT3G33075	0
AT3G33076	0
AT3G33077	0
AT3G33079	0
AT3G33080	0
AT3G33081	0
AT3G33082	0
AT3G33083	0
AT3G33084	0
AT3G33085	0
AT3G33091	0
AT3G33094	0
AT3G33097	0
AT3G33100	0
AT3G33103	0
AT3G33106	0
AT3G33109	0
AT3G33112	0
AT3G33115	0
AT3G33118	0
AT3G33121	0
AT3G33124	0
AT3G33127	0
AT3G33130	0
AT3G33131	0
AT3G33133	0
AT3G33136	0
AT3G33139	0
AT3G33142	0
AT3G33145	0
AT3G33148	0
AT3G33151	0
AT3G33154	0
AT3G33157	0
AT3G33160	0
AT3G33163	0
AT3G33166	0
AT3G33169	0
AT3G33172	0
AT3G33175	0
AT3G33178	0
AT3G33181	0
AT3G33185	0
AT3G33187	0
AT3G33189	0
AT3G33193	0
AT3G33197	0
AT3G33201	0
AT3G33205	0
AT3G33215	0
AT3G33225	0
AT3G33230	0
AT3G33235	0
AT3G33293	0
AT3G33377	0
AT3G33393	0
AT3G33448	0
AT3G33494	0
AT3G33520	408
AT3G33528	0
AT3G33530	1921
AT3G33537	0
AT3G33545	0
AT3G33555	0
AT3G33565	0
AT3G33570	0
AT3G33572	0
AT3G33575	0
AT3G33585	0
AT3G33595	0
AT3G34299	0
AT3G35003	0
AT3G35707	0
AT3G36411	0
AT3G36659	5
AT3G37820	0
AT3G38525	0
AT3G39230	0
AT3G39935	0
AT3G40640	0
AT3G41345	0
AT3G41761	0
AT3G41762	2
AT3G41768	29884
AT3G41979	0
AT3G42047	0
AT3G42050	6152
AT3G42052	517
AT3G42054	0
AT3G42057	0
AT3G42060	0
AT3G42065	0
AT3G42070	0
AT3G42075	0
AT3G42080	0
AT3G42083	0
AT3G42086	0
AT3G42090	0
AT3G42100	0
AT3G42110	0
AT3G42115	0
AT3G42120	0
AT3G42130	0
AT3G42140	0
AT3G42148	0
AT3G42150	403
AT3G42153	0
AT3G42155	0
AT3G42160	0
AT3G42170	1639
AT3G42174	0
AT3G42178	0
AT3G42179	0
AT3G42180	66
AT3G42181	0
AT3G42182	0
AT3G42186	0
AT3G42190	0
AT3G42200	0
AT3G42203	0
AT3G42206	0
AT3G42220	0
AT3G42230	0
AT3G42233	0
AT3G42236	0
AT3G42240	0
AT3G42245	0
AT3G42250	0
AT3G42251	0
AT3G42252	0
AT3G42253	0
AT3G42254	0
AT3G42255	0
AT3G42256	0
AT3G42257	0
AT3G42258	0
AT3G42260	0
AT3G42270	0
AT3G42280	0
AT3G42290	0
AT3G42300	0
AT3G42305	0
AT3G42310	0
AT3G42313	0
AT3G42316	0
AT3G42320	0
AT3G42330	0
AT3G42340	0
AT3G42350	0
AT3G42353	0
AT3G42356	0
AT3G42360	0
AT3G42383	0
AT3G42386	0
AT3G42390	0
AT3G42400	0
AT3G42410	0
AT3G42420	0
AT3G42430	0
AT3G42431	0
AT3G42432	0
AT3G42433	0
AT3G42434	0
AT3G42436	0
AT3G42438	0
AT3G42440	0
AT3G42445	0
AT3G42450	0
AT3G42460	0
AT3G42466	0
AT3G42470	0
AT3G42471	0
AT3G42472	0
AT3G42473	0
AT3G42474	0
AT3G42476	0
AT3G42478	0
AT3G42480	0
AT3G42490	0
AT3G42500	0
AT3G42510	0
AT3G42520	0
AT3G42530	0
AT3G42535	0
AT3G42540	0
AT3G42542	0
AT3G42545	0
AT3G42550	0
AT3G42553	0
AT3G42556	0
AT3G42557	0
AT3G42560	0
AT3G42565	0
AT3G42570	1
AT3G42580	0
AT3G42590	0
AT3G42600	0
AT3G42610	0
AT3G42620	0
AT3G42621	0
AT3G42622	0
AT3G42624	0
AT3G42626	0
AT3G42628	0
AT3G42630	247
AT3G42640	205
AT3G42645	0
AT3G42646	0
AT3G42650	0
AT3G42653	0
AT3G42656	0
AT3G42658	36
AT3G42660	644
AT3G42670	611
AT3G42680	0
AT3G42690	0
AT3G42700	0
AT3G42710	0
AT3G42711	0
AT3G42712	0
AT3G42713	1
AT3G42714	0
AT3G42715	0
AT3G42716	0
AT3G42717	0
AT3G42718	0
AT3G42719	0
AT3G42720	0
AT3G42721	0
AT3G42722	0
AT3G42723	0
AT3G42724	0
AT3G42725	74
AT3G42726	0
AT3G42727	0
AT3G42730	0
AT3G42740	0
AT3G42750	0
AT3G42760	0
AT3G42763	0
AT3G42766	0
AT3G42770	0
AT3G42780	0
AT3G42783	0
AT3G42786	0
AT3G42790	1567
AT3G42791	0
AT3G42792	2
AT3G42794	0
AT3G42796	0
AT3G42798	0
AT3G42800	55
AT3G42803	0
AT3G42806	132
AT3G42810	0
AT3G42820	3
AT3G42830	0
AT3G42835	0
AT3G42836	0
AT3G42837	0
AT3G42850	35
AT3G42860	78
AT3G42870	0
AT3G42875	0
AT3G42880	0
AT3G42883	0
AT3G42886	0
AT3G42890	0
AT3G42900	0
AT3G42910	0
AT3G42913	0
AT3G42916	0
AT3G42920	0
AT3G42922	0
AT3G42924	0
AT3G42927	0
AT3G42930	0
AT3G42935	0
AT3G42940	0
AT3G42945	0
AT3G42950	643
AT3G42960	0
AT3G42980	0
AT3G42990	0
AT3G42993	0
AT3G42995	0
AT3G42996	0
AT3G43000	0
AT3G43005	0
AT3G43020	0
AT3G43025	0
AT3G43040	0
AT3G43050	0
AT3G43060	0
AT3G43070	0
AT3G43080	0
AT3G43083	0
AT3G43090	0
AT3G43095	0
AT3G43100	0
AT3G43110	65
AT3G43120	0
AT3G43123	0
AT3G43126	0
AT3G43128	0
AT3G43130	0
AT3G43140	0
AT3G43141	0
AT3G43142	0
AT3G43144	0
AT3G43146	0
AT3G43147	0
AT3G43148	0
AT3G43150	0
AT3G43151	0
AT3G43152	0
AT3G43153	0
AT3G43154	0
AT3G43156	0
AT3G43157	0
AT3G43158	0
AT3G43160	0
AT3G43170	0
AT3G43175	0
AT3G43180	0
AT3G43190	82
AT3G43200	4
AT3G43205	0
AT3G43210	313
AT3G43220	1323
AT3G43230	1147
AT3G43240	995
AT3G43250	1
AT3G43251	0
AT3G43260	0
AT3G43270	521
AT3G43280	0
AT3G43290	0
AT3G43291	0
AT3G43300	4479
AT3G43302	0
AT3G43303	0
AT3G43304	0
AT3G43307	0
AT3G43310	0
AT3G43315	0
AT3G43320	0
AT3G43330	0
AT3G43340	0
AT3G43350	0
AT3G43352	0
AT3G43355	0
AT3G43356	0
AT3G43357	0
AT3G43358	0
AT3G43359	0
AT3G43360	0
AT3G43370	0
AT3G43380	0
AT3G43390	1
AT3G43400	0
AT3G43410	0
AT3G43415	0
AT3G43420	0
AT3G43425	0
AT3G43430	161
AT3G43432	0
AT3G43433	0
AT3G43436	0
AT3G43440	323
AT3G43442	0
AT3G43444	0
AT3G43447	0
AT3G43450	1
AT3G43460	0
AT3G43470	0
AT3G43480	0
AT3G43485	0
AT3G43490	0
AT3G43500	0
AT3G43503	0
AT3G43505	0
AT3G43510	189
AT3G43520	890
AT3G43521	0
AT3G43522	0
AT3G43523	0
AT3G43524	0
AT3G43526	0
AT3G43528	0
AT3G43530	0
AT3G43540	996
AT3G43546	0
AT3G43550	0
AT3G43563	0
AT3G43566	0
AT3G43570	0
AT3G43571	0
AT3G43572	0
AT3G43573	0
AT3G43574	0
AT3G43575	0
AT3G43580	35
AT3G43583	0
AT3G43586	1
AT3G43590	509
AT3G43600	2363
AT3G43610	1274
AT3G43620	0
AT3G43622	0
AT3G43625	0
AT3G43630	0
AT3G43635	0
AT3G43640	0
AT3G43645	0
AT3G43650	0
AT3G43652	0
AT3G43654	0
AT3G43657	0
AT3G43660	0
AT3G43670	2442
AT3G43675	0
AT3G43680	0
AT3G43681	0
AT3G43682	0
AT3G43684	0
AT3G43686	0
AT3G43688	0
AT3G43690	327
AT3G43700	253
AT3G43710	0
AT3G43715	6
AT3G43720	1205
AT3G43723	0
AT3G43726	0
AT3G43730	0
AT3G43740	310
AT3G43750	0
AT3G43760	0
AT3G43770	0
AT3G43780	0
AT3G43790	95
AT3G43800	1101
AT3G43810	3078
AT3G43820	0
AT3G43825	0
AT3G43826	0
AT3G43828	0
AT3G43830	0
AT3G43832	0
AT3G43833	0
AT3G43835	0
AT3G43837	0
AT3G43840	10
AT3G43850	20
AT3G43860	1
AT3G43862	0
AT3G43863	0
AT3G43864	0
AT3G43867	0
AT3G43870	0
AT3G43880	0
AT3G43890	22
AT3G43910	0
AT3G43920	218
AT3G43930	75
AT3G43940	0
AT3G43950	0
AT3G43955	401
AT3G43960	829
AT3G43970	1
AT3G43980	519
AT3G43990	0
AT3G44000	0
AT3G44005	0
AT3G44006	1
AT3G44010	2541
AT3G44020	439
AT3G44030	0
AT3G44035	0
AT3G44042	3
AT3G44045	0
AT3G44050	472
AT3G44060	0
AT3G44070	0
AT3G44080	0
AT3G44090	0
AT3G44093	0
AT3G44096	0
AT3G44100	1105
AT3G44110	6367
AT3G44115	0
AT3G44117	0
AT3G44120	2
AT3G44130	0
AT3G44140	1
AT3G44150	410
AT3G44160	321
AT3G44170	0
AT3G44175	0
AT3G44180	0
AT3G44190	1554
AT3G44200	1331
AT3G44205	104
AT3G44210	0
AT3G44212	0
AT3G44215	0
AT3G44220	40
AT3G44230	0
AT3G44235	0
AT3G44240	1
AT3G44245	0
AT3G44250	0
AT3G44260	146
AT3G44261	0
AT3G44262	0
AT3G44264	0
AT3G44265	0
AT3G44267	0
AT3G44270	0
AT3G44274	0
AT3G44280	314
AT3G44290	18
AT3G44300	275
AT3G44310	14584
AT3G44320	1810
AT3G44325	0
AT3G44326	287
AT3G44330	3118
AT3G44340	2715
AT3G44350	2
AT3G44370	251
AT3G44380	206
AT3G44390	0
AT3G44400	225
AT3G44405	3
AT3G44410	14
AT3G44420	55
AT3G44425	0
AT3G44428	0
AT3G44430	316
AT3G44435	0
AT3G44440	0
AT3G44444	0
AT3G44450	361
AT3G44460	1
AT3G44470	0
AT3G44480	727
AT3G44485	0
AT3G44490	0
AT3G44500	0
AT3G44510	233
AT3G44516	0
AT3G44530	416
AT3G44540	98
AT3G44550	281
AT3G44555	0
AT3G44560	0
AT3G44570	4
AT3G44580	11
AT3G44590	977
AT3G44600	828
AT3G44605	0
AT3G44610	228
AT3G44620	1289
AT3G44630	514
AT3G44635	0
AT3G44640	0
AT3G44650	0
AT3G44660	0
AT3G44665	0
AT3G44670	547
AT3G44680	490
AT3G44690	113
AT3G44695	5
AT3G44700	19
AT3G44703	2
AT3G44704	0
AT3G44705	13
AT3G44710	30
AT3G44713	27
AT3G44716	33
AT3G44717	0
AT3G44718	0
AT3G44720	932
AT3G44730	274
AT3G44735	381
AT3G44740	66
AT3G44750	1119
AT3G44753	14
AT3G44755	0
AT3G44757	0
AT3G44760	0
AT3G44763	0
AT3G44765	4
AT3G44766	0
AT3G44769	2
AT3G44770	24
AT3G44780	0
AT3G44785	0
AT3G44790	10
AT3G44793	0
AT3G44796	0
AT3G44798	157
AT3G44800	5
AT3G44805	0
AT3G44810	0
AT3G44820	205
AT3G44830	14
AT3G44840	1
AT3G44850	389
AT3G44860	1
AT3G44870	20
AT3G44880	1070
AT3G44890	5125
AT3G44900	7
AT3G44910	0
AT3G44920	0
AT3G44930	0
AT3G44935	0
AT3G44940	140
AT3G44950	4
AT3G44955	0
AT3G44960	50
AT3G44970	615
AT3G44980	0
AT3G44990	3306
AT3G45000	2
AT3G45010	1517
AT3G45020	83
AT3G45030	2061
AT3G45040	436
AT3G45050	637
AT3G45060	56
AT3G45070	1988
AT3G45080	458
AT3G45090	1094
AT3G45093	1
AT3G45095	35
AT3G45100	338
AT3G45110	0
AT3G45120	0
AT3G45130	33
AT3G45140	17
AT3G45150	0
AT3G45160	12
AT3G45170	0
AT3G45180	0
AT3G45190	1840
AT3G45200	0
AT3G45210	89
AT3G45220	0
AT3G45230	317
AT3G45240	1073
AT3G45243	0
AT3G45245	0
AT3G45248	0
AT3G45250	0
AT3G45252	0
AT3G45253	0
AT3G45256	0
AT3G45260	181
AT3G45270	0
AT3G45275	0
AT3G45280	8
AT3G45285	0
AT3G45290	32
AT3G45300	1090
AT3G45310	5644
AT3G45320	13
AT3G45330	52
AT3G45340	0
AT3G45350	0
AT3G45360	0
AT3G45370	0
AT3G45380	0
AT3G45390	15
AT3G45400	293
AT3G45410	124
AT3G45420	22
AT3G45430	55
AT3G45440	8
AT3G45443	230
AT3G45446	0
AT3G45450	1
AT3G45460	0
AT3G45470	0
AT3G45480	0
AT3G45490	7
AT3G45500	0
AT3G45510	0
AT3G45520	0
AT3G45525	0
AT3G45530	54
AT3G45540	2
AT3G45550	0
AT3G45555	0
AT3G45560	0
AT3G45570	0
AT3G45577	0
AT3G45580	0
AT3G45590	51
AT3G45600	1830
AT3G45610	64
AT3G45620	508
AT3G45630	1276
AT3G45638	14
AT3G45640	658
AT3G45645	0
AT3G45650	577
AT3G45660	13
AT3G45670	0
AT3G45673	0
AT3G45680	395
AT3G45690	1
AT3G45700	695
AT3G45710	1264
AT3G45720	1
AT3G45730	189
AT3G45740	231
AT3G45750	143
AT3G45755	0
AT3G45760	0
AT3G45770	843
AT3G45775	0
AT3G45780	5451
AT3G45790	0
AT3G45800	2
AT3G45810	0
AT3G45820	0
AT3G45830	680
AT3G45840	40
AT3G45850	1365
AT3G45851	0
AT3G45860	2
AT3G45870	32
AT3G45880	33
AT3G45890	280
AT3G45900	379
AT3G45910	0
AT3G45920	0
AT3G45930	674
AT3G45935	0
AT3G45940	0
AT3G45950	0
AT3G45955	0
AT3G45960	39
AT3G45965	0
AT3G45970	510
AT3G45980	1506
AT3G45990	0
AT3G46000	1910
AT3G46010	2351
AT3G46020	36
AT3G46030	2812
AT3G46040	1648
AT3G46050	0
AT3G46060	2687
AT3G46070	0
AT3G46080	12
AT3G46086	0
AT3G46090	1
AT3G46100	1010
AT3G46110	8
AT3G46120	0
AT3G46130	51
AT3G46140	0
AT3G46150	6
AT3G46160	0
AT3G46170	36
AT3G46180	330
AT3G46183	0
AT3G46186	0
AT3G46190	3
AT3G46200	307
AT3G46210	228
AT3G46220	561
AT3G46230	5
AT3G46240	1
AT3G46250	2
AT3G46260	3
AT3G46270	27
AT3G46280	864
AT3G46290	935
AT3G46300	0
AT3G46310	1
AT3G46320	610
AT3G46330	3
AT3G46340	29
AT3G46345	0
AT3G46350	3
AT3G46355	1
AT3G46360	0
AT3G46370	23
AT3G46375	0
AT3G46380	0
AT3G46382	0
AT3G46384	0
AT3G46385	151
AT3G46387	0
AT3G46390	0
AT3G46400	10
AT3G46410	0
AT3G46420	5
AT3G46430	1905
AT3G46440	1986
AT3G46450	741
AT3G46460	716
AT3G46470	1
AT3G46480	10
AT3G46482	0
AT3G46484	0
AT3G46487	0
AT3G46490	206
AT3G46500	51
AT3G46510	1617
AT3G46520	3
AT3G46530	501
AT3G46540	466
AT3G46550	690
AT3G46560	639
AT3G46565	0
AT3G46570	0
AT3G46580	328
AT3G46585	0
AT3G46590	1744
AT3G46600	1234
AT3G46610	605
AT3G46613	9
AT3G46614	0
AT3G46616	1
AT3G46617	1
AT3G46620	1120
AT3G46630	729
AT3G46640	1774
AT3G46650	2
AT3G46658	14
AT3G46660	0
AT3G46666	1
AT3G46668	53
AT3G46670	0
AT3G46680	5
AT3G46690	105
AT3G46700	559
AT3G46710	11
AT3G46720	281
AT3G46730	24
AT3G46735	0
AT3G46740	3083
AT3G46750	10
AT3G46760	40
AT3G46770	1
AT3G46780	12814
AT3G46790	586
AT3G46800	7
AT3G46810	13
AT3G46820	689
AT3G46830	1534
AT3G46840	0
AT3G46845	108
AT3G46850	0
AT3G46860	0
AT3G46870	101
AT3G46875	0
AT3G46880	0
AT3G46890	16
AT3G46900	1
AT3G46910	0
AT3G46911	1
AT3G46920	466
AT3G46930	282
AT3G46940	412
AT3G46950	52
AT3G46960	909
AT3G46970	8552
AT3G46980	620
AT3G46990	68
AT3G47000	789
AT3G47010	291
AT3G47020	0
AT3G47021	0
AT3G47030	12
AT3G47040	26
AT3G47050	0
AT3G47060	680
AT3G47070	2989
AT3G47080	260
AT3G47090	0
AT3G47100	2
AT3G47110	11
AT3G47120	326
AT3G47130	0
AT3G47140	0
AT3G47150	0
AT3G47160	1156
AT3G47165	0
AT3G47170	0
AT3G47180	11
AT3G47190	1
AT3G47200	70
AT3G47210	91
AT3G47220	23
AT3G47230	0
AT3G47240	0
AT3G47250	197
AT3G47260	0
AT3G47270	0
AT3G47280	0
AT3G47290	857
AT3G47295	56
AT3G47300	173
AT3G47310	0
AT3G47320	0
AT3G47330	0
AT3G47340	33
AT3G47341	0
AT3G47342	8
AT3G47347	16
AT3G47348	63
AT3G47350	3702
AT3G47360	290
AT3G47370	1642
AT3G47380	82
AT3G47390	482
AT3G47400	169
AT3G47410	0
AT3G47420	536
AT3G47430	534
AT3G47440	0
AT3G47450	673
AT3G47460	293
AT3G47470	64355
AT3G47480	13
AT3G47490	664
AT3G47500	499
AT3G47510	67
AT3G47520	2719
AT3G47530	59
AT3G47540	123
AT3G47550	676
AT3G47560	329
AT3G47570	250
AT3G47580	0
AT3G47590	508
AT3G47600	201
AT3G47610	588
AT3G47620	888
AT3G47630	181
AT3G47640	153
AT3G47650	3099
AT3G47660	5
AT3G47670	396
AT3G47675	95
AT3G47680	496
AT3G47690	182
AT3G47700	338
AT3G47710	18
AT3G47720	1
AT3G47730	1740
AT3G47740	164
AT3G47750	149
AT3G47760	26
AT3G47770	147
AT3G47780	952
AT3G47790	0
AT3G47800	1791
AT3G47810	2388
AT3G47820	450
AT3G47830	60
AT3G47833	1123
AT3G47836	461
AT3G47840	22
AT3G47850	510
AT3G47860	1748
AT3G47870	0
AT3G47875	8
AT3G47890	1256
AT3G47910	1621
AT3G47920	0
AT3G47930	781
AT3G47940	282
AT3G47950	164
AT3G47960	1220
AT3G47965	72
AT3G47980	40
AT3G47990	598
AT3G48000	6662
AT3G48010	6
AT3G48020	64
AT3G48030	550
AT3G48040	246
AT3G48050	1765
AT3G48057	0
AT3G48058	0
AT3G48060	525
AT3G48070	687
AT3G48080	4
AT3G48090	495
AT3G48100	764
AT3G48110	1355
AT3G48115	716
AT3G48120	240
AT3G48130	21
AT3G48131	0
AT3G48140	8724
AT3G48150	285
AT3G48160	144
AT3G48170	2074
AT3G48180	53
AT3G48185	179
AT3G48187	68
AT3G48190	544
AT3G48195	530
AT3G48200	1423
AT3G48201	0
AT3G48205	0
AT3G48208	0
AT3G48209	0
AT3G48210	352
AT3G48220	0
AT3G48230	0
AT3G48231	0
AT3G48235	0
AT3G48240	27
AT3G48250	140
AT3G48260	338
AT3G48270	8
AT3G48275	1
AT3G48280	36
AT3G48290	6
AT3G48298	0
AT3G48300	1
AT3G48310	2
AT3G48320	13
AT3G48330	595
AT3G48340	6501
AT3G48343	3
AT3G48344	3
AT3G48346	2
AT3G48350	854
AT3G48360	5
AT3G48370	0
AT3G48380	827
AT3G48390	28
AT3G48400	0
AT3G48410	348
AT3G48420	2211
AT3G48425	135
AT3G48430	997
AT3G48440	284
AT3G48450	25
AT3G48460	1166
AT3G48470	64
AT3G48475	0
AT3G48480	21
AT3G48490	58
AT3G48500	750
AT3G48510	12
AT3G48515	0
AT3G48520	112
AT3G48523	1
AT3G48526	0
AT3G48530	1455
AT3G48540	64
AT3G48550	92
AT3G48560	7758
AT3G48570	331
AT3G48580	54
AT3G48590	452
AT3G48600	47
AT3G48610	996
AT3G48620	0
AT3G48630	1
AT3G48640	1
AT3G48650	1
AT3G48660	48
AT3G48670	712
AT3G48675	0
AT3G48680	1067
AT3G48690	2645
AT3G48700	1421
AT3G48710	726
AT3G48720	136
AT3G48730	3980
AT3G48740	2060
AT3G48745	0
AT3G48750	1044
AT3G48760	1528
AT3G48770	6
AT3G48780	1508
AT3G48790	4
AT3G48800	204
AT3G48810	175
AT3G48820	498
AT3G48830	62
AT3G48835	6
AT3G48840	1
AT3G48850	7
AT3G48860	735
AT3G48870	7107
AT3G48880	580
AT3G48890	1099
AT3G48900	74
AT3G48920	274
AT3G48930	6585
AT3G48940	139
AT3G48950	0
AT3G48960	0
AT3G48970	73
AT3G48980	157
AT3G48990	3483
AT3G49000	401
AT3G49010	6186
AT3G49020	0
AT3G49030	0
AT3G49040	0
AT3G49045	0
AT3G49050	581
AT3G49055	16
AT3G49060	760
AT3G49070	30
AT3G49080	850
AT3G49100	288
AT3G49110	32
AT3G49115	0
AT3G49120	1464
AT3G49130	1
AT3G49140	2337
AT3G49142	64
AT3G49150	0
AT3G49155	1
AT3G49160	812
AT3G49162	0
AT3G49170	125
AT3G49180	180
AT3G49190	270
AT3G49200	0
AT3G49210	708
AT3G49220	1206
AT3G49230	0
AT3G49240	0
AT3G49250	266
AT3G49260	1001
AT3G49270	1
AT3G49280	0
AT3G49290	178
AT3G49300	0
AT3G49305	0
AT3G49307	1
AT3G49310	898
AT3G49320	77
AT3G49330	217
AT3G49340	0
AT3G49350	924
AT3G49360	371
AT3G49370	161
AT3G49380	22
AT3G49390	997
AT3G49400	119
AT3G49410	62
AT3G49420	73
AT3G49430	1341
AT3G49440	0
AT3G49450	0
AT3G49460	0
AT3G49470	1007
AT3G49480	3
AT3G49490	1413
AT3G49500	981
AT3G49510	27
AT3G49520	0
AT3G49530	710
AT3G49540	1
AT3G49550	209
AT3G49551	14
AT3G49560	1478
AT3G49570	20
AT3G49580	38
AT3G49590	900
AT3G49600	696
AT3G49601	1892
AT3G49610	0
AT3G49620	0
AT3G49630	30
AT3G49640	284
AT3G49645	134
AT3G49650	395
AT3G49660	130
AT3G49668	0
AT3G49670	1638
AT3G49680	1820
AT3G49690	53
AT3G49700	244
AT3G49710	62
AT3G49720	2962
AT3G49725	231
AT3G49730	246
AT3G49740	0
AT3G49744	0
AT3G49750	103
AT3G49760	20
AT3G49765	0
AT3G49770	0
AT3G49780	72
AT3G49790	295
AT3G49796	0
AT3G49800	1163
AT3G49810	789
AT3G49820	13
AT3G49830	4
AT3G49832	1
AT3G49840	167
AT3G49845	363
AT3G49850	448
AT3G49860	49
AT3G49870	1254
AT3G49880	544
AT3G49890	105
AT3G49900	79
AT3G49910	10588
AT3G49920	115
AT3G49925	0
AT3G49930	164
AT3G49940	48
AT3G49950	122
AT3G49960	2839
AT3G49970	5
AT3G49980	1
AT3G49990	773
AT3G50000	1603
AT3G50010	39
AT3G50020	0
AT3G50030	5
AT3G50040	31
AT3G50050	247
AT3G50060	129
AT3G50070	769
AT3G50080	422
AT3G50090	0
AT3G50100	89
AT3G50110	277
AT3G50120	35
AT3G50123	0
AT3G50130	157
AT3G50140	31
AT3G50150	39
AT3G50160	0
AT3G50170	2
AT3G50180	0
AT3G50190	11
AT3G50200	11
AT3G50210	1617
AT3G50220	53
AT3G50230	102
AT3G50240	861
AT3G50250	0
AT3G50260	110
AT3G50270	584
AT3G50280	93
AT3G50290	22
AT3G50295	0
AT3G50300	957
AT3G50301	0
AT3G50310	70
AT3G50320	0
AT3G50330	1124
AT3G50340	576
AT3G50350	496
AT3G50360	1001
AT3G50370	3869
AT3G50373	0
AT3G50376	0
AT3G50380	1088
AT3G50390	17
AT3G50400	206
AT3G50410	47
AT3G50420	35
AT3G50430	147
AT3G50440	274
AT3G50450	0
AT3G50460	0
AT3G50470	7
AT3G50480	19
AT3G50490	0
AT3G50500	2892
AT3G50505	0
AT3G50510	0
AT3G50520	577
AT3G50530	1294
AT3G50540	0
AT3G50550	730
AT3G50560	44
AT3G50570	9
AT3G50580	0
AT3G50590	3074
AT3G50610	47
AT3G50620	274
AT3G50625	0
AT3G50630	820
AT3G50640	1251
AT3G50650	228
AT3G50660	592
AT3G50665	0
AT3G50670	1311
AT3G50680	0
AT3G50685	985
AT3G50690	1364
AT3G50700	221
AT3G50710	32
AT3G50720	0
AT3G50730	0
AT3G50740	982
AT3G50750	206
AT3G50755	0
AT3G50760	122
AT3G50770	843
AT3G50780	734
AT3G50790	457
AT3G50800	96
AT3G50808	0
AT3G50810	95
AT3G50820	10265
AT3G50825	13
AT3G50830	1064
AT3G50835	0
AT3G50840	262
AT3G50845	100
AT3G50850	64
AT3G50860	287
AT3G50870	61
AT3G50880	304
AT3G50890	207
AT3G50895	0
AT3G50900	348
AT3G50910	1209
AT3G50920	238
AT3G50925	0
AT3G50930	148
AT3G50940	6
AT3G50950	764
AT3G50960	270
AT3G50970	1087
AT3G50980	182
AT3G50990	1
AT3G51000	315
AT3G51010	678
AT3G51020	0
AT3G51030	155
AT3G51040	380
AT3G51050	1239
AT3G51060	104
AT3G51070	0
AT3G51075	3
AT3G51080	435
AT3G51090	536
AT3G51100	549
AT3G51110	349
AT3G51120	810
AT3G51130	1136
AT3G51135	0
AT3G51140	1076
AT3G51150	471
AT3G51160	3487
AT3G51171	2
AT3G51180	72
AT3G51190	0
AT3G51200	0
AT3G51210	0
AT3G51220	80
AT3G51230	97
AT3G51238	5
AT3G51240	8
AT3G51250	1501
AT3G51260	2911
AT3G51265	0
AT3G51270	841
AT3G51280	440
AT3G51290	175
AT3G51300	29
AT3G51310	1393
AT3G51320	162
AT3G51325	24
AT3G51330	401
AT3G51340	69
AT3G51350	373
AT3G51360	84
AT3G51370	2332
AT3G51375	2
AT3G51380	85
AT3G51390	465
AT3G51400	24
AT3G51410	180
AT3G51420	1106
AT3G51430	403
AT3G51440	253
AT3G51450	116
AT3G51460	2285
AT3G51470	240
AT3G51478	22
AT3G51480	256
AT3G51490	20
AT3G51500	362
AT3G51510	1652
AT3G51520	893
AT3G51530	131
AT3G51540	244
AT3G51550	5806
AT3G51560	5
AT3G51570	57
AT3G51580	680
AT3G51590	4
AT3G51600	2684
AT3G51610	607
AT3G51620	753
AT3G51630	2038
AT3G51640	646
AT3G51642	44
AT3G51644	0
AT3G51650	425
AT3G51660	181
AT3G51670	1630
AT3G51680	73
AT3G51690	0
AT3G51700	0
AT3G51710	21
AT3G51720	758
AT3G51730	4556
AT3G51740	894
AT3G51750	90
AT3G51760	13
AT3G51770	1690
AT3G51780	306
AT3G51790	210
AT3G51800	3014
AT3G51810	928
AT3G51820	2515
AT3G51830	699
AT3G51840	4896
AT3G51850	2030
AT3G51860	1573
AT3G51870	137
AT3G51880	1209
AT3G51890	161
AT3G51895	129
AT3G51910	124
AT3G51920	581
AT3G51930	163
AT3G51940	233
AT3G51950	3298
AT3G51960	41
AT3G51970	152
AT3G51980	763
AT3G51990	262
AT3G52000	0
AT3G52003	0
AT3G52010	0
AT3G52020	0
AT3G52030	441
AT3G52040	45
AT3G52050	380
AT3G52055	1
AT3G52060	2755
AT3G52070	0
AT3G52072	32
AT3G52075	0
AT3G52080	1
AT3G52090	1044
AT3G52100	423
AT3G52105	41
AT3G52110	270
AT3G52115	98
AT3G52120	956
AT3G52130	0
AT3G52140	2783
AT3G52150	5752
AT3G52155	611
AT3G52160	2
AT3G52170	261
AT3G52180	2053
AT3G52190	770
AT3G52200	2280
AT3G52210	182
AT3G52220	1210
AT3G52230	1407
AT3G52240	584
AT3G52250	1303
AT3G52260	171
AT3G52270	5
AT3G52280	405
AT3G52285	0
AT3G52290	556
AT3G52300	8034
AT3G52310	0
AT3G52320	0
AT3G52330	0
AT3G52340	1735
AT3G52345	0
AT3G52350	0
AT3G52360	1205
AT3G52370	1303
AT3G52380	1444
AT3G52390	215
AT3G52400	339
AT3G52410	0
AT3G52420	154
AT3G52430	356
AT3G52440	6
AT3G52450	392
AT3G52460	187
AT3G52470	2211
AT3G52480	116
AT3G52490	429
AT3G52500	1580
AT3G52510	0
AT3G52520	45
AT3G52525	21
AT3G52526	10
AT3G52527	0
AT3G52530	8
AT3G52535	25
AT3G52540	80
AT3G52550	8
AT3G52560	2150
AT3G52561	97
AT3G52565	5
AT3G52570	344
AT3G52580	1989
AT3G52590	6443
AT3G52600	1
AT3G52605	0
AT3G52610	216
AT3G52620	2
AT3G52630	203
AT3G52640	1104
AT3G52660	696
AT3G52670	29
AT3G52680	100
AT3G52690	0
AT3G52700	0
AT3G52705	0
AT3G52710	414
AT3G52720	304
AT3G52730	2807
AT3G52740	664
AT3G52742	0
AT3G52748	213
AT3G52750	1189
AT3G52760	353
AT3G52765	0
AT3G52770	85
AT3G52780	44
AT3G52790	74
AT3G52800	1343
AT3G52810	0
AT3G52820	26
AT3G52830	0
AT3G52840	653
AT3G52850	3405
AT3G52860	122
AT3G52870	1525
AT3G52880	7067
AT3G52890	829
AT3G52900	460
AT3G52905	138
AT3G52910	308
AT3G52920	1571
AT3G52930	15403
AT3G52940	696
AT3G52941	0
AT3G52950	528
AT3G52955	0
AT3G52957	0
AT3G52960	4726
AT3G52970	6
AT3G52980	0
AT3G52990	6092
AT3G53000	396
AT3G53010	63
AT3G53015	0
AT3G53016	0
AT3G53020	7261
AT3G53030	611
AT3G53040	1357
AT3G53050	0
AT3G53060	0
AT3G53065	0
AT3G53070	0
AT3G53075	0
AT3G53080	0
AT3G53090	534
AT3G53100	253
AT3G53110	2084
AT3G53120	474
AT3G53130	564
AT3G53140	0
AT3G53150	87
AT3G53160	28
AT3G53170	115
AT3G53180	2047
AT3G53190	695
AT3G53200	20
AT3G53210	124
AT3G53220	29
AT3G53230	1131
AT3G53232	0
AT3G53235	3
AT3G53240	427
AT3G53250	107
AT3G53260	4519
AT3G53270	342
AT3G53280	399
AT3G53290	0
AT3G53294	0
AT3G53300	0
AT3G53305	0
AT3G53310	13
AT3G53320	255
AT3G53330	0
AT3G53340	313
AT3G53342	0
AT3G53350	289
AT3G53360	68
AT3G53365	4
AT3G53370	189
AT3G53380	680
AT3G53390	715
AT3G53400	854
AT3G53403	8
AT3G53410	304
AT3G53420	9141
AT3G53430	4565
AT3G53440	130
AT3G53450	45
AT3G53460	15452
AT3G53470	717
AT3G53480	2393
AT3G53490	191
AT3G53500	1758
AT3G53510	416
AT3G53520	1601
AT3G53530	179
AT3G53540	847
AT3G53550	0
AT3G53560	845
AT3G53570	524
AT3G53580	1679
AT3G53590	5
AT3G53600	30
AT3G53610	1531
AT3G53611	0
AT3G53620	740
AT3G53630	436
AT3G53640	0
AT3G53650	251
AT3G53670	2331
AT3G53680	165
AT3G53690	10
AT3G53700	579
AT3G53710	2106
AT3G53720	194
AT3G53730	2630
AT3G53740	4433
AT3G53750	657
AT3G53760	475
AT3G53770	1
AT3G53775	0
AT3G53780	527
AT3G53790	0
AT3G53800	713
AT3G53810	301
AT3G53820	8
AT3G53830	63
AT3G53840	19
AT3G53850	331
AT3G53860	73
AT3G53870	5492
AT3G53880	381
AT3G53890	3015
AT3G53900	774
AT3G53910	0
AT3G53920	1250
AT3G53930	500
AT3G53940	133
AT3G53950	214
AT3G53960	59
AT3G53965	0
AT3G53970	855
AT3G53980	337
AT3G53990	3765
AT3G54000	330
AT3G54010	1385
AT3G54020	627
AT3G54030	822
AT3G54040	1158
AT3G54050	9333
AT3G54060	33
AT3G54065	0
AT3G54070	0
AT3G54080	425
AT3G54085	44
AT3G54090	526
AT3G54100	468
AT3G54110	1927
AT3G54120	36
AT3G54130	298
AT3G54140	1258
AT3G54150	26
AT3G54160	31
AT3G54170	469
AT3G54180	396
AT3G54190	1588
AT3G54200	330
AT3G54210	5715
AT3G54220	1039
AT3G54230	1176
AT3G54240	0
AT3G54250	591
AT3G54260	138
AT3G54270	148
AT3G54280	1284
AT3G54290	651
AT3G54300	868
AT3G54310	1
AT3G54320	357
AT3G54340	6
AT3G54350	875
AT3G54360	2707
AT3G54363	36
AT3G54366	378
AT3G54380	335
AT3G54390	162
AT3G54400	4177
AT3G54410	5
AT3G54420	194
AT3G54430	0
AT3G54440	1750
AT3G54450	10
AT3G54460	646
AT3G54470	1981
AT3G54480	789
AT3G54490	1
AT3G54500	512
AT3G54510	72
AT3G54520	6
AT3G54530	4
AT3G54540	1817
AT3G54550	0
AT3G54560	856
AT3G54570	0
AT3G54580	24046
AT3G54590	10272
AT3G54600	158
AT3G54610	406
AT3G54620	1045
AT3G54625	0
AT3G54630	0
AT3G54640	1468
AT3G54650	1074
AT3G54660	3181
AT3G54670	1506
AT3G54680	695
AT3G54690	778
AT3G54700	5
AT3G54710	154
AT3G54720	504
AT3G54730	0
AT3G54740	295
AT3G54750	457
AT3G54760	1992
AT3G54770	802
AT3G54780	90
AT3G54790	551
AT3G54800	6
AT3G54810	1580
AT3G54820	299
AT3G54823	0
AT3G54826	553
AT3G54830	7
AT3G54840	1192
AT3G54850	252
AT3G54860	687
AT3G54870	415
AT3G54880	284
AT3G54890	50823
AT3G54900	614
AT3G54910	137
AT3G54920	1047
AT3G54925	0
AT3G54930	208
AT3G54940	1010
AT3G54950	516
AT3G54960	3270
AT3G54970	245
AT3G54980	249
AT3G54990	452
AT3G55000	584
AT3G55005	684
AT3G55010	719
AT3G55020	2090
AT3G55030	357
AT3G55040	449
AT3G55050	630
AT3G55060	266
AT3G55070	813
AT3G55080	224
AT3G55090	154
AT3G55100	0
AT3G55110	82
AT3G55120	1737
AT3G55130	581
AT3G55140	529
AT3G55150	317
AT3G55160	411
AT3G55170	647
AT3G55180	12
AT3G55190	0
AT3G55200	118
AT3G55210	0
AT3G55220	181
AT3G55230	1337
AT3G55240	48
AT3G55250	1334
AT3G55252	0
AT3G55254	0
AT3G55258	0
AT3G55260	1185
AT3G55270	1447
AT3G55280	2663
AT3G55290	223
AT3G55300	0
AT3G55310	2
AT3G55320	603
AT3G55330	1844
AT3G55340	413
AT3G55350	300
AT3G55360	2262
AT3G55370	254
AT3G55380	835
AT3G55390	121
AT3G55400	1369
AT3G55410	4858
AT3G55420	286
AT3G55430	1372
AT3G55440	12213
AT3G55450	831
AT3G55460	1502
AT3G55470	313
AT3G55480	1112
AT3G55485	2
AT3G55490	83
AT3G55500	76
AT3G55510	314
AT3G55512	0
AT3G55513	0
AT3G55515	9
AT3G55520	742
AT3G55530	292
AT3G55540	0
AT3G55550	12
AT3G55560	650
AT3G55566	0
AT3G55570	0
AT3G55580	25
AT3G55590	0
AT3G55600	167
AT3G55605	222
AT3G55610	2675
AT3G55620	1648
AT3G55630	692
AT3G55640	237
AT3G55646	31
AT3G55650	0
AT3G55660	312
AT3G55665	0
AT3G55670	0
AT3G55672	0
AT3G55677	0
AT3G55680	0
AT3G55690	62
AT3G55700	13
AT3G55710	57
AT3G55720	455
AT3G55730	170
AT3G55734	0
AT3G55735	0
AT3G55740	992
AT3G55750	3555
AT3G55760	793
AT3G55770	3679
AT3G55780	4
AT3G55790	0
AT3G55795	0
AT3G55800	13581
AT3G55810	0
AT3G55820	30
AT3G55830	605
AT3G55840	44
AT3G55850	372
AT3G55860	0
AT3G55870	4
AT3G55880	220
AT3G55890	108
AT3G55900	9
AT3G55910	24
AT3G55920	431
AT3G55930	5
AT3G55935	2
AT3G55940	220
AT3G55950	304
AT3G55960	663
AT3G55970	34
AT3G55980	497
AT3G55990	466
AT3G56000	140
AT3G56010	966
AT3G56020	1152
AT3G56030	78
AT3G56040	2575
AT3G56050	1041
AT3G56060	276
AT3G56070	1057
AT3G56080	512
AT3G56085	0
AT3G56090	3345
AT3G56100	251
AT3G56110	798
AT3G56120	444
AT3G56130	1399
AT3G56140	1241
AT3G56150	5375
AT3G56160	893
AT3G56170	611
AT3G56180	0
AT3G56190	3458
AT3G56200	237
AT3G56210	377
AT3G56220	196
AT3G56230	265
AT3G56240	2534
AT3G56250	48
AT3G56260	30
AT3G56270	160
AT3G56275	39
AT3G56277	0
AT3G56280	0
AT3G56290	449
AT3G56300	101
AT3G56310	2448
AT3G56320	104
AT3G56330	137
AT3G56340	2580
AT3G56350	52
AT3G56360	725
AT3G56370	1787
AT3G56380	72
AT3G56390	0
AT3G56400	13
AT3G56408	29
AT3G56410	0
AT3G56420	3
AT3G56430	378
AT3G56440	139
AT3G56450	128
AT3G56460	964
AT3G56470	42
AT3G56480	752
AT3G56490	917
AT3G56500	10
AT3G56510	456
AT3G56520	0
AT3G56530	0
AT3G56540	0
AT3G56550	38
AT3G56560	0
AT3G56570	71
AT3G56580	1155
AT3G56590	1528
AT3G56600	2
AT3G56610	0
AT3G56620	424
AT3G56630	508
AT3G56640	407
AT3G56650	514
AT3G56660	24
AT3G56670	0
AT3G56680	1531
AT3G56690	305
AT3G56700	2
AT3G56705	0
AT3G56710	4
AT3G56720	1146
AT3G56730	56
AT3G56740	273
AT3G56750	535
AT3G56760	847
AT3G56770	10
AT3G56780	2
AT3G56790	7
AT3G56800	4497
AT3G56810	231
AT3G56820	150
AT3G56825	2
AT3G56830	99
AT3G56840	292
AT3G56850	531
AT3G56860	1884
AT3G56870	109
AT3G56880	2214
AT3G56890	17
AT3G56891	3
AT3G56900	224
AT3G56910	2946
AT3G56920	0
AT3G56930	1004
AT3G56940	15172
AT3G56950	786
AT3G56960	101
AT3G56970	1
AT3G56980	6
AT3G56990	616
AT3G57000	737
AT3G57010	2220
AT3G57020	2237
AT3G57030	199
AT3G57040	484
AT3G57050	1267
AT3G57060	433
AT3G57062	314
AT3G57070	688
AT3G57072	0
AT3G57080	394
AT3G57090	1092
AT3G57100	1
AT3G57110	1
AT3G57120	211
AT3G57130	18
AT3G57140	361
AT3G57150	3707
AT3G57157	9
AT3G57160	77
AT3G57170	444
AT3G57180	558
AT3G57190	182
AT3G57200	39
AT3G57210	3
AT3G57220	419
AT3G57230	474
AT3G57240	0
AT3G57250	0
AT3G57260	2
AT3G57270	0
AT3G57280	1030
AT3G57290	2765
AT3G57300	1304
AT3G57310	0
AT3G57320	212
AT3G57330	2422
AT3G57340	573
AT3G57350	322
AT3G57360	84
AT3G57370	0
AT3G57380	63
AT3G57390	213
AT3G57400	496
AT3G57410	2750
AT3G57420	970
AT3G57430	284
AT3G57440	7
AT3G57450	441
AT3G57460	7
AT3G57465	4
AT3G57470	718
AT3G57480	218
AT3G57490	509
AT3G57500	18
AT3G57510	45
AT3G57520	2003
AT3G57530	1230
AT3G57540	197
AT3G57550	1863
AT3G57560	547
AT3G57570	383
AT3G57580	122
AT3G57586	5
AT3G57587	0
AT3G57590	82
AT3G57600	25
AT3G57610	1750
AT3G57620	0
AT3G57630	1381
AT3G57640	43
AT3G57645	1
AT3G57650	1800
AT3G57660	666
AT3G57670	111
AT3G57680	194
AT3G57690	3
AT3G57700	0
AT3G57710	318
AT3G57720	87
AT3G57730	0
AT3G57740	20
AT3G57750	237
AT3G57760	43
AT3G57765	0
AT3G57770	81
AT3G57780	309
AT3G57785	88
AT3G57787	2
AT3G57790	493
AT3G57800	760
AT3G57810	249
AT3G57820	1
AT3G57830	315
AT3G57840	0
AT3G57850	0
AT3G57854	0
AT3G57860	187
AT3G57870	2359
AT3G57880	724
AT3G57890	2186
AT3G57900	0
AT3G57910	183
AT3G57920	0
AT3G57930	698
AT3G57940	442
AT3G57950	33
AT3G57960	2
AT3G57965	76
AT3G57970	0
AT3G57980	268
AT3G57990	1243
AT3G58000	47
AT3G58010	439
AT3G58020	264
AT3G58030	1674
AT3G58035	0
AT3G58040	824
AT3G58050	1137
AT3G58060	243
AT3G58070	30
AT3G58090	136
AT3G58100	175
AT3G58110	1049
AT3G58120	1155
AT3G58130	171
AT3G58140	2234
AT3G58150	10
AT3G58160	171
AT3G58165	0
AT3G58170	737
AT3G58180	271
AT3G58190	1
AT3G58193	0
AT3G58196	0
AT3G58200	29
AT3G58210	0
AT3G58220	330
AT3G58230	0
AT3G58240	0
AT3G58250	0
AT3G58260	0
AT3G58270	120
AT3G58280	0
AT3G58290	0
AT3G58300	0
AT3G58310	0
AT3G58320	0
AT3G58330	0
AT3G58340	0
AT3G58347	0
AT3G58350	30
AT3G58360	1
AT3G58370	9
AT3G58380	11
AT3G58390	0
AT3G58400	0
AT3G58410	0
AT3G58415	0
AT3G58420	0
AT3G58430	85
AT3G58440	0
AT3G58450	196
AT3G58460	890
AT3G58470	231
AT3G58480	1
AT3G58490	492
AT3G58500	3449
AT3G58510	1897
AT3G58520	101
AT3G58530	385
AT3G58540	11
AT3G58550	1
AT3G58560	1453
AT3G58570	1459
AT3G58580	1113
AT3G58585	0
AT3G58590	66
AT3G58600	730
AT3G58610	5922
AT3G58620	1146
AT3G58630	208
AT3G58640	1644
AT3G58650	317
AT3G58660	1426
AT3G58670	409
AT3G58680	4494
AT3G58690	136
AT3G58700	1030
AT3G58710	278
AT3G58720	146
AT3G58730	3422
AT3G58740	1
AT3G58750	1685
AT3G58760	458
AT3G58770	36
AT3G58780	18
AT3G58790	194
AT3G58795	0
AT3G58800	140
AT3G58810	33
AT3G58820	93
AT3G58830	593
AT3G58840	749
AT3G58850	128
AT3G58860	11
AT3G58865	56
AT3G58875	0
AT3G58877	0
AT3G58880	0
AT3G58890	0
AT3G58900	244
AT3G58910	0
AT3G58920	1
AT3G58930	188
AT3G58940	160
AT3G58950	0
AT3G58960	0
AT3G58970	513
AT3G58975	102
AT3G58980	53
AT3G58990	85
AT3G59000	69
AT3G59010	8
AT3G59020	2028
AT3G59030	0
AT3G59040	765
AT3G59050	689
AT3G59060	371
AT3G59068	1
AT3G59070	0
AT3G59080	242
AT3G59090	794
AT3G59100	586
AT3G59110	859
AT3G59120	40
AT3G59130	38
AT3G59140	2274
AT3G59150	173
AT3G59160	0
AT3G59170	0
AT3G59180	0
AT3G59190	6
AT3G59200	71
AT3G59210	741
AT3G59220	1251
AT3G59230	0
AT3G59240	0
AT3G59245	0
AT3G59250	112
AT3G59260	1
AT3G59270	19
AT3G59280	746
AT3G59290	508
AT3G59295	0
AT3G59300	799
AT3G59310	96
AT3G59320	223
AT3G59330	85
AT3G59340	310
AT3G59350	1500
AT3G59360	1053
AT3G59370	496
AT3G59380	806
AT3G59390	174
AT3G59400	50
AT3G59410	427
AT3G59415	1
AT3G59420	470
AT3G59430	129
AT3G59435	6
AT3G59440	0
AT3G59450	16
AT3G59455	0
AT3G59460	0
AT3G59470	224
AT3G59480	24
AT3G59490	184
AT3G59500	544
AT3G59510	11
AT3G59520	215
AT3G59530	34
AT3G59540	2977
AT3G59550	120
AT3G59570	325
AT3G59580	409
AT3G59590	0
AT3G59600	816
AT3G59610	0
AT3G59620	1
AT3G59630	297
AT3G59640	274
AT3G59650	277
AT3G59660	1170
AT3G59670	535
AT3G59680	149
AT3G59690	112
AT3G59695	0
AT3G59700	124
AT3G59710	518
AT3G59720	0
AT3G59730	33
AT3G59740	7
AT3G59750	18
AT3G59760	2011
AT3G59765	230
AT3G59770	1794
AT3G59780	4879
AT3G59790	0
AT3G59800	289
AT3G59810	352
AT3G59820	697
AT3G59830	46
AT3G59840	336
AT3G59845	0
AT3G59850	159
AT3G59860	0
AT3G59870	649
AT3G59880	40
AT3G59884	0
AT3G59890	406
AT3G59900	603
AT3G59910	1380
AT3G59920	6585
AT3G59923	0
AT3G59926	0
AT3G59930	10
AT3G59940	0
AT3G59950	1034
AT3G59960	0
AT3G59970	6205
AT3G59980	540
AT3G59990	1880
AT3G60000	4
AT3G60010	0
AT3G60020	2
AT3G60030	2549
AT3G60040	63
AT3G60050	287
AT3G60060	0
AT3G60070	1109
AT3G60075	0
AT3G60080	643
AT3G60090	1
AT3G60100	0
AT3G60110	267
AT3G60120	14
AT3G60130	858
AT3G60140	23
AT3G60150	82
AT3G60160	4
AT3G60164	1
AT3G60170	0
AT3G60176	0
AT3G60180	250
AT3G60190	1081
AT3G60200	356
AT3G60210	1191
AT3G60220	146
AT3G60238	0
AT3G60240	3417
AT3G60245	8545
AT3G60250	1112
AT3G60260	474
AT3G60270	1
AT3G60280	814
AT3G60286	11
AT3G60290	227
AT3G60300	1174
AT3G60310	203
AT3G60320	1505
AT3G60328	0
AT3G60330	2856
AT3G60340	901
AT3G60350	784
AT3G60360	285
AT3G60370	695
AT3G60380	943
AT3G60390	505
AT3G60400	119
AT3G60410	603
AT3G60415	7
AT3G60420	1
AT3G60440	433
AT3G60450	1027
AT3G60460	0
AT3G60470	6
AT3G60480	200
AT3G60490	19
AT3G60500	594
AT3G60510	226
AT3G60520	106
AT3G60530	1202
AT3G60540	45
AT3G60550	126
AT3G60560	0
AT3G60565	0
AT3G60570	0
AT3G60580	44
AT3G60590	257
AT3G60600	2857
AT3G60610	0
AT3G60613	0
AT3G60620	515
AT3G60630	1117
AT3G60640	289
AT3G60650	41
AT3G60660	78
AT3G60670	7
AT3G60680	208
AT3G60690	131
AT3G60700	14
AT3G60710	0
AT3G60720	69
AT3G60730	3
AT3G60740	743
AT3G60750	30973
AT3G60760	0
AT3G60770	4284
AT3G60780	39
AT3G60790	0
AT3G60800	757
AT3G60805	0
AT3G60810	514
AT3G60820	3160
AT3G60830	609
AT3G60840	328
AT3G60850	362
AT3G60860	1926
AT3G60870	48
AT3G60880	411
AT3G60890	1
AT3G60900	202
AT3G60910	396
AT3G60920	1
AT3G60930	77
AT3G60935	0
AT3G60940	6
AT3G60950	0
AT3G60955	0
AT3G60957	3
AT3G60960	105
AT3G60961	0
AT3G60965	230
AT3G60966	1
AT3G60970	0
AT3G60972	0
AT3G60975	0
AT3G60980	211
AT3G60990	0
AT3G61010	469
AT3G61020	251
AT3G61028	0
AT3G61030	0
AT3G61035	0
AT3G61040	0
AT3G61050	2369
AT3G61060	104
AT3G61070	3377
AT3G61080	702
AT3G61090	6
AT3G61100	131
AT3G61105	0
AT3G61110	3407
AT3G61111	1
AT3G61113	24
AT3G61117	0
AT3G61118	3
AT3G61120	0
AT3G61130	3069
AT3G61140	1097
AT3G61150	832
AT3G61160	134
AT3G61170	37
AT3G61172	0
AT3G61175	0
AT3G61177	0
AT3G61180	666
AT3G61182	0
AT3G61185	0
AT3G61190	36
AT3G61198	19
AT3G61200	613
AT3G61210	56
AT3G61220	1197
AT3G61230	0
AT3G61240	2095
AT3G61250	41
AT3G61260	2091
AT3G61270	530
AT3G61280	3
AT3G61290	4
AT3G61300	0
AT3G61310	604
AT3G61320	277
AT3G61330	0
AT3G61340	6
AT3G61350	171
AT3G61360	88
AT3G61370	166
AT3G61380	243
AT3G61390	18
AT3G61400	1
AT3G61410	82
AT3G61415	260
AT3G61420	358
AT3G61430	4188
AT3G61440	8453
AT3G61450	10
AT3G61460	771
AT3G61470	30586
AT3G61480	656
AT3G61490	1205
AT3G61500	0
AT3G61510	0
AT3G61520	67
AT3G61530	128
AT3G61540	395
AT3G61545	0
AT3G61550	337
AT3G61560	650
AT3G61570	353
AT3G61571	0
AT3G61580	3837
AT3G61590	227
AT3G61600	1476
AT3G61610	330
AT3G61620	254
AT3G61630	145
AT3G61640	408
AT3G61650	406
AT3G61660	15
AT3G61670	577
AT3G61680	463
AT3G61690	1636
AT3G61700	1341
AT3G61710	726
AT3G61715	0
AT3G61720	0
AT3G61721	0
AT3G61723	0
AT3G61730	0
AT3G61740	344
AT3G61750	478
AT3G61755	0
AT3G61760	201
AT3G61770	667
AT3G61780	504
AT3G61790	487
AT3G61800	356
AT3G61810	0
AT3G61820	1944
AT3G61825	0
AT3G61826	0
AT3G61829	0
AT3G61830	474
AT3G61840	0
AT3G61850	209
AT3G61860	657
AT3G61870	3540
AT3G61880	7
AT3G61890	298
AT3G61897	4
AT3G61898	90
AT3G61900	45
AT3G61910	0
AT3G61920	33
AT3G61930	102
AT3G61940	1
AT3G61950	85
AT3G61960	951
AT3G61962	0
AT3G61970	161
AT3G61980	192
AT3G61990	980
AT3G62000	234
AT3G62010	2025
AT3G62020	239
AT3G62030	8648
AT3G62040	352
AT3G62050	26
AT3G62060	311
AT3G62070	55
AT3G62080	268
AT3G62090	10
AT3G62100	39
AT3G62110	643
AT3G62120	4065
AT3G62130	884
AT3G62140	369
AT3G62150	226
AT3G62160	120
AT3G62170	3
AT3G62180	0
AT3G62190	521
AT3G62200	377
AT3G62210	13
AT3G62220	276
AT3G62230	1
AT3G62240	668
AT3G62245	0
AT3G62250	5955
AT3G62260	231
AT3G62270	1625
AT3G62280	62
AT3G62285	0
AT3G62290	13559
AT3G62300	662
AT3G62310	1154
AT3G62320	3
AT3G62330	684
AT3G62340	0
AT3G62350	0
AT3G62360	3777
AT3G62370	479
AT3G62380	1
AT3G62390	365
AT3G62400	1743
AT3G62410	1308
AT3G62420	1743
AT3G62430	21
AT3G62440	0
AT3G62450	364
AT3G62455	46
AT3G62460	124
AT3G62470	60
AT3G62475	0
AT3G62480	0
AT3G62490	0
AT3G62499	4
AT3G62500	23
AT3G62510	2
AT3G62520	0
AT3G62528	2
AT3G62529	1
AT3G62530	2106
AT3G62540	0
AT3G62550	598
AT3G62560	733
AT3G62570	294
AT3G62580	1569
AT3G62590	178
AT3G62600	2381
AT3G62610	60
AT3G62615	0
AT3G62620	190
AT3G62630	1022
AT3G62640	0
AT3G62650	1209
AT3G62660	1355
AT3G62670	0
AT3G62680	7093
AT3G62690	138
AT3G62695	0
AT3G62700	3760
AT3G62710	0
AT3G62720	587
AT3G62725	0
AT3G62730	2
AT3G62735	0
AT3G62740	60
AT3G62750	974
AT3G62760	76
AT3G62770	1034
AT3G62780	28
AT3G62790	969
AT3G62800	245
AT3G62810	880
AT3G62820	144
AT3G62830	2399
AT3G62840	1463
AT3G62850	1
AT3G62860	1009
AT3G62870	7204
AT3G62880	160
AT3G62890	66
AT3G62900	1187
AT3G62910	721
AT3G62920	112
AT3G62930	12
AT3G62940	585
AT3G62950	11
AT3G62960	632
AT3G62970	330
AT3G62980	2370
AT3G62990	0
AT3G63000	1067
AT3G63003	0
AT3G63006	0
AT3G63010	525
AT3G63020	1
AT3G63030	289
AT3G63040	1
AT3G63050	32
AT3G63052	3
AT3G63060	35
AT3G63070	1238
AT3G63080	821
AT3G63088	1
AT3G63090	102
AT3G63093	0
AT3G63095	0
AT3G63110	18
AT3G63120	798
AT3G63130	965
AT3G63140	3559
AT3G63150	1148
AT3G63160	5656
AT3G63170	757
AT3G63180	575
AT3G63190	2908
AT3G63200	1285
AT3G63210	757
AT3G63215	0
AT3G63220	246
AT3G63230	0
AT3G63240	442
AT3G63250	967
AT3G63255	0
AT3G63260	752
AT3G63270	266
AT3G63280	175
AT3G63290	139
AT3G63300	416
AT3G63310	983
AT3G63320	1
AT3G63340	1217
AT3G63350	80
AT3G63360	18
AT3G63370	278
AT3G63375	6
AT3G63380	320
AT3G63390	223
AT3G63400	954
AT3G63410	5515
AT3G63420	228
AT3G63430	227
AT3G63440	1
AT3G63445	73
AT3G63450	1020
AT3G63460	5375
AT3G63470	266
AT3G63480	99
AT3G63490	9303
AT3G63500	2129
AT3G63510	329
AT3G63520	4335
AT3G63530	358
AT3G63540	1864
AT3G66652	165
AT3G66654	1045
AT3G66656	0
AT3G66658	721
AT4G00005	0
AT4G00020	227
AT4G00026	434
AT4G00030	335
AT4G00040	204
AT4G00050	370
AT4G00060	998
AT4G00070	26
AT4G00080	643
AT4G00085	0
AT4G00090	837
AT4G00100	3719
AT4G00110	379
AT4G00114	0
AT4G00120	0
AT4G00130	145
AT4G00140	3
AT4G00150	898
AT4G00155	0
AT4G00160	1
AT4G00163	0
AT4G00165	12
AT4G00170	493
AT4G00180	943
AT4G00190	0
AT4G00200	255
AT4G00210	3
AT4G00220	20
AT4G00225	0
AT4G00230	400
AT4G00231	343
AT4G00232	0
AT4G00234	1
AT4G00236	0
AT4G00238	431
AT4G00240	161
AT4G00250	30
AT4G00260	0
AT4G00270	770
AT4G00280	0
AT4G00290	407
AT4G00295	1
AT4G00300	1038
AT4G00305	13
AT4G00310	203
AT4G00315	0
AT4G00320	0
AT4G00330	427
AT4G00335	146
AT4G00340	1541
AT4G00342	0
AT4G00350	0
AT4G00355	1652
AT4G00356	0
AT4G00360	498
AT4G00370	2776
AT4G00380	334
AT4G00390	25
AT4G00400	548
AT4G00413	0
AT4G00416	0
AT4G00420	290
AT4G00430	3111
AT4G00440	1016
AT4G00450	1598
AT4G00460	191
AT4G00467	3
AT4G00480	665
AT4G00490	1144
AT4G00500	403
AT4G00520	369
AT4G00525	42
AT4G00530	104
AT4G00540	0
AT4G00550	439
AT4G00560	592
AT4G00570	2959
AT4G00580	0
AT4G00585	1101
AT4G00590	193
AT4G00600	0
AT4G00610	0
AT4G00620	387
AT4G00630	1740
AT4G00650	169
AT4G00651	0
AT4G00660	1595
AT4G00670	70
AT4G00680	1083
AT4G00690	48
AT4G00695	6
AT4G00700	231
AT4G00710	3008
AT4G00720	2638
AT4G00730	2178
AT4G00740	2038
AT4G00750	303
AT4G00752	465
AT4G00753	0
AT4G00755	507
AT4G00760	168
AT4G00770	13
AT4G00780	697
AT4G00800	1372
AT4G00810	3139
AT4G00820	1070
AT4G00830	1875
AT4G00840	303
AT4G00850	81
AT4G00860	2274
AT4G00870	2
AT4G00872	0
AT4G00880	19
AT4G00883	0
AT4G00885	0
AT4G00889	0
AT4G00890	10
AT4G00891	0
AT4G00893	2
AT4G00895	2502
AT4G00900	1616
AT4G00905	0
AT4G00910	20
AT4G00920	0
AT4G00925	0
AT4G00930	226
AT4G00940	25
AT4G00950	65
AT4G00953	1
AT4G00955	38
AT4G00960	7
AT4G00970	0
AT4G00975	2
AT4G00980	57
AT4G00985	0
AT4G00990	989
AT4G01000	1932
AT4G01010	18
AT4G01020	229
AT4G01023	4
AT4G01026	124
AT4G01030	131
AT4G01037	628
AT4G01040	685
AT4G01050	7431
AT4G01060	57
AT4G01070	1730
AT4G01080	39
AT4G01090	475
AT4G01100	3219
AT4G01110	211
AT4G01120	691
AT4G01130	484
AT4G01140	171
AT4G01150	13273
AT4G01160	2
AT4G01170	0
AT4G01180	2
AT4G01190	1
AT4G01200	41
AT4G01210	1429
AT4G01220	308
AT4G01230	8
AT4G01240	128
AT4G01245	0
AT4G01250	133
AT4G01260	0
AT4G01265	1
AT4G01270	84
AT4G01280	226
AT4G01290	2534
AT4G01310	5700
AT4G01320	1452
AT4G01330	616
AT4G01335	7
AT4G01340	1
AT4G01350	269
AT4G01355	0
AT4G01360	29
AT4G01370	970
AT4G01380	0
AT4G01390	26
AT4G01395	1697
AT4G01400	77
AT4G01410	481
AT4G01420	0
AT4G01430	26
AT4G01435	1
AT4G01440	171
AT4G01450	1070
AT4G01455	0
AT4G01460	278
AT4G01470	6
AT4G01480	2958
AT4G01490	120
AT4G01500	17
AT4G01505	0
AT4G01510	137
AT4G01515	0
AT4G01516	0
AT4G01520	0
AT4G01525	53
AT4G01530	0
AT4G01533	17
AT4G01535	0
AT4G01540	249
AT4G01550	250
AT4G01560	786
AT4G01570	397
AT4G01575	0
AT4G01580	48
AT4G01590	739
AT4G01593	54
AT4G01595	0
AT4G01600	279
AT4G01610	13450
AT4G01630	92
AT4G01640	0
AT4G01650	287
AT4G01660	1052
AT4G01670	215
AT4G01671	0
AT4G01680	312
AT4G01690	3593
AT4G01700	956
AT4G01703	0
AT4G01710	257
AT4G01720	277
AT4G01730	236
AT4G01735	3
AT4G01740	102
AT4G01750	323
AT4G01760	13
AT4G01770	100
AT4G01780	6
AT4G01790	62
AT4G01800	4359
AT4G01810	1619
AT4G01820	5
AT4G01830	153
AT4G01840	366
AT4G01850	8325
AT4G01860	627
AT4G01865	0
AT4G01870	169
AT4G01880	294
AT4G01883	216
AT4G01890	41
AT4G01895	31
AT4G01897	317
AT4G01900	1442
AT4G01910	133
AT4G01915	68
AT4G01920	68
AT4G01925	65
AT4G01930	39
AT4G01935	195
AT4G01940	994
AT4G01950	497
AT4G01960	413
AT4G01970	23
AT4G01975	2
AT4G01980	1
AT4G01985	3
AT4G01990	149
AT4G01995	659
AT4G02000	4
AT4G02005	75
AT4G02010	684
AT4G02020	872
AT4G02030	959
AT4G02040	0
AT4G02050	1166
AT4G02055	0
AT4G02060	843
AT4G02070	436
AT4G02075	211
AT4G02080	1707
AT4G02090	277
AT4G02100	711
AT4G02110	331
AT4G02120	933
AT4G02130	416
AT4G02140	5
AT4G02150	1056
AT4G02160	10
AT4G02170	4
AT4G02180	52
AT4G02190	0
AT4G02195	193
AT4G02200	187
AT4G02210	206
AT4G02220	272
AT4G02230	2413
AT4G02235	0
AT4G02250	0
AT4G02260	2047
AT4G02270	3465
AT4G02280	862
AT4G02290	1003
AT4G02300	0
AT4G02310	0
AT4G02312	0
AT4G02314	0
AT4G02317	0
AT4G02320	4
AT4G02330	502
AT4G02340	854
AT4G02350	1626
AT4G02360	12
AT4G02370	1382
AT4G02380	393
AT4G02390	376
AT4G02400	892
AT4G02405	233
AT4G02410	224
AT4G02420	70
AT4G02425	173
AT4G02430	276
AT4G02440	374
AT4G02450	4345
AT4G02460	158
AT4G02465	1
AT4G02480	6838
AT4G02482	30
AT4G02485	77
AT4G02487	0
AT4G02489	0
AT4G02490	0
AT4G02500	3277
AT4G02510	6860
AT4G02520	20
AT4G02530	2666
AT4G02540	906
AT4G02541	0
AT4G02550	173
AT4G02555	0
AT4G02560	694
AT4G02570	5289
AT4G02580	3417
AT4G02590	820
AT4G02600	759
AT4G02610	337
AT4G02620	1928
AT4G02630	86
AT4G02640	1207
AT4G02650	21
AT4G02655	0
AT4G02660	180
AT4G02670	4
AT4G02680	1813
AT4G02690	35
AT4G02700	3246
AT4G02710	629
AT4G02715	1825
AT4G02720	0
AT4G02725	1031
AT4G02730	189
AT4G02733	0
AT4G02735	0
AT4G02740	399
AT4G02750	109
AT4G02760	254
AT4G02770	18008
AT4G02780	21
AT4G02790	865
AT4G02800	408
AT4G02810	17
AT4G02820	337
AT4G02830	94
AT4G02840	806
AT4G02850	36
AT4G02860	978
AT4G02870	0
AT4G02880	480
AT4G02890	4579
AT4G02900	133
AT4G02910	0
AT4G02920	1680
AT4G02930	3491
AT4G02940	2637
AT4G02950	0
AT4G02960	7
AT4G02970	125
AT4G02980	348
AT4G02990	749
AT4G03000	661
AT4G03010	106
AT4G03020	1895
AT4G03030	785
AT4G03038	0
AT4G03039	0
AT4G03040	0
AT4G03050	6
AT4G03060	3
AT4G03063	4
AT4G03070	132
AT4G03080	1248
AT4G03090	509
AT4G03100	447
AT4G03110	893
AT4G03113	0
AT4G03115	215
AT4G03120	423
AT4G03130	22
AT4G03135	0
AT4G03140	45
AT4G03150	388
AT4G03153	0
AT4G03156	0
AT4G03157	0
AT4G03160	0
AT4G03165	0
AT4G03170	0
AT4G03175	0
AT4G03180	361
AT4G03190	1415
AT4G03200	1619
AT4G03205	585
AT4G03210	9611
AT4G03220	4
AT4G03230	191
AT4G03240	351
AT4G03250	168
AT4G03260	2299
AT4G03270	41
AT4G03280	13792
AT4G03285	0
AT4G03290	2
AT4G03292	4
AT4G03295	0
AT4G03298	0
AT4G03300	0
AT4G03305	0
AT4G03310	0
AT4G03320	244
AT4G03330	93
AT4G03340	61
AT4G03350	0
AT4G03360	0
AT4G03364	0
AT4G03370	0
AT4G03376	0
AT4G03380	0
AT4G03390	1701
AT4G03400	432
AT4G03405	0
AT4G03410	185
AT4G03415	1060
AT4G03420	156
AT4G03430	1999
AT4G03435	0
AT4G03437	0
AT4G03438	0
AT4G03440	91
AT4G03443	12
AT4G03445	6
AT4G03450	2
AT4G03455	0
AT4G03460	36
AT4G03470	0
AT4G03480	4
AT4G03490	74
AT4G03495	0
AT4G03500	44
AT4G03505	0
AT4G03510	408
AT4G03520	3551
AT4G03525	0
AT4G03530	0
AT4G03535	0
AT4G03540	113
AT4G03545	0
AT4G03550	1873
AT4G03555	0
AT4G03560	3240
AT4G03565	0
AT4G03566	0
AT4G03570	0
AT4G03575	0
AT4G03580	0
AT4G03585	0
AT4G03590	0
AT4G03595	3
AT4G03600	45
AT4G03605	0
AT4G03610	389
AT4G03620	1
AT4G03625	0
AT4G03630	0
AT4G03635	86
AT4G03640	0
AT4G03645	0
AT4G03650	0
AT4G03655	0
AT4G03660	0
AT4G03665	0
AT4G03670	0
AT4G03675	0
AT4G03680	0
AT4G03685	0
AT4G03690	0
AT4G03695	0
AT4G03700	0
AT4G03705	0
AT4G03710	0
AT4G03715	0
AT4G03720	0
AT4G03725	2
AT4G03726	0
AT4G03728	0
AT4G03730	0
AT4G03732	0
AT4G03740	0
AT4G03745	0
AT4G03750	0
AT4G03755	9
AT4G03760	0
AT4G03765	0
AT4G03770	0
AT4G03775	0
AT4G03780	0
AT4G03785	0
AT4G03790	0
AT4G03795	0
AT4G03800	0
AT4G03805	0
AT4G03810	0
AT4G03811	6
AT4G03813	0
AT4G03815	0
AT4G03816	1
AT4G03820	217
AT4G03823	2
AT4G03824	0
AT4G03825	0
AT4G03826	0
AT4G03830	0
AT4G03835	0
AT4G03837	0
AT4G03840	0
AT4G03845	1
AT4G03850	0
AT4G03855	0
AT4G03860	0
AT4G03865	0
AT4G03870	0
AT4G03873	0
AT4G03875	11
AT4G03876	0
AT4G03880	0
AT4G03885	0
AT4G03890	0
AT4G03895	0
AT4G03900	0
AT4G03905	3
AT4G03910	0
AT4G03911	0
AT4G03912	0
AT4G03913	0
AT4G03914	0
AT4G03915	0
AT4G03916	0
AT4G03920	0
AT4G03923	0
AT4G03925	0
AT4G03926	0
AT4G03930	3
AT4G03935	73
AT4G03940	47
AT4G03945	0
AT4G03950	0
AT4G03955	0
AT4G03960	137
AT4G03965	32
AT4G03970	0
AT4G03975	0
AT4G03976	0
AT4G03977	0
AT4G03978	0
AT4G03979	0
AT4G03980	0
AT4G03981	0
AT4G03985	0
AT4G03990	0
AT4G03995	0
AT4G04000	0
AT4G04005	11
AT4G04010	0
AT4G04015	5
AT4G04020	329
AT4G04025	19
AT4G04030	0
AT4G04035	3
AT4G04040	384
AT4G04050	0
AT4G04055	1
AT4G04065	0
AT4G04070	0
AT4G04075	6
AT4G04077	1
AT4G04078	0
AT4G04080	1
AT4G04085	0
AT4G04090	0
AT4G04095	0
AT4G04100	0
AT4G04105	0
AT4G04110	0
AT4G04115	0
AT4G04120	0
AT4G04125	0
AT4G04130	0
AT4G04135	2
AT4G04140	0
AT4G04145	0
AT4G04150	0
AT4G04155	0
AT4G04157	0
AT4G04165	0
AT4G04167	0
AT4G04170	0
AT4G04175	0
AT4G04180	94
AT4G04185	0
AT4G04190	92
AT4G04195	0
AT4G04200	386
AT4G04205	0
AT4G04210	1108
AT4G04215	0
AT4G04220	0
AT4G04221	7
AT4G04223	14
AT4G04225	3
AT4G04230	0
AT4G04235	0
AT4G04245	0
AT4G04250	0
AT4G04255	0
AT4G04260	17
AT4G04265	0
AT4G04270	0
AT4G04273	0
AT4G04275	0
AT4G04276	0
AT4G04280	0
AT4G04285	0
AT4G04290	0
AT4G04293	0
AT4G04295	0
AT4G04296	0
AT4G04300	0
AT4G04305	0
AT4G04310	0
AT4G04313	0
AT4G04315	0
AT4G04316	0
AT4G04320	578
AT4G04325	0
AT4G04330	417
AT4G04335	0
AT4G04340	2740
AT4G04345	0
AT4G04350	1270
AT4G04355	0
AT4G04360	43
AT4G04365	0
AT4G04370	195
AT4G04375	0
AT4G04380	0
AT4G04385	0
AT4G04390	0
AT4G04392	0
AT4G04393	0
AT4G04394	0
AT4G04395	0
AT4G04396	0
AT4G04398	0
AT4G04400	0
AT4G04402	0
AT4G04404	0
AT4G04405	0
AT4G04407	0
AT4G04408	0
AT4G04409	0
AT4G04410	19
AT4G04415	0
AT4G04420	0
AT4G04423	1
AT4G04425	1
AT4G04426	0
AT4G04430	0
AT4G04435	11
AT4G04440	0
AT4G04445	3
AT4G04450	229
AT4G04455	0
AT4G04460	274
AT4G04465	0
AT4G04470	554
AT4G04475	3
AT4G04480	0
AT4G04485	2
AT4G04490	19
AT4G04495	0
AT4G04500	0
AT4G04505	0
AT4G04510	0
AT4G04515	0
AT4G04520	0
AT4G04525	0
AT4G04530	0
AT4G04535	0
AT4G04540	0
AT4G04545	0
AT4G04547	0
AT4G04550	0
AT4G04555	0
AT4G04560	1
AT4G04565	15
AT4G04570	306
AT4G04580	1
AT4G04585	0
AT4G04590	0
AT4G04600	0
AT4G04601	0
AT4G04605	11
AT4G04610	551
AT4G04614	448
AT4G04615	1
AT4G04620	326
AT4G04625	0
AT4G04630	45
AT4G04632	0
AT4G04635	0
AT4G04640	11672
AT4G04645	0
AT4G04650	0
AT4G04653	0
AT4G04655	0
AT4G04660	0
AT4G04665	0
AT4G04670	302
AT4G04675	0
AT4G04680	6
AT4G04690	0
AT4G04692	920
AT4G04693	0
AT4G04695	306
AT4G04700	186
AT4G04710	14
AT4G04720	1412
AT4G04730	0
AT4G04740	711
AT4G04745	100
AT4G04750	389
AT4G04755	0
AT4G04760	38
AT4G04765	0
AT4G04770	4293
AT4G04775	0
AT4G04780	284
AT4G04785	0
AT4G04790	92
AT4G04795	0
AT4G04800	563
AT4G04805	0
AT4G04810	22
AT4G04815	0
AT4G04820	0
AT4G04825	0
AT4G04830	226
AT4G04835	0
AT4G04840	560
AT4G04850	1537
AT4G04855	1
AT4G04860	435
AT4G04865	0
AT4G04870	379
AT4G04875	0
AT4G04880	320
AT4G04885	859
AT4G04890	2181
AT4G04895	0
AT4G04900	111
AT4G04905	0
AT4G04910	2591
AT4G04920	1098
AT4G04925	191
AT4G04930	4
AT4G04940	394
AT4G04945	0
AT4G04950	890
AT4G04955	4013
AT4G04957	0
AT4G04960	491
AT4G04965	0
AT4G04970	840
AT4G04972	37
AT4G04975	0
AT4G04980	1
AT4G04985	0
AT4G04990	1
AT4G04995	0
AT4G05000	342
AT4G05005	0
AT4G05010	253
AT4G05015	0
AT4G05018	1
AT4G05020	1406
AT4G05025	0
AT4G05030	0
AT4G05040	300
AT4G05045	0
AT4G05048	0
AT4G05049	0
AT4G05050	14552
AT4G05053	3
AT4G05055	0
AT4G05060	283
AT4G05065	0
AT4G05070	513
AT4G05071	0
AT4G05073	0
AT4G05075	0
AT4G05076	0
AT4G05080	0
AT4G05085	0
AT4G05087	0
AT4G05090	449
AT4G05091	0
AT4G05095	0
AT4G05097	0
AT4G05100	252
AT4G05105	0
AT4G05110	24
AT4G05115	0
AT4G05120	646
AT4G05125	0
AT4G05130	9
AT4G05133	0
AT4G05135	0
AT4G05140	0
AT4G05145	0
AT4G05150	1910
AT4G05155	5
AT4G05160	1413
AT4G05170	77
AT4G05180	15724
AT4G05190	531
AT4G05200	128
AT4G05205	0
AT4G05210	33
AT4G05215	1
AT4G05220	0
AT4G05225	0
AT4G05230	1
AT4G05235	0
AT4G05240	0
AT4G05245	0
AT4G05250	0
AT4G05255	0
AT4G05260	0
AT4G05270	0
AT4G05275	0
AT4G05280	0
AT4G05285	0
AT4G05290	0
AT4G05295	0
AT4G05300	0
AT4G05303	0
AT4G05305	0
AT4G05306	0
AT4G05310	0
AT4G05315	5
AT4G05320	29236
AT4G05330	373
AT4G05335	0
AT4G05340	0
AT4G05350	0
AT4G05355	0
AT4G05360	0
AT4G05365	0
AT4G05375	0
AT4G05380	20
AT4G05385	0
AT4G05390	853
AT4G05395	0
AT4G05400	482
AT4G05405	7
AT4G05410	589
AT4G05415	0
AT4G05420	1989
AT4G05425	0
AT4G05430	15
AT4G05435	1
AT4G05440	202
AT4G05445	0
AT4G05450	201
AT4G05455	0
AT4G05460	372
AT4G05465	0
AT4G05470	0
AT4G05475	0
AT4G05485	0
AT4G05490	0
AT4G05495	0
AT4G05497	1
AT4G05500	0
AT4G05502	0
AT4G05505	0
AT4G05508	0
AT4G05510	0
AT4G05520	450
AT4G05523	0
AT4G05525	7
AT4G05526	0
AT4G05530	1260
AT4G05535	3
AT4G05540	0
AT4G05545	0
AT4G05550	0
AT4G05553	0
AT4G05555	0
AT4G05556	0
AT4G05560	0
AT4G05565	0
AT4G05570	0
AT4G05575	0
AT4G05580	0
AT4G05581	0
AT4G05582	0
AT4G05583	0
AT4G05584	0
AT4G05585	0
AT4G05586	0
AT4G05587	0
AT4G05588	0
AT4G05589	0
AT4G05590	296
AT4G05591	0
AT4G05592	0
AT4G05593	0
AT4G05594	0
AT4G05595	0
AT4G05597	0
AT4G05600	0
AT4G05605	0
AT4G05610	0
AT4G05612	0
AT4G05613	0
AT4G05615	0
AT4G05616	0
AT4G05620	0
AT4G05625	0
AT4G05630	0
AT4G05631	92
AT4G05632	0
AT4G05633	0
AT4G05634	0
AT4G05635	0
AT4G05636	0
AT4G05638	0
AT4G05640	0
AT4G05645	0
AT4G05650	7
AT4G05655	0
AT4G05660	0
AT4G05665	0
AT4G05670	0
AT4G05675	0
AT4G05680	0
AT4G05685	7
AT4G05690	2
AT4G05695	0
AT4G05700	0
AT4G05705	0
AT4G05710	0
AT4G05715	3
AT4G05720	0
AT4G05730	0
AT4G05735	0
AT4G05740	0
AT4G05745	0
AT4G05750	0
AT4G05755	0
AT4G05760	1
AT4G05765	0
AT4G05770	0
AT4G05775	0
AT4G05780	11
AT4G05785	0
AT4G05790	0
AT4G05795	0
AT4G05800	0
AT4G05805	0
AT4G05810	1
AT4G05815	0
AT4G05840	1
AT4G05845	0
AT4G05850	0
AT4G05855	0
AT4G05860	0
AT4G05865	0
AT4G05870	0
AT4G05875	0
AT4G05880	0
AT4G05885	0
AT4G05890	0
AT4G05895	0
AT4G05900	0
AT4G05905	0
AT4G05910	0
AT4G05915	0
AT4G05918	0
AT4G05920	0
AT4G05925	0
AT4G05930	0
AT4G05935	0
AT4G05940	0
AT4G05945	0
AT4G05950	1
AT4G05965	0
AT4G05970	0
AT4G05975	0
AT4G05980	0
AT4G05985	0
AT4G05990	0
AT4G05995	0
AT4G06000	0
AT4G06005	0
AT4G06010	1
AT4G06015	0
AT4G06045	0
AT4G06050	0
AT4G06055	0
AT4G06060	6
AT4G06065	0
AT4G06070	0
AT4G06075	0
AT4G06080	4
AT4G06085	0
AT4G06090	0
AT4G06095	0
AT4G06105	0
AT4G06110	0
AT4G06115	0
AT4G06130	0
AT4G06135	0
AT4G06140	0
AT4G06145	0
AT4G06155	0
AT4G06160	2
AT4G06165	0
AT4G06170	0
AT4G06175	0
AT4G06185	0
AT4G06195	15
AT4G06196	0
AT4G06200	0
AT4G06205	0
AT4G06210	0
AT4G06215	3
AT4G06225	1
AT4G06235	1
AT4G06240	0
AT4G06245	0
AT4G06250	0
AT4G06255	5
AT4G06260	0
AT4G06265	4
AT4G06280	1
AT4G06285	0
AT4G06290	0
AT4G06295	0
AT4G06300	0
AT4G06305	0
AT4G06310	0
AT4G06315	0
AT4G06320	0
AT4G06330	1
AT4G06335	0
AT4G06340	5
AT4G06345	0
AT4G06365	0
AT4G06370	0
AT4G06375	0
AT4G06380	0
AT4G06385	0
AT4G06390	0
AT4G06395	3
AT4G06400	0
AT4G06405	0
AT4G06410	10
AT4G06415	0
AT4G06425	0
AT4G06440	0
AT4G06445	0
AT4G06450	0
AT4G06455	0
AT4G06460	0
AT4G06474	0
AT4G06477	0
AT4G06479	0
AT4G06480	0
AT4G06481	0
AT4G06482	0
AT4G06483	0
AT4G06484	0
AT4G06485	0
AT4G06486	0
AT4G06487	0
AT4G06488	0
AT4G06489	0
AT4G06490	0
AT4G06491	0
AT4G06492	0
AT4G06493	0
AT4G06494	0
AT4G06495	0
AT4G06496	0
AT4G06497	0
AT4G06498	2
AT4G06499	0
AT4G06500	0
AT4G06501	0
AT4G06502	0
AT4G06503	0
AT4G06504	0
AT4G06505	0
AT4G06506	0
AT4G06507	0
AT4G06508	0
AT4G06509	0
AT4G06510	0
AT4G06511	0
AT4G06512	0
AT4G06513	0
AT4G06514	0
AT4G06515	0
AT4G06516	0
AT4G06517	0
AT4G06518	0
AT4G06519	0
AT4G06520	0
AT4G06521	0
AT4G06522	0
AT4G06523	0
AT4G06524	0
AT4G06525	0
AT4G06526	0
AT4G06527	0
AT4G06528	0
AT4G06529	0
AT4G06530	0
AT4G06531	0
AT4G06532	0
AT4G06533	0
AT4G06534	105
AT4G06535	2
AT4G06536	41
AT4G06537	0
AT4G06538	0
AT4G06539	0
AT4G06540	0
AT4G06541	0
AT4G06542	0
AT4G06543	0
AT4G06544	0
AT4G06545	0
AT4G06546	0
AT4G06547	0
AT4G06548	0
AT4G06549	0
AT4G06550	0
AT4G06551	0
AT4G06552	0
AT4G06553	0
AT4G06554	0
AT4G06555	0
AT4G06556	0
AT4G06557	0
AT4G06558	0
AT4G06559	0
AT4G06560	0
AT4G06561	0
AT4G06562	0
AT4G06563	0
AT4G06564	0
AT4G06565	0
AT4G06566	0
AT4G06567	0
AT4G06568	0
AT4G06569	0
AT4G06570	0
AT4G06571	0
AT4G06572	0
AT4G06573	0
AT4G06574	0
AT4G06575	0
AT4G06576	0
AT4G06577	0
AT4G06578	0
AT4G06579	0
AT4G06580	0
AT4G06581	0
AT4G06582	0
AT4G06583	0
AT4G06584	0
AT4G06585	0
AT4G06586	0
AT4G06587	0
AT4G06588	0
AT4G06589	0
AT4G06590	0
AT4G06591	0
AT4G06592	0
AT4G06593	0
AT4G06594	0
AT4G06595	0
AT4G06596	0
AT4G06597	0
AT4G06598	158
AT4G06599	411
AT4G06600	0
AT4G06601	0
AT4G06602	0
AT4G06603	0
AT4G06604	0
AT4G06605	0
AT4G06606	0
AT4G06607	0
AT4G06608	0
AT4G06609	0
AT4G06610	0
AT4G06611	0
AT4G06612	0
AT4G06613	0
AT4G06614	0
AT4G06615	0
AT4G06616	0
AT4G06617	0
AT4G06618	0
AT4G06619	0
AT4G06620	0
AT4G06621	0
AT4G06622	0
AT4G06623	0
AT4G06624	0
AT4G06625	0
AT4G06626	0
AT4G06627	0
AT4G06628	0
AT4G06629	0
AT4G06630	0
AT4G06631	0
AT4G06632	0
AT4G06633	0
AT4G06634	355
AT4G06635	0
AT4G06636	0
AT4G06637	0
AT4G06638	0
AT4G06639	0
AT4G06640	0
AT4G06641	0
AT4G06642	0
AT4G06643	0
AT4G06644	0
AT4G06646	0
AT4G06648	0
AT4G06650	0
AT4G06652	0
AT4G06654	0
AT4G06655	0
AT4G06656	0
AT4G06658	0
AT4G06660	0
AT4G06664	0
AT4G06665	0
AT4G06666	0
AT4G06668	0
AT4G06670	0
AT4G06672	0
AT4G06674	0
AT4G06675	0
AT4G06676	338
AT4G06678	0
AT4G06680	0
AT4G06682	0
AT4G06684	0
AT4G06685	0
AT4G06686	0
AT4G06688	0
AT4G06692	0
AT4G06694	0
AT4G06695	3
AT4G06696	0
AT4G06697	0
AT4G06698	0
AT4G06699	0
AT4G06700	0
AT4G06701	110
AT4G06702	0
AT4G06704	0
AT4G06705	0
AT4G06708	0
AT4G06710	0
AT4G06712	0
AT4G06714	0
AT4G06715	0
AT4G06716	0
AT4G06718	0
AT4G06720	0
AT4G06722	0
AT4G06724	0
AT4G06725	0
AT4G06726	0
AT4G06728	0
AT4G06730	0
AT4G06732	0
AT4G06734	0
AT4G06735	0
AT4G06736	0
AT4G06738	0
AT4G06742	0
AT4G06744	563
AT4G06745	0
AT4G06746	12
AT4G06748	16
AT4G06750	0
AT4G06752	0
AT4G06755	0
AT4G06760	0
AT4G06765	0
AT4G06770	3
AT4G06775	16
AT4G06780	0
AT4G06785	0
AT4G06795	0
AT4G06800	0
AT4G06805	0
AT4G06810	0
AT4G06815	0
AT4G06820	0
AT4G06825	0
AT4G06830	0
AT4G06835	2
AT4G06845	0
AT4G06850	0
AT4G06855	0
AT4G06860	0
AT4G06865	0
AT4G06870	0
AT4G06875	0
AT4G06880	19
AT4G06885	0
AT4G06890	0
AT4G06895	0
AT4G06900	0
AT4G06905	0
AT4G06910	0
AT4G06915	0
AT4G06920	0
AT4G06925	0
AT4G06930	0
AT4G06935	0
AT4G06945	0
AT4G06950	0
AT4G06955	0
AT4G06960	0
AT4G06965	0
AT4G06970	0
AT4G06975	0
AT4G06980	17
AT4G06985	0
AT4G06990	0
AT4G06995	0
AT4G07000	0
AT4G07005	0
AT4G07010	0
AT4G07015	0
AT4G07020	0
AT4G07025	0
AT4G07030	0
AT4G07031	0
AT4G07040	0
AT4G07045	0
AT4G07050	0
AT4G07055	0
AT4G07060	0
AT4G07065	0
AT4G07070	1
AT4G07075	0
AT4G07080	0
AT4G07085	0
AT4G07090	0
AT4G07095	0
AT4G07100	0
AT4G07105	0
AT4G07110	0
AT4G07115	0
AT4G07120	0
AT4G07125	0
AT4G07130	0
AT4G07135	0
AT4G07145	0
AT4G07150	0
AT4G07160	0
AT4G07165	0
AT4G07170	7
AT4G07175	0
AT4G07180	0
AT4G07185	0
AT4G07190	0
AT4G07195	1
AT4G07200	1
AT4G07205	12
AT4G07210	0
AT4G07215	0
AT4G07220	0
AT4G07225	0
AT4G07230	0
AT4G07235	0
AT4G07240	0
AT4G07245	0
AT4G07250	2
AT4G07255	0
AT4G07260	0
AT4G07265	0
AT4G07270	0
AT4G07275	0
AT4G07280	0
AT4G07285	0
AT4G07290	5
AT4G07295	0
AT4G07300	0
AT4G07305	0
AT4G07310	0
AT4G07315	0
AT4G07320	0
AT4G07324	0
AT4G07325	0
AT4G07327	0
AT4G07330	0
AT4G07331	0
AT4G07332	0
AT4G07334	0
AT4G07335	0
AT4G07336	0
AT4G07338	0
AT4G07339	0
AT4G07340	0
AT4G07345	0
AT4G07350	0
AT4G07355	0
AT4G07360	0
AT4G07365	3
AT4G07370	0
AT4G07375	0
AT4G07380	0
AT4G07385	0
AT4G07390	819
AT4G07395	0
AT4G07400	160
AT4G07405	0
AT4G07408	0
AT4G07410	1221
AT4G07415	0
AT4G07420	0
AT4G07425	0
AT4G07430	0
AT4G07435	0
AT4G07440	0
AT4G07445	0
AT4G07450	0
AT4G07452	0
AT4G07454	0
AT4G07455	99
AT4G07456	0
AT4G07458	0
AT4G07460	0
AT4G07465	1
AT4G07470	0
AT4G07475	0
AT4G07480	0
AT4G07485	0
AT4G07490	0
AT4G07491	0
AT4G07492	0
AT4G07493	0
AT4G07494	0
AT4G07495	0
AT4G07496	0
AT4G07498	0
AT4G07500	0
AT4G07502	0
AT4G07504	0
AT4G07505	0
AT4G07507	271
AT4G07510	0
AT4G07515	0
AT4G07516	0
AT4G07517	0
AT4G07518	0
AT4G07519	0
AT4G07520	0
AT4G07521	0
AT4G07522	0
AT4G07523	0
AT4G07524	0
AT4G07525	0
AT4G07526	0
AT4G07528	0
AT4G07530	0
AT4G07535	0
AT4G07540	0
AT4G07545	2
AT4G07550	0
AT4G07560	0
AT4G07563	0
AT4G07565	0
AT4G07566	0
AT4G07570	0
AT4G07575	0
AT4G07580	0
AT4G07583	0
AT4G07586	0
AT4G07590	0
AT4G07595	0
AT4G07600	0
AT4G07605	0
AT4G07620	0
AT4G07625	0
AT4G07630	0
AT4G07635	0
AT4G07640	0
AT4G07645	0
AT4G07650	0
AT4G07655	0
AT4G07660	0
AT4G07662	0
AT4G07664	0
AT4G07665	0
AT4G07666	0
AT4G07668	0
AT4G07670	0
AT4G07675	0
AT4G07680	0
AT4G07685	0
AT4G07686	0
AT4G07688	0
AT4G07690	0
AT4G07693	0
AT4G07696	0
AT4G07699	0
AT4G07700	0
AT4G07703	0
AT4G07706	0
AT4G07713	0
AT4G07715	0
AT4G07720	0
AT4G07725	0
AT4G07730	0
AT4G07733	0
AT4G07735	2
AT4G07736	0
AT4G07738	0
AT4G07740	0
AT4G07742	0
AT4G07744	0
AT4G07745	1
AT4G07747	0
AT4G07750	0
AT4G07755	0
AT4G07760	0
AT4G07765	0
AT4G07770	0
AT4G07775	0
AT4G07780	0
AT4G07785	0
AT4G07790	0
AT4G07795	0
AT4G07800	0
AT4G07803	0
AT4G07805	0
AT4G07806	0
AT4G07810	0
AT4G07812	0
AT4G07815	54
AT4G07820	22
AT4G07825	600
AT4G07830	2
AT4G07835	0
AT4G07840	0
AT4G07841	0
AT4G07843	0
AT4G07845	0
AT4G07846	0
AT4G07850	0
AT4G07855	9
AT4G07856	0
AT4G07862	0
AT4G07865	0
AT4G07868	0
AT4G07869	0
AT4G07874	0
AT4G07875	0
AT4G07890	0
AT4G07893	0
AT4G07895	0
AT4G07896	0
AT4G07905	0
AT4G07915	0
AT4G07917	0
AT4G07920	0
AT4G07925	0
AT4G07931	0
AT4G07932	0
AT4G07933	0
AT4G07934	0
AT4G07935	0
AT4G07936	0
AT4G07937	0
AT4G07938	0
AT4G07939	0
AT4G07940	1
AT4G07941	0
AT4G07942	0
AT4G07943	0
AT4G07944	0
AT4G07945	0
AT4G07946	0
AT4G07947	0
AT4G07950	170
AT4G07955	0
AT4G07960	742
AT4G07965	1
AT4G07967	0
AT4G07970	0
AT4G07975	1
AT4G07985	0
AT4G07990	494
AT4G07995	7
AT4G08000	1
AT4G08005	0
AT4G08010	0
AT4G08013	0
AT4G08015	0
AT4G08016	0
AT4G08020	0
AT4G08022	0
AT4G08025	0
AT4G08028	0
AT4G08030	0
AT4G08032	0
AT4G08033	0
AT4G08034	0
AT4G08035	436
AT4G08036	0
AT4G08038	0
AT4G08039	0
AT4G08040	224
AT4G08045	0
AT4G08050	0
AT4G08053	0
AT4G08054	0
AT4G08055	0
AT4G08056	0
AT4G08060	0
AT4G08065	0
AT4G08070	0
AT4G08071	0
AT4G08072	0
AT4G08074	0
AT4G08075	0
AT4G08076	0
AT4G08078	0
AT4G08080	0
AT4G08085	0
AT4G08090	1
AT4G08091	0
AT4G08092	0
AT4G08093	1
AT4G08094	0
AT4G08095	0
AT4G08096	0
AT4G08097	0
AT4G08098	0
AT4G08099	0
AT4G08100	16
AT4G08101	0
AT4G08102	0
AT4G08103	0
AT4G08104	0
AT4G08105	0
AT4G08106	0
AT4G08107	0
AT4G08108	0
AT4G08109	1
AT4G08110	493
AT4G08111	1
AT4G08112	4
AT4G08113	0
AT4G08114	0
AT4G08115	19
AT4G08116	0
AT4G08120	0
AT4G08125	1
AT4G08130	0
AT4G08131	0
AT4G08132	0
AT4G08134	0
AT4G08135	0
AT4G08136	0
AT4G08138	0
AT4G08140	1
AT4G08145	0
AT4G08150	942
AT4G08155	1
AT4G08160	164
AT4G08165	4
AT4G08170	431
AT4G08175	2
AT4G08180	1169
AT4G08185	0
AT4G08190	0
AT4G08195	0
AT4G08200	0
AT4G08205	0
AT4G08210	34
AT4G08215	0
AT4G08220	270
AT4G08225	8
AT4G08230	592
AT4G08235	0
AT4G08240	281
AT4G08245	2
AT4G08250	20
AT4G08255	0
AT4G08260	0
AT4G08262	0
AT4G08263	1
AT4G08264	0
AT4G08265	0
AT4G08267	0
AT4G08270	0
AT4G08275	0
AT4G08280	523
AT4G08285	0
AT4G08290	802
AT4G08295	0
AT4G08300	976
AT4G08305	13
AT4G08310	970
AT4G08315	0
AT4G08320	352
AT4G08325	0
AT4G08330	146
AT4G08333	0
AT4G08335	0
AT4G08336	0
AT4G08340	1
AT4G08345	0
AT4G08347	0
AT4G08350	2534
AT4G08355	0
AT4G08360	0
AT4G08365	0
AT4G08370	0
AT4G08375	0
AT4G08380	0
AT4G08385	0
AT4G08390	3072
AT4G08395	0
AT4G08400	624
AT4G08405	0
AT4G08406	0
AT4G08410	1427
AT4G08415	0
AT4G08420	0
AT4G08425	0
AT4G08430	0
AT4G08435	0
AT4G08445	0
AT4G08450	29
AT4G08455	135
AT4G08460	1087
AT4G08465	0
AT4G08470	377
AT4G08475	0
AT4G08480	428
AT4G08485	0
AT4G08490	0
AT4G08495	0
AT4G08500	690
AT4G08505	2
AT4G08510	355
AT4G08515	0
AT4G08520	2073
AT4G08525	0
AT4G08530	0
AT4G08535	9
AT4G08540	642
AT4G08545	1
AT4G08550	3
AT4G08555	168
AT4G08560	0
AT4G08565	0
AT4G08570	1
AT4G08575	0
AT4G08580	426
AT4G08585	0
AT4G08590	164
AT4G08593	0
AT4G08595	1
AT4G08596	0
AT4G08598	0
AT4G08599	0
AT4G08600	0
AT4G08602	0
AT4G08610	0
AT4G08615	0
AT4G08620	186
AT4G08625	0
AT4G08630	0
AT4G08635	0
AT4G08640	0
AT4G08645	0
AT4G08650	0
AT4G08652	0
AT4G08655	0
AT4G08657	0
AT4G08660	0
AT4G08665	0
AT4G08670	0
AT4G08680	0
AT4G08685	836
AT4G08690	771
AT4G08691	0
AT4G08692	0
AT4G08695	0
AT4G08700	167
AT4G08705	9
AT4G08710	0
AT4G08715	0
AT4G08720	0
AT4G08725	0
AT4G08730	0
AT4G08740	0
AT4G08750	1
AT4G08755	0
AT4G08760	0
AT4G08765	0
AT4G08770	144
AT4G08775	0
AT4G08780	4
AT4G08785	14
AT4G08790	197
AT4G08795	0
AT4G08800	0
AT4G08805	5
AT4G08810	1648
AT4G08815	0
AT4G08820	0
AT4G08825	1
AT4G08830	0
AT4G08835	6
AT4G08840	0
AT4G08845	0
AT4G08850	1756
AT4G08855	0
AT4G08860	2
AT4G08865	0
AT4G08867	0
AT4G08868	7
AT4G08869	0
AT4G08870	988
AT4G08871	0
AT4G08872	0
AT4G08873	0
AT4G08874	8
AT4G08875	0
AT4G08876	0
AT4G08878	1
AT4G08880	1
AT4G08885	0
AT4G08890	0
AT4G08895	0
AT4G08900	523
AT4G08910	30
AT4G08915	0
AT4G08920	2845
AT4G08925	20
AT4G08930	446
AT4G08935	0
AT4G08940	147
AT4G08945	0
AT4G08950	1681
AT4G08953	0
AT4G08955	0
AT4G08956	0
AT4G08960	613
AT4G08965	0
AT4G08970	0
AT4G08975	0
AT4G08980	1300
AT4G08985	0
AT4G08990	9
AT4G08991	17
AT4G08995	0
AT4G09000	5716
AT4G09005	4
AT4G09010	4260
AT4G09012	21
AT4G09015	0
AT4G09020	4347
AT4G09025	0
AT4G09030	132
AT4G09035	0
AT4G09040	1232
AT4G09045	0
AT4G09055	0
AT4G09060	111
AT4G09065	0
AT4G09070	0
AT4G09075	0
AT4G09080	17
AT4G09085	0
AT4G09090	0
AT4G09100	21
AT4G09105	1
AT4G09110	0
AT4G09115	0
AT4G09120	0
AT4G09125	0
AT4G09130	11
AT4G09135	0
AT4G09140	354
AT4G09143	0
AT4G09145	0
AT4G09146	0
AT4G09150	1891
AT4G09153	0
AT4G09155	0
AT4G09160	658
AT4G09165	0
AT4G09170	10
AT4G09175	0
AT4G09180	539
AT4G09185	0
AT4G09190	0
AT4G09195	0
AT4G09200	0
AT4G09205	0
AT4G09210	0
AT4G09225	0
AT4G09230	0
AT4G09235	0
AT4G09240	6
AT4G09250	0
AT4G09255	0
AT4G09260	0
AT4G09265	0
AT4G09275	5
AT4G09280	0
AT4G09285	0
AT4G09290	0
AT4G09295	0
AT4G09300	5
AT4G09305	0
AT4G09310	0
AT4G09313	0
AT4G09315	0
AT4G09316	0
AT4G09320	4673
AT4G09325	0
AT4G09335	0
AT4G09340	685
AT4G09350	243
AT4G09355	0
AT4G09360	0
AT4G09365	5
AT4G09370	0
AT4G09375	20
AT4G09380	0
AT4G09385	0
AT4G09390	0
AT4G09395	0
AT4G09400	0
AT4G09405	1
AT4G09410	0
AT4G09415	0
AT4G09420	20
AT4G09425	0
AT4G09430	1
AT4G09432	20
AT4G09435	0
AT4G09440	0
AT4G09445	0
AT4G09450	0
AT4G09452	0
AT4G09455	0
AT4G09460	179
AT4G09462	0
AT4G09464	0
AT4G09465	0
AT4G09466	0
AT4G09467	0
AT4G09468	0
AT4G09470	0
AT4G09475	0
AT4G09480	46
AT4G09485	0
AT4G09490	70
AT4G09495	0
AT4G09500	451
AT4G09510	542
AT4G09515	0
AT4G09520	405
AT4G09525	1
AT4G09530	52
AT4G09535	3
AT4G09540	0
AT4G09545	0
AT4G09550	198
AT4G09555	0
AT4G09560	327
AT4G09565	1
AT4G09570	1128
AT4G09575	1
AT4G09580	382
AT4G09584	0
AT4G09585	0
AT4G09589	0
AT4G09590	0
AT4G09595	0
AT4G09600	40
AT4G09605	4
AT4G09610	4
AT4G09620	466
AT4G09625	0
AT4G09630	1146
AT4G09635	0
AT4G09640	334
AT4G09644	0
AT4G09645	0
AT4G09647	0
AT4G09649	3
AT4G09650	8620
AT4G09655	0
AT4G09660	0
AT4G09665	0
AT4G09670	2167
AT4G09675	0
AT4G09680	747
AT4G09685	0
AT4G09690	2
AT4G09695	0
AT4G09700	0
AT4G09705	0
AT4G09710	0
AT4G09715	0
AT4G09720	1276
AT4G09725	0
AT4G09730	928
AT4G09731	0
AT4G09735	0
AT4G09740	0
AT4G09745	0
AT4G09750	1825
AT4G09755	0
AT4G09760	384
AT4G09765	0
AT4G09770	16
AT4G09775	0
AT4G09780	0
AT4G09784	0
AT4G09785	12
AT4G09790	0
AT4G09795	0
AT4G09800	3504
AT4G09810	155
AT4G09815	0
AT4G09820	130
AT4G09825	0
AT4G09830	1272
AT4G09840	38
AT4G09845	10
AT4G09850	1
AT4G09855	0
AT4G09860	0
AT4G09865	0
AT4G09870	1
AT4G09875	0
AT4G09880	0
AT4G09885	0
AT4G09890	267
AT4G09895	0
AT4G09900	307
AT4G09905	0
AT4G09915	0
AT4G09920	11
AT4G09925	0
AT4G09930	5
AT4G09935	0
AT4G09940	1
AT4G09945	0
AT4G09950	61
AT4G09955	1
AT4G09960	2
AT4G09965	1
AT4G09970	312
AT4G09975	0
AT4G09980	878
AT4G09984	0
AT4G09985	0
AT4G09987	0
AT4G09990	927
AT4G09995	1
AT4G10000	250
AT4G10010	47
AT4G10020	34
AT4G10030	351
AT4G10040	790
AT4G10050	397
AT4G10060	1095
AT4G10070	393
AT4G10080	1180
AT4G10090	131
AT4G10100	215
AT4G10110	356
AT4G10115	0
AT4G10120	1420
AT4G10130	189
AT4G10140	366
AT4G10150	2
AT4G10160	0
AT4G10170	258
AT4G10180	1117
AT4G10190	0
AT4G10200	4
AT4G10201	0
AT4G10210	0
AT4G10220	1
AT4G10230	0
AT4G10240	1
AT4G10250	2
AT4G10260	0
AT4G10265	12
AT4G10270	0
AT4G10280	196
AT4G10290	0
AT4G10300	1331
AT4G10305	0
AT4G10310	5
AT4G10320	3525
AT4G10330	328
AT4G10340	63852
AT4G10345	0
AT4G10350	68
AT4G10360	1023
AT4G10370	220
AT4G10380	1515
AT4G10390	135
AT4G10400	140
AT4G10410	0
AT4G10414	0
AT4G10420	43
AT4G10430	658
AT4G10440	0
AT4G10450	1143
AT4G10457	0
AT4G10460	0
AT4G10465	3
AT4G10470	275
AT4G10480	2983
AT4G10490	1
AT4G10500	5
AT4G10507	0
AT4G10510	7
AT4G10520	0
AT4G10530	0
AT4G10540	0
AT4G10550	221
AT4G10560	240
AT4G10570	575
AT4G10580	7
AT4G10590	538
AT4G10595	0
AT4G10600	52
AT4G10603	0
AT4G10610	1115
AT4G10613	1
AT4G10620	395
AT4G10630	129
AT4G10640	46
AT4G10650	28
AT4G10655	0
AT4G10660	0
AT4G10670	0
AT4G10680	0
AT4G10690	182
AT4G10695	5
AT4G10700	0
AT4G10710	2154
AT4G10720	4
AT4G10730	1323
AT4G10740	0
AT4G10750	460
AT4G10760	638
AT4G10767	0
AT4G10770	1368
AT4G10780	11
AT4G10790	1934
AT4G10800	209
AT4G10810	587
AT4G10815	0
AT4G10820	0
AT4G10830	2
AT4G10840	4140
AT4G10843	8
AT4G10850	1
AT4G10860	1
AT4G10865	0
AT4G10870	0
AT4G10880	0
AT4G10890	221
AT4G10895	0
AT4G10910	5
AT4G10920	636
AT4G10925	208
AT4G10930	513
AT4G10950	9
AT4G10955	249
AT4G10960	273
AT4G10970	511
AT4G10980	0
AT4G10990	0
AT4G11000	0
AT4G11010	5215
AT4G11020	0
AT4G11030	1
AT4G11040	13
AT4G11050	152
AT4G11060	206
AT4G11070	0
AT4G11080	605
AT4G11090	265
AT4G11100	466
AT4G11110	1301
AT4G11120	723
AT4G11130	168
AT4G11140	37
AT4G11150	6844
AT4G11160	1095
AT4G11170	6
AT4G11175	1090
AT4G11177	0
AT4G11180	0
AT4G11190	2704
AT4G11200	43
AT4G11210	1393
AT4G11211	498
AT4G11213	0
AT4G11216	0
AT4G11220	1629
AT4G11230	131
AT4G11240	817
AT4G11250	0
AT4G11260	1996
AT4G11270	1348
AT4G11280	173
AT4G11290	841
AT4G11300	196
AT4G11310	45
AT4G11320	3389
AT4G11330	244
AT4G11340	6
AT4G11350	108
AT4G11355	0
AT4G11360	1406
AT4G11370	70
AT4G11373	0
AT4G11375	0
AT4G11380	2706
AT4G11385	0
AT4G11390	1
AT4G11393	0
AT4G11400	45
AT4G11402	0
AT4G11405	0
AT4G11410	474
AT4G11420	4268
AT4G11430	0
AT4G11440	112
AT4G11450	314
AT4G11460	41
AT4G11470	0
AT4G11480	0
AT4G11485	0
AT4G11490	0
AT4G11500	32
AT4G11510	0
AT4G11521	10
AT4G11530	100
AT4G11540	0
AT4G11543	3
AT4G11547	56
AT4G11550	117
AT4G11560	1723
AT4G11570	2254
AT4G11580	0
AT4G11590	11
AT4G11600	7628
AT4G11610	653
AT4G11630	316
AT4G11640	141
AT4G11642	0
AT4G11650	26
AT4G11653	0
AT4G11655	21
AT4G11660	168
AT4G11670	471
AT4G11680	689
AT4G11690	14
AT4G11700	2
AT4G11710	0
AT4G11720	16
AT4G11730	0
AT4G11740	759
AT4G11745	0
AT4G11750	0
AT4G11760	0
AT4G11770	0
AT4G11780	152
AT4G11790	796
AT4G11800	966
AT4G11810	3
AT4G11820	3997
AT4G11830	1253
AT4G11840	258
AT4G11845	70
AT4G11850	935
AT4G11860	903
AT4G11870	0
AT4G11880	0
AT4G11890	12
AT4G11900	54
AT4G11910	50
AT4G11911	0
AT4G11920	210
AT4G11930	0
AT4G11940	0
AT4G11945	0
AT4G11950	19
AT4G11960	728
AT4G11970	157
AT4G11980	300
AT4G11985	0
AT4G11990	36
AT4G12000	201
AT4G12005	6
AT4G12010	246
AT4G12020	504
AT4G12030	33
AT4G12040	1658
AT4G12050	534
AT4G12060	1644
AT4G12065	0
AT4G12070	534
AT4G12080	273
AT4G12090	63
AT4G12100	0
AT4G12110	500
AT4G12115	0
AT4G12120	253
AT4G12130	298
AT4G12135	0
AT4G12140	1
AT4G12150	0
AT4G12160	4
AT4G12170	4
AT4G12180	3
AT4G12190	0
AT4G12200	9
AT4G12210	0
AT4G12220	1
AT4G12230	873
AT4G12240	70
AT4G12250	350
AT4G12260	0
AT4G12270	35
AT4G12275	0
AT4G12280	0
AT4G12290	1557
AT4G12300	419
AT4G12310	1057
AT4G12320	5
AT4G12330	172
AT4G12334	0
AT4G12340	811
AT4G12350	15
AT4G12360	19
AT4G12370	8
AT4G12380	0
AT4G12382	4
AT4G12390	594
AT4G12400	508
AT4G12405	0
AT4G12410	42
AT4G12420	4740
AT4G12423	0
AT4G12426	0
AT4G12430	60
AT4G12440	50
AT4G12450	47
AT4G12460	623
AT4G12470	643
AT4G12480	8
AT4G12485	0
AT4G12490	0
AT4G12495	0
AT4G12500	0
AT4G12510	195
AT4G12520	565
AT4G12530	15
AT4G12540	63
AT4G12543	0
AT4G12545	60
AT4G12550	25
AT4G12555	0
AT4G12560	1042
AT4G12570	456
AT4G12580	29
AT4G12590	2248
AT4G12600	1415
AT4G12610	1252
AT4G12617	0
AT4G12620	232
AT4G12640	741
AT4G12650	5256
AT4G12670	410
AT4G12680	166
AT4G12690	154
AT4G12700	770
AT4G12710	178
AT4G12720	613
AT4G12730	4236
AT4G12731	0
AT4G12735	12
AT4G12740	59
AT4G12750	358
AT4G12760	242
AT4G12770	1423
AT4G12780	1452
AT4G12790	1106
AT4G12800	37582
AT4G12810	0
AT4G12820	0
AT4G12825	0
AT4G12830	234
AT4G12840	130
AT4G12850	51
AT4G12860	0
AT4G12870	98
AT4G12880	1486
AT4G12890	10
AT4G12900	208
AT4G12910	549
AT4G12915	0
AT4G12917	3
AT4G12920	0
AT4G12930	0
AT4G12940	5
AT4G12950	0
AT4G12960	28
AT4G12970	310
AT4G12980	1045
AT4G12990	134
AT4G13000	43
AT4G13010	1566
AT4G13020	1136
AT4G13030	388
AT4G13040	324
AT4G13050	590
AT4G13060	0
AT4G13070	133
AT4G13075	0
AT4G13080	0
AT4G13090	2
AT4G13095	3
AT4G13100	578
AT4G13110	142
AT4G13120	195
AT4G13130	209
AT4G13150	354
AT4G13160	0
AT4G13170	1131
AT4G13180	2427
AT4G13190	31
AT4G13195	51
AT4G13200	763
AT4G13210	55
AT4G13215	2
AT4G13220	402
AT4G13230	6
AT4G13235	91
AT4G13240	0
AT4G13245	0
AT4G13250	7016
AT4G13251	0
AT4G13252	0
AT4G13253	0
AT4G13254	0
AT4G13255	0
AT4G13256	0
AT4G13257	0
AT4G13258	0
AT4G13259	0
AT4G13260	41
AT4G13261	0
AT4G13262	0
AT4G13263	0
AT4G13264	0
AT4G13265	0
AT4G13266	0
AT4G13270	993
AT4G13280	6
AT4G13285	0
AT4G13290	19
AT4G13300	0
AT4G13310	0
AT4G13320	0
AT4G13330	39
AT4G13340	1406
AT4G13345	204
AT4G13350	1793
AT4G13360	919
AT4G13370	311
AT4G13380	0
AT4G13390	5209
AT4G13395	40
AT4G13400	86
AT4G13410	189
AT4G13420	509
AT4G13430	4079
AT4G13440	36
AT4G13442	0
AT4G13445	0
AT4G13450	3
AT4G13455	0
AT4G13460	1071
AT4G13470	4
AT4G13480	2
AT4G13490	0
AT4G13493	2
AT4G13494	0
AT4G13495	338
AT4G13500	583
AT4G13505	5
AT4G13510	2
AT4G13520	1513
AT4G13530	1428
AT4G13540	641
AT4G13550	484
AT4G13554	0
AT4G13555	0
AT4G13560	8
AT4G13564	0
AT4G13570	2
AT4G13572	5
AT4G13575	9
AT4G13577	15
AT4G13580	367
AT4G13590	1828
AT4G13600	19
AT4G13610	0
AT4G13611	0
AT4G13615	2569
AT4G13620	72
AT4G13630	791
AT4G13640	532
AT4G13650	164
AT4G13660	1642
AT4G13670	1980
AT4G13680	17
AT4G13690	90
AT4G13700	0
AT4G13710	157
AT4G13720	559
AT4G13730	517
AT4G13750	250
AT4G13760	0
AT4G13770	96
AT4G13780	2044
AT4G13790	0
AT4G13800	1
AT4G13810	23
AT4G13820	0
AT4G13830	1288
AT4G13840	120
AT4G13850	3020
AT4G13860	136
AT4G13870	75
AT4G13880	25
AT4G13885	25
AT4G13890	45
AT4G13900	20
AT4G13918	6
AT4G13920	0
AT4G13930	14227
AT4G13940	43418
AT4G13950	124
AT4G13955	0
AT4G13960	0
AT4G13965	0
AT4G13968	0
AT4G13970	496
AT4G13980	382
AT4G13985	0
AT4G13990	278
AT4G13992	3
AT4G13996	1
AT4G14000	573
AT4G14010	0
AT4G14020	839
AT4G14030	5228
AT4G14040	1386
AT4G14050	88
AT4G14060	2
AT4G14070	1139
AT4G14080	5
AT4G14090	706
AT4G14096	130
AT4G14100	224
AT4G14103	85
AT4G14104	1
AT4G14105	1
AT4G14110	587
AT4G14120	38
AT4G14130	560
AT4G14135	0
AT4G14140	3
AT4G14145	224
AT4G14147	235
AT4G14149	0
AT4G14150	261
AT4G14160	2690
AT4G14165	2
AT4G14170	75
AT4G14180	19
AT4G14190	124
AT4G14200	372
AT4G14210	2605
AT4G14220	496
AT4G14225	0
AT4G14226	0
AT4G14230	1061
AT4G14240	612
AT4G14245	1
AT4G14250	0
AT4G14260	0
AT4G14270	2797
AT4G14272	0
AT4G14276	0
AT4G14280	96
AT4G14290	361
AT4G14300	1512
AT4G14301	0
AT4G14305	167
AT4G14310	609
AT4G14315	0
AT4G14320	3226
AT4G14330	513
AT4G14340	931
AT4G14342	1111
AT4G14345	0
AT4G14350	1514
AT4G14358	0
AT4G14360	2019
AT4G14365	17
AT4G14368	6
AT4G14370	78
AT4G14380	44
AT4G14385	279
AT4G14390	31
AT4G14400	1
AT4G14410	1385
AT4G14415	0
AT4G14420	1643
AT4G14430	1049
AT4G14440	1449
AT4G14450	4
AT4G14455	479
AT4G14460	0
AT4G14465	324
AT4G14470	0
AT4G14480	27
AT4G14490	104
AT4G14500	546
AT4G14504	5
AT4G14510	779
AT4G14520	145
AT4G14530	6
AT4G14540	786
AT4G14548	59
AT4G14550	255
AT4G14560	354
AT4G14570	1484
AT4G14580	357
AT4G14590	60
AT4G14600	223
AT4G14605	394
AT4G14610	105
AT4G14615	580
AT4G14620	353
AT4G14630	97
AT4G14640	116
AT4G14650	167
AT4G14660	104
AT4G14661	0
AT4G14670	0
AT4G14675	0
AT4G14680	376
AT4G14690	1402
AT4G14695	91
AT4G14700	26
AT4G14710	1477
AT4G14713	172
AT4G14716	2088
AT4G14720	356
AT4G14723	4
AT4G14730	5
AT4G14740	310
AT4G14743	1
AT4G14746	249
AT4G14750	534
AT4G14760	896
AT4G14770	565
AT4G14780	33
AT4G14785	0
AT4G14790	215
AT4G14800	1613
AT4G14805	2
AT4G14810	0
AT4G14811	0
AT4G14815	0
AT4G14819	0
AT4G14820	46
AT4G14830	171
AT4G14840	99
AT4G14850	117
AT4G14860	55
AT4G14870	876
AT4G14880	9004
AT4G14890	0
AT4G14900	2508
AT4G14905	276
AT4G14910	610
AT4G14920	1212
AT4G14930	518
AT4G14940	263
AT4G14950	741
AT4G14960	16189
AT4G14965	765
AT4G14970	140
AT4G14980	32
AT4G14990	1409
AT4G15000	6718
AT4G15010	368
AT4G15020	735
AT4G15025	0
AT4G15030	520
AT4G15040	0
AT4G15050	0
AT4G15053	0
AT4G15056	0
AT4G15060	0
AT4G15070	122
AT4G15075	3
AT4G15080	1238
AT4G15090	630
AT4G15093	916
AT4G15096	0
AT4G15100	0
AT4G15110	2134
AT4G15120	62
AT4G15130	467
AT4G15140	199
AT4G15150	44
AT4G15160	2657
AT4G15165	56
AT4G15180	1951
AT4G15200	0
AT4G15210	11
AT4G15215	306
AT4G15230	2458
AT4G15233	335
AT4G15236	55
AT4G15240	286
AT4G15242	0
AT4G15245	0
AT4G15248	13
AT4G15250	0
AT4G15258	0
AT4G15260	397
AT4G15270	22
AT4G15280	36
AT4G15290	601
AT4G15300	28
AT4G15310	0
AT4G15320	1
AT4G15330	102
AT4G15340	125
AT4G15345	0
AT4G15350	13
AT4G15360	0
AT4G15370	0
AT4G15380	49
AT4G15390	637
AT4G15393	57
AT4G15396	14
AT4G15398	0
AT4G15400	38
AT4G15410	632
AT4G15415	737
AT4G15417	29
AT4G15420	586
AT4G15430	123
AT4G15440	28
AT4G15450	174
AT4G15460	0
AT4G15470	4023
AT4G15475	522
AT4G15480	395
AT4G15490	1237
AT4G15500	239
AT4G15510	610
AT4G15520	227
AT4G15530	7621
AT4G15540	762
AT4G15545	3151
AT4G15550	2120
AT4G15560	11204
AT4G15562	0
AT4G15563	166
AT4G15570	376
AT4G15590	0
AT4G15610	2844
AT4G15620	652
AT4G15630	970
AT4G15640	357
AT4G15650	0
AT4G15660	0
AT4G15670	2
AT4G15680	0
AT4G15690	0
AT4G15700	1
AT4G15710	0
AT4G15715	2
AT4G15720	11
AT4G15730	83
AT4G15733	0
AT4G15735	1
AT4G15740	81
AT4G15750	6
AT4G15755	0
AT4G15760	793
AT4G15765	265
AT4G15770	632
AT4G15775	0
AT4G15780	1076
AT4G15790	400
AT4G15800	707
AT4G15802	1688
AT4G15810	331
AT4G15820	79
AT4G15830	366
AT4G15840	887
AT4G15850	117
AT4G15860	0
AT4G15870	0
AT4G15880	604
AT4G15885	0
AT4G15890	237
AT4G15900	1710
AT4G15910	2021
AT4G15920	60
AT4G15930	1067
AT4G15940	610
AT4G15950	222
AT4G15953	1
AT4G15955	243
AT4G15960	174
AT4G15970	0
AT4G15975	21
AT4G15980	0
AT4G15990	34
AT4G16000	55
AT4G16008	138
AT4G16010	0
AT4G16015	1
AT4G16020	0
AT4G16024	0
AT4G16030	0
AT4G16040	0
AT4G16045	0
AT4G16050	2
AT4G16060	650
AT4G16070	436
AT4G16080	0
AT4G16090	0
AT4G16095	0
AT4G16100	237
AT4G16105	0
AT4G16110	764
AT4G16120	545
AT4G16130	1026
AT4G16140	1007
AT4G16141	563
AT4G16143	2379
AT4G16144	401
AT4G16146	811
AT4G16150	1862
AT4G16155	1376
AT4G16160	515
AT4G16162	40
AT4G16165	0
AT4G16180	1225
AT4G16190	10386
AT4G16195	0
AT4G16200	0
AT4G16210	2657
AT4G16215	0
AT4G16220	6
AT4G16230	20
AT4G16233	4
AT4G16235	0
AT4G16240	6
AT4G16250	433
AT4G16260	102
AT4G16265	133
AT4G16267	0
AT4G16270	42
AT4G16280	535
AT4G16295	0
AT4G16310	1042
AT4G16330	479
AT4G16340	2596
AT4G16350	226
AT4G16355	11
AT4G16360	1258
AT4G16370	1354
AT4G16380	2044
AT4G16390	921
AT4G16400	66
AT4G16410	55
AT4G16420	835
AT4G16430	888
AT4G16440	258
AT4G16442	676
AT4G16444	314
AT4G16447	177
AT4G16450	2687
AT4G16451	0
AT4G16460	0
AT4G16465	0
AT4G16470	122
AT4G16475	0
AT4G16480	209
AT4G16490	1955
AT4G16500	1135
AT4G16510	142
AT4G16515	0
AT4G16520	2860
AT4G16530	0
AT4G16535	12
AT4G16540	14
AT4G16545	0
AT4G16550	0
AT4G16555	0
AT4G16560	0
AT4G16563	327
AT4G16566	177
AT4G16570	115
AT4G16580	598
AT4G16590	4
AT4G16600	80
AT4G16610	86
AT4G16620	34
AT4G16630	826
AT4G16640	38
AT4G16650	899
AT4G16660	3209
AT4G16670	138
AT4G16680	117
AT4G16690	169
AT4G16695	398
AT4G16700	82
AT4G16710	296
AT4G16720	7269
AT4G16730	2
AT4G16740	29
AT4G16745	117
AT4G16748	0
AT4G16750	117
AT4G16760	6696
AT4G16765	358
AT4G16770	186
AT4G16780	109
AT4G16790	183
AT4G16800	325
AT4G16807	47
AT4G16810	0
AT4G16820	4
AT4G16830	3278
AT4G16835	80
AT4G16840	61
AT4G16845	707
AT4G16850	230
AT4G16855	0
AT4G16857	45
AT4G16860	468
AT4G16870	559
AT4G16880	349
AT4G16890	1475
AT4G16892	15
AT4G16900	304
AT4G16910	8
AT4G16915	0
AT4G16920	103
AT4G16930	0
AT4G16935	0
AT4G16940	59
AT4G16950	1209
AT4G16955	0
AT4G16957	122
AT4G16960	55
AT4G16970	201
AT4G16980	2
AT4G16983	0
AT4G16990	965
AT4G17000	212
AT4G17005	0
AT4G17010	355
AT4G17020	328
AT4G17030	13
AT4G17040	4401
AT4G17050	993
AT4G17060	502
AT4G17070	704
AT4G17080	1231
AT4G17085	312
AT4G17090	1552
AT4G17098	6
AT4G17100	880
AT4G17140	3201
AT4G17150	969
AT4G17160	1
AT4G17170	2357
AT4G17180	157
AT4G17190	1086
AT4G17200	0
AT4G17210	0
AT4G17215	211
AT4G17220	232
AT4G17230	864
AT4G17240	297
AT4G17243	1
AT4G17245	448
AT4G17250	216
AT4G17260	512
AT4G17270	1429
AT4G17280	506
AT4G17300	1872
AT4G17310	99
AT4G17330	3468
AT4G17340	1952
AT4G17350	171
AT4G17360	129
AT4G17370	441
AT4G17380	15
AT4G17390	5411
AT4G17410	434
AT4G17420	387
AT4G17430	215
AT4G17440	66
AT4G17450	1
AT4G17460	434
AT4G17470	297
AT4G17480	38
AT4G17483	22
AT4G17486	704
AT4G17490	63
AT4G17500	268
AT4G17505	0
AT4G17510	766
AT4G17512	0
AT4G17520	5166
AT4G17530	3545
AT4G17540	332
AT4G17550	740
AT4G17560	2521
AT4G17565	1
AT4G17570	499
AT4G17580	0
AT4G17585	0
AT4G17587	0
AT4G17590	0
AT4G17600	3180
AT4G17610	736
AT4G17612	0
AT4G17615	600
AT4G17616	306
AT4G17620	982
AT4G17640	1020
AT4G17650	678
AT4G17660	1
AT4G17670	637
AT4G17680	282
AT4G17690	2
AT4G17695	245
AT4G17700	0
AT4G17710	0
AT4G17713	0
AT4G17718	0
AT4G17720	880
AT4G17730	1578
AT4G17740	1167
AT4G17750	222
AT4G17760	57
AT4G17765	0
AT4G17770	1718
AT4G17780	0
AT4G17785	33
AT4G17788	4
AT4G17790	637
AT4G17800	422
AT4G17810	395
AT4G17820	0
AT4G17830	820
AT4G17840	935
AT4G17850	0
AT4G17860	8
AT4G17870	1474
AT4G17880	394
AT4G17890	1082
AT4G17895	336
AT4G17900	907
AT4G17905	42
AT4G17908	3
AT4G17910	226
AT4G17914	0
AT4G17915	37
AT4G17920	1
AT4G17940	1980
AT4G17950	844
AT4G17960	214
AT4G17970	71
AT4G17975	0
AT4G17980	4
AT4G17990	0
AT4G18010	837
AT4G18020	1538
AT4G18030	4285
AT4G18040	1193
AT4G18050	118
AT4G18060	1183
AT4G18070	1778
AT4G18080	0
AT4G18090	1
AT4G18100	5558
AT4G18110	0
AT4G18120	875
AT4G18130	921
AT4G18140	280
AT4G18150	3
AT4G18160	324
AT4G18170	24
AT4G18180	0
AT4G18190	0
AT4G18195	4
AT4G18197	75
AT4G18203	0
AT4G18205	70
AT4G18210	119
AT4G18215	0
AT4G18220	56
AT4G18230	265
AT4G18240	2334
AT4G18250	4
AT4G18253	1
AT4G18255	0
AT4G18260	50
AT4G18270	248
AT4G18280	688
AT4G18290	278
AT4G18300	286
AT4G18310	0
AT4G18320	0
AT4G18330	1
AT4G18335	2
AT4G18340	52
AT4G18350	29
AT4G18360	301
AT4G18370	939
AT4G18372	73
AT4G18375	62
AT4G18380	581
AT4G18390	567
AT4G18395	1
AT4G18400	66
AT4G18410	0
AT4G18420	0
AT4G18422	19
AT4G18425	87
AT4G18430	318
AT4G18440	403
AT4G18450	4
AT4G18460	209
AT4G18465	398
AT4G18470	53
AT4G18480	6706
AT4G18490	30
AT4G18500	0
AT4G18501	5
AT4G18510	25
AT4G18520	321
AT4G18530	161
AT4G18540	0
AT4G18550	80
AT4G18570	611
AT4G18580	218
AT4G18590	502
AT4G18593	315
AT4G18596	1
AT4G18600	281
AT4G18610	65
AT4G18620	0
AT4G18630	186
AT4G18640	1221
AT4G18650	3
AT4G18660	2
AT4G18670	1511
AT4G18680	1
AT4G18690	0
AT4G18692	0
AT4G18700	1126
AT4G18710	4222
AT4G18720	0
AT4G18725	0
AT4G18730	3362
AT4G18740	272
AT4G18750	69
AT4G18760	731
AT4G18770	1
AT4G18780	445
AT4G18790	0
AT4G18800	486
AT4G18810	2815
AT4G18815	0
AT4G18820	1408
AT4G18823	1
AT4G18830	14
AT4G18840	61
AT4G18860	0
AT4G18870	0
AT4G18880	154
AT4G18890	226
AT4G18900	1
AT4G18905	690
AT4G18910	618
AT4G18920	12
AT4G18930	384
AT4G18940	162
AT4G18950	1216
AT4G18960	1
AT4G18970	2990
AT4G18975	440
AT4G18980	4
AT4G18990	5
AT4G19000	0
AT4G19003	388
AT4G19006	1146
AT4G19010	173
AT4G19020	1796
AT4G19030	4982
AT4G19035	0
AT4G19038	0
AT4G19040	1021
AT4G19045	384
AT4G19050	11
AT4G19060	147
AT4G19070	281
AT4G19080	16
AT4G19090	65
AT4G19095	4
AT4G19100	244
AT4G19110	7403
AT4G19120	2406
AT4G19130	109
AT4G19140	345
AT4G19150	689
AT4G19160	2563
AT4G19170	321
AT4G19180	553
AT4G19185	399
AT4G19190	709
AT4G19191	36
AT4G19200	6639
AT4G19210	3444
AT4G19220	23
AT4G19230	1222
AT4G19239	0
AT4G19240	0
AT4G19250	0
AT4G19260	0
AT4G19270	0
AT4G19275	0
AT4G19280	0
AT4G19290	0
AT4G19300	0
AT4G19305	0
AT4G19310	0
AT4G19320	0
AT4G19330	0
AT4G19340	0
AT4G19350	410
AT4G19360	0
AT4G19370	7
AT4G19380	64
AT4G19390	299
AT4G19395	1
AT4G19400	9
AT4G19410	2300
AT4G19420	505
AT4G19430	0
AT4G19440	246
AT4G19450	724
AT4G19452	3
AT4G19460	115
AT4G19470	1
AT4G19480	0
AT4G19485	0
AT4G19490	2204
AT4G19500	1177
AT4G19510	684
AT4G19520	96
AT4G19530	77
AT4G19540	183
AT4G19550	40
AT4G19560	22
AT4G19570	5
AT4G19580	0
AT4G19590	34
AT4G19600	746
AT4G19610	580
AT4G19620	0
AT4G19630	0
AT4G19633	0
AT4G19640	1526
AT4G19645	42
AT4G19650	116
AT4G19660	451
AT4G19670	757
AT4G19680	841
AT4G19690	0
AT4G19700	118
AT4G19710	1449
AT4G19720	38
AT4G19730	0
AT4G19740	2
AT4G19750	0
AT4G19760	0
AT4G19770	2
AT4G19780	0
AT4G19790	0
AT4G19800	0
AT4G19810	566
AT4G19820	18
AT4G19830	205
AT4G19840	1076
AT4G19850	2
AT4G19860	2733
AT4G19865	80
AT4G19870	195
AT4G19880	1662
AT4G19890	149
AT4G19900	464
AT4G19902	1
AT4G19905	0
AT4G19910	0
AT4G19920	6
AT4G19925	0
AT4G19930	0
AT4G19940	0
AT4G19950	121
AT4G19960	509
AT4G19970	1
AT4G19975	473
AT4G19980	12
AT4G19985	478
AT4G19990	271
AT4G20000	21
AT4G20010	268
AT4G20020	575
AT4G20030	181
AT4G20040	16
AT4G20050	22
AT4G20060	150
AT4G20070	2259
AT4G20080	0
AT4G20090	137
AT4G20095	1
AT4G20100	0
AT4G20110	612
AT4G20115	0
AT4G20130	1228
AT4G20140	1013
AT4G20150	3499
AT4G20160	98
AT4G20170	639
AT4G20180	0
AT4G20190	119
AT4G20200	0
AT4G20210	43
AT4G20220	0
AT4G20230	18
AT4G20235	23
AT4G20240	438
AT4G20250	0
AT4G20260	4411
AT4G20270	1427
AT4G20280	424
AT4G20290	0
AT4G20300	1304
AT4G20310	183
AT4G20320	794
AT4G20325	130
AT4G20330	737
AT4G20340	319
AT4G20350	71
AT4G20360	3
AT4G20362	82
AT4G20365	0
AT4G20370	22
AT4G20380	742
AT4G20390	322
AT4G20400	1369
AT4G20410	1230
AT4G20420	0
AT4G20430	721
AT4G20440	818
AT4G20450	115
AT4G20460	694
AT4G20470	0
AT4G20480	681
AT4G20490	0
AT4G20500	0
AT4G20510	0
AT4G20520	0
AT4G20530	0
AT4G20535	0
AT4G20540	0
AT4G20545	0
AT4G20550	0
AT4G20555	0
AT4G20560	0
AT4G20565	0
AT4G20570	0
AT4G20575	0
AT4G20580	0
AT4G20590	0
AT4G20600	0
AT4G20610	0
AT4G20620	0
AT4G20630	0
AT4G20640	0
AT4G20645	0
AT4G20650	0
AT4G20670	0
AT4G20680	0
AT4G20690	10
AT4G20700	0
AT4G20703	0
AT4G20707	0
AT4G20710	0
AT4G20715	0
AT4G20720	42
AT4G20725	0
AT4G20730	11
AT4G20735	1
AT4G20740	166
AT4G20760	720
AT4G20770	33
AT4G20780	432
AT4G20790	0
AT4G20800	0
AT4G20810	0
AT4G20820	25
AT4G20830	778
AT4G20835	0
AT4G20840	550
AT4G20850	7760
AT4G20860	2017
AT4G20870	1049
AT4G20880	641
AT4G20890	6294
AT4G20900	0
AT4G20910	238
AT4G20920	13
AT4G20930	234
AT4G20935	21
AT4G20940	618
AT4G20947	0
AT4G20953	5
AT4G20960	618
AT4G20970	22
AT4G20980	1802
AT4G20990	2
AT4G21000	0
AT4G21010	0
AT4G21020	1113
AT4G21030	0
AT4G21040	0
AT4G21050	0
AT4G21060	295
AT4G21063	4
AT4G21065	49
AT4G21070	197
AT4G21080	1
AT4G21090	212
AT4G21100	687
AT4G21105	3951
AT4G21110	1214
AT4G21120	418
AT4G21130	0
AT4G21140	223
AT4G21150	3096
AT4G21160	1054
AT4G21170	50
AT4G21180	431
AT4G21190	471
AT4G21192	248
AT4G21200	135
AT4G21210	1456
AT4G21213	1
AT4G21215	521
AT4G21220	59
AT4G21230	98
AT4G21240	0
AT4G21250	34
AT4G21260	0
AT4G21270	321
AT4G21280	22626
AT4G21300	51
AT4G21310	14
AT4G21320	73
AT4G21323	23
AT4G21326	133
AT4G21330	0
AT4G21340	107
AT4G21350	239
AT4G21360	0
AT4G21362	0
AT4G21363	0
AT4G21366	0
AT4G21370	0
AT4G21380	99
AT4G21390	96
AT4G21400	333
AT4G21410	922
AT4G21420	19
AT4G21430	430
AT4G21437	0
AT4G21440	60
AT4G21445	464
AT4G21450	1508
AT4G21460	461
AT4G21470	975
AT4G21480	32
AT4G21490	327
AT4G21500	55
AT4G21510	135
AT4G21515	0
AT4G21520	115
AT4G21530	181
AT4G21534	313
AT4G21540	460
AT4G21550	34
AT4G21560	614
AT4G21570	2238
AT4G21580	1538
AT4G21585	89
AT4G21590	24
AT4G21595	0
AT4G21600	728
AT4G21605	1
AT4G21610	118
AT4G21620	883
AT4G21630	3
AT4G21640	0
AT4G21650	3
AT4G21660	2519
AT4G21670	876
AT4G21680	42
AT4G21690	0
AT4G21700	308
AT4G21705	230
AT4G21710	1752
AT4G21720	175
AT4G21730	23
AT4G21740	225
AT4G21745	50
AT4G21750	2256
AT4G21760	69
AT4G21770	434
AT4G21780	6
AT4G21790	2460
AT4G21800	513
AT4G21810	605
AT4G21820	194
AT4G21830	476
AT4G21840	2
AT4G21850	1799
AT4G21860	2540
AT4G21865	58
AT4G21870	536
AT4G21880	136
AT4G21890	249
AT4G21895	1
AT4G21900	294
AT4G21902	6
AT4G21903	14
AT4G21910	951
AT4G21920	5
AT4G21926	1
AT4G21930	5
AT4G21940	107
AT4G21950	0
AT4G21960	19352
AT4G21970	19
AT4G21980	2077
AT4G21990	817
AT4G22000	741
AT4G22010	2779
AT4G22020	44
AT4G22030	0
AT4G22035	0
AT4G22040	0
AT4G22050	0
AT4G22060	0
AT4G22065	0
AT4G22066	0
AT4G22070	133
AT4G22080	543
AT4G22090	4
AT4G22100	0
AT4G22105	1
AT4G22110	257
AT4G22115	0
AT4G22120	795
AT4G22130	1421
AT4G22140	752
AT4G22150	476
AT4G22160	102
AT4G22165	0
AT4G22170	0
AT4G22180	0
AT4G22185	0
AT4G22190	859
AT4G22200	44
AT4G22210	0
AT4G22212	436
AT4G22214	357
AT4G22217	80
AT4G22220	2283
AT4G22230	258
AT4G22233	3
AT4G22235	0
AT4G22240	4029
AT4G22250	147
AT4G22260	831
AT4G22265	1
AT4G22270	183
AT4G22280	22
AT4G22285	493
AT4G22290	718
AT4G22300	563
AT4G22305	79
AT4G22310	2780
AT4G22320	329
AT4G22330	1517
AT4G22340	497
AT4G22350	252
AT4G22360	561
AT4G22370	12
AT4G22380	225
AT4G22390	23
AT4G22400	0
AT4G22410	0
AT4G22415	0
AT4G22430	0
AT4G22440	0
AT4G22450	0
AT4G22460	10
AT4G22463	0
AT4G22467	1
AT4G22470	3
AT4G22475	0
AT4G22485	0
AT4G22490	527
AT4G22495	0
AT4G22505	0
AT4G22510	0
AT4G22513	0
AT4G22517	7
AT4G22520	0
AT4G22530	192
AT4G22540	880
AT4G22545	0
AT4G22550	140
AT4G22560	11
AT4G22570	311
AT4G22580	259
AT4G22590	765
AT4G22600	0
AT4G22610	7
AT4G22620	15
AT4G22630	7
AT4G22635	0
AT4G22640	136
AT4G22650	1
AT4G22660	5
AT4G22666	1660
AT4G22670	2115
AT4G22680	18
AT4G22690	68
AT4G22700	0
AT4G22710	4
AT4G22720	348
AT4G22730	146
AT4G22740	867
AT4G22745	346
AT4G22750	620
AT4G22754	0
AT4G22755	52
AT4G22756	668
AT4G22758	109
AT4G22760	94
AT4G22770	137
AT4G22780	325
AT4G22785	0
AT4G22790	40
AT4G22810	832
AT4G22820	890
AT4G22830	258
AT4G22840	350
AT4G22850	273
AT4G22860	211
AT4G22870	1
AT4G22880	1638
AT4G22890	3292
AT4G22900	49
AT4G22910	511
AT4G22920	581
AT4G22930	1144
AT4G22940	22
AT4G22950	6
AT4G22960	24
AT4G22970	244
AT4G22980	47
AT4G22990	258
AT4G23000	296
AT4G23010	1167
AT4G23015	0
AT4G23020	151
AT4G23030	206
AT4G23040	408
AT4G23050	1687
AT4G23060	807
AT4G23070	66
AT4G23080	0
AT4G23090	0
AT4G23100	6404
AT4G23110	0
AT4G23120	0
AT4G23130	5
AT4G23140	1
AT4G23150	1
AT4G23160	0
AT4G23170	36
AT4G23180	263
AT4G23190	335
AT4G23200	4
AT4G23205	4
AT4G23210	30
AT4G23215	2
AT4G23220	1
AT4G23230	1
AT4G23240	2
AT4G23250	540
AT4G23260	202
AT4G23270	1517
AT4G23271	0
AT4G23280	2
AT4G23290	23
AT4G23300	103
AT4G23310	0
AT4G23320	0
AT4G23330	332
AT4G23340	2
AT4G23350	1
AT4G23355	0
AT4G23360	0
AT4G23364	0
AT4G23365	0
AT4G23370	0
AT4G23373	0
AT4G23375	0
AT4G23380	0
AT4G23387	0
AT4G23390	1
AT4G23400	3203
AT4G23410	105
AT4G23420	282
AT4G23430	992
AT4G23440	1021
AT4G23450	69
AT4G23460	1437
AT4G23470	2928
AT4G23490	403
AT4G23493	15
AT4G23496	0
AT4G23500	977
AT4G23510	291
AT4G23515	39
AT4G23520	0
AT4G23530	186
AT4G23540	244
AT4G23550	262
AT4G23560	943
AT4G23570	187
AT4G23580	0
AT4G23590	135
AT4G23600	2
AT4G23610	0
AT4G23620	504
AT4G23630	7000
AT4G23635	0
AT4G23640	1306
AT4G23650	4473
AT4G23660	206
AT4G23670	22793
AT4G23680	15003
AT4G23690	1064
AT4G23700	424
AT4G23710	1966
AT4G23713	0
AT4G23720	7
AT4G23730	460
AT4G23740	1398
AT4G23750	418
AT4G23760	131
AT4G23770	42
AT4G23780	1
AT4G23790	426
AT4G23800	2261
AT4G23810	34
AT4G23820	2043
AT4G23840	205
AT4G23850	5743
AT4G23860	741
AT4G23870	234
AT4G23880	32
AT4G23882	1
AT4G23885	566
AT4G23890	995
AT4G23895	249
AT4G23900	9
AT4G23910	259
AT4G23915	0
AT4G23920	279
AT4G23930	71
AT4G23940	1200
AT4G23950	123
AT4G23960	0
AT4G23970	0
AT4G23980	709
AT4G23990	349
AT4G24000	2
AT4G24010	19
AT4G24015	32
AT4G24020	1563
AT4G24025	0
AT4G24026	23
AT4G24030	0
AT4G24040	58
AT4G24050	225
AT4G24060	390
AT4G24070	0
AT4G24080	54
AT4G24090	827
AT4G24100	683
AT4G24110	384
AT4G24120	669
AT4G24130	675
AT4G24140	122
AT4G24150	92
AT4G24160	1239
AT4G24170	63
AT4G24175	130
AT4G24180	35
AT4G24190	12822
AT4G24200	664
AT4G24204	1
AT4G24210	451
AT4G24220	7351
AT4G24230	232
AT4G24231	1
AT4G24240	815
AT4G24250	36
AT4G24260	9
AT4G24265	33
AT4G24270	516
AT4G24275	413
AT4G24280	5055
AT4G24290	1562
AT4G24300	0
AT4G24310	118
AT4G24320	52
AT4G24330	2437
AT4G24340	127
AT4G24350	924
AT4G24370	147
AT4G24380	184
AT4G24390	234
AT4G24400	1094
AT4G24410	9
AT4G24413	0
AT4G24415	9
AT4G24420	7
AT4G24430	42
AT4G24440	463
AT4G24450	82
AT4G24460	356
AT4G24470	698
AT4G24480	645
AT4G24490	788
AT4G24500	180
AT4G24510	468
AT4G24520	4040
AT4G24530	338
AT4G24540	3
AT4G24550	1720
AT4G24560	745
AT4G24565	0
AT4G24570	59
AT4G24580	602
AT4G24590	610
AT4G24600	1
AT4G24610	833
AT4G24615	0
AT4G24620	3311
AT4G24630	228
AT4G24640	0
AT4G24644	0
AT4G24650	0
AT4G24652	1
AT4G24660	288
AT4G24670	380
AT4G24680	1737
AT4G24690	6591
AT4G24700	102
AT4G24710	111
AT4G24715	0
AT4G24730	286
AT4G24740	1344
AT4G24750	1495
AT4G24760	586
AT4G24770	9592
AT4G24780	1473
AT4G24790	295
AT4G24800	1813
AT4G24805	387
AT4G24810	392
AT4G24820	5032
AT4G24830	1595
AT4G24840	1183
AT4G24860	11
AT4G24880	196
AT4G24890	22
AT4G24900	180
AT4G24910	29
AT4G24920	1545
AT4G24930	1362
AT4G24940	560
AT4G24950	0
AT4G24960	931
AT4G24970	152
AT4G24972	19
AT4G24973	0
AT4G24974	0
AT4G24975	0
AT4G24977	0
AT4G24980	0
AT4G24990	951
AT4G25000	4
AT4G25010	255
AT4G25020	64
AT4G25030	2429
AT4G25040	2
AT4G25050	3875
AT4G25070	313
AT4G25080	5389
AT4G25090	549
AT4G25100	1425
AT4G25110	58
AT4G25120	216
AT4G25130	3658
AT4G25140	183
AT4G25150	55
AT4G25160	128
AT4G25170	2086
AT4G25180	192
AT4G25190	71
AT4G25200	4
AT4G25210	1232
AT4G25220	391
AT4G25225	93
AT4G25230	1106
AT4G25235	0
AT4G25240	255
AT4G25250	317
AT4G25260	674
AT4G25270	121
AT4G25280	310
AT4G25290	687
AT4G25300	73
AT4G25310	27
AT4G25315	92
AT4G25320	585
AT4G25330	7
AT4G25340	1192
AT4G25350	68
AT4G25360	752
AT4G25370	2618
AT4G25380	5
AT4G25390	243
AT4G25400	103
AT4G25410	241
AT4G25420	71
AT4G25430	0
AT4G25433	4
AT4G25434	8
AT4G25435	0
AT4G25440	320
AT4G25450	1905
AT4G25470	32
AT4G25480	98
AT4G25490	33
AT4G25500	1574
AT4G25510	0
AT4G25515	189
AT4G25520	736
AT4G25530	1
AT4G25540	116
AT4G25550	657
AT4G25560	15
AT4G25570	5151
AT4G25580	408
AT4G25585	0
AT4G25590	0
AT4G25600	159
AT4G25610	351
AT4G25620	623
AT4G25630	2288
AT4G25631	5
AT4G25635	0
AT4G25640	5334
AT4G25650	2019
AT4G25660	749
AT4G25670	1067
AT4G25680	982
AT4G25690	792
AT4G25700	1077
AT4G25707	21
AT4G25710	397
AT4G25719	5
AT4G25720	416
AT4G25730	1178
AT4G25740	2054
AT4G25750	16
AT4G25760	17
AT4G25770	578
AT4G25780	283
AT4G25790	543
AT4G25800	39
AT4G25810	231
AT4G25820	4022
AT4G25830	737
AT4G25835	61
AT4G25840	494
AT4G25845	3
AT4G25850	24
AT4G25860	5
AT4G25870	872
AT4G25880	1547
AT4G25885	22
AT4G25890	678
AT4G25900	882
AT4G25910	361
AT4G25920	0
AT4G25930	0
AT4G25940	124
AT4G25950	1
AT4G25960	834
AT4G25970	1607
AT4G25980	8
AT4G25990	302
AT4G26000	722
AT4G26010	4894
AT4G26020	11
AT4G26030	0
AT4G26040	0
AT4G26050	24
AT4G26055	32
AT4G26060	257
AT4G26070	116
AT4G26080	3525
AT4G26090	0
AT4G26095	0
AT4G26100	1323
AT4G26110	1958
AT4G26120	40
AT4G26130	2264
AT4G26140	465
AT4G26145	0
AT4G26150	209
AT4G26160	295
AT4G26170	12
AT4G26180	167
AT4G26190	1540
AT4G26200	432
AT4G26210	550
AT4G26220	553
AT4G26225	0
AT4G26230	1772
AT4G26240	170
AT4G26250	1
AT4G26255	0
AT4G26260	1
AT4G26270	125
AT4G26280	0
AT4G26288	3
AT4G26290	0
AT4G26300	1955
AT4G26310	394
AT4G26320	451
AT4G26330	8
AT4G26340	0
AT4G26350	0
AT4G26360	0
AT4G26365	0
AT4G26370	1463
AT4G26375	0
AT4G26380	1
AT4G26385	0
AT4G26390	18
AT4G26400	583
AT4G26410	947
AT4G26415	33
AT4G26420	3
AT4G26430	215
AT4G26440	0
AT4G26450	1606
AT4G26455	848
AT4G26460	2
AT4G26466	0
AT4G26470	348
AT4G26480	784
AT4G26483	0
AT4G26485	0
AT4G26488	1
AT4G26490	0
AT4G26500	0
AT4G26510	1360
AT4G26520	509
AT4G26530	1020
AT4G26540	472
AT4G26542	0
AT4G26550	319
AT4G26555	441
AT4G26560	0
AT4G26570	1647
AT4G26580	95
AT4G26582	1
AT4G26590	1
AT4G26600	330
AT4G26610	969
AT4G26620	582
AT4G26630	5346
AT4G26640	576
AT4G26650	1774
AT4G26660	519
AT4G26670	1294
AT4G26675	0
AT4G26680	79
AT4G26690	2756
AT4G26700	1206
AT4G26701	0
AT4G26710	2304
AT4G26720	603
AT4G26730	0
AT4G26740	34
AT4G26750	734
AT4G26760	1686
AT4G26770	185
AT4G26780	344
AT4G26790	16
AT4G26795	16
AT4G26800	26
AT4G26810	118
AT4G26820	7
AT4G26830	57
AT4G26840	1624
AT4G26850	4914
AT4G26860	859
AT4G26870	1803
AT4G26880	90
AT4G26890	64
AT4G26900	1384
AT4G26910	1626
AT4G26920	0
AT4G26930	2
AT4G26940	1999
AT4G26950	251
AT4G26960	102
AT4G26965	228
AT4G26970	5761
AT4G26980	232
AT4G26990	139
AT4G27000	1868
AT4G27010	296
AT4G27020	763
AT4G27030	467
AT4G27040	794
AT4G27050	291
AT4G27052	0
AT4G27060	874
AT4G27070	265
AT4G27080	1415
AT4G27090	12409
AT4G27100	396
AT4G27110	0
AT4G27120	774
AT4G27130	2678
AT4G27140	44
AT4G27150	47
AT4G27160	177
AT4G27170	72
AT4G27180	1964
AT4G27190	0
AT4G27200	0
AT4G27210	0
AT4G27220	2
AT4G27230	1492
AT4G27240	293
AT4G27250	89
AT4G27260	1159
AT4G27270	296
AT4G27280	306
AT4G27290	256
AT4G27300	66
AT4G27310	205
AT4G27320	1457
AT4G27330	0
AT4G27340	325
AT4G27350	229
AT4G27360	0
AT4G27370	162
AT4G27380	389
AT4G27390	651
AT4G27395	0
AT4G27400	240
AT4G27410	578
AT4G27415	0
AT4G27420	0
AT4G27430	2677
AT4G27435	155
AT4G27440	24997
AT4G27450	416
AT4G27460	50
AT4G27470	237
AT4G27480	125
AT4G27490	198
AT4G27500	5525
AT4G27510	37
AT4G27520	1077
AT4G27530	87
AT4G27540	200
AT4G27550	0
AT4G27560	445
AT4G27565	0
AT4G27570	8
AT4G27580	3
AT4G27585	590
AT4G27590	2
AT4G27595	591
AT4G27597	0
AT4G27600	2512
AT4G27610	431
AT4G27620	288
AT4G27630	237
AT4G27640	1343
AT4G27650	531
AT4G27652	110
AT4G27654	5
AT4G27657	27
AT4G27660	53
AT4G27670	1
AT4G27680	561
AT4G27690	424
AT4G27700	1444
AT4G27710	506
AT4G27720	1645
AT4G27730	214
AT4G27740	131
AT4G27745	337
AT4G27750	507
AT4G27760	917
AT4G27765	1
AT4G27780	475
AT4G27790	1
AT4G27800	3039
AT4G27810	15
AT4G27820	554
AT4G27830	920
AT4G27840	368
AT4G27845	3
AT4G27850	25
AT4G27852	13
AT4G27860	1655
AT4G27870	2691
AT4G27875	0
AT4G27880	467
AT4G27885	0
AT4G27890	0
AT4G27900	557
AT4G27910	549
AT4G27920	1
AT4G27940	385
AT4G27950	248
AT4G27960	2390
AT4G27970	98
AT4G27980	3
AT4G27990	595
AT4G28000	2
AT4G28005	4
AT4G28010	159
AT4G28020	82
AT4G28025	1330
AT4G28030	778
AT4G28040	92
AT4G28050	720
AT4G28060	1675
AT4G28068	0
AT4G28070	182
AT4G28080	10210
AT4G28085	78
AT4G28088	10
AT4G28090	0
AT4G28100	424
AT4G28110	41
AT4G28130	1
AT4G28140	2
AT4G28150	64
AT4G28160	0
AT4G28162	22
AT4G28170	4
AT4G28180	107
AT4G28190	606
AT4G28200	772
AT4G28210	518
AT4G28220	678
AT4G28230	244
AT4G28240	684
AT4G28250	1040
AT4G28260	1816
AT4G28270	1125
AT4G28280	8
AT4G28290	0
AT4G28300	1337
AT4G28310	274
AT4G28320	148
AT4G28330	47
AT4G28340	2
AT4G28350	160
AT4G28360	898
AT4G28362	0
AT4G28365	4
AT4G28370	657
AT4G28380	72
AT4G28390	135
AT4G28395	0
AT4G28397	1
AT4G28400	319
AT4G28405	1
AT4G28410	88
AT4G28420	16
AT4G28430	88
AT4G28440	981
AT4G28450	455
AT4G28460	2
AT4G28470	1994
AT4G28480	1178
AT4G28485	3
AT4G28490	94
AT4G28500	32
AT4G28510	610
AT4G28520	1028
AT4G28530	19
AT4G28540	1655
AT4G28550	419
AT4G28556	2
AT4G28560	21
AT4G28570	984
AT4G28580	0
AT4G28590	189
AT4G28600	899
AT4G28610	1093
AT4G28620	0
AT4G28630	551
AT4G28640	411
AT4G28650	161
AT4G28652	0
AT4G28660	1911
AT4G28670	0
AT4G28680	125
AT4G28690	92
AT4G28700	40
AT4G28703	83
AT4G28706	989
AT4G28710	1221
AT4G28720	209
AT4G28730	319
AT4G28740	911
AT4G28750	3989
AT4G28755	0
AT4G28760	1056
AT4G28770	1247
AT4G28775	0
AT4G28780	158
AT4G28790	96
AT4G28800	2
AT4G28811	2
AT4G28815	0
AT4G28820	67
AT4G28830	324
AT4G28840	250
AT4G28850	855
AT4G28860	952
AT4G28870	0
AT4G28880	2215
AT4G28890	260
AT4G28900	22
AT4G28910	1215
AT4G28915	0
AT4G28920	0
AT4G28930	1
AT4G28940	88
AT4G28950	99
AT4G28960	0
AT4G28970	0
AT4G28980	884
AT4G28990	196
AT4G29000	217
AT4G29010	3360
AT4G29020	6029
AT4G29030	767
AT4G29033	0
AT4G29035	0
AT4G29037	0
AT4G29040	4958
AT4G29050	1
AT4G29060	12384
AT4G29070	428
AT4G29080	240
AT4G29090	0
AT4G29100	909
AT4G29103	0
AT4G29110	105
AT4G29120	619
AT4G29130	2609
AT4G29140	662
AT4G29150	27
AT4G29160	1989
AT4G29170	95
AT4G29180	772
AT4G29190	1236
AT4G29200	1
AT4G29210	1820
AT4G29220	2510
AT4G29230	81
AT4G29240	166
AT4G29250	0
AT4G29260	875
AT4G29270	805
AT4G29273	0
AT4G29276	0
AT4G29280	0
AT4G29281	0
AT4G29283	0
AT4G29285	0
AT4G29290	0
AT4G29300	0
AT4G29305	0
AT4G29310	420
AT4G29330	703
AT4G29340	25
AT4G29350	7405
AT4G29360	349
AT4G29370	0
AT4G29380	1217
AT4G29390	889
AT4G29400	181
AT4G29410	2732
AT4G29415	0
AT4G29420	162
AT4G29430	459
AT4G29440	349
AT4G29450	25
AT4G29460	0
AT4G29470	2
AT4G29480	2427
AT4G29490	909
AT4G29510	748
AT4G29520	733
AT4G29530	83
AT4G29540	101
AT4G29548	1
AT4G29550	25
AT4G29560	56
AT4G29570	1
AT4G29580	0
AT4G29590	947
AT4G29600	0
AT4G29610	25
AT4G29620	0
AT4G29630	0
AT4G29640	0
AT4G29650	0
AT4G29654	0
AT4G29658	0
AT4G29660	202
AT4G29670	1306
AT4G29680	1561
AT4G29690	1229
AT4G29700	1073
AT4G29710	2
AT4G29720	666
AT4G29730	123
AT4G29735	937
AT4G29740	44
AT4G29750	1577
AT4G29760	0
AT4G29770	7
AT4G29780	335
AT4G29790	771
AT4G29800	407
AT4G29810	977
AT4G29820	138
AT4G29830	264
AT4G29840	2204
AT4G29850	4
AT4G29860	105
AT4G29870	763
AT4G29880	6
AT4G29890	431
AT4G29900	2974
AT4G29905	148
AT4G29910	223
AT4G29920	184
AT4G29930	78
AT4G29940	418
AT4G29950	932
AT4G29960	561
AT4G29970	0
AT4G29980	0
AT4G29990	56
AT4G30000	232
AT4G30010	4282
AT4G30020	761
AT4G30030	0
AT4G30040	0
AT4G30050	0
AT4G30060	648
AT4G30064	0
AT4G30067	0
AT4G30070	0
AT4G30072	0
AT4G30074	0
AT4G30080	846
AT4G30090	38
AT4G30097	0
AT4G30100	2219
AT4G30110	29
AT4G30120	4
AT4G30130	71
AT4G30140	663
AT4G30150	453
AT4G30160	2741
AT4G30170	1609
AT4G30180	30
AT4G30190	18387
AT4G30200	2536
AT4G30210	2903
AT4G30220	1015
AT4G30230	20
AT4G30240	569
AT4G30250	97
AT4G30260	843
AT4G30270	1731
AT4G30280	866
AT4G30290	1947
AT4G30300	0
AT4G30310	1462
AT4G30320	260
AT4G30330	216
AT4G30340	699
AT4G30350	808
AT4G30360	560
AT4G30370	63
AT4G30380	1
AT4G30390	260
AT4G30400	374
AT4G30410	240
AT4G30420	167
AT4G30430	4
AT4G30440	3030
AT4G30450	51
AT4G30460	266
AT4G30470	829
AT4G30480	728
AT4G30490	1204
AT4G30500	294
AT4G30510	271
AT4G30520	383
AT4G30530	1849
AT4G30540	3
AT4G30550	916
AT4G30560	751
AT4G30570	61
AT4G30580	1100
AT4G30590	0
AT4G30600	3916
AT4G30610	576
AT4G30620	639
AT4G30630	298
AT4G30640	29
AT4G30650	5105
AT4G30660	1290
AT4G30662	1
AT4G30670	2113
AT4G30680	69
AT4G30690	1716
AT4G30700	55
AT4G30710	509
AT4G30720	1344
AT4G30730	0
AT4G30740	1
AT4G30750	420
AT4G30760	674
AT4G30770	0
AT4G30780	391
AT4G30790	1301
AT4G30800	326
AT4G30810	2197
AT4G30820	203
AT4G30825	994
AT4G30830	30
AT4G30840	208
AT4G30845	59
AT4G30850	794
AT4G30860	155
AT4G30870	173
AT4G30872	0
AT4G30880	10
AT4G30890	1251
AT4G30900	363
AT4G30910	663
AT4G30920	1795
AT4G30930	728
AT4G30935	315
AT4G30940	126
AT4G30950	3782
AT4G30960	16389
AT4G30970	0
AT4G30972	0
AT4G30975	36
AT4G30980	464
AT4G30990	637
AT4G30993	546
AT4G30996	881
AT4G31000	109
AT4G31010	154
AT4G31020	105
AT4G31030	0
AT4G31040	1619
AT4G31050	192
AT4G31060	50
AT4G31070	31
AT4G31073	0
AT4G31075	0
AT4G31080	1039
AT4G31100	146
AT4G31110	175
AT4G31115	368
AT4G31120	719
AT4G31130	2651
AT4G31140	379
AT4G31150	201
AT4G31160	917
AT4G31170	1323
AT4G31180	2631
AT4G31190	0
AT4G31196	0
AT4G31200	432
AT4G31210	654
AT4G31230	5
AT4G31240	239
AT4G31248	4
AT4G31250	215
AT4G31260	1
AT4G31265	0
AT4G31270	177
AT4G31280	0
AT4G31290	2167
AT4G31300	2538
AT4G31310	547
AT4G31320	416
AT4G31330	224
AT4G31340	5277
AT4G31350	321
AT4G31351	0
AT4G31354	1
AT4G31355	3
AT4G31360	405
AT4G31370	5
AT4G31380	218
AT4G31390	848
AT4G31398	1
AT4G31400	51
AT4G31405	2
AT4G31408	5
AT4G31410	463
AT4G31420	981
AT4G31430	907
AT4G31440	132
AT4G31441	13
AT4G31450	1030
AT4G31460	641
AT4G31470	146
AT4G31480	3504
AT4G31490	2759
AT4G31500	3183
AT4G31510	307
AT4G31520	10
AT4G31530	1426
AT4G31540	0
AT4G31550	934
AT4G31560	505
AT4G31570	1296
AT4G31580	1253
AT4G31590	1291
AT4G31600	297
AT4G31610	26
AT4G31615	17
AT4G31620	55
AT4G31630	5
AT4G31640	6
AT4G31650	668
AT4G31660	0
AT4G31670	330
AT4G31680	7
AT4G31685	1
AT4G31690	0
AT4G31695	0
AT4G31700	7349
AT4G31710	0
AT4G31715	0
AT4G31720	781
AT4G31730	18
AT4G31740	0
AT4G31750	644
AT4G31760	47
AT4G31770	219
AT4G31780	1562
AT4G31790	314
AT4G31800	451
AT4G31805	266
AT4G31810	634
AT4G31820	467
AT4G31830	70
AT4G31840	908
AT4G31850	1293
AT4G31860	995
AT4G31870	90
AT4G31875	0
AT4G31877	9
AT4G31880	1755
AT4G31890	370
AT4G31895	0
AT4G31900	4
AT4G31910	317
AT4G31920	926
AT4G31930	86
AT4G31940	0
AT4G31950	1
AT4G31960	0
AT4G31970	22
AT4G31980	219
AT4G31985	1606
AT4G31990	3977
AT4G32000	222
AT4G32010	825
AT4G32020	4954
AT4G32030	1032
AT4G32040	996
AT4G32050	264
AT4G32060	3833
AT4G32070	1576
AT4G32080	10
AT4G32090	0
AT4G32100	0
AT4G32105	0
AT4G32110	0
AT4G32120	454
AT4G32130	1087
AT4G32140	757
AT4G32150	2236
AT4G32160	545
AT4G32170	1
AT4G32175	149
AT4G32180	1739
AT4G32190	461
AT4G32200	115
AT4G32205	5
AT4G32208	5
AT4G32210	263
AT4G32212	3
AT4G32215	0
AT4G32220	0
AT4G32230	0
AT4G32240	1080
AT4G32250	606
AT4G32260	10615
AT4G32265	0
AT4G32270	365
AT4G32272	223
AT4G32280	11
AT4G32285	2160
AT4G32290	231
AT4G32295	66
AT4G32300	364
AT4G32320	490
AT4G32330	2212
AT4G32340	1817
AT4G32342	0
AT4G32350	371
AT4G32360	316
AT4G32370	0
AT4G32375	0
AT4G32380	0
AT4G32390	1873
AT4G32400	759
AT4G32410	18433
AT4G32420	1090
AT4G32430	33
AT4G32440	412
AT4G32445	0
AT4G32450	113
AT4G32460	3969
AT4G32470	3815
AT4G32475	0
AT4G32480	65
AT4G32490	3
AT4G32500	3
AT4G32510	2
AT4G32520	1135
AT4G32530	2214
AT4G32535	12
AT4G32540	6
AT4G32551	1697
AT4G32560	371
AT4G32570	841
AT4G32580	0
AT4G32590	1086
AT4G32600	872
AT4G32605	282
AT4G32610	1204
AT4G32620	971
AT4G32630	0
AT4G32640	2392
AT4G32650	1073
AT4G32660	606
AT4G32670	194
AT4G32680	395
AT4G32690	297
AT4G32700	367
AT4G32710	684
AT4G32714	0
AT4G32717	0
AT4G32720	1647
AT4G32730	857
AT4G32750	229
AT4G32760	2442
AT4G32765	0
AT4G32770	529
AT4G32780	91
AT4G32790	211
AT4G32800	17
AT4G32810	184
AT4G32820	688
AT4G32830	370
AT4G32840	362
AT4G32850	2298
AT4G32860	62
AT4G32870	160
AT4G32880	762
AT4G32890	357
AT4G32900	428
AT4G32910	715
AT4G32915	629
AT4G32920	928
AT4G32930	879
AT4G32940	10368
AT4G32950	383
AT4G32960	497
AT4G32970	219
AT4G32980	795
AT4G32990	8
AT4G33000	330
AT4G33010	34096
AT4G33020	56
AT4G33030	1432
AT4G33040	996
AT4G33050	494
AT4G33060	517
AT4G33070	239
AT4G33080	1889
AT4G33090	4762
AT4G33100	157
AT4G33110	1546
AT4G33120	382
AT4G33130	176
AT4G33140	464
AT4G33145	11
AT4G33150	1307
AT4G33160	172
AT4G33170	44
AT4G33180	305
AT4G33200	1100
AT4G33210	1425
AT4G33220	856
AT4G33230	0
AT4G33240	1396
AT4G33250	2140
AT4G33260	267
AT4G33270	542
AT4G33280	22
AT4G33290	1
AT4G33300	1459
AT4G33310	0
AT4G33320	0
AT4G33330	257
AT4G33350	885
AT4G33355	6
AT4G33360	1912
AT4G33370	1
AT4G33380	1759
AT4G33390	3
AT4G33400	630
AT4G33410	491
AT4G33420	142
AT4G33430	2131
AT4G33440	314
AT4G33450	0
AT4G33460	466
AT4G33465	0
AT4G33467	71
AT4G33470	776
AT4G33480	857
AT4G33490	252
AT4G33495	201
AT4G33500	1285
AT4G33510	2863
AT4G33520	1577
AT4G33530	2555
AT4G33540	1658
AT4G33550	452
AT4G33560	70
AT4G33565	366
AT4G33580	2271
AT4G33585	1
AT4G33590	19
AT4G33600	0
AT4G33610	573
AT4G33620	214
AT4G33625	1292
AT4G33630	1612
AT4G33640	815
AT4G33650	1011
AT4G33660	325
AT4G33666	51
AT4G33670	755
AT4G33680	2560
AT4G33690	233
AT4G33700	1066
AT4G33710	0
AT4G33720	0
AT4G33730	425
AT4G33735	5
AT4G33740	2366
AT4G33760	802
AT4G33770	129
AT4G33780	653
AT4G33790	243
AT4G33800	31
AT4G33810	75
AT4G33820	4
AT4G33830	0
AT4G33840	0
AT4G33850	0
AT4G33860	0
AT4G33865	3117
AT4G33870	8
AT4G33880	237
AT4G33885	0
AT4G33890	543
AT4G33900	0
AT4G33905	89
AT4G33910	813
AT4G33920	941
AT4G33925	28
AT4G33930	0
AT4G33940	584
AT4G33945	683
AT4G33950	992
AT4G33960	32
AT4G33970	9
AT4G33980	585
AT4G33985	145
AT4G33990	104
AT4G34000	3069
AT4G34020	690
AT4G34030	1364
AT4G34035	0
AT4G34040	1155
AT4G34050	19822
AT4G34060	7
AT4G34065	0
AT4G34070	532
AT4G34071	0
AT4G34080	0
AT4G34090	1253
AT4G34100	2835
AT4G34103	1
AT4G34110	17340
AT4G34120	1839
AT4G34131	476
AT4G34135	1896
AT4G34138	1748
AT4G34139	1
AT4G34140	440
AT4G34150	846
AT4G34160	763
AT4G34170	0
AT4G34180	1917
AT4G34190	3169
AT4G34200	5456
AT4G34210	4
AT4G34215	790
AT4G34220	1568
AT4G34230	2489
AT4G34240	2006
AT4G34250	1691
AT4G34260	4603
AT4G34265	1094
AT4G34270	656
AT4G34280	326
AT4G34290	399
AT4G34300	0
AT4G34310	558
AT4G34320	18
AT4G34330	0
AT4G34332	0
AT4G34340	80
AT4G34345	0
AT4G34350	3325
AT4G34360	89
AT4G34370	601
AT4G34380	66
AT4G34390	841
AT4G34400	15
AT4G34410	0
AT4G34412	169
AT4G34415	0
AT4G34419	51
AT4G34420	79
AT4G34430	994
AT4G34440	0
AT4G34450	8258
AT4G34460	1440
AT4G34470	0
AT4G34480	875
AT4G34490	2146
AT4G34500	575
AT4G34510	31
AT4G34520	0
AT4G34530	0
AT4G34540	139
AT4G34550	6
AT4G34555	664
AT4G34560	185
AT4G34570	350
AT4G34580	1984
AT4G34590	723
AT4G34600	348
AT4G34610	693
AT4G34620	7352
AT4G34630	734
AT4G34640	2569
AT4G34650	47
AT4G34660	875
AT4G34670	5838
AT4G34680	246
AT4G34690	0
AT4G34695	0
AT4G34700	4799
AT4G34710	9613
AT4G34720	5309
AT4G34730	1082
AT4G34740	790
AT4G34750	169
AT4G34760	200
AT4G34770	5
AT4G34780	1
AT4G34790	19
AT4G34800	77
AT4G34810	86
AT4G34830	1808
AT4G34840	275
AT4G34850	9
AT4G34860	845
AT4G34870	11275
AT4G34880	107
AT4G34881	106
AT4G34890	2366
AT4G34900	911
AT4G34910	435
AT4G34920	835
AT4G34930	86
AT4G34940	0
AT4G34950	445
AT4G34960	676
AT4G34970	253
AT4G34975	0
AT4G34980	1659
AT4G34990	87
AT4G35000	4389
AT4G35010	5
AT4G35020	412
AT4G35025	0
AT4G35030	368
AT4G35040	777
AT4G35050	323
AT4G35060	778
AT4G35070	137
AT4G35080	1014
AT4G35090	28874
AT4G35100	11621
AT4G35110	351
AT4G35120	0
AT4G35130	51
AT4G35140	347
AT4G35150	0
AT4G35160	998
AT4G35165	0
AT4G35170	0
AT4G35180	1
AT4G35190	245
AT4G35200	147
AT4G35210	82
AT4G35220	754
AT4G35230	1427
AT4G35240	666
AT4G35250	2612
AT4G35260	2325
AT4G35270	687
AT4G35280	0
AT4G35290	21
AT4G35295	0
AT4G35300	2344
AT4G35310	2601
AT4G35320	475
AT4G35335	608
AT4G35350	1111
AT4G35360	765
AT4G35370	1
AT4G35375	0
AT4G35380	704
AT4G35390	92
AT4G35400	0
AT4G35410	295
AT4G35420	142
AT4G35430	0
AT4G35440	227
AT4G35450	5856
AT4G35460	580
AT4G35470	533
AT4G35480	116
AT4G35485	0
AT4G35490	912
AT4G35500	321
AT4G35510	383
AT4G35519	0
AT4G35520	34
AT4G35530	190
AT4G35540	140
AT4G35550	210
AT4G35560	480
AT4G35570	1226
AT4G35580	928
AT4G35590	16
AT4G35600	317
AT4G35610	0
AT4G35620	240
AT4G35630	2064
AT4G35640	14
AT4G35650	1
AT4G35655	4
AT4G35660	32
AT4G35670	0
AT4G35680	1
AT4G35685	32
AT4G35690	23
AT4G35700	0
AT4G35710	1
AT4G35720	278
AT4G35725	0
AT4G35730	299
AT4G35731	0
AT4G35733	0
AT4G35740	251
AT4G35750	3180
AT4G35760	1199
AT4G35770	8854
AT4G35780	704
AT4G35783	35
AT4G35785	853
AT4G35790	5592
AT4G35800	3923
AT4G35810	0
AT4G35820	0
AT4G35830	7880
AT4G35840	620
AT4G35850	1430
AT4G35860	1043
AT4G35870	281
AT4G35880	437
AT4G35890	1640
AT4G35900	203
AT4G35905	318
AT4G35910	355
AT4G35920	1498
AT4G35930	181
AT4G35940	268
AT4G35950	972
AT4G35970	77
AT4G35980	396
AT4G35985	439
AT4G35987	228
AT4G36000	19
AT4G36010	527
AT4G36020	811
AT4G36030	0
AT4G36032	0
AT4G36040	956
AT4G36050	181
AT4G36052	0
AT4G36060	27
AT4G36070	1
AT4G36080	811
AT4G36090	302
AT4G36100	0
AT4G36105	2
AT4G36110	23
AT4G36120	160
AT4G36130	3239
AT4G36140	430
AT4G36150	99
AT4G36160	57
AT4G36170	0
AT4G36180	1200
AT4G36190	601
AT4G36195	1719
AT4G36197	1
AT4G36210	1729
AT4G36220	706
AT4G36230	155
AT4G36240	139
AT4G36245	0
AT4G36250	3437
AT4G36260	93
AT4G36270	74
AT4G36280	45
AT4G36290	357
AT4G36350	2
AT4G36360	5377
AT4G36370	0
AT4G36380	340
AT4G36390	1590
AT4G36400	925
AT4G36410	763
AT4G36420	781
AT4G36430	22
AT4G36440	987
AT4G36450	31
AT4G36460	0
AT4G36470	128
AT4G36480	1107
AT4G36490	1
AT4G36500	370
AT4G36510	1
AT4G36515	181
AT4G36520	879
AT4G36530	1506
AT4G36540	458
AT4G36550	307
AT4G36560	0
AT4G36570	58
AT4G36580	115
AT4G36590	0
AT4G36600	2143
AT4G36610	576
AT4G36620	63
AT4G36630	934
AT4G36635	0
AT4G36640	726
AT4G36648	2713
AT4G36650	344
AT4G36660	514
AT4G36670	182
AT4G36680	367
AT4G36690	2820
AT4G36700	322
AT4G36710	295
AT4G36720	229
AT4G36730	764
AT4G36740	5
AT4G36750	1301
AT4G36760	2007
AT4G36770	5
AT4G36780	1460
AT4G36790	327
AT4G36791	0
AT4G36795	0
AT4G36800	2942
AT4G36808	0
AT4G36810	0
AT4G36820	3
AT4G36830	39
AT4G36840	293
AT4G36850	10
AT4G36860	580
AT4G36870	566
AT4G36880	23672
AT4G36890	1141
AT4G36900	346
AT4G36910	1445
AT4G36920	722
AT4G36925	0
AT4G36930	1560
AT4G36940	944
AT4G36945	240
AT4G36950	5
AT4G36960	935
AT4G36970	1335
AT4G36980	1468
AT4G36990	1939
AT4G37000	1007
AT4G37010	148
AT4G37020	183
AT4G37022	16
AT4G37030	106
AT4G37040	1997
AT4G37050	5
AT4G37060	1
AT4G37070	1116
AT4G37080	494
AT4G37090	430
AT4G37095	22
AT4G37100	393
AT4G37110	275
AT4G37120	1810
AT4G37130	411
AT4G37140	15
AT4G37150	358
AT4G37160	440
AT4G37170	62
AT4G37175	1
AT4G37180	62
AT4G37190	203
AT4G37200	760
AT4G37210	542
AT4G37220	425
AT4G37225	29
AT4G37230	3
AT4G37235	7
AT4G37240	102
AT4G37250	751
AT4G37260	1490
AT4G37270	1564
AT4G37280	787
AT4G37290	1
AT4G37295	19
AT4G37300	1111
AT4G37310	293
AT4G37320	648
AT4G37330	1104
AT4G37340	74
AT4G37360	0
AT4G37370	59
AT4G37380	99
AT4G37390	287
AT4G37400	1030
AT4G37409	0
AT4G37410	243
AT4G37420	3
AT4G37430	0
AT4G37432	0
AT4G37435	0
AT4G37440	778
AT4G37445	15
AT4G37450	1001
AT4G37460	1782
AT4G37470	2122
AT4G37480	358
AT4G37483	30
AT4G37490	230
AT4G37500	1
AT4G37510	3303
AT4G37520	663
AT4G37530	1201
AT4G37540	6
AT4G37550	1069
AT4G37553	11
AT4G37560	146
AT4G37570	0
AT4G37580	169
AT4G37590	2557
AT4G37608	115
AT4G37610	118
AT4G37620	4
AT4G37630	222
AT4G37640	2377
AT4G37650	537
AT4G37660	145
AT4G37670	92
AT4G37680	350
AT4G37682	35
AT4G37685	13
AT4G37690	12
AT4G37700	69
AT4G37705	0
AT4G37710	0
AT4G37720	0
AT4G37730	43
AT4G37740	689
AT4G37750	428
AT4G37760	1348
AT4G37770	6
AT4G37780	0
AT4G37790	481
AT4G37800	4265
AT4G37810	32
AT4G37820	1248
AT4G37830	3527
AT4G37840	2
AT4G37850	37
AT4G37860	4
AT4G37870	83993
AT4G37880	807
AT4G37890	67
AT4G37895	0
AT4G37900	73
AT4G37910	3258
AT4G37920	557
AT4G37925	1788
AT4G37930	21205
AT4G37940	58
AT4G37950	32
AT4G37970	8
AT4G37980	54
AT4G37990	13
AT4G38000	2
AT4G38005	0
AT4G38010	27
AT4G38020	141
AT4G38030	3
AT4G38040	561
AT4G38050	126
AT4G38060	987
AT4G38062	240
AT4G38065	0
AT4G38070	6
AT4G38080	1041
AT4G38090	459
AT4G38092	1
AT4G38100	440
AT4G38120	757
AT4G38130	2963
AT4G38140	9
AT4G38150	93
AT4G38160	892
AT4G38170	243
AT4G38180	44
AT4G38190	1
AT4G38200	1497
AT4G38210	17
AT4G38213	6
AT4G38215	4
AT4G38220	2094
AT4G38225	912
AT4G38230	604
AT4G38240	842
AT4G38250	0
AT4G38260	371
AT4G38270	643
AT4G38280	226
AT4G38290	3
AT4G38300	50
AT4G38310	12
AT4G38320	188
AT4G38330	71
AT4G38340	498
AT4G38350	2401
AT4G38360	901
AT4G38370	175
AT4G38380	136
AT4G38390	179
AT4G38400	387
AT4G38401	1
AT4G38405	0
AT4G38410	237
AT4G38420	339
AT4G38430	2162
AT4G38440	443
AT4G38460	863
AT4G38470	544
AT4G38480	280
AT4G38490	460
AT4G38495	70
AT4G38500	1007
AT4G38510	4221
AT4G38520	2180
AT4G38530	48
AT4G38540	57
AT4G38545	23
AT4G38550	0
AT4G38552	28
AT4G38560	2
AT4G38570	305
AT4G38580	845
AT4G38590	0
AT4G38600	5040
AT4G38620	848
AT4G38630	3651
AT4G38640	1024
AT4G38650	79
AT4G38660	1010
AT4G38670	181
AT4G38680	7570
AT4G38690	488
AT4G38700	42
AT4G38710	1667
AT4G38730	516
AT4G38740	4186
AT4G38760	1481
AT4G38770	4880
AT4G38775	0
AT4G38780	100
AT4G38781	0
AT4G38790	1081
AT4G38800	2655
AT4G38810	607
AT4G38820	0
AT4G38825	0
AT4G38830	33
AT4G38840	288
AT4G38850	5
AT4G38860	168
AT4G38870	2
AT4G38880	0
AT4G38890	870
AT4G38900	849
AT4G38905	1
AT4G38910	76
AT4G38920	5372
AT4G38930	617
AT4G38932	328
AT4G38940	122
AT4G38950	973
AT4G38960	97
AT4G38970	23243
AT4G38980	140
AT4G38990	0
AT4G39000	6
AT4G39010	94
AT4G39020	0
AT4G39030	591
AT4G39040	1208
AT4G39050	1855
AT4G39060	0
AT4G39070	447
AT4G39080	7719
AT4G39090	25673
AT4G39100	960
AT4G39110	12
AT4G39120	537
AT4G39130	61
AT4G39140	702
AT4G39150	1229
AT4G39160	531
AT4G39170	1322
AT4G39180	90
AT4G39190	103
AT4G39195	0
AT4G39200	7142
AT4G39210	1473
AT4G39220	845
AT4G39230	146
AT4G39235	185
AT4G39240	553
AT4G39250	63
AT4G39260	16841
AT4G39270	1211
AT4G39280	1226
AT4G39290	0
AT4G39300	309
AT4G39320	197
AT4G39330	5597
AT4G39340	7
AT4G39345	0
AT4G39350	5335
AT4G39360	48
AT4G39361	21
AT4G39363	13
AT4G39364	17
AT4G39366	28
AT4G39370	218
AT4G39380	124
AT4G39390	903
AT4G39400	3813
AT4G39403	3
AT4G39404	5
AT4G39410	25
AT4G39420	1105
AT4G39460	1004
AT4G39470	107
AT4G39480	374
AT4G39490	0
AT4G39500	452
AT4G39510	972
AT4G39520	1187
AT4G39530	81
AT4G39540	784
AT4G39550	58
AT4G39560	163
AT4G39570	169
AT4G39580	29
AT4G39590	6
AT4G39600	76
AT4G39610	2
AT4G39615	0
AT4G39620	560
AT4G39630	103
AT4G39640	304
AT4G39650	0
AT4G39660	2025
AT4G39670	230
AT4G39672	0
AT4G39675	5
AT4G39680	2122
AT4G39690	1003
AT4G39700	22
AT4G39710	957
AT4G39720	94
AT4G39730	2714
AT4G39740	91
AT4G39745	0
AT4G39750	0
AT4G39753	0
AT4G39756	0
AT4G39760	0
AT4G39770	38
AT4G39780	122
AT4G39790	99
AT4G39795	320
AT4G39800	3137
AT4G39810	14
AT4G39820	620
AT4G39830	75
AT4G39838	0
AT4G39840	0
AT4G39850	2902
AT4G39860	1073
AT4G39865	0
AT4G39870	506
AT4G39880	734
AT4G39890	140
AT4G39900	945
AT4G39910	977
AT4G39917	0
AT4G39920	168
AT4G39925	14
AT4G39930	40
AT4G39940	1483
AT4G39950	2826
AT4G39952	42
AT4G39955	470
AT4G39960	1632
AT4G39970	996
AT4G39980	2518
AT4G39985	0
AT4G39990	757
AT4G40000	172
AT4G40010	404
AT4G40011	0
AT4G40020	9
AT4G40030	6116
AT4G40040	10036
AT4G40042	222
AT4G40045	526
AT4G40050	1012
AT4G40060	1651
AT4G40063	0
AT4G40065	21
AT4G40070	151
AT4G40080	0
AT4G40085	3
AT4G40090	3126
AT4G40100	0
AT5G00730	0
AT5G00735	0
AT5G00740	0
AT5G00745	0
AT5G00750	0
AT5G00755	3
AT5G00760	7
AT5G00765	3
AT5G00770	0
AT5G00775	0
AT5G00780	2
AT5G00785	0
AT5G00790	1
AT5G00795	0
AT5G00800	0
AT5G00805	0
AT5G00810	0
AT5G00815	0
AT5G00820	0
AT5G00825	3
AT5G00835	0
AT5G00840	0
AT5G00845	0
AT5G00850	0
AT5G00855	0
AT5G00860	0
AT5G00865	4
AT5G00870	0
AT5G00875	18
AT5G00880	0
AT5G00885	1
AT5G00895	0
AT5G00900	0
AT5G00905	0
AT5G00910	0
AT5G00920	0
AT5G00925	2
AT5G00930	0
AT5G00935	0
AT5G00940	0
AT5G00950	0
AT5G00955	0
AT5G00960	0
AT5G00965	4
AT5G00970	0
AT5G00975	0
AT5G00980	47
AT5G00985	38
AT5G00990	1
AT5G00995	0
AT5G01005	0
AT5G01010	2309
AT5G01015	30
AT5G01017	0
AT5G01020	1597
AT5G01030	748
AT5G01040	1253
AT5G01045	6
AT5G01050	411
AT5G01055	5
AT5G01060	67
AT5G01065	0
AT5G01070	14
AT5G01075	472
AT5G01080	1
AT5G01090	1096
AT5G01095	0
AT5G01100	80
AT5G01105	0
AT5G01110	70
AT5G01115	0
AT5G01120	11
AT5G01125	1
AT5G01130	0
AT5G01135	1
AT5G01140	0
AT5G01145	1
AT5G01150	0
AT5G01155	0
AT5G01160	423
AT5G01165	0
AT5G01170	241
AT5G01175	47
AT5G01180	43
AT5G01185	0
AT5G01190	78
AT5G01195	0
AT5G01200	101
AT5G01205	2
AT5G01210	0
AT5G01215	0
AT5G01220	1449
AT5G01225	0
AT5G01230	210
AT5G01235	0
AT5G01240	632
AT5G01245	0
AT5G01250	166
AT5G01255	0
AT5G01260	536
AT5G01265	0
AT5G01270	677
AT5G01275	0
AT5G01280	99
AT5G01285	0
AT5G01290	610
AT5G01295	0
AT5G01300	202
AT5G01305	0
AT5G01310	211
AT5G01315	0
AT5G01320	0
AT5G01325	0
AT5G01330	244
AT5G01335	17
AT5G01340	438
AT5G01345	3
AT5G01350	1395
AT5G01360	80
AT5G01365	0
AT5G01370	231
AT5G01375	0
AT5G01380	10
AT5G01385	0
AT5G01390	340
AT5G01395	0
AT5G01400	917
AT5G01405	0
AT5G01410	3992
AT5G01415	0
AT5G01420	31
AT5G01425	0
AT5G01430	314
AT5G01435	0
AT5G01440	0
AT5G01445	29
AT5G01450	428
AT5G01455	0
AT5G01460	1395
AT5G01465	0
AT5G01470	218
AT5G01475	0
AT5G01480	8
AT5G01485	0
AT5G01490	90
AT5G01495	0
AT5G01500	267
AT5G01505	4
AT5G01510	215
AT5G01515	2
AT5G01520	290
AT5G01530	44029
AT5G01535	0
AT5G01540	0
AT5G01542	0
AT5G01545	21
AT5G01550	62
AT5G01555	0
AT5G01560	450
AT5G01565	0
AT5G01570	34
AT5G01575	0
AT5G01580	0
AT5G01585	0
AT5G01590	2815
AT5G01595	52
AT5G01600	14686
AT5G01605	0
AT5G01610	390
AT5G01615	0
AT5G01620	465
AT5G01630	172
AT5G01635	0
AT5G01640	100
AT5G01645	0
AT5G01650	788
AT5G01655	0
AT5G01660	105
AT5G01665	0
AT5G01670	311
AT5G01675	3
AT5G01680	0
AT5G01685	0
AT5G01690	1
AT5G01695	0
AT5G01700	217
AT5G01705	0
AT5G01710	2000
AT5G01715	29
AT5G01720	334
AT5G01725	0
AT5G01730	36
AT5G01732	0
AT5G01735	0
AT5G01740	109
AT5G01745	0
AT5G01747	0
AT5G01750	2946
AT5G01755	0
AT5G01760	87
AT5G01765	0
AT5G01770	273
AT5G01775	13
AT5G01780	229
AT5G01785	0
AT5G01790	346
AT5G01795	0
AT5G01800	2308
AT5G01805	0
AT5G01810	3001
AT5G01815	0
AT5G01820	2353
AT5G01825	0
AT5G01830	666
AT5G01835	0
AT5G01840	123
AT5G01845	0
AT5G01850	134
AT5G01855	0
AT5G01860	0
AT5G01865	0
AT5G01870	220
AT5G01875	0
AT5G01880	25
AT5G01881	1
AT5G01885	0
AT5G01890	1084
AT5G01895	0
AT5G01900	0
AT5G01910	126
AT5G01915	0
AT5G01920	1841
AT5G01925	0
AT5G01930	431
AT5G01935	2
AT5G01940	57
AT5G01945	1
AT5G01950	562
AT5G01955	1
AT5G01960	947
AT5G01965	0
AT5G01970	458
AT5G01975	0
AT5G01980	494
AT5G01985	0
AT5G01990	521
AT5G01995	0
AT5G02000	70
AT5G02010	402
AT5G02015	0
AT5G02020	407
AT5G02025	0
AT5G02030	189
AT5G02035	0
AT5G02040	580
AT5G02045	0
AT5G02050	1020
AT5G02055	5
AT5G02060	86
AT5G02065	2
AT5G02070	0
AT5G02075	0
AT5G02080	52
AT5G02085	0
AT5G02090	338
AT5G02095	0
AT5G02100	768
AT5G02105	0
AT5G02110	3
AT5G02115	1
AT5G02120	1920
AT5G02125	0
AT5G02130	162
AT5G02135	0
AT5G02140	34
AT5G02145	0
AT5G02150	158
AT5G02155	0
AT5G02160	2202
AT5G02170	52
AT5G02175	0
AT5G02180	257
AT5G02185	0
AT5G02190	181
AT5G02195	0
AT5G02200	76
AT5G02205	0
AT5G02210	1
AT5G02215	1
AT5G02220	31
AT5G02225	6
AT5G02230	1087
AT5G02240	7788
AT5G02244	14
AT5G02245	0
AT5G02250	1147
AT5G02255	0
AT5G02260	2547
AT5G02265	0
AT5G02270	5588
AT5G02275	0
AT5G02280	370
AT5G02290	462
AT5G02295	0
AT5G02305	0
AT5G02310	1919
AT5G02315	0
AT5G02320	111
AT5G02325	0
AT5G02330	5
AT5G02335	0
AT5G02340	2
AT5G02345	0
AT5G02350	243
AT5G02355	0
AT5G02360	106
AT5G02365	0
AT5G02370	353
AT5G02375	0
AT5G02380	28760
AT5G02385	0
AT5G02390	74
AT5G02395	0
AT5G02400	200
AT5G02405	0
AT5G02410	341
AT5G02415	18
AT5G02420	336
AT5G02425	3
AT5G02430	222
AT5G02435	0
AT5G02440	532
AT5G02445	0
AT5G02450	5379
AT5G02455	0
AT5G02460	64
AT5G02465	0
AT5G02470	258
AT5G02480	6791
AT5G02485	0
AT5G02490	867
AT5G02495	0
AT5G02500	33183
AT5G02502	233
AT5G02505	0
AT5G02510	7
AT5G02515	49
AT5G02520	62
AT5G02525	0
AT5G02530	1554
AT5G02535	1
AT5G02540	54
AT5G02550	332
AT5G02555	0
AT5G02560	320
AT5G02565	119
AT5G02570	0
AT5G02575	95
AT5G02580	384
AT5G02590	205
AT5G02595	1
AT5G02600	182
AT5G02605	5
AT5G02610	1433
AT5G02615	0
AT5G02620	509
AT5G02630	94
AT5G02635	0
AT5G02640	41
AT5G02645	0
AT5G02650	137
AT5G02655	0
AT5G02660	0
AT5G02665	0
AT5G02670	194
AT5G02675	0
AT5G02680	100
AT5G02685	0
AT5G02690	45
AT5G02695	0
AT5G02700	0
AT5G02705	2
AT5G02710	594
AT5G02715	0
AT5G02720	0
AT5G02725	0
AT5G02730	0
AT5G02735	0
AT5G02740	723
AT5G02745	1
AT5G02750	94
AT5G02755	0
AT5G02760	977
AT5G02765	0
AT5G02770	2606
AT5G02775	0
AT5G02780	15
AT5G02785	0
AT5G02790	2979
AT5G02795	0
AT5G02800	461
AT5G02805	0
AT5G02810	1539
AT5G02815	0
AT5G02820	309
AT5G02825	0
AT5G02830	1132
AT5G02835	0
AT5G02840	691
AT5G02850	302
AT5G02855	0
AT5G02860	941
AT5G02865	1
AT5G02870	8793
AT5G02875	8
AT5G02880	1288
AT5G02885	0
AT5G02890	1312
AT5G02895	0
AT5G02900	4
AT5G02905	0
AT5G02910	149
AT5G02915	0
AT5G02920	4
AT5G02925	0
AT5G02930	0
AT5G02935	0
AT5G02940	950
AT5G02945	0
AT5G02950	40
AT5G02955	0
AT5G02960	7654
AT5G02965	0
AT5G02970	486
AT5G02975	0
AT5G02980	0
AT5G02985	0
AT5G02990	0
AT5G02995	0
AT5G03000	0
AT5G03005	0
AT5G03010	9
AT5G03015	0
AT5G03020	5
AT5G03025	0
AT5G03030	340
AT5G03035	1
AT5G03040	3348
AT5G03045	0
AT5G03050	178
AT5G03055	1
AT5G03060	16
AT5G03065	0
AT5G03070	313
AT5G03075	0
AT5G03080	967
AT5G03085	25
AT5G03090	9
AT5G03095	0
AT5G03100	99
AT5G03105	0
AT5G03110	81
AT5G03115	0
AT5G03120	156
AT5G03125	0
AT5G03130	0
AT5G03135	0
AT5G03140	346
AT5G03145	0
AT5G03150	514
AT5G03155	0
AT5G03160	1153
AT5G03165	12
AT5G03170	444
AT5G03175	5
AT5G03180	199
AT5G03185	0
AT5G03190	559
AT5G03195	2
AT5G03200	276
AT5G03204	0
AT5G03205	0
AT5G03210	49
AT5G03215	0
AT5G03220	173
AT5G03225	0
AT5G03230	124
AT5G03235	4
AT5G03240	18063
AT5G03245	0
AT5G03250	80
AT5G03255	2
AT5G03260	559
AT5G03265	0
AT5G03270	4
AT5G03275	0
AT5G03280	4742
AT5G03285	67
AT5G03290	2232
AT5G03295	0
AT5G03300	4117
AT5G03305	0
AT5G03310	0
AT5G03315	6
AT5G03320	516
AT5G03325	1
AT5G03330	270
AT5G03335	0
AT5G03340	1126
AT5G03345	615
AT5G03350	33
AT5G03355	117
AT5G03360	2
AT5G03370	323
AT5G03375	0
AT5G03377	5
AT5G03380	764
AT5G03385	0
AT5G03390	9
AT5G03395	0
AT5G03400	0
AT5G03405	0
AT5G03406	116
AT5G03415	339
AT5G03420	1252
AT5G03425	0
AT5G03430	1281
AT5G03435	2
AT5G03440	200
AT5G03445	0
AT5G03450	233
AT5G03452	0
AT5G03455	476
AT5G03460	1205
AT5G03465	0
AT5G03470	436
AT5G03475	7
AT5G03480	2
AT5G03485	6
AT5G03490	163
AT5G03495	23
AT5G03500	212
AT5G03510	98
AT5G03515	0
AT5G03520	1395
AT5G03525	0
AT5G03530	516
AT5G03535	0
AT5G03540	2047
AT5G03545	292
AT5G03550	26
AT5G03552	53
AT5G03553	89
AT5G03555	1214
AT5G03560	327
AT5G03565	0
AT5G03570	45
AT5G03575	2
AT5G03580	0
AT5G03585	3
AT5G03590	0
AT5G03595	0
AT5G03600	0
AT5G03605	0
AT5G03610	1517
AT5G03615	7
AT5G03620	31
AT5G03625	0
AT5G03630	5917
AT5G03635	0
AT5G03640	355
AT5G03645	0
AT5G03650	4469
AT5G03660	1391
AT5G03668	0
AT5G03670	175
AT5G03680	62
AT5G03685	0
AT5G03690	200
AT5G03695	0
AT5G03700	721
AT5G03705	0
AT5G03710	1
AT5G03715	0
AT5G03720	237
AT5G03730	2253
AT5G03735	0
AT5G03740	912
AT5G03745	0
AT5G03750	0
AT5G03755	0
AT5G03760	2748
AT5G03765	0
AT5G03770	59
AT5G03775	0
AT5G03780	132
AT5G03785	0
AT5G03790	36
AT5G03795	36
AT5G03800	199
AT5G03805	0
AT5G03810	0
AT5G03815	0
AT5G03820	0
AT5G03825	2
AT5G03830	114
AT5G03835	0
AT5G03840	1
AT5G03845	0
AT5G03850	2498
AT5G03858	1
AT5G03860	53567
AT5G03870	329
AT5G03875	6
AT5G03880	2460
AT5G03885	29
AT5G03890	50
AT5G03900	1674
AT5G03905	393
AT5G03910	540
AT5G03915	0
AT5G03920	0
AT5G03925	0
AT5G03930	0
AT5G03935	0
AT5G03940	4346
AT5G03944	0
AT5G03945	0
AT5G03950	0
AT5G03955	1
AT5G03960	161
AT5G03965	0
AT5G03970	167
AT5G03975	0
AT5G03980	0
AT5G03985	1
AT5G03990	142
AT5G03995	56
AT5G04000	268
AT5G04005	0
AT5G04010	5
AT5G04015	0
AT5G04020	990
AT5G04025	0
AT5G04030	0
AT5G04035	0
AT5G04040	1602
AT5G04045	0
AT5G04047	0
AT5G04050	146
AT5G04055	1
AT5G04060	637
AT5G04065	4
AT5G04070	152
AT5G04075	5
AT5G04080	360
AT5G04085	0
AT5G04090	409
AT5G04105	0
AT5G04110	311
AT5G04115	0
AT5G04120	8223
AT5G04125	0
AT5G04130	507
AT5G04135	0
AT5G04140	19537
AT5G04145	1
AT5G04150	2
AT5G04160	647
AT5G04165	0
AT5G04170	1469
AT5G04175	0
AT5G04180	4
AT5G04185	3
AT5G04190	50
AT5G04195	0
AT5G04200	254
AT5G04205	3
AT5G04210	2
AT5G04215	0
AT5G04220	77
AT5G04225	0
AT5G04230	347
AT5G04235	189
AT5G04238	0
AT5G04240	796
AT5G04245	2
AT5G04250	154
AT5G04255	0
AT5G04260	211
AT5G04267	0
AT5G04270	198
AT5G04275	0
AT5G04280	1730
AT5G04290	1373
AT5G04305	0
AT5G04310	90
AT5G04315	0
AT5G04320	520
AT5G04325	0
AT5G04330	385
AT5G04335	0
AT5G04340	92
AT5G04345	0
AT5G04347	0
AT5G04350	0
AT5G04355	0
AT5G04360	828
AT5G04365	0
AT5G04370	51
AT5G04375	0
AT5G04380	52
AT5G04385	0
AT5G04390	83
AT5G04395	0
AT5G04400	0
AT5G04405	0
AT5G04410	1629
AT5G04415	0
AT5G04420	1332
AT5G04425	6
AT5G04430	4525
AT5G04435	0
AT5G04440	957
AT5G04445	0
AT5G04455	0
AT5G04460	936
AT5G04465	1
AT5G04470	417
AT5G04475	0
AT5G04480	944
AT5G04490	885
AT5G04495	0
AT5G04500	6
AT5G04505	0
AT5G04510	1167
AT5G04515	0
AT5G04520	134
AT5G04525	0
AT5G04530	2698
AT5G04540	507
AT5G04545	0
AT5G04550	1572
AT5G04560	1776
AT5G04575	0
AT5G04585	0
AT5G04590	3099
AT5G04595	0
AT5G04600	991
AT5G04605	0
AT5G04610	0
AT5G04615	0
AT5G04620	310
AT5G04625	0
AT5G04630	2
AT5G04635	0
AT5G04640	0
AT5G04650	0
AT5G04660	0
AT5G04665	0
AT5G04670	500
AT5G04675	0
AT5G04680	42
AT5G04685	0
AT5G04690	9
AT5G04695	0
AT5G04700	5
AT5G04705	0
AT5G04710	1066
AT5G04715	0
AT5G04720	992
AT5G04725	0
AT5G04730	0
AT5G04740	4218
AT5G04745	0
AT5G04750	1351
AT5G04755	0
AT5G04760	161
AT5G04765	0
AT5G04770	438
AT5G04775	0
AT5G04780	80
AT5G04781	2
AT5G04785	4
AT5G04790	0
AT5G04795	0
AT5G04800	2893
AT5G04810	2092
AT5G04815	1
AT5G04820	283
AT5G04825	0
AT5G04830	2114
AT5G04840	178
AT5G04845	1
AT5G04850	711
AT5G04853	0
AT5G04855	0
AT5G04860	601
AT5G04865	0
AT5G04870	0
AT5G04880	80
AT5G04885	1133
AT5G04890	160
AT5G04895	273
AT5G04900	921
AT5G04905	0
AT5G04910	298
AT5G04915	0
AT5G04920	1245
AT5G04925	0
AT5G04930	1808
AT5G04933	0
AT5G04935	0
AT5G04937	0
AT5G04940	614
AT5G04945	0
AT5G04950	5
AT5G04955	0
AT5G04960	2735
AT5G04965	0
AT5G04970	194
AT5G04975	0
AT5G04980	163
AT5G04985	0
AT5G04990	1017
AT5G04995	0
AT5G05000	696
AT5G05005	0
AT5G05010	5111
AT5G05015	0
AT5G05020	0
AT5G05025	0
AT5G05030	0
AT5G05035	0
AT5G05040	3
AT5G05045	0
AT5G05050	0
AT5G05055	0
AT5G05060	590
AT5G05065	0
AT5G05070	0
AT5G05075	0
AT5G05080	1750
AT5G05085	2
AT5G05090	5
AT5G05095	0
AT5G05100	987
AT5G05105	0
AT5G05110	322
AT5G05113	0
AT5G05120	0
AT5G05125	0
AT5G05130	106
AT5G05135	0
AT5G05140	899
AT5G05150	1
AT5G05155	0
AT5G05160	486
AT5G05170	14129
AT5G05175	0
AT5G05180	379
AT5G05185	0
AT5G05190	137
AT5G05195	0
AT5G05200	2351
AT5G05205	0
AT5G05210	902
AT5G05215	0
AT5G05220	49
AT5G05230	463
AT5G05235	3
AT5G05240	194
AT5G05250	36
AT5G05255	0
AT5G05260	0
AT5G05265	0
AT5G05270	3451
AT5G05275	1
AT5G05280	2
AT5G05285	0
AT5G05290	443
AT5G05295	0
AT5G05300	2
AT5G05310	298
AT5G05315	0
AT5G05320	74
AT5G05325	0
AT5G05330	33
AT5G05335	0
AT5G05340	32
AT5G05350	39
AT5G05360	587
AT5G05365	78
AT5G05370	826
AT5G05375	0
AT5G05380	155
AT5G05385	0
AT5G05390	20
AT5G05395	0
AT5G05400	130
AT5G05410	774
AT5G05415	0
AT5G05420	10
AT5G05425	2
AT5G05430	27
AT5G05435	30
AT5G05440	291
AT5G05445	1
AT5G05450	605
AT5G05455	0
AT5G05460	500
AT5G05465	1
AT5G05470	489
AT5G05475	0
AT5G05480	368
AT5G05485	0
AT5G05490	14
AT5G05495	0
AT5G05500	2035
AT5G05505	0
AT5G05510	116
AT5G05515	1
AT5G05520	798
AT5G05525	0
AT5G05530	4
AT5G05535	0
AT5G05540	300
AT5G05545	2
AT5G05550	195
AT5G05555	0
AT5G05560	645
AT5G05565	0
AT5G05570	970
AT5G05580	2030
AT5G05585	0
AT5G05590	81
AT5G05598	0
AT5G05600	531
AT5G05605	0
AT5G05610	892
AT5G05620	403
AT5G05625	0
AT5G05630	69
AT5G05635	0
AT5G05640	70
AT5G05645	0
AT5G05650	0
AT5G05653	0
AT5G05657	0
AT5G05660	1371
AT5G05665	0
AT5G05670	340
AT5G05675	0
AT5G05680	389
AT5G05685	0
AT5G05690	1868
AT5G05695	0
AT5G05700	683
AT5G05705	0
AT5G05710	147
AT5G05720	0
AT5G05725	0
AT5G05730	517
AT5G05735	0
AT5G05740	2249
AT5G05745	0
AT5G05750	326
AT5G05755	0
AT5G05760	401
AT5G05765	1
AT5G05770	1
AT5G05780	2264
AT5G05785	1
AT5G05790	363
AT5G05795	0
AT5G05800	421
AT5G05805	0
AT5G05810	63
AT5G05815	0
AT5G05820	755
AT5G05825	0
AT5G05830	231
AT5G05835	0
AT5G05840	288
AT5G05845	0
AT5G05850	282
AT5G05855	0
AT5G05860	623
AT5G05865	0
AT5G05870	399
AT5G05875	0
AT5G05880	973
AT5G05885	0
AT5G05890	1313
AT5G05895	0
AT5G05900	82
AT5G05905	0
AT5G05910	0
AT5G05915	0
AT5G05920	255
AT5G05925	0
AT5G05930	433
AT5G05935	0
AT5G05940	167
AT5G05945	0
AT5G05950	406
AT5G05955	0
AT5G05960	111
AT5G05965	3
AT5G05970	393
AT5G05975	0
AT5G05980	1066
AT5G05985	0
AT5G05987	231
AT5G05990	150
AT5G05995	0
AT5G06000	131
AT5G06005	0
AT5G06010	0
AT5G06015	0
AT5G06020	0
AT5G06025	0
AT5G06030	0
AT5G06035	0
AT5G06040	0
AT5G06043	0
AT5G06045	0
AT5G06050	671
AT5G06055	0
AT5G06060	1075
AT5G06065	0
AT5G06070	0
AT5G06075	0
AT5G06080	0
AT5G06085	0
AT5G06090	88
AT5G06095	0
AT5G06100	348
AT5G06105	0
AT5G06110	997
AT5G06115	0
AT5G06120	1143
AT5G06125	0
AT5G06130	1720
AT5G06140	1442
AT5G06145	0
AT5G06150	711
AT5G06155	0
AT5G06160	640
AT5G06165	3
AT5G06170	0
AT5G06175	0
AT5G06180	146
AT5G06185	0
AT5G06190	28
AT5G06200	402
AT5G06205	0
AT5G06210	170
AT5G06220	2412
AT5G06230	99
AT5G06235	0
AT5G06240	154
AT5G06245	0
AT5G06250	80
AT5G06255	1
AT5G06260	708
AT5G06265	332
AT5G06270	302
AT5G06275	0
AT5G06278	22
AT5G06280	154
AT5G06285	0
AT5G06290	3767
AT5G06295	2
AT5G06300	717
AT5G06305	0
AT5G06310	55
AT5G06320	748
AT5G06325	0
AT5G06330	186
AT5G06335	0
AT5G06340	1639
AT5G06345	0
AT5G06350	372
AT5G06360	1406
AT5G06365	0
AT5G06370	1395
AT5G06380	2
AT5G06385	0
AT5G06390	1629
AT5G06395	0
AT5G06400	35
AT5G06405	0
AT5G06410	148
AT5G06415	0
AT5G06420	58
AT5G06425	0
AT5G06430	121
AT5G06435	0
AT5G06440	743
AT5G06445	0
AT5G06450	272
AT5G06455	0
AT5G06460	920
AT5G06465	0
AT5G06470	26
AT5G06475	26
AT5G06480	78
AT5G06490	8
AT5G06495	0
AT5G06500	0
AT5G06505	0
AT5G06510	275
AT5G06515	0
AT5G06520	0
AT5G06525	0
AT5G06530	341
AT5G06535	0
AT5G06540	54
AT5G06545	0
AT5G06550	342
AT5G06560	768
AT5G06565	0
AT5G06570	25
AT5G06575	0
AT5G06580	669
AT5G06585	7
AT5G06590	81
AT5G06595	0
AT5G06600	2980
AT5G06605	0
AT5G06610	283
AT5G06615	0
AT5G06620	47
AT5G06630	2186
AT5G06634	1
AT5G06635	0
AT5G06640	6537
AT5G06645	0
AT5G06650	4
AT5G06655	0
AT5G06660	844
AT5G06665	0
AT5G06670	496
AT5G06675	0
AT5G06680	538
AT5G06685	0
AT5G06690	1051
AT5G06695	0
AT5G06700	2071
AT5G06705	0
AT5G06710	90
AT5G06715	0
AT5G06720	15
AT5G06730	30
AT5G06735	1
AT5G06740	129
AT5G06745	0
AT5G06750	362
AT5G06755	3
AT5G06760	1726
AT5G06765	0
AT5G06770	316
AT5G06775	0
AT5G06780	529
AT5G06785	0
AT5G06790	38
AT5G06795	0
AT5G06800	117
AT5G06805	0
AT5G06810	83
AT5G06811	141
AT5G06815	0
AT5G06820	12
AT5G06825	1
AT5G06830	798
AT5G06835	2
AT5G06839	382
AT5G06845	9
AT5G06850	288
AT5G06855	0
AT5G06860	10
AT5G06865	0
AT5G06870	125
AT5G06875	0
AT5G06880	0
AT5G06885	0
AT5G06890	0
AT5G06900	0
AT5G06905	0
AT5G06910	581
AT5G06915	0
AT5G06920	0
AT5G06925	0
AT5G06930	939
AT5G06935	0
AT5G06940	86
AT5G06945	0
AT5G06950	373
AT5G06955	0
AT5G06960	314
AT5G06965	0
AT5G06970	2186
AT5G06975	0
AT5G06980	139
AT5G06985	0
AT5G06990	255
AT5G06995	0
AT5G07000	357
AT5G07005	0
AT5G07010	477
AT5G07015	0
AT5G07020	2865
AT5G07025	0
AT5G07030	1393
AT5G07035	3
AT5G07040	35
AT5G07050	0
AT5G07055	0
AT5G07060	5
AT5G07065	0
AT5G07070	114
AT5G07075	0
AT5G07080	377
AT5G07090	6017
AT5G07095	4
AT5G07100	132
AT5G07105	0
AT5G07110	225
AT5G07115	0
AT5G07120	491
AT5G07125	0
AT5G07130	173
AT5G07135	0
AT5G07140	174
AT5G07145	0
AT5G07150	0
AT5G07152	8
AT5G07155	0
AT5G07160	0
AT5G07165	0
AT5G07170	0
AT5G07175	4
AT5G07180	480
AT5G07185	0
AT5G07190	178
AT5G07195	0
AT5G07200	29
AT5G07205	0
AT5G07210	0
AT5G07215	0
AT5G07220	1939
AT5G07225	0
AT5G07230	1
AT5G07240	195
AT5G07250	539
AT5G07255	0
AT5G07260	1
AT5G07265	0
AT5G07270	699
AT5G07275	0
AT5G07280	215
AT5G07285	73
AT5G07290	852
AT5G07295	0
AT5G07300	1077
AT5G07310	0
AT5G07315	0
AT5G07320	462
AT5G07322	314
AT5G07325	1
AT5G07330	526
AT5G07335	0
AT5G07340	1214
AT5G07345	0
AT5G07350	5806
AT5G07355	0
AT5G07360	372
AT5G07365	0
AT5G07370	538
AT5G07380	22
AT5G07385	0
AT5G07390	59
AT5G07395	0
AT5G07400	136
AT5G07405	0
AT5G07410	3
AT5G07415	0
AT5G07420	0
AT5G07425	0
AT5G07430	0
AT5G07435	0
AT5G07440	3941
AT5G07445	0
AT5G07450	151
AT5G07455	1
AT5G07460	641
AT5G07465	0
AT5G07470	1406
AT5G07475	192
AT5G07480	1
AT5G07485	0
AT5G07490	0
AT5G07495	0
AT5G07500	5
AT5G07505	0
AT5G07510	2
AT5G07515	0
AT5G07520	0
AT5G07525	3
AT5G07530	13
AT5G07535	0
AT5G07540	2
AT5G07545	0
AT5G07550	5
AT5G07555	0
AT5G07560	4
AT5G07565	0
AT5G07570	23
AT5G07571	0
AT5G07572	0
AT5G07575	0
AT5G07580	580
AT5G07585	0
AT5G07590	440
AT5G07595	0
AT5G07600	3
AT5G07605	0
AT5G07610	162
AT5G07615	0
AT5G07620	100
AT5G07625	0
AT5G07630	411
AT5G07635	0
AT5G07640	17
AT5G07650	37
AT5G07655	0
AT5G07660	70
AT5G07665	0
AT5G07670	751
AT5G07675	0
AT5G07680	194
AT5G07685	0
AT5G07690	0
AT5G07695	0
AT5G07700	0
AT5G07705	0
AT5G07710	168
AT5G07715	0
AT5G07720	136
AT5G07725	6
AT5G07730	75
AT5G07735	0
AT5G07740	1916
AT5G07745	1
AT5G07760	2
AT5G07770	535
AT5G07775	0
AT5G07780	55
AT5G07785	0
AT5G07790	192
AT5G07795	1
AT5G07800	166
AT5G07805	2
AT5G07810	243
AT5G07815	0
AT5G07820	775
AT5G07825	0
AT5G07830	715
AT5G07835	0
AT5G07840	418
AT5G07845	0
AT5G07850	0
AT5G07855	1
AT5G07860	584
AT5G07865	0
AT5G07870	755
AT5G07875	1
AT5G07880	4
AT5G07885	0
AT5G07890	315
AT5G07895	4
AT5G07900	163
AT5G07905	0
AT5G07910	358
AT5G07915	0
AT5G07920	1081
AT5G07925	0
AT5G07930	2
AT5G07935	0
AT5G07940	803
AT5G07945	0
AT5G07950	98
AT5G07955	0
AT5G07960	777
AT5G07965	0
AT5G07970	866
AT5G07975	0
AT5G07980	572
AT5G07985	0
AT5G07990	1559
AT5G07995	0
AT5G08000	1050
AT5G08005	2
AT5G08010	280
AT5G08015	0
AT5G08020	333
AT5G08025	0
AT5G08030	26
AT5G08035	1
AT5G08040	1054
AT5G08045	0
AT5G08050	2011
AT5G08055	0
AT5G08060	1984
AT5G08065	0
AT5G08070	21
AT5G08075	0
AT5G08080	1608
AT5G08085	0
AT5G08090	0
AT5G08095	0
AT5G08100	1206
AT5G08105	0
AT5G08110	326
AT5G08115	0
AT5G08120	732
AT5G08125	1
AT5G08130	2291
AT5G08135	2
AT5G08139	283
AT5G08141	0
AT5G08150	45
AT5G08160	1762
AT5G08165	0
AT5G08170	1321
AT5G08175	0
AT5G08180	1589
AT5G08185	24
AT5G08190	455
AT5G08195	0
AT5G08200	541
AT5G08205	0
AT5G08210	2
AT5G08215	0
AT5G08225	0
AT5G08230	347
AT5G08235	6
AT5G08240	159
AT5G08250	72
AT5G08255	0
AT5G08260	2713
AT5G08265	0
AT5G08270	144
AT5G08275	0
AT5G08280	5751
AT5G08285	0
AT5G08290	2895
AT5G08300	2735
AT5G08305	35
AT5G08310	65
AT5G08315	0
AT5G08320	150
AT5G08330	641
AT5G08335	179
AT5G08340	187
AT5G08350	0
AT5G08360	16
AT5G08370	411
AT5G08375	0
AT5G08380	556
AT5G08385	0
AT5G08390	729
AT5G08391	21
AT5G08395	0
AT5G08400	284
AT5G08410	2419
AT5G08415	842
AT5G08420	1875
AT5G08425	0
AT5G08430	602
AT5G08435	0
AT5G08440	501
AT5G08445	0
AT5G08450	2401
AT5G08455	0
AT5G08460	8
AT5G08465	0
AT5G08470	1047
AT5G08475	0
AT5G08480	0
AT5G08485	0
AT5G08490	44
AT5G08495	9
AT5G08500	597
AT5G08505	0
AT5G08510	167
AT5G08515	6
AT5G08520	1238
AT5G08525	0
AT5G08530	8152
AT5G08535	335
AT5G08540	1384
AT5G08550	494
AT5G08560	2424
AT5G08565	83
AT5G08570	2142
AT5G08575	0
AT5G08580	925
AT5G08585	0
AT5G08590	2436
AT5G08595	0
AT5G08600	80
AT5G08605	1
AT5G08610	1126
AT5G08615	0
AT5G08620	478
AT5G08630	779
AT5G08635	0
AT5G08640	4493
AT5G08645	0
AT5G08650	3093
AT5G08655	0
AT5G08660	449
AT5G08665	0
AT5G08670	11149
AT5G08675	0
AT5G08680	5700
AT5G08685	0
AT5G08690	7976
AT5G08695	0
AT5G08705	0
AT5G08710	694
AT5G08712	1
AT5G08715	1
AT5G08717	0
AT5G08720	1297
AT5G08725	0
AT5G08730	2
AT5G08735	0
AT5G08740	994
AT5G08745	0
AT5G08750	501
AT5G08755	0
AT5G08760	11
AT5G08765	0
AT5G08770	176
AT5G08775	0
AT5G08780	131
AT5G08785	0
AT5G08790	781
AT5G08800	0
AT5G08805	0
AT5G08810	0
AT5G08815	0
AT5G08820	0
AT5G08825	0
AT5G08830	0
AT5G08835	0
AT5G08840	2
AT5G08845	0
AT5G08850	1
AT5G08855	4
AT5G08860	0
AT5G08865	0
AT5G08870	0
AT5G08875	0
AT5G08880	0
AT5G08885	0
AT5G08890	0
AT5G08895	0
AT5G08900	0
AT5G08905	0
AT5G08910	0
AT5G08915	0
AT5G08920	0
AT5G08925	0
AT5G08930	0
AT5G08935	0
AT5G08940	0
AT5G08945	0
AT5G08950	0
AT5G08955	0
AT5G08960	0
AT5G08965	0
AT5G08970	0
AT5G08975	0
AT5G08980	0
AT5G08985	0
AT5G08990	2
AT5G08995	0
AT5G09000	0
AT5G09005	0
AT5G09010	0
AT5G09015	0
AT5G09020	0
AT5G09025	0
AT5G09030	0
AT5G09035	0
AT5G09040	0
AT5G09045	0
AT5G09050	0
AT5G09055	0
AT5G09060	0
AT5G09065	2
AT5G09070	0
AT5G09080	0
AT5G09085	0
AT5G09090	0
AT5G09095	0
AT5G09100	0
AT5G09105	0
AT5G09110	0
AT5G09120	0
AT5G09125	5
AT5G09130	0
AT5G09135	2
AT5G09140	0
AT5G09145	0
AT5G09150	0
AT5G09155	0
AT5G09160	2
AT5G09165	0
AT5G09170	0
AT5G09175	7
AT5G09185	0
AT5G09190	5
AT5G09195	5
AT5G09200	0
AT5G09205	0
AT5G09210	4
AT5G09215	0
AT5G09220	2590
AT5G09225	348
AT5G09230	341
AT5G09235	1
AT5G09240	83
AT5G09245	0
AT5G09250	269
AT5G09255	0
AT5G09260	244
AT5G09265	0
AT5G09270	128
AT5G09275	0
AT5G09280	0
AT5G09285	0
AT5G09290	15
AT5G09295	15
AT5G09300	801
AT5G09305	0
AT5G09310	336
AT5G09315	85
AT5G09320	7
AT5G09325	1
AT5G09330	1887
AT5G09335	0
AT5G09340	0
AT5G09345	0
AT5G09350	502
AT5G09360	10
AT5G09365	3
AT5G09370	0
AT5G09375	0
AT5G09380	88
AT5G09385	5
AT5G09390	583
AT5G09395	0
AT5G09400	1029
AT5G09405	0
AT5G09410	1317
AT5G09415	0
AT5G09420	174
AT5G09425	0
AT5G09430	29
AT5G09435	0
AT5G09440	1909
AT5G09443	2
AT5G09445	0
AT5G09450	331
AT5G09455	0
AT5G09460	1559
AT5G09465	0
AT5G09470	0
AT5G09475	0
AT5G09480	157
AT5G09490	0
AT5G09495	0
AT5G09500	6
AT5G09505	3
AT5G09510	2316
AT5G09513	0
AT5G09515	0
AT5G09520	317
AT5G09530	1422
AT5G09535	3
AT5G09540	33
AT5G09545	0
AT5G09550	1
AT5G09555	1
AT5G09560	0
AT5G09565	0
AT5G09570	5
AT5G09580	51
AT5G09585	1
AT5G09590	1673
AT5G09595	0
AT5G09600	204
AT5G09605	0
AT5G09610	0
AT5G09615	0
AT5G09620	2204
AT5G09630	95
AT5G09635	6
AT5G09640	21
AT5G09645	0
AT5G09650	3314
AT5G09655	0
AT5G09660	7131
AT5G09665	0
AT5G09670	1092
AT5G09675	2
AT5G09680	465
AT5G09685	0
AT5G09690	146
AT5G09695	0
AT5G09700	2
AT5G09705	0
AT5G09710	24
AT5G09711	0
AT5G09715	0
AT5G09720	2
AT5G09730	34
AT5G09735	180
AT5G09740	339
AT5G09750	59
AT5G09755	0
AT5G09760	714
AT5G09765	11
AT5G09770	541
AT5G09775	0
AT5G09780	0
AT5G09785	12
AT5G09790	94
AT5G09795	0
AT5G09800	68
AT5G09805	3
AT5G09810	10775
AT5G09815	1
AT5G09820	406
AT5G09825	0
AT5G09830	396
AT5G09835	0
AT5G09840	149
AT5G09845	0
AT5G09850	1888
AT5G09855	0
AT5G09860	574
AT5G09865	0
AT5G09870	3554
AT5G09875	0
AT5G09876	2
AT5G09880	1647
AT5G09885	0
AT5G09890	2272
AT5G09895	0
AT5G09900	3110
AT5G09910	2
AT5G09915	0
AT5G09920	949
AT5G09925	0
AT5G09930	5
AT5G09940	0
AT5G09945	0
AT5G09950	65
AT5G09955	2
AT5G09960	571
AT5G09965	3
AT5G09970	118
AT5G09975	0
AT5G09976	0
AT5G09978	76
AT5G09980	177
AT5G09990	39
AT5G09995	227
AT5G10000	2
AT5G10010	1441
AT5G10020	995
AT5G10030	507
AT5G10040	1
AT5G10050	431
AT5G10060	1013
AT5G10070	396
AT5G10080	137
AT5G10090	0
AT5G10100	365
AT5G10110	254
AT5G10120	52
AT5G10130	622
AT5G10140	66
AT5G10150	101
AT5G10160	1026
AT5G10170	922
AT5G10180	100
AT5G10190	275
AT5G10200	650
AT5G10210	0
AT5G10220	2
AT5G10230	79
AT5G10235	0
AT5G10240	1879
AT5G10250	0
AT5G10260	138
AT5G10270	630
AT5G10278	95
AT5G10280	340
AT5G10290	626
AT5G10300	191
AT5G10310	67
AT5G10320	150
AT5G10330	189
AT5G10336	9
AT5G10340	12
AT5G10350	1009
AT5G10360	6518
AT5G10370	211
AT5G10380	47
AT5G10390	466
AT5G10400	1268
AT5G10410	183
AT5G10420	0
AT5G10430	646
AT5G10435	0
AT5G10440	52
AT5G10450	5019
AT5G10455	0
AT5G10460	558
AT5G10470	1603
AT5G10480	3180
AT5G10490	1480
AT5G10500	0
AT5G10510	489
AT5G10520	107
AT5G10525	0
AT5G10530	0
AT5G10540	1906
AT5G10550	2323
AT5G10560	2156
AT5G10570	46
AT5G10572	2
AT5G10580	52
AT5G10590	0
AT5G10600	1
AT5G10605	9
AT5G10610	286
AT5G10620	177
AT5G10625	83
AT5G10630	597
AT5G10650	390
AT5G10660	7
AT5G10670	1
AT5G10680	1
AT5G10690	1041
AT5G10695	5
AT5G10700	93
AT5G10710	292
AT5G10720	341
AT5G10730	894
AT5G10740	570
AT5G10745	430
AT5G10750	373
AT5G10760	1
AT5G10770	3001
AT5G10780	2034
AT5G10790	502
AT5G10800	159
AT5G10810	440
AT5G10820	515
AT5G10830	952
AT5G10840	2668
AT5G10850	83
AT5G10860	5420
AT5G10870	234
AT5G10880	2
AT5G10890	63
AT5G10900	103
AT5G10910	693
AT5G10920	728
AT5G10930	451
AT5G10940	850
AT5G10945	0
AT5G10946	28
AT5G10950	729
AT5G10960	5660
AT5G10965	59
AT5G10970	0
AT5G10980	3530
AT5G10990	123
AT5G11000	843
AT5G11010	218
AT5G11020	260
AT5G11030	385
AT5G11040	1526
AT5G11050	0
AT5G11060	758
AT5G11070	435
AT5G11080	0
AT5G11090	1064
AT5G11100	467
AT5G11110	2036
AT5G11130	1
AT5G11140	9
AT5G11150	811
AT5G11160	322
AT5G11170	2134
AT5G11180	3
AT5G11190	1
AT5G11200	1760
AT5G11210	52
AT5G11220	0
AT5G11225	0
AT5G11230	813
AT5G11240	502
AT5G11242	7
AT5G11250	270
AT5G11260	801
AT5G11270	852
AT5G11280	949
AT5G11290	10
AT5G11300	90
AT5G11310	64
AT5G11320	11
AT5G11325	0
AT5G11330	805
AT5G11340	522
AT5G11350	412
AT5G11360	9
AT5G11370	0
AT5G11380	753
AT5G11390	501
AT5G11400	0
AT5G11410	58
AT5G11412	3
AT5G11416	0
AT5G11420	2205
AT5G11425	0
AT5G11430	470
AT5G11440	129
AT5G11450	1263
AT5G11460	228
AT5G11470	146
AT5G11475	0
AT5G11480	1356
AT5G11490	1710
AT5G11500	4486
AT5G11510	316
AT5G11520	6491
AT5G11530	695
AT5G11540	256
AT5G11550	815
AT5G11560	5604
AT5G11565	0
AT5G11570	59
AT5G11580	1593
AT5G11590	31
AT5G11600	238
AT5G11610	18
AT5G11620	11
AT5G11630	196
AT5G11640	453
AT5G11650	448
AT5G11660	0
AT5G11670	4617
AT5G11680	929
AT5G11690	183
AT5G11700	3209
AT5G11710	2069
AT5G11720	1140
AT5G11730	560
AT5G11740	5926
AT5G11750	267
AT5G11760	409
AT5G11770	2756
AT5G11780	83
AT5G11790	1633
AT5G11800	764
AT5G11810	663
AT5G11820	0
AT5G11830	0
AT5G11840	571
AT5G11850	1197
AT5G11860	415
AT5G11870	35
AT5G11880	1523
AT5G11890	752
AT5G11900	695
AT5G11910	341
AT5G11920	36
AT5G11930	110
AT5G11940	0
AT5G11950	2511
AT5G11960	974
AT5G11970	182
AT5G11975	0
AT5G11977	1
AT5G11980	936
AT5G11990	46
AT5G12000	0
AT5G12010	950
AT5G12020	17
AT5G12030	74
AT5G12040	1059
AT5G12043	0
AT5G12050	208
AT5G12060	0
AT5G12070	0
AT5G12080	476
AT5G12085	0
AT5G12090	0
AT5G12100	286
AT5G12110	82
AT5G12120	907
AT5G12130	1061
AT5G12140	4108
AT5G12150	3114
AT5G12170	463
AT5G12180	3
AT5G12190	369
AT5G12200	1362
AT5G12210	1243
AT5G12220	179
AT5G12230	596
AT5G12235	4
AT5G12236	0
AT5G12240	427
AT5G12250	4424
AT5G12260	513
AT5G12270	15
AT5G12280	33
AT5G12290	692
AT5G12300	73
AT5G12310	848
AT5G12320	334
AT5G12330	174
AT5G12340	9
AT5G12350	1103
AT5G12360	81
AT5G12370	2324
AT5G12380	0
AT5G12390	371
AT5G12400	1432
AT5G12410	954
AT5G12420	539
AT5G12430	1019
AT5G12440	918
AT5G12450	5
AT5G12460	1
AT5G12470	3807
AT5G12480	1646
AT5G12840	553
AT5G12850	1431
AT5G12860	4173
AT5G12870	72
AT5G12880	194
AT5G12890	189
AT5G12900	429
AT5G12910	0
AT5G12920	87
AT5G12930	213
AT5G12940	1149
AT5G12950	1135
AT5G12960	3
AT5G12970	238
AT5G12980	287
AT5G12990	0
AT5G13000	4128
AT5G13010	2127
AT5G13020	1592
AT5G13030	1896
AT5G13050	472
AT5G13060	214
AT5G13070	607
AT5G13080	43
AT5G13090	464
AT5G13100	1087
AT5G13110	821
AT5G13120	2111
AT5G13130	1
AT5G13140	1750
AT5G13150	434
AT5G13160	740
AT5G13170	50
AT5G13180	1442
AT5G13181	0
AT5G13190	583
AT5G13200	95
AT5G13205	2
AT5G13210	92
AT5G13220	98
AT5G13225	0
AT5G13230	22
AT5G13240	452
AT5G13250	60
AT5G13260	1040
AT5G13270	147
AT5G13280	1033
AT5G13290	265
AT5G13295	0
AT5G13300	1991
AT5G13310	261
AT5G13320	9
AT5G13330	513
AT5G13340	264
AT5G13350	0
AT5G13360	1385
AT5G13370	886
AT5G13380	0
AT5G13390	1487
AT5G13400	568
AT5G13410	782
AT5G13420	3087
AT5G13430	1697
AT5G13440	2260
AT5G13450	6806
AT5G13460	536
AT5G13470	183
AT5G13475	0
AT5G13480	404
AT5G13485	3
AT5G13490	860
AT5G13500	1209
AT5G13510	775
AT5G13520	957
AT5G13530	1731
AT5G13548	2
AT5G13550	445
AT5G13560	1661
AT5G13565	0
AT5G13570	593
AT5G13580	506
AT5G13590	1283
AT5G13600	0
AT5G13610	275
AT5G13620	0
AT5G13630	22430
AT5G13640	2484
AT5G13650	6779
AT5G13655	0
AT5G13660	113
AT5G13670	1
AT5G13680	1057
AT5G13690	1034
AT5G13700	64
AT5G13710	3711
AT5G13720	315
AT5G13730	1189
AT5G13740	483
AT5G13750	561
AT5G13760	433
AT5G13770	1398
AT5G13780	1586
AT5G13790	103
AT5G13800	1255
AT5G13810	900
AT5G13820	586
AT5G13825	0
AT5G13830	40
AT5G13840	394
AT5G13845	0
AT5G13850	2008
AT5G13860	183
AT5G13870	798
AT5G13880	47
AT5G13887	3
AT5G13890	456
AT5G13900	248
AT5G13910	149
AT5G13920	43
AT5G13930	14116
AT5G13940	0
AT5G13950	1260
AT5G13960	241
AT5G13970	458
AT5G13980	2533
AT5G13990	597
AT5G14000	652
AT5G14010	0
AT5G14020	225
AT5G14030	2937
AT5G14035	0
AT5G14040	9307
AT5G14050	816
AT5G14060	1825
AT5G14070	39
AT5G14080	209
AT5G14090	259
AT5G14100	125
AT5G14105	204
AT5G14110	9
AT5G14120	700
AT5G14130	89
AT5G14140	150
AT5G14150	255
AT5G14160	0
AT5G14170	877
AT5G14180	145
AT5G14200	270
AT5G14210	1382
AT5G14220	1314
AT5G14230	123
AT5G14240	972
AT5G14250	1106
AT5G14260	3932
AT5G14270	1584
AT5G14275	0
AT5G14280	48
AT5G14285	267
AT5G14290	0
AT5G14300	0
AT5G14310	500
AT5G14320	5764
AT5G14330	1670
AT5G14340	360
AT5G14345	3
AT5G14350	66
AT5G14360	192
AT5G14370	1025
AT5G14380	11
AT5G14390	572
AT5G14400	2
AT5G14410	172
AT5G14420	915
AT5G14430	1926
AT5G14440	900
AT5G14450	685
AT5G14460	1046
AT5G14470	12
AT5G14480	202
AT5G14490	15
AT5G14495	0
AT5G14500	395
AT5G14510	13
AT5G14515	0
AT5G14520	1424
AT5G14530	161
AT5G14540	2073
AT5G14545	0
AT5G14550	582
AT5G14560	1
AT5G14565	0
AT5G14570	1427
AT5G14580	348
AT5G14590	1020
AT5G14600	188
AT5G14602	0
AT5G14610	493
AT5G14620	235
AT5G14640	2284
AT5G14650	10
AT5G14660	844
AT5G14670	1
AT5G14680	426
AT5G14690	346
AT5G14700	92
AT5G14710	233
AT5G14720	2349
AT5G14730	258
AT5G14740	11361
AT5G14750	311
AT5G14760	501
AT5G14770	173
AT5G14780	1003
AT5G14790	662
AT5G14800	2109
AT5G14810	8
AT5G14820	1
AT5G14830	41
AT5G14840	912
AT5G14850	292
AT5G14860	9
AT5G14870	12
AT5G14880	681
AT5G14890	37
AT5G14895	16
AT5G14900	0
AT5G14910	3463
AT5G14920	829
AT5G14930	231
AT5G14940	37
AT5G14950	992
AT5G14960	76
AT5G14970	1443
AT5G14980	2
AT5G14990	0
AT5G14995	0
AT5G15000	0
AT5G15008	1
AT5G15010	145
AT5G15020	1847
AT5G15022	8
AT5G15025	66
AT5G15030	0
AT5G15040	0
AT5G15050	499
AT5G15060	0
AT5G15070	485
AT5G15080	743
AT5G15090	4659
AT5G15100	1
AT5G15110	0
AT5G15120	92
AT5G15130	145
AT5G15140	12
AT5G15150	510
AT5G15160	15
AT5G15170	482
AT5G15175	0
AT5G15180	560
AT5G15190	201
AT5G15200	9189
AT5G15210	490
AT5G15220	599
AT5G15230	13485
AT5G15240	87
AT5G15250	0
AT5G15260	414
AT5G15265	128
AT5G15270	755
AT5G15280	283
AT5G15290	965
AT5G15300	35
AT5G15310	295
AT5G15320	1287
AT5G15330	301
AT5G15340	35
AT5G15350	2409
AT5G15360	21
AT5G15380	2
AT5G15390	377
AT5G15400	1784
AT5G15410	1086
AT5G15420	0
AT5G15430	0
AT5G15440	385
AT5G15450	2207
AT5G15460	356
AT5G15470	1078
AT5G15480	0
AT5G15490	2855
AT5G15500	7
AT5G15510	308
AT5G15520	527
AT5G15530	1055
AT5G15533	0
AT5G15537	12
AT5G15540	1073
AT5G15546	0
AT5G15550	536
AT5G15560	0
AT5G15570	371
AT5G15580	1262
AT5G15581	0
AT5G15600	417
AT5G15610	997
AT5G15620	0
AT5G15630	172
AT5G15640	708
AT5G15650	10987
AT5G15660	0
AT5G15670	0
AT5G15680	1466
AT5G15685	0
AT5G15690	0
AT5G15700	306
AT5G15710	215
AT5G15720	20
AT5G15725	15
AT5G15730	560
AT5G15740	1287
AT5G15745	0
AT5G15750	391
AT5G15760	114
AT5G15770	0
AT5G15780	6383
AT5G15790	301
AT5G15800	3
AT5G15802	304
AT5G15805	0
AT5G15810	647
AT5G15815	0
AT5G15820	178
AT5G15830	49
AT5G15833	0
AT5G15840	20
AT5G15843	0
AT5G15845	8
AT5G15850	0
AT5G15853	0
AT5G15860	1920
AT5G15870	998
AT5G15880	519
AT5G15890	229
AT5G15900	80
AT5G15910	913
AT5G15920	372
AT5G15930	781
AT5G15940	64
AT5G15950	1269
AT5G15960	544
AT5G15970	9006
AT5G15980	894
AT5G15990	0
AT5G15995	0
AT5G16000	988
AT5G16010	2084
AT5G16020	0
AT5G16023	23
AT5G16030	2393
AT5G16040	443
AT5G16050	4059
AT5G16060	267
AT5G16070	1595
AT5G16080	87
AT5G16090	0
AT5G16100	0
AT5G16110	1173
AT5G16120	731
AT5G16130	5236
AT5G16140	290
AT5G16150	3843
AT5G16160	39
AT5G16170	82
AT5G16180	756
AT5G16190	456
AT5G16200	36
AT5G16210	1572
AT5G16220	601
AT5G16230	69
AT5G16235	2
AT5G16240	189
AT5G16250	1392
AT5G16260	663
AT5G16270	2003
AT5G16280	1182
AT5G16285	0
AT5G16290	774
AT5G16300	1922
AT5G16310	216
AT5G16320	125
AT5G16330	8
AT5G16336	0
AT5G16340	284
AT5G16350	635
AT5G16360	704
AT5G16370	810
AT5G16375	0
AT5G16380	223
AT5G16390	1924
AT5G16400	1636
AT5G16410	9
AT5G16420	64
AT5G16430	0
AT5G16440	1200
AT5G16450	230
AT5G16453	1
AT5G16460	28
AT5G16470	1783
AT5G16480	259
AT5G16486	9
AT5G16490	85
AT5G16500	0
AT5G16505	847
AT5G16510	1545
AT5G16520	380
AT5G16530	56
AT5G16540	1096
AT5G16550	693
AT5G16560	443
AT5G16570	1998
AT5G16580	2
AT5G16590	1588
AT5G16600	269
AT5G16610	299
AT5G16620	1215
AT5G16630	515
AT5G16640	49
AT5G16650	438
AT5G16660	2437
AT5G16680	1059
AT5G16690	112
AT5G16700	0
AT5G16710	1795
AT5G16715	1418
AT5G16720	279
AT5G16730	3314
AT5G16740	0
AT5G16750	584
AT5G16760	1707
AT5G16770	24
AT5G16780	2029
AT5G16790	33
AT5G16800	441
AT5G16810	390
AT5G16820	492
AT5G16830	528
AT5G16840	1292
AT5G16850	23
AT5G16860	78
AT5G16870	273
AT5G16880	2192
AT5G16890	308
AT5G16900	84
AT5G16910	2890
AT5G16920	4
AT5G16930	270
AT5G16940	159
AT5G16950	154
AT5G16960	13
AT5G16970	4104
AT5G16980	537
AT5G16990	360
AT5G17000	297
AT5G17010	1052
AT5G17020	2415
AT5G17030	5
AT5G17040	511
AT5G17050	2988
AT5G17060	444
AT5G17070	413
AT5G17080	0
AT5G17090	16
AT5G17100	1
AT5G17110	0
AT5G17120	0
AT5G17125	0
AT5G17130	0
AT5G17140	0
AT5G17150	3
AT5G17160	843
AT5G17165	181
AT5G17167	1
AT5G17170	2682
AT5G17180	0
AT5G17190	2291
AT5G17200	1
AT5G17210	180
AT5G17220	906
AT5G17230	4355
AT5G17240	103
AT5G17250	282
AT5G17260	31
AT5G17270	278
AT5G17280	0
AT5G17290	275
AT5G17300	119
AT5G17305	0
AT5G17310	785
AT5G17320	0
AT5G17330	6465
AT5G17340	0
AT5G17345	0
AT5G17350	61
AT5G17360	40
AT5G17370	112
AT5G17380	2092
AT5G17390	287
AT5G17400	497
AT5G17410	459
AT5G17420	796
AT5G17430	64
AT5G17440	438
AT5G17450	185
AT5G17460	1531
AT5G17470	0
AT5G17480	3
AT5G17490	150
AT5G17500	0
AT5G17510	514
AT5G17520	247
AT5G17522	0
AT5G17523	0
AT5G17530	1077
AT5G17540	8
AT5G17550	620
AT5G17560	916
AT5G17570	93
AT5G17580	59
AT5G17590	17
AT5G17600	223
AT5G17610	417
AT5G17620	421
AT5G17630	790
AT5G17640	684
AT5G17650	116
AT5G17660	322
AT5G17670	562
AT5G17680	69
AT5G17690	432
AT5G17700	1126
AT5G17710	1789
AT5G17720	0
AT5G17725	0
AT5G17730	0
AT5G17740	0
AT5G17750	0
AT5G17760	858
AT5G17770	4433
AT5G17780	455
AT5G17790	410
AT5G17800	19
AT5G17810	67
AT5G17820	5579
AT5G17830	11
AT5G17840	581
AT5G17847	2
AT5G17850	683
AT5G17860	1128
AT5G17870	4105
AT5G17880	162
AT5G17890	673
AT5G17900	909
AT5G17910	1495
AT5G17920	66776
AT5G17930	524
AT5G17950	0
AT5G17960	32
AT5G17970	0
AT5G17980	220
AT5G17990	1105
AT5G18000	0
AT5G18005	0
AT5G18010	2
AT5G18015	0
AT5G18020	10
AT5G18030	5
AT5G18037	0
AT5G18040	174
AT5G18050	7
AT5G18060	8
AT5G18065	20
AT5G18070	479
AT5G18080	16
AT5G18085	0
AT5G18090	21
AT5G18100	416
AT5G18110	1253
AT5G18120	587
AT5G18130	1777
AT5G18140	447
AT5G18150	0
AT5G18160	0
AT5G18170	1158
AT5G18180	6
AT5G18190	1964
AT5G18200	335
AT5G18202	0
AT5G18210	83
AT5G18220	37
AT5G18230	2503
AT5G18240	30
AT5G18245	60
AT5G18250	128
AT5G18255	136
AT5G18260	17
AT5G18270	620
AT5G18280	1395
AT5G18290	95
AT5G18300	18
AT5G18310	809
AT5G18320	7
AT5G18330	0
AT5G18340	12
AT5G18350	25
AT5G18360	59
AT5G18370	88
AT5G18380	8052
AT5G18390	172
AT5G18400	806
AT5G18403	0
AT5G18404	6
AT5G18407	0
AT5G18410	1326
AT5G18420	748
AT5G18430	185
AT5G18440	200
AT5G18450	20
AT5G18460	823
AT5G18470	38
AT5G18475	130
AT5G18480	1066
AT5G18490	305
AT5G18500	1413
AT5G18510	1
AT5G18520	3079
AT5G18525	1024
AT5G18540	268
AT5G18550	424
AT5G18560	5
AT5G18570	1590
AT5G18580	1594
AT5G18590	1452
AT5G18600	0
AT5G18610	704
AT5G18620	1523
AT5G18630	837
AT5G18633	1
AT5G18636	1
AT5G18640	1040
AT5G18650	2405
AT5G18660	3045
AT5G18661	35
AT5G18670	1005
AT5G18680	842
AT5G18690	192
AT5G18700	447
AT5G18705	0
AT5G18710	20
AT5G18720	1
AT5G18730	0
AT5G18735	0
AT5G18740	12
AT5G18748	0
AT5G18750	190
AT5G18755	0
AT5G18760	387
AT5G18770	104
AT5G18780	122
AT5G18790	272
AT5G18800	1349
AT5G18810	52
AT5G18820	164
AT5G18830	1027
AT5G18840	52
AT5G18850	135
AT5G18860	1468
AT5G18870	0
AT5G18880	0
AT5G18890	2
AT5G18900	1007
AT5G18910	124
AT5G18920	80
AT5G18930	45
AT5G18933	0
AT5G18937	0
AT5G18940	729
AT5G18950	211
AT5G18960	931
AT5G18970	156
AT5G18980	338
AT5G18990	0
AT5G19000	1367
AT5G19010	1526
AT5G19015	0
AT5G19020	133
AT5G19025	99
AT5G19030	113
AT5G19040	76
AT5G19050	563
AT5G19060	73
AT5G19070	313
AT5G19080	261
AT5G19090	3649
AT5G19095	0
AT5G19097	72
AT5G19100	167
AT5G19110	408
AT5G19120	28
AT5G19130	688
AT5G19140	13706
AT5G19150	426
AT5G19151	86
AT5G19160	122
AT5G19165	0
AT5G19170	42
AT5G19172	1
AT5G19175	0
AT5G19180	1046
AT5G19190	363
AT5G19200	195
AT5G19210	228
AT5G19220	1876
AT5G19221	4
AT5G19230	785
AT5G19240	258
AT5G19250	1585
AT5G19260	301
AT5G19270	0
AT5G19280	663
AT5G19290	1432
AT5G19300	294
AT5G19310	331
AT5G19315	0
AT5G19320	605
AT5G19330	2557
AT5G19340	680
AT5G19350	946
AT5G19360	1
AT5G19370	1419
AT5G19380	386
AT5G19390	2148
AT5G19400	2939
AT5G19410	135
AT5G19420	533
AT5G19430	488
AT5G19440	2578
AT5G19450	1449
AT5G19460	320
AT5G19470	0
AT5G19473	1
AT5G19480	417
AT5G19485	549
AT5G19490	24
AT5G19500	241
AT5G19510	5534
AT5G19520	1712
AT5G19530	495
AT5G19540	3008
AT5G19550	1842
AT5G19560	240
AT5G19570	191
AT5G19580	48
AT5G19590	1835
AT5G19595	0
AT5G19600	2
AT5G19610	0
AT5G19620	1009
AT5G19630	236
AT5G19633	0
AT5G19640	0
AT5G19650	1
AT5G19660	775
AT5G19670	222
AT5G19675	0
AT5G19680	604
AT5G19690	3684
AT5G19700	3
AT5G19710	0
AT5G19720	0
AT5G19730	606
AT5G19740	1590
AT5G19750	666
AT5G19760	8245
AT5G19770	5423
AT5G19780	4780
AT5G19790	621
AT5G19800	329
AT5G19810	5
AT5G19820	2937
AT5G19830	73
AT5G19840	123
AT5G19850	342
AT5G19855	1087
AT5G19860	1709
AT5G19870	30
AT5G19875	83
AT5G19880	8
AT5G19890	2
AT5G19900	1725
AT5G19910	253
AT5G19920	315
AT5G19930	510
AT5G19940	7726
AT5G19950	280
AT5G19960	330
AT5G19970	55
AT5G19980	876
AT5G19990	2031
AT5G20000	1658
AT5G20010	4525
AT5G20020	2761
AT5G20030	68
AT5G20040	486
AT5G20045	87
AT5G20050	410
AT5G20060	1229
AT5G20070	2245
AT5G20080	2268
AT5G20090	2210
AT5G20100	1
AT5G20110	474
AT5G20120	316
AT5G20130	743
AT5G20140	675
AT5G20150	449
AT5G20160	1343
AT5G20165	599
AT5G20170	427
AT5G20180	444
AT5G20190	4255
AT5G20200	619
AT5G20220	225
AT5G20225	9
AT5G20230	124
AT5G20240	19
AT5G20250	3134
AT5G20260	3
AT5G20270	683
AT5G20280	6030
AT5G20290	13681
AT5G20300	1022
AT5G20310	0
AT5G20320	490
AT5G20330	0
AT5G20340	0
AT5G20350	1494
AT5G20360	708
AT5G20370	0
AT5G20380	680
AT5G20390	0
AT5G20400	1115
AT5G20410	495
AT5G20420	41
AT5G20430	0
AT5G20440	0
AT5G20447	0
AT5G20450	99
AT5G20460	0
AT5G20470	1
AT5G20480	92
AT5G20490	2613
AT5G20500	1631
AT5G20510	123
AT5G20520	913
AT5G20540	244
AT5G20550	207
AT5G20560	0
AT5G20570	969
AT5G20580	302
AT5G20590	732
AT5G20600	572
AT5G20610	743
AT5G20620	1652
AT5G20630	22053
AT5G20635	133
AT5G20640	19
AT5G20650	737
AT5G20660	1531
AT5G20670	1
AT5G20680	629
AT5G20690	7
AT5G20700	3534
AT5G20710	637
AT5G20720	4945
AT5G20730	1822
AT5G20740	836
AT5G20750	0
AT5G20760	0
AT5G20770	0
AT5G20780	0
AT5G20790	328
AT5G20800	0
AT5G20810	58
AT5G20820	24
AT5G20830	696
AT5G20840	1252
AT5G20850	98
AT5G20852	0
AT5G20854	0
AT5G20856	0
AT5G20858	0
AT5G20860	40
AT5G20870	31
AT5G20880	120
AT5G20885	653
AT5G20890	4561
AT5G20900	941
AT5G20910	263
AT5G20920	2130
AT5G20930	371
AT5G20935	358
AT5G20940	0
AT5G20950	4740
AT5G20960	2113
AT5G20970	144
AT5G20980	367
AT5G20990	943
AT5G20995	0
AT5G21010	475
AT5G21020	5750
AT5G21030	3
AT5G21040	619
AT5G21050	57
AT5G21060	822
AT5G21070	560
AT5G21080	286
AT5G21090	4288
AT5G21100	1161
AT5G21105	2481
AT5G21120	297
AT5G21125	0
AT5G21130	55
AT5G21140	49
AT5G21150	37
AT5G21160	1390
AT5G21170	497
AT5G21222	1014
AT5G21274	1587
AT5G21280	1598
AT5G21326	712
AT5G21378	0
AT5G21430	886
AT5G21482	197
AT5G21535	0
AT5G21900	180
AT5G21910	10
AT5G21920	1429
AT5G21930	1902
AT5G21940	459
AT5G21950	31
AT5G21960	1
AT5G21970	209
AT5G21990	1680
AT5G22000	1830
AT5G22010	783
AT5G22020	1091
AT5G22030	874
AT5G22040	247
AT5G22044	0
AT5G22050	461
AT5G22060	2645
AT5G22070	745
AT5G22080	934
AT5G22090	3859
AT5G22100	214
AT5G22110	145
AT5G22120	357
AT5G22130	225
AT5G22140	279
AT5G22145	0
AT5G22150	0
AT5G22160	0
AT5G22170	0
AT5G22180	0
AT5G22190	0
AT5G22200	6
AT5G22210	201
AT5G22220	206
AT5G22240	14
AT5G22250	35
AT5G22260	0
AT5G22270	27
AT5G22280	593
AT5G22290	227
AT5G22300	1952
AT5G22310	829
AT5G22315	0
AT5G22320	418
AT5G22330	619
AT5G22340	934
AT5G22350	532
AT5G22355	169
AT5G22360	635
AT5G22370	316
AT5G22380	0
AT5G22390	49
AT5G22400	452
AT5G22410	1826
AT5G22420	0
AT5G22430	2
AT5G22440	2693
AT5G22450	1765
AT5G22460	150
AT5G22470	336
AT5G22480	495
AT5G22490	0
AT5G22500	1926
AT5G22505	0
AT5G22510	2068
AT5G22520	0
AT5G22530	1
AT5G22540	14
AT5G22545	1
AT5G22550	59
AT5G22555	2
AT5G22560	11
AT5G22570	5
AT5G22580	70
AT5G22590	0
AT5G22600	4
AT5G22608	10
AT5G22610	2
AT5G22620	833
AT5G22630	1508
AT5G22640	4176
AT5G22650	3602
AT5G22660	28
AT5G22670	0
AT5G22680	3
AT5G22690	256
AT5G22700	356
AT5G22720	0
AT5G22730	255
AT5G22740	1323
AT5G22750	286
AT5G22760	1365
AT5G22765	1
AT5G22770	1175
AT5G22780	1179
AT5G22785	0
AT5G22788	20
AT5G22790	624
AT5G22791	0
AT5G22792	0
AT5G22794	30
AT5G22796	14
AT5G22799	13
AT5G22800	3006
AT5G22810	0
AT5G22820	229
AT5G22830	1112
AT5G22840	277
AT5G22850	1052
AT5G22860	194
AT5G22870	31
AT5G22875	299
AT5G22880	2729
AT5G22890	193
AT5G22900	0
AT5G22910	0
AT5G22920	838
AT5G22930	82
AT5G22940	689
AT5G22950	901
AT5G22960	0
AT5G22970	0
AT5G22980	0
AT5G22990	0
AT5G23000	11
AT5G23010	116
AT5G23020	283
AT5G23030	193
AT5G23035	0
AT5G23040	2614
AT5G23050	1426
AT5G23060	3013
AT5G23065	0
AT5G23070	364
AT5G23080	810
AT5G23090	308
AT5G23100	202
AT5G23110	1005
AT5G23115	0
AT5G23120	4783
AT5G23130	150
AT5G23140	1035
AT5G23150	1294
AT5G23155	8
AT5G23160	102
AT5G23170	83
AT5G23180	0
AT5G23190	383
AT5G23200	350
AT5G23210	2109
AT5G23212	0
AT5G23220	180
AT5G23230	0
AT5G23235	1
AT5G23240	14
AT5G23250	874
AT5G23260	0
AT5G23270	28
AT5G23280	552
AT5G23290	373
AT5G23300	556
AT5G23310	948
AT5G23320	44
AT5G23330	274
AT5G23340	735
AT5G23350	78
AT5G23360	66
AT5G23370	46
AT5G23380	149
AT5G23390	917
AT5G23395	261
AT5G23400	347
AT5G23405	134
AT5G23410	70
AT5G23411	0
AT5G23413	0
AT5G23420	484
AT5G23430	1003
AT5G23440	508
AT5G23450	2546
AT5G23460	151
AT5G23470	0
AT5G23480	26
AT5G23490	352
AT5G23510	126
AT5G23520	383
AT5G23530	535
AT5G23535	534
AT5G23540	2749
AT5G23550	395
AT5G23570	287
AT5G23575	4102
AT5G23580	321
AT5G23590	631
AT5G23600	0
AT5G23610	765
AT5G23630	2473
AT5G23650	0
AT5G23660	1369
AT5G23665	0
AT5G23670	1546
AT5G23680	216
AT5G23690	129
AT5G23700	72
AT5G23710	0
AT5G23720	619
AT5G23730	385
AT5G23740	2923
AT5G23750	1118
AT5G23760	563
AT5G23770	50
AT5G23780	44
AT5G23790	17
AT5G23800	170
AT5G23810	114
AT5G23820	3785
AT5G23830	1161
AT5G23840	249
AT5G23850	207
AT5G23860	1967
AT5G23870	209
AT5G23880	463
AT5G23890	3360
AT5G23900	2247
AT5G23903	0
AT5G23908	0
AT5G23910	361
AT5G23920	1008
AT5G23930	31
AT5G23940	535
AT5G23950	60
AT5G23955	236
AT5G23960	0
AT5G23970	0
AT5G23980	0
AT5G23990	0
AT5G24000	363
AT5G24010	196
AT5G24020	351
AT5G24030	285
AT5G24040	23
AT5G24050	0
AT5G24060	1780
AT5G24065	3
AT5G24070	18
AT5G24080	39
AT5G24090	239
AT5G24100	319
AT5G24105	149
AT5G24110	24
AT5G24120	498
AT5G24130	158
AT5G24140	930
AT5G24150	128
AT5G24155	62
AT5G24160	171
AT5G24165	1984
AT5G24170	183
AT5G24180	1
AT5G24190	20
AT5G24200	1
AT5G24205	9
AT5G24206	11
AT5G24210	55
AT5G24215	1
AT5G24220	0
AT5G24230	121
AT5G24240	24
AT5G24260	1632
AT5G24270	109
AT5G24275	42
AT5G24280	357
AT5G24290	453
AT5G24300	3483
AT5G24310	223
AT5G24313	209
AT5G24314	2278
AT5G24316	3
AT5G24318	121
AT5G24320	636
AT5G24330	100
AT5G24340	309
AT5G24350	1240
AT5G24352	45
AT5G24355	2
AT5G24360	783
AT5G24370	0
AT5G24380	238
AT5G24390	108
AT5G24400	1324
AT5G24410	54
AT5G24420	40
AT5G24430	653
AT5G24440	0
AT5G24450	815
AT5G24460	385
AT5G24470	2044
AT5G24480	0
AT5G24490	4942
AT5G24500	619
AT5G24510	7
AT5G24520	715
AT5G24530	359
AT5G24540	0
AT5G24550	0
AT5G24557	0
AT5G24560	0
AT5G24570	116
AT5G24575	0
AT5G24580	212
AT5G24590	821
AT5G24600	32
AT5G24610	1030
AT5G24620	701
AT5G24630	260
AT5G24640	4
AT5G24650	1533
AT5G24655	24
AT5G24660	29
AT5G24670	607
AT5G24680	158
AT5G24690	4201
AT5G24710	3067
AT5G24735	601
AT5G24740	688
AT5G24750	107
AT5G24760	843
AT5G24770	74
AT5G24775	0
AT5G24780	35
AT5G24790	1
AT5G24800	281
AT5G24810	2789
AT5G24820	2
AT5G24825	1
AT5G24830	247
AT5G24840	242
AT5G24850	1396
AT5G24860	17
AT5G24870	359
AT5G24879	7
AT5G24880	321
AT5G24890	768
AT5G24900	62
AT5G24910	121
AT5G24915	0
AT5G24920	0
AT5G24930	3497
AT5G24940	53
AT5G24950	0
AT5G24960	80
AT5G24970	318
AT5G24980	183
AT5G24990	217
AT5G25000	0
AT5G25010	242
AT5G25020	163
AT5G25030	0
AT5G25040	404
AT5G25045	0
AT5G25050	332
AT5G25060	1804
AT5G25070	741
AT5G25080	358
AT5G25090	246
AT5G25100	4714
AT5G25110	163
AT5G25120	165
AT5G25130	5
AT5G25140	8
AT5G25150	710
AT5G25160	53
AT5G25170	280
AT5G25180	1
AT5G25190	150
AT5G25195	0
AT5G25200	0
AT5G25205	0
AT5G25210	226
AT5G25220	766
AT5G25230	5
AT5G25240	75
AT5G25250	23
AT5G25260	6
AT5G25265	2011
AT5G25270	983
AT5G25280	2277
AT5G25290	0
AT5G25300	0
AT5G25305	0
AT5G25310	6
AT5G25320	0
AT5G25330	1
AT5G25340	2
AT5G25350	3317
AT5G25360	1814
AT5G25370	41
AT5G25380	44
AT5G25390	0
AT5G25400	0
AT5G25410	0
AT5G25415	0
AT5G25420	0
AT5G25425	0
AT5G25430	0
AT5G25440	120
AT5G25450	25
AT5G25451	1
AT5G25460	2511
AT5G25470	6
AT5G25475	118
AT5G25480	132
AT5G25490	199
AT5G25500	47
AT5G25510	1016
AT5G25520	884
AT5G25530	1
AT5G25540	1022
AT5G25550	3
AT5G25560	1789
AT5G25570	124
AT5G25580	90
AT5G25585	0
AT5G25590	1192
AT5G25600	0
AT5G25610	1468
AT5G25615	0
AT5G25620	132
AT5G25625	0
AT5G25630	1851
AT5G25640	80
AT5G25750	2
AT5G25754	495
AT5G25755	4
AT5G25756	0
AT5G25757	494
AT5G25760	617
AT5G25770	631
AT5G25780	902
AT5G25790	59
AT5G25800	136
AT5G25810	558
AT5G25820	554
AT5G25830	320
AT5G25840	139
AT5G25850	0
AT5G25860	0
AT5G25870	0
AT5G25880	117
AT5G25890	1971
AT5G25900	1088
AT5G25910	17
AT5G25920	2
AT5G25930	232
AT5G25940	487
AT5G25950	0
AT5G25955	0
AT5G25960	0
AT5G25970	0
AT5G25980	315
AT5G25990	11
AT5G25995	15
AT5G26000	10962
AT5G26010	334
AT5G26015	0
AT5G26020	0
AT5G26030	1833
AT5G26038	0
AT5G26040	279
AT5G26050	0
AT5G26060	0
AT5G26070	6
AT5G26080	81
AT5G26090	0
AT5G26100	0
AT5G26110	261
AT5G26120	0
AT5G26130	0
AT5G26140	10
AT5G26146	85
AT5G26147	0
AT5G26150	0
AT5G26160	442
AT5G26170	52
AT5G26180	335
AT5G26190	9
AT5G26200	15
AT5G26210	1004
AT5G26220	34
AT5G26230	220
AT5G26233	0
AT5G26236	0
AT5G26240	1044
AT5G26250	1
AT5G26260	13518
AT5G26262	0
AT5G26270	229
AT5G26280	7193
AT5G26283	0
AT5G26286	1
AT5G26290	764
AT5G26300	31
AT5G26310	262
AT5G26320	61
AT5G26330	158
AT5G26340	2773
AT5G26345	1
AT5G26350	0
AT5G26360	5600
AT5G26570	7107
AT5G26580	0
AT5G26582	9
AT5G26590	0
AT5G26594	0
AT5G26600	1125
AT5G26610	659
AT5G26617	0
AT5G26618	0
AT5G26620	5
AT5G26622	257
AT5G26630	1
AT5G26640	0
AT5G26642	0
AT5G26650	0
AT5G26660	162
AT5G26667	3282
AT5G26670	359
AT5G26673	0
AT5G26680	460
AT5G26690	0
AT5G26692	1
AT5G26700	8
AT5G26710	1791
AT5G26717	0
AT5G26720	102
AT5G26730	72
AT5G26731	191
AT5G26740	1130
AT5G26742	9291
AT5G26749	89
AT5G26751	2177
AT5G26760	799
AT5G26770	160
AT5G26775	0
AT5G26780	2166
AT5G26790	38
AT5G26800	459
AT5G26805	0
AT5G26810	0
AT5G26820	1864
AT5G26830	2494
AT5G26840	0
AT5G26850	2367
AT5G26860	855
AT5G26865	2
AT5G26880	1154
AT5G26890	0
AT5G26900	0
AT5G26910	666
AT5G26920	70
AT5G26930	12
AT5G26940	657
AT5G26950	1
AT5G26955	0
AT5G26960	660
AT5G26970	1
AT5G26980	184
AT5G26990	363
AT5G27000	412
AT5G27010	0
AT5G27020	0
AT5G27030	931
AT5G27035	0
AT5G27037	2
AT5G27043	0
AT5G27050	0
AT5G27060	10
AT5G27065	0
AT5G27070	0
AT5G27080	0
AT5G27090	0
AT5G27093	7
AT5G27095	0
AT5G27100	165
AT5G27110	58
AT5G27120	1599
AT5G27130	2
AT5G27140	0
AT5G27150	1749
AT5G27160	0
AT5G27170	0
AT5G27180	0
AT5G27190	1
AT5G27200	20
AT5G27210	204
AT5G27220	91
AT5G27230	71
AT5G27238	0
AT5G27240	266
AT5G27247	1
AT5G27250	10
AT5G27260	0
AT5G27270	760
AT5G27280	739
AT5G27290	449
AT5G27300	146
AT5G27310	0
AT5G27320	448
AT5G27330	1156
AT5G27340	0
AT5G27345	0
AT5G27350	655
AT5G27360	61
AT5G27370	0
AT5G27380	2631
AT5G27390	981
AT5G27395	486
AT5G27400	16
AT5G27410	1751
AT5G27420	70
AT5G27430	662
AT5G27440	0
AT5G27450	1443
AT5G27460	221
AT5G27470	1997
AT5G27480	0
AT5G27490	204
AT5G27493	0
AT5G27495	0
AT5G27500	0
AT5G27505	0
AT5G27510	0
AT5G27520	1720
AT5G27530	0
AT5G27540	1450
AT5G27550	364
AT5G27560	971
AT5G27570	0
AT5G27580	0
AT5G27590	0
AT5G27600	3750
AT5G27603	0
AT5G27606	0
AT5G27607	0
AT5G27610	263
AT5G27620	245
AT5G27630	158
AT5G27640	2973
AT5G27650	775
AT5G27660	144
AT5G27670	1324
AT5G27680	211
AT5G27690	142
AT5G27700	3481
AT5G27705	0
AT5G27710	381
AT5G27715	0
AT5G27720	1229
AT5G27730	660
AT5G27740	787
AT5G27750	164
AT5G27760	750
AT5G27765	0
AT5G27770	2556
AT5G27771	0
AT5G27780	0
AT5G27790	0
AT5G27800	0
AT5G27807	1
AT5G27810	18
AT5G27820	305
AT5G27830	300
AT5G27840	1025
AT5G27845	1
AT5G27850	8027
AT5G27860	700
AT5G27870	0
AT5G27880	0
AT5G27882	0
AT5G27885	0
AT5G27889	65
AT5G27890	380
AT5G27893	4
AT5G27895	35
AT5G27900	0
AT5G27902	0
AT5G27905	0
AT5G27910	0
AT5G27920	1223
AT5G27925	0
AT5G27927	0
AT5G27930	855
AT5G27940	6
AT5G27944	0
AT5G27945	0
AT5G27947	0
AT5G27950	733
AT5G27960	0
AT5G27965	0
AT5G27970	1428
AT5G27980	4
AT5G27990	395
AT5G28000	1
AT5G28010	28
AT5G28020	414
AT5G28030	25
AT5G28040	663
AT5G28050	3980
AT5G28053	0
AT5G28056	0
AT5G28060	4999
AT5G28065	0
AT5G28067	0
AT5G28073	0
AT5G28076	0
AT5G28080	64
AT5G28085	0
AT5G28090	1
AT5G28100	0
AT5G28110	0
AT5G28120	0
AT5G28130	0
AT5G28140	0
AT5G28141	0
AT5G28143	0
AT5G28145	16
AT5G28150	487
AT5G28160	0
AT5G28165	0
AT5G28170	0
AT5G28173	0
AT5G28176	0
AT5G28180	0
AT5G28190	0
AT5G28200	1
AT5G28210	0
AT5G28220	473
AT5G28225	0
AT5G28230	0
AT5G28232	0
AT5G28235	1
AT5G28237	4
AT5G28240	0
AT5G28250	0
AT5G28253	0
AT5G28260	0
AT5G28262	17
AT5G28263	6
AT5G28266	0
AT5G28270	0
AT5G28280	3
AT5G28285	0
AT5G28287	0
AT5G28288	0
AT5G28290	672
AT5G28295	0
AT5G28300	1926
AT5G28310	9
AT5G28320	43
AT5G28330	58
AT5G28335	2
AT5G28340	19
AT5G28345	0
AT5G28350	778
AT5G28360	9
AT5G28370	3
AT5G28380	5
AT5G28390	37
AT5G28400	56
AT5G28405	0
AT5G28410	0
AT5G28415	19
AT5G28420	2
AT5G28430	22
AT5G28440	17
AT5G28442	23
AT5G28450	77
AT5G28460	7
AT5G28462	0
AT5G28463	0
AT5G28464	0
AT5G28466	0
AT5G28468	0
AT5G28469	0
AT5G28470	3
AT5G28480	0
AT5G28482	0
AT5G28484	0
AT5G28487	0
AT5G28490	12
AT5G28491	0
AT5G28495	0
AT5G28497	0
AT5G28500	4760
AT5G28510	1
AT5G28515	0
AT5G28520	1
AT5G28523	0
AT5G28524	0
AT5G28525	0
AT5G28526	0
AT5G28527	0
AT5G28530	236
AT5G28535	0
AT5G28540	6711
AT5G28545	0
AT5G28550	0
AT5G28560	0
AT5G28570	0
AT5G28580	0
AT5G28590	0
AT5G28593	0
AT5G28596	0
AT5G28600	0
AT5G28605	0
AT5G28610	13
AT5G28615	0
AT5G28620	0
AT5G28622	52
AT5G28623	0
AT5G28624	0
AT5G28625	0
AT5G28626	216
AT5G28627	1
AT5G28630	85
AT5G28635	0
AT5G28637	0
AT5G28640	909
AT5G28641	0
AT5G28643	0
AT5G28644	0
AT5G28646	29
AT5G28650	24
AT5G28655	0
AT5G28660	0
AT5G28662	0
AT5G28664	0
AT5G28667	0
AT5G28670	0
AT5G28671	0
AT5G28672	0
AT5G28673	0
AT5G28675	0
AT5G28680	0
AT5G28690	0
AT5G28692	0
AT5G28696	0
AT5G28698	0
AT5G28700	0
AT5G28710	0
AT5G28712	0
AT5G28715	0
AT5G28720	0
AT5G28730	0
AT5G28740	1434
AT5G28750	1978
AT5G28760	0
AT5G28765	0
AT5G28770	200
AT5G28773	0
AT5G28776	1
AT5G28780	0
AT5G28785	0
AT5G28790	0
AT5G28810	1
AT5G28820	0
AT5G28823	0
AT5G28824	0
AT5G28826	0
AT5G28830	297
AT5G28840	10186
AT5G28845	0
AT5G28850	509
AT5G28860	0
AT5G28865	0
AT5G28870	0
AT5G28880	0
AT5G28885	0
AT5G28886	0
AT5G28888	0
AT5G28890	0
AT5G28892	0
AT5G28894	0
AT5G28897	0
AT5G28900	467
AT5G28910	10
AT5G28913	178
AT5G28916	2
AT5G28917	0
AT5G28919	0
AT5G28920	1
AT5G28923	0
AT5G28926	0
AT5G28927	0
AT5G28928	0
AT5G28929	0
AT5G28930	0
AT5G28935	0
AT5G28937	0
AT5G28940	0
AT5G28950	0
AT5G28960	8
AT5G28970	0
AT5G28980	0
AT5G28990	0
AT5G28993	0
AT5G28996	0
AT5G29000	155
AT5G29015	0
AT5G29020	0
AT5G29022	0
AT5G29024	0
AT5G29026	0
AT5G29028	0
AT5G29029	0
AT5G29030	0
AT5G29031	0
AT5G29032	0
AT5G29033	0
AT5G29034	0
AT5G29035	0
AT5G29036	0
AT5G29037	0
AT5G29040	0
AT5G29041	0
AT5G29043	0
AT5G29046	0
AT5G29050	0
AT5G29053	0
AT5G29054	0
AT5G29056	0
AT5G29058	0
AT5G29060	0
AT5G29070	0
AT5G29075	0
AT5G29090	0
AT5G29100	0
AT5G29210	0
AT5G29295	0
AT5G29337	0
AT5G29380	0
AT5G29408	0
AT5G29436	0
AT5G29465	0
AT5G29550	0
AT5G29560	2
AT5G29562	0
AT5G29565	0
AT5G29568	0
AT5G29571	0
AT5G29574	0
AT5G29577	0
AT5G29580	0
AT5G29591	0
AT5G29602	0
AT5G29613	0
AT5G29624	0
AT5G29629	0
AT5G29635	0
AT5G29646	0
AT5G29708	0
AT5G29720	0
AT5G29762	0
AT5G29805	0
AT5G29890	0
AT5G29975	0
AT5G30060	0
AT5G30102	0
AT5G30123	0
AT5G30189	0
AT5G30207	0
AT5G30218	0
AT5G30247	0
AT5G30269	0
AT5G30276	0
AT5G30341	0
AT5G30360	0
AT5G30380	2
AT5G30390	0
AT5G30400	0
AT5G30406	0
AT5G30410	0
AT5G30420	0
AT5G30428	0
AT5G30440	0
AT5G30450	0
AT5G30460	0
AT5G30470	0
AT5G30480	0
AT5G30490	442
AT5G30495	301
AT5G30500	0
AT5G30510	8835
AT5G30520	0
AT5G30532	0
AT5G30545	0
AT5G30584	0
AT5G30628	0
AT5G30648	0
AT5G30673	0
AT5G30721	0
AT5G30762	0
AT5G30852	0
AT5G30870	0
AT5G30942	0
AT5G31032	0
AT5G31087	0
AT5G31092	0
AT5G31122	0
AT5G31212	0
AT5G31302	0
AT5G31314	0
AT5G31355	0
AT5G31412	0
AT5G31496	0
AT5G31511	0
AT5G31536	0
AT5G31572	0
AT5G31637	0
AT5G31651	0
AT5G31662	0
AT5G31668	0
AT5G31685	0
AT5G31702	0
AT5G31719	0
AT5G31736	0
AT5G31752	0
AT5G31753	0
AT5G31758	0
AT5G31770	0
AT5G31778	0
AT5G31787	0
AT5G31804	0
AT5G31807	0
AT5G31821	0
AT5G31838	0
AT5G31842	0
AT5G31845	0
AT5G31855	0
AT5G31873	0
AT5G31884	0
AT5G31891	0
AT5G31905	0
AT5G31909	0
AT5G31919	0
AT5G31923	0
AT5G31927	0
AT5G31932	0
AT5G31945	0
AT5G31962	0
AT5G31963	0
AT5G31980	0
AT5G31981	0
AT5G31989	0
AT5G31999	0
AT5G32002	0
AT5G32017	0
AT5G32022	0
AT5G32035	0
AT5G32037	0
AT5G32042	0
AT5G32053	0
AT5G32060	0
AT5G32070	0
AT5G32071	0
AT5G32072	1
AT5G32082	0
AT5G32089	0
AT5G32103	0
AT5G32107	0
AT5G32112	0
AT5G32122	0
AT5G32125	0
AT5G32136	0
AT5G32143	0
AT5G32161	0
AT5G32162	0
AT5G32169	0
AT5G32179	0
AT5G32197	0
AT5G32215	0
AT5G32228	0
AT5G32241	0
AT5G32254	0
AT5G32267	0
AT5G32280	0
AT5G32293	0
AT5G32306	0
AT5G32312	0
AT5G32345	0
AT5G32358	0
AT5G32386	0
AT5G32400	0
AT5G32402	0
AT5G32404	0
AT5G32405	0
AT5G32406	0
AT5G32408	0
AT5G32410	0
AT5G32420	0
AT5G32423	0
AT5G32426	0
AT5G32430	0
AT5G32431	0
AT5G32433	0
AT5G32434	0
AT5G32436	0
AT5G32440	1528
AT5G32450	852
AT5G32460	0
AT5G32470	558
AT5G32471	0
AT5G32473	0
AT5G32475	0
AT5G32481	0
AT5G32482	0
AT5G32483	0
AT5G32484	0
AT5G32485	0
AT5G32486	0
AT5G32487	0
AT5G32488	0
AT5G32489	0
AT5G32490	0
AT5G32495	0
AT5G32505	0
AT5G32510	0
AT5G32511	0
AT5G32512	0
AT5G32513	0
AT5G32514	0
AT5G32515	0
AT5G32516	0
AT5G32517	0
AT5G32518	0
AT5G32519	0
AT5G32520	0
AT5G32521	0
AT5G32522	0
AT5G32525	0
AT5G32540	0
AT5G32563	0
AT5G32566	0
AT5G32569	0
AT5G32572	0
AT5G32576	0
AT5G32580	0
AT5G32590	0
AT5G32591	0
AT5G32592	0
AT5G32593	0
AT5G32594	0
AT5G32595	0
AT5G32596	0
AT5G32598	0
AT5G32600	0
AT5G32605	0
AT5G32610	0
AT5G32613	0
AT5G32616	0
AT5G32619	0
AT5G32620	0
AT5G32621	0
AT5G32622	0
AT5G32623	0
AT5G32624	0
AT5G32625	0
AT5G32626	0
AT5G32627	0
AT5G32628	1
AT5G32630	0
AT5G32654	0
AT5G32670	0
AT5G32678	0
AT5G32690	0
AT5G32702	0
AT5G32726	0
AT5G32750	0
AT5G32775	0
AT5G32800	0
AT5G32825	0
AT5G32850	0
AT5G32875	0
AT5G32900	0
AT5G32925	0
AT5G32950	0
AT5G32975	0
AT5G33000	0
AT5G33025	0
AT5G33050	0
AT5G33070	0
AT5G33075	0
AT5G33100	0
AT5G33125	0
AT5G33150	0
AT5G33175	0
AT5G33200	0
AT5G33202	0
AT5G33204	0
AT5G33207	0
AT5G33210	0
AT5G33220	0
AT5G33223	0
AT5G33226	0
AT5G33230	0
AT5G33232	0
AT5G33234	0
AT5G33237	0
AT5G33240	0
AT5G33250	0
AT5G33251	0
AT5G33252	0
AT5G33253	0
AT5G33254	0
AT5G33255	0
AT5G33256	0
AT5G33257	0
AT5G33258	0
AT5G33259	0
AT5G33260	0
AT5G33270	0
AT5G33280	548
AT5G33285	0
AT5G33290	436
AT5G33300	243
AT5G33303	0
AT5G33306	0
AT5G33310	0
AT5G33315	0
AT5G33320	3060
AT5G33330	0
AT5G33340	0
AT5G33350	0
AT5G33355	0
AT5G33360	0
AT5G33365	0
AT5G33370	1
AT5G33380	0
AT5G33381	0
AT5G33382	9
AT5G33383	0
AT5G33384	0
AT5G33385	0
AT5G33386	0
AT5G33387	0
AT5G33388	0
AT5G33389	0
AT5G33390	57
AT5G33391	0
AT5G33392	0
AT5G33393	0
AT5G33395	102
AT5G33398	0
AT5G33399	1
AT5G33400	0
AT5G33402	3
AT5G33404	0
AT5G33405	0
AT5G33406	0
AT5G33410	0
AT5G33415	0
AT5G33420	0
AT5G33422	0
AT5G33424	0
AT5G33427	0
AT5G33428	0
AT5G33431	0
AT5G33432	0
AT5G33433	0
AT5G33434	0
AT5G33436	0
AT5G33438	0
AT5G33439	0
AT5G33441	0
AT5G33442	0
AT5G33533	0
AT5G33624	0
AT5G33715	0
AT5G33806	0
AT5G33898	0
AT5G33990	0
AT5G34082	0
AT5G34174	0
AT5G34266	0
AT5G34358	0
AT5G34376	0
AT5G34394	0
AT5G34412	0
AT5G34431	0
AT5G34450	0
AT5G34460	0
AT5G34480	4
AT5G34500	0
AT5G34520	0
AT5G34540	0
AT5G34560	0
AT5G34581	0
AT5G34602	0
AT5G34623	0
AT5G34644	0
AT5G34665	0
AT5G34686	0
AT5G34696	0
AT5G34707	0
AT5G34728	0
AT5G34749	0
AT5G34770	0
AT5G34780	0
AT5G34790	2
AT5G34795	1
AT5G34800	5
AT5G34810	0
AT5G34820	0
AT5G34825	0
AT5G34828	0
AT5G34829	0
AT5G34830	0
AT5G34831	0
AT5G34832	0
AT5G34833	0
AT5G34834	0
AT5G34835	0
AT5G34836	0
AT5G34837	0
AT5G34838	0
AT5G34839	0
AT5G34840	0
AT5G34841	0
AT5G34842	0
AT5G34843	0
AT5G34844	0
AT5G34845	0
AT5G34846	0
AT5G34847	0
AT5G34848	0
AT5G34849	0
AT5G34850	6380
AT5G34851	2
AT5G34852	0
AT5G34853	679
AT5G34854	0
AT5G34855	0
AT5G34856	0
AT5G34857	0
AT5G34858	0
AT5G34859	0
AT5G34860	0
AT5G34861	0
AT5G34862	0
AT5G34863	0
AT5G34864	0
AT5G34865	0
AT5G34866	0
AT5G34867	0
AT5G34868	0
AT5G34869	0
AT5G34870	0
AT5G34871	1
AT5G34880	0
AT5G34881	0
AT5G34882	0
AT5G34883	0
AT5G34885	0
AT5G34887	0
AT5G34890	0
AT5G34895	0
AT5G34900	0
AT5G34903	0
AT5G34905	0
AT5G34908	0
AT5G34910	0
AT5G34920	0
AT5G34925	0
AT5G34930	463
AT5G34940	630
AT5G34945	0
AT5G34950	0
AT5G34960	0
AT5G34965	0
AT5G34970	0
AT5G34980	0
AT5G34985	0
AT5G34990	0
AT5G35000	0
AT5G35010	0
AT5G35020	0
AT5G35021	0
AT5G35023	0
AT5G35025	0
AT5G35030	0
AT5G35035	0
AT5G35040	0
AT5G35045	0
AT5G35046	0
AT5G35048	0
AT5G35050	0
AT5G35052	0
AT5G35057	0
AT5G35061	0
AT5G35065	0
AT5G35067	0
AT5G35069	0
AT5G35070	0
AT5G35073	0
AT5G35076	0
AT5G35080	550
AT5G35090	0
AT5G35100	2046
AT5G35110	27
AT5G35111	0
AT5G35113	0
AT5G35116	0
AT5G35118	0
AT5G35120	0
AT5G35130	0
AT5G35140	0
AT5G35142	0
AT5G35145	0
AT5G35146	0
AT5G35148	0
AT5G35150	0
AT5G35160	2477
AT5G35170	1933
AT5G35180	2338
AT5G35190	6819
AT5G35195	0
AT5G35200	1583
AT5G35205	0
AT5G35207	0
AT5G35210	2002
AT5G35220	1047
AT5G35230	0
AT5G35240	0
AT5G35250	0
AT5G35260	0
AT5G35270	0
AT5G35280	0
AT5G35300	0
AT5G35310	0
AT5G35320	245
AT5G35330	376
AT5G35331	0
AT5G35332	0
AT5G35334	0
AT5G35336	0
AT5G35337	0
AT5G35338	0
AT5G35339	0
AT5G35340	0
AT5G35341	0
AT5G35344	0
AT5G35348	0
AT5G35353	0
AT5G35354	0
AT5G35356	0
AT5G35360	6075
AT5G35370	551
AT5G35375	4
AT5G35380	1
AT5G35390	0
AT5G35400	155
AT5G35405	0
AT5G35407	1
AT5G35410	188
AT5G35413	0
AT5G35416	0
AT5G35420	8
AT5G35425	0
AT5G35430	877
AT5G35450	366
AT5G35460	1377
AT5G35475	0
AT5G35480	0
AT5G35490	0
AT5G35495	0
AT5G35510	0
AT5G35520	242
AT5G35525	12
AT5G35530	3935
AT5G35535	0
AT5G35540	0
AT5G35550	3
AT5G35555	0
AT5G35560	913
AT5G35570	659
AT5G35575	0
AT5G35580	334
AT5G35590	2510
AT5G35600	2
AT5G35601	0
AT5G35602	0
AT5G35603	0
AT5G35604	0
AT5G35605	0
AT5G35606	0
AT5G35607	0
AT5G35608	0
AT5G35610	0
AT5G35615	0
AT5G35620	1533
AT5G35630	31749
AT5G35640	0
AT5G35643	0
AT5G35646	0
AT5G35650	0
AT5G35655	0
AT5G35657	0
AT5G35660	288
AT5G35670	264
AT5G35680	1537
AT5G35688	1
AT5G35690	1337
AT5G35695	0
AT5G35698	0
AT5G35700	1274
AT5G35710	0
AT5G35715	0
AT5G35720	0
AT5G35725	0
AT5G35730	1272
AT5G35732	190
AT5G35735	818
AT5G35736	0
AT5G35737	0
AT5G35738	38
AT5G35740	802
AT5G35750	945
AT5G35753	331
AT5G35756	2
AT5G35760	19
AT5G35770	39
AT5G35775	1
AT5G35777	4
AT5G35780	0
AT5G35790	1422
AT5G35791	0
AT5G35792	0
AT5G35794	0
AT5G35796	0
AT5G35798	0
AT5G35800	0
AT5G35802	0
AT5G35805	0
AT5G35810	0
AT5G35820	0
AT5G35830	0
AT5G35840	1609
AT5G35860	0
AT5G35870	2
AT5G35880	0
AT5G35890	0
AT5G35900	0
AT5G35910	1270
AT5G35912	0
AT5G35913	0
AT5G35914	0
AT5G35915	2
AT5G35917	1
AT5G35918	0
AT5G35920	0
AT5G35923	0
AT5G35926	28
AT5G35927	0
AT5G35930	360
AT5G35932	0
AT5G35935	122
AT5G35940	456
AT5G35945	0
AT5G35950	0
AT5G35960	29
AT5G35965	0
AT5G35970	4240
AT5G35980	3232
AT5G35995	227
AT5G36000	25
AT5G36001	0
AT5G36002	2
AT5G36005	0
AT5G36010	0
AT5G36015	0
AT5G36020	0
AT5G36030	0
AT5G36035	0
AT5G36040	0
AT5G36050	0
AT5G36060	0
AT5G36070	0
AT5G36075	0
AT5G36080	0
AT5G36090	0
AT5G36100	55
AT5G36110	15
AT5G36120	700
AT5G36125	1
AT5G36130	204
AT5G36140	435
AT5G36150	1459
AT5G36160	1261
AT5G36170	1650
AT5G36180	1724
AT5G36185	2
AT5G36190	0
AT5G36200	0
AT5G36210	1938
AT5G36220	73
AT5G36223	0
AT5G36225	0
AT5G36226	0
AT5G36228	0
AT5G36230	4406
AT5G36240	0
AT5G36250	1152
AT5G36260	199
AT5G36270	88
AT5G36275	0
AT5G36280	3
AT5G36290	2099
AT5G36293	0
AT5G36296	0
AT5G36297	0
AT5G36300	0
AT5G36310	0
AT5G36320	0
AT5G36330	0
AT5G36340	0
AT5G36350	0
AT5G36360	0
AT5G36370	0
AT5G36380	0
AT5G36390	0
AT5G36400	0
AT5G36410	0
AT5G36420	0
AT5G36430	0
AT5G36440	0
AT5G36450	0
AT5G36460	0
AT5G36470	0
AT5G36480	0
AT5G36490	0
AT5G36500	0
AT5G36510	0
AT5G36520	0
AT5G36530	0
AT5G36540	0
AT5G36550	0
AT5G36650	0
AT5G36655	0
AT5G36657	0
AT5G36658	0
AT5G36659	0
AT5G36660	0
AT5G36661	0
AT5G36662	0
AT5G36670	0
AT5G36680	0
AT5G36685	0
AT5G36690	0
AT5G36700	2
AT5G36710	0
AT5G36720	0
AT5G36722	0
AT5G36730	0
AT5G36732	0
AT5G36734	0
AT5G36736	0
AT5G36737	0
AT5G36738	0
AT5G36739	0
AT5G36740	1
AT5G36770	0
AT5G36775	0
AT5G36780	0
AT5G36790	3
AT5G36800	0
AT5G36805	0
AT5G36810	0
AT5G36820	0
AT5G36825	0
AT5G36830	0
AT5G36840	0
AT5G36850	0
AT5G36860	0
AT5G36870	87
AT5G36880	4216
AT5G36890	904
AT5G36900	0
AT5G36903	0
AT5G36904	0
AT5G36905	0
AT5G36907	8
AT5G36910	704
AT5G36920	10
AT5G36925	7
AT5G36930	214
AT5G36935	0
AT5G36937	0
AT5G36940	880
AT5G36950	270
AT5G36960	6
AT5G36970	2
AT5G36980	0
AT5G36990	0
AT5G37000	149
AT5G37010	389
AT5G37017	0
AT5G37020	1741
AT5G37030	2
AT5G37040	0
AT5G37050	5
AT5G37055	119
AT5G37060	0
AT5G37070	194
AT5G37072	35
AT5G37080	0
AT5G37090	0
AT5G37100	0
AT5G37110	0
AT5G37120	0
AT5G37125	1
AT5G37130	1240
AT5G37140	1
AT5G37145	0
AT5G37150	0
AT5G37160	1
AT5G37165	1
AT5G37170	0
AT5G37175	1
AT5G37180	98
AT5G37190	524
AT5G37200	0
AT5G37210	20
AT5G37220	0
AT5G37230	0
AT5G37240	9
AT5G37247	2
AT5G37250	0
AT5G37260	769
AT5G37270	0
AT5G37280	0
AT5G37290	139
AT5G37300	0
AT5G37310	919
AT5G37320	0
AT5G37330	0
AT5G37340	115
AT5G37350	586
AT5G37352	0
AT5G37360	1206
AT5G37370	1197
AT5G37380	451
AT5G37381	0
AT5G37383	0
AT5G37385	0
AT5G37390	0
AT5G37400	44
AT5G37410	57
AT5G37415	0
AT5G37420	3
AT5G37430	0
AT5G37440	39
AT5G37442	0
AT5G37445	0
AT5G37450	6
AT5G37460	1
AT5G37470	0
AT5G37473	0
AT5G37474	1
AT5G37475	714
AT5G37476	0
AT5G37478	28
AT5G37480	491
AT5G37485	31
AT5G37490	1
AT5G37500	179
AT5G37510	5742
AT5G37520	0
AT5G37530	171
AT5G37540	356
AT5G37550	309
AT5G37560	0
AT5G37570	82
AT5G37590	249
AT5G37600	20421
AT5G37610	1
AT5G37620	4
AT5G37630	376
AT5G37640	0
AT5G37650	0
AT5G37660	255
AT5G37665	0
AT5G37670	45
AT5G37680	248
AT5G37690	103
AT5G37710	364
AT5G37715	0
AT5G37720	1136
AT5G37730	1
AT5G37732	0
AT5G37740	867
AT5G37750	19
AT5G37760	0
AT5G37770	1362
AT5G37780	7440
AT5G37790	1865
AT5G37793	6
AT5G37795	0
AT5G37800	32
AT5G37810	0
AT5G37820	0
AT5G37830	1958
AT5G37840	11
AT5G37850	794
AT5G37860	0
AT5G37870	0
AT5G37872	0
AT5G37875	0
AT5G37880	0
AT5G37890	241
AT5G37900	0
AT5G37910	0
AT5G37920	0
AT5G37930	292
AT5G37940	1
AT5G37950	9
AT5G37960	0
AT5G37970	2
AT5G37980	229
AT5G37990	1133
AT5G38000	252
AT5G38005	60
AT5G38010	279
AT5G38020	1044
AT5G38030	360
AT5G38035	0
AT5G38037	0
AT5G38040	111
AT5G38050	160
AT5G38060	200
AT5G38070	25
AT5G38080	2
AT5G38090	0
AT5G38096	3
AT5G38100	9
AT5G38110	500
AT5G38120	0
AT5G38130	0
AT5G38140	49
AT5G38150	465
AT5G38155	0
AT5G38160	21
AT5G38170	17
AT5G38180	0
AT5G38190	0
AT5G38192	0
AT5G38195	2
AT5G38197	0
AT5G38200	337
AT5G38210	0
AT5G38212	21
AT5G38220	457
AT5G38230	2
AT5G38240	26
AT5G38250	0
AT5G38260	0
AT5G38270	0
AT5G38275	0
AT5G38280	210
AT5G38285	0
AT5G38290	333
AT5G38300	135
AT5G38310	0
AT5G38317	0
AT5G38320	0
AT5G38330	0
AT5G38340	99
AT5G38344	4
AT5G38350	19
AT5G38360	374
AT5G38365	0
AT5G38378	0
AT5G38380	448
AT5G38383	0
AT5G38386	1
AT5G38390	0
AT5G38391	0
AT5G38392	0
AT5G38393	0
AT5G38396	0
AT5G38397	0
AT5G38400	0
AT5G38410	55379
AT5G38420	19066
AT5G38430	6484
AT5G38435	0
AT5G38437	0
AT5G38440	0
AT5G38450	4
AT5G38460	370
AT5G38470	3109
AT5G38480	8343
AT5G38490	0
AT5G38500	0
AT5G38510	772
AT5G38520	2311
AT5G38530	1946
AT5G38540	31
AT5G38550	102
AT5G38560	1462
AT5G38565	9
AT5G38570	0
AT5G38580	0
AT5G38590	168
AT5G38595	0
AT5G38600	702
AT5G38610	208
AT5G38620	0
AT5G38630	700
AT5G38640	369
AT5G38650	0
AT5G38660	1785
AT5G38670	0
AT5G38680	0
AT5G38690	565
AT5G38700	85
AT5G38705	0
AT5G38710	34
AT5G38720	443
AT5G38730	39
AT5G38740	0
AT5G38743	4
AT5G38747	8
AT5G38750	2
AT5G38760	0
AT5G38770	4
AT5G38780	37
AT5G38790	34
AT5G38800	0
AT5G38810	0
AT5G38820	28
AT5G38830	1416
AT5G38840	662
AT5G38850	160
AT5G38860	166
AT5G38865	76
AT5G38870	59
AT5G38880	1282
AT5G38890	207
AT5G38895	209
AT5G38900	39
AT5G38905	0
AT5G38910	0
AT5G38920	0
AT5G38930	0
AT5G38940	32
AT5G38950	0
AT5G38960	0
AT5G38970	88
AT5G38975	0
AT5G38980	399
AT5G38990	267
AT5G39000	32
AT5G39010	0
AT5G39020	5
AT5G39024	0
AT5G39030	27
AT5G39040	825
AT5G39050	1788
AT5G39060	0
AT5G39070	0
AT5G39080	1386
AT5G39090	14
AT5G39095	0
AT5G39100	2
AT5G39110	1
AT5G39120	0
AT5G39130	1
AT5G39140	0
AT5G39150	1
AT5G39155	0
AT5G39160	0
AT5G39170	0
AT5G39180	1
AT5G39185	0
AT5G39190	0
AT5G39200	0
AT5G39205	0
AT5G39210	426
AT5G39220	48
AT5G39230	0
AT5G39240	116
AT5G39245	0
AT5G39250	150
AT5G39260	1
AT5G39270	0
AT5G39280	0
AT5G39290	0
AT5G39300	0
AT5G39310	0
AT5G39320	4352
AT5G39330	7
AT5G39340	1097
AT5G39350	155
AT5G39360	439
AT5G39365	0
AT5G39370	0
AT5G39380	246
AT5G39390	0
AT5G39400	0
AT5G39410	1255
AT5G39420	16
AT5G39430	0
AT5G39440	0
AT5G39450	123
AT5G39460	0
AT5G39470	0
AT5G39471	6
AT5G39473	0
AT5G39480	2
AT5G39490	4
AT5G39493	0
AT5G39500	1177
AT5G39510	1598
AT5G39520	10
AT5G39530	1499
AT5G39532	0
AT5G39533	0
AT5G39535	0
AT5G39540	0
AT5G39550	337
AT5G39560	0
AT5G39570	20651
AT5G39580	700
AT5G39590	716
AT5G39600	435
AT5G39610	32
AT5G39620	0
AT5G39630	0
AT5G39635	0
AT5G39640	0
AT5G39645	0
AT5G39650	1
AT5G39660	209
AT5G39670	9
AT5G39680	17
AT5G39690	0
AT5G39693	0
AT5G39700	0
AT5G39710	99
AT5G39715	0
AT5G39720	25
AT5G39730	1317
AT5G39740	6999
AT5G39750	0
AT5G39760	963
AT5G39770	2
AT5G39775	0
AT5G39785	219
AT5G39790	140
AT5G39800	198
AT5G39810	0
AT5G39820	34
AT5G39830	1424
AT5G39840	268
AT5G39850	202
AT5G39860	17
AT5G39861	0
AT5G39862	0
AT5G39863	0
AT5G39865	64
AT5G39870	1
AT5G39880	0
AT5G39890	122
AT5G39895	0
AT5G39900	172
AT5G39910	0
AT5G39920	0
AT5G39930	0
AT5G39940	282
AT5G39950	1822
AT5G39955	0
AT5G39960	254
AT5G39970	1030
AT5G39980	288
AT5G39990	1073
AT5G39995	1
AT5G40000	0
AT5G40010	142
AT5G40020	63
AT5G40030	141
AT5G40040	3
AT5G40050	0
AT5G40060	147
AT5G40070	0
AT5G40080	181
AT5G40090	104
AT5G40100	147
AT5G40110	0
AT5G40120	0
AT5G40130	8
AT5G40140	246
AT5G40150	134
AT5G40153	0
AT5G40155	0
AT5G40160	588
AT5G40170	322
AT5G40180	13
AT5G40190	462
AT5G40200	1088
AT5G40210	31
AT5G40212	0
AT5G40220	0
AT5G40230	190
AT5G40240	416
AT5G40250	523
AT5G40260	0
AT5G40270	246
AT5G40275	2
AT5G40280	518
AT5G40290	0
AT5G40300	389
AT5G40310	0
AT5G40315	0
AT5G40316	2
AT5G40320	30
AT5G40330	50
AT5G40340	1264
AT5G40348	0
AT5G40350	0
AT5G40360	0
AT5G40370	1181
AT5G40380	55
AT5G40382	3
AT5G40384	0
AT5G40390	1910
AT5G40395	0
AT5G40400	118
AT5G40405	74
AT5G40410	29
AT5G40420	741
AT5G40430	0
AT5G40440	301
AT5G40450	1742
AT5G40460	44
AT5G40470	231
AT5G40480	845
AT5G40490	568
AT5G40500	341
AT5G40510	1232
AT5G40520	267
AT5G40530	295
AT5G40540	310
AT5G40545	0
AT5G40550	219
AT5G40560	0
AT5G40570	38
AT5G40580	1418
AT5G40590	126
AT5G40595	0
AT5G40600	154
AT5G40605	0
AT5G40610	683
AT5G40620	0
AT5G40630	140
AT5G40640	230
AT5G40645	1
AT5G40650	797
AT5G40660	591
AT5G40670	859
AT5G40680	1
AT5G40690	1043
AT5G40700	154
AT5G40710	158
AT5G40720	138
AT5G40730	1882
AT5G40740	612
AT5G40750	0
AT5G40760	1648
AT5G40770	1524
AT5G40780	1938
AT5G40790	1
AT5G40800	16
AT5G40810	2794
AT5G40820	138
AT5G40830	504
AT5G40840	166
AT5G40850	647
AT5G40855	0
AT5G40860	264
AT5G40870	642
AT5G40880	288
AT5G40890	865
AT5G40900	0
AT5G40910	700
AT5G40920	134
AT5G40930	605
AT5G40940	1
AT5G40942	91
AT5G40945	3
AT5G40950	4402
AT5G40960	89
AT5G40970	139
AT5G40980	0
AT5G40981	0
AT5G40990	12
AT5G41000	285
AT5G41010	378
AT5G41020	476
AT5G41025	0
AT5G41030	3
AT5G41040	2022
AT5G41050	533
AT5G41060	559
AT5G41070	645
AT5G41071	2
AT5G41080	1254
AT5G41090	0
AT5G41100	437
AT5G41109	0
AT5G41110	306
AT5G41120	205
AT5G41130	237
AT5G41140	1097
AT5G41150	456
AT5G41160	12
AT5G41170	46
AT5G41180	377
AT5G41190	709
AT5G41200	0
AT5G41210	1571
AT5G41220	284
AT5G41240	279
AT5G41250	0
AT5G41260	1016
AT5G41265	0
AT5G41270	88
AT5G41280	9
AT5G41290	37
AT5G41300	22
AT5G41310	1
AT5G41315	206
AT5G41320	0
AT5G41330	607
AT5G41340	1098
AT5G41350	364
AT5G41360	489
AT5G41370	1132
AT5G41380	43
AT5G41390	4
AT5G41400	419
AT5G41401	0
AT5G41410	81
AT5G41420	0
AT5G41430	0
AT5G41440	0
AT5G41450	0
AT5G41460	201
AT5G41470	7
AT5G41471	0
AT5G41480	360
AT5G41490	0
AT5G41491	0
AT5G41494	0
AT5G41500	0
AT5G41505	0
AT5G41510	0
AT5G41520	4075
AT5G41530	0
AT5G41540	10
AT5G41550	71
AT5G41560	481
AT5G41570	19
AT5G41580	299
AT5G41590	80
AT5G41600	1375
AT5G41605	0
AT5G41610	25
AT5G41612	0
AT5G41620	69
AT5G41630	0
AT5G41640	0
AT5G41650	34
AT5G41660	0
AT5G41663	1
AT5G41670	2415
AT5G41675	0
AT5G41680	99
AT5G41685	471
AT5G41690	118
AT5G41700	6089
AT5G41710	31
AT5G41720	0
AT5G41730	120
AT5G41740	37
AT5G41750	18
AT5G41755	0
AT5G41760	575
AT5G41761	108
AT5G41763	21
AT5G41765	19
AT5G41770	1850
AT5G41780	0
AT5G41790	3014
AT5G41800	613
AT5G41810	501
AT5G41820	2
AT5G41830	11
AT5G41835	4
AT5G41840	0
AT5G41850	58
AT5G41860	5
AT5G41870	261
AT5G41880	224
AT5G41890	0
AT5G41900	30
AT5G41905	0
AT5G41908	0
AT5G41910	146
AT5G41920	593
AT5G41940	861
AT5G41950	2136
AT5G41960	291
AT5G41970	841
AT5G41980	48
AT5G41990	2788
AT5G42000	562
AT5G42010	98
AT5G42020	8394
AT5G42030	1952
AT5G42040	43
AT5G42050	4407
AT5G42053	0
AT5G42060	270
AT5G42070	394
AT5G42080	5658
AT5G42090	15
AT5G42092	0
AT5G42100	2006
AT5G42110	236
AT5G42120	6
AT5G42130	787
AT5G42140	432
AT5G42146	218
AT5G42150	431
AT5G42170	0
AT5G42180	1161
AT5G42190	1289
AT5G42200	42
AT5G42210	58
AT5G42220	1712
AT5G42223	0
AT5G42230	0
AT5G42232	0
AT5G42235	6
AT5G42240	965
AT5G42242	0
AT5G42250	1067
AT5G42260	0
AT5G42265	0
AT5G42270	14393
AT5G42280	198
AT5G42290	0
AT5G42300	3470
AT5G42310	1177
AT5G42320	1133
AT5G42323	0
AT5G42325	3
AT5G42330	140
AT5G42340	0
AT5G42350	301
AT5G42360	440
AT5G42370	60
AT5G42380	3
AT5G42390	4864
AT5G42400	559
AT5G42410	1
AT5G42420	1768
AT5G42430	0
AT5G42440	87
AT5G42445	4
AT5G42450	36
AT5G42460	66
AT5G42470	646
AT5G42480	633
AT5G42490	1
AT5G42500	625
AT5G42504	0
AT5G42505	0
AT5G42510	812
AT5G42520	1041
AT5G42530	40
AT5G42540	1288
AT5G42560	1029
AT5G42565	0
AT5G42567	0
AT5G42568	0
AT5G42570	957
AT5G42580	73
AT5G42590	293
AT5G42600	2
AT5G42610	27
AT5G42620	1438
AT5G42630	125
AT5G42635	0
AT5G42640	1
AT5G42645	0
AT5G42650	1070
AT5G42655	74
AT5G42660	584
AT5G42670	335
AT5G42677	0
AT5G42680	96
AT5G42690	186
AT5G42700	86
AT5G42710	81
AT5G42720	607
AT5G42730	70
AT5G42740	1835
AT5G42750	301
AT5G42760	317
AT5G42765	803
AT5G42770	245
AT5G42780	91
AT5G42785	185
AT5G42790	2418
AT5G42797	0
AT5G42800	1322
AT5G42810	601
AT5G42820	225
AT5G42825	0
AT5G42830	147
AT5G42840	25
AT5G42850	902
AT5G42860	683
AT5G42870	1558
AT5G42880	564
AT5G42890	8629
AT5G42895	0
AT5G42900	1107
AT5G42905	0
AT5G42910	0
AT5G42920	809
AT5G42930	31
AT5G42940	1090
AT5G42950	1995
AT5G42955	0
AT5G42957	0
AT5G42960	536
AT5G42965	1
AT5G42970	620
AT5G42980	30180
AT5G42990	259
AT5G43000	0
AT5G43010	1492
AT5G43015	0
AT5G43020	675
AT5G43030	121
AT5G43035	0
AT5G43040	158
AT5G43050	275
AT5G43060	14209
AT5G43064	0
AT5G43065	4
AT5G43066	1
AT5G43068	0
AT5G43070	274
AT5G43080	127
AT5G43090	0
AT5G43100	1231
AT5G43105	0
AT5G43110	0
AT5G43120	0
AT5G43130	1255
AT5G43140	153
AT5G43150	703
AT5G43155	74
AT5G43160	61
AT5G43170	102
AT5G43175	110
AT5G43180	18
AT5G43185	0
AT5G43190	414
AT5G43196	6
AT5G43200	0
AT5G43210	93
AT5G43211	0
AT5G43230	305
AT5G43240	25
AT5G43250	49
AT5G43260	600
AT5G43270	186
AT5G43280	537
AT5G43285	0
AT5G43290	53
AT5G43300	6
AT5G43310	1015
AT5G43320	3451
AT5G43330	1802
AT5G43340	1
AT5G43350	888
AT5G43360	1
AT5G43370	6
AT5G43380	213
AT5G43390	1
AT5G43400	727
AT5G43401	0
AT5G43403	118
AT5G43405	0
AT5G43410	0
AT5G43415	0
AT5G43420	265
AT5G43430	630
AT5G43440	286
AT5G43450	441
AT5G43455	0
AT5G43460	1940
AT5G43470	733
AT5G43480	0
AT5G43490	6
AT5G43500	409
AT5G43510	0
AT5G43513	0
AT5G43516	0
AT5G43518	0
AT5G43520	18
AT5G43525	0
AT5G43530	44
AT5G43535	0
AT5G43540	47
AT5G43550	0
AT5G43560	1600
AT5G43570	41
AT5G43580	1642
AT5G43590	67
AT5G43600	1755
AT5G43603	0
AT5G43610	0
AT5G43620	131
AT5G43630	1674
AT5G43640	1
AT5G43650	0
AT5G43660	23
AT5G43670	526
AT5G43680	205
AT5G43690	28
AT5G43695	0
AT5G43700	1939
AT5G43710	668
AT5G43720	498
AT5G43725	46
AT5G43730	181
AT5G43740	141
AT5G43745	1893
AT5G43750	2685
AT5G43755	0
AT5G43760	3025
AT5G43770	15
AT5G43780	3010
AT5G43790	166
AT5G43800	0
AT5G43810	1756
AT5G43820	77
AT5G43822	85
AT5G43830	3230
AT5G43840	13
AT5G43850	1232
AT5G43860	46
AT5G43870	198
AT5G43880	1329
AT5G43890	20
AT5G43900	2694
AT5G43910	190
AT5G43920	301
AT5G43930	525
AT5G43935	0
AT5G43940	5416
AT5G43950	108
AT5G43960	1766
AT5G43970	893
AT5G43980	65
AT5G43990	201
AT5G44000	408
AT5G44005	37
AT5G44010	41
AT5G44020	5471
AT5G44030	883
AT5G44040	320
AT5G44050	25
AT5G44060	241
AT5G44063	16
AT5G44065	1
AT5G44070	1526
AT5G44080	435
AT5G44090	1052
AT5G44100	1602
AT5G44110	2170
AT5G44120	423
AT5G44130	1706
AT5G44140	1
AT5G44150	227
AT5G44160	152
AT5G44170	189
AT5G44180	1845
AT5G44190	1911
AT5G44200	879
AT5G44210	105
AT5G44220	0
AT5G44230	132
AT5G44240	1564
AT5G44250	691
AT5G44255	7
AT5G44260	212
AT5G44265	0
AT5G44270	0
AT5G44280	266
AT5G44283	0
AT5G44286	0
AT5G44290	1663
AT5G44300	0
AT5G44306	7
AT5G44310	1435
AT5G44313	0
AT5G44316	0
AT5G44320	1559
AT5G44330	0
AT5G44340	12323
AT5G44345	0
AT5G44350	42
AT5G44360	2
AT5G44370	422
AT5G44375	0
AT5G44380	2362
AT5G44390	134
AT5G44400	45
AT5G44410	524
AT5G44415	0
AT5G44416	0
AT5G44417	232
AT5G44418	0
AT5G44420	0
AT5G44430	0
AT5G44440	7601
AT5G44450	603
AT5G44460	288
AT5G44470	0
AT5G44480	589
AT5G44490	56
AT5G44495	0
AT5G44500	154
AT5G44510	371
AT5G44520	581
AT5G44530	350
AT5G44540	2
AT5G44550	140
AT5G44555	0
AT5G44560	282
AT5G44562	0
AT5G44563	5
AT5G44565	6
AT5G44566	0
AT5G44567	0
AT5G44568	17
AT5G44569	10
AT5G44570	0
AT5G44572	10
AT5G44574	116
AT5G44575	2
AT5G44578	66
AT5G44580	1234
AT5G44582	27
AT5G44585	77
AT5G44590	4
AT5G44600	322
AT5G44610	1842
AT5G44620	7
AT5G44630	1
AT5G44635	425
AT5G44640	0
AT5G44650	1961
AT5G44660	299
AT5G44670	492
AT5G44680	303
AT5G44690	2
AT5G44700	271
AT5G44705	0
AT5G44710	430
AT5G44720	922
AT5G44730	408
AT5G44740	103
AT5G44750	818
AT5G44760	0
AT5G44770	22
AT5G44780	58
AT5G44785	361
AT5G44790	2659
AT5G44800	1810
AT5G44820	350
AT5G44830	0
AT5G44840	0
AT5G44850	0
AT5G44860	890
AT5G44870	297
AT5G44875	0
AT5G44880	0
AT5G44890	0
AT5G44900	57
AT5G44910	292
AT5G44920	77
AT5G44925	36
AT5G44930	204
AT5G44940	0
AT5G44950	0
AT5G44960	0
AT5G44970	0
AT5G44973	1
AT5G44980	18
AT5G44990	1
AT5G45000	22
AT5G45010	69
AT5G45020	200
AT5G45030	0
AT5G45040	154
AT5G45050	481
AT5G45060	536
AT5G45070	47
AT5G45080	0
AT5G45082	0
AT5G45085	0
AT5G45090	2
AT5G45095	33
AT5G45100	601
AT5G45105	0
AT5G45110	558
AT5G45113	0
AT5G45115	26
AT5G45116	0
AT5G45120	0
AT5G45130	1563
AT5G45140	555
AT5G45150	16
AT5G45160	602
AT5G45170	642
AT5G45180	0
AT5G45190	1067
AT5G45200	53
AT5G45210	204
AT5G45220	62
AT5G45230	1
AT5G45240	4
AT5G45250	262
AT5G45260	401
AT5G45275	231
AT5G45276	11
AT5G45277	0
AT5G45280	1698
AT5G45290	985
AT5G45300	594
AT5G45307	0
AT5G45310	65
AT5G45320	8
AT5G45330	227
AT5G45340	205
AT5G45350	2120
AT5G45360	810
AT5G45370	130
AT5G45380	3863
AT5G45390	7010
AT5G45400	206
AT5G45410	1281
AT5G45420	877
AT5G45430	4296
AT5G45440	84
AT5G45450	1
AT5G45455	23
AT5G45460	175
AT5G45469	0
AT5G45470	0
AT5G45472	8
AT5G45475	0
AT5G45480	0
AT5G45490	1202
AT5G45500	944
AT5G45510	4109
AT5G45520	5
AT5G45530	4
AT5G45540	15
AT5G45550	1246
AT5G45560	355
AT5G45570	0
AT5G45573	0
AT5G45576	0
AT5G45580	228
AT5G45590	322
AT5G45595	0
AT5G45600	585
AT5G45605	0
AT5G45610	271
AT5G45620	1361
AT5G45630	14
AT5G45640	0
AT5G45650	709
AT5G45660	228
AT5G45670	1613
AT5G45680	1145
AT5G45690	84
AT5G45700	252
AT5G45710	278
AT5G45715	0
AT5G45720	373
AT5G45730	151
AT5G45740	16
AT5G45745	0
AT5G45750	1059
AT5G45760	222
AT5G45770	48
AT5G45775	3241
AT5G45780	266
AT5G45790	86
AT5G45800	925
AT5G45810	53
AT5G45820	122
AT5G45830	23
AT5G45840	450
AT5G45850	155
AT5G45860	32
AT5G45870	5
AT5G45875	0
AT5G45880	1
AT5G45890	0
AT5G45900	454
AT5G45905	0
AT5G45910	2
AT5G45920	390
AT5G45930	2250
AT5G45940	381
AT5G45950	1443
AT5G45960	30
AT5G45970	56
AT5G45980	0
AT5G45990	17
AT5G46000	1
AT5G46010	0
AT5G46020	3366
AT5G46025	0
AT5G46030	1679
AT5G46040	25
AT5G46050	321
AT5G46060	51
AT5G46070	1360
AT5G46080	113
AT5G46085	2
AT5G46090	47
AT5G46100	50
AT5G46105	1
AT5G46110	17763
AT5G46115	23
AT5G46120	0
AT5G46130	0
AT5G46140	8
AT5G46150	646
AT5G46160	445
AT5G46170	554
AT5G46180	1216
AT5G46190	728
AT5G46195	0
AT5G46200	0
AT5G46210	2255
AT5G46220	24
AT5G46230	464
AT5G46240	201
AT5G46250	1387
AT5G46260	1
AT5G46270	43
AT5G46280	652
AT5G46290	4080
AT5G46295	22
AT5G46297	0
AT5G46300	0
AT5G46310	0
AT5G46315	0
AT5G46320	0
AT5G46325	0
AT5G46330	403
AT5G46340	870
AT5G46350	26
AT5G46360	22
AT5G46370	4
AT5G46380	0
AT5G46390	580
AT5G46395	10
AT5G46400	369
AT5G46410	639
AT5G46420	2172
AT5G46430	4084
AT5G46440	19
AT5G46450	810
AT5G46460	73
AT5G46470	651
AT5G46490	25
AT5G46500	0
AT5G46510	390
AT5G46520	69
AT5G46530	110
AT5G46540	2
AT5G46550	420
AT5G46560	422
AT5G46570	696
AT5G46580	1766
AT5G46590	17
AT5G46595	0
AT5G46600	30
AT5G46610	21
AT5G46620	775
AT5G46630	2333
AT5G46640	270
AT5G46645	0
AT5G46650	40
AT5G46660	0
AT5G46665	0
AT5G46670	0
AT5G46680	51
AT5G46690	323
AT5G46700	481
AT5G46710	139
AT5G46720	38
AT5G46730	1230
AT5G46740	270
AT5G46750	1315
AT5G46760	1387
AT5G46770	0
AT5G46780	151
AT5G46790	693
AT5G46795	0
AT5G46800	3058
AT5G46810	0
AT5G46820	0
AT5G46825	0
AT5G46830	0
AT5G46840	914
AT5G46845	0
AT5G46850	186
AT5G46860	1300
AT5G46870	269
AT5G46871	1
AT5G46873	0
AT5G46874	2
AT5G46875	0
AT5G46877	0
AT5G46880	143
AT5G46890	1277
AT5G46900	1241
AT5G46910	649
AT5G46915	5
AT5G46920	174
AT5G46930	0
AT5G46940	16
AT5G46950	52
AT5G46960	575
AT5G46970	0
AT5G46980	0
AT5G46990	0
AT5G47000	9
AT5G47010	3415
AT5G47020	2707
AT5G47030	6676
AT5G47040	2809
AT5G47050	655
AT5G47060	1163
AT5G47070	170
AT5G47075	0
AT5G47077	0
AT5G47080	509
AT5G47090	400
AT5G47100	578
AT5G47110	6491
AT5G47120	3528
AT5G47130	1
AT5G47140	381
AT5G47150	0
AT5G47160	35
AT5G47170	6
AT5G47175	0
AT5G47180	601
AT5G47190	5901
AT5G47200	5833
AT5G47210	8966
AT5G47220	28
AT5G47225	0
AT5G47229	0
AT5G47230	119
AT5G47240	160
AT5G47250	155
AT5G47260	0
AT5G47280	0
AT5G47290	0
AT5G47300	0
AT5G47310	779
AT5G47320	895
AT5G47330	128
AT5G47340	0
AT5G47350	1
AT5G47360	127
AT5G47370	601
AT5G47380	145
AT5G47390	678
AT5G47400	198
AT5G47420	554
AT5G47430	1281
AT5G47435	1123
AT5G47440	616
AT5G47445	124
AT5G47450	82
AT5G47455	205
AT5G47460	24
AT5G47470	2
AT5G47480	2292
AT5G47490	1146
AT5G47500	998
AT5G47510	46
AT5G47520	483
AT5G47530	302
AT5G47540	979
AT5G47550	514
AT5G47560	918
AT5G47570	2509
AT5G47580	257
AT5G47590	18
AT5G47600	17
AT5G47610	315
AT5G47620	1009
AT5G47630	285
AT5G47635	45
AT5G47640	401
AT5G47650	231
AT5G47660	232
AT5G47670	2
AT5G47680	869
AT5G47690	4011
AT5G47700	5420
AT5G47710	248
AT5G47720	986
AT5G47730	541
AT5G47740	53
AT5G47750	1398
AT5G47760	452
AT5G47770	4521
AT5G47780	2941
AT5G47790	574
AT5G47800	107
AT5G47810	222
AT5G47815	0
AT5G47818	0
AT5G47820	2017
AT5G47830	122
AT5G47840	1980
AT5G47850	1
AT5G47860	596
AT5G47870	834
AT5G47880	1384
AT5G47890	2092
AT5G47900	88
AT5G47910	1042
AT5G47920	53
AT5G47930	4149
AT5G47940	528
AT5G47950	721
AT5G47960	181
AT5G47970	434
AT5G47980	2000
AT5G47990	5257
AT5G48000	1707
AT5G48010	1983
AT5G48020	1327
AT5G48030	623
AT5G48040	102
AT5G48050	2
AT5G48060	91
AT5G48070	358
AT5G48090	41
AT5G48100	45
AT5G48110	1748
AT5G48120	663
AT5G48130	16
AT5G48140	0
AT5G48150	1367
AT5G48160	1645
AT5G48170	7
AT5G48175	10
AT5G48180	4111
AT5G48190	2
AT5G48200	0
AT5G48205	1
AT5G48210	0
AT5G48220	647
AT5G48230	3989
AT5G48240	455
AT5G48250	910
AT5G48270	0
AT5G48280	0
AT5G48290	263
AT5G48300	7097
AT5G48310	341
AT5G48320	63
AT5G48330	370
AT5G48335	720
AT5G48340	366
AT5G48350	1
AT5G48360	677
AT5G48370	722
AT5G48375	0
AT5G48380	1437
AT5G48385	3482
AT5G48390	15
AT5G48400	59
AT5G48410	46
AT5G48412	655
AT5G48420	0
AT5G48430	115
AT5G48440	394
AT5G48450	503
AT5G48460	478
AT5G48465	0
AT5G48470	203
AT5G48480	225
AT5G48485	0
AT5G48490	349
AT5G48500	469
AT5G48510	1
AT5G48515	0
AT5G48520	655
AT5G48530	81
AT5G48540	199
AT5G48543	0
AT5G48545	493
AT5G48550	0
AT5G48560	617
AT5G48570	223
AT5G48575	0
AT5G48580	1821
AT5G48590	325
AT5G48595	0
AT5G48600	781
AT5G48605	0
AT5G48610	336
AT5G48620	1474
AT5G48630	311
AT5G48640	653
AT5G48650	106
AT5G48655	555
AT5G48657	181
AT5G48660	151
AT5G48670	19
AT5G48675	0
AT5G48680	350
AT5G48690	19
AT5G48700	0
AT5G48710	0
AT5G48720	275
AT5G48730	237
AT5G48740	27
AT5G48750	0
AT5G48760	1340
AT5G48770	4
AT5G48775	27
AT5G48780	60
AT5G48790	843
AT5G48800	111
AT5G48810	4204
AT5G48820	65
AT5G48830	634
AT5G48835	0
AT5G48840	271
AT5G48850	94
AT5G48860	0
AT5G48870	550
AT5G48880	1890
AT5G48890	143
AT5G48900	1115
AT5G48905	0
AT5G48910	788
AT5G48920	222
AT5G48930	4786
AT5G48940	473
AT5G48945	0
AT5G48950	10
AT5G48953	0
AT5G48960	742
AT5G48965	171
AT5G48970	299
AT5G48980	10
AT5G48990	185
AT5G49000	102
AT5G49010	145
AT5G49015	464
AT5G49020	736
AT5G49030	3061
AT5G49040	0
AT5G49050	0
AT5G49060	265
AT5G49070	9
AT5G49080	2403
AT5G49090	0
AT5G49100	799
AT5G49110	100
AT5G49120	31
AT5G49130	0
AT5G49138	0
AT5G49140	1
AT5G49150	1
AT5G49152	3
AT5G49160	1606
AT5G49170	209
AT5G49180	3
AT5G49190	35
AT5G49200	1
AT5G49210	643
AT5G49215	186
AT5G49220	534
AT5G49230	325
AT5G49240	0
AT5G49250	0
AT5G49260	0
AT5G49270	1027
AT5G49280	636
AT5G49290	48
AT5G49300	159
AT5G49301	0
AT5G49305	7
AT5G49310	6
AT5G49320	27
AT5G49330	178
AT5G49340	0
AT5G49350	52
AT5G49360	2307
AT5G49390	117
AT5G49400	540
AT5G49410	55
AT5G49420	0
AT5G49430	773
AT5G49435	0
AT5G49440	2395
AT5G49450	185
AT5G49460	4252
AT5G49465	0
AT5G49470	721
AT5G49480	858
AT5G49490	0
AT5G49500	312
AT5G49510	941
AT5G49520	67
AT5G49525	18
AT5G49530	417
AT5G49540	1269
AT5G49550	228
AT5G49555	678
AT5G49560	74
AT5G49570	583
AT5G49580	676
AT5G49590	0
AT5G49600	0
AT5G49610	153
AT5G49615	0
AT5G49620	4
AT5G49630	1091
AT5G49640	0
AT5G49645	23
AT5G49650	1525
AT5G49660	511
AT5G49665	1401
AT5G49680	666
AT5G49690	199
AT5G49700	571
AT5G49710	608
AT5G49720	10352
AT5G49730	1
AT5G49740	84
AT5G49743	0
AT5G49746	0
AT5G49750	3
AT5G49760	2057
AT5G49770	281
AT5G49780	56
AT5G49790	1
AT5G49800	297
AT5G49810	3824
AT5G49820	607
AT5G49830	1486
AT5G49840	644
AT5G49850	241
AT5G49860	0
AT5G49870	174
AT5G49880	670
AT5G49890	2966
AT5G49900	399
AT5G49910	4015
AT5G49920	1
AT5G49930	905
AT5G49940	1490
AT5G49945	478
AT5G49950	615
AT5G49960	315
AT5G49970	1699
AT5G49980	1889
AT5G49990	366
AT5G50000	1955
AT5G50010	193
AT5G50020	832
AT5G50030	0
AT5G50040	1
AT5G50050	0
AT5G50060	1
AT5G50070	0
AT5G50080	0
AT5G50090	103
AT5G50100	445
AT5G50110	201
AT5G50111	0
AT5G50115	0
AT5G50120	22
AT5G50130	55
AT5G50140	2
AT5G50150	577
AT5G50160	374
AT5G50170	479
AT5G50175	72
AT5G50180	1402
AT5G50190	0
AT5G50200	2933
AT5G50210	891
AT5G50220	1
AT5G50230	533
AT5G50240	113
AT5G50250	1453
AT5G50260	21
AT5G50270	0
AT5G50280	735
AT5G50290	24
AT5G50300	156
AT5G50310	1067
AT5G50315	112
AT5G50320	733
AT5G50330	177
AT5G50335	167
AT5G50340	492
AT5G50345	0
AT5G50350	710
AT5G50360	251
AT5G50361	5
AT5G50365	0
AT5G50370	832
AT5G50375	1095
AT5G50380	1392
AT5G50390	436
AT5G50400	488
AT5G50410	276
AT5G50420	542
AT5G50423	0
AT5G50430	670
AT5G50440	104
AT5G50443	38
AT5G50450	342
AT5G50460	1671
AT5G50470	0
AT5G50480	0
AT5G50490	0
AT5G50500	0
AT5G50510	0
AT5G50520	0
AT5G50530	0
AT5G50540	0
AT5G50550	0
AT5G50560	0
AT5G50562	0
AT5G50565	0
AT5G50570	0
AT5G50580	0
AT5G50590	0
AT5G50600	1
AT5G50610	0
AT5G50620	0
AT5G50630	0
AT5G50640	12
AT5G50650	0
AT5G50660	0
AT5G50665	0
AT5G50670	0
AT5G50680	0
AT5G50690	0
AT5G50700	0
AT5G50710	0
AT5G50715	0
AT5G50717	0
AT5G50720	80
AT5G50740	591
AT5G50750	34
AT5G50760	271
AT5G50770	11
AT5G50780	287
AT5G50790	4
AT5G50800	38
AT5G50805	0
AT5G50810	609
AT5G50820	67
AT5G50830	0
AT5G50840	410
AT5G50850	4384
AT5G50860	549
AT5G50870	809
AT5G50890	120
AT5G50900	822
AT5G50910	0
AT5G50915	165
AT5G50920	27422
AT5G50930	31
AT5G50940	4
AT5G50950	57
AT5G50960	801
AT5G50970	306
AT5G50990	87
AT5G50995	0
AT5G51000	0
AT5G51010	2146
AT5G51020	613
AT5G51030	27
AT5G51040	2447
AT5G51050	780
AT5G51055	0
AT5G51060	1295
AT5G51070	3168
AT5G51080	80
AT5G51090	0
AT5G51100	861
AT5G51105	0
AT5G51110	2023
AT5G51120	1271
AT5G51130	176
AT5G51140	713
AT5G51150	761
AT5G51160	54
AT5G51170	91
AT5G51174	2
AT5G51180	604
AT5G51190	0
AT5G51195	0
AT5G51200	1761
AT5G51210	266
AT5G51220	418
AT5G51230	1045
AT5G51250	0
AT5G51260	306
AT5G51270	327
AT5G51280	581
AT5G51290	434
AT5G51300	1411
AT5G51310	22
AT5G51320	0
AT5G51330	5
AT5G51340	872
AT5G51350	330
AT5G51360	0
AT5G51370	102
AT5G51380	418
AT5G51390	44
AT5G51400	1278
AT5G51410	899
AT5G51420	2
AT5G51430	1576
AT5G51440	95
AT5G51450	483
AT5G51451	10
AT5G51460	358
AT5G51465	1
AT5G51470	109
AT5G51480	0
AT5G51490	159
AT5G51500	102
AT5G51510	550
AT5G51520	91
AT5G51530	6
AT5G51540	108
AT5G51545	789
AT5G51550	896
AT5G51560	824
AT5G51570	908
AT5G51580	2
AT5G51585	0
AT5G51590	536
AT5G51600	541
AT5G51610	0
AT5G51620	227
AT5G51630	405
AT5G51640	321
AT5G51650	0
AT5G51660	997
AT5G51670	430
AT5G51680	1
AT5G51690	449
AT5G51700	465
AT5G51710	502
AT5G51720	1385
AT5G51730	268
AT5G51740	468
AT5G51750	2038
AT5G51760	49
AT5G51770	439
AT5G51780	946
AT5G51790	95
AT5G51795	67
AT5G51800	19
AT5G51810	163
AT5G51820	2523
AT5G51830	814
AT5G51840	680
AT5G51845	0
AT5G51850	92
AT5G51860	0
AT5G51870	0
AT5G51880	626
AT5G51890	1296
AT5G51900	1
AT5G51910	75
AT5G51915	0
AT5G51920	23
AT5G51930	45
AT5G51940	560
AT5G51950	4
AT5G51960	362
AT5G51970	2520
AT5G51980	862
AT5G51990	2
AT5G52000	2
AT5G52010	676
AT5G52020	100
AT5G52030	226
AT5G52040	1873
AT5G52045	0
AT5G52050	14
AT5G52055	2
AT5G52060	3216
AT5G52065	0
AT5G52067	0
AT5G52070	493
AT5G52080	0
AT5G52090	0
AT5G52100	181
AT5G52110	245
AT5G52115	0
AT5G52120	55
AT5G52130	0
AT5G52140	0
AT5G52145	0
AT5G52150	0
AT5G52155	0
AT5G52160	1
AT5G52170	64
AT5G52180	0
AT5G52190	0
AT5G52200	1010
AT5G52210	416
AT5G52220	42
AT5G52230	286
AT5G52240	2832
AT5G52250	656
AT5G52260	45
AT5G52270	9
AT5G52272	2
AT5G52280	1280
AT5G52290	28
AT5G52300	1594
AT5G52310	9450
AT5G52320	8
AT5G52330	194
AT5G52340	23
AT5G52350	0
AT5G52355	0
AT5G52360	0
AT5G52370	406
AT5G52380	221
AT5G52390	3
AT5G52400	0
AT5G52410	304
AT5G52415	0
AT5G52420	804
AT5G52430	424
AT5G52440	2274
AT5G52450	394
AT5G52460	0
AT5G52470	2479
AT5G52471	3
AT5G52480	0
AT5G52490	0
AT5G52495	0
AT5G52500	1
AT5G52510	1352
AT5G52520	1505
AT5G52530	2423
AT5G52540	787
AT5G52545	70
AT5G52547	22
AT5G52550	945
AT5G52560	2214
AT5G52570	241
AT5G52580	1374
AT5G52600	5
AT5G52605	0
AT5G52610	0
AT5G52620	0
AT5G52630	81
AT5G52640	403
AT5G52650	2803
AT5G52655	0
AT5G52660	274
AT5G52670	1
AT5G52680	2
AT5G52690	0
AT5G52700	1
AT5G52710	0
AT5G52720	0
AT5G52730	0
AT5G52740	0
AT5G52750	16
AT5G52760	0
AT5G52770	0
AT5G52780	641
AT5G52790	35
AT5G52797	0
AT5G52800	42
AT5G52810	189
AT5G52815	0
AT5G52820	656
AT5G52830	172
AT5G52840	4271
AT5G52850	73
AT5G52860	208
AT5G52870	194
AT5G52880	292
AT5G52882	2525
AT5G52890	38
AT5G52900	100
AT5G52910	183
AT5G52920	4359
AT5G52930	0
AT5G52940	1
AT5G52950	173
AT5G52960	703
AT5G52965	2
AT5G52970	1211
AT5G52975	0
AT5G52980	261
AT5G52990	378
AT5G53000	1107
AT5G53010	290
AT5G53020	376
AT5G53030	8
AT5G53040	0
AT5G53045	203
AT5G53048	11
AT5G53050	602
AT5G53060	511
AT5G53070	286
AT5G53080	150
AT5G53090	287
AT5G53100	0
AT5G53110	82
AT5G53120	921
AT5G53130	1061
AT5G53135	0
AT5G53140	3785
AT5G53150	747
AT5G53160	1422
AT5G53170	2633
AT5G53180	856
AT5G53190	4
AT5G53200	14
AT5G53210	407
AT5G53220	117
AT5G53230	15
AT5G53240	2
AT5G53250	1335
AT5G53260	2
AT5G53270	3
AT5G53280	211
AT5G53290	264
AT5G53300	7843
AT5G53310	1029
AT5G53320	71
AT5G53330	633
AT5G53340	663
AT5G53350	3394
AT5G53360	86
AT5G53370	1146
AT5G53380	22
AT5G53390	1
AT5G53400	1048
AT5G53410	0
AT5G53420	2333
AT5G53430	599
AT5G53440	1584
AT5G53450	901
AT5G53460	4337
AT5G53470	459
AT5G53480	3352
AT5G53486	4
AT5G53487	0
AT5G53490	1759
AT5G53500	1233
AT5G53510	0
AT5G53520	0
AT5G53530	605
AT5G53540	783
AT5G53550	662
AT5G53560	4280
AT5G53570	1027
AT5G53580	1366
AT5G53590	438
AT5G53592	0
AT5G53600	0
AT5G53610	0
AT5G53620	1003
AT5G53635	0
AT5G53637	0
AT5G53640	1
AT5G53650	484
AT5G53660	543
AT5G53670	0
AT5G53680	0
AT5G53700	26
AT5G53710	8
AT5G53720	0
AT5G53730	74
AT5G53740	15
AT5G53742	0
AT5G53750	331
AT5G53760	1003
AT5G53770	375
AT5G53775	0
AT5G53780	0
AT5G53790	0
AT5G53800	755
AT5G53810	4
AT5G53815	20
AT5G53820	1
AT5G53830	87
AT5G53840	0
AT5G53850	2016
AT5G53860	1586
AT5G53870	5
AT5G53880	1303
AT5G53890	421
AT5G53895	13
AT5G53900	906
AT5G53902	4
AT5G53905	1
AT5G53910	0
AT5G53920	122
AT5G53930	461
AT5G53940	429
AT5G53950	25
AT5G53960	0
AT5G53970	941
AT5G53980	73
AT5G53990	68
AT5G54000	12
AT5G54010	0
AT5G54020	221
AT5G54030	33
AT5G54035	0
AT5G54040	247
AT5G54043	0
AT5G54045	2
AT5G54050	37
AT5G54060	789
AT5G54062	0
AT5G54064	61
AT5G54067	0
AT5G54070	0
AT5G54075	0
AT5G54080	601
AT5G54090	109
AT5G54095	1
AT5G54100	551
AT5G54110	438
AT5G54130	236
AT5G54140	189
AT5G54145	182
AT5G54148	0
AT5G54150	0
AT5G54160	10347
AT5G54165	14
AT5G54170	530
AT5G54180	324
AT5G54190	4371
AT5G54200	856
AT5G54203	0
AT5G54206	1
AT5G54210	0
AT5G54215	0
AT5G54220	0
AT5G54225	0
AT5G54230	106
AT5G54240	99
AT5G54250	481
AT5G54260	183
AT5G54270	51372
AT5G54280	720
AT5G54290	1240
AT5G54300	258
AT5G54310	2158
AT5G54320	0
AT5G54330	0
AT5G54340	0
AT5G54350	0
AT5G54360	0
AT5G54365	0
AT5G54370	2278
AT5G54375	0
AT5G54380	1051
AT5G54390	974
AT5G54400	3
AT5G54410	0
AT5G54420	0
AT5G54430	2058
AT5G54440	1947
AT5G54450	0
AT5G54460	0
AT5G54470	56
AT5G54480	3
AT5G54490	219
AT5G54500	2363
AT5G54510	2710
AT5G54520	141
AT5G54530	60
AT5G54540	1653
AT5G54550	0
AT5G54560	17
AT5G54569	28
AT5G54570	2
AT5G54580	296
AT5G54585	24
AT5G54590	289
AT5G54600	6479
AT5G54610	1
AT5G54620	2
AT5G54630	641
AT5G54640	909
AT5G54650	618
AT5G54660	175
AT5G54661	0
AT5G54670	1312
AT5G54680	2161
AT5G54690	155
AT5G54700	15
AT5G54710	9
AT5G54720	2
AT5G54730	503
AT5G54740	279
AT5G54745	0
AT5G54750	974
AT5G54760	2488
AT5G54770	40080
AT5G54780	308
AT5G54790	72
AT5G54800	1111
AT5G54810	1991
AT5G54820	0
AT5G54830	647
AT5G54840	299
AT5G54850	225
AT5G54855	577
AT5G54860	400
AT5G54865	0
AT5G54870	1643
AT5G54880	105
AT5G54890	147
AT5G54900	1421
AT5G54910	371
AT5G54920	403
AT5G54930	149
AT5G54940	3127
AT5G54950	0
AT5G54960	1308
AT5G54970	406
AT5G54980	330
AT5G54990	0
AT5G55000	379
AT5G55010	0
AT5G55020	9
AT5G55040	1494
AT5G55045	1
AT5G55050	1684
AT5G55055	0
AT5G55060	650
AT5G55070	2269
AT5G55080	0
AT5G55090	138
AT5G55100	748
AT5G55110	241
AT5G55120	1078
AT5G55125	411
AT5G55130	468
AT5G55131	0
AT5G55132	0
AT5G55135	3
AT5G55140	443
AT5G55150	0
AT5G55160	1401
AT5G55170	34
AT5G55180	1071
AT5G55190	2833
AT5G55200	365
AT5G55210	428
AT5G55220	4730
AT5G55230	1782
AT5G55240	42
AT5G55250	42
AT5G55260	497
AT5G55270	14
AT5G55280	700
AT5G55290	1145
AT5G55300	2145
AT5G55310	1349
AT5G55320	0
AT5G55330	2
AT5G55340	110
AT5G55350	6
AT5G55360	2
AT5G55370	21
AT5G55380	80
AT5G55390	877
AT5G55400	1110
AT5G55410	223
AT5G55420	1
AT5G55430	2
AT5G55440	0
AT5G55450	2
AT5G55460	16
AT5G55470	129
AT5G55480	1472
AT5G55490	53
AT5G55500	900
AT5G55505	0
AT5G55507	1
AT5G55508	0
AT5G55510	331
AT5G55520	341
AT5G55530	1364
AT5G55540	658
AT5G55550	651
AT5G55560	47
AT5G55565	0
AT5G55570	5
AT5G55580	269
AT5G55590	20
AT5G55600	962
AT5G55610	870
AT5G55620	397
AT5G55630	565
AT5G55640	233
AT5G55650	13
AT5G55660	3487
AT5G55670	1667
AT5G55680	45
AT5G55690	0
AT5G55700	445
AT5G55710	816
AT5G55720	0
AT5G55730	1367
AT5G55740	844
AT5G55750	4
AT5G55760	134
AT5G55770	18
AT5G55780	28
AT5G55790	325
AT5G55800	1
AT5G55810	108
AT5G55820	468
AT5G55830	90
AT5G55835	0
AT5G55840	159
AT5G55850	1964
AT5G55855	0
AT5G55856	0
AT5G55860	525
AT5G55870	0
AT5G55875	0
AT5G55880	0
AT5G55890	0
AT5G55893	6
AT5G55896	1134
AT5G55900	89
AT5G55910	1794
AT5G55920	1159
AT5G55930	334
AT5G55940	1044
AT5G55950	83
AT5G55960	1033
AT5G55970	292
AT5G55980	0
AT5G55990	690
AT5G56000	990
AT5G56010	5577
AT5G56020	287
AT5G56030	7016
AT5G56040	2733
AT5G56050	22
AT5G56060	0
AT5G56061	0
AT5G56070	0
AT5G56075	0
AT5G56080	47
AT5G56090	496
AT5G56100	271
AT5G56110	0
AT5G56120	524
AT5G56130	350
AT5G56140	1109
AT5G56150	914
AT5G56160	215
AT5G56170	1422
AT5G56180	467
AT5G56190	848
AT5G56200	39
AT5G56210	339
AT5G56220	1083
AT5G56230	52
AT5G56240	1753
AT5G56250	487
AT5G56260	1791
AT5G56270	510
AT5G56280	682
AT5G56290	2245
AT5G56300	1
AT5G56310	51
AT5G56320	715
AT5G56325	1
AT5G56330	0
AT5G56340	646
AT5G56350	3107
AT5G56360	1950
AT5G56365	0
AT5G56367	0
AT5G56368	0
AT5G56369	0
AT5G56370	87
AT5G56380	168
AT5G56390	0
AT5G56400	0
AT5G56410	0
AT5G56420	188
AT5G56430	0
AT5G56440	0
AT5G56450	113
AT5G56452	0
AT5G56460	280
AT5G56470	0
AT5G56480	0
AT5G56490	8
AT5G56500	1369
AT5G56510	1
AT5G56520	167
AT5G56530	495
AT5G56540	1327
AT5G56544	0
AT5G56550	132
AT5G56555	0
AT5G56560	0
AT5G56570	0
AT5G56580	177
AT5G56590	275
AT5G56600	363
AT5G56605	0
AT5G56610	151
AT5G56620	14
AT5G56630	1693
AT5G56640	3
AT5G56650	705
AT5G56660	460
AT5G56670	2698
AT5G56680	2176
AT5G56690	0
AT5G56700	8
AT5G56710	4888
AT5G56720	32
AT5G56730	603
AT5G56740	425
AT5G56745	0
AT5G56747	188
AT5G56750	764
AT5G56760	1365
AT5G56770	0
AT5G56780	136
AT5G56790	453
AT5G56795	28
AT5G56800	0
AT5G56810	8
AT5G56820	0
AT5G56830	5
AT5G56840	201
AT5G56850	571
AT5G56860	803
AT5G56870	2239
AT5G56880	0
AT5G56890	1939
AT5G56900	737
AT5G56910	328
AT5G56920	0
AT5G56930	234
AT5G56940	560
AT5G56950	2382
AT5G56960	2
AT5G56970	126
AT5G56975	0
AT5G56980	597
AT5G56985	0
AT5G56990	22
AT5G57000	211
AT5G57010	13
AT5G57015	903
AT5G57020	1719
AT5G57030	2788
AT5G57035	342
AT5G57040	1132
AT5G57050	487
AT5G57060	241
AT5G57070	366
AT5G57080	21
AT5G57090	1875
AT5G57100	185
AT5G57110	5349
AT5G57120	1260
AT5G57123	61
AT5G57126	0
AT5G57130	757
AT5G57140	201
AT5G57150	754
AT5G57160	393
AT5G57170	604
AT5G57180	2478
AT5G57190	182
AT5G57200	68
AT5G57210	340
AT5G57220	122
AT5G57230	130
AT5G57240	611
AT5G57250	411
AT5G57260	109
AT5G57270	638
AT5G57280	262
AT5G57290	5663
AT5G57300	610
AT5G57320	94
AT5G57330	1689
AT5G57340	169
AT5G57345	837
AT5G57350	2559
AT5G57360	995
AT5G57370	261
AT5G57380	7
AT5G57390	653
AT5G57400	44
AT5G57410	379
AT5G57420	13
AT5G57440	611
AT5G57450	21
AT5G57460	1319
AT5G57480	301
AT5G57490	1336
AT5G57500	95
AT5G57510	0
AT5G57520	38
AT5G57530	2423
AT5G57535	0
AT5G57540	1250
AT5G57550	46
AT5G57560	249
AT5G57565	81
AT5G57567	10
AT5G57569	0
AT5G57570	35
AT5G57580	1268
AT5G57590	672
AT5G57610	1380
AT5G57620	200
AT5G57625	2739
AT5G57630	1407
AT5G57640	19
AT5G57650	2
AT5G57655	1705
AT5G57660	1138
AT5G57670	28
AT5G57685	653
AT5G57690	4
AT5G57700	497
AT5G57710	1451
AT5G57720	1
AT5G57735	5
AT5G57740	665
AT5G57750	0
AT5G57760	135
AT5G57770	139
AT5G57780	83
AT5G57785	413
AT5G57790	66
AT5G57800	1906
AT5G57810	3
AT5G57815	792
AT5G57820	4
AT5G57830	250
AT5G57840	140
AT5G57850	1284
AT5G57860	454
AT5G57870	4306
AT5G57880	34
AT5G57885	0
AT5G57887	152
AT5G57890	91
AT5G57900	755
AT5G57910	376
AT5G57920	65
AT5G57930	2437
AT5G57940	913
AT5G57950	377
AT5G57960	767
AT5G57970	287
AT5G57980	113
AT5G57990	1640
AT5G58000	764
AT5G58003	256
AT5G58005	463
AT5G58010	558
AT5G58020	1014
AT5G58030	788
AT5G58040	1985
AT5G58050	0
AT5G58060	1229
AT5G58070	4747
AT5G58080	0
AT5G58090	749
AT5G58100	1690
AT5G58110	1799
AT5G58120	30
AT5G58130	401
AT5G58140	4277
AT5G58150	0
AT5G58160	1188
AT5G58170	0
AT5G58180	0
AT5G58190	465
AT5G58200	912
AT5G58210	218
AT5G58220	730
AT5G58230	859
AT5G58240	541
AT5G58250	3009
AT5G58260	1283
AT5G58270	1010
AT5G58280	19
AT5G58290	5037
AT5G58300	755
AT5G58310	0
AT5G58320	613
AT5G58330	6183
AT5G58340	211
AT5G58350	559
AT5G58360	32
AT5G58370	283
AT5G58375	737
AT5G58380	742
AT5G58390	2
AT5G58400	1
AT5G58410	1112
AT5G58412	0
AT5G58420	4015
AT5G58430	1150
AT5G58440	981
AT5G58450	1040
AT5G58460	3
AT5G58465	0
AT5G58470	1781
AT5G58480	194
AT5G58490	1037
AT5G58495	0
AT5G58500	27
AT5G58510	688
AT5G58520	196
AT5G58530	372
AT5G58540	506
AT5G58550	694
AT5G58560	921
AT5G58570	155
AT5G58575	205
AT5G58580	75
AT5G58590	674
AT5G58595	6
AT5G58600	438
AT5G58610	37
AT5G58620	637
AT5G58630	7
AT5G58640	555
AT5G58650	309
AT5G58660	111
AT5G58670	31
AT5G58680	28
AT5G58690	177
AT5G58700	418
AT5G58710	2051
AT5G58720	1340
AT5G58730	723
AT5G58740	1180
AT5G58750	209
AT5G58760	515
AT5G58770	87
AT5G58780	121
AT5G58782	0
AT5G58784	127
AT5G58787	330
AT5G58790	71
AT5G58800	769
AT5G58810	0
AT5G58820	0
AT5G58830	7
AT5G58840	30
AT5G58850	0
AT5G58860	261
AT5G58870	1902
AT5G58880	0
AT5G58890	0
AT5G58900	3733
AT5G58910	125
AT5G58920	487
AT5G58930	1335
AT5G58940	324
AT5G58950	3932
AT5G58960	1294
AT5G58970	355
AT5G58980	151
AT5G58990	387
AT5G59000	172
AT5G59010	598
AT5G59020	281
AT5G59030	619
AT5G59040	0
AT5G59050	1162
AT5G59055	0
AT5G59060	2
AT5G59070	0
AT5G59080	374
AT5G59090	873
AT5G59100	1
AT5G59105	0
AT5G59110	0
AT5G59120	2
AT5G59130	1540
AT5G59140	1271
AT5G59150	787
AT5G59160	1548
AT5G59170	27
AT5G59180	349
AT5G59190	4
AT5G59200	28
AT5G59210	680
AT5G59220	45
AT5G59230	0
AT5G59240	110
AT5G59250	1817
AT5G59260	1
AT5G59270	0
AT5G59280	0
AT5G59290	2584
AT5G59300	614
AT5G59305	0
AT5G59310	11
AT5G59320	13
AT5G59330	0
AT5G59340	2
AT5G59350	435
AT5G59360	23
AT5G59370	0
AT5G59380	219
AT5G59385	0
AT5G59390	4
AT5G59395	0
AT5G59400	290
AT5G59410	365
AT5G59420	1567
AT5G59430	557
AT5G59440	291
AT5G59450	101
AT5G59460	239
AT5G59470	175
AT5G59480	886
AT5G59490	87
AT5G59500	751
AT5G59505	0
AT5G59510	66
AT5G59520	6
AT5G59530	43
AT5G59540	3239
AT5G59550	430
AT5G59560	334
AT5G59570	428
AT5G59580	1
AT5G59590	152
AT5G59600	0
AT5G59610	400
AT5G59613	4340
AT5G59616	0
AT5G59620	0
AT5G59630	0
AT5G59640	6
AT5G59650	71
AT5G59660	28
AT5G59662	5
AT5G59670	6
AT5G59680	67
AT5G59690	2855
AT5G59700	52
AT5G59710	1047
AT5G59720	37
AT5G59730	0
AT5G59732	0
AT5G59740	170
AT5G59750	209
AT5G59760	1
AT5G59770	926
AT5G59780	278
AT5G59790	214
AT5G59800	219
AT5G59810	2
AT5G59820	234
AT5G59830	320
AT5G59840	715
AT5G59845	45
AT5G59850	2588
AT5G59860	7
AT5G59865	14
AT5G59870	2492
AT5G59880	4052
AT5G59890	1221
AT5G59895	0
AT5G59900	155
AT5G59910	6087
AT5G59920	292
AT5G59930	45
AT5G59940	82
AT5G59945	0
AT5G59950	1560
AT5G59960	715
AT5G59970	1406
AT5G59980	107
AT5G59990	10
AT5G60000	0
AT5G60010	1
AT5G60020	402
AT5G60022	4
AT5G60030	446
AT5G60040	304
AT5G60050	200
AT5G60060	55
AT5G60070	1
AT5G60080	0
AT5G60090	0
AT5G60100	1033
AT5G60110	1
AT5G60120	3309
AT5G60130	0
AT5G60140	0
AT5G60142	2
AT5G60150	247
AT5G60160	960
AT5G60170	1621
AT5G60180	1
AT5G60190	116
AT5G60200	410
AT5G60210	1459
AT5G60215	0
AT5G60220	56
AT5G60230	54
AT5G60240	0
AT5G60250	81
AT5G60260	3
AT5G60265	1
AT5G60270	328
AT5G60280	255
AT5G60285	3
AT5G60290	13
AT5G60300	700
AT5G60310	10
AT5G60320	0
AT5G60335	31
AT5G60340	872
AT5G60350	30
AT5G60360	8618
AT5G60370	362
AT5G60380	0
AT5G60390	32171
AT5G60400	494
AT5G60408	0
AT5G60410	1757
AT5G60430	120
AT5G60440	13
AT5G60450	1798
AT5G60460	412
AT5G60470	0
AT5G60480	1
AT5G60490	160
AT5G60500	0
AT5G60510	0
AT5G60520	154
AT5G60530	1826
AT5G60540	1526
AT5G60550	1306
AT5G60553	0
AT5G60560	0
AT5G60570	2140
AT5G60580	620
AT5G60590	249
AT5G60600	6607
AT5G60610	23
AT5G60615	0
AT5G60620	1135
AT5G60630	43
AT5G60640	4533
AT5G60650	55
AT5G60660	1642
AT5G60670	1291
AT5G60680	400
AT5G60690	967
AT5G60700	734
AT5G60710	984
AT5G60720	174
AT5G60730	116
AT5G60740	0
AT5G60750	497
AT5G60760	526
AT5G60770	572
AT5G60780	4
AT5G60790	2883
AT5G60800	171
AT5G60805	0
AT5G60810	5
AT5G60820	287
AT5G60830	0
AT5G60840	250
AT5G60850	313
AT5G60860	88
AT5G60870	114
AT5G60880	145
AT5G60890	1244
AT5G60900	2
AT5G60910	1
AT5G60920	4732
AT5G60930	660
AT5G60940	372
AT5G60945	0
AT5G60950	579
AT5G60960	1242
AT5G60963	0
AT5G60964	0
AT5G60966	0
AT5G60970	202
AT5G60978	1
AT5G60980	2501
AT5G60990	464
AT5G61000	497
AT5G61010	451
AT5G61020	1872
AT5G61030	1139
AT5G61040	240
AT5G61050	0
AT5G61060	725
AT5G61070	13
AT5G61090	2
AT5G61100	2
AT5G61110	0
AT5G61120	8
AT5G61130	1296
AT5G61140	1458
AT5G61150	2209
AT5G61160	2
AT5G61170	3665
AT5G61180	1
AT5G61190	529
AT5G61200	108
AT5G61210	986
AT5G61220	323
AT5G61230	1320
AT5G61240	1701
AT5G61250	174
AT5G61260	139
AT5G61270	141
AT5G61280	13
AT5G61290	361
AT5G61300	186
AT5G61310	268
AT5G61320	7
AT5G61330	588
AT5G61340	829
AT5G61345	0
AT5G61350	493
AT5G61360	40
AT5G61370	91
AT5G61380	3291
AT5G61390	283
AT5G61400	47
AT5G61410	7508
AT5G61412	16
AT5G61420	179
AT5G61430	125
AT5G61440	209
AT5G61445	0
AT5G61450	537
AT5G61455	1
AT5G61460	286
AT5G61470	0
AT5G61480	821
AT5G61490	38
AT5G61495	0
AT5G61500	2003
AT5G61510	1066
AT5G61520	422
AT5G61530	1093
AT5G61540	128
AT5G61550	246
AT5G61560	78
AT5G61570	193
AT5G61580	1010
AT5G61590	450
AT5G61600	232
AT5G61605	0
AT5G61610	6
AT5G61620	5
AT5G61630	0
AT5G61640	256
AT5G61650	172
AT5G61660	0
AT5G61670	971
AT5G61680	0
AT5G61690	0
AT5G61700	0
AT5G61710	0
AT5G61720	0
AT5G61730	0
AT5G61740	1
AT5G61750	0
AT5G61760	337
AT5G61770	397
AT5G61780	5797
AT5G61790	8043
AT5G61800	10
AT5G61810	899
AT5G61820	3876
AT5G61830	330
AT5G61835	0
AT5G61840	942
AT5G61850	2
AT5G61865	47
AT5G61880	226
AT5G61890	3
AT5G61900	1
AT5G61910	523
AT5G61920	64
AT5G61930	77
AT5G61940	25
AT5G61950	72
AT5G61960	2349
AT5G61970	1321
AT5G61980	204
AT5G61990	164
AT5G61997	0
AT5G62000	5534
AT5G62020	272
AT5G62030	340
AT5G62040	0
AT5G62050	615
AT5G62060	0
AT5G62065	0
AT5G62070	968
AT5G62080	3
AT5G62090	844
AT5G62100	217
AT5G62110	0
AT5G62120	0
AT5G62130	369
AT5G62140	302
AT5G62150	67
AT5G62160	0
AT5G62162	0
AT5G62165	0
AT5G62170	231
AT5G62180	297
AT5G62190	5647
AT5G62200	853
AT5G62210	499
AT5G62220	504
AT5G62230	234
AT5G62240	8
AT5G62250	0
AT5G62260	355
AT5G62270	981
AT5G62280	953
AT5G62290	194
AT5G62300	3506
AT5G62310	364
AT5G62320	4
AT5G62330	50
AT5G62340	315
AT5G62350	5305
AT5G62360	349
AT5G62370	78
AT5G62380	40
AT5G62390	6296
AT5G62400	0
AT5G62410	1061
AT5G62420	84
AT5G62430	59
AT5G62440	762
AT5G62460	673
AT5G62470	350
AT5G62480	368
AT5G62490	1064
AT5G62500	532
AT5G62510	1
AT5G62520	135
AT5G62530	419
AT5G62540	556
AT5G62550	566
AT5G62560	678
AT5G62570	675
AT5G62573	0
AT5G62575	423
AT5G62580	1045
AT5G62600	701
AT5G62610	1021
AT5G62620	603
AT5G62623	0
AT5G62627	0
AT5G62630	346
AT5G62640	1335
AT5G62650	558
AT5G62660	1
AT5G62670	2007
AT5G62680	2363
AT5G62690	5095
AT5G62700	6055
AT5G62710	217
AT5G62720	1016
AT5G62730	2
AT5G62740	954
AT5G62750	0
AT5G62760	286
AT5G62770	31
AT5G62780	0
AT5G62790	4029
AT5G62800	6
AT5G62810	2196
AT5G62820	74
AT5G62830	0
AT5G62840	199
AT5G62848	0
AT5G62850	1
AT5G62860	0
AT5G62865	141
AT5G62880	539
AT5G62890	3337
AT5G62900	391
AT5G62910	349
AT5G62920	415
AT5G62930	926
AT5G62940	135
AT5G62950	426
AT5G62960	160
AT5G62970	0
AT5G62980	362
AT5G62990	78
AT5G62998	1
AT5G63000	438
AT5G63010	195
AT5G63020	406
AT5G63030	970
AT5G63040	238
AT5G63050	1300
AT5G63060	101
AT5G63063	0
AT5G63070	3
AT5G63080	248
AT5G63085	0
AT5G63087	11
AT5G63090	26
AT5G63100	193
AT5G63110	846
AT5G63120	465
AT5G63130	118
AT5G63135	140
AT5G63140	481
AT5G63145	0
AT5G63150	545
AT5G63160	63
AT5G63170	0
AT5G63180	66
AT5G63190	1003
AT5G63195	0
AT5G63200	560
AT5G63220	646
AT5G63225	0
AT5G63230	0
AT5G63240	4
AT5G63250	6
AT5G63260	636
AT5G63270	186
AT5G63280	414
AT5G63290	58
AT5G63300	18
AT5G63310	2063
AT5G63320	931
AT5G63340	0
AT5G63350	58
AT5G63370	2247
AT5G63375	0
AT5G63380	862
AT5G63390	26
AT5G63400	3692
AT5G63410	874
AT5G63420	1172
AT5G63440	394
AT5G63450	1272
AT5G63460	407
AT5G63470	360
AT5G63480	82
AT5G63490	409
AT5G63500	169
AT5G63510	1451
AT5G63520	264
AT5G63530	1579
AT5G63540	57
AT5G63550	900
AT5G63560	27
AT5G63570	2741
AT5G63580	0
AT5G63590	367
AT5G63595	93
AT5G63600	104
AT5G63610	487
AT5G63620	870
AT5G63625	7
AT5G63630	179
AT5G63640	687
AT5G63650	550
AT5G63660	250
AT5G63670	569
AT5G63680	872
AT5G63690	27
AT5G63700	277
AT5G63710	447
AT5G63715	0
AT5G63720	0
AT5G63730	0
AT5G63740	0
AT5G63750	8
AT5G63760	556
AT5G63770	563
AT5G63780	715
AT5G63790	1906
AT5G63800	1192
AT5G63810	3641
AT5G63820	35
AT5G63830	224
AT5G63840	3831
AT5G63850	2657
AT5G63860	3112
AT5G63870	842
AT5G63880	460
AT5G63890	1473
AT5G63900	4
AT5G63905	236
AT5G63910	616
AT5G63920	397
AT5G63930	656
AT5G63940	1295
AT5G63941	0
AT5G63950	644
AT5G63960	462
AT5G63970	413
AT5G63980	1153
AT5G63990	673
AT5G64000	1
AT5G64010	102
AT5G64020	922
AT5G64030	2518
AT5G64040	19674
AT5G64050	1642
AT5G64060	98
AT5G64070	2649
AT5G64080	177
AT5G64090	567
AT5G64100	7189
AT5G64110	280
AT5G64120	4356
AT5G64130	2942
AT5G64140	2038
AT5G64150	179
AT5G64160	196
AT5G64170	905
AT5G64180	392
AT5G64190	6
AT5G64200	1020
AT5G64210	42
AT5G64220	1235
AT5G64230	141
AT5G64240	936
AT5G64250	2365
AT5G64260	6878
AT5G64270	2830
AT5G64280	426
AT5G64290	3100
AT5G64300	2141
AT5G64310	741
AT5G64320	126
AT5G64330	2277
AT5G64340	2214
AT5G64350	4000
AT5G64360	503
AT5G64370	2050
AT5G64380	490
AT5G64390	590
AT5G64395	0
AT5G64400	4095
AT5G64401	0
AT5G64410	2006
AT5G64420	944
AT5G64430	812
AT5G64440	1526
AT5G64450	13
AT5G64460	689
AT5G64470	269
AT5G64480	361
AT5G64490	13
AT5G64500	1484
AT5G64501	0
AT5G64505	0
AT5G64510	21
AT5G64520	102
AT5G64530	74
AT5G64540	1
AT5G64550	1151
AT5G64560	353
AT5G64570	672
AT5G64572	0
AT5G64580	1231
AT5G64590	0
AT5G64600	330
AT5G64610	685
AT5G64620	2437
AT5G64630	139
AT5G64640	170
AT5G64650	243
AT5G64660	335
AT5G64667	3
AT5G64670	913
AT5G64680	196
AT5G64685	0
AT5G64687	7
AT5G64690	31
AT5G64700	9
AT5G64710	75
AT5G64720	1
AT5G64730	252
AT5G64735	0
AT5G64740	9906
AT5G64750	24
AT5G64760	559
AT5G64770	127
AT5G64780	106
AT5G64790	0
AT5G64800	1
AT5G64810	10
AT5G64813	1173
AT5G64816	33
AT5G64820	2
AT5G64830	369
AT5G64840	4323
AT5G64850	651
AT5G64855	1
AT5G64860	1944
AT5G64870	13
AT5G64880	323
AT5G64890	3
AT5G64900	15
AT5G64905	23
AT5G64910	39
AT5G64920	713
AT5G64930	435
AT5G64940	2574
AT5G64950	74
AT5G64960	1444
AT5G64970	228
AT5G64980	34
AT5G64990	37
AT5G65000	526
AT5G65005	0
AT5G65010	1210
AT5G65015	0
AT5G65020	5679
AT5G65030	26
AT5G65040	343
AT5G65050	1046
AT5G65060	357
AT5G65070	65
AT5G65080	25
AT5G65090	218
AT5G65100	37
AT5G65110	9930
AT5G65120	175
AT5G65130	3
AT5G65140	357
AT5G65158	38
AT5G65160	597
AT5G65165	102
AT5G65170	155
AT5G65180	238
AT5G65200	245
AT5G65205	86
AT5G65207	263
AT5G65210	636
AT5G65220	7818
AT5G65225	7
AT5G65230	52
AT5G65240	250
AT5G65250	418
AT5G65260	1177
AT5G65270	1094
AT5G65274	0
AT5G65280	140
AT5G65290	537
AT5G65300	121
AT5G65305	0
AT5G65310	5212
AT5G65320	15
AT5G65330	1
AT5G65340	50
AT5G65350	38
AT5G65360	2827
AT5G65370	0
AT5G65380	2592
AT5G65390	1542
AT5G65400	127
AT5G65410	846
AT5G65420	145
AT5G65430	3252
AT5G65440	1189
AT5G65445	0
AT5G65450	279
AT5G65460	654
AT5G65470	1069
AT5G65480	1332
AT5G65490	550
AT5G65495	123
AT5G65500	7
AT5G65510	84
AT5G65520	190
AT5G65530	494
AT5G65535	0
AT5G65540	378
AT5G65550	0
AT5G65560	309
AT5G65570	94
AT5G65575	65
AT5G65580	0
AT5G65590	69
AT5G65600	10
AT5G65609	18
AT5G65610	4
AT5G65613	6
AT5G65615	0
AT5G65620	3453
AT5G65630	4187
AT5G65640	518
AT5G65650	350
AT5G65660	239
AT5G65670	5570
AT5G65676	0
AT5G65683	1014
AT5G65685	840
AT5G65687	407
AT5G65690	92
AT5G65700	2391
AT5G65710	287
AT5G65720	3312
AT5G65730	9
AT5G65740	294
AT5G65750	1224
AT5G65760	996
AT5G65770	0
AT5G65780	838
AT5G65790	136
AT5G65800	81
AT5G65810	1302
AT5G65820	107
AT5G65830	176
AT5G65840	980
AT5G65850	16
AT5G65860	296
AT5G65870	307
AT5G65880	96
AT5G65890	32
AT5G65900	537
AT5G65910	1190
AT5G65920	456
AT5G65925	214
AT5G65930	2123
AT5G65940	1392
AT5G65950	2002
AT5G65960	822
AT5G65970	205
AT5G65980	14
AT5G65990	526
AT5G66000	52
AT5G66005	170
AT5G66010	455
AT5G66020	0
AT5G66030	1719
AT5G66040	1109
AT5G66045	0
AT5G66050	673
AT5G66052	522
AT5G66053	0
AT5G66055	2006
AT5G66060	953
AT5G66070	193
AT5G66080	296
AT5G66090	453
AT5G66100	473
AT5G66110	16
AT5G66120	2526
AT5G66130	84
AT5G66140	961
AT5G66150	5
AT5G66160	794
AT5G66170	4067
AT5G66180	306
AT5G66190	8334
AT5G66200	1134
AT5G66210	769
AT5G66220	0
AT5G66230	582
AT5G66240	1065
AT5G66250	653
AT5G66260	74
AT5G66270	84
AT5G66280	0
AT5G66290	255
AT5G66300	59
AT5G66310	1225
AT5G66320	415
AT5G66330	174
AT5G66335	0
AT5G66340	0
AT5G66350	42
AT5G66360	196
AT5G66370	0
AT5G66380	202
AT5G66390	1653
AT5G66400	1675
AT5G66410	624
AT5G66420	1837
AT5G66430	0
AT5G66440	293
AT5G66450	330
AT5G66455	25
AT5G66460	329
AT5G66470	1089
AT5G66480	92
AT5G66490	151
AT5G66500	36
AT5G66510	2151
AT5G66520	0
AT5G66530	2059
AT5G66535	0
AT5G66540	818
AT5G66550	453
AT5G66558	16
AT5G66560	0
AT5G66562	1
AT5G66564	0
AT5G66567	0
AT5G66568	0
AT5G66570	39633
AT5G66580	340
AT5G66590	579
AT5G66595	42
AT5G66600	308
AT5G66607	7
AT5G66610	125
AT5G66620	117
AT5G66630	24
AT5G66631	41
AT5G66640	7
AT5G66650	204
AT5G66658	26
AT5G66660	0
AT5G66670	1
AT5G66675	456
AT5G66680	2850
AT5G66690	2815
AT5G66700	19
AT5G66710	14
AT5G66720	857
AT5G66730	946
AT5G66740	1
AT5G66750	383
AT5G66755	0
AT5G66760	7881
AT5G66770	570
AT5G66780	1470
AT5G66790	104
AT5G66800	153
AT5G66810	592
AT5G66815	192
AT5G66816	43
AT5G66817	0
AT5G66820	443
AT5G66830	8
AT5G66840	87
AT5G66850	1100
AT5G66860	706
AT5G66870	276
AT5G66880	1081
AT5G66890	0
AT5G66900	345
AT5G66910	216
AT5G66920	1745
AT5G66930	465
AT5G66940	7
AT5G66950	1082
AT5G66960	63
AT5G66970	0
AT5G66980	0
AT5G66985	54
AT5G66990	0
AT5G67000	0
AT5G67010	0
AT5G67020	28
AT5G67030	5476
AT5G67040	0
AT5G67050	9
AT5G67060	2595
AT5G67070	1996
AT5G67080	53
AT5G67090	61
AT5G67100	531
AT5G67110	10
AT5G67120	0
AT5G67130	1312
AT5G67140	188
AT5G67150	262
AT5G67160	158
AT5G67170	170
AT5G67180	81
AT5G67190	61
AT5G67200	241
AT5G67210	468
AT5G67220	1371
AT5G67230	122
AT5G67240	710
AT5G67245	39
AT5G67250	1353
AT5G67260	2107
AT5G67265	2
AT5G67270	357
AT5G67280	786
AT5G67290	472
AT5G67300	890
AT5G67310	0
AT5G67320	1945
AT5G67330	907
AT5G67340	101
AT5G67350	103
AT5G67360	7137
AT5G67370	408
AT5G67380	1215
AT5G67385	952
AT5G67390	201
AT5G67400	4778
AT5G67410	20
AT5G67411	43
AT5G67420	144
AT5G67430	83
AT5G67440	399
AT5G67450	300
AT5G67455	0
AT5G67460	102
AT5G67470	1034
AT5G67480	1098
AT5G67488	1
AT5G67490	0
AT5G67500	3542
AT5G67510	1209
AT5G67520	502
AT5G67530	614
AT5G67540	455
AT5G67550	21
AT5G67560	1248
AT5G67570	751
AT5G67580	464
AT5G67590	2364
AT5G67600	1494
AT5G67610	409
AT5G67620	330
AT5G67630	496
AT5G67640	147
ATCG00010	19
ATCG00020	1043
ATCG00030	77
ATCG00040	687
ATCG00050	8
ATCG00060	0
ATCG00065	47
ATCG00070	73
ATCG00080	86
ATCG00090	37
ATCG00100	105
ATCG00110	13
ATCG00120	1365
ATCG00130	687
ATCG00140	489
ATCG00150	196
ATCG00160	102
ATCG00170	449
ATCG00180	313
ATCG00190	598
ATCG00200	5
ATCG00210	29
ATCG00220	31
ATCG00230	1
ATCG00240	0
ATCG00250	9
ATCG00260	1
ATCG00270	598
ATCG00280	1416
ATCG00290	51
ATCG00300	87
ATCG00310	0
ATCG00320	0
ATCG00330	466
ATCG00340	2605
ATCG00350	2165
ATCG00360	93
ATCG00370	14
ATCG00380	134
ATCG00390	8
ATCG00400	87
ATCG00410	7
ATCG00420	35
ATCG00430	72
ATCG00440	52
ATCG00450	50
ATCG00460	0
ATCG00470	194
ATCG00480	869
ATCG00490	5785
ATCG00500	179
ATCG00510	38
ATCG00520	221
ATCG00530	309
ATCG00540	519
ATCG00550	117
ATCG00560	82
ATCG00570	34
ATCG00580	109
ATCG00590	20
ATCG00600	14
ATCG00610	6
ATCG00620	17
ATCG00630	99
ATCG00640	47
ATCG00650	59
ATCG00660	54
ATCG00670	334
ATCG00680	1146
ATCG00690	96
ATCG00700	52
ATCG00710	187
ATCG00720	405
ATCG00730	294
ATCG00740	240
ATCG00750	158
ATCG00760	61
ATCG00770	129
ATCG00780	343
ATCG00790	321
ATCG00800	370
ATCG00810	197
ATCG00820	69
ATCG00830	19
ATCG00840	0
ATCG00850	0
ATCG00860	1
ATCG00870	0
ATCG00880	0
ATCG00890	13
ATCG00900	12
ATCG00905	2
ATCG00910	0
ATCG00920	249
ATCG00930	5
ATCG00940	1
ATCG00950	766
ATCG00960	3
ATCG00970	0
ATCG00980	0
ATCG00990	0
ATCG01000	2
ATCG01010	129
ATCG01020	108
ATCG01030	0
ATCG01040	25
ATCG01050	375
ATCG01060	118
ATCG01070	89
ATCG01080	104
ATCG01090	125
ATCG01100	351
ATCG01110	152
ATCG01120	37
ATCG01130	436
ATCG01140	0
ATCG01150	0
ATCG01160	1
ATCG01170	46
ATCG01180	2627
ATCG01190	11
ATCG01200	5
ATCG01210	760
ATCG01220	0
ATCG01230	5
ATCG01240	2
ATCG01250	3
ATCG01260	0
ATCG01270	0
ATCG01280	3
ATCG01290	0
ATCG01300	1
ATCG01310	3
ATCG09900	0
ATMG00010	2
ATMG00020	23453
ATMG00030	5642
ATMG00040	1
ATMG00050	0
ATMG00060	106
ATMG00070	129
ATMG00080	66
ATMG00090	303
ATMG00100	0
ATMG00110	3
ATMG00120	0
ATMG00130	1
ATMG00140	0
ATMG00150	1
ATMG00160	74
ATMG00170	0
ATMG00180	0
ATMG00190	0
ATMG00200	1
ATMG00210	0
ATMG00220	0
ATMG00230	0
ATMG00240	0
ATMG00250	0
ATMG00260	0
ATMG00270	0
ATMG00280	2
ATMG00285	0
ATMG00290	0
ATMG00300	0
ATMG00310	0
ATMG00320	0
ATMG00330	0
ATMG00340	0
ATMG00350	0
ATMG00360	0
ATMG00370	0
ATMG00380	0
ATMG00390	0
ATMG00400	0
ATMG00410	0
ATMG00420	0
ATMG00430	0
ATMG00440	0
ATMG00450	0
ATMG00460	0
ATMG00470	0
ATMG00480	0
ATMG00490	0
ATMG00500	0
ATMG00510	6
ATMG00513	7
ATMG00516	3
ATMG00520	5
ATMG00530	0
ATMG00540	0
ATMG00550	0
ATMG00560	3
ATMG00570	1
ATMG00580	0
ATMG00590	0
ATMG00600	0
ATMG00610	0
ATMG00620	0
ATMG00630	2
ATMG00640	78
ATMG00650	47
ATMG00660	37
ATMG00665	1
ATMG00670	11
ATMG00680	1
ATMG00690	23
ATMG00700	0
ATMG00710	0
ATMG00720	0
ATMG00730	5
ATMG00740	0
ATMG00750	0
ATMG00760	0
ATMG00770	0
ATMG00780	0
ATMG00790	0
ATMG00800	0
ATMG00810	1
ATMG00820	0
ATMG00830	1
ATMG00840	0
ATMG00850	0
ATMG00860	0
ATMG00870	0
ATMG00880	0
ATMG00890	0
ATMG00900	0
ATMG00910	0
ATMG00920	0
ATMG00930	0
ATMG00940	0
ATMG00950	0
ATMG00960	2
ATMG00970	1
ATMG00980	56
ATMG00990	12
ATMG01000	0
ATMG01010	0
ATMG01020	1
ATMG01030	0
ATMG01040	0
ATMG01050	0
ATMG01060	0
ATMG01070	0
ATMG01080	28
ATMG01090	0
ATMG01100	0
ATMG01110	1
ATMG01120	13
ATMG01130	14
ATMG01140	0
ATMG01150	0
ATMG01160	0
ATMG01170	33
ATMG01180	0
ATMG01190	26
ATMG01200	4
ATMG01210	0
ATMG01220	2
ATMG01230	0
ATMG01240	0
ATMG01250	0
ATMG01260	1
ATMG01270	0
ATMG01275	2
ATMG01280	0
ATMG01290	0
ATMG01300	0
ATMG01310	0
ATMG01320	1
ATMG01330	1
ATMG01340	0
ATMG01350	10
ATMG01360	187
ATMG01370	12
ATMG01380	6
ATMG01390	15982
ATMG01400	0
ATMG01410	0
ATMG09390	0
ATMG09440	0
ATMG09450	0
ATMG09510	0
ATMG09520	0
ATMG09560	0
ATMG09720	0
ATMG09730	0
ATMG09740	0
ATMG09750	0
ATMG09790	0
ATMG09800	0
ATMG09830	0
ATMG09950	0
ATMG09960	1
ATMG09980	0
ath-miR156a-3p	0
ath-miR156a-5p	0
ath-miR156b-3p	0
ath-miR156b-5p	0
ath-miR156c-3p	0
ath-miR156c-5p	0
ath-miR156d-3p	0
ath-miR156d-5p	0
ath-miR156e	0
ath-miR156f-3p	0
ath-miR156f-5p	0
ath-miR156g	0
ath-miR156h	0
ath-miR156i	0
ath-miR156j	0
ath-miR157a-3p	0
ath-miR157a-5p	0
ath-miR157b-3p	0
ath-miR157b-5p	0
ath-miR157c-3p	0
ath-miR157c-5p	0
ath-miR157d	0
ath-miR158a-3p	0
ath-miR158a-5p	0
ath-miR158b	0
ath-miR159a	0
ath-miR159b-3p	0
ath-miR159b-5p	0
ath-miR159c	0
ath-miR160a-3p	0
ath-miR160a-5p	0
ath-miR160b	0
ath-miR160c-3p	0
ath-miR160c-5p	0
ath-miR161.1	0
ath-miR161.2	0
ath-miR162a-3p	0
ath-miR162a-5p	0
ath-miR162b-3p	0
ath-miR162b-5p	0
ath-miR163	0
ath-miR164a	0
ath-miR164b-3p	0
ath-miR164b-5p	0
ath-miR164c-3p	0
ath-miR164c-5p	0
ath-miR165a-3p	0
ath-miR165a-5p	0
ath-miR165b	0
ath-miR166a-3p	0
ath-miR166a-5p	0
ath-miR166b-3p	0
ath-miR166b-5p	0
ath-miR166c	0
ath-miR166d	0
ath-miR166e-3p	0
ath-miR166e-5p	0
ath-miR166f	0
ath-miR166g	0
ath-miR167a-3p	0
ath-miR167a-5p	0
ath-miR167b	0
ath-miR167c-3p	0
ath-miR167c-5p	0
ath-miR167d	0
ath-miR168a-3p	0
ath-miR168a-5p	0
ath-miR168b-3p	0
ath-miR168b-5p	0
ath-miR169a-3p	0
ath-miR169a-5p	0
ath-miR169b-3p	0
ath-miR169b-5p	0
ath-miR169c	0
ath-miR169d	0
ath-miR169e	0
ath-miR169f-3p	0
ath-miR169f-5p	0
ath-miR169g-3p	0
ath-miR169g-5p	0
ath-miR169h	0
ath-miR169i	0
ath-miR169j	0
ath-miR169k	0
ath-miR169l	0
ath-miR169m	0
ath-miR169n	0
ath-miR170-3p	0
ath-miR170-5p	0
ath-miR171a-3p	0
ath-miR171a-5p	0
ath-miR171b-3p	0
ath-miR171b-5p	0
ath-miR171c-3p	0
ath-miR171c-5p	0
ath-miR172a	0
ath-miR172b-3p	0
ath-miR172b-5p	0
ath-miR172c	0
ath-miR172d-3p	0
ath-miR172d-5p	0
ath-miR172e-3p	0
ath-miR172e-5p	0
ath-miR173-3p	0
ath-miR173-5p	0
ath-miR1886.1	0
ath-miR1886.2	0
ath-miR1886.3	0
ath-miR1887	0
ath-miR1888a	0
ath-miR1888b	0
ath-miR2111a-3p	0
ath-miR2111a-5p	0
ath-miR2111b-3p	0
ath-miR2111b-5p	0
ath-miR2112-3p	0
ath-miR2112-5p	0
ath-miR2933a	0
ath-miR2933b	0
ath-miR2934-3p	0
ath-miR2934-5p	0
ath-miR2936	0
ath-miR2937	0
ath-miR2938	0
ath-miR2939	0
ath-miR319a	0
ath-miR319b	0
ath-miR319c	0
ath-miR3434-3p	0
ath-miR3434-5p	0
ath-miR3440b-3p	0
ath-miR3440b-5p	0
ath-miR390a-3p	0
ath-miR390a-5p	0
ath-miR390b-3p	0
ath-miR390b-5p	0
ath-miR391-3p	0
ath-miR391-5p	0
ath-miR3932a	0
ath-miR3932b-3p	0
ath-miR3932b-5p	0
ath-miR3933	0
ath-miR393a-3p	0
ath-miR393a-5p	0
ath-miR393b-3p	0
ath-miR393b-5p	0
ath-miR394a	0
ath-miR394b-3p	0
ath-miR394b-5p	0
ath-miR395a	0
ath-miR395b	0
ath-miR395c	0
ath-miR395d	0
ath-miR395e	0
ath-miR395f	0
ath-miR396a-3p	0
ath-miR396a-5p	0
ath-miR396b-3p	0
ath-miR396b-5p	0
ath-miR397a	0
ath-miR397b	0
ath-miR398a-3p	0
ath-miR398a-5p	0
ath-miR398b-3p	0
ath-miR398b-5p	0
ath-miR398c-3p	0
ath-miR398c-5p	0
ath-miR399a	0
ath-miR399b	0
ath-miR399c-3p	0
ath-miR399c-5p	0
ath-miR399d	0
ath-miR399e	0
ath-miR399f	0
ath-miR400	0
ath-miR401	0
ath-miR402	0
ath-miR403-3p	0
ath-miR403-5p	0
ath-miR404	0
ath-miR405a	0
ath-miR405b	0
ath-miR405d	0
ath-miR406	0
ath-miR407	0
ath-miR408-3p	0
ath-miR408-5p	0
ath-miR413	0
ath-miR414	0
ath-miR415	0
ath-miR416	0
ath-miR417	0
ath-miR418	0
ath-miR419	0
ath-miR420	0
ath-miR4221	0
ath-miR4227	0
ath-miR4228-3p	0
ath-miR4228-5p	0
ath-miR4239	0
ath-miR4240	0
ath-miR4243	0
ath-miR4245	0
ath-miR426	0
ath-miR447a-3p	0
ath-miR447a.2-3p	0
ath-miR447b	0
ath-miR447c-3p	0
ath-miR447c-5p	0
ath-miR472-3p	0
ath-miR472-5p	0
ath-miR5012	0
ath-miR5013	0
ath-miR5014a-3p	0
ath-miR5014a-5p	0
ath-miR5014b	0
ath-miR5015	0
ath-miR5016	0
ath-miR5017-3p	0
ath-miR5017-5p	0
ath-miR5018	0
ath-miR5019	0
ath-miR5020a	0
ath-miR5020b	0
ath-miR5020c	0
ath-miR5021	0
ath-miR5022	0
ath-miR5023	0
ath-miR5024-3p	0
ath-miR5024-5p	0
ath-miR5025	0
ath-miR5026	0
ath-miR5027	0
ath-miR5028	0
ath-miR5029	0
ath-miR5595a	0
ath-miR5628	0
ath-miR5629	0
ath-miR5630a	0
ath-miR5630b	0
ath-miR5631	0
ath-miR5632-3p	0
ath-miR5632-5p	0
ath-miR5633	0
ath-miR5634	0
ath-miR5635a	0
ath-miR5635b	0
ath-miR5635c	0
ath-miR5635d	0
ath-miR5636	0
ath-miR5637	0
ath-miR5638a	0
ath-miR5638b	0
ath-miR5639-3p	0
ath-miR5639-5p	0
ath-miR5640	0
ath-miR5641	0
ath-miR5642a	0
ath-miR5642b	0
ath-miR5643a	0
ath-miR5643b	0
ath-miR5644	0
ath-miR5645a	0
ath-miR5645b	0
ath-miR5645c	0
ath-miR5645d	0
ath-miR5645e	0
ath-miR5645f	0
ath-miR5646	0
ath-miR5647	0
ath-miR5648-3p	0
ath-miR5648-5p	0
ath-miR5649a	0
ath-miR5649b	0
ath-miR5650	0
ath-miR5651	0
ath-miR5652	0
ath-miR5653	0
ath-miR5654-3p	0
ath-miR5654-5p	0
ath-miR5655	0
ath-miR5656	0
ath-miR5657	0
ath-miR5658	0
ath-miR5659	0
ath-miR5660	0
ath-miR5661	0
ath-miR5662	0
ath-miR5663-3p	0
ath-miR5663-5p	0
ath-miR5664	0
ath-miR5665	0
ath-miR5666	0
ath-miR5995b	0
ath-miR5996	0
ath-miR5997	0
ath-miR5998a	0
ath-miR5998b	0
ath-miR5999	0
ath-miR771	0
ath-miR773a	0
ath-miR773b-3p	0
ath-miR773b-5p	0
ath-miR774a	0
ath-miR774b-3p	0
ath-miR774b-5p	0
ath-miR775	0
ath-miR776	0
ath-miR777	0
ath-miR778	0
ath-miR779.1	0
ath-miR779.2	0
ath-miR780.1	0
ath-miR780.2	0
ath-miR781a	0
ath-miR781b	0
ath-miR782	0
ath-miR8121	0
ath-miR8165	0
ath-miR8166	0
ath-miR8167a	0
ath-miR8167b	0
ath-miR8167c	0
ath-miR8167d	0
ath-miR8167e	0
ath-miR8167f	0
ath-miR8168	0
ath-miR8169	0
ath-miR8170-3p	0
ath-miR8170-5p	0
ath-miR8171	0
ath-miR8172	0
ath-miR8173	0
ath-miR8174	0
ath-miR8175	0
ath-miR8176	0
ath-miR8177	0
ath-miR8178	0
ath-miR8179	0
ath-miR8180	0
ath-miR8181	0
ath-miR8182	0
ath-miR8183	0
ath-miR8184	0
ath-miR822-3p	0
ath-miR822-5p	0
ath-miR823	0
ath-miR824-3p	0
ath-miR824-5p	0
ath-miR825	0
ath-miR826a	0
ath-miR826b	0
ath-miR827	0
ath-miR828	0
ath-miR829-3p.1	0
ath-miR829-3p.2	0
ath-miR829-5p	0
ath-miR830-3p	0
ath-miR830-5p	0
ath-miR831-3p	0
ath-miR831-5p	0
ath-miR832-3p	0
ath-miR832-5p	0
ath-miR833a-3p	0
ath-miR833a-5p	0
ath-miR833b	0
ath-miR834	0
ath-miR835-3p	0
ath-miR835-5p	0
ath-miR836	0
ath-miR837-3p	0
ath-miR837-5p	0
ath-miR838	0
ath-miR839-5p	0
ath-miR840-3p	0
ath-miR840-5p	0
ath-miR841a-3p	0
ath-miR841a-5p	0
ath-miR841b-3p	0
ath-miR841b-5p	0
ath-miR842	0
ath-miR843	0
ath-miR844-3p	0
ath-miR844-5p	0
ath-miR845a	0
ath-miR845b	0
ath-miR846-3p	0
ath-miR846-5p	0
ath-miR847	0
ath-miR848	0
ath-miR849	0
ath-miR850	0
ath-miR851-3p	0
ath-miR851-5p	0
ath-miR852	0
ath-miR853	0
ath-miR854a	0
ath-miR854b	0
ath-miR854c	0
ath-miR854d	0
ath-miR854e	0
ath-miR855	0
ath-miR856	0
ath-miR857	0
ath-miR858a	0
ath-miR858b	0
ath-miR859	0
ath-miR860	0
ath-miR861-3p	0
ath-miR861-5p	0
ath-miR862-3p	0
ath-miR862-5p	0
ath-miR863-3p	0
ath-miR863-5p	0
ath-miR864-3p	0
ath-miR864-5p	0
ath-miR865-3p	0
ath-miR865-5p	0
ath-miR866-3p	0
ath-miR866-5p	0
ath-miR867	0
ath-miR868-3p	0
ath-miR868-5p	0
ath-miR869.1	0
ath-miR869.2	0
ath-miR870-3p	0
ath-miR870-5p	0
```
