## Supplemental_Data1_Codes for "Expanding the synthetic biology toolbox with a library of constitutive and repressible promoters": SRR3581735.tabular

```
AT1G01010	84
AT1G01020	138
AT1G01030	26
AT1G01040	502
AT1G01046	3
AT1G01050	637
AT1G01060	35
AT1G01070	24
AT1G01080	109
AT1G01090	311
AT1G01100	3085
AT1G01110	21
AT1G01120	19
AT1G01130	3
AT1G01140	22
AT1G01150	1
AT1G01160	1058
AT1G01170	2538
AT1G01180	284
AT1G01183	0
AT1G01190	1
AT1G01200	48
AT1G01210	282
AT1G01220	69
AT1G01225	55
AT1G01230	1371
AT1G01240	3746
AT1G01250	215
AT1G01260	405
AT1G01270	0
AT1G01280	0
AT1G01290	158
AT1G01300	1234
AT1G01305	6
AT1G01310	12
AT1G01320	1019
AT1G01335	0
AT1G01340	26
AT1G01350	1062
AT1G01355	94
AT1G01360	237
AT1G01370	4
AT1G01380	4
AT1G01390	4
AT1G01400	0
AT1G01410	0
AT1G01420	91
AT1G01430	53
AT1G01440	198
AT1G01448	201
AT1G01450	0
AT1G01453	4
AT1G01460	9
AT1G01470	11156
AT1G01480	1060
AT1G01490	176
AT1G01500	714
AT1G01510	193
AT1G01520	210
AT1G01530	0
AT1G01540	280
AT1G01550	1929
AT1G01560	3
AT1G01570	10
AT1G01580	518
AT1G01590	2
AT1G01600	152
AT1G01610	20
AT1G01620	80
AT1G01630	35
AT1G01640	55
AT1G01650	2678
AT1G01660	0
AT1G01670	1
AT1G01680	0
AT1G01690	65
AT1G01695	1
AT1G01700	4
AT1G01710	1103
AT1G01715	124
AT1G01720	18362
AT1G01725	537
AT1G01730	1282
AT1G01740	40
AT1G01750	4
AT1G01760	41
AT1G01770	370
AT1G01780	62
AT1G01790	60
AT1G01800	673
AT1G01810	89
AT1G01820	1975
AT1G01830	50
AT1G01840	0
AT1G01860	162
AT1G01870	0
AT1G01880	53
AT1G01890	0
AT1G01900	8
AT1G01910	691
AT1G01920	341
AT1G01930	356
AT1G01940	339
AT1G01950	109
AT1G01960	1342
AT1G01970	1017
AT1G01980	26
AT1G01990	640
AT1G02000	36
AT1G02010	113
AT1G02020	308
AT1G02030	3
AT1G02040	1
AT1G02050	270
AT1G02060	453
AT1G02065	2
AT1G02067	0
AT1G02070	2
AT1G02080	1963
AT1G02090	977
AT1G02100	774
AT1G02110	492
AT1G02120	1705
AT1G02130	657
AT1G02136	0
AT1G02140	2918
AT1G02145	204
AT1G02150	1716
AT1G02160	976
AT1G02170	136
AT1G02180	14
AT1G02190	7
AT1G02205	41
AT1G02210	0
AT1G02220	7
AT1G02228	0
AT1G02230	0
AT1G02250	0
AT1G02260	162
AT1G02270	172
AT1G02280	1541
AT1G02290	104
AT1G02300	2
AT1G02305	1539
AT1G02310	135
AT1G02320	0
AT1G02330	798
AT1G02335	3
AT1G02340	5
AT1G02350	2
AT1G02360	2
AT1G02370	472
AT1G02380	618
AT1G02390	25
AT1G02400	95
AT1G02405	120
AT1G02410	476
AT1G02420	48
AT1G02430	3
AT1G02440	0
AT1G02450	8
AT1G02460	0
AT1G02470	3
AT1G02475	192
AT1G02480	0
AT1G02490	0
AT1G02500	363
AT1G02510	0
AT1G02520	32
AT1G02530	2
AT1G02540	0
AT1G02550	0
AT1G02560	1761
AT1G02570	0
AT1G02575	0
AT1G02580	1
AT1G02590	0
AT1G02600	0
AT1G02610	462
AT1G02620	1
AT1G02630	2
AT1G02640	97
AT1G02650	13
AT1G02660	2319
AT1G02670	7
AT1G02680	607
AT1G02681	7
AT1G02690	340
AT1G02700	16708
AT1G02705	29
AT1G02710	0
AT1G02720	32
AT1G02730	21
AT1G02740	265
AT1G02750	449
AT1G02760	0
AT1G02770	287
AT1G02780	6469
AT1G02790	92
AT1G02800	15
AT1G02810	197
AT1G02813	3
AT1G02816	2664
AT1G02820	0
AT1G02830	0
AT1G02840	1698
AT1G02850	5788
AT1G02860	158
AT1G02870	1056
AT1G02880	500
AT1G02890	6167
AT1G02900	2
AT1G02910	619
AT1G02920	60
AT1G02930	195
AT1G02940	1
AT1G02950	1
AT1G02952	0
AT1G02960	572
AT1G02965	0
AT1G02970	0
AT1G02980	0
AT1G02990	546
AT1G03000	283
AT1G03010	0
AT1G03020	0
AT1G03030	2397
AT1G03040	482
AT1G03050	2
AT1G03055	1
AT1G03060	444
AT1G03070	95
AT1G03080	273
AT1G03090	943
AT1G03100	51
AT1G03103	36
AT1G03106	9785
AT1G03110	84
AT1G03120	1551
AT1G03130	213
AT1G03140	1200
AT1G03150	181
AT1G03160	411
AT1G03165	0
AT1G03170	6
AT1G03180	60
AT1G03190	286
AT1G03200	59
AT1G03210	143
AT1G03220	705
AT1G03230	721
AT1G03240	1
AT1G03250	486
AT1G03260	103
AT1G03270	691
AT1G03280	421
AT1G03290	21
AT1G03300	0
AT1G03310	86
AT1G03320	0
AT1G03325	0
AT1G03330	948
AT1G03340	91
AT1G03350	464
AT1G03360	148
AT1G03365	593
AT1G03370	102
AT1G03380	1559
AT1G03390	0
AT1G03395	0
AT1G03400	24
AT1G03410	0
AT1G03420	0
AT1G03430	95
AT1G03440	289
AT1G03445	13
AT1G03457	7
AT1G03470	3705
AT1G03475	836
AT1G03490	0
AT1G03495	28
AT1G03502	0
AT1G03506	0
AT1G03510	58
AT1G03515	0
AT1G03520	85
AT1G03530	671
AT1G03540	19
AT1G03545	3
AT1G03550	20
AT1G03560	201
AT1G03570	0
AT1G03580	135
AT1G03590	156
AT1G03600	1360
AT1G03610	1410
AT1G03620	70
AT1G03630	102
AT1G03640	0
AT1G03650	141
AT1G03660	1
AT1G03670	0
AT1G03680	725
AT1G03687	112
AT1G03700	0
AT1G03710	6
AT1G03720	0
AT1G03730	96
AT1G03740	216
AT1G03743	0
AT1G03746	0
AT1G03750	243
AT1G03760	938
AT1G03770	1885
AT1G03780	3
AT1G03790	27970
AT1G03800	0
AT1G03810	0
AT1G03820	3
AT1G03830	299
AT1G03840	11
AT1G03850	40
AT1G03860	857
AT1G03870	8
AT1G03880	313038
AT1G03890	25672
AT1G03900	737
AT1G03905	478
AT1G03910	2671
AT1G03920	7
AT1G03930	295
AT1G03935	2
AT1G03940	32
AT1G03950	309
AT1G03960	207
AT1G03970	308
AT1G03980	4
AT1G03982	0
AT1G03987	0
AT1G03990	3291
AT1G03993	0
AT1G03997	0
AT1G04000	261
AT1G04003	0
AT1G04007	9
AT1G04010	260
AT1G04013	29
AT1G04017	0
AT1G04020	2
AT1G04023	0
AT1G04027	0
AT1G04030	161
AT1G04033	10
AT1G04037	34
AT1G04040	43
AT1G04043	0
AT1G04047	2
AT1G04050	42
AT1G04053	0
AT1G04057	0
AT1G04063	0
AT1G04067	0
AT1G04070	275
AT1G04073	0
AT1G04077	0
AT1G04080	1493
AT1G04083	0
AT1G04087	0
AT1G04090	0
AT1G04093	0
AT1G04097	0
AT1G04100	50
AT1G04103	22
AT1G04105	0
AT1G04110	3
AT1G04117	0
AT1G04120	4473
AT1G04123	0
AT1G04127	0
AT1G04130	325
AT1G04133	0
AT1G04137	0
AT1G04140	1408
AT1G04143	0
AT1G04147	0
AT1G04150	2
AT1G04153	3
AT1G04157	0
AT1G04160	50
AT1G04163	0
AT1G04167	0
AT1G04170	1854
AT1G04173	0
AT1G04177	0
AT1G04180	0
AT1G04183	0
AT1G04187	4
AT1G04190	601
AT1G04193	0
AT1G04197	0
AT1G04200	208
AT1G04203	0
AT1G04207	0
AT1G04210	950
AT1G04213	0
AT1G04217	5
AT1G04220	3
AT1G04223	0
AT1G04227	0
AT1G04230	554
AT1G04233	0
AT1G04237	0
AT1G04240	2
AT1G04243	0
AT1G04247	0
AT1G04250	3
AT1G04253	0
AT1G04257	0
AT1G04260	367
AT1G04263	4
AT1G04267	0
AT1G04270	4083
AT1G04273	7
AT1G04277	2
AT1G04280	100
AT1G04283	0
AT1G04287	0
AT1G04290	5
AT1G04293	0
AT1G04295	0
AT1G04297	0
AT1G04300	2552
AT1G04303	7
AT1G04307	0
AT1G04310	467
AT1G04313	0
AT1G04320	0
AT1G04323	0
AT1G04327	0
AT1G04330	36
AT1G04333	0
AT1G04337	0
AT1G04340	207
AT1G04343	0
AT1G04347	0
AT1G04350	220
AT1G04353	0
AT1G04357	0
AT1G04360	95
AT1G04363	0
AT1G04367	0
AT1G04370	0
AT1G04373	0
AT1G04377	0
AT1G04380	5
AT1G04383	0
AT1G04387	0
AT1G04390	445
AT1G04393	0
AT1G04397	0
AT1G04400	1802
AT1G04403	0
AT1G04407	0
AT1G04410	2166
AT1G04413	0
AT1G04417	6
AT1G04420	149
AT1G04423	0
AT1G04425	1
AT1G04427	5
AT1G04430	65
AT1G04433	0
AT1G04437	0
AT1G04440	564
AT1G04443	0
AT1G04445	0
AT1G04447	0
AT1G04450	0
AT1G04453	0
AT1G04455	0
AT1G04457	0
AT1G04463	0
AT1G04467	5
AT1G04470	4
AT1G04473	2
AT1G04477	0
AT1G04480	982
AT1G04483	0
AT1G04487	0
AT1G04490	4
AT1G04493	0
AT1G04497	0
AT1G04500	1
AT1G04503	0
AT1G04507	0
AT1G04510	1232
AT1G04513	0
AT1G04517	0
AT1G04520	9
AT1G04523	0
AT1G04527	0
AT1G04530	1959
AT1G04533	9
AT1G04537	0
AT1G04540	11
AT1G04547	2
AT1G04550	149
AT1G04555	232
AT1G04557	0
AT1G04560	176773
AT1G04563	0
AT1G04567	0
AT1G04570	147
AT1G04573	0
AT1G04577	9
AT1G04580	51
AT1G04583	0
AT1G04587	5
AT1G04590	975
AT1G04593	2
AT1G04597	0
AT1G04600	10
AT1G04603	0
AT1G04607	0
AT1G04610	1
AT1G04620	565
AT1G04623	0
AT1G04625	2
AT1G04630	247
AT1G04635	117
AT1G04640	242
AT1G04643	0
AT1G04645	0
AT1G04647	1
AT1G04650	35
AT1G04653	0
AT1G04657	0
AT1G04660	800
AT1G04667	0
AT1G04670	0
AT1G04673	0
AT1G04677	0
AT1G04680	16
AT1G04683	0
AT1G04687	0
AT1G04690	873
AT1G04693	0
AT1G04697	0
AT1G04700	23
AT1G04703	0
AT1G04707	0
AT1G04710	254
AT1G04713	0
AT1G04717	0
AT1G04720	0
AT1G04723	2
AT1G04730	13
AT1G04733	0
AT1G04737	0
AT1G04743	0
AT1G04747	0
AT1G04750	848
AT1G04753	0
AT1G04760	3
AT1G04763	0
AT1G04767	0
AT1G04770	760
AT1G04773	0
AT1G04778	32
AT1G04780	688
AT1G04783	0
AT1G04787	0
AT1G04790	910
AT1G04793	0
AT1G04797	0
AT1G04800	36
AT1G04803	0
AT1G04807	0
AT1G04810	1166
AT1G04813	0
AT1G04817	0
AT1G04820	101
AT1G04823	0
AT1G04827	8
AT1G04830	1218
AT1G04833	0
AT1G04837	0
AT1G04840	25
AT1G04847	0
AT1G04850	1373
AT1G04853	0
AT1G04857	0
AT1G04860	738
AT1G04863	0
AT1G04867	0
AT1G04870	480
AT1G04873	0
AT1G04877	0
AT1G04880	1
AT1G04883	0
AT1G04887	0
AT1G04890	0
AT1G04893	0
AT1G04895	0
AT1G04897	0
AT1G04900	101
AT1G04907	0
AT1G04910	517
AT1G04913	0
AT1G04917	0
AT1G04920	932
AT1G04923	0
AT1G04927	0
AT1G04930	98
AT1G04933	0
AT1G04937	0
AT1G04940	6
AT1G04943	0
AT1G04945	419
AT1G04947	0
AT1G04950	509
AT1G04953	0
AT1G04957	0
AT1G04960	388
AT1G04963	0
AT1G04967	0
AT1G04970	646
AT1G04973	10
AT1G04977	0
AT1G04980	235
AT1G04983	0
AT1G04985	825
AT1G04987	0
AT1G04990	142
AT1G04993	0
AT1G04997	0
AT1G05000	9
AT1G05003	0
AT1G05005	0
AT1G05007	0
AT1G05010	44
AT1G05013	0
AT1G05017	0
AT1G05020	2
AT1G05023	2
AT1G05027	0
AT1G05030	209
AT1G05033	6
AT1G05035	0
AT1G05037	0
AT1G05040	0
AT1G05043	1
AT1G05047	0
AT1G05053	0
AT1G05055	181
AT1G05057	1
AT1G05060	704
AT1G05061	22
AT1G05065	0
AT1G05067	0
AT1G05070	183
AT1G05073	0
AT1G05077	1
AT1G05080	3
AT1G05083	0
AT1G05085	0
AT1G05087	3
AT1G05090	0
AT1G05093	0
AT1G05097	0
AT1G05100	16
AT1G05103	0
AT1G05107	0
AT1G05113	0
AT1G05117	0
AT1G05120	1409
AT1G05123	0
AT1G05127	0
AT1G05133	0
AT1G05135	14
AT1G05136	0
AT1G05137	0
AT1G05140	438
AT1G05143	1
AT1G05147	0
AT1G05150	2272
AT1G05153	0
AT1G05160	354
AT1G05163	0
AT1G05170	348
AT1G05173	0
AT1G05177	0
AT1G05180	435
AT1G05183	0
AT1G05187	0
AT1G05190	254
AT1G05193	0
AT1G05197	0
AT1G05200	9
AT1G05203	0
AT1G05205	147
AT1G05207	0
AT1G05210	3
AT1G05213	10
AT1G05217	0
AT1G05220	0
AT1G05223	0
AT1G05227	0
AT1G05230	80
AT1G05233	0
AT1G05237	0
AT1G05240	0
AT1G05243	0
AT1G05247	0
AT1G05250	0
AT1G05253	0
AT1G05257	0
AT1G05260	4
AT1G05263	0
AT1G05267	0
AT1G05270	1040
AT1G05273	0
AT1G05277	24
AT1G05280	1
AT1G05283	0
AT1G05287	0
AT1G05290	0
AT1G05291	0
AT1G05293	0
AT1G05297	0
AT1G05300	39
AT1G05303	0
AT1G05307	0
AT1G05310	18
AT1G05313	0
AT1G05317	0
AT1G05320	36
AT1G05323	0
AT1G05327	0
AT1G05330	20
AT1G05333	0
AT1G05337	0
AT1G05340	3551
AT1G05343	0
AT1G05347	0
AT1G05350	58
AT1G05353	0
AT1G05357	0
AT1G05360	174
AT1G05363	0
AT1G05367	0
AT1G05370	1
AT1G05373	0
AT1G05377	0
AT1G05380	2039
AT1G05383	0
AT1G05385	235
AT1G05387	0
AT1G05390	0
AT1G05397	39
AT1G05400	91
AT1G05407	0
AT1G05410	284
AT1G05413	0
AT1G05417	0
AT1G05420	5
AT1G05423	0
AT1G05427	0
AT1G05430	266
AT1G05433	0
AT1G05440	2
AT1G05443	0
AT1G05447	0
AT1G05450	2
AT1G05453	0
AT1G05460	197
AT1G05463	0
AT1G05467	3
AT1G05470	5
AT1G05473	0
AT1G05477	0
AT1G05483	0
AT1G05487	2
AT1G05490	10
AT1G05493	0
AT1G05497	0
AT1G05500	792
AT1G05507	0
AT1G05510	79016
AT1G05517	0
AT1G05520	522
AT1G05523	0
AT1G05527	1
AT1G05530	0
AT1G05533	0
AT1G05537	0
AT1G05540	0
AT1G05543	0
AT1G05547	0
AT1G05550	0
AT1G05553	0
AT1G05557	0
AT1G05560	0
AT1G05562	0
AT1G05563	0
AT1G05567	0
AT1G05570	38
AT1G05575	20
AT1G05577	0
AT1G05580	3
AT1G05583	0
AT1G05587	0
AT1G05590	22
AT1G05593	0
AT1G05597	0
AT1G05600	116
AT1G05603	0
AT1G05607	0
AT1G05610	0
AT1G05613	0
AT1G05615	0
AT1G05617	0
AT1G05620	140
AT1G05623	0
AT1G05627	0
AT1G05630	10
AT1G05633	0
AT1G05637	0
AT1G05640	31
AT1G05643	0
AT1G05647	0
AT1G05650	0
AT1G05653	0
AT1G05657	0
AT1G05660	0
AT1G05663	0
AT1G05667	0
AT1G05670	244
AT1G05673	0
AT1G05675	0
AT1G05680	461
AT1G05683	0
AT1G05687	0
AT1G05690	68
AT1G05693	0
AT1G05697	0
AT1G05700	0
AT1G05703	0
AT1G05707	0
AT1G05710	167
AT1G05713	0
AT1G05717	0
AT1G05720	142
AT1G05723	0
AT1G05727	0
AT1G05730	294
AT1G05733	0
AT1G05737	0
AT1G05740	0
AT1G05747	0
AT1G05750	183
AT1G05753	0
AT1G05757	0
AT1G05760	0
AT1G05763	6
AT1G05767	0
AT1G05770	0
AT1G05773	4
AT1G05777	0
AT1G05780	215
AT1G05783	0
AT1G05785	570
AT1G05787	0
AT1G05790	445
AT1G05793	0
AT1G05797	0
AT1G05800	0
AT1G05803	0
AT1G05805	4
AT1G05807	0
AT1G05810	85
AT1G05813	0
AT1G05817	0
AT1G05820	21
AT1G05823	0
AT1G05827	0
AT1G05830	438
AT1G05833	0
AT1G05835	9
AT1G05837	0
AT1G05840	1061
AT1G05843	0
AT1G05847	0
AT1G05850	1031
AT1G05853	0
AT1G05857	0
AT1G05860	214
AT1G05863	0
AT1G05867	0
AT1G05870	46
AT1G05873	0
AT1G05880	0
AT1G05887	0
AT1G05890	2986
AT1G05893	0
AT1G05894	27
AT1G05897	0
AT1G05900	133
AT1G05903	0
AT1G05907	0
AT1G05910	418
AT1G05913	0
AT1G05917	0
AT1G05920	0
AT1G05927	0
AT1G05930	0
AT1G05933	0
AT1G05937	88
AT1G05940	390
AT1G05943	0
AT1G05947	0
AT1G05950	13
AT1G05953	0
AT1G05957	0
AT1G05960	1121
AT1G05963	0
AT1G05967	0
AT1G05970	81
AT1G05973	0
AT1G05977	0
AT1G05980	0
AT1G05983	0
AT1G05987	0
AT1G05990	0
AT1G05993	0
AT1G05997	2
AT1G06000	0
AT1G06002	0
AT1G06003	0
AT1G06007	0
AT1G06010	887
AT1G06013	0
AT1G06017	3
AT1G06020	12
AT1G06023	0
AT1G06027	0
AT1G06030	0
AT1G06033	35
AT1G06037	0
AT1G06040	123
AT1G06043	0
AT1G06045	0
AT1G06047	0
AT1G06050	81
AT1G06053	0
AT1G06057	0
AT1G06060	565
AT1G06063	0
AT1G06067	0
AT1G06070	678
AT1G06073	0
AT1G06080	8
AT1G06083	27
AT1G06087	16
AT1G06090	0
AT1G06093	0
AT1G06097	0
AT1G06100	1
AT1G06103	0
AT1G06110	4526
AT1G06113	0
AT1G06117	0
AT1G06120	0
AT1G06123	0
AT1G06127	0
AT1G06130	771
AT1G06133	0
AT1G06135	0
AT1G06137	0
AT1G06140	57
AT1G06143	59
AT1G06147	0
AT1G06148	36
AT1G06150	111
AT1G06153	0
AT1G06157	0
AT1G06160	1
AT1G06163	0
AT1G06170	0
AT1G06173	2
AT1G06177	0
AT1G06180	10
AT1G06187	0
AT1G06190	1394
AT1G06197	0
AT1G06200	2487
AT1G06203	0
AT1G06207	0
AT1G06210	1455
AT1G06213	0
AT1G06217	0
AT1G06220	1368
AT1G06225	0
AT1G06227	11
AT1G06230	2784
AT1G06233	0
AT1G06237	0
AT1G06240	65
AT1G06243	0
AT1G06247	0
AT1G06250	12
AT1G06253	0
AT1G06257	0
AT1G06260	0
AT1G06263	0
AT1G06265	28
AT1G06267	5
AT1G06270	269
AT1G06273	0
AT1G06277	4
AT1G06280	1
AT1G06283	0
AT1G06287	0
AT1G06290	3954
AT1G06293	0
AT1G06297	0
AT1G06303	0
AT1G06307	0
AT1G06310	3
AT1G06313	0
AT1G06317	0
AT1G06320	3
AT1G06323	0
AT1G06327	0
AT1G06330	0
AT1G06333	0
AT1G06337	0
AT1G06340	0
AT1G06343	0
AT1G06347	0
AT1G06350	4
AT1G06353	0
AT1G06357	1
AT1G06360	7
AT1G06363	0
AT1G06370	171
AT1G06373	0
AT1G06377	0
AT1G06380	187
AT1G06383	0
AT1G06387	0
AT1G06390	549
AT1G06393	0
AT1G06397	0
AT1G06400	2396
AT1G06403	0
AT1G06407	1
AT1G06410	1924
AT1G06413	0
AT1G06417	0
AT1G06420	11
AT1G06423	0
AT1G06427	0
AT1G06430	519
AT1G06433	0
AT1G06437	0
AT1G06440	64
AT1G06443	0
AT1G06447	0
AT1G06450	21
AT1G06453	0
AT1G06457	8
AT1G06460	218
AT1G06463	9
AT1G06467	0
AT1G06470	152
AT1G06473	732
AT1G06475	0
AT1G06480	0
AT1G06483	7
AT1G06487	13
AT1G06490	10
AT1G06493	0
AT1G06497	0
AT1G06500	127
AT1G06507	0
AT1G06510	208
AT1G06513	0
AT1G06515	83
AT1G06517	0
AT1G06520	356
AT1G06523	0
AT1G06527	6
AT1G06530	0
AT1G06533	0
AT1G06537	3
AT1G06540	0
AT1G06543	0
AT1G06547	6
AT1G06550	32
AT1G06553	30
AT1G06557	0
AT1G06560	157
AT1G06567	0
AT1G06570	1396
AT1G06573	8
AT1G06577	10
AT1G06580	47
AT1G06583	2
AT1G06587	0
AT1G06590	201
AT1G06593	0
AT1G06597	0
AT1G06603	0
AT1G06607	0
AT1G06610	0
AT1G06613	0
AT1G06617	0
AT1G06620	3
AT1G06623	0
AT1G06627	0
AT1G06630	1104
AT1G06633	0
AT1G06637	0
AT1G06640	78
AT1G06643	0
AT1G06645	688
AT1G06647	0
AT1G06650	194
AT1G06653	0
AT1G06657	0
AT1G06660	1
AT1G06663	0
AT1G06667	5
AT1G06670	852
AT1G06673	0
AT1G06677	0
AT1G06680	327
AT1G06683	0
AT1G06687	2
AT1G06690	703
AT1G06693	0
AT1G06697	0
AT1G06700	672
AT1G06703	0
AT1G06707	0
AT1G06710	135
AT1G06713	0
AT1G06717	2
AT1G06720	1325
AT1G06723	0
AT1G06727	15
AT1G06730	118
AT1G06733	1
AT1G06737	4
AT1G06740	93
AT1G06743	0
AT1G06747	0
AT1G06750	0
AT1G06753	38
AT1G06757	0
AT1G06760	2020
AT1G06770	137
AT1G06773	0
AT1G06777	0
AT1G06780	85
AT1G06783	0
AT1G06787	0
AT1G06790	127
AT1G06797	0
AT1G06800	7
AT1G06810	0
AT1G06817	0
AT1G06820	241
AT1G06823	0
AT1G06827	0
AT1G06830	4
AT1G06837	34
AT1G06840	166
AT1G06850	2
AT1G06853	0
AT1G06857	0
AT1G06860	0
AT1G06863	0
AT1G06867	0
AT1G06870	60
AT1G06873	0
AT1G06877	0
AT1G06880	0
AT1G06883	0
AT1G06890	1266
AT1G06897	0
AT1G06900	790
AT1G06903	0
AT1G06907	0
AT1G06910	244
AT1G06913	0
AT1G06917	1
AT1G06920	0
AT1G06923	0
AT1G06925	0
AT1G06927	0
AT1G06930	0
AT1G06933	0
AT1G06937	0
AT1G06943	0
AT1G06947	0
AT1G06950	2548
AT1G06953	0
AT1G06957	0
AT1G06960	203
AT1G06963	0
AT1G06967	0
AT1G06970	1
AT1G06973	0
AT1G06977	0
AT1G06980	0
AT1G06983	0
AT1G06987	0
AT1G06990	0
AT1G06993	0
AT1G06997	0
AT1G07000	3
AT1G07003	0
AT1G07007	18
AT1G07010	36
AT1G07013	0
AT1G07017	1
AT1G07020	75
AT1G07023	0
AT1G07025	0
AT1G07027	0
AT1G07030	840
AT1G07040	1225
AT1G07050	2
AT1G07051	0
AT1G07060	13
AT1G07070	106
AT1G07080	5549
AT1G07090	65
AT1G07100	0
AT1G07110	1191
AT1G07117	0
AT1G07119	48
AT1G07120	0
AT1G07123	0
AT1G07127	0
AT1G07128	2
AT1G07130	0
AT1G07133	0
AT1G07135	127
AT1G07137	0
AT1G07140	1265
AT1G07143	0
AT1G07147	0
AT1G07150	1915
AT1G07157	0
AT1G07160	35
AT1G07163	0
AT1G07167	0
AT1G07170	526
AT1G07173	0
AT1G07175	0
AT1G07177	0
AT1G07180	930
AT1G07183	0
AT1G07187	49
AT1G07190	0
AT1G07193	0
AT1G07197	0
AT1G07200	75
AT1G07210	523
AT1G07220	192
AT1G07230	556
AT1G07233	0
AT1G07237	0
AT1G07240	311
AT1G07243	0
AT1G07247	0
AT1G07250	534
AT1G07253	0
AT1G07257	0
AT1G07260	103
AT1G07263	0
AT1G07267	0
AT1G07270	3
AT1G07273	0
AT1G07277	0
AT1G07280	40
AT1G07283	0
AT1G07287	0
AT1G07290	0
AT1G07293	0
AT1G07297	0
AT1G07300	22
AT1G07303	0
AT1G07310	1122
AT1G07313	0
AT1G07317	0
AT1G07320	380
AT1G07323	276
AT1G07327	0
AT1G07330	0
AT1G07333	0
AT1G07337	0
AT1G07340	0
AT1G07343	0
AT1G07347	0
AT1G07350	1385
AT1G07353	0
AT1G07357	0
AT1G07360	1115
AT1G07367	3
AT1G07370	20
AT1G07373	1
AT1G07380	131
AT1G07383	0
AT1G07390	84
AT1G07393	0
AT1G07397	0
AT1G07400	7275
AT1G07407	0
AT1G07410	62
AT1G07413	0
AT1G07417	0
AT1G07420	1162
AT1G07423	0
AT1G07430	3611
AT1G07433	0
AT1G07437	0
AT1G07440	61
AT1G07447	0
AT1G07450	0
AT1G07453	0
AT1G07457	0
AT1G07460	0
AT1G07463	0
AT1G07467	0
AT1G07470	421
AT1G07473	186
AT1G07476	0
AT1G07477	0
AT1G07480	432
AT1G07483	11
AT1G07485	0
AT1G07487	0
AT1G07490	0
AT1G07493	19
AT1G07497	0
AT1G07500	0
AT1G07503	0
AT1G07507	0
AT1G07510	2061
AT1G07513	2
AT1G07517	1
AT1G07520	0
AT1G07523	0
AT1G07527	0
AT1G07530	3045
AT1G07533	0
AT1G07537	0
AT1G07540	44
AT1G07543	0
AT1G07547	2
AT1G07550	0
AT1G07553	0
AT1G07557	0
AT1G07560	0
AT1G07563	0
AT1G07567	0
AT1G07570	169
AT1G07573	0
AT1G07580	0
AT1G07583	0
AT1G07587	58
AT1G07590	291
AT1G07593	0
AT1G07597	0
AT1G07600	0
AT1G07603	0
AT1G07607	27
AT1G07610	68
AT1G07613	0
AT1G07615	494
AT1G07617	0
AT1G07620	0
AT1G07623	0
AT1G07627	0
AT1G07630	140
AT1G07633	0
AT1G07637	0
AT1G07640	19
AT1G07645	12045
AT1G07647	0
AT1G07650	96
AT1G07653	0
AT1G07657	0
AT1G07660	523
AT1G07663	0
AT1G07667	0
AT1G07670	374
AT1G07673	0
AT1G07680	0
AT1G07683	0
AT1G07690	0
AT1G07693	2
AT1G07697	6
AT1G07700	209
AT1G07702	0
AT1G07703	0
AT1G07705	394
AT1G07707	0
AT1G07710	0
AT1G07717	0
AT1G07720	15
AT1G07723	0
AT1G07725	0
AT1G07727	0
AT1G07728	0
AT1G07730	0
AT1G07733	0
AT1G07737	0
AT1G07740	122
AT1G07743	0
AT1G07745	113
AT1G07747	0
AT1G07750	232
AT1G07753	0
AT1G07757	0
AT1G07760	0
AT1G07763	0
AT1G07767	0
AT1G07770	1332
AT1G07773	0
AT1G07777	0
AT1G07780	64
AT1G07783	26
AT1G07787	0
AT1G07790	304
AT1G07793	0
AT1G07795	0
AT1G07800	0
AT1G07803	0
AT1G07807	0
AT1G07810	276
AT1G07813	0
AT1G07820	596
AT1G07823	0
AT1G07827	0
AT1G07830	656
AT1G07833	0
AT1G07837	0
AT1G07840	635
AT1G07843	0
AT1G07847	0
AT1G07850	2
AT1G07853	0
AT1G07857	0
AT1G07860	0
AT1G07863	0
AT1G07867	0
AT1G07870	132
AT1G07873	0
AT1G07877	5
AT1G07880	1
AT1G07883	0
AT1G07885	0
AT1G07887	0
AT1G07890	291
AT1G07893	0
AT1G07897	6
AT1G07900	0
AT1G07901	27
AT1G07902	47
AT1G07903	0
AT1G07907	0
AT1G07910	836
AT1G07913	0
AT1G07917	0
AT1G07920	1955
AT1G07923	0
AT1G07927	0
AT1G07930	1969
AT1G07933	0
AT1G07937	0
AT1G07940	2313
AT1G07943	0
AT1G07947	0
AT1G07950	366
AT1G07957	8
AT1G07960	419
AT1G07963	0
AT1G07967	0
AT1G07970	360
AT1G07973	0
AT1G07977	0
AT1G07980	1039
AT1G07983	0
AT1G07985	48407
AT1G07987	0
AT1G07990	1320
AT1G07993	0
AT1G07997	0
AT1G08000	163
AT1G08003	0
AT1G08005	0
AT1G08007	0
AT1G08010	205
AT1G08013	0
AT1G08017	0
AT1G08023	0
AT1G08027	3
AT1G08030	267
AT1G08033	1
AT1G08035	0
AT1G08037	0
AT1G08040	726
AT1G08043	0
AT1G08047	0
AT1G08050	951
AT1G08053	0
AT1G08057	0
AT1G08060	896
AT1G08063	0
AT1G08065	0
AT1G08070	69
AT1G08073	0
AT1G08077	0
AT1G08080	0
AT1G08087	0
AT1G08090	4
AT1G08093	0
AT1G08097	0
AT1G08100	0
AT1G08103	0
AT1G08105	0
AT1G08107	0
AT1G08110	1198
AT1G08113	9
AT1G08115	54
AT1G08117	0
AT1G08120	0
AT1G08123	0
AT1G08125	364
AT1G08127	0
AT1G08130	483
AT1G08133	0
AT1G08135	0
AT1G08137	0
AT1G08140	3
AT1G08143	0
AT1G08147	0
AT1G08150	8
AT1G08153	0
AT1G08157	0
AT1G08160	0
AT1G08163	0
AT1G08165	28
AT1G08170	9015
AT1G08173	0
AT1G08177	0
AT1G08180	108
AT1G08183	0
AT1G08190	1104
AT1G08193	0
AT1G08200	1349
AT1G08207	0
AT1G08210	932
AT1G08213	10
AT1G08217	0
AT1G08220	263
AT1G08223	0
AT1G08227	0
AT1G08230	387
AT1G08237	0
AT1G08240	0
AT1G08247	0
AT1G08250	5
AT1G08253	0
AT1G08257	0
AT1G08260	43
AT1G08263	0
AT1G08267	0
AT1G08270	82
AT1G08273	0
AT1G08277	0
AT1G08280	41
AT1G08283	2
AT1G08287	0
AT1G08290	0
AT1G08293	3
AT1G08297	0
AT1G08300	149
AT1G08303	0
AT1G08307	0
AT1G08310	7
AT1G08313	0
AT1G08315	0
AT1G08317	0
AT1G08320	245
AT1G08323	0
AT1G08327	0
AT1G08333	0
AT1G08337	0
AT1G08340	49
AT1G08343	0
AT1G08347	0
AT1G08350	16
AT1G08353	0
AT1G08357	0
AT1G08360	2757
AT1G08363	0
AT1G08367	0
AT1G08370	930
AT1G08377	0
AT1G08380	132
AT1G08383	0
AT1G08387	0
AT1G08390	75
AT1G08393	0
AT1G08397	0
AT1G08400	97
AT1G08403	0
AT1G08410	1058
AT1G08413	0
AT1G08417	0
AT1G08420	1500
AT1G08427	0
AT1G08430	0
AT1G08433	0
AT1G08437	0
AT1G08440	10
AT1G08443	4
AT1G08447	1
AT1G08450	280
AT1G08453	0
AT1G08457	0
AT1G08460	594
AT1G08463	0
AT1G08465	163
AT1G08470	39
AT1G08473	0
AT1G08477	0
AT1G08480	1154
AT1G08483	0
AT1G08487	0
AT1G08490	475
AT1G08493	0
AT1G08497	0
AT1G08500	21
AT1G08503	0
AT1G08507	32
AT1G08510	487
AT1G08513	0
AT1G08517	0
AT1G08520	456
AT1G08523	0
AT1G08530	200
AT1G08533	0
AT1G08537	0
AT1G08540	139
AT1G08543	0
AT1G08547	0
AT1G08550	413
AT1G08553	0
AT1G08557	0
AT1G08560	28
AT1G08563	0
AT1G08567	0
AT1G08570	10164
AT1G08573	0
AT1G08577	0
AT1G08580	533
AT1G08583	0
AT1G08587	0
AT1G08590	9
AT1G08592	0
AT1G08597	0
AT1G08600	1152
AT1G08603	0
AT1G08607	0
AT1G08610	244
AT1G08613	0
AT1G08620	465
AT1G08623	0
AT1G08627	0
AT1G08630	188
AT1G08633	0
AT1G08637	0
AT1G08640	780
AT1G08643	2
AT1G08645	0
AT1G08647	0
AT1G08650	399
AT1G08653	0
AT1G08657	0
AT1G08660	84
AT1G08663	0
AT1G08667	0
AT1G08670	0
AT1G08673	0
AT1G08677	0
AT1G08680	712
AT1G08683	0
AT1G08695	0
AT1G08697	0
AT1G08700	551
AT1G08703	0
AT1G08707	0
AT1G08710	287
AT1G08713	0
AT1G08717	0
AT1G08720	210
AT1G08723	0
AT1G08727	0
AT1G08730	0
AT1G08733	0
AT1G08735	0
AT1G08737	0
AT1G08740	0
AT1G08743	0
AT1G08747	0
AT1G08750	241
AT1G08753	0
AT1G08757	0
AT1G08760	298
AT1G08763	0
AT1G08767	0
AT1G08770	69
AT1G08773	0
AT1G08777	0
AT1G08780	581
AT1G08783	0
AT1G08787	0
AT1G08790	0
AT1G08793	0
AT1G08797	0
AT1G08800	263
AT1G08803	0
AT1G08807	0
AT1G08810	1
AT1G08813	0
AT1G08817	0
AT1G08820	426
AT1G08823	0
AT1G08827	0
AT1G08830	989
AT1G08833	0
AT1G08840	309
AT1G08843	0
AT1G08845	137
AT1G08847	0
AT1G08853	0
AT1G08857	2
AT1G08860	9
AT1G08863	0
AT1G08867	0
AT1G08870	0
AT1G08877	0
AT1G08880	645
AT1G08883	0
AT1G08887	0
AT1G08890	7
AT1G08893	0
AT1G08897	0
AT1G08900	2
AT1G08903	0
AT1G08907	0
AT1G08910	1403
AT1G08913	0
AT1G08920	107
AT1G08923	0
AT1G08927	0
AT1G08930	21
AT1G08933	0
AT1G08937	3
AT1G08940	37
AT1G08947	0
AT1G08950	0
AT1G08953	0
AT1G08960	23
AT1G08963	0
AT1G08967	0
AT1G08970	1015
AT1G08973	1
AT1G08977	0
AT1G08980	46
AT1G08983	0
AT1G08985	1
AT1G08987	0
AT1G08990	1
AT1G08993	0
AT1G08997	19
AT1G09000	15
AT1G09003	0
AT1G09007	0
AT1G09010	791
AT1G09013	0
AT1G09017	0
AT1G09020	563
AT1G09023	0
AT1G09027	0
AT1G09030	0
AT1G09033	0
AT1G09037	0
AT1G09040	30
AT1G09043	0
AT1G09047	0
AT1G09050	2
AT1G09053	0
AT1G09057	0
AT1G09060	422
AT1G09063	0
AT1G09067	0
AT1G09070	1967
AT1G09073	0
AT1G09077	0
AT1G09080	1
AT1G09083	0
AT1G09087	0
AT1G09090	0
AT1G09097	0
AT1G09100	1092
AT1G09103	0
AT1G09107	9
AT1G09110	0
AT1G09113	0
AT1G09117	0
AT1G09123	0
AT1G09127	1
AT1G09130	1791
AT1G09133	0
AT1G09137	0
AT1G09140	3346
AT1G09143	0
AT1G09147	0
AT1G09150	585
AT1G09153	0
AT1G09155	43
AT1G09157	0
AT1G09160	32
AT1G09163	3
AT1G09167	0
AT1G09170	0
AT1G09173	0
AT1G09176	3
AT1G09177	0
AT1G09180	4
AT1G09183	0
AT1G09187	0
AT1G09190	85
AT1G09193	0
AT1G09195	77
AT1G09197	9
AT1G09200	71
AT1G09207	0
AT1G09210	250
AT1G09213	0
AT1G09217	0
AT1G09220	86
AT1G09223	0
AT1G09227	0
AT1G09230	199
AT1G09233	0
AT1G09237	0
AT1G09240	6
AT1G09243	0
AT1G09245	0
AT1G09247	0
AT1G09250	557
AT1G09253	4
AT1G09257	0
AT1G09260	0
AT1G09263	0
AT1G09267	0
AT1G09270	977
AT1G09273	0
AT1G09277	0
AT1G09280	685
AT1G09283	0
AT1G09287	16
AT1G09290	292
AT1G09293	0
AT1G09297	2
AT1G09300	295
AT1G09303	0
AT1G09307	0
AT1G09310	98
AT1G09313	0
AT1G09317	0
AT1G09320	294
AT1G09323	0
AT1G09327	0
AT1G09330	370
AT1G09333	0
AT1G09337	0
AT1G09340	100
AT1G09343	0
AT1G09350	0
AT1G09353	0
AT1G09357	0
AT1G09360	0
AT1G09363	4
AT1G09367	4
AT1G09370	4
AT1G09373	0
AT1G09377	0
AT1G09380	189
AT1G09383	0
AT1G09387	0
AT1G09390	23
AT1G09393	0
AT1G09397	0
AT1G09400	1
AT1G09407	0
AT1G09410	37
AT1G09415	24
AT1G09417	0
AT1G09420	520
AT1G09421	0
AT1G09423	0
AT1G09427	2
AT1G09430	1799
AT1G09433	0
AT1G09437	0
AT1G09440	3
AT1G09443	0
AT1G09447	12
AT1G09450	8
AT1G09453	0
AT1G09457	0
AT1G09460	6
AT1G09463	0
AT1G09467	31
AT1G09470	6
AT1G09473	0
AT1G09477	0
AT1G09480	48
AT1G09483	0
AT1G09486	11
AT1G09487	0
AT1G09490	151
AT1G09493	0
AT1G09497	0
AT1G09500	540
AT1G09503	0
AT1G09507	0
AT1G09510	0
AT1G09513	0
AT1G09517	0
AT1G09520	563
AT1G09523	0
AT1G09527	0
AT1G09530	984
AT1G09533	79
AT1G09537	0
AT1G09540	2
AT1G09543	1
AT1G09547	0
AT1G09550	0
AT1G09553	0
AT1G09557	0
AT1G09560	721
AT1G09563	0
AT1G09567	0
AT1G09570	2346
AT1G09573	0
AT1G09575	5
AT1G09577	0
AT1G09580	50
AT1G09583	0
AT1G09587	0
AT1G09590	953
AT1G09593	0
AT1G09597	0
AT1G09600	1
AT1G09603	0
AT1G09607	0
AT1G09610	0
AT1G09613	0
AT1G09617	0
AT1G09620	2742
AT1G09623	0
AT1G09625	0
AT1G09627	0
AT1G09630	45
AT1G09633	7
AT1G09637	0
AT1G09640	3290
AT1G09645	398
AT1G09647	0
AT1G09650	46
AT1G09653	0
AT1G09657	0
AT1G09660	203
AT1G09663	3
AT1G09665	126
AT1G09667	0
AT1G09673	0
AT1G09677	0
AT1G09680	116
AT1G09683	0
AT1G09687	66
AT1G09690	2444
AT1G09693	0
AT1G09697	10
AT1G09700	105
AT1G09703	2
AT1G09710	83
AT1G09713	0
AT1G09717	0
AT1G09720	0
AT1G09723	0
AT1G09730	800
AT1G09733	4
AT1G09737	0
AT1G09740	204
AT1G09743	0
AT1G09747	0
AT1G09750	40
AT1G09753	0
AT1G09757	2
AT1G09760	875
AT1G09763	0
AT1G09767	0
AT1G09770	4626
AT1G09773	0
AT1G09777	0
AT1G09780	69
AT1G09783	8
AT1G09787	8
AT1G09790	3
AT1G09793	0
AT1G09794	354
AT1G09795	1655
AT1G09797	0
AT1G09800	87
AT1G09803	0
AT1G09807	0
AT1G09810	722
AT1G09812	0
AT1G09813	0
AT1G09815	1056
AT1G09817	0
AT1G09820	65
AT1G09823	0
AT1G09827	0
AT1G09830	164
AT1G09833	0
AT1G09837	0
AT1G09840	249
AT1G09843	0
AT1G09847	0
AT1G09850	10
AT1G09853	0
AT1G09857	0
AT1G09860	0
AT1G09863	31
AT1G09867	95
AT1G09870	668
AT1G09873	0
AT1G09877	0
AT1G09880	0
AT1G09883	0
AT1G09887	0
AT1G09890	1
AT1G09893	0
AT1G09897	0
AT1G09900	237
AT1G09903	0
AT1G09907	0
AT1G09910	799
AT1G09913	0
AT1G09917	0
AT1G09920	559
AT1G09923	0
AT1G09927	0
AT1G09930	1
AT1G09932	1
AT1G09935	0
AT1G09937	0
AT1G09940	410
AT1G09947	0
AT1G09950	31
AT1G09953	0
AT1G09957	0
AT1G09960	184
AT1G09963	0
AT1G09967	0
AT1G09970	7418
AT1G09973	0
AT1G09977	0
AT1G09980	289
AT1G09983	0
AT1G09987	0
AT1G09993	1
AT1G09995	1
AT1G09997	0
AT1G10000	80
AT1G10010	0
AT1G10020	16
AT1G10030	138
AT1G10040	111
AT1G10050	64
AT1G10060	4
AT1G10070	1252
AT1G10090	205
AT1G10095	261
AT1G10100	0
AT1G10110	0
AT1G10120	63
AT1G10130	196
AT1G10140	151
AT1G10150	0
AT1G10155	0
AT1G10160	106
AT1G10170	1693
AT1G10180	326
AT1G10190	0
AT1G10200	15
AT1G10210	80
AT1G10220	0
AT1G10225	0
AT1G10230	37
AT1G10240	182
AT1G10250	0
AT1G10260	0
AT1G10270	475
AT1G10280	21
AT1G10290	412
AT1G10300	19
AT1G10310	2151
AT1G10320	585
AT1G10330	23
AT1G10340	3
AT1G10350	55
AT1G10360	4
AT1G10370	171
AT1G10380	1
AT1G10385	0
AT1G10390	1614
AT1G10395	0
AT1G10400	4
AT1G10410	433
AT1G10417	0
AT1G10419	0
AT1G10430	164
AT1G10440	0
AT1G10450	445
AT1G10455	0
AT1G10460	1
AT1G10470	38
AT1G10480	1
AT1G10490	672
AT1G10500	1405
AT1G10510	501
AT1G10520	55
AT1G10522	239
AT1G10530	11
AT1G10538	0
AT1G10540	6
AT1G10550	1
AT1G10560	2
AT1G10570	228
AT1G10580	1353
AT1G10585	0
AT1G10586	0
AT1G10588	0
AT1G10590	1734
AT1G10600	539
AT1G10610	92
AT1G10620	0
AT1G10630	102
AT1G10640	10
AT1G10650	121
AT1G10657	4
AT1G10660	855
AT1G10670	149
AT1G10680	1
AT1G10682	27
AT1G10690	15
AT1G10700	111
AT1G10705	0
AT1G10710	0
AT1G10715	0
AT1G10717	0
AT1G10720	143
AT1G10730	92
AT1G10740	90
AT1G10745	0
AT1G10747	0
AT1G10750	7
AT1G10760	226
AT1G10770	43
AT1G10780	7
AT1G10790	0
AT1G10800	0
AT1G10810	22
AT1G10820	244
AT1G10830	313
AT1G10840	2439
AT1G10850	22
AT1G10865	694
AT1G10870	387
AT1G10875	0
AT1G10880	0
AT1G10890	522
AT1G10900	532
AT1G10910	543
AT1G10920	5
AT1G10930	231
AT1G10940	719
AT1G10950	1021
AT1G10960	75
AT1G10970	227
AT1G10980	1
AT1G10990	0
AT1G11000	17
AT1G11010	0
AT1G11020	611
AT1G11030	0
AT1G11040	0
AT1G11050	0
AT1G11055	0
AT1G11060	403
AT1G11070	15
AT1G11080	230
AT1G11090	0
AT1G11100	178
AT1G11110	0
AT1G11112	3
AT1G11120	1
AT1G11125	0
AT1G11130	15
AT1G11145	0
AT1G11150	107
AT1G11160	1
AT1G11170	937
AT1G11175	1647
AT1G11180	236
AT1G11185	1
AT1G11190	162
AT1G11200	209
AT1G11210	17
AT1G11220	2
AT1G11230	0
AT1G11240	1639
AT1G11250	0
AT1G11260	742
AT1G11265	0
AT1G11270	86
AT1G11280	140
AT1G11290	57
AT1G11300	401
AT1G11303	1
AT1G11310	332
AT1G11320	126
AT1G11330	48
AT1G11340	0
AT1G11350	35
AT1G11360	1354
AT1G11362	0
AT1G11370	54
AT1G11380	102
AT1G11390	314
AT1G11400	729
AT1G11410	91
AT1G11420	5
AT1G11430	1176
AT1G11440	147
AT1G11450	2
AT1G11460	43
AT1G11470	0
AT1G11475	1677
AT1G11480	1591
AT1G11482	0
AT1G11490	0
AT1G11500	0
AT1G11510	0
AT1G11520	0
AT1G11530	680
AT1G11540	0
AT1G11545	3
AT1G11550	0
AT1G11560	0
AT1G11570	0
AT1G11572	0
AT1G11580	65
AT1G11590	1
AT1G11591	0
AT1G11592	264
AT1G11593	0
AT1G11595	6
AT1G11600	10
AT1G11608	0
AT1G11610	7
AT1G11620	0
AT1G11630	179
AT1G11640	2
AT1G11650	5029
AT1G11655	0
AT1G11660	183
AT1G11670	43
AT1G11680	326
AT1G11684	0
AT1G11690	0
AT1G11700	301
AT1G11710	159
AT1G11720	826
AT1G11730	1
AT1G11735	0
AT1G11740	2
AT1G11750	929
AT1G11755	61
AT1G11760	403
AT1G11765	20
AT1G11770	0
AT1G11780	221
AT1G11785	51
AT1G11790	92
AT1G11800	250
AT1G11803	0
AT1G11806	0
AT1G11810	0
AT1G11820	413
AT1G11840	9213
AT1G11850	4
AT1G11860	2228
AT1G11870	179
AT1G11880	27
AT1G11890	196
AT1G11900	22
AT1G11905	134
AT1G11910	15327
AT1G11915	0
AT1G11920	0
AT1G11925	3
AT1G11930	1742
AT1G11940	74
AT1G11950	545
AT1G11960	80
AT1G11970	0
AT1G11980	4
AT1G11990	2
AT1G12000	97
AT1G12010	280
AT1G12013	10
AT1G12015	0
AT1G12020	213
AT1G12030	75
AT1G12040	2
AT1G12050	430
AT1G12060	777
AT1G12064	1017
AT1G12070	4
AT1G12080	11
AT1G12090	62
AT1G12100	0
AT1G12110	253
AT1G12120	303
AT1G12130	864
AT1G12140	376
AT1G12150	0
AT1G12160	9
AT1G12170	1
AT1G12180	0
AT1G12190	0
AT1G12200	27
AT1G12210	35
AT1G12211	0
AT1G12220	126
AT1G12230	184
AT1G12240	74
AT1G12244	27
AT1G12250	64
AT1G12260	0
AT1G12270	447
AT1G12280	35
AT1G12290	52
AT1G12294	0
AT1G12300	60
AT1G12310	0
AT1G12320	172
AT1G12330	1364
AT1G12340	0
AT1G12350	296
AT1G12360	762
AT1G12370	141
AT1G12380	7
AT1G12390	354
AT1G12400	112
AT1G12410	1466
AT1G12411	0
AT1G12420	68
AT1G12430	309
AT1G12440	3316
AT1G12450	60
AT1G12460	20
AT1G12470	667
AT1G12480	0
AT1G12490	7
AT1G12500	3
AT1G12510	0
AT1G12520	1614
AT1G12530	234
AT1G12540	0
AT1G12550	43
AT1G12560	0
AT1G12570	4
AT1G12580	340
AT1G12590	0
AT1G12600	31
AT1G12610	3
AT1G12615	0
AT1G12620	62
AT1G12630	0
AT1G12640	709
AT1G12650	735
AT1G12660	0
AT1G12663	0
AT1G12665	6
AT1G12667	0
AT1G12669	0
AT1G12670	0
AT1G12672	0
AT1G12680	410
AT1G12700	31
AT1G12710	413
AT1G12720	0
AT1G12725	0
AT1G12730	74
AT1G12740	3
AT1G12750	172
AT1G12760	1162
AT1G12770	918
AT1G12775	31
AT1G12780	1175
AT1G12790	150
AT1G12800	201
AT1G12805	106
AT1G12810	995
AT1G12820	81
AT1G12830	0
AT1G12840	829
AT1G12845	12
AT1G12850	211
AT1G12855	0
AT1G12860	241
AT1G12870	0
AT1G12880	0
AT1G12890	0
AT1G12900	86
AT1G12910	484
AT1G12920	2239
AT1G12930	266
AT1G12935	0
AT1G12940	118
AT1G12950	1
AT1G12960	0
AT1G12970	435
AT1G12980	0
AT1G12990	47
AT1G13000	103
AT1G13010	0
AT1G13020	410
AT1G13030	138
AT1G13040	116
AT1G13050	23
AT1G13060	1879
AT1G13070	0
AT1G13080	14
AT1G13090	1100
AT1G13100	1
AT1G13110	6
AT1G13120	529
AT1G13130	0
AT1G13140	26
AT1G13143	0
AT1G13145	34
AT1G13150	3
AT1G13160	460
AT1G13170	17
AT1G13180	48
AT1G13190	1234
AT1G13195	322
AT1G13200	0
AT1G13210	61
AT1G13220	447
AT1G13230	0
AT1G13240	0
AT1G13245	201
AT1G13250	3
AT1G13260	14
AT1G13270	130
AT1G13280	101
AT1G13290	0
AT1G13300	1
AT1G13310	0
AT1G13320	869
AT1G13330	49
AT1G13340	437
AT1G13350	579
AT1G13360	4230
AT1G13370	2
AT1G13380	166
AT1G13390	1270
AT1G13400	1
AT1G13410	173
AT1G13420	5
AT1G13430	1
AT1G13440	5486
AT1G13448	0
AT1G13450	902
AT1G13460	576
AT1G13470	2
AT1G13480	0
AT1G13485	0
AT1G13490	0
AT1G13500	0
AT1G13510	0
AT1G13520	2
AT1G13530	17
AT1G13540	1
AT1G13550	0
AT1G13560	959
AT1G13570	455
AT1G13580	73
AT1G13590	1344
AT1G13600	0
AT1G13605	0
AT1G13607	0
AT1G13608	0
AT1G13609	6
AT1G13610	0
AT1G13620	0
AT1G13630	122
AT1G13635	0
AT1G13640	4460
AT1G13650	0
AT1G13660	0
AT1G13670	2
AT1G13680	0
AT1G13690	970
AT1G13700	8
AT1G13710	63
AT1G13720	0
AT1G13730	241
AT1G13740	2105
AT1G13750	18
AT1G13755	2
AT1G13760	0
AT1G13770	217
AT1G13780	298
AT1G13790	2
AT1G13800	71
AT1G13805	0
AT1G13810	308
AT1G13820	823
AT1G13825	0
AT1G13830	0
AT1G13840	0
AT1G13850	0
AT1G13860	33
AT1G13870	401
AT1G13880	620
AT1G13890	0
AT1G13900	97
AT1G13910	43
AT1G13920	1
AT1G13930	193
AT1G13940	195
AT1G13950	0
AT1G13960	2052
AT1G13970	7
AT1G13980	129
AT1G13990	1749
AT1G14000	812
AT1G14010	113
AT1G14020	138
AT1G14030	14
AT1G14040	57
AT1G14048	0
AT1G14060	797
AT1G14071	0
AT1G14080	2
AT1G14090	235
AT1G14100	1
AT1G14110	0
AT1G14120	18
AT1G14130	307
AT1G14140	45
AT1G14150	7
AT1G14160	0
AT1G14170	656
AT1G14180	6
AT1G14182	0
AT1G14185	0
AT1G14190	1
AT1G14200	10137
AT1G14205	107
AT1G14210	82
AT1G14220	0
AT1G14230	154
AT1G14240	0
AT1G14250	0
AT1G14260	0
AT1G14270	124
AT1G14280	1
AT1G14290	3
AT1G14300	793
AT1G14310	54
AT1G14315	0
AT1G14320	8957
AT1G14330	93
AT1G14340	100
AT1G14345	9
AT1G14350	6
AT1G14360	284
AT1G14370	23
AT1G14380	219
AT1G14390	3
AT1G14400	2208
AT1G14410	484
AT1G14420	17
AT1G14430	22
AT1G14440	8
AT1G14450	32
AT1G14453	0
AT1G14455	32
AT1G14460	2
AT1G14470	70
AT1G14480	61
AT1G14490	138
AT1G14500	0
AT1G14510	1628
AT1G14518	0
AT1G14520	1463
AT1G14530	2648
AT1G14540	1
AT1G14550	0
AT1G14560	219
AT1G14570	1387
AT1G14580	419
AT1G14590	333
AT1G14600	46
AT1G14610	1092
AT1G14620	384
AT1G14630	0
AT1G14640	24
AT1G14642	2
AT1G14650	1312
AT1G14660	257
AT1G14670	362
AT1G14680	2
AT1G14685	490
AT1G14686	0
AT1G14687	2
AT1G14688	0
AT1G14690	52
AT1G14700	10
AT1G14710	222
AT1G14720	652
AT1G14730	2
AT1G14740	2903
AT1G14750	2
AT1G14755	2
AT1G14760	234
AT1G14770	296
AT1G14780	4
AT1G14790	20
AT1G14800	0
AT1G14810	456
AT1G14820	21
AT1G14830	387
AT1G14840	53
AT1G14850	1296
AT1G14860	124
AT1G14870	102
AT1G14880	4
AT1G14890	48
AT1G14900	143
AT1G14910	332
AT1G14920	478
AT1G14930	17397
AT1G14940	19616
AT1G14950	46540
AT1G14960	296
AT1G14970	15
AT1G14980	2301
AT1G14990	235
AT1G15000	0
AT1G15002	14
AT1G15010	1
AT1G15015	0
AT1G15020	285
AT1G15030	812
AT1G15040	3
AT1G15050	69
AT1G15060	1237
AT1G15080	7
AT1G15085	0
AT1G15090	0
AT1G15100	602
AT1G15110	412
AT1G15120	828
AT1G15125	338
AT1G15130	1571
AT1G15140	386
AT1G15150	3
AT1G15160	108
AT1G15165	76
AT1G15170	679
AT1G15175	230
AT1G15180	3836
AT1G15190	278
AT1G15200	1323
AT1G15210	16
AT1G15215	88
AT1G15220	217
AT1G15230	3233
AT1G15240	1218
AT1G15250	435
AT1G15260	3
AT1G15270	2349
AT1G15280	1823
AT1G15290	92
AT1G15300	154
AT1G15310	333
AT1G15320	0
AT1G15330	4641
AT1G15340	5843
AT1G15350	363
AT1G15360	4
AT1G15370	299
AT1G15380	54
AT1G15385	3
AT1G15390	356
AT1G15400	861
AT1G15405	0
AT1G15410	68
AT1G15415	19
AT1G15420	1100
AT1G15430	825
AT1G15440	1031
AT1G15450	0
AT1G15460	7
AT1G15470	114
AT1G15480	361
AT1G15490	51
AT1G15500	2405
AT1G15510	232
AT1G15520	3
AT1G15530	286
AT1G15540	0
AT1G15550	2
AT1G15560	0
AT1G15570	2
AT1G15580	0
AT1G15590	0
AT1G15600	0
AT1G15610	0
AT1G15620	0
AT1G15625	0
AT1G15630	0
AT1G15640	0
AT1G15650	0
AT1G15660	132
AT1G15670	1146
AT1G15680	0
AT1G15690	8643
AT1G15700	0
AT1G15710	255
AT1G15720	5
AT1G15730	257
AT1G15740	3570
AT1G15750	2583
AT1G15757	0
AT1G15760	0
AT1G15770	1
AT1G15772	0
AT1G15780	735
AT1G15790	97
AT1G15800	208
AT1G15810	351
AT1G15820	91
AT1G15825	8
AT1G15830	86
AT1G15840	811
AT1G15850	0
AT1G15860	440
AT1G15870	102
AT1G15880	564
AT1G15885	105
AT1G15890	12
AT1G15900	27
AT1G15910	40
AT1G15920	554
AT1G15930	1656
AT1G15940	1946
AT1G15950	472
AT1G15960	589
AT1G15970	15
AT1G15980	22
AT1G15990	0
AT1G16000	346
AT1G16010	628
AT1G16020	97
AT1G16022	4
AT1G16025	0
AT1G16030	49285
AT1G16040	540
AT1G16060	3
AT1G16070	3
AT1G16080	365
AT1G16090	101
AT1G16100	0
AT1G16110	0
AT1G16120	1
AT1G16130	3
AT1G16140	0
AT1G16150	0
AT1G16160	0
AT1G16170	63
AT1G16180	2114
AT1G16190	587
AT1G16210	2420
AT1G16220	22
AT1G16225	0
AT1G16230	0
AT1G16240	1476
AT1G16250	134
AT1G16260	8
AT1G16270	1519
AT1G16280	376
AT1G16290	0
AT1G16300	289
AT1G16310	0
AT1G16320	504
AT1G16330	31
AT1G16340	62
AT1G16350	950
AT1G16360	0
AT1G16370	2
AT1G16380	0
AT1G16390	10
AT1G16400	24
AT1G16410	59
AT1G16420	0
AT1G16430	210
AT1G16440	8
AT1G16445	26
AT1G16450	0
AT1G16460	343
AT1G16470	1681
AT1G16480	63
AT1G16489	12
AT1G16490	0
AT1G16500	4
AT1G16510	337
AT1G16515	336
AT1G16520	27
AT1G16530	2
AT1G16540	671
AT1G16550	84
AT1G16560	233
AT1G16570	131
AT1G16590	184
AT1G16600	0
AT1G16610	1242
AT1G16620	0
AT1G16630	4
AT1G16635	8
AT1G16640	3
AT1G16650	351
AT1G16660	0
AT1G16670	182
AT1G16680	668
AT1G16690	104
AT1G16700	433
AT1G16705	6
AT1G16710	941
AT1G16720	212
AT1G16730	12530
AT1G16740	1821
AT1G16750	21
AT1G16760	4
AT1G16770	2708
AT1G16780	33
AT1G16790	0
AT1G16800	183
AT1G16810	1764
AT1G16820	42
AT1G16825	40
AT1G16830	85
AT1G16840	2215
AT1G16850	8825
AT1G16860	387
AT1G16870	260
AT1G16880	29
AT1G16890	1499
AT1G16900	203
AT1G16905	0
AT1G16910	0
AT1G16916	110
AT1G16920	72
AT1G16930	199
AT1G16940	0
AT1G16945	0
AT1G16950	0
AT1G16960	1
AT1G16970	348
AT1G16980	0
AT1G17000	0
AT1G17010	7178
AT1G17020	359
AT1G17030	3
AT1G17040	254
AT1G17050	172
AT1G17060	57
AT1G17065	0
AT1G17070	338
AT1G17080	2311
AT1G17090	825
AT1G17100	2821
AT1G17110	701
AT1G17120	105
AT1G17130	1508
AT1G17140	15
AT1G17145	2367
AT1G17147	66
AT1G17150	0
AT1G17160	165
AT1G17170	111
AT1G17180	0
AT1G17190	136
AT1G17200	29
AT1G17210	1595
AT1G17220	564
AT1G17230	0
AT1G17232	0
AT1G17235	0
AT1G17240	16
AT1G17250	0
AT1G17255	32
AT1G17260	10
AT1G17270	118
AT1G17275	0
AT1G17277	0
AT1G17280	885
AT1G17285	1
AT1G17290	1628
AT1G17300	0
AT1G17310	13
AT1G17330	245
AT1G17340	137
AT1G17345	21
AT1G17350	79
AT1G17360	16
AT1G17370	1395
AT1G17380	12
AT1G17390	0
AT1G17400	0
AT1G17410	185
AT1G17420	52
AT1G17430	561
AT1G17440	864
AT1G17450	979
AT1G17455	79
AT1G17460	300
AT1G17470	1482
AT1G17480	5
AT1G17490	1044
AT1G17495	0
AT1G17500	85
AT1G17510	724
AT1G17520	1158
AT1G17530	2411
AT1G17540	1
AT1G17545	0
AT1G17550	1493
AT1G17560	1
AT1G17570	0
AT1G17580	1829
AT1G17590	187
AT1G17600	8
AT1G17610	0
AT1G17615	0
AT1G17620	536
AT1G17630	46
AT1G17640	707
AT1G17650	156
AT1G17660	0
AT1G17665	271
AT1G17670	0
AT1G17680	1394
AT1G17690	919
AT1G17700	1
AT1G17710	2
AT1G17720	890
AT1G17730	232
AT1G17744	0
AT1G17745	23
AT1G17750	7
AT1G17760	978
AT1G17770	0
AT1G17780	249
AT1G17790	242
AT1G17800	0
AT1G17810	30777
AT1G17820	0
AT1G17830	129
AT1G17840	123
AT1G17850	64
AT1G17860	5
AT1G17870	680
AT1G17880	3654
AT1G17890	277
AT1G17900	0
AT1G17910	0
AT1G17920	9
AT1G17930	348
AT1G17940	98
AT1G17950	0
AT1G17960	0
AT1G17970	5
AT1G17980	529
AT1G17990	9
AT1G18000	0
AT1G18010	0
AT1G18020	2
AT1G18030	160
AT1G18040	15
AT1G18050	0
AT1G18060	104
AT1G18070	2534
AT1G18075	0
AT1G18080	4325
AT1G18090	19
AT1G18100	1334
AT1G18120	0
AT1G18130	0
AT1G18140	3
AT1G18150	372
AT1G18160	593
AT1G18170	152
AT1G18180	16
AT1G18190	332
AT1G18191	0
AT1G18193	0
AT1G18197	0
AT1G18200	0
AT1G18210	1276
AT1G18220	0
AT1G18230	0
AT1G18240	0
AT1G18250	29
AT1G18260	1457
AT1G18265	88
AT1G18270	746
AT1G18280	1
AT1G18290	10
AT1G18300	326
AT1G18310	0
AT1G18320	16
AT1G18330	793
AT1G18335	436
AT1G18340	80
AT1G18350	0
AT1G18360	214
AT1G18370	18
AT1G18382	0
AT1G18390	16
AT1G18400	0
AT1G18410	1
AT1G18415	1
AT1G18420	0
AT1G18430	0
AT1G18440	213
AT1G18450	916
AT1G18460	633
AT1G18470	479
AT1G18480	89
AT1G18485	39
AT1G18486	0
AT1G18490	247
AT1G18500	5292
AT1G18510	0
AT1G18520	0
AT1G18530	0
AT1G18540	3015
AT1G18550	39
AT1G18560	88
AT1G18570	5
AT1G18580	130
AT1G18590	18
AT1G18600	158
AT1G18610	310
AT1G18620	67
AT1G18630	238
AT1G18640	69
AT1G18650	11
AT1G18660	289
AT1G18670	29
AT1G18680	73
AT1G18690	126
AT1G18700	853
AT1G18710	1
AT1G18720	3180
AT1G18730	13
AT1G18735	1
AT1G18740	308
AT1G18745	44
AT1G18750	245
AT1G18760	0
AT1G18770	0
AT1G18773	7
AT1G18780	0
AT1G18790	0
AT1G18800	1486
AT1G18810	0
AT1G18820	0
AT1G18830	1
AT1G18835	0
AT1G18840	620
AT1G18850	538
AT1G18860	0
AT1G18870	4
AT1G18871	0
AT1G18879	0
AT1G18880	7
AT1G18890	172
AT1G18900	526
AT1G18910	1
AT1G18930	0
AT1G18940	333
AT1G18950	494
AT1G18960	0
AT1G18970	0
AT1G18975	0
AT1G18980	0
AT1G18990	8
AT1G19000	2326
AT1G19010	41
AT1G19020	2
AT1G19025	42
AT1G19030	0
AT1G19040	1
AT1G19050	2
AT1G19060	0
AT1G19070	7
AT1G19080	109
AT1G19086	0
AT1G19090	0
AT1G19100	222
AT1G19110	810
AT1G19115	8
AT1G19120	313
AT1G19130	296
AT1G19140	1248
AT1G19150	4
AT1G19160	0
AT1G19170	222
AT1G19180	701
AT1G19190	32
AT1G19200	7
AT1G19210	62
AT1G19220	170
AT1G19230	206
AT1G19240	294
AT1G19250	0
AT1G19260	0
AT1G19270	86
AT1G19290	208
AT1G19300	8
AT1G19310	380
AT1G19320	0
AT1G19330	8
AT1G19340	12
AT1G19350	28
AT1G19360	114
AT1G19370	241
AT1G19371	0
AT1G19373	0
AT1G19376	0
AT1G19380	260
AT1G19390	0
AT1G19392	0
AT1G19394	15
AT1G19396	92
AT1G19397	40
AT1G19400	551
AT1G19410	0
AT1G19415	0
AT1G19420	0
AT1G19430	365
AT1G19440	975
AT1G19450	39
AT1G19460	0
AT1G19464	0
AT1G19470	0
AT1G19480	179
AT1G19485	428
AT1G19490	3083
AT1G19500	12
AT1G19510	0
AT1G19520	516
AT1G19530	8924
AT1G19540	10189
AT1G19550	0
AT1G19560	0
AT1G19565	0
AT1G19570	3831
AT1G19580	294
AT1G19600	720
AT1G19610	32
AT1G19620	0
AT1G19630	19
AT1G19640	5
AT1G19650	522
AT1G19660	6732
AT1G19670	11
AT1G19680	1007
AT1G19690	77
AT1G19700	55
AT1G19710	7
AT1G19715	49
AT1G19720	88
AT1G19730	1310
AT1G19740	773
AT1G19750	44
AT1G19770	917
AT1G19780	0
AT1G19790	1
AT1G19800	149
AT1G19810	0
AT1G19830	1
AT1G19835	86
AT1G19840	1
AT1G19850	26
AT1G19860	336
AT1G19870	494
AT1G19880	308
AT1G19890	0
AT1G19900	145
AT1G19910	3539
AT1G19920	220
AT1G19930	0
AT1G19940	1
AT1G19950	20
AT1G19960	1
AT1G19968	0
AT1G19970	5
AT1G19980	126
AT1G19990	40
AT1G20000	0
AT1G20010	34
AT1G20015	2
AT1G20020	82
AT1G20030	58
AT1G20040	0
AT1G20050	462
AT1G20060	11
AT1G20065	12
AT1G20070	0
AT1G20080	0
AT1G20090	158
AT1G20100	1385
AT1G20110	1249
AT1G20120	4
AT1G20130	9
AT1G20132	0
AT1G20135	0
AT1G20140	463
AT1G20150	0
AT1G20160	12
AT1G20170	0
AT1G20180	1
AT1G20190	5
AT1G20200	1696
AT1G20210	0
AT1G20220	737
AT1G20225	652
AT1G20230	80
AT1G20240	19
AT1G20250	0
AT1G20260	280
AT1G20270	207
AT1G20280	0
AT1G20290	4
AT1G20300	204
AT1G20310	63
AT1G20320	0
AT1G20330	304
AT1G20340	144
AT1G20350	6
AT1G20360	0
AT1G20370	202
AT1G20375	0
AT1G20380	87
AT1G20390	236
AT1G20400	0
AT1G20405	0
AT1G20410	61
AT1G20420	1
AT1G20430	287
AT1G20440	87
AT1G20450	64
AT1G20460	185
AT1G20470	0
AT1G20480	2
AT1G20490	109
AT1G20500	8
AT1G20510	65
AT1G20515	14
AT1G20520	0
AT1G20530	1
AT1G20540	60
AT1G20550	304
AT1G20560	174
AT1G20570	6
AT1G20575	470
AT1G20580	979
AT1G20590	0
AT1G20600	0
AT1G20610	9
AT1G20620	61293
AT1G20630	3744
AT1G20640	558
AT1G20650	653
AT1G20657	0
AT1G20670	430
AT1G20680	22
AT1G20683	0
AT1G20687	0
AT1G20690	0
AT1G20691	0
AT1G20693	8172
AT1G20696	4830
AT1G20700	0
AT1G20710	0
AT1G20720	0
AT1G20730	33
AT1G20735	0
AT1G20740	0
AT1G20750	0
AT1G20760	607
AT1G20770	312
AT1G20780	362
AT1G20790	0
AT1G20795	1
AT1G20800	0
AT1G20803	0
AT1G20810	134
AT1G20816	181
AT1G20820	0
AT1G20823	219
AT1G20830	293
AT1G20840	164
AT1G20850	6
AT1G20860	1
AT1G20870	295
AT1G20875	0
AT1G20880	663
AT1G20890	280
AT1G20900	497
AT1G20910	265
AT1G20920	1237
AT1G20923	0
AT1G20925	2
AT1G20930	11
AT1G20940	0
AT1G20950	49
AT1G20960	5569
AT1G20970	2921
AT1G20980	1807
AT1G20990	1
AT1G21000	13098
AT1G21010	46
AT1G21020	0
AT1G21040	0
AT1G21050	18
AT1G21060	83
AT1G21065	1811
AT1G21070	5
AT1G21080	1423
AT1G21090	48
AT1G21100	0
AT1G21110	4
AT1G21120	0
AT1G21130	40
AT1G21140	2
AT1G21150	2
AT1G21160	811
AT1G21170	190
AT1G21190	1066
AT1G21200	100
AT1G21202	0
AT1G21210	8
AT1G21220	0
AT1G21230	0
AT1G21240	0
AT1G21245	0
AT1G21250	6
AT1G21260	129
AT1G21270	1
AT1G21280	0
AT1G21286	0
AT1G21290	0
AT1G21300	0
AT1G21310	25
AT1G21313	0
AT1G21320	0
AT1G21323	0
AT1G21326	58
AT1G21330	1
AT1G21340	0
AT1G21350	52
AT1G21360	3
AT1G21370	198
AT1G21380	538
AT1G21390	84
AT1G21395	0
AT1G21400	1494
AT1G21410	1632
AT1G21420	0
AT1G21430	0
AT1G21440	64
AT1G21450	635
AT1G21460	1851
AT1G21470	0
AT1G21475	0
AT1G21480	54
AT1G21490	0
AT1G21500	4
AT1G21510	0
AT1G21520	1
AT1G21525	0
AT1G21528	0
AT1G21529	0
AT1G21530	0
AT1G21540	0
AT1G21550	1
AT1G21560	16
AT1G21580	1035
AT1G21590	364
AT1G21600	1248
AT1G21610	559
AT1G21620	1
AT1G21630	921
AT1G21640	660
AT1G21650	809
AT1G21651	2
AT1G21660	1099
AT1G21670	424
AT1G21680	2962
AT1G21690	344
AT1G21695	11
AT1G21700	531
AT1G21710	42
AT1G21720	1204
AT1G21722	0
AT1G21730	23
AT1G21738	0
AT1G21740	21
AT1G21750	789
AT1G21760	795
AT1G21770	27
AT1G21780	1343
AT1G21790	488
AT1G21800	0
AT1G21810	0
AT1G21830	43
AT1G21835	0
AT1G21840	69
AT1G21850	0
AT1G21860	0
AT1G21864	0
AT1G21866	0
AT1G21870	0
AT1G21880	112
AT1G21890	11
AT1G21900	772
AT1G21910	3
AT1G21920	401
AT1G21925	0
AT1G21928	0
AT1G21930	74
AT1G21940	0
AT1G21945	0
AT1G21950	0
AT1G21960	0
AT1G21970	7
AT1G21973	0
AT1G21980	62
AT1G21990	0
AT1G22000	1
AT1G22010	0
AT1G22015	0
AT1G22020	403
AT1G22030	10
AT1G22040	166
AT1G22050	323
AT1G22060	276
AT1G22065	0
AT1G22070	526
AT1G22080	0
AT1G22090	0
AT1G22100	0
AT1G22110	256
AT1G22120	0
AT1G22130	0
AT1G22140	271
AT1G22150	0
AT1G22160	7
AT1G22170	20
AT1G22180	698
AT1G22190	2035
AT1G22200	920
AT1G22210	0
AT1G22220	6
AT1G22230	0
AT1G22240	0
AT1G22250	9
AT1G22260	0
AT1G22270	527
AT1G22275	36
AT1G22280	940
AT1G22290	0
AT1G22300	1907
AT1G22310	133
AT1G22320	0
AT1G22330	2
AT1G22340	6
AT1G22350	208
AT1G22360	177
AT1G22370	1779
AT1G22380	129
AT1G22400	552
AT1G22403	70
AT1G22410	439
AT1G22420	0
AT1G22430	243
AT1G22440	3
AT1G22450	918
AT1G22460	1
AT1G22470	12
AT1G22480	0
AT1G22490	5
AT1G22500	155
AT1G22510	48
AT1G22520	296
AT1G22530	373
AT1G22540	24
AT1G22550	1
AT1G22560	0
AT1G22570	76
AT1G22580	0
AT1G22590	23
AT1G22600	3916
AT1G22610	0
AT1G22620	478
AT1G22630	4
AT1G22640	190
AT1G22650	1
AT1G22660	219
AT1G22670	0
AT1G22680	0
AT1G22690	0
AT1G22700	431
AT1G22710	219
AT1G22720	0
AT1G22730	668
AT1G22740	92
AT1G22750	223
AT1G22760	0
AT1G22770	1553
AT1G22780	2141
AT1G22790	317
AT1G22800	0
AT1G22810	0
AT1G22830	127
AT1G22840	901
AT1G22850	127
AT1G22860	367
AT1G22870	206
AT1G22880	438
AT1G22882	249
AT1G22885	17
AT1G22890	17
AT1G22900	0
AT1G22910	14
AT1G22920	409
AT1G22930	3861
AT1G22940	268
AT1G22950	253
AT1G22960	212
AT1G22970	584
AT1G22980	4
AT1G22985	546
AT1G22990	1
AT1G23000	84
AT1G23010	149
AT1G23020	259
AT1G23030	7
AT1G23037	0
AT1G23040	183
AT1G23050	0
AT1G23052	0
AT1G23060	0
AT1G23070	4405
AT1G23080	17
AT1G23090	309
AT1G23100	219
AT1G23110	2
AT1G23120	251
AT1G23130	29
AT1G23140	4
AT1G23145	0
AT1G23147	0
AT1G23150	3
AT1G23160	0
AT1G23170	23
AT1G23180	832
AT1G23190	325
AT1G23200	56
AT1G23201	70
AT1G23205	13
AT1G23210	0
AT1G23220	403
AT1G23230	614
AT1G23240	0
AT1G23250	8
AT1G23260	92
AT1G23270	0
AT1G23280	824
AT1G23290	0
AT1G23300	0
AT1G23310	1115
AT1G23320	0
AT1G23330	20
AT1G23340	1
AT1G23350	12
AT1G23360	81
AT1G23380	84
AT1G23390	64
AT1G23400	379
AT1G23410	0
AT1G23420	1
AT1G23440	2320
AT1G23450	13
AT1G23460	85
AT1G23465	15
AT1G23470	7
AT1G23480	3
AT1G23490	965
AT1G23500	0
AT1G23510	0
AT1G23520	0
AT1G23530	2
AT1G23540	0
AT1G23550	672
AT1G23560	2
AT1G23570	0
AT1G23580	0
AT1G23590	0
AT1G23600	0
AT1G23610	0
AT1G23620	0
AT1G23640	0
AT1G23645	0
AT1G23650	0
AT1G23660	0
AT1G23670	0
AT1G23680	0
AT1G23690	0
AT1G23700	0
AT1G23710	1474
AT1G23720	14
AT1G23730	4
AT1G23740	86
AT1G23750	14
AT1G23760	2
AT1G23770	21
AT1G23780	1559
AT1G23790	4
AT1G23800	180
AT1G23810	1
AT1G23820	1138
AT1G23830	0
AT1G23840	0
AT1G23850	2
AT1G23860	1039
AT1G23870	665
AT1G23880	33
AT1G23890	208
AT1G23900	503
AT1G23910	0
AT1G23915	0
AT1G23920	0
AT1G23930	0
AT1G23935	560
AT1G23950	1749
AT1G23960	1034
AT1G23965	2
AT1G23970	387
AT1G23980	45
AT1G23985	0
AT1G23990	0
AT1G23995	0
AT1G24000	0
AT1G24010	0
AT1G24020	39
AT1G24030	11
AT1G24040	205
AT1G24050	1739
AT1G24060	0
AT1G24062	0
AT1G24068	0
AT1G24070	12
AT1G24080	0
AT1G24090	561
AT1G24095	10
AT1G24100	136
AT1G24110	0
AT1G24120	286
AT1G24130	0
AT1G24140	0
AT1G24145	0
AT1G24147	0
AT1G24148	0
AT1G24150	44
AT1G24159	0
AT1G24160	797
AT1G24170	13
AT1G24180	1727
AT1G24190	948
AT1G24200	0
AT1G24210	101
AT1G24212	0
AT1G24220	0
AT1G24230	0
AT1G24240	72
AT1G24250	0
AT1G24256	0
AT1G24260	35
AT1G24265	244
AT1G24267	739
AT1G24270	0
AT1G24280	48
AT1G24290	57
AT1G24300	704
AT1G24310	234
AT1G24320	0
AT1G24330	107
AT1G24340	491
AT1G24350	170
AT1G24360	178
AT1G24370	0
AT1G24380	0
AT1G24388	0
AT1G24390	0
AT1G24400	0
AT1G24405	0
AT1G24420	0
AT1G24430	0
AT1G24440	473
AT1G24450	220
AT1G24460	2024
AT1G24470	18
AT1G24475	0
AT1G24480	29
AT1G24485	0
AT1G24490	2786
AT1G24510	1356
AT1G24520	9
AT1G24530	155
AT1G24540	2
AT1G24545	0
AT1G24560	577
AT1G24570	2
AT1G24575	23
AT1G24577	0
AT1G24580	661
AT1G24590	2
AT1G24600	109
AT1G24610	380
AT1G24620	0
AT1G24625	7
AT1G24640	0
AT1G24650	1
AT1G24657	0
AT1G24660	0
AT1G24686	0
AT1G24706	1480
AT1G24733	15
AT1G24735	3602
AT1G24764	75
AT1G24792	0
AT1G24793	0
AT1G24800	1
AT1G24807	0
AT1G24822	0
AT1G24851	0
AT1G24879	0
AT1G24880	0
AT1G24881	0
AT1G24909	0
AT1G24938	0
AT1G24967	0
AT1G24996	0
AT1G25025	0
AT1G25053	0
AT1G25054	0
AT1G25055	0
AT1G25083	0
AT1G25097	0
AT1G25098	0
AT1G25112	0
AT1G25141	0
AT1G25145	0
AT1G25150	0
AT1G25155	0
AT1G25175	0
AT1G25180	0
AT1G25209	2
AT1G25210	0
AT1G25211	0
AT1G25220	228
AT1G25230	5
AT1G25240	2
AT1G25250	1
AT1G25260	1197
AT1G25270	19
AT1G25275	144
AT1G25277	1
AT1G25280	633
AT1G25290	28
AT1G25300	0
AT1G25310	434
AT1G25320	24
AT1G25330	0
AT1G25340	0
AT1G25350	771
AT1G25360	32
AT1G25370	349
AT1G25375	64
AT1G25380	648
AT1G25390	27
AT1G25400	10
AT1G25410	0
AT1G25420	424
AT1G25422	1530
AT1G25425	9
AT1G25430	0
AT1G25440	47
AT1G25450	169
AT1G25460	25
AT1G25470	227
AT1G25480	62
AT1G25490	677
AT1G25500	81
AT1G25510	40
AT1G25520	90
AT1G25530	246
AT1G25540	720
AT1G25550	108
AT1G25560	3
AT1G25570	98
AT1G25580	332
AT1G25682	908
AT1G25784	0
AT1G25886	0
AT1G25988	0
AT1G26090	142
AT1G26100	3
AT1G26110	3292
AT1G26120	264
AT1G26130	131
AT1G26140	0
AT1G26150	174
AT1G26160	751
AT1G26170	359
AT1G26180	70
AT1G26190	274
AT1G26200	0
AT1G26208	17
AT1G26210	0
AT1G26218	584
AT1G26220	0
AT1G26225	0
AT1G26230	5
AT1G26233	0
AT1G26235	0
AT1G26240	0
AT1G26250	0
AT1G26255	0
AT1G26260	163
AT1G26270	1487
AT1G26290	0
AT1G26300	208
AT1G26310	1
AT1G26320	0
AT1G26330	1
AT1G26340	160
AT1G26350	0
AT1G26355	0
AT1G26360	2
AT1G26370	476
AT1G26380	2
AT1G26390	1
AT1G26400	2452
AT1G26410	7
AT1G26420	2
AT1G26430	0
AT1G26440	466
AT1G26450	33
AT1G26460	515
AT1G26470	759
AT1G26480	0
AT1G26490	0
AT1G26500	5
AT1G26510	0
AT1G26515	0
AT1G26520	96
AT1G26530	16
AT1G26540	3
AT1G26550	1416
AT1G26558	9
AT1G26560	32
AT1G26570	14
AT1G26580	686
AT1G26590	4
AT1G26600	1
AT1G26610	1
AT1G26620	28
AT1G26630	5218
AT1G26640	88
AT1G26650	238
AT1G26660	774
AT1G26665	3809
AT1G26670	667
AT1G26680	1
AT1G26690	92
AT1G26700	0
AT1G26710	0
AT1G26720	0
AT1G26730	20
AT1G26740	305
AT1G26750	213
AT1G26760	1
AT1G26761	4
AT1G26762	90
AT1G26770	54
AT1G26773	0
AT1G26780	4
AT1G26790	0
AT1G26795	0
AT1G26796	0
AT1G26797	0
AT1G26798	0
AT1G26799	0
AT1G26800	8835
AT1G26810	8
AT1G26815	0
AT1G26820	21
AT1G26830	1400
AT1G26840	6
AT1G26850	1545
AT1G26860	0
AT1G26870	0
AT1G26880	1056
AT1G26890	0
AT1G26900	17
AT1G26910	70
AT1G26911	0
AT1G26920	56
AT1G26921	0
AT1G26930	69
AT1G26940	157
AT1G26945	1
AT1G26950	0
AT1G26960	3
AT1G26970	0
AT1G26973	0
AT1G26975	0
AT1G26976	0
AT1G26985	0
AT1G26990	0
AT1G27000	1904
AT1G27008	0
AT1G27020	12
AT1G27030	886
AT1G27040	2
AT1G27045	1
AT1G27050	161
AT1G27060	52
AT1G27070	317
AT1G27080	0
AT1G27090	2046
AT1G27100	117
AT1G27110	1
AT1G27120	32
AT1G27130	633
AT1G27135	0
AT1G27140	2
AT1G27150	1963
AT1G27160	0
AT1G27170	119
AT1G27180	28
AT1G27190	275
AT1G27200	17
AT1G27210	31
AT1G27220	0
AT1G27240	0
AT1G27250	0
AT1G27260	0
AT1G27270	0
AT1G27280	0
AT1G27285	1
AT1G27290	2089
AT1G27300	6913
AT1G27310	424
AT1G27320	1756
AT1G27330	314
AT1G27340	46
AT1G27350	974
AT1G27360	30
AT1G27370	45
AT1G27380	2
AT1G27385	499
AT1G27390	1196
AT1G27400	606
AT1G27410	51
AT1G27420	4
AT1G27430	1511
AT1G27435	348
AT1G27440	66
AT1G27450	296
AT1G27460	43
AT1G27461	21284
AT1G27470	1046
AT1G27480	6
AT1G27490	0
AT1G27500	177
AT1G27510	1685
AT1G27520	289
AT1G27530	1453
AT1G27535	0
AT1G27540	251
AT1G27550	0
AT1G27555	0
AT1G27560	0
AT1G27565	22
AT1G27570	0
AT1G27580	0
AT1G27595	643
AT1G27600	458
AT1G27610	0
AT1G27620	0
AT1G27630	806
AT1G27640	1
AT1G27650	2210
AT1G27660	4
AT1G27670	1
AT1G27671	0
AT1G27680	281
AT1G27690	146
AT1G27695	271
AT1G27700	14
AT1G27710	0
AT1G27720	8
AT1G27730	3888
AT1G27740	0
AT1G27750	877
AT1G27752	761
AT1G27760	2043
AT1G27770	131
AT1G27780	0
AT1G27790	0
AT1G27800	0
AT1G27810	0
AT1G27815	0
AT1G27820	0
AT1G27840	406
AT1G27850	507
AT1G27860	5
AT1G27870	0
AT1G27880	30
AT1G27890	0
AT1G27900	655
AT1G27910	498
AT1G27920	0
AT1G27921	34
AT1G27930	14
AT1G27940	2
AT1G27950	1591
AT1G27960	448
AT1G27970	718
AT1G27980	748
AT1G27990	16651
AT1G28000	0
AT1G28002	0
AT1G28005	0
AT1G28010	1
AT1G28020	0
AT1G28030	9
AT1G28040	4
AT1G28050	1579
AT1G28060	829
AT1G28070	3
AT1G28080	0
AT1G28090	102
AT1G28100	89
AT1G28110	8
AT1G28120	245
AT1G28130	12
AT1G28135	0
AT1G28140	901
AT1G28150	540
AT1G28160	0
AT1G28170	0
AT1G28180	0
AT1G28190	2
AT1G28200	842
AT1G28210	146
AT1G28220	0
AT1G28230	89
AT1G28240	99
AT1G28250	209
AT1G28260	57
AT1G28265	0
AT1G28270	4
AT1G28280	133
AT1G28290	171
AT1G28300	0
AT1G28305	0
AT1G28306	1
AT1G28310	25
AT1G28320	399
AT1G28323	0
AT1G28327	0
AT1G28330	4479
AT1G28335	3
AT1G28340	603
AT1G28350	122
AT1G28360	1107
AT1G28370	69
AT1G28375	0
AT1G28380	286
AT1G28390	1
AT1G28395	109
AT1G28400	10
AT1G28410	65
AT1G28420	1067
AT1G28430	0
AT1G28440	199
AT1G28447	0
AT1G28450	0
AT1G28455	0
AT1G28460	0
AT1G28465	0
AT1G28470	19
AT1G28480	6
AT1G28490	345
AT1G28500	0
AT1G28510	36
AT1G28520	1014
AT1G28530	294
AT1G28540	1094
AT1G28550	9
AT1G28560	211
AT1G28570	11
AT1G28580	116
AT1G28590	2
AT1G28591	0
AT1G28600	37
AT1G28610	14
AT1G28620	13
AT1G28630	0
AT1G28640	428
AT1G28650	21
AT1G28660	28
AT1G28670	8
AT1G28680	19
AT1G28685	3
AT1G28690	117
AT1G28695	0
AT1G28700	0
AT1G28710	88
AT1G28715	103
AT1G28720	0
AT1G28730	0
AT1G28740	0
AT1G28750	0
AT1G28760	122
AT1G28765	16
AT1G28770	0
AT1G28780	0
AT1G28790	0
AT1G28800	0
AT1G28810	0
AT1G28815	0
AT1G28820	0
AT1G28830	0
AT1G28840	0
AT1G28850	0
AT1G28860	0
AT1G28870	0
AT1G28880	0
AT1G28890	0
AT1G28900	0
AT1G28910	0
AT1G28920	2
AT1G28930	0
AT1G28940	0
AT1G28950	6
AT1G28960	384
AT1G28970	0
AT1G28980	8
AT1G28990	0
AT1G29000	0
AT1G29005	0
AT1G29010	0
AT1G29020	0
AT1G29025	3
AT1G29030	438
AT1G29040	78
AT1G29041	0
AT1G29050	25
AT1G29060	164
AT1G29070	421
AT1G29071	2
AT1G29075	0
AT1G29080	0
AT1G29090	11
AT1G29100	0
AT1G29110	0
AT1G29120	1004
AT1G29140	11
AT1G29150	2914
AT1G29160	13
AT1G29170	28
AT1G29179	0
AT1G29180	0
AT1G29190	0
AT1G29195	52
AT1G29200	0
AT1G29210	0
AT1G29220	856
AT1G29230	0
AT1G29240	84
AT1G29250	1022
AT1G29260	584
AT1G29265	0
AT1G29270	0
AT1G29280	2
AT1G29290	0
AT1G29300	10
AT1G29310	54
AT1G29320	916
AT1G29330	1967
AT1G29340	742
AT1G29350	588
AT1G29355	0
AT1G29357	136
AT1G29360	0
AT1G29370	435
AT1G29380	4
AT1G29390	45
AT1G29395	13
AT1G29400	2353
AT1G29410	47
AT1G29418	104
AT1G29420	0
AT1G29430	1
AT1G29435	0
AT1G29440	0
AT1G29450	0
AT1G29460	0
AT1G29465	44
AT1G29470	613
AT1G29475	0
AT1G29480	0
AT1G29490	0
AT1G29500	1
AT1G29510	0
AT1G29520	3
AT1G29530	22
AT1G29535	1
AT1G29540	0
AT1G29550	9
AT1G29560	1
AT1G29570	0
AT1G29580	0
AT1G29590	2
AT1G29600	0
AT1G29620	0
AT1G29630	26
AT1G29640	3
AT1G29650	0
AT1G29660	10
AT1G29670	27
AT1G29680	7457
AT1G29690	177
AT1G29700	128
AT1G29710	118
AT1G29715	1
AT1G29720	0
AT1G29730	21
AT1G29740	4
AT1G29750	55
AT1G29760	1521
AT1G29770	14
AT1G29775	0
AT1G29780	0
AT1G29785	64
AT1G29790	545
AT1G29800	301
AT1G29810	383
AT1G29820	308
AT1G29830	1
AT1G29840	30
AT1G29850	1188
AT1G29860	0
AT1G29870	0
AT1G29880	774
AT1G29890	33
AT1G29900	2175
AT1G29910	106
AT1G29920	66
AT1G29930	754
AT1G29940	1176
AT1G29950	606
AT1G29960	49
AT1G29962	0
AT1G29965	22
AT1G29970	610
AT1G29980	195
AT1G29990	476
AT1G30000	206
AT1G30010	126
AT1G30020	0
AT1G30030	0
AT1G30040	58
AT1G30050	0
AT1G30060	0
AT1G30070	4885
AT1G30080	0
AT1G30090	657
AT1G30100	286
AT1G30110	341
AT1G30120	45
AT1G30130	216
AT1G30135	456
AT1G30140	0
AT1G30150	0
AT1G30160	0
AT1G30170	1
AT1G30180	0
AT1G30190	67
AT1G30200	1203
AT1G30210	244
AT1G30220	154
AT1G30230	6792
AT1G30240	334
AT1G30250	2
AT1G30260	207
AT1G30270	457
AT1G30280	5
AT1G30282	0
AT1G30290	150
AT1G30300	96
AT1G30310	0
AT1G30320	228
AT1G30330	655
AT1G30340	0
AT1G30350	0
AT1G30360	2104
AT1G30370	0
AT1G30380	72
AT1G30390	0
AT1G30400	720
AT1G30410	77
AT1G30420	4
AT1G30430	0
AT1G30440	139
AT1G30450	108
AT1G30455	7
AT1G30460	521
AT1G30470	689
AT1G30473	0
AT1G30475	420
AT1G30480	653
AT1G30490	100
AT1G30500	1319
AT1G30510	168
AT1G30515	0
AT1G30520	11
AT1G30530	106
AT1G30540	166
AT1G30545	25
AT1G30550	0
AT1G30560	0
AT1G30570	70
AT1G30580	2979
AT1G30590	709
AT1G30600	238
AT1G30610	270
AT1G30620	217
AT1G30630	479
AT1G30640	326
AT1G30650	0
AT1G30660	9
AT1G30670	0
AT1G30680	761
AT1G30690	138
AT1G30700	28
AT1G30710	1
AT1G30720	0
AT1G30730	0
AT1G30740	0
AT1G30750	0
AT1G30755	168
AT1G30757	0
AT1G30760	6
AT1G30780	0
AT1G30784	0
AT1G30790	0
AT1G30795	0
AT1G30800	0
AT1G30810	948
AT1G30814	0
AT1G30820	111
AT1G30825	88
AT1G30830	0
AT1G30835	412
AT1G30840	16
AT1G30845	26
AT1G30850	0
AT1G30860	4763
AT1G30870	4
AT1G30880	3237
AT1G30890	71
AT1G30900	1
AT1G30910	256
AT1G30920	12
AT1G30921	0
AT1G30925	0
AT1G30930	0
AT1G30935	94
AT1G30940	9
AT1G30945	0
AT1G30950	3
AT1G30960	231
AT1G30970	773
AT1G30972	0
AT1G30974	0
AT1G30975	0
AT1G30980	0
AT1G30990	0
AT1G31000	0
AT1G31010	249
AT1G31020	323
AT1G31030	0
AT1G31040	5
AT1G31050	0
AT1G31070	29
AT1G31072	2
AT1G31080	0
AT1G31090	0
AT1G31093	0
AT1G31095	0
AT1G31100	0
AT1G31110	0
AT1G31120	574
AT1G31130	1029
AT1G31140	0
AT1G31150	108
AT1G31160	464
AT1G31163	0
AT1G31166	0
AT1G31170	871
AT1G31173	0
AT1G31175	202
AT1G31180	378
AT1G31190	286
AT1G31200	5
AT1G31210	0
AT1G31220	308
AT1G31230	333
AT1G31240	4
AT1G31243	0
AT1G31245	0
AT1G31250	2
AT1G31255	0
AT1G31258	7
AT1G31260	0
AT1G31270	0
AT1G31274	0
AT1G31280	1016
AT1G31290	7
AT1G31300	266
AT1G31310	28
AT1G31320	29
AT1G31330	177
AT1G31335	5
AT1G31340	756
AT1G31350	8
AT1G31355	0
AT1G31358	0
AT1G31360	179
AT1G31370	0
AT1G31380	0
AT1G31390	0
AT1G31400	0
AT1G31410	145
AT1G31420	277
AT1G31430	43
AT1G31440	1539
AT1G31450	0
AT1G31460	141
AT1G31470	444
AT1G31480	1446
AT1G31485	0
AT1G31490	2
AT1G31500	140
AT1G31510	0
AT1G31520	0
AT1G31530	0
AT1G31540	0
AT1G31550	3
AT1G31555	0
AT1G31570	0
AT1G31580	29
AT1G31600	565
AT1G31620	0
AT1G31630	0
AT1G31640	0
AT1G31650	27
AT1G31660	550
AT1G31670	0
AT1G31690	0
AT1G31710	6
AT1G31720	0
AT1G31730	1073
AT1G31740	9
AT1G31750	2593
AT1G31760	111
AT1G31770	164
AT1G31772	0
AT1G31780	228
AT1G31790	173
AT1G31800	66
AT1G31810	1204
AT1G31812	408
AT1G31814	171
AT1G31817	587
AT1G31820	47
AT1G31830	940
AT1G31835	36
AT1G31840	29
AT1G31850	854
AT1G31860	157
AT1G31870	718
AT1G31880	77
AT1G31885	0
AT1G31900	0
AT1G31910	1472
AT1G31920	0
AT1G31930	1003
AT1G31935	19
AT1G31940	235
AT1G31950	41
AT1G31960	0
AT1G31970	1869
AT1G31983	0
AT1G31990	0
AT1G31993	0
AT1G32000	0
AT1G32010	0
AT1G32020	0
AT1G32030	0
AT1G32040	0
AT1G32045	0
AT1G32049	0
AT1G32050	3446
AT1G32060	63
AT1G32070	171
AT1G32080	34
AT1G32090	256
AT1G32100	3
AT1G32110	0
AT1G32120	19
AT1G32127	151
AT1G32130	1752
AT1G32140	0
AT1G32150	361
AT1G32160	289
AT1G32170	46
AT1G32172	0
AT1G32180	1
AT1G32190	16
AT1G32200	127
AT1G32210	331
AT1G32220	435
AT1G32225	0
AT1G32230	4100
AT1G32240	268
AT1G32250	0
AT1G32260	539
AT1G32270	0
AT1G32280	0
AT1G32300	1
AT1G32310	97
AT1G32320	2
AT1G32330	96
AT1G32337	0
AT1G32340	226
AT1G32350	4
AT1G32360	560
AT1G32361	0
AT1G32370	164
AT1G32375	9
AT1G32380	3289
AT1G32385	15
AT1G32390	0
AT1G32400	3773
AT1G32410	272
AT1G32415	54
AT1G32420	0
AT1G32430	0
AT1G32440	80
AT1G32450	57
AT1G32460	19
AT1G32470	31
AT1G32480	8
AT1G32490	1239
AT1G32500	490
AT1G32505	0
AT1G32510	0
AT1G32520	49
AT1G32530	1374
AT1G32540	4
AT1G32550	854
AT1G32560	57891
AT1G32570	0
AT1G32575	1
AT1G32580	964
AT1G32582	0
AT1G32583	6
AT1G32585	0
AT1G32590	0
AT1G32600	0
AT1G32610	71
AT1G32620	0
AT1G32630	92
AT1G32640	0
AT1G32650	0
AT1G32660	0
AT1G32680	0
AT1G32690	10
AT1G32700	763
AT1G32710	4317
AT1G32713	0
AT1G32720	0
AT1G32730	127
AT1G32740	100
AT1G32750	2117
AT1G32760	179
AT1G32763	0
AT1G32770	0
AT1G32780	0
AT1G32790	4433
AT1G32810	1324
AT1G32820	0
AT1G32830	0
AT1G32840	0
AT1G32850	0
AT1G32860	32
AT1G32870	601
AT1G32880	10
AT1G32890	0
AT1G32900	16
AT1G32910	0
AT1G32920	2369
AT1G32928	299
AT1G32930	15
AT1G32940	107
AT1G32950	4
AT1G32960	3
AT1G32970	0
AT1G32975	0
AT1G32980	0
AT1G32990	280
AT1G32992	0
AT1G33000	0
AT1G33010	0
AT1G33020	0
AT1G33030	2
AT1G33040	206
AT1G33050	2836
AT1G33055	522
AT1G33060	667
AT1G33070	0
AT1G33080	1
AT1G33090	0
AT1G33100	0
AT1G33102	305
AT1G33110	745
AT1G33120	676
AT1G33130	0
AT1G33135	0
AT1G33140	1102
AT1G33160	0
AT1G33170	5
AT1G33180	0
AT1G33190	0
AT1G33200	0
AT1G33220	0
AT1G33230	1022
AT1G33240	13
AT1G33250	592
AT1G33260	31
AT1G33265	605
AT1G33270	797
AT1G33280	0
AT1G33290	756
AT1G33300	0
AT1G33320	0
AT1G33330	102
AT1G33340	22
AT1G33350	130
AT1G33355	0
AT1G33360	619
AT1G33370	0
AT1G33380	0
AT1G33390	554
AT1G33400	396
AT1G33410	1055
AT1G33415	132
AT1G33420	0
AT1G33430	0
AT1G33440	1
AT1G33450	0
AT1G33460	0
AT1G33470	19
AT1G33475	0
AT1G33480	110
AT1G33490	4367
AT1G33500	9
AT1G33510	4
AT1G33520	1092
AT1G33530	0
AT1G33540	0
AT1G33550	0
AT1G33560	37
AT1G33570	0
AT1G33580	0
AT1G33590	25
AT1G33600	10
AT1G33607	0
AT1G33610	0
AT1G33612	30
AT1G33615	370
AT1G33640	1
AT1G33660	105
AT1G33670	0
AT1G33680	1593
AT1G33700	235
AT1G33710	0
AT1G33720	0
AT1G33730	0
AT1G33740	0
AT1G33743	0
AT1G33750	3
AT1G33760	0
AT1G33770	2
AT1G33780	105
AT1G33785	0
AT1G33790	2549
AT1G33800	1
AT1G33810	250
AT1G33811	0
AT1G33813	0
AT1G33817	0
AT1G33820	0
AT1G33830	0
AT1G33835	0
AT1G33840	0
AT1G33850	0
AT1G33855	0
AT1G33860	1
AT1G33870	0
AT1G33880	0
AT1G33890	0
AT1G33900	0
AT1G33910	0
AT1G33920	0
AT1G33930	0
AT1G33940	0
AT1G33945	0
AT1G33950	2
AT1G33960	0
AT1G33970	1342
AT1G33980	1259
AT1G33990	912
AT1G34000	392
AT1G34010	32
AT1G34015	0
AT1G34020	181
AT1G34030	1352
AT1G34040	0
AT1G34042	0
AT1G34044	0
AT1G34046	5
AT1G34047	0
AT1G34049	0
AT1G34050	0
AT1G34060	3
AT1G34065	3
AT1G34070	0
AT1G34080	0
AT1G34090	0
AT1G34095	1
AT1G34097	0
AT1G34100	17
AT1G34110	447
AT1G34120	48
AT1G34130	349
AT1G34140	0
AT1G34150	192
AT1G34160	124
AT1G34170	0
AT1G34180	257
AT1G34190	1743
AT1G34200	619
AT1G34210	68
AT1G34220	620
AT1G34230	0
AT1G34240	0
AT1G34245	1
AT1G34250	0
AT1G34260	347
AT1G34270	86
AT1G34281	0
AT1G34290	0
AT1G34300	513
AT1G34310	0
AT1G34315	9
AT1G34317	0
AT1G34320	826
AT1G34330	2
AT1G34340	40
AT1G34350	44
AT1G34355	43
AT1G34360	169
AT1G34370	4733
AT1G34380	72
AT1G34390	2
AT1G34392	0
AT1G34400	0
AT1G34403	0
AT1G34405	0
AT1G34410	0
AT1G34418	1297
AT1G34420	1
AT1G34430	169
AT1G34440	13
AT1G34460	22
AT1G34470	197
AT1G34480	0
AT1G34490	0
AT1G34500	0
AT1G34510	0
AT1G34520	0
AT1G34530	0
AT1G34540	0
AT1G34545	0
AT1G34550	264
AT1G34560	0
AT1G34570	264
AT1G34575	0
AT1G34580	218
AT1G34590	0
AT1G34600	0
AT1G34610	0
AT1G34620	0
AT1G34630	148
AT1G34640	28
AT1G34650	0
AT1G34660	0
AT1G34670	0
AT1G34680	0
AT1G34690	0
AT1G34700	0
AT1G34710	0
AT1G34720	0
AT1G34730	0
AT1G34740	0
AT1G34750	19
AT1G34760	199
AT1G34770	225
AT1G34780	648
AT1G34790	0
AT1G34792	0
AT1G34795	0
AT1G34797	0
AT1G34800	0
AT1G34803	0
AT1G34805	0
AT1G34807	0
AT1G34808	0
AT1G34810	0
AT1G34812	0
AT1G34813	0
AT1G34815	0
AT1G34817	0
AT1G34818	0
AT1G34820	0
AT1G34822	0
AT1G34823	0
AT1G34825	0
AT1G34827	0
AT1G34828	0
AT1G34830	0
AT1G34836	0
AT1G34840	0
AT1G34842	2
AT1G34844	2
AT1G34850	0
AT1G34855	0
AT1G34860	0
AT1G34904	0
AT1G34910	0
AT1G34930	0
AT1G34967	0
AT1G35030	0
AT1G35035	0
AT1G35040	0
AT1G35050	0
AT1G35060	0
AT1G35080	0
AT1G35090	0
AT1G35100	0
AT1G35110	0
AT1G35112	85
AT1G35115	566
AT1G35120	0
AT1G35130	0
AT1G35140	25
AT1G35143	0
AT1G35146	0
AT1G35150	0
AT1G35160	818
AT1G35170	0
AT1G35180	1
AT1G35181	0
AT1G35183	0
AT1G35186	0
AT1G35190	2687
AT1G35200	0
AT1G35210	2
AT1G35215	0
AT1G35220	228
AT1G35230	1
AT1G35240	0
AT1G35242	0
AT1G35250	2
AT1G35255	0
AT1G35260	0
AT1G35270	0
AT1G35280	0
AT1G35290	3
AT1G35300	0
AT1G35310	1
AT1G35320	8
AT1G35330	0
AT1G35340	154
AT1G35350	2
AT1G35353	0
AT1G35360	0
AT1G35365	0
AT1G35370	0
AT1G35375	0
AT1G35380	0
AT1G35390	0
AT1G35400	0
AT1G35405	0
AT1G35410	0
AT1G35420	63
AT1G35430	19
AT1G35435	0
AT1G35440	0
AT1G35450	0
AT1G35460	748
AT1G35465	0
AT1G35467	0
AT1G35470	417
AT1G35480	0
AT1G35490	42
AT1G35500	0
AT1G35501	0
AT1G35510	15
AT1G35513	1
AT1G35515	5
AT1G35516	3979
AT1G35520	0
AT1G35530	20
AT1G35535	4
AT1G35537	0
AT1G35540	0
AT1G35545	0
AT1G35550	0
AT1G35560	50
AT1G35570	0
AT1G35580	107
AT1G35590	0
AT1G35600	0
AT1G35610	0
AT1G35612	10
AT1G35614	0
AT1G35617	0
AT1G35620	993
AT1G35625	0
AT1G35630	0
AT1G35640	0
AT1G35645	0
AT1G35647	0
AT1G35650	0
AT1G35660	580
AT1G35663	0
AT1G35670	81
AT1G35680	326
AT1G35690	0
AT1G35700	0
AT1G35710	207
AT1G35720	1569
AT1G35730	6
AT1G35735	0
AT1G35740	0
AT1G35745	0
AT1G35750	0
AT1G35760	0
AT1G35770	0
AT1G35780	12
AT1G35790	0
AT1G35820	0
AT1G35830	6
AT1G35840	0
AT1G35850	0
AT1G35860	0
AT1G35870	0
AT1G35880	0
AT1G35890	0
AT1G35895	0
AT1G35910	14
AT1G35920	0
AT1G35930	0
AT1G35940	0
AT1G35950	0
AT1G35960	0
AT1G35970	0
AT1G35980	0
AT1G35990	0
AT1G35995	5
AT1G36000	0
AT1G36005	0
AT1G36010	0
AT1G36020	0
AT1G36030	0
AT1G36035	0
AT1G36040	0
AT1G36050	1031
AT1G36060	1602
AT1G36070	328
AT1G36078	0
AT1G36080	0
AT1G36085	0
AT1G36090	0
AT1G36095	0
AT1G36100	0
AT1G36105	0
AT1G36110	0
AT1G36120	0
AT1G36130	0
AT1G36140	0
AT1G36150	0
AT1G36160	2289
AT1G36180	137
AT1G36185	0
AT1G36190	0
AT1G36200	0
AT1G36210	0
AT1G36220	7
AT1G36225	0
AT1G36230	0
AT1G36240	0
AT1G36250	0
AT1G36260	0
AT1G36270	0
AT1G36272	0
AT1G36280	201
AT1G36290	0
AT1G36300	0
AT1G36305	0
AT1G36310	485
AT1G36320	1559
AT1G36325	0
AT1G36330	0
AT1G36340	0
AT1G36350	0
AT1G36360	0
AT1G36370	1551
AT1G36380	128
AT1G36390	117
AT1G36395	0
AT1G36400	0
AT1G36403	0
AT1G36406	0
AT1G36420	0
AT1G36430	0
AT1G36440	0
AT1G36441	0
AT1G36445	0
AT1G36450	0
AT1G36460	0
AT1G36470	0
AT1G36480	0
AT1G36485	0
AT1G36490	0
AT1G36495	0
AT1G36500	0
AT1G36510	0
AT1G36520	0
AT1G36530	0
AT1G36540	0
AT1G36550	0
AT1G36560	0
AT1G36570	0
AT1G36580	0
AT1G36590	0
AT1G36595	0
AT1G36600	0
AT1G36605	0
AT1G36610	0
AT1G36620	0
AT1G36622	0
AT1G36623	0
AT1G36627	0
AT1G36630	0
AT1G36640	0
AT1G36650	0
AT1G36660	0
AT1G36670	0
AT1G36675	0
AT1G36680	0
AT1G36690	0
AT1G36700	0
AT1G36710	0
AT1G36720	0
AT1G36730	4958
AT1G36740	0
AT1G36745	0
AT1G36750	0
AT1G36756	0
AT1G36763	0
AT1G36770	0
AT1G36775	0
AT1G36790	0
AT1G36795	0
AT1G36800	0
AT1G36810	0
AT1G36830	0
AT1G36840	0
AT1G36850	0
AT1G36880	0
AT1G36890	0
AT1G36910	0
AT1G36915	0
AT1G36920	10
AT1G36922	1
AT1G36925	0
AT1G36927	0
AT1G36933	0
AT1G36936	0
AT1G36940	1
AT1G36942	0
AT1G36950	0
AT1G36960	0
AT1G36970	0
AT1G36975	0
AT1G36980	665
AT1G36990	530
AT1G36992	0
AT1G37000	0
AT1G37010	0
AT1G37012	0
AT1G37015	0
AT1G37020	0
AT1G37030	0
AT1G37035	0
AT1G37036	0
AT1G37037	0
AT1G37038	0
AT1G37040	0
AT1G37045	0
AT1G37050	0
AT1G37057	0
AT1G37060	0
AT1G37063	0
AT1G37070	0
AT1G37080	17
AT1G37090	0
AT1G37095	0
AT1G37100	0
AT1G37110	0
AT1G37113	0
AT1G37120	0
AT1G37130	107
AT1G37140	7
AT1G37150	192
AT1G37160	0
AT1G37170	0
AT1G37180	0
AT1G37190	0
AT1G37200	0
AT1G37210	0
AT1G37275	0
AT1G37340	0
AT1G37405	0
AT1G37471	0
AT1G37537	0
AT1G37603	0
AT1G37669	0
AT1G37735	0
AT1G37801	0
AT1G37867	0
AT1G37933	0
AT1G37999	0
AT1G38065	0
AT1G38131	19
AT1G38140	0
AT1G38149	0
AT1G38158	0
AT1G38167	0
AT1G38176	0
AT1G38185	0
AT1G38194	0
AT1G38203	0
AT1G38212	0
AT1G38221	0
AT1G38230	0
AT1G38240	0
AT1G38250	0
AT1G38260	0
AT1G38270	0
AT1G38280	0
AT1G38290	0
AT1G38300	0
AT1G38310	0
AT1G38320	0
AT1G38330	0
AT1G38340	0
AT1G38350	0
AT1G38360	0
AT1G38380	0
AT1G38390	0
AT1G38400	0
AT1G38410	0
AT1G38416	0
AT1G38423	0
AT1G38430	0
AT1G38440	0
AT1G38450	0
AT1G38460	0
AT1G38550	0
AT1G38710	0
AT1G38790	0
AT1G38870	0
AT1G39030	0
AT1G39060	0
AT1G39070	0
AT1G39110	0
AT1G39190	0
AT1G39270	0
AT1G39350	0
AT1G39430	0
AT1G39510	0
AT1G39511	0
AT1G39513	0
AT1G39515	0
AT1G39590	0
AT1G39670	0
AT1G39750	0
AT1G39830	0
AT1G39910	0
AT1G39990	0
AT1G40069	0
AT1G40070	0
AT1G40071	0
AT1G40072	0
AT1G40073	0
AT1G40074	0
AT1G40075	0
AT1G40076	0
AT1G40077	0
AT1G40078	0
AT1G40079	0
AT1G40080	0
AT1G40081	0
AT1G40083	0
AT1G40084	0
AT1G40085	0
AT1G40086	0
AT1G40087	0
AT1G40089	0
AT1G40090	0
AT1G40091	0
AT1G40093	0
AT1G40095	0
AT1G40097	0
AT1G40099	0
AT1G40100	0
AT1G40101	0
AT1G40103	0
AT1G40104	0
AT1G40105	0
AT1G40106	0
AT1G40107	0
AT1G40109	0
AT1G40112	0
AT1G40113	0
AT1G40115	0
AT1G40117	0
AT1G40118	0
AT1G40119	0
AT1G40121	0
AT1G40123	0
AT1G40124	0
AT1G40125	0
AT1G40127	0
AT1G40129	0
AT1G40130	0
AT1G40131	0
AT1G40133	0
AT1G40135	0
AT1G40136	0
AT1G40137	0
AT1G40139	0
AT1G40141	0
AT1G40143	0
AT1G40150	0
AT1G40230	0
AT1G40310	0
AT1G40390	0
AT1G40470	0
AT1G40630	0
AT1G41115	0
AT1G41600	0
AT1G41630	0
AT1G41650	0
AT1G41660	0
AT1G41680	0
AT1G41690	0
AT1G41700	0
AT1G41710	0
AT1G41720	3
AT1G41723	0
AT1G41726	0
AT1G41730	0
AT1G41740	0
AT1G41743	0
AT1G41746	0
AT1G41750	0
AT1G41755	0
AT1G41760	0
AT1G41770	0
AT1G41775	0
AT1G41790	0
AT1G41795	0
AT1G41797	0
AT1G41798	0
AT1G41803	0
AT1G41810	0
AT1G41820	0
AT1G41825	0
AT1G41827	0
AT1G41830	453
AT1G41835	0
AT1G41840	0
AT1G41850	0
AT1G41855	0
AT1G41860	0
AT1G41870	0
AT1G41880	2403
AT1G41890	0
AT1G41893	0
AT1G41896	0
AT1G41900	0
AT1G41910	0
AT1G41920	0
AT1G41930	0
AT1G42003	0
AT1G42040	0
AT1G42045	0
AT1G42050	0
AT1G42060	0
AT1G42070	0
AT1G42080	0
AT1G42090	0
AT1G42100	0
AT1G42110	0
AT1G42120	0
AT1G42130	0
AT1G42140	0
AT1G42150	0
AT1G42160	0
AT1G42170	0
AT1G42180	0
AT1G42190	0
AT1G42200	0
AT1G42210	0
AT1G42220	0
AT1G42230	0
AT1G42240	0
AT1G42250	0
AT1G42260	0
AT1G42270	0
AT1G42280	0
AT1G42290	0
AT1G42300	0
AT1G42310	0
AT1G42320	0
AT1G42350	0
AT1G42360	0
AT1G42365	0
AT1G42367	0
AT1G42370	0
AT1G42375	0
AT1G42377	0
AT1G42380	0
AT1G42385	0
AT1G42390	0
AT1G42393	0
AT1G42396	0
AT1G42400	0
AT1G42410	0
AT1G42420	0
AT1G42430	268
AT1G42440	879
AT1G42450	0
AT1G42460	0
AT1G42470	914
AT1G42480	87
AT1G42490	0
AT1G42500	0
AT1G42510	0
AT1G42515	0
AT1G42520	0
AT1G42525	0
AT1G42530	0
AT1G42540	413
AT1G42550	158
AT1G42560	0
AT1G42570	0
AT1G42580	0
AT1G42590	0
AT1G42595	0
AT1G42600	0
AT1G42602	0
AT1G42605	0
AT1G42610	0
AT1G42615	0
AT1G42620	0
AT1G42630	0
AT1G42635	0
AT1G42650	0
AT1G42655	0
AT1G42680	0
AT1G42690	0
AT1G42695	0
AT1G42697	0
AT1G42698	0
AT1G42700	0
AT1G42703	0
AT1G42705	0
AT1G42710	0
AT1G42718	0
AT1G42727	0
AT1G42736	0
AT1G42740	0
AT1G42745	0
AT1G42780	0
AT1G42816	0
AT1G42852	0
AT1G42888	0
AT1G42924	0
AT1G42960	510
AT1G42970	158
AT1G42980	0
AT1G42990	1168
AT1G43000	0
AT1G43005	0
AT1G43010	0
AT1G43020	0
AT1G43030	0
AT1G43040	0
AT1G43050	0
AT1G43060	0
AT1G43070	0
AT1G43080	0
AT1G43090	0
AT1G43100	0
AT1G43110	0
AT1G43120	0
AT1G43130	879
AT1G43140	0
AT1G43145	0
AT1G43150	0
AT1G43160	733
AT1G43170	7238
AT1G43171	0
AT1G43180	0
AT1G43190	636
AT1G43195	0
AT1G43200	0
AT1G43205	0
AT1G43210	0
AT1G43220	0
AT1G43230	0
AT1G43240	0
AT1G43245	570
AT1G43250	1
AT1G43260	0
AT1G43270	0
AT1G43280	0
AT1G43290	0
AT1G43300	0
AT1G43310	0
AT1G43320	0
AT1G43330	0
AT1G43387	0
AT1G43415	0
AT1G43444	0
AT1G43502	0
AT1G43560	220
AT1G43570	0
AT1G43575	0
AT1G43580	259
AT1G43590	0
AT1G43600	0
AT1G43605	0
AT1G43610	0
AT1G43620	470
AT1G43630	0
AT1G43640	20
AT1G43650	357
AT1G43660	0
AT1G43665	0
AT1G43666	0
AT1G43667	1
AT1G43670	3534
AT1G43675	44
AT1G43680	7
AT1G43690	650
AT1G43700	2031
AT1G43710	1463
AT1G43715	0
AT1G43720	0
AT1G43722	0
AT1G43723	0
AT1G43724	0
AT1G43725	0
AT1G43730	0
AT1G43740	0
AT1G43745	0
AT1G43750	0
AT1G43755	0
AT1G43760	0
AT1G43763	0
AT1G43765	91
AT1G43766	0
AT1G43770	183
AT1G43775	0
AT1G43777	0
AT1G43780	20
AT1G43781	0
AT1G43785	0
AT1G43790	1
AT1G43800	4
AT1G43810	0
AT1G43815	0
AT1G43820	0
AT1G43825	0
AT1G43830	0
AT1G43835	0
AT1G43840	0
AT1G43845	0
AT1G43850	996
AT1G43860	747
AT1G43870	0
AT1G43880	7
AT1G43883	0
AT1G43886	84
AT1G43890	3039
AT1G43895	0
AT1G43897	0
AT1G43900	363
AT1G43910	4
AT1G43920	0
AT1G43930	0
AT1G43940	0
AT1G43950	0
AT1G43960	0
AT1G43970	0
AT1G43980	45
AT1G43990	0
AT1G43995	0
AT1G43997	0
AT1G44000	34
AT1G44010	0
AT1G44020	0
AT1G44030	0
AT1G44040	0
AT1G44045	0
AT1G44050	0
AT1G44060	0
AT1G44070	0
AT1G44075	0
AT1G44080	0
AT1G44085	0
AT1G44090	0
AT1G44100	366
AT1G44110	5
AT1G44120	0
AT1G44125	0
AT1G44130	1
AT1G44140	0
AT1G44150	0
AT1G44160	8
AT1G44170	257
AT1G44180	8
AT1G44191	0
AT1G44224	0
AT1G44286	0
AT1G44318	0
AT1G44350	1180
AT1G44370	0
AT1G44382	0
AT1G44414	254
AT1G44446	821
AT1G44478	0
AT1G44500	0
AT1G44510	0
AT1G44542	0
AT1G44570	0
AT1G44575	119
AT1G44580	0
AT1G44608	5
AT1G44641	0
AT1G44707	0
AT1G44740	0
AT1G44750	316
AT1G44760	12
AT1G44770	1553
AT1G44780	125
AT1G44790	17
AT1G44800	42
AT1G44810	1073
AT1G44820	577
AT1G44830	0
AT1G44835	141
AT1G44840	0
AT1G44850	0
AT1G44860	0
AT1G44870	0
AT1G44875	0
AT1G44880	0
AT1G44890	196
AT1G44895	0
AT1G44900	6
AT1G44910	819
AT1G44920	166
AT1G44935	0
AT1G44940	0
AT1G44941	0
AT1G44960	917
AT1G44970	2
AT1G44980	0
AT1G44990	0
AT1G45000	1910
AT1G45010	2
AT1G45015	1
AT1G45020	0
AT1G45030	0
AT1G45035	0
AT1G45040	0
AT1G45050	212
AT1G45063	0
AT1G45070	0
AT1G45080	0
AT1G45090	0
AT1G45100	0
AT1G45110	184
AT1G45120	20
AT1G45130	22
AT1G45140	0
AT1G45145	1841
AT1G45150	669
AT1G45160	815
AT1G45163	0
AT1G45165	0
AT1G45170	116
AT1G45180	75
AT1G45190	0
AT1G45191	3
AT1G45201	15
AT1G45207	4
AT1G45211	0
AT1G45215	0
AT1G45221	0
AT1G45223	0
AT1G45225	0
AT1G45227	0
AT1G45229	30
AT1G45230	888
AT1G45231	179
AT1G45233	267
AT1G45234	0
AT1G45236	6
AT1G45238	3
AT1G45240	0
AT1G45242	0
AT1G45243	0
AT1G45244	0
AT1G45246	0
AT1G45248	88
AT1G45249	135
AT1G45256	0
AT1G45332	590
AT1G45403	0
AT1G45474	254
AT1G45545	23
AT1G45616	0
AT1G45688	91
AT1G45760	0
AT1G45832	0
AT1G45904	0
AT1G45976	797
AT1G46048	0
AT1G46120	0
AT1G46192	0
AT1G46264	25
AT1G46336	0
AT1G46408	0
AT1G46480	2
AT1G46552	0
AT1G46554	2226
AT1G46624	0
AT1G46696	0
AT1G46768	1770
AT1G46840	0
AT1G46912	0
AT1G46984	3
AT1G47056	861
AT1G47128	366
AT1G47130	2
AT1G47200	876
AT1G47210	18
AT1G47220	0
AT1G47230	329
AT1G47240	412
AT1G47250	58
AT1G47260	642
AT1G47265	0
AT1G47270	878
AT1G47271	4
AT1G47278	287
AT1G47280	0
AT1G47290	11
AT1G47300	0
AT1G47310	663
AT1G47317	0
AT1G47320	0
AT1G47330	355
AT1G47340	462
AT1G47350	0
AT1G47360	0
AT1G47370	1
AT1G47380	68
AT1G47389	0
AT1G47390	0
AT1G47395	19
AT1G47400	3
AT1G47405	0
AT1G47410	0
AT1G47420	1310
AT1G47430	0
AT1G47435	0
AT1G47440	0
AT1G47450	0
AT1G47460	0
AT1G47465	0
AT1G47470	0
AT1G47480	2
AT1G47485	0
AT1G47490	805
AT1G47495	0
AT1G47497	0
AT1G47500	915
AT1G47510	7
AT1G47520	6
AT1G47530	3303
AT1G47540	52198
AT1G47550	2200
AT1G47560	82
AT1G47565	27
AT1G47570	678
AT1G47578	15
AT1G47580	2
AT1G47590	0
AT1G47595	0
AT1G47600	3
AT1G47603	0
AT1G47606	0
AT1G47610	10
AT1G47620	0
AT1G47625	0
AT1G47630	0
AT1G47640	204
AT1G47650	0
AT1G47655	0
AT1G47657	5
AT1G47660	0
AT1G47670	12
AT1G47680	0
AT1G47690	0
AT1G47695	0
AT1G47700	0
AT1G47705	0
AT1G47710	1374
AT1G47720	253
AT1G47730	0
AT1G47740	249
AT1G47750	205
AT1G47760	0
AT1G47765	1
AT1G47770	0
AT1G47780	0
AT1G47783	0
AT1G47786	0
AT1G47790	0
AT1G47800	0
AT1G47810	3
AT1G47813	0
AT1G47816	5
AT1G47820	184
AT1G47830	403
AT1G47840	0
AT1G47845	0
AT1G47860	23
AT1G47870	204
AT1G47880	0
AT1G47885	0
AT1G47890	0
AT1G47900	243
AT1G47910	0
AT1G47915	3
AT1G47920	3
AT1G47930	5
AT1G47940	0
AT1G47950	0
AT1G47960	70
AT1G47970	5870
AT1G47980	7513
AT1G47990	0
AT1G48000	33
AT1G48010	0
AT1G48020	5
AT1G48030	1347
AT1G48040	143
AT1G48050	511
AT1G48060	0
AT1G48070	0
AT1G48080	0
AT1G48090	2077
AT1G48095	0
AT1G48100	1
AT1G48110	896
AT1G48120	299
AT1G48130	84272
AT1G48140	140
AT1G48145	0
AT1G48150	7
AT1G48160	531
AT1G48170	43
AT1G48175	70
AT1G48180	0
AT1G48190	0
AT1G48195	0
AT1G48200	108
AT1G48210	281
AT1G48220	5
AT1G48230	65
AT1G48240	192
AT1G48250	0
AT1G48260	3
AT1G48267	0
AT1G48268	0
AT1G48270	37
AT1G48280	164
AT1G48285	0
AT1G48290	0
AT1G48300	3407
AT1G48310	347
AT1G48315	5
AT1G48320	0
AT1G48325	0
AT1G48330	13
AT1G48340	0
AT1G48350	550
AT1G48355	0
AT1G48360	60
AT1G48370	164
AT1G48380	494
AT1G48390	83
AT1G48400	8
AT1G48405	13
AT1G48410	2867
AT1G48420	310
AT1G48422	0
AT1G48430	362
AT1G48440	689
AT1G48450	569
AT1G48460	635
AT1G48470	3485
AT1G48480	23
AT1G48490	722
AT1G48500	340
AT1G48510	0
AT1G48520	157
AT1G48530	60
AT1G48540	1492
AT1G48550	590
AT1G48560	144
AT1G48570	760
AT1G48580	45
AT1G48590	0
AT1G48600	43
AT1G48605	12
AT1G48610	75
AT1G48620	2097
AT1G48625	0
AT1G48630	368
AT1G48635	873
AT1G48640	4
AT1G48650	800
AT1G48660	852
AT1G48670	0
AT1G48680	0
AT1G48690	0
AT1G48698	0
AT1G48700	0
AT1G48710	0
AT1G48720	0
AT1G48725	0
AT1G48730	0
AT1G48740	1
AT1G48742	0
AT1G48745	43
AT1G48750	0
AT1G48760	438
AT1G48770	41
AT1G48780	14
AT1G48790	859
AT1G48800	0
AT1G48810	0
AT1G48820	0
AT1G48830	1533
AT1G48840	2799
AT1G48850	785
AT1G48860	448
AT1G48870	48
AT1G48880	70
AT1G48890	0
AT1G48900	685
AT1G48910	0
AT1G48912	0
AT1G48920	12792
AT1G48930	2
AT1G48940	0
AT1G48950	512
AT1G48953	0
AT1G48960	84
AT1G48970	408
AT1G48980	0
AT1G48990	3403
AT1G49000	20
AT1G49005	0
AT1G49010	0
AT1G49015	0
AT1G49020	0
AT1G49030	0
AT1G49032	2973
AT1G49040	320
AT1G49050	29
AT1G49060	0
AT1G49070	0
AT1G49080	0
AT1G49090	0
AT1G49100	0
AT1G49110	0
AT1G49120	0
AT1G49130	0
AT1G49140	478
AT1G49150	0
AT1G49160	50
AT1G49170	296
AT1G49180	145
AT1G49190	0
AT1G49200	0
AT1G49205	0
AT1G49210	0
AT1G49220	0
AT1G49225	0
AT1G49230	2
AT1G49240	767
AT1G49245	216
AT1G49250	0
AT1G49260	0
AT1G49270	0
AT1G49280	0
AT1G49290	0
AT1G49300	1090
AT1G49310	16
AT1G49320	24
AT1G49330	0
AT1G49340	266
AT1G49350	256
AT1G49360	125
AT1G49370	13
AT1G49380	76
AT1G49390	325
AT1G49400	332
AT1G49405	12
AT1G49410	831
AT1G49420	0
AT1G49430	15
AT1G49435	0
AT1G49440	0
AT1G49450	4
AT1G49460	0
AT1G49470	11
AT1G49475	657
AT1G49480	417
AT1G49490	40
AT1G49500	20
AT1G49510	185
AT1G49520	135
AT1G49530	14
AT1G49540	438
AT1G49550	0
AT1G49560	108
AT1G49570	0
AT1G49580	35
AT1G49590	486
AT1G49600	2199
AT1G49610	16
AT1G49620	65
AT1G49630	339
AT1G49640	7
AT1G49650	1245
AT1G49660	382
AT1G49670	1204
AT1G49680	0
AT1G49690	0
AT1G49700	471
AT1G49710	313
AT1G49715	0
AT1G49720	149
AT1G49730	14
AT1G49740	472
AT1G49750	27
AT1G49760	1284
AT1G49770	0
AT1G49780	180
AT1G49790	2
AT1G49800	2
AT1G49810	0
AT1G49820	188
AT1G49830	2
AT1G49832	60
AT1G49840	61
AT1G49850	442
AT1G49860	3
AT1G49870	6
AT1G49880	106
AT1G49890	233
AT1G49900	0
AT1G49910	29
AT1G49920	0
AT1G49930	0
AT1G49938	12
AT1G49940	42
AT1G49950	1488
AT1G49952	12
AT1G49960	5
AT1G49970	4291
AT1G49975	7
AT1G49980	432
AT1G49990	2
AT1G50000	166
AT1G50010	167
AT1G50020	1342
AT1G50030	1418
AT1G50040	87
AT1G50050	0
AT1G50055	107
AT1G50060	1
AT1G50070	0
AT1G50080	0
AT1G50090	0
AT1G50100	0
AT1G50110	54
AT1G50120	132
AT1G50130	0
AT1G50140	718
AT1G50160	0
AT1G50170	420
AT1G50180	1
AT1G50190	2
AT1G50200	2810
AT1G50210	0
AT1G50220	0
AT1G50240	85
AT1G50250	514
AT1G50260	990
AT1G50270	59
AT1G50280	0
AT1G50290	499
AT1G50300	341
AT1G50310	6
AT1G50320	390
AT1G50325	0
AT1G50330	0
AT1G50340	0
AT1G50350	0
AT1G50360	126
AT1G50370	383
AT1G50380	2385
AT1G50390	0
AT1G50400	94
AT1G50410	454
AT1G50420	305
AT1G50430	69
AT1G50440	198
AT1G50450	307
AT1G50460	568
AT1G50470	0
AT1G50480	1347
AT1G50490	34
AT1G50500	653
AT1G50510	647
AT1G50520	42
AT1G50530	0
AT1G50550	0
AT1G50560	1
AT1G50570	986
AT1G50575	1
AT1G50580	0
AT1G50590	0
AT1G50600	2185
AT1G50610	0
AT1G50620	193
AT1G50630	8
AT1G50640	484
AT1G50650	0
AT1G50659	0
AT1G50660	340
AT1G50670	420
AT1G50680	0
AT1G50690	0
AT1G50700	14
AT1G50710	21
AT1G50720	0
AT1G50730	311
AT1G50732	0
AT1G50735	0
AT1G50740	160
AT1G50745	4
AT1G50750	1
AT1G50760	0
AT1G50770	0
AT1G50780	0
AT1G50790	57
AT1G50810	0
AT1G50820	0
AT1G50830	2
AT1G50840	844
AT1G50850	0
AT1G50860	0
AT1G50870	0
AT1G50880	0
AT1G50890	44
AT1G50900	21
AT1G50910	145
AT1G50920	3920
AT1G50930	0
AT1G50940	87
AT1G50950	78
AT1G50960	0
AT1G50970	157
AT1G50980	0
AT1G50990	0
AT1G51000	0
AT1G51010	7
AT1G51020	0
AT1G51030	0
AT1G51035	34
AT1G51040	0
AT1G51050	0
AT1G51055	2
AT1G51060	507
AT1G51070	57
AT1G51080	39
AT1G51085	0
AT1G51090	1047
AT1G51100	123
AT1G51110	16
AT1G51120	0
AT1G51130	216
AT1G51140	357
AT1G51150	0
AT1G51160	277
AT1G51170	125
AT1G51172	0
AT1G51175	0
AT1G51190	13
AT1G51200	6757
AT1G51210	0
AT1G51220	0
AT1G51230	0
AT1G51240	0
AT1G51250	7
AT1G51260	0
AT1G51270	2
AT1G51290	0
AT1G51300	0
AT1G51310	494
AT1G51320	0
AT1G51330	0
AT1G51340	5
AT1G51350	400
AT1G51355	25
AT1G51360	265
AT1G51370	212
AT1G51380	82
AT1G51390	257
AT1G51400	1
AT1G51402	0
AT1G51405	20
AT1G51410	0
AT1G51420	0
AT1G51430	367
AT1G51440	1
AT1G51450	296
AT1G51460	3
AT1G51470	1
AT1G51480	0
AT1G51490	0
AT1G51500	110
AT1G51510	1421
AT1G51520	146
AT1G51530	11
AT1G51538	6
AT1G51540	89
AT1G51550	33
AT1G51560	356
AT1G51570	190
AT1G51580	229
AT1G51590	468
AT1G51600	322
AT1G51610	264
AT1G51620	2
AT1G51630	346
AT1G51640	0
AT1G51645	6
AT1G51650	1693
AT1G51660	181
AT1G51670	2
AT1G51680	163
AT1G51690	591
AT1G51700	114
AT1G51710	2475
AT1G51720	699
AT1G51730	747
AT1G51740	261
AT1G51745	366
AT1G51750	0
AT1G51760	529
AT1G51770	0
AT1G51780	0
AT1G51790	1
AT1G51800	0
AT1G51802	0
AT1G51805	4
AT1G51810	0
AT1G51820	0
AT1G51823	0
AT1G51830	0
AT1G51840	1
AT1G51850	0
AT1G51860	0
AT1G51870	1
AT1G51880	0
AT1G51890	0
AT1G51900	0
AT1G51910	0
AT1G51913	0
AT1G51915	0
AT1G51920	0
AT1G51930	0
AT1G51940	93
AT1G51950	42
AT1G51960	14
AT1G51965	365
AT1G51970	0
AT1G51980	1884
AT1G51990	0
AT1G52000	14
AT1G52010	0
AT1G52020	0
AT1G52030	49
AT1G52040	28
AT1G52050	1
AT1G52060	1
AT1G52070	3
AT1G52080	304
AT1G52085	0
AT1G52087	0
AT1G52090	0
AT1G52100	17
AT1G52110	0
AT1G52120	0
AT1G52130	0
AT1G52140	5
AT1G52150	35
AT1G52155	114
AT1G52160	317
AT1G52170	0
AT1G52180	0
AT1G52185	0
AT1G52190	14
AT1G52191	0
AT1G52200	1
AT1G52210	0
AT1G52211	0
AT1G52220	20
AT1G52230	46
AT1G52240	0
AT1G52245	31
AT1G52260	171
AT1G52270	4
AT1G52280	32
AT1G52290	3
AT1G52300	2872
AT1G52310	169
AT1G52315	0
AT1G52320	877
AT1G52325	0
AT1G52330	2
AT1G52340	52
AT1G52342	1008
AT1G52343	0
AT1G52347	48
AT1G52350	0
AT1G52360	1624
AT1G52370	292
AT1G52380	1232
AT1G52390	0
AT1G52400	135
AT1G52410	22
AT1G52415	0
AT1G52420	188
AT1G52430	35
AT1G52440	0
AT1G52450	35
AT1G52460	0
AT1G52470	0
AT1G52490	0
AT1G52495	0
AT1G52500	197
AT1G52510	420
AT1G52520	474
AT1G52530	5
AT1G52540	130
AT1G52550	54
AT1G52560	7968
AT1G52565	77
AT1G52570	17
AT1G52580	4
AT1G52590	207
AT1G52600	535
AT1G52603	0
AT1G52610	0
AT1G52615	0
AT1G52618	21
AT1G52620	109
AT1G52630	280
AT1G52640	35
AT1G52650	28
AT1G52660	9
AT1G52670	65
AT1G52680	0
AT1G52690	54179
AT1G52695	2
AT1G52696	0
AT1G52700	1
AT1G52710	260
AT1G52720	136
AT1G52730	326
AT1G52740	3695
AT1G52750	1
AT1G52760	192
AT1G52770	0
AT1G52780	62
AT1G52790	0
AT1G52800	0
AT1G52810	0
AT1G52820	4
AT1G52825	90
AT1G52827	76
AT1G52830	0
AT1G52840	0
AT1G52850	0
AT1G52855	109
AT1G52857	0
AT1G52860	0
AT1G52870	633
AT1G52880	32
AT1G52890	812
AT1G52900	0
AT1G52905	79
AT1G52910	0
AT1G52920	974
AT1G52930	632
AT1G52940	0
AT1G52942	0
AT1G52950	2
AT1G52960	0
AT1G52970	0
AT1G52980	1849
AT1G52990	1
AT1G53000	924
AT1G53010	0
AT1G53020	0
AT1G53023	0
AT1G53025	149
AT1G53030	255
AT1G53035	15
AT1G53040	46
AT1G53050	491
AT1G53060	1
AT1G53070	15
AT1G53080	0
AT1G53090	364
AT1G53100	15
AT1G53110	135
AT1G53120	312
AT1G53130	0
AT1G53140	11
AT1G53160	7
AT1G53163	0
AT1G53165	257
AT1G53170	40
AT1G53180	4
AT1G53190	496
AT1G53200	517
AT1G53210	2223
AT1G53220	0
AT1G53230	11
AT1G53233	4
AT1G53240	897
AT1G53250	0
AT1G53260	0
AT1G53265	0
AT1G53270	16
AT1G53280	544
AT1G53282	0
AT1G53285	2
AT1G53290	22
AT1G53300	12
AT1G53310	969
AT1G53320	1716
AT1G53325	0
AT1G53330	44
AT1G53340	0
AT1G53345	52
AT1G53350	0
AT1G53360	0
AT1G53366	0
AT1G53370	0
AT1G53380	264
AT1G53390	18
AT1G53400	582
AT1G53410	12
AT1G53420	0
AT1G53430	10
AT1G53440	29
AT1G53450	473
AT1G53460	235
AT1G53470	0
AT1G53480	0
AT1G53490	201
AT1G53500	66
AT1G53510	406
AT1G53520	10
AT1G53530	158
AT1G53540	4207
AT1G53541	0
AT1G53542	0
AT1G53550	0
AT1G53560	132
AT1G53570	609
AT1G53580	160
AT1G53590	502
AT1G53600	91
AT1G53610	0
AT1G53620	0
AT1G53625	0
AT1G53630	0
AT1G53633	3
AT1G53635	0
AT1G53640	0
AT1G53645	676
AT1G53650	62
AT1G53655	17
AT1G53660	0
AT1G53670	583
AT1G53680	28
AT1G53683	0
AT1G53687	0
AT1G53690	0
AT1G53700	10
AT1G53705	0
AT1G53708	0
AT1G53710	150
AT1G53720	425
AT1G53730	334
AT1G53750	5233
AT1G53760	648
AT1G53770	217
AT1G53780	3449
AT1G53790	636
AT1G53800	91
AT1G53801	0
AT1G53810	0
AT1G53815	0
AT1G53820	0
AT1G53830	194
AT1G53840	75
AT1G53850	838
AT1G53860	0
AT1G53870	0
AT1G53875	0
AT1G53880	0
AT1G53885	0
AT1G53887	8
AT1G53890	0
AT1G53900	0
AT1G53903	0
AT1G53910	4744
AT1G53920	0
AT1G53930	0
AT1G53935	0
AT1G53940	1
AT1G53945	0
AT1G53950	0
AT1G53970	0
AT1G53980	0
AT1G53990	0
AT1G54000	69
AT1G54010	88
AT1G54020	2
AT1G54030	1156
AT1G54035	0
AT1G54040	1
AT1G54050	10806
AT1G54060	496
AT1G54070	2
AT1G54080	2027
AT1G54090	233
AT1G54095	2
AT1G54100	7768
AT1G54110	315
AT1G54115	504
AT1G54120	33
AT1G54130	3109
AT1G54140	397
AT1G54150	263
AT1G54160	27
AT1G54170	793
AT1G54180	17
AT1G54200	34
AT1G54210	356
AT1G54215	0
AT1G54217	142
AT1G54220	71
AT1G54230	0
AT1G54240	0
AT1G54250	120
AT1G54260	219
AT1G54270	1279
AT1G54280	19
AT1G54290	903
AT1G54300	0
AT1G54310	302
AT1G54320	517
AT1G54330	0
AT1G54340	598
AT1G54350	260
AT1G54355	0
AT1G54360	157
AT1G54370	411
AT1G54380	253
AT1G54385	104
AT1G54390	523
AT1G54400	1
AT1G54410	517
AT1G54420	0
AT1G54430	0
AT1G54440	206
AT1G54445	0
AT1G54450	0
AT1G54460	165
AT1G54470	0
AT1G54475	0
AT1G54490	984
AT1G54500	209
AT1G54510	217
AT1G54520	1127
AT1G54530	0
AT1G54540	13
AT1G54550	0
AT1G54560	5
AT1G54570	434
AT1G54575	63
AT1G54580	141
AT1G54590	0
AT1G54600	0
AT1G54610	549
AT1G54620	0
AT1G54630	439
AT1G54640	0
AT1G54650	71
AT1G54660	0
AT1G54670	0
AT1G54680	93
AT1G54690	27
AT1G54700	0
AT1G54710	1290
AT1G54720	0
AT1G54730	195
AT1G54740	400
AT1G54750	10
AT1G54760	0
AT1G54770	211
AT1G54773	8
AT1G54775	0
AT1G54780	50
AT1G54790	0
AT1G54820	1
AT1G54830	683
AT1G54840	45
AT1G54850	161
AT1G54860	20483
AT1G54870	223612
AT1G54890	0
AT1G54905	0
AT1G54920	1218
AT1G54923	0
AT1G54926	0
AT1G54930	1
AT1G54940	0
AT1G54950	0
AT1G54953	0
AT1G54955	7
AT1G54957	110
AT1G54960	69
AT1G54970	3
AT1G54980	0
AT1G54985	0
AT1G54990	458
AT1G55000	262
AT1G55010	2
AT1G55020	685
AT1G55030	2
AT1G55035	0
AT1G55040	227
AT1G55050	144
AT1G55060	0
AT1G55070	0
AT1G55080	785
AT1G55090	1783
AT1G55100	0
AT1G55110	1208
AT1G55120	3
AT1G55130	8
AT1G55140	103
AT1G55150	366
AT1G55152	0
AT1G55160	425
AT1G55170	382
AT1G55175	6
AT1G55180	154
AT1G55190	0
AT1G55200	4
AT1G55205	116
AT1G55207	0
AT1G55210	92
AT1G55220	0
AT1G55221	0
AT1G55230	0
AT1G55240	0
AT1G55250	935
AT1G55260	16
AT1G55265	0
AT1G55270	73
AT1G55280	267
AT1G55290	0
AT1G55300	414
AT1G55310	1520
AT1G55320	51
AT1G55325	708
AT1G55330	0
AT1G55335	0
AT1G55340	60
AT1G55350	366
AT1G55360	34
AT1G55365	0
AT1G55370	1
AT1G55380	0
AT1G55390	0
AT1G55400	0
AT1G55410	0
AT1G55420	0
AT1G55430	0
AT1G55440	45
AT1G55450	25
AT1G55460	768
AT1G55470	0
AT1G55475	53
AT1G55480	130
AT1G55490	911
AT1G55500	1718
AT1G55510	258
AT1G55520	597
AT1G55525	1
AT1G55530	2114
AT1G55535	160
AT1G55540	509
AT1G55546	0
AT1G55550	14
AT1G55560	13
AT1G55570	5
AT1G55580	0
AT1G55590	489
AT1G55591	0
AT1G55600	0
AT1G55604	0
AT1G55610	3
AT1G55620	232
AT1G55625	0
AT1G55630	223
AT1G55640	0
AT1G55650	0
AT1G55660	0
AT1G55670	17
AT1G55673	0
AT1G55675	1061
AT1G55680	2859
AT1G55690	217
AT1G55700	0
AT1G55710	0
AT1G55720	0
AT1G55730	411
AT1G55740	10
AT1G55750	374
AT1G55755	0
AT1G55760	3
AT1G55770	0
AT1G55775	0
AT1G55790	0
AT1G55800	2
AT1G55803	4
AT1G55805	261
AT1G55810	17
AT1G55820	417
AT1G55830	201
AT1G55840	771
AT1G55850	3642
AT1G55860	2178
AT1G55865	35
AT1G55870	571
AT1G55880	210
AT1G55890	424
AT1G55900	333
AT1G55910	30
AT1G55915	65
AT1G55917	0
AT1G55920	105
AT1G55928	0
AT1G55930	399
AT1G55940	0
AT1G55945	0
AT1G55947	0
AT1G55950	11
AT1G55960	577
AT1G55964	0
AT1G55970	231
AT1G55980	39
AT1G55990	1
AT1G56000	88
AT1G56010	7
AT1G56020	5
AT1G56030	0
AT1G56040	0
AT1G56045	1820
AT1G56050	112
AT1G56060	0
AT1G56070	15093
AT1G56080	24
AT1G56085	0
AT1G56090	314
AT1G56100	49
AT1G56105	0
AT1G56110	1457
AT1G56120	23
AT1G56130	98
AT1G56140	520
AT1G56145	605
AT1G56150	0
AT1G56160	0
AT1G56165	4
AT1G56170	0
AT1G56180	347
AT1G56190	140
AT1G56200	2432
AT1G56210	19
AT1G56220	5556
AT1G56225	0
AT1G56230	14
AT1G56233	0
AT1G56240	0
AT1G56242	0
AT1G56250	0
AT1G56260	120
AT1G56270	0
AT1G56280	13484
AT1G56290	472
AT1G56300	181
AT1G56310	131
AT1G56320	4
AT1G56330	296
AT1G56340	733
AT1G56345	10
AT1G56350	171
AT1G56360	0
AT1G56380	0
AT1G56385	1
AT1G56390	0
AT1G56400	0
AT1G56410	1
AT1G56415	0
AT1G56418	0
AT1G56420	143
AT1G56423	241
AT1G56430	18
AT1G56440	275
AT1G56450	1680
AT1G56460	1472
AT1G56470	0
AT1G56480	0
AT1G56490	0
AT1G56500	336
AT1G56510	9
AT1G56520	2
AT1G56530	0
AT1G56540	1
AT1G56550	2
AT1G56553	1
AT1G56555	0
AT1G56560	424
AT1G56570	111
AT1G56580	0
AT1G56590	169
AT1G56600	7842
AT1G56605	0
AT1G56610	261
AT1G56612	60
AT1G56620	0
AT1G56630	0
AT1G56640	0
AT1G56650	3
AT1G56660	1747
AT1G56670	4
AT1G56675	0
AT1G56680	0
AT1G56690	78
AT1G56700	87
AT1G56710	1
AT1G56720	19
AT1G56730	0
AT1G56740	0
AT1G56750	0
AT1G56760	0
AT1G56770	0
AT1G56780	0
AT1G56790	0
AT1G56800	0
AT1G56810	0
AT1G56820	0
AT1G56830	0
AT1G56840	0
AT1G56850	0
AT1G56860	0
AT1G56870	0
AT1G56880	0
AT1G56890	0
AT1G56900	0
AT1G56910	0
AT1G56920	0
AT1G56930	0
AT1G56940	0
AT1G56950	0
AT1G56960	0
AT1G56970	0
AT1G56980	0
AT1G56990	0
AT1G57000	0
AT1G57010	0
AT1G57020	0
AT1G57030	0
AT1G57040	0
AT1G57050	0
AT1G57060	0
AT1G57070	0
AT1G57080	0
AT1G57090	0
AT1G57100	0
AT1G57110	0
AT1G57120	0
AT1G57130	0
AT1G57140	0
AT1G57150	0
AT1G57160	0
AT1G57170	0
AT1G57180	0
AT1G57190	0
AT1G57200	0
AT1G57210	0
AT1G57220	0
AT1G57230	0
AT1G57240	0
AT1G57250	0
AT1G57260	0
AT1G57270	0
AT1G57280	0
AT1G57290	0
AT1G57300	0
AT1G57310	0
AT1G57320	0
AT1G57330	0
AT1G57340	0
AT1G57350	0
AT1G57360	0
AT1G57370	0
AT1G57380	0
AT1G57390	0
AT1G57400	0
AT1G57410	0
AT1G57420	0
AT1G57430	0
AT1G57440	0
AT1G57450	0
AT1G57460	0
AT1G57470	0
AT1G57480	0
AT1G57490	0
AT1G57500	0
AT1G57510	0
AT1G57520	0
AT1G57530	0
AT1G57540	374
AT1G57550	0
AT1G57560	0
AT1G57565	0
AT1G57570	0
AT1G57580	0
AT1G57590	6
AT1G57600	56
AT1G57610	48
AT1G57613	0
AT1G57620	101
AT1G57630	0
AT1G57640	0
AT1G57650	2
AT1G57660	561
AT1G57670	0
AT1G57680	347
AT1G57690	0
AT1G57700	74
AT1G57710	0
AT1G57720	3789
AT1G57730	0
AT1G57740	0
AT1G57750	4
AT1G57760	0
AT1G57765	193
AT1G57770	66
AT1G57775	0
AT1G57777	0
AT1G57780	0
AT1G57790	8
AT1G57800	19
AT1G57810	0
AT1G57820	34
AT1G57830	0
AT1G57835	0
AT1G57840	0
AT1G57850	0
AT1G57860	379
AT1G57870	241
AT1G57900	0
AT1G57906	0
AT1G57943	0
AT1G57980	0
AT1G57990	82
AT1G58007	1
AT1G58010	0
AT1G58020	0
AT1G58025	838
AT1G58030	1230
AT1G58037	0
AT1G58040	0
AT1G58050	0
AT1G58055	0
AT1G58060	569
AT1G58070	6
AT1G58080	684
AT1G58090	0
AT1G58100	845
AT1G58110	225
AT1G58120	14
AT1G58130	0
AT1G58140	0
AT1G58150	88
AT1G58160	13
AT1G58170	2
AT1G58180	228
AT1G58190	0
AT1G58200	720
AT1G58210	129
AT1G58215	0
AT1G58220	473
AT1G58223	0
AT1G58225	0
AT1G58230	429
AT1G58235	842
AT1G58242	0
AT1G58245	0
AT1G58248	0
AT1G58250	713
AT1G58260	0
AT1G58265	0
AT1G58270	56
AT1G58280	3
AT1G58290	38
AT1G58300	0
AT1G58310	4
AT1G58320	0
AT1G58330	0
AT1G58340	2
AT1G58350	94
AT1G58360	2304
AT1G58370	2
AT1G58380	468
AT1G58390	1
AT1G58400	263
AT1G58410	63
AT1G58420	2
AT1G58430	7
AT1G58440	146
AT1G58450	0
AT1G58460	0
AT1G58470	444
AT1G58520	21
AT1G58525	0
AT1G58561	0
AT1G58590	27
AT1G58602	52
AT1G58643	0
AT1G58684	0
AT1G58725	0
AT1G58766	0
AT1G58807	0
AT1G58808	0
AT1G58848	7
AT1G58889	0
AT1G58936	0
AT1G58983	0
AT1G59030	0
AT1G59077	0
AT1G59124	0
AT1G59171	0
AT1G59218	0
AT1G59265	0
AT1G59312	0
AT1G59359	0
AT1G59406	0
AT1G59453	0
AT1G59460	0
AT1G59470	0
AT1G59500	0
AT1G59510	288
AT1G59520	337
AT1G59530	0
AT1G59540	62
AT1G59550	0
AT1G59560	31
AT1G59570	0
AT1G59580	69
AT1G59590	1
AT1G59600	192
AT1G59610	1383
AT1G59620	77
AT1G59630	0
AT1G59640	190
AT1G59650	55
AT1G59660	57
AT1G59670	0
AT1G59675	0
AT1G59680	0
AT1G59690	0
AT1G59700	1365
AT1G59710	33
AT1G59720	51
AT1G59722	0
AT1G59723	0
AT1G59724	0
AT1G59725	1
AT1G59730	1
AT1G59740	1
AT1G59750	1733
AT1G59760	932
AT1G59770	0
AT1G59780	4
AT1G59790	0
AT1G59800	0
AT1G59810	0
AT1G59820	394
AT1G59830	573
AT1G59833	0
AT1G59835	0
AT1G59840	17
AT1G59850	0
AT1G59860	1479
AT1G59865	28
AT1G59870	275
AT1G59880	0
AT1G59885	0
AT1G59890	752
AT1G59900	2802
AT1G59910	497
AT1G59920	0
AT1G59930	1
AT1G59940	2
AT1G59950	0
AT1G59960	36
AT1G59970	21
AT1G59980	60
AT1G59990	397
AT1G60000	53
AT1G60010	17
AT1G60020	0
AT1G60025	0
AT1G60030	0
AT1G60040	0
AT1G60050	1
AT1G60060	5
AT1G60070	127
AT1G60072	0
AT1G60073	0
AT1G60075	0
AT1G60080	346
AT1G60090	62
AT1G60095	0
AT1G60110	0
AT1G60120	0
AT1G60130	3
AT1G60140	1471
AT1G60150	0
AT1G60160	43
AT1G60170	1396
AT1G60180	0
AT1G60190	330
AT1G60200	2104
AT1G60220	277
AT1G60230	43
AT1G60240	0
AT1G60250	0
AT1G60260	8
AT1G60270	3
AT1G60280	0
AT1G60290	0
AT1G60300	0
AT1G60310	0
AT1G60320	0
AT1G60330	0
AT1G60340	0
AT1G60350	0
AT1G60360	0
AT1G60370	0
AT1G60380	0
AT1G60390	12
AT1G60400	0
AT1G60410	3
AT1G60420	520
AT1G60430	208
AT1G60440	49
AT1G60450	0
AT1G60460	15
AT1G60470	0
AT1G60480	0
AT1G60490	814
AT1G60500	0
AT1G60505	0
AT1G60510	0
AT1G60520	0
AT1G60525	13
AT1G60530	0
AT1G60540	0
AT1G60545	0
AT1G60550	102
AT1G60560	172
AT1G60570	1
AT1G60580	0
AT1G60590	1
AT1G60600	18
AT1G60610	854
AT1G60620	628
AT1G60625	0
AT1G60630	3
AT1G60640	401
AT1G60650	1103
AT1G60660	19
AT1G60670	320
AT1G60680	5940
AT1G60690	80
AT1G60700	40
AT1G60710	436
AT1G60720	0
AT1G60730	1398
AT1G60740	19
AT1G60750	35
AT1G60760	0
AT1G60770	204
AT1G60780	564
AT1G60783	0
AT1G60787	0
AT1G60790	441
AT1G60800	35
AT1G60810	26
AT1G60815	0
AT1G60820	0
AT1G60830	2
AT1G60835	0
AT1G60840	0
AT1G60850	564
AT1G60860	87
AT1G60870	10
AT1G60880	0
AT1G60890	22
AT1G60900	971
AT1G60910	0
AT1G60913	0
AT1G60920	0
AT1G60930	82
AT1G60940	3889
AT1G60950	623
AT1G60960	38
AT1G60970	555
AT1G60980	0
AT1G60983	0
AT1G60985	0
AT1G60986	0
AT1G60987	0
AT1G60989	9
AT1G60990	95
AT1G60995	691
AT1G61000	54
AT1G61010	487
AT1G61020	0
AT1G61030	564
AT1G61040	691
AT1G61050	0
AT1G61060	0
AT1G61065	386
AT1G61070	0
AT1G61080	0
AT1G61090	0
AT1G61093	5
AT1G61095	0
AT1G61097	4
AT1G61100	659
AT1G61105	0
AT1G61110	0
AT1G61120	0
AT1G61130	0
AT1G61140	973
AT1G61150	521
AT1G61160	0
AT1G61165	0
AT1G61170	5
AT1G61180	16
AT1G61190	4
AT1G61200	0
AT1G61210	772
AT1G61215	24
AT1G61224	0
AT1G61226	0
AT1G61230	0
AT1G61240	428
AT1G61250	1441
AT1G61255	1
AT1G61260	5
AT1G61270	0
AT1G61275	30
AT1G61280	19
AT1G61290	0
AT1G61300	1
AT1G61310	2
AT1G61320	0
AT1G61330	0
AT1G61340	1005
AT1G61350	231
AT1G61360	124
AT1G61370	123
AT1G61380	249
AT1G61390	3
AT1G61400	21
AT1G61410	5
AT1G61415	0
AT1G61420	17
AT1G61430	105
AT1G61440	3
AT1G61450	11
AT1G61460	94
AT1G61470	24
AT1G61475	0
AT1G61480	0
AT1G61490	56
AT1G61500	101
AT1G61510	0
AT1G61520	192
AT1G61540	0
AT1G61542	0
AT1G61550	0
AT1G61560	0
AT1G61562	0
AT1G61563	18
AT1G61565	0
AT1G61566	20
AT1G61570	2167
AT1G61575	0
AT1G61580	59
AT1G61590	1
AT1G61600	1
AT1G61610	6
AT1G61620	1877
AT1G61630	0
AT1G61640	68
AT1G61650	0
AT1G61660	18
AT1G61665	0
AT1G61667	2
AT1G61670	502
AT1G61680	15
AT1G61685	0
AT1G61688	0
AT1G61690	1238
AT1G61700	2
AT1G61710	0
AT1G61720	20
AT1G61730	522
AT1G61732	0
AT1G61740	632
AT1G61750	0
AT1G61760	1
AT1G61770	417
AT1G61780	731
AT1G61790	342
AT1G61795	1
AT1G61800	92
AT1G61810	41
AT1G61820	14
AT1G61830	0
AT1G61840	0
AT1G61850	314
AT1G61860	26
AT1G61870	537
AT1G61880	0
AT1G61890	1313
AT1G61900	841
AT1G61910	0
AT1G61920	0
AT1G61930	0
AT1G61940	0
AT1G61950	0
AT1G61960	192
AT1G61970	152
AT1G61980	195
AT1G61990	561
AT1G62000	156
AT1G62010	205
AT1G62020	390
AT1G62030	1
AT1G62035	0
AT1G62040	932
AT1G62045	10
AT1G62050	24
AT1G62055	0
AT1G62060	8
AT1G62070	0
AT1G62075	0
AT1G62080	187
AT1G62085	189
AT1G62090	0
AT1G62095	0
AT1G62110	105
AT1G62120	98
AT1G62130	200
AT1G62150	65
AT1G62160	0
AT1G62170	0
AT1G62180	1724
AT1G62190	0
AT1G62200	6
AT1G62210	1
AT1G62214	0
AT1G62220	1
AT1G62225	47
AT1G62230	0
AT1G62240	0
AT1G62250	169
AT1G62260	110
AT1G62262	0
AT1G62270	0
AT1G62280	1
AT1G62290	2674
AT1G62300	134
AT1G62305	69
AT1G62310	487
AT1G62320	1
AT1G62330	151
AT1G62333	7
AT1G62340	0
AT1G62350	129
AT1G62355	0
AT1G62360	27
AT1G62370	16
AT1G62380	796
AT1G62390	2764
AT1G62400	0
AT1G62410	0
AT1G62420	3441
AT1G62421	0
AT1G62422	525
AT1G62430	776
AT1G62440	2
AT1G62450	0
AT1G62460	0
AT1G62480	75
AT1G62490	0
AT1G62500	58
AT1G62510	3487
AT1G62515	1
AT1G62520	1
AT1G62530	21
AT1G62540	2
AT1G62550	0
AT1G62560	19
AT1G62570	33
AT1G62580	7
AT1G62590	14
AT1G62600	101
AT1G62610	111
AT1G62620	23
AT1G62630	1
AT1G62640	97
AT1G62650	0
AT1G62660	56
AT1G62670	44
AT1G62680	19
AT1G62690	0
AT1G62695	0
AT1G62700	9
AT1G62710	28737
AT1G62720	25
AT1G62730	314
AT1G62740	2111
AT1G62750	394
AT1G62760	3
AT1G62766	0
AT1G62770	28
AT1G62780	90
AT1G62790	207
AT1G62800	9
AT1G62810	765
AT1G62820	121
AT1G62830	105
AT1G62835	5
AT1G62840	4
AT1G62850	184
AT1G62860	13
AT1G62870	2
AT1G62880	310
AT1G62886	0
AT1G62890	0
AT1G62895	0
AT1G62900	0
AT1G62910	0
AT1G62914	25
AT1G62915	13
AT1G62920	5
AT1G62930	35
AT1G62935	0
AT1G62940	0
AT1G62950	51
AT1G62960	278
AT1G62970	322
AT1G62975	0
AT1G62978	0
AT1G62980	0
AT1G62981	0
AT1G62990	25
AT1G63000	902
AT1G63005	0
AT1G63010	110
AT1G63020	39
AT1G63030	0
AT1G63040	0
AT1G63050	331
AT1G63055	1
AT1G63057	0
AT1G63060	0
AT1G63070	0
AT1G63080	20
AT1G63090	727
AT1G63100	6
AT1G63105	6
AT1G63110	286
AT1G63120	2105
AT1G63130	21
AT1G63140	0
AT1G63150	26
AT1G63160	207
AT1G63170	322
AT1G63180	2612
AT1G63190	10
AT1G63200	0
AT1G63205	0
AT1G63206	0
AT1G63210	15
AT1G63220	11
AT1G63230	4
AT1G63240	1037
AT1G63245	0
AT1G63250	162
AT1G63260	25
AT1G63270	321
AT1G63280	0
AT1G63290	465
AT1G63295	0
AT1G63300	365
AT1G63310	3
AT1G63320	3
AT1G63330	0
AT1G63340	5
AT1G63350	0
AT1G63360	5
AT1G63370	2
AT1G63380	4
AT1G63390	1
AT1G63400	7
AT1G63410	0
AT1G63420	327
AT1G63430	79
AT1G63440	241
AT1G63450	0
AT1G63460	11
AT1G63470	45
AT1G63480	42
AT1G63490	408
AT1G63500	529
AT1G63510	0
AT1G63520	0
AT1G63522	0
AT1G63530	1
AT1G63535	0
AT1G63540	0
AT1G63550	0
AT1G63570	4
AT1G63580	0
AT1G63590	0
AT1G63600	1
AT1G63610	114
AT1G63615	0
AT1G63630	0
AT1G63640	181
AT1G63650	20
AT1G63660	351
AT1G63670	78
AT1G63680	447
AT1G63690	280
AT1G63700	407
AT1G63710	2
AT1G63720	331
AT1G63730	45
AT1G63740	52
AT1G63750	3
AT1G63760	79
AT1G63770	9592
AT1G63780	760
AT1G63790	0
AT1G63800	911
AT1G63810	493
AT1G63820	203
AT1G63830	264
AT1G63835	0
AT1G63840	292
AT1G63850	153
AT1G63855	39
AT1G63860	4
AT1G63870	0
AT1G63880	16
AT1G63900	586
AT1G63910	0
AT1G63920	0
AT1G63930	2
AT1G63940	428
AT1G63950	0
AT1G63960	0
AT1G63970	548
AT1G63980	2124
AT1G63990	3
AT1G64000	3
AT1G64010	10
AT1G64020	7
AT1G64030	0
AT1G64035	0
AT1G64040	1682
AT1G64050	862
AT1G64060	27
AT1G64065	333
AT1G64070	0
AT1G64080	411
AT1G64090	148
AT1G64100	0
AT1G64105	0
AT1G64107	8
AT1G64110	13226
AT1G64120	0
AT1G64130	0
AT1G64140	3008
AT1G64150	31
AT1G64160	0
AT1G64170	3
AT1G64180	400
AT1G64185	40
AT1G64190	56
AT1G64195	0
AT1G64200	3
AT1G64210	0
AT1G64220	94
AT1G64230	5781
AT1G64235	0
AT1G64240	0
AT1G64250	1
AT1G64253	1
AT1G64255	0
AT1G64260	1
AT1G64270	338
AT1G64280	309
AT1G64290	0
AT1G64295	0
AT1G64300	83
AT1G64310	32
AT1G64320	41
AT1G64330	1422
AT1G64340	0
AT1G64350	859
AT1G64355	453
AT1G64360	4
AT1G64370	26
AT1G64380	23
AT1G64385	353
AT1G64390	97
AT1G64400	6
AT1G64405	1
AT1G64410	0
AT1G64420	0
AT1G64430	346
AT1G64440	236
AT1G64450	27
AT1G64455	0
AT1G64460	10
AT1G64480	0
AT1G64490	216
AT1G64500	33
AT1G64510	380
AT1G64520	2341
AT1G64530	24
AT1G64540	60
AT1G64550	1021
AT1G64560	5
AT1G64561	11
AT1G64563	17
AT1G64570	210
AT1G64572	27
AT1G64580	13
AT1G64583	16
AT1G64584	0
AT1G64585	0
AT1G64590	0
AT1G64600	288
AT1G64610	757
AT1G64618	0
AT1G64620	24
AT1G64625	4
AT1G64630	83
AT1G64633	0
AT1G64640	25
AT1G64650	88
AT1G64660	3398
AT1G64670	7
AT1G64680	57
AT1G64690	1
AT1G64700	0
AT1G64710	1354
AT1G64720	5763
AT1G64730	0
AT1G64740	204
AT1G64750	3277
AT1G64760	8
AT1G64770	4
AT1G64780	3
AT1G64790	1321
AT1G64795	12
AT1G64800	1
AT1G64810	1625
AT1G64820	29
AT1G64830	0
AT1G64840	987
AT1G64850	331
AT1G64860	27
AT1G64870	0
AT1G64880	521
AT1G64890	101
AT1G64900	1814
AT1G64910	0
AT1G64920	0
AT1G64930	0
AT1G64940	0
AT1G64950	917
AT1G64960	289
AT1G64970	22
AT1G64980	311
AT1G64990	419
AT1G65000	189
AT1G65010	365
AT1G65020	595
AT1G65030	517
AT1G65032	123
AT1G65040	641
AT1G65050	0
AT1G65060	35
AT1G65070	395
AT1G65080	257
AT1G65090	17036
AT1G65110	9
AT1G65113	0
AT1G65120	32
AT1G65130	2
AT1G65140	0
AT1G65150	4
AT1G65160	0
AT1G65165	0
AT1G65170	0
AT1G65180	6
AT1G65190	4
AT1G65200	1
AT1G65210	0
AT1G65220	687
AT1G65230	9
AT1G65240	0
AT1G65250	2
AT1G65260	1555
AT1G65270	714
AT1G65280	1505
AT1G65290	1477
AT1G65295	119
AT1G65300	0
AT1G65310	1
AT1G65320	232
AT1G65330	2
AT1G65340	1
AT1G65342	0
AT1G65346	0
AT1G65347	4
AT1G65349	0
AT1G65350	0
AT1G65352	0
AT1G65360	0
AT1G65365	0
AT1G65370	27
AT1G65380	324
AT1G65385	0
AT1G65390	3
AT1G65410	717
AT1G65420	13
AT1G65425	0
AT1G65430	599
AT1G65440	3108
AT1G65450	8
AT1G65470	9
AT1G65480	3
AT1G65481	0
AT1G65483	0
AT1G65484	0
AT1G65485	0
AT1G65486	5
AT1G65490	0
AT1G65500	0
AT1G65510	9
AT1G65520	179
AT1G65540	507
AT1G65541	0
AT1G65550	0
AT1G65560	187
AT1G65570	0
AT1G65580	1077
AT1G65585	0
AT1G65590	8
AT1G65610	2
AT1G65620	1
AT1G65630	0
AT1G65640	0
AT1G65642	0
AT1G65650	777
AT1G65660	2144
AT1G65670	9
AT1G65680	0
AT1G65681	0
AT1G65690	1
AT1G65700	309
AT1G65710	2
AT1G65720	2203
AT1G65730	671
AT1G65735	0
AT1G65740	0
AT1G65750	0
AT1G65760	0
AT1G65770	0
AT1G65780	3
AT1G65790	0
AT1G65800	4
AT1G65810	0
AT1G65820	4108
AT1G65830	0
AT1G65840	110
AT1G65845	2
AT1G65850	0
AT1G65860	6
AT1G65870	0
AT1G65875	0
AT1G65880	29
AT1G65890	0
AT1G65900	5
AT1G65910	11
AT1G65920	67
AT1G65930	1143
AT1G65940	0
AT1G65950	146
AT1G65960	49
AT1G65970	626
AT1G65980	22659
AT1G65985	1
AT1G65990	0
AT1G66000	6
AT1G66010	0
AT1G66020	0
AT1G66030	0
AT1G66040	0
AT1G66045	0
AT1G66050	7
AT1G66060	15
AT1G66070	622
AT1G66080	1275
AT1G66090	4
AT1G66100	0
AT1G66110	0
AT1G66120	0
AT1G66130	239
AT1G66140	26
AT1G66145	0
AT1G66150	31
AT1G66160	2
AT1G66170	0
AT1G66173	0
AT1G66180	15
AT1G66190	0
AT1G66200	156
AT1G66210	9
AT1G66220	0
AT1G66230	0
AT1G66235	0
AT1G66240	3397
AT1G66245	0
AT1G66250	399
AT1G66260	831
AT1G66270	9
AT1G66280	2
AT1G66290	0
AT1G66300	0
AT1G66310	0
AT1G66320	0
AT1G66330	913
AT1G66340	739
AT1G66345	192
AT1G66350	9
AT1G66360	6
AT1G66370	32
AT1G66380	0
AT1G66390	24
AT1G66400	35
AT1G66410	6135
AT1G66420	0
AT1G66430	75
AT1G66440	0
AT1G66450	0
AT1G66460	1
AT1G66465	0
AT1G66470	24
AT1G66480	25
AT1G66490	0
AT1G66500	223
AT1G66510	236
AT1G66520	67
AT1G66530	194
AT1G66534	0
AT1G66540	2
AT1G66550	0
AT1G66560	0
AT1G66570	2
AT1G66580	2835
AT1G66590	118
AT1G66600	0
AT1G66610	0
AT1G66620	6
AT1G66630	0
AT1G66640	0
AT1G66650	355
AT1G66660	301
AT1G66670	997
AT1G66680	575
AT1G66690	6
AT1G66700	0
AT1G66710	0
AT1G66720	0
AT1G66725	0
AT1G66730	397
AT1G66740	508
AT1G66750	385
AT1G66760	579
AT1G66770	1117
AT1G66780	0
AT1G66783	0
AT1G66795	0
AT1G66800	0
AT1G66810	7
AT1G66820	0
AT1G66830	1
AT1G66840	31
AT1G66850	0
AT1G66852	0
AT1G66855	0
AT1G66860	0
AT1G66870	0
AT1G66880	48
AT1G66890	36
AT1G66900	74
AT1G66910	0
AT1G66920	5
AT1G66930	0
AT1G66940	1
AT1G66950	1
AT1G66960	0
AT1G66970	23
AT1G66980	6
AT1G66990	0
AT1G67000	0
AT1G67010	0
AT1G67020	0
AT1G67025	0
AT1G67030	0
AT1G67035	2
AT1G67040	27
AT1G67050	6
AT1G67060	9
AT1G67070	109
AT1G67080	77
AT1G67090	897
AT1G67100	2127
AT1G67105	347
AT1G67110	1
AT1G67120	1689
AT1G67130	0
AT1G67140	449
AT1G67148	0
AT1G67150	0
AT1G67160	0
AT1G67170	264
AT1G67180	2
AT1G67190	11
AT1G67195	0
AT1G67200	0
AT1G67210	208
AT1G67220	11
AT1G67230	1813
AT1G67235	0
AT1G67238	0
AT1G67240	10
AT1G67250	374
AT1G67260	0
AT1G67265	4
AT1G67270	0
AT1G67280	4141
AT1G67290	1
AT1G67300	1552
AT1G67310	730
AT1G67320	63
AT1G67325	424
AT1G67328	0
AT1G67330	0
AT1G67340	1010
AT1G67350	573
AT1G67360	203
AT1G67365	1030
AT1G67370	33
AT1G67390	0
AT1G67400	41
AT1G67410	84
AT1G67420	323
AT1G67430	5356
AT1G67440	401
AT1G67450	0
AT1G67455	0
AT1G67460	0
AT1G67470	9
AT1G67480	1290
AT1G67481	0
AT1G67490	123
AT1G67500	883
AT1G67510	6
AT1G67520	0
AT1G67530	265
AT1G67540	0
AT1G67550	162
AT1G67560	282
AT1G67570	213
AT1G67580	1445
AT1G67590	4
AT1G67600	855
AT1G67610	0
AT1G67620	275
AT1G67623	0
AT1G67626	0
AT1G67630	4
AT1G67635	0
AT1G67640	0
AT1G67645	0
AT1G67650	32
AT1G67660	199
AT1G67670	0
AT1G67680	993
AT1G67690	121
AT1G67700	605
AT1G67710	0
AT1G67720	105
AT1G67730	666
AT1G67740	43
AT1G67750	9
AT1G67760	0
AT1G67770	1
AT1G67775	0
AT1G67780	3
AT1G67785	937
AT1G67790	0
AT1G67792	19
AT1G67800	170
AT1G67810	2014
AT1G67820	848
AT1G67830	3
AT1G67840	153
AT1G67850	340
AT1G67855	0
AT1G67856	12
AT1G67860	13
AT1G67865	48
AT1G67870	39
AT1G67880	151
AT1G67890	241
AT1G67900	53
AT1G67910	2
AT1G67920	3161
AT1G67930	272
AT1G67940	8
AT1G67950	50
AT1G67960	61
AT1G67970	206
AT1G67980	1
AT1G67990	0
AT1G68000	487
AT1G68010	530
AT1G68020	2700
AT1G68030	87
AT1G68040	0
AT1G68050	289
AT1G68060	113
AT1G68070	1309
AT1G68080	212
AT1G68090	0
AT1G68100	190
AT1G68110	22
AT1G68120	16
AT1G68130	17
AT1G68140	2155
AT1G68150	0
AT1G68160	175
AT1G68170	24
AT1G68180	1
AT1G68185	300
AT1G68190	346
AT1G68200	19
AT1G68210	0
AT1G68220	2443
AT1G68230	0
AT1G68238	16
AT1G68240	1509
AT1G68250	183880
AT1G68260	34
AT1G68270	0
AT1G68280	0
AT1G68285	0
AT1G68290	1
AT1G68300	42
AT1G68310	826
AT1G68320	0
AT1G68325	0
AT1G68330	1
AT1G68340	278
AT1G68350	0
AT1G68360	23
AT1G68370	412
AT1G68380	82
AT1G68390	0
AT1G68400	11
AT1G68410	371
AT1G68420	0
AT1G68430	0
AT1G68440	48
AT1G68450	3
AT1G68460	75
AT1G68470	12
AT1G68480	0
AT1G68490	715
AT1G68500	163
AT1G68510	1
AT1G68520	23
AT1G68526	0
AT1G68530	106
AT1G68540	14
AT1G68550	546
AT1G68560	283
AT1G68568	8
AT1G68570	2375
AT1G68580	1008
AT1G68585	2
AT1G68590	180
AT1G68600	21
AT1G68610	0
AT1G68620	26
AT1G68630	0
AT1G68640	1
AT1G68650	4
AT1G68660	1464
AT1G68670	595
AT1G68680	441
AT1G68690	368
AT1G68700	0
AT1G68710	86
AT1G68720	588
AT1G68723	0
AT1G68725	14
AT1G68730	336
AT1G68735	2
AT1G68740	6
AT1G68750	0
AT1G68760	37
AT1G68765	0
AT1G68770	0
AT1G68780	1
AT1G68790	2197
AT1G68795	4
AT1G68800	0
AT1G68810	4
AT1G68820	321
AT1G68825	5
AT1G68830	1129
AT1G68840	3
AT1G68845	0
AT1G68850	5
AT1G68860	0
AT1G68862	38
AT1G68870	11
AT1G68872	72
AT1G68875	0
AT1G68877	0
AT1G68880	0
AT1G68890	15
AT1G68905	0
AT1G68907	0
AT1G68910	132
AT1G68920	736
AT1G68930	146
AT1G68935	0
AT1G68937	0
AT1G68940	0
AT1G68945	567
AT1G68950	0
AT1G68960	0
AT1G68970	0
AT1G68980	119
AT1G68990	698
AT1G69000	0
AT1G69010	1317
AT1G69020	53
AT1G69030	46
AT1G69040	160
AT1G69050	0
AT1G69060	319
AT1G69070	809
AT1G69080	0
AT1G69085	0
AT1G69090	0
AT1G69100	0
AT1G69110	0
AT1G69120	2
AT1G69130	0
AT1G69140	4
AT1G69150	0
AT1G69160	3
AT1G69170	53
AT1G69180	2
AT1G69190	0
AT1G69200	513
AT1G69210	260
AT1G69220	759
AT1G69230	3
AT1G69240	1
AT1G69250	947
AT1G69252	1690
AT1G69260	808
AT1G69270	21
AT1G69280	26
AT1G69290	144
AT1G69295	10428
AT1G69300	0
AT1G69310	15
AT1G69320	0
AT1G69325	0
AT1G69330	12
AT1G69340	950
AT1G69350	65
AT1G69360	369
AT1G69370	233
AT1G69380	117
AT1G69390	280
AT1G69400	95
AT1G69410	4206
AT1G69420	52
AT1G69430	168
AT1G69440	45
AT1G69450	10
AT1G69460	732
AT1G69470	0
AT1G69480	1
AT1G69485	3
AT1G69490	77
AT1G69500	0
AT1G69510	1133
AT1G69520	7
AT1G69523	0
AT1G69526	0
AT1G69530	96
AT1G69540	590
AT1G69543	0
AT1G69550	5
AT1G69560	0
AT1G69570	4
AT1G69572	0
AT1G69580	1
AT1G69587	100
AT1G69588	0
AT1G69590	0
AT1G69600	95
AT1G69610	11
AT1G69620	2079
AT1G69630	0
AT1G69640	555
AT1G69650	0
AT1G69660	0
AT1G69670	289
AT1G69680	149
AT1G69690	3
AT1G69700	4
AT1G69710	1
AT1G69720	0
AT1G69730	4
AT1G69740	615
AT1G69750	238
AT1G69760	1305
AT1G69770	21
AT1G69780	2
AT1G69790	388
AT1G69792	0
AT1G69795	0
AT1G69797	0
AT1G69800	5148
AT1G69810	2
AT1G69818	0
AT1G69820	0
AT1G69825	0
AT1G69828	0
AT1G69830	366
AT1G69840	1370
AT1G69850	94
AT1G69860	0
AT1G69870	1946
AT1G69880	0
AT1G69890	1224
AT1G69900	0
AT1G69910	143
AT1G69920	4
AT1G69930	3
AT1G69935	369
AT1G69940	88
AT1G69950	217
AT1G69960	1016
AT1G69970	2
AT1G69980	293
AT1G69981	0
AT1G69990	0
AT1G70000	44
AT1G70010	0
AT1G70020	5
AT1G70030	29
AT1G70040	0
AT1G70050	0
AT1G70060	634
AT1G70070	624
AT1G70080	26
AT1G70090	55
AT1G70100	74
AT1G70110	0
AT1G70120	0
AT1G70130	0
AT1G70140	743
AT1G70150	119
AT1G70160	1583
AT1G70170	1
AT1G70175	0
AT1G70180	878
AT1G70185	4
AT1G70190	524
AT1G70200	426
AT1G70209	0
AT1G70210	7
AT1G70220	0
AT1G70230	0
AT1G70250	8
AT1G70260	2
AT1G70270	1
AT1G70280	6
AT1G70290	1314
AT1G70300	97
AT1G70310	1207
AT1G70320	4520
AT1G70330	162
AT1G70335	0
AT1G70340	5
AT1G70350	266
AT1G70360	115
AT1G70370	75
AT1G70380	0
AT1G70390	23
AT1G70400	0
AT1G70410	64
AT1G70420	1300
AT1G70430	0
AT1G70440	2
AT1G70450	0
AT1G70460	4
AT1G70470	0
AT1G70475	0
AT1G70480	9
AT1G70490	266
AT1G70500	0
AT1G70505	20
AT1G70510	33
AT1G70518	124
AT1G70520	211
AT1G70530	340
AT1G70540	0
AT1G70550	8
AT1G70560	33
AT1G70570	857
AT1G70580	4467
AT1G70581	4
AT1G70590	1179
AT1G70600	3207
AT1G70610	479
AT1G70620	646
AT1G70630	74
AT1G70640	334
AT1G70645	3
AT1G70650	73
AT1G70660	71
AT1G70670	346
AT1G70680	630
AT1G70690	11
AT1G70700	131
AT1G70710	28
AT1G70720	1
AT1G70730	1636
AT1G70740	416
AT1G70750	4
AT1G70760	0
AT1G70770	1104
AT1G70780	12471
AT1G70790	398
AT1G70800	2655
AT1G70810	3603
AT1G70820	13
AT1G70830	155
AT1G70840	30143
AT1G70850	6
AT1G70860	0
AT1G70870	0
AT1G70880	0
AT1G70885	0
AT1G70890	31
AT1G70895	0
AT1G70900	271
AT1G70910	0
AT1G70920	1
AT1G70940	15
AT1G70944	0
AT1G70949	0
AT1G70950	2
AT1G70960	0
AT1G70970	0
AT1G70980	793
AT1G70985	1434
AT1G70990	1
AT1G71000	910
AT1G71002	18
AT1G71010	585
AT1G71015	11
AT1G71020	54
AT1G71030	6
AT1G71040	12
AT1G71050	97
AT1G71060	115
AT1G71070	259
AT1G71080	886
AT1G71090	335
AT1G71100	88
AT1G71110	418
AT1G71120	1
AT1G71130	658
AT1G71140	556
AT1G71150	0
AT1G71160	0
AT1G71170	315
AT1G71180	57
AT1G71190	457
AT1G71200	38
AT1G71210	307
AT1G71220	558
AT1G71230	66
AT1G71235	0
AT1G71240	498
AT1G71250	53
AT1G71260	769
AT1G71270	282
AT1G71280	55
AT1G71290	0
AT1G71300	0
AT1G71310	261
AT1G71320	0
AT1G71330	41
AT1G71340	1383
AT1G71350	1693
AT1G71360	222
AT1G71370	0
AT1G71380	0
AT1G71390	0
AT1G71400	0
AT1G71410	1088
AT1G71420	14
AT1G71430	109
AT1G71440	70
AT1G71450	0
AT1G71460	172
AT1G71470	0
AT1G71480	12
AT1G71490	79
AT1G71500	144
AT1G71520	3
AT1G71528	0
AT1G71530	0
AT1G71680	0
AT1G71690	2
AT1G71691	0
AT1G71692	1
AT1G71695	750
AT1G71696	38
AT1G71697	21
AT1G71700	0
AT1G71710	154
AT1G71720	842
AT1G71730	898
AT1G71740	4
AT1G71750	38
AT1G71760	6
AT1G71770	3
AT1G71780	363
AT1G71790	354
AT1G71800	247
AT1G71810	123
AT1G71820	720
AT1G71828	0
AT1G71830	67
AT1G71840	1102
AT1G71850	233
AT1G71860	119
AT1G71865	284
AT1G71866	0
AT1G71870	4
AT1G71880	8
AT1G71890	3
AT1G71900	191
AT1G71910	4
AT1G71920	4
AT1G71930	0
AT1G71940	210
AT1G71950	3467
AT1G71960	117
AT1G71970	3
AT1G71980	1071
AT1G71990	91
AT1G72000	0
AT1G72010	85
AT1G72020	1988
AT1G72030	21
AT1G72040	3555
AT1G72050	697
AT1G72060	13
AT1G72070	26
AT1G72080	0
AT1G72090	420
AT1G72100	38501
AT1G72110	11
AT1G72120	276
AT1G72125	0
AT1G72130	26
AT1G72131	1
AT1G72140	1
AT1G72141	0
AT1G72150	242
AT1G72160	737
AT1G72170	227
AT1G72175	751
AT1G72180	38
AT1G72190	209
AT1G72200	127
AT1G72210	253
AT1G72220	1
AT1G72230	9
AT1G72240	0
AT1G72250	17
AT1G72260	28
AT1G72270	0
AT1G72275	58
AT1G72280	39
AT1G72290	3
AT1G72300	65
AT1G72310	134
AT1G72320	972
AT1G72330	1022
AT1G72340	393
AT1G72350	0
AT1G72360	137
AT1G72370	6201
AT1G72390	1029
AT1G72410	134
AT1G72416	2
AT1G72420	115
AT1G72430	531
AT1G72440	936
AT1G72450	126
AT1G72460	0
AT1G72470	9
AT1G72480	555
AT1G72490	1
AT1G72500	57
AT1G72510	21
AT1G72520	38
AT1G72530	25
AT1G72540	9
AT1G72545	0
AT1G72550	927
AT1G72560	441
AT1G72570	135
AT1G72580	0
AT1G72590	1
AT1G72600	4
AT1G72610	3
AT1G72620	0
AT1G72630	286
AT1G72640	133
AT1G72645	113
AT1G72650	986
AT1G72660	463
AT1G72670	9
AT1G72680	6970
AT1G72690	1069
AT1G72700	57
AT1G72710	3854
AT1G72720	0
AT1G72730	14
AT1G72740	403
AT1G72750	546
AT1G72755	0
AT1G72760	2
AT1G72770	1742
AT1G72780	0
AT1G72790	19
AT1G72800	8
AT1G72810	15
AT1G72820	724
AT1G72830	486
AT1G72840	120
AT1G72850	13
AT1G72852	6
AT1G72855	5
AT1G72860	4
AT1G72870	4
AT1G72880	234
AT1G72890	6
AT1G72900	48
AT1G72910	12
AT1G72920	3
AT1G72930	10
AT1G72940	49
AT1G72950	1
AT1G72960	0
AT1G72970	229
AT1G72980	0
AT1G72990	144
AT1G73000	6
AT1G73010	537
AT1G73020	842
AT1G73030	681
AT1G73040	8
AT1G73050	0
AT1G73060	984
AT1G73065	1
AT1G73066	15
AT1G73080	743
AT1G73090	437
AT1G73100	118
AT1G73110	13
AT1G73120	48
AT1G73130	217
AT1G73140	0
AT1G73150	352
AT1G73160	0
AT1G73165	0
AT1G73170	86
AT1G73175	0
AT1G73177	152
AT1G73180	431
AT1G73190	76759
AT1G73200	253
AT1G73210	1055
AT1G73220	72
AT1G73230	3774
AT1G73240	289
AT1G73250	3
AT1G73260	53
AT1G73270	0
AT1G73280	0
AT1G73290	0
AT1G73300	0
AT1G73310	69
AT1G73320	174
AT1G73325	0
AT1G73330	17
AT1G73340	0
AT1G73350	336
AT1G73360	8
AT1G73370	0
AT1G73380	643
AT1G73390	256
AT1G73400	124
AT1G73410	11
AT1G73430	324
AT1G73440	122
AT1G73445	17
AT1G73450	103
AT1G73460	496
AT1G73470	148
AT1G73480	514
AT1G73490	573
AT1G73500	1241
AT1G73510	1
AT1G73530	50
AT1G73540	828
AT1G73550	1
AT1G73560	0
AT1G73570	6
AT1G73580	0
AT1G73590	108
AT1G73600	12
AT1G73603	0
AT1G73607	0
AT1G73610	0
AT1G73620	2
AT1G73630	1
AT1G73640	0
AT1G73650	82
AT1G73655	145
AT1G73660	208
AT1G73670	113
AT1G73680	349
AT1G73687	0
AT1G73690	55
AT1G73700	1
AT1G73710	548
AT1G73720	417
AT1G73730	845
AT1G73740	71
AT1G73750	124
AT1G73760	12
AT1G73770	87
AT1G73780	0
AT1G73790	32
AT1G73805	1
AT1G73810	1
AT1G73820	584
AT1G73830	2
AT1G73840	1039
AT1G73850	5
AT1G73860	0
AT1G73870	2
AT1G73875	271
AT1G73880	1151
AT1G73885	1989
AT1G73890	14
AT1G73900	0
AT1G73910	3
AT1G73920	459
AT1G73930	162
AT1G73940	696
AT1G73950	305
AT1G73960	1707
AT1G73965	1
AT1G73970	466
AT1G73980	551
AT1G73990	416
AT1G74000	7
AT1G74010	34
AT1G74020	275
AT1G74030	16
AT1G74035	0
AT1G74040	311
AT1G74045	0
AT1G74050	3103
AT1G74055	0
AT1G74060	2370
AT1G74070	4
AT1G74080	0
AT1G74088	17
AT1G74090	17
AT1G74100	98
AT1G74110	0
AT1G74120	119
AT1G74130	0
AT1G74140	0
AT1G74150	24
AT1G74160	269
AT1G74170	59
AT1G74180	70
AT1G74190	0
AT1G74200	58
AT1G74205	0
AT1G74210	65
AT1G74220	0
AT1G74230	1803
AT1G74240	183
AT1G74250	907
AT1G74260	1463
AT1G74270	1912
AT1G74280	239
AT1G74290	0
AT1G74300	35
AT1G74310	36884
AT1G74320	1413
AT1G74330	80
AT1G74340	450
AT1G74350	38
AT1G74360	59
AT1G74370	2852
AT1G74380	627
AT1G74385	0
AT1G74390	35
AT1G74400	23
AT1G74410	1553
AT1G74420	3
AT1G74430	3
AT1G74440	6
AT1G74450	38
AT1G74453	39
AT1G74456	11
AT1G74457	0
AT1G74458	0
AT1G74460	0
AT1G74470	182
AT1G74480	0
AT1G74490	0
AT1G74500	21
AT1G74510	49
AT1G74520	154
AT1G74530	224
AT1G74540	0
AT1G74545	9
AT1G74550	0
AT1G74560	1789
AT1G74570	0
AT1G74580	52
AT1G74590	22
AT1G74600	103
AT1G74610	0
AT1G74620	0
AT1G74630	90
AT1G74640	108
AT1G74650	113
AT1G74660	6
AT1G74670	28
AT1G74675	0
AT1G74680	184
AT1G74690	538
AT1G74700	150
AT1G74710	856
AT1G74720	537
AT1G74730	39
AT1G74740	391
AT1G74750	128
AT1G74770	0
AT1G74780	296
AT1G74790	337
AT1G74800	32
AT1G74810	0
AT1G74820	0
AT1G74830	0
AT1G74840	162
AT1G74850	258
AT1G74860	419
AT1G74870	0
AT1G74875	0
AT1G74880	21
AT1G74890	3
AT1G74900	41
AT1G74910	494
AT1G74920	850
AT1G74929	0
AT1G74930	87
AT1G74940	30
AT1G74950	549
AT1G74960	147
AT1G74970	262
AT1G74990	0
AT1G75000	46
AT1G75010	189
AT1G75020	162
AT1G75030	1
AT1G75040	2
AT1G75050	1
AT1G75060	5
AT1G75070	0
AT1G75080	43
AT1G75090	4
AT1G75100	111
AT1G75110	81
AT1G75120	23
AT1G75125	34
AT1G75130	80
AT1G75140	252
AT1G75150	76
AT1G75160	1
AT1G75163	21
AT1G75166	37
AT1G75170	129
AT1G75180	102
AT1G75190	61
AT1G75200	711
AT1G75210	570
AT1G75220	2505
AT1G75230	495
AT1G75240	408
AT1G75250	0
AT1G75260	1
AT1G75261	0
AT1G75270	78
AT1G75280	2003
AT1G75290	55
AT1G75295	24
AT1G75300	0
AT1G75310	595
AT1G75330	1058
AT1G75335	216
AT1G75340	175
AT1G75350	1138
AT1G75360	3
AT1G75370	2325
AT1G75380	3828
AT1G75390	54
AT1G75394	0
AT1G75400	1370
AT1G75410	88
AT1G75420	283
AT1G75430	2
AT1G75440	685
AT1G75450	52
AT1G75460	14
AT1G75470	0
AT1G75480	8
AT1G75490	18473
AT1G75500	40
AT1G75510	579
AT1G75520	22
AT1G75530	0
AT1G75540	2614
AT1G75550	0
AT1G75560	449
AT1G75570	0
AT1G75580	98
AT1G75590	1
AT1G75600	9
AT1G75610	10
AT1G75620	0
AT1G75630	687
AT1G75640	2
AT1G75650	0
AT1G75660	2987
AT1G75670	495
AT1G75680	93
AT1G75690	12
AT1G75700	0
AT1G75710	13
AT1G75717	0
AT1G75720	0
AT1G75730	45
AT1G75740	0
AT1G75750	41
AT1G75760	695
AT1G75770	102
AT1G75780	4
AT1G75785	0
AT1G75790	0
AT1G75800	1784
AT1G75810	1122
AT1G75820	116
AT1G75830	973477
AT1G75840	278
AT1G75850	493
AT1G75860	290
AT1G75870	0
AT1G75880	0
AT1G75890	0
AT1G75891	0
AT1G75900	24
AT1G75910	0
AT1G75920	0
AT1G75930	0
AT1G75940	2
AT1G75945	339
AT1G75950	7056
AT1G75960	40
AT1G75970	0
AT1G75980	228
AT1G75990	302
AT1G76000	0
AT1G76010	4513
AT1G76020	337
AT1G76030	1054
AT1G76040	84
AT1G76050	302
AT1G76060	429
AT1G76062	0
AT1G76065	153
AT1G76070	270
AT1G76080	449
AT1G76090	836
AT1G76100	13
AT1G76110	37
AT1G76120	170
AT1G76130	449
AT1G76135	0
AT1G76140	1108
AT1G76150	829
AT1G76160	73
AT1G76170	186
AT1G76180	203
AT1G76185	314
AT1G76190	0
AT1G76200	3150
AT1G76210	0
AT1G76220	0
AT1G76230	4
AT1G76240	3
AT1G76250	2
AT1G76260	16
AT1G76270	129
AT1G76280	308
AT1G76290	10
AT1G76300	899
AT1G76310	5
AT1G76320	234
AT1G76330	0
AT1G76340	145
AT1G76350	282
AT1G76360	30
AT1G76370	1
AT1G76380	88
AT1G76390	64
AT1G76400	251
AT1G76405	24
AT1G76410	1
AT1G76420	1
AT1G76430	5
AT1G76440	135
AT1G76450	40
AT1G76460	630
AT1G76465	0
AT1G76470	0
AT1G76480	30
AT1G76490	1529
AT1G76500	218
AT1G76510	368
AT1G76520	409
AT1G76530	0
AT1G76540	43
AT1G76550	73
AT1G76560	406
AT1G76570	360
AT1G76580	661
AT1G76590	5231
AT1G76600	95
AT1G76610	1
AT1G76620	13
AT1G76630	477
AT1G76640	0
AT1G76650	31
AT1G76660	418
AT1G76670	417
AT1G76680	91
AT1G76690	3
AT1G76700	755
AT1G76705	29
AT1G76710	159
AT1G76720	75
AT1G76728	0
AT1G76730	53
AT1G76740	3
AT1G76750	0
AT1G76760	765
AT1G76770	0
AT1G76780	58
AT1G76790	30
AT1G76800	3
AT1G76810	3444
AT1G76820	97
AT1G76830	0
AT1G76840	0
AT1G76850	1523
AT1G76860	1000
AT1G76870	0
AT1G76878	5
AT1G76880	0
AT1G76890	137
AT1G76892	0
AT1G76900	767
AT1G76910	0
AT1G76911	0
AT1G76920	27
AT1G76930	7
AT1G76940	488
AT1G76950	426
AT1G76952	0
AT1G76954	0
AT1G76955	34
AT1G76960	7
AT1G76965	0
AT1G76970	806
AT1G76980	140
AT1G76990	4881
AT1G76994	0
AT1G77000	1399
AT1G77010	72
AT1G77020	3
AT1G77030	900
AT1G77040	0
AT1G77060	185
AT1G77080	957
AT1G77090	989
AT1G77093	12
AT1G77095	0
AT1G77100	547
AT1G77110	3
AT1G77120	9361
AT1G77122	202
AT1G77130	560
AT1G77131	22
AT1G77138	0
AT1G77140	171
AT1G77145	1
AT1G77150	0
AT1G77160	0
AT1G77170	77
AT1G77180	4478
AT1G77190	0
AT1G77200	3
AT1G77210	8
AT1G77220	504
AT1G77230	241
AT1G77235	0
AT1G77240	0
AT1G77250	121
AT1G77260	327
AT1G77270	5
AT1G77280	408
AT1G77290	173
AT1G77300	1293
AT1G77310	78
AT1G77320	223
AT1G77330	2
AT1G77340	0
AT1G77350	128
AT1G77360	278
AT1G77370	2749
AT1G77380	98
AT1G77390	2
AT1G77400	21
AT1G77405	15
AT1G77410	113
AT1G77420	32
AT1G77440	639
AT1G77450	3025
AT1G77460	23
AT1G77470	444
AT1G77480	378
AT1G77490	38
AT1G77500	111
AT1G77510	972
AT1G77520	4
AT1G77525	6
AT1G77530	78
AT1G77540	915
AT1G77550	215
AT1G77560	0
AT1G77570	154
AT1G77580	60
AT1G77590	9
AT1G77600	320
AT1G77610	455
AT1G77620	342
AT1G77630	116
AT1G77640	0
AT1G77650	0
AT1G77655	0
AT1G77660	17
AT1G77670	399
AT1G77680	2036
AT1G77682	0
AT1G77690	5
AT1G77700	0
AT1G77710	1201
AT1G77720	351
AT1G77730	1
AT1G77740	94
AT1G77750	217
AT1G77760	1011
AT1G77765	0
AT1G77770	269
AT1G77780	0
AT1G77790	0
AT1G77800	2493
AT1G77810	240
AT1G77815	0
AT1G77820	0
AT1G77830	0
AT1G77840	785
AT1G77850	172
AT1G77855	0
AT1G77860	0
AT1G77870	0
AT1G77880	91
AT1G77885	35
AT1G77890	136
AT1G77910	0
AT1G77920	626
AT1G77930	1441
AT1G77932	0
AT1G77940	3777
AT1G77950	4834
AT1G77960	73
AT1G77980	0
AT1G77990	6
AT1G77992	0
AT1G78000	780
AT1G78010	415
AT1G78020	32
AT1G78030	3
AT1G78040	1351
AT1G78050	208
AT1G78060	33
AT1G78070	6282
AT1G78080	3145
AT1G78090	0
AT1G78095	0
AT1G78100	226
AT1G78110	12
AT1G78120	3
AT1G78130	4
AT1G78140	730
AT1G78150	1033
AT1G78160	1
AT1G78170	37
AT1G78172	16
AT1G78180	129
AT1G78190	60
AT1G78200	174
AT1G78206	2
AT1G78210	21
AT1G78220	0
AT1G78230	14
AT1G78240	773
AT1G78250	0
AT1G78260	1
AT1G78265	7
AT1G78270	0
AT1G78280	1085
AT1G78290	31
AT1G78300	127
AT1G78310	454
AT1G78320	12
AT1G78330	0
AT1G78340	46
AT1G78350	11
AT1G78355	0
AT1G78360	0
AT1G78370	120
AT1G78380	8759
AT1G78390	281
AT1G78400	0
AT1G78410	1
AT1G78420	2090
AT1G78430	9
AT1G78440	0
AT1G78450	5
AT1G78460	46
AT1G78470	0
AT1G78476	0
AT1G78478	0
AT1G78480	0
AT1G78490	11
AT1G78500	150
AT1G78510	556
AT1G78520	0
AT1G78530	0
AT1G78540	214
AT1G78550	273
AT1G78560	518
AT1G78570	245
AT1G78580	1548
AT1G78590	350
AT1G78600	1374
AT1G78610	35
AT1G78620	257
AT1G78630	1462
AT1G78635	0
AT1G78640	0
AT1G78650	105
AT1G78660	78
AT1G78670	17
AT1G78680	30
AT1G78690	239
AT1G78700	147
AT1G78710	0
AT1G78720	0
AT1G78730	22
AT1G78740	0
AT1G78750	1
AT1G78760	1
AT1G78770	39
AT1G78780	1954
AT1G78790	78
AT1G78800	263
AT1G78810	99
AT1G78815	0
AT1G78820	5
AT1G78830	326
AT1G78840	2
AT1G78850	49
AT1G78860	0
AT1G78865	0
AT1G78870	900
AT1G78880	1977
AT1G78890	1804
AT1G78895	265
AT1G78900	2589
AT1G78910	137
AT1G78915	169
AT1G78920	1217
AT1G78922	0
AT1G78930	493
AT1G78940	12
AT1G78950	17
AT1G78955	6
AT1G78960	253
AT1G78970	16
AT1G78980	0
AT1G78990	0
AT1G78995	10
AT1G79000	1607
AT1G79010	1825
AT1G79020	352
AT1G79030	159
AT1G79040	445
AT1G79050	614
AT1G79060	14
AT1G79070	35
AT1G79075	180
AT1G79080	131
AT1G79090	1127
AT1G79100	0
AT1G79103	0
AT1G79110	12
AT1G79120	24
AT1G79130	0
AT1G79150	740
AT1G79160	244
AT1G79170	0
AT1G79180	1
AT1G79190	513
AT1G79200	458
AT1G79210	543
AT1G79220	89
AT1G79230	4581
AT1G79240	0
AT1G79245	1068
AT1G79250	0
AT1G79260	27
AT1G79270	889
AT1G79280	2491
AT1G79290	0
AT1G79300	0
AT1G79310	0
AT1G79320	0
AT1G79330	4
AT1G79340	198
AT1G79350	666
AT1G79360	110
AT1G79370	0
AT1G79380	609
AT1G79390	547
AT1G79400	0
AT1G79410	1
AT1G79420	27
AT1G79430	19
AT1G79440	1726
AT1G79450	10
AT1G79460	268
AT1G79470	342
AT1G79480	0
AT1G79485	0
AT1G79490	426
AT1G79500	64
AT1G79510	0
AT1G79520	397
AT1G79529	2
AT1G79530	694
AT1G79540	150
AT1G79550	2867
AT1G79560	459
AT1G79570	678
AT1G79580	12
AT1G79590	343
AT1G79600	1355
AT1G79610	386
AT1G79620	1
AT1G79630	174
AT1G79640	8
AT1G79650	759
AT1G79660	239
AT1G79670	85
AT1G79680	2
AT1G79690	871
AT1G79700	20
AT1G79710	33
AT1G79720	22
AT1G79730	685
AT1G79740	332
AT1G79750	2494
AT1G79760	2
AT1G79770	0
AT1G79780	3
AT1G79790	83
AT1G79800	0
AT1G79810	745
AT1G79820	10
AT1G79830	3149
AT1G79840	14
AT1G79850	0
AT1G79860	1
AT1G79870	164
AT1G79880	563
AT1G79890	13
AT1G79900	53
AT1G79910	1
AT1G79915	0
AT1G79920	3991
AT1G79930	851
AT1G79940	929
AT1G79950	523
AT1G79960	0
AT1G79970	198
AT1G79980	0
AT1G79985	341
AT1G79990	310
AT1G80000	502
AT1G80010	1770
AT1G80020	840
AT1G80030	428
AT1G80040	2961
AT1G80050	6
AT1G80060	28
AT1G80070	7810
AT1G80080	1
AT1G80090	2057
AT1G80100	1
AT1G80110	17
AT1G80120	11
AT1G80130	3
AT1G80133	0
AT1G80140	0
AT1G80150	227
AT1G80160	1499
AT1G80165	0
AT1G80170	64
AT1G80180	2365
AT1G80190	98
AT1G80200	9
AT1G80210	288
AT1G80220	0
AT1G80230	418
AT1G80240	1
AT1G80245	433
AT1G80250	0
AT1G80260	473
AT1G80270	352
AT1G80280	16
AT1G80290	50
AT1G80300	500
AT1G80310	0
AT1G80315	0
AT1G80320	0
AT1G80325	7
AT1G80330	0
AT1G80340	2
AT1G80350	292
AT1G80360	350
AT1G80370	16
AT1G80380	2371
AT1G80390	0
AT1G80400	579
AT1G80410	1593
AT1G80420	132
AT1G80430	0
AT1G80440	399
AT1G80450	23
AT1G80460	142
AT1G80470	5
AT1G80480	781
AT1G80490	2055
AT1G80500	352
AT1G80510	39
AT1G80520	1
AT1G80525	0
AT1G80530	163
AT1G80540	9
AT1G80550	232
AT1G80555	29
AT1G80560	409
AT1G80570	860
AT1G80580	0
AT1G80590	0
AT1G80600	673
AT1G80610	415
AT1G80620	717
AT1G80625	1
AT1G80630	271
AT1G80640	124
AT1G80650	187
AT1G80660	0
AT1G80670	616
AT1G80680	807
AT1G80690	8
AT1G80700	16
AT1G80710	64
AT1G80720	65
AT1G80730	0
AT1G80740	0
AT1G80745	0
AT1G80750	913
AT1G80760	0
AT1G80770	266
AT1G80780	1717
AT1G80790	555
AT1G80800	14
AT1G80810	595
AT1G80820	6
AT1G80830	890
AT1G80840	56
AT1G80850	1
AT1G80860	144
AT1G80865	0
AT1G80870	69
AT1G80880	80
AT1G80890	254
AT1G80900	70
AT1G80910	427
AT1G80920	9849
AT1G80930	2108
AT1G80940	1247
AT1G80950	748
AT1G80960	22
AT1G80970	31
AT1G80980	121
AT1G80990	0
AT1G81001	0
AT1G81020	0
AT2G01008	98
AT2G01010	175
AT2G01020	216
AT2G01021	6
AT2G01022	9
AT2G01023	1
AT2G01024	0
AT2G01026	0
AT2G01028	0
AT2G01029	0
AT2G01031	0
AT2G01034	0
AT2G01035	0
AT2G01037	0
AT2G01040	0
AT2G01045	0
AT2G01050	0
AT2G01060	713
AT2G01070	41
AT2G01080	337
AT2G01090	168
AT2G01100	1145
AT2G01110	436
AT2G01120	46
AT2G01130	235
AT2G01140	1301
AT2G01150	74
AT2G01160	0
AT2G01170	93
AT2G01175	0
AT2G01180	64
AT2G01190	2375
AT2G01200	14
AT2G01210	10
AT2G01220	515
AT2G01240	0
AT2G01250	3048
AT2G01260	29
AT2G01270	774
AT2G01275	311
AT2G01280	83
AT2G01290	132
AT2G01300	1
AT2G01310	0
AT2G01320	487
AT2G01330	190
AT2G01340	2224
AT2G01350	997
AT2G01360	0
AT2G01370	0
AT2G01372	0
AT2G01379	0
AT2G01390	122
AT2G01400	293
AT2G01410	25
AT2G01420	79
AT2G01422	5
AT2G01430	6
AT2G01440	848
AT2G01450	6085
AT2G01460	448
AT2G01470	993
AT2G01480	382
AT2G01490	3810
AT2G01500	7
AT2G01505	6
AT2G01510	125
AT2G01520	6
AT2G01530	0
AT2G01540	89
AT2G01550	0
AT2G01554	0
AT2G01560	0
AT2G01570	346
AT2G01580	5
AT2G01590	15
AT2G01600	779
AT2G01610	7
AT2G01620	35
AT2G01630	68
AT2G01640	168
AT2G01650	239
AT2G01660	0
AT2G01667	0
AT2G01670	18
AT2G01680	181
AT2G01690	755
AT2G01700	0
AT2G01710	480
AT2G01720	565
AT2G01730	99
AT2G01735	607
AT2G01740	108
AT2G01750	192
AT2G01755	0
AT2G01760	5
AT2G01770	31
AT2G01780	0
AT2G01790	0
AT2G01800	0
AT2G01810	0
AT2G01818	2
AT2G01820	1447
AT2G01830	242
AT2G01840	2
AT2G01850	335
AT2G01860	47
AT2G01870	6
AT2G01880	0
AT2G01890	15
AT2G01900	0
AT2G01905	1
AT2G01910	39
AT2G01913	1
AT2G01918	0
AT2G01920	0
AT2G01930	450
AT2G01940	220
AT2G01950	4
AT2G01960	1
AT2G01970	1020
AT2G01973	0
AT2G01980	407
AT2G01990	4
AT2G02000	1
AT2G02010	1
AT2G02020	6
AT2G02023	0
AT2G02026	0
AT2G02030	0
AT2G02040	1322
AT2G02050	1249
AT2G02060	139
AT2G02061	12
AT2G02070	638
AT2G02080	1049
AT2G02090	868
AT2G02100	323
AT2G02103	0
AT2G02110	0
AT2G02120	48878
AT2G02130	194
AT2G02135	0
AT2G02140	3
AT2G02147	4
AT2G02148	112
AT2G02150	116
AT2G02160	2016
AT2G02170	141
AT2G02180	2474
AT2G02190	0
AT2G02200	0
AT2G02205	0
AT2G02210	0
AT2G02220	705
AT2G02230	831
AT2G02240	7
AT2G02250	0
AT2G02260	0
AT2G02270	0
AT2G02280	0
AT2G02290	0
AT2G02300	0
AT2G02310	0
AT2G02320	0
AT2G02330	0
AT2G02340	0
AT2G02350	53
AT2G02360	169
AT2G02370	378
AT2G02380	0
AT2G02390	3604
AT2G02400	136
AT2G02410	99
AT2G02430	0
AT2G02440	0
AT2G02450	1
AT2G02455	0
AT2G02470	1820
AT2G02480	24
AT2G02490	0
AT2G02493	0
AT2G02497	0
AT2G02498	0
AT2G02500	69
AT2G02510	1115
AT2G02515	0
AT2G02520	0
AT2G02525	0
AT2G02540	8
AT2G02550	0
AT2G02560	969
AT2G02570	1881
AT2G02580	10
AT2G02590	71
AT2G02600	0
AT2G02610	0
AT2G02620	0
AT2G02630	0
AT2G02635	0
AT2G02640	0
AT2G02650	0
AT2G02660	0
AT2G02670	0
AT2G02680	0
AT2G02690	0
AT2G02695	0
AT2G02700	1
AT2G02710	5192
AT2G02720	0
AT2G02730	337
AT2G02740	495
AT2G02741	0
AT2G02750	66
AT2G02760	2295
AT2G02765	120
AT2G02770	0
AT2G02780	228
AT2G02790	679
AT2G02795	0
AT2G02800	578
AT2G02810	128
AT2G02820	19
AT2G02830	0
AT2G02835	0
AT2G02840	9
AT2G02850	7070
AT2G02860	725
AT2G02870	243
AT2G02880	278
AT2G02890	0
AT2G02900	0
AT2G02910	65
AT2G02930	5335
AT2G02950	3
AT2G02955	545
AT2G02960	365
AT2G02970	472
AT2G02980	50
AT2G02990	173
AT2G03000	1
AT2G03010	27
AT2G03020	55
AT2G03030	0
AT2G03040	0
AT2G03050	109
AT2G03060	290
AT2G03070	468
AT2G03080	0
AT2G03090	73
AT2G03100	0
AT2G03110	18
AT2G03120	857
AT2G03130	0
AT2G03140	1073
AT2G03150	923
AT2G03160	0
AT2G03170	0
AT2G03180	0
AT2G03190	0
AT2G03200	0
AT2G03210	2
AT2G03220	141
AT2G03230	0
AT2G03240	68
AT2G03250	0
AT2G03260	49
AT2G03270	171
AT2G03280	615
AT2G03290	0
AT2G03291	0
AT2G03300	0
AT2G03310	5
AT2G03320	0
AT2G03330	65
AT2G03340	2454
AT2G03350	12
AT2G03360	32
AT2G03370	0
AT2G03380	105
AT2G03390	920
AT2G03410	0
AT2G03420	0
AT2G03430	367
AT2G03440	1039
AT2G03445	0
AT2G03450	43
AT2G03460	0
AT2G03470	783
AT2G03480	83
AT2G03490	0
AT2G03500	0
AT2G03505	11
AT2G03510	891
AT2G03520	8275
AT2G03530	54
AT2G03540	3
AT2G03550	3
AT2G03560	0
AT2G03565	0
AT2G03567	0
AT2G03570	0
AT2G03580	0
AT2G03590	15
AT2G03600	0
AT2G03610	0
AT2G03620	386
AT2G03630	1
AT2G03640	997
AT2G03650	0
AT2G03660	0
AT2G03667	154
AT2G03670	231
AT2G03680	500
AT2G03690	654
AT2G03700	0
AT2G03710	1
AT2G03720	0
AT2G03730	534
AT2G03740	0
AT2G03750	6
AT2G03760	0
AT2G03770	1
AT2G03780	471
AT2G03790	0
AT2G03800	173
AT2G03810	678
AT2G03820	2994
AT2G03821	7
AT2G03822	0
AT2G03823	0
AT2G03830	0
AT2G03840	0
AT2G03850	4
AT2G03855	0
AT2G03860	0
AT2G03870	430
AT2G03880	17
AT2G03885	0
AT2G03890	953
AT2G03895	0
AT2G03900	0
AT2G03905	0
AT2G03910	0
AT2G03913	4
AT2G03915	0
AT2G03920	0
AT2G03925	0
AT2G03930	0
AT2G03931	0
AT2G03932	0
AT2G03933	0
AT2G03934	3
AT2G03935	0
AT2G03936	0
AT2G03937	0
AT2G03940	0
AT2G03945	0
AT2G03950	0
AT2G03955	0
AT2G03958	0
AT2G03960	0
AT2G03965	13
AT2G03970	0
AT2G03972	0
AT2G03975	0
AT2G03980	45
AT2G03985	0
AT2G03990	0
AT2G03995	0
AT2G04000	0
AT2G04005	0
AT2G04010	0
AT2G04015	0
AT2G04020	0
AT2G04025	4
AT2G04030	5280
AT2G04031	0
AT2G04032	0
AT2G04033	0
AT2G04034	0
AT2G04035	0
AT2G04036	0
AT2G04037	0
AT2G04038	0
AT2G04039	29
AT2G04040	1146
AT2G04041	0
AT2G04042	0
AT2G04043	0
AT2G04045	0
AT2G04046	0
AT2G04047	0
AT2G04050	1
AT2G04060	0
AT2G04062	0
AT2G04063	1
AT2G04065	0
AT2G04066	0
AT2G04070	0
AT2G04075	0
AT2G04080	2
AT2G04085	0
AT2G04090	0
AT2G04095	0
AT2G04100	79
AT2G04110	8
AT2G04115	0
AT2G04120	0
AT2G04125	0
AT2G04130	0
AT2G04135	1
AT2G04137	0
AT2G04140	0
AT2G04145	0
AT2G04150	0
AT2G04155	0
AT2G04160	5
AT2G04170	2
AT2G04175	0
AT2G04180	0
AT2G04185	0
AT2G04190	6
AT2G04195	0
AT2G04200	0
AT2G04205	1
AT2G04210	0
AT2G04215	0
AT2G04220	0
AT2G04225	0
AT2G04230	178
AT2G04235	184
AT2G04240	823
AT2G04250	0
AT2G04255	0
AT2G04260	0
AT2G04265	0
AT2G04270	287
AT2G04280	20
AT2G04285	0
AT2G04290	0
AT2G04295	0
AT2G04300	0
AT2G04305	71
AT2G04310	0
AT2G04315	0
AT2G04320	0
AT2G04325	0
AT2G04330	0
AT2G04335	0
AT2G04340	269
AT2G04345	0
AT2G04350	1983
AT2G04355	0
AT2G04360	418
AT2G04365	4
AT2G04375	0
AT2G04378	168
AT2G04380	0
AT2G04390	603
AT2G04395	0
AT2G04400	879
AT2G04405	0
AT2G04410	990
AT2G04420	0
AT2G04425	0
AT2G04430	47
AT2G04435	0
AT2G04440	0
AT2G04450	0
AT2G04455	0
AT2G04460	3
AT2G04465	0
AT2G04470	0
AT2G04480	0
AT2G04485	0
AT2G04490	0
AT2G04495	0
AT2G04500	0
AT2G04505	0
AT2G04510	0
AT2G04515	4
AT2G04520	7169
AT2G04525	0
AT2G04530	137
AT2G04535	2
AT2G04540	303
AT2G04545	0
AT2G04550	503
AT2G04555	0
AT2G04560	71
AT2G04565	0
AT2G04570	10
AT2G04575	0
AT2G04580	0
AT2G04590	0
AT2G04595	0
AT2G04600	0
AT2G04605	12
AT2G04610	4
AT2G04615	0
AT2G04620	257
AT2G04621	0
AT2G04622	0
AT2G04625	0
AT2G04630	974
AT2G04635	0
AT2G04645	1
AT2G04650	38
AT2G04655	0
AT2G04660	178
AT2G04665	0
AT2G04670	0
AT2G04675	0
AT2G04680	0
AT2G04685	0
AT2G04690	3711
AT2G04695	0
AT2G04700	854
AT2G04705	0
AT2G04710	0
AT2G04715	1
AT2G04720	0
AT2G04725	0
AT2G04730	0
AT2G04735	0
AT2G04740	466
AT2G04745	0
AT2G04750	8
AT2G04755	0
AT2G04760	0
AT2G04765	0
AT2G04770	0
AT2G04775	0
AT2G04780	15
AT2G04785	0
AT2G04790	0
AT2G04795	12
AT2G04800	0
AT2G04805	3
AT2G04810	0
AT2G04815	0
AT2G04820	0
AT2G04825	0
AT2G04830	0
AT2G04835	0
AT2G04840	0
AT2G04842	487
AT2G04845	29
AT2G04850	11
AT2G04852	8
AT2G04855	0
AT2G04860	41
AT2G04865	1300
AT2G04870	0
AT2G04875	0
AT2G04880	847
AT2G04885	22
AT2G04890	935
AT2G04895	0
AT2G04900	989
AT2G04905	0
AT2G04910	0
AT2G04915	0
AT2G04920	0
AT2G04925	1
AT2G04930	0
AT2G04935	0
AT2G04940	654
AT2G04945	0
AT2G04950	0
AT2G04955	88
AT2G04965	40
AT2G04970	0
AT2G04975	0
AT2G04980	0
AT2G04985	0
AT2G04990	0
AT2G04995	1
AT2G05000	0
AT2G05005	0
AT2G05010	0
AT2G05015	4
AT2G05020	0
AT2G05025	0
AT2G05030	0
AT2G05035	0
AT2G05040	0
AT2G05045	0
AT2G05050	0
AT2G05060	0
AT2G05065	24
AT2G05070	39
AT2G05075	1215
AT2G05080	0
AT2G05082	0
AT2G05084	0
AT2G05085	0
AT2G05087	0
AT2G05090	0
AT2G05095	0
AT2G05100	41
AT2G05105	0
AT2G05110	0
AT2G05115	0
AT2G05117	0
AT2G05120	1032
AT2G05125	0
AT2G05130	0
AT2G05133	0
AT2G05140	0
AT2G05145	0
AT2G05150	0
AT2G05155	0
AT2G05160	3
AT2G05170	1017
AT2G05171	2
AT2G05180	4
AT2G05185	7
AT2G05190	0
AT2G05200	0
AT2G05205	7
AT2G05210	13
AT2G05215	40
AT2G05220	623
AT2G05230	26
AT2G05240	2
AT2G05245	0
AT2G05250	31
AT2G05255	0
AT2G05260	86
AT2G05270	0
AT2G05280	13
AT2G05290	34
AT2G05294	0
AT2G05300	3
AT2G05310	200
AT2G05315	0
AT2G05320	399
AT2G05330	4
AT2G05335	0
AT2G05340	0
AT2G05350	0
AT2G05355	0
AT2G05360	0
AT2G05365	0
AT2G05370	9
AT2G05380	157
AT2G05390	0
AT2G05395	0
AT2G05400	0
AT2G05405	0
AT2G05410	0
AT2G05415	0
AT2G05420	0
AT2G05425	0
AT2G05430	0
AT2G05435	0
AT2G05440	0
AT2G05441	0
AT2G05445	0
AT2G05450	0
AT2G05455	0
AT2G05460	0
AT2G05465	3
AT2G05470	0
AT2G05475	0
AT2G05480	0
AT2G05485	0
AT2G05490	0
AT2G05495	3
AT2G05505	0
AT2G05510	0
AT2G05515	0
AT2G05518	17
AT2G05520	417
AT2G05525	0
AT2G05530	0
AT2G05535	0
AT2G05540	33
AT2G05545	0
AT2G05550	0
AT2G05555	0
AT2G05560	0
AT2G05562	0
AT2G05564	0
AT2G05565	0
AT2G05567	0
AT2G05570	0
AT2G05575	0
AT2G05580	262884
AT2G05585	0
AT2G05590	373
AT2G05600	0
AT2G05605	0
AT2G05610	0
AT2G05615	0
AT2G05620	559
AT2G05625	0
AT2G05630	927
AT2G05632	111
AT2G05635	3
AT2G05640	16
AT2G05642	0
AT2G05645	0
AT2G05647	0
AT2G05655	23
AT2G05660	3
AT2G05665	0
AT2G05670	0
AT2G05675	0
AT2G05680	0
AT2G05685	0
AT2G05690	0
AT2G05695	29
AT2G05700	0
AT2G05705	0
AT2G05710	9922
AT2G05715	5
AT2G05720	0
AT2G05725	0
AT2G05730	0
AT2G05740	0
AT2G05750	0
AT2G05752	0
AT2G05753	0
AT2G05755	53
AT2G05760	10
AT2G05765	34
AT2G05770	0
AT2G05780	2
AT2G05785	0
AT2G05786	2
AT2G05790	79
AT2G05800	0
AT2G05801	0
AT2G05810	2
AT2G05812	0
AT2G05815	0
AT2G05820	0
AT2G05825	0
AT2G05830	868
AT2G05835	0
AT2G05840	1380
AT2G05845	0
AT2G05850	3
AT2G05855	0
AT2G05860	0
AT2G05865	0
AT2G05870	0
AT2G05875	0
AT2G05880	0
AT2G05885	0
AT2G05890	0
AT2G05895	0
AT2G05900	0
AT2G05905	0
AT2G05910	15
AT2G05914	73
AT2G05915	0
AT2G05920	1784
AT2G05925	0
AT2G05930	0
AT2G05935	0
AT2G05940	45
AT2G05945	0
AT2G05950	0
AT2G05960	0
AT2G05965	0
AT2G05970	0
AT2G05975	0
AT2G05980	0
AT2G05985	0
AT2G05990	111
AT2G05995	0
AT2G06000	259
AT2G06002	109
AT2G06005	1128
AT2G06010	2780
AT2G06020	0
AT2G06025	697
AT2G06035	0
AT2G06040	658
AT2G06045	0
AT2G06050	196
AT2G06060	0
AT2G06065	0
AT2G06070	0
AT2G06075	0
AT2G06080	0
AT2G06085	0
AT2G06090	0
AT2G06095	0
AT2G06100	0
AT2G06105	0
AT2G06110	0
AT2G06115	0
AT2G06120	0
AT2G06125	0
AT2G06130	0
AT2G06135	0
AT2G06140	0
AT2G06145	0
AT2G06150	0
AT2G06160	0
AT2G06165	0
AT2G06166	0
AT2G06170	0
AT2G06175	0
AT2G06180	0
AT2G06185	0
AT2G06190	0
AT2G06200	1
AT2G06210	958
AT2G06215	2
AT2G06220	0
AT2G06225	2
AT2G06230	0
AT2G06235	0
AT2G06240	0
AT2G06245	0
AT2G06250	0
AT2G06255	43
AT2G06260	0
AT2G06265	0
AT2G06270	0
AT2G06275	0
AT2G06280	0
AT2G06285	0
AT2G06290	0
AT2G06296	0
AT2G06303	0
AT2G06305	0
AT2G06310	0
AT2G06315	0
AT2G06330	0
AT2G06335	0
AT2G06340	0
AT2G06345	3
AT2G06350	0
AT2G06355	0
AT2G06365	0
AT2G06370	0
AT2G06375	0
AT2G06380	0
AT2G06385	0
AT2G06390	0
AT2G06395	0
AT2G06400	0
AT2G06405	0
AT2G06410	0
AT2G06415	0
AT2G06420	0
AT2G06425	0
AT2G06430	0
AT2G06435	0
AT2G06440	0
AT2G06445	0
AT2G06450	0
AT2G06455	0
AT2G06460	0
AT2G06465	0
AT2G06470	0
AT2G06475	0
AT2G06480	0
AT2G06485	0
AT2G06490	0
AT2G06495	0
AT2G06500	0
AT2G06505	0
AT2G06510	349
AT2G06515	0
AT2G06520	102
AT2G06525	0
AT2G06530	1258
AT2G06535	0
AT2G06540	0
AT2G06541	0
AT2G06550	0
AT2G06555	0
AT2G06560	0
AT2G06562	0
AT2G06565	0
AT2G06570	0
AT2G06575	0
AT2G06580	0
AT2G06585	0
AT2G06590	0
AT2G06595	0
AT2G06600	0
AT2G06605	0
AT2G06610	0
AT2G06615	0
AT2G06620	0
AT2G06625	0
AT2G06630	0
AT2G06635	0
AT2G06640	0
AT2G06645	0
AT2G06650	0
AT2G06655	0
AT2G06660	0
AT2G06665	0
AT2G06667	0
AT2G06670	0
AT2G06675	0
AT2G06680	0
AT2G06685	0
AT2G06690	0
AT2G06695	0
AT2G06700	0
AT2G06705	0
AT2G06710	0
AT2G06715	0
AT2G06720	0
AT2G06725	0
AT2G06740	0
AT2G06745	0
AT2G06750	0
AT2G06755	0
AT2G06760	0
AT2G06765	0
AT2G06770	0
AT2G06775	0
AT2G06780	0
AT2G06785	0
AT2G06790	0
AT2G06795	0
AT2G06800	0
AT2G06805	0
AT2G06810	0
AT2G06815	0
AT2G06820	0
AT2G06822	0
AT2G06830	0
AT2G06835	0
AT2G06840	0
AT2G06845	0
AT2G06850	80
AT2G06855	0
AT2G06860	0
AT2G06865	0
AT2G06870	0
AT2G06875	0
AT2G06880	0
AT2G06885	0
AT2G06890	0
AT2G06900	0
AT2G06902	0
AT2G06904	0
AT2G06905	1
AT2G06906	0
AT2G06908	0
AT2G06910	0
AT2G06912	0
AT2G06914	0
AT2G06917	0
AT2G06920	0
AT2G06922	0
AT2G06925	6
AT2G06930	0
AT2G06935	0
AT2G06940	0
AT2G06945	0
AT2G06950	243
AT2G06955	0
AT2G06960	0
AT2G06965	0
AT2G06967	0
AT2G06973	0
AT2G06975	0
AT2G06980	0
AT2G06983	0
AT2G06985	105
AT2G06990	1491
AT2G06995	5
AT2G07000	59
AT2G07005	0
AT2G07010	0
AT2G07015	0
AT2G07020	0
AT2G07025	0
AT2G07030	0
AT2G07035	0
AT2G07040	6
AT2G07042	33
AT2G07045	0
AT2G07050	451
AT2G07055	0
AT2G07070	119
AT2G07080	72
AT2G07085	0
AT2G07090	0
AT2G07095	0
AT2G07100	0
AT2G07110	0
AT2G07115	0
AT2G07120	0
AT2G07130	0
AT2G07135	0
AT2G07140	0
AT2G07150	0
AT2G07155	0
AT2G07160	0
AT2G07165	0
AT2G07170	26
AT2G07175	0
AT2G07180	38
AT2G07185	0
AT2G07190	0
AT2G07195	0
AT2G07200	0
AT2G07205	0
AT2G07210	0
AT2G07212	0
AT2G07213	2
AT2G07215	0
AT2G07220	0
AT2G07225	1
AT2G07230	0
AT2G07235	0
AT2G07240	0
AT2G07245	0
AT2G07250	0
AT2G07255	0
AT2G07260	0
AT2G07265	0
AT2G07270	0
AT2G07275	0
AT2G07280	0
AT2G07285	0
AT2G07290	0
AT2G07295	0
AT2G07300	0
AT2G07305	0
AT2G07310	0
AT2G07315	0
AT2G07320	0
AT2G07325	0
AT2G07330	0
AT2G07335	0
AT2G07340	127
AT2G07345	0
AT2G07355	7
AT2G07360	766
AT2G07365	0
AT2G07375	0
AT2G07380	0
AT2G07385	0
AT2G07390	0
AT2G07395	0
AT2G07400	0
AT2G07405	0
AT2G07410	0
AT2G07415	0
AT2G07420	0
AT2G07425	0
AT2G07430	0
AT2G07435	1
AT2G07440	0
AT2G07445	0
AT2G07450	0
AT2G07455	0
AT2G07460	0
AT2G07470	0
AT2G07475	0
AT2G07480	0
AT2G07483	0
AT2G07485	0
AT2G07486	0
AT2G07490	0
AT2G07495	0
AT2G07500	0
AT2G07505	0
AT2G07510	0
AT2G07515	0
AT2G07520	0
AT2G07525	0
AT2G07530	0
AT2G07535	0
AT2G07540	0
AT2G07545	0
AT2G07550	0
AT2G07555	0
AT2G07560	1
AT2G07565	0
AT2G07570	0
AT2G07575	0
AT2G07580	0
AT2G07585	0
AT2G07590	0
AT2G07595	0
AT2G07599	2
AT2G07600	0
AT2G07605	0
AT2G07613	0
AT2G07615	2
AT2G07617	0
AT2G07620	0
AT2G07621	0
AT2G07623	0
AT2G07625	3
AT2G07626	0
AT2G07627	0
AT2G07628	0
AT2G07629	84
AT2G07630	0
AT2G07631	0
AT2G07632	0
AT2G07633	1
AT2G07634	0
AT2G07635	0
AT2G07636	0
AT2G07637	0
AT2G07638	42
AT2G07640	0
AT2G07641	0
AT2G07642	0
AT2G07643	3
AT2G07644	0
AT2G07645	0
AT2G07646	2
AT2G07648	3
AT2G07650	0
AT2G07652	0
AT2G07654	0
AT2G07655	0
AT2G07656	0
AT2G07658	0
AT2G07659	5
AT2G07660	0
AT2G07661	0
AT2G07662	12
AT2G07663	0
AT2G07664	0
AT2G07665	9
AT2G07666	0
AT2G07667	0
AT2G07669	0
AT2G07670	0
AT2G07671	14
AT2G07672	0
AT2G07673	0
AT2G07674	1
AT2G07675	21
AT2G07676	11
AT2G07677	20
AT2G07678	9
AT2G07680	25
AT2G07681	66
AT2G07682	1
AT2G07683	10
AT2G07684	0
AT2G07685	0
AT2G07686	0
AT2G07687	296
AT2G07688	8
AT2G07689	25
AT2G07690	38
AT2G07691	0
AT2G07692	0
AT2G07693	0
AT2G07694	0
AT2G07695	47
AT2G07696	11
AT2G07697	11
AT2G07698	496
AT2G07699	0
AT2G07700	0
AT2G07701	0
AT2G07702	0
AT2G07703	0
AT2G07704	0
AT2G07705	0
AT2G07706	16
AT2G07707	0
AT2G07708	0
AT2G07709	0
AT2G07710	0
AT2G07711	118
AT2G07712	11
AT2G07713	0
AT2G07714	0
AT2G07715	107
AT2G07716	0
AT2G07717	0
AT2G07718	2
AT2G07719	0
AT2G07720	0
AT2G07721	2
AT2G07722	0
AT2G07723	0
AT2G07724	0
AT2G07725	25
AT2G07726	0
AT2G07727	209
AT2G07728	0
AT2G07729	0
AT2G07730	0
AT2G07731	0
AT2G07732	0
AT2G07733	0
AT2G07734	0
AT2G07735	0
AT2G07736	0
AT2G07737	0
AT2G07738	0
AT2G07739	0
AT2G07740	0
AT2G07741	0
AT2G07742	0
AT2G07743	0
AT2G07744	0
AT2G07745	0
AT2G07746	0
AT2G07747	15
AT2G07748	0
AT2G07749	0
AT2G07750	0
AT2G07751	68
AT2G07752	0
AT2G07753	0
AT2G07754	0
AT2G07755	0
AT2G07756	0
AT2G07757	0
AT2G07758	0
AT2G07759	0
AT2G07760	0
AT2G07761	0
AT2G07762	0
AT2G07763	1
AT2G07764	0
AT2G07765	0
AT2G07766	0
AT2G07767	11
AT2G07768	12
AT2G07769	0
AT2G07770	0
AT2G07771	0
AT2G07772	0
AT2G07773	2
AT2G07774	3
AT2G07775	0
AT2G07776	0
AT2G07777	4
AT2G07778	0
AT2G07779	0
AT2G07780	0
AT2G07783	7
AT2G07784	0
AT2G07785	1
AT2G07786	0
AT2G07787	5
AT2G07788	0
AT2G07789	0
AT2G07790	0
AT2G07791	0
AT2G07792	0
AT2G07793	0
AT2G07794	0
AT2G07795	0
AT2G07798	25
AT2G07799	1
AT2G07800	0
AT2G07805	0
AT2G07806	2
AT2G07807	0
AT2G07808	0
AT2G07809	0
AT2G07810	0
AT2G07811	9
AT2G07812	0
AT2G07813	0
AT2G07815	0
AT2G07820	0
AT2G07825	0
AT2G07826	4
AT2G07827	7
AT2G07830	0
AT2G07835	29
AT2G07840	0
AT2G07845	0
AT2G07850	0
AT2G07855	0
AT2G07860	0
AT2G07865	0
AT2G07870	0
AT2G07875	13
AT2G07880	0
AT2G07885	0
AT2G07890	0
AT2G07895	0
AT2G07900	0
AT2G07905	0
AT2G07910	0
AT2G07915	0
AT2G07925	0
AT2G07935	0
AT2G07940	0
AT2G07945	0
AT2G07950	1
AT2G07960	0
AT2G07965	0
AT2G07970	0
AT2G07975	0
AT2G07981	0
AT2G07985	0
AT2G07990	0
AT2G07995	0
AT2G08000	0
AT2G08005	0
AT2G08010	0
AT2G08015	0
AT2G08020	0
AT2G08025	0
AT2G08030	0
AT2G08035	0
AT2G08040	0
AT2G08045	5
AT2G08050	0
AT2G08055	0
AT2G08060	0
AT2G08070	0
AT2G08075	0
AT2G08085	0
AT2G08090	0
AT2G08095	0
AT2G08100	53
AT2G08105	0
AT2G08110	0
AT2G08115	0
AT2G08120	0
AT2G08125	0
AT2G08130	0
AT2G08135	0
AT2G08150	0
AT2G08155	0
AT2G08160	0
AT2G08165	0
AT2G08175	0
AT2G08180	0
AT2G08190	0
AT2G08195	0
AT2G08200	0
AT2G08205	0
AT2G08210	0
AT2G08215	0
AT2G08220	0
AT2G08230	0
AT2G08235	0
AT2G08240	0
AT2G08245	0
AT2G08250	0
AT2G08255	0
AT2G08260	0
AT2G08265	1
AT2G08270	0
AT2G08275	0
AT2G08280	0
AT2G08285	0
AT2G08290	0
AT2G08295	15
AT2G08300	0
AT2G08305	0
AT2G08310	0
AT2G08315	0
AT2G08320	0
AT2G08330	0
AT2G08335	0
AT2G08340	2
AT2G08345	0
AT2G08350	12
AT2G08355	0
AT2G08360	0
AT2G08365	0
AT2G08370	0
AT2G08375	0
AT2G08380	0
AT2G08385	0
AT2G08390	0
AT2G08395	0
AT2G08400	0
AT2G08405	0
AT2G08410	0
AT2G08415	0
AT2G08420	0
AT2G08425	0
AT2G08430	0
AT2G08435	6
AT2G08440	0
AT2G08445	2
AT2G08450	0
AT2G08455	0
AT2G08460	0
AT2G08465	0
AT2G08470	0
AT2G08475	0
AT2G08480	0
AT2G08485	0
AT2G08490	0
AT2G08495	0
AT2G08500	0
AT2G08505	0
AT2G08510	0
AT2G08515	0
AT2G08520	0
AT2G08525	0
AT2G08530	0
AT2G08535	0
AT2G08540	0
AT2G08545	0
AT2G08550	0
AT2G08555	0
AT2G08560	0
AT2G08565	0
AT2G08570	0
AT2G08575	1
AT2G08580	0
AT2G08585	5
AT2G08590	0
AT2G08595	0
AT2G08610	0
AT2G08620	0
AT2G08625	0
AT2G08630	0
AT2G08635	0
AT2G08640	0
AT2G08645	0
AT2G08650	0
AT2G08655	0
AT2G08660	0
AT2G08665	0
AT2G08670	0
AT2G08675	0
AT2G08680	1
AT2G08685	0
AT2G08690	0
AT2G08695	0
AT2G08700	0
AT2G08705	0
AT2G08710	0
AT2G08715	0
AT2G08720	0
AT2G08725	1
AT2G08730	0
AT2G08735	0
AT2G08740	0
AT2G08745	0
AT2G08750	0
AT2G08755	2
AT2G08760	2
AT2G08765	43
AT2G08770	0
AT2G08775	0
AT2G08780	0
AT2G08790	0
AT2G08795	0
AT2G08800	0
AT2G08805	0
AT2G08815	0
AT2G08820	3
AT2G08825	0
AT2G08830	0
AT2G08835	0
AT2G08845	0
AT2G08850	0
AT2G08855	0
AT2G08860	0
AT2G08865	9
AT2G08870	0
AT2G08875	0
AT2G08880	0
AT2G08885	0
AT2G08890	0
AT2G08895	0
AT2G08900	0
AT2G08905	1
AT2G08910	4
AT2G08915	0
AT2G08920	0
AT2G08925	0
AT2G08930	0
AT2G08935	0
AT2G08940	0
AT2G08945	0
AT2G08950	0
AT2G08955	0
AT2G08960	0
AT2G08965	2
AT2G08970	0
AT2G08975	0
AT2G08980	0
AT2G08985	0
AT2G08986	7
AT2G08990	0
AT2G08995	0
AT2G09000	0
AT2G09005	0
AT2G09010	6
AT2G09015	0
AT2G09020	0
AT2G09025	2
AT2G09035	2
AT2G09040	0
AT2G09045	0
AT2G09050	0
AT2G09055	0
AT2G09060	0
AT2G09065	0
AT2G09070	0
AT2G09075	0
AT2G09080	0
AT2G09085	0
AT2G09090	0
AT2G09095	0
AT2G09100	0
AT2G09105	0
AT2G09110	0
AT2G09115	0
AT2G09120	0
AT2G09125	0
AT2G09130	0
AT2G09135	0
AT2G09140	0
AT2G09150	0
AT2G09155	0
AT2G09160	0
AT2G09165	0
AT2G09170	18
AT2G09175	0
AT2G09180	0
AT2G09185	0
AT2G09187	0
AT2G09190	13
AT2G09195	2
AT2G09200	0
AT2G09205	1
AT2G09210	14
AT2G09215	0
AT2G09220	0
AT2G09225	1
AT2G09230	0
AT2G09235	0
AT2G09240	0
AT2G09245	0
AT2G09250	0
AT2G09255	0
AT2G09260	0
AT2G09265	0
AT2G09270	0
AT2G09280	0
AT2G09285	0
AT2G09290	0
AT2G09295	0
AT2G09300	0
AT2G09305	0
AT2G09310	0
AT2G09315	0
AT2G09320	0
AT2G09325	0
AT2G09330	0
AT2G09335	0
AT2G09340	0
AT2G09345	0
AT2G09350	0
AT2G09355	0
AT2G09360	0
AT2G09365	0
AT2G09370	0
AT2G09375	0
AT2G09380	0
AT2G09385	0
AT2G09388	0
AT2G09390	0
AT2G09395	0
AT2G09400	3
AT2G09405	0
AT2G09410	2
AT2G09415	0
AT2G09420	0
AT2G09425	2
AT2G09430	0
AT2G09435	0
AT2G09440	0
AT2G09445	0
AT2G09450	0
AT2G09455	1
AT2G09460	0
AT2G09465	0
AT2G09470	0
AT2G09475	0
AT2G09480	0
AT2G09490	0
AT2G09495	0
AT2G09500	0
AT2G09505	0
AT2G09510	0
AT2G09515	9
AT2G09525	6
AT2G09530	0
AT2G09535	0
AT2G09540	0
AT2G09545	0
AT2G09550	0
AT2G09555	0
AT2G09560	0
AT2G09565	0
AT2G09570	0
AT2G09575	0
AT2G09585	0
AT2G09589	0
AT2G09590	0
AT2G09605	0
AT2G09610	0
AT2G09615	0
AT2G09620	0
AT2G09625	0
AT2G09630	0
AT2G09635	0
AT2G09640	0
AT2G09645	0
AT2G09650	0
AT2G09655	0
AT2G09660	0
AT2G09665	0
AT2G09670	0
AT2G09675	0
AT2G09680	0
AT2G09685	0
AT2G09690	0
AT2G09695	0
AT2G09700	0
AT2G09705	8
AT2G09710	1
AT2G09715	0
AT2G09720	0
AT2G09725	0
AT2G09730	0
AT2G09735	0
AT2G09740	0
AT2G09745	1
AT2G09750	0
AT2G09755	0
AT2G09760	0
AT2G09765	0
AT2G09770	0
AT2G09775	0
AT2G09780	0
AT2G09785	0
AT2G09790	0
AT2G09795	155
AT2G09800	0
AT2G09805	0
AT2G09810	0
AT2G09815	1
AT2G09820	0
AT2G09825	0
AT2G09830	0
AT2G09835	0
AT2G09838	0
AT2G09840	0
AT2G09845	0
AT2G09850	0
AT2G09860	0
AT2G09862	0
AT2G09865	0
AT2G09870	0
AT2G09875	0
AT2G09880	0
AT2G09885	0
AT2G09890	0
AT2G09895	0
AT2G09900	0
AT2G09905	0
AT2G09910	0
AT2G09915	0
AT2G09920	0
AT2G09925	0
AT2G09930	0
AT2G09935	0
AT2G09945	0
AT2G09950	0
AT2G09953	0
AT2G09955	0
AT2G09956	0
AT2G09960	0
AT2G09965	0
AT2G09970	0
AT2G09975	0
AT2G09990	668
AT2G09992	0
AT2G09994	0
AT2G09995	0
AT2G10000	0
AT2G10010	0
AT2G10020	0
AT2G10025	0
AT2G10030	0
AT2G10040	0
AT2G10045	2
AT2G10050	0
AT2G10070	0
AT2G10080	0
AT2G10090	0
AT2G10100	0
AT2G10105	0
AT2G10110	0
AT2G10120	0
AT2G10130	0
AT2G10140	0
AT2G10150	0
AT2G10160	0
AT2G10165	0
AT2G10170	0
AT2G10175	0
AT2G10180	0
AT2G10190	0
AT2G10200	0
AT2G10205	0
AT2G10210	0
AT2G10220	0
AT2G10223	0
AT2G10226	0
AT2G10230	0
AT2G10232	0
AT2G10234	0
AT2G10237	0
AT2G10240	0
AT2G10250	0
AT2G10253	0
AT2G10256	0
AT2G10260	8
AT2G10265	0
AT2G10270	0
AT2G10280	0
AT2G10285	0
AT2G10290	0
AT2G10300	0
AT2G10310	0
AT2G10320	0
AT2G10330	0
AT2G10350	0
AT2G10360	0
AT2G10370	0
AT2G10380	0
AT2G10390	0
AT2G10400	0
AT2G10405	0
AT2G10410	985
AT2G10420	0
AT2G10430	0
AT2G10440	0
AT2G10450	0
AT2G10455	0
AT2G10460	0
AT2G10465	0
AT2G10470	0
AT2G10480	0
AT2G10490	0
AT2G10500	0
AT2G10510	0
AT2G10520	0
AT2G10530	0
AT2G10535	0
AT2G10537	0
AT2G10540	0
AT2G10545	0
AT2G10550	0
AT2G10553	0
AT2G10555	0
AT2G10556	0
AT2G10557	0
AT2G10560	0
AT2G10570	0
AT2G10589	0
AT2G10590	0
AT2G10600	0
AT2G10602	0
AT2G10605	0
AT2G10606	0
AT2G10608	0
AT2G10610	0
AT2G10611	0
AT2G10614	0
AT2G10615	0
AT2G10617	0
AT2G10620	0
AT2G10625	0
AT2G10630	0
AT2G10640	0
AT2G10650	0
AT2G10660	0
AT2G10670	0
AT2G10680	0
AT2G10690	0
AT2G10710	0
AT2G10720	0
AT2G10730	0
AT2G10735	5
AT2G10740	0
AT2G10760	0
AT2G10770	0
AT2G10780	0
AT2G10790	0
AT2G10800	4
AT2G10802	0
AT2G10810	0
AT2G10820	0
AT2G10830	0
AT2G10833	0
AT2G10836	0
AT2G10840	0
AT2G10850	0
AT2G10860	0
AT2G10870	0
AT2G10880	0
AT2G10890	0
AT2G10895	0
AT2G10900	0
AT2G10910	0
AT2G10920	0
AT2G10921	0
AT2G10930	0
AT2G10931	22
AT2G10940	71
AT2G10950	572
AT2G10955	0
AT2G10960	0
AT2G10965	0
AT2G10970	2
AT2G10975	0
AT2G10980	0
AT2G10990	0
AT2G11000	364
AT2G11005	0
AT2G11010	0
AT2G11015	0
AT2G11020	0
AT2G11025	0
AT2G11030	0
AT2G11035	0
AT2G11040	0
AT2G11045	0
AT2G11050	0
AT2G11060	0
AT2G11070	0
AT2G11080	0
AT2G11090	0
AT2G11100	0
AT2G11110	0
AT2G11115	0
AT2G11120	0
AT2G11130	0
AT2G11135	0
AT2G11140	6
AT2G11150	0
AT2G11165	0
AT2G11166	0
AT2G11168	0
AT2G11170	0
AT2G11180	0
AT2G11190	0
AT2G11200	0
AT2G11205	0
AT2G11210	0
AT2G11215	0
AT2G11220	0
AT2G11225	0
AT2G11230	0
AT2G11235	0
AT2G11240	1173
AT2G11270	2
AT2G11271	0
AT2G11280	0
AT2G11290	0
AT2G11300	0
AT2G11310	3
AT2G11320	0
AT2G11330	0
AT2G11340	0
AT2G11345	0
AT2G11350	0
AT2G11360	0
AT2G11370	0
AT2G11380	0
AT2G11390	0
AT2G11400	0
AT2G11405	0
AT2G11410	0
AT2G11420	0
AT2G11430	0
AT2G11440	0
AT2G11450	0
AT2G11460	0
AT2G11462	0
AT2G11465	0
AT2G11480	0
AT2G11485	0
AT2G11490	0
AT2G11500	0
AT2G11502	0
AT2G11504	0
AT2G11507	0
AT2G11510	0
AT2G11520	610
AT2G11522	5
AT2G11530	0
AT2G11550	0
AT2G11570	0
AT2G11590	0
AT2G11600	0
AT2G11610	0
AT2G11620	0
AT2G11623	0
AT2G11626	0
AT2G11630	0
AT2G11640	0
AT2G11650	0
AT2G11660	1
AT2G11670	0
AT2G11680	0
AT2G11690	0
AT2G11700	0
AT2G11720	0
AT2G11730	0
AT2G11740	0
AT2G11750	0
AT2G11770	0
AT2G11773	0
AT2G11775	0
AT2G11778	0
AT2G11780	0
AT2G11790	0
AT2G11800	0
AT2G11810	0
AT2G11815	0
AT2G11820	0
AT2G11830	0
AT2G11840	0
AT2G11850	0
AT2G11851	1
AT2G11852	0
AT2G11870	0
AT2G11880	18
AT2G11890	627
AT2G11891	26
AT2G11910	1081
AT2G11930	0
AT2G11940	0
AT2G11950	0
AT2G11970	0
AT2G11980	0
AT2G11983	1
AT2G11990	0
AT2G12000	0
AT2G12010	0
AT2G12020	0
AT2G12025	0
AT2G12040	0
AT2G12050	0
AT2G12060	0
AT2G12066	0
AT2G12083	0
AT2G12100	0
AT2G12110	0
AT2G12120	0
AT2G12130	0
AT2G12140	0
AT2G12150	0
AT2G12160	1
AT2G12170	17
AT2G12190	76
AT2G12195	0
AT2G12200	0
AT2G12205	0
AT2G12210	0
AT2G12230	0
AT2G12240	0
AT2G12250	0
AT2G12260	0
AT2G12270	0
AT2G12280	0
AT2G12290	0
AT2G12300	0
AT2G12305	0
AT2G12320	0
AT2G12325	0
AT2G12330	0
AT2G12340	0
AT2G12345	0
AT2G12360	0
AT2G12370	0
AT2G12380	9
AT2G12385	0
AT2G12390	0
AT2G12400	147
AT2G12405	0
AT2G12407	0
AT2G12408	0
AT2G12410	0
AT2G12420	0
AT2G12430	0
AT2G12440	0
AT2G12450	0
AT2G12460	0
AT2G12461	0
AT2G12462	3
AT2G12465	0
AT2G12470	0
AT2G12475	2
AT2G12480	9
AT2G12490	70
AT2G12500	0
AT2G12505	0
AT2G12510	0
AT2G12520	0
AT2G12530	0
AT2G12540	0
AT2G12550	333
AT2G12560	0
AT2G12570	0
AT2G12580	0
AT2G12590	0
AT2G12600	0
AT2G12610	0
AT2G12620	0
AT2G12630	0
AT2G12640	0
AT2G12646	0
AT2G12650	0
AT2G12660	0
AT2G12670	0
AT2G12680	0
AT2G12685	0
AT2G12690	0
AT2G12695	0
AT2G12700	0
AT2G12710	0
AT2G12720	0
AT2G12730	0
AT2G12740	0
AT2G12750	0
AT2G12760	0
AT2G12770	0
AT2G12780	0
AT2G12800	0
AT2G12810	0
AT2G12815	0
AT2G12820	0
AT2G12830	0
AT2G12832	0
AT2G12835	0
AT2G12840	0
AT2G12845	0
AT2G12850	0
AT2G12855	0
AT2G12860	0
AT2G12870	0
AT2G12875	0
AT2G12880	0
AT2G12890	0
AT2G12900	0
AT2G12905	0
AT2G12910	0
AT2G12920	0
AT2G12930	0
AT2G12935	0
AT2G12940	0
AT2G12945	0
AT2G12950	0
AT2G12960	0
AT2G12970	0
AT2G12980	0
AT2G12990	0
AT2G13000	0
AT2G13010	0
AT2G13020	0
AT2G13040	0
AT2G13050	0
AT2G13060	0
AT2G13070	0
AT2G13080	5
AT2G13090	0
AT2G13100	216
AT2G13105	0
AT2G13110	0
AT2G13115	0
AT2G13116	0
AT2G13118	0
AT2G13120	0
AT2G13125	0
AT2G13126	0
AT2G13128	0
AT2G13130	78
AT2G13140	0
AT2G13142	4
AT2G13143	0
AT2G13145	0
AT2G13146	0
AT2G13150	0
AT2G13160	0
AT2G13170	0
AT2G13175	3
AT2G13180	0
AT2G13190	0
AT2G13200	0
AT2G13230	0
AT2G13240	0
AT2G13250	0
AT2G13260	0
AT2G13270	0
AT2G13274	0
AT2G13275	0
AT2G13280	0
AT2G13290	1595
AT2G13295	0
AT2G13300	0
AT2G13310	0
AT2G13320	0
AT2G13330	0
AT2G13335	0
AT2G13350	1
AT2G13360	1738
AT2G13370	1385
AT2G13380	0
AT2G13390	0
AT2G13400	0
AT2G13410	0
AT2G13420	89
AT2G13422	0
AT2G13430	0
AT2G13431	0
AT2G13440	351
AT2G13450	0
AT2G13460	0
AT2G13463	18
AT2G13469	0
AT2G13470	0
AT2G13480	0
AT2G13490	0
AT2G13500	0
AT2G13510	0
AT2G13520	0
AT2G13530	0
AT2G13540	999
AT2G13542	0
AT2G13547	162
AT2G13550	156
AT2G13555	0
AT2G13560	900
AT2G13570	1
AT2G13580	1
AT2G13590	0
AT2G13600	113
AT2G13610	5
AT2G13620	3
AT2G13630	0
AT2G13640	0
AT2G13650	156
AT2G13660	0
AT2G13665	11
AT2G13680	16
AT2G13690	68
AT2G13700	0
AT2G13705	0
AT2G13706	0
AT2G13710	0
AT2G13720	0
AT2G13730	0
AT2G13740	0
AT2G13750	0
AT2G13760	0
AT2G13770	0
AT2G13790	98
AT2G13800	85
AT2G13810	9
AT2G13820	6
AT2G13830	0
AT2G13840	378
AT2G13845	0
AT2G13850	0
AT2G13851	0
AT2G13860	0
AT2G13865	0
AT2G13870	0
AT2G13890	0
AT2G13895	0
AT2G13900	0
AT2G13905	0
AT2G13910	0
AT2G13920	0
AT2G13930	0
AT2G13940	0
AT2G13950	0
AT2G13960	13
AT2G13965	0
AT2G13970	247
AT2G13975	164
AT2G13980	0
AT2G13985	0
AT2G13990	0
AT2G14000	0
AT2G14010	0
AT2G14020	0
AT2G14030	0
AT2G14040	0
AT2G14045	573
AT2G14050	20
AT2G14060	173
AT2G14070	0
AT2G14080	8
AT2G14090	64
AT2G14095	27
AT2G14100	0
AT2G14110	21
AT2G14115	79
AT2G14120	787
AT2G14130	0
AT2G14140	0
AT2G14150	0
AT2G14160	0
AT2G14170	1093
AT2G14180	0
AT2G14190	0
AT2G14200	0
AT2G14210	2
AT2G14220	100
AT2G14230	0
AT2G14240	0
AT2G14245	0
AT2G14247	2
AT2G14255	144
AT2G14260	943
AT2G14265	0
AT2G14270	0
AT2G14280	0
AT2G14282	0
AT2G14285	365
AT2G14288	0
AT2G14289	0
AT2G14290	0
AT2G14300	5
AT2G14310	0
AT2G14320	0
AT2G14330	0
AT2G14335	0
AT2G14340	0
AT2G14350	0
AT2G14365	0
AT2G14370	0
AT2G14378	0
AT2G14380	0
AT2G14390	0
AT2G14395	0
AT2G14400	0
AT2G14405	0
AT2G14410	0
AT2G14415	0
AT2G14420	0
AT2G14430	0
AT2G14440	0
AT2G14450	0
AT2G14455	0
AT2G14460	231
AT2G14470	0
AT2G14475	2
AT2G14490	0
AT2G14500	0
AT2G14510	0
AT2G14520	3132
AT2G14530	596
AT2G14535	0
AT2G14540	0
AT2G14550	0
AT2G14560	5
AT2G14570	0
AT2G14580	1
AT2G14590	0
AT2G14595	0
AT2G14600	0
AT2G14605	0
AT2G14610	20
AT2G14620	9
AT2G14630	0
AT2G14635	0
AT2G14640	0
AT2G14650	0
AT2G14660	36
AT2G14661	3
AT2G14670	0
AT2G14680	275
AT2G14690	15
AT2G14692	0
AT2G14695	0
AT2G14700	0
AT2G14710	0
AT2G14720	1374
AT2G14730	0
AT2G14740	961
AT2G14750	331
AT2G14755	0
AT2G14760	0
AT2G14765	0
AT2G14770	0
AT2G14772	0
AT2G14774	0
AT2G14775	22
AT2G14777	0
AT2G14780	0
AT2G14790	0
AT2G14793	0
AT2G14796	0
AT2G14800	14
AT2G14810	0
AT2G14820	0
AT2G14825	376
AT2G14830	0
AT2G14835	461
AT2G14840	0
AT2G14843	0
AT2G14846	0
AT2G14850	212
AT2G14860	79
AT2G14870	0
AT2G14878	18047
AT2G14880	1695
AT2G14890	81
AT2G14900	8
AT2G14910	3154
AT2G14920	0
AT2G14930	0
AT2G14935	0
AT2G14940	0
AT2G14945	0
AT2G14950	0
AT2G14960	9
AT2G14970	0
AT2G14980	0
AT2G14990	0
AT2G15000	809
AT2G15010	27064
AT2G15012	0
AT2G15013	0
AT2G15014	0
AT2G15015	0
AT2G15016	0
AT2G15017	0
AT2G15020	48
AT2G15025	0
AT2G15029	0
AT2G15030	92
AT2G15040	1
AT2G15042	0
AT2G15045	0
AT2G15050	11
AT2G15060	0
AT2G15070	0
AT2G15080	3
AT2G15090	19
AT2G15100	0
AT2G15110	0
AT2G15120	0
AT2G15128	11
AT2G15130	0
AT2G15140	0
AT2G15145	0
AT2G15150	0
AT2G15160	0
AT2G15170	0
AT2G15180	0
AT2G15185	0
AT2G15190	0
AT2G15200	0
AT2G15210	0
AT2G15220	0
AT2G15230	283
AT2G15240	443
AT2G15250	0
AT2G15260	0
AT2G15270	609
AT2G15271	0
AT2G15280	14
AT2G15290	421
AT2G15292	425
AT2G15300	69
AT2G15310	2
AT2G15318	0
AT2G15320	77
AT2G15325	0
AT2G15327	0
AT2G15330	0
AT2G15340	0
AT2G15345	0
AT2G15350	0
AT2G15360	0
AT2G15370	0
AT2G15380	0
AT2G15390	1
AT2G15400	1
AT2G15410	0
AT2G15420	4
AT2G15430	248
AT2G15440	37
AT2G15450	0
AT2G15460	0
AT2G15470	0
AT2G15480	1
AT2G15490	16
AT2G15500	0
AT2G15510	0
AT2G15520	0
AT2G15530	194
AT2G15535	0
AT2G15540	0
AT2G15550	0
AT2G15555	0
AT2G15560	871
AT2G15570	125
AT2G15580	43
AT2G15590	0
AT2G15600	0
AT2G15610	0
AT2G15620	2667
AT2G15630	116
AT2G15640	0
AT2G15650	0
AT2G15660	0
AT2G15670	0
AT2G15680	0
AT2G15690	148
AT2G15695	1644
AT2G15700	0
AT2G15710	0
AT2G15720	0
AT2G15730	195
AT2G15740	0
AT2G15750	0
AT2G15760	0
AT2G15765	0
AT2G15770	0
AT2G15780	0
AT2G15790	93
AT2G15800	2
AT2G15810	0
AT2G15815	0
AT2G15820	178
AT2G15830	78
AT2G15840	14
AT2G15850	0
AT2G15860	165
AT2G15870	0
AT2G15880	303
AT2G15890	2918
AT2G15900	647
AT2G15910	443
AT2G15920	0
AT2G15940	4
AT2G15950	0
AT2G15960	281
AT2G15970	170
AT2G15980	147
AT2G15990	0
AT2G16000	0
AT2G16005	0
AT2G16010	0
AT2G16015	0
AT2G16016	0
AT2G16018	0
AT2G16019	0
AT2G16020	0
AT2G16030	0
AT2G16040	0
AT2G16050	0
AT2G16060	86
AT2G16070	1519
AT2G16080	0
AT2G16090	356
AT2G16100	0
AT2G16110	0
AT2G16120	0
AT2G16130	0
AT2G16140	3
AT2G16145	0
AT2G16150	0
AT2G16160	0
AT2G16170	0
AT2G16180	0
AT2G16190	0
AT2G16200	0
AT2G16210	0
AT2G16220	0
AT2G16225	0
AT2G16230	0
AT2G16240	0
AT2G16245	0
AT2G16250	37
AT2G16260	93
AT2G16270	6
AT2G16280	611
AT2G16290	0
AT2G16300	0
AT2G16310	0
AT2G16320	0
AT2G16330	0
AT2G16340	0
AT2G16360	0
AT2G16365	176
AT2G16367	0
AT2G16370	30
AT2G16380	1
AT2G16385	0
AT2G16390	223
AT2G16400	22
AT2G16405	196
AT2G16410	0
AT2G16420	0
AT2G16430	70
AT2G16440	17
AT2G16450	0
AT2G16460	120
AT2G16485	2539
AT2G16490	0
AT2G16500	393
AT2G16505	0
AT2G16510	342
AT2G16520	0
AT2G16530	295
AT2G16535	0
AT2G16540	0
AT2G16550	0
AT2G16560	0
AT2G16570	929
AT2G16575	5
AT2G16580	10
AT2G16586	1
AT2G16592	0
AT2G16594	0
AT2G16595	924
AT2G16600	1771
AT2G16610	0
AT2G16620	0
AT2G16630	6
AT2G16640	2839
AT2G16650	297
AT2G16660	125
AT2G16670	0
AT2G16676	0
AT2G16680	0
AT2G16690	0
AT2G16700	28
AT2G16710	630
AT2G16720	92
AT2G16730	2
AT2G16740	6
AT2G16750	0
AT2G16760	3
AT2G16770	1010
AT2G16780	241
AT2G16790	20
AT2G16800	1061
AT2G16810	0
AT2G16820	0
AT2G16830	0
AT2G16832	0
AT2G16835	0
AT2G16840	0
AT2G16850	6
AT2G16860	963
AT2G16870	37
AT2G16880	221
AT2G16890	1705
AT2G16895	8
AT2G16900	105
AT2G16905	0
AT2G16910	10
AT2G16920	588
AT2G16930	652
AT2G16940	2028
AT2G16950	459
AT2G16953	0
AT2G16960	0
AT2G16970	0
AT2G16980	1
AT2G16990	4
AT2G17000	0
AT2G17010	1
AT2G17020	210
AT2G17030	259
AT2G17033	315
AT2G17036	18
AT2G17040	2
AT2G17043	0
AT2G17050	0
AT2G17055	0
AT2G17060	0
AT2G17064	0
AT2G17070	0
AT2G17080	0
AT2G17090	0
AT2G17110	481
AT2G17115	0
AT2G17120	380
AT2G17130	153
AT2G17140	98
AT2G17150	246
AT2G17160	0
AT2G17170	0
AT2G17180	0
AT2G17190	1248
AT2G17200	2391
AT2G17210	41
AT2G17220	448
AT2G17230	268
AT2G17240	490
AT2G17250	609
AT2G17260	21
AT2G17265	342
AT2G17270	125
AT2G17280	10
AT2G17290	338
AT2G17295	0
AT2G17300	1
AT2G17305	0
AT2G17310	1
AT2G17320	137
AT2G17330	1
AT2G17340	81
AT2G17350	171
AT2G17360	2958
AT2G17370	191
AT2G17380	362
AT2G17390	2446
AT2G17410	1347
AT2G17420	351
AT2G17430	11
AT2G17440	372
AT2G17442	13
AT2G17450	772
AT2G17460	0
AT2G17470	0
AT2G17477	0
AT2G17480	102
AT2G17490	16
AT2G17500	149
AT2G17510	976
AT2G17520	1572
AT2G17525	104
AT2G17530	226
AT2G17540	103
AT2G17550	50
AT2G17560	397
AT2G17570	303
AT2G17580	423
AT2G17590	3
AT2G17600	0
AT2G17610	0
AT2G17620	1
AT2G17630	21
AT2G17640	1010
AT2G17650	493
AT2G17660	21
AT2G17670	299
AT2G17680	0
AT2G17690	0
AT2G17695	825
AT2G17700	823
AT2G17705	93
AT2G17710	37
AT2G17720	170
AT2G17723	10
AT2G17730	153
AT2G17740	0
AT2G17750	0
AT2G17760	511
AT2G17770	1
AT2G17780	332
AT2G17785	0
AT2G17787	340
AT2G17790	897
AT2G17800	175
AT2G17810	0
AT2G17820	268
AT2G17830	62
AT2G17840	3505
AT2G17845	9
AT2G17850	38
AT2G17860	0
AT2G17870	1682
AT2G17880	29
AT2G17890	0
AT2G17900	165
AT2G17905	0
AT2G17910	0
AT2G17920	0
AT2G17930	1840
AT2G17940	0
AT2G17950	1
AT2G17960	0
AT2G17970	27
AT2G17972	0
AT2G17975	42
AT2G17980	722
AT2G17990	701
AT2G18000	1
AT2G18010	0
AT2G18020	3851
AT2G18025	0
AT2G18030	163
AT2G18040	548
AT2G18042	0
AT2G18050	2113
AT2G18060	1
AT2G18070	0
AT2G18080	0
AT2G18090	1268
AT2G18100	14
AT2G18110	568
AT2G18115	0
AT2G18120	0
AT2G18130	0
AT2G18140	0
AT2G18150	0
AT2G18160	200
AT2G18170	971
AT2G18180	10
AT2G18190	0
AT2G18193	0
AT2G18196	3
AT2G18200	0
AT2G18210	0
AT2G18220	711
AT2G18230	18
AT2G18240	521
AT2G18245	100
AT2G18250	545
AT2G18260	0
AT2G18270	0
AT2G18280	794
AT2G18290	164
AT2G18300	3
AT2G18310	0
AT2G18320	0
AT2G18323	0
AT2G18328	2
AT2G18330	522
AT2G18340	4238
AT2G18350	11
AT2G18360	0
AT2G18370	0
AT2G18380	1
AT2G18390	408
AT2G18400	278
AT2G18410	413
AT2G18420	54
AT2G18440	4750
AT2G18450	2
AT2G18460	0
AT2G18465	63
AT2G18470	9
AT2G18480	5
AT2G18490	0
AT2G18500	3
AT2G18510	1232
AT2G18520	93
AT2G18530	0
AT2G18540	6271
AT2G18550	1
AT2G18560	1
AT2G18570	4155
AT2G18580	0
AT2G18590	0
AT2G18600	64
AT2G18620	1
AT2G18630	169
AT2G18640	0
AT2G18650	0
AT2G18660	1
AT2G18670	798
AT2G18680	117
AT2G18685	0
AT2G18690	22
AT2G18700	4671
AT2G18710	738
AT2G18720	0
AT2G18721	0
AT2G18730	29
AT2G18735	240
AT2G18740	1267
AT2G18750	1185
AT2G18760	466
AT2G18770	182
AT2G18780	131
AT2G18790	1131
AT2G18800	0
AT2G18810	0
AT2G18820	0
AT2G18830	0
AT2G18840	660
AT2G18850	248
AT2G18860	132
AT2G18870	0
AT2G18876	3
AT2G18880	0
AT2G18890	1
AT2G18900	1088
AT2G18910	41
AT2G18915	688
AT2G18917	7
AT2G18920	0
AT2G18938	6
AT2G18940	390
AT2G18950	47
AT2G18960	6533
AT2G18969	0
AT2G18970	0
AT2G18980	3
AT2G18990	32
AT2G19000	0
AT2G19010	0
AT2G19020	0
AT2G19030	0
AT2G19040	0
AT2G19045	0
AT2G19050	1
AT2G19060	0
AT2G19070	0
AT2G19080	1019
AT2G19090	7
AT2G19100	0
AT2G19110	53
AT2G19120	123
AT2G19130	2
AT2G19140	0
AT2G19146	0
AT2G19150	0
AT2G19160	98
AT2G19170	8
AT2G19180	819
AT2G19190	1
AT2G19200	0
AT2G19210	0
AT2G19220	0
AT2G19230	0
AT2G19240	19
AT2G19250	238
AT2G19260	354
AT2G19270	526
AT2G19280	65
AT2G19290	0
AT2G19300	0
AT2G19310	5389
AT2G19320	4376
AT2G19330	7
AT2G19340	5
AT2G19350	556
AT2G19360	0
AT2G19365	0
AT2G19380	83
AT2G19385	284
AT2G19390	454
AT2G19400	16
AT2G19410	1
AT2G19420	0
AT2G19425	0
AT2G19430	371
AT2G19440	1
AT2G19450	3277
AT2G19460	9
AT2G19470	544
AT2G19480	3032
AT2G19490	403
AT2G19500	8
AT2G19510	0
AT2G19520	2730
AT2G19530	34
AT2G19540	2152
AT2G19550	1
AT2G19560	395
AT2G19570	0
AT2G19572	0
AT2G19580	37
AT2G19582	2
AT2G19590	27
AT2G19600	165
AT2G19610	0
AT2G19620	40
AT2G19630	0
AT2G19640	191
AT2G19650	3
AT2G19660	0
AT2G19670	26
AT2G19680	164
AT2G19690	1
AT2G19700	0
AT2G19710	155
AT2G19720	69
AT2G19730	2573
AT2G19740	518
AT2G19750	1099
AT2G19755	0
AT2G19760	357
AT2G19770	0
AT2G19780	2
AT2G19790	407
AT2G19796	1
AT2G19800	45
AT2G19802	1
AT2G19803	0
AT2G19806	0
AT2G19810	467
AT2G19820	0
AT2G19825	0
AT2G19830	631
AT2G19840	0
AT2G19850	0
AT2G19860	600
AT2G19870	327
AT2G19880	32
AT2G19890	0
AT2G19893	0
AT2G19900	19469
AT2G19910	64
AT2G19920	23
AT2G19930	2987
AT2G19940	213
AT2G19950	294
AT2G19960	17
AT2G19970	2
AT2G19980	0
AT2G19990	0
AT2G20000	479
AT2G20010	218
AT2G20020	236
AT2G20030	1
AT2G20050	188
AT2G20060	1353
AT2G20070	0
AT2G20080	0
AT2G20100	114
AT2G20110	80
AT2G20120	434
AT2G20130	404
AT2G20140	306
AT2G20142	0
AT2G20150	0
AT2G20160	0
AT2G20170	0
AT2G20180	700
AT2G20190	157
AT2G20208	0
AT2G20210	94
AT2G20230	1956
AT2G20240	3
AT2G20250	16
AT2G20260	39
AT2G20270	190
AT2G20280	1734
AT2G20290	70
AT2G20298	0
AT2G20300	58
AT2G20310	243
AT2G20320	655
AT2G20330	834
AT2G20340	12
AT2G20350	0
AT2G20360	835
AT2G20362	0
AT2G20370	395
AT2G20380	0
AT2G20390	512
AT2G20400	397
AT2G20410	204
AT2G20420	955
AT2G20430	0
AT2G20440	83
AT2G20450	805
AT2G20460	0
AT2G20463	0
AT2G20465	0
AT2G20470	0
AT2G20480	8
AT2G20490	1489
AT2G20495	245
AT2G20500	0
AT2G20510	0
AT2G20515	49
AT2G20520	0
AT2G20530	1146
AT2G20540	11
AT2G20550	4
AT2G20555	0
AT2G20560	15083
AT2G20562	3
AT2G20570	23
AT2G20580	2143
AT2G20585	246
AT2G20590	10
AT2G20595	0
AT2G20597	0
AT2G20600	0
AT2G20605	0
AT2G20610	505
AT2G20613	0
AT2G20616	0
AT2G20618	0
AT2G20619	0
AT2G20620	0
AT2G20625	0
AT2G20630	80
AT2G20635	23
AT2G20650	41
AT2G20660	0
AT2G20670	76
AT2G20680	7
AT2G20690	231
AT2G20700	4
AT2G20710	22
AT2G20720	0
AT2G20721	28
AT2G20722	1
AT2G20723	7
AT2G20724	116
AT2G20725	204
AT2G20740	521
AT2G20750	0
AT2G20760	934
AT2G20770	2411
AT2G20780	212
AT2G20784	0
AT2G20790	171
AT2G20800	0
AT2G20805	0
AT2G20810	320
AT2G20815	46
AT2G20816	0
AT2G20818	0
AT2G20820	1079
AT2G20825	14
AT2G20830	788
AT2G20835	1
AT2G20840	74
AT2G20850	38
AT2G20860	1292
AT2G20870	22
AT2G20873	0
AT2G20875	0
AT2G20880	0
AT2G20890	1355
AT2G20900	500
AT2G20910	0
AT2G20920	2074
AT2G20921	0
AT2G20930	55
AT2G20940	783
AT2G20950	156
AT2G20960	20
AT2G20970	0
AT2G20980	3
AT2G20990	3174
AT2G20993	0
AT2G21000	0
AT2G21010	0
AT2G21020	1
AT2G21030	0
AT2G21040	0
AT2G21045	2
AT2G21050	10
AT2G21060	2822
AT2G21070	301
AT2G21080	59
AT2G21090	150
AT2G21100	21
AT2G21105	0
AT2G21110	30
AT2G21120	248
AT2G21130	881
AT2G21140	14
AT2G21150	585
AT2G21160	785
AT2G21170	958
AT2G21172	0
AT2G21180	387
AT2G21185	0
AT2G21187	0
AT2G21188	2
AT2G21190	395
AT2G21195	977
AT2G21200	0
AT2G21210	1
AT2G21220	1
AT2G21230	446
AT2G21235	0
AT2G21237	5
AT2G21240	1456
AT2G21250	28
AT2G21260	8
AT2G21270	2376
AT2G21280	53
AT2G21290	714
AT2G21300	1521
AT2G21310	0
AT2G21320	56
AT2G21330	973
AT2G21340	93
AT2G21350	64
AT2G21360	0
AT2G21370	8
AT2G21380	171
AT2G21385	948
AT2G21390	1555
AT2G21400	0
AT2G21410	1572
AT2G21420	0
AT2G21430	25
AT2G21440	1287
AT2G21450	0
AT2G21455	0
AT2G21460	0
AT2G21465	0
AT2G21470	1044
AT2G21480	5
AT2G21490	89652
AT2G21500	604
AT2G21510	60
AT2G21520	696
AT2G21530	5
AT2G21540	24
AT2G21550	0
AT2G21560	10
AT2G21570	0
AT2G21580	3442
AT2G21590	2
AT2G21595	0
AT2G21600	330
AT2G21610	0
AT2G21620	1313
AT2G21630	88
AT2G21640	52
AT2G21650	1
AT2G21655	0
AT2G21660	3491
AT2G21670	0
AT2G21680	0
AT2G21690	0
AT2G21700	0
AT2G21710	69
AT2G21720	10396
AT2G21725	0
AT2G21727	0
AT2G21730	0
AT2G21740	0
AT2G21750	0
AT2G21760	0
AT2G21770	161
AT2G21780	53
AT2G21790	684
AT2G21800	167
AT2G21810	0
AT2G21820	51575
AT2G21830	16
AT2G21840	0
AT2G21850	1
AT2G21860	198
AT2G21870	2470
AT2G21880	0
AT2G21890	0
AT2G21895	0
AT2G21900	0
AT2G21905	0
AT2G21910	0
AT2G21920	0
AT2G21930	73
AT2G21940	556
AT2G21950	2
AT2G21960	131
AT2G21970	151
AT2G21980	0
AT2G21990	4
AT2G22000	184
AT2G22010	2236
AT2G22030	0
AT2G22040	5
AT2G22050	0
AT2G22055	8
AT2G22060	0
AT2G22070	77
AT2G22080	2956
AT2G22088	2
AT2G22090	129
AT2G22100	143
AT2G22110	0
AT2G22120	139
AT2G22121	0
AT2G22122	2
AT2G22125	849
AT2G22140	79
AT2G22145	0
AT2G22150	0
AT2G22155	0
AT2G22160	0
AT2G22170	20
AT2G22180	1
AT2G22190	1
AT2G22200	0
AT2G22210	0
AT2G22220	0
AT2G22230	32
AT2G22240	12410
AT2G22241	0
AT2G22250	87
AT2G22260	44
AT2G22270	290
AT2G22280	0
AT2G22290	0
AT2G22300	737
AT2G22310	204
AT2G22320	0
AT2G22330	4
AT2G22335	0
AT2G22340	0
AT2G22345	0
AT2G22350	0
AT2G22360	314
AT2G22370	169
AT2G22380	0
AT2G22390	4
AT2G22400	1178
AT2G22410	60
AT2G22420	8
AT2G22425	361
AT2G22426	0
AT2G22430	662
AT2G22440	0
AT2G22450	936
AT2G22460	0
AT2G22465	0
AT2G22470	82
AT2G22475	171
AT2G22480	40
AT2G22482	0
AT2G22490	344
AT2G22496	0
AT2G22500	63
AT2G22510	14
AT2G22520	0
AT2G22530	143
AT2G22540	13
AT2G22560	77
AT2G22570	186
AT2G22580	0
AT2G22590	0
AT2G22600	36
AT2G22610	13
AT2G22620	10
AT2G22630	0
AT2G22640	307
AT2G22650	26
AT2G22660	537
AT2G22668	0
AT2G22670	303
AT2G22680	137
AT2G22690	436
AT2G22710	0
AT2G22720	871
AT2G22730	1
AT2G22740	78
AT2G22750	0
AT2G22760	0
AT2G22770	17
AT2G22780	5210
AT2G22790	17
AT2G22795	240
AT2G22800	51
AT2G22805	0
AT2G22807	0
AT2G22810	1
AT2G22820	0
AT2G22821	227
AT2G22830	0
AT2G22840	1613
AT2G22850	0
AT2G22860	3
AT2G22870	250
AT2G22880	0
AT2G22890	17
AT2G22900	29
AT2G22905	0
AT2G22910	1115
AT2G22920	4
AT2G22930	1
AT2G22940	0
AT2G22941	0
AT2G22942	0
AT2G22950	0
AT2G22955	0
AT2G22960	0
AT2G22970	11
AT2G22980	3
AT2G22990	460
AT2G23000	3
AT2G23010	2
AT2G23020	0
AT2G23030	54
AT2G23040	222
AT2G23050	7
AT2G23060	2
AT2G23067	0
AT2G23070	1824
AT2G23080	301
AT2G23090	8647
AT2G23093	37
AT2G23096	0
AT2G23100	3
AT2G23110	34087
AT2G23118	0
AT2G23120	5743
AT2G23130	7
AT2G23140	357
AT2G23142	0
AT2G23148	0
AT2G23150	69
AT2G23160	0
AT2G23170	72
AT2G23180	15
AT2G23190	1
AT2G23200	27
AT2G23210	0
AT2G23220	0
AT2G23230	3
AT2G23240	35831
AT2G23250	0
AT2G23260	0
AT2G23270	0
AT2G23290	349
AT2G23300	54
AT2G23310	665
AT2G23320	2850
AT2G23321	0
AT2G23330	54
AT2G23340	221
AT2G23347	0
AT2G23348	41
AT2G23350	1785
AT2G23360	5
AT2G23370	232
AT2G23380	19
AT2G23390	138
AT2G23400	0
AT2G23410	0
AT2G23420	120
AT2G23430	39
AT2G23440	0
AT2G23445	0
AT2G23450	625
AT2G23460	229
AT2G23470	245
AT2G23480	0
AT2G23490	0
AT2G23500	0
AT2G23510	5
AT2G23520	174
AT2G23530	2
AT2G23540	8
AT2G23550	0
AT2G23560	14
AT2G23570	0
AT2G23580	1
AT2G23590	641
AT2G23600	12
AT2G23610	241
AT2G23620	298
AT2G23630	0
AT2G23640	9054
AT2G23650	0
AT2G23660	0
AT2G23670	0
AT2G23672	0
AT2G23673	0
AT2G23680	2
AT2G23690	2
AT2G23700	7
AT2G23710	0
AT2G23720	0
AT2G23740	301
AT2G23755	24
AT2G23760	134
AT2G23770	0
AT2G23780	1035
AT2G23790	322
AT2G23800	9
AT2G23808	0
AT2G23810	717
AT2G23820	156
AT2G23830	0
AT2G23834	0
AT2G23840	10
AT2G23850	0
AT2G23860	0
AT2G23870	0
AT2G23880	0
AT2G23890	472
AT2G23900	19
AT2G23910	29
AT2G23930	904
AT2G23940	377
AT2G23945	1
AT2G23950	272
AT2G23960	0
AT2G23970	0
AT2G23980	1017
AT2G23985	0
AT2G23987	0
AT2G23990	0
AT2G24000	0
AT2G24010	0
AT2G24020	596
AT2G24030	2
AT2G24040	69
AT2G24050	963
AT2G24060	203
AT2G24070	0
AT2G24080	0
AT2G24090	828
AT2G24100	2059
AT2G24103	0
AT2G24110	15
AT2G24120	922
AT2G24130	1
AT2G24140	0
AT2G24150	58
AT2G24160	4
AT2G24165	0
AT2G24170	2
AT2G24180	269
AT2G24190	0
AT2G24195	0
AT2G24200	2927
AT2G24205	0
AT2G24210	3
AT2G24220	61
AT2G24230	20
AT2G24240	122
AT2G24250	69
AT2G24255	0
AT2G24260	1302
AT2G24270	59
AT2G24280	83
AT2G24285	0
AT2G24290	31
AT2G24300	5
AT2G24310	0
AT2G24320	1
AT2G24330	454
AT2G24340	0
AT2G24350	9
AT2G24360	1193
AT2G24370	4
AT2G24380	0
AT2G24390	27
AT2G24395	36
AT2G24400	0
AT2G24410	0
AT2G24420	1464
AT2G24430	0
AT2G24440	5
AT2G24450	0
AT2G24460	0
AT2G24470	0
AT2G24480	0
AT2G24490	15
AT2G24500	1291
AT2G24510	0
AT2G24520	85
AT2G24530	143
AT2G24535	0
AT2G24540	0
AT2G24545	0
AT2G24550	50
AT2G24560	0
AT2G24570	226
AT2G24580	20
AT2G24590	453
AT2G24592	108
AT2G24600	9
AT2G24610	1
AT2G24615	0
AT2G24617	0
AT2G24620	0
AT2G24625	0
AT2G24630	25
AT2G24640	34
AT2G24645	3
AT2G24650	225
AT2G24660	0
AT2G24670	0
AT2G24680	4
AT2G24681	0
AT2G24683	0
AT2G24690	362
AT2G24692	0
AT2G24693	0
AT2G24696	0
AT2G24700	4
AT2G24710	0
AT2G24720	0
AT2G24730	0
AT2G24735	4
AT2G24740	1
AT2G24748	0
AT2G24750	4
AT2G24755	3
AT2G24760	0
AT2G24761	0
AT2G24762	16
AT2G24765	358
AT2G24780	0
AT2G24790	47
AT2G24791	0
AT2G24800	0
AT2G24810	0
AT2G24820	446
AT2G24830	222
AT2G24840	0
AT2G24850	0
AT2G24860	311
AT2G24870	7
AT2G24880	0
AT2G24890	0
AT2G24900	0
AT2G24910	0
AT2G24915	0
AT2G24920	0
AT2G24930	0
AT2G24940	3837
AT2G24945	28
AT2G24950	0
AT2G24960	119
AT2G24970	2
AT2G24980	4
AT2G24990	379
AT2G25000	4
AT2G25010	304
AT2G25011	0
AT2G25015	0
AT2G25020	0
AT2G25025	0
AT2G25030	0
AT2G25040	0
AT2G25050	73
AT2G25055	2
AT2G25060	16
AT2G25070	478
AT2G25080	2391
AT2G25090	2
AT2G25095	33
AT2G25100	38
AT2G25110	330
AT2G25120	0
AT2G25125	0
AT2G25130	3
AT2G25140	2891
AT2G25150	0
AT2G25160	0
AT2G25169	0
AT2G25170	908
AT2G25171	0
AT2G25180	248
AT2G25185	0
AT2G25190	117
AT2G25200	0
AT2G25210	1220
AT2G25215	0
AT2G25220	10
AT2G25230	0
AT2G25240	1
AT2G25250	51
AT2G25255	0
AT2G25260	0
AT2G25270	5
AT2G25280	398
AT2G25290	121
AT2G25295	0
AT2G25297	0
AT2G25300	38
AT2G25305	0
AT2G25310	309
AT2G25312	0
AT2G25320	769
AT2G25330	52
AT2G25340	1404
AT2G25344	0
AT2G25350	420
AT2G25355	219
AT2G25360	0
AT2G25370	0
AT2G25380	0
AT2G25390	0
AT2G25400	0
AT2G25409	0
AT2G25410	3
AT2G25420	63
AT2G25430	283
AT2G25440	1
AT2G25450	218
AT2G25460	18
AT2G25470	0
AT2G25480	8
AT2G25482	0
AT2G25490	1814
AT2G25500	0
AT2G25510	19
AT2G25520	1003
AT2G25530	36
AT2G25540	9
AT2G25550	0
AT2G25560	311
AT2G25565	0
AT2G25570	124
AT2G25580	168
AT2G25590	87
AT2G25600	6
AT2G25605	169
AT2G25610	414
AT2G25620	356
AT2G25625	2067
AT2G25630	0
AT2G25640	92
AT2G25650	186
AT2G25660	680
AT2G25670	2063
AT2G25680	27
AT2G25685	0
AT2G25687	0
AT2G25690	158
AT2G25700	3
AT2G25710	263
AT2G25720	526
AT2G25730	706
AT2G25735	5
AT2G25737	39
AT2G25740	334
AT2G25760	1444
AT2G25770	450
AT2G25780	0
AT2G25790	38
AT2G25800	128
AT2G25810	1
AT2G25820	0
AT2G25830	102
AT2G25840	43
AT2G25850	332
AT2G25870	92
AT2G25880	254
AT2G25890	0
AT2G25900	2038
AT2G25905	0
AT2G25910	437
AT2G25920	312
AT2G25930	1028
AT2G25940	30
AT2G25950	829
AT2G25964	553
AT2G25970	1531
AT2G25975	0
AT2G25980	216
AT2G25990	0
AT2G26000	277
AT2G26010	10
AT2G26020	0
AT2G26030	372
AT2G26040	123
AT2G26050	0
AT2G26060	1767
AT2G26070	127
AT2G26080	1169
AT2G26090	0
AT2G26100	383
AT2G26110	946
AT2G26120	0
AT2G26130	0
AT2G26135	0
AT2G26140	3203
AT2G26150	6612
AT2G26160	0
AT2G26170	7
AT2G26180	9
AT2G26190	261
AT2G26200	233
AT2G26210	596
AT2G26211	0
AT2G26215	0
AT2G26220	3
AT2G26230	845
AT2G26240	402
AT2G26250	181
AT2G26260	37
AT2G26270	81
AT2G26280	1725
AT2G26290	8
AT2G26300	597
AT2G26310	412
AT2G26320	0
AT2G26330	206
AT2G26340	127
AT2G26350	876
AT2G26355	4939
AT2G26360	8
AT2G26370	0
AT2G26380	0
AT2G26390	0
AT2G26400	3
AT2G26410	12
AT2G26420	2
AT2G26430	1190
AT2G26440	14
AT2G26450	13
AT2G26455	8
AT2G26460	500
AT2G26470	664
AT2G26480	0
AT2G26490	14
AT2G26500	87
AT2G26510	1433
AT2G26515	0
AT2G26520	3
AT2G26530	148
AT2G26540	660
AT2G26550	22
AT2G26560	2
AT2G26570	737
AT2G26580	4
AT2G26590	638
AT2G26600	49
AT2G26610	0
AT2G26620	0
AT2G26630	0
AT2G26640	5
AT2G26650	157
AT2G26660	631
AT2G26670	1217
AT2G26680	95
AT2G26690	18
AT2G26692	0
AT2G26695	0
AT2G26700	0
AT2G26710	8
AT2G26720	0
AT2G26730	14
AT2G26740	1992
AT2G26750	0
AT2G26760	5
AT2G26770	412
AT2G26780	724
AT2G26790	181
AT2G26800	257
AT2G26810	180
AT2G26820	0
AT2G26830	378
AT2G26840	88
AT2G26850	11
AT2G26860	288
AT2G26865	0
AT2G26870	62
AT2G26880	0
AT2G26882	0
AT2G26890	1510
AT2G26900	106
AT2G26910	29
AT2G26920	883
AT2G26930	99
AT2G26940	0
AT2G26950	0
AT2G26960	0
AT2G26970	219
AT2G26975	144
AT2G26980	1329
AT2G26990	1943
AT2G27000	1
AT2G27010	2
AT2G27020	1584
AT2G27030	408
AT2G27035	0
AT2G27040	649
AT2G27050	1056
AT2G27060	124
AT2G27070	0
AT2G27080	23
AT2G27090	669
AT2G27100	1204
AT2G27110	510
AT2G27120	1
AT2G27130	4
AT2G27140	1
AT2G27145	0
AT2G27150	256
AT2G27160	0
AT2G27170	1289
AT2G27180	8
AT2G27190	103
AT2G27200	313
AT2G27210	592
AT2G27220	1
AT2G27229	0
AT2G27230	312
AT2G27240	134
AT2G27250	0
AT2G27260	400
AT2G27270	8
AT2G27280	1
AT2G27285	513
AT2G27290	399
AT2G27300	10
AT2G27310	365
AT2G27313	0
AT2G27315	0
AT2G27320	0
AT2G27330	320
AT2G27340	88
AT2G27350	988
AT2G27360	138
AT2G27370	5
AT2G27375	0
AT2G27380	653534
AT2G27385	52
AT2G27389	22
AT2G27390	0
AT2G27395	0
AT2G27400	229
AT2G27402	1
AT2G27410	0
AT2G27420	1
AT2G27430	0
AT2G27440	0
AT2G27450	285
AT2G27460	293
AT2G27470	368
AT2G27480	164
AT2G27490	275
AT2G27500	313
AT2G27505	2
AT2G27507	0
AT2G27510	2530
AT2G27520	0
AT2G27530	5776
AT2G27535	0
AT2G27540	0
AT2G27550	1
AT2G27560	0
AT2G27570	9
AT2G27580	2255
AT2G27590	20
AT2G27600	1145
AT2G27610	26
AT2G27630	5
AT2G27650	0
AT2G27660	1
AT2G27670	0
AT2G27680	2167
AT2G27690	51
AT2G27700	1
AT2G27710	2959
AT2G27720	3362
AT2G27730	2574
AT2G27740	0
AT2G27750	0
AT2G27760	248
AT2G27770	2
AT2G27775	303
AT2G27780	0
AT2G27790	116
AT2G27800	88
AT2G27810	196
AT2G27820	166
AT2G27830	1897
AT2G27840	456
AT2G27850	0
AT2G27860	1699
AT2G27870	0
AT2G27880	8
AT2G27900	782
AT2G27920	7
AT2G27930	0
AT2G27935	0
AT2G27936	0
AT2G27940	2081
AT2G27950	319
AT2G27960	35
AT2G27970	15
AT2G27980	576
AT2G27990	11
AT2G28000	3378
AT2G28010	0
AT2G28020	0
AT2G28030	0
AT2G28040	1
AT2G28050	0
AT2G28053	0
AT2G28056	0
AT2G28060	160
AT2G28070	138
AT2G28080	18
AT2G28085	0
AT2G28090	0
AT2G28100	3
AT2G28105	0
AT2G28110	9
AT2G28120	607
AT2G28130	618
AT2G28140	1
AT2G28150	5
AT2G28160	2
AT2G28170	0
AT2G28180	3
AT2G28190	2538
AT2G28200	27
AT2G28210	0
AT2G28220	0
AT2G28225	0
AT2G28230	269
AT2G28240	318
AT2G28250	14
AT2G28260	4
AT2G28270	0
AT2G28280	0
AT2G28290	2199
AT2G28305	2
AT2G28310	47
AT2G28315	1
AT2G28320	92
AT2G28330	116
AT2G28340	0
AT2G28350	309
AT2G28355	0
AT2G28360	100
AT2G28370	360
AT2G28380	354
AT2G28390	487
AT2G28400	1637
AT2G28405	0
AT2G28410	2
AT2G28420	15404
AT2G28426	0
AT2G28430	165
AT2G28440	63
AT2G28450	1011
AT2G28460	0
AT2G28470	228
AT2G28480	238
AT2G28490	76835
AT2G28500	22
AT2G28510	93
AT2G28520	315
AT2G28540	565
AT2G28550	38
AT2G28560	0
AT2G28570	0
AT2G28580	0
AT2G28590	33
AT2G28600	417
AT2G28605	1
AT2G28610	1
AT2G28620	6
AT2G28625	0
AT2G28630	17
AT2G28640	0
AT2G28650	15
AT2G28660	1
AT2G28670	0
AT2G28671	0
AT2G28680	1
AT2G28690	1
AT2G28700	0
AT2G28710	1
AT2G28720	4069
AT2G28725	0
AT2G28730	0
AT2G28740	91
AT2G28750	0
AT2G28755	0
AT2G28760	1
AT2G28770	0
AT2G28780	679
AT2G28790	590
AT2G28800	3138
AT2G28810	19
AT2G28815	7
AT2G28830	120
AT2G28840	297
AT2G28850	0
AT2G28860	0
AT2G28870	0
AT2G28880	57
AT2G28890	84
AT2G28900	619
AT2G28910	3588
AT2G28920	0
AT2G28930	206
AT2G28940	119
AT2G28950	29
AT2G28960	0
AT2G28970	0
AT2G28980	0
AT2G28990	0
AT2G29000	0
AT2G29010	0
AT2G29020	803
AT2G29030	0
AT2G29040	0
AT2G29045	2
AT2G29050	8
AT2G29060	110
AT2G29065	249
AT2G29070	43
AT2G29080	1034
AT2G29090	1739
AT2G29100	0
AT2G29110	0
AT2G29120	1
AT2G29125	0
AT2G29130	0
AT2G29140	2948
AT2G29150	0
AT2G29160	0
AT2G29165	0
AT2G29170	8
AT2G29180	13
AT2G29190	1617
AT2G29200	1571
AT2G29210	1434
AT2G29220	0
AT2G29230	0
AT2G29240	0
AT2G29250	0
AT2G29260	30
AT2G29263	0
AT2G29270	0
AT2G29280	0
AT2G29290	68
AT2G29300	7905
AT2G29310	51
AT2G29320	24
AT2G29330	0
AT2G29340	920
AT2G29350	34
AT2G29360	1
AT2G29370	3
AT2G29380	1497
AT2G29390	40
AT2G29400	312
AT2G29410	0
AT2G29420	31
AT2G29430	0
AT2G29440	0
AT2G29450	7437
AT2G29452	28
AT2G29460	3162
AT2G29470	4
AT2G29480	0
AT2G29485	0
AT2G29490	34
AT2G29500	8094
AT2G29510	139
AT2G29520	0
AT2G29525	198
AT2G29530	349
AT2G29540	265
AT2G29550	342
AT2G29560	197
AT2G29570	21
AT2G29580	101
AT2G29590	346
AT2G29600	6
AT2G29605	0
AT2G29610	0
AT2G29620	0
AT2G29628	0
AT2G29630	163
AT2G29640	83
AT2G29650	229
AT2G29654	0
AT2G29660	46
AT2G29670	39
AT2G29679	0
AT2G29680	0
AT2G29690	105
AT2G29700	1015
AT2G29710	16
AT2G29720	75
AT2G29730	4
AT2G29735	0
AT2G29740	1
AT2G29750	4
AT2G29760	109
AT2G29770	0
AT2G29780	0
AT2G29790	0
AT2G29800	0
AT2G29810	0
AT2G29820	0
AT2G29830	0
AT2G29840	0
AT2G29850	0
AT2G29860	0
AT2G29870	0
AT2G29880	0
AT2G29890	10
AT2G29900	163
AT2G29910	152
AT2G29920	0
AT2G29925	0
AT2G29930	0
AT2G29940	41
AT2G29950	6
AT2G29960	585
AT2G29970	39
AT2G29980	519
AT2G29990	699
AT2G29995	10
AT2G30000	293
AT2G30010	9
AT2G30020	302
AT2G30040	349
AT2G30050	246
AT2G30060	1135
AT2G30070	97
AT2G30080	216
AT2G30090	0
AT2G30100	1716
AT2G30105	255
AT2G30110	2963
AT2G30115	0
AT2G30120	78
AT2G30130	80
AT2G30140	1001
AT2G30150	2
AT2G30160	284
AT2G30170	27
AT2G30180	0
AT2G30190	0
AT2G30200	78
AT2G30210	1
AT2G30220	0
AT2G30230	55
AT2G30240	0
AT2G30250	26
AT2G30260	586
AT2G30270	67
AT2G30280	466
AT2G30290	0
AT2G30300	8
AT2G30310	0
AT2G30320	32
AT2G30330	271
AT2G30340	18
AT2G30350	1042
AT2G30360	0
AT2G30362	0
AT2G30370	0
AT2G30380	1
AT2G30385	0
AT2G30390	300
AT2G30395	1
AT2G30400	0
AT2G30410	197
AT2G30420	0
AT2G30424	0
AT2G30430	0
AT2G30432	1
AT2G30440	371
AT2G30450	0
AT2G30460	55
AT2G30470	681
AT2G30480	118
AT2G30490	567
AT2G30500	816
AT2G30505	18
AT2G30520	16
AT2G30530	488
AT2G30540	1
AT2G30550	9
AT2G30560	0
AT2G30570	188
AT2G30575	4
AT2G30580	131
AT2G30590	285
AT2G30600	1637
AT2G30615	0
AT2G30620	1637
AT2G30630	0
AT2G30640	39
AT2G30650	0
AT2G30660	0
AT2G30670	0
AT2G30680	101
AT2G30690	1
AT2G30695	268
AT2G30700	758
AT2G30710	350
AT2G30720	54
AT2G30730	3
AT2G30740	190
AT2G30750	1
AT2G30760	4
AT2G30766	27
AT2G30770	9
AT2G30780	404
AT2G30790	9
AT2G30800	1391
AT2G30810	2
AT2G30820	0
AT2G30830	1
AT2G30840	0
AT2G30850	0
AT2G30860	1842
AT2G30870	57
AT2G30880	231
AT2G30890	0
AT2G30900	0
AT2G30910	39
AT2G30920	215
AT2G30925	0
AT2G30930	114
AT2G30933	0
AT2G30940	0
AT2G30942	41
AT2G30945	4
AT2G30950	1317
AT2G30960	28
AT2G30970	499
AT2G30980	416
AT2G30984	0
AT2G30985	0
AT2G30990	131
AT2G31005	0
AT2G31010	7
AT2G31018	0
AT2G31020	47
AT2G31030	0
AT2G31035	0
AT2G31040	361
AT2G31050	0
AT2G31060	1319
AT2G31070	129
AT2G31080	0
AT2G31081	0
AT2G31082	0
AT2G31083	22
AT2G31085	3
AT2G31090	1048
AT2G31100	0
AT2G31110	0
AT2G31130	688
AT2G31140	253
AT2G31141	1110
AT2G31150	130
AT2G31160	112
AT2G31170	202
AT2G31180	7
AT2G31190	182
AT2G31200	862
AT2G31210	0
AT2G31215	0
AT2G31220	5
AT2G31230	3
AT2G31240	573
AT2G31250	6
AT2G31260	682
AT2G31265	0
AT2G31270	2
AT2G31280	518
AT2G31290	116
AT2G31300	20
AT2G31305	314
AT2G31310	0
AT2G31320	29
AT2G31335	0
AT2G31340	90
AT2G31345	0
AT2G31350	2914
AT2G31360	2717
AT2G31370	162
AT2G31380	7
AT2G31390	735
AT2G31400	2983
AT2G31410	1305
AT2G31420	0
AT2G31425	0
AT2G31430	0
AT2G31432	0
AT2G31440	177
AT2G31450	308
AT2G31460	0
AT2G31470	0
AT2G31480	0
AT2G31490	1247
AT2G31500	11
AT2G31510	1493
AT2G31520	0
AT2G31530	322
AT2G31540	0
AT2G31550	0
AT2G31560	2
AT2G31570	95
AT2G31580	26
AT2G31585	918
AT2G31590	2
AT2G31600	254
AT2G31610	3413
AT2G31620	0
AT2G31625	0
AT2G31650	78
AT2G31660	1010
AT2G31670	862
AT2G31680	456
AT2G31690	0
AT2G31700	0
AT2G31710	96
AT2G31720	0
AT2G31725	87
AT2G31730	1
AT2G31740	460
AT2G31750	0
AT2G31751	15
AT2G31760	0
AT2G31770	0
AT2G31780	0
AT2G31790	12
AT2G31800	80
AT2G31810	855
AT2G31820	900
AT2G31830	25
AT2G31840	448
AT2G31850	0
AT2G31860	0
AT2G31862	0
AT2G31865	1
AT2G31870	138
AT2G31880	66
AT2G31890	173
AT2G31900	5
AT2G31902	5
AT2G31910	0
AT2G31920	0
AT2G31930	0
AT2G31940	4
AT2G31945	76
AT2G31953	0
AT2G31955	838
AT2G31957	0
AT2G31960	1093
AT2G31970	1078
AT2G31980	1159
AT2G31981	20
AT2G31985	1020
AT2G31990	265
AT2G32000	1312
AT2G32010	62
AT2G32020	0
AT2G32030	5
AT2G32040	175
AT2G32050	0
AT2G32060	1835
AT2G32070	836
AT2G32080	394
AT2G32090	3817
AT2G32100	3
AT2G32110	0
AT2G32120	10566
AT2G32130	0
AT2G32140	3
AT2G32150	1288
AT2G32160	7
AT2G32170	465
AT2G32179	23
AT2G32180	0
AT2G32190	450
AT2G32200	75
AT2G32210	715
AT2G32220	340
AT2G32230	252
AT2G32235	18
AT2G32240	406
AT2G32250	475
AT2G32260	675
AT2G32270	2
AT2G32273	0
AT2G32275	0
AT2G32280	9
AT2G32290	0
AT2G32291	0
AT2G32295	500
AT2G32300	1
AT2G32310	0
AT2G32315	0
AT2G32320	650
AT2G32340	22
AT2G32350	0
AT2G32360	0
AT2G32370	1
AT2G32380	1
AT2G32390	2
AT2G32400	55
AT2G32410	52
AT2G32415	495
AT2G32430	22
AT2G32440	894
AT2G32450	444
AT2G32460	200
AT2G32470	0
AT2G32480	120
AT2G32487	10
AT2G32490	0
AT2G32500	3
AT2G32510	14
AT2G32520	257
AT2G32530	17
AT2G32540	108
AT2G32550	0
AT2G32560	12
AT2G32580	207
AT2G32590	17
AT2G32600	714
AT2G32610	0
AT2G32620	0
AT2G32630	37
AT2G32640	4
AT2G32645	0
AT2G32650	161
AT2G32660	27
AT2G32670	0
AT2G32680	0
AT2G32690	76
AT2G32698	0
AT2G32700	1276
AT2G32710	1150
AT2G32720	66
AT2G32730	1476
AT2G32740	0
AT2G32750	2
AT2G32760	358
AT2G32765	1
AT2G32770	0
AT2G32780	0
AT2G32785	0
AT2G32788	0
AT2G32790	3
AT2G32795	33
AT2G32800	276
AT2G32810	204
AT2G32820	0
AT2G32830	103
AT2G32835	0
AT2G32840	295
AT2G32850	499
AT2G32860	4
AT2G32870	7
AT2G32880	0
AT2G32885	0
AT2G32890	0
AT2G32900	1235
AT2G32905	0
AT2G32910	983
AT2G32920	514
AT2G32930	19
AT2G32940	22
AT2G32950	706
AT2G32960	46
AT2G32970	294
AT2G32980	284
AT2G32990	2
AT2G33000	0
AT2G33010	1
AT2G33020	2
AT2G33030	0
AT2G33040	1202
AT2G33050	0
AT2G33051	38
AT2G33060	71
AT2G33070	63981
AT2G33080	2
AT2G33090	0
AT2G33100	9
AT2G33110	80
AT2G33120	1104
AT2G33130	1
AT2G33140	0
AT2G33150	24988
AT2G33160	0
AT2G33170	66
AT2G33175	6
AT2G33180	45
AT2G33190	0
AT2G33200	0
AT2G33205	0
AT2G33210	438
AT2G33220	878
AT2G33230	1
AT2G33233	0
AT2G33240	0
AT2G33250	94
AT2G33255	130
AT2G33260	4
AT2G33270	6
AT2G33280	0
AT2G33290	78
AT2G33300	0
AT2G33310	1076
AT2G33320	37
AT2G33330	25
AT2G33340	2899
AT2G33350	6
AT2G33360	66
AT2G33370	1241
AT2G33380	154
AT2G33385	1
AT2G33390	155
AT2G33400	4
AT2G33410	1341
AT2G33420	12
AT2G33435	662
AT2G33450	414
AT2G33460	15
AT2G33470	413
AT2G33480	134
AT2G33490	354
AT2G33500	215
AT2G33510	17
AT2G33520	3986
AT2G33530	12
AT2G33540	260
AT2G33550	52
AT2G33560	12
AT2G33570	783
AT2G33580	642
AT2G33585	380
AT2G33590	16308
AT2G33600	229
AT2G33610	179
AT2G33620	22
AT2G33630	47
AT2G33640	24
AT2G33650	0
AT2G33655	0
AT2G33660	0
AT2G33670	10
AT2G33680	133
AT2G33685	0
AT2G33690	0
AT2G33700	844
AT2G33705	0
AT2G33707	0
AT2G33710	0
AT2G33720	3
AT2G33730	1113
AT2G33735	62
AT2G33740	1268
AT2G33750	0
AT2G33760	72
AT2G33770	11961
AT2G33775	6
AT2G33780	0
AT2G33790	0
AT2G33793	56
AT2G33796	0
AT2G33800	721
AT2G33810	0
AT2G33815	0
AT2G33820	114
AT2G33830	5023
AT2G33835	546
AT2G33840	289
AT2G33845	69
AT2G33847	10
AT2G33850	1
AT2G33855	241
AT2G33860	46
AT2G33870	0
AT2G33880	139
AT2G33890	0
AT2G33900	0
AT2G33910	2
AT2G33920	0
AT2G33930	0
AT2G33940	0
AT2G33950	0
AT2G33960	0
AT2G33970	0
AT2G33980	121
AT2G33990	34
AT2G34000	0
AT2G34010	0
AT2G34020	13
AT2G34030	0
AT2G34040	1605
AT2G34050	220
AT2G34060	1
AT2G34070	413
AT2G34080	3
AT2G34090	46
AT2G34100	0
AT2G34110	0
AT2G34120	0
AT2G34123	0
AT2G34130	5
AT2G34135	0
AT2G34140	0
AT2G34150	4
AT2G34160	704
AT2G34170	7
AT2G34180	1
AT2G34185	4
AT2G34186	0
AT2G34190	5
AT2G34200	152
AT2G34202	0
AT2G34204	0
AT2G34208	0
AT2G34210	6
AT2G34220	1
AT2G34224	6
AT2G34230	0
AT2G34238	1
AT2G34240	16
AT2G34250	3381
AT2G34260	327
AT2G34270	0
AT2G34280	0
AT2G34290	0
AT2G34300	119
AT2G34310	870
AT2G34315	1859
AT2G34317	16
AT2G34320	0
AT2G34325	0
AT2G34330	0
AT2G34340	158
AT2G34350	0
AT2G34355	753
AT2G34357	870
AT2G34360	335
AT2G34370	0
AT2G34380	471
AT2G34390	8
AT2G34400	113
AT2G34410	218
AT2G34420	0
AT2G34430	58
AT2G34440	0
AT2G34450	95
AT2G34460	339
AT2G34470	318
AT2G34480	4996
AT2G34490	5
AT2G34500	4
AT2G34510	10
AT2G34520	488
AT2G34530	0
AT2G34540	1
AT2G34555	2
AT2G34560	484
AT2G34570	573
AT2G34580	7
AT2G34585	356
AT2G34590	151
AT2G34600	544
AT2G34610	0
AT2G34620	1
AT2G34630	1494
AT2G34640	683
AT2G34650	92
AT2G34655	1
AT2G34660	547
AT2G34670	13
AT2G34680	24
AT2G34690	807
AT2G34700	185
AT2G34710	208
AT2G34720	132
AT2G34730	2073
AT2G34740	4246
AT2G34750	1549
AT2G34760	3
AT2G34770	1115
AT2G34780	465
AT2G34790	63
AT2G34810	65
AT2G34820	0
AT2G34825	0
AT2G34830	0
AT2G34835	0
AT2G34840	25
AT2G34850	6
AT2G34860	345
AT2G34870	22
AT2G34880	13
AT2G34890	0
AT2G34900	1325
AT2G34910	0
AT2G34920	5
AT2G34925	0
AT2G34930	7
AT2G34940	0
AT2G34950	0
AT2G34960	217
AT2G34970	623
AT2G34980	2
AT2G34985	0
AT2G34990	0
AT2G35000	9
AT2G35010	729
AT2G35020	144
AT2G35030	59
AT2G35035	18
AT2G35040	1165
AT2G35050	723
AT2G35060	187
AT2G35070	0
AT2G35075	20
AT2G35080	0
AT2G35090	1
AT2G35100	152
AT2G35110	203
AT2G35120	3231
AT2G35130	29
AT2G35140	67
AT2G35150	1
AT2G35155	12
AT2G35160	3
AT2G35170	101
AT2G35180	0
AT2G35190	7
AT2G35200	0
AT2G35210	1
AT2G35215	7
AT2G35220	0
AT2G35230	236
AT2G35240	587
AT2G35250	0
AT2G35260	49
AT2G35270	0
AT2G35280	0
AT2G35290	4
AT2G35300	57472
AT2G35310	139
AT2G35320	156
AT2G35330	476
AT2G35340	87
AT2G35343	67
AT2G35345	149
AT2G35350	3
AT2G35360	111
AT2G35370	29
AT2G35380	0
AT2G35382	0
AT2G35384	0
AT2G35387	0
AT2G35390	222
AT2G35410	561
AT2G35420	5
AT2G35430	41
AT2G35450	2
AT2G35460	0
AT2G35470	11
AT2G35480	7
AT2G35490	849
AT2G35500	39
AT2G35510	1458
AT2G35520	99
AT2G35530	314
AT2G35540	518
AT2G35550	535
AT2G35555	0
AT2G35570	0
AT2G35580	0
AT2G35585	0
AT2G35590	0
AT2G35600	44
AT2G35605	178
AT2G35610	300
AT2G35612	0
AT2G35613	0
AT2G35615	0
AT2G35620	55
AT2G35630	1625
AT2G35635	739
AT2G35637	0
AT2G35640	0
AT2G35650	4
AT2G35658	1
AT2G35660	35
AT2G35670	1
AT2G35680	1606
AT2G35690	119
AT2G35700	1
AT2G35710	3
AT2G35720	248
AT2G35730	6
AT2G35733	0
AT2G35736	118
AT2G35738	28
AT2G35740	0
AT2G35742	0
AT2G35743	0
AT2G35744	24
AT2G35747	0
AT2G35750	25
AT2G35760	25
AT2G35765	0
AT2G35770	0
AT2G35780	127
AT2G35790	831
AT2G35795	642
AT2G35800	547
AT2G35810	43
AT2G35820	1373
AT2G35830	76
AT2G35840	563
AT2G35850	0
AT2G35859	0
AT2G35860	1
AT2G35880	56
AT2G35890	0
AT2G35900	805
AT2G35910	10
AT2G35920	787
AT2G35930	5
AT2G35935	0
AT2G35940	26
AT2G35945	0
AT2G35950	0
AT2G35960	5
AT2G35965	0
AT2G35970	0
AT2G35980	0
AT2G35990	0
AT2G36000	261
AT2G36010	4
AT2G36020	22
AT2G36026	6
AT2G36030	0
AT2G36040	0
AT2G36050	2
AT2G36060	1929
AT2G36070	854
AT2G36080	250
AT2G36090	26
AT2G36100	0
AT2G36110	0
AT2G36120	48
AT2G36130	477
AT2G36140	0
AT2G36145	17
AT2G36150	0
AT2G36160	2909
AT2G36170	885
AT2G36180	0
AT2G36190	0
AT2G36200	34
AT2G36210	10
AT2G36220	573
AT2G36230	91
AT2G36240	314
AT2G36250	1048
AT2G36255	0
AT2G36260	5
AT2G36270	8575
AT2G36280	0
AT2G36290	515
AT2G36295	43
AT2G36300	276
AT2G36305	146
AT2G36307	4
AT2G36310	59
AT2G36320	574
AT2G36325	1
AT2G36330	190
AT2G36340	221
AT2G36350	1722
AT2G36355	0
AT2G36360	186
AT2G36370	357
AT2G36380	905
AT2G36390	512
AT2G36400	334
AT2G36402	0
AT2G36410	773
AT2G36420	85
AT2G36430	1
AT2G36440	0
AT2G36450	0
AT2G36460	8462
AT2G36470	24
AT2G36480	502
AT2G36490	2679
AT2G36500	446
AT2G36510	0
AT2G36520	0
AT2G36530	2895
AT2G36540	509
AT2G36550	0
AT2G36560	0
AT2G36570	12
AT2G36580	670
AT2G36590	11
AT2G36600	0
AT2G36610	0
AT2G36620	923
AT2G36630	164
AT2G36640	22892
AT2G36650	4
AT2G36660	1
AT2G36670	294
AT2G36680	531
AT2G36690	0
AT2G36695	16
AT2G36700	0
AT2G36710	4
AT2G36720	1021
AT2G36724	0
AT2G36730	137
AT2G36740	665
AT2G36750	7
AT2G36760	4
AT2G36770	1299
AT2G36780	1000
AT2G36790	0
AT2G36792	0
AT2G36800	0
AT2G36810	737
AT2G36815	0
AT2G36830	96
AT2G36835	590
AT2G36840	330
AT2G36850	1486
AT2G36854	0
AT2G36860	0
AT2G36870	9
AT2G36880	140
AT2G36885	6
AT2G36890	12
AT2G36895	585
AT2G36900	463
AT2G36910	322
AT2G36920	1
AT2G36930	1713
AT2G36950	2408
AT2G36960	680
AT2G36970	779
AT2G36980	65
AT2G36985	0
AT2G36990	78
AT2G37000	2
AT2G37010	0
AT2G37020	1040
AT2G37025	2
AT2G37030	0
AT2G37035	135
AT2G37040	64
AT2G37050	229
AT2G37060	140
AT2G37070	24
AT2G37080	90
AT2G37090	1
AT2G37100	6
AT2G37110	1958
AT2G37120	34
AT2G37125	0
AT2G37130	14
AT2G37140	0
AT2G37150	413
AT2G37160	125
AT2G37170	33
AT2G37180	46
AT2G37190	1642
AT2G37195	121
AT2G37200	921
AT2G37210	3
AT2G37220	4036
AT2G37230	329
AT2G37240	24
AT2G37250	339
AT2G37260	1
AT2G37270	1193
AT2G37280	1
AT2G37290	355
AT2G37300	3
AT2G37310	168
AT2G37320	31
AT2G37330	41
AT2G37340	2103
AT2G37360	0
AT2G37362	0
AT2G37370	0
AT2G37380	1
AT2G37390	14
AT2G37400	457
AT2G37410	5286
AT2G37420	109
AT2G37430	0
AT2G37435	0
AT2G37440	2
AT2G37450	2
AT2G37460	47
AT2G37470	557
AT2G37480	1804
AT2G37500	217
AT2G37510	28
AT2G37520	1084
AT2G37530	37
AT2G37540	0
AT2G37550	124
AT2G37555	2
AT2G37560	1
AT2G37570	1036
AT2G37580	21
AT2G37585	8
AT2G37590	3
AT2G37600	500
AT2G37610	0
AT2G37620	120
AT2G37630	112
AT2G37640	97
AT2G37650	64
AT2G37660	115
AT2G37670	373
AT2G37678	95
AT2G37680	291
AT2G37690	638
AT2G37700	1
AT2G37710	437
AT2G37720	0
AT2G37730	0
AT2G37740	0
AT2G37750	4
AT2G37760	317
AT2G37770	46
AT2G37780	0
AT2G37790	50
AT2G37800	0
AT2G37805	0
AT2G37810	985
AT2G37820	0
AT2G37830	6
AT2G37840	339
AT2G37860	251
AT2G37870	0
AT2G37880	0
AT2G37890	106
AT2G37900	2
AT2G37910	0
AT2G37920	150
AT2G37925	0
AT2G37930	4
AT2G37940	431
AT2G37950	0
AT2G37960	0
AT2G37970	4901
AT2G37975	585
AT2G37980	88
AT2G37990	1859
AT2G38000	617
AT2G38010	69
AT2G38020	805
AT2G38025	149
AT2G38030	0
AT2G38040	726
AT2G38050	416
AT2G38060	37
AT2G38070	211
AT2G38080	4
AT2G38090	4
AT2G38100	0
AT2G38110	29
AT2G38120	25
AT2G38130	542
AT2G38140	779
AT2G38150	0
AT2G38152	0
AT2G38160	3
AT2G38170	102
AT2G38180	126
AT2G38185	256
AT2G38195	1
AT2G38210	362
AT2G38220	15
AT2G38230	1097
AT2G38240	239
AT2G38250	5
AT2G38255	0
AT2G38260	1508
AT2G38270	1749
AT2G38280	770
AT2G38290	209
AT2G38300	0
AT2G38310	144
AT2G38320	1
AT2G38325	0
AT2G38330	171
AT2G38340	1271
AT2G38350	15
AT2G38360	72
AT2G38365	0
AT2G38370	247
AT2G38380	101
AT2G38390	0
AT2G38400	140
AT2G38410	1020
AT2G38420	360
AT2G38430	216
AT2G38440	802
AT2G38450	1234
AT2G38460	248
AT2G38465	5292
AT2G38470	330
AT2G38480	75
AT2G38490	68
AT2G38500	5
AT2G38510	0
AT2G38520	15
AT2G38530	9224
AT2G38540	170
AT2G38550	736
AT2G38560	1198
AT2G38570	47
AT2G38580	361
AT2G38590	0
AT2G38600	3
AT2G38610	379
AT2G38620	4
AT2G38630	236
AT2G38640	33
AT2G38646	0
AT2G38650	283
AT2G38660	251
AT2G38670	769
AT2G38680	21
AT2G38690	0
AT2G38695	71
AT2G38700	21
AT2G38710	342
AT2G38720	0
AT2G38730	161
AT2G38740	77
AT2G38750	3
AT2G38760	4
AT2G38770	2183
AT2G38780	186
AT2G38790	0
AT2G38800	2878
AT2G38810	22
AT2G38820	5155
AT2G38823	25
AT2G38830	54
AT2G38840	174
AT2G38860	638
AT2G38870	10215
AT2G38880	1155
AT2G38890	6
AT2G38900	977
AT2G38905	4189
AT2G38910	0
AT2G38920	101
AT2G38940	80
AT2G38950	535
AT2G38960	322
AT2G38970	2
AT2G38980	284
AT2G38990	0
AT2G38995	1
AT2G39000	663
AT2G39010	18
AT2G39020	1174
AT2G39030	1
AT2G39040	1
AT2G39050	151
AT2G39060	0
AT2G39080	31
AT2G39090	251
AT2G39100	562
AT2G39110	2
AT2G39120	106
AT2G39130	125
AT2G39140	1035
AT2G39160	0
AT2G39170	643
AT2G39175	0
AT2G39180	5
AT2G39190	320
AT2G39200	11
AT2G39210	1336
AT2G39220	40
AT2G39230	74
AT2G39240	0
AT2G39250	34
AT2G39260	1419
AT2G39270	485
AT2G39280	58
AT2G39290	139
AT2G39300	271
AT2G39310	32
AT2G39320	0
AT2G39330	17
AT2G39340	1176
AT2G39350	4
AT2G39355	0
AT2G39360	10
AT2G39370	0
AT2G39375	0
AT2G39380	0
AT2G39390	1538
AT2G39400	40
AT2G39410	0
AT2G39415	2
AT2G39420	326
AT2G39430	0
AT2G39435	1
AT2G39440	90
AT2G39445	143
AT2G39450	23
AT2G39460	2845
AT2G39470	11
AT2G39480	549
AT2G39490	1
AT2G39500	469
AT2G39510	152
AT2G39518	1
AT2G39520	0
AT2G39530	0
AT2G39540	0
AT2G39550	109
AT2G39560	2
AT2G39570	3125
AT2G39580	820
AT2G39590	0
AT2G39600	0
AT2G39610	0
AT2G39620	9
AT2G39630	252
AT2G39640	0
AT2G39650	62
AT2G39660	128
AT2G39670	589
AT2G39675	31
AT2G39681	146
AT2G39690	0
AT2G39700	26
AT2G39705	37
AT2G39710	2
AT2G39720	531
AT2G39725	206
AT2G39730	412
AT2G39740	19
AT2G39750	251
AT2G39760	620
AT2G39770	814
AT2G39780	505
AT2G39782	0
AT2G39790	0
AT2G39795	419
AT2G39800	39
AT2G39805	550
AT2G39810	767
AT2G39820	1
AT2G39830	30
AT2G39840	339
AT2G39850	10
AT2G39851	0
AT2G39855	0
AT2G39860	0
AT2G39865	0
AT2G39870	93
AT2G39880	0
AT2G39885	0
AT2G39890	35
AT2G39900	11
AT2G39910	141
AT2G39920	20
AT2G39930	114
AT2G39940	515
AT2G39950	420
AT2G39960	250
AT2G39970	731
AT2G39975	0
AT2G39980	1961
AT2G39990	1271
AT2G40000	4226
AT2G40004	0
AT2G40008	0
AT2G40010	20
AT2G40020	129
AT2G40030	195
AT2G40050	0
AT2G40060	1413
AT2G40070	426
AT2G40080	1067
AT2G40085	9
AT2G40090	309
AT2G40095	58
AT2G40100	58
AT2G40110	39
AT2G40113	2
AT2G40116	5
AT2G40120	21
AT2G40130	7
AT2G40140	1804
AT2G40150	0
AT2G40160	19
AT2G40165	0
AT2G40170	239828
AT2G40180	0
AT2G40190	217
AT2G40200	3
AT2G40205	139
AT2G40210	0
AT2G40220	136
AT2G40230	33
AT2G40240	91
AT2G40250	1
AT2G40260	17
AT2G40270	9
AT2G40280	248
AT2G40290	506
AT2G40300	286
AT2G40310	0
AT2G40316	133
AT2G40320	0
AT2G40330	4
AT2G40340	77
AT2G40350	7
AT2G40360	1561
AT2G40370	249
AT2G40380	263
AT2G40390	1
AT2G40400	13
AT2G40410	163
AT2G40420	71
AT2G40430	1605
AT2G40435	13
AT2G40440	0
AT2G40450	0
AT2G40460	196
AT2G40470	0
AT2G40475	25
AT2G40480	1
AT2G40490	262
AT2G40500	0
AT2G40510	1924
AT2G40520	3
AT2G40530	2
AT2G40540	104
AT2G40550	37
AT2G40560	0
AT2G40570	166
AT2G40580	0
AT2G40590	816
AT2G40600	385
AT2G40610	40
AT2G40620	276
AT2G40630	328
AT2G40640	12
AT2G40650	742
AT2G40660	533
AT2G40670	84
AT2G40680	0
AT2G40690	29
AT2G40700	620
AT2G40710	0
AT2G40711	6
AT2G40715	12
AT2G40720	43
AT2G40730	461
AT2G40740	0
AT2G40745	0
AT2G40750	1
AT2G40760	303
AT2G40765	621
AT2G40770	729
AT2G40780	151
AT2G40790	11
AT2G40800	142
AT2G40805	1
AT2G40810	140
AT2G40815	36
AT2G40820	14
AT2G40830	1121
AT2G40840	844
AT2G40850	22
AT2G40860	58
AT2G40880	31
AT2G40890	1423
AT2G40900	10
AT2G40910	0
AT2G40920	631
AT2G40925	0
AT2G40930	1112
AT2G40935	101
AT2G40940	33
AT2G40950	687
AT2G40955	0
AT2G40960	0
AT2G40970	0
AT2G40980	105
AT2G40990	0
AT2G40995	0
AT2G41000	217
AT2G41010	187
AT2G41020	260
AT2G41040	147
AT2G41050	59
AT2G41060	310
AT2G41070	3421
AT2G41080	43
AT2G41082	8
AT2G41090	13
AT2G41100	21
AT2G41105	1
AT2G41110	10
AT2G41120	7
AT2G41130	101
AT2G41140	470
AT2G41150	3
AT2G41160	250
AT2G41170	92
AT2G41178	1
AT2G41180	0
AT2G41190	5
AT2G41200	135
AT2G41210	212
AT2G41220	1823
AT2G41225	20
AT2G41230	78
AT2G41231	1
AT2G41240	0
AT2G41250	242
AT2G41260	63016
AT2G41270	0
AT2G41280	121785
AT2G41290	302
AT2G41300	0
AT2G41310	45
AT2G41312	0
AT2G41330	14
AT2G41340	9
AT2G41342	0
AT2G41350	218
AT2G41355	0
AT2G41360	0
AT2G41370	74
AT2G41375	0
AT2G41380	6
AT2G41390	70
AT2G41391	0
AT2G41400	2
AT2G41410	1090
AT2G41415	0
AT2G41417	0
AT2G41420	92
AT2G41430	2868
AT2G41440	22
AT2G41445	0
AT2G41450	4
AT2G41451	4
AT2G41460	792
AT2G41470	27
AT2G41473	0
AT2G41475	22
AT2G41480	4
AT2G41490	104
AT2G41500	842
AT2G41505	63
AT2G41510	10
AT2G41515	0
AT2G41520	665
AT2G41530	1035
AT2G41540	160
AT2G41550	848
AT2G41560	187
AT2G41570	0
AT2G41580	0
AT2G41590	0
AT2G41600	366
AT2G41610	0
AT2G41616	0
AT2G41620	799
AT2G41630	1063
AT2G41640	76
AT2G41650	297
AT2G41660	5
AT2G41670	93
AT2G41680	258
AT2G41690	0
AT2G41700	429
AT2G41705	435
AT2G41710	2087
AT2G41720	782
AT2G41730	21
AT2G41740	239
AT2G41745	0
AT2G41750	0
AT2G41760	76
AT2G41770	41
AT2G41780	68
AT2G41790	1159
AT2G41800	2
AT2G41810	3
AT2G41820	36
AT2G41830	91
AT2G41835	125
AT2G41840	4110
AT2G41850	13
AT2G41860	7
AT2G41870	3
AT2G41880	419
AT2G41890	23
AT2G41900	34
AT2G41905	159
AT2G41910	0
AT2G41920	0
AT2G41930	0
AT2G41940	2
AT2G41945	881
AT2G41950	93
AT2G41960	585
AT2G41970	0
AT2G41980	705
AT2G41990	57
AT2G41997	0
AT2G42000	17174
AT2G42005	33
AT2G42010	338
AT2G42020	0
AT2G42030	906
AT2G42040	252
AT2G42050	0
AT2G42060	0
AT2G42065	0
AT2G42070	182
AT2G42080	221
AT2G42090	0
AT2G42100	1
AT2G42110	2
AT2G42120	85
AT2G42130	281
AT2G42140	0
AT2G42150	246
AT2G42160	197
AT2G42170	1120
AT2G42180	0
AT2G42190	166
AT2G42200	3
AT2G42210	952
AT2G42220	27
AT2G42230	31
AT2G42240	112
AT2G42247	4
AT2G42250	0
AT2G42260	0
AT2G42270	487
AT2G42280	332
AT2G42290	21
AT2G42300	322
AT2G42310	792
AT2G42320	15
AT2G42330	121
AT2G42340	9
AT2G42350	50
AT2G42360	0
AT2G42365	16
AT2G42370	0
AT2G42380	5
AT2G42388	0
AT2G42390	95
AT2G42395	40
AT2G42400	640
AT2G42410	0
AT2G42420	0
AT2G42425	0
AT2G42430	109
AT2G42440	0
AT2G42450	779
AT2G42455	0
AT2G42460	0
AT2G42465	12
AT2G42470	0
AT2G42475	0
AT2G42480	0
AT2G42485	40
AT2G42490	1090
AT2G42500	370
AT2G42510	0
AT2G42520	685
AT2G42530	5
AT2G42540	8
AT2G42550	3
AT2G42560	97618
AT2G42570	7
AT2G42580	32
AT2G42590	589
AT2G42600	843
AT2G42610	35
AT2G42620	340
AT2G42640	103
AT2G42650	285
AT2G42660	2
AT2G42670	168
AT2G42680	1787
AT2G42690	5
AT2G42700	322
AT2G42710	283
AT2G42720	10
AT2G42725	0
AT2G42730	2
AT2G42740	389
AT2G42750	2269
AT2G42760	15
AT2G42770	66
AT2G42780	465
AT2G42790	10010
AT2G42800	6
AT2G42810	1201
AT2G42820	0
AT2G42830	10
AT2G42835	0
AT2G42840	971
AT2G42850	2
AT2G42860	8
AT2G42865	47
AT2G42870	0
AT2G42880	684
AT2G42885	0
AT2G42890	1298
AT2G42900	5
AT2G42910	657
AT2G42920	79
AT2G42930	0
AT2G42940	0
AT2G42950	1776
AT2G42955	3
AT2G42960	13
AT2G42970	0
AT2G42975	944
AT2G42980	109
AT2G42990	0
AT2G43000	0
AT2G43010	183
AT2G43020	380
AT2G43030	1020
AT2G43040	4
AT2G43050	43
AT2G43060	43
AT2G43070	343
AT2G43080	153
AT2G43090	1893
AT2G43100	137
AT2G43110	169
AT2G43120	53
AT2G43130	180
AT2G43137	0
AT2G43138	0
AT2G43139	0
AT2G43140	2
AT2G43141	0
AT2G43150	39
AT2G43160	1500
AT2G43180	529
AT2G43190	329
AT2G43200	66
AT2G43210	1036
AT2G43220	0
AT2G43230	2
AT2G43235	155
AT2G43240	196
AT2G43250	267
AT2G43255	0
AT2G43260	141
AT2G43261	0
AT2G43270	0
AT2G43280	114
AT2G43290	25
AT2G43300	0
AT2G43310	25
AT2G43320	101
AT2G43330	354
AT2G43340	47
AT2G43350	143
AT2G43360	61
AT2G43370	263
AT2G43375	15
AT2G43386	0
AT2G43390	0
AT2G43400	720
AT2G43410	1196
AT2G43420	334
AT2G43430	326
AT2G43440	0
AT2G43445	16
AT2G43450	0
AT2G43460	2536
AT2G43465	109
AT2G43470	2
AT2G43480	1
AT2G43490	27
AT2G43500	1950
AT2G43510	168
AT2G43520	1653
AT2G43530	27
AT2G43535	205
AT2G43540	506
AT2G43550	9
AT2G43560	47
AT2G43570	367
AT2G43580	841
AT2G43590	2665
AT2G43600	0
AT2G43610	0
AT2G43620	0
AT2G43630	926
AT2G43640	295
AT2G43650	981
AT2G43660	2
AT2G43670	0
AT2G43680	1848
AT2G43690	62
AT2G43700	19
AT2G43710	1279
AT2G43720	250
AT2G43730	0
AT2G43740	0
AT2G43745	2
AT2G43750	1707
AT2G43760	951
AT2G43770	537
AT2G43780	1473
AT2G43790	1033
AT2G43795	0
AT2G43800	30
AT2G43810	663
AT2G43820	1921
AT2G43830	14
AT2G43840	0
AT2G43850	11
AT2G43860	0
AT2G43865	0
AT2G43870	3
AT2G43880	0
AT2G43890	0
AT2G43900	340
AT2G43910	23
AT2G43920	1
AT2G43930	173
AT2G43932	0
AT2G43940	67
AT2G43945	288
AT2G43950	2756
AT2G43960	0
AT2G43970	9874
AT2G43980	332
AT2G43990	3
AT2G44000	0
AT2G44010	0
AT2G44020	234
AT2G44030	0
AT2G44040	294
AT2G44050	488
AT2G44060	133
AT2G44065	429
AT2G44070	0
AT2G44080	1678
AT2G44090	286
AT2G44100	6494
AT2G44110	1
AT2G44120	2832
AT2G44130	0
AT2G44140	409
AT2G44150	54
AT2G44160	53
AT2G44170	0
AT2G44175	0
AT2G44180	157
AT2G44190	22
AT2G44195	1
AT2G44198	0
AT2G44200	627
AT2G44210	42
AT2G44220	0
AT2G44230	7
AT2G44240	0
AT2G44250	0
AT2G44255	0
AT2G44260	0
AT2G44270	551
AT2G44280	164
AT2G44290	4
AT2G44300	2
AT2G44310	4600
AT2G44320	1
AT2G44330	0
AT2G44340	0
AT2G44350	3646
AT2G44360	531
AT2G44370	0
AT2G44380	0
AT2G44383	0
AT2G44390	0
AT2G44400	0
AT2G44410	2273
AT2G44420	70
AT2G44430	667
AT2G44440	157
AT2G44450	8
AT2G44460	60
AT2G44470	11
AT2G44480	1
AT2G44490	17
AT2G44500	28
AT2G44510	166
AT2G44520	561
AT2G44525	421
AT2G44530	963
AT2G44540	1
AT2G44550	0
AT2G44560	0
AT2G44570	0
AT2G44578	0
AT2G44580	2
AT2G44581	0
AT2G44590	0
AT2G44600	58
AT2G44610	294
AT2G44620	501
AT2G44630	38
AT2G44640	84
AT2G44650	595
AT2G44660	122
AT2G44670	94
AT2G44680	469
AT2G44690	9
AT2G44700	85
AT2G44710	1112
AT2G44730	622
AT2G44735	83
AT2G44740	0
AT2G44745	3
AT2G44750	211
AT2G44760	353
AT2G44770	335
AT2G44780	0
AT2G44790	4
AT2G44798	233
AT2G44800	0
AT2G44810	0
AT2G44820	233
AT2G44830	14
AT2G44840	18
AT2G44850	71
AT2G44860	2035
AT2G44870	540
AT2G44880	4
AT2G44890	7
AT2G44900	611
AT2G44910	1
AT2G44920	128
AT2G44925	0
AT2G44930	0
AT2G44940	2
AT2G44950	832
AT2G44970	624
AT2G44980	844
AT2G44990	636
AT2G44993	0
AT2G44995	5
AT2G45000	477
AT2G45010	69
AT2G45020	0
AT2G45023	72
AT2G45030	509
AT2G45040	457
AT2G45050	2
AT2G45060	352
AT2G45070	360
AT2G45080	1
AT2G45090	0
AT2G45100	50
AT2G45110	0
AT2G45120	1
AT2G45130	1
AT2G45135	15
AT2G45140	1241
AT2G45150	897
AT2G45160	193
AT2G45170	793
AT2G45180	49
AT2G45190	126
AT2G45200	109
AT2G45210	577
AT2G45220	21
AT2G45230	0
AT2G45240	627
AT2G45243	0
AT2G45245	104
AT2G45250	133
AT2G45260	216
AT2G45270	347
AT2G45280	146
AT2G45290	9347
AT2G45300	24
AT2G45310	0
AT2G45315	0
AT2G45320	113
AT2G45330	225
AT2G45340	10
AT2G45350	0
AT2G45360	735
AT2G45380	808
AT2G45390	0
AT2G45400	7
AT2G45403	0
AT2G45405	0
AT2G45406	0
AT2G45410	0
AT2G45420	48
AT2G45430	382
AT2G45440	1369
AT2G45450	9
AT2G45460	528
AT2G45470	250
AT2G45480	872
AT2G45490	33
AT2G45500	875
AT2G45510	8432
AT2G45520	760
AT2G45530	44
AT2G45540	414
AT2G45550	5
AT2G45560	3445
AT2G45570	185
AT2G45580	0
AT2G45590	237
AT2G45600	1047
AT2G45610	1
AT2G45620	2301
AT2G45630	4
AT2G45640	1179
AT2G45650	0
AT2G45660	2
AT2G45670	103
AT2G45680	0
AT2G45685	0
AT2G45690	445
AT2G45695	798
AT2G45700	267
AT2G45710	1150
AT2G45720	201
AT2G45730	725
AT2G45740	601
AT2G45750	3
AT2G45760	1
AT2G45770	157
AT2G45780	25
AT2G45790	101
AT2G45800	9
AT2G45810	654
AT2G45820	4333
AT2G45830	0
AT2G45840	2
AT2G45850	76
AT2G45860	687
AT2G45870	118
AT2G45880	310
AT2G45890	0
AT2G45900	5
AT2G45910	513
AT2G45920	110
AT2G45930	6
AT2G45940	0
AT2G45950	286
AT2G45960	5736
AT2G45970	51
AT2G45980	879
AT2G45990	62
AT2G46000	29
AT2G46020	2389
AT2G46030	221
AT2G46040	481
AT2G46050	36
AT2G46060	332
AT2G46070	14
AT2G46080	906
AT2G46090	149
AT2G46100	118
AT2G46110	76
AT2G46120	0
AT2G46130	0
AT2G46140	513
AT2G46150	2
AT2G46160	8
AT2G46170	60
AT2G46180	364
AT2G46190	0
AT2G46192	4
AT2G46200	354
AT2G46210	0
AT2G46220	860
AT2G46225	248
AT2G46230	1446
AT2G46240	5306
AT2G46250	177
AT2G46255	0
AT2G46260	1253
AT2G46270	2063
AT2G46280	3075
AT2G46290	141
AT2G46300	6
AT2G46308	0
AT2G46310	84
AT2G46320	133
AT2G46330	54
AT2G46340	1279
AT2G46360	0
AT2G46370	451
AT2G46375	0
AT2G46380	5
AT2G46390	1682
AT2G46400	8
AT2G46410	25
AT2G46420	174
AT2G46430	1
AT2G46440	6
AT2G46450	136
AT2G46455	2
AT2G46460	0
AT2G46470	490
AT2G46480	0
AT2G46490	201
AT2G46493	0
AT2G46494	0
AT2G46495	0
AT2G46500	966
AT2G46505	919
AT2G46510	142
AT2G46520	1046
AT2G46530	153
AT2G46535	1
AT2G46540	645
AT2G46550	1571
AT2G46560	658
AT2G46567	0
AT2G46570	0
AT2G46572	0
AT2G46580	189
AT2G46590	3
AT2G46600	20
AT2G46610	175
AT2G46620	14
AT2G46630	4
AT2G46640	4
AT2G46650	9
AT2G46660	554
AT2G46670	6
AT2G46680	233
AT2G46685	0
AT2G46690	1207
AT2G46700	158
AT2G46710	205
AT2G46720	2
AT2G46730	136
AT2G46735	146
AT2G46740	2
AT2G46750	1
AT2G46760	1
AT2G46765	0
AT2G46770	0
AT2G46780	4
AT2G46790	370
AT2G46800	2892
AT2G46810	45
AT2G46820	460
AT2G46830	52
AT2G46840	0
AT2G46850	2
AT2G46860	2
AT2G46870	227
AT2G46880	0
AT2G46890	46
AT2G46900	1166
AT2G46910	212
AT2G46915	158
AT2G46920	232
AT2G46930	172
AT2G46940	1
AT2G46950	47
AT2G46960	41
AT2G46970	5
AT2G46980	13
AT2G46990	7
AT2G46995	0
AT2G47000	128
AT2G47010	4
AT2G47015	0
AT2G47020	186
AT2G47030	27
AT2G47040	46
AT2G47050	35
AT2G47060	82
AT2G47070	978
AT2G47090	159
AT2G47100	0
AT2G47110	2629
AT2G47115	21
AT2G47120	95
AT2G47130	615
AT2G47140	0
AT2G47150	16
AT2G47160	33
AT2G47170	289
AT2G47180	13795
AT2G47190	4
AT2G47200	0
AT2G47210	642
AT2G47220	28
AT2G47230	40
AT2G47240	335
AT2G47245	0
AT2G47250	1391
AT2G47260	176
AT2G47270	15
AT2G47275	5
AT2G47280	0
AT2G47300	151
AT2G47310	174
AT2G47320	410
AT2G47330	1076
AT2G47340	0
AT2G47350	492
AT2G47360	0
AT2G47370	3
AT2G47380	351
AT2G47390	300
AT2G47400	2333
AT2G47410	868
AT2G47420	1654
AT2G47430	0
AT2G47440	83
AT2G47450	55
AT2G47460	6
AT2G47470	1423
AT2G47480	0
AT2G47485	7
AT2G47490	73
AT2G47500	5
AT2G47510	150
AT2G47520	7
AT2G47530	0
AT2G47540	2
AT2G47550	5
AT2G47560	0
AT2G47570	0
AT2G47580	236
AT2G47585	0
AT2G47590	421
AT2G47600	511
AT2G47610	3242
AT2G47620	402
AT2G47630	94
AT2G47640	856
AT2G47650	16
AT2G47670	153
AT2G47680	25
AT2G47690	113
AT2G47700	242
AT2G47710	628
AT2G47720	0
AT2G47730	520
AT2G47740	0
AT2G47750	3
AT2G47760	129
AT2G47770	29285
AT2G47780	2009
AT2G47790	757
AT2G47800	856
AT2G47810	0
AT2G47820	248
AT2G47830	133
AT2G47840	546
AT2G47844	0
AT2G47850	645
AT2G47860	6
AT2G47870	0
AT2G47880	1
AT2G47885	0
AT2G47890	867
AT2G47895	12
AT2G47900	499
AT2G47910	150
AT2G47920	3
AT2G47930	1
AT2G47935	0
AT2G47940	245
AT2G47950	10
AT2G47960	628
AT2G47970	1177
AT2G47980	1434
AT2G47990	346
AT2G48000	146
AT2G48010	442
AT2G48020	72
AT2G48030	8
AT2G48060	407
AT2G48070	41
AT2G48075	0
AT2G48080	3
AT2G48090	0
AT2G48100	1099
AT2G48110	484
AT2G48120	183
AT2G48121	0
AT2G48130	7
AT2G48140	11
AT2G48150	8
AT2G48160	1581
AT3G00970	1
AT3G00975	0
AT3G00980	0
AT3G00985	0
AT3G00995	0
AT3G01005	0
AT3G01010	7
AT3G01015	0
AT3G01020	0
AT3G01025	0
AT3G01030	0
AT3G01035	1
AT3G01040	249
AT3G01045	0
AT3G01050	371
AT3G01055	0
AT3G01060	464
AT3G01065	0
AT3G01070	1
AT3G01075	0
AT3G01080	0
AT3G01085	14
AT3G01090	483
AT3G01095	0
AT3G01100	3178
AT3G01105	0
AT3G01115	0
AT3G01120	1251
AT3G01125	0
AT3G01130	874
AT3G01135	0
AT3G01140	0
AT3G01142	0
AT3G01145	0
AT3G01150	225
AT3G01155	0
AT3G01160	626
AT3G01165	0
AT3G01170	765
AT3G01175	0
AT3G01180	241
AT3G01185	0
AT3G01190	1
AT3G01195	0
AT3G01200	163
AT3G01202	0
AT3G01205	0
AT3G01210	557
AT3G01215	0
AT3G01220	2
AT3G01225	0
AT3G01230	16
AT3G01235	2
AT3G01240	64
AT3G01250	1
AT3G01255	0
AT3G01260	0
AT3G01270	92
AT3G01275	0
AT3G01280	2094
AT3G01285	0
AT3G01290	9
AT3G01295	2
AT3G01300	198
AT3G01305	0
AT3G01310	2245
AT3G01311	0
AT3G01313	1
AT3G01315	0
AT3G01316	0
AT3G01319	0
AT3G01320	1457
AT3G01322	0
AT3G01323	0
AT3G01324	1
AT3G01325	0
AT3G01326	0
AT3G01327	0
AT3G01328	0
AT3G01329	1
AT3G01330	4
AT3G01331	0
AT3G01340	851
AT3G01345	17
AT3G01350	196
AT3G01360	463
AT3G01365	0
AT3G01370	616
AT3G01375	1
AT3G01380	202
AT3G01385	0
AT3G01390	1727
AT3G01395	0
AT3G01400	684
AT3G01410	135
AT3G01415	1
AT3G01420	614
AT3G01425	44
AT3G01430	118
AT3G01435	522
AT3G01440	6
AT3G01445	0
AT3G01450	17
AT3G01460	877
AT3G01470	201
AT3G01475	0
AT3G01480	218
AT3G01485	0
AT3G01490	729
AT3G01495	0
AT3G01500	297
AT3G01505	0
AT3G01510	6
AT3G01513	0
AT3G01515	0
AT3G01516	2
AT3G01520	1092
AT3G01525	0
AT3G01530	0
AT3G01535	0
AT3G01540	1739
AT3G01545	0
AT3G01550	1
AT3G01555	0
AT3G01560	583
AT3G01565	0
AT3G01570	53820
AT3G01572	2
AT3G01575	0
AT3G01580	32
AT3G01585	0
AT3G01590	158
AT3G01595	0
AT3G01600	1
AT3G01605	4
AT3G01610	667
AT3G01615	0
AT3G01620	2
AT3G01625	0
AT3G01630	0
AT3G01635	0
AT3G01640	269
AT3G01645	0
AT3G01650	1520
AT3G01655	0
AT3G01660	29
AT3G01665	2
AT3G01670	8
AT3G01675	0
AT3G01680	10
AT3G01690	238
AT3G01695	0
AT3G01700	80
AT3G01705	0
AT3G01710	4
AT3G01715	0
AT3G01720	139
AT3G01730	0
AT3G01735	0
AT3G01740	2075
AT3G01745	0
AT3G01750	5
AT3G01755	0
AT3G01760	0
AT3G01765	0
AT3G01770	3614
AT3G01775	0
AT3G01780	236
AT3G01785	0
AT3G01790	871
AT3G01795	10
AT3G01800	207
AT3G01805	7
AT3G01810	20
AT3G01815	0
AT3G01820	195
AT3G01830	0
AT3G01835	0
AT3G01840	8
AT3G01845	0
AT3G01850	1005
AT3G01855	0
AT3G01860	4
AT3G01865	0
AT3G01870	0
AT3G01880	0
AT3G01885	0
AT3G01890	342
AT3G01895	0
AT3G01900	0
AT3G01905	0
AT3G01910	979
AT3G01915	0
AT3G01920	347
AT3G01925	5
AT3G01930	749
AT3G01935	0
AT3G01940	2
AT3G01945	0
AT3G01950	0
AT3G01960	12
AT3G01961	0
AT3G01965	0
AT3G01970	3
AT3G01975	0
AT3G01980	15
AT3G01985	0
AT3G01990	150
AT3G01995	0
AT3G02000	0
AT3G02010	0
AT3G02015	0
AT3G02020	50
AT3G02025	0
AT3G02030	85
AT3G02035	0
AT3G02040	710
AT3G02045	0
AT3G02050	43
AT3G02055	0
AT3G02060	440
AT3G02065	341
AT3G02070	209
AT3G02075	0
AT3G02080	2343
AT3G02085	0
AT3G02090	2894
AT3G02095	0
AT3G02100	0
AT3G02105	0
AT3G02110	26
AT3G02115	0
AT3G02120	9
AT3G02125	1
AT3G02130	393
AT3G02135	0
AT3G02140	507
AT3G02145	0
AT3G02150	91
AT3G02155	0
AT3G02160	161
AT3G02165	0
AT3G02170	56
AT3G02180	21
AT3G02190	509
AT3G02195	0
AT3G02200	1466
AT3G02205	12
AT3G02210	40
AT3G02215	0
AT3G02220	1075
AT3G02225	9
AT3G02230	235
AT3G02235	0
AT3G02240	0
AT3G02242	0
AT3G02245	0
AT3G02250	155
AT3G02255	0
AT3G02260	3679
AT3G02265	0
AT3G02270	0
AT3G02275	0
AT3G02280	535
AT3G02285	0
AT3G02290	395
AT3G02295	0
AT3G02300	466
AT3G02305	0
AT3G02310	30
AT3G02315	0
AT3G02320	280
AT3G02325	0
AT3G02330	97
AT3G02335	0
AT3G02340	187
AT3G02345	0
AT3G02350	250
AT3G02360	793
AT3G02365	0
AT3G02370	74
AT3G02380	25
AT3G02385	0
AT3G02390	0
AT3G02395	0
AT3G02400	0
AT3G02405	0
AT3G02410	1590
AT3G02415	0
AT3G02420	1036
AT3G02425	0
AT3G02430	0
AT3G02435	0
AT3G02440	0
AT3G02445	16
AT3G02450	441
AT3G02455	0
AT3G02460	125
AT3G02465	0
AT3G02470	9330
AT3G02475	0
AT3G02480	12889
AT3G02485	0
AT3G02490	197
AT3G02493	0
AT3G02495	3
AT3G02500	4
AT3G02505	0
AT3G02510	44
AT3G02515	0
AT3G02520	1148
AT3G02525	15
AT3G02530	634
AT3G02535	0
AT3G02540	266
AT3G02545	0
AT3G02550	1973
AT3G02555	331
AT3G02560	2041
AT3G02565	0
AT3G02570	1400
AT3G02575	0
AT3G02580	529
AT3G02585	0
AT3G02590	0
AT3G02595	0
AT3G02600	1288
AT3G02605	7
AT3G02610	76
AT3G02615	0
AT3G02620	206
AT3G02625	0
AT3G02630	29
AT3G02635	0
AT3G02640	16
AT3G02645	0
AT3G02650	308
AT3G02655	0
AT3G02660	144
AT3G02665	0
AT3G02670	0
AT3G02673	0
AT3G02677	0
AT3G02680	124
AT3G02685	0
AT3G02690	605
AT3G02695	0
AT3G02700	98
AT3G02705	0
AT3G02710	396
AT3G02715	0
AT3G02720	600
AT3G02725	9
AT3G02730	38
AT3G02735	0
AT3G02740	1728
AT3G02745	0
AT3G02750	968
AT3G02755	0
AT3G02760	903
AT3G02765	0
AT3G02770	793
AT3G02775	0
AT3G02780	2211
AT3G02785	0
AT3G02790	0
AT3G02795	0
AT3G02800	181
AT3G02805	0
AT3G02810	19
AT3G02815	0
AT3G02820	1
AT3G02825	0
AT3G02830	32
AT3G02832	34
AT3G02835	0
AT3G02840	11
AT3G02845	0
AT3G02850	2
AT3G02855	0
AT3G02860	680
AT3G02870	27
AT3G02875	2100
AT3G02880	106
AT3G02885	1
AT3G02890	636
AT3G02895	0
AT3G02900	17
AT3G02905	0
AT3G02910	0
AT3G02915	0
AT3G02920	137
AT3G02925	0
AT3G02930	5
AT3G02935	0
AT3G02940	5
AT3G02945	0
AT3G02950	360
AT3G02955	0
AT3G02960	0
AT3G02970	16
AT3G02975	0
AT3G02980	0
AT3G02985	0
AT3G02990	2029
AT3G02995	0
AT3G03000	0
AT3G03005	0
AT3G03010	122
AT3G03020	9
AT3G03025	1
AT3G03030	217
AT3G03035	0
AT3G03040	196
AT3G03045	0
AT3G03050	69
AT3G03055	0
AT3G03060	294
AT3G03065	0
AT3G03070	1548
AT3G03075	0
AT3G03080	0
AT3G03085	17
AT3G03090	122
AT3G03095	0
AT3G03100	3627
AT3G03105	0
AT3G03110	396
AT3G03115	0
AT3G03120	312
AT3G03125	0
AT3G03130	6
AT3G03135	0
AT3G03140	413
AT3G03145	0
AT3G03150	2206
AT3G03155	0
AT3G03160	298
AT3G03165	11
AT3G03170	758
AT3G03175	0
AT3G03180	119
AT3G03190	0
AT3G03195	0
AT3G03200	0
AT3G03205	0
AT3G03210	368
AT3G03215	0
AT3G03220	186
AT3G03225	0
AT3G03230	68
AT3G03235	0
AT3G03240	269
AT3G03245	0
AT3G03250	199
AT3G03255	0
AT3G03260	9
AT3G03265	0
AT3G03270	380
AT3G03272	0
AT3G03275	0
AT3G03280	0
AT3G03285	0
AT3G03290	0
AT3G03295	0
AT3G03300	466
AT3G03305	317
AT3G03310	3671
AT3G03320	1512
AT3G03325	0
AT3G03330	831
AT3G03335	0
AT3G03340	1091
AT3G03341	7946
AT3G03345	0
AT3G03350	2
AT3G03355	0
AT3G03360	44
AT3G03365	0
AT3G03370	0
AT3G03375	0
AT3G03380	838
AT3G03385	0
AT3G03400	0
AT3G03405	0
AT3G03410	0
AT3G03415	0
AT3G03420	244
AT3G03425	0
AT3G03430	13
AT3G03435	1
AT3G03440	1108
AT3G03445	0
AT3G03450	468
AT3G03455	0
AT3G03460	38
AT3G03465	0
AT3G03470	441
AT3G03475	0
AT3G03480	2
AT3G03490	2421
AT3G03495	0
AT3G03500	0
AT3G03505	0
AT3G03510	0
AT3G03515	0
AT3G03520	1083
AT3G03525	0
AT3G03530	107
AT3G03535	0
AT3G03540	8
AT3G03550	85
AT3G03555	0
AT3G03560	445
AT3G03570	174
AT3G03580	107
AT3G03585	0
AT3G03590	249
AT3G03595	0
AT3G03600	534
AT3G03605	1
AT3G03610	363
AT3G03615	0
AT3G03620	2435
AT3G03625	0
AT3G03630	167
AT3G03635	0
AT3G03640	396
AT3G03645	0
AT3G03650	16
AT3G03655	0
AT3G03660	78
AT3G03665	0
AT3G03670	1
AT3G03675	0
AT3G03680	11
AT3G03685	0
AT3G03690	37
AT3G03695	0
AT3G03700	0
AT3G03702	0
AT3G03705	0
AT3G03710	173
AT3G03715	0
AT3G03720	649
AT3G03725	0
AT3G03726	0
AT3G03730	0
AT3G03735	0
AT3G03740	821
AT3G03745	0
AT3G03750	0
AT3G03755	0
AT3G03760	0
AT3G03765	0
AT3G03770	136
AT3G03773	462
AT3G03775	0
AT3G03776	152
AT3G03780	66
AT3G03785	0
AT3G03790	4504
AT3G03795	0
AT3G03800	0
AT3G03805	0
AT3G03810	234
AT3G03815	1
AT3G03820	0
AT3G03825	0
AT3G03826	0
AT3G03828	0
AT3G03830	0
AT3G03835	0
AT3G03840	0
AT3G03845	0
AT3G03847	0
AT3G03850	0
AT3G03852	0
AT3G03855	26
AT3G03860	461
AT3G03865	0
AT3G03870	380
AT3G03875	0
AT3G03880	183
AT3G03890	1516
AT3G03895	0
AT3G03900	227
AT3G03905	0
AT3G03910	0
AT3G03915	0
AT3G03920	2603
AT3G03925	0
AT3G03930	10
AT3G03935	0
AT3G03940	677
AT3G03945	0
AT3G03950	1144
AT3G03955	0
AT3G03960	1010
AT3G03965	4
AT3G03970	77
AT3G03975	0
AT3G03980	5
AT3G03985	0
AT3G03990	15
AT3G03995	0
AT3G04000	211
AT3G04005	0
AT3G04010	0
AT3G04015	0
AT3G04020	221
AT3G04025	0
AT3G04030	3
AT3G04035	0
AT3G04040	406
AT3G04045	0
AT3G04050	2
AT3G04055	6
AT3G04060	12
AT3G04065	19
AT3G04070	3
AT3G04080	123
AT3G04085	0
AT3G04090	375
AT3G04095	0
AT3G04100	0
AT3G04110	2
AT3G04115	0
AT3G04120	1359
AT3G04125	0
AT3G04130	138
AT3G04135	0
AT3G04140	4
AT3G04145	0
AT3G04150	9
AT3G04155	3
AT3G04160	137
AT3G04165	7
AT3G04170	16
AT3G04175	42
AT3G04180	0
AT3G04181	12
AT3G04184	25
AT3G04185	0
AT3G04190	13
AT3G04195	0
AT3G04200	0
AT3G04205	0
AT3G04210	12
AT3G04215	0
AT3G04220	0
AT3G04225	0
AT3G04230	56
AT3G04235	0
AT3G04240	1555
AT3G04245	0
AT3G04250	0
AT3G04255	0
AT3G04260	683
AT3G04265	0
AT3G04270	0
AT3G04275	0
AT3G04280	33
AT3G04285	12
AT3G04290	22
AT3G04295	0
AT3G04300	0
AT3G04305	0
AT3G04310	69
AT3G04315	0
AT3G04320	2
AT3G04325	0
AT3G04330	0
AT3G04335	0
AT3G04340	1191
AT3G04345	0
AT3G04350	1176
AT3G04355	0
AT3G04360	1110
AT3G04365	0
AT3G04370	4
AT3G04375	0
AT3G04380	2
AT3G04385	0
AT3G04390	0
AT3G04395	0
AT3G04400	5997
AT3G04405	0
AT3G04410	2
AT3G04415	0
AT3G04420	1
AT3G04425	0
AT3G04430	0
AT3G04435	0
AT3G04440	0
AT3G04443	0
AT3G04445	0
AT3G04450	12
AT3G04455	0
AT3G04460	382
AT3G04470	516
AT3G04475	0
AT3G04480	69
AT3G04485	17
AT3G04490	617
AT3G04495	0
AT3G04500	591
AT3G04505	0
AT3G04510	1
AT3G04515	0
AT3G04520	130
AT3G04525	0
AT3G04530	0
AT3G04535	0
AT3G04540	0
AT3G04545	0
AT3G04550	177
AT3G04555	0
AT3G04560	660
AT3G04565	0
AT3G04570	57
AT3G04575	0
AT3G04580	287
AT3G04585	0
AT3G04590	892
AT3G04595	0
AT3G04600	342
AT3G04605	512
AT3G04610	942
AT3G04615	0
AT3G04620	53
AT3G04625	0
AT3G04630	82
AT3G04635	0
AT3G04640	1435
AT3G04645	0
AT3G04650	116
AT3G04655	0
AT3G04660	5
AT3G04665	0
AT3G04670	453
AT3G04675	0
AT3G04680	129
AT3G04685	0
AT3G04690	70
AT3G04695	11
AT3G04700	2
AT3G04705	0
AT3G04710	803
AT3G04715	0
AT3G04717	20
AT3G04720	791
AT3G04725	0
AT3G04730	46
AT3G04735	0
AT3G04740	1067
AT3G04745	0
AT3G04750	225
AT3G04755	0
AT3G04760	115
AT3G04765	0
AT3G04770	141
AT3G04775	4
AT3G04780	479
AT3G04785	0
AT3G04790	132
AT3G04795	0
AT3G04800	39
AT3G04805	0
AT3G04810	77
AT3G04815	0
AT3G04820	329
AT3G04825	0
AT3G04830	541
AT3G04835	0
AT3G04840	2586
AT3G04845	0
AT3G04850	48
AT3G04854	1
AT3G04855	0
AT3G04860	13
AT3G04870	1169
AT3G04875	0
AT3G04880	493
AT3G04890	221
AT3G04895	0
AT3G04900	0
AT3G04903	0
AT3G04905	0
AT3G04910	143
AT3G04915	0
AT3G04920	3267
AT3G04925	0
AT3G04930	700
AT3G04935	0
AT3G04940	33
AT3G04943	0
AT3G04945	0
AT3G04950	72
AT3G04955	0
AT3G04960	3
AT3G04965	3
AT3G04970	200
AT3G04975	10
AT3G04980	18
AT3G04985	0
AT3G04990	0
AT3G04995	0
AT3G05000	221
AT3G05005	0
AT3G05010	126
AT3G05015	0
AT3G05020	55
AT3G05025	0
AT3G05030	116
AT3G05035	0
AT3G05040	522
AT3G05045	0
AT3G05050	223
AT3G05055	0
AT3G05060	944
AT3G05070	866
AT3G05075	0
AT3G05080	0
AT3G05085	29
AT3G05090	953
AT3G05095	0
AT3G05100	151
AT3G05105	0
AT3G05110	0
AT3G05115	0
AT3G05120	2755
AT3G05125	0
AT3G05130	122
AT3G05135	0
AT3G05140	376
AT3G05145	0
AT3G05150	0
AT3G05152	1
AT3G05155	0
AT3G05160	540
AT3G05165	484
AT3G05170	45
AT3G05175	0
AT3G05180	12
AT3G05185	0
AT3G05190	967
AT3G05195	0
AT3G05200	1125
AT3G05205	0
AT3G05210	583
AT3G05215	0
AT3G05220	5172
AT3G05225	0
AT3G05230	38
AT3G05235	0
AT3G05240	0
AT3G05245	0
AT3G05250	237
AT3G05260	57624
AT3G05265	0
AT3G05270	35
AT3G05275	0
AT3G05280	539
AT3G05285	0
AT3G05290	1016
AT3G05295	0
AT3G05300	31
AT3G05305	0
AT3G05310	0
AT3G05315	0
AT3G05320	102
AT3G05325	2
AT3G05327	9
AT3G05330	12
AT3G05335	6
AT3G05340	44
AT3G05345	136
AT3G05350	350
AT3G05355	23
AT3G05360	19
AT3G05365	0
AT3G05370	2
AT3G05375	0
AT3G05380	1237
AT3G05385	0
AT3G05390	2
AT3G05395	0
AT3G05400	15
AT3G05410	227
AT3G05415	19
AT3G05420	301
AT3G05425	0
AT3G05430	4
AT3G05440	0
AT3G05445	0
AT3G05450	11
AT3G05455	0
AT3G05460	1
AT3G05465	0
AT3G05470	8
AT3G05475	0
AT3G05480	22
AT3G05485	0
AT3G05490	7
AT3G05495	0
AT3G05500	3608
AT3G05505	0
AT3G05510	2421
AT3G05515	0
AT3G05520	992
AT3G05525	0
AT3G05530	1984
AT3G05535	0
AT3G05540	0
AT3G05545	875
AT3G05550	1
AT3G05555	0
AT3G05560	2218
AT3G05570	234
AT3G05575	0
AT3G05580	66
AT3G05585	0
AT3G05590	3602
AT3G05595	0
AT3G05600	6
AT3G05605	0
AT3G05610	46
AT3G05620	2
AT3G05625	4
AT3G05630	330
AT3G05635	0
AT3G05640	801
AT3G05645	0
AT3G05650	0
AT3G05655	17
AT3G05660	5
AT3G05665	0
AT3G05670	647
AT3G05675	88
AT3G05680	943
AT3G05685	175
AT3G05690	20
AT3G05695	0
AT3G05700	373
AT3G05705	3
AT3G05710	47
AT3G05715	13
AT3G05720	24
AT3G05725	4
AT3G05727	11
AT3G05730	1
AT3G05735	0
AT3G05740	0
AT3G05741	0
AT3G05745	0
AT3G05746	0
AT3G05750	41
AT3G05755	0
AT3G05760	717
AT3G05765	0
AT3G05770	1
AT3G05775	0
AT3G05780	0
AT3G05785	0
AT3G05790	8
AT3G05795	0
AT3G05800	3
AT3G05805	0
AT3G05810	709
AT3G05815	0
AT3G05820	14
AT3G05825	0
AT3G05830	59
AT3G05835	0
AT3G05840	515
AT3G05845	0
AT3G05850	317
AT3G05855	0
AT3G05858	0
AT3G05860	0
AT3G05870	132
AT3G05880	1759
AT3G05885	0
AT3G05890	4
AT3G05895	0
AT3G05900	0
AT3G05905	26
AT3G05910	25
AT3G05915	0
AT3G05920	0
AT3G05925	0
AT3G05930	8
AT3G05932	3
AT3G05935	0
AT3G05936	1
AT3G05937	286
AT3G05940	199
AT3G05945	738
AT3G05950	0
AT3G05955	1
AT3G05960	0
AT3G05965	0
AT3G05970	2097
AT3G05975	0
AT3G05980	2
AT3G05985	0
AT3G05990	365
AT3G05995	0
AT3G06000	0
AT3G06010	952
AT3G06015	0
AT3G06019	0
AT3G06020	1
AT3G06025	0
AT3G06030	55
AT3G06035	28
AT3G06040	406
AT3G06045	0
AT3G06050	1669
AT3G06055	0
AT3G06060	170
AT3G06065	0
AT3G06070	3
AT3G06075	0
AT3G06080	68
AT3G06085	0
AT3G06090	0
AT3G06095	79
AT3G06100	0
AT3G06105	0
AT3G06110	141
AT3G06115	0
AT3G06120	0
AT3G06125	1384
AT3G06130	24
AT3G06135	0
AT3G06140	20
AT3G06145	2
AT3G06150	36
AT3G06155	0
AT3G06160	3
AT3G06165	0
AT3G06170	1324
AT3G06180	102
AT3G06185	0
AT3G06190	1265
AT3G06200	437
AT3G06205	0
AT3G06210	220
AT3G06215	0
AT3G06220	3
AT3G06225	0
AT3G06230	0
AT3G06235	0
AT3G06240	440
AT3G06245	0
AT3G06250	529
AT3G06255	0
AT3G06260	9
AT3G06265	0
AT3G06270	227
AT3G06275	0
AT3G06280	0
AT3G06285	0
AT3G06290	1002
AT3G06295	0
AT3G06300	18
AT3G06310	317
AT3G06315	0
AT3G06320	590
AT3G06325	0
AT3G06330	184
AT3G06335	0
AT3G06340	427
AT3G06345	29
AT3G06350	290
AT3G06355	1337
AT3G06360	5
AT3G06370	19
AT3G06375	0
AT3G06380	1625
AT3G06385	0
AT3G06390	17
AT3G06395	0
AT3G06400	3845
AT3G06405	0
AT3G06410	193
AT3G06415	0
AT3G06420	3854
AT3G06425	0
AT3G06430	441
AT3G06433	226
AT3G06435	0
AT3G06436	0
AT3G06437	26
AT3G06440	151
AT3G06445	0
AT3G06450	261
AT3G06455	148
AT3G06460	0
AT3G06465	0
AT3G06470	15
AT3G06475	0
AT3G06480	530
AT3G06483	148
AT3G06485	0
AT3G06490	2
AT3G06495	0
AT3G06500	106
AT3G06510	474
AT3G06515	0
AT3G06520	6
AT3G06525	0
AT3G06530	1027
AT3G06535	0
AT3G06540	530
AT3G06545	0
AT3G06550	1044
AT3G06555	0
AT3G06560	0
AT3G06565	0
AT3G06570	103
AT3G06575	14
AT3G06580	580
AT3G06585	1
AT3G06590	54
AT3G06595	0
AT3G06600	1
AT3G06605	0
AT3G06610	770
AT3G06615	0
AT3G06620	191
AT3G06625	0
AT3G06630	1005
AT3G06635	0
AT3G06640	25
AT3G06645	0
AT3G06650	174
AT3G06655	0
AT3G06660	141
AT3G06665	0
AT3G06670	1584
AT3G06675	0
AT3G06680	349
AT3G06685	0
AT3G06690	13
AT3G06695	0
AT3G06700	2825
AT3G06710	53
AT3G06715	0
AT3G06720	1424
AT3G06725	0
AT3G06730	379
AT3G06735	0
AT3G06740	11
AT3G06745	0
AT3G06750	28
AT3G06755	47
AT3G06760	358
AT3G06765	0
AT3G06770	3
AT3G06775	0
AT3G06778	0
AT3G06780	356
AT3G06785	0
AT3G06790	725
AT3G06795	0
AT3G06805	0
AT3G06810	4589
AT3G06815	0
AT3G06820	374
AT3G06830	0
AT3G06835	0
AT3G06840	0
AT3G06845	0
AT3G06850	118
AT3G06855	0
AT3G06860	8867
AT3G06868	0
AT3G06870	0
AT3G06880	0
AT3G06890	2
AT3G06895	0
AT3G06900	0
AT3G06905	0
AT3G06910	147
AT3G06915	0
AT3G06920	293
AT3G06925	0
AT3G06930	361
AT3G06935	0
AT3G06940	512
AT3G06950	65
AT3G06955	3
AT3G06960	875
AT3G06962	0
AT3G06970	0
AT3G06975	0
AT3G06980	884
AT3G06985	0
AT3G06990	0
AT3G06995	0
AT3G07000	0
AT3G07005	0
AT3G07010	88
AT3G07020	746
AT3G07025	0
AT3G07030	1154
AT3G07040	134
AT3G07045	0
AT3G07050	1685
AT3G07055	0
AT3G07060	114
AT3G07065	0
AT3G07070	4
AT3G07075	0
AT3G07080	51
AT3G07085	0
AT3G07090	2626
AT3G07095	0
AT3G07100	1409
AT3G07105	0
AT3G07110	1753
AT3G07115	0
AT3G07120	22
AT3G07125	0
AT3G07130	4
AT3G07135	0
AT3G07140	240
AT3G07150	126
AT3G07155	0
AT3G07160	1978
AT3G07165	0
AT3G07170	476
AT3G07175	1
AT3G07180	629
AT3G07185	0
AT3G07190	156
AT3G07195	1
AT3G07200	60
AT3G07205	0
AT3G07210	59
AT3G07215	92
AT3G07220	738
AT3G07225	0
AT3G07230	1608
AT3G07235	0
AT3G07245	0
AT3G07250	0
AT3G07255	2858
AT3G07260	23
AT3G07265	0
AT3G07270	266
AT3G07273	0
AT3G07275	0
AT3G07280	496
AT3G07290	57
AT3G07295	0
AT3G07300	491
AT3G07305	0
AT3G07310	2007
AT3G07315	0
AT3G07320	25
AT3G07325	0
AT3G07330	46
AT3G07335	0
AT3G07340	4
AT3G07345	1
AT3G07350	290
AT3G07355	0
AT3G07360	875
AT3G07365	0
AT3G07370	780
AT3G07375	0
AT3G07380	0
AT3G07385	0
AT3G07390	165
AT3G07395	0
AT3G07400	173
AT3G07405	0
AT3G07410	163
AT3G07415	0
AT3G07420	20
AT3G07425	0
AT3G07430	826
AT3G07435	0
AT3G07440	343
AT3G07450	0
AT3G07460	18
AT3G07465	0
AT3G07470	30
AT3G07475	0
AT3G07480	407
AT3G07485	0
AT3G07490	0
AT3G07495	0
AT3G07500	1144
AT3G07505	0
AT3G07510	3
AT3G07515	0
AT3G07520	107
AT3G07522	2
AT3G07525	213
AT3G07530	370
AT3G07540	18
AT3G07545	0
AT3G07550	118
AT3G07555	196
AT3G07560	5866
AT3G07565	2602
AT3G07568	202
AT3G07570	218
AT3G07580	3
AT3G07585	0
AT3G07590	351
AT3G07600	7
AT3G07605	0
AT3G07610	732
AT3G07615	0
AT3G07620	0
AT3G07625	0
AT3G07630	719
AT3G07635	0
AT3G07640	322
AT3G07645	0
AT3G07650	90
AT3G07655	0
AT3G07660	1722
AT3G07665	0
AT3G07670	239
AT3G07675	1
AT3G07680	1818
AT3G07685	0
AT3G07690	16
AT3G07695	0
AT3G07700	1722
AT3G07705	0
AT3G07710	0
AT3G07715	4
AT3G07720	326
AT3G07725	13
AT3G07730	7
AT3G07735	9
AT3G07740	523
AT3G07745	0
AT3G07750	376
AT3G07755	0
AT3G07760	1494
AT3G07765	0
AT3G07770	2080
AT3G07775	0
AT3G07780	2053
AT3G07785	0
AT3G07790	1049
AT3G07795	0
AT3G07800	33
AT3G07805	0
AT3G07810	184
AT3G07815	0
AT3G07820	78
AT3G07825	15
AT3G07830	0
AT3G07835	0
AT3G07840	0
AT3G07845	0
AT3G07850	22
AT3G07855	0
AT3G07860	280
AT3G07865	0
AT3G07870	23
AT3G07875	0
AT3G07880	388
AT3G07885	0
AT3G07890	926
AT3G07895	0
AT3G07900	2
AT3G07905	0
AT3G07910	1399
AT3G07915	4
AT3G07920	0
AT3G07925	0
AT3G07930	279
AT3G07935	0
AT3G07940	205
AT3G07945	0
AT3G07950	210
AT3G07955	0
AT3G07960	5
AT3G07965	0
AT3G07970	1
AT3G07975	0
AT3G07980	174
AT3G07985	0
AT3G07990	6
AT3G07995	0
AT3G08000	76
AT3G08005	4
AT3G08010	865
AT3G08020	1077
AT3G08025	0
AT3G08030	972
AT3G08035	0
AT3G08040	40
AT3G08045	2
AT3G08050	0
AT3G08055	0
AT3G08065	6
AT3G08070	0
AT3G08075	0
AT3G08080	0
AT3G08085	0
AT3G08090	0
AT3G08100	0
AT3G08105	0
AT3G08110	0
AT3G08115	0
AT3G08120	0
AT3G08125	0
AT3G08130	0
AT3G08135	0
AT3G08140	0
AT3G08150	0
AT3G08155	0
AT3G08160	0
AT3G08165	20
AT3G08170	0
AT3G08175	0
AT3G08185	1
AT3G08190	0
AT3G08200	0
AT3G08205	0
AT3G08210	0
AT3G08215	0
AT3G08220	19
AT3G08225	0
AT3G08230	0
AT3G08235	0
AT3G08240	18
AT3G08245	0
AT3G08250	0
AT3G08255	0
AT3G08260	0
AT3G08265	0
AT3G08270	0
AT3G08275	4
AT3G08280	0
AT3G08285	0
AT3G08290	0
AT3G08295	0
AT3G08300	0
AT3G08310	0
AT3G08315	0
AT3G08325	0
AT3G08330	0
AT3G08335	0
AT3G08340	0
AT3G08345	0
AT3G08350	0
AT3G08355	0
AT3G08360	0
AT3G08365	0
AT3G08370	0
AT3G08380	0
AT3G08390	0
AT3G08395	0
AT3G08400	0
AT3G08405	0
AT3G08410	0
AT3G08415	0
AT3G08420	0
AT3G08425	0
AT3G08430	0
AT3G08435	0
AT3G08450	0
AT3G08455	0
AT3G08460	0
AT3G08465	0
AT3G08470	0
AT3G08475	0
AT3G08480	0
AT3G08485	0
AT3G08490	0
AT3G08495	0
AT3G08500	0
AT3G08505	109
AT3G08510	1646
AT3G08515	0
AT3G08520	3622
AT3G08525	0
AT3G08530	2296
AT3G08535	0
AT3G08545	0
AT3G08550	299
AT3G08560	0
AT3G08570	7
AT3G08575	0
AT3G08580	2853
AT3G08585	0
AT3G08590	214
AT3G08595	0
AT3G08600	9
AT3G08605	0
AT3G08610	1269
AT3G08615	0
AT3G08620	136
AT3G08630	41
AT3G08635	0
AT3G08636	0
AT3G08640	2088
AT3G08645	0
AT3G08650	688
AT3G08655	6
AT3G08660	12
AT3G08665	0
AT3G08670	129
AT3G08675	0
AT3G08680	55
AT3G08685	0
AT3G08690	4032
AT3G08695	0
AT3G08700	20
AT3G08705	0
AT3G08710	442
AT3G08715	0
AT3G08720	1577
AT3G08725	0
AT3G08730	424
AT3G08735	0
AT3G08740	385
AT3G08745	0
AT3G08750	0
AT3G08755	0
AT3G08760	819
AT3G08765	0
AT3G08770	277
AT3G08775	0
AT3G08780	371
AT3G08785	0
AT3G08790	0
AT3G08795	0
AT3G08800	72
AT3G08805	0
AT3G08810	0
AT3G08815	0
AT3G08820	47
AT3G08825	0
AT3G08835	0
AT3G08840	375
AT3G08845	0
AT3G08850	2716
AT3G08855	0
AT3G08860	47
AT3G08870	1
AT3G08875	0
AT3G08880	77
AT3G08885	0
AT3G08890	113
AT3G08895	0
AT3G08900	2
AT3G08905	0
AT3G08910	155
AT3G08915	0
AT3G08920	15
AT3G08925	0
AT3G08930	551
AT3G08935	0
AT3G08940	468
AT3G08943	454
AT3G08945	0
AT3G08947	251
AT3G08950	170
AT3G08960	243
AT3G08965	0
AT3G08970	2023
AT3G08975	0
AT3G08980	57
AT3G08985	0
AT3G08990	43
AT3G09000	83
AT3G09005	14
AT3G09010	48
AT3G09015	0
AT3G09020	0
AT3G09025	0
AT3G09030	633
AT3G09032	5
AT3G09035	23
AT3G09040	88
AT3G09045	0
AT3G09050	97
AT3G09055	10
AT3G09060	58
AT3G09065	0
AT3G09070	15
AT3G09075	0
AT3G09080	3
AT3G09085	36
AT3G09090	787
AT3G09095	0
AT3G09100	1487
AT3G09105	0
AT3G09110	0
AT3G09115	0
AT3G09120	0
AT3G09125	0
AT3G09130	0
AT3G09135	0
AT3G09140	0
AT3G09145	0
AT3G09150	36
AT3G09155	0
AT3G09160	24
AT3G09162	86
AT3G09165	0
AT3G09170	0
AT3G09175	0
AT3G09180	661
AT3G09185	0
AT3G09190	2
AT3G09195	0
AT3G09200	6324
AT3G09205	0
AT3G09210	486
AT3G09220	0
AT3G09225	0
AT3G09230	65
AT3G09240	0
AT3G09245	0
AT3G09250	326
AT3G09255	0
AT3G09260	407
AT3G09265	0
AT3G09270	1
AT3G09275	0
AT3G09280	0
AT3G09285	0
AT3G09290	0
AT3G09295	0
AT3G09300	400
AT3G09305	1
AT3G09310	198
AT3G09315	0
AT3G09320	483
AT3G09325	0
AT3G09330	0
AT3G09335	0
AT3G09340	0
AT3G09345	0
AT3G09350	5105
AT3G09355	0
AT3G09360	277
AT3G09365	5
AT3G09370	367
AT3G09375	5
AT3G09380	0
AT3G09385	0
AT3G09390	52599
AT3G09395	0
AT3G09400	0
AT3G09405	0
AT3G09410	41
AT3G09415	0
AT3G09425	0
AT3G09430	75
AT3G09435	0
AT3G09440	4994
AT3G09445	0
AT3G09450	0
AT3G09455	181
AT3G09465	0
AT3G09470	622
AT3G09475	0
AT3G09480	484
AT3G09485	0
AT3G09490	5
AT3G09495	0
AT3G09500	3623
AT3G09505	0
AT3G09510	0
AT3G09515	0
AT3G09520	2
AT3G09525	16
AT3G09530	17
AT3G09540	121
AT3G09545	36
AT3G09550	13
AT3G09555	0
AT3G09560	1112
AT3G09565	0
AT3G09570	310
AT3G09575	0
AT3G09580	57
AT3G09585	0
AT3G09590	0
AT3G09595	0
AT3G09600	854
AT3G09605	0
AT3G09615	0
AT3G09620	1
AT3G09625	0
AT3G09630	4350
AT3G09635	0
AT3G09640	0
AT3G09645	0
AT3G09650	138
AT3G09655	0
AT3G09660	110
AT3G09665	0
AT3G09670	407
AT3G09675	0
AT3G09680	10
AT3G09685	0
AT3G09690	148
AT3G09695	0
AT3G09700	319
AT3G09705	0
AT3G09710	18
AT3G09720	379
AT3G09725	0
AT3G09730	3
AT3G09735	1398
AT3G09740	1202
AT3G09745	110
AT3G09750	4
AT3G09755	0
AT3G09760	490
AT3G09765	0
AT3G09770	1817
AT3G09775	0
AT3G09780	27
AT3G09785	1
AT3G09790	15
AT3G09795	0
AT3G09800	15
AT3G09810	53
AT3G09815	0
AT3G09820	253
AT3G09825	0
AT3G09830	281
AT3G09835	0
AT3G09840	9150
AT3G09845	0
AT3G09850	1703
AT3G09855	25
AT3G09860	841
AT3G09863	1
AT3G09865	0
AT3G09870	0
AT3G09875	0
AT3G09880	471
AT3G09890	523
AT3G09895	0
AT3G09900	268
AT3G09905	0
AT3G09910	216
AT3G09915	0
AT3G09920	88
AT3G09922	2
AT3G09925	0
AT3G09930	0
AT3G09935	0
AT3G09940	1
AT3G09945	0
AT3G09950	1
AT3G09955	9
AT3G09960	1
AT3G09965	0
AT3G09970	464
AT3G09980	953
AT3G09985	0
AT3G09990	0
AT3G09995	0
AT3G10000	0
AT3G10010	114
AT3G10015	0
AT3G10020	32950
AT3G10030	1103
AT3G10035	0
AT3G10040	633
AT3G10050	898
AT3G10060	20
AT3G10070	187
AT3G10080	3
AT3G10090	791
AT3G10100	41
AT3G10110	13
AT3G10113	0
AT3G10114	0
AT3G10116	0
AT3G10120	0
AT3G10130	1242
AT3G10140	143
AT3G10150	1
AT3G10160	242
AT3G10180	59
AT3G10185	0
AT3G10190	22
AT3G10195	0
AT3G10200	324
AT3G10210	497
AT3G10220	798
AT3G10230	228
AT3G10240	0
AT3G10250	1241
AT3G10260	32
AT3G10270	258
AT3G10280	0
AT3G10282	0
AT3G10290	0
AT3G10300	706
AT3G10310	2
AT3G10320	4
AT3G10330	382
AT3G10340	1168
AT3G10350	3622
AT3G10360	434
AT3G10370	523
AT3G10380	1076
AT3G10390	442
AT3G10400	0
AT3G10405	25
AT3G10410	1408
AT3G10415	0
AT3G10420	1129
AT3G10430	0
AT3G10439	0
AT3G10440	39
AT3G10450	4168
AT3G10455	0
AT3G10460	0
AT3G10470	0
AT3G10480	568
AT3G10490	1240
AT3G10500	126
AT3G10510	0
AT3G10520	136
AT3G10525	1
AT3G10527	0
AT3G10530	671
AT3G10540	112
AT3G10550	867
AT3G10560	0
AT3G10570	108
AT3G10572	250
AT3G10575	0
AT3G10580	0
AT3G10585	0
AT3G10590	0
AT3G10595	0
AT3G10600	1
AT3G10605	0
AT3G10610	239
AT3G10620	460
AT3G10630	51
AT3G10640	213
AT3G10650	2032
AT3G10660	0
AT3G10670	762
AT3G10680	0
AT3G10690	2057
AT3G10700	29
AT3G10710	0
AT3G10720	9
AT3G10730	298
AT3G10740	1311
AT3G10745	0
AT3G10750	1
AT3G10760	307
AT3G10770	1760
AT3G10780	0
AT3G10790	0
AT3G10800	1211
AT3G10810	1301
AT3G10815	66
AT3G10820	37
AT3G10840	2
AT3G10845	1
AT3G10850	1222
AT3G10860	2384
AT3G10870	11
AT3G10880	1
AT3G10890	3
AT3G10900	0
AT3G10910	0
AT3G10915	570
AT3G10920	2184
AT3G10930	4
AT3G10940	15
AT3G10950	0
AT3G10960	21
AT3G10970	710
AT3G10974	0
AT3G10980	245
AT3G10985	356
AT3G10986	4
AT3G10990	0
AT3G11000	5
AT3G11010	64
AT3G11020	209
AT3G11030	171
AT3G11040	36
AT3G11050	25068
AT3G11060	0
AT3G11070	298
AT3G11080	19
AT3G11090	0
AT3G11100	984
AT3G11110	10
AT3G11120	1539
AT3G11130	1421
AT3G11150	2
AT3G11160	13
AT3G11165	76
AT3G11170	63
AT3G11180	0
AT3G11200	688
AT3G11210	86
AT3G11220	305
AT3G11230	84
AT3G11240	143
AT3G11250	838
AT3G11260	0
AT3G11270	542
AT3G11280	8
AT3G11285	0
AT3G11290	402
AT3G11300	0
AT3G11310	0
AT3G11320	136
AT3G11325	65
AT3G11330	772
AT3G11340	70
AT3G11350	0
AT3G11370	0
AT3G11380	0
AT3G11385	0
AT3G11390	0
AT3G11395	0
AT3G11397	433
AT3G11400	2460
AT3G11402	29
AT3G11405	0
AT3G11410	3179
AT3G11415	0
AT3G11420	749
AT3G11430	12
AT3G11435	0
AT3G11440	116
AT3G11450	1650
AT3G11460	180
AT3G11470	113
AT3G11480	7
AT3G11490	231
AT3G11500	196
AT3G11505	0
AT3G11510	2239
AT3G11520	5
AT3G11530	380
AT3G11540	2083
AT3G11550	0
AT3G11560	731
AT3G11570	1
AT3G11580	349
AT3G11590	56
AT3G11591	17
AT3G11600	23
AT3G11620	78
AT3G11630	522
AT3G11640	0
AT3G11650	150
AT3G11660	50
AT3G11670	404
AT3G11673	0
AT3G11680	0
AT3G11690	140
AT3G11700	113
AT3G11710	856
AT3G11720	33
AT3G11730	1386
AT3G11740	13
AT3G11745	144
AT3G11750	49
AT3G11760	477
AT3G11770	141
AT3G11773	0
AT3G11780	172
AT3G11800	717
AT3G11810	1296
AT3G11820	107
AT3G11825	0
AT3G11830	1354
AT3G11840	8
AT3G11850	428
AT3G11860	0
AT3G11870	0
AT3G11880	351
AT3G11890	240
AT3G11900	340
AT3G11910	2663
AT3G11920	0
AT3G11930	12511
AT3G11940	3776
AT3G11945	45
AT3G11950	41
AT3G11960	832
AT3G11964	1307
AT3G11970	0
AT3G11980	0
AT3G11990	0
AT3G12000	4
AT3G12010	825
AT3G12020	320
AT3G12030	0
AT3G12040	11
AT3G12050	1792
AT3G12060	0
AT3G12070	136
AT3G12080	594
AT3G12090	6
AT3G12100	84
AT3G12110	3
AT3G12120	2032
AT3G12130	956
AT3G12140	1137
AT3G12143	7
AT3G12145	70
AT3G12150	263
AT3G12160	0
AT3G12170	2
AT3G12180	37
AT3G12190	0
AT3G12200	381
AT3G12203	60
AT3G12210	483
AT3G12220	0
AT3G12230	0
AT3G12240	0
AT3G12250	191
AT3G12260	1059
AT3G12270	474
AT3G12280	814
AT3G12290	179
AT3G12300	452
AT3G12320	403
AT3G12340	253
AT3G12345	279
AT3G12350	775
AT3G12360	713
AT3G12370	487
AT3G12380	240
AT3G12385	0
AT3G12390	1740
AT3G12400	823
AT3G12410	1
AT3G12420	0
AT3G12430	0
AT3G12440	0
AT3G12450	0
AT3G12460	2
AT3G12470	1
AT3G12480	560
AT3G12490	23697
AT3G12500	31
AT3G12502	0
AT3G12510	0
AT3G12520	154
AT3G12530	185
AT3G12540	0
AT3G12545	0
AT3G12550	36
AT3G12560	492
AT3G12570	1440
AT3G12580	73991
AT3G12585	0
AT3G12587	283
AT3G12590	319
AT3G12600	211
AT3G12610	38
AT3G12620	328
AT3G12630	917
AT3G12640	665
AT3G12650	77
AT3G12660	0
AT3G12670	1229
AT3G12680	307
AT3G12685	18
AT3G12690	143
AT3G12700	14
AT3G12710	5
AT3G12720	7
AT3G12730	64
AT3G12740	414
AT3G12750	5
AT3G12760	991
AT3G12770	10
AT3G12775	0
AT3G12780	914
AT3G12800	1543
AT3G12810	739
AT3G12820	41
AT3G12830	103
AT3G12833	0
AT3G12835	0
AT3G12840	0
AT3G12850	0
AT3G12860	602
AT3G12870	4
AT3G12880	1
AT3G12890	0
AT3G12900	0
AT3G12910	1
AT3G12915	34
AT3G12920	2506
AT3G12930	232
AT3G12940	198
AT3G12950	221
AT3G12955	1654
AT3G12960	21937
AT3G12965	564
AT3G12970	108
AT3G12977	5
AT3G12980	679
AT3G12981	0
AT3G12990	268
AT3G13000	126
AT3G13010	0
AT3G13020	51
AT3G13030	41
AT3G13040	64
AT3G13050	43
AT3G13060	279
AT3G13061	0
AT3G13062	314
AT3G13065	51
AT3G13070	319
AT3G13075	0
AT3G13080	2319
AT3G13090	3
AT3G13100	17
AT3G13110	247
AT3G13120	824
AT3G13130	0
AT3G13140	0
AT3G13150	147
AT3G13160	544
AT3G13170	27
AT3G13175	11
AT3G13180	174
AT3G13190	13
AT3G13200	2489
AT3G13205	0
AT3G13210	20
AT3G13220	0
AT3G13222	618
AT3G13223	0
AT3G13224	1141
AT3G13225	712
AT3G13226	298
AT3G13227	57
AT3G13228	0
AT3G13229	0
AT3G13230	689
AT3G13235	508
AT3G13240	96
AT3G13250	1
AT3G13260	8
AT3G13270	23
AT3G13275	25
AT3G13276	11
AT3G13277	237
AT3G13280	9
AT3G13290	768
AT3G13300	2522
AT3G13310	201
AT3G13320	328
AT3G13330	2487
AT3G13335	0
AT3G13340	1348
AT3G13350	1010
AT3G13360	378
AT3G13370	0
AT3G13380	314
AT3G13390	4
AT3G13400	134
AT3G13403	1
AT3G13404	1
AT3G13405	1
AT3G13410	1008
AT3G13420	13
AT3G13430	302
AT3G13432	1
AT3G13433	1
AT3G13435	1
AT3G13437	0
AT3G13438	7
AT3G13440	248
AT3G13445	512
AT3G13450	64
AT3G13460	12484
AT3G13470	700
AT3G13480	191
AT3G13490	366
AT3G13500	0
AT3G13510	78
AT3G13520	58
AT3G13525	8
AT3G13530	220
AT3G13540	0
AT3G13550	415
AT3G13560	122
AT3G13570	690
AT3G13580	1058
AT3G13590	1
AT3G13600	109
AT3G13610	2
AT3G13620	59
AT3G13624	0
AT3G13630	0
AT3G13640	26
AT3G13650	1
AT3G13660	0
AT3G13662	0
AT3G13670	2113
AT3G13672	4
AT3G13674	33
AT3G13677	200
AT3G13680	0
AT3G13682	27
AT3G13690	53
AT3G13700	0
AT3G13710	0
AT3G13720	469
AT3G13724	0
AT3G13730	1
AT3G13740	538
AT3G13750	70
AT3G13760	0
AT3G13770	13
AT3G13772	1122
AT3G13780	228
AT3G13782	30
AT3G13784	0
AT3G13790	9
AT3G13800	273
AT3G13810	774
AT3G13820	0
AT3G13825	0
AT3G13830	0
AT3G13840	0
AT3G13845	355
AT3G13850	2
AT3G13855	0
AT3G13857	6
AT3G13860	724
AT3G13870	204
AT3G13880	78
AT3G13882	492
AT3G13890	0
AT3G13898	3
AT3G13900	10
AT3G13910	291
AT3G13920	5975
AT3G13930	532
AT3G13940	921
AT3G13950	2
AT3G13960	176
AT3G13965	186
AT3G13970	43
AT3G13980	5
AT3G13990	871
AT3G14000	69
AT3G14010	1447
AT3G14020	41
AT3G14025	0
AT3G14030	0
AT3G14040	21
AT3G14050	3797
AT3G14060	76
AT3G14067	859
AT3G14070	373
AT3G14075	437
AT3G14080	259
AT3G14090	301
AT3G14100	2151
AT3G14110	720
AT3G14120	483
AT3G14130	1538
AT3G14140	0
AT3G14150	247
AT3G14160	442
AT3G14170	0
AT3G14172	178
AT3G14180	1718
AT3G14185	0
AT3G14190	46
AT3G14200	903
AT3G14205	341
AT3G14210	24
AT3G14220	215
AT3G14225	0
AT3G14230	4624
AT3G14240	154
AT3G14250	0
AT3G14260	0
AT3G14270	655
AT3G14280	14
AT3G14290	522
AT3G14300	0
AT3G14310	93
AT3G14320	0
AT3G14330	2817
AT3G14340	0
AT3G14350	227
AT3G14360	1101
AT3G14362	0
AT3G14370	1
AT3G14380	1
AT3G14385	0
AT3G14390	239
AT3G14395	7
AT3G14400	712
AT3G14410	71
AT3G14415	530
AT3G14420	180
AT3G14430	410
AT3G14440	104
AT3G14450	58
AT3G14452	3
AT3G14460	41
AT3G14463	0
AT3G14467	0
AT3G14470	46
AT3G14475	0
AT3G14480	0
AT3G14490	0
AT3G14500	0
AT3G14510	0
AT3G14515	0
AT3G14517	0
AT3G14520	1
AT3G14530	2
AT3G14540	2
AT3G14550	46
AT3G14560	84
AT3G14570	29
AT3G14580	57
AT3G14590	2549
AT3G14595	11704
AT3G14600	2732
AT3G14610	244
AT3G14620	29
AT3G14630	24
AT3G14640	5
AT3G14650	135
AT3G14660	3446
AT3G14670	0
AT3G14680	993
AT3G14690	1081
AT3G14700	196
AT3G14710	28
AT3G14720	482
AT3G14730	101
AT3G14735	0
AT3G14740	1
AT3G14750	250
AT3G14760	0
AT3G14770	22
AT3G14780	46
AT3G14790	61
AT3G14800	249
AT3G14810	6
AT3G14820	0
AT3G14830	685
AT3G14840	49
AT3G14850	1
AT3G14855	0
AT3G14860	672
AT3G14870	75
AT3G14880	834
AT3G14890	168
AT3G14900	228
AT3G14910	142
AT3G14920	876
AT3G14930	303
AT3G14940	65
AT3G14950	12
AT3G14960	232
AT3G14970	0
AT3G14980	95
AT3G14981	0
AT3G14990	3366
AT3G15000	4399
AT3G15010	659
AT3G15020	396
AT3G15030	147
AT3G15040	265
AT3G15050	0
AT3G15055	0
AT3G15060	511
AT3G15070	522
AT3G15080	276
AT3G15090	579
AT3G15095	479
AT3G15110	127
AT3G15111	0
AT3G15115	51
AT3G15120	471
AT3G15130	78
AT3G15140	195
AT3G15150	116
AT3G15160	39
AT3G15170	3
AT3G15180	2572
AT3G15190	572
AT3G15200	100
AT3G15210	551
AT3G15220	232
AT3G15240	54
AT3G15250	11
AT3G15251	0
AT3G15260	14089
AT3G15270	49
AT3G15280	14476
AT3G15290	1191
AT3G15300	1
AT3G15310	0
AT3G15320	0
AT3G15330	0
AT3G15340	23
AT3G15350	37
AT3G15351	644
AT3G15352	526
AT3G15353	139
AT3G15354	254
AT3G15355	517
AT3G15356	4
AT3G15357	487
AT3G15358	501
AT3G15359	0
AT3G15360	377
AT3G15370	0
AT3G15380	461
AT3G15390	41
AT3G15395	402
AT3G15400	54
AT3G15410	251
AT3G15420	57
AT3G15430	275
AT3G15440	6
AT3G15450	2239
AT3G15460	346
AT3G15470	336
AT3G15480	697
AT3G15490	0
AT3G15500	164
AT3G15510	113
AT3G15518	0
AT3G15520	13
AT3G15530	325
AT3G15534	0
AT3G15536	0
AT3G15540	1
AT3G15548	0
AT3G15550	3
AT3G15570	2
AT3G15578	0
AT3G15580	4218
AT3G15585	1
AT3G15590	2483
AT3G15600	12
AT3G15602	0
AT3G15604	0
AT3G15605	0
AT3G15610	232
AT3G15620	22
AT3G15630	191
AT3G15635	0
AT3G15640	741
AT3G15650	10
AT3G15660	1483
AT3G15670	242449
AT3G15680	9
AT3G15690	129
AT3G15700	0
AT3G15710	34
AT3G15720	1
AT3G15730	2950
AT3G15740	0
AT3G15750	19
AT3G15760	4
AT3G15770	6
AT3G15780	564
AT3G15790	987
AT3G15800	1
AT3G15810	34
AT3G15820	8
AT3G15830	1
AT3G15840	438
AT3G15850	1035
AT3G15860	0
AT3G15870	0
AT3G15880	1617
AT3G15890	75
AT3G15900	63
AT3G15909	0
AT3G15910	0
AT3G15920	861
AT3G15930	0
AT3G15935	0
AT3G15940	86
AT3G15950	81
AT3G15960	0
AT3G15970	1573
AT3G15980	88
AT3G15990	7
AT3G16000	38
AT3G16010	113
AT3G16020	7
AT3G16030	74
AT3G16040	7
AT3G16050	1345
AT3G16060	93
AT3G16070	0
AT3G16080	790
AT3G16090	297
AT3G16100	14
AT3G16110	1129
AT3G16117	1
AT3G16120	2449
AT3G16130	0
AT3G16140	56
AT3G16150	14
AT3G16160	0
AT3G16170	309
AT3G16175	0
AT3G16180	11
AT3G16190	3368
AT3G16200	284
AT3G16210	0
AT3G16220	90
AT3G16230	774
AT3G16240	57
AT3G16250	4
AT3G16260	351
AT3G16270	1561
AT3G16280	2
AT3G16290	438
AT3G16300	44
AT3G16310	823
AT3G16320	228
AT3G16330	28
AT3G16340	48
AT3G16350	76
AT3G16360	1
AT3G16370	37
AT3G16380	0
AT3G16390	0
AT3G16400	49
AT3G16410	0
AT3G16415	0
AT3G16420	198
AT3G16430	13
AT3G16432	0
AT3G16440	9
AT3G16450	46
AT3G16460	62
AT3G16470	21
AT3G16480	338
AT3G16490	131
AT3G16500	187
AT3G16510	60
AT3G16520	48
AT3G16525	0
AT3G16530	0
AT3G16540	0
AT3G16550	0
AT3G16552	0
AT3G16555	0
AT3G16560	96
AT3G16565	59
AT3G16570	26
AT3G16580	0
AT3G16590	16
AT3G16600	0
AT3G16610	34
AT3G16620	346
AT3G16630	327
AT3G16640	25880
AT3G16650	20
AT3G16660	0
AT3G16670	0
AT3G16680	0
AT3G16690	2
AT3G16700	4
AT3G16710	79
AT3G16712	7
AT3G16720	170
AT3G16730	269
AT3G16740	792
AT3G16750	69
AT3G16760	239
AT3G16770	14671
AT3G16780	597
AT3G16785	363
AT3G16800	26
AT3G16810	764
AT3G16820	0
AT3G16830	1469
AT3G16840	738
AT3G16850	434
AT3G16857	1013
AT3G16860	13
AT3G16870	124
AT3G16880	0
AT3G16890	49
AT3G16895	3
AT3G16900	1
AT3G16910	1009
AT3G16920	3
AT3G16930	0
AT3G16940	432
AT3G16950	40
AT3G16960	0
AT3G16970	0
AT3G16980	20
AT3G16990	1911
AT3G17000	1977
AT3G17010	1
AT3G17020	2370
AT3G17030	330
AT3G17040	84
AT3G17050	0
AT3G17060	16
AT3G17070	0
AT3G17080	0
AT3G17090	1039
AT3G17100	49
AT3G17110	139
AT3G17120	65
AT3G17130	38
AT3G17140	0
AT3G17150	0
AT3G17152	0
AT3G17155	0
AT3G17160	523
AT3G17170	439
AT3G17180	0
AT3G17185	124
AT3G17190	0
AT3G17200	0
AT3G17203	44
AT3G17205	731
AT3G17210	359
AT3G17220	2
AT3G17225	14
AT3G17227	0
AT3G17230	0
AT3G17240	2659
AT3G17250	136
AT3G17260	0
AT3G17261	0
AT3G17265	0
AT3G17270	0
AT3G17280	2
AT3G17290	0
AT3G17300	170
AT3G17310	317
AT3G17320	0
AT3G17330	164
AT3G17340	39
AT3G17350	24
AT3G17360	68
AT3G17365	339
AT3G17370	0
AT3G17380	6
AT3G17390	494
AT3G17400	0
AT3G17410	616
AT3G17420	15
AT3G17430	87
AT3G17440	491
AT3G17450	419
AT3G17460	176
AT3G17465	462
AT3G17470	132
AT3G17480	0
AT3G17490	0
AT3G17500	0
AT3G17510	315
AT3G17520	102965
AT3G17530	0
AT3G17540	0
AT3G17550	0
AT3G17560	0
AT3G17570	0
AT3G17580	1
AT3G17590	588
AT3G17600	1
AT3G17609	101
AT3G17611	339
AT3G17620	1
AT3G17626	173
AT3G17630	103
AT3G17640	3
AT3G17650	118
AT3G17655	0
AT3G17660	5
AT3G17668	212
AT3G17670	71
AT3G17675	0
AT3G17680	15
AT3G17690	4
AT3G17700	114
AT3G17710	226
AT3G17712	23
AT3G17715	59
AT3G17717	0
AT3G17720	0
AT3G17730	1
AT3G17740	504
AT3G17750	354
AT3G17760	0
AT3G17765	0
AT3G17770	1121
AT3G17780	77
AT3G17790	76
AT3G17800	1364
AT3G17810	5537
AT3G17820	2811
AT3G17830	48
AT3G17840	34
AT3G17850	625
AT3G17860	2888
AT3G17880	782
AT3G17890	166
AT3G17900	282
AT3G17910	373
AT3G17920	77
AT3G17930	759
AT3G17940	329
AT3G17950	72
AT3G17970	1050
AT3G17980	25
AT3G18000	29
AT3G18010	49
AT3G18020	110
AT3G18030	532
AT3G18035	1966
AT3G18040	122
AT3G18050	12
AT3G18060	306
AT3G18070	0
AT3G18080	478
AT3G18090	0
AT3G18100	345
AT3G18110	91
AT3G18120	0
AT3G18130	142
AT3G18140	673
AT3G18145	4
AT3G18150	0
AT3G18160	160
AT3G18165	571
AT3G18170	35
AT3G18180	0
AT3G18190	1721
AT3G18200	0
AT3G18210	83
AT3G18215	447
AT3G18217	0
AT3G18220	5
AT3G18230	1012
AT3G18235	0
AT3G18240	365
AT3G18250	1
AT3G18260	0
AT3G18270	967
AT3G18280	2
AT3G18282	0
AT3G18290	1154
AT3G18291	0
AT3G18295	27
AT3G18300	3
AT3G18310	480
AT3G18320	37
AT3G18330	0
AT3G18340	0
AT3G18350	203
AT3G18360	32
AT3G18362	5
AT3G18370	1736
AT3G18380	432
AT3G18390	713
AT3G18400	2
AT3G18410	651
AT3G18420	398
AT3G18430	468
AT3G18440	469
AT3G18450	0
AT3G18460	0
AT3G18470	0
AT3G18480	289
AT3G18485	9
AT3G18490	3283
AT3G18500	52
AT3G18510	60
AT3G18518	0
AT3G18520	572
AT3G18524	65
AT3G18530	0
AT3G18535	83
AT3G18550	0
AT3G18560	16
AT3G18570	3845
AT3G18580	331
AT3G18590	1
AT3G18600	1624
AT3G18610	158
AT3G18620	201
AT3G18630	13
AT3G18640	709
AT3G18650	0
AT3G18660	0
AT3G18670	1
AT3G18680	1234
AT3G18690	103
AT3G18700	0
AT3G18710	12
AT3G18715	0
AT3G18720	0
AT3G18730	6
AT3G18740	2942
AT3G18750	628
AT3G18760	509
AT3G18770	368
AT3G18773	8
AT3G18775	0
AT3G18777	0
AT3G18780	613
AT3G18790	322
AT3G18800	35
AT3G18810	2
AT3G18815	0
AT3G18820	1348
AT3G18827	0
AT3G18830	553
AT3G18840	25
AT3G18845	0
AT3G18850	41
AT3G18860	810
AT3G18870	25
AT3G18880	0
AT3G18890	9
AT3G18895	0
AT3G18900	0
AT3G18905	0
AT3G18910	124
AT3G18915	0
AT3G18930	39
AT3G18940	195
AT3G18950	21
AT3G18952	0
AT3G18955	0
AT3G18957	0
AT3G18960	2
AT3G18970	61
AT3G18980	731
AT3G18990	466
AT3G19000	123
AT3G19002	0
AT3G19010	44
AT3G19020	176
AT3G19025	0
AT3G19030	10
AT3G19035	0
AT3G19040	0
AT3G19045	0
AT3G19050	7
AT3G19055	0
AT3G19070	0
AT3G19080	277
AT3G19085	0
AT3G19090	2
AT3G19100	468
AT3G19120	658
AT3G19130	1229
AT3G19140	0
AT3G19150	748
AT3G19160	0
AT3G19170	3097
AT3G19180	125
AT3G19184	0
AT3G19190	709
AT3G19200	51
AT3G19210	503
AT3G19220	152
AT3G19230	1
AT3G19235	0
AT3G19240	704
AT3G19250	68
AT3G19260	107
AT3G19270	9
AT3G19274	0
AT3G19280	67
AT3G19290	826
AT3G19300	9
AT3G19310	7
AT3G19320	0
AT3G19323	0
AT3G19330	64
AT3G19340	102
AT3G19350	0
AT3G19360	53
AT3G19370	9
AT3G19380	76
AT3G19390	5
AT3G19400	8
AT3G19410	0
AT3G19420	2033
AT3G19430	0
AT3G19440	150
AT3G19450	62
AT3G19460	394
AT3G19470	147
AT3G19480	12
AT3G19490	672
AT3G19500	23
AT3G19508	328
AT3G19510	507
AT3G19515	169
AT3G19520	1165
AT3G19530	0
AT3G19540	263
AT3G19550	1
AT3G19552	0
AT3G19553	106
AT3G19560	0
AT3G19565	0
AT3G19570	84
AT3G19580	994
AT3G19590	95
AT3G19595	0
AT3G19600	0
AT3G19610	0
AT3G19613	0
AT3G19615	26
AT3G19620	1
AT3G19630	692
AT3G19640	416
AT3G19650	509
AT3G19660	97
AT3G19663	0
AT3G19670	1295
AT3G19680	72
AT3G19690	2
AT3G19700	0
AT3G19710	43
AT3G19720	678
AT3G19740	1142
AT3G19760	2272
AT3G19770	323
AT3G19780	267
AT3G19790	183
AT3G19800	30
AT3G19810	626
AT3G19820	283
AT3G19830	595
AT3G19840	522
AT3G19850	5
AT3G19860	1220
AT3G19870	246
AT3G19880	0
AT3G19890	0
AT3G19895	382
AT3G19900	1196
AT3G19910	1834
AT3G19920	12092
AT3G19930	471
AT3G19940	0
AT3G19950	677
AT3G19960	14406
AT3G19970	321
AT3G19980	497
AT3G19990	2366
AT3G20000	1828
AT3G20010	348
AT3G20015	10
AT3G20020	215
AT3G20030	0
AT3G20040	1
AT3G20050	1810
AT3G20060	418
AT3G20070	161
AT3G20075	0
AT3G20080	41
AT3G20083	0
AT3G20085	0
AT3G20087	49
AT3G20090	76
AT3G20100	21
AT3G20110	0
AT3G20120	292
AT3G20130	51
AT3G20140	64
AT3G20150	20
AT3G20155	0
AT3G20160	0
AT3G20170	213
AT3G20180	0
AT3G20190	6
AT3G20200	22
AT3G20210	123
AT3G20220	15
AT3G20230	819
AT3G20240	160
AT3G20250	4654
AT3G20260	19
AT3G20270	123
AT3G20280	18
AT3G20290	610
AT3G20300	38
AT3G20310	292
AT3G20320	325
AT3G20330	391
AT3G20340	357
AT3G20350	11
AT3G20360	0
AT3G20362	0
AT3G20365	0
AT3G20370	16
AT3G20380	0
AT3G20390	220
AT3G20395	1
AT3G20400	0
AT3G20410	545
AT3G20420	161
AT3G20430	428
AT3G20440	269
AT3G20450	0
AT3G20460	1
AT3G20470	33
AT3G20475	8
AT3G20480	48
AT3G20490	471
AT3G20500	697
AT3G20510	43
AT3G20520	8
AT3G20530	3
AT3G20540	1376
AT3G20541	2
AT3G20550	1228
AT3G20555	0
AT3G20557	0
AT3G20560	127
AT3G20570	3
AT3G20580	18
AT3G20590	10
AT3G20600	5
AT3G20610	0
AT3G20620	342
AT3G20630	876
AT3G20640	4
AT3G20650	590
AT3G20655	0
AT3G20660	2130
AT3G20670	193
AT3G20680	15
AT3G20690	0
AT3G20700	0
AT3G20705	0
AT3G20710	61
AT3G20720	369
AT3G20730	11
AT3G20740	183
AT3G20750	0
AT3G20760	2
AT3G20770	6332
AT3G20780	145
AT3G20790	8
AT3G20800	1036
AT3G20810	1209
AT3G20820	593
AT3G20830	53
AT3G20840	15
AT3G20850	0
AT3G20860	2
AT3G20865	3
AT3G20870	499
AT3G20880	0
AT3G20885	0
AT3G20890	182
AT3G20898	41
AT3G20900	0
AT3G20910	1204
AT3G20920	801
AT3G20930	235
AT3G20935	3
AT3G20940	0
AT3G20950	0
AT3G20960	6
AT3G20970	721
AT3G20975	0
AT3G20978	0
AT3G20980	0
AT3G20990	0
AT3G20993	0
AT3G20997	0
AT3G21000	3
AT3G21010	106
AT3G21020	67
AT3G21030	43
AT3G21040	2
AT3G21050	1
AT3G21055	67
AT3G21060	129
AT3G21070	832
AT3G21080	0
AT3G21090	76
AT3G21100	268
AT3G21110	369
AT3G21120	0
AT3G21130	0
AT3G21140	856
AT3G21150	14
AT3G21160	153
AT3G21165	0
AT3G21170	0
AT3G21175	230
AT3G21180	43
AT3G21190	72
AT3G21200	523
AT3G21210	0
AT3G21215	470
AT3G21220	531
AT3G21230	2
AT3G21240	8
AT3G21250	73
AT3G21260	6
AT3G21270	13
AT3G21280	286
AT3G21290	592
AT3G21295	581
AT3G21300	178
AT3G21305	0
AT3G21310	1
AT3G21320	0
AT3G21330	0
AT3G21340	2
AT3G21350	250
AT3G21351	2
AT3G21352	30
AT3G21360	270
AT3G21370	109969
AT3G21371	29
AT3G21380	39418
AT3G21390	75
AT3G21400	269
AT3G21405	0
AT3G21410	0
AT3G21420	15
AT3G21430	771
AT3G21450	0
AT3G21460	0
AT3G21465	8
AT3G21470	17
AT3G21473	0
AT3G21475	0
AT3G21480	142
AT3G21481	0
AT3G21490	0
AT3G21500	39
AT3G21510	21
AT3G21520	268
AT3G21530	29
AT3G21540	594
AT3G21550	12
AT3G21560	1428
AT3G21570	3
AT3G21580	162
AT3G21590	0
AT3G21600	589
AT3G21610	139
AT3G21620	6
AT3G21630	387
AT3G21640	165
AT3G21650	507
AT3G21660	0
AT3G21670	5
AT3G21680	0
AT3G21690	1678
AT3G21700	183
AT3G21710	11
AT3G21720	93062
AT3G21730	1
AT3G21740	232
AT3G21750	64
AT3G21755	1
AT3G21760	0
AT3G21770	3
AT3G21780	0
AT3G21781	0
AT3G21790	961
AT3G21791	0
AT3G21800	228
AT3G21805	6
AT3G21810	167
AT3G21820	110
AT3G21825	0
AT3G21830	1
AT3G21840	0
AT3G21850	0
AT3G21860	2
AT3G21865	1380
AT3G21870	0
AT3G21880	0
AT3G21890	0
AT3G21900	0
AT3G21910	0
AT3G21920	0
AT3G21930	0
AT3G21933	1
AT3G21937	0
AT3G21940	0
AT3G21945	0
AT3G21950	2
AT3G21960	0
AT3G21965	0
AT3G21970	0
AT3G21980	0
AT3G21985	0
AT3G21990	0
AT3G22000	0
AT3G22010	0
AT3G22020	0
AT3G22022	0
AT3G22030	0
AT3G22040	0
AT3G22050	0
AT3G22053	0
AT3G22057	0
AT3G22060	1
AT3G22070	0
AT3G22072	0
AT3G22080	0
AT3G22085	0
AT3G22090	0
AT3G22100	0
AT3G22104	89
AT3G22110	1948
AT3G22120	0
AT3G22121	0
AT3G22125	2
AT3G22133	0
AT3G22136	0
AT3G22142	0
AT3G22150	341
AT3G22160	25
AT3G22170	820
AT3G22180	123
AT3G22183	0
AT3G22190	54
AT3G22200	1082
AT3G22210	8
AT3G22220	390
AT3G22230	2134
AT3G22231	3
AT3G22232	0
AT3G22234	0
AT3G22235	0
AT3G22237	0
AT3G22238	0
AT3G22240	29
AT3G22250	0
AT3G22260	270
AT3G22270	948
AT3G22275	11
AT3G22290	1567
AT3G22300	349
AT3G22310	988
AT3G22320	2291
AT3G22330	1294
AT3G22333	0
AT3G22337	0
AT3G22340	0
AT3G22345	0
AT3G22350	0
AT3G22360	0
AT3G22370	29
AT3G22380	3576
AT3G22400	3
AT3G22410	24
AT3G22415	0
AT3G22420	13
AT3G22421	0
AT3G22425	184
AT3G22430	160
AT3G22436	0
AT3G22440	6066
AT3G22450	69
AT3G22460	42
AT3G22470	75
AT3G22480	953
AT3G22490	22189
AT3G22492	297
AT3G22500	60659
AT3G22510	95
AT3G22520	709
AT3G22530	0
AT3G22540	1
AT3G22550	13
AT3G22555	0
AT3G22560	11
AT3G22565	0
AT3G22570	0
AT3G22580	0
AT3G22590	261
AT3G22600	48
AT3G22620	16
AT3G22630	790
AT3G22640	396980
AT3G22650	0
AT3G22660	1172
AT3G22670	0
AT3G22680	461
AT3G22690	39
AT3G22700	0
AT3G22710	0
AT3G22720	0
AT3G22723	0
AT3G22730	0
AT3G22740	3126
AT3G22750	930
AT3G22760	1
AT3G22770	0
AT3G22780	292
AT3G22790	24
AT3G22800	20
AT3G22810	83
AT3G22820	1
AT3G22830	1
AT3G22840	371
AT3G22845	1716
AT3G22850	27
AT3G22860	2
AT3G22870	0
AT3G22880	35
AT3G22886	1
AT3G22890	3955
AT3G22900	152
AT3G22910	52
AT3G22920	0
AT3G22930	2
AT3G22935	0
AT3G22937	0
AT3G22940	0
AT3G22942	90
AT3G22945	0
AT3G22950	319
AT3G22955	0
AT3G22960	1610
AT3G22961	0
AT3G22970	199
AT3G22980	830
AT3G22990	561
AT3G23000	28
AT3G23010	0
AT3G23020	131
AT3G23030	538
AT3G23050	17
AT3G23060	0
AT3G23070	377
AT3G23080	272
AT3G23085	0
AT3G23090	377
AT3G23100	136
AT3G23109	0
AT3G23110	1
AT3G23120	1
AT3G23122	0
AT3G23123	0
AT3G23125	3
AT3G23130	2
AT3G23140	0
AT3G23145	0
AT3G23150	512
AT3G23160	54
AT3G23165	0
AT3G23167	0
AT3G23170	529
AT3G23172	0
AT3G23175	548
AT3G23180	951
AT3G23190	0
AT3G23200	39
AT3G23210	54
AT3G23220	0
AT3G23230	0
AT3G23240	320
AT3G23245	0
AT3G23250	5
AT3G23255	274
AT3G23260	48
AT3G23270	0
AT3G23280	521
AT3G23290	9
AT3G23300	600
AT3G23310	369
AT3G23320	0
AT3G23325	383
AT3G23326	0
AT3G23330	86
AT3G23340	1930
AT3G23350	4
AT3G23360	1
AT3G23370	35
AT3G23380	0
AT3G23390	1051
AT3G23400	819
AT3G23410	16
AT3G23420	0
AT3G23430	51
AT3G23440	179
AT3G23450	44
AT3G23460	0
AT3G23470	1
AT3G23480	60
AT3G23490	3948
AT3G23510	0
AT3G23530	7
AT3G23540	742
AT3G23550	0
AT3G23560	1107
AT3G23570	3021
AT3G23580	807
AT3G23590	254
AT3G23600	408
AT3G23605	197
AT3G23610	24
AT3G23620	1001
AT3G23630	0
AT3G23633	0
AT3G23635	0
AT3G23637	0
AT3G23640	411
AT3G23645	0
AT3G23650	0
AT3G23660	145
AT3G23670	121
AT3G23680	0
AT3G23685	0
AT3G23690	470
AT3G23700	186
AT3G23710	475
AT3G23715	0
AT3G23720	0
AT3G23725	0
AT3G23727	0
AT3G23730	25
AT3G23740	1
AT3G23750	290
AT3G23760	12
AT3G23770	0
AT3G23780	174
AT3G23790	2042
AT3G23800	20
AT3G23805	8
AT3G23810	87
AT3G23820	51
AT3G23830	768
AT3G23840	6
AT3G23860	0
AT3G23870	1
AT3G23880	0
AT3G23890	25
AT3G23900	978
AT3G23910	379
AT3G23920	9589
AT3G23930	4
AT3G23940	1071
AT3G23950	0
AT3G23955	0
AT3G23960	0
AT3G23970	2
AT3G23980	912
AT3G23990	1995
AT3G24000	172
AT3G24005	0
AT3G24010	370
AT3G24020	0
AT3G24030	217
AT3G24040	42
AT3G24050	154
AT3G24060	0
AT3G24065	0
AT3G24068	2
AT3G24070	877
AT3G24080	1220
AT3G24090	72
AT3G24093	0
AT3G24100	1124
AT3G24110	4
AT3G24120	423
AT3G24130	0
AT3G24140	14
AT3G24150	656
AT3G24160	1352
AT3G24170	1273
AT3G24180	3060
AT3G24190	684
AT3G24200	1017
AT3G24210	57
AT3G24220	43
AT3G24225	0
AT3G24230	0
AT3G24240	60
AT3G24250	1
AT3G24255	61
AT3G24260	0
AT3G24270	0
AT3G24280	0
AT3G24290	0
AT3G24300	0
AT3G24310	0
AT3G24315	229
AT3G24320	161
AT3G24330	0
AT3G24332	0
AT3G24340	23
AT3G24350	298
AT3G24360	3
AT3G24365	0
AT3G24370	0
AT3G24380	0
AT3G24385	0
AT3G24390	0
AT3G24400	0
AT3G24420	8
AT3G24430	309
AT3G24440	188
AT3G24450	15
AT3G24460	67
AT3G24463	9
AT3G24465	0
AT3G24480	11
AT3G24490	500
AT3G24495	16
AT3G24500	5105
AT3G24503	1709
AT3G24506	362
AT3G24508	0
AT3G24510	1
AT3G24513	0
AT3G24514	0
AT3G24515	18
AT3G24516	0
AT3G24517	0
AT3G24518	8
AT3G24520	1
AT3G24530	56
AT3G24535	0
AT3G24540	0
AT3G24542	4
AT3G24550	752
AT3G24560	112
AT3G24570	71
AT3G24575	0
AT3G24580	0
AT3G24590	519
AT3G24600	7
AT3G24605	0
AT3G24610	0
AT3G24612	0
AT3G24614	0
AT3G24615	0
AT3G24620	10
AT3G24630	211
AT3G24640	0
AT3G24650	4939
AT3G24660	12
AT3G24670	71
AT3G24675	0
AT3G24680	0
AT3G24690	0
AT3G24700	0
AT3G24710	0
AT3G24715	12
AT3G24730	340
AT3G24740	893
AT3G24750	3
AT3G24760	35
AT3G24770	8
AT3G24780	1
AT3G24790	0
AT3G24800	788
AT3G24810	106
AT3G24820	75
AT3G24830	2733
AT3G24840	10
AT3G24850	0
AT3G24860	133
AT3G24870	158
AT3G24880	192
AT3G24890	36
AT3G24900	9
AT3G24927	5572
AT3G24929	39
AT3G24982	8
AT3G25010	2
AT3G25011	0
AT3G25012	0
AT3G25013	24
AT3G25014	6
AT3G25020	12
AT3G25030	12
AT3G25040	148
AT3G25050	0
AT3G25060	32
AT3G25070	356
AT3G25080	0
AT3G25090	0
AT3G25100	2
AT3G25110	65
AT3G25120	410
AT3G25130	1
AT3G25140	429
AT3G25150	481
AT3G25160	107
AT3G25165	9
AT3G25170	16
AT3G25180	1
AT3G25182	0
AT3G25190	1
AT3G25200	0
AT3G25210	167
AT3G25220	708
AT3G25221	0
AT3G25225	0
AT3G25230	3959
AT3G25240	0
AT3G25250	5
AT3G25260	459
AT3G25265	0
AT3G25270	0
AT3G25280	0
AT3G25290	60
AT3G25400	12
AT3G25410	256
AT3G25420	0
AT3G25430	254
AT3G25440	191
AT3G25450	0
AT3G25460	0
AT3G25470	491
AT3G25480	259
AT3G25485	0
AT3G25490	0
AT3G25493	0
AT3G25495	813
AT3G25500	33
AT3G25505	0
AT3G25510	1
AT3G25520	4930
AT3G25530	42
AT3G25540	58
AT3G25545	293
AT3G25550	0
AT3G25560	5
AT3G25570	6
AT3G25573	0
AT3G25577	0
AT3G25580	115
AT3G25585	344
AT3G25590	1
AT3G25597	2
AT3G25600	58
AT3G25610	3
AT3G25620	5
AT3G25630	0
AT3G25640	13
AT3G25650	0
AT3G25655	0
AT3G25660	228
AT3G25670	2
AT3G25680	155
AT3G25690	48
AT3G25700	90
AT3G25710	11
AT3G25715	0
AT3G25716	0
AT3G25717	23
AT3G25719	0
AT3G25720	0
AT3G25725	0
AT3G25727	0
AT3G25730	1
AT3G25740	82
AT3G25750	0
AT3G25760	5
AT3G25770	17
AT3G25780	283
AT3G25790	0
AT3G25795	0
AT3G25800	1340
AT3G25805	212
AT3G25810	67
AT3G25815	0
AT3G25820	0
AT3G25826	0
AT3G25830	0
AT3G25840	1700
AT3G25850	0
AT3G25855	3
AT3G25860	89
AT3G25870	1127
AT3G25880	0
AT3G25882	287
AT3G25890	508
AT3G25900	14
AT3G25905	0
AT3G25910	4023
AT3G25920	733
AT3G25930	1
AT3G25940	153
AT3G25950	3
AT3G25960	0
AT3G25970	100
AT3G25980	12
AT3G25990	6
AT3G26000	1324
AT3G26010	0
AT3G26020	461
AT3G26030	285
AT3G26040	7
AT3G26050	8
AT3G26060	138
AT3G26070	1054
AT3G26080	250
AT3G26085	325
AT3G26090	218
AT3G26100	515
AT3G26110	15
AT3G26115	98
AT3G26120	0
AT3G26125	0
AT3G26130	1
AT3G26134	38
AT3G26135	70
AT3G26140	2
AT3G26147	8
AT3G26150	32
AT3G26160	0
AT3G26165	651
AT3G26170	3
AT3G26180	12
AT3G26190	0
AT3G26200	1
AT3G26210	8
AT3G26220	75
AT3G26230	33
AT3G26235	0
AT3G26237	0
AT3G26240	185
AT3G26250	0
AT3G26260	0
AT3G26265	0
AT3G26270	0
AT3G26280	157
AT3G26290	204
AT3G26295	68
AT3G26300	340
AT3G26310	1
AT3G26320	0
AT3G26330	1396
AT3G26340	620
AT3G26350	74
AT3G26355	0
AT3G26360	569
AT3G26370	271
AT3G26380	1888
AT3G26390	0
AT3G26395	743
AT3G26400	805
AT3G26410	382
AT3G26420	6
AT3G26430	9
AT3G26440	50
AT3G26445	0
AT3G26450	0
AT3G26460	0
AT3G26470	6
AT3G26480	217
AT3G26483	0
AT3G26486	0
AT3G26490	0
AT3G26500	1
AT3G26510	492
AT3G26512	0
AT3G26520	72
AT3G26525	0
AT3G26530	0
AT3G26539	4
AT3G26540	95
AT3G26550	3
AT3G26560	1442
AT3G26570	251
AT3G26580	3743
AT3G26590	3
AT3G26600	295
AT3G26605	0
AT3G26610	0
AT3G26612	24
AT3G26614	0
AT3G26616	0
AT3G26618	638
AT3G26620	0
AT3G26630	177
AT3G26640	238
AT3G26650	182
AT3G26660	0
AT3G26670	332
AT3G26680	131
AT3G26690	294
AT3G26700	77
AT3G26710	291
AT3G26720	377
AT3G26730	2836
AT3G26740	175
AT3G26742	0
AT3G26744	2319
AT3G26747	0
AT3G26750	106
AT3G26760	3
AT3G26770	2576
AT3G26775	0
AT3G26780	244
AT3G26782	180
AT3G26790	156
AT3G26800	0
AT3G26805	0
AT3G26810	455
AT3G26812	0
AT3G26813	0
AT3G26815	0
AT3G26816	1
AT3G26818	0
AT3G26819	0
AT3G26820	0
AT3G26830	2
AT3G26840	2
AT3G26850	127
AT3G26855	0
AT3G26860	6
AT3G26870	0
AT3G26872	0
AT3G26880	0
AT3G26890	990
AT3G26900	192
AT3G26910	451
AT3G26920	258
AT3G26922	72
AT3G26930	2
AT3G26932	110
AT3G26934	2
AT3G26935	400
AT3G26940	0
AT3G26950	666
AT3G26960	2
AT3G26980	156
AT3G26990	421
AT3G27000	173
AT3G27010	239
AT3G27020	3520
AT3G27025	26
AT3G27027	7
AT3G27030	1654
AT3G27040	0
AT3G27050	30
AT3G27060	56
AT3G27070	0
AT3G27080	738
AT3G27090	1060
AT3G27095	0
AT3G27100	244
AT3G27110	616
AT3G27120	157
AT3G27140	0
AT3G27150	2
AT3G27160	225
AT3G27170	14
AT3G27180	208
AT3G27185	0
AT3G27190	66
AT3G27200	120
AT3G27210	133
AT3G27220	344
AT3G27230	41
AT3G27240	441
AT3G27250	1
AT3G27260	1508
AT3G27270	21
AT3G27280	786
AT3G27283	0
AT3G27290	130
AT3G27300	1463
AT3G27310	761
AT3G27320	315
AT3G27321	0
AT3G27325	490
AT3G27327	0
AT3G27329	0
AT3G27330	836
AT3G27331	0
AT3G27340	360
AT3G27350	1882
AT3G27355	0
AT3G27360	297
AT3G27380	214
AT3G27390	554
AT3G27400	1
AT3G27410	0
AT3G27415	0
AT3G27416	0
AT3G27420	376
AT3G27425	0
AT3G27430	972
AT3G27440	313
AT3G27450	0
AT3G27460	77
AT3G27470	243
AT3G27473	23
AT3G27475	0
AT3G27480	0
AT3G27490	0
AT3G27495	0
AT3G27500	0
AT3G27503	0
AT3G27510	0
AT3G27520	159
AT3G27530	660
AT3G27540	319
AT3G27550	251
AT3G27555	0
AT3G27560	461
AT3G27570	232
AT3G27580	385
AT3G27590	10
AT3G27600	0
AT3G27610	249
AT3G27620	1
AT3G27630	0
AT3G27640	0
AT3G27650	1
AT3G27660	121328
AT3G27670	303
AT3G27680	0
AT3G27690	19
AT3G27700	706
AT3G27710	13
AT3G27720	0
AT3G27730	31
AT3G27740	747
AT3G27750	21
AT3G27770	2685
AT3G27785	6
AT3G27809	0
AT3G27810	0
AT3G27820	693
AT3G27825	0
AT3G27830	219
AT3G27831	0
AT3G27835	1
AT3G27840	1
AT3G27845	0
AT3G27850	706
AT3G27860	0
AT3G27865	13
AT3G27870	2886
AT3G27880	85
AT3G27883	0
AT3G27884	1
AT3G27886	0
AT3G27890	63
AT3G27895	2
AT3G27900	0
AT3G27906	94
AT3G27910	0
AT3G27920	0
AT3G27925	444
AT3G27930	515
AT3G27940	7
AT3G27950	0
AT3G27960	55
AT3G27965	0
AT3G27970	0
AT3G27980	0
AT3G27990	478
AT3G27997	383
AT3G27999	0
AT3G28005	0
AT3G28007	3
AT3G28010	0
AT3G28020	0
AT3G28030	597
AT3G28040	17
AT3G28050	219
AT3G28060	0
AT3G28070	2
AT3G28080	0
AT3G28100	48
AT3G28110	0
AT3G28120	0
AT3G28130	1
AT3G28140	113
AT3G28150	60
AT3G28153	75
AT3G28155	32
AT3G28157	0
AT3G28160	83
AT3G28170	3
AT3G28180	24
AT3G28190	0
AT3G28193	0
AT3G28200	55
AT3G28210	188
AT3G28216	10
AT3G28220	22
AT3G28223	0
AT3G28230	0
AT3G28240	0
AT3G28243	0
AT3G28250	0
AT3G28270	3
AT3G28280	0
AT3G28290	0
AT3G28291	0
AT3G28295	0
AT3G28300	0
AT3G28310	3
AT3G28315	0
AT3G28320	0
AT3G28330	0
AT3G28335	0
AT3G28340	12
AT3G28345	854
AT3G28350	0
AT3G28360	19
AT3G28370	147
AT3G28380	1
AT3G28390	0
AT3G28400	0
AT3G28410	0
AT3G28412	0
AT3G28415	0
AT3G28420	0
AT3G28430	406
AT3G28450	243
AT3G28455	3
AT3G28460	221
AT3G28470	0
AT3G28480	73
AT3G28490	0
AT3G28500	34
AT3G28510	0
AT3G28520	0
AT3G28530	0
AT3G28540	2
AT3G28550	27
AT3G28560	1
AT3G28570	3
AT3G28580	2
AT3G28590	0
AT3G28600	0
AT3G28610	0
AT3G28611	0
AT3G28620	2
AT3G28630	29
AT3G28635	20
AT3G28640	92
AT3G28650	0
AT3G28660	35
AT3G28670	566
AT3G28674	0
AT3G28680	0
AT3G28685	0
AT3G28690	944
AT3G28695	0
AT3G28700	560
AT3G28705	0
AT3G28710	918
AT3G28715	992
AT3G28720	977
AT3G28730	1717
AT3G28740	202
AT3G28750	65
AT3G28760	54
AT3G28770	5
AT3G28780	1
AT3G28785	0
AT3G28790	9
AT3G28800	0
AT3G28810	2
AT3G28820	0
AT3G28830	32
AT3G28840	0
AT3G28850	51
AT3G28853	0
AT3G28855	0
AT3G28857	1
AT3G28860	274
AT3G28865	0
AT3G28870	0
AT3G28875	0
AT3G28880	0
AT3G28890	1
AT3G28899	0
AT3G28900	1147
AT3G28910	178
AT3G28915	0
AT3G28917	2
AT3G28918	0
AT3G28920	1459
AT3G28922	0
AT3G28923	0
AT3G28925	0
AT3G28930	6
AT3G28940	611
AT3G28945	3
AT3G28950	89
AT3G28955	0
AT3G28956	114
AT3G28958	2
AT3G28960	0
AT3G28970	357
AT3G28980	17
AT3G28985	0
AT3G28990	0
AT3G29000	10
AT3G29010	44
AT3G29020	0
AT3G29030	25
AT3G29032	0
AT3G29033	0
AT3G29034	9
AT3G29035	3
AT3G29037	0
AT3G29040	0
AT3G29050	0
AT3G29060	3
AT3G29070	0
AT3G29075	128
AT3G29076	0
AT3G29077	0
AT3G29078	0
AT3G29080	0
AT3G29090	1913
AT3G29095	0
AT3G29100	11
AT3G29105	0
AT3G29110	0
AT3G29120	64
AT3G29130	150
AT3G29140	3
AT3G29150	0
AT3G29152	0
AT3G29153	0
AT3G29156	0
AT3G29160	719
AT3G29170	396
AT3G29173	50
AT3G29175	0
AT3G29180	835
AT3G29185	133
AT3G29187	0
AT3G29190	9
AT3G29200	311
AT3G29205	0
AT3G29210	0
AT3G29220	0
AT3G29225	0
AT3G29230	234
AT3G29240	44
AT3G29250	3
AT3G29252	0
AT3G29255	0
AT3G29260	506
AT3G29265	0
AT3G29270	541
AT3G29280	41
AT3G29290	272
AT3G29300	0
AT3G29305	0
AT3G29310	363
AT3G29320	100
AT3G29330	138
AT3G29340	0
AT3G29350	29
AT3G29360	349
AT3G29365	0
AT3G29370	40
AT3G29375	60
AT3G29380	0
AT3G29385	3
AT3G29390	565
AT3G29400	189
AT3G29410	0
AT3G29420	0
AT3G29430	0
AT3G29440	0
AT3G29450	0
AT3G29455	0
AT3G29460	0
AT3G29470	0
AT3G29480	0
AT3G29510	0
AT3G29515	0
AT3G29520	0
AT3G29525	0
AT3G29540	0
AT3G29545	0
AT3G29550	0
AT3G29560	0
AT3G29570	0
AT3G29572	0
AT3G29575	503
AT3G29577	0
AT3G29578	0
AT3G29580	1
AT3G29590	1
AT3G29595	0
AT3G29600	0
AT3G29610	0
AT3G29612	0
AT3G29615	0
AT3G29618	0
AT3G29620	0
AT3G29630	0
AT3G29631	0
AT3G29632	0
AT3G29633	0
AT3G29634	0
AT3G29635	0
AT3G29636	0
AT3G29637	0
AT3G29638	0
AT3G29639	0
AT3G29640	0
AT3G29641	0
AT3G29642	0
AT3G29643	0
AT3G29644	192
AT3G29645	0
AT3G29647	0
AT3G29648	0
AT3G29650	0
AT3G29660	0
AT3G29670	574
AT3G29680	0
AT3G29690	6
AT3G29695	0
AT3G29700	0
AT3G29710	0
AT3G29720	0
AT3G29725	0
AT3G29727	0
AT3G29730	0
AT3G29732	0
AT3G29734	0
AT3G29736	0
AT3G29738	0
AT3G29739	0
AT3G29740	0
AT3G29750	0
AT3G29755	0
AT3G29760	15
AT3G29762	0
AT3G29763	0
AT3G29764	0
AT3G29765	0
AT3G29766	0
AT3G29767	0
AT3G29768	0
AT3G29769	0
AT3G29770	10
AT3G29771	0
AT3G29772	0
AT3G29773	0
AT3G29774	0
AT3G29775	0
AT3G29776	82
AT3G29777	0
AT3G29778	0
AT3G29779	1
AT3G29780	0
AT3G29781	1
AT3G29782	0
AT3G29783	0
AT3G29784	0
AT3G29785	0
AT3G29786	0
AT3G29787	0
AT3G29788	0
AT3G29789	0
AT3G29790	0
AT3G29791	0
AT3G29792	0
AT3G29794	0
AT3G29796	0
AT3G29797	0
AT3G29798	9
AT3G29800	0
AT3G29805	0
AT3G29810	183
AT3G29820	0
AT3G29830	0
AT3G29970	0
AT3G30110	0
AT3G30120	3
AT3G30122	7
AT3G30145	0
AT3G30147	0
AT3G30150	0
AT3G30160	0
AT3G30165	1
AT3G30170	2
AT3G30180	73
AT3G30183	0
AT3G30187	0
AT3G30190	0
AT3G30200	0
AT3G30210	0
AT3G30211	0
AT3G30212	0
AT3G30213	0
AT3G30214	3
AT3G30216	0
AT3G30218	0
AT3G30219	0
AT3G30220	0
AT3G30222	0
AT3G30230	0
AT3G30235	0
AT3G30240	0
AT3G30245	0
AT3G30247	0
AT3G30250	0
AT3G30260	0
AT3G30280	2
AT3G30281	0
AT3G30290	0
AT3G30300	86
AT3G30305	4
AT3G30310	0
AT3G30320	0
AT3G30330	0
AT3G30335	0
AT3G30340	1
AT3G30345	0
AT3G30350	38
AT3G30360	0
AT3G30370	0
AT3G30380	787
AT3G30383	0
AT3G30384	0
AT3G30385	0
AT3G30386	0
AT3G30387	0
AT3G30388	0
AT3G30390	1791
AT3G30393	0
AT3G30396	0
AT3G30400	0
AT3G30405	0
AT3G30410	0
AT3G30411	0
AT3G30413	0
AT3G30415	0
AT3G30416	0
AT3G30418	0
AT3G30420	0
AT3G30430	0
AT3G30433	0
AT3G30436	0
AT3G30440	0
AT3G30450	0
AT3G30455	0
AT3G30460	311
AT3G30465	0
AT3G30470	0
AT3G30480	0
AT3G30490	0
AT3G30500	0
AT3G30505	0
AT3G30510	0
AT3G30520	0
AT3G30525	0
AT3G30530	2
AT3G30540	0
AT3G30550	0
AT3G30560	0
AT3G30570	0
AT3G30580	0
AT3G30582	0
AT3G30585	0
AT3G30587	0
AT3G30590	0
AT3G30600	0
AT3G30610	0
AT3G30620	0
AT3G30630	0
AT3G30640	0
AT3G30645	0
AT3G30650	0
AT3G30655	0
AT3G30660	0
AT3G30663	0
AT3G30665	0
AT3G30668	0
AT3G30670	0
AT3G30680	0
AT3G30685	0
AT3G30690	0
AT3G30695	0
AT3G30700	0
AT3G30703	0
AT3G30705	0
AT3G30708	0
AT3G30709	0
AT3G30710	0
AT3G30711	0
AT3G30712	0
AT3G30713	0
AT3G30714	0
AT3G30715	0
AT3G30716	0
AT3G30717	0
AT3G30718	0
AT3G30719	0
AT3G30720	17
AT3G30721	0
AT3G30722	0
AT3G30724	0
AT3G30725	0
AT3G30727	0
AT3G30730	0
AT3G30733	0
AT3G30737	56
AT3G30739	0
AT3G30740	0
AT3G30742	0
AT3G30743	0
AT3G30744	0
AT3G30745	0
AT3G30746	0
AT3G30747	0
AT3G30748	0
AT3G30749	0
AT3G30750	0
AT3G30751	0
AT3G30755	0
AT3G30760	0
AT3G30763	0
AT3G30764	0
AT3G30765	0
AT3G30766	0
AT3G30767	0
AT3G30770	0
AT3G30775	7757
AT3G30780	0
AT3G30790	0
AT3G30800	0
AT3G30802	0
AT3G30803	0
AT3G30805	0
AT3G30810	0
AT3G30811	0
AT3G30812	0
AT3G30813	0
AT3G30814	0
AT3G30815	0
AT3G30816	0
AT3G30817	0
AT3G30818	0
AT3G30819	0
AT3G30820	0
AT3G30821	0
AT3G30823	19
AT3G30825	0
AT3G30827	0
AT3G30830	0
AT3G30831	0
AT3G30832	0
AT3G30833	0
AT3G30834	0
AT3G30835	0
AT3G30836	0
AT3G30837	0
AT3G30838	0
AT3G30839	0
AT3G30840	0
AT3G30841	221
AT3G30842	11
AT3G30843	0
AT3G30844	0
AT3G30845	0
AT3G30846	0
AT3G30847	0
AT3G30848	0
AT3G30852	0
AT3G30859	0
AT3G30867	0
AT3G30875	1
AT3G30885	0
AT3G31005	0
AT3G31023	0
AT3G31161	0
AT3G31300	0
AT3G31310	0
AT3G31312	0
AT3G31314	0
AT3G31317	0
AT3G31320	0
AT3G31330	0
AT3G31340	0
AT3G31350	0
AT3G31355	0
AT3G31356	0
AT3G31357	0
AT3G31358	0
AT3G31359	0
AT3G31360	0
AT3G31365	0
AT3G31367	0
AT3G31370	0
AT3G31373	0
AT3G31374	0
AT3G31375	0
AT3G31377	0
AT3G31380	0
AT3G31390	0
AT3G31395	0
AT3G31402	0
AT3G31403	0
AT3G31406	0
AT3G31410	0
AT3G31420	0
AT3G31422	0
AT3G31425	0
AT3G31430	0
AT3G31440	0
AT3G31442	0
AT3G31450	0
AT3G31460	0
AT3G31470	0
AT3G31475	0
AT3G31490	0
AT3G31500	0
AT3G31510	0
AT3G31530	0
AT3G31540	0
AT3G31550	0
AT3G31560	0
AT3G31630	0
AT3G31720	0
AT3G31810	0
AT3G31900	0
AT3G31902	0
AT3G31903	0
AT3G31904	0
AT3G31905	0
AT3G31906	0
AT3G31908	0
AT3G31909	0
AT3G31910	0
AT3G31915	0
AT3G31920	0
AT3G31925	0
AT3G31930	0
AT3G31935	0
AT3G31940	0
AT3G31945	0
AT3G31950	0
AT3G31955	0
AT3G31960	0
AT3G31970	0
AT3G31980	0
AT3G31990	0
AT3G31993	0
AT3G31996	0
AT3G32000	0
AT3G32010	0
AT3G32020	0
AT3G32021	0
AT3G32022	0
AT3G32023	0
AT3G32024	0
AT3G32026	0
AT3G32027	0
AT3G32028	0
AT3G32029	0
AT3G32030	0
AT3G32031	0
AT3G32032	0
AT3G32033	0
AT3G32035	0
AT3G32040	0
AT3G32043	0
AT3G32047	0
AT3G32050	0
AT3G32060	0
AT3G32070	0
AT3G32080	0
AT3G32090	0
AT3G32091	5
AT3G32092	0
AT3G32093	0
AT3G32095	0
AT3G32110	0
AT3G32112	0
AT3G32115	0
AT3G32116	0
AT3G32118	0
AT3G32130	0
AT3G32135	0
AT3G32140	0
AT3G32150	0
AT3G32160	0
AT3G32164	0
AT3G32168	0
AT3G32172	0
AT3G32176	0
AT3G32180	0
AT3G32190	0
AT3G32195	0
AT3G32200	0
AT3G32205	0
AT3G32210	1
AT3G32220	0
AT3G32223	0
AT3G32226	0
AT3G32230	0
AT3G32240	0
AT3G32250	0
AT3G32260	0
AT3G32270	0
AT3G32275	0
AT3G32280	0
AT3G32290	0
AT3G32295	0
AT3G32300	0
AT3G32305	0
AT3G32310	0
AT3G32313	0
AT3G32316	0
AT3G32320	0
AT3G32330	0
AT3G32340	0
AT3G32360	0
AT3G32370	0
AT3G32371	0
AT3G32373	0
AT3G32375	0
AT3G32377	8
AT3G32380	0
AT3G32383	0
AT3G32385	0
AT3G32387	0
AT3G32389	0
AT3G32391	0
AT3G32393	0
AT3G32394	0
AT3G32395	0
AT3G32397	0
AT3G32400	0
AT3G32405	0
AT3G32410	0
AT3G32415	0
AT3G32420	0
AT3G32425	0
AT3G32435	0
AT3G32445	0
AT3G32455	0
AT3G32465	0
AT3G32475	0
AT3G32677	0
AT3G32880	0
AT3G32890	0
AT3G32893	0
AT3G32894	0
AT3G32895	0
AT3G32896	0
AT3G32897	0
AT3G32898	0
AT3G32899	0
AT3G32900	0
AT3G32901	0
AT3G32902	0
AT3G32903	0
AT3G32904	0
AT3G32910	0
AT3G32912	0
AT3G32914	0
AT3G32917	0
AT3G32920	1
AT3G32925	10
AT3G32930	957
AT3G32940	278
AT3G32950	0
AT3G32960	0
AT3G32962	0
AT3G32964	0
AT3G32966	0
AT3G32968	0
AT3G32970	0
AT3G32975	0
AT3G32980	11
AT3G32990	0
AT3G33000	0
AT3G33002	0
AT3G33004	1
AT3G33005	0
AT3G33006	0
AT3G33008	0
AT3G33009	0
AT3G33010	0
AT3G33011	0
AT3G33025	0
AT3G33030	0
AT3G33035	0
AT3G33045	0
AT3G33055	0
AT3G33058	0
AT3G33064	0
AT3G33065	0
AT3G33066	0
AT3G33067	0
AT3G33069	0
AT3G33070	0
AT3G33071	0
AT3G33072	0
AT3G33073	0
AT3G33074	0
AT3G33075	0
AT3G33076	0
AT3G33077	0
AT3G33079	0
AT3G33080	0
AT3G33081	0
AT3G33082	0
AT3G33083	0
AT3G33084	0
AT3G33085	0
AT3G33091	0
AT3G33094	0
AT3G33097	0
AT3G33100	0
AT3G33103	0
AT3G33106	0
AT3G33109	0
AT3G33112	0
AT3G33115	0
AT3G33118	0
AT3G33121	0
AT3G33124	0
AT3G33127	0
AT3G33130	0
AT3G33131	0
AT3G33133	0
AT3G33136	0
AT3G33139	0
AT3G33142	0
AT3G33145	0
AT3G33148	0
AT3G33151	0
AT3G33154	0
AT3G33157	0
AT3G33160	0
AT3G33163	0
AT3G33166	0
AT3G33169	0
AT3G33172	0
AT3G33175	0
AT3G33178	0
AT3G33181	0
AT3G33185	0
AT3G33187	0
AT3G33189	0
AT3G33193	0
AT3G33197	0
AT3G33201	0
AT3G33205	0
AT3G33215	0
AT3G33225	0
AT3G33230	0
AT3G33235	1
AT3G33293	0
AT3G33377	0
AT3G33393	0
AT3G33448	0
AT3G33494	0
AT3G33520	475
AT3G33528	0
AT3G33530	854
AT3G33537	0
AT3G33545	0
AT3G33555	0
AT3G33565	0
AT3G33570	0
AT3G33572	0
AT3G33575	0
AT3G33585	0
AT3G33595	0
AT3G34299	0
AT3G35003	0
AT3G35707	0
AT3G36411	0
AT3G36659	4
AT3G37820	0
AT3G38525	0
AT3G39230	0
AT3G39935	0
AT3G40640	0
AT3G41345	0
AT3G41761	0
AT3G41762	37
AT3G41768	317866
AT3G41979	0
AT3G42047	0
AT3G42050	1720
AT3G42052	222
AT3G42054	0
AT3G42057	0
AT3G42060	0
AT3G42065	0
AT3G42070	0
AT3G42075	0
AT3G42080	0
AT3G42083	0
AT3G42086	0
AT3G42090	0
AT3G42100	0
AT3G42110	0
AT3G42115	0
AT3G42120	0
AT3G42130	0
AT3G42140	0
AT3G42148	2
AT3G42150	473
AT3G42153	0
AT3G42155	0
AT3G42160	0
AT3G42170	839
AT3G42174	0
AT3G42178	0
AT3G42179	0
AT3G42180	1
AT3G42181	0
AT3G42182	0
AT3G42186	0
AT3G42190	0
AT3G42200	0
AT3G42203	0
AT3G42206	0
AT3G42220	0
AT3G42230	0
AT3G42233	0
AT3G42236	0
AT3G42240	0
AT3G42245	0
AT3G42250	0
AT3G42251	0
AT3G42252	0
AT3G42253	0
AT3G42254	0
AT3G42255	0
AT3G42256	0
AT3G42257	0
AT3G42258	0
AT3G42260	0
AT3G42270	0
AT3G42280	0
AT3G42290	0
AT3G42300	0
AT3G42305	0
AT3G42310	0
AT3G42313	0
AT3G42316	0
AT3G42320	0
AT3G42330	0
AT3G42340	0
AT3G42350	0
AT3G42353	0
AT3G42356	0
AT3G42360	0
AT3G42383	0
AT3G42386	0
AT3G42390	0
AT3G42400	0
AT3G42410	0
AT3G42420	0
AT3G42430	0
AT3G42431	0
AT3G42432	0
AT3G42433	0
AT3G42434	0
AT3G42436	0
AT3G42438	0
AT3G42440	0
AT3G42445	0
AT3G42450	0
AT3G42460	0
AT3G42466	0
AT3G42470	0
AT3G42471	0
AT3G42472	0
AT3G42473	0
AT3G42474	0
AT3G42476	0
AT3G42478	0
AT3G42480	0
AT3G42490	0
AT3G42500	0
AT3G42510	0
AT3G42520	0
AT3G42530	0
AT3G42535	0
AT3G42540	0
AT3G42542	0
AT3G42545	0
AT3G42550	0
AT3G42553	0
AT3G42556	0
AT3G42557	0
AT3G42560	0
AT3G42565	0
AT3G42570	0
AT3G42580	0
AT3G42590	0
AT3G42600	0
AT3G42610	0
AT3G42620	0
AT3G42621	0
AT3G42622	0
AT3G42624	0
AT3G42626	0
AT3G42628	0
AT3G42630	206
AT3G42640	107
AT3G42645	0
AT3G42646	0
AT3G42650	0
AT3G42653	0
AT3G42656	0
AT3G42658	0
AT3G42660	331
AT3G42670	33
AT3G42680	0
AT3G42690	0
AT3G42700	0
AT3G42710	0
AT3G42711	0
AT3G42712	0
AT3G42713	0
AT3G42714	0
AT3G42715	1
AT3G42716	0
AT3G42717	0
AT3G42718	0
AT3G42719	0
AT3G42720	0
AT3G42721	0
AT3G42722	0
AT3G42723	0
AT3G42724	0
AT3G42725	2
AT3G42726	0
AT3G42727	0
AT3G42730	0
AT3G42740	0
AT3G42750	0
AT3G42760	0
AT3G42763	0
AT3G42766	0
AT3G42770	0
AT3G42780	0
AT3G42783	0
AT3G42786	0
AT3G42790	1494
AT3G42791	0
AT3G42792	6
AT3G42794	0
AT3G42796	0
AT3G42798	0
AT3G42800	0
AT3G42803	0
AT3G42806	94
AT3G42810	0
AT3G42820	2
AT3G42830	0
AT3G42835	0
AT3G42836	0
AT3G42837	0
AT3G42850	36
AT3G42860	980
AT3G42870	0
AT3G42875	0
AT3G42880	0
AT3G42883	0
AT3G42886	0
AT3G42890	0
AT3G42900	0
AT3G42910	0
AT3G42913	0
AT3G42916	0
AT3G42920	0
AT3G42922	0
AT3G42924	0
AT3G42927	0
AT3G42930	0
AT3G42935	0
AT3G42940	0
AT3G42945	0
AT3G42950	115
AT3G42960	0
AT3G42980	0
AT3G42990	0
AT3G42993	0
AT3G42995	0
AT3G42996	0
AT3G43000	0
AT3G43005	0
AT3G43020	0
AT3G43025	0
AT3G43040	0
AT3G43050	0
AT3G43060	0
AT3G43070	0
AT3G43080	0
AT3G43083	0
AT3G43090	0
AT3G43095	0
AT3G43100	0
AT3G43110	21
AT3G43120	26
AT3G43123	0
AT3G43126	0
AT3G43128	0
AT3G43130	0
AT3G43140	0
AT3G43141	0
AT3G43142	0
AT3G43144	0
AT3G43146	0
AT3G43147	0
AT3G43148	0
AT3G43150	0
AT3G43151	0
AT3G43152	0
AT3G43153	0
AT3G43154	0
AT3G43156	0
AT3G43157	0
AT3G43158	0
AT3G43160	3
AT3G43170	0
AT3G43175	0
AT3G43180	0
AT3G43190	1
AT3G43200	0
AT3G43205	0
AT3G43210	310
AT3G43220	330
AT3G43230	1658
AT3G43240	675
AT3G43250	0
AT3G43251	0
AT3G43260	0
AT3G43270	17
AT3G43280	0
AT3G43290	0
AT3G43291	2
AT3G43300	1091
AT3G43302	0
AT3G43303	0
AT3G43304	0
AT3G43307	0
AT3G43310	0
AT3G43315	0
AT3G43320	0
AT3G43330	0
AT3G43340	0
AT3G43350	0
AT3G43352	0
AT3G43355	0
AT3G43356	0
AT3G43357	0
AT3G43358	0
AT3G43359	0
AT3G43360	0
AT3G43370	0
AT3G43380	0
AT3G43390	0
AT3G43400	0
AT3G43410	0
AT3G43415	0
AT3G43420	0
AT3G43425	0
AT3G43430	2
AT3G43432	0
AT3G43433	0
AT3G43436	0
AT3G43440	429
AT3G43442	0
AT3G43444	0
AT3G43447	0
AT3G43450	0
AT3G43460	0
AT3G43470	0
AT3G43480	0
AT3G43485	0
AT3G43490	0
AT3G43500	0
AT3G43503	0
AT3G43505	75
AT3G43510	759
AT3G43520	2405
AT3G43521	0
AT3G43522	0
AT3G43523	0
AT3G43524	0
AT3G43526	0
AT3G43528	0
AT3G43530	0
AT3G43540	202
AT3G43546	1
AT3G43550	0
AT3G43563	0
AT3G43566	0
AT3G43570	0
AT3G43571	0
AT3G43572	0
AT3G43573	0
AT3G43574	0
AT3G43575	0
AT3G43580	229
AT3G43583	0
AT3G43586	0
AT3G43590	643
AT3G43600	64
AT3G43610	73
AT3G43620	0
AT3G43622	0
AT3G43625	0
AT3G43630	0
AT3G43635	0
AT3G43640	0
AT3G43645	1
AT3G43650	0
AT3G43652	0
AT3G43654	0
AT3G43657	0
AT3G43660	0
AT3G43670	37
AT3G43675	0
AT3G43680	0
AT3G43681	0
AT3G43682	0
AT3G43684	0
AT3G43686	0
AT3G43688	0
AT3G43690	116
AT3G43700	162
AT3G43710	0
AT3G43715	0
AT3G43720	30
AT3G43723	0
AT3G43726	0
AT3G43730	0
AT3G43740	402
AT3G43750	0
AT3G43760	0
AT3G43770	0
AT3G43780	0
AT3G43790	26
AT3G43800	4
AT3G43810	195
AT3G43820	0
AT3G43825	0
AT3G43826	0
AT3G43828	0
AT3G43830	0
AT3G43832	0
AT3G43833	0
AT3G43835	0
AT3G43837	0
AT3G43840	0
AT3G43850	0
AT3G43860	9
AT3G43862	0
AT3G43863	0
AT3G43864	0
AT3G43867	0
AT3G43870	0
AT3G43880	0
AT3G43890	0
AT3G43910	0
AT3G43920	112
AT3G43930	0
AT3G43940	0
AT3G43950	0
AT3G43955	148
AT3G43960	6
AT3G43970	0
AT3G43980	330
AT3G43990	0
AT3G44000	0
AT3G44005	0
AT3G44006	115
AT3G44010	2510
AT3G44020	10
AT3G44030	0
AT3G44035	0
AT3G44042	0
AT3G44045	0
AT3G44050	27
AT3G44060	0
AT3G44070	0
AT3G44080	0
AT3G44090	0
AT3G44093	0
AT3G44096	0
AT3G44100	2295
AT3G44110	9394
AT3G44115	0
AT3G44117	0
AT3G44120	3
AT3G44130	0
AT3G44140	0
AT3G44150	179
AT3G44160	111
AT3G44170	0
AT3G44175	0
AT3G44180	0
AT3G44190	167
AT3G44200	137
AT3G44205	26
AT3G44210	0
AT3G44212	0
AT3G44215	0
AT3G44220	1
AT3G44230	0
AT3G44235	0
AT3G44240	0
AT3G44245	0
AT3G44250	0
AT3G44260	213
AT3G44261	0
AT3G44262	0
AT3G44264	0
AT3G44265	0
AT3G44267	0
AT3G44270	0
AT3G44274	0
AT3G44280	226
AT3G44290	1355
AT3G44300	757
AT3G44310	3021
AT3G44320	532
AT3G44325	2
AT3G44326	0
AT3G44330	446
AT3G44340	625
AT3G44350	1
AT3G44370	262
AT3G44380	41
AT3G44390	0
AT3G44400	2
AT3G44405	0
AT3G44410	0
AT3G44420	5
AT3G44425	0
AT3G44428	0
AT3G44430	359
AT3G44435	0
AT3G44440	0
AT3G44444	0
AT3G44450	3
AT3G44460	163
AT3G44470	0
AT3G44480	623
AT3G44485	3
AT3G44490	0
AT3G44500	0
AT3G44510	2
AT3G44516	0
AT3G44530	442
AT3G44540	0
AT3G44550	1
AT3G44555	0
AT3G44560	0
AT3G44570	0
AT3G44580	0
AT3G44590	477
AT3G44600	1024
AT3G44605	0
AT3G44610	11
AT3G44620	319
AT3G44630	41
AT3G44635	0
AT3G44640	0
AT3G44650	0
AT3G44660	0
AT3G44665	0
AT3G44670	480
AT3G44680	264
AT3G44690	194
AT3G44695	0
AT3G44700	0
AT3G44703	0
AT3G44704	0
AT3G44705	0
AT3G44710	0
AT3G44713	7
AT3G44716	1
AT3G44717	0
AT3G44718	0
AT3G44720	17
AT3G44730	987
AT3G44735	78
AT3G44740	82
AT3G44750	1038
AT3G44753	0
AT3G44755	0
AT3G44757	0
AT3G44760	0
AT3G44763	0
AT3G44765	0
AT3G44766	0
AT3G44769	0
AT3G44770	0
AT3G44780	0
AT3G44785	0
AT3G44790	11
AT3G44793	0
AT3G44796	0
AT3G44798	555
AT3G44800	16
AT3G44805	0
AT3G44810	0
AT3G44820	380
AT3G44830	775
AT3G44840	3
AT3G44850	98
AT3G44860	2
AT3G44870	0
AT3G44880	1481
AT3G44890	470
AT3G44900	3
AT3G44910	0
AT3G44920	0
AT3G44930	0
AT3G44935	0
AT3G44940	12
AT3G44950	0
AT3G44955	0
AT3G44960	0
AT3G44970	8
AT3G44980	0
AT3G44990	15
AT3G45000	0
AT3G45010	100
AT3G45020	207
AT3G45030	1819
AT3G45040	327
AT3G45050	64
AT3G45060	0
AT3G45070	3
AT3G45080	0
AT3G45090	53
AT3G45093	0
AT3G45095	0
AT3G45100	320
AT3G45110	16
AT3G45120	0
AT3G45130	0
AT3G45140	97
AT3G45150	0
AT3G45160	14
AT3G45170	0
AT3G45180	0
AT3G45190	1440
AT3G45200	0
AT3G45210	24
AT3G45220	0
AT3G45230	10
AT3G45240	390
AT3G45243	0
AT3G45245	0
AT3G45248	0
AT3G45250	0
AT3G45252	0
AT3G45253	0
AT3G45256	0
AT3G45260	6
AT3G45270	0
AT3G45275	0
AT3G45280	0
AT3G45285	0
AT3G45290	2
AT3G45300	644
AT3G45310	294
AT3G45320	0
AT3G45330	0
AT3G45340	0
AT3G45350	0
AT3G45360	0
AT3G45370	0
AT3G45380	0
AT3G45390	0
AT3G45400	190
AT3G45410	1
AT3G45420	35
AT3G45430	3
AT3G45440	1
AT3G45443	79
AT3G45446	0
AT3G45450	0
AT3G45460	0
AT3G45470	0
AT3G45480	0
AT3G45490	0
AT3G45500	0
AT3G45510	0
AT3G45520	0
AT3G45525	0
AT3G45530	0
AT3G45540	0
AT3G45550	0
AT3G45555	0
AT3G45560	0
AT3G45570	0
AT3G45577	0
AT3G45580	0
AT3G45590	163
AT3G45600	36
AT3G45610	1
AT3G45620	881
AT3G45630	710
AT3G45638	279
AT3G45640	912
AT3G45645	0
AT3G45650	69
AT3G45660	0
AT3G45670	0
AT3G45673	0
AT3G45680	0
AT3G45690	0
AT3G45700	2
AT3G45710	1
AT3G45720	0
AT3G45730	8
AT3G45740	183
AT3G45750	150
AT3G45755	0
AT3G45760	0
AT3G45770	1255
AT3G45775	0
AT3G45780	2020
AT3G45790	0
AT3G45800	0
AT3G45810	0
AT3G45820	6
AT3G45830	1108
AT3G45840	0
AT3G45850	16
AT3G45851	0
AT3G45860	1
AT3G45870	5
AT3G45880	29
AT3G45890	265
AT3G45900	1079
AT3G45910	0
AT3G45920	0
AT3G45930	188
AT3G45935	0
AT3G45940	0
AT3G45950	0
AT3G45955	0
AT3G45960	0
AT3G45965	0
AT3G45970	557
AT3G45980	219
AT3G45990	0
AT3G46000	1306
AT3G46010	780
AT3G46020	72
AT3G46030	2157
AT3G46040	1681
AT3G46050	0
AT3G46060	685
AT3G46070	0
AT3G46080	10
AT3G46086	0
AT3G46090	10
AT3G46100	327
AT3G46110	2
AT3G46120	0
AT3G46130	2
AT3G46140	0
AT3G46150	0
AT3G46160	0
AT3G46170	0
AT3G46180	165
AT3G46183	0
AT3G46186	0
AT3G46190	0
AT3G46200	4
AT3G46210	649
AT3G46220	474
AT3G46230	7161
AT3G46240	6
AT3G46250	0
AT3G46260	0
AT3G46270	0
AT3G46280	1
AT3G46290	330
AT3G46300	0
AT3G46310	0
AT3G46320	61
AT3G46330	0
AT3G46340	0
AT3G46345	0
AT3G46350	0
AT3G46355	0
AT3G46360	0
AT3G46370	1
AT3G46375	0
AT3G46380	0
AT3G46382	0
AT3G46384	0
AT3G46385	12
AT3G46387	0
AT3G46390	0
AT3G46400	0
AT3G46410	0
AT3G46420	0
AT3G46430	903
AT3G46440	595
AT3G46450	403
AT3G46460	335
AT3G46470	0
AT3G46480	0
AT3G46482	0
AT3G46484	0
AT3G46487	0
AT3G46490	12
AT3G46500	0
AT3G46510	1166
AT3G46520	0
AT3G46530	5
AT3G46540	47
AT3G46550	21
AT3G46560	877
AT3G46565	0
AT3G46570	0
AT3G46580	36
AT3G46585	0
AT3G46590	1179
AT3G46600	856
AT3G46610	249
AT3G46613	0
AT3G46614	8
AT3G46616	0
AT3G46617	0
AT3G46620	671
AT3G46630	283
AT3G46640	856
AT3G46650	0
AT3G46658	14
AT3G46660	0
AT3G46666	0
AT3G46668	116
AT3G46670	0
AT3G46680	37
AT3G46690	17
AT3G46700	50
AT3G46710	0
AT3G46720	0
AT3G46730	0
AT3G46735	0
AT3G46740	1808
AT3G46750	0
AT3G46760	0
AT3G46770	0
AT3G46780	53
AT3G46790	337
AT3G46800	0
AT3G46810	0
AT3G46820	45
AT3G46830	216
AT3G46840	0
AT3G46845	46
AT3G46850	0
AT3G46860	0
AT3G46870	134
AT3G46875	0
AT3G46880	1
AT3G46890	0
AT3G46900	8
AT3G46910	0
AT3G46911	0
AT3G46920	623
AT3G46930	326
AT3G46940	49
AT3G46950	116
AT3G46960	445
AT3G46970	234
AT3G46980	874
AT3G46990	13
AT3G47000	89
AT3G47010	64
AT3G47020	0
AT3G47021	0
AT3G47030	17
AT3G47040	2
AT3G47050	0
AT3G47060	773
AT3G47070	495
AT3G47080	1049
AT3G47090	0
AT3G47100	7
AT3G47110	20
AT3G47120	494
AT3G47130	0
AT3G47140	0
AT3G47150	0
AT3G47160	1977
AT3G47165	0
AT3G47170	0
AT3G47180	0
AT3G47190	1
AT3G47200	0
AT3G47210	0
AT3G47220	1
AT3G47230	0
AT3G47240	0
AT3G47250	11
AT3G47260	1
AT3G47270	0
AT3G47280	0
AT3G47290	61
AT3G47295	0
AT3G47300	317
AT3G47310	0
AT3G47320	0
AT3G47330	0
AT3G47340	10565
AT3G47341	0
AT3G47342	7
AT3G47347	11
AT3G47348	39
AT3G47350	1290
AT3G47360	67
AT3G47370	1236
AT3G47380	0
AT3G47390	268
AT3G47400	0
AT3G47410	0
AT3G47420	61
AT3G47430	268
AT3G47440	0
AT3G47450	145
AT3G47460	23
AT3G47470	463
AT3G47480	0
AT3G47490	69
AT3G47500	326
AT3G47510	50
AT3G47520	1105
AT3G47530	122
AT3G47540	3
AT3G47550	1033
AT3G47560	2
AT3G47570	32
AT3G47580	0
AT3G47590	15
AT3G47600	32
AT3G47610	790
AT3G47620	249
AT3G47630	235
AT3G47640	736
AT3G47650	174
AT3G47660	0
AT3G47670	151
AT3G47675	0
AT3G47680	541
AT3G47690	10
AT3G47700	153
AT3G47710	0
AT3G47720	0
AT3G47730	477
AT3G47740	0
AT3G47750	43
AT3G47760	0
AT3G47770	0
AT3G47780	33
AT3G47790	11
AT3G47800	580
AT3G47810	1019
AT3G47820	70
AT3G47830	8
AT3G47833	315
AT3G47836	566
AT3G47840	104
AT3G47850	396
AT3G47860	30
AT3G47870	0
AT3G47875	1
AT3G47890	754
AT3G47910	1757
AT3G47920	0
AT3G47930	524
AT3G47940	190
AT3G47950	1018
AT3G47960	373
AT3G47965	11
AT3G47980	1
AT3G47990	314
AT3G48000	6718
AT3G48010	0
AT3G48020	59
AT3G48030	693
AT3G48040	59
AT3G48050	1673
AT3G48057	0
AT3G48058	0
AT3G48060	724
AT3G48070	753
AT3G48080	6
AT3G48090	10
AT3G48100	5
AT3G48110	416
AT3G48115	1034
AT3G48120	524
AT3G48130	0
AT3G48131	0
AT3G48140	159
AT3G48150	368
AT3G48160	21
AT3G48170	901
AT3G48180	39
AT3G48185	5
AT3G48187	91
AT3G48190	545
AT3G48195	508
AT3G48200	26
AT3G48201	0
AT3G48205	0
AT3G48208	0
AT3G48209	1
AT3G48210	539
AT3G48220	0
AT3G48230	8
AT3G48231	1
AT3G48235	1
AT3G48240	568
AT3G48250	279
AT3G48260	15
AT3G48270	3484
AT3G48275	0
AT3G48280	0
AT3G48290	0
AT3G48298	0
AT3G48300	1
AT3G48310	1
AT3G48320	2
AT3G48330	134
AT3G48340	11
AT3G48343	1
AT3G48344	0
AT3G48346	0
AT3G48350	3
AT3G48360	105
AT3G48370	0
AT3G48380	651
AT3G48390	337
AT3G48400	0
AT3G48410	96
AT3G48420	34
AT3G48425	29
AT3G48430	319
AT3G48440	29
AT3G48450	5
AT3G48460	4
AT3G48470	112
AT3G48475	0
AT3G48480	4
AT3G48490	3
AT3G48500	760
AT3G48510	165
AT3G48515	0
AT3G48520	4
AT3G48523	0
AT3G48526	0
AT3G48530	2396
AT3G48540	1
AT3G48550	0
AT3G48560	7134
AT3G48570	174
AT3G48580	1696
AT3G48590	114
AT3G48600	20
AT3G48610	13
AT3G48620	0
AT3G48630	1
AT3G48640	0
AT3G48650	0
AT3G48660	3666
AT3G48670	237
AT3G48675	0
AT3G48680	1639
AT3G48690	725
AT3G48700	5
AT3G48710	584
AT3G48720	1
AT3G48730	189
AT3G48740	24
AT3G48745	0
AT3G48750	358
AT3G48760	627
AT3G48770	0
AT3G48780	1698
AT3G48790	3
AT3G48800	467
AT3G48810	36
AT3G48820	85
AT3G48830	339
AT3G48835	4
AT3G48840	0
AT3G48850	0
AT3G48860	791
AT3G48870	1022
AT3G48880	501
AT3G48890	2895
AT3G48900	2
AT3G48920	1
AT3G48930	2692
AT3G48940	0
AT3G48950	0
AT3G48960	0
AT3G48970	2
AT3G48980	120
AT3G48990	23288
AT3G49000	156
AT3G49010	4398
AT3G49020	0
AT3G49030	0
AT3G49040	0
AT3G49045	0
AT3G49050	92
AT3G49055	1
AT3G49060	58
AT3G49070	0
AT3G49080	318
AT3G49100	307
AT3G49110	0
AT3G49115	0
AT3G49120	39
AT3G49130	0
AT3G49140	210
AT3G49142	91
AT3G49150	0
AT3G49155	0
AT3G49160	55
AT3G49162	0
AT3G49170	133
AT3G49180	150
AT3G49190	0
AT3G49200	0
AT3G49210	9
AT3G49220	16
AT3G49230	0
AT3G49240	0
AT3G49250	4
AT3G49260	15
AT3G49270	3
AT3G49280	0
AT3G49290	19
AT3G49300	651
AT3G49305	0
AT3G49307	0
AT3G49310	276
AT3G49320	476
AT3G49330	0
AT3G49340	1
AT3G49350	147
AT3G49360	35
AT3G49370	2
AT3G49380	0
AT3G49390	97
AT3G49400	152
AT3G49410	37
AT3G49420	95
AT3G49430	1145
AT3G49440	0
AT3G49450	0
AT3G49460	0
AT3G49470	474
AT3G49480	21
AT3G49490	2008
AT3G49500	68
AT3G49510	3
AT3G49520	0
AT3G49530	1250
AT3G49540	39
AT3G49550	63
AT3G49551	0
AT3G49560	1999
AT3G49570	390
AT3G49580	3
AT3G49590	93
AT3G49600	242
AT3G49601	2337
AT3G49610	0
AT3G49620	0
AT3G49630	0
AT3G49640	367
AT3G49645	224
AT3G49650	196
AT3G49660	115
AT3G49668	0
AT3G49670	49
AT3G49680	326
AT3G49690	0
AT3G49700	0
AT3G49710	67
AT3G49720	102
AT3G49725	358
AT3G49730	42
AT3G49740	0
AT3G49744	0
AT3G49750	8
AT3G49760	0
AT3G49765	0
AT3G49770	0
AT3G49780	10
AT3G49790	946
AT3G49796	0
AT3G49800	638
AT3G49810	75
AT3G49820	2
AT3G49830	0
AT3G49832	0
AT3G49840	127
AT3G49845	2
AT3G49850	119
AT3G49860	0
AT3G49870	504
AT3G49880	251
AT3G49890	74
AT3G49900	1
AT3G49910	6349
AT3G49920	22
AT3G49925	0
AT3G49930	0
AT3G49940	5
AT3G49950	3
AT3G49960	1
AT3G49970	0
AT3G49980	0
AT3G49990	803
AT3G50000	1940
AT3G50010	0
AT3G50020	0
AT3G50030	0
AT3G50040	79
AT3G50050	34
AT3G50060	1197
AT3G50070	152
AT3G50080	548
AT3G50090	0
AT3G50100	9
AT3G50110	9
AT3G50120	0
AT3G50123	0
AT3G50130	0
AT3G50140	1
AT3G50150	0
AT3G50160	0
AT3G50170	1
AT3G50180	0
AT3G50190	0
AT3G50200	0
AT3G50210	769
AT3G50220	0
AT3G50230	4
AT3G50240	7
AT3G50250	0
AT3G50260	7
AT3G50270	4
AT3G50280	1
AT3G50290	0
AT3G50295	0
AT3G50300	0
AT3G50301	0
AT3G50310	67
AT3G50320	0
AT3G50330	1
AT3G50340	19
AT3G50350	80
AT3G50360	984
AT3G50370	4629
AT3G50373	0
AT3G50376	0
AT3G50380	1002
AT3G50390	1
AT3G50400	10
AT3G50410	181
AT3G50420	94
AT3G50430	142
AT3G50440	31
AT3G50450	0
AT3G50460	0
AT3G50470	0
AT3G50480	26
AT3G50490	0
AT3G50500	1498
AT3G50505	0
AT3G50510	0
AT3G50520	69
AT3G50530	84
AT3G50540	0
AT3G50550	366
AT3G50560	2
AT3G50570	0
AT3G50580	0
AT3G50590	826
AT3G50610	3
AT3G50620	152
AT3G50625	0
AT3G50630	42
AT3G50640	1
AT3G50650	1838
AT3G50660	65
AT3G50665	0
AT3G50670	1166
AT3G50680	0
AT3G50685	73
AT3G50690	671
AT3G50700	27
AT3G50710	0
AT3G50720	0
AT3G50730	0
AT3G50740	2080
AT3G50750	1
AT3G50755	0
AT3G50760	1
AT3G50770	4
AT3G50780	38
AT3G50790	151
AT3G50800	27
AT3G50808	0
AT3G50810	65
AT3G50820	53
AT3G50825	31
AT3G50830	1089
AT3G50835	0
AT3G50840	3
AT3G50845	62
AT3G50850	44
AT3G50860	146
AT3G50870	3
AT3G50880	704
AT3G50890	1
AT3G50895	0
AT3G50900	0
AT3G50910	714
AT3G50920	136
AT3G50925	0
AT3G50930	11
AT3G50940	203
AT3G50950	257
AT3G50960	99
AT3G50970	9823
AT3G50980	34871
AT3G50990	4
AT3G51000	194
AT3G51010	779
AT3G51020	0
AT3G51030	5
AT3G51040	284
AT3G51050	1017
AT3G51060	0
AT3G51070	0
AT3G51075	0
AT3G51080	2
AT3G51090	319
AT3G51100	758
AT3G51110	364
AT3G51120	1138
AT3G51130	540
AT3G51135	0
AT3G51140	689
AT3G51150	26
AT3G51160	104
AT3G51171	0
AT3G51180	96
AT3G51190	0
AT3G51200	67
AT3G51210	0
AT3G51220	0
AT3G51230	1
AT3G51238	0
AT3G51240	6
AT3G51250	211
AT3G51260	1248
AT3G51265	0
AT3G51270	1421
AT3G51280	7
AT3G51290	4
AT3G51300	18
AT3G51310	650
AT3G51320	122
AT3G51325	1
AT3G51330	23
AT3G51340	2
AT3G51350	47
AT3G51360	0
AT3G51370	2873
AT3G51375	0
AT3G51380	1
AT3G51390	138
AT3G51400	0
AT3G51410	0
AT3G51420	88
AT3G51430	421
AT3G51440	245
AT3G51450	305
AT3G51460	163
AT3G51470	2
AT3G51478	0
AT3G51480	3
AT3G51490	3
AT3G51500	1190
AT3G51510	2728
AT3G51520	211
AT3G51530	317
AT3G51540	4
AT3G51550	1617
AT3G51560	6
AT3G51570	56
AT3G51580	328
AT3G51590	3
AT3G51600	9
AT3G51610	840
AT3G51620	1224
AT3G51630	384
AT3G51640	313
AT3G51642	0
AT3G51644	0
AT3G51650	386
AT3G51660	7
AT3G51670	17
AT3G51680	0
AT3G51690	0
AT3G51700	0
AT3G51710	0
AT3G51720	31
AT3G51730	934
AT3G51740	20
AT3G51750	731
AT3G51760	0
AT3G51770	505
AT3G51780	599
AT3G51790	246
AT3G51800	2245
AT3G51810	75193
AT3G51820	181
AT3G51830	254
AT3G51840	1973
AT3G51850	207
AT3G51860	4488
AT3G51870	148
AT3G51880	17043
AT3G51890	416
AT3G51895	528
AT3G51910	3311
AT3G51920	375
AT3G51930	0
AT3G51940	321
AT3G51950	650
AT3G51960	1
AT3G51970	14
AT3G51980	228
AT3G51990	94
AT3G52000	0
AT3G52003	0
AT3G52010	2
AT3G52020	94
AT3G52030	222
AT3G52040	17
AT3G52050	314
AT3G52055	0
AT3G52060	1684
AT3G52070	0
AT3G52072	2
AT3G52075	0
AT3G52080	0
AT3G52090	502
AT3G52100	313
AT3G52105	197
AT3G52110	356
AT3G52115	12
AT3G52120	797
AT3G52130	0
AT3G52140	4465
AT3G52150	1494
AT3G52155	342
AT3G52160	1
AT3G52170	296
AT3G52180	166
AT3G52190	337
AT3G52200	570
AT3G52210	147
AT3G52220	940
AT3G52230	8367
AT3G52240	599
AT3G52250	1392
AT3G52260	238
AT3G52270	0
AT3G52280	551
AT3G52285	0
AT3G52290	65
AT3G52300	1384
AT3G52310	0
AT3G52320	0
AT3G52330	0
AT3G52340	1227
AT3G52345	0
AT3G52350	1
AT3G52360	295
AT3G52370	16
AT3G52380	961
AT3G52390	68
AT3G52400	13
AT3G52410	0
AT3G52420	239
AT3G52430	5
AT3G52440	0
AT3G52450	1
AT3G52460	2
AT3G52470	110
AT3G52480	86
AT3G52490	59
AT3G52500	322
AT3G52510	0
AT3G52520	2
AT3G52525	9
AT3G52526	13
AT3G52527	0
AT3G52530	5
AT3G52535	7
AT3G52540	18
AT3G52550	1
AT3G52560	1155
AT3G52561	0
AT3G52565	1
AT3G52570	332
AT3G52580	1841
AT3G52590	4355
AT3G52600	7
AT3G52605	0
AT3G52610	58
AT3G52620	0
AT3G52630	5
AT3G52640	362
AT3G52660	433
AT3G52670	55
AT3G52680	57
AT3G52690	0
AT3G52700	1
AT3G52705	0
AT3G52710	31
AT3G52720	6
AT3G52730	979
AT3G52740	275
AT3G52742	0
AT3G52748	1
AT3G52750	34
AT3G52760	201
AT3G52765	0
AT3G52770	146
AT3G52780	25
AT3G52790	0
AT3G52800	452
AT3G52810	1
AT3G52820	19
AT3G52830	0
AT3G52840	8
AT3G52850	5582
AT3G52860	184
AT3G52870	58
AT3G52880	134
AT3G52890	494
AT3G52900	1
AT3G52905	112
AT3G52910	12
AT3G52920	160
AT3G52930	307
AT3G52940	45
AT3G52941	0
AT3G52950	158
AT3G52955	0
AT3G52957	0
AT3G52960	1859
AT3G52970	0
AT3G52980	0
AT3G52990	1120
AT3G53000	521
AT3G53010	0
AT3G53015	0
AT3G53016	0
AT3G53020	5614
AT3G53030	395
AT3G53040	68614
AT3G53050	0
AT3G53060	0
AT3G53065	0
AT3G53070	0
AT3G53075	0
AT3G53080	0
AT3G53090	282
AT3G53100	24
AT3G53110	1513
AT3G53120	492
AT3G53130	71
AT3G53140	0
AT3G53150	0
AT3G53160	68
AT3G53170	47
AT3G53180	1067
AT3G53190	24
AT3G53200	0
AT3G53210	211
AT3G53220	170
AT3G53230	4393
AT3G53232	0
AT3G53235	3
AT3G53240	127
AT3G53250	0
AT3G53260	169
AT3G53270	267
AT3G53280	355
AT3G53290	0
AT3G53294	0
AT3G53300	0
AT3G53305	0
AT3G53310	10
AT3G53320	89
AT3G53330	0
AT3G53340	200
AT3G53342	0
AT3G53350	54
AT3G53360	112
AT3G53365	7
AT3G53370	230
AT3G53380	36
AT3G53390	614
AT3G53400	223
AT3G53403	26
AT3G53410	254
AT3G53420	142
AT3G53430	2026
AT3G53440	36
AT3G53450	14
AT3G53460	4634
AT3G53470	10
AT3G53480	47
AT3G53490	250
AT3G53500	2120
AT3G53510	125
AT3G53520	506
AT3G53530	96
AT3G53540	44
AT3G53550	0
AT3G53560	770
AT3G53570	194
AT3G53580	523
AT3G53590	0
AT3G53600	0
AT3G53610	146
AT3G53611	0
AT3G53620	141
AT3G53630	1653
AT3G53640	0
AT3G53650	10
AT3G53670	131
AT3G53680	13
AT3G53690	15
AT3G53700	168
AT3G53710	418
AT3G53720	277
AT3G53730	1193
AT3G53740	5739
AT3G53750	21
AT3G53760	89
AT3G53770	0
AT3G53775	0
AT3G53780	191
AT3G53790	0
AT3G53800	26
AT3G53810	217
AT3G53820	0
AT3G53830	353
AT3G53840	12
AT3G53850	95
AT3G53860	116
AT3G53870	5130
AT3G53880	59
AT3G53890	1012
AT3G53900	23
AT3G53910	0
AT3G53920	99
AT3G53930	379
AT3G53940	543
AT3G53950	33
AT3G53960	247
AT3G53965	0
AT3G53970	2792
AT3G53980	4
AT3G53990	2347
AT3G54000	267
AT3G54010	794
AT3G54020	180
AT3G54030	97
AT3G54040	0
AT3G54050	251
AT3G54060	1
AT3G54065	0
AT3G54070	0
AT3G54080	30
AT3G54085	112
AT3G54090	693
AT3G54100	238
AT3G54110	723
AT3G54120	0
AT3G54130	249
AT3G54140	1157
AT3G54150	0
AT3G54160	18
AT3G54170	865
AT3G54180	0
AT3G54190	689
AT3G54200	208
AT3G54210	1073
AT3G54220	138
AT3G54230	1019
AT3G54240	0
AT3G54250	5
AT3G54260	3
AT3G54270	29
AT3G54280	809
AT3G54290	633
AT3G54300	688
AT3G54310	0
AT3G54320	41
AT3G54340	69
AT3G54350	947
AT3G54360	1148
AT3G54363	206
AT3G54366	1316
AT3G54380	548
AT3G54390	23
AT3G54400	16
AT3G54410	0
AT3G54420	1
AT3G54430	0
AT3G54440	887
AT3G54450	0
AT3G54460	304
AT3G54470	359
AT3G54480	935
AT3G54490	0
AT3G54500	639
AT3G54510	1062
AT3G54520	2
AT3G54530	0
AT3G54540	2290
AT3G54550	0
AT3G54560	40
AT3G54570	0
AT3G54580	18
AT3G54590	9
AT3G54600	25
AT3G54610	187
AT3G54620	336
AT3G54625	1
AT3G54630	0
AT3G54640	283
AT3G54650	101
AT3G54660	2231
AT3G54670	1493
AT3G54680	1038
AT3G54690	240
AT3G54700	11
AT3G54710	54
AT3G54720	482
AT3G54730	0
AT3G54740	385
AT3G54750	40
AT3G54760	2666
AT3G54770	0
AT3G54780	0
AT3G54790	110
AT3G54800	35
AT3G54810	36
AT3G54820	87
AT3G54823	0
AT3G54826	258
AT3G54830	1
AT3G54840	760
AT3G54850	488
AT3G54860	575
AT3G54870	1
AT3G54880	29
AT3G54890	221
AT3G54900	277
AT3G54910	97
AT3G54920	11
AT3G54925	0
AT3G54930	0
AT3G54940	42012
AT3G54950	445
AT3G54960	217
AT3G54970	228
AT3G54980	259
AT3G54990	75
AT3G55000	376
AT3G55005	52
AT3G55010	209
AT3G55020	792
AT3G55030	193
AT3G55040	301
AT3G55050	299
AT3G55060	32
AT3G55070	414
AT3G55080	284
AT3G55090	8
AT3G55100	0
AT3G55110	8
AT3G55120	20
AT3G55130	3
AT3G55140	227
AT3G55150	0
AT3G55160	319
AT3G55170	235
AT3G55180	0
AT3G55190	0
AT3G55200	174
AT3G55210	0
AT3G55220	390
AT3G55230	1
AT3G55240	37
AT3G55250	560
AT3G55252	9
AT3G55254	0
AT3G55258	0
AT3G55260	988
AT3G55270	1146
AT3G55280	1641
AT3G55290	3
AT3G55300	0
AT3G55310	0
AT3G55320	279
AT3G55330	20
AT3G55340	199
AT3G55350	28
AT3G55360	161
AT3G55370	19
AT3G55380	592
AT3G55390	14
AT3G55400	226
AT3G55410	450
AT3G55420	21
AT3G55430	1762
AT3G55440	1737
AT3G55450	434
AT3G55460	1543
AT3G55470	44
AT3G55480	282
AT3G55485	0
AT3G55490	44
AT3G55500	1
AT3G55510	346
AT3G55512	0
AT3G55513	0
AT3G55515	0
AT3G55520	828
AT3G55530	311
AT3G55540	0
AT3G55550	0
AT3G55560	1293
AT3G55566	0
AT3G55570	0
AT3G55580	0
AT3G55590	0
AT3G55600	198
AT3G55605	210
AT3G55610	3979
AT3G55620	3626
AT3G55630	12
AT3G55640	375
AT3G55646	0
AT3G55650	0
AT3G55660	2
AT3G55665	0
AT3G55670	0
AT3G55672	0
AT3G55677	0
AT3G55680	0
AT3G55690	73
AT3G55700	9
AT3G55710	7
AT3G55720	20
AT3G55730	212
AT3G55734	0
AT3G55735	0
AT3G55740	151
AT3G55750	1431
AT3G55760	103
AT3G55770	471
AT3G55780	0
AT3G55790	0
AT3G55795	0
AT3G55800	102
AT3G55810	0
AT3G55820	2
AT3G55830	228
AT3G55840	25
AT3G55850	61
AT3G55860	0
AT3G55870	0
AT3G55880	186
AT3G55890	12
AT3G55900	11
AT3G55910	9
AT3G55920	21
AT3G55930	0
AT3G55935	0
AT3G55940	0
AT3G55950	4
AT3G55960	150
AT3G55970	4
AT3G55980	751
AT3G55990	0
AT3G56000	1
AT3G56010	136
AT3G56020	1751
AT3G56030	89
AT3G56040	176
AT3G56050	498
AT3G56060	2
AT3G56070	1216
AT3G56080	21
AT3G56085	0
AT3G56090	277
AT3G56100	10
AT3G56110	248
AT3G56120	104
AT3G56130	308
AT3G56140	378
AT3G56150	3279
AT3G56160	20
AT3G56170	27
AT3G56180	16
AT3G56190	2849
AT3G56200	24
AT3G56210	331
AT3G56220	2
AT3G56230	1
AT3G56240	43
AT3G56250	52
AT3G56260	11
AT3G56270	0
AT3G56275	0
AT3G56277	0
AT3G56280	0
AT3G56290	44
AT3G56300	1
AT3G56310	1607
AT3G56320	258
AT3G56330	37
AT3G56340	1108
AT3G56350	50634
AT3G56360	533
AT3G56370	25
AT3G56380	0
AT3G56390	0
AT3G56400	13
AT3G56408	4
AT3G56410	0
AT3G56420	0
AT3G56430	448
AT3G56440	28
AT3G56450	271
AT3G56460	564
AT3G56470	61
AT3G56480	17
AT3G56490	293
AT3G56500	2
AT3G56510	927
AT3G56520	0
AT3G56530	0
AT3G56540	0
AT3G56550	35
AT3G56560	0
AT3G56570	38
AT3G56580	34
AT3G56590	70
AT3G56600	5
AT3G56610	0
AT3G56620	2
AT3G56630	655
AT3G56640	85
AT3G56650	94
AT3G56660	4
AT3G56670	0
AT3G56680	2119
AT3G56690	450
AT3G56700	0
AT3G56705	11
AT3G56710	9
AT3G56720	1461
AT3G56730	16
AT3G56740	203
AT3G56750	649
AT3G56760	24
AT3G56770	496
AT3G56780	0
AT3G56790	1
AT3G56800	689
AT3G56810	16
AT3G56820	96
AT3G56825	3
AT3G56830	91
AT3G56840	257
AT3G56850	595
AT3G56860	1541
AT3G56870	70
AT3G56880	5172
AT3G56890	18
AT3G56891	0
AT3G56900	223
AT3G56910	317
AT3G56920	0
AT3G56930	24
AT3G56940	80
AT3G56950	96
AT3G56960	137
AT3G56970	2
AT3G56980	0
AT3G56990	666
AT3G57000	1442
AT3G57010	70
AT3G57020	17823
AT3G57030	1137
AT3G57040	50
AT3G57050	1447
AT3G57060	34
AT3G57062	7
AT3G57070	122
AT3G57072	0
AT3G57080	282
AT3G57090	767
AT3G57100	0
AT3G57110	16
AT3G57120	219
AT3G57130	1
AT3G57140	314
AT3G57150	2861
AT3G57157	21
AT3G57160	1
AT3G57170	237
AT3G57180	158
AT3G57190	452
AT3G57200	2
AT3G57210	0
AT3G57220	74
AT3G57230	35
AT3G57240	11
AT3G57250	0
AT3G57260	14
AT3G57270	0
AT3G57280	238
AT3G57290	2388
AT3G57300	1663
AT3G57310	0
AT3G57320	170
AT3G57330	18
AT3G57340	1113
AT3G57350	412
AT3G57360	101
AT3G57370	0
AT3G57380	115
AT3G57390	397
AT3G57400	36
AT3G57410	577
AT3G57420	188
AT3G57430	22
AT3G57440	0
AT3G57450	292
AT3G57460	0
AT3G57465	0
AT3G57470	612
AT3G57480	37
AT3G57490	218
AT3G57500	1
AT3G57510	121
AT3G57520	1896
AT3G57530	932
AT3G57540	62
AT3G57550	900
AT3G57560	54
AT3G57570	597
AT3G57580	91
AT3G57586	3
AT3G57587	0
AT3G57590	234
AT3G57600	39
AT3G57610	494
AT3G57620	0
AT3G57630	40
AT3G57640	4
AT3G57645	0
AT3G57650	256
AT3G57660	1498
AT3G57670	26
AT3G57680	66
AT3G57690	49
AT3G57700	0
AT3G57710	332
AT3G57720	1
AT3G57730	0
AT3G57740	0
AT3G57750	160
AT3G57760	37
AT3G57765	2
AT3G57770	65
AT3G57780	34
AT3G57785	38
AT3G57787	0
AT3G57790	33
AT3G57800	379
AT3G57810	783
AT3G57820	0
AT3G57830	3
AT3G57840	0
AT3G57850	0
AT3G57854	0
AT3G57860	9
AT3G57870	554
AT3G57880	2674
AT3G57890	1090
AT3G57900	0
AT3G57910	237
AT3G57920	0
AT3G57930	92
AT3G57940	676
AT3G57950	0
AT3G57960	0
AT3G57965	27
AT3G57970	0
AT3G57980	28
AT3G57990	547
AT3G58000	6
AT3G58010	227
AT3G58020	211
AT3G58030	851
AT3G58035	0
AT3G58040	572
AT3G58050	596
AT3G58060	413
AT3G58070	0
AT3G58090	111
AT3G58100	8
AT3G58110	574
AT3G58120	5
AT3G58130	147
AT3G58140	237
AT3G58150	18
AT3G58160	94
AT3G58165	0
AT3G58170	1377
AT3G58180	284
AT3G58190	0
AT3G58193	1
AT3G58196	0
AT3G58200	834
AT3G58210	0
AT3G58220	386
AT3G58230	0
AT3G58240	0
AT3G58250	0
AT3G58260	0
AT3G58270	851
AT3G58280	0
AT3G58290	0
AT3G58300	0
AT3G58310	0
AT3G58320	0
AT3G58330	0
AT3G58340	0
AT3G58347	0
AT3G58350	0
AT3G58360	0
AT3G58370	0
AT3G58380	2
AT3G58390	0
AT3G58400	0
AT3G58410	0
AT3G58415	0
AT3G58420	0
AT3G58430	79
AT3G58440	0
AT3G58450	35677
AT3G58460	537
AT3G58470	221
AT3G58480	0
AT3G58490	408
AT3G58500	1879
AT3G58510	1198
AT3G58520	113
AT3G58530	462
AT3G58540	1
AT3G58550	2
AT3G58560	687
AT3G58570	276
AT3G58580	495
AT3G58585	0
AT3G58590	100
AT3G58600	315
AT3G58610	4610
AT3G58620	35
AT3G58630	379
AT3G58640	256
AT3G58650	7
AT3G58660	1063
AT3G58670	767
AT3G58680	10418
AT3G58690	69
AT3G58700	1201
AT3G58710	273
AT3G58720	6
AT3G58730	1714
AT3G58740	1
AT3G58750	508
AT3G58760	296
AT3G58770	11
AT3G58780	57
AT3G58790	89
AT3G58795	1
AT3G58800	2
AT3G58810	9
AT3G58820	18
AT3G58830	201
AT3G58840	299
AT3G58850	4
AT3G58860	0
AT3G58865	16
AT3G58875	0
AT3G58877	0
AT3G58880	0
AT3G58890	0
AT3G58900	146
AT3G58910	6
AT3G58920	0
AT3G58930	65
AT3G58940	9
AT3G58950	0
AT3G58960	0
AT3G58970	711
AT3G58975	24
AT3G58980	78
AT3G58990	56
AT3G59000	51
AT3G59010	26
AT3G59020	1458
AT3G59030	0
AT3G59040	485
AT3G59050	12
AT3G59060	95
AT3G59068	6
AT3G59070	0
AT3G59080	4
AT3G59090	579
AT3G59100	15
AT3G59110	59
AT3G59120	0
AT3G59130	0
AT3G59140	190
AT3G59150	220
AT3G59160	0
AT3G59170	0
AT3G59180	0
AT3G59190	0
AT3G59200	10
AT3G59210	456
AT3G59220	9
AT3G59230	0
AT3G59240	0
AT3G59245	0
AT3G59250	1
AT3G59260	0
AT3G59270	4
AT3G59280	1131
AT3G59290	123
AT3G59295	0
AT3G59300	341
AT3G59310	18
AT3G59320	41
AT3G59330	45
AT3G59340	0
AT3G59350	1445
AT3G59360	365
AT3G59370	0
AT3G59380	346
AT3G59390	110
AT3G59400	1
AT3G59410	346
AT3G59415	0
AT3G59420	84
AT3G59430	59
AT3G59435	0
AT3G59440	0
AT3G59450	11
AT3G59455	0
AT3G59460	0
AT3G59470	248
AT3G59480	2
AT3G59490	192
AT3G59500	247
AT3G59510	0
AT3G59520	136
AT3G59530	14
AT3G59540	3173
AT3G59550	9
AT3G59570	15
AT3G59580	752
AT3G59590	0
AT3G59600	1194
AT3G59610	0
AT3G59620	0
AT3G59630	303
AT3G59640	949
AT3G59650	299
AT3G59660	305
AT3G59670	153
AT3G59680	0
AT3G59690	2
AT3G59695	0
AT3G59700	2
AT3G59710	0
AT3G59720	0
AT3G59730	0
AT3G59740	0
AT3G59750	1
AT3G59760	90
AT3G59765	1
AT3G59770	610
AT3G59780	18
AT3G59790	16
AT3G59800	246
AT3G59810	1048
AT3G59820	1323
AT3G59830	0
AT3G59840	784
AT3G59845	1
AT3G59850	1
AT3G59860	0
AT3G59870	163
AT3G59880	5
AT3G59884	0
AT3G59890	184
AT3G59900	16
AT3G59910	765
AT3G59920	967
AT3G59923	0
AT3G59926	0
AT3G59930	1
AT3G59940	0
AT3G59950	310
AT3G59960	0
AT3G59970	281
AT3G59980	301
AT3G59990	1778
AT3G60000	0
AT3G60010	0
AT3G60020	0
AT3G60030	1654
AT3G60040	99
AT3G60050	50
AT3G60060	0
AT3G60070	329
AT3G60075	0
AT3G60080	126
AT3G60090	0
AT3G60100	0
AT3G60110	85
AT3G60120	0
AT3G60130	46
AT3G60140	646
AT3G60150	334
AT3G60160	60
AT3G60164	0
AT3G60170	0
AT3G60176	0
AT3G60180	194
AT3G60190	1786
AT3G60200	310
AT3G60210	504
AT3G60220	66
AT3G60238	4
AT3G60240	3079
AT3G60245	3920
AT3G60250	1093
AT3G60260	520
AT3G60270	0
AT3G60280	0
AT3G60286	56
AT3G60290	234
AT3G60300	3344
AT3G60310	118
AT3G60320	913
AT3G60328	0
AT3G60330	23
AT3G60340	1268
AT3G60350	613
AT3G60360	562
AT3G60370	158
AT3G60380	95
AT3G60390	34
AT3G60400	247
AT3G60410	469
AT3G60415	3
AT3G60420	0
AT3G60440	1
AT3G60450	14
AT3G60460	0
AT3G60470	0
AT3G60480	204
AT3G60490	0
AT3G60500	594
AT3G60510	5
AT3G60520	108
AT3G60530	217
AT3G60540	0
AT3G60550	0
AT3G60560	0
AT3G60565	0
AT3G60570	0
AT3G60580	0
AT3G60590	424
AT3G60600	2681
AT3G60610	3
AT3G60613	0
AT3G60620	240
AT3G60630	60
AT3G60640	579
AT3G60650	14
AT3G60660	1
AT3G60670	53
AT3G60680	264
AT3G60690	436
AT3G60700	0
AT3G60710	0
AT3G60720	1
AT3G60730	349
AT3G60740	252
AT3G60750	539
AT3G60760	0
AT3G60770	2335
AT3G60780	29
AT3G60790	0
AT3G60800	532
AT3G60805	0
AT3G60810	202
AT3G60820	1745
AT3G60830	388
AT3G60840	6
AT3G60850	501
AT3G60860	469
AT3G60870	0
AT3G60880	589
AT3G60890	11
AT3G60900	9
AT3G60910	84
AT3G60920	3
AT3G60930	7
AT3G60935	0
AT3G60940	0
AT3G60950	0
AT3G60955	0
AT3G60957	0
AT3G60960	201
AT3G60961	3
AT3G60965	20
AT3G60966	0
AT3G60970	10
AT3G60972	5
AT3G60975	0
AT3G60980	114
AT3G60990	0
AT3G61010	202
AT3G61020	59
AT3G61028	6
AT3G61030	0
AT3G61035	0
AT3G61040	3723
AT3G61050	1533
AT3G61060	110
AT3G61070	881
AT3G61080	424
AT3G61090	0
AT3G61100	43
AT3G61105	0
AT3G61110	4987
AT3G61111	0
AT3G61113	7
AT3G61117	0
AT3G61118	3
AT3G61120	1
AT3G61130	351
AT3G61140	763
AT3G61150	155
AT3G61160	72
AT3G61170	49
AT3G61172	0
AT3G61175	0
AT3G61177	0
AT3G61180	399
AT3G61182	0
AT3G61185	0
AT3G61190	21
AT3G61198	14
AT3G61200	336
AT3G61210	2
AT3G61220	104
AT3G61230	0
AT3G61240	786
AT3G61250	1
AT3G61260	3422
AT3G61270	0
AT3G61280	4
AT3G61290	0
AT3G61300	0
AT3G61310	17
AT3G61320	147
AT3G61330	0
AT3G61340	0
AT3G61350	38
AT3G61360	34
AT3G61370	228
AT3G61380	3
AT3G61390	0
AT3G61400	0
AT3G61410	25
AT3G61415	157
AT3G61420	421
AT3G61430	142
AT3G61440	137
AT3G61450	44
AT3G61460	10
AT3G61470	139
AT3G61480	176
AT3G61490	13
AT3G61500	0
AT3G61510	0
AT3G61520	84
AT3G61530	788
AT3G61540	101
AT3G61545	0
AT3G61550	4
AT3G61560	9
AT3G61570	178
AT3G61571	0
AT3G61580	43
AT3G61590	49
AT3G61600	1256
AT3G61610	27
AT3G61620	306
AT3G61630	21
AT3G61640	16
AT3G61650	56
AT3G61660	0
AT3G61670	331
AT3G61680	386
AT3G61690	517
AT3G61700	223
AT3G61710	665
AT3G61715	0
AT3G61720	0
AT3G61721	0
AT3G61723	0
AT3G61730	0
AT3G61740	444
AT3G61750	3
AT3G61755	0
AT3G61760	4
AT3G61770	152
AT3G61780	356
AT3G61790	592
AT3G61800	401
AT3G61810	0
AT3G61820	39
AT3G61825	0
AT3G61826	0
AT3G61829	0
AT3G61830	746
AT3G61840	1
AT3G61850	13
AT3G61860	1483
AT3G61870	222
AT3G61880	450
AT3G61890	10
AT3G61897	0
AT3G61898	1
AT3G61900	549
AT3G61910	0
AT3G61920	0
AT3G61930	1
AT3G61940	0
AT3G61950	2
AT3G61960	467
AT3G61962	0
AT3G61970	53
AT3G61980	1004
AT3G61990	2335
AT3G62000	22
AT3G62010	543
AT3G62020	8
AT3G62030	995
AT3G62040	3
AT3G62050	6
AT3G62060	10
AT3G62070	4
AT3G62080	100
AT3G62090	274
AT3G62100	149
AT3G62110	107
AT3G62120	328
AT3G62130	764
AT3G62140	422
AT3G62150	21
AT3G62160	0
AT3G62170	40
AT3G62180	11
AT3G62190	809
AT3G62200	454
AT3G62210	0
AT3G62220	212
AT3G62230	11
AT3G62240	753
AT3G62245	0
AT3G62250	2797
AT3G62260	825
AT3G62270	158
AT3G62280	3
AT3G62285	0
AT3G62290	7330
AT3G62300	119
AT3G62310	1385
AT3G62320	4
AT3G62330	739
AT3G62340	0
AT3G62350	0
AT3G62360	619
AT3G62370	7
AT3G62380	0
AT3G62390	26
AT3G62400	404
AT3G62410	28
AT3G62420	2025
AT3G62430	19
AT3G62440	0
AT3G62450	592
AT3G62455	10
AT3G62460	54
AT3G62470	45
AT3G62475	0
AT3G62480	0
AT3G62490	0
AT3G62499	12
AT3G62500	43
AT3G62510	0
AT3G62520	0
AT3G62528	0
AT3G62529	0
AT3G62530	1129
AT3G62540	0
AT3G62550	10
AT3G62560	993
AT3G62570	1
AT3G62580	1051
AT3G62590	287
AT3G62600	186
AT3G62610	1
AT3G62615	0
AT3G62620	260
AT3G62630	36
AT3G62640	12
AT3G62650	1704
AT3G62660	466
AT3G62670	0
AT3G62680	11
AT3G62690	489
AT3G62695	0
AT3G62700	9580
AT3G62710	21
AT3G62720	177
AT3G62725	0
AT3G62730	160
AT3G62735	0
AT3G62740	78
AT3G62750	427
AT3G62760	3
AT3G62770	1496
AT3G62780	17
AT3G62790	467
AT3G62800	287
AT3G62810	796
AT3G62820	88
AT3G62830	739
AT3G62840	2334
AT3G62850	0
AT3G62860	493
AT3G62870	5129
AT3G62880	331
AT3G62890	83
AT3G62900	2481
AT3G62910	71
AT3G62920	371
AT3G62930	0
AT3G62940	748
AT3G62950	0
AT3G62960	0
AT3G62970	46
AT3G62980	1210
AT3G62990	0
AT3G63000	1159
AT3G63003	0
AT3G63006	0
AT3G63010	7
AT3G63020	0
AT3G63030	89
AT3G63040	3038
AT3G63050	12
AT3G63052	0
AT3G63060	45
AT3G63070	1511
AT3G63080	220
AT3G63088	0
AT3G63090	274
AT3G63093	0
AT3G63095	0
AT3G63110	0
AT3G63120	76
AT3G63130	233
AT3G63140	18
AT3G63150	462
AT3G63160	961
AT3G63170	808
AT3G63180	177
AT3G63190	845
AT3G63200	11
AT3G63210	42
AT3G63215	0
AT3G63220	154
AT3G63230	0
AT3G63240	48
AT3G63250	503
AT3G63255	0
AT3G63260	517
AT3G63270	585
AT3G63280	64
AT3G63290	10
AT3G63300	35
AT3G63310	730
AT3G63320	0
AT3G63340	2175
AT3G63350	1668
AT3G63360	3
AT3G63370	48
AT3G63375	0
AT3G63380	14
AT3G63390	262
AT3G63400	2428
AT3G63410	402
AT3G63420	109
AT3G63430	2
AT3G63440	0
AT3G63445	12
AT3G63450	72
AT3G63460	1355
AT3G63470	1
AT3G63480	11
AT3G63490	1917
AT3G63500	2656
AT3G63510	91
AT3G63520	2183
AT3G63530	2
AT3G63540	387
AT3G66652	286
AT3G66654	1113
AT3G66656	0
AT3G66658	119
AT4G00005	0
AT4G00020	3
AT4G00026	599
AT4G00030	324
AT4G00040	171
AT4G00050	1
AT4G00060	394
AT4G00070	11
AT4G00080	0
AT4G00085	0
AT4G00090	825
AT4G00100	2870
AT4G00110	51
AT4G00114	0
AT4G00120	0
AT4G00130	0
AT4G00140	5
AT4G00150	5
AT4G00155	0
AT4G00160	1
AT4G00163	0
AT4G00165	0
AT4G00170	614
AT4G00180	609
AT4G00190	0
AT4G00200	68
AT4G00210	1
AT4G00220	216
AT4G00225	0
AT4G00230	394
AT4G00231	204
AT4G00232	1
AT4G00234	0
AT4G00236	0
AT4G00238	611
AT4G00240	36
AT4G00250	179
AT4G00260	0
AT4G00270	429
AT4G00280	0
AT4G00290	366
AT4G00295	0
AT4G00300	138
AT4G00305	2
AT4G00310	94
AT4G00315	0
AT4G00320	0
AT4G00330	53
AT4G00335	391
AT4G00340	559
AT4G00342	0
AT4G00350	23
AT4G00355	1216
AT4G00356	0
AT4G00360	21
AT4G00370	156
AT4G00380	79
AT4G00390	44
AT4G00400	9
AT4G00413	0
AT4G00416	0
AT4G00420	76
AT4G00430	450
AT4G00440	113
AT4G00450	1077
AT4G00460	1
AT4G00467	0
AT4G00480	10
AT4G00490	14
AT4G00500	83
AT4G00520	165
AT4G00525	18
AT4G00530	302
AT4G00540	6
AT4G00550	222
AT4G00560	274
AT4G00570	152
AT4G00580	0
AT4G00585	423
AT4G00590	125
AT4G00600	0
AT4G00610	0
AT4G00620	532
AT4G00630	213
AT4G00650	132
AT4G00651	0
AT4G00660	1004
AT4G00670	5
AT4G00680	6
AT4G00690	37
AT4G00695	8
AT4G00700	8
AT4G00710	1022
AT4G00720	1478
AT4G00730	1396
AT4G00740	615
AT4G00750	359
AT4G00752	756
AT4G00753	0
AT4G00755	877
AT4G00760	124
AT4G00770	0
AT4G00780	14
AT4G00800	1078
AT4G00810	541
AT4G00820	10
AT4G00830	1729
AT4G00840	143
AT4G00850	99
AT4G00860	403
AT4G00870	6
AT4G00872	1
AT4G00880	0
AT4G00883	0
AT4G00885	0
AT4G00889	0
AT4G00890	0
AT4G00891	0
AT4G00893	1
AT4G00895	157
AT4G00900	54
AT4G00905	0
AT4G00910	0
AT4G00920	0
AT4G00925	0
AT4G00930	764
AT4G00940	55
AT4G00950	0
AT4G00953	0
AT4G00955	0
AT4G00960	0
AT4G00970	0
AT4G00975	7
AT4G00980	61
AT4G00985	5
AT4G00990	132
AT4G01000	2338
AT4G01010	0
AT4G01020	421
AT4G01023	1
AT4G01026	422
AT4G01030	22
AT4G01037	534
AT4G01040	82
AT4G01050	232
AT4G01060	0
AT4G01070	51
AT4G01080	32
AT4G01090	290
AT4G01100	1726
AT4G01110	2
AT4G01120	1777
AT4G01130	9
AT4G01140	1
AT4G01150	209
AT4G01160	0
AT4G01170	0
AT4G01180	0
AT4G01190	0
AT4G01200	12
AT4G01210	182
AT4G01220	83
AT4G01230	0
AT4G01240	0
AT4G01245	0
AT4G01250	410
AT4G01260	3
AT4G01265	0
AT4G01270	27
AT4G01280	638
AT4G01290	1755
AT4G01310	855
AT4G01320	3135
AT4G01330	153
AT4G01335	0
AT4G01340	0
AT4G01350	0
AT4G01355	0
AT4G01360	10
AT4G01370	637
AT4G01380	0
AT4G01390	4
AT4G01395	401
AT4G01400	23
AT4G01410	1373
AT4G01420	0
AT4G01430	112
AT4G01435	0
AT4G01440	12
AT4G01450	21
AT4G01455	0
AT4G01460	71
AT4G01470	0
AT4G01480	5
AT4G01490	0
AT4G01500	0
AT4G01505	0
AT4G01510	39
AT4G01515	0
AT4G01516	0
AT4G01520	0
AT4G01525	15
AT4G01530	0
AT4G01533	0
AT4G01535	0
AT4G01540	21
AT4G01550	52
AT4G01560	906
AT4G01570	83
AT4G01575	0
AT4G01580	8
AT4G01590	372
AT4G01593	15
AT4G01595	0
AT4G01600	2
AT4G01610	1616
AT4G01630	0
AT4G01640	0
AT4G01650	209
AT4G01660	361
AT4G01670	86
AT4G01671	0
AT4G01680	1
AT4G01690	415
AT4G01700	15
AT4G01703	0
AT4G01710	263
AT4G01720	20
AT4G01730	2
AT4G01735	0
AT4G01740	1
AT4G01750	2
AT4G01760	0
AT4G01770	0
AT4G01780	0
AT4G01790	331
AT4G01800	1230
AT4G01810	958
AT4G01820	0
AT4G01830	0
AT4G01840	115
AT4G01850	488
AT4G01860	328
AT4G01865	0
AT4G01870	449
AT4G01880	232
AT4G01883	3
AT4G01890	0
AT4G01895	90
AT4G01897	90
AT4G01900	125
AT4G01910	0
AT4G01915	3
AT4G01920	1
AT4G01925	0
AT4G01930	0
AT4G01935	26
AT4G01940	765
AT4G01950	2
AT4G01960	415
AT4G01970	1194
AT4G01975	2
AT4G01980	1
AT4G01985	189
AT4G01990	118
AT4G01995	99
AT4G02000	6
AT4G02005	129
AT4G02010	218
AT4G02020	582
AT4G02030	257
AT4G02040	0
AT4G02050	142
AT4G02055	0
AT4G02060	9
AT4G02070	357
AT4G02075	10
AT4G02080	1078
AT4G02090	7
AT4G02100	8
AT4G02110	592
AT4G02120	10
AT4G02130	11
AT4G02140	6
AT4G02150	556
AT4G02160	0
AT4G02170	0
AT4G02180	0
AT4G02190	0
AT4G02195	175
AT4G02200	164
AT4G02210	228
AT4G02220	543
AT4G02230	1839
AT4G02235	0
AT4G02250	29
AT4G02260	561
AT4G02270	3
AT4G02280	18660
AT4G02290	25
AT4G02300	0
AT4G02310	0
AT4G02312	0
AT4G02314	0
AT4G02317	0
AT4G02320	0
AT4G02330	1
AT4G02340	746
AT4G02350	698
AT4G02360	195
AT4G02370	448
AT4G02380	107
AT4G02390	24
AT4G02400	863
AT4G02405	164
AT4G02410	87
AT4G02420	0
AT4G02425	98
AT4G02430	138
AT4G02440	432
AT4G02450	3445
AT4G02460	270
AT4G02465	0
AT4G02480	7967
AT4G02482	27
AT4G02485	55
AT4G02487	0
AT4G02489	0
AT4G02490	0
AT4G02500	832
AT4G02510	9353
AT4G02520	844
AT4G02530	24
AT4G02540	96
AT4G02541	2
AT4G02550	137
AT4G02555	0
AT4G02560	437
AT4G02570	7046
AT4G02580	824
AT4G02590	720
AT4G02600	195
AT4G02610	81
AT4G02620	591
AT4G02630	69
AT4G02640	922
AT4G02650	10
AT4G02655	0
AT4G02660	36
AT4G02670	0
AT4G02680	923
AT4G02690	5766
AT4G02700	5
AT4G02710	153
AT4G02715	941
AT4G02720	0
AT4G02725	370
AT4G02730	379
AT4G02733	0
AT4G02735	0
AT4G02740	358
AT4G02750	93
AT4G02760	414
AT4G02770	93
AT4G02780	19
AT4G02790	211
AT4G02800	9
AT4G02810	1
AT4G02820	213
AT4G02830	2
AT4G02840	751
AT4G02850	3
AT4G02860	198
AT4G02870	0
AT4G02880	1558
AT4G02890	5928
AT4G02900	65
AT4G02910	1
AT4G02920	2093
AT4G02930	1438
AT4G02940	441
AT4G02950	0
AT4G02960	0
AT4G02970	1118
AT4G02980	286
AT4G02990	399
AT4G03000	556
AT4G03010	50
AT4G03020	2493
AT4G03030	1041
AT4G03038	6
AT4G03039	0
AT4G03040	0
AT4G03050	40
AT4G03060	8
AT4G03063	0
AT4G03070	41
AT4G03080	582
AT4G03090	435
AT4G03100	184
AT4G03110	8
AT4G03113	0
AT4G03115	5
AT4G03120	464
AT4G03130	5
AT4G03135	0
AT4G03140	1
AT4G03150	60
AT4G03153	0
AT4G03156	0
AT4G03157	0
AT4G03160	0
AT4G03165	0
AT4G03170	0
AT4G03175	0
AT4G03180	647
AT4G03190	157
AT4G03200	8950
AT4G03205	63
AT4G03210	98
AT4G03220	0
AT4G03230	86
AT4G03240	676
AT4G03250	139
AT4G03260	1575
AT4G03270	3
AT4G03280	674
AT4G03285	0
AT4G03290	36
AT4G03292	0
AT4G03295	5
AT4G03298	0
AT4G03300	0
AT4G03305	0
AT4G03310	0
AT4G03320	933
AT4G03330	1
AT4G03340	34
AT4G03350	0
AT4G03360	1
AT4G03364	0
AT4G03370	0
AT4G03376	0
AT4G03380	0
AT4G03390	618
AT4G03400	178
AT4G03405	0
AT4G03410	337
AT4G03415	74
AT4G03420	713
AT4G03430	2170
AT4G03435	0
AT4G03437	0
AT4G03438	0
AT4G03440	94
AT4G03443	15
AT4G03445	4
AT4G03450	0
AT4G03455	0
AT4G03460	0
AT4G03470	0
AT4G03480	0
AT4G03490	48
AT4G03495	0
AT4G03500	0
AT4G03505	1
AT4G03510	905
AT4G03520	1155
AT4G03525	0
AT4G03530	0
AT4G03535	0
AT4G03540	9
AT4G03545	0
AT4G03550	696
AT4G03555	0
AT4G03560	1882
AT4G03565	11
AT4G03566	0
AT4G03570	0
AT4G03575	0
AT4G03580	0
AT4G03585	0
AT4G03590	0
AT4G03595	0
AT4G03600	34
AT4G03605	0
AT4G03610	0
AT4G03620	0
AT4G03625	0
AT4G03630	0
AT4G03635	105
AT4G03640	0
AT4G03645	0
AT4G03650	0
AT4G03655	0
AT4G03660	0
AT4G03665	0
AT4G03670	0
AT4G03675	0
AT4G03680	0
AT4G03685	0
AT4G03690	0
AT4G03695	0
AT4G03700	0
AT4G03705	0
AT4G03710	0
AT4G03715	0
AT4G03720	0
AT4G03725	1
AT4G03726	0
AT4G03728	0
AT4G03730	0
AT4G03732	0
AT4G03740	0
AT4G03745	0
AT4G03750	0
AT4G03755	1
AT4G03760	0
AT4G03765	0
AT4G03770	0
AT4G03775	0
AT4G03780	0
AT4G03785	0
AT4G03790	0
AT4G03795	0
AT4G03800	0
AT4G03805	0
AT4G03810	0
AT4G03811	2
AT4G03813	0
AT4G03815	0
AT4G03816	0
AT4G03820	254
AT4G03823	0
AT4G03824	0
AT4G03825	0
AT4G03826	0
AT4G03830	0
AT4G03835	0
AT4G03837	0
AT4G03840	0
AT4G03845	6
AT4G03850	0
AT4G03855	0
AT4G03860	0
AT4G03865	0
AT4G03870	0
AT4G03873	0
AT4G03875	0
AT4G03876	0
AT4G03880	0
AT4G03885	0
AT4G03890	0
AT4G03895	0
AT4G03900	0
AT4G03905	17
AT4G03910	0
AT4G03911	0
AT4G03912	0
AT4G03913	0
AT4G03914	0
AT4G03915	0
AT4G03916	0
AT4G03920	0
AT4G03923	0
AT4G03925	1
AT4G03926	0
AT4G03930	2
AT4G03935	49
AT4G03940	136
AT4G03945	0
AT4G03950	0
AT4G03955	0
AT4G03960	436
AT4G03965	2
AT4G03970	0
AT4G03975	0
AT4G03976	0
AT4G03977	0
AT4G03978	0
AT4G03979	0
AT4G03980	0
AT4G03981	0
AT4G03985	0
AT4G03990	0
AT4G03995	0
AT4G04000	0
AT4G04005	10
AT4G04010	0
AT4G04015	0
AT4G04020	1008
AT4G04025	2
AT4G04030	0
AT4G04035	0
AT4G04040	359
AT4G04050	0
AT4G04055	0
AT4G04065	0
AT4G04070	0
AT4G04075	0
AT4G04077	39
AT4G04078	0
AT4G04080	0
AT4G04085	0
AT4G04090	0
AT4G04095	0
AT4G04100	0
AT4G04105	0
AT4G04110	2
AT4G04115	0
AT4G04120	0
AT4G04125	0
AT4G04130	0
AT4G04135	2
AT4G04140	0
AT4G04145	0
AT4G04150	0
AT4G04155	0
AT4G04157	0
AT4G04165	0
AT4G04167	0
AT4G04170	0
AT4G04175	0
AT4G04180	375
AT4G04185	0
AT4G04190	58
AT4G04195	0
AT4G04200	285
AT4G04205	1
AT4G04210	302
AT4G04215	0
AT4G04220	0
AT4G04221	1
AT4G04223	20
AT4G04225	13
AT4G04230	0
AT4G04235	0
AT4G04245	0
AT4G04250	0
AT4G04255	0
AT4G04260	0
AT4G04265	0
AT4G04270	0
AT4G04273	0
AT4G04275	0
AT4G04276	0
AT4G04280	0
AT4G04285	0
AT4G04290	0
AT4G04293	0
AT4G04295	0
AT4G04296	0
AT4G04300	0
AT4G04305	0
AT4G04310	0
AT4G04313	0
AT4G04315	0
AT4G04316	0
AT4G04320	476
AT4G04325	0
AT4G04330	2
AT4G04335	0
AT4G04340	1277
AT4G04345	0
AT4G04350	315
AT4G04355	0
AT4G04360	21
AT4G04365	0
AT4G04370	99
AT4G04375	0
AT4G04380	0
AT4G04385	0
AT4G04390	0
AT4G04392	0
AT4G04393	0
AT4G04394	0
AT4G04395	0
AT4G04396	0
AT4G04398	0
AT4G04400	0
AT4G04402	0
AT4G04404	0
AT4G04405	0
AT4G04407	0
AT4G04408	0
AT4G04409	0
AT4G04410	1
AT4G04415	0
AT4G04420	0
AT4G04423	0
AT4G04425	3
AT4G04426	0
AT4G04430	0
AT4G04435	24
AT4G04440	0
AT4G04445	0
AT4G04450	0
AT4G04455	0
AT4G04460	33
AT4G04465	10
AT4G04470	713
AT4G04475	12
AT4G04480	0
AT4G04485	51
AT4G04490	0
AT4G04495	0
AT4G04500	0
AT4G04505	0
AT4G04510	0
AT4G04515	0
AT4G04520	0
AT4G04525	0
AT4G04530	0
AT4G04535	0
AT4G04540	0
AT4G04545	0
AT4G04547	0
AT4G04550	0
AT4G04555	0
AT4G04560	0
AT4G04565	185
AT4G04570	4
AT4G04580	0
AT4G04585	0
AT4G04590	0
AT4G04600	0
AT4G04601	0
AT4G04605	34
AT4G04610	274
AT4G04614	635
AT4G04615	0
AT4G04620	467
AT4G04625	0
AT4G04630	4
AT4G04632	0
AT4G04635	0
AT4G04640	76
AT4G04645	0
AT4G04650	0
AT4G04653	0
AT4G04655	0
AT4G04660	0
AT4G04665	0
AT4G04670	302
AT4G04675	0
AT4G04680	5
AT4G04690	0
AT4G04692	2217
AT4G04693	0
AT4G04695	3
AT4G04700	7
AT4G04710	0
AT4G04720	297
AT4G04730	0
AT4G04740	138
AT4G04745	0
AT4G04750	3
AT4G04755	0
AT4G04760	47
AT4G04765	0
AT4G04770	1794
AT4G04775	0
AT4G04780	265
AT4G04785	0
AT4G04790	168
AT4G04795	0
AT4G04800	369
AT4G04805	0
AT4G04810	1584
AT4G04815	0
AT4G04820	0
AT4G04825	0
AT4G04830	191
AT4G04835	0
AT4G04840	851
AT4G04850	236
AT4G04855	0
AT4G04860	283
AT4G04865	0
AT4G04870	3076
AT4G04875	0
AT4G04880	168
AT4G04885	718
AT4G04890	1025
AT4G04895	0
AT4G04900	0
AT4G04905	0
AT4G04910	313
AT4G04920	552
AT4G04925	109
AT4G04930	3
AT4G04940	423
AT4G04945	0
AT4G04950	1079
AT4G04955	48
AT4G04957	0
AT4G04960	310
AT4G04965	0
AT4G04970	296
AT4G04972	19
AT4G04975	0
AT4G04980	0
AT4G04985	0
AT4G04990	0
AT4G04995	0
AT4G05000	636
AT4G05005	9
AT4G05010	193
AT4G05015	0
AT4G05018	0
AT4G05020	1492
AT4G05025	5
AT4G05030	0
AT4G05040	145
AT4G05045	0
AT4G05048	0
AT4G05049	0
AT4G05050	7796
AT4G05053	7
AT4G05055	0
AT4G05060	220
AT4G05065	0
AT4G05070	4724
AT4G05071	3
AT4G05073	0
AT4G05075	0
AT4G05076	0
AT4G05080	0
AT4G05085	0
AT4G05087	0
AT4G05090	21
AT4G05091	0
AT4G05095	0
AT4G05097	0
AT4G05100	9
AT4G05105	0
AT4G05110	91
AT4G05115	0
AT4G05120	129
AT4G05125	0
AT4G05130	0
AT4G05133	0
AT4G05135	0
AT4G05140	0
AT4G05145	0
AT4G05150	277
AT4G05155	0
AT4G05160	726
AT4G05170	0
AT4G05180	104
AT4G05190	16
AT4G05200	0
AT4G05205	0
AT4G05210	30
AT4G05215	24
AT4G05220	0
AT4G05225	0
AT4G05230	0
AT4G05235	1
AT4G05240	0
AT4G05245	0
AT4G05250	0
AT4G05255	0
AT4G05260	0
AT4G05270	0
AT4G05275	0
AT4G05280	0
AT4G05285	0
AT4G05290	0
AT4G05295	0
AT4G05300	0
AT4G05303	0
AT4G05305	0
AT4G05306	0
AT4G05310	0
AT4G05315	0
AT4G05320	13401
AT4G05330	56
AT4G05335	0
AT4G05340	0
AT4G05350	0
AT4G05355	0
AT4G05360	0
AT4G05365	0
AT4G05375	0
AT4G05380	0
AT4G05385	0
AT4G05390	411
AT4G05395	0
AT4G05400	261
AT4G05405	4
AT4G05410	526
AT4G05415	0
AT4G05420	2826
AT4G05425	0
AT4G05430	0
AT4G05435	0
AT4G05440	195
AT4G05445	0
AT4G05450	58
AT4G05455	0
AT4G05460	541
AT4G05465	0
AT4G05470	0
AT4G05475	0
AT4G05485	0
AT4G05490	0
AT4G05495	0
AT4G05497	0
AT4G05500	0
AT4G05502	0
AT4G05505	0
AT4G05508	0
AT4G05510	0
AT4G05520	26
AT4G05523	0
AT4G05525	0
AT4G05526	0
AT4G05530	1699
AT4G05535	1
AT4G05540	0
AT4G05545	0
AT4G05550	0
AT4G05553	0
AT4G05555	0
AT4G05556	0
AT4G05560	0
AT4G05565	0
AT4G05570	0
AT4G05575	0
AT4G05580	0
AT4G05581	0
AT4G05582	0
AT4G05583	0
AT4G05584	0
AT4G05585	0
AT4G05586	0
AT4G05587	0
AT4G05588	0
AT4G05589	0
AT4G05590	19
AT4G05591	0
AT4G05592	0
AT4G05593	0
AT4G05594	0
AT4G05595	0
AT4G05597	0
AT4G05600	0
AT4G05605	0
AT4G05610	0
AT4G05612	0
AT4G05613	0
AT4G05615	0
AT4G05616	0
AT4G05620	0
AT4G05625	1
AT4G05630	0
AT4G05631	330
AT4G05632	0
AT4G05633	0
AT4G05634	0
AT4G05635	0
AT4G05636	0
AT4G05638	0
AT4G05640	0
AT4G05645	0
AT4G05650	1
AT4G05655	0
AT4G05660	0
AT4G05665	0
AT4G05670	0
AT4G05675	0
AT4G05680	0
AT4G05685	0
AT4G05690	0
AT4G05695	0
AT4G05700	0
AT4G05705	0
AT4G05710	0
AT4G05715	7
AT4G05720	0
AT4G05730	0
AT4G05735	0
AT4G05740	0
AT4G05745	0
AT4G05750	0
AT4G05755	4
AT4G05760	0
AT4G05765	0
AT4G05770	0
AT4G05775	9
AT4G05780	0
AT4G05785	2
AT4G05790	0
AT4G05795	0
AT4G05800	0
AT4G05805	0
AT4G05810	0
AT4G05815	0
AT4G05840	0
AT4G05845	0
AT4G05850	0
AT4G05855	0
AT4G05860	0
AT4G05865	0
AT4G05870	0
AT4G05875	0
AT4G05880	0
AT4G05885	0
AT4G05890	0
AT4G05895	0
AT4G05900	27
AT4G05905	0
AT4G05910	0
AT4G05915	2
AT4G05918	0
AT4G05920	0
AT4G05925	0
AT4G05930	0
AT4G05935	0
AT4G05940	0
AT4G05945	0
AT4G05950	0
AT4G05965	4
AT4G05970	0
AT4G05975	0
AT4G05980	0
AT4G05985	0
AT4G05990	0
AT4G05995	0
AT4G06000	0
AT4G06005	0
AT4G06010	0
AT4G06015	0
AT4G06045	0
AT4G06050	0
AT4G06055	0
AT4G06060	2
AT4G06065	0
AT4G06070	0
AT4G06075	1
AT4G06080	0
AT4G06085	0
AT4G06090	0
AT4G06095	0
AT4G06105	0
AT4G06110	0
AT4G06115	0
AT4G06130	0
AT4G06135	0
AT4G06140	0
AT4G06145	0
AT4G06155	0
AT4G06160	0
AT4G06165	0
AT4G06170	0
AT4G06175	0
AT4G06185	0
AT4G06195	0
AT4G06196	0
AT4G06200	0
AT4G06205	0
AT4G06210	0
AT4G06215	0
AT4G06225	5
AT4G06235	1
AT4G06240	0
AT4G06245	0
AT4G06250	0
AT4G06255	7
AT4G06260	0
AT4G06265	0
AT4G06280	0
AT4G06285	0
AT4G06290	0
AT4G06295	0
AT4G06300	0
AT4G06305	10
AT4G06310	6
AT4G06315	3
AT4G06320	0
AT4G06330	0
AT4G06335	0
AT4G06340	3
AT4G06345	0
AT4G06365	0
AT4G06370	0
AT4G06375	0
AT4G06380	0
AT4G06385	0
AT4G06390	0
AT4G06395	0
AT4G06400	0
AT4G06405	0
AT4G06410	1
AT4G06415	0
AT4G06425	0
AT4G06440	0
AT4G06445	0
AT4G06450	0
AT4G06455	0
AT4G06460	0
AT4G06474	0
AT4G06477	0
AT4G06479	0
AT4G06480	0
AT4G06481	0
AT4G06482	0
AT4G06483	0
AT4G06484	0
AT4G06485	0
AT4G06486	0
AT4G06487	0
AT4G06488	0
AT4G06489	0
AT4G06490	0
AT4G06491	0
AT4G06492	0
AT4G06493	0
AT4G06494	0
AT4G06495	0
AT4G06496	0
AT4G06497	0
AT4G06498	1
AT4G06499	0
AT4G06500	0
AT4G06501	0
AT4G06502	0
AT4G06503	0
AT4G06504	0
AT4G06505	0
AT4G06506	4
AT4G06507	0
AT4G06508	0
AT4G06509	0
AT4G06510	0
AT4G06511	0
AT4G06512	0
AT4G06513	0
AT4G06514	0
AT4G06515	0
AT4G06516	0
AT4G06517	0
AT4G06518	0
AT4G06519	0
AT4G06520	0
AT4G06521	0
AT4G06522	0
AT4G06523	0
AT4G06524	0
AT4G06525	0
AT4G06526	0
AT4G06527	0
AT4G06528	0
AT4G06529	0
AT4G06530	0
AT4G06531	0
AT4G06532	0
AT4G06533	0
AT4G06534	22
AT4G06535	0
AT4G06536	2
AT4G06537	0
AT4G06538	0
AT4G06539	0
AT4G06540	0
AT4G06541	0
AT4G06542	0
AT4G06543	0
AT4G06544	0
AT4G06545	0
AT4G06546	0
AT4G06547	0
AT4G06548	0
AT4G06549	0
AT4G06550	0
AT4G06551	0
AT4G06552	0
AT4G06553	0
AT4G06554	0
AT4G06555	0
AT4G06556	0
AT4G06557	0
AT4G06558	0
AT4G06559	0
AT4G06560	0
AT4G06561	0
AT4G06562	0
AT4G06563	0
AT4G06564	0
AT4G06565	0
AT4G06566	0
AT4G06567	0
AT4G06568	0
AT4G06569	0
AT4G06570	0
AT4G06571	0
AT4G06572	0
AT4G06573	0
AT4G06574	0
AT4G06575	0
AT4G06576	0
AT4G06577	0
AT4G06578	0
AT4G06579	0
AT4G06580	0
AT4G06581	0
AT4G06582	0
AT4G06583	0
AT4G06584	0
AT4G06585	0
AT4G06586	0
AT4G06587	0
AT4G06588	0
AT4G06589	0
AT4G06590	0
AT4G06591	0
AT4G06592	0
AT4G06593	0
AT4G06594	0
AT4G06595	0
AT4G06596	0
AT4G06597	0
AT4G06598	26
AT4G06599	575
AT4G06600	0
AT4G06601	0
AT4G06602	0
AT4G06603	0
AT4G06604	0
AT4G06605	0
AT4G06606	0
AT4G06607	0
AT4G06608	0
AT4G06609	0
AT4G06610	0
AT4G06611	0
AT4G06612	0
AT4G06613	0
AT4G06614	0
AT4G06615	2
AT4G06616	0
AT4G06617	0
AT4G06618	0
AT4G06619	0
AT4G06620	0
AT4G06621	0
AT4G06622	0
AT4G06623	0
AT4G06624	0
AT4G06625	0
AT4G06626	0
AT4G06627	0
AT4G06628	0
AT4G06629	0
AT4G06630	0
AT4G06631	0
AT4G06632	0
AT4G06633	0
AT4G06634	402
AT4G06635	0
AT4G06636	0
AT4G06637	0
AT4G06638	0
AT4G06639	0
AT4G06640	0
AT4G06641	0
AT4G06642	0
AT4G06643	0
AT4G06644	0
AT4G06646	0
AT4G06648	0
AT4G06650	0
AT4G06652	0
AT4G06654	0
AT4G06655	0
AT4G06656	0
AT4G06658	0
AT4G06660	0
AT4G06664	0
AT4G06665	0
AT4G06666	0
AT4G06668	0
AT4G06670	0
AT4G06672	0
AT4G06674	0
AT4G06675	0
AT4G06676	314
AT4G06678	0
AT4G06680	0
AT4G06682	0
AT4G06684	0
AT4G06685	0
AT4G06686	0
AT4G06688	0
AT4G06692	0
AT4G06694	0
AT4G06695	0
AT4G06696	0
AT4G06697	0
AT4G06698	0
AT4G06699	0
AT4G06700	0
AT4G06701	18
AT4G06702	0
AT4G06704	0
AT4G06705	0
AT4G06708	0
AT4G06710	0
AT4G06712	0
AT4G06714	0
AT4G06715	0
AT4G06716	0
AT4G06718	0
AT4G06720	0
AT4G06722	0
AT4G06724	0
AT4G06725	0
AT4G06726	0
AT4G06728	0
AT4G06730	0
AT4G06732	0
AT4G06734	0
AT4G06735	0
AT4G06736	0
AT4G06738	0
AT4G06742	0
AT4G06744	13
AT4G06745	0
AT4G06746	4109
AT4G06748	162
AT4G06750	0
AT4G06752	0
AT4G06755	0
AT4G06760	0
AT4G06765	0
AT4G06770	0
AT4G06775	20
AT4G06780	0
AT4G06785	0
AT4G06795	0
AT4G06800	0
AT4G06805	0
AT4G06810	0
AT4G06815	0
AT4G06820	0
AT4G06825	0
AT4G06830	0
AT4G06835	110
AT4G06845	0
AT4G06850	0
AT4G06855	0
AT4G06860	0
AT4G06865	0
AT4G06870	0
AT4G06875	0
AT4G06880	3
AT4G06885	0
AT4G06890	0
AT4G06895	0
AT4G06900	0
AT4G06905	0
AT4G06910	2
AT4G06915	0
AT4G06920	0
AT4G06925	0
AT4G06930	0
AT4G06935	13
AT4G06945	0
AT4G06950	0
AT4G06955	0
AT4G06960	0
AT4G06965	0
AT4G06970	0
AT4G06975	0
AT4G06980	4
AT4G06985	0
AT4G06990	0
AT4G06995	0
AT4G07000	0
AT4G07005	0
AT4G07010	0
AT4G07015	0
AT4G07020	0
AT4G07025	0
AT4G07030	0
AT4G07031	0
AT4G07040	0
AT4G07045	0
AT4G07050	0
AT4G07055	0
AT4G07060	0
AT4G07065	0
AT4G07070	0
AT4G07075	0
AT4G07080	0
AT4G07085	0
AT4G07090	0
AT4G07095	0
AT4G07100	0
AT4G07105	0
AT4G07110	0
AT4G07115	0
AT4G07120	0
AT4G07125	0
AT4G07130	0
AT4G07135	0
AT4G07145	0
AT4G07150	0
AT4G07160	0
AT4G07165	0
AT4G07170	1
AT4G07175	0
AT4G07180	0
AT4G07185	0
AT4G07190	0
AT4G07195	0
AT4G07200	0
AT4G07205	0
AT4G07210	0
AT4G07215	0
AT4G07220	0
AT4G07225	0
AT4G07230	0
AT4G07235	0
AT4G07240	0
AT4G07245	0
AT4G07250	5
AT4G07255	0
AT4G07260	0
AT4G07265	0
AT4G07270	0
AT4G07275	0
AT4G07280	0
AT4G07285	0
AT4G07290	0
AT4G07295	0
AT4G07300	0
AT4G07305	0
AT4G07310	0
AT4G07315	0
AT4G07320	0
AT4G07324	0
AT4G07325	0
AT4G07327	0
AT4G07330	0
AT4G07331	0
AT4G07332	0
AT4G07334	0
AT4G07335	0
AT4G07336	0
AT4G07338	0
AT4G07339	0
AT4G07340	0
AT4G07345	0
AT4G07350	0
AT4G07355	0
AT4G07360	0
AT4G07365	8
AT4G07370	0
AT4G07375	0
AT4G07380	0
AT4G07385	0
AT4G07390	903
AT4G07395	0
AT4G07400	113
AT4G07405	0
AT4G07408	0
AT4G07410	1601
AT4G07415	0
AT4G07420	0
AT4G07425	0
AT4G07430	0
AT4G07435	0
AT4G07440	0
AT4G07445	0
AT4G07450	0
AT4G07452	0
AT4G07454	0
AT4G07455	43
AT4G07456	0
AT4G07458	0
AT4G07460	0
AT4G07465	0
AT4G07470	0
AT4G07475	0
AT4G07480	0
AT4G07485	0
AT4G07490	0
AT4G07491	0
AT4G07492	0
AT4G07493	0
AT4G07494	0
AT4G07495	0
AT4G07496	0
AT4G07498	0
AT4G07500	0
AT4G07502	0
AT4G07504	0
AT4G07505	0
AT4G07507	89
AT4G07510	0
AT4G07515	0
AT4G07516	0
AT4G07517	0
AT4G07518	0
AT4G07519	0
AT4G07520	0
AT4G07521	0
AT4G07522	0
AT4G07523	0
AT4G07524	0
AT4G07525	0
AT4G07526	0
AT4G07528	0
AT4G07530	0
AT4G07535	1
AT4G07540	0
AT4G07545	0
AT4G07550	0
AT4G07560	0
AT4G07563	0
AT4G07565	0
AT4G07566	0
AT4G07570	0
AT4G07575	0
AT4G07580	0
AT4G07583	0
AT4G07586	0
AT4G07590	0
AT4G07595	0
AT4G07600	0
AT4G07605	0
AT4G07620	0
AT4G07625	10
AT4G07630	0
AT4G07635	0
AT4G07640	0
AT4G07645	0
AT4G07650	0
AT4G07655	0
AT4G07660	0
AT4G07662	0
AT4G07664	0
AT4G07665	0
AT4G07666	0
AT4G07668	0
AT4G07670	0
AT4G07675	0
AT4G07680	0
AT4G07685	0
AT4G07686	0
AT4G07688	0
AT4G07690	0
AT4G07693	0
AT4G07696	0
AT4G07699	0
AT4G07700	0
AT4G07703	0
AT4G07706	0
AT4G07713	0
AT4G07715	0
AT4G07720	0
AT4G07725	0
AT4G07730	0
AT4G07733	0
AT4G07735	0
AT4G07736	0
AT4G07738	0
AT4G07740	0
AT4G07742	0
AT4G07744	0
AT4G07745	0
AT4G07747	0
AT4G07750	0
AT4G07755	0
AT4G07760	0
AT4G07765	0
AT4G07770	0
AT4G07775	0
AT4G07780	0
AT4G07785	0
AT4G07790	0
AT4G07795	1
AT4G07800	0
AT4G07803	0
AT4G07805	0
AT4G07806	0
AT4G07810	0
AT4G07812	0
AT4G07815	7
AT4G07820	0
AT4G07825	778
AT4G07830	0
AT4G07835	0
AT4G07840	0
AT4G07841	0
AT4G07843	0
AT4G07845	0
AT4G07846	0
AT4G07850	0
AT4G07855	0
AT4G07856	0
AT4G07862	0
AT4G07865	0
AT4G07868	0
AT4G07869	0
AT4G07874	0
AT4G07875	0
AT4G07890	0
AT4G07893	0
AT4G07895	0
AT4G07896	0
AT4G07905	0
AT4G07915	0
AT4G07917	0
AT4G07920	0
AT4G07925	0
AT4G07931	0
AT4G07932	0
AT4G07933	0
AT4G07934	0
AT4G07935	0
AT4G07936	0
AT4G07937	0
AT4G07938	0
AT4G07939	0
AT4G07940	0
AT4G07941	0
AT4G07942	13
AT4G07943	0
AT4G07944	0
AT4G07945	0
AT4G07946	0
AT4G07947	0
AT4G07950	351
AT4G07955	0
AT4G07960	68
AT4G07965	0
AT4G07967	0
AT4G07970	0
AT4G07975	0
AT4G07985	0
AT4G07990	1547
AT4G07995	0
AT4G08000	0
AT4G08005	0
AT4G08010	0
AT4G08013	0
AT4G08015	0
AT4G08016	1
AT4G08020	0
AT4G08022	0
AT4G08025	0
AT4G08028	0
AT4G08030	0
AT4G08032	0
AT4G08033	0
AT4G08034	0
AT4G08035	165
AT4G08036	0
AT4G08038	0
AT4G08039	0
AT4G08040	0
AT4G08045	0
AT4G08050	0
AT4G08053	0
AT4G08054	0
AT4G08055	0
AT4G08056	0
AT4G08060	0
AT4G08065	0
AT4G08070	0
AT4G08071	0
AT4G08072	0
AT4G08074	0
AT4G08075	0
AT4G08076	0
AT4G08078	0
AT4G08080	0
AT4G08085	0
AT4G08090	0
AT4G08091	0
AT4G08092	0
AT4G08093	4
AT4G08094	0
AT4G08095	0
AT4G08096	0
AT4G08097	0
AT4G08098	0
AT4G08099	0
AT4G08100	0
AT4G08101	0
AT4G08102	0
AT4G08103	0
AT4G08104	0
AT4G08105	0
AT4G08106	0
AT4G08107	0
AT4G08108	0
AT4G08109	0
AT4G08110	902
AT4G08111	0
AT4G08112	9
AT4G08113	0
AT4G08114	1
AT4G08115	0
AT4G08116	0
AT4G08120	0
AT4G08125	10
AT4G08130	0
AT4G08131	0
AT4G08132	0
AT4G08134	0
AT4G08135	0
AT4G08136	0
AT4G08138	0
AT4G08140	0
AT4G08145	0
AT4G08150	179
AT4G08155	6
AT4G08160	0
AT4G08165	0
AT4G08170	1013
AT4G08175	0
AT4G08180	910
AT4G08185	0
AT4G08190	7
AT4G08195	0
AT4G08200	0
AT4G08205	0
AT4G08210	52
AT4G08215	0
AT4G08220	207
AT4G08225	0
AT4G08230	1544
AT4G08235	0
AT4G08240	173
AT4G08245	0
AT4G08250	7
AT4G08255	0
AT4G08260	0
AT4G08262	0
AT4G08263	5
AT4G08264	0
AT4G08265	0
AT4G08267	0
AT4G08270	0
AT4G08275	0
AT4G08280	192
AT4G08285	0
AT4G08290	1138
AT4G08295	0
AT4G08300	3
AT4G08305	0
AT4G08310	1346
AT4G08315	0
AT4G08320	271
AT4G08325	0
AT4G08330	136
AT4G08333	0
AT4G08335	0
AT4G08336	0
AT4G08340	0
AT4G08345	0
AT4G08347	0
AT4G08350	2368
AT4G08355	0
AT4G08360	0
AT4G08365	0
AT4G08370	0
AT4G08375	0
AT4G08380	0
AT4G08385	0
AT4G08390	498
AT4G08395	0
AT4G08400	0
AT4G08405	0
AT4G08406	0
AT4G08410	4
AT4G08415	0
AT4G08420	0
AT4G08425	0
AT4G08430	3
AT4G08435	0
AT4G08445	0
AT4G08450	0
AT4G08455	247
AT4G08460	864
AT4G08465	0
AT4G08470	183
AT4G08475	0
AT4G08480	229
AT4G08485	0
AT4G08490	0
AT4G08495	0
AT4G08500	942
AT4G08505	29
AT4G08510	314
AT4G08515	0
AT4G08520	173
AT4G08525	0
AT4G08530	0
AT4G08535	0
AT4G08540	708
AT4G08545	1
AT4G08550	0
AT4G08555	1
AT4G08560	0
AT4G08565	0
AT4G08570	0
AT4G08575	0
AT4G08580	357
AT4G08585	0
AT4G08590	195
AT4G08593	0
AT4G08595	0
AT4G08596	0
AT4G08598	0
AT4G08599	0
AT4G08600	0
AT4G08602	0
AT4G08610	0
AT4G08615	1
AT4G08620	0
AT4G08625	0
AT4G08630	0
AT4G08635	0
AT4G08640	0
AT4G08645	0
AT4G08650	0
AT4G08652	0
AT4G08655	0
AT4G08657	0
AT4G08660	0
AT4G08665	0
AT4G08670	1
AT4G08680	0
AT4G08685	7
AT4G08690	3
AT4G08691	0
AT4G08692	0
AT4G08695	0
AT4G08700	91
AT4G08705	6
AT4G08710	0
AT4G08715	0
AT4G08720	0
AT4G08725	0
AT4G08730	0
AT4G08740	0
AT4G08750	0
AT4G08755	17
AT4G08760	0
AT4G08765	0
AT4G08770	0
AT4G08775	0
AT4G08780	0
AT4G08785	2
AT4G08790	134
AT4G08795	0
AT4G08800	0
AT4G08805	7
AT4G08810	82
AT4G08815	0
AT4G08820	0
AT4G08825	6
AT4G08830	0
AT4G08835	0
AT4G08840	0
AT4G08845	0
AT4G08850	274
AT4G08855	0
AT4G08860	0
AT4G08865	0
AT4G08867	8
AT4G08868	0
AT4G08869	6
AT4G08870	19
AT4G08871	0
AT4G08872	0
AT4G08873	0
AT4G08874	12
AT4G08875	0
AT4G08876	1
AT4G08878	0
AT4G08880	0
AT4G08885	0
AT4G08890	0
AT4G08895	0
AT4G08900	1413
AT4G08910	8
AT4G08915	0
AT4G08920	497
AT4G08925	6
AT4G08930	218
AT4G08935	0
AT4G08940	60
AT4G08945	0
AT4G08950	13
AT4G08953	0
AT4G08955	0
AT4G08956	0
AT4G08960	368
AT4G08965	0
AT4G08970	0
AT4G08975	0
AT4G08980	489
AT4G08985	0
AT4G08990	0
AT4G08991	48
AT4G08995	0
AT4G09000	1347
AT4G09005	0
AT4G09010	16
AT4G09012	27
AT4G09015	0
AT4G09020	659
AT4G09025	0
AT4G09030	1138
AT4G09035	0
AT4G09040	147
AT4G09045	0
AT4G09055	0
AT4G09060	3
AT4G09065	0
AT4G09070	0
AT4G09075	0
AT4G09080	121
AT4G09085	0
AT4G09090	0
AT4G09100	0
AT4G09105	0
AT4G09110	0
AT4G09115	0
AT4G09120	0
AT4G09125	0
AT4G09130	0
AT4G09135	0
AT4G09140	326
AT4G09143	0
AT4G09145	0
AT4G09146	0
AT4G09150	3698
AT4G09153	0
AT4G09155	0
AT4G09160	207
AT4G09165	0
AT4G09170	10
AT4G09175	0
AT4G09180	584
AT4G09185	0
AT4G09190	0
AT4G09195	0
AT4G09200	0
AT4G09205	0
AT4G09210	0
AT4G09225	0
AT4G09230	0
AT4G09235	0
AT4G09240	0
AT4G09250	0
AT4G09255	0
AT4G09260	0
AT4G09265	0
AT4G09275	0
AT4G09280	0
AT4G09285	0
AT4G09290	0
AT4G09295	0
AT4G09300	13
AT4G09305	0
AT4G09310	0
AT4G09313	0
AT4G09315	0
AT4G09316	0
AT4G09320	2199
AT4G09325	0
AT4G09335	0
AT4G09340	852
AT4G09350	23
AT4G09355	0
AT4G09360	0
AT4G09365	0
AT4G09370	0
AT4G09375	13
AT4G09380	0
AT4G09385	0
AT4G09390	0
AT4G09395	0
AT4G09400	0
AT4G09405	1
AT4G09410	0
AT4G09415	0
AT4G09420	0
AT4G09425	0
AT4G09430	0
AT4G09432	8
AT4G09435	0
AT4G09440	0
AT4G09445	0
AT4G09450	0
AT4G09452	0
AT4G09455	0
AT4G09460	2
AT4G09462	0
AT4G09464	0
AT4G09465	0
AT4G09466	0
AT4G09467	0
AT4G09468	0
AT4G09470	0
AT4G09475	5
AT4G09480	0
AT4G09485	0
AT4G09490	39
AT4G09495	0
AT4G09500	4
AT4G09510	8
AT4G09515	0
AT4G09520	67
AT4G09525	0
AT4G09530	0
AT4G09535	0
AT4G09540	0
AT4G09545	0
AT4G09550	91
AT4G09555	0
AT4G09560	244
AT4G09565	0
AT4G09570	161
AT4G09575	5
AT4G09580	264
AT4G09584	4
AT4G09585	0
AT4G09589	81
AT4G09590	24
AT4G09595	153
AT4G09600	41569
AT4G09605	0
AT4G09610	13227
AT4G09620	226
AT4G09625	0
AT4G09630	186
AT4G09635	0
AT4G09640	55
AT4G09644	0
AT4G09645	0
AT4G09647	0
AT4G09649	0
AT4G09650	105
AT4G09655	0
AT4G09660	0
AT4G09665	0
AT4G09670	540
AT4G09675	0
AT4G09680	783
AT4G09685	0
AT4G09690	0
AT4G09695	0
AT4G09700	0
AT4G09705	0
AT4G09710	0
AT4G09715	0
AT4G09720	235
AT4G09725	0
AT4G09730	694
AT4G09731	0
AT4G09735	0
AT4G09740	0
AT4G09745	0
AT4G09750	334
AT4G09755	0
AT4G09760	249
AT4G09765	0
AT4G09770	0
AT4G09775	0
AT4G09780	0
AT4G09784	0
AT4G09785	0
AT4G09790	0
AT4G09795	0
AT4G09800	2057
AT4G09810	79
AT4G09815	0
AT4G09820	1
AT4G09825	1
AT4G09830	2113
AT4G09840	201
AT4G09845	2
AT4G09850	3
AT4G09855	0
AT4G09860	0
AT4G09865	0
AT4G09870	0
AT4G09875	4
AT4G09880	0
AT4G09885	0
AT4G09890	9
AT4G09895	0
AT4G09900	383
AT4G09905	0
AT4G09915	0
AT4G09920	13
AT4G09925	0
AT4G09930	0
AT4G09935	0
AT4G09940	0
AT4G09945	0
AT4G09950	1
AT4G09955	0
AT4G09960	115
AT4G09965	0
AT4G09970	20
AT4G09975	0
AT4G09980	610
AT4G09984	0
AT4G09985	0
AT4G09987	0
AT4G09990	3
AT4G09995	0
AT4G10000	49
AT4G10010	0
AT4G10020	9047
AT4G10030	175
AT4G10040	1986
AT4G10050	100
AT4G10060	11
AT4G10070	781
AT4G10080	2284
AT4G10090	151
AT4G10100	396
AT4G10110	309
AT4G10115	0
AT4G10120	99
AT4G10130	154
AT4G10140	156
AT4G10150	9
AT4G10160	0
AT4G10170	202
AT4G10180	669
AT4G10190	0
AT4G10200	4
AT4G10201	0
AT4G10210	0
AT4G10220	0
AT4G10230	0
AT4G10240	0
AT4G10250	605
AT4G10260	24
AT4G10265	776
AT4G10270	0
AT4G10280	174
AT4G10290	0
AT4G10300	363
AT4G10305	0
AT4G10310	2
AT4G10320	1684
AT4G10330	955
AT4G10340	278
AT4G10345	0
AT4G10350	0
AT4G10360	112
AT4G10370	1
AT4G10380	35
AT4G10390	9
AT4G10400	25
AT4G10410	0
AT4G10414	0
AT4G10420	10
AT4G10430	751
AT4G10440	0
AT4G10450	664
AT4G10457	0
AT4G10460	0
AT4G10465	0
AT4G10470	8
AT4G10480	1543
AT4G10490	188
AT4G10500	5
AT4G10507	0
AT4G10510	0
AT4G10520	0
AT4G10530	0
AT4G10540	0
AT4G10550	37
AT4G10560	1
AT4G10570	212
AT4G10580	2
AT4G10590	368
AT4G10595	0
AT4G10600	7
AT4G10603	0
AT4G10610	1182
AT4G10613	5
AT4G10620	205
AT4G10630	45
AT4G10640	0
AT4G10650	59
AT4G10655	0
AT4G10660	1
AT4G10670	0
AT4G10680	0
AT4G10690	741
AT4G10695	1
AT4G10700	0
AT4G10710	1840
AT4G10720	0
AT4G10730	383
AT4G10740	0
AT4G10750	1001
AT4G10760	507
AT4G10767	0
AT4G10770	5
AT4G10780	0
AT4G10790	1320
AT4G10800	85
AT4G10810	641
AT4G10815	0
AT4G10820	0
AT4G10830	0
AT4G10840	159
AT4G10843	98
AT4G10850	135
AT4G10860	0
AT4G10865	0
AT4G10870	0
AT4G10880	0
AT4G10890	381
AT4G10895	0
AT4G10910	0
AT4G10920	2184
AT4G10925	522
AT4G10930	512
AT4G10950	0
AT4G10955	386
AT4G10960	809
AT4G10970	496
AT4G10980	0
AT4G10990	0
AT4G11000	0
AT4G11010	619
AT4G11020	0
AT4G11030	0
AT4G11040	1912
AT4G11050	2
AT4G11060	305
AT4G11070	1
AT4G11080	45
AT4G11090	184
AT4G11100	4
AT4G11110	1611
AT4G11120	977
AT4G11130	77
AT4G11140	577
AT4G11150	1325
AT4G11160	604
AT4G11170	0
AT4G11175	356
AT4G11177	0
AT4G11180	1
AT4G11190	10
AT4G11200	127
AT4G11210	1
AT4G11211	1
AT4G11213	0
AT4G11216	0
AT4G11220	2709
AT4G11230	15
AT4G11240	1371
AT4G11250	0
AT4G11260	1506
AT4G11270	755
AT4G11280	100
AT4G11290	1
AT4G11300	103
AT4G11310	62720
AT4G11320	38
AT4G11330	7
AT4G11340	16
AT4G11350	156
AT4G11355	0
AT4G11360	3325
AT4G11370	58
AT4G11373	0
AT4G11375	0
AT4G11380	723
AT4G11385	0
AT4G11390	0
AT4G11393	0
AT4G11400	61
AT4G11402	0
AT4G11405	0
AT4G11410	182
AT4G11420	3170
AT4G11430	0
AT4G11440	153
AT4G11450	17
AT4G11460	0
AT4G11470	0
AT4G11480	0
AT4G11485	0
AT4G11490	0
AT4G11500	0
AT4G11510	0
AT4G11521	5
AT4G11530	0
AT4G11540	0
AT4G11543	0
AT4G11547	0
AT4G11550	0
AT4G11560	1685
AT4G11570	2995
AT4G11580	0
AT4G11590	4
AT4G11600	14786
AT4G11610	2
AT4G11630	522
AT4G11640	25
AT4G11642	0
AT4G11650	0
AT4G11653	0
AT4G11655	0
AT4G11660	1286
AT4G11670	492
AT4G11680	55
AT4G11690	86
AT4G11700	0
AT4G11710	0
AT4G11720	4
AT4G11730	0
AT4G11740	911
AT4G11745	0
AT4G11750	0
AT4G11760	0
AT4G11770	0
AT4G11780	1
AT4G11790	746
AT4G11800	771
AT4G11810	23
AT4G11820	1347
AT4G11830	249
AT4G11840	54
AT4G11845	4
AT4G11850	142
AT4G11860	585
AT4G11870	0
AT4G11880	0
AT4G11890	1
AT4G11900	10
AT4G11910	21818
AT4G11911	106
AT4G11920	170
AT4G11930	0
AT4G11940	0
AT4G11945	0
AT4G11950	0
AT4G11960	184
AT4G11970	189
AT4G11980	260
AT4G11985	0
AT4G11990	85
AT4G12000	324
AT4G12005	29
AT4G12010	51
AT4G12020	552
AT4G12030	8
AT4G12040	2417
AT4G12050	15
AT4G12060	313
AT4G12065	0
AT4G12070	255
AT4G12080	22
AT4G12090	1
AT4G12100	1
AT4G12110	53
AT4G12115	0
AT4G12120	172
AT4G12130	2926
AT4G12135	0
AT4G12140	0
AT4G12150	0
AT4G12160	0
AT4G12170	0
AT4G12180	0
AT4G12190	0
AT4G12200	4
AT4G12210	0
AT4G12220	0
AT4G12230	413
AT4G12240	185
AT4G12250	263
AT4G12260	0
AT4G12270	0
AT4G12275	0
AT4G12280	0
AT4G12290	9400
AT4G12300	272
AT4G12310	8
AT4G12320	2
AT4G12330	0
AT4G12334	0
AT4G12340	1827
AT4G12350	0
AT4G12360	0
AT4G12370	0
AT4G12380	0
AT4G12382	46
AT4G12390	5
AT4G12400	6483
AT4G12405	0
AT4G12410	0
AT4G12420	52
AT4G12423	0
AT4G12426	0
AT4G12430	87
AT4G12440	1
AT4G12450	2
AT4G12460	309
AT4G12470	2
AT4G12480	3
AT4G12485	0
AT4G12490	0
AT4G12495	0
AT4G12500	0
AT4G12510	0
AT4G12520	1
AT4G12530	0
AT4G12540	12
AT4G12543	0
AT4G12545	0
AT4G12550	0
AT4G12555	0
AT4G12560	961
AT4G12570	841
AT4G12580	4
AT4G12590	1069
AT4G12600	1311
AT4G12610	834
AT4G12617	0
AT4G12620	1
AT4G12640	365
AT4G12650	772
AT4G12670	393
AT4G12680	4408
AT4G12690	6
AT4G12700	154
AT4G12710	205
AT4G12720	42
AT4G12730	10
AT4G12731	0
AT4G12735	0
AT4G12740	20
AT4G12750	728
AT4G12760	168
AT4G12770	278
AT4G12780	512
AT4G12790	349
AT4G12800	137
AT4G12810	0
AT4G12820	3
AT4G12825	0
AT4G12830	27
AT4G12840	23
AT4G12850	43
AT4G12860	0
AT4G12870	105
AT4G12880	108
AT4G12890	12
AT4G12900	1
AT4G12910	41
AT4G12915	0
AT4G12917	1
AT4G12920	0
AT4G12930	0
AT4G12940	0
AT4G12950	0
AT4G12960	416
AT4G12970	40
AT4G12980	29
AT4G12990	83
AT4G13000	1
AT4G13010	7892
AT4G13020	53
AT4G13030	1101
AT4G13040	170
AT4G13050	5
AT4G13060	0
AT4G13070	183
AT4G13075	0
AT4G13080	0
AT4G13090	0
AT4G13095	0
AT4G13100	34
AT4G13110	348
AT4G13120	17
AT4G13130	1
AT4G13150	146
AT4G13160	0
AT4G13170	336
AT4G13180	705
AT4G13190	0
AT4G13195	1
AT4G13200	2191
AT4G13210	2
AT4G13215	0
AT4G13220	656
AT4G13230	0
AT4G13235	2
AT4G13240	0
AT4G13245	0
AT4G13250	6636
AT4G13251	0
AT4G13252	0
AT4G13253	0
AT4G13254	0
AT4G13255	0
AT4G13256	0
AT4G13257	0
AT4G13258	0
AT4G13259	0
AT4G13260	18
AT4G13261	0
AT4G13262	0
AT4G13263	0
AT4G13264	0
AT4G13265	0
AT4G13266	0
AT4G13270	726
AT4G13280	89
AT4G13285	0
AT4G13290	156
AT4G13300	0
AT4G13310	0
AT4G13320	0
AT4G13330	55
AT4G13340	84
AT4G13345	6
AT4G13350	634
AT4G13360	1729
AT4G13370	42
AT4G13380	0
AT4G13390	17
AT4G13395	755
AT4G13400	164
AT4G13410	0
AT4G13420	0
AT4G13430	1981
AT4G13440	0
AT4G13442	0
AT4G13445	0
AT4G13450	0
AT4G13455	0
AT4G13460	556
AT4G13470	0
AT4G13480	0
AT4G13490	0
AT4G13493	0
AT4G13494	0
AT4G13495	49
AT4G13500	159
AT4G13505	0
AT4G13510	0
AT4G13520	2042
AT4G13530	2530
AT4G13540	19
AT4G13550	469
AT4G13554	0
AT4G13555	0
AT4G13560	24
AT4G13564	0
AT4G13570	0
AT4G13572	57
AT4G13575	4
AT4G13577	79
AT4G13580	6
AT4G13590	1010
AT4G13600	0
AT4G13610	0
AT4G13611	0
AT4G13615	792
AT4G13620	0
AT4G13630	1054
AT4G13640	108
AT4G13650	69
AT4G13660	5
AT4G13670	51
AT4G13680	0
AT4G13690	2
AT4G13700	0
AT4G13710	4
AT4G13720	250
AT4G13730	392
AT4G13750	422
AT4G13760	0
AT4G13770	62
AT4G13780	817
AT4G13790	0
AT4G13800	24
AT4G13810	2
AT4G13820	8
AT4G13830	1770
AT4G13840	31
AT4G13850	4334
AT4G13860	3
AT4G13870	36
AT4G13880	69
AT4G13885	62
AT4G13890	0
AT4G13900	0
AT4G13918	6
AT4G13920	0
AT4G13930	478
AT4G13940	3303
AT4G13950	63
AT4G13955	0
AT4G13960	0
AT4G13965	0
AT4G13968	1
AT4G13970	436
AT4G13980	312
AT4G13985	0
AT4G13990	264
AT4G13992	0
AT4G13996	31
AT4G14000	996
AT4G14010	0
AT4G14020	48
AT4G14030	2846
AT4G14040	359
AT4G14050	38
AT4G14060	0
AT4G14070	428
AT4G14080	0
AT4G14090	5
AT4G14096	19
AT4G14100	180
AT4G14103	1
AT4G14104	0
AT4G14105	0
AT4G14110	401
AT4G14120	0
AT4G14130	15
AT4G14135	0
AT4G14140	2
AT4G14145	890
AT4G14147	65
AT4G14149	1
AT4G14150	50
AT4G14160	1031
AT4G14165	4
AT4G14170	54
AT4G14180	13
AT4G14190	293
AT4G14200	9
AT4G14210	497
AT4G14220	235
AT4G14225	0
AT4G14226	0
AT4G14230	447
AT4G14240	287
AT4G14245	0
AT4G14250	0
AT4G14260	0
AT4G14270	2563
AT4G14272	0
AT4G14276	0
AT4G14280	0
AT4G14290	322
AT4G14300	764
AT4G14301	0
AT4G14305	46
AT4G14310	45
AT4G14315	0
AT4G14320	3195
AT4G14330	109
AT4G14340	482
AT4G14342	575
AT4G14345	0
AT4G14350	568
AT4G14358	0
AT4G14360	1090
AT4G14365	13
AT4G14368	0
AT4G14370	13
AT4G14380	0
AT4G14385	336
AT4G14390	0
AT4G14400	5
AT4G14410	749
AT4G14415	0
AT4G14420	252
AT4G14430	951
AT4G14440	26
AT4G14450	0
AT4G14455	215
AT4G14460	0
AT4G14465	55
AT4G14470	0
AT4G14480	1
AT4G14490	39
AT4G14500	1083
AT4G14504	4
AT4G14510	221
AT4G14520	288
AT4G14530	0
AT4G14540	141
AT4G14548	47
AT4G14550	2
AT4G14560	2
AT4G14570	163
AT4G14580	4
AT4G14590	151
AT4G14600	321
AT4G14605	43
AT4G14610	0
AT4G14615	1485
AT4G14620	100
AT4G14630	0
AT4G14640	0
AT4G14650	0
AT4G14660	314
AT4G14661	0
AT4G14670	0
AT4G14675	0
AT4G14680	221
AT4G14690	5
AT4G14695	16
AT4G14700	1
AT4G14710	2309
AT4G14713	110
AT4G14716	2174
AT4G14720	546
AT4G14723	0
AT4G14730	7
AT4G14740	13
AT4G14743	0
AT4G14746	7
AT4G14750	3
AT4G14760	14
AT4G14770	4
AT4G14780	66
AT4G14785	0
AT4G14790	334
AT4G14800	314
AT4G14805	0
AT4G14810	0
AT4G14811	0
AT4G14815	0
AT4G14819	0
AT4G14820	76
AT4G14830	29
AT4G14840	31
AT4G14850	250
AT4G14860	28
AT4G14870	259
AT4G14880	4743
AT4G14890	0
AT4G14900	836
AT4G14905	239
AT4G14910	286
AT4G14920	284
AT4G14930	170
AT4G14940	0
AT4G14950	372
AT4G14960	172
AT4G14965	297
AT4G14970	239
AT4G14980	0
AT4G14990	1921
AT4G15000	3101
AT4G15010	450
AT4G15020	517
AT4G15025	0
AT4G15030	419
AT4G15040	0
AT4G15050	0
AT4G15053	0
AT4G15056	0
AT4G15060	0
AT4G15070	1
AT4G15075	0
AT4G15080	385
AT4G15090	498
AT4G15093	401
AT4G15096	0
AT4G15100	0
AT4G15110	755
AT4G15120	29
AT4G15130	230
AT4G15140	2
AT4G15150	1
AT4G15160	6
AT4G15165	0
AT4G15180	1213
AT4G15200	6
AT4G15210	84
AT4G15215	36
AT4G15230	62
AT4G15233	9
AT4G15236	15
AT4G15240	305
AT4G15242	0
AT4G15245	0
AT4G15248	0
AT4G15250	0
AT4G15258	6
AT4G15260	268
AT4G15270	0
AT4G15280	2
AT4G15290	0
AT4G15300	0
AT4G15310	0
AT4G15320	2
AT4G15330	0
AT4G15340	0
AT4G15345	0
AT4G15350	0
AT4G15360	0
AT4G15370	0
AT4G15380	509
AT4G15390	3557
AT4G15393	13
AT4G15396	6127
AT4G15398	0
AT4G15400	6
AT4G15410	1216
AT4G15415	404
AT4G15417	0
AT4G15420	541
AT4G15430	4
AT4G15440	12
AT4G15450	12
AT4G15460	0
AT4G15470	1013
AT4G15475	744
AT4G15480	2
AT4G15490	277
AT4G15500	0
AT4G15510	26
AT4G15520	208
AT4G15530	6164
AT4G15540	281
AT4G15545	929
AT4G15550	693
AT4G15560	127
AT4G15562	5
AT4G15563	897
AT4G15570	331
AT4G15590	1
AT4G15610	23
AT4G15620	1246
AT4G15630	1707
AT4G15640	252
AT4G15650	0
AT4G15660	0
AT4G15670	0
AT4G15680	0
AT4G15690	0
AT4G15700	0
AT4G15710	0
AT4G15715	0
AT4G15720	13
AT4G15730	181
AT4G15733	0
AT4G15735	0
AT4G15740	0
AT4G15750	232
AT4G15755	0
AT4G15760	9
AT4G15765	7
AT4G15770	1231
AT4G15775	0
AT4G15780	2152
AT4G15790	10
AT4G15800	79
AT4G15802	282
AT4G15810	166
AT4G15820	18
AT4G15830	7
AT4G15840	528
AT4G15850	194
AT4G15860	0
AT4G15870	0
AT4G15880	535
AT4G15885	0
AT4G15890	63
AT4G15900	1200
AT4G15910	1352
AT4G15920	7
AT4G15930	284
AT4G15940	1233
AT4G15950	69
AT4G15953	0
AT4G15955	145
AT4G15960	3
AT4G15970	0
AT4G15975	1
AT4G15980	1
AT4G15990	0
AT4G16000	3
AT4G16008	4
AT4G16010	0
AT4G16015	1
AT4G16020	0
AT4G16024	11
AT4G16030	0
AT4G16040	0
AT4G16045	0
AT4G16050	0
AT4G16060	90
AT4G16070	323
AT4G16080	0
AT4G16090	0
AT4G16095	0
AT4G16100	340
AT4G16105	0
AT4G16110	361
AT4G16120	197
AT4G16130	1243
AT4G16140	9
AT4G16141	71
AT4G16143	1964
AT4G16144	286
AT4G16146	2306
AT4G16150	1700
AT4G16155	172
AT4G16160	30442
AT4G16162	0
AT4G16165	0
AT4G16180	1379
AT4G16190	292
AT4G16195	0
AT4G16200	0
AT4G16210	3055
AT4G16215	0
AT4G16220	0
AT4G16230	0
AT4G16233	0
AT4G16235	0
AT4G16240	0
AT4G16250	1657
AT4G16260	2
AT4G16265	41
AT4G16267	0
AT4G16270	0
AT4G16280	420
AT4G16295	0
AT4G16310	573
AT4G16330	532
AT4G16340	169
AT4G16350	0
AT4G16355	0
AT4G16360	933
AT4G16370	53
AT4G16380	118
AT4G16390	284
AT4G16400	0
AT4G16410	2
AT4G16420	794
AT4G16430	618
AT4G16440	618
AT4G16442	95
AT4G16444	192
AT4G16447	1
AT4G16450	809
AT4G16451	0
AT4G16460	5
AT4G16465	0
AT4G16470	109
AT4G16475	0
AT4G16480	10
AT4G16490	733
AT4G16500	1871
AT4G16510	241
AT4G16515	0
AT4G16520	3681
AT4G16530	0
AT4G16535	36
AT4G16540	55
AT4G16545	0
AT4G16550	0
AT4G16555	0
AT4G16560	0
AT4G16563	57
AT4G16566	98
AT4G16570	27
AT4G16580	501
AT4G16590	8
AT4G16600	7
AT4G16610	2
AT4G16620	2444
AT4G16630	1078
AT4G16640	1
AT4G16650	325
AT4G16660	185
AT4G16670	9
AT4G16680	121
AT4G16690	131
AT4G16695	73
AT4G16700	66
AT4G16710	248
AT4G16720	2977
AT4G16730	4
AT4G16740	44
AT4G16745	47
AT4G16748	0
AT4G16750	2
AT4G16760	5426
AT4G16765	530
AT4G16770	414
AT4G16780	78
AT4G16790	28
AT4G16800	229
AT4G16807	1
AT4G16810	0
AT4G16820	1
AT4G16830	5142
AT4G16835	62
AT4G16840	13
AT4G16845	194
AT4G16850	48
AT4G16855	0
AT4G16857	2
AT4G16860	6
AT4G16870	18
AT4G16880	1
AT4G16890	133
AT4G16892	3
AT4G16900	305
AT4G16910	2
AT4G16915	0
AT4G16920	1
AT4G16930	0
AT4G16935	0
AT4G16940	100
AT4G16950	34
AT4G16955	0
AT4G16957	27
AT4G16960	28
AT4G16970	8
AT4G16980	0
AT4G16983	0
AT4G16990	5
AT4G17000	6
AT4G17005	0
AT4G17010	465
AT4G17020	119
AT4G17030	5
AT4G17040	1541
AT4G17050	96
AT4G17060	600
AT4G17070	132
AT4G17080	484
AT4G17085	179
AT4G17090	17
AT4G17098	0
AT4G17100	5
AT4G17140	3949
AT4G17150	192
AT4G17160	0
AT4G17170	1538
AT4G17180	316
AT4G17190	10
AT4G17200	0
AT4G17210	0
AT4G17215	11
AT4G17220	1
AT4G17230	902
AT4G17240	2
AT4G17243	0
AT4G17245	1
AT4G17250	2
AT4G17260	72
AT4G17270	554
AT4G17280	4
AT4G17300	107
AT4G17310	88
AT4G17330	5099
AT4G17340	5
AT4G17350	36
AT4G17360	29
AT4G17370	233
AT4G17380	5
AT4G17390	1314
AT4G17410	837
AT4G17420	461
AT4G17430	80
AT4G17440	211
AT4G17450	0
AT4G17460	1
AT4G17470	1
AT4G17480	2
AT4G17483	23
AT4G17486	34
AT4G17490	123
AT4G17500	1272
AT4G17505	0
AT4G17510	1035
AT4G17512	0
AT4G17520	1489
AT4G17530	3197
AT4G17540	122
AT4G17550	1990
AT4G17560	112
AT4G17565	0
AT4G17570	247
AT4G17580	0
AT4G17585	0
AT4G17587	0
AT4G17590	0
AT4G17600	175
AT4G17610	140
AT4G17612	0
AT4G17615	187
AT4G17616	272
AT4G17620	1098
AT4G17640	397
AT4G17650	446
AT4G17660	1
AT4G17670	27
AT4G17680	1
AT4G17690	0
AT4G17695	23
AT4G17700	0
AT4G17710	0
AT4G17713	0
AT4G17718	0
AT4G17720	104
AT4G17730	2497
AT4G17740	90
AT4G17750	196
AT4G17760	12
AT4G17765	0
AT4G17770	13
AT4G17780	0
AT4G17785	0
AT4G17788	0
AT4G17790	321
AT4G17800	3
AT4G17810	52
AT4G17820	0
AT4G17830	637
AT4G17840	5079
AT4G17850	0
AT4G17860	0
AT4G17870	652
AT4G17880	26
AT4G17890	195
AT4G17895	298
AT4G17900	124
AT4G17905	1
AT4G17908	0
AT4G17910	15
AT4G17914	0
AT4G17915	59
AT4G17920	0
AT4G17940	965
AT4G17950	561
AT4G17960	127
AT4G17970	2
AT4G17975	0
AT4G17980	0
AT4G17990	0
AT4G18010	13
AT4G18020	56
AT4G18030	348
AT4G18040	1014
AT4G18050	29
AT4G18060	14
AT4G18070	232
AT4G18080	0
AT4G18090	0
AT4G18100	5265
AT4G18110	0
AT4G18120	656
AT4G18130	2668
AT4G18140	45
AT4G18150	23
AT4G18160	839
AT4G18170	20
AT4G18180	0
AT4G18190	0
AT4G18195	7
AT4G18197	13
AT4G18203	0
AT4G18205	77
AT4G18210	1174
AT4G18215	0
AT4G18220	210
AT4G18230	144
AT4G18240	1475
AT4G18250	1
AT4G18253	0
AT4G18255	0
AT4G18260	0
AT4G18270	62
AT4G18280	555
AT4G18290	3
AT4G18300	185
AT4G18310	0
AT4G18320	0
AT4G18330	6
AT4G18335	0
AT4G18340	0
AT4G18350	116
AT4G18360	380
AT4G18370	25
AT4G18372	242
AT4G18375	12
AT4G18380	169
AT4G18390	196
AT4G18395	0
AT4G18400	31
AT4G18410	0
AT4G18420	0
AT4G18422	0
AT4G18425	84
AT4G18430	10
AT4G18440	298
AT4G18450	0
AT4G18460	4
AT4G18465	670
AT4G18470	30
AT4G18480	31
AT4G18490	12
AT4G18500	0
AT4G18501	0
AT4G18510	0
AT4G18520	430
AT4G18530	1028
AT4G18540	0
AT4G18550	1
AT4G18570	80
AT4G18580	243
AT4G18590	36
AT4G18593	334
AT4G18596	21
AT4G18600	270
AT4G18610	0
AT4G18620	356
AT4G18630	1
AT4G18640	29
AT4G18650	4363
AT4G18660	283
AT4G18670	301
AT4G18680	2485
AT4G18690	400
AT4G18692	0
AT4G18700	1954
AT4G18710	1993
AT4G18720	0
AT4G18725	0
AT4G18730	2386
AT4G18740	161
AT4G18750	40
AT4G18760	3
AT4G18770	0
AT4G18780	6
AT4G18790	0
AT4G18800	666
AT4G18810	632
AT4G18815	0
AT4G18820	549
AT4G18823	0
AT4G18830	0
AT4G18840	95
AT4G18860	0
AT4G18870	0
AT4G18880	446
AT4G18890	92
AT4G18900	8
AT4G18905	2127
AT4G18910	1103
AT4G18920	1180
AT4G18930	334
AT4G18940	0
AT4G18950	179
AT4G18960	9
AT4G18970	22
AT4G18975	207
AT4G18980	5
AT4G18990	1
AT4G19000	0
AT4G19003	213
AT4G19006	359
AT4G19010	183
AT4G19020	17
AT4G19030	5
AT4G19035	0
AT4G19038	11
AT4G19040	505
AT4G19045	74
AT4G19050	3
AT4G19060	56
AT4G19070	102
AT4G19080	36
AT4G19090	160
AT4G19095	41
AT4G19100	79
AT4G19110	3259
AT4G19120	16
AT4G19130	11
AT4G19140	530
AT4G19150	813
AT4G19160	527
AT4G19170	3291
AT4G19180	155
AT4G19185	58
AT4G19190	1348
AT4G19191	75
AT4G19200	978
AT4G19210	3449
AT4G19220	75
AT4G19230	35
AT4G19239	0
AT4G19240	0
AT4G19250	0
AT4G19260	0
AT4G19270	0
AT4G19275	0
AT4G19280	0
AT4G19290	0
AT4G19300	0
AT4G19305	0
AT4G19310	0
AT4G19320	0
AT4G19330	0
AT4G19340	0
AT4G19350	300
AT4G19360	0
AT4G19370	2
AT4G19380	256
AT4G19390	2455
AT4G19395	1
AT4G19400	52
AT4G19410	1036
AT4G19420	69
AT4G19430	6
AT4G19440	101
AT4G19450	58
AT4G19452	0
AT4G19460	1
AT4G19470	0
AT4G19480	0
AT4G19485	0
AT4G19490	567
AT4G19500	1189
AT4G19510	68
AT4G19520	11
AT4G19530	5
AT4G19540	100
AT4G19550	61
AT4G19560	73
AT4G19570	0
AT4G19580	0
AT4G19590	3
AT4G19600	915
AT4G19610	429
AT4G19620	0
AT4G19630	0
AT4G19633	0
AT4G19640	1104
AT4G19645	1
AT4G19650	112
AT4G19660	54
AT4G19670	156
AT4G19680	0
AT4G19690	0
AT4G19700	645
AT4G19710	918
AT4G19720	5
AT4G19730	0
AT4G19740	0
AT4G19750	0
AT4G19760	0
AT4G19770	0
AT4G19780	0
AT4G19790	0
AT4G19800	0
AT4G19810	47
AT4G19820	0
AT4G19830	59
AT4G19840	17
AT4G19850	0
AT4G19860	2910
AT4G19865	23
AT4G19870	241
AT4G19880	952
AT4G19890	112
AT4G19900	196
AT4G19902	0
AT4G19905	0
AT4G19910	0
AT4G19920	0
AT4G19925	0
AT4G19930	0
AT4G19940	0
AT4G19950	472
AT4G19960	1482
AT4G19970	0
AT4G19975	1
AT4G19980	0
AT4G19985	7
AT4G19990	185
AT4G20000	0
AT4G20010	479
AT4G20020	2042
AT4G20030	476
AT4G20040	5
AT4G20050	0
AT4G20060	184
AT4G20070	338
AT4G20080	0
AT4G20090	144
AT4G20095	0
AT4G20100	0
AT4G20110	9
AT4G20115	0
AT4G20130	183
AT4G20140	12
AT4G20150	1562
AT4G20160	0
AT4G20170	2039
AT4G20180	0
AT4G20190	2
AT4G20200	0
AT4G20210	0
AT4G20220	0
AT4G20230	0
AT4G20235	0
AT4G20240	6
AT4G20250	0
AT4G20260	345
AT4G20270	27
AT4G20280	518
AT4G20290	0
AT4G20300	184
AT4G20310	118
AT4G20320	101
AT4G20325	67
AT4G20330	968
AT4G20340	167
AT4G20350	120
AT4G20360	0
AT4G20362	16
AT4G20365	0
AT4G20370	0
AT4G20380	305
AT4G20390	3
AT4G20400	780
AT4G20410	569
AT4G20420	0
AT4G20430	32
AT4G20440	1003
AT4G20450	0
AT4G20460	35
AT4G20470	0
AT4G20480	1092
AT4G20490	0
AT4G20500	0
AT4G20510	0
AT4G20520	0
AT4G20530	0
AT4G20535	0
AT4G20540	0
AT4G20545	0
AT4G20550	0
AT4G20555	0
AT4G20560	0
AT4G20565	0
AT4G20570	0
AT4G20575	0
AT4G20580	0
AT4G20590	0
AT4G20600	0
AT4G20610	0
AT4G20620	0
AT4G20630	0
AT4G20640	0
AT4G20645	0
AT4G20650	0
AT4G20670	0
AT4G20680	0
AT4G20690	3
AT4G20700	0
AT4G20703	0
AT4G20707	0
AT4G20710	0
AT4G20715	5
AT4G20720	26
AT4G20725	0
AT4G20730	6
AT4G20735	0
AT4G20740	277
AT4G20760	69
AT4G20770	35
AT4G20780	10
AT4G20790	0
AT4G20800	0
AT4G20810	0
AT4G20820	671
AT4G20830	428
AT4G20835	0
AT4G20840	43
AT4G20850	12680
AT4G20860	157
AT4G20870	48
AT4G20880	705
AT4G20890	846
AT4G20900	1
AT4G20910	33
AT4G20920	125
AT4G20930	85
AT4G20935	4
AT4G20940	10
AT4G20947	0
AT4G20953	0
AT4G20960	260
AT4G20970	0
AT4G20980	1622
AT4G20990	0
AT4G21000	0
AT4G21010	8
AT4G21020	55244
AT4G21030	0
AT4G21040	0
AT4G21050	0
AT4G21060	101
AT4G21063	2
AT4G21065	36
AT4G21070	1
AT4G21080	0
AT4G21090	393
AT4G21100	724
AT4G21105	2150
AT4G21110	1808
AT4G21120	481
AT4G21130	0
AT4G21140	200
AT4G21150	811
AT4G21160	506
AT4G21170	67
AT4G21180	59
AT4G21190	125
AT4G21192	228
AT4G21200	1
AT4G21210	232
AT4G21213	0
AT4G21215	81
AT4G21220	98
AT4G21230	0
AT4G21240	0
AT4G21250	0
AT4G21260	0
AT4G21270	5
AT4G21280	97
AT4G21300	16
AT4G21310	0
AT4G21320	2707
AT4G21323	178
AT4G21326	225
AT4G21330	0
AT4G21340	0
AT4G21350	453
AT4G21360	0
AT4G21362	0
AT4G21363	0
AT4G21366	0
AT4G21370	0
AT4G21380	2
AT4G21390	0
AT4G21400	95
AT4G21410	94
AT4G21420	22
AT4G21430	29
AT4G21437	0
AT4G21440	0
AT4G21445	9
AT4G21450	589
AT4G21460	178
AT4G21470	215
AT4G21480	7
AT4G21490	3
AT4G21500	70
AT4G21510	17
AT4G21515	0
AT4G21520	210
AT4G21530	178
AT4G21534	447
AT4G21540	248
AT4G21550	19
AT4G21560	733
AT4G21570	358
AT4G21580	3392
AT4G21585	54
AT4G21590	3
AT4G21595	0
AT4G21600	12
AT4G21605	1
AT4G21610	291
AT4G21620	115
AT4G21630	2
AT4G21640	0
AT4G21650	50
AT4G21660	3653
AT4G21670	616
AT4G21680	7119
AT4G21690	0
AT4G21700	161
AT4G21705	122
AT4G21710	2624
AT4G21720	40
AT4G21730	1
AT4G21740	52
AT4G21745	0
AT4G21750	1065
AT4G21760	1
AT4G21770	67
AT4G21780	14
AT4G21790	2036
AT4G21800	522
AT4G21810	563
AT4G21820	8
AT4G21830	0
AT4G21840	0
AT4G21850	1
AT4G21860	1607
AT4G21865	15
AT4G21870	1
AT4G21880	34
AT4G21890	59
AT4G21895	0
AT4G21900	271
AT4G21902	73
AT4G21903	54
AT4G21910	32
AT4G21920	1
AT4G21926	0
AT4G21930	0
AT4G21940	17
AT4G21950	0
AT4G21960	1735
AT4G21970	0
AT4G21980	1562
AT4G21990	934
AT4G22000	322
AT4G22010	23
AT4G22020	0
AT4G22030	0
AT4G22035	0
AT4G22040	0
AT4G22050	1
AT4G22060	0
AT4G22065	0
AT4G22066	0
AT4G22070	0
AT4G22080	0
AT4G22090	0
AT4G22100	1091
AT4G22105	131
AT4G22110	0
AT4G22115	0
AT4G22120	89
AT4G22130	97
AT4G22140	544
AT4G22150	341
AT4G22160	3
AT4G22165	0
AT4G22170	0
AT4G22180	0
AT4G22185	0
AT4G22190	41
AT4G22200	6
AT4G22210	0
AT4G22212	3
AT4G22214	0
AT4G22217	0
AT4G22220	7209
AT4G22230	2
AT4G22233	0
AT4G22235	0
AT4G22240	2256
AT4G22250	0
AT4G22260	980
AT4G22265	0
AT4G22270	32
AT4G22280	68
AT4G22285	588
AT4G22290	299
AT4G22300	18
AT4G22305	17
AT4G22310	631
AT4G22320	101
AT4G22330	759
AT4G22340	373
AT4G22350	307
AT4G22360	737
AT4G22370	0
AT4G22380	298
AT4G22390	33
AT4G22400	0
AT4G22410	0
AT4G22415	0
AT4G22430	0
AT4G22440	0
AT4G22450	0
AT4G22460	0
AT4G22463	0
AT4G22467	0
AT4G22470	0
AT4G22475	0
AT4G22485	5
AT4G22490	19
AT4G22495	0
AT4G22505	3
AT4G22510	0
AT4G22513	2
AT4G22517	20
AT4G22520	0
AT4G22530	82
AT4G22540	17
AT4G22545	2
AT4G22550	40
AT4G22560	0
AT4G22570	12
AT4G22580	67
AT4G22590	221
AT4G22600	0
AT4G22610	0
AT4G22620	6
AT4G22630	0
AT4G22635	0
AT4G22640	0
AT4G22650	0
AT4G22660	0
AT4G22666	1
AT4G22670	3393
AT4G22680	0
AT4G22690	16
AT4G22700	0
AT4G22710	0
AT4G22720	350
AT4G22730	9
AT4G22740	1718
AT4G22745	297
AT4G22750	266
AT4G22754	0
AT4G22755	319
AT4G22756	35
AT4G22758	15
AT4G22760	105
AT4G22770	200
AT4G22780	180
AT4G22785	0
AT4G22790	4
AT4G22810	2
AT4G22820	1230
AT4G22830	27
AT4G22840	69
AT4G22850	38
AT4G22860	1
AT4G22870	0
AT4G22880	23
AT4G22890	512
AT4G22900	1
AT4G22910	9
AT4G22920	11875
AT4G22930	286
AT4G22940	16
AT4G22950	0
AT4G22960	0
AT4G22970	21
AT4G22980	0
AT4G22990	3205
AT4G23000	23
AT4G23010	340
AT4G23015	0
AT4G23020	1
AT4G23030	15
AT4G23040	433
AT4G23050	1257
AT4G23060	207
AT4G23070	0
AT4G23080	0
AT4G23090	0
AT4G23100	8130
AT4G23110	1
AT4G23120	0
AT4G23130	1
AT4G23140	0
AT4G23150	0
AT4G23160	0
AT4G23170	3
AT4G23180	88
AT4G23190	11
AT4G23200	0
AT4G23205	0
AT4G23210	0
AT4G23215	0
AT4G23220	0
AT4G23230	0
AT4G23240	1
AT4G23250	9
AT4G23260	3
AT4G23270	39
AT4G23271	0
AT4G23280	0
AT4G23290	0
AT4G23300	1
AT4G23310	0
AT4G23320	1
AT4G23330	290
AT4G23340	0
AT4G23350	0
AT4G23355	0
AT4G23360	0
AT4G23364	0
AT4G23365	0
AT4G23370	0
AT4G23373	0
AT4G23375	0
AT4G23380	5
AT4G23387	0
AT4G23390	0
AT4G23400	215
AT4G23410	0
AT4G23420	11
AT4G23430	344
AT4G23440	329
AT4G23450	54
AT4G23460	379
AT4G23470	198
AT4G23490	19
AT4G23493	297
AT4G23496	0
AT4G23500	56
AT4G23510	0
AT4G23515	0
AT4G23520	0
AT4G23530	54
AT4G23540	615
AT4G23550	0
AT4G23560	30
AT4G23570	428
AT4G23580	0
AT4G23590	1
AT4G23600	4
AT4G23610	0
AT4G23620	278
AT4G23630	9022
AT4G23635	0
AT4G23640	873
AT4G23650	99
AT4G23660	502
AT4G23670	94
AT4G23680	39
AT4G23690	5
AT4G23700	1
AT4G23710	189
AT4G23713	0
AT4G23720	2
AT4G23730	157
AT4G23740	172
AT4G23750	360
AT4G23760	280
AT4G23770	0
AT4G23780	0
AT4G23790	4
AT4G23800	37
AT4G23810	6
AT4G23820	183
AT4G23840	482
AT4G23850	98
AT4G23860	1012
AT4G23870	9
AT4G23880	1
AT4G23882	0
AT4G23885	329
AT4G23890	104
AT4G23895	174
AT4G23900	0
AT4G23910	436
AT4G23915	0
AT4G23920	235
AT4G23930	283
AT4G23940	602
AT4G23950	236
AT4G23960	0
AT4G23970	0
AT4G23980	173
AT4G23990	2145
AT4G24000	100
AT4G24010	1
AT4G24015	12
AT4G24020	878
AT4G24025	0
AT4G24026	11
AT4G24030	0
AT4G24040	216
AT4G24050	48
AT4G24060	43
AT4G24070	0
AT4G24080	11
AT4G24090	184
AT4G24100	371
AT4G24110	1409
AT4G24120	6
AT4G24130	165
AT4G24140	10
AT4G24150	2196
AT4G24160	323
AT4G24170	0
AT4G24175	19
AT4G24180	3
AT4G24190	335
AT4G24200	661
AT4G24204	0
AT4G24210	355
AT4G24220	15576
AT4G24230	194
AT4G24231	5
AT4G24240	10
AT4G24250	0
AT4G24260	6
AT4G24265	2
AT4G24270	1092
AT4G24275	123
AT4G24280	3090
AT4G24290	696
AT4G24300	0
AT4G24310	0
AT4G24320	69
AT4G24330	452
AT4G24340	0
AT4G24350	4
AT4G24370	27
AT4G24380	34
AT4G24390	68
AT4G24400	465
AT4G24410	2
AT4G24413	0
AT4G24415	2
AT4G24420	5
AT4G24430	0
AT4G24440	831
AT4G24450	10
AT4G24460	47
AT4G24470	720
AT4G24480	24
AT4G24490	213
AT4G24500	129
AT4G24510	15
AT4G24520	3372
AT4G24530	198
AT4G24540	7
AT4G24550	1088
AT4G24560	1049
AT4G24565	0
AT4G24570	234
AT4G24580	38
AT4G24590	582
AT4G24600	0
AT4G24610	377
AT4G24615	0
AT4G24620	171
AT4G24630	216
AT4G24640	29
AT4G24644	0
AT4G24650	0
AT4G24652	0
AT4G24660	1689
AT4G24670	143
AT4G24680	1589
AT4G24690	8448
AT4G24700	5
AT4G24710	11
AT4G24715	313
AT4G24730	45
AT4G24740	1110
AT4G24750	623
AT4G24760	43
AT4G24770	5029
AT4G24780	11
AT4G24790	29
AT4G24800	1735
AT4G24805	132
AT4G24810	20
AT4G24820	3410
AT4G24830	487
AT4G24840	367
AT4G24860	14
AT4G24880	230
AT4G24890	22
AT4G24900	180
AT4G24910	23
AT4G24920	108
AT4G24930	26
AT4G24940	158
AT4G24950	0
AT4G24960	21
AT4G24970	13
AT4G24972	66
AT4G24973	0
AT4G24974	0
AT4G24975	0
AT4G24977	0
AT4G24980	0
AT4G24990	1405
AT4G25000	21
AT4G25010	0
AT4G25020	75
AT4G25030	207
AT4G25040	16
AT4G25050	266
AT4G25070	22
AT4G25080	130
AT4G25090	0
AT4G25100	30
AT4G25110	13
AT4G25120	45
AT4G25130	5009
AT4G25140	330299
AT4G25150	22
AT4G25160	0
AT4G25170	10135
AT4G25180	492
AT4G25190	0
AT4G25200	1323
AT4G25210	1091
AT4G25220	0
AT4G25225	186
AT4G25230	1360
AT4G25235	0
AT4G25240	19
AT4G25250	1
AT4G25260	22
AT4G25270	69
AT4G25280	174
AT4G25290	44
AT4G25300	34
AT4G25310	0
AT4G25315	14
AT4G25320	310
AT4G25330	0
AT4G25340	2512
AT4G25350	0
AT4G25360	205
AT4G25370	469
AT4G25380	2
AT4G25390	18
AT4G25400	0
AT4G25410	1
AT4G25420	1
AT4G25430	0
AT4G25433	1
AT4G25434	0
AT4G25435	0
AT4G25440	360
AT4G25450	1318
AT4G25470	3
AT4G25480	5
AT4G25490	26
AT4G25500	1190
AT4G25510	0
AT4G25515	88
AT4G25520	394
AT4G25530	3
AT4G25540	248
AT4G25550	700
AT4G25560	0
AT4G25570	142
AT4G25580	23424
AT4G25585	1
AT4G25590	6
AT4G25600	13
AT4G25610	126
AT4G25620	587
AT4G25630	669
AT4G25631	0
AT4G25635	0
AT4G25640	800
AT4G25650	395
AT4G25660	203
AT4G25670	278
AT4G25680	551
AT4G25690	1297
AT4G25700	572
AT4G25707	84
AT4G25710	683
AT4G25719	0
AT4G25720	182
AT4G25730	1466
AT4G25740	449
AT4G25750	0
AT4G25760	1
AT4G25770	335
AT4G25780	13
AT4G25790	0
AT4G25800	123
AT4G25810	12
AT4G25820	3
AT4G25830	62
AT4G25835	8
AT4G25840	39
AT4G25845	0
AT4G25850	9
AT4G25860	0
AT4G25870	8
AT4G25880	515
AT4G25885	10
AT4G25890	101
AT4G25900	13
AT4G25910	16
AT4G25920	0
AT4G25930	0
AT4G25940	11
AT4G25950	0
AT4G25960	211
AT4G25970	1629
AT4G25980	11
AT4G25990	299
AT4G26000	1277
AT4G26010	19
AT4G26020	4
AT4G26030	0
AT4G26040	0
AT4G26050	5105
AT4G26055	27
AT4G26060	338
AT4G26070	10
AT4G26080	466
AT4G26090	0
AT4G26095	0
AT4G26100	198
AT4G26110	1786
AT4G26120	515
AT4G26130	75
AT4G26140	33
AT4G26145	0
AT4G26150	325
AT4G26160	207
AT4G26170	3
AT4G26180	69
AT4G26190	2238
AT4G26200	56
AT4G26210	403
AT4G26220	9
AT4G26225	0
AT4G26230	1116
AT4G26240	173
AT4G26250	0
AT4G26255	0
AT4G26260	26
AT4G26270	1324
AT4G26280	0
AT4G26288	0
AT4G26290	0
AT4G26300	627
AT4G26310	253
AT4G26320	0
AT4G26330	0
AT4G26340	0
AT4G26350	0
AT4G26360	0
AT4G26365	8
AT4G26370	448
AT4G26375	0
AT4G26380	0
AT4G26385	0
AT4G26390	0
AT4G26400	35
AT4G26410	705
AT4G26415	0
AT4G26420	13
AT4G26430	501
AT4G26440	0
AT4G26450	1293
AT4G26455	707
AT4G26460	5
AT4G26466	23
AT4G26470	5
AT4G26480	1000
AT4G26483	0
AT4G26485	0
AT4G26488	0
AT4G26490	0
AT4G26500	0
AT4G26510	123
AT4G26520	6
AT4G26530	13
AT4G26540	0
AT4G26542	0
AT4G26550	49
AT4G26555	68
AT4G26560	0
AT4G26570	923
AT4G26580	1
AT4G26582	0
AT4G26590	81
AT4G26600	526
AT4G26610	133
AT4G26620	515
AT4G26630	3098
AT4G26640	307
AT4G26650	165
AT4G26660	7
AT4G26670	619
AT4G26675	0
AT4G26680	17
AT4G26690	119
AT4G26700	3456
AT4G26701	0
AT4G26710	304
AT4G26720	442
AT4G26730	0
AT4G26740	32724
AT4G26750	896
AT4G26760	22
AT4G26770	65
AT4G26780	816
AT4G26790	1
AT4G26795	0
AT4G26800	82
AT4G26810	216
AT4G26820	0
AT4G26830	0
AT4G26840	715
AT4G26850	3497
AT4G26860	143
AT4G26870	752
AT4G26880	2
AT4G26890	0
AT4G26900	447
AT4G26910	171
AT4G26920	0
AT4G26930	0
AT4G26940	510
AT4G26950	1
AT4G26960	9
AT4G26965	122
AT4G26970	372
AT4G26980	491
AT4G26990	8
AT4G27000	1717
AT4G27010	794
AT4G27020	1082
AT4G27030	97
AT4G27040	259
AT4G27050	232
AT4G27052	0
AT4G27060	218
AT4G27070	3063
AT4G27080	152
AT4G27090	5521
AT4G27100	48
AT4G27110	0
AT4G27120	1269
AT4G27130	8082
AT4G27140	261218
AT4G27150	123754
AT4G27160	1391685
AT4G27170	71798
AT4G27180	157
AT4G27190	12
AT4G27200	0
AT4G27210	0
AT4G27220	0
AT4G27230	186
AT4G27240	53
AT4G27250	381
AT4G27260	94
AT4G27270	0
AT4G27280	249
AT4G27290	0
AT4G27300	1
AT4G27310	27
AT4G27320	214
AT4G27330	0
AT4G27340	328
AT4G27350	372
AT4G27360	0
AT4G27370	27
AT4G27380	491
AT4G27390	439
AT4G27395	0
AT4G27400	1
AT4G27410	2186
AT4G27415	0
AT4G27420	30
AT4G27430	341
AT4G27435	3
AT4G27440	72
AT4G27450	6620
AT4G27460	2174
AT4G27470	651
AT4G27480	1
AT4G27490	153
AT4G27500	5925
AT4G27510	3
AT4G27520	80
AT4G27530	13829
AT4G27540	303
AT4G27550	0
AT4G27560	7
AT4G27565	0
AT4G27570	0
AT4G27580	13
AT4G27585	613
AT4G27590	0
AT4G27595	3
AT4G27597	0
AT4G27600	594
AT4G27610	865
AT4G27620	163
AT4G27630	371
AT4G27640	646
AT4G27650	239
AT4G27652	762
AT4G27654	46
AT4G27657	1852
AT4G27660	162
AT4G27670	44
AT4G27680	1264
AT4G27690	231
AT4G27700	48
AT4G27710	7
AT4G27720	34
AT4G27730	57
AT4G27740	5
AT4G27745	146
AT4G27750	237
AT4G27760	62
AT4G27765	0
AT4G27780	2774
AT4G27790	22
AT4G27800	777
AT4G27810	0
AT4G27820	74
AT4G27830	307
AT4G27840	21
AT4G27845	0
AT4G27850	0
AT4G27852	5
AT4G27860	34
AT4G27870	2409
AT4G27875	0
AT4G27880	622
AT4G27885	0
AT4G27890	6
AT4G27900	716
AT4G27910	302
AT4G27920	0
AT4G27940	402
AT4G27950	93
AT4G27960	1367
AT4G27970	129
AT4G27980	5
AT4G27990	1189
AT4G28000	0
AT4G28005	30
AT4G28010	96
AT4G28020	345
AT4G28025	1449
AT4G28030	26
AT4G28040	1
AT4G28050	20
AT4G28060	699
AT4G28068	0
AT4G28070	83
AT4G28080	2113
AT4G28085	18
AT4G28088	7
AT4G28090	0
AT4G28100	45
AT4G28110	2
AT4G28130	0
AT4G28140	0
AT4G28150	6
AT4G28160	0
AT4G28162	0
AT4G28170	3
AT4G28180	1
AT4G28190	7
AT4G28200	1109
AT4G28210	197
AT4G28220	69
AT4G28230	14
AT4G28240	1473
AT4G28250	24
AT4G28260	2097
AT4G28270	1275
AT4G28280	0
AT4G28290	0
AT4G28300	2689
AT4G28310	6
AT4G28320	227
AT4G28330	177
AT4G28340	0
AT4G28350	2
AT4G28360	104
AT4G28362	0
AT4G28365	4
AT4G28370	325
AT4G28380	23
AT4G28390	1945
AT4G28395	1
AT4G28397	0
AT4G28400	122
AT4G28405	0
AT4G28410	0
AT4G28420	1
AT4G28430	2
AT4G28440	426
AT4G28450	639
AT4G28460	24
AT4G28470	772
AT4G28480	1449
AT4G28485	4
AT4G28490	50
AT4G28500	1
AT4G28510	2355
AT4G28520	2177028
AT4G28530	11
AT4G28540	454
AT4G28550	387
AT4G28556	0
AT4G28560	0
AT4G28570	28
AT4G28580	0
AT4G28590	465
AT4G28600	707
AT4G28610	742
AT4G28620	0
AT4G28630	21
AT4G28640	46
AT4G28650	8
AT4G28652	0
AT4G28660	180
AT4G28670	0
AT4G28680	1
AT4G28690	85
AT4G28700	0
AT4G28703	0
AT4G28706	34
AT4G28710	64
AT4G28720	5
AT4G28730	14
AT4G28740	184
AT4G28750	19
AT4G28755	0
AT4G28760	2034
AT4G28770	300
AT4G28775	0
AT4G28780	5
AT4G28790	0
AT4G28800	0
AT4G28811	44
AT4G28815	5
AT4G28820	182
AT4G28830	399
AT4G28840	0
AT4G28850	1
AT4G28860	810
AT4G28870	0
AT4G28880	1271
AT4G28890	0
AT4G28900	0
AT4G28910	1578
AT4G28915	0
AT4G28920	0
AT4G28930	0
AT4G28940	0
AT4G28950	58
AT4G28960	0
AT4G28970	0
AT4G28980	190
AT4G28990	95
AT4G29000	783
AT4G29010	6161
AT4G29020	1231
AT4G29030	198
AT4G29033	0
AT4G29035	0
AT4G29037	0
AT4G29040	3351
AT4G29050	1
AT4G29060	949
AT4G29070	676
AT4G29080	6
AT4G29090	0
AT4G29100	180
AT4G29103	0
AT4G29110	2
AT4G29120	300
AT4G29130	177
AT4G29140	138
AT4G29150	4
AT4G29160	1444
AT4G29170	178
AT4G29180	3
AT4G29190	521
AT4G29200	33
AT4G29210	108
AT4G29220	19
AT4G29230	53
AT4G29240	33
AT4G29250	0
AT4G29260	68
AT4G29270	1
AT4G29273	0
AT4G29276	0
AT4G29280	0
AT4G29281	0
AT4G29283	0
AT4G29285	0
AT4G29290	0
AT4G29300	0
AT4G29305	0
AT4G29310	9
AT4G29330	1136
AT4G29340	9
AT4G29350	920
AT4G29360	40
AT4G29370	0
AT4G29380	1469
AT4G29390	1339
AT4G29400	342
AT4G29410	1622
AT4G29415	0
AT4G29420	175
AT4G29430	342
AT4G29440	174
AT4G29450	1
AT4G29460	0
AT4G29470	0
AT4G29480	399
AT4G29490	1106
AT4G29510	868
AT4G29520	83
AT4G29530	1
AT4G29540	149
AT4G29548	0
AT4G29550	0
AT4G29560	43
AT4G29570	0
AT4G29580	0
AT4G29590	293
AT4G29600	0
AT4G29610	0
AT4G29620	0
AT4G29630	0
AT4G29640	0
AT4G29650	0
AT4G29654	0
AT4G29658	0
AT4G29660	586
AT4G29670	257
AT4G29680	142
AT4G29690	5
AT4G29700	13
AT4G29710	0
AT4G29720	94
AT4G29730	8
AT4G29735	636
AT4G29740	0
AT4G29750	302
AT4G29760	0
AT4G29770	5
AT4G29780	680
AT4G29790	1082
AT4G29800	0
AT4G29810	549
AT4G29820	899
AT4G29830	155
AT4G29840	5014
AT4G29850	26
AT4G29860	212
AT4G29870	162
AT4G29880	10
AT4G29890	283
AT4G29900	924
AT4G29905	11
AT4G29910	152
AT4G29920	2
AT4G29930	2
AT4G29940	308
AT4G29950	879
AT4G29960	634
AT4G29970	0
AT4G29980	0
AT4G29990	21
AT4G30000	63
AT4G30010	1318
AT4G30020	25
AT4G30030	0
AT4G30040	0
AT4G30050	0
AT4G30060	3
AT4G30064	0
AT4G30067	0
AT4G30070	0
AT4G30072	0
AT4G30074	0
AT4G30080	394
AT4G30090	2
AT4G30097	0
AT4G30100	840
AT4G30110	6
AT4G30120	0
AT4G30130	14
AT4G30140	5
AT4G30150	1438
AT4G30160	475
AT4G30170	4
AT4G30180	1
AT4G30190	490
AT4G30200	121
AT4G30210	1107
AT4G30220	1070
AT4G30230	0
AT4G30240	301
AT4G30250	15
AT4G30260	255
AT4G30270	111
AT4G30280	2
AT4G30290	0
AT4G30300	0
AT4G30310	722
AT4G30320	0
AT4G30330	77
AT4G30340	239
AT4G30350	274
AT4G30360	299
AT4G30370	379
AT4G30380	1
AT4G30390	457
AT4G30400	45
AT4G30410	1
AT4G30420	1
AT4G30430	0
AT4G30440	645
AT4G30450	11
AT4G30460	2
AT4G30470	337
AT4G30480	686
AT4G30490	460
AT4G30500	5
AT4G30510	104
AT4G30520	51
AT4G30530	492
AT4G30540	0
AT4G30550	392
AT4G30560	21
AT4G30570	106
AT4G30580	836
AT4G30590	0
AT4G30600	3836
AT4G30610	2
AT4G30620	86
AT4G30630	181
AT4G30640	0
AT4G30650	29
AT4G30660	159
AT4G30662	0
AT4G30670	40
AT4G30680	16
AT4G30690	376
AT4G30700	77
AT4G30710	238
AT4G30720	827
AT4G30730	0
AT4G30740	0
AT4G30750	1414
AT4G30760	468
AT4G30770	0
AT4G30780	930
AT4G30790	963
AT4G30800	82
AT4G30810	89
AT4G30820	117
AT4G30825	198
AT4G30830	0
AT4G30840	189
AT4G30845	0
AT4G30850	25
AT4G30860	1
AT4G30870	261
AT4G30872	0
AT4G30880	6
AT4G30890	1136
AT4G30900	204
AT4G30910	112
AT4G30920	787
AT4G30930	407
AT4G30935	3893
AT4G30940	44
AT4G30950	1875
AT4G30960	4253
AT4G30970	0
AT4G30972	0
AT4G30975	1
AT4G30980	0
AT4G30990	1382
AT4G30993	146
AT4G30996	55
AT4G31000	43
AT4G31010	241
AT4G31020	0
AT4G31030	0
AT4G31040	210
AT4G31050	52
AT4G31060	45
AT4G31070	89
AT4G31073	0
AT4G31075	0
AT4G31080	604
AT4G31100	9
AT4G31110	0
AT4G31115	583
AT4G31120	1075
AT4G31130	695
AT4G31140	305
AT4G31150	86
AT4G31160	1811
AT4G31170	1047
AT4G31180	1773
AT4G31190	1
AT4G31196	0
AT4G31200	372
AT4G31210	527
AT4G31230	0
AT4G31240	336
AT4G31248	0
AT4G31250	0
AT4G31260	1
AT4G31265	0
AT4G31270	777
AT4G31280	0
AT4G31290	3622
AT4G31300	2187
AT4G31310	160
AT4G31320	0
AT4G31330	8
AT4G31340	343
AT4G31350	103
AT4G31351	22
AT4G31354	57
AT4G31355	64
AT4G31360	10
AT4G31370	0
AT4G31380	0
AT4G31390	245
AT4G31398	22
AT4G31400	18
AT4G31405	24
AT4G31408	107
AT4G31410	531
AT4G31420	1068
AT4G31430	2022
AT4G31440	63
AT4G31441	2
AT4G31450	515
AT4G31460	667
AT4G31470	0
AT4G31480	527
AT4G31490	266
AT4G31500	32
AT4G31510	1572
AT4G31520	19
AT4G31530	272
AT4G31540	0
AT4G31550	162
AT4G31560	426
AT4G31570	823
AT4G31580	919
AT4G31590	2680
AT4G31600	55
AT4G31610	2
AT4G31615	4
AT4G31620	6
AT4G31630	0
AT4G31640	8
AT4G31650	13
AT4G31660	0
AT4G31670	1069
AT4G31680	0
AT4G31685	0
AT4G31690	0
AT4G31695	0
AT4G31700	2312
AT4G31710	1
AT4G31715	0
AT4G31720	1022
AT4G31730	1
AT4G31740	0
AT4G31750	529
AT4G31760	1
AT4G31770	89
AT4G31780	304
AT4G31790	316
AT4G31800	339
AT4G31805	3
AT4G31810	734
AT4G31820	13
AT4G31830	10067
AT4G31840	97
AT4G31850	141
AT4G31860	3773
AT4G31870	296
AT4G31875	0
AT4G31877	26
AT4G31880	1179
AT4G31890	21
AT4G31895	0
AT4G31900	1
AT4G31910	2
AT4G31920	44
AT4G31930	83
AT4G31940	0
AT4G31950	0
AT4G31960	0
AT4G31970	5
AT4G31980	178
AT4G31985	1788
AT4G31990	838
AT4G32000	2
AT4G32010	274
AT4G32020	2004
AT4G32030	111
AT4G32040	869
AT4G32050	380
AT4G32060	397
AT4G32070	565
AT4G32080	0
AT4G32090	0
AT4G32100	0
AT4G32105	0
AT4G32110	3
AT4G32120	130
AT4G32130	850
AT4G32140	235
AT4G32150	120
AT4G32160	766
AT4G32170	1
AT4G32175	66
AT4G32180	534
AT4G32190	278
AT4G32200	35
AT4G32205	0
AT4G32208	50
AT4G32210	145
AT4G32212	0
AT4G32215	0
AT4G32220	0
AT4G32230	0
AT4G32240	819
AT4G32250	608
AT4G32260	1285
AT4G32265	0
AT4G32270	107
AT4G32272	333
AT4G32280	1
AT4G32285	1496
AT4G32290	1543
AT4G32295	207
AT4G32300	1105
AT4G32320	306
AT4G32330	642
AT4G32340	90
AT4G32342	0
AT4G32350	59
AT4G32360	230
AT4G32370	0
AT4G32375	0
AT4G32380	0
AT4G32390	543
AT4G32400	405
AT4G32410	1010
AT4G32420	384
AT4G32430	45
AT4G32440	268
AT4G32445	0
AT4G32450	93
AT4G32460	49
AT4G32470	858
AT4G32475	0
AT4G32480	722
AT4G32490	2
AT4G32500	7
AT4G32510	15
AT4G32520	1843
AT4G32530	283
AT4G32535	1
AT4G32540	0
AT4G32551	1055
AT4G32560	281
AT4G32570	47
AT4G32580	23
AT4G32590	63
AT4G32600	1090
AT4G32605	248
AT4G32610	1343
AT4G32620	1112
AT4G32630	0
AT4G32640	901
AT4G32650	466
AT4G32660	583
AT4G32670	1063
AT4G32680	674
AT4G32690	43
AT4G32700	333
AT4G32710	270
AT4G32714	0
AT4G32717	0
AT4G32720	1837
AT4G32730	176
AT4G32750	462
AT4G32760	1414
AT4G32765	0
AT4G32770	1806
AT4G32780	1
AT4G32790	68
AT4G32800	12
AT4G32810	2
AT4G32820	743
AT4G32830	15
AT4G32840	109
AT4G32850	1416
AT4G32860	2
AT4G32870	50
AT4G32880	34
AT4G32890	4
AT4G32900	178
AT4G32910	1510
AT4G32915	68
AT4G32920	2145
AT4G32930	718
AT4G32940	1385
AT4G32950	4
AT4G32960	346
AT4G32970	98
AT4G32980	15
AT4G32990	0
AT4G33000	14
AT4G33010	485
AT4G33020	1
AT4G33030	457
AT4G33040	18
AT4G33050	7
AT4G33060	941
AT4G33070	277
AT4G33080	378
AT4G33090	2078
AT4G33100	139
AT4G33110	135
AT4G33120	1
AT4G33130	0
AT4G33140	107
AT4G33145	2
AT4G33150	1382
AT4G33160	9
AT4G33170	45
AT4G33180	32
AT4G33200	1116
AT4G33210	1582
AT4G33220	13
AT4G33230	0
AT4G33240	1987
AT4G33250	1765
AT4G33260	4
AT4G33270	17
AT4G33280	111
AT4G33290	0
AT4G33300	238
AT4G33310	0
AT4G33320	0
AT4G33330	2
AT4G33350	597
AT4G33355	0
AT4G33360	11
AT4G33370	0
AT4G33380	316
AT4G33390	0
AT4G33400	204
AT4G33410	131
AT4G33420	3
AT4G33430	769
AT4G33440	131
AT4G33450	0
AT4G33460	121
AT4G33465	8
AT4G33467	2880
AT4G33470	70
AT4G33480	536
AT4G33490	4
AT4G33495	133
AT4G33500	266
AT4G33510	4099
AT4G33520	207
AT4G33530	17
AT4G33540	359
AT4G33550	17
AT4G33560	11
AT4G33565	249
AT4G33580	468
AT4G33585	0
AT4G33590	0
AT4G33600	0
AT4G33610	0
AT4G33620	260
AT4G33625	416
AT4G33630	973
AT4G33640	285
AT4G33650	580
AT4G33660	449
AT4G33666	54
AT4G33670	2058
AT4G33680	545
AT4G33690	530
AT4G33700	4942
AT4G33710	0
AT4G33720	0
AT4G33730	1
AT4G33735	0
AT4G33740	900
AT4G33760	212
AT4G33770	111
AT4G33780	275
AT4G33790	5
AT4G33800	93
AT4G33810	0
AT4G33820	4
AT4G33830	0
AT4G33840	0
AT4G33850	0
AT4G33860	10
AT4G33865	2325
AT4G33870	0
AT4G33880	0
AT4G33885	0
AT4G33890	483
AT4G33900	0
AT4G33905	187
AT4G33910	461
AT4G33920	719
AT4G33925	1
AT4G33930	1
AT4G33940	793
AT4G33945	387
AT4G33950	15
AT4G33960	49
AT4G33970	174
AT4G33980	2833
AT4G33985	200
AT4G33990	115
AT4G34000	12
AT4G34020	693
AT4G34030	248
AT4G34035	0
AT4G34040	393
AT4G34050	111
AT4G34060	0
AT4G34065	0
AT4G34070	356
AT4G34071	0
AT4G34080	0
AT4G34090	34
AT4G34100	3044
AT4G34103	0
AT4G34110	8253
AT4G34120	103
AT4G34131	14
AT4G34135	10
AT4G34138	6
AT4G34139	0
AT4G34140	212
AT4G34150	409
AT4G34160	33
AT4G34170	0
AT4G34180	2619
AT4G34190	253
AT4G34200	1448
AT4G34210	1
AT4G34215	56
AT4G34220	24
AT4G34230	16
AT4G34240	83
AT4G34250	28
AT4G34260	31
AT4G34265	227
AT4G34270	457
AT4G34280	374
AT4G34290	484
AT4G34300	0
AT4G34310	732
AT4G34320	8
AT4G34330	0
AT4G34332	0
AT4G34340	115
AT4G34345	0
AT4G34350	1511
AT4G34360	53
AT4G34370	428
AT4G34380	1
AT4G34390	470
AT4G34400	15
AT4G34410	31
AT4G34412	321
AT4G34415	0
AT4G34419	35
AT4G34420	0
AT4G34430	997
AT4G34440	0
AT4G34450	3873
AT4G34460	441
AT4G34470	0
AT4G34480	1087
AT4G34490	175
AT4G34500	211
AT4G34510	0
AT4G34520	42
AT4G34530	0
AT4G34540	477
AT4G34550	23
AT4G34555	511
AT4G34560	4
AT4G34570	94
AT4G34580	1
AT4G34590	40
AT4G34600	28
AT4G34610	8
AT4G34620	6462
AT4G34630	51
AT4G34640	35
AT4G34650	0
AT4G34660	225
AT4G34670	4067
AT4G34680	30
AT4G34690	0
AT4G34695	0
AT4G34700	1276
AT4G34710	2778
AT4G34720	496
AT4G34730	150
AT4G34740	747
AT4G34750	56
AT4G34760	3
AT4G34770	0
AT4G34780	0
AT4G34790	0
AT4G34800	3
AT4G34810	2
AT4G34830	214
AT4G34840	18
AT4G34850	0
AT4G34860	582
AT4G34870	7826
AT4G34880	1
AT4G34881	1032
AT4G34890	5314
AT4G34900	3
AT4G34910	1190
AT4G34920	63
AT4G34930	1
AT4G34940	0
AT4G34950	27
AT4G34960	61
AT4G34970	1
AT4G34975	0
AT4G34980	88
AT4G34990	157
AT4G35000	323
AT4G35010	33
AT4G35020	335
AT4G35025	0
AT4G35030	0
AT4G35040	336
AT4G35050	519
AT4G35060	5
AT4G35070	1085
AT4G35080	298
AT4G35090	27144
AT4G35100	279
AT4G35110	15
AT4G35120	0
AT4G35130	70
AT4G35140	423
AT4G35150	35
AT4G35160	4162
AT4G35165	0
AT4G35170	0
AT4G35180	237
AT4G35190	7
AT4G35200	0
AT4G35210	0
AT4G35220	377
AT4G35230	1289
AT4G35240	2028
AT4G35250	21
AT4G35260	457
AT4G35270	21
AT4G35280	0
AT4G35290	23
AT4G35295	28
AT4G35300	1702
AT4G35310	547
AT4G35320	4
AT4G35335	109
AT4G35350	12
AT4G35360	493
AT4G35370	0
AT4G35375	0
AT4G35380	2
AT4G35390	115
AT4G35400	0
AT4G35410	55
AT4G35420	31
AT4G35430	0
AT4G35440	91
AT4G35450	2733
AT4G35460	159
AT4G35470	392
AT4G35480	330
AT4G35485	0
AT4G35490	993
AT4G35500	295
AT4G35510	224
AT4G35519	0
AT4G35520	25
AT4G35530	184
AT4G35540	146
AT4G35550	75
AT4G35560	195
AT4G35570	2801
AT4G35580	1648
AT4G35590	5
AT4G35600	148
AT4G35610	1
AT4G35620	3
AT4G35630	1143
AT4G35640	45
AT4G35650	0
AT4G35655	1
AT4G35660	0
AT4G35670	0
AT4G35680	0
AT4G35685	22
AT4G35690	2
AT4G35700	8
AT4G35710	0
AT4G35720	3
AT4G35725	0
AT4G35730	18
AT4G35731	0
AT4G35733	0
AT4G35740	145
AT4G35750	3606
AT4G35760	236
AT4G35770	998
AT4G35780	607
AT4G35783	5
AT4G35785	326
AT4G35790	3181
AT4G35800	2655
AT4G35810	1
AT4G35820	0
AT4G35830	4134
AT4G35840	95
AT4G35850	530
AT4G35860	1006
AT4G35870	249
AT4G35880	19
AT4G35890	788
AT4G35900	25
AT4G35905	68
AT4G35910	204
AT4G35920	903
AT4G35930	102
AT4G35940	528
AT4G35950	34
AT4G35970	2
AT4G35980	442
AT4G35985	10
AT4G35987	26
AT4G36000	7
AT4G36010	379
AT4G36020	608
AT4G36030	0
AT4G36032	0
AT4G36040	1598
AT4G36050	94
AT4G36052	0
AT4G36060	0
AT4G36070	0
AT4G36080	1341
AT4G36090	271
AT4G36100	0
AT4G36105	0
AT4G36110	0
AT4G36120	1
AT4G36130	1106
AT4G36140	183
AT4G36150	48
AT4G36160	0
AT4G36170	0
AT4G36180	25
AT4G36190	523
AT4G36195	4465
AT4G36197	0
AT4G36210	7045
AT4G36220	1442
AT4G36230	1
AT4G36240	3
AT4G36245	0
AT4G36250	240
AT4G36260	171
AT4G36270	5
AT4G36280	24
AT4G36290	274
AT4G36350	0
AT4G36360	3436
AT4G36370	0
AT4G36380	1116
AT4G36390	953
AT4G36400	415
AT4G36410	1
AT4G36420	508
AT4G36430	0
AT4G36440	618
AT4G36450	38
AT4G36460	0
AT4G36470	2
AT4G36480	479
AT4G36490	2
AT4G36500	12
AT4G36510	0
AT4G36515	232
AT4G36520	165
AT4G36530	2663
AT4G36540	4
AT4G36550	59
AT4G36560	0
AT4G36570	4
AT4G36580	360
AT4G36590	0
AT4G36600	17629
AT4G36610	6
AT4G36620	849
AT4G36630	682
AT4G36635	0
AT4G36640	1
AT4G36648	915
AT4G36650	573
AT4G36660	96
AT4G36670	819
AT4G36680	363
AT4G36690	1849
AT4G36700	6170
AT4G36710	139
AT4G36720	652
AT4G36730	857
AT4G36740	0
AT4G36750	299
AT4G36760	606
AT4G36770	0
AT4G36780	593
AT4G36790	290
AT4G36791	0
AT4G36795	0
AT4G36800	1926
AT4G36808	0
AT4G36810	0
AT4G36820	2
AT4G36830	4
AT4G36840	237
AT4G36850	3385
AT4G36860	359
AT4G36870	172
AT4G36880	119
AT4G36890	172
AT4G36900	2664
AT4G36910	4381
AT4G36920	36
AT4G36925	0
AT4G36930	35
AT4G36940	40
AT4G36945	13
AT4G36950	1
AT4G36960	742
AT4G36970	351
AT4G36980	1069
AT4G36990	300
AT4G37000	440
AT4G37010	0
AT4G37020	210
AT4G37022	58
AT4G37030	19
AT4G37040	207
AT4G37050	527
AT4G37060	0
AT4G37070	201
AT4G37080	105
AT4G37090	990
AT4G37095	11
AT4G37100	77
AT4G37110	2
AT4G37120	1332
AT4G37130	193
AT4G37140	9
AT4G37150	9
AT4G37160	0
AT4G37170	70
AT4G37175	0
AT4G37180	1102
AT4G37190	188
AT4G37200	240
AT4G37210	952
AT4G37220	0
AT4G37225	0
AT4G37230	0
AT4G37235	0
AT4G37240	22
AT4G37250	195
AT4G37260	1178
AT4G37270	404
AT4G37280	405
AT4G37290	1
AT4G37295	0
AT4G37300	320
AT4G37310	26
AT4G37320	566
AT4G37330	239
AT4G37340	0
AT4G37360	0
AT4G37370	431
AT4G37380	123
AT4G37390	1670
AT4G37400	1
AT4G37409	0
AT4G37410	0
AT4G37420	704
AT4G37430	0
AT4G37432	1
AT4G37435	0
AT4G37440	850
AT4G37445	2
AT4G37450	7
AT4G37460	1868
AT4G37470	97
AT4G37480	292
AT4G37483	42
AT4G37490	43
AT4G37500	0
AT4G37510	337
AT4G37520	104
AT4G37530	24
AT4G37540	35
AT4G37550	210
AT4G37553	0
AT4G37560	150
AT4G37570	0
AT4G37580	260
AT4G37590	291
AT4G37608	139
AT4G37610	54
AT4G37620	34
AT4G37630	61
AT4G37640	146
AT4G37650	0
AT4G37660	121
AT4G37670	38
AT4G37680	87
AT4G37682	1
AT4G37685	0
AT4G37690	35
AT4G37700	0
AT4G37705	0
AT4G37710	0
AT4G37720	0
AT4G37730	0
AT4G37740	86
AT4G37750	23
AT4G37760	1034
AT4G37770	0
AT4G37780	0
AT4G37790	158
AT4G37800	17
AT4G37810	1
AT4G37820	216
AT4G37830	1888
AT4G37840	0
AT4G37850	0
AT4G37860	2
AT4G37870	23776
AT4G37880	673
AT4G37890	10
AT4G37895	0
AT4G37900	96
AT4G37910	1225
AT4G37920	203
AT4G37925	5
AT4G37930	229
AT4G37940	0
AT4G37950	1
AT4G37970	1
AT4G37980	18
AT4G37990	74
AT4G38000	6
AT4G38005	0
AT4G38010	77
AT4G38020	180
AT4G38030	0
AT4G38040	193
AT4G38050	69
AT4G38060	22
AT4G38062	3
AT4G38065	0
AT4G38070	0
AT4G38080	47
AT4G38090	593
AT4G38092	0
AT4G38100	683
AT4G38120	270
AT4G38130	2073
AT4G38140	0
AT4G38150	481
AT4G38160	133
AT4G38170	374
AT4G38180	31
AT4G38190	0
AT4G38200	301
AT4G38210	4
AT4G38213	0
AT4G38215	0
AT4G38220	515
AT4G38225	639
AT4G38230	102
AT4G38240	530
AT4G38250	0
AT4G38260	141
AT4G38270	485
AT4G38280	171
AT4G38290	0
AT4G38300	15
AT4G38310	0
AT4G38320	11
AT4G38330	2
AT4G38340	30
AT4G38350	1963
AT4G38360	388
AT4G38370	75
AT4G38380	1568
AT4G38390	1
AT4G38400	3
AT4G38401	0
AT4G38405	0
AT4G38410	4
AT4G38420	5
AT4G38430	116
AT4G38440	1829
AT4G38460	495
AT4G38470	471
AT4G38480	122
AT4G38490	332
AT4G38495	114
AT4G38500	267
AT4G38510	883
AT4G38520	568
AT4G38530	0
AT4G38540	168
AT4G38545	32
AT4G38550	0
AT4G38552	19
AT4G38560	0
AT4G38570	558
AT4G38580	2010
AT4G38590	1
AT4G38600	4506
AT4G38620	3
AT4G38630	2529
AT4G38640	826
AT4G38650	6
AT4G38660	54
AT4G38670	103
AT4G38680	3352
AT4G38690	5
AT4G38700	2
AT4G38710	1399
AT4G38730	1
AT4G38740	15991
AT4G38760	657
AT4G38770	87
AT4G38775	0
AT4G38780	283
AT4G38781	2
AT4G38790	571
AT4G38800	1278
AT4G38810	6608
AT4G38820	0
AT4G38825	0
AT4G38830	0
AT4G38840	3
AT4G38850	0
AT4G38860	0
AT4G38870	0
AT4G38880	0
AT4G38890	451
AT4G38900	228
AT4G38905	0
AT4G38910	40
AT4G38920	1089
AT4G38930	214
AT4G38932	2001
AT4G38940	317
AT4G38950	8
AT4G38960	146
AT4G38970	161
AT4G38980	331
AT4G38990	0
AT4G39000	0
AT4G39010	0
AT4G39020	0
AT4G39030	236
AT4G39040	305
AT4G39050	63
AT4G39060	0
AT4G39070	5
AT4G39080	863
AT4G39090	385
AT4G39100	631
AT4G39110	56
AT4G39120	69
AT4G39130	1411
AT4G39140	472
AT4G39150	55
AT4G39160	488
AT4G39170	174
AT4G39180	41
AT4G39190	2
AT4G39195	0
AT4G39200	5239
AT4G39210	20
AT4G39220	543
AT4G39230	77
AT4G39235	69
AT4G39240	284
AT4G39250	0
AT4G39260	16887
AT4G39270	325
AT4G39280	502
AT4G39290	0
AT4G39300	479
AT4G39320	3
AT4G39330	39
AT4G39340	0
AT4G39345	0
AT4G39350	645
AT4G39360	44
AT4G39361	31
AT4G39363	73
AT4G39364	42
AT4G39366	44
AT4G39370	152
AT4G39380	22
AT4G39390	135
AT4G39400	438
AT4G39403	0
AT4G39404	6
AT4G39410	0
AT4G39420	864
AT4G39460	298
AT4G39470	264
AT4G39480	3
AT4G39490	0
AT4G39500	21
AT4G39510	4
AT4G39520	1966
AT4G39530	66
AT4G39540	63
AT4G39550	62
AT4G39560	117
AT4G39570	11
AT4G39580	0
AT4G39590	0
AT4G39600	14
AT4G39610	12
AT4G39615	0
AT4G39620	113
AT4G39630	3
AT4G39640	25
AT4G39650	0
AT4G39660	951
AT4G39670	6
AT4G39672	0
AT4G39675	897
AT4G39680	2200
AT4G39690	497
AT4G39700	0
AT4G39710	6
AT4G39720	47
AT4G39730	374
AT4G39740	117
AT4G39745	0
AT4G39750	0
AT4G39753	0
AT4G39756	0
AT4G39760	0
AT4G39770	1
AT4G39780	100
AT4G39790	8
AT4G39795	0
AT4G39800	3260
AT4G39810	1
AT4G39820	187
AT4G39830	1
AT4G39838	0
AT4G39840	0
AT4G39850	3721
AT4G39860	293
AT4G39865	0
AT4G39870	896
AT4G39880	239
AT4G39890	924
AT4G39900	43
AT4G39910	767
AT4G39917	0
AT4G39920	23
AT4G39925	4
AT4G39930	51
AT4G39940	21
AT4G39950	22
AT4G39952	68
AT4G39955	7
AT4G39960	325
AT4G39970	7
AT4G39980	310
AT4G39985	0
AT4G39990	44
AT4G40000	103
AT4G40010	23
AT4G40011	0
AT4G40020	2
AT4G40030	5063
AT4G40040	11125
AT4G40042	43
AT4G40045	291
AT4G40050	654
AT4G40060	42
AT4G40063	0
AT4G40065	24
AT4G40070	19
AT4G40080	0
AT4G40085	0
AT4G40090	2
AT4G40100	0
AT5G00730	0
AT5G00735	0
AT5G00740	0
AT5G00745	0
AT5G00750	10
AT5G00755	3
AT5G00760	13
AT5G00765	9
AT5G00770	0
AT5G00775	0
AT5G00780	0
AT5G00785	0
AT5G00790	0
AT5G00795	0
AT5G00800	0
AT5G00805	0
AT5G00810	0
AT5G00815	0
AT5G00820	0
AT5G00825	0
AT5G00835	0
AT5G00840	0
AT5G00845	0
AT5G00850	0
AT5G00855	17
AT5G00860	0
AT5G00865	1
AT5G00870	0
AT5G00875	6
AT5G00880	0
AT5G00885	0
AT5G00895	0
AT5G00900	0
AT5G00905	0
AT5G00910	7
AT5G00920	0
AT5G00925	0
AT5G00930	0
AT5G00935	0
AT5G00940	0
AT5G00950	0
AT5G00955	0
AT5G00960	0
AT5G00965	22
AT5G00970	0
AT5G00975	0
AT5G00980	23
AT5G00985	2
AT5G00990	1
AT5G00995	0
AT5G01005	0
AT5G01010	2894
AT5G01015	2
AT5G01017	0
AT5G01020	998
AT5G01030	467
AT5G01040	22
AT5G01045	0
AT5G01050	0
AT5G01055	0
AT5G01060	0
AT5G01065	0
AT5G01070	0
AT5G01075	11
AT5G01080	0
AT5G01090	20
AT5G01095	0
AT5G01100	3
AT5G01105	0
AT5G01110	87
AT5G01115	0
AT5G01120	1
AT5G01125	0
AT5G01130	0
AT5G01135	0
AT5G01140	0
AT5G01145	0
AT5G01150	0
AT5G01155	0
AT5G01160	761
AT5G01165	0
AT5G01170	47
AT5G01175	46
AT5G01180	61
AT5G01185	0
AT5G01190	1
AT5G01195	0
AT5G01200	0
AT5G01205	0
AT5G01210	0
AT5G01215	0
AT5G01220	427
AT5G01225	0
AT5G01230	251
AT5G01235	0
AT5G01240	6
AT5G01245	0
AT5G01250	0
AT5G01255	0
AT5G01260	37
AT5G01265	0
AT5G01270	476
AT5G01275	0
AT5G01280	0
AT5G01285	0
AT5G01290	320
AT5G01295	0
AT5G01300	31433
AT5G01305	0
AT5G01310	274
AT5G01315	0
AT5G01320	1
AT5G01325	0
AT5G01330	3
AT5G01335	10
AT5G01340	292
AT5G01345	0
AT5G01350	4542
AT5G01360	1
AT5G01365	0
AT5G01370	5
AT5G01375	0
AT5G01380	3
AT5G01385	0
AT5G01390	978
AT5G01395	0
AT5G01400	847
AT5G01405	0
AT5G01410	2437
AT5G01415	0
AT5G01420	1
AT5G01425	0
AT5G01430	244
AT5G01435	0
AT5G01440	0
AT5G01445	58
AT5G01450	691
AT5G01455	0
AT5G01460	285
AT5G01465	0
AT5G01470	118
AT5G01475	0
AT5G01480	1
AT5G01485	0
AT5G01490	54
AT5G01495	0
AT5G01500	1959
AT5G01505	20
AT5G01510	148
AT5G01515	5
AT5G01520	4659
AT5G01530	712
AT5G01535	0
AT5G01540	0
AT5G01542	0
AT5G01545	0
AT5G01550	2
AT5G01555	0
AT5G01560	98
AT5G01565	0
AT5G01570	10
AT5G01575	0
AT5G01580	0
AT5G01585	0
AT5G01590	271
AT5G01595	7
AT5G01600	158
AT5G01605	0
AT5G01610	3
AT5G01615	0
AT5G01620	5
AT5G01630	3
AT5G01635	0
AT5G01640	0
AT5G01645	0
AT5G01650	272
AT5G01655	0
AT5G01660	52
AT5G01665	0
AT5G01670	49702
AT5G01675	20
AT5G01680	81
AT5G01685	0
AT5G01690	0
AT5G01695	0
AT5G01700	24
AT5G01705	0
AT5G01710	1179
AT5G01715	6
AT5G01720	428
AT5G01725	0
AT5G01730	39
AT5G01732	0
AT5G01735	0
AT5G01740	0
AT5G01745	0
AT5G01747	0
AT5G01750	776
AT5G01755	0
AT5G01760	33
AT5G01765	0
AT5G01770	14
AT5G01775	14
AT5G01780	300
AT5G01785	0
AT5G01790	6
AT5G01795	0
AT5G01800	146
AT5G01805	0
AT5G01810	124
AT5G01815	0
AT5G01820	489
AT5G01825	0
AT5G01830	2
AT5G01835	0
AT5G01840	0
AT5G01845	0
AT5G01850	19
AT5G01855	0
AT5G01860	0
AT5G01865	0
AT5G01870	5
AT5G01875	0
AT5G01880	746
AT5G01881	0
AT5G01885	0
AT5G01890	36
AT5G01895	0
AT5G01900	0
AT5G01910	6
AT5G01915	0
AT5G01920	192
AT5G01925	0
AT5G01930	66
AT5G01935	0
AT5G01940	160
AT5G01945	2
AT5G01950	252
AT5G01955	0
AT5G01960	641
AT5G01965	0
AT5G01970	29
AT5G01975	0
AT5G01980	452
AT5G01985	0
AT5G01990	563
AT5G01995	0
AT5G02000	0
AT5G02010	154
AT5G02015	0
AT5G02020	4656
AT5G02025	0
AT5G02030	32
AT5G02035	1
AT5G02040	397
AT5G02045	0
AT5G02050	1351
AT5G02055	15
AT5G02060	87
AT5G02065	0
AT5G02070	0
AT5G02075	0
AT5G02080	14
AT5G02085	0
AT5G02090	0
AT5G02095	0
AT5G02100	634
AT5G02105	0
AT5G02110	0
AT5G02115	0
AT5G02120	41
AT5G02125	0
AT5G02130	359
AT5G02135	0
AT5G02140	0
AT5G02145	0
AT5G02150	282
AT5G02155	2
AT5G02160	84
AT5G02170	0
AT5G02175	0
AT5G02180	9
AT5G02185	0
AT5G02190	6
AT5G02195	0
AT5G02200	1
AT5G02205	0
AT5G02210	0
AT5G02215	0
AT5G02220	0
AT5G02225	0
AT5G02230	86
AT5G02240	3937
AT5G02244	0
AT5G02245	0
AT5G02250	835
AT5G02255	5
AT5G02260	16
AT5G02265	0
AT5G02270	286
AT5G02275	0
AT5G02280	83
AT5G02290	474
AT5G02295	0
AT5G02305	0
AT5G02310	1397
AT5G02315	0
AT5G02320	233
AT5G02325	0
AT5G02330	0
AT5G02335	0
AT5G02340	0
AT5G02345	0
AT5G02350	0
AT5G02355	0
AT5G02360	0
AT5G02365	0
AT5G02370	139
AT5G02375	0
AT5G02380	4442
AT5G02385	0
AT5G02390	0
AT5G02395	0
AT5G02400	2
AT5G02405	0
AT5G02410	86
AT5G02415	0
AT5G02420	32
AT5G02425	50
AT5G02430	14
AT5G02435	0
AT5G02440	0
AT5G02445	0
AT5G02450	2764
AT5G02455	0
AT5G02460	51
AT5G02465	0
AT5G02470	144
AT5G02480	2619
AT5G02485	0
AT5G02490	137
AT5G02495	0
AT5G02500	13939
AT5G02502	146
AT5G02505	0
AT5G02510	0
AT5G02515	0
AT5G02520	3
AT5G02525	0
AT5G02530	2231
AT5G02535	2
AT5G02540	5
AT5G02550	1
AT5G02555	0
AT5G02560	167
AT5G02565	130
AT5G02570	0
AT5G02575	109
AT5G02580	2424
AT5G02590	241
AT5G02595	0
AT5G02600	7
AT5G02605	14
AT5G02610	1073
AT5G02615	0
AT5G02620	447
AT5G02630	312
AT5G02635	0
AT5G02640	0
AT5G02645	15
AT5G02650	33
AT5G02655	0
AT5G02660	0
AT5G02665	0
AT5G02670	55
AT5G02675	0
AT5G02680	2
AT5G02685	0
AT5G02690	0
AT5G02695	0
AT5G02700	0
AT5G02705	0
AT5G02710	202
AT5G02715	0
AT5G02720	0
AT5G02725	0
AT5G02730	0
AT5G02735	0
AT5G02740	655
AT5G02745	4
AT5G02750	2097
AT5G02755	0
AT5G02760	8
AT5G02765	0
AT5G02770	3040
AT5G02775	0
AT5G02780	0
AT5G02785	0
AT5G02790	102
AT5G02795	0
AT5G02800	490
AT5G02805	0
AT5G02810	1087
AT5G02815	0
AT5G02820	27
AT5G02825	0
AT5G02830	106
AT5G02835	0
AT5G02840	1435
AT5G02850	284
AT5G02855	0
AT5G02860	196
AT5G02865	0
AT5G02870	2621
AT5G02875	12
AT5G02880	2369
AT5G02885	0
AT5G02890	2
AT5G02895	0
AT5G02900	0
AT5G02905	0
AT5G02910	373
AT5G02915	0
AT5G02920	0
AT5G02925	0
AT5G02930	0
AT5G02935	0
AT5G02940	37
AT5G02945	0
AT5G02950	122
AT5G02955	0
AT5G02960	5192
AT5G02965	0
AT5G02970	8
AT5G02975	0
AT5G02980	0
AT5G02985	0
AT5G02990	0
AT5G02995	0
AT5G03000	0
AT5G03005	0
AT5G03010	0
AT5G03015	0
AT5G03020	4
AT5G03025	0
AT5G03030	682
AT5G03035	0
AT5G03040	542
AT5G03045	0
AT5G03050	7
AT5G03055	0
AT5G03060	0
AT5G03065	0
AT5G03070	1354
AT5G03075	0
AT5G03080	459
AT5G03085	93
AT5G03090	13
AT5G03095	0
AT5G03100	147
AT5G03105	0
AT5G03110	47
AT5G03115	0
AT5G03120	7
AT5G03125	0
AT5G03130	0
AT5G03135	0
AT5G03140	179
AT5G03145	0
AT5G03150	150
AT5G03155	0
AT5G03160	196
AT5G03165	0
AT5G03170	20
AT5G03175	0
AT5G03180	4551
AT5G03185	0
AT5G03190	160
AT5G03195	0
AT5G03200	527
AT5G03204	62
AT5G03205	0
AT5G03210	5460
AT5G03215	0
AT5G03220	180
AT5G03225	0
AT5G03230	65
AT5G03235	0
AT5G03240	17260
AT5G03245	0
AT5G03250	21
AT5G03255	0
AT5G03260	0
AT5G03265	0
AT5G03270	0
AT5G03275	0
AT5G03280	1171
AT5G03285	1140
AT5G03290	1214
AT5G03295	0
AT5G03300	293
AT5G03305	0
AT5G03310	0
AT5G03315	3
AT5G03320	259
AT5G03325	0
AT5G03330	113
AT5G03335	0
AT5G03340	1923
AT5G03345	219
AT5G03350	9
AT5G03355	0
AT5G03360	2
AT5G03370	118
AT5G03375	0
AT5G03377	0
AT5G03380	3123
AT5G03385	0
AT5G03390	7
AT5G03395	0
AT5G03400	0
AT5G03405	0
AT5G03406	42
AT5G03415	381
AT5G03420	681
AT5G03425	0
AT5G03430	299
AT5G03435	0
AT5G03440	77
AT5G03445	0
AT5G03450	534
AT5G03452	0
AT5G03455	139
AT5G03460	1173
AT5G03465	0
AT5G03470	348
AT5G03475	2
AT5G03480	0
AT5G03485	1
AT5G03490	218
AT5G03495	3
AT5G03500	415
AT5G03510	1
AT5G03515	0
AT5G03520	977
AT5G03525	0
AT5G03530	211
AT5G03535	0
AT5G03540	847
AT5G03545	16
AT5G03550	0
AT5G03552	0
AT5G03553	1
AT5G03555	77
AT5G03560	1771
AT5G03565	0
AT5G03570	16
AT5G03575	0
AT5G03580	0
AT5G03585	2
AT5G03590	0
AT5G03595	0
AT5G03600	0
AT5G03605	0
AT5G03610	238
AT5G03615	1
AT5G03620	2
AT5G03625	0
AT5G03630	42
AT5G03635	0
AT5G03640	405
AT5G03645	0
AT5G03650	73
AT5G03660	1880
AT5G03668	0
AT5G03670	67
AT5G03680	4
AT5G03685	0
AT5G03690	100
AT5G03695	0
AT5G03700	407
AT5G03705	0
AT5G03710	0
AT5G03715	0
AT5G03720	1
AT5G03730	2281
AT5G03735	0
AT5G03740	2080
AT5G03745	0
AT5G03750	0
AT5G03755	0
AT5G03760	16
AT5G03765	0
AT5G03770	97
AT5G03775	0
AT5G03780	45
AT5G03785	0
AT5G03790	2
AT5G03795	1363
AT5G03800	385
AT5G03805	0
AT5G03810	0
AT5G03815	0
AT5G03820	4
AT5G03825	0
AT5G03830	85
AT5G03835	0
AT5G03840	0
AT5G03845	0
AT5G03850	1552
AT5G03858	14
AT5G03860	62705
AT5G03870	5
AT5G03875	1
AT5G03880	709
AT5G03885	0
AT5G03890	4
AT5G03900	676
AT5G03905	306
AT5G03910	602
AT5G03915	0
AT5G03920	0
AT5G03925	0
AT5G03930	0
AT5G03935	0
AT5G03940	387
AT5G03944	0
AT5G03945	0
AT5G03950	0
AT5G03955	42
AT5G03960	0
AT5G03965	0
AT5G03970	391
AT5G03975	0
AT5G03980	0
AT5G03985	0
AT5G03990	1010
AT5G03995	4
AT5G04000	3134
AT5G04005	0
AT5G04010	1723
AT5G04015	0
AT5G04020	16
AT5G04025	0
AT5G04030	0
AT5G04035	0
AT5G04040	1791
AT5G04045	0
AT5G04047	0
AT5G04050	173
AT5G04055	0
AT5G04060	364
AT5G04065	36
AT5G04070	77
AT5G04075	16
AT5G04080	26
AT5G04085	0
AT5G04090	519
AT5G04105	3
AT5G04110	459
AT5G04115	0
AT5G04120	5
AT5G04125	0
AT5G04130	909
AT5G04135	0
AT5G04140	66
AT5G04145	0
AT5G04150	3
AT5G04160	33
AT5G04165	0
AT5G04170	1211
AT5G04175	0
AT5G04180	20
AT5G04185	0
AT5G04190	0
AT5G04195	0
AT5G04200	17
AT5G04205	2
AT5G04210	0
AT5G04215	0
AT5G04220	65
AT5G04225	0
AT5G04230	3
AT5G04235	672
AT5G04238	0
AT5G04240	1128
AT5G04245	47
AT5G04250	612
AT5G04255	0
AT5G04260	134
AT5G04267	0
AT5G04270	162
AT5G04275	0
AT5G04280	1446
AT5G04290	555
AT5G04305	0
AT5G04310	56
AT5G04315	0
AT5G04320	210
AT5G04325	0
AT5G04330	86
AT5G04335	0
AT5G04340	4055
AT5G04345	0
AT5G04347	0
AT5G04350	0
AT5G04355	0
AT5G04360	621
AT5G04365	0
AT5G04370	58
AT5G04375	0
AT5G04380	227
AT5G04385	0
AT5G04390	1
AT5G04395	0
AT5G04400	0
AT5G04405	0
AT5G04410	3411
AT5G04415	0
AT5G04420	58
AT5G04425	9
AT5G04430	2489
AT5G04435	0
AT5G04440	668
AT5G04445	0
AT5G04455	0
AT5G04460	503
AT5G04465	0
AT5G04470	85
AT5G04475	0
AT5G04480	11
AT5G04490	3
AT5G04495	0
AT5G04500	4793
AT5G04505	0
AT5G04510	87
AT5G04515	0
AT5G04520	270
AT5G04525	0
AT5G04530	15
AT5G04540	1146
AT5G04545	0
AT5G04550	600
AT5G04560	271
AT5G04575	0
AT5G04585	0
AT5G04590	4652
AT5G04595	0
AT5G04600	2270
AT5G04605	0
AT5G04610	0
AT5G04615	0
AT5G04620	53
AT5G04625	0
AT5G04630	1
AT5G04635	0
AT5G04640	0
AT5G04650	0
AT5G04660	0
AT5G04665	0
AT5G04670	615
AT5G04675	0
AT5G04680	1
AT5G04685	0
AT5G04690	0
AT5G04695	0
AT5G04700	0
AT5G04705	0
AT5G04710	349
AT5G04715	0
AT5G04720	240
AT5G04725	0
AT5G04730	0
AT5G04740	45
AT5G04745	0
AT5G04750	2042
AT5G04755	0
AT5G04760	773
AT5G04765	0
AT5G04770	4
AT5G04775	0
AT5G04780	88
AT5G04781	11
AT5G04785	0
AT5G04790	0
AT5G04795	0
AT5G04800	2164
AT5G04810	1301
AT5G04815	38
AT5G04820	34
AT5G04825	0
AT5G04830	475
AT5G04840	11
AT5G04845	0
AT5G04850	1002
AT5G04853	0
AT5G04855	0
AT5G04860	423
AT5G04865	0
AT5G04870	0
AT5G04880	168
AT5G04885	2037
AT5G04890	0
AT5G04895	605
AT5G04900	83
AT5G04905	0
AT5G04910	418
AT5G04915	0
AT5G04920	692
AT5G04925	0
AT5G04930	286
AT5G04933	0
AT5G04935	0
AT5G04937	0
AT5G04940	417
AT5G04945	0
AT5G04950	11
AT5G04955	0
AT5G04960	1
AT5G04965	0
AT5G04970	0
AT5G04975	0
AT5G04980	1
AT5G04985	0
AT5G04990	989
AT5G04995	0
AT5G05000	319
AT5G05005	0
AT5G05010	978
AT5G05015	0
AT5G05020	1
AT5G05025	0
AT5G05030	0
AT5G05035	0
AT5G05040	8
AT5G05045	0
AT5G05050	1
AT5G05055	0
AT5G05060	775
AT5G05065	0
AT5G05070	0
AT5G05075	0
AT5G05080	1328
AT5G05085	0
AT5G05090	5
AT5G05095	0
AT5G05100	1223
AT5G05105	0
AT5G05110	1465
AT5G05113	0
AT5G05120	0
AT5G05125	0
AT5G05130	172
AT5G05135	0
AT5G05140	1168
AT5G05150	0
AT5G05155	0
AT5G05160	3
AT5G05170	1115
AT5G05175	0
AT5G05180	2
AT5G05185	0
AT5G05190	7
AT5G05195	0
AT5G05200	683
AT5G05205	0
AT5G05210	966
AT5G05215	0
AT5G05220	4303
AT5G05230	1870
AT5G05235	0
AT5G05240	91
AT5G05250	1709
AT5G05255	0
AT5G05260	0
AT5G05265	0
AT5G05270	26
AT5G05275	5
AT5G05280	0
AT5G05285	0
AT5G05290	35
AT5G05295	0
AT5G05300	7
AT5G05310	54
AT5G05315	0
AT5G05320	3184
AT5G05325	0
AT5G05330	1
AT5G05335	0
AT5G05340	11
AT5G05350	104
AT5G05360	239
AT5G05365	6
AT5G05370	217
AT5G05375	0
AT5G05380	72
AT5G05385	0
AT5G05390	0
AT5G05395	0
AT5G05400	31
AT5G05410	16003
AT5G05415	0
AT5G05420	1
AT5G05425	0
AT5G05430	5
AT5G05435	103
AT5G05440	1245
AT5G05445	7
AT5G05450	628
AT5G05455	0
AT5G05460	128
AT5G05465	0
AT5G05470	309
AT5G05475	0
AT5G05480	234
AT5G05485	0
AT5G05490	1
AT5G05495	0
AT5G05500	0
AT5G05505	0
AT5G05510	38
AT5G05515	0
AT5G05520	771
AT5G05525	0
AT5G05530	3
AT5G05535	0
AT5G05540	533
AT5G05545	6
AT5G05550	285
AT5G05555	0
AT5G05560	380
AT5G05565	0
AT5G05570	332
AT5G05580	19
AT5G05585	0
AT5G05590	23
AT5G05598	0
AT5G05600	666
AT5G05605	0
AT5G05610	1056
AT5G05620	110
AT5G05625	0
AT5G05630	101
AT5G05635	0
AT5G05640	50
AT5G05645	0
AT5G05650	0
AT5G05653	0
AT5G05657	0
AT5G05660	696
AT5G05665	0
AT5G05670	389
AT5G05675	0
AT5G05680	311
AT5G05685	0
AT5G05690	200
AT5G05695	0
AT5G05700	396
AT5G05705	0
AT5G05710	414
AT5G05720	0
AT5G05725	0
AT5G05730	78
AT5G05735	0
AT5G05740	84
AT5G05745	0
AT5G05750	470
AT5G05755	0
AT5G05760	141
AT5G05765	0
AT5G05770	0
AT5G05780	651
AT5G05785	3
AT5G05790	0
AT5G05795	0
AT5G05800	723
AT5G05805	0
AT5G05810	151
AT5G05815	0
AT5G05820	34
AT5G05825	0
AT5G05830	25
AT5G05835	0
AT5G05840	44
AT5G05845	0
AT5G05850	95
AT5G05855	0
AT5G05860	182
AT5G05865	0
AT5G05870	838
AT5G05875	0
AT5G05880	871
AT5G05885	0
AT5G05890	8
AT5G05895	0
AT5G05900	2
AT5G05905	0
AT5G05910	0
AT5G05915	0
AT5G05920	231
AT5G05925	0
AT5G05930	885
AT5G05935	0
AT5G05940	6
AT5G05945	0
AT5G05950	53
AT5G05955	0
AT5G05960	5
AT5G05965	1683
AT5G05970	139
AT5G05975	0
AT5G05980	898
AT5G05985	0
AT5G05987	281
AT5G05990	78
AT5G05995	0
AT5G06000	26
AT5G06005	0
AT5G06010	0
AT5G06015	0
AT5G06020	0
AT5G06025	0
AT5G06030	0
AT5G06035	0
AT5G06040	0
AT5G06043	0
AT5G06045	0
AT5G06050	101
AT5G06055	0
AT5G06060	809
AT5G06065	0
AT5G06070	0
AT5G06075	0
AT5G06080	0
AT5G06085	0
AT5G06090	9
AT5G06095	0
AT5G06100	346
AT5G06105	0
AT5G06110	966
AT5G06115	8
AT5G06120	678
AT5G06125	0
AT5G06130	1270
AT5G06140	1221
AT5G06145	0
AT5G06150	4
AT5G06155	0
AT5G06160	707
AT5G06165	52
AT5G06170	0
AT5G06175	0
AT5G06180	188
AT5G06185	0
AT5G06190	51
AT5G06200	0
AT5G06205	0
AT5G06210	961
AT5G06220	1241
AT5G06230	12
AT5G06235	0
AT5G06240	341
AT5G06245	0
AT5G06250	2
AT5G06255	0
AT5G06260	302
AT5G06265	195
AT5G06270	64
AT5G06275	0
AT5G06278	3
AT5G06280	88
AT5G06285	0
AT5G06290	26
AT5G06295	0
AT5G06300	1
AT5G06305	0
AT5G06310	141
AT5G06320	469
AT5G06325	0
AT5G06330	656
AT5G06335	0
AT5G06340	626
AT5G06345	0
AT5G06350	341
AT5G06360	4710
AT5G06365	0
AT5G06370	2800
AT5G06380	0
AT5G06385	0
AT5G06390	72
AT5G06395	0
AT5G06400	70
AT5G06405	0
AT5G06410	77
AT5G06415	0
AT5G06420	73
AT5G06425	0
AT5G06430	133
AT5G06435	0
AT5G06440	922
AT5G06445	0
AT5G06450	185
AT5G06455	0
AT5G06460	2277
AT5G06465	0
AT5G06470	0
AT5G06475	0
AT5G06480	4
AT5G06490	0
AT5G06495	0
AT5G06500	0
AT5G06505	0
AT5G06510	0
AT5G06515	0
AT5G06520	0
AT5G06525	0
AT5G06530	13
AT5G06535	0
AT5G06540	56
AT5G06545	14
AT5G06550	378
AT5G06560	1007
AT5G06565	5
AT5G06570	210
AT5G06575	0
AT5G06580	468
AT5G06585	0
AT5G06590	15
AT5G06595	0
AT5G06600	1992
AT5G06605	0
AT5G06610	4
AT5G06615	0
AT5G06620	104
AT5G06630	1
AT5G06634	0
AT5G06635	0
AT5G06640	3
AT5G06645	0
AT5G06650	0
AT5G06655	0
AT5G06660	251
AT5G06665	0
AT5G06670	61
AT5G06675	0
AT5G06680	254
AT5G06685	0
AT5G06690	94
AT5G06695	0
AT5G06700	145
AT5G06705	0
AT5G06710	2
AT5G06715	0
AT5G06720	0
AT5G06730	0
AT5G06735	0
AT5G06740	8
AT5G06745	0
AT5G06750	371
AT5G06755	68
AT5G06760	83558
AT5G06765	0
AT5G06770	39
AT5G06775	0
AT5G06780	439
AT5G06785	0
AT5G06790	0
AT5G06795	0
AT5G06800	0
AT5G06805	0
AT5G06810	52
AT5G06811	152
AT5G06815	0
AT5G06820	3
AT5G06825	2
AT5G06830	235
AT5G06835	0
AT5G06839	735
AT5G06845	56
AT5G06850	6
AT5G06855	0
AT5G06860	6
AT5G06865	2
AT5G06870	9
AT5G06875	0
AT5G06880	0
AT5G06885	0
AT5G06890	0
AT5G06900	0
AT5G06905	0
AT5G06910	514
AT5G06915	0
AT5G06920	0
AT5G06925	0
AT5G06930	96
AT5G06935	0
AT5G06940	2
AT5G06945	0
AT5G06950	486
AT5G06955	0
AT5G06960	473
AT5G06965	0
AT5G06970	440
AT5G06975	0
AT5G06980	859
AT5G06985	0
AT5G06990	0
AT5G06995	0
AT5G07000	155
AT5G07005	0
AT5G07010	1096
AT5G07015	0
AT5G07020	893
AT5G07025	0
AT5G07030	126
AT5G07035	0
AT5G07040	0
AT5G07050	0
AT5G07055	0
AT5G07060	19
AT5G07065	0
AT5G07070	140
AT5G07075	0
AT5G07080	2
AT5G07090	2526
AT5G07095	153
AT5G07100	4
AT5G07105	18
AT5G07110	1
AT5G07115	0
AT5G07120	159
AT5G07125	0
AT5G07130	15
AT5G07135	0
AT5G07140	1
AT5G07145	0
AT5G07150	0
AT5G07152	0
AT5G07155	0
AT5G07160	1
AT5G07165	0
AT5G07170	0
AT5G07175	0
AT5G07180	70
AT5G07185	0
AT5G07190	3123
AT5G07195	0
AT5G07200	183
AT5G07205	0
AT5G07210	0
AT5G07215	0
AT5G07220	495
AT5G07225	0
AT5G07230	0
AT5G07240	34
AT5G07250	112
AT5G07255	0
AT5G07260	1
AT5G07265	0
AT5G07270	203
AT5G07275	0
AT5G07280	50
AT5G07285	1
AT5G07290	4042
AT5G07295	0
AT5G07300	265
AT5G07310	0
AT5G07315	0
AT5G07320	271
AT5G07322	1
AT5G07325	0
AT5G07330	40809
AT5G07335	0
AT5G07340	308
AT5G07345	0
AT5G07350	1605
AT5G07355	0
AT5G07360	6510
AT5G07365	0
AT5G07370	763
AT5G07380	93
AT5G07385	0
AT5G07390	0
AT5G07395	0
AT5G07400	76
AT5G07405	0
AT5G07410	37
AT5G07415	0
AT5G07420	1
AT5G07425	0
AT5G07430	54
AT5G07435	0
AT5G07440	356
AT5G07445	0
AT5G07450	0
AT5G07455	7
AT5G07460	56
AT5G07465	0
AT5G07470	2655
AT5G07475	0
AT5G07480	11
AT5G07485	0
AT5G07490	0
AT5G07495	0
AT5G07500	110
AT5G07505	0
AT5G07510	96
AT5G07515	0
AT5G07520	0
AT5G07525	0
AT5G07530	2
AT5G07535	0
AT5G07540	0
AT5G07545	0
AT5G07550	1
AT5G07555	0
AT5G07560	1
AT5G07565	0
AT5G07570	0
AT5G07571	0
AT5G07572	0
AT5G07575	0
AT5G07580	5
AT5G07585	0
AT5G07590	30
AT5G07595	0
AT5G07600	0
AT5G07605	0
AT5G07610	0
AT5G07615	0
AT5G07620	0
AT5G07625	0
AT5G07630	184
AT5G07635	0
AT5G07640	2
AT5G07650	0
AT5G07655	0
AT5G07660	8
AT5G07665	0
AT5G07670	308
AT5G07675	0
AT5G07680	170
AT5G07685	0
AT5G07690	5
AT5G07695	0
AT5G07700	1
AT5G07705	0
AT5G07710	168
AT5G07715	0
AT5G07720	1
AT5G07725	6
AT5G07730	44
AT5G07735	6
AT5G07740	877
AT5G07745	8
AT5G07760	0
AT5G07770	8
AT5G07775	0
AT5G07780	0
AT5G07785	0
AT5G07790	48
AT5G07795	0
AT5G07800	2
AT5G07805	0
AT5G07810	95
AT5G07815	19
AT5G07820	24
AT5G07825	0
AT5G07830	2606
AT5G07835	0
AT5G07840	271
AT5G07845	0
AT5G07850	0
AT5G07855	0
AT5G07860	11
AT5G07865	0
AT5G07870	15
AT5G07875	0
AT5G07880	34
AT5G07885	2
AT5G07890	653
AT5G07895	0
AT5G07900	120
AT5G07905	0
AT5G07910	104
AT5G07915	0
AT5G07920	647
AT5G07925	0
AT5G07930	3
AT5G07935	0
AT5G07940	576
AT5G07945	0
AT5G07950	285
AT5G07955	0
AT5G07960	512
AT5G07965	0
AT5G07970	1360
AT5G07975	0
AT5G07980	404
AT5G07985	0
AT5G07990	213
AT5G07995	0
AT5G08000	20
AT5G08005	9
AT5G08010	56
AT5G08015	0
AT5G08020	3
AT5G08025	0
AT5G08030	0
AT5G08035	0
AT5G08040	1522
AT5G08045	0
AT5G08050	10
AT5G08055	0
AT5G08060	811
AT5G08065	0
AT5G08070	17
AT5G08075	0
AT5G08080	444
AT5G08085	0
AT5G08090	3
AT5G08095	0
AT5G08100	273
AT5G08105	1
AT5G08110	51
AT5G08115	0
AT5G08120	58
AT5G08125	0
AT5G08130	647
AT5G08135	7
AT5G08139	367
AT5G08141	2
AT5G08150	10
AT5G08160	174
AT5G08165	0
AT5G08170	203
AT5G08175	0
AT5G08180	1202
AT5G08185	0
AT5G08190	845
AT5G08195	0
AT5G08200	508
AT5G08205	0
AT5G08210	0
AT5G08215	0
AT5G08225	0
AT5G08230	453
AT5G08235	5
AT5G08240	894
AT5G08250	1
AT5G08255	0
AT5G08260	685
AT5G08265	0
AT5G08270	168
AT5G08275	0
AT5G08280	721
AT5G08285	0
AT5G08290	1497
AT5G08300	468
AT5G08305	99
AT5G08310	80
AT5G08315	0
AT5G08320	361
AT5G08330	52
AT5G08335	136
AT5G08340	74
AT5G08350	0
AT5G08360	45
AT5G08370	1
AT5G08375	0
AT5G08380	215
AT5G08385	0
AT5G08390	101
AT5G08391	6
AT5G08395	0
AT5G08400	391
AT5G08410	351
AT5G08415	92
AT5G08420	1524
AT5G08425	0
AT5G08430	1281
AT5G08435	0
AT5G08440	340
AT5G08445	0
AT5G08450	1777
AT5G08455	0
AT5G08460	3
AT5G08465	0
AT5G08470	1764
AT5G08475	0
AT5G08480	0
AT5G08485	0
AT5G08490	59
AT5G08495	38
AT5G08500	783
AT5G08505	0
AT5G08510	121
AT5G08515	8
AT5G08520	536
AT5G08525	0
AT5G08530	1622
AT5G08535	549
AT5G08540	1252
AT5G08550	778
AT5G08560	2372
AT5G08565	49
AT5G08570	1419
AT5G08575	0
AT5G08580	297
AT5G08585	0
AT5G08590	194
AT5G08595	0
AT5G08600	48
AT5G08605	0
AT5G08610	1534
AT5G08615	0
AT5G08620	598
AT5G08630	625
AT5G08635	0
AT5G08640	43
AT5G08645	0
AT5G08650	558
AT5G08655	0
AT5G08660	561
AT5G08665	0
AT5G08670	1780
AT5G08675	0
AT5G08680	772
AT5G08685	0
AT5G08690	1392
AT5G08695	0
AT5G08705	0
AT5G08710	90
AT5G08712	0
AT5G08715	0
AT5G08717	0
AT5G08720	93
AT5G08725	0
AT5G08730	0
AT5G08735	0
AT5G08740	171
AT5G08745	0
AT5G08750	277
AT5G08755	0
AT5G08760	1
AT5G08765	0
AT5G08770	95
AT5G08775	0
AT5G08780	391
AT5G08785	0
AT5G08790	1058
AT5G08800	0
AT5G08805	0
AT5G08810	1
AT5G08815	0
AT5G08820	0
AT5G08825	0
AT5G08830	0
AT5G08835	0
AT5G08840	0
AT5G08845	0
AT5G08850	6
AT5G08855	38
AT5G08860	0
AT5G08865	0
AT5G08870	0
AT5G08875	2
AT5G08880	0
AT5G08885	0
AT5G08890	0
AT5G08895	1
AT5G08900	0
AT5G08905	0
AT5G08910	0
AT5G08915	0
AT5G08920	0
AT5G08925	0
AT5G08930	0
AT5G08935	0
AT5G08940	0
AT5G08945	0
AT5G08950	0
AT5G08955	0
AT5G08960	0
AT5G08965	0
AT5G08970	0
AT5G08975	0
AT5G08980	0
AT5G08985	0
AT5G08990	4
AT5G08995	0
AT5G09000	0
AT5G09005	0
AT5G09010	0
AT5G09015	0
AT5G09020	0
AT5G09025	0
AT5G09030	0
AT5G09035	6
AT5G09040	0
AT5G09045	0
AT5G09050	0
AT5G09055	0
AT5G09060	0
AT5G09065	5
AT5G09070	0
AT5G09080	0
AT5G09085	0
AT5G09090	0
AT5G09095	0
AT5G09100	0
AT5G09105	0
AT5G09110	0
AT5G09120	0
AT5G09125	10
AT5G09130	0
AT5G09135	5
AT5G09140	0
AT5G09145	0
AT5G09150	0
AT5G09155	0
AT5G09160	0
AT5G09165	0
AT5G09170	0
AT5G09175	0
AT5G09185	0
AT5G09190	7
AT5G09195	27
AT5G09200	0
AT5G09205	0
AT5G09210	18
AT5G09215	0
AT5G09220	42
AT5G09225	731
AT5G09230	52
AT5G09235	0
AT5G09240	29
AT5G09245	0
AT5G09250	1301
AT5G09255	0
AT5G09260	155
AT5G09265	0
AT5G09270	381
AT5G09275	0
AT5G09280	0
AT5G09285	0
AT5G09290	1
AT5G09295	81
AT5G09300	167
AT5G09305	0
AT5G09310	260
AT5G09315	93
AT5G09320	0
AT5G09325	0
AT5G09330	1414
AT5G09335	0
AT5G09340	0
AT5G09345	0
AT5G09350	106
AT5G09360	0
AT5G09365	0
AT5G09370	5
AT5G09375	0
AT5G09380	83
AT5G09385	2
AT5G09390	1547
AT5G09395	0
AT5G09400	1049
AT5G09405	0
AT5G09410	589
AT5G09415	0
AT5G09420	354
AT5G09425	0
AT5G09430	0
AT5G09435	0
AT5G09440	21
AT5G09443	1
AT5G09445	0
AT5G09450	346
AT5G09455	0
AT5G09460	122
AT5G09465	0
AT5G09470	1
AT5G09475	0
AT5G09480	44
AT5G09490	0
AT5G09495	0
AT5G09500	0
AT5G09505	3
AT5G09510	2176
AT5G09513	0
AT5G09515	0
AT5G09520	1
AT5G09530	134
AT5G09535	0
AT5G09540	49
AT5G09545	0
AT5G09550	0
AT5G09555	0
AT5G09560	0
AT5G09565	0
AT5G09570	0
AT5G09580	109
AT5G09585	7
AT5G09590	9384
AT5G09595	0
AT5G09600	135
AT5G09605	0
AT5G09610	0
AT5G09615	0
AT5G09620	604
AT5G09630	81
AT5G09635	0
AT5G09640	516
AT5G09645	0
AT5G09650	142
AT5G09655	0
AT5G09660	43
AT5G09665	0
AT5G09670	82
AT5G09675	7
AT5G09680	133
AT5G09685	0
AT5G09690	30
AT5G09695	0
AT5G09700	12
AT5G09705	0
AT5G09710	1
AT5G09711	0
AT5G09715	0
AT5G09720	0
AT5G09730	61
AT5G09735	0
AT5G09740	269
AT5G09750	1
AT5G09755	0
AT5G09760	157
AT5G09765	0
AT5G09770	507
AT5G09775	0
AT5G09780	2
AT5G09785	14
AT5G09790	44
AT5G09795	0
AT5G09800	144
AT5G09805	0
AT5G09810	7460
AT5G09815	0
AT5G09820	1
AT5G09825	0
AT5G09830	633
AT5G09835	0
AT5G09840	283
AT5G09845	0
AT5G09850	458
AT5G09855	0
AT5G09860	394
AT5G09865	0
AT5G09870	120
AT5G09875	0
AT5G09876	0
AT5G09880	1347
AT5G09885	0
AT5G09890	399
AT5G09895	0
AT5G09900	1604
AT5G09910	0
AT5G09915	0
AT5G09920	1838
AT5G09925	0
AT5G09930	0
AT5G09940	0
AT5G09945	0
AT5G09950	77
AT5G09955	0
AT5G09960	32
AT5G09965	0
AT5G09970	645
AT5G09975	0
AT5G09976	0
AT5G09978	0
AT5G09980	176
AT5G09990	1052
AT5G09995	9
AT5G10000	1178
AT5G10010	1433
AT5G10020	73
AT5G10030	435
AT5G10040	0
AT5G10050	121
AT5G10060	786
AT5G10070	2448
AT5G10080	67
AT5G10090	5
AT5G10100	0
AT5G10110	105
AT5G10120	364
AT5G10130	14
AT5G10140	414
AT5G10150	5
AT5G10160	36
AT5G10170	14
AT5G10180	27
AT5G10190	167
AT5G10200	162
AT5G10210	0
AT5G10220	0
AT5G10230	0
AT5G10235	0
AT5G10240	127
AT5G10250	0
AT5G10260	0
AT5G10270	389
AT5G10278	0
AT5G10280	1
AT5G10290	198
AT5G10300	1291
AT5G10310	5
AT5G10320	45
AT5G10330	22
AT5G10336	3
AT5G10340	330
AT5G10350	1247
AT5G10360	2924
AT5G10370	659
AT5G10380	31
AT5G10390	69
AT5G10400	139
AT5G10410	2
AT5G10420	0
AT5G10430	5
AT5G10435	0
AT5G10440	1
AT5G10450	2309
AT5G10455	0
AT5G10460	63
AT5G10470	244
AT5G10480	444
AT5G10490	698
AT5G10500	0
AT5G10510	3071
AT5G10520	32
AT5G10525	0
AT5G10530	0
AT5G10540	1617
AT5G10550	466
AT5G10560	64
AT5G10570	0
AT5G10572	4
AT5G10580	116
AT5G10590	0
AT5G10600	11
AT5G10605	0
AT5G10610	234
AT5G10620	23
AT5G10625	8
AT5G10630	566
AT5G10650	2074
AT5G10660	3
AT5G10670	0
AT5G10680	0
AT5G10690	21
AT5G10695	19
AT5G10700	38
AT5G10710	531
AT5G10720	35
AT5G10730	2035
AT5G10740	1367
AT5G10745	239
AT5G10750	115
AT5G10760	2
AT5G10770	125
AT5G10780	995
AT5G10790	273
AT5G10800	23
AT5G10810	554
AT5G10820	100
AT5G10830	40
AT5G10840	145
AT5G10850	0
AT5G10860	7315
AT5G10870	163
AT5G10880	0
AT5G10890	0
AT5G10900	104
AT5G10910	269
AT5G10920	275
AT5G10930	8
AT5G10940	1820
AT5G10945	0
AT5G10946	59
AT5G10950	1184
AT5G10960	1451
AT5G10965	0
AT5G10970	0
AT5G10980	2713
AT5G10990	1
AT5G11000	47
AT5G11010	297
AT5G11020	100
AT5G11030	423
AT5G11040	542
AT5G11050	0
AT5G11060	35
AT5G11070	7
AT5G11080	0
AT5G11090	2119
AT5G11100	294
AT5G11110	33
AT5G11130	0
AT5G11140	0
AT5G11150	307
AT5G11160	45
AT5G11170	2337
AT5G11180	0
AT5G11190	0
AT5G11200	1757
AT5G11210	0
AT5G11220	0
AT5G11225	0
AT5G11230	88
AT5G11240	696
AT5G11242	1
AT5G11250	4
AT5G11260	220
AT5G11270	344
AT5G11280	463
AT5G11290	0
AT5G11300	2
AT5G11310	460
AT5G11320	15
AT5G11325	0
AT5G11330	416
AT5G11340	258
AT5G11350	606
AT5G11360	1
AT5G11370	0
AT5G11380	248
AT5G11390	834
AT5G11400	0
AT5G11410	0
AT5G11412	0
AT5G11416	0
AT5G11420	142
AT5G11425	0
AT5G11430	173
AT5G11440	0
AT5G11450	457
AT5G11460	212
AT5G11470	202
AT5G11475	0
AT5G11480	315
AT5G11490	1280
AT5G11500	3824
AT5G11510	32
AT5G11520	3563
AT5G11530	455
AT5G11540	0
AT5G11550	287
AT5G11560	850
AT5G11565	0
AT5G11570	0
AT5G11580	1140
AT5G11590	0
AT5G11600	809
AT5G11610	1
AT5G11620	0
AT5G11630	239
AT5G11640	115
AT5G11650	143
AT5G11660	0
AT5G11670	266
AT5G11680	2251
AT5G11690	122
AT5G11700	1133
AT5G11710	248
AT5G11720	26
AT5G11730	219
AT5G11740	845
AT5G11750	37
AT5G11760	653
AT5G11770	2781
AT5G11780	47
AT5G11790	85
AT5G11800	52
AT5G11810	104
AT5G11820	0
AT5G11830	0
AT5G11840	880
AT5G11850	107
AT5G11860	1316
AT5G11870	189
AT5G11880	504
AT5G11890	10
AT5G11900	757
AT5G11910	154
AT5G11920	0
AT5G11930	5
AT5G11940	0
AT5G11950	29
AT5G11960	479
AT5G11970	94
AT5G11975	0
AT5G11977	0
AT5G11980	207
AT5G11990	0
AT5G12000	12
AT5G12010	668
AT5G12020	661
AT5G12030	115713
AT5G12040	919
AT5G12043	0
AT5G12050	5
AT5G12060	0
AT5G12070	0
AT5G12080	558
AT5G12085	0
AT5G12090	0
AT5G12100	195
AT5G12110	74
AT5G12120	1029
AT5G12130	370
AT5G12140	386
AT5G12150	108
AT5G12170	65
AT5G12180	14
AT5G12190	815
AT5G12200	190
AT5G12210	876
AT5G12220	255
AT5G12230	501
AT5G12235	2
AT5G12236	0
AT5G12240	305
AT5G12250	67
AT5G12260	93
AT5G12270	40
AT5G12280	78
AT5G12290	448
AT5G12300	0
AT5G12310	3033
AT5G12320	538
AT5G12330	2
AT5G12340	1
AT5G12350	537
AT5G12360	33
AT5G12370	525
AT5G12380	0
AT5G12390	537
AT5G12400	485
AT5G12410	1157
AT5G12420	1
AT5G12430	419
AT5G12440	280
AT5G12450	9
AT5G12460	0
AT5G12470	1272
AT5G12480	816
AT5G12840	3072
AT5G12850	318
AT5G12860	498
AT5G12870	0
AT5G12880	0
AT5G12890	8
AT5G12900	4
AT5G12910	0
AT5G12920	4
AT5G12930	60
AT5G12940	0
AT5G12950	51
AT5G12960	17
AT5G12970	0
AT5G12980	345
AT5G12990	0
AT5G13000	2006
AT5G13010	4058
AT5G13020	1835
AT5G13030	2772
AT5G13050	71
AT5G13060	6
AT5G13070	1069
AT5G13080	35
AT5G13090	266
AT5G13100	15
AT5G13110	571
AT5G13120	415
AT5G13130	0
AT5G13140	12
AT5G13150	9
AT5G13160	297
AT5G13170	84
AT5G13180	150
AT5G13181	0
AT5G13190	241
AT5G13200	124
AT5G13205	7
AT5G13210	11
AT5G13220	442
AT5G13225	0
AT5G13230	101
AT5G13240	725
AT5G13250	6
AT5G13260	302
AT5G13270	166
AT5G13280	175
AT5G13290	54
AT5G13295	0
AT5G13300	775
AT5G13310	565
AT5G13320	11
AT5G13330	2248
AT5G13340	290
AT5G13350	0
AT5G13360	1625
AT5G13370	1968
AT5G13380	0
AT5G13390	1366
AT5G13400	10
AT5G13410	197
AT5G13420	2625
AT5G13430	841
AT5G13440	2420
AT5G13450	1525
AT5G13460	447
AT5G13470	295
AT5G13475	0
AT5G13480	248
AT5G13485	0
AT5G13490	273
AT5G13500	556
AT5G13510	75
AT5G13520	131
AT5G13530	1024
AT5G13548	4
AT5G13550	33
AT5G13560	2022
AT5G13565	0
AT5G13570	806
AT5G13580	3
AT5G13590	854
AT5G13600	3
AT5G13610	54
AT5G13620	0
AT5G13630	83
AT5G13640	262
AT5G13650	1778
AT5G13655	0
AT5G13660	151
AT5G13670	5
AT5G13680	960
AT5G13690	211
AT5G13700	214
AT5G13710	50
AT5G13720	64
AT5G13730	40
AT5G13740	311
AT5G13750	327
AT5G13760	421
AT5G13770	72
AT5G13780	1138
AT5G13790	69
AT5G13800	8097
AT5G13810	568
AT5G13820	65
AT5G13825	0
AT5G13830	144
AT5G13840	23
AT5G13845	0
AT5G13850	3687
AT5G13860	106
AT5G13870	53
AT5G13880	2
AT5G13887	3
AT5G13890	415
AT5G13900	0
AT5G13910	0
AT5G13920	4
AT5G13930	121
AT5G13940	0
AT5G13950	1613
AT5G13960	19
AT5G13970	735
AT5G13980	351
AT5G13990	1
AT5G14000	40
AT5G14010	0
AT5G14020	0
AT5G14030	1230
AT5G14035	0
AT5G14040	549
AT5G14050	849
AT5G14060	195
AT5G14070	0
AT5G14080	240
AT5G14090	28
AT5G14100	51
AT5G14105	745
AT5G14110	22
AT5G14120	2966
AT5G14130	1
AT5G14140	129
AT5G14150	2
AT5G14160	0
AT5G14170	985
AT5G14180	6664
AT5G14200	44
AT5G14210	7
AT5G14220	321
AT5G14230	4
AT5G14240	500
AT5G14250	697
AT5G14260	504
AT5G14270	1060
AT5G14275	0
AT5G14280	75
AT5G14285	49
AT5G14290	0
AT5G14300	0
AT5G14310	137
AT5G14320	635
AT5G14330	1
AT5G14340	0
AT5G14345	0
AT5G14350	12
AT5G14360	0
AT5G14370	13
AT5G14380	115
AT5G14390	383
AT5G14400	0
AT5G14410	5
AT5G14420	678
AT5G14430	517
AT5G14440	1306
AT5G14450	432
AT5G14460	346
AT5G14470	1
AT5G14480	169
AT5G14490	0
AT5G14495	0
AT5G14500	112
AT5G14510	0
AT5G14515	0
AT5G14520	1697
AT5G14530	530
AT5G14540	665
AT5G14545	0
AT5G14550	137
AT5G14560	0
AT5G14565	0
AT5G14570	2773
AT5G14580	631
AT5G14590	1792
AT5G14600	115
AT5G14602	0
AT5G14610	21
AT5G14620	344
AT5G14640	328
AT5G14650	2
AT5G14660	231
AT5G14670	0
AT5G14680	519
AT5G14690	2
AT5G14700	7
AT5G14710	255
AT5G14720	817
AT5G14730	0
AT5G14740	33
AT5G14750	9
AT5G14760	12
AT5G14770	162
AT5G14780	11667
AT5G14790	113
AT5G14800	1137
AT5G14810	1
AT5G14820	0
AT5G14830	13
AT5G14840	673
AT5G14850	228
AT5G14860	1
AT5G14870	2
AT5G14880	23
AT5G14890	1
AT5G14895	0
AT5G14900	0
AT5G14910	959
AT5G14920	43
AT5G14930	6
AT5G14940	24
AT5G14950	535
AT5G14960	354
AT5G14970	535
AT5G14980	0
AT5G14990	0
AT5G14995	33
AT5G15000	0
AT5G15008	0
AT5G15010	83
AT5G15020	1659
AT5G15022	12
AT5G15025	25
AT5G15030	0
AT5G15040	0
AT5G15050	6
AT5G15060	0
AT5G15070	91
AT5G15080	720
AT5G15090	3403
AT5G15100	0
AT5G15110	7
AT5G15120	592
AT5G15130	0
AT5G15140	4
AT5G15150	1
AT5G15160	1
AT5G15170	308
AT5G15175	0
AT5G15180	1
AT5G15190	20
AT5G15200	5736
AT5G15210	453
AT5G15220	101
AT5G15230	76
AT5G15240	373
AT5G15250	3
AT5G15260	733
AT5G15265	2
AT5G15270	494
AT5G15280	307
AT5G15290	2
AT5G15300	36
AT5G15310	6
AT5G15320	338
AT5G15330	702
AT5G15340	4
AT5G15350	27
AT5G15360	3
AT5G15380	0
AT5G15390	197
AT5G15400	1406
AT5G15410	89
AT5G15420	0
AT5G15430	3
AT5G15440	98
AT5G15450	1721
AT5G15460	75
AT5G15470	93
AT5G15480	0
AT5G15490	205
AT5G15500	5
AT5G15510	29
AT5G15520	129
AT5G15530	29
AT5G15533	0
AT5G15537	52
AT5G15540	793
AT5G15546	0
AT5G15550	844
AT5G15560	0
AT5G15570	433
AT5G15580	15
AT5G15581	0
AT5G15600	4
AT5G15610	623
AT5G15620	0
AT5G15630	1
AT5G15640	78
AT5G15650	907
AT5G15660	0
AT5G15670	0
AT5G15680	1079
AT5G15685	0
AT5G15690	0
AT5G15700	687
AT5G15710	133
AT5G15720	12
AT5G15725	0
AT5G15730	277
AT5G15740	151
AT5G15745	0
AT5G15750	627
AT5G15760	202
AT5G15770	0
AT5G15780	5926
AT5G15790	47
AT5G15800	21
AT5G15802	137
AT5G15805	0
AT5G15810	820
AT5G15815	0
AT5G15820	283
AT5G15830	0
AT5G15833	0
AT5G15840	15
AT5G15843	0
AT5G15845	7
AT5G15850	0
AT5G15853	0
AT5G15860	49
AT5G15870	354
AT5G15880	927
AT5G15890	4
AT5G15900	0
AT5G15910	556
AT5G15920	433
AT5G15930	37
AT5G15940	5
AT5G15950	17
AT5G15960	16
AT5G15970	205
AT5G15980	585
AT5G15990	0
AT5G15995	0
AT5G16000	7
AT5G16010	514
AT5G16020	0
AT5G16023	0
AT5G16030	4
AT5G16040	415
AT5G16050	2474
AT5G16060	638
AT5G16070	406
AT5G16080	0
AT5G16090	0
AT5G16100	0
AT5G16110	1088
AT5G16120	387
AT5G16130	2338
AT5G16140	75
AT5G16150	1094
AT5G16160	98
AT5G16170	0
AT5G16180	478
AT5G16190	3
AT5G16200	162
AT5G16210	942
AT5G16220	1211
AT5G16230	10
AT5G16235	1
AT5G16240	14
AT5G16250	23
AT5G16260	647
AT5G16270	1836
AT5G16280	371
AT5G16285	0
AT5G16290	59
AT5G16300	457
AT5G16310	137
AT5G16320	272
AT5G16330	0
AT5G16336	0
AT5G16340	119
AT5G16350	1
AT5G16360	180
AT5G16370	1870
AT5G16375	0
AT5G16380	892
AT5G16390	28
AT5G16400	63
AT5G16410	0
AT5G16420	182
AT5G16430	2
AT5G16440	71
AT5G16450	514
AT5G16453	0
AT5G16460	2580
AT5G16470	2874
AT5G16480	412
AT5G16486	0
AT5G16490	0
AT5G16500	19
AT5G16505	534
AT5G16510	172
AT5G16520	127
AT5G16530	2
AT5G16540	40
AT5G16550	1985
AT5G16560	104
AT5G16570	5
AT5G16580	0
AT5G16590	13
AT5G16600	15
AT5G16610	268
AT5G16620	2238
AT5G16630	2207
AT5G16640	8
AT5G16650	1927
AT5G16660	2392
AT5G16680	1743
AT5G16690	24
AT5G16700	0
AT5G16710	385
AT5G16715	293
AT5G16720	4
AT5G16730	1286
AT5G16740	0
AT5G16750	705
AT5G16760	1432
AT5G16770	1
AT5G16780	1935
AT5G16790	26
AT5G16800	360
AT5G16810	169
AT5G16820	907
AT5G16830	643
AT5G16840	2890
AT5G16850	5
AT5G16860	60
AT5G16870	10
AT5G16880	2402
AT5G16890	84
AT5G16900	0
AT5G16910	195
AT5G16920	1
AT5G16930	536
AT5G16940	5
AT5G16950	267
AT5G16960	0
AT5G16970	4493
AT5G16980	177
AT5G16990	110
AT5G17000	59
AT5G17010	714
AT5G17020	1526
AT5G17030	0
AT5G17040	3
AT5G17050	453
AT5G17060	213
AT5G17070	140
AT5G17080	1
AT5G17090	152
AT5G17100	0
AT5G17110	0
AT5G17120	0
AT5G17125	0
AT5G17130	0
AT5G17140	0
AT5G17150	24
AT5G17160	11
AT5G17165	8
AT5G17167	0
AT5G17170	80
AT5G17180	0
AT5G17190	4578
AT5G17200	0
AT5G17210	439
AT5G17220	14
AT5G17230	170
AT5G17240	107
AT5G17250	60
AT5G17260	0
AT5G17270	1065
AT5G17280	0
AT5G17290	487
AT5G17300	62
AT5G17305	0
AT5G17310	3839
AT5G17320	0
AT5G17330	13
AT5G17340	0
AT5G17345	0
AT5G17350	93
AT5G17360	102
AT5G17370	135
AT5G17380	2662
AT5G17390	1
AT5G17400	645
AT5G17410	222
AT5G17420	5
AT5G17430	129
AT5G17440	434
AT5G17450	0
AT5G17460	227
AT5G17470	0
AT5G17480	1
AT5G17490	1273
AT5G17500	0
AT5G17510	581
AT5G17520	119
AT5G17522	0
AT5G17523	0
AT5G17530	458
AT5G17540	505
AT5G17550	4374
AT5G17560	486
AT5G17570	690
AT5G17580	238
AT5G17590	0
AT5G17600	48
AT5G17610	310
AT5G17620	135
AT5G17630	180
AT5G17640	310
AT5G17650	5
AT5G17660	83
AT5G17670	76
AT5G17680	46
AT5G17690	598
AT5G17700	614
AT5G17710	1125
AT5G17720	0
AT5G17725	0
AT5G17730	0
AT5G17740	0
AT5G17750	0
AT5G17760	19
AT5G17770	333
AT5G17780	208
AT5G17790	168
AT5G17800	3
AT5G17810	74
AT5G17820	7
AT5G17830	1
AT5G17840	330
AT5G17847	0
AT5G17850	1312
AT5G17860	301
AT5G17870	394
AT5G17880	3
AT5G17890	165
AT5G17900	1336
AT5G17910	468
AT5G17920	1102
AT5G17930	379
AT5G17950	0
AT5G17960	0
AT5G17970	0
AT5G17980	65
AT5G17990	262
AT5G18000	2
AT5G18005	0
AT5G18010	0
AT5G18015	0
AT5G18020	0
AT5G18030	0
AT5G18037	0
AT5G18040	204
AT5G18050	0
AT5G18060	0
AT5G18065	244
AT5G18070	16
AT5G18080	1
AT5G18085	0
AT5G18090	1
AT5G18100	826
AT5G18110	1557
AT5G18120	330
AT5G18130	5612
AT5G18140	188
AT5G18150	0
AT5G18160	0
AT5G18170	946
AT5G18180	22
AT5G18190	1232
AT5G18200	336
AT5G18202	0
AT5G18210	95
AT5G18220	39
AT5G18230	1194
AT5G18240	0
AT5G18245	87
AT5G18250	862
AT5G18255	150
AT5G18260	17
AT5G18270	7
AT5G18280	123
AT5G18290	25
AT5G18300	4
AT5G18310	88
AT5G18320	23
AT5G18330	0
AT5G18340	0
AT5G18350	1
AT5G18360	6
AT5G18370	40
AT5G18380	5439
AT5G18390	115
AT5G18400	1486
AT5G18403	0
AT5G18404	0
AT5G18407	0
AT5G18410	238
AT5G18420	507
AT5G18430	22
AT5G18440	385
AT5G18450	7116
AT5G18460	12
AT5G18470	82
AT5G18475	48
AT5G18480	1017
AT5G18490	27
AT5G18500	82
AT5G18510	0
AT5G18520	442
AT5G18525	504
AT5G18540	677
AT5G18550	23
AT5G18560	0
AT5G18570	126
AT5G18580	342
AT5G18590	43
AT5G18600	1
AT5G18610	413
AT5G18620	145
AT5G18630	1492
AT5G18633	15
AT5G18636	0
AT5G18640	725
AT5G18650	189
AT5G18660	13
AT5G18661	0
AT5G18670	1899
AT5G18680	633
AT5G18690	3
AT5G18700	52
AT5G18705	0
AT5G18710	0
AT5G18720	0
AT5G18730	0
AT5G18735	0
AT5G18740	2
AT5G18748	0
AT5G18750	246
AT5G18755	0
AT5G18760	193
AT5G18770	395
AT5G18780	52
AT5G18790	136
AT5G18800	509
AT5G18810	5
AT5G18820	264
AT5G18830	443
AT5G18840	14
AT5G18850	198
AT5G18860	3
AT5G18870	0
AT5G18880	0
AT5G18890	0
AT5G18900	1516
AT5G18910	6
AT5G18920	54
AT5G18930	2
AT5G18933	0
AT5G18937	0
AT5G18940	230
AT5G18950	199
AT5G18960	358
AT5G18970	6
AT5G18980	361
AT5G18990	0
AT5G19000	653
AT5G19010	536
AT5G19015	0
AT5G19020	139
AT5G19025	61
AT5G19030	265
AT5G19040	2
AT5G19050	676
AT5G19060	2
AT5G19070	198
AT5G19080	219
AT5G19090	42
AT5G19095	0
AT5G19097	0
AT5G19100	21
AT5G19110	2
AT5G19120	250
AT5G19130	539
AT5G19140	2680
AT5G19150	2154
AT5G19151	198
AT5G19160	78
AT5G19165	0
AT5G19170	5
AT5G19172	0
AT5G19175	1
AT5G19180	779
AT5G19190	1
AT5G19200	68
AT5G19210	104
AT5G19220	39
AT5G19221	6
AT5G19230	4
AT5G19240	27
AT5G19250	18
AT5G19260	1
AT5G19270	0
AT5G19280	557
AT5G19290	84
AT5G19300	333
AT5G19310	446
AT5G19315	0
AT5G19320	221
AT5G19330	2081
AT5G19340	1
AT5G19350	1240
AT5G19360	0
AT5G19370	580
AT5G19380	96
AT5G19390	302
AT5G19400	2323
AT5G19410	4
AT5G19420	348
AT5G19430	953
AT5G19440	1239
AT5G19450	1188
AT5G19460	102
AT5G19470	0
AT5G19473	7
AT5G19480	375
AT5G19485	581
AT5G19490	53
AT5G19500	10
AT5G19510	3851
AT5G19520	166
AT5G19530	190
AT5G19540	1501
AT5G19550	584
AT5G19560	0
AT5G19570	95
AT5G19580	75
AT5G19590	1782
AT5G19595	0
AT5G19600	1
AT5G19610	0
AT5G19620	257
AT5G19630	64
AT5G19633	0
AT5G19640	0
AT5G19650	1
AT5G19660	645
AT5G19670	93
AT5G19675	0
AT5G19680	416
AT5G19690	646
AT5G19700	0
AT5G19710	0
AT5G19720	0
AT5G19730	3
AT5G19740	78
AT5G19750	145
AT5G19760	434
AT5G19770	902
AT5G19780	869
AT5G19790	9
AT5G19800	2
AT5G19810	10
AT5G19820	1067
AT5G19830	62
AT5G19840	96
AT5G19850	179
AT5G19855	152
AT5G19860	2143
AT5G19870	0
AT5G19875	0
AT5G19880	0
AT5G19890	0
AT5G19900	1263
AT5G19910	277
AT5G19920	432
AT5G19930	17
AT5G19940	36
AT5G19950	308
AT5G19960	330
AT5G19970	0
AT5G19980	66
AT5G19990	1997
AT5G20000	678
AT5G20010	1508
AT5G20020	1089
AT5G20030	17
AT5G20040	212
AT5G20045	6
AT5G20050	150
AT5G20060	63
AT5G20070	816
AT5G20080	228
AT5G20090	719
AT5G20100	0
AT5G20110	55
AT5G20120	447
AT5G20130	690
AT5G20140	214
AT5G20150	281
AT5G20160	1580
AT5G20165	534
AT5G20170	313
AT5G20180	188
AT5G20190	872
AT5G20200	794
AT5G20220	79
AT5G20225	9
AT5G20230	66
AT5G20240	2
AT5G20250	50
AT5G20260	0
AT5G20270	12
AT5G20280	2303
AT5G20290	5576
AT5G20300	922
AT5G20310	0
AT5G20320	229
AT5G20330	1
AT5G20340	0
AT5G20350	883
AT5G20360	237
AT5G20370	0
AT5G20380	1234
AT5G20390	20
AT5G20400	47
AT5G20410	36
AT5G20420	104
AT5G20430	0
AT5G20440	0
AT5G20447	0
AT5G20450	20
AT5G20460	0
AT5G20470	0
AT5G20480	82
AT5G20490	268
AT5G20500	203
AT5G20510	811
AT5G20520	549
AT5G20540	16
AT5G20550	2
AT5G20560	0
AT5G20570	986
AT5G20580	14
AT5G20590	98
AT5G20600	413
AT5G20610	778
AT5G20620	1642
AT5G20630	40
AT5G20635	124
AT5G20640	0
AT5G20650	243
AT5G20660	973
AT5G20670	24
AT5G20680	124
AT5G20690	0
AT5G20700	95
AT5G20710	2
AT5G20720	3176
AT5G20730	741
AT5G20740	11
AT5G20750	0
AT5G20760	0
AT5G20770	0
AT5G20780	0
AT5G20790	845
AT5G20800	1
AT5G20810	132
AT5G20820	0
AT5G20830	153
AT5G20840	420
AT5G20850	7
AT5G20852	0
AT5G20854	0
AT5G20856	0
AT5G20858	0
AT5G20860	0
AT5G20870	27
AT5G20880	92
AT5G20885	36
AT5G20890	1585
AT5G20900	398
AT5G20910	443
AT5G20920	3728
AT5G20930	420
AT5G20935	3
AT5G20940	0
AT5G20950	208
AT5G20960	26004
AT5G20970	3
AT5G20980	169
AT5G20990	577
AT5G20995	0
AT5G21010	323
AT5G21020	46307
AT5G21030	0
AT5G21040	692
AT5G21050	0
AT5G21060	30
AT5G21070	141
AT5G21080	9
AT5G21090	1873
AT5G21100	91
AT5G21105	94
AT5G21120	0
AT5G21125	0
AT5G21130	0
AT5G21140	43
AT5G21150	55
AT5G21160	973
AT5G21170	586
AT5G21222	148
AT5G21274	1141
AT5G21280	1583
AT5G21326	642
AT5G21378	0
AT5G21430	7
AT5G21482	8
AT5G21535	0
AT5G21900	65
AT5G21910	1
AT5G21920	733
AT5G21930	68
AT5G21940	5693
AT5G21950	12
AT5G21960	0
AT5G21970	217
AT5G21990	4039
AT5G22000	3481
AT5G22010	762
AT5G22020	238
AT5G22030	160
AT5G22040	325
AT5G22044	0
AT5G22050	51
AT5G22060	2191
AT5G22070	389
AT5G22080	1578
AT5G22090	186
AT5G22100	505
AT5G22110	66
AT5G22120	391
AT5G22130	125
AT5G22140	11
AT5G22145	0
AT5G22150	0
AT5G22160	0
AT5G22170	0
AT5G22180	0
AT5G22190	0
AT5G22200	3
AT5G22210	301
AT5G22220	564
AT5G22240	0
AT5G22250	104
AT5G22260	0
AT5G22270	72
AT5G22280	676
AT5G22290	1989
AT5G22300	12
AT5G22310	1
AT5G22315	0
AT5G22320	698
AT5G22330	894
AT5G22340	143
AT5G22350	626
AT5G22355	0
AT5G22360	505
AT5G22370	224
AT5G22380	3
AT5G22390	0
AT5G22400	57
AT5G22410	6
AT5G22420	0
AT5G22430	17
AT5G22440	911
AT5G22450	1100
AT5G22460	2235
AT5G22470	50463
AT5G22480	361
AT5G22490	0
AT5G22500	21
AT5G22505	1
AT5G22510	512
AT5G22520	1
AT5G22530	0
AT5G22540	131
AT5G22545	185
AT5G22550	62
AT5G22555	0
AT5G22560	0
AT5G22570	0
AT5G22580	13
AT5G22590	0
AT5G22600	21
AT5G22608	0
AT5G22610	2
AT5G22620	337
AT5G22630	111
AT5G22640	290
AT5G22650	3594
AT5G22660	0
AT5G22670	0
AT5G22680	8
AT5G22690	764
AT5G22700	144
AT5G22720	0
AT5G22730	132
AT5G22740	127
AT5G22750	202
AT5G22760	488
AT5G22765	0
AT5G22770	435
AT5G22780	380
AT5G22785	0
AT5G22788	44
AT5G22790	199
AT5G22791	0
AT5G22792	0
AT5G22794	35
AT5G22796	22
AT5G22799	12
AT5G22800	246
AT5G22810	36
AT5G22820	558
AT5G22830	110
AT5G22840	251
AT5G22850	189
AT5G22860	27
AT5G22870	0
AT5G22875	522
AT5G22880	929
AT5G22890	11
AT5G22900	0
AT5G22910	0
AT5G22920	9
AT5G22930	0
AT5G22940	2
AT5G22950	431
AT5G22960	0
AT5G22970	0
AT5G22980	0
AT5G22990	0
AT5G23000	2
AT5G23010	79
AT5G23020	2
AT5G23030	0
AT5G23035	0
AT5G23040	4100
AT5G23050	1061
AT5G23060	25
AT5G23065	0
AT5G23070	525
AT5G23080	820
AT5G23090	466
AT5G23100	13
AT5G23110	1148
AT5G23115	8
AT5G23120	78
AT5G23130	86
AT5G23140	635
AT5G23150	1530
AT5G23155	41
AT5G23160	2
AT5G23170	9
AT5G23180	0
AT5G23190	23
AT5G23200	133
AT5G23210	4
AT5G23212	0
AT5G23220	11
AT5G23230	0
AT5G23235	0
AT5G23240	1
AT5G23250	494
AT5G23260	1
AT5G23270	20
AT5G23280	239
AT5G23290	318
AT5G23300	754
AT5G23310	466
AT5G23320	2
AT5G23330	473
AT5G23340	1377
AT5G23350	3
AT5G23360	0
AT5G23370	0
AT5G23380	337
AT5G23390	227
AT5G23395	585
AT5G23400	10
AT5G23405	174
AT5G23410	36
AT5G23411	0
AT5G23413	0
AT5G23420	52
AT5G23430	263
AT5G23440	174
AT5G23450	838
AT5G23460	1069
AT5G23470	0
AT5G23480	0
AT5G23490	159
AT5G23510	18
AT5G23520	226
AT5G23530	113
AT5G23535	457
AT5G23540	1755
AT5G23550	127
AT5G23570	109
AT5G23575	2061
AT5G23580	13
AT5G23590	2154
AT5G23600	0
AT5G23610	1306
AT5G23630	2241
AT5G23650	0
AT5G23660	13
AT5G23665	0
AT5G23670	637
AT5G23680	317
AT5G23690	247
AT5G23700	0
AT5G23710	0
AT5G23720	173
AT5G23730	7
AT5G23740	1238
AT5G23750	24
AT5G23760	38
AT5G23770	14
AT5G23780	100
AT5G23790	56
AT5G23800	17
AT5G23810	19
AT5G23820	63
AT5G23830	0
AT5G23840	0
AT5G23850	717
AT5G23860	18
AT5G23870	8
AT5G23880	326
AT5G23890	882
AT5G23900	856
AT5G23903	0
AT5G23908	0
AT5G23910	8
AT5G23920	19
AT5G23930	18
AT5G23940	252
AT5G23950	15
AT5G23955	87
AT5G23960	0
AT5G23970	2
AT5G23980	0
AT5G23990	0
AT5G24000	24
AT5G24010	290
AT5G24020	337
AT5G24030	25
AT5G24040	0
AT5G24050	0
AT5G24060	437
AT5G24065	0
AT5G24070	0
AT5G24080	0
AT5G24090	0
AT5G24100	0
AT5G24105	34
AT5G24110	0
AT5G24120	134
AT5G24130	2580
AT5G24140	1
AT5G24150	58
AT5G24155	108
AT5G24160	287
AT5G24165	315
AT5G24170	34
AT5G24180	0
AT5G24190	0
AT5G24200	0
AT5G24205	0
AT5G24206	0
AT5G24210	6
AT5G24215	0
AT5G24220	0
AT5G24230	0
AT5G24240	38
AT5G24260	186
AT5G24270	247
AT5G24275	0
AT5G24280	10
AT5G24290	1
AT5G24300	192
AT5G24310	38
AT5G24313	1
AT5G24314	53
AT5G24316	30
AT5G24318	192
AT5G24320	483
AT5G24330	0
AT5G24340	409
AT5G24350	986
AT5G24352	19
AT5G24355	0
AT5G24360	274
AT5G24370	0
AT5G24380	170
AT5G24390	12
AT5G24400	380
AT5G24410	3
AT5G24420	6
AT5G24430	132
AT5G24440	0
AT5G24450	869
AT5G24460	664
AT5G24470	101
AT5G24480	0
AT5G24490	1330
AT5G24500	229
AT5G24510	0
AT5G24520	182
AT5G24530	552
AT5G24540	0
AT5G24550	0
AT5G24557	0
AT5G24560	0
AT5G24570	112
AT5G24575	0
AT5G24580	13
AT5G24590	744
AT5G24600	82
AT5G24610	533
AT5G24620	45
AT5G24630	59
AT5G24640	0
AT5G24650	630
AT5G24655	11
AT5G24660	321
AT5G24670	379
AT5G24680	138
AT5G24690	2847
AT5G24710	1085
AT5G24735	778
AT5G24740	1168
AT5G24750	25
AT5G24760	125
AT5G24770	56
AT5G24775	0
AT5G24780	140
AT5G24790	0
AT5G24800	38
AT5G24810	361
AT5G24820	0
AT5G24825	0
AT5G24830	153
AT5G24840	401
AT5G24850	19
AT5G24860	18
AT5G24870	486
AT5G24879	0
AT5G24880	6
AT5G24890	1533
AT5G24900	1
AT5G24910	1586
AT5G24915	24
AT5G24920	0
AT5G24930	1272
AT5G24940	14
AT5G24950	1450
AT5G24960	118
AT5G24970	2651
AT5G24980	294
AT5G24990	414
AT5G25000	0
AT5G25010	1
AT5G25020	6
AT5G25030	0
AT5G25040	8
AT5G25045	0
AT5G25050	17
AT5G25060	996
AT5G25070	817
AT5G25080	945
AT5G25090	3
AT5G25100	344
AT5G25110	1
AT5G25120	23
AT5G25130	226
AT5G25140	8
AT5G25150	356
AT5G25160	1
AT5G25170	88
AT5G25180	4888
AT5G25190	56
AT5G25195	0
AT5G25200	0
AT5G25205	0
AT5G25210	249
AT5G25220	445
AT5G25230	9
AT5G25240	31
AT5G25250	4
AT5G25260	0
AT5G25265	323
AT5G25270	1623
AT5G25280	2733
AT5G25290	0
AT5G25300	0
AT5G25305	0
AT5G25310	0
AT5G25320	0
AT5G25330	0
AT5G25340	12
AT5G25350	7269
AT5G25360	510
AT5G25370	0
AT5G25380	0
AT5G25390	1
AT5G25400	3
AT5G25410	0
AT5G25415	0
AT5G25420	0
AT5G25425	0
AT5G25430	0
AT5G25440	1
AT5G25450	846
AT5G25451	0
AT5G25460	211
AT5G25470	2
AT5G25475	17
AT5G25480	138
AT5G25490	7
AT5G25500	121
AT5G25510	218
AT5G25520	1767
AT5G25530	0
AT5G25540	471
AT5G25550	0
AT5G25560	935
AT5G25570	32
AT5G25580	7
AT5G25585	0
AT5G25590	781
AT5G25600	0
AT5G25610	50
AT5G25615	0
AT5G25620	0
AT5G25625	0
AT5G25630	918
AT5G25640	4
AT5G25750	0
AT5G25754	502
AT5G25755	9
AT5G25756	6
AT5G25757	314
AT5G25760	329
AT5G25770	582
AT5G25780	361
AT5G25790	40
AT5G25800	214
AT5G25810	1
AT5G25820	60
AT5G25830	0
AT5G25840	3
AT5G25850	0
AT5G25860	0
AT5G25870	0
AT5G25880	1
AT5G25890	38
AT5G25900	4331
AT5G25910	2
AT5G25920	0
AT5G25930	6
AT5G25940	425
AT5G25950	0
AT5G25955	0
AT5G25960	0
AT5G25970	0
AT5G25980	134
AT5G25990	8
AT5G25995	2
AT5G26000	11094
AT5G26010	209
AT5G26015	0
AT5G26020	0
AT5G26030	803
AT5G26038	0
AT5G26040	836
AT5G26050	0
AT5G26060	1
AT5G26070	0
AT5G26080	0
AT5G26090	0
AT5G26100	0
AT5G26110	310
AT5G26120	4
AT5G26130	0
AT5G26140	0
AT5G26146	0
AT5G26147	0
AT5G26150	1
AT5G26160	175
AT5G26170	14
AT5G26180	602
AT5G26190	0
AT5G26200	4
AT5G26210	838
AT5G26220	0
AT5G26230	2
AT5G26233	0
AT5G26236	0
AT5G26240	464
AT5G26250	0
AT5G26260	17
AT5G26262	0
AT5G26270	3
AT5G26280	61
AT5G26283	0
AT5G26286	0
AT5G26290	3
AT5G26300	0
AT5G26310	0
AT5G26320	0
AT5G26330	1
AT5G26340	267
AT5G26345	0
AT5G26350	0
AT5G26360	2517
AT5G26570	1656
AT5G26580	0
AT5G26582	0
AT5G26590	0
AT5G26594	0
AT5G26600	1594
AT5G26610	811
AT5G26617	0
AT5G26618	0
AT5G26620	0
AT5G26622	21
AT5G26630	1
AT5G26640	0
AT5G26642	0
AT5G26650	0
AT5G26660	0
AT5G26667	83
AT5G26670	4
AT5G26673	0
AT5G26680	656
AT5G26690	0
AT5G26692	2
AT5G26700	37
AT5G26710	627
AT5G26717	0
AT5G26720	26
AT5G26730	0
AT5G26731	23
AT5G26740	589
AT5G26742	2921
AT5G26749	33
AT5G26751	451
AT5G26760	520
AT5G26770	133
AT5G26775	0
AT5G26780	1472
AT5G26790	0
AT5G26800	362
AT5G26805	0
AT5G26810	0
AT5G26820	872
AT5G26830	916
AT5G26840	0
AT5G26850	55
AT5G26860	1051
AT5G26865	14
AT5G26880	612
AT5G26890	0
AT5G26900	0
AT5G26910	176
AT5G26920	2
AT5G26930	0
AT5G26940	98
AT5G26950	0
AT5G26955	0
AT5G26960	50
AT5G26970	6
AT5G26980	228
AT5G26990	105
AT5G27000	3
AT5G27010	0
AT5G27020	0
AT5G27030	391
AT5G27035	0
AT5G27037	5
AT5G27043	0
AT5G27050	0
AT5G27060	0
AT5G27065	0
AT5G27070	0
AT5G27080	0
AT5G27090	0
AT5G27093	1
AT5G27095	0
AT5G27100	80
AT5G27110	24
AT5G27120	1621
AT5G27130	0
AT5G27140	0
AT5G27150	636
AT5G27160	0
AT5G27170	0
AT5G27180	0
AT5G27190	0
AT5G27200	2
AT5G27210	634
AT5G27220	179
AT5G27230	201
AT5G27238	0
AT5G27240	48
AT5G27247	0
AT5G27250	11
AT5G27260	0
AT5G27270	348
AT5G27280	454
AT5G27290	2
AT5G27300	14
AT5G27310	0
AT5G27320	560
AT5G27330	140
AT5G27340	0
AT5G27345	10
AT5G27350	46
AT5G27360	6
AT5G27370	0
AT5G27380	358
AT5G27390	106
AT5G27395	362
AT5G27400	74
AT5G27410	545
AT5G27420	135
AT5G27430	111
AT5G27440	0
AT5G27450	23
AT5G27460	387
AT5G27470	489
AT5G27480	0
AT5G27490	15
AT5G27493	0
AT5G27495	0
AT5G27500	0
AT5G27505	0
AT5G27510	2
AT5G27520	1374
AT5G27530	0
AT5G27540	2036
AT5G27550	55
AT5G27560	376
AT5G27570	0
AT5G27580	0
AT5G27590	0
AT5G27600	1539
AT5G27603	0
AT5G27606	0
AT5G27607	0
AT5G27610	157
AT5G27620	145
AT5G27630	155
AT5G27640	1399
AT5G27650	544
AT5G27660	305
AT5G27670	714
AT5G27680	44
AT5G27690	1
AT5G27700	4083
AT5G27705	0
AT5G27710	64
AT5G27715	0
AT5G27720	1998
AT5G27730	1296
AT5G27740	232
AT5G27750	694
AT5G27760	2679
AT5G27765	0
AT5G27770	1875
AT5G27771	7
AT5G27780	0
AT5G27790	0
AT5G27800	0
AT5G27807	0
AT5G27810	0
AT5G27820	140
AT5G27830	97
AT5G27840	970
AT5G27845	0
AT5G27850	4900
AT5G27860	437
AT5G27870	12
AT5G27880	0
AT5G27882	0
AT5G27885	0
AT5G27889	7
AT5G27890	75
AT5G27893	0
AT5G27895	6
AT5G27900	0
AT5G27902	0
AT5G27905	4
AT5G27910	0
AT5G27920	99
AT5G27925	0
AT5G27927	0
AT5G27930	12
AT5G27940	1
AT5G27944	0
AT5G27945	0
AT5G27947	0
AT5G27950	31
AT5G27960	0
AT5G27965	0
AT5G27970	327
AT5G27980	5
AT5G27990	1196
AT5G28000	0
AT5G28010	8
AT5G28020	5
AT5G28030	0
AT5G28040	532
AT5G28050	320
AT5G28053	0
AT5G28056	0
AT5G28060	1823
AT5G28065	0
AT5G28067	0
AT5G28073	0
AT5G28076	0
AT5G28080	0
AT5G28085	0
AT5G28090	0
AT5G28100	5
AT5G28110	0
AT5G28120	0
AT5G28130	0
AT5G28140	0
AT5G28141	0
AT5G28143	0
AT5G28145	0
AT5G28150	107
AT5G28160	0
AT5G28165	0
AT5G28170	0
AT5G28173	0
AT5G28176	0
AT5G28180	0
AT5G28190	0
AT5G28200	0
AT5G28210	0
AT5G28220	199
AT5G28225	0
AT5G28230	0
AT5G28232	0
AT5G28235	0
AT5G28237	18
AT5G28240	0
AT5G28250	0
AT5G28253	0
AT5G28260	0
AT5G28262	46
AT5G28263	1
AT5G28266	0
AT5G28270	0
AT5G28280	0
AT5G28285	0
AT5G28287	0
AT5G28288	0
AT5G28290	22
AT5G28295	0
AT5G28300	1576
AT5G28310	2
AT5G28320	25
AT5G28330	26
AT5G28335	0
AT5G28340	0
AT5G28345	0
AT5G28350	224
AT5G28360	0
AT5G28370	6
AT5G28380	0
AT5G28390	6
AT5G28400	18
AT5G28405	0
AT5G28410	0
AT5G28415	0
AT5G28420	0
AT5G28430	1
AT5G28440	13
AT5G28442	2
AT5G28450	1
AT5G28460	0
AT5G28462	0
AT5G28463	0
AT5G28464	0
AT5G28466	0
AT5G28468	0
AT5G28469	0
AT5G28470	0
AT5G28480	0
AT5G28482	0
AT5G28484	0
AT5G28487	0
AT5G28490	5
AT5G28491	0
AT5G28495	0
AT5G28497	0
AT5G28500	141
AT5G28510	0
AT5G28515	0
AT5G28520	0
AT5G28523	0
AT5G28524	0
AT5G28525	0
AT5G28526	0
AT5G28527	0
AT5G28530	85
AT5G28535	0
AT5G28540	1177
AT5G28545	0
AT5G28550	0
AT5G28560	0
AT5G28570	0
AT5G28580	0
AT5G28590	0
AT5G28593	0
AT5G28596	0
AT5G28600	0
AT5G28605	0
AT5G28610	1
AT5G28615	0
AT5G28620	0
AT5G28622	105
AT5G28623	0
AT5G28624	6
AT5G28625	0
AT5G28626	119
AT5G28627	2
AT5G28630	2
AT5G28635	0
AT5G28637	0
AT5G28640	1440
AT5G28641	0
AT5G28643	0
AT5G28644	0
AT5G28646	87
AT5G28650	0
AT5G28655	0
AT5G28660	0
AT5G28662	0
AT5G28664	0
AT5G28667	0
AT5G28670	0
AT5G28671	0
AT5G28672	0
AT5G28673	0
AT5G28675	0
AT5G28680	2
AT5G28690	19
AT5G28692	0
AT5G28696	0
AT5G28698	0
AT5G28700	0
AT5G28710	0
AT5G28712	0
AT5G28715	0
AT5G28720	0
AT5G28730	0
AT5G28740	940
AT5G28750	568
AT5G28760	0
AT5G28765	0
AT5G28770	5
AT5G28773	0
AT5G28776	0
AT5G28780	0
AT5G28785	0
AT5G28790	0
AT5G28810	0
AT5G28820	0
AT5G28823	0
AT5G28824	0
AT5G28826	0
AT5G28830	666
AT5G28840	1273
AT5G28845	0
AT5G28850	138
AT5G28860	0
AT5G28865	0
AT5G28870	0
AT5G28880	0
AT5G28885	0
AT5G28886	0
AT5G28888	0
AT5G28890	0
AT5G28892	0
AT5G28894	0
AT5G28897	0
AT5G28900	207
AT5G28910	22
AT5G28913	17
AT5G28916	0
AT5G28917	0
AT5G28919	0
AT5G28920	11
AT5G28923	0
AT5G28926	0
AT5G28927	0
AT5G28928	0
AT5G28929	0
AT5G28930	0
AT5G28935	0
AT5G28937	0
AT5G28940	0
AT5G28950	0
AT5G28960	0
AT5G28970	0
AT5G28980	0
AT5G28990	0
AT5G28993	0
AT5G28996	0
AT5G29000	263
AT5G29015	0
AT5G29020	0
AT5G29022	0
AT5G29024	0
AT5G29026	0
AT5G29028	0
AT5G29029	0
AT5G29030	0
AT5G29031	0
AT5G29032	0
AT5G29033	0
AT5G29034	0
AT5G29035	0
AT5G29036	4
AT5G29037	0
AT5G29040	0
AT5G29041	0
AT5G29043	0
AT5G29046	0
AT5G29050	0
AT5G29053	0
AT5G29054	0
AT5G29056	0
AT5G29058	0
AT5G29060	0
AT5G29070	0
AT5G29075	0
AT5G29090	0
AT5G29100	0
AT5G29210	0
AT5G29295	0
AT5G29337	0
AT5G29380	0
AT5G29408	0
AT5G29436	0
AT5G29465	0
AT5G29550	0
AT5G29560	0
AT5G29562	0
AT5G29565	0
AT5G29568	0
AT5G29571	0
AT5G29574	0
AT5G29577	0
AT5G29580	0
AT5G29591	0
AT5G29602	0
AT5G29613	0
AT5G29624	0
AT5G29629	0
AT5G29635	0
AT5G29646	0
AT5G29708	0
AT5G29720	0
AT5G29762	0
AT5G29805	0
AT5G29890	0
AT5G29975	0
AT5G30060	0
AT5G30102	0
AT5G30123	0
AT5G30189	0
AT5G30207	0
AT5G30218	0
AT5G30247	0
AT5G30269	0
AT5G30276	0
AT5G30341	0
AT5G30360	0
AT5G30380	0
AT5G30390	0
AT5G30400	0
AT5G30406	0
AT5G30410	0
AT5G30420	0
AT5G30428	0
AT5G30440	0
AT5G30450	0
AT5G30460	0
AT5G30470	0
AT5G30480	0
AT5G30490	379
AT5G30495	300
AT5G30500	970
AT5G30510	1029
AT5G30520	0
AT5G30532	0
AT5G30545	0
AT5G30584	0
AT5G30628	0
AT5G30648	0
AT5G30673	0
AT5G30721	0
AT5G30762	0
AT5G30852	0
AT5G30870	0
AT5G30942	0
AT5G31032	0
AT5G31087	0
AT5G31092	0
AT5G31122	0
AT5G31212	0
AT5G31302	0
AT5G31314	0
AT5G31355	0
AT5G31412	0
AT5G31496	0
AT5G31511	0
AT5G31536	0
AT5G31572	0
AT5G31637	0
AT5G31651	0
AT5G31662	0
AT5G31668	0
AT5G31685	0
AT5G31702	0
AT5G31719	0
AT5G31736	0
AT5G31752	0
AT5G31753	0
AT5G31758	0
AT5G31770	0
AT5G31778	0
AT5G31787	0
AT5G31804	0
AT5G31807	0
AT5G31821	0
AT5G31838	0
AT5G31842	0
AT5G31845	0
AT5G31855	0
AT5G31873	0
AT5G31884	0
AT5G31891	0
AT5G31905	0
AT5G31909	0
AT5G31919	0
AT5G31923	0
AT5G31927	0
AT5G31932	0
AT5G31945	0
AT5G31962	0
AT5G31963	0
AT5G31980	0
AT5G31981	0
AT5G31989	0
AT5G31999	0
AT5G32002	0
AT5G32017	0
AT5G32022	0
AT5G32035	0
AT5G32037	0
AT5G32042	0
AT5G32053	0
AT5G32060	0
AT5G32070	0
AT5G32071	0
AT5G32072	0
AT5G32082	0
AT5G32089	0
AT5G32103	0
AT5G32107	0
AT5G32112	0
AT5G32122	0
AT5G32125	0
AT5G32136	0
AT5G32143	0
AT5G32161	0
AT5G32162	0
AT5G32169	0
AT5G32179	0
AT5G32197	0
AT5G32215	0
AT5G32228	0
AT5G32241	0
AT5G32254	0
AT5G32267	0
AT5G32280	0
AT5G32293	0
AT5G32306	0
AT5G32312	0
AT5G32345	0
AT5G32358	0
AT5G32386	0
AT5G32400	0
AT5G32402	0
AT5G32404	0
AT5G32405	0
AT5G32406	0
AT5G32408	0
AT5G32410	0
AT5G32420	0
AT5G32423	0
AT5G32426	0
AT5G32430	0
AT5G32431	0
AT5G32433	0
AT5G32434	0
AT5G32436	0
AT5G32440	1498
AT5G32450	79
AT5G32460	0
AT5G32470	276
AT5G32471	0
AT5G32473	0
AT5G32475	0
AT5G32481	0
AT5G32482	0
AT5G32483	0
AT5G32484	0
AT5G32485	0
AT5G32486	0
AT5G32487	0
AT5G32488	0
AT5G32489	0
AT5G32490	0
AT5G32495	0
AT5G32505	0
AT5G32510	0
AT5G32511	0
AT5G32512	0
AT5G32513	0
AT5G32514	0
AT5G32515	0
AT5G32516	0
AT5G32517	0
AT5G32518	0
AT5G32519	0
AT5G32520	0
AT5G32521	0
AT5G32522	0
AT5G32525	0
AT5G32540	0
AT5G32563	0
AT5G32566	0
AT5G32569	0
AT5G32572	0
AT5G32576	0
AT5G32580	5
AT5G32590	0
AT5G32591	0
AT5G32592	0
AT5G32593	0
AT5G32594	0
AT5G32595	0
AT5G32596	0
AT5G32598	0
AT5G32600	0
AT5G32605	0
AT5G32610	0
AT5G32613	0
AT5G32616	0
AT5G32619	0
AT5G32620	0
AT5G32621	0
AT5G32622	0
AT5G32623	0
AT5G32624	1
AT5G32625	0
AT5G32626	0
AT5G32627	0
AT5G32628	0
AT5G32630	0
AT5G32654	0
AT5G32670	0
AT5G32678	0
AT5G32690	0
AT5G32702	0
AT5G32726	0
AT5G32750	0
AT5G32775	0
AT5G32800	0
AT5G32825	0
AT5G32850	0
AT5G32875	0
AT5G32900	0
AT5G32925	0
AT5G32950	0
AT5G32975	0
AT5G33000	0
AT5G33025	0
AT5G33050	0
AT5G33070	0
AT5G33075	0
AT5G33100	0
AT5G33125	0
AT5G33150	0
AT5G33175	0
AT5G33200	0
AT5G33202	0
AT5G33204	0
AT5G33207	0
AT5G33210	0
AT5G33220	0
AT5G33223	0
AT5G33226	0
AT5G33230	0
AT5G33232	0
AT5G33234	0
AT5G33237	0
AT5G33240	0
AT5G33250	0
AT5G33251	0
AT5G33252	0
AT5G33253	9
AT5G33254	0
AT5G33255	0
AT5G33256	8
AT5G33257	0
AT5G33258	0
AT5G33259	0
AT5G33260	0
AT5G33270	0
AT5G33280	125
AT5G33285	0
AT5G33290	180
AT5G33300	20
AT5G33303	0
AT5G33306	0
AT5G33310	0
AT5G33315	0
AT5G33320	434
AT5G33330	0
AT5G33340	0
AT5G33350	0
AT5G33355	0
AT5G33360	0
AT5G33365	0
AT5G33370	12
AT5G33380	0
AT5G33381	0
AT5G33382	0
AT5G33383	0
AT5G33384	0
AT5G33385	0
AT5G33386	0
AT5G33387	0
AT5G33388	0
AT5G33389	0
AT5G33390	69
AT5G33391	0
AT5G33392	0
AT5G33393	0
AT5G33395	140
AT5G33398	0
AT5G33399	0
AT5G33400	1
AT5G33402	0
AT5G33404	0
AT5G33405	0
AT5G33406	0
AT5G33410	0
AT5G33415	0
AT5G33420	0
AT5G33422	0
AT5G33424	0
AT5G33427	0
AT5G33428	0
AT5G33431	0
AT5G33432	0
AT5G33433	0
AT5G33434	0
AT5G33436	0
AT5G33438	0
AT5G33439	0
AT5G33441	0
AT5G33442	0
AT5G33533	0
AT5G33624	0
AT5G33715	0
AT5G33806	0
AT5G33898	0
AT5G33990	0
AT5G34082	0
AT5G34174	0
AT5G34266	0
AT5G34358	0
AT5G34376	0
AT5G34394	0
AT5G34412	0
AT5G34431	0
AT5G34450	0
AT5G34460	0
AT5G34480	0
AT5G34500	0
AT5G34520	0
AT5G34540	0
AT5G34560	0
AT5G34581	0
AT5G34602	0
AT5G34623	0
AT5G34644	0
AT5G34665	0
AT5G34686	0
AT5G34696	0
AT5G34707	0
AT5G34728	0
AT5G34749	0
AT5G34770	0
AT5G34780	0
AT5G34790	9
AT5G34795	2
AT5G34800	2
AT5G34810	0
AT5G34820	0
AT5G34825	0
AT5G34828	0
AT5G34829	0
AT5G34830	0
AT5G34831	0
AT5G34832	0
AT5G34833	0
AT5G34834	0
AT5G34835	0
AT5G34836	0
AT5G34837	0
AT5G34838	0
AT5G34839	0
AT5G34840	0
AT5G34841	0
AT5G34842	0
AT5G34843	0
AT5G34844	0
AT5G34845	0
AT5G34846	0
AT5G34847	0
AT5G34848	0
AT5G34849	0
AT5G34850	208
AT5G34851	0
AT5G34852	0
AT5G34853	497
AT5G34854	0
AT5G34855	0
AT5G34856	0
AT5G34857	0
AT5G34858	0
AT5G34859	0
AT5G34860	0
AT5G34861	0
AT5G34862	0
AT5G34863	0
AT5G34864	0
AT5G34865	0
AT5G34866	0
AT5G34867	0
AT5G34868	0
AT5G34869	0
AT5G34870	0
AT5G34871	0
AT5G34880	0
AT5G34881	0
AT5G34882	0
AT5G34883	0
AT5G34885	0
AT5G34887	0
AT5G34890	0
AT5G34895	0
AT5G34900	0
AT5G34903	0
AT5G34905	0
AT5G34908	0
AT5G34910	0
AT5G34920	0
AT5G34925	0
AT5G34930	256
AT5G34940	29
AT5G34945	0
AT5G34950	0
AT5G34960	0
AT5G34965	0
AT5G34970	0
AT5G34980	0
AT5G34985	0
AT5G34990	0
AT5G35000	0
AT5G35010	0
AT5G35020	0
AT5G35021	0
AT5G35023	0
AT5G35025	0
AT5G35030	0
AT5G35035	0
AT5G35040	0
AT5G35045	0
AT5G35046	0
AT5G35048	0
AT5G35050	0
AT5G35052	0
AT5G35057	1
AT5G35061	0
AT5G35065	0
AT5G35067	0
AT5G35069	0
AT5G35070	0
AT5G35073	0
AT5G35076	0
AT5G35080	86
AT5G35090	0
AT5G35100	664
AT5G35110	1
AT5G35111	0
AT5G35113	0
AT5G35116	0
AT5G35118	0
AT5G35120	0
AT5G35130	0
AT5G35140	0
AT5G35142	0
AT5G35145	0
AT5G35146	0
AT5G35148	0
AT5G35150	0
AT5G35160	940
AT5G35170	195
AT5G35180	312
AT5G35190	8
AT5G35195	0
AT5G35200	1276
AT5G35205	8
AT5G35207	0
AT5G35210	1173
AT5G35220	307
AT5G35230	0
AT5G35240	0
AT5G35250	0
AT5G35260	0
AT5G35270	0
AT5G35280	0
AT5G35300	0
AT5G35310	0
AT5G35320	3801
AT5G35330	654
AT5G35331	0
AT5G35332	0
AT5G35334	0
AT5G35336	0
AT5G35337	0
AT5G35338	0
AT5G35339	0
AT5G35340	0
AT5G35341	0
AT5G35344	0
AT5G35348	0
AT5G35353	0
AT5G35354	0
AT5G35356	0
AT5G35360	139
AT5G35370	221
AT5G35375	126
AT5G35380	0
AT5G35390	3
AT5G35400	148
AT5G35405	0
AT5G35407	0
AT5G35410	154
AT5G35413	0
AT5G35416	0
AT5G35420	100
AT5G35425	0
AT5G35430	924
AT5G35450	317
AT5G35460	1021
AT5G35475	0
AT5G35480	0
AT5G35490	0
AT5G35495	0
AT5G35510	0
AT5G35520	145
AT5G35525	479
AT5G35530	2882
AT5G35535	0
AT5G35540	0
AT5G35550	1
AT5G35555	0
AT5G35560	512
AT5G35570	452
AT5G35575	0
AT5G35580	38
AT5G35590	2148
AT5G35600	26
AT5G35601	0
AT5G35602	0
AT5G35603	0
AT5G35604	0
AT5G35605	0
AT5G35606	0
AT5G35607	0
AT5G35608	0
AT5G35610	0
AT5G35615	0
AT5G35620	2001
AT5G35630	172
AT5G35640	0
AT5G35643	0
AT5G35646	0
AT5G35650	0
AT5G35655	0
AT5G35657	0
AT5G35660	333285
AT5G35670	34
AT5G35680	1166
AT5G35688	0
AT5G35690	1003
AT5G35695	0
AT5G35698	0
AT5G35700	274
AT5G35710	0
AT5G35715	0
AT5G35720	0
AT5G35725	0
AT5G35730	163
AT5G35732	13
AT5G35735	53
AT5G35736	0
AT5G35737	0
AT5G35738	6
AT5G35740	2
AT5G35750	12
AT5G35753	77
AT5G35756	0
AT5G35760	11
AT5G35770	1
AT5G35775	0
AT5G35777	0
AT5G35780	0
AT5G35790	133
AT5G35791	0
AT5G35792	0
AT5G35794	0
AT5G35796	0
AT5G35798	0
AT5G35800	0
AT5G35802	0
AT5G35805	0
AT5G35810	0
AT5G35820	0
AT5G35830	0
AT5G35840	512
AT5G35860	0
AT5G35870	0
AT5G35880	0
AT5G35890	0
AT5G35900	0
AT5G35910	955
AT5G35912	0
AT5G35913	0
AT5G35914	0
AT5G35915	0
AT5G35917	0
AT5G35918	0
AT5G35920	0
AT5G35923	0
AT5G35926	1
AT5G35927	0
AT5G35930	416
AT5G35932	0
AT5G35935	47
AT5G35940	0
AT5G35945	0
AT5G35950	0
AT5G35960	419
AT5G35965	0
AT5G35970	101
AT5G35980	1294
AT5G35995	221
AT5G36000	0
AT5G36001	0
AT5G36002	0
AT5G36005	0
AT5G36010	0
AT5G36015	0
AT5G36020	0
AT5G36030	0
AT5G36035	0
AT5G36040	0
AT5G36050	0
AT5G36060	0
AT5G36070	0
AT5G36075	0
AT5G36080	0
AT5G36090	0
AT5G36100	953
AT5G36110	2
AT5G36120	7
AT5G36125	0
AT5G36130	0
AT5G36140	0
AT5G36150	5
AT5G36160	810
AT5G36170	571
AT5G36180	1
AT5G36185	0
AT5G36190	0
AT5G36200	0
AT5G36210	1209
AT5G36220	205
AT5G36223	0
AT5G36225	0
AT5G36226	0
AT5G36228	0
AT5G36230	1711
AT5G36240	0
AT5G36250	625
AT5G36260	3
AT5G36270	0
AT5G36275	0
AT5G36280	0
AT5G36290	457
AT5G36293	0
AT5G36296	0
AT5G36297	0
AT5G36300	0
AT5G36310	0
AT5G36320	0
AT5G36330	0
AT5G36340	0
AT5G36350	0
AT5G36360	0
AT5G36370	0
AT5G36380	0
AT5G36390	0
AT5G36400	0
AT5G36410	0
AT5G36420	0
AT5G36430	0
AT5G36440	0
AT5G36450	0
AT5G36460	0
AT5G36470	0
AT5G36480	0
AT5G36490	0
AT5G36500	0
AT5G36510	0
AT5G36520	0
AT5G36530	0
AT5G36540	0
AT5G36550	0
AT5G36650	0
AT5G36655	0
AT5G36657	0
AT5G36658	0
AT5G36659	0
AT5G36660	0
AT5G36661	0
AT5G36662	0
AT5G36670	0
AT5G36680	0
AT5G36685	0
AT5G36690	0
AT5G36700	0
AT5G36710	0
AT5G36720	0
AT5G36722	0
AT5G36730	0
AT5G36732	0
AT5G36734	0
AT5G36736	0
AT5G36737	0
AT5G36738	0
AT5G36739	0
AT5G36740	0
AT5G36770	0
AT5G36775	0
AT5G36780	0
AT5G36790	0
AT5G36800	0
AT5G36805	0
AT5G36810	0
AT5G36820	0
AT5G36825	0
AT5G36830	0
AT5G36840	0
AT5G36850	0
AT5G36860	0
AT5G36870	1
AT5G36880	1307
AT5G36890	72
AT5G36900	3
AT5G36903	0
AT5G36904	0
AT5G36905	0
AT5G36907	0
AT5G36910	2
AT5G36920	0
AT5G36925	0
AT5G36930	68
AT5G36935	0
AT5G36937	0
AT5G36940	64
AT5G36950	288
AT5G36960	0
AT5G36970	0
AT5G36980	0
AT5G36990	0
AT5G37000	0
AT5G37010	165
AT5G37017	0
AT5G37020	235
AT5G37030	0
AT5G37040	0
AT5G37050	2
AT5G37055	127
AT5G37060	0
AT5G37070	601
AT5G37072	0
AT5G37080	0
AT5G37090	0
AT5G37100	0
AT5G37110	0
AT5G37120	0
AT5G37125	0
AT5G37130	650
AT5G37140	0
AT5G37145	0
AT5G37150	0
AT5G37160	0
AT5G37165	0
AT5G37170	0
AT5G37175	0
AT5G37180	5
AT5G37190	210
AT5G37200	0
AT5G37210	0
AT5G37220	0
AT5G37230	0
AT5G37240	3
AT5G37247	6
AT5G37250	0
AT5G37260	1974
AT5G37270	0
AT5G37280	0
AT5G37290	94
AT5G37300	2
AT5G37310	303
AT5G37320	0
AT5G37330	0
AT5G37340	382
AT5G37350	1030
AT5G37352	0
AT5G37360	108
AT5G37370	1111
AT5G37380	408
AT5G37381	0
AT5G37383	0
AT5G37385	0
AT5G37390	0
AT5G37400	115
AT5G37410	8
AT5G37415	0
AT5G37420	1
AT5G37430	0
AT5G37440	108
AT5G37442	0
AT5G37445	0
AT5G37450	0
AT5G37460	0
AT5G37470	0
AT5G37473	0
AT5G37474	0
AT5G37475	995
AT5G37476	0
AT5G37478	0
AT5G37480	139
AT5G37485	208
AT5G37490	0
AT5G37500	6
AT5G37510	1797
AT5G37520	0
AT5G37530	78
AT5G37540	8
AT5G37550	1
AT5G37560	0
AT5G37570	171
AT5G37590	314
AT5G37600	1019
AT5G37610	0
AT5G37620	0
AT5G37630	103
AT5G37640	0
AT5G37650	0
AT5G37660	2
AT5G37665	0
AT5G37670	2931
AT5G37680	934
AT5G37690	0
AT5G37710	464
AT5G37715	0
AT5G37720	2324
AT5G37730	0
AT5G37732	0
AT5G37740	200
AT5G37750	86
AT5G37760	0
AT5G37770	140
AT5G37780	1307
AT5G37790	7
AT5G37793	25
AT5G37795	0
AT5G37800	0
AT5G37810	0
AT5G37820	0
AT5G37830	455
AT5G37840	0
AT5G37850	149
AT5G37860	0
AT5G37870	0
AT5G37872	0
AT5G37875	0
AT5G37880	0
AT5G37890	71
AT5G37900	0
AT5G37910	0
AT5G37920	0
AT5G37930	188
AT5G37940	0
AT5G37950	0
AT5G37960	0
AT5G37970	0
AT5G37980	0
AT5G37990	0
AT5G38000	0
AT5G38005	5
AT5G38010	1
AT5G38020	2
AT5G38030	1
AT5G38035	0
AT5G38037	0
AT5G38040	154
AT5G38050	306
AT5G38060	31
AT5G38070	8
AT5G38080	0
AT5G38090	0
AT5G38096	0
AT5G38100	0
AT5G38110	202
AT5G38120	4
AT5G38130	0
AT5G38140	24
AT5G38150	50
AT5G38155	0
AT5G38160	71
AT5G38170	24
AT5G38180	1
AT5G38190	0
AT5G38192	0
AT5G38195	51
AT5G38197	0
AT5G38200	712
AT5G38210	0
AT5G38212	8
AT5G38220	508
AT5G38230	0
AT5G38240	1
AT5G38250	0
AT5G38260	0
AT5G38270	0
AT5G38275	0
AT5G38280	15
AT5G38285	0
AT5G38290	212
AT5G38300	134
AT5G38310	0
AT5G38317	0
AT5G38320	0
AT5G38330	0
AT5G38340	48
AT5G38344	0
AT5G38350	0
AT5G38360	74
AT5G38365	0
AT5G38378	0
AT5G38380	286
AT5G38383	0
AT5G38386	0
AT5G38390	0
AT5G38391	0
AT5G38392	0
AT5G38393	0
AT5G38396	0
AT5G38397	0
AT5G38400	0
AT5G38410	252
AT5G38420	65
AT5G38430	60
AT5G38435	0
AT5G38437	0
AT5G38440	0
AT5G38450	0
AT5G38460	191
AT5G38470	5056
AT5G38480	1161
AT5G38490	0
AT5G38500	0
AT5G38510	215
AT5G38520	8
AT5G38530	5633
AT5G38540	0
AT5G38550	0
AT5G38560	716
AT5G38565	78
AT5G38570	0
AT5G38580	0
AT5G38590	51
AT5G38595	0
AT5G38600	414
AT5G38610	1
AT5G38620	0
AT5G38630	151
AT5G38640	334
AT5G38650	0
AT5G38660	1023
AT5G38670	0
AT5G38680	0
AT5G38690	233
AT5G38700	0
AT5G38705	0
AT5G38710	9
AT5G38720	660
AT5G38730	119
AT5G38740	0
AT5G38743	5
AT5G38747	18
AT5G38750	5
AT5G38760	6
AT5G38770	0
AT5G38780	270
AT5G38790	0
AT5G38800	0
AT5G38810	0
AT5G38820	0
AT5G38830	913
AT5G38840	605
AT5G38850	209
AT5G38860	282
AT5G38865	2
AT5G38870	4
AT5G38880	312
AT5G38890	482
AT5G38895	465
AT5G38900	0
AT5G38905	0
AT5G38910	0
AT5G38920	0
AT5G38930	0
AT5G38940	13
AT5G38950	0
AT5G38960	0
AT5G38970	0
AT5G38975	0
AT5G38980	10
AT5G38990	2
AT5G39000	0
AT5G39010	0
AT5G39020	0
AT5G39024	0
AT5G39030	78
AT5G39040	510
AT5G39050	1201
AT5G39060	0
AT5G39070	0
AT5G39080	42
AT5G39090	2
AT5G39095	0
AT5G39100	0
AT5G39110	0
AT5G39120	0
AT5G39130	8
AT5G39140	0
AT5G39150	0
AT5G39155	0
AT5G39160	0
AT5G39170	0
AT5G39180	0
AT5G39185	0
AT5G39190	0
AT5G39200	0
AT5G39205	0
AT5G39210	11
AT5G39220	23
AT5G39230	0
AT5G39240	5
AT5G39245	0
AT5G39250	135
AT5G39260	1
AT5G39270	0
AT5G39280	0
AT5G39290	0
AT5G39300	1
AT5G39310	0
AT5G39320	36
AT5G39330	5
AT5G39340	151
AT5G39350	259
AT5G39360	132
AT5G39365	0
AT5G39370	0
AT5G39380	116
AT5G39390	0
AT5G39400	1
AT5G39410	1718
AT5G39420	8
AT5G39430	0
AT5G39440	0
AT5G39450	44
AT5G39460	0
AT5G39470	0
AT5G39471	0
AT5G39473	0
AT5G39480	0
AT5G39490	0
AT5G39493	0
AT5G39500	258
AT5G39510	2212
AT5G39520	2142
AT5G39530	588
AT5G39532	0
AT5G39533	0
AT5G39535	0
AT5G39540	0
AT5G39550	42
AT5G39560	0
AT5G39570	749
AT5G39580	12
AT5G39590	960
AT5G39600	230
AT5G39610	79
AT5G39620	0
AT5G39630	0
AT5G39635	0
AT5G39640	0
AT5G39645	0
AT5G39650	0
AT5G39660	898
AT5G39670	0
AT5G39680	77
AT5G39690	0
AT5G39693	0
AT5G39700	0
AT5G39710	164
AT5G39715	8
AT5G39720	13867
AT5G39730	1135
AT5G39740	4118
AT5G39750	0
AT5G39760	18
AT5G39770	0
AT5G39775	0
AT5G39785	478
AT5G39790	35
AT5G39800	138
AT5G39810	0
AT5G39820	0
AT5G39830	287
AT5G39840	305
AT5G39850	1972
AT5G39860	0
AT5G39861	0
AT5G39862	0
AT5G39863	0
AT5G39865	0
AT5G39870	3
AT5G39880	15
AT5G39890	273
AT5G39895	0
AT5G39900	94
AT5G39910	0
AT5G39920	0
AT5G39930	0
AT5G39940	289
AT5G39950	632
AT5G39955	0
AT5G39960	327
AT5G39970	8
AT5G39980	109
AT5G39990	170
AT5G39995	0
AT5G40000	0
AT5G40010	0
AT5G40020	1
AT5G40030	0
AT5G40040	0
AT5G40050	0
AT5G40060	3
AT5G40070	0
AT5G40080	164
AT5G40090	27
AT5G40100	79
AT5G40110	0
AT5G40120	0
AT5G40130	1
AT5G40140	5
AT5G40150	5
AT5G40153	0
AT5G40155	3
AT5G40160	387
AT5G40170	5
AT5G40180	1
AT5G40190	323
AT5G40200	622
AT5G40210	1
AT5G40212	0
AT5G40220	0
AT5G40230	0
AT5G40240	139
AT5G40250	556
AT5G40260	0
AT5G40270	199
AT5G40275	0
AT5G40280	399
AT5G40290	0
AT5G40300	609
AT5G40310	0
AT5G40315	0
AT5G40316	0
AT5G40320	0
AT5G40330	4
AT5G40340	3665
AT5G40348	1
AT5G40350	0
AT5G40360	0
AT5G40370	4431
AT5G40380	0
AT5G40382	1327
AT5G40384	0
AT5G40390	10
AT5G40395	0
AT5G40400	60
AT5G40405	65
AT5G40410	31
AT5G40420	99532
AT5G40430	0
AT5G40440	328
AT5G40450	37
AT5G40460	4
AT5G40470	387
AT5G40480	646
AT5G40490	684
AT5G40500	17
AT5G40510	1
AT5G40520	163
AT5G40530	306
AT5G40540	222
AT5G40545	0
AT5G40550	54
AT5G40560	0
AT5G40570	374
AT5G40580	445
AT5G40590	0
AT5G40595	0
AT5G40600	79
AT5G40605	0
AT5G40610	29
AT5G40620	0
AT5G40630	8
AT5G40640	108
AT5G40645	2
AT5G40650	127
AT5G40660	561
AT5G40670	739
AT5G40680	5
AT5G40690	61
AT5G40700	259
AT5G40710	137
AT5G40720	319
AT5G40730	48
AT5G40740	248
AT5G40750	0
AT5G40760	1495
AT5G40770	2054
AT5G40780	701
AT5G40790	0
AT5G40800	9
AT5G40810	951
AT5G40820	146
AT5G40830	35
AT5G40840	1164
AT5G40850	1030
AT5G40855	0
AT5G40860	2
AT5G40870	138
AT5G40880	55
AT5G40890	28
AT5G40900	0
AT5G40910	341
AT5G40920	79
AT5G40930	996
AT5G40940	0
AT5G40942	1
AT5G40945	0
AT5G40950	1171
AT5G40960	19
AT5G40970	402
AT5G40980	0
AT5G40981	6
AT5G40990	0
AT5G41000	23
AT5G41010	593
AT5G41020	466
AT5G41025	0
AT5G41030	0
AT5G41040	68
AT5G41050	0
AT5G41060	9
AT5G41070	763
AT5G41071	17
AT5G41080	34
AT5G41090	0
AT5G41100	62
AT5G41109	0
AT5G41110	157
AT5G41120	0
AT5G41130	16
AT5G41140	27
AT5G41150	194
AT5G41160	1
AT5G41170	140
AT5G41180	32
AT5G41190	908
AT5G41200	0
AT5G41210	3215
AT5G41220	273
AT5G41240	465
AT5G41250	0
AT5G41260	443
AT5G41265	0
AT5G41270	308
AT5G41280	0
AT5G41290	0
AT5G41300	0
AT5G41310	0
AT5G41315	23
AT5G41320	0
AT5G41330	290
AT5G41340	1599
AT5G41350	2190
AT5G41360	771
AT5G41370	1052
AT5G41380	0
AT5G41390	0
AT5G41400	58
AT5G41401	0
AT5G41410	12
AT5G41420	0
AT5G41430	0
AT5G41440	0
AT5G41450	0
AT5G41460	37
AT5G41470	1
AT5G41471	6
AT5G41480	103
AT5G41490	0
AT5G41491	0
AT5G41494	0
AT5G41500	0
AT5G41505	0
AT5G41510	0
AT5G41520	2099
AT5G41530	0
AT5G41540	0
AT5G41550	7
AT5G41560	390
AT5G41570	3
AT5G41580	289
AT5G41590	17
AT5G41600	113
AT5G41605	0
AT5G41610	54
AT5G41612	0
AT5G41620	14
AT5G41630	0
AT5G41640	0
AT5G41650	124
AT5G41660	14
AT5G41663	0
AT5G41670	244
AT5G41675	0
AT5G41680	0
AT5G41685	705
AT5G41690	24
AT5G41700	1245
AT5G41710	1
AT5G41720	0
AT5G41730	0
AT5G41740	4
AT5G41750	22
AT5G41755	0
AT5G41760	147
AT5G41761	53
AT5G41763	0
AT5G41765	0
AT5G41770	980
AT5G41780	1
AT5G41790	109
AT5G41800	444
AT5G41810	1
AT5G41820	0
AT5G41830	63
AT5G41835	0
AT5G41840	0
AT5G41850	13
AT5G41860	1
AT5G41870	94
AT5G41880	4
AT5G41890	0
AT5G41900	1
AT5G41905	0
AT5G41908	0
AT5G41910	352
AT5G41920	70
AT5G41940	420
AT5G41950	439
AT5G41960	1214
AT5G41970	748
AT5G41980	60
AT5G41990	1242
AT5G42000	328
AT5G42010	28
AT5G42020	645
AT5G42030	54
AT5G42040	1
AT5G42050	2059
AT5G42053	0
AT5G42060	1487
AT5G42070	12
AT5G42080	2820
AT5G42090	58
AT5G42092	0
AT5G42100	87
AT5G42110	152
AT5G42120	43
AT5G42130	260
AT5G42140	209
AT5G42146	1
AT5G42150	341
AT5G42170	0
AT5G42180	25
AT5G42190	2334
AT5G42200	4
AT5G42210	0
AT5G42220	866
AT5G42223	0
AT5G42230	0
AT5G42232	0
AT5G42235	3
AT5G42240	91
AT5G42242	0
AT5G42250	522
AT5G42260	0
AT5G42265	0
AT5G42270	1571
AT5G42280	10
AT5G42290	0
AT5G42300	4364
AT5G42310	216
AT5G42320	77
AT5G42323	0
AT5G42325	0
AT5G42330	72
AT5G42340	0
AT5G42350	112
AT5G42360	80
AT5G42370	6
AT5G42380	8
AT5G42390	2384
AT5G42400	383
AT5G42410	0
AT5G42420	122
AT5G42430	0
AT5G42440	2
AT5G42445	0
AT5G42450	31
AT5G42460	15
AT5G42470	434
AT5G42480	498
AT5G42490	4
AT5G42500	1
AT5G42504	0
AT5G42505	0
AT5G42510	0
AT5G42520	1228
AT5G42530	13
AT5G42540	1367
AT5G42560	1337
AT5G42565	0
AT5G42567	0
AT5G42568	0
AT5G42570	1636
AT5G42580	1
AT5G42590	0
AT5G42600	0
AT5G42610	0
AT5G42620	278
AT5G42630	4
AT5G42635	0
AT5G42640	0
AT5G42645	0
AT5G42650	465
AT5G42655	1
AT5G42660	168
AT5G42670	225
AT5G42677	0
AT5G42680	1
AT5G42690	1802
AT5G42700	37
AT5G42710	1
AT5G42720	11
AT5G42730	20
AT5G42740	1108
AT5G42750	83
AT5G42760	3
AT5G42765	230
AT5G42770	99
AT5G42780	2
AT5G42785	0
AT5G42790	2044
AT5G42797	0
AT5G42800	36
AT5G42810	328
AT5G42820	481
AT5G42825	0
AT5G42830	22
AT5G42840	0
AT5G42850	2077
AT5G42860	9
AT5G42870	2280
AT5G42880	13
AT5G42890	6774
AT5G42895	0
AT5G42900	747
AT5G42905	0
AT5G42910	0
AT5G42920	532
AT5G42930	0
AT5G42940	1225
AT5G42950	2661
AT5G42955	0
AT5G42957	0
AT5G42960	1039
AT5G42965	24
AT5G42970	505
AT5G42980	12954
AT5G42990	558
AT5G43000	0
AT5G43010	371
AT5G43015	0
AT5G43020	31
AT5G43030	0
AT5G43035	0
AT5G43040	0
AT5G43050	157
AT5G43060	114
AT5G43064	0
AT5G43065	0
AT5G43066	0
AT5G43068	0
AT5G43070	29
AT5G43080	8
AT5G43090	1
AT5G43100	372
AT5G43105	0
AT5G43110	0
AT5G43120	0
AT5G43130	1229
AT5G43140	95
AT5G43150	172
AT5G43155	0
AT5G43160	0
AT5G43170	11
AT5G43175	1
AT5G43180	43
AT5G43185	1
AT5G43190	111
AT5G43196	0
AT5G43200	0
AT5G43210	124
AT5G43211	0
AT5G43230	0
AT5G43240	0
AT5G43250	5
AT5G43260	1195
AT5G43270	25
AT5G43280	252
AT5G43285	0
AT5G43290	0
AT5G43300	22
AT5G43310	213
AT5G43320	677
AT5G43330	85
AT5G43340	0
AT5G43350	1
AT5G43360	0
AT5G43370	0
AT5G43380	5
AT5G43390	0
AT5G43400	357
AT5G43401	0
AT5G43403	28
AT5G43405	0
AT5G43410	0
AT5G43415	0
AT5G43420	2
AT5G43430	202
AT5G43440	1
AT5G43450	57
AT5G43455	0
AT5G43460	711
AT5G43470	20
AT5G43480	0
AT5G43490	9
AT5G43500	276
AT5G43510	0
AT5G43513	0
AT5G43516	0
AT5G43518	0
AT5G43520	0
AT5G43525	0
AT5G43530	0
AT5G43535	0
AT5G43540	0
AT5G43550	0
AT5G43560	1103
AT5G43570	3
AT5G43580	72
AT5G43590	0
AT5G43600	1405
AT5G43603	0
AT5G43610	0
AT5G43620	123
AT5G43630	1927
AT5G43640	0
AT5G43650	2
AT5G43660	57
AT5G43670	179
AT5G43680	254
AT5G43690	0
AT5G43695	0
AT5G43700	59
AT5G43710	477
AT5G43720	458
AT5G43725	16
AT5G43730	23
AT5G43740	8
AT5G43745	22
AT5G43750	10
AT5G43755	0
AT5G43760	30
AT5G43770	5377
AT5G43780	289
AT5G43790	162
AT5G43800	0
AT5G43810	390
AT5G43820	50
AT5G43822	114
AT5G43830	31
AT5G43840	0
AT5G43850	891
AT5G43860	66
AT5G43870	3
AT5G43880	173
AT5G43890	0
AT5G43900	557
AT5G43910	2
AT5G43920	316
AT5G43930	859
AT5G43935	0
AT5G43940	2702
AT5G43950	76
AT5G43960	716
AT5G43970	1619
AT5G43980	73
AT5G43990	21
AT5G44000	1051
AT5G44005	28
AT5G44010	4
AT5G44020	10
AT5G44030	7
AT5G44040	23
AT5G44050	0
AT5G44060	74
AT5G44063	0
AT5G44065	0
AT5G44070	68
AT5G44080	606
AT5G44090	2560
AT5G44100	1088
AT5G44110	37
AT5G44120	1828673
AT5G44130	6
AT5G44140	0
AT5G44150	505
AT5G44160	0
AT5G44170	110
AT5G44180	771
AT5G44190	266
AT5G44200	706
AT5G44210	3
AT5G44220	0
AT5G44230	117
AT5G44240	1516
AT5G44250	537
AT5G44255	0
AT5G44260	2518
AT5G44265	0
AT5G44270	0
AT5G44280	2664
AT5G44283	0
AT5G44286	3
AT5G44290	699
AT5G44300	0
AT5G44306	6
AT5G44310	58087
AT5G44313	0
AT5G44316	0
AT5G44320	1167
AT5G44330	0
AT5G44340	439
AT5G44345	0
AT5G44350	31
AT5G44360	290
AT5G44370	5
AT5G44375	0
AT5G44380	507
AT5G44390	5
AT5G44400	2
AT5G44410	415
AT5G44415	0
AT5G44416	0
AT5G44417	1
AT5G44418	0
AT5G44420	0
AT5G44430	17
AT5G44440	4
AT5G44450	259
AT5G44460	16
AT5G44470	0
AT5G44480	14
AT5G44490	34
AT5G44495	0
AT5G44500	159
AT5G44510	96
AT5G44520	157
AT5G44530	2
AT5G44540	1
AT5G44550	2
AT5G44555	0
AT5G44560	39
AT5G44562	0
AT5G44563	49
AT5G44565	7
AT5G44566	0
AT5G44567	0
AT5G44568	0
AT5G44569	15
AT5G44570	0
AT5G44572	0
AT5G44574	0
AT5G44575	0
AT5G44578	0
AT5G44580	6
AT5G44582	10
AT5G44585	0
AT5G44590	0
AT5G44600	12
AT5G44610	15
AT5G44620	11
AT5G44630	5
AT5G44635	9
AT5G44640	0
AT5G44650	171
AT5G44660	16
AT5G44670	1850
AT5G44680	3
AT5G44690	0
AT5G44700	109
AT5G44705	0
AT5G44710	331
AT5G44720	245
AT5G44730	103
AT5G44740	86
AT5G44750	420
AT5G44760	0
AT5G44770	0
AT5G44780	111
AT5G44785	354
AT5G44790	1876
AT5G44800	1021
AT5G44820	3
AT5G44830	0
AT5G44840	0
AT5G44850	0
AT5G44860	718
AT5G44870	36
AT5G44875	0
AT5G44880	0
AT5G44890	0
AT5G44900	0
AT5G44910	7
AT5G44920	0
AT5G44925	53
AT5G44930	90
AT5G44940	6
AT5G44950	0
AT5G44960	0
AT5G44970	0
AT5G44973	2
AT5G44980	56
AT5G44990	0
AT5G45000	0
AT5G45010	50
AT5G45020	48
AT5G45030	0
AT5G45040	116
AT5G45050	193
AT5G45060	173
AT5G45070	1
AT5G45080	0
AT5G45082	0
AT5G45085	0
AT5G45090	0
AT5G45095	13
AT5G45100	339
AT5G45105	0
AT5G45110	282
AT5G45113	0
AT5G45115	15
AT5G45116	0
AT5G45120	0
AT5G45130	1730
AT5G45140	1069
AT5G45150	135
AT5G45160	2533
AT5G45170	117
AT5G45180	0
AT5G45190	667
AT5G45200	0
AT5G45210	0
AT5G45220	0
AT5G45230	0
AT5G45240	10
AT5G45250	252
AT5G45260	87
AT5G45275	32
AT5G45276	0
AT5G45277	0
AT5G45280	223
AT5G45290	25
AT5G45300	334
AT5G45307	0
AT5G45310	10019
AT5G45320	6
AT5G45330	128
AT5G45340	27
AT5G45350	255
AT5G45360	2323
AT5G45370	69
AT5G45380	8
AT5G45390	2332
AT5G45400	48
AT5G45410	1378
AT5G45420	413
AT5G45430	4853
AT5G45440	25
AT5G45450	0
AT5G45455	0
AT5G45460	0
AT5G45469	0
AT5G45470	0
AT5G45472	23
AT5G45475	0
AT5G45480	0
AT5G45490	29
AT5G45500	231
AT5G45510	257
AT5G45520	1
AT5G45530	0
AT5G45540	0
AT5G45550	213
AT5G45560	5
AT5G45570	0
AT5G45573	0
AT5G45576	0
AT5G45580	54
AT5G45590	154
AT5G45595	0
AT5G45600	356
AT5G45605	0
AT5G45610	103
AT5G45620	1002
AT5G45630	3883
AT5G45640	0
AT5G45650	24
AT5G45660	753
AT5G45670	22
AT5G45680	68
AT5G45690	83042
AT5G45700	9
AT5G45710	276
AT5G45715	0
AT5G45720	788
AT5G45730	66
AT5G45740	9
AT5G45745	0
AT5G45750	118
AT5G45760	143
AT5G45770	0
AT5G45775	953
AT5G45780	81
AT5G45790	317
AT5G45800	386
AT5G45810	0
AT5G45820	2
AT5G45830	2804
AT5G45840	130
AT5G45850	2
AT5G45860	556
AT5G45870	560
AT5G45875	0
AT5G45880	228
AT5G45890	17
AT5G45900	381
AT5G45905	0
AT5G45910	0
AT5G45920	543
AT5G45930	17
AT5G45940	0
AT5G45950	12
AT5G45960	2
AT5G45970	0
AT5G45980	0
AT5G45990	6
AT5G46000	0
AT5G46010	0
AT5G46020	3426
AT5G46025	0
AT5G46030	2379
AT5G46040	20
AT5G46050	879
AT5G46060	1
AT5G46070	1642
AT5G46080	82
AT5G46085	11
AT5G46090	23
AT5G46100	43
AT5G46105	0
AT5G46110	109
AT5G46115	0
AT5G46120	0
AT5G46130	1
AT5G46140	0
AT5G46150	333
AT5G46160	554
AT5G46170	768
AT5G46180	2411
AT5G46190	683
AT5G46195	0
AT5G46200	0
AT5G46210	2263
AT5G46220	0
AT5G46230	1264
AT5G46240	7
AT5G46250	1846
AT5G46260	0
AT5G46270	2
AT5G46280	11
AT5G46290	128
AT5G46295	183
AT5G46297	0
AT5G46300	0
AT5G46310	0
AT5G46315	0
AT5G46320	0
AT5G46325	0
AT5G46330	28
AT5G46340	284
AT5G46350	68
AT5G46360	0
AT5G46370	2
AT5G46380	0
AT5G46390	139
AT5G46395	10
AT5G46400	266
AT5G46410	1033
AT5G46420	657
AT5G46430	2824
AT5G46440	10
AT5G46450	63
AT5G46460	115
AT5G46470	144
AT5G46490	2
AT5G46500	0
AT5G46510	93
AT5G46520	1
AT5G46530	1
AT5G46540	0
AT5G46550	869
AT5G46560	271
AT5G46570	40
AT5G46580	483
AT5G46590	0
AT5G46595	0
AT5G46600	31
AT5G46610	14
AT5G46620	415
AT5G46630	708
AT5G46640	245
AT5G46645	0
AT5G46650	0
AT5G46660	0
AT5G46665	0
AT5G46670	0
AT5G46680	100
AT5G46690	16
AT5G46700	5
AT5G46710	8
AT5G46720	31
AT5G46730	24
AT5G46740	124
AT5G46750	740
AT5G46760	579
AT5G46770	0
AT5G46780	13
AT5G46790	20
AT5G46795	0
AT5G46800	135
AT5G46810	0
AT5G46820	0
AT5G46825	0
AT5G46830	7
AT5G46840	2179
AT5G46845	0
AT5G46850	128
AT5G46860	1026
AT5G46870	38
AT5G46871	0
AT5G46873	0
AT5G46874	0
AT5G46875	0
AT5G46877	0
AT5G46880	2
AT5G46890	1
AT5G46900	0
AT5G46910	75
AT5G46915	0
AT5G46920	299
AT5G46930	0
AT5G46940	0
AT5G46950	1
AT5G46960	10
AT5G46970	0
AT5G46980	0
AT5G46990	0
AT5G47000	28
AT5G47010	1376
AT5G47020	1295
AT5G47030	2593
AT5G47040	2262
AT5G47050	57
AT5G47060	990
AT5G47070	451
AT5G47075	0
AT5G47077	0
AT5G47080	1527
AT5G47090	1803
AT5G47100	45
AT5G47110	617
AT5G47120	2783
AT5G47130	0
AT5G47140	22
AT5G47150	4
AT5G47160	157
AT5G47170	3
AT5G47175	0
AT5G47180	42
AT5G47190	174
AT5G47200	899
AT5G47210	6482
AT5G47220	717
AT5G47225	0
AT5G47229	0
AT5G47230	12
AT5G47240	25
AT5G47250	4
AT5G47260	0
AT5G47280	0
AT5G47290	0
AT5G47300	0
AT5G47310	480
AT5G47320	750
AT5G47330	70
AT5G47340	0
AT5G47350	22
AT5G47360	60
AT5G47370	55
AT5G47380	2
AT5G47390	490
AT5G47400	422
AT5G47420	166
AT5G47430	1288
AT5G47435	340
AT5G47440	1
AT5G47445	34
AT5G47450	0
AT5G47455	175
AT5G47460	34
AT5G47470	0
AT5G47480	1753
AT5G47490	255
AT5G47500	8
AT5G47510	115
AT5G47520	241
AT5G47530	6
AT5G47540	485
AT5G47550	942
AT5G47560	311
AT5G47570	1204
AT5G47580	163
AT5G47590	2
AT5G47600	4
AT5G47610	36
AT5G47620	412
AT5G47630	42
AT5G47635	0
AT5G47640	23
AT5G47650	332
AT5G47660	517
AT5G47670	9
AT5G47680	1376
AT5G47690	2099
AT5G47700	1957
AT5G47710	434
AT5G47720	2150
AT5G47730	97
AT5G47740	6
AT5G47750	535
AT5G47760	24
AT5G47770	29
AT5G47780	542
AT5G47790	177
AT5G47800	6
AT5G47810	5142
AT5G47815	0
AT5G47818	0
AT5G47820	417
AT5G47830	983
AT5G47840	206
AT5G47850	0
AT5G47860	517
AT5G47870	737
AT5G47880	1822
AT5G47890	357
AT5G47900	26
AT5G47910	621
AT5G47920	15
AT5G47930	2023
AT5G47940	128
AT5G47950	0
AT5G47960	12
AT5G47970	229
AT5G47980	2
AT5G47990	4
AT5G48000	3
AT5G48010	2
AT5G48020	322
AT5G48030	950
AT5G48040	78
AT5G48050	0
AT5G48060	0
AT5G48070	1
AT5G48090	10
AT5G48100	178
AT5G48110	0
AT5G48120	672
AT5G48130	0
AT5G48140	47
AT5G48150	385
AT5G48160	3182
AT5G48170	6
AT5G48175	0
AT5G48180	3070
AT5G48190	0
AT5G48200	0
AT5G48205	0
AT5G48210	0
AT5G48220	620
AT5G48230	634
AT5G48240	1163
AT5G48250	95
AT5G48270	4
AT5G48280	0
AT5G48290	1
AT5G48300	379
AT5G48310	3
AT5G48320	1
AT5G48330	219
AT5G48335	257
AT5G48340	304
AT5G48350	0
AT5G48360	21
AT5G48370	233
AT5G48375	0
AT5G48380	879
AT5G48385	2754
AT5G48390	15
AT5G48400	2
AT5G48410	13
AT5G48412	5125
AT5G48420	0
AT5G48430	0
AT5G48440	60
AT5G48450	4
AT5G48460	12
AT5G48465	0
AT5G48470	376
AT5G48480	125
AT5G48485	0
AT5G48490	0
AT5G48500	28
AT5G48510	0
AT5G48515	0
AT5G48520	139
AT5G48530	69
AT5G48540	13
AT5G48543	0
AT5G48545	71
AT5G48550	0
AT5G48560	5
AT5G48570	838
AT5G48575	0
AT5G48580	165
AT5G48590	161
AT5G48595	0
AT5G48600	272
AT5G48605	0
AT5G48610	309
AT5G48620	272
AT5G48630	266
AT5G48640	201
AT5G48650	15
AT5G48655	1402
AT5G48657	2
AT5G48660	20
AT5G48670	64
AT5G48675	0
AT5G48680	688
AT5G48690	1
AT5G48700	0
AT5G48710	0
AT5G48720	321
AT5G48730	129
AT5G48740	1
AT5G48750	0
AT5G48760	894
AT5G48770	0
AT5G48775	61
AT5G48780	102
AT5G48790	181
AT5G48800	8
AT5G48810	1249
AT5G48820	41
AT5G48830	29
AT5G48835	0
AT5G48840	104
AT5G48850	1367
AT5G48860	0
AT5G48870	608
AT5G48880	59
AT5G48890	2
AT5G48900	12
AT5G48905	0
AT5G48910	147
AT5G48920	1
AT5G48930	682
AT5G48940	2
AT5G48945	0
AT5G48950	216
AT5G48953	0
AT5G48960	527
AT5G48965	305
AT5G48970	626
AT5G48980	21
AT5G48990	158
AT5G49000	117
AT5G49010	12
AT5G49015	179
AT5G49020	242
AT5G49030	547
AT5G49040	0
AT5G49050	0
AT5G49060	248
AT5G49070	0
AT5G49080	2
AT5G49090	0
AT5G49100	14
AT5G49110	131
AT5G49120	32
AT5G49130	0
AT5G49138	0
AT5G49140	0
AT5G49150	0
AT5G49152	0
AT5G49160	99
AT5G49170	1
AT5G49180	29
AT5G49190	98
AT5G49200	0
AT5G49210	685
AT5G49215	5
AT5G49220	311
AT5G49230	137
AT5G49240	0
AT5G49250	0
AT5G49260	0
AT5G49270	1
AT5G49280	36
AT5G49290	106
AT5G49300	242
AT5G49301	0
AT5G49305	7
AT5G49310	0
AT5G49320	10
AT5G49330	1
AT5G49340	0
AT5G49350	8
AT5G49360	71
AT5G49390	4
AT5G49400	921
AT5G49410	164
AT5G49420	0
AT5G49430	668
AT5G49435	0
AT5G49440	1929
AT5G49450	974
AT5G49460	52
AT5G49465	0
AT5G49470	60
AT5G49480	177
AT5G49490	0
AT5G49500	50
AT5G49510	894
AT5G49520	47
AT5G49525	0
AT5G49530	535
AT5G49540	364
AT5G49550	57
AT5G49555	88
AT5G49560	132
AT5G49570	187
AT5G49580	932
AT5G49590	0
AT5G49600	8
AT5G49610	103
AT5G49615	0
AT5G49620	0
AT5G49630	16
AT5G49640	0
AT5G49645	17
AT5G49650	454
AT5G49660	8
AT5G49665	1781
AT5G49680	37
AT5G49690	2052
AT5G49700	2288
AT5G49710	334
AT5G49720	546
AT5G49730	4
AT5G49740	123
AT5G49743	0
AT5G49746	0
AT5G49750	0
AT5G49760	18
AT5G49770	0
AT5G49780	0
AT5G49790	0
AT5G49800	0
AT5G49810	313
AT5G49820	345
AT5G49830	662
AT5G49840	627
AT5G49850	0
AT5G49860	0
AT5G49870	1
AT5G49880	586
AT5G49890	28
AT5G49900	51
AT5G49910	1518
AT5G49920	13
AT5G49930	1411
AT5G49940	3138
AT5G49945	151
AT5G49950	48
AT5G49960	2
AT5G49970	134
AT5G49980	312
AT5G49990	5967
AT5G50000	94
AT5G50010	3
AT5G50020	292
AT5G50030	41
AT5G50040	7
AT5G50050	0
AT5G50060	0
AT5G50070	0
AT5G50080	1
AT5G50090	25
AT5G50100	513
AT5G50110	295
AT5G50111	0
AT5G50115	0
AT5G50120	1
AT5G50130	6
AT5G50140	0
AT5G50150	5
AT5G50160	32
AT5G50170	9275
AT5G50175	1
AT5G50180	69
AT5G50190	0
AT5G50200	140
AT5G50210	446
AT5G50220	0
AT5G50230	544
AT5G50240	6695
AT5G50250	994
AT5G50260	61
AT5G50270	2
AT5G50280	395
AT5G50290	0
AT5G50300	1
AT5G50310	1107
AT5G50315	561
AT5G50320	1566
AT5G50330	3
AT5G50335	1
AT5G50340	223
AT5G50345	0
AT5G50350	615
AT5G50360	7257
AT5G50361	4
AT5G50365	0
AT5G50370	267
AT5G50375	7
AT5G50380	1248
AT5G50390	8
AT5G50400	401
AT5G50410	248
AT5G50420	10
AT5G50423	0
AT5G50430	629
AT5G50440	140
AT5G50443	0
AT5G50450	39
AT5G50460	589
AT5G50470	0
AT5G50480	0
AT5G50490	0
AT5G50500	0
AT5G50510	0
AT5G50520	0
AT5G50530	0
AT5G50540	0
AT5G50550	0
AT5G50560	0
AT5G50562	0
AT5G50565	0
AT5G50570	0
AT5G50580	0
AT5G50590	0
AT5G50600	23
AT5G50610	0
AT5G50620	0
AT5G50630	0
AT5G50640	0
AT5G50650	0
AT5G50660	0
AT5G50665	0
AT5G50670	0
AT5G50680	0
AT5G50690	0
AT5G50700	2
AT5G50710	0
AT5G50715	0
AT5G50717	0
AT5G50720	0
AT5G50740	8
AT5G50750	98
AT5G50760	50
AT5G50770	377
AT5G50780	834
AT5G50790	638
AT5G50800	0
AT5G50805	0
AT5G50810	768
AT5G50820	0
AT5G50830	12
AT5G50840	328
AT5G50850	1621
AT5G50860	715
AT5G50870	534
AT5G50890	10
AT5G50900	129
AT5G50910	0
AT5G50915	1
AT5G50920	16357
AT5G50930	0
AT5G50940	0
AT5G50950	43
AT5G50960	2002
AT5G50970	99
AT5G50990	36
AT5G50995	0
AT5G51000	0
AT5G51010	36
AT5G51020	768
AT5G51030	1
AT5G51040	3845
AT5G51050	80
AT5G51055	0
AT5G51060	0
AT5G51070	3737
AT5G51080	157
AT5G51090	2
AT5G51100	442
AT5G51105	0
AT5G51110	234
AT5G51120	419
AT5G51130	544
AT5G51140	247
AT5G51150	214
AT5G51160	24
AT5G51170	436
AT5G51174	8
AT5G51180	285
AT5G51190	0
AT5G51195	0
AT5G51200	1087
AT5G51210	1505
AT5G51220	442
AT5G51230	651
AT5G51250	0
AT5G51260	144
AT5G51270	11
AT5G51280	1467
AT5G51290	308
AT5G51300	1432
AT5G51310	0
AT5G51320	0
AT5G51330	16
AT5G51340	1308
AT5G51350	15
AT5G51360	0
AT5G51370	166
AT5G51380	358
AT5G51390	8
AT5G51400	923
AT5G51410	738
AT5G51420	0
AT5G51430	285
AT5G51440	791
AT5G51450	664
AT5G51451	1
AT5G51460	18
AT5G51465	0
AT5G51470	0
AT5G51480	1
AT5G51490	7
AT5G51500	0
AT5G51510	390
AT5G51520	1
AT5G51530	1
AT5G51540	225
AT5G51545	157
AT5G51550	177
AT5G51560	15
AT5G51570	2568
AT5G51580	0
AT5G51585	0
AT5G51590	92
AT5G51600	17
AT5G51610	0
AT5G51620	352
AT5G51630	154
AT5G51640	77
AT5G51650	0
AT5G51660	354
AT5G51670	7
AT5G51680	0
AT5G51690	109
AT5G51700	214
AT5G51710	36
AT5G51720	3
AT5G51730	229
AT5G51740	1481
AT5G51750	44
AT5G51760	12631
AT5G51770	423
AT5G51780	2
AT5G51790	10
AT5G51795	3
AT5G51800	14
AT5G51810	15
AT5G51820	215
AT5G51830	1751
AT5G51840	63
AT5G51845	0
AT5G51850	0
AT5G51860	0
AT5G51870	3
AT5G51880	304
AT5G51890	4
AT5G51900	0
AT5G51910	115
AT5G51915	0
AT5G51920	0
AT5G51930	0
AT5G51940	1597
AT5G51950	19
AT5G51960	373
AT5G51970	6947
AT5G51980	522
AT5G51990	6
AT5G52000	1
AT5G52010	111
AT5G52020	11
AT5G52030	35
AT5G52040	1361
AT5G52045	0
AT5G52050	11
AT5G52055	0
AT5G52060	111
AT5G52065	0
AT5G52067	0
AT5G52070	1032
AT5G52080	0
AT5G52090	0
AT5G52100	0
AT5G52110	183
AT5G52115	0
AT5G52120	6
AT5G52130	0
AT5G52140	0
AT5G52145	0
AT5G52150	0
AT5G52155	0
AT5G52160	0
AT5G52170	22
AT5G52180	0
AT5G52190	0
AT5G52200	931
AT5G52210	122
AT5G52220	0
AT5G52230	268
AT5G52240	1444
AT5G52250	4
AT5G52260	0
AT5G52270	0
AT5G52272	0
AT5G52280	12
AT5G52290	63
AT5G52300	28448
AT5G52310	721
AT5G52320	6
AT5G52330	230
AT5G52340	0
AT5G52350	0
AT5G52355	0
AT5G52360	13
AT5G52370	826
AT5G52380	293
AT5G52390	4
AT5G52400	10
AT5G52410	96
AT5G52415	0
AT5G52420	10630
AT5G52430	298
AT5G52440	263
AT5G52450	261
AT5G52460	0
AT5G52470	5671
AT5G52471	6
AT5G52480	0
AT5G52490	0
AT5G52495	0
AT5G52500	0
AT5G52510	761
AT5G52520	393
AT5G52530	2355
AT5G52540	68
AT5G52545	58
AT5G52547	2
AT5G52550	173
AT5G52560	513
AT5G52570	1901
AT5G52580	1780
AT5G52600	4
AT5G52605	0
AT5G52610	0
AT5G52620	0
AT5G52630	99
AT5G52640	25013
AT5G52650	1343
AT5G52655	0
AT5G52660	609
AT5G52670	0
AT5G52680	0
AT5G52690	0
AT5G52700	0
AT5G52710	0
AT5G52720	0
AT5G52730	0
AT5G52740	0
AT5G52750	1
AT5G52760	1
AT5G52770	0
AT5G52780	392
AT5G52790	1
AT5G52797	0
AT5G52800	19
AT5G52810	1
AT5G52815	0
AT5G52820	1277
AT5G52830	4
AT5G52840	1211
AT5G52850	49
AT5G52860	9
AT5G52870	66
AT5G52880	151
AT5G52882	113
AT5G52890	225
AT5G52900	3
AT5G52910	8
AT5G52920	1384
AT5G52930	0
AT5G52940	0
AT5G52950	0
AT5G52960	263
AT5G52965	0
AT5G52970	46
AT5G52975	0
AT5G52980	459
AT5G52990	17
AT5G53000	996
AT5G53010	275
AT5G53020	248
AT5G53030	1
AT5G53040	0
AT5G53045	108
AT5G53048	2
AT5G53050	216
AT5G53060	227
AT5G53070	253
AT5G53080	433
AT5G53090	25
AT5G53100	1
AT5G53110	1
AT5G53120	928
AT5G53130	438
AT5G53135	0
AT5G53140	1200
AT5G53150	302
AT5G53160	80
AT5G53170	512
AT5G53180	634
AT5G53190	0
AT5G53200	0
AT5G53210	1
AT5G53220	1008
AT5G53230	0
AT5G53240	0
AT5G53250	2
AT5G53260	1688
AT5G53270	1693
AT5G53280	2291
AT5G53290	29
AT5G53300	6627
AT5G53310	773
AT5G53320	1
AT5G53330	480
AT5G53340	63
AT5G53350	2950
AT5G53360	115
AT5G53370	7
AT5G53380	0
AT5G53390	3
AT5G53400	1939
AT5G53410	0
AT5G53420	392
AT5G53430	383
AT5G53440	1086
AT5G53450	836
AT5G53460	4196
AT5G53470	2601
AT5G53480	1567
AT5G53486	4
AT5G53487	0
AT5G53490	58
AT5G53500	326
AT5G53510	0
AT5G53520	0
AT5G53530	528
AT5G53540	548
AT5G53550	33
AT5G53560	1799
AT5G53570	570
AT5G53580	226
AT5G53590	99
AT5G53592	0
AT5G53600	0
AT5G53610	0
AT5G53620	565
AT5G53635	0
AT5G53637	0
AT5G53640	0
AT5G53650	729
AT5G53660	174
AT5G53670	0
AT5G53680	0
AT5G53700	11
AT5G53710	0
AT5G53720	0
AT5G53730	4
AT5G53740	50
AT5G53742	0
AT5G53750	24
AT5G53760	211
AT5G53770	500
AT5G53775	0
AT5G53780	0
AT5G53790	0
AT5G53800	1094
AT5G53810	2
AT5G53815	10
AT5G53820	1
AT5G53830	1
AT5G53840	0
AT5G53850	839
AT5G53860	696
AT5G53870	23
AT5G53880	9
AT5G53890	88
AT5G53895	9381
AT5G53900	109
AT5G53902	12
AT5G53905	0
AT5G53910	0
AT5G53920	81
AT5G53930	203
AT5G53940	576
AT5G53950	3
AT5G53960	0
AT5G53970	1612
AT5G53980	1
AT5G53990	99
AT5G54000	3864
AT5G54010	10
AT5G54020	1
AT5G54030	0
AT5G54035	0
AT5G54040	0
AT5G54043	0
AT5G54045	0
AT5G54050	0
AT5G54060	2
AT5G54062	0
AT5G54064	17
AT5G54067	0
AT5G54070	5479
AT5G54075	0
AT5G54080	3035
AT5G54090	143
AT5G54095	15
AT5G54100	50
AT5G54110	291
AT5G54130	7
AT5G54140	46
AT5G54145	3
AT5G54148	0
AT5G54150	0
AT5G54160	105
AT5G54165	6771
AT5G54170	3266
AT5G54180	134
AT5G54190	4
AT5G54200	26
AT5G54203	0
AT5G54206	0
AT5G54210	0
AT5G54215	0
AT5G54220	1
AT5G54225	0
AT5G54230	1
AT5G54240	2
AT5G54250	26
AT5G54260	210
AT5G54270	143
AT5G54280	222
AT5G54290	1945
AT5G54300	2826
AT5G54310	1032
AT5G54320	0
AT5G54330	0
AT5G54340	0
AT5G54350	0
AT5G54360	0
AT5G54365	0
AT5G54370	1
AT5G54375	0
AT5G54380	36
AT5G54390	3580
AT5G54400	2
AT5G54410	0
AT5G54420	0
AT5G54430	2205
AT5G54440	229
AT5G54450	0
AT5G54460	0
AT5G54470	2
AT5G54480	0
AT5G54490	1
AT5G54500	139
AT5G54510	46
AT5G54520	313
AT5G54530	35
AT5G54540	3917
AT5G54550	0
AT5G54560	0
AT5G54569	3
AT5G54570	0
AT5G54580	602
AT5G54585	3
AT5G54590	23
AT5G54600	1091
AT5G54610	0
AT5G54620	0
AT5G54630	31
AT5G54640	3251
AT5G54650	168
AT5G54660	23
AT5G54661	20
AT5G54670	119
AT5G54680	1726
AT5G54690	0
AT5G54700	0
AT5G54710	2
AT5G54720	1
AT5G54730	539
AT5G54740	519069
AT5G54745	6
AT5G54750	419
AT5G54760	1650
AT5G54770	14399
AT5G54780	39
AT5G54790	0
AT5G54800	1594
AT5G54810	1559
AT5G54820	0
AT5G54830	317
AT5G54840	18
AT5G54850	16
AT5G54855	447
AT5G54860	68
AT5G54865	0
AT5G54870	1271
AT5G54880	38
AT5G54890	74
AT5G54900	561
AT5G54910	373
AT5G54920	121
AT5G54930	190
AT5G54940	4486
AT5G54950	13
AT5G54960	6283
AT5G54970	46
AT5G54980	486
AT5G54990	0
AT5G55000	362
AT5G55010	0
AT5G55020	1
AT5G55040	450
AT5G55045	0
AT5G55050	86
AT5G55055	0
AT5G55060	122
AT5G55070	2165
AT5G55080	0
AT5G55090	0
AT5G55100	469
AT5G55110	0
AT5G55120	860
AT5G55125	422
AT5G55130	391
AT5G55131	0
AT5G55132	1
AT5G55135	6238
AT5G55140	783
AT5G55150	0
AT5G55160	1247
AT5G55170	0
AT5G55180	41
AT5G55190	2289
AT5G55200	511
AT5G55210	444
AT5G55220	354
AT5G55230	86
AT5G55240	21935
AT5G55250	49
AT5G55260	262
AT5G55270	0
AT5G55280	355
AT5G55290	772
AT5G55300	2244
AT5G55310	1755
AT5G55320	0
AT5G55330	0
AT5G55340	2
AT5G55350	0
AT5G55360	0
AT5G55370	108
AT5G55380	4
AT5G55390	1634
AT5G55400	482
AT5G55410	9934
AT5G55420	1
AT5G55430	2
AT5G55440	0
AT5G55450	0
AT5G55460	71
AT5G55470	1561
AT5G55480	79
AT5G55490	751
AT5G55500	251
AT5G55505	0
AT5G55507	0
AT5G55508	0
AT5G55510	164
AT5G55520	3
AT5G55530	314
AT5G55540	59
AT5G55550	107
AT5G55560	123
AT5G55565	0
AT5G55570	5
AT5G55580	178
AT5G55590	0
AT5G55600	860
AT5G55610	238
AT5G55620	86
AT5G55630	194
AT5G55640	421
AT5G55650	0
AT5G55660	1878
AT5G55670	956
AT5G55680	1
AT5G55690	0
AT5G55700	638
AT5G55710	135
AT5G55720	2
AT5G55730	11
AT5G55740	119
AT5G55750	4344
AT5G55760	73
AT5G55770	1
AT5G55780	0
AT5G55790	165
AT5G55800	0
AT5G55810	62
AT5G55820	13
AT5G55830	0
AT5G55835	0
AT5G55840	180
AT5G55850	2906
AT5G55855	0
AT5G55856	0
AT5G55860	459
AT5G55870	0
AT5G55875	0
AT5G55880	0
AT5G55890	0
AT5G55893	0
AT5G55896	1473
AT5G55900	53
AT5G55910	299
AT5G55920	1027
AT5G55930	93
AT5G55940	658
AT5G55950	0
AT5G55960	210
AT5G55970	3749
AT5G55980	0
AT5G55990	152
AT5G56000	345
AT5G56010	3471
AT5G56020	357
AT5G56030	7640
AT5G56040	11
AT5G56050	0
AT5G56060	0
AT5G56061	0
AT5G56070	0
AT5G56075	0
AT5G56080	0
AT5G56090	353
AT5G56100	8560
AT5G56110	0
AT5G56120	1
AT5G56130	101
AT5G56140	3318
AT5G56150	2680
AT5G56160	99
AT5G56170	606
AT5G56180	618
AT5G56190	459
AT5G56200	0
AT5G56210	708
AT5G56220	81
AT5G56230	15
AT5G56240	749
AT5G56250	101
AT5G56260	816
AT5G56270	36
AT5G56280	544
AT5G56290	2883
AT5G56300	1
AT5G56310	27
AT5G56320	0
AT5G56325	0
AT5G56330	0
AT5G56340	136
AT5G56350	117
AT5G56360	521
AT5G56365	0
AT5G56367	0
AT5G56368	0
AT5G56369	5
AT5G56370	103
AT5G56380	328
AT5G56390	0
AT5G56400	0
AT5G56410	0
AT5G56420	275
AT5G56430	0
AT5G56440	0
AT5G56450	58
AT5G56452	2
AT5G56460	9
AT5G56470	0
AT5G56480	0
AT5G56490	1
AT5G56500	598
AT5G56510	1
AT5G56520	140
AT5G56530	24
AT5G56540	54
AT5G56544	0
AT5G56550	1323
AT5G56555	0
AT5G56560	0
AT5G56570	0
AT5G56580	1
AT5G56590	24
AT5G56600	132
AT5G56605	0
AT5G56610	3
AT5G56620	6
AT5G56630	339
AT5G56640	0
AT5G56650	55
AT5G56660	40
AT5G56670	1675
AT5G56680	752
AT5G56690	0
AT5G56700	4
AT5G56710	3236
AT5G56720	0
AT5G56730	262
AT5G56740	248
AT5G56745	0
AT5G56747	33
AT5G56750	349
AT5G56760	478
AT5G56770	0
AT5G56780	37
AT5G56790	25
AT5G56795	1
AT5G56800	0
AT5G56810	5
AT5G56820	0
AT5G56830	0
AT5G56840	0
AT5G56850	3
AT5G56860	187
AT5G56870	151
AT5G56880	0
AT5G56890	142
AT5G56900	745
AT5G56910	373
AT5G56920	0
AT5G56930	352
AT5G56940	496
AT5G56950	327
AT5G56960	0
AT5G56970	89
AT5G56975	0
AT5G56980	74
AT5G56985	0
AT5G56990	1
AT5G57000	163
AT5G57010	0
AT5G57015	70
AT5G57020	506
AT5G57030	14
AT5G57035	483
AT5G57040	575
AT5G57050	1375
AT5G57060	318
AT5G57070	172
AT5G57080	53
AT5G57090	69
AT5G57100	676
AT5G57110	2370
AT5G57120	1098
AT5G57123	2934
AT5G57126	0
AT5G57130	15
AT5G57140	42
AT5G57150	55
AT5G57160	488
AT5G57170	102
AT5G57180	18
AT5G57190	0
AT5G57200	0
AT5G57210	17
AT5G57220	0
AT5G57230	129
AT5G57240	153
AT5G57250	108
AT5G57260	2310
AT5G57270	54
AT5G57280	362
AT5G57290	3938
AT5G57300	880
AT5G57320	77
AT5G57330	350
AT5G57340	0
AT5G57345	63
AT5G57350	167
AT5G57360	823
AT5G57370	324
AT5G57380	2
AT5G57390	2415
AT5G57400	1
AT5G57410	210
AT5G57420	0
AT5G57440	39
AT5G57450	18
AT5G57460	112
AT5G57480	182
AT5G57490	214
AT5G57500	0
AT5G57510	0
AT5G57520	2
AT5G57530	1
AT5G57535	0
AT5G57540	3
AT5G57550	90016
AT5G57560	51
AT5G57565	113
AT5G57567	0
AT5G57569	0
AT5G57570	2
AT5G57580	316
AT5G57590	32
AT5G57610	1163
AT5G57620	0
AT5G57625	1
AT5G57630	363
AT5G57640	5
AT5G57650	0
AT5G57655	6790
AT5G57660	248
AT5G57670	1
AT5G57685	34
AT5G57690	1
AT5G57700	2
AT5G57710	2247
AT5G57720	1
AT5G57735	1
AT5G57740	129
AT5G57750	0
AT5G57760	0
AT5G57770	1
AT5G57780	1
AT5G57785	13
AT5G57790	6087
AT5G57800	117
AT5G57810	46
AT5G57815	2026
AT5G57820	23
AT5G57830	9
AT5G57840	30
AT5G57850	218
AT5G57860	626
AT5G57870	1782
AT5G57880	4
AT5G57885	0
AT5G57887	8
AT5G57890	169
AT5G57900	3956
AT5G57910	219
AT5G57920	27
AT5G57930	492
AT5G57940	417
AT5G57950	582
AT5G57960	173
AT5G57970	28
AT5G57980	2
AT5G57990	1563
AT5G58000	17
AT5G58003	365
AT5G58005	429
AT5G58010	0
AT5G58020	1054
AT5G58030	242
AT5G58040	3390
AT5G58050	3
AT5G58060	832
AT5G58070	14755
AT5G58080	0
AT5G58090	839
AT5G58100	706
AT5G58110	1951
AT5G58120	18
AT5G58130	680
AT5G58140	111
AT5G58150	0
AT5G58160	4797
AT5G58170	10
AT5G58180	0
AT5G58190	406
AT5G58200	292
AT5G58210	1671
AT5G58220	286
AT5G58230	471
AT5G58240	103
AT5G58250	576
AT5G58260	2
AT5G58270	816
AT5G58280	0
AT5G58290	4375
AT5G58300	8
AT5G58310	2
AT5G58320	14
AT5G58330	2546
AT5G58340	234
AT5G58350	1121
AT5G58360	0
AT5G58370	221
AT5G58375	154
AT5G58380	307
AT5G58390	0
AT5G58400	9
AT5G58410	1043
AT5G58412	0
AT5G58420	1367
AT5G58430	641
AT5G58440	737
AT5G58450	269
AT5G58460	0
AT5G58465	0
AT5G58470	1761
AT5G58480	32
AT5G58490	1091
AT5G58495	0
AT5G58500	1
AT5G58510	206
AT5G58520	8
AT5G58530	279
AT5G58540	425
AT5G58550	15
AT5G58560	170
AT5G58570	3
AT5G58575	175
AT5G58580	1
AT5G58590	1835
AT5G58595	10
AT5G58600	5
AT5G58610	5
AT5G58620	138
AT5G58630	0
AT5G58640	429
AT5G58650	2955
AT5G58660	513
AT5G58670	2
AT5G58680	25
AT5G58690	16
AT5G58700	42
AT5G58710	5275
AT5G58720	1864
AT5G58730	227
AT5G58740	856
AT5G58750	0
AT5G58760	671
AT5G58770	49
AT5G58780	0
AT5G58782	0
AT5G58784	0
AT5G58787	391
AT5G58790	127
AT5G58800	280
AT5G58810	0
AT5G58820	0
AT5G58830	0
AT5G58840	10
AT5G58850	0
AT5G58860	11
AT5G58870	910
AT5G58880	0
AT5G58890	0
AT5G58900	18
AT5G58910	0
AT5G58920	804
AT5G58930	83
AT5G58940	103
AT5G58950	2523
AT5G58960	19
AT5G58970	245
AT5G58980	173
AT5G58990	218
AT5G59000	5
AT5G59010	83
AT5G59020	1
AT5G59030	334
AT5G59040	0
AT5G59050	229
AT5G59055	0
AT5G59060	0
AT5G59070	0
AT5G59080	19
AT5G59090	0
AT5G59100	0
AT5G59105	0
AT5G59110	0
AT5G59120	0
AT5G59130	8
AT5G59140	1764
AT5G59150	27
AT5G59160	474
AT5G59170	31393
AT5G59180	284
AT5G59190	10
AT5G59200	3
AT5G59210	454
AT5G59220	353
AT5G59230	0
AT5G59240	8
AT5G59250	27
AT5G59260	0
AT5G59270	0
AT5G59280	0
AT5G59290	88
AT5G59300	261
AT5G59305	0
AT5G59310	47
AT5G59320	53
AT5G59330	0
AT5G59340	2089
AT5G59350	34
AT5G59360	0
AT5G59370	0
AT5G59380	113
AT5G59385	0
AT5G59390	8
AT5G59395	0
AT5G59400	431
AT5G59410	62
AT5G59420	1392
AT5G59430	531
AT5G59440	949
AT5G59450	88
AT5G59460	464
AT5G59470	49
AT5G59480	53
AT5G59490	0
AT5G59500	276
AT5G59505	0
AT5G59510	11
AT5G59520	0
AT5G59530	34
AT5G59540	321
AT5G59550	513
AT5G59560	130
AT5G59570	1125
AT5G59580	2
AT5G59590	82
AT5G59600	0
AT5G59610	312
AT5G59613	2547
AT5G59616	0
AT5G59620	0
AT5G59630	2
AT5G59640	0
AT5G59650	1
AT5G59660	1
AT5G59662	5
AT5G59670	22
AT5G59680	5
AT5G59690	1406
AT5G59700	526
AT5G59710	436
AT5G59720	1
AT5G59730	0
AT5G59732	0
AT5G59740	57
AT5G59750	100
AT5G59760	97
AT5G59770	172
AT5G59780	12
AT5G59790	739
AT5G59800	171
AT5G59810	2
AT5G59820	573
AT5G59830	495
AT5G59840	188
AT5G59845	21
AT5G59850	1138
AT5G59860	0
AT5G59865	5
AT5G59870	151
AT5G59880	2473
AT5G59890	105
AT5G59895	0
AT5G59900	17
AT5G59910	3624
AT5G59920	17
AT5G59930	14
AT5G59940	2
AT5G59945	0
AT5G59950	1705
AT5G59960	880
AT5G59970	142
AT5G59980	216
AT5G59990	18
AT5G60000	0
AT5G60010	0
AT5G60020	2
AT5G60022	0
AT5G60030	188
AT5G60040	250
AT5G60050	135
AT5G60060	0
AT5G60070	0
AT5G60080	0
AT5G60090	0
AT5G60100	1374
AT5G60110	0
AT5G60120	53
AT5G60130	2
AT5G60140	7
AT5G60142	4
AT5G60150	6
AT5G60160	1258
AT5G60170	886
AT5G60180	1
AT5G60190	74
AT5G60200	5
AT5G60210	24
AT5G60215	0
AT5G60220	3854
AT5G60230	12
AT5G60240	0
AT5G60250	116
AT5G60260	0
AT5G60265	0
AT5G60270	97
AT5G60280	145
AT5G60285	0
AT5G60290	3
AT5G60300	429
AT5G60310	12
AT5G60320	0
AT5G60335	21
AT5G60340	1289
AT5G60350	0
AT5G60360	313
AT5G60370	71
AT5G60380	0
AT5G60390	14962
AT5G60400	101
AT5G60408	0
AT5G60410	1787
AT5G60430	70
AT5G60440	6
AT5G60450	459
AT5G60460	1488
AT5G60470	0
AT5G60480	0
AT5G60490	2
AT5G60500	0
AT5G60510	1
AT5G60520	0
AT5G60530	2
AT5G60540	2112
AT5G60550	143
AT5G60553	0
AT5G60560	0
AT5G60570	149
AT5G60580	1768
AT5G60590	390
AT5G60600	735
AT5G60610	160
AT5G60615	15
AT5G60620	509
AT5G60630	0
AT5G60640	933
AT5G60650	0
AT5G60660	0
AT5G60670	394
AT5G60680	2008
AT5G60690	150
AT5G60700	226
AT5G60710	813
AT5G60720	0
AT5G60730	91
AT5G60740	0
AT5G60750	239
AT5G60760	14051
AT5G60770	0
AT5G60780	3
AT5G60790	2875
AT5G60800	8
AT5G60805	0
AT5G60810	0
AT5G60820	75
AT5G60830	29
AT5G60840	84
AT5G60850	518
AT5G60860	4
AT5G60870	287
AT5G60880	0
AT5G60890	11
AT5G60900	0
AT5G60910	8
AT5G60920	730
AT5G60930	69
AT5G60940	198
AT5G60945	0
AT5G60950	3
AT5G60960	647
AT5G60963	0
AT5G60964	0
AT5G60966	0
AT5G60970	62
AT5G60978	0
AT5G60980	1646
AT5G60990	445
AT5G61000	4
AT5G61010	33
AT5G61020	2829
AT5G61030	698
AT5G61040	54
AT5G61050	0
AT5G61060	267
AT5G61070	1
AT5G61090	1
AT5G61100	0
AT5G61110	0
AT5G61120	3
AT5G61130	21
AT5G61140	1157
AT5G61150	1111
AT5G61160	0
AT5G61170	1068
AT5G61180	0
AT5G61190	23
AT5G61200	13
AT5G61210	628
AT5G61220	379
AT5G61230	1019
AT5G61240	202
AT5G61250	79
AT5G61260	1
AT5G61270	281
AT5G61280	0
AT5G61290	4
AT5G61300	43
AT5G61310	354
AT5G61320	0
AT5G61330	345
AT5G61340	5
AT5G61345	0
AT5G61350	3
AT5G61360	54
AT5G61370	100
AT5G61380	1413
AT5G61390	401
AT5G61400	20
AT5G61410	2591
AT5G61412	1
AT5G61420	10
AT5G61430	7
AT5G61440	33
AT5G61445	0
AT5G61450	446
AT5G61455	1
AT5G61460	431
AT5G61470	0
AT5G61480	159
AT5G61490	696
AT5G61495	0
AT5G61500	697
AT5G61510	3789
AT5G61520	12
AT5G61530	1170
AT5G61540	58
AT5G61550	0
AT5G61560	3
AT5G61570	2
AT5G61580	471
AT5G61590	1825
AT5G61600	319
AT5G61605	0
AT5G61610	389
AT5G61620	0
AT5G61630	0
AT5G61640	632
AT5G61650	0
AT5G61660	0
AT5G61670	226
AT5G61680	13
AT5G61690	0
AT5G61700	0
AT5G61710	1
AT5G61720	3
AT5G61730	0
AT5G61740	2
AT5G61750	0
AT5G61760	333
AT5G61770	499
AT5G61780	800
AT5G61790	1379
AT5G61800	9
AT5G61810	88
AT5G61820	1394
AT5G61830	105
AT5G61835	0
AT5G61840	276
AT5G61850	4
AT5G61865	18
AT5G61880	648
AT5G61890	0
AT5G61900	0
AT5G61910	200
AT5G61920	124
AT5G61930	103
AT5G61940	42
AT5G61950	130
AT5G61960	456
AT5G61970	522
AT5G61980	1
AT5G61990	92
AT5G61997	0
AT5G62000	3025
AT5G62020	813
AT5G62030	240
AT5G62040	0
AT5G62050	842
AT5G62060	0
AT5G62065	0
AT5G62070	288
AT5G62080	0
AT5G62090	669
AT5G62100	63
AT5G62110	0
AT5G62120	0
AT5G62130	170
AT5G62140	46
AT5G62150	40
AT5G62160	0
AT5G62162	0
AT5G62165	2
AT5G62170	64
AT5G62180	1
AT5G62190	7825
AT5G62200	1464
AT5G62210	62
AT5G62220	1433
AT5G62230	3
AT5G62240	0
AT5G62250	0
AT5G62260	130
AT5G62270	280
AT5G62280	1
AT5G62290	528
AT5G62300	3119
AT5G62310	9
AT5G62320	0
AT5G62330	0
AT5G62340	1
AT5G62350	172
AT5G62360	11
AT5G62370	173
AT5G62380	1
AT5G62390	647
AT5G62400	66
AT5G62410	238
AT5G62420	0
AT5G62430	3
AT5G62440	1400
AT5G62460	1002
AT5G62470	37
AT5G62480	690
AT5G62490	36351
AT5G62500	8
AT5G62510	0
AT5G62520	347
AT5G62530	201
AT5G62540	455
AT5G62550	3
AT5G62560	185
AT5G62570	947
AT5G62573	0
AT5G62575	623
AT5G62580	350
AT5G62600	428
AT5G62610	430
AT5G62620	1983
AT5G62623	0
AT5G62627	0
AT5G62630	5
AT5G62640	1473
AT5G62650	705
AT5G62660	0
AT5G62670	371
AT5G62680	291
AT5G62690	820
AT5G62700	335
AT5G62710	45
AT5G62720	527
AT5G62730	2
AT5G62740	783
AT5G62750	13
AT5G62760	328
AT5G62770	73
AT5G62780	6
AT5G62790	742
AT5G62800	748
AT5G62810	2833
AT5G62820	10
AT5G62830	1
AT5G62840	145
AT5G62848	0
AT5G62850	6
AT5G62860	0
AT5G62865	54
AT5G62880	440
AT5G62890	61
AT5G62900	562
AT5G62910	311
AT5G62920	2
AT5G62930	505
AT5G62940	13
AT5G62950	480
AT5G62960	0
AT5G62970	0
AT5G62980	751
AT5G62990	156
AT5G62998	0
AT5G63000	710
AT5G63010	169
AT5G63020	146
AT5G63030	29324
AT5G63040	51
AT5G63050	1414
AT5G63060	58
AT5G63063	0
AT5G63070	0
AT5G63080	196
AT5G63085	0
AT5G63087	1
AT5G63090	0
AT5G63100	67
AT5G63110	322
AT5G63120	314
AT5G63130	656
AT5G63135	249
AT5G63140	19
AT5G63145	0
AT5G63150	223
AT5G63160	77
AT5G63170	0
AT5G63180	9
AT5G63190	5758
AT5G63195	23
AT5G63200	956
AT5G63220	217
AT5G63225	1
AT5G63230	2
AT5G63240	4
AT5G63250	2
AT5G63260	428
AT5G63270	1
AT5G63280	630
AT5G63290	54
AT5G63300	30
AT5G63310	177
AT5G63320	779
AT5G63340	5
AT5G63350	2969
AT5G63370	1034
AT5G63375	0
AT5G63380	4
AT5G63390	0
AT5G63400	998
AT5G63410	132
AT5G63420	210
AT5G63440	198
AT5G63450	1
AT5G63460	1507
AT5G63470	37
AT5G63480	149
AT5G63490	34
AT5G63500	2
AT5G63510	379
AT5G63520	163
AT5G63530	1556
AT5G63540	0
AT5G63550	615
AT5G63560	1
AT5G63570	745
AT5G63580	6
AT5G63590	0
AT5G63595	1
AT5G63600	0
AT5G63610	546
AT5G63620	1025
AT5G63625	4
AT5G63630	177
AT5G63640	1002
AT5G63650	49
AT5G63660	0
AT5G63670	717
AT5G63680	61
AT5G63690	29
AT5G63700	131
AT5G63710	22
AT5G63715	0
AT5G63720	0
AT5G63730	0
AT5G63740	0
AT5G63750	37
AT5G63760	271
AT5G63770	138
AT5G63780	48
AT5G63790	1495
AT5G63800	18
AT5G63810	56
AT5G63820	34
AT5G63830	263
AT5G63840	857
AT5G63850	17
AT5G63860	4195
AT5G63870	589
AT5G63880	454
AT5G63890	437
AT5G63900	0
AT5G63905	185
AT5G63910	403
AT5G63920	47
AT5G63930	239
AT5G63940	277
AT5G63941	0
AT5G63950	181
AT5G63960	237
AT5G63970	218
AT5G63980	197
AT5G63990	13
AT5G64000	0
AT5G64010	45
AT5G64020	184
AT5G64030	432
AT5G64040	53
AT5G64050	696
AT5G64060	4
AT5G64070	1641
AT5G64080	3497
AT5G64090	307
AT5G64100	8
AT5G64110	2
AT5G64120	5
AT5G64130	324
AT5G64140	1306
AT5G64150	257
AT5G64160	318
AT5G64170	545
AT5G64180	406
AT5G64190	154
AT5G64200	1290
AT5G64210	765
AT5G64220	473
AT5G64230	540
AT5G64240	108
AT5G64250	2501
AT5G64260	11423
AT5G64270	2689
AT5G64280	564
AT5G64290	421
AT5G64300	873
AT5G64310	768
AT5G64320	78
AT5G64330	18
AT5G64340	222
AT5G64350	2809
AT5G64360	377
AT5G64370	1034
AT5G64380	125
AT5G64390	292
AT5G64395	0
AT5G64400	3557
AT5G64401	0
AT5G64410	89
AT5G64420	1946
AT5G64430	1728
AT5G64440	151
AT5G64450	0
AT5G64460	10
AT5G64470	150
AT5G64480	191
AT5G64490	17
AT5G64500	1114
AT5G64501	0
AT5G64505	0
AT5G64510	819
AT5G64520	44
AT5G64530	1
AT5G64540	0
AT5G64550	20
AT5G64560	190
AT5G64570	4
AT5G64572	0
AT5G64580	788
AT5G64590	0
AT5G64600	79
AT5G64610	788
AT5G64620	20
AT5G64630	4
AT5G64640	29
AT5G64650	258
AT5G64660	222
AT5G64667	1
AT5G64670	415
AT5G64680	908
AT5G64685	2
AT5G64687	11
AT5G64690	1
AT5G64700	1
AT5G64710	36
AT5G64720	1
AT5G64730	272
AT5G64735	0
AT5G64740	741
AT5G64750	1446
AT5G64760	192
AT5G64770	7
AT5G64780	145
AT5G64790	0
AT5G64800	0
AT5G64810	0
AT5G64813	315
AT5G64816	38
AT5G64820	0
AT5G64830	247
AT5G64840	2888
AT5G64850	111
AT5G64855	0
AT5G64860	94
AT5G64870	11
AT5G64880	117
AT5G64890	0
AT5G64900	1
AT5G64905	0
AT5G64910	3
AT5G64920	552
AT5G64930	550
AT5G64940	162
AT5G64950	56
AT5G64960	706
AT5G64970	209
AT5G64980	47
AT5G64990	154
AT5G65000	244
AT5G65005	0
AT5G65010	63
AT5G65015	0
AT5G65020	12
AT5G65030	12
AT5G65040	12
AT5G65050	1333
AT5G65060	550
AT5G65070	585
AT5G65080	521
AT5G65090	3
AT5G65100	243
AT5G65110	2556
AT5G65120	122
AT5G65130	0
AT5G65140	1808
AT5G65158	0
AT5G65160	17
AT5G65165	8919
AT5G65170	8
AT5G65180	351
AT5G65200	219
AT5G65205	166
AT5G65207	2491
AT5G65210	2811
AT5G65220	832
AT5G65225	0
AT5G65230	1
AT5G65240	204
AT5G65250	346
AT5G65260	982
AT5G65270	704
AT5G65274	0
AT5G65280	422
AT5G65290	235
AT5G65300	56
AT5G65305	0
AT5G65310	586
AT5G65320	0
AT5G65330	0
AT5G65340	0
AT5G65350	11
AT5G65360	167
AT5G65370	0
AT5G65380	2542
AT5G65390	300
AT5G65400	237
AT5G65410	876
AT5G65420	2
AT5G65430	3334
AT5G65440	108
AT5G65445	0
AT5G65450	55
AT5G65460	411
AT5G65470	2417
AT5G65480	718
AT5G65490	991
AT5G65495	783
AT5G65500	1
AT5G65510	310
AT5G65520	342
AT5G65530	1628
AT5G65535	0
AT5G65540	319
AT5G65550	476
AT5G65560	175
AT5G65570	159
AT5G65575	53
AT5G65580	0
AT5G65590	51
AT5G65600	0
AT5G65609	50
AT5G65610	18
AT5G65613	84
AT5G65615	0
AT5G65620	1279
AT5G65630	954
AT5G65640	169
AT5G65650	47
AT5G65660	1332
AT5G65670	1886
AT5G65676	0
AT5G65683	19
AT5G65685	400
AT5G65687	268
AT5G65690	1
AT5G65700	65
AT5G65710	456
AT5G65720	2346
AT5G65730	2
AT5G65740	25
AT5G65750	11793
AT5G65760	507
AT5G65770	3
AT5G65780	866
AT5G65790	0
AT5G65800	0
AT5G65810	27
AT5G65820	34
AT5G65830	114
AT5G65840	336
AT5G65850	51
AT5G65860	165
AT5G65870	1
AT5G65880	103
AT5G65890	1345
AT5G65900	390
AT5G65910	576
AT5G65920	111
AT5G65925	72
AT5G65930	635
AT5G65940	516
AT5G65950	806
AT5G65960	659
AT5G65970	0
AT5G65980	0
AT5G65990	10
AT5G66000	1
AT5G66005	5
AT5G66010	455
AT5G66020	0
AT5G66030	1032
AT5G66040	1720
AT5G66045	0
AT5G66050	46
AT5G66052	232
AT5G66053	0
AT5G66055	484
AT5G66060	65
AT5G66070	32
AT5G66080	282
AT5G66090	882
AT5G66100	315
AT5G66110	3061
AT5G66120	854
AT5G66130	1
AT5G66140	598
AT5G66150	0
AT5G66160	508
AT5G66170	281
AT5G66180	551
AT5G66190	89
AT5G66200	114
AT5G66210	899
AT5G66220	0
AT5G66230	7
AT5G66240	1541
AT5G66250	379
AT5G66260	0
AT5G66270	21
AT5G66280	0
AT5G66290	180
AT5G66300	0
AT5G66310	64
AT5G66320	72
AT5G66330	5
AT5G66335	0
AT5G66340	0
AT5G66350	14
AT5G66360	181
AT5G66370	0
AT5G66380	97
AT5G66390	5
AT5G66400	399256
AT5G66410	246
AT5G66420	1935
AT5G66430	5374
AT5G66440	198
AT5G66450	146
AT5G66455	5
AT5G66460	115
AT5G66470	157
AT5G66480	108
AT5G66490	33
AT5G66500	73
AT5G66510	410
AT5G66520	0
AT5G66530	220
AT5G66535	0
AT5G66540	1497
AT5G66550	19
AT5G66558	17
AT5G66560	0
AT5G66562	0
AT5G66564	1
AT5G66567	0
AT5G66568	0
AT5G66570	231
AT5G66580	2844
AT5G66590	927
AT5G66595	4
AT5G66600	161
AT5G66607	18
AT5G66610	62
AT5G66620	2
AT5G66630	22
AT5G66631	55
AT5G66640	1
AT5G66650	24
AT5G66658	23
AT5G66660	0
AT5G66670	0
AT5G66675	15
AT5G66680	892
AT5G66690	2
AT5G66700	0
AT5G66710	0
AT5G66720	1440
AT5G66730	4878
AT5G66740	1
AT5G66750	26
AT5G66755	0
AT5G66760	2388
AT5G66770	102
AT5G66780	32054
AT5G66790	79
AT5G66800	0
AT5G66810	409
AT5G66815	1
AT5G66816	0
AT5G66817	0
AT5G66820	348
AT5G66830	2
AT5G66840	11
AT5G66850	385
AT5G66860	504
AT5G66870	25
AT5G66880	1329
AT5G66890	0
AT5G66900	161
AT5G66910	163
AT5G66920	21
AT5G66930	651
AT5G66940	11
AT5G66950	288
AT5G66960	80
AT5G66970	0
AT5G66980	0
AT5G66985	196
AT5G66990	0
AT5G67000	0
AT5G67010	0
AT5G67020	0
AT5G67030	5594
AT5G67040	0
AT5G67050	0
AT5G67060	13
AT5G67070	78
AT5G67080	265
AT5G67090	0
AT5G67100	16
AT5G67110	0
AT5G67120	0
AT5G67130	306
AT5G67140	113
AT5G67150	13
AT5G67160	21
AT5G67170	318
AT5G67180	20
AT5G67190	568
AT5G67200	8
AT5G67210	10
AT5G67220	482
AT5G67230	3
AT5G67240	741
AT5G67245	18
AT5G67250	849
AT5G67260	108
AT5G67265	0
AT5G67270	12
AT5G67280	32
AT5G67290	645
AT5G67300	1204
AT5G67310	1
AT5G67320	1131
AT5G67330	1029
AT5G67340	55
AT5G67350	101
AT5G67360	4062
AT5G67370	226
AT5G67380	856
AT5G67385	14
AT5G67390	0
AT5G67400	1
AT5G67410	27
AT5G67411	0
AT5G67420	15
AT5G67430	0
AT5G67440	165
AT5G67450	0
AT5G67455	0
AT5G67460	2
AT5G67470	215
AT5G67480	9057
AT5G67488	8
AT5G67490	2
AT5G67500	3110
AT5G67510	568
AT5G67520	637
AT5G67530	611
AT5G67540	99
AT5G67550	0
AT5G67560	114
AT5G67570	461
AT5G67580	314
AT5G67590	892
AT5G67600	5180
AT5G67610	371
AT5G67620	21
AT5G67630	673
AT5G67640	176
ATCG00010	38
ATCG00020	23404
ATCG00030	360
ATCG00040	1941
ATCG00050	76
ATCG00060	22
ATCG00065	360
ATCG00070	78
ATCG00080	30
ATCG00090	33
ATCG00100	97
ATCG00110	199
ATCG00120	2293
ATCG00130	1482
ATCG00140	1353
ATCG00150	845
ATCG00160	301
ATCG00170	1742
ATCG00180	1162
ATCG00190	974
ATCG00200	15
ATCG00210	29
ATCG00220	45
ATCG00230	1
ATCG00240	0
ATCG00250	0
ATCG00260	0
ATCG00270	4240
ATCG00280	8777
ATCG00290	391
ATCG00300	965
ATCG00310	0
ATCG00320	0
ATCG00330	3235
ATCG00340	10149
ATCG00350	8618
ATCG00360	495
ATCG00370	59
ATCG00380	330
ATCG00390	5
ATCG00400	39
ATCG00410	15
ATCG00420	371
ATCG00430	399
ATCG00440	282
ATCG00450	63
ATCG00460	22
ATCG00470	777
ATCG00480	2433
ATCG00490	2212
ATCG00500	903
ATCG00510	112
ATCG00520	784
ATCG00530	856
ATCG00540	929
ATCG00550	315
ATCG00560	122
ATCG00570	55
ATCG00580	224
ATCG00590	69
ATCG00600	45
ATCG00610	8
ATCG00620	28
ATCG00630	267
ATCG00640	570
ATCG00650	780
ATCG00660	1371
ATCG00670	3035
ATCG00680	2596
ATCG00690	370
ATCG00700	165
ATCG00710	236
ATCG00720	1447
ATCG00730	1156
ATCG00740	1174
ATCG00750	558
ATCG00760	290
ATCG00770	670
ATCG00780	604
ATCG00790	626
ATCG00800	927
ATCG00810	363
ATCG00820	90
ATCG00830	41
ATCG00840	7
ATCG00850	0
ATCG00860	17
ATCG00870	0
ATCG00880	0
ATCG00890	63
ATCG00900	22
ATCG00905	8
ATCG00910	0
ATCG00920	215
ATCG00930	0
ATCG00940	0
ATCG00950	626
ATCG00960	0
ATCG00970	3
ATCG00980	0
ATCG00990	0
ATCG01000	15
ATCG01010	511
ATCG01020	66
ATCG01030	0
ATCG01040	132
ATCG01050	1772
ATCG01060	336
ATCG01070	210
ATCG01080	365
ATCG01090	412
ATCG01100	859
ATCG01110	672
ATCG01120	308
ATCG01130	1952
ATCG01140	0
ATCG01150	0
ATCG01160	0
ATCG01170	12
ATCG01180	5308
ATCG01190	0
ATCG01200	1
ATCG01210	1423
ATCG01220	0
ATCG01230	3
ATCG01240	5
ATCG01250	27
ATCG01260	0
ATCG01270	7
ATCG01280	49
ATCG01290	0
ATCG01300	7
ATCG01310	3
ATCG09900	5
ATMG00010	0
ATMG00020	109224
ATMG00030	45915
ATMG00040	3
ATMG00050	0
ATMG00060	1285
ATMG00070	1727
ATMG00080	1459
ATMG00090	4593
ATMG00100	0
ATMG00110	47
ATMG00120	1
ATMG00130	0
ATMG00140	6
ATMG00150	3
ATMG00160	916
ATMG00170	0
ATMG00180	0
ATMG00190	0
ATMG00200	2
ATMG00210	0
ATMG00220	0
ATMG00230	0
ATMG00240	0
ATMG00250	0
ATMG00260	0
ATMG00270	0
ATMG00280	0
ATMG00285	0
ATMG00290	0
ATMG00300	0
ATMG00310	0
ATMG00320	0
ATMG00330	0
ATMG00340	0
ATMG00350	0
ATMG00360	0
ATMG00370	0
ATMG00380	1
ATMG00390	0
ATMG00400	0
ATMG00410	0
ATMG00420	0
ATMG00430	0
ATMG00440	0
ATMG00450	0
ATMG00460	0
ATMG00470	0
ATMG00480	0
ATMG00490	0
ATMG00500	0
ATMG00510	181
ATMG00513	119
ATMG00516	50
ATMG00520	17
ATMG00530	0
ATMG00540	0
ATMG00550	0
ATMG00560	36
ATMG00570	52
ATMG00580	0
ATMG00590	0
ATMG00600	0
ATMG00610	0
ATMG00620	0
ATMG00630	37
ATMG00640	1964
ATMG00650	722
ATMG00660	448
ATMG00665	5
ATMG00670	83
ATMG00680	0
ATMG00690	39
ATMG00700	0
ATMG00710	8
ATMG00720	0
ATMG00730	85
ATMG00740	0
ATMG00750	0
ATMG00760	0
ATMG00770	0
ATMG00780	0
ATMG00790	0
ATMG00800	0
ATMG00810	4
ATMG00820	0
ATMG00830	20
ATMG00840	0
ATMG00850	0
ATMG00860	0
ATMG00870	0
ATMG00880	0
ATMG00890	0
ATMG00900	0
ATMG00910	0
ATMG00920	4
ATMG00930	0
ATMG00940	1
ATMG00950	0
ATMG00960	5
ATMG00970	23
ATMG00980	89
ATMG00990	29
ATMG01000	0
ATMG01010	0
ATMG01020	0
ATMG01030	0
ATMG01040	0
ATMG01050	3
ATMG01060	0
ATMG01070	0
ATMG01080	13
ATMG01090	18
ATMG01100	0
ATMG01110	0
ATMG01120	178
ATMG01130	390
ATMG01140	0
ATMG01150	0
ATMG01160	0
ATMG01170	187
ATMG01180	0
ATMG01190	263
ATMG01200	46
ATMG01210	7
ATMG01220	138
ATMG01230	0
ATMG01240	0
ATMG01250	0
ATMG01260	1
ATMG01270	0
ATMG01275	21
ATMG01280	14
ATMG01290	0
ATMG01300	0
ATMG01310	0
ATMG01320	107
ATMG01330	11
ATMG01340	0
ATMG01350	39
ATMG01360	5290
ATMG01370	89
ATMG01380	52
ATMG01390	136506
ATMG01400	4
ATMG01410	1
ATMG09390	0
ATMG09440	0
ATMG09450	0
ATMG09510	0
ATMG09520	0
ATMG09560	0
ATMG09720	0
ATMG09730	0
ATMG09740	0
ATMG09750	5
ATMG09790	0
ATMG09800	0
ATMG09830	0
ATMG09950	2
ATMG09960	8
ATMG09980	10
ath-miR156a-3p	0
ath-miR156a-5p	0
ath-miR156b-3p	0
ath-miR156b-5p	0
ath-miR156c-3p	0
ath-miR156c-5p	0
ath-miR156d-3p	0
ath-miR156d-5p	0
ath-miR156e	0
ath-miR156f-3p	0
ath-miR156f-5p	0
ath-miR156g	0
ath-miR156h	0
ath-miR156i	0
ath-miR156j	0
ath-miR157a-3p	0
ath-miR157a-5p	0
ath-miR157b-3p	0
ath-miR157b-5p	0
ath-miR157c-3p	0
ath-miR157c-5p	0
ath-miR157d	0
ath-miR158a-3p	0
ath-miR158a-5p	0
ath-miR158b	0
ath-miR159a	0
ath-miR159b-3p	0
ath-miR159b-5p	0
ath-miR159c	0
ath-miR160a-3p	0
ath-miR160a-5p	0
ath-miR160b	0
ath-miR160c-3p	0
ath-miR160c-5p	0
ath-miR161.1	0
ath-miR161.2	0
ath-miR162a-3p	0
ath-miR162a-5p	0
ath-miR162b-3p	0
ath-miR162b-5p	0
ath-miR163	0
ath-miR164a	0
ath-miR164b-3p	0
ath-miR164b-5p	0
ath-miR164c-3p	0
ath-miR164c-5p	0
ath-miR165a-3p	0
ath-miR165a-5p	0
ath-miR165b	0
ath-miR166a-3p	0
ath-miR166a-5p	0
ath-miR166b-3p	0
ath-miR166b-5p	0
ath-miR166c	0
ath-miR166d	0
ath-miR166e-3p	0
ath-miR166e-5p	0
ath-miR166f	0
ath-miR166g	0
ath-miR167a-3p	0
ath-miR167a-5p	0
ath-miR167b	0
ath-miR167c-3p	0
ath-miR167c-5p	0
ath-miR167d	0
ath-miR168a-3p	0
ath-miR168a-5p	0
ath-miR168b-3p	0
ath-miR168b-5p	0
ath-miR169a-3p	0
ath-miR169a-5p	0
ath-miR169b-3p	0
ath-miR169b-5p	0
ath-miR169c	0
ath-miR169d	0
ath-miR169e	0
ath-miR169f-3p	0
ath-miR169f-5p	0
ath-miR169g-3p	0
ath-miR169g-5p	0
ath-miR169h	0
ath-miR169i	0
ath-miR169j	0
ath-miR169k	0
ath-miR169l	0
ath-miR169m	0
ath-miR169n	0
ath-miR170-3p	0
ath-miR170-5p	0
ath-miR171a-3p	0
ath-miR171a-5p	0
ath-miR171b-3p	0
ath-miR171b-5p	0
ath-miR171c-3p	0
ath-miR171c-5p	0
ath-miR172a	0
ath-miR172b-3p	0
ath-miR172b-5p	0
ath-miR172c	0
ath-miR172d-3p	0
ath-miR172d-5p	0
ath-miR172e-3p	0
ath-miR172e-5p	0
ath-miR173-3p	0
ath-miR173-5p	0
ath-miR1886.1	0
ath-miR1886.2	0
ath-miR1886.3	0
ath-miR1887	0
ath-miR1888a	0
ath-miR1888b	0
ath-miR2111a-3p	0
ath-miR2111a-5p	0
ath-miR2111b-3p	0
ath-miR2111b-5p	0
ath-miR2112-3p	0
ath-miR2112-5p	0
ath-miR2933a	0
ath-miR2933b	0
ath-miR2934-3p	0
ath-miR2934-5p	0
ath-miR2936	0
ath-miR2937	0
ath-miR2938	0
ath-miR2939	0
ath-miR319a	0
ath-miR319b	0
ath-miR319c	0
ath-miR3434-3p	0
ath-miR3434-5p	0
ath-miR3440b-3p	0
ath-miR3440b-5p	0
ath-miR390a-3p	0
ath-miR390a-5p	0
ath-miR390b-3p	0
ath-miR390b-5p	0
ath-miR391-3p	0
ath-miR391-5p	0
ath-miR3932a	0
ath-miR3932b-3p	0
ath-miR3932b-5p	0
ath-miR3933	0
ath-miR393a-3p	0
ath-miR393a-5p	0
ath-miR393b-3p	0
ath-miR393b-5p	0
ath-miR394a	0
ath-miR394b-3p	0
ath-miR394b-5p	0
ath-miR395a	0
ath-miR395b	0
ath-miR395c	0
ath-miR395d	0
ath-miR395e	0
ath-miR395f	0
ath-miR396a-3p	0
ath-miR396a-5p	0
ath-miR396b-3p	0
ath-miR396b-5p	0
ath-miR397a	0
ath-miR397b	0
ath-miR398a-3p	0
ath-miR398a-5p	0
ath-miR398b-3p	0
ath-miR398b-5p	0
ath-miR398c-3p	0
ath-miR398c-5p	0
ath-miR399a	0
ath-miR399b	0
ath-miR399c-3p	0
ath-miR399c-5p	0
ath-miR399d	0
ath-miR399e	0
ath-miR399f	0
ath-miR400	0
ath-miR401	0
ath-miR402	0
ath-miR403-3p	0
ath-miR403-5p	0
ath-miR404	0
ath-miR405a	0
ath-miR405b	0
ath-miR405d	0
ath-miR406	0
ath-miR407	0
ath-miR408-3p	0
ath-miR408-5p	0
ath-miR413	0
ath-miR414	0
ath-miR415	0
ath-miR416	0
ath-miR417	0
ath-miR418	0
ath-miR419	0
ath-miR420	0
ath-miR4221	0
ath-miR4227	0
ath-miR4228-3p	0
ath-miR4228-5p	0
ath-miR4239	0
ath-miR4240	0
ath-miR4243	0
ath-miR4245	0
ath-miR426	0
ath-miR447a-3p	0
ath-miR447a.2-3p	0
ath-miR447b	0
ath-miR447c-3p	0
ath-miR447c-5p	0
ath-miR472-3p	0
ath-miR472-5p	0
ath-miR5012	0
ath-miR5013	0
ath-miR5014a-3p	0
ath-miR5014a-5p	0
ath-miR5014b	0
ath-miR5015	0
ath-miR5016	0
ath-miR5017-3p	0
ath-miR5017-5p	0
ath-miR5018	0
ath-miR5019	0
ath-miR5020a	0
ath-miR5020b	0
ath-miR5020c	0
ath-miR5021	0
ath-miR5022	0
ath-miR5023	0
ath-miR5024-3p	0
ath-miR5024-5p	0
ath-miR5025	0
ath-miR5026	0
ath-miR5027	0
ath-miR5028	0
ath-miR5029	0
ath-miR5595a	0
ath-miR5628	0
ath-miR5629	0
ath-miR5630a	0
ath-miR5630b	0
ath-miR5631	0
ath-miR5632-3p	0
ath-miR5632-5p	0
ath-miR5633	0
ath-miR5634	0
ath-miR5635a	0
ath-miR5635b	0
ath-miR5635c	0
ath-miR5635d	0
ath-miR5636	0
ath-miR5637	0
ath-miR5638a	0
ath-miR5638b	0
ath-miR5639-3p	0
ath-miR5639-5p	0
ath-miR5640	0
ath-miR5641	0
ath-miR5642a	0
ath-miR5642b	0
ath-miR5643a	0
ath-miR5643b	0
ath-miR5644	0
ath-miR5645a	0
ath-miR5645b	0
ath-miR5645c	0
ath-miR5645d	0
ath-miR5645e	0
ath-miR5645f	0
ath-miR5646	0
ath-miR5647	0
ath-miR5648-3p	0
ath-miR5648-5p	0
ath-miR5649a	0
ath-miR5649b	0
ath-miR5650	0
ath-miR5651	0
ath-miR5652	0
ath-miR5653	0
ath-miR5654-3p	0
ath-miR5654-5p	0
ath-miR5655	0
ath-miR5656	0
ath-miR5657	0
ath-miR5658	0
ath-miR5659	0
ath-miR5660	0
ath-miR5661	0
ath-miR5662	0
ath-miR5663-3p	0
ath-miR5663-5p	0
ath-miR5664	0
ath-miR5665	0
ath-miR5666	0
ath-miR5995b	0
ath-miR5996	0
ath-miR5997	0
ath-miR5998a	0
ath-miR5998b	0
ath-miR5999	0
ath-miR771	0
ath-miR773a	0
ath-miR773b-3p	0
ath-miR773b-5p	0
ath-miR774a	0
ath-miR774b-3p	0
ath-miR774b-5p	0
ath-miR775	0
ath-miR776	0
ath-miR777	0
ath-miR778	0
ath-miR779.1	0
ath-miR779.2	0
ath-miR780.1	0
ath-miR780.2	0
ath-miR781a	0
ath-miR781b	0
ath-miR782	0
ath-miR8121	0
ath-miR8165	0
ath-miR8166	0
ath-miR8167a	0
ath-miR8167b	0
ath-miR8167c	0
ath-miR8167d	0
ath-miR8167e	0
ath-miR8167f	0
ath-miR8168	0
ath-miR8169	0
ath-miR8170-3p	0
ath-miR8170-5p	0
ath-miR8171	0
ath-miR8172	0
ath-miR8173	0
ath-miR8174	0
ath-miR8175	0
ath-miR8176	0
ath-miR8177	0
ath-miR8178	0
ath-miR8179	0
ath-miR8180	0
ath-miR8181	0
ath-miR8182	0
ath-miR8183	0
ath-miR8184	0
ath-miR822-3p	0
ath-miR822-5p	0
ath-miR823	0
ath-miR824-3p	0
ath-miR824-5p	0
ath-miR825	0
ath-miR826a	0
ath-miR826b	0
ath-miR827	0
ath-miR828	0
ath-miR829-3p.1	0
ath-miR829-3p.2	0
ath-miR829-5p	0
ath-miR830-3p	0
ath-miR830-5p	0
ath-miR831-3p	0
ath-miR831-5p	0
ath-miR832-3p	0
ath-miR832-5p	0
ath-miR833a-3p	0
ath-miR833a-5p	0
ath-miR833b	0
ath-miR834	0
ath-miR835-3p	0
ath-miR835-5p	0
ath-miR836	0
ath-miR837-3p	0
ath-miR837-5p	0
ath-miR838	0
ath-miR839-5p	0
ath-miR840-3p	0
ath-miR840-5p	0
ath-miR841a-3p	0
ath-miR841a-5p	0
ath-miR841b-3p	0
ath-miR841b-5p	0
ath-miR842	0
ath-miR843	0
ath-miR844-3p	0
ath-miR844-5p	0
ath-miR845a	0
ath-miR845b	0
ath-miR846-3p	0
ath-miR846-5p	0
ath-miR847	0
ath-miR848	0
ath-miR849	0
ath-miR850	0
ath-miR851-3p	0
ath-miR851-5p	0
ath-miR852	0
ath-miR853	0
ath-miR854a	0
ath-miR854b	0
ath-miR854c	0
ath-miR854d	0
ath-miR854e	0
ath-miR855	0
ath-miR856	0
ath-miR857	0
ath-miR858a	0
ath-miR858b	0
ath-miR859	0
ath-miR860	0
ath-miR861-3p	0
ath-miR861-5p	0
ath-miR862-3p	0
ath-miR862-5p	0
ath-miR863-3p	0
ath-miR863-5p	0
ath-miR864-3p	0
ath-miR864-5p	0
ath-miR865-3p	0
ath-miR865-5p	0
ath-miR866-3p	0
ath-miR866-5p	0
ath-miR867	0
ath-miR868-3p	0
ath-miR868-5p	0
ath-miR869.1	0
ath-miR869.2	0
ath-miR870-3p	0
ath-miR870-5p	0
```
