## Supplemental_Data1_Codes for "Expanding the synthetic biology toolbox with a library of constitutive and repressible promoters": SRR3581736.tabular

```
AT1G01010	60
AT1G01020	184
AT1G01030	19
AT1G01040	1389
AT1G01046	9
AT1G01050	595
AT1G01060	64
AT1G01070	919
AT1G01080	122
AT1G01090	1460
AT1G01100	1839
AT1G01110	1
AT1G01120	1900
AT1G01130	16
AT1G01140	1503
AT1G01150	0
AT1G01160	450
AT1G01170	127
AT1G01180	27
AT1G01183	0
AT1G01190	1
AT1G01200	4
AT1G01210	87
AT1G01220	511
AT1G01225	64
AT1G01230	597
AT1G01240	8315
AT1G01250	7
AT1G01260	761
AT1G01270	0
AT1G01280	0
AT1G01290	187
AT1G01300	76
AT1G01305	0
AT1G01310	158
AT1G01320	7674
AT1G01335	0
AT1G01340	8
AT1G01350	334
AT1G01355	5
AT1G01360	427
AT1G01370	5
AT1G01380	0
AT1G01390	1
AT1G01400	0
AT1G01410	0
AT1G01420	2
AT1G01430	705
AT1G01440	633
AT1G01448	55
AT1G01450	0
AT1G01453	20
AT1G01460	68
AT1G01470	1137
AT1G01480	4695
AT1G01490	4641
AT1G01500	782
AT1G01510	358
AT1G01520	6
AT1G01530	0
AT1G01540	750
AT1G01550	11291
AT1G01560	1132
AT1G01570	32
AT1G01580	14
AT1G01590	4
AT1G01600	18
AT1G01610	273
AT1G01620	6344
AT1G01630	640
AT1G01640	167
AT1G01650	2751
AT1G01660	28
AT1G01670	24
AT1G01680	15
AT1G01690	15
AT1G01695	1
AT1G01700	3
AT1G01710	2096
AT1G01715	66
AT1G01720	3158
AT1G01725	689
AT1G01730	621
AT1G01740	153
AT1G01750	13
AT1G01760	151
AT1G01770	4214
AT1G01780	895
AT1G01790	587
AT1G01800	429
AT1G01810	28
AT1G01820	1682
AT1G01830	97
AT1G01840	1
AT1G01860	115
AT1G01870	0
AT1G01880	41
AT1G01890	0
AT1G01900	3
AT1G01910	1145
AT1G01920	28
AT1G01930	295
AT1G01940	128
AT1G01950	202
AT1G01960	1223
AT1G01970	192
AT1G01980	285
AT1G01990	549
AT1G02000	1339
AT1G02010	152
AT1G02020	471
AT1G02030	4
AT1G02040	2
AT1G02050	44
AT1G02060	57
AT1G02065	1
AT1G02067	0
AT1G02070	2
AT1G02080	4401
AT1G02090	705
AT1G02100	769
AT1G02110	48
AT1G02120	1234
AT1G02130	1277
AT1G02136	1
AT1G02140	2208
AT1G02145	347
AT1G02150	794
AT1G02160	282
AT1G02170	1302
AT1G02180	60
AT1G02190	7
AT1G02205	978
AT1G02210	0
AT1G02220	5864
AT1G02228	0
AT1G02230	38
AT1G02250	3
AT1G02260	632
AT1G02270	634
AT1G02280	411
AT1G02290	7
AT1G02300	1403
AT1G02305	12942
AT1G02310	1010
AT1G02320	0
AT1G02330	608
AT1G02335	4
AT1G02340	739
AT1G02350	6
AT1G02360	5
AT1G02370	11
AT1G02380	553
AT1G02390	4558
AT1G02400	174
AT1G02405	4
AT1G02410	474
AT1G02420	24
AT1G02430	6
AT1G02440	8
AT1G02450	18
AT1G02460	59
AT1G02470	899
AT1G02475	1558
AT1G02480	0
AT1G02490	0
AT1G02500	4159
AT1G02510	2
AT1G02520	42
AT1G02530	0
AT1G02540	0
AT1G02550	0
AT1G02560	7165
AT1G02570	40
AT1G02575	1
AT1G02580	142
AT1G02590	0
AT1G02600	0
AT1G02610	763
AT1G02620	11
AT1G02630	0
AT1G02640	131
AT1G02650	6
AT1G02660	2829
AT1G02670	85
AT1G02680	395
AT1G02681	5
AT1G02690	76
AT1G02700	79
AT1G02705	3
AT1G02710	0
AT1G02720	102
AT1G02730	6
AT1G02740	128
AT1G02750	459
AT1G02760	0
AT1G02770	39
AT1G02780	5523
AT1G02790	2210
AT1G02800	4
AT1G02810	0
AT1G02813	0
AT1G02816	1559
AT1G02820	87
AT1G02830	3
AT1G02840	1724
AT1G02850	1180
AT1G02860	1319
AT1G02870	51
AT1G02880	407
AT1G02890	2149
AT1G02900	9
AT1G02910	892
AT1G02920	74
AT1G02930	96
AT1G02940	0
AT1G02950	2
AT1G02952	0
AT1G02960	197
AT1G02965	0
AT1G02970	1
AT1G02980	0
AT1G02990	1412
AT1G03000	298
AT1G03010	0
AT1G03020	27
AT1G03030	524
AT1G03040	1315
AT1G03050	263
AT1G03055	12
AT1G03060	2915
AT1G03070	69
AT1G03080	7238
AT1G03090	733
AT1G03100	13
AT1G03103	0
AT1G03106	87
AT1G03110	92
AT1G03120	11
AT1G03130	3826
AT1G03140	984
AT1G03150	394
AT1G03160	147
AT1G03165	0
AT1G03170	23
AT1G03180	56
AT1G03190	281
AT1G03200	153
AT1G03210	323
AT1G03220	47353
AT1G03230	61
AT1G03240	4
AT1G03250	750
AT1G03260	197
AT1G03270	7
AT1G03280	999
AT1G03290	3327
AT1G03300	0
AT1G03310	244
AT1G03320	0
AT1G03325	0
AT1G03330	704
AT1G03340	39
AT1G03350	2031
AT1G03360	42
AT1G03365	392
AT1G03370	767
AT1G03380	1635
AT1G03390	1
AT1G03395	0
AT1G03400	133
AT1G03410	19
AT1G03420	0
AT1G03430	300
AT1G03440	260
AT1G03445	34
AT1G03457	15
AT1G03470	44
AT1G03475	800
AT1G03490	0
AT1G03495	83
AT1G03502	2
AT1G03506	21
AT1G03510	2
AT1G03515	0
AT1G03520	266
AT1G03530	79
AT1G03540	18
AT1G03545	7
AT1G03550	61
AT1G03560	151
AT1G03570	0
AT1G03580	23
AT1G03590	574
AT1G03600	659
AT1G03610	1565
AT1G03620	99
AT1G03630	341
AT1G03640	0
AT1G03650	17
AT1G03660	1
AT1G03670	5
AT1G03680	1959
AT1G03687	109
AT1G03700	8
AT1G03710	228
AT1G03720	0
AT1G03730	111
AT1G03740	978
AT1G03743	1
AT1G03746	0
AT1G03750	202
AT1G03760	29
AT1G03770	114
AT1G03780	6
AT1G03790	190
AT1G03800	3
AT1G03810	0
AT1G03820	4
AT1G03830	36
AT1G03840	142
AT1G03850	1254
AT1G03860	399
AT1G03870	4
AT1G03880	3064
AT1G03890	186
AT1G03900	2611
AT1G03905	79
AT1G03910	1194
AT1G03920	14
AT1G03930	660
AT1G03935	48
AT1G03940	273
AT1G03950	760
AT1G03960	203
AT1G03970	685
AT1G03980	0
AT1G03982	1
AT1G03987	0
AT1G03990	109
AT1G03993	0
AT1G03997	0
AT1G04000	246
AT1G04003	0
AT1G04007	31
AT1G04010	119
AT1G04013	4
AT1G04017	0
AT1G04020	0
AT1G04023	0
AT1G04027	6
AT1G04030	111
AT1G04033	0
AT1G04037	9
AT1G04040	15
AT1G04043	0
AT1G04047	18
AT1G04050	37
AT1G04053	2
AT1G04057	0
AT1G04063	0
AT1G04067	0
AT1G04070	210
AT1G04073	0
AT1G04077	0
AT1G04080	1998
AT1G04083	4
AT1G04087	0
AT1G04090	5
AT1G04093	0
AT1G04097	7
AT1G04100	238
AT1G04103	30
AT1G04105	0
AT1G04110	2
AT1G04117	1
AT1G04120	4344
AT1G04123	0
AT1G04127	4
AT1G04130	148
AT1G04133	0
AT1G04137	0
AT1G04140	3076
AT1G04143	0
AT1G04147	5
AT1G04150	0
AT1G04153	1
AT1G04157	0
AT1G04160	222
AT1G04163	0
AT1G04167	0
AT1G04170	1150
AT1G04173	0
AT1G04177	0
AT1G04180	6
AT1G04183	1
AT1G04187	14
AT1G04190	253
AT1G04193	5
AT1G04197	27
AT1G04200	277
AT1G04203	0
AT1G04207	0
AT1G04210	1294
AT1G04213	0
AT1G04217	89
AT1G04220	104
AT1G04223	20
AT1G04227	0
AT1G04230	545
AT1G04233	0
AT1G04237	0
AT1G04240	19
AT1G04243	0
AT1G04247	57
AT1G04250	0
AT1G04253	0
AT1G04257	0
AT1G04260	405
AT1G04263	0
AT1G04267	6
AT1G04270	2431
AT1G04273	8
AT1G04277	3
AT1G04280	195
AT1G04283	0
AT1G04287	0
AT1G04290	44
AT1G04293	0
AT1G04295	0
AT1G04297	0
AT1G04300	2937
AT1G04303	0
AT1G04307	0
AT1G04310	1047
AT1G04313	0
AT1G04320	0
AT1G04323	0
AT1G04327	0
AT1G04330	4
AT1G04333	0
AT1G04337	0
AT1G04340	810
AT1G04343	0
AT1G04347	2
AT1G04350	5584
AT1G04353	0
AT1G04357	13
AT1G04360	8
AT1G04363	0
AT1G04367	0
AT1G04370	1
AT1G04373	0
AT1G04377	0
AT1G04380	2
AT1G04383	0
AT1G04387	0
AT1G04390	397
AT1G04393	0
AT1G04397	0
AT1G04400	5126
AT1G04403	0
AT1G04407	0
AT1G04410	14078
AT1G04413	1
AT1G04417	0
AT1G04420	824
AT1G04423	0
AT1G04425	0
AT1G04427	8
AT1G04430	898
AT1G04433	0
AT1G04437	2
AT1G04440	4713
AT1G04443	0
AT1G04445	42
AT1G04447	0
AT1G04450	11
AT1G04453	0
AT1G04455	0
AT1G04457	0
AT1G04463	0
AT1G04467	29
AT1G04470	222
AT1G04473	2
AT1G04477	28
AT1G04480	837
AT1G04483	6
AT1G04487	0
AT1G04490	18
AT1G04493	0
AT1G04497	0
AT1G04500	871
AT1G04503	0
AT1G04507	0
AT1G04510	653
AT1G04513	0
AT1G04517	0
AT1G04520	2
AT1G04523	1
AT1G04527	0
AT1G04530	574
AT1G04533	0
AT1G04537	0
AT1G04540	229
AT1G04547	0
AT1G04550	286
AT1G04555	430
AT1G04557	0
AT1G04560	649
AT1G04563	1
AT1G04567	4
AT1G04570	130
AT1G04573	0
AT1G04577	11
AT1G04580	22721
AT1G04583	0
AT1G04587	21
AT1G04590	192
AT1G04593	0
AT1G04597	0
AT1G04600	11
AT1G04603	1
AT1G04607	0
AT1G04610	0
AT1G04620	1207
AT1G04623	0
AT1G04625	0
AT1G04630	347
AT1G04635	16
AT1G04640	232
AT1G04643	0
AT1G04645	0
AT1G04647	0
AT1G04650	13
AT1G04653	0
AT1G04657	0
AT1G04660	2
AT1G04667	3
AT1G04670	0
AT1G04673	0
AT1G04677	4
AT1G04680	34
AT1G04683	8
AT1G04687	0
AT1G04690	2339
AT1G04693	0
AT1G04697	4
AT1G04700	37
AT1G04703	0
AT1G04707	0
AT1G04710	742
AT1G04713	0
AT1G04717	0
AT1G04720	0
AT1G04723	5
AT1G04730	1
AT1G04733	0
AT1G04737	1
AT1G04743	0
AT1G04747	0
AT1G04750	1604
AT1G04753	0
AT1G04760	9
AT1G04763	0
AT1G04767	0
AT1G04770	737
AT1G04773	0
AT1G04778	3
AT1G04780	7921
AT1G04783	0
AT1G04787	0
AT1G04790	769
AT1G04793	0
AT1G04797	2
AT1G04800	0
AT1G04803	0
AT1G04807	0
AT1G04810	1248
AT1G04813	0
AT1G04817	0
AT1G04820	981
AT1G04823	0
AT1G04827	4
AT1G04830	579
AT1G04833	0
AT1G04837	0
AT1G04840	20
AT1G04847	0
AT1G04850	3320
AT1G04853	0
AT1G04857	0
AT1G04860	900
AT1G04863	0
AT1G04867	0
AT1G04870	231
AT1G04873	0
AT1G04877	0
AT1G04880	6
AT1G04883	0
AT1G04887	0
AT1G04890	2
AT1G04893	0
AT1G04895	1
AT1G04897	0
AT1G04900	19
AT1G04907	2
AT1G04910	445
AT1G04913	5
AT1G04917	0
AT1G04920	9
AT1G04923	0
AT1G04927	17
AT1G04930	101
AT1G04933	0
AT1G04937	0
AT1G04940	24
AT1G04943	0
AT1G04945	89
AT1G04947	0
AT1G04950	306
AT1G04953	0
AT1G04957	0
AT1G04960	1732
AT1G04963	0
AT1G04967	9
AT1G04970	2841
AT1G04973	48
AT1G04977	0
AT1G04980	125
AT1G04983	0
AT1G04985	702
AT1G04987	0
AT1G04990	542
AT1G04993	0
AT1G04997	3
AT1G05000	2794
AT1G05003	0
AT1G05005	0
AT1G05007	0
AT1G05010	5579
AT1G05013	0
AT1G05017	0
AT1G05020	20
AT1G05023	5
AT1G05027	0
AT1G05030	174
AT1G05033	1
AT1G05035	0
AT1G05037	0
AT1G05040	0
AT1G05043	1
AT1G05047	0
AT1G05053	0
AT1G05055	180
AT1G05057	0
AT1G05060	795
AT1G05061	2
AT1G05065	1
AT1G05067	0
AT1G05070	172
AT1G05073	0
AT1G05077	1
AT1G05080	0
AT1G05083	10
AT1G05085	0
AT1G05087	20
AT1G05090	2
AT1G05093	0
AT1G05097	0
AT1G05100	1319
AT1G05103	0
AT1G05107	0
AT1G05113	0
AT1G05117	0
AT1G05120	732
AT1G05123	0
AT1G05127	0
AT1G05133	8
AT1G05135	1
AT1G05136	0
AT1G05137	0
AT1G05140	1024
AT1G05143	2
AT1G05147	0
AT1G05150	501
AT1G05153	0
AT1G05160	116
AT1G05163	1
AT1G05170	336
AT1G05173	2
AT1G05177	0
AT1G05180	333
AT1G05183	1
AT1G05187	0
AT1G05190	1384
AT1G05193	0
AT1G05197	0
AT1G05200	156
AT1G05203	0
AT1G05205	102
AT1G05207	10
AT1G05210	0
AT1G05213	110
AT1G05217	0
AT1G05220	0
AT1G05223	0
AT1G05227	0
AT1G05230	100
AT1G05233	0
AT1G05237	0
AT1G05240	9
AT1G05243	0
AT1G05247	0
AT1G05250	0
AT1G05253	0
AT1G05257	0
AT1G05260	32
AT1G05263	0
AT1G05267	0
AT1G05270	892
AT1G05273	0
AT1G05277	70
AT1G05280	31
AT1G05283	0
AT1G05287	0
AT1G05290	0
AT1G05291	0
AT1G05293	0
AT1G05297	1
AT1G05300	67
AT1G05303	0
AT1G05307	0
AT1G05310	0
AT1G05313	0
AT1G05317	11
AT1G05320	268
AT1G05323	0
AT1G05327	0
AT1G05330	109
AT1G05333	0
AT1G05337	0
AT1G05340	19650
AT1G05343	0
AT1G05347	0
AT1G05350	355
AT1G05353	0
AT1G05357	0
AT1G05360	401
AT1G05363	0
AT1G05367	0
AT1G05370	1
AT1G05373	0
AT1G05377	0
AT1G05380	1702
AT1G05383	0
AT1G05385	125
AT1G05387	0
AT1G05390	0
AT1G05397	2
AT1G05400	58
AT1G05407	0
AT1G05410	219
AT1G05413	0
AT1G05417	0
AT1G05420	0
AT1G05423	0
AT1G05427	0
AT1G05430	405
AT1G05433	0
AT1G05440	0
AT1G05443	0
AT1G05447	0
AT1G05450	226
AT1G05453	0
AT1G05460	82
AT1G05463	1
AT1G05467	53
AT1G05470	6
AT1G05473	1
AT1G05477	0
AT1G05483	0
AT1G05487	0
AT1G05490	311
AT1G05493	2
AT1G05497	0
AT1G05500	1748
AT1G05507	0
AT1G05510	364
AT1G05517	1
AT1G05520	1309
AT1G05523	0
AT1G05527	2
AT1G05530	0
AT1G05533	0
AT1G05537	0
AT1G05540	12
AT1G05543	0
AT1G05547	0
AT1G05550	5
AT1G05553	5
AT1G05557	3
AT1G05560	0
AT1G05562	0
AT1G05563	0
AT1G05567	0
AT1G05570	438
AT1G05575	124
AT1G05577	0
AT1G05580	372
AT1G05583	0
AT1G05587	0
AT1G05590	41
AT1G05593	0
AT1G05597	0
AT1G05600	51
AT1G05603	0
AT1G05607	0
AT1G05610	39
AT1G05613	0
AT1G05615	0
AT1G05617	0
AT1G05620	2082
AT1G05623	0
AT1G05627	0
AT1G05630	116
AT1G05633	0
AT1G05637	0
AT1G05640	13
AT1G05643	0
AT1G05647	0
AT1G05650	0
AT1G05653	0
AT1G05657	0
AT1G05660	0
AT1G05663	0
AT1G05667	0
AT1G05670	147
AT1G05673	0
AT1G05675	6
AT1G05680	2688
AT1G05683	0
AT1G05687	0
AT1G05690	68
AT1G05693	0
AT1G05697	0
AT1G05700	1
AT1G05703	2
AT1G05707	0
AT1G05710	393
AT1G05713	0
AT1G05717	0
AT1G05720	206
AT1G05723	0
AT1G05727	0
AT1G05730	6
AT1G05733	0
AT1G05737	0
AT1G05740	0
AT1G05747	0
AT1G05750	68
AT1G05753	0
AT1G05757	0
AT1G05760	0
AT1G05763	1
AT1G05767	0
AT1G05770	0
AT1G05773	32
AT1G05777	2
AT1G05780	72
AT1G05783	53
AT1G05785	255
AT1G05787	0
AT1G05790	1506
AT1G05793	0
AT1G05797	0
AT1G05800	5
AT1G05803	0
AT1G05805	893
AT1G05807	0
AT1G05810	7
AT1G05813	0
AT1G05817	0
AT1G05820	112
AT1G05823	0
AT1G05827	0
AT1G05830	664
AT1G05833	12
AT1G05835	1
AT1G05837	0
AT1G05840	1270
AT1G05843	0
AT1G05847	0
AT1G05850	4314
AT1G05853	0
AT1G05857	0
AT1G05860	101
AT1G05863	0
AT1G05867	0
AT1G05870	104
AT1G05873	0
AT1G05880	0
AT1G05887	0
AT1G05890	2002
AT1G05893	0
AT1G05894	17
AT1G05897	0
AT1G05900	500
AT1G05903	0
AT1G05907	0
AT1G05910	703
AT1G05913	2
AT1G05917	0
AT1G05920	1
AT1G05927	0
AT1G05930	1
AT1G05933	5
AT1G05937	0
AT1G05940	1451
AT1G05943	0
AT1G05947	0
AT1G05950	19
AT1G05953	0
AT1G05957	0
AT1G05960	699
AT1G05963	0
AT1G05967	0
AT1G05970	72
AT1G05973	0
AT1G05977	0
AT1G05980	0
AT1G05983	0
AT1G05987	4
AT1G05990	0
AT1G05993	1
AT1G05997	5
AT1G06000	0
AT1G06002	0
AT1G06003	0
AT1G06007	0
AT1G06010	89
AT1G06013	0
AT1G06017	0
AT1G06020	8
AT1G06023	1
AT1G06027	3
AT1G06030	6
AT1G06033	14
AT1G06037	0
AT1G06040	2444
AT1G06043	0
AT1G06045	0
AT1G06047	0
AT1G06050	1035
AT1G06053	0
AT1G06057	0
AT1G06060	700
AT1G06063	0
AT1G06067	0
AT1G06070	771
AT1G06073	0
AT1G06080	1
AT1G06083	156
AT1G06087	0
AT1G06090	3
AT1G06093	0
AT1G06097	0
AT1G06100	2
AT1G06103	0
AT1G06110	334
AT1G06113	2
AT1G06117	0
AT1G06120	0
AT1G06123	0
AT1G06127	0
AT1G06130	175
AT1G06133	0
AT1G06135	0
AT1G06137	0
AT1G06140	12
AT1G06143	17
AT1G06147	0
AT1G06148	1
AT1G06150	306
AT1G06153	0
AT1G06157	0
AT1G06160	5
AT1G06163	6
AT1G06170	0
AT1G06173	0
AT1G06177	0
AT1G06180	38
AT1G06187	0
AT1G06190	782
AT1G06197	0
AT1G06200	842
AT1G06203	0
AT1G06207	4
AT1G06210	1029
AT1G06213	0
AT1G06217	4
AT1G06220	492
AT1G06225	0
AT1G06227	23
AT1G06230	3136
AT1G06233	0
AT1G06237	0
AT1G06240	80
AT1G06243	0
AT1G06247	0
AT1G06250	16
AT1G06253	0
AT1G06257	0
AT1G06260	1
AT1G06263	1
AT1G06265	30
AT1G06267	15
AT1G06270	97
AT1G06273	17
AT1G06277	2
AT1G06280	0
AT1G06283	3
AT1G06287	0
AT1G06290	3076
AT1G06293	0
AT1G06297	0
AT1G06303	0
AT1G06307	0
AT1G06310	1
AT1G06313	0
AT1G06317	0
AT1G06320	0
AT1G06323	4
AT1G06327	0
AT1G06330	0
AT1G06333	0
AT1G06337	0
AT1G06340	0
AT1G06343	0
AT1G06347	0
AT1G06350	1
AT1G06353	0
AT1G06357	0
AT1G06360	1
AT1G06363	0
AT1G06370	16
AT1G06373	0
AT1G06377	0
AT1G06380	28
AT1G06383	0
AT1G06387	0
AT1G06390	370
AT1G06393	0
AT1G06397	0
AT1G06400	2276
AT1G06403	0
AT1G06407	0
AT1G06410	3845
AT1G06413	0
AT1G06417	0
AT1G06420	8
AT1G06423	0
AT1G06427	0
AT1G06430	5659
AT1G06433	0
AT1G06437	0
AT1G06440	14
AT1G06443	0
AT1G06447	0
AT1G06450	19
AT1G06453	0
AT1G06457	0
AT1G06460	7705
AT1G06463	0
AT1G06467	0
AT1G06470	1641
AT1G06473	17
AT1G06475	0
AT1G06480	0
AT1G06483	0
AT1G06487	0
AT1G06490	1
AT1G06493	0
AT1G06497	0
AT1G06500	70
AT1G06507	0
AT1G06510	217
AT1G06513	0
AT1G06515	222
AT1G06517	0
AT1G06520	2151
AT1G06523	0
AT1G06527	2
AT1G06530	1
AT1G06533	1
AT1G06537	0
AT1G06540	23
AT1G06543	0
AT1G06547	9
AT1G06550	326
AT1G06553	2
AT1G06557	0
AT1G06560	53
AT1G06567	3
AT1G06570	6012
AT1G06573	219
AT1G06577	5
AT1G06580	65
AT1G06583	2
AT1G06587	0
AT1G06590	147
AT1G06593	0
AT1G06597	0
AT1G06603	0
AT1G06607	0
AT1G06610	0
AT1G06613	0
AT1G06617	0
AT1G06620	1320
AT1G06623	0
AT1G06627	0
AT1G06630	579
AT1G06633	0
AT1G06637	1
AT1G06640	765
AT1G06643	0
AT1G06645	327
AT1G06647	0
AT1G06650	1468
AT1G06653	0
AT1G06657	0
AT1G06660	8
AT1G06663	0
AT1G06667	0
AT1G06670	669
AT1G06673	0
AT1G06677	0
AT1G06680	7777
AT1G06683	0
AT1G06687	0
AT1G06690	1096
AT1G06693	0
AT1G06697	0
AT1G06700	2143
AT1G06703	0
AT1G06707	0
AT1G06710	43
AT1G06713	0
AT1G06717	1
AT1G06720	209
AT1G06723	0
AT1G06727	0
AT1G06730	233
AT1G06733	0
AT1G06737	0
AT1G06740	86
AT1G06743	0
AT1G06747	0
AT1G06750	15
AT1G06753	45
AT1G06757	2
AT1G06760	6973
AT1G06770	158
AT1G06773	0
AT1G06777	0
AT1G06780	1199
AT1G06783	0
AT1G06787	0
AT1G06790	43
AT1G06797	0
AT1G06800	13
AT1G06810	0
AT1G06817	0
AT1G06820	308
AT1G06823	0
AT1G06827	0
AT1G06830	5
AT1G06837	1
AT1G06840	174
AT1G06850	142
AT1G06853	0
AT1G06857	0
AT1G06860	0
AT1G06863	0
AT1G06867	1
AT1G06870	630
AT1G06873	0
AT1G06877	32
AT1G06880	0
AT1G06883	0
AT1G06890	1532
AT1G06897	0
AT1G06900	712
AT1G06903	0
AT1G06907	0
AT1G06910	107
AT1G06913	0
AT1G06917	0
AT1G06920	0
AT1G06923	0
AT1G06925	0
AT1G06927	0
AT1G06930	0
AT1G06933	0
AT1G06937	0
AT1G06943	0
AT1G06947	0
AT1G06950	542
AT1G06953	1
AT1G06957	0
AT1G06960	174
AT1G06963	0
AT1G06967	0
AT1G06970	4
AT1G06973	0
AT1G06977	2
AT1G06980	1
AT1G06983	1
AT1G06987	0
AT1G06990	0
AT1G06993	0
AT1G06997	0
AT1G07000	231
AT1G07003	0
AT1G07007	0
AT1G07010	635
AT1G07013	0
AT1G07017	0
AT1G07020	95
AT1G07023	1
AT1G07025	0
AT1G07027	0
AT1G07030	708
AT1G07040	11380
AT1G07050	605
AT1G07051	0
AT1G07060	11
AT1G07070	50
AT1G07080	2137
AT1G07090	56
AT1G07100	0
AT1G07110	1670
AT1G07117	0
AT1G07119	5
AT1G07120	0
AT1G07123	0
AT1G07127	0
AT1G07128	1
AT1G07130	0
AT1G07133	0
AT1G07135	998
AT1G07137	0
AT1G07140	2945
AT1G07143	7
AT1G07147	0
AT1G07150	185
AT1G07157	0
AT1G07160	7
AT1G07163	0
AT1G07167	0
AT1G07170	203
AT1G07173	0
AT1G07175	0
AT1G07177	0
AT1G07180	50
AT1G07183	0
AT1G07187	73
AT1G07190	1
AT1G07193	0
AT1G07197	0
AT1G07200	1967
AT1G07210	137
AT1G07220	335
AT1G07230	1779
AT1G07233	0
AT1G07237	0
AT1G07240	347
AT1G07243	3
AT1G07247	0
AT1G07250	857
AT1G07253	0
AT1G07257	0
AT1G07260	17
AT1G07263	0
AT1G07267	0
AT1G07270	0
AT1G07273	0
AT1G07277	0
AT1G07280	2626
AT1G07283	0
AT1G07287	0
AT1G07290	8
AT1G07293	0
AT1G07297	0
AT1G07300	408
AT1G07303	0
AT1G07310	1814
AT1G07313	0
AT1G07317	0
AT1G07320	410
AT1G07323	417
AT1G07327	0
AT1G07330	21
AT1G07333	0
AT1G07337	0
AT1G07340	0
AT1G07343	0
AT1G07347	0
AT1G07350	1501
AT1G07353	0
AT1G07357	0
AT1G07360	869
AT1G07367	1
AT1G07370	3
AT1G07373	0
AT1G07380	302
AT1G07383	0
AT1G07390	47
AT1G07393	2
AT1G07397	0
AT1G07400	1150
AT1G07407	0
AT1G07410	173
AT1G07413	0
AT1G07417	0
AT1G07420	1185
AT1G07423	0
AT1G07430	3832
AT1G07433	0
AT1G07437	0
AT1G07440	443
AT1G07447	0
AT1G07450	0
AT1G07453	0
AT1G07457	0
AT1G07460	2
AT1G07463	0
AT1G07467	0
AT1G07470	557
AT1G07473	1
AT1G07476	2
AT1G07477	0
AT1G07480	440
AT1G07483	0
AT1G07485	0
AT1G07487	0
AT1G07490	0
AT1G07493	0
AT1G07497	0
AT1G07500	0
AT1G07503	0
AT1G07507	0
AT1G07510	1494
AT1G07513	1
AT1G07517	0
AT1G07520	0
AT1G07523	0
AT1G07527	0
AT1G07530	1275
AT1G07533	0
AT1G07537	0
AT1G07540	1
AT1G07543	1
AT1G07547	5
AT1G07550	0
AT1G07553	0
AT1G07557	0
AT1G07560	1
AT1G07563	0
AT1G07567	0
AT1G07570	60
AT1G07573	0
AT1G07580	0
AT1G07583	0
AT1G07587	22
AT1G07590	19312
AT1G07593	0
AT1G07597	0
AT1G07600	0
AT1G07603	0
AT1G07607	40
AT1G07610	2532
AT1G07613	0
AT1G07615	24
AT1G07617	0
AT1G07620	18
AT1G07623	0
AT1G07627	0
AT1G07630	1431
AT1G07633	0
AT1G07637	2
AT1G07640	2261
AT1G07645	46
AT1G07647	0
AT1G07650	93
AT1G07653	8
AT1G07657	1
AT1G07660	381
AT1G07663	0
AT1G07667	0
AT1G07670	2349
AT1G07673	0
AT1G07680	0
AT1G07683	2
AT1G07690	1
AT1G07693	0
AT1G07697	0
AT1G07700	1479
AT1G07702	0
AT1G07703	13
AT1G07705	438
AT1G07707	0
AT1G07710	16
AT1G07717	0
AT1G07720	3574
AT1G07723	0
AT1G07725	0
AT1G07727	0
AT1G07728	3
AT1G07730	0
AT1G07733	0
AT1G07737	0
AT1G07740	55
AT1G07743	59
AT1G07745	124
AT1G07747	12
AT1G07750	1958
AT1G07753	0
AT1G07757	0
AT1G07760	0
AT1G07763	1
AT1G07767	0
AT1G07770	770
AT1G07773	0
AT1G07777	0
AT1G07780	14
AT1G07783	0
AT1G07787	0
AT1G07790	1083
AT1G07793	1
AT1G07795	4
AT1G07800	0
AT1G07803	0
AT1G07807	0
AT1G07810	3045
AT1G07813	0
AT1G07820	761
AT1G07823	1
AT1G07827	0
AT1G07830	62
AT1G07833	0
AT1G07837	0
AT1G07840	228
AT1G07843	0
AT1G07847	0
AT1G07850	1
AT1G07853	0
AT1G07857	0
AT1G07860	0
AT1G07863	0
AT1G07867	0
AT1G07870	792
AT1G07873	0
AT1G07877	3
AT1G07880	2
AT1G07883	0
AT1G07885	7
AT1G07887	0
AT1G07890	9987
AT1G07893	0
AT1G07897	2
AT1G07900	76
AT1G07901	38
AT1G07902	28
AT1G07903	0
AT1G07907	0
AT1G07910	197
AT1G07913	0
AT1G07917	0
AT1G07920	1167
AT1G07923	0
AT1G07927	0
AT1G07930	2236
AT1G07933	0
AT1G07937	0
AT1G07940	1407
AT1G07943	0
AT1G07947	0
AT1G07950	209
AT1G07957	10
AT1G07960	752
AT1G07963	6
AT1G07967	0
AT1G07970	65
AT1G07973	0
AT1G07977	0
AT1G07980	335
AT1G07983	0
AT1G07985	213
AT1G07987	8
AT1G07990	1954
AT1G07993	0
AT1G07997	0
AT1G08000	149
AT1G08003	0
AT1G08005	0
AT1G08007	0
AT1G08010	266
AT1G08013	0
AT1G08017	0
AT1G08023	0
AT1G08027	0
AT1G08030	630
AT1G08033	1
AT1G08035	2
AT1G08037	0
AT1G08040	803
AT1G08043	0
AT1G08047	3
AT1G08050	424
AT1G08053	0
AT1G08057	0
AT1G08060	1014
AT1G08063	0
AT1G08065	0
AT1G08070	23
AT1G08073	0
AT1G08077	0
AT1G08080	1
AT1G08087	0
AT1G08090	127
AT1G08093	0
AT1G08097	0
AT1G08100	0
AT1G08103	4
AT1G08105	0
AT1G08107	0
AT1G08110	969
AT1G08113	1
AT1G08115	1
AT1G08117	1
AT1G08120	1
AT1G08123	0
AT1G08125	179
AT1G08127	0
AT1G08130	283
AT1G08133	0
AT1G08135	1
AT1G08137	0
AT1G08140	96
AT1G08143	0
AT1G08147	0
AT1G08150	73
AT1G08153	0
AT1G08157	0
AT1G08160	0
AT1G08163	0
AT1G08165	16
AT1G08170	31
AT1G08173	4
AT1G08177	0
AT1G08180	55
AT1G08183	0
AT1G08190	2448
AT1G08193	0
AT1G08200	3722
AT1G08207	0
AT1G08210	118
AT1G08213	7
AT1G08217	0
AT1G08220	27
AT1G08223	0
AT1G08227	0
AT1G08230	627
AT1G08237	0
AT1G08240	0
AT1G08247	0
AT1G08250	0
AT1G08253	0
AT1G08257	0
AT1G08260	27
AT1G08263	0
AT1G08267	0
AT1G08270	42
AT1G08273	0
AT1G08277	0
AT1G08280	4
AT1G08283	51
AT1G08287	0
AT1G08290	205
AT1G08293	0
AT1G08297	0
AT1G08300	24
AT1G08303	0
AT1G08307	0
AT1G08310	49
AT1G08313	0
AT1G08315	0
AT1G08317	0
AT1G08320	89
AT1G08323	0
AT1G08327	0
AT1G08333	3
AT1G08337	0
AT1G08340	30
AT1G08343	0
AT1G08347	0
AT1G08350	52
AT1G08353	0
AT1G08357	0
AT1G08360	1563
AT1G08363	0
AT1G08367	0
AT1G08370	1053
AT1G08377	0
AT1G08380	3360
AT1G08383	0
AT1G08387	0
AT1G08390	31
AT1G08393	19
AT1G08397	0
AT1G08400	113
AT1G08403	0
AT1G08410	119
AT1G08413	0
AT1G08417	2
AT1G08420	2370
AT1G08427	1
AT1G08430	2
AT1G08433	0
AT1G08437	0
AT1G08440	11
AT1G08443	0
AT1G08447	0
AT1G08450	810
AT1G08453	0
AT1G08457	0
AT1G08460	712
AT1G08463	0
AT1G08465	1606
AT1G08470	247
AT1G08473	0
AT1G08477	0
AT1G08480	909
AT1G08483	3
AT1G08487	0
AT1G08490	892
AT1G08493	0
AT1G08497	0
AT1G08500	3
AT1G08503	0
AT1G08507	43
AT1G08510	2484
AT1G08513	0
AT1G08517	0
AT1G08520	1332
AT1G08523	0
AT1G08530	130
AT1G08533	0
AT1G08537	0
AT1G08540	1055
AT1G08543	0
AT1G08547	0
AT1G08550	883
AT1G08553	0
AT1G08557	0
AT1G08560	12
AT1G08563	8
AT1G08567	0
AT1G08570	3354
AT1G08573	1
AT1G08577	2
AT1G08580	222
AT1G08583	0
AT1G08587	0
AT1G08590	1
AT1G08592	0
AT1G08597	0
AT1G08600	1054
AT1G08603	0
AT1G08607	1
AT1G08610	12
AT1G08613	0
AT1G08620	1631
AT1G08623	0
AT1G08627	0
AT1G08630	54
AT1G08633	2
AT1G08637	1
AT1G08640	989
AT1G08643	0
AT1G08645	0
AT1G08647	0
AT1G08650	1838
AT1G08653	0
AT1G08657	0
AT1G08660	166
AT1G08663	0
AT1G08667	0
AT1G08670	0
AT1G08673	0
AT1G08677	0
AT1G08680	1288
AT1G08683	0
AT1G08695	0
AT1G08697	0
AT1G08700	637
AT1G08703	0
AT1G08707	0
AT1G08710	387
AT1G08713	0
AT1G08717	0
AT1G08720	632
AT1G08723	0
AT1G08727	0
AT1G08730	4
AT1G08733	8
AT1G08735	0
AT1G08737	0
AT1G08740	0
AT1G08743	0
AT1G08747	3
AT1G08750	306
AT1G08753	0
AT1G08757	1
AT1G08760	786
AT1G08763	0
AT1G08767	0
AT1G08770	455
AT1G08773	1
AT1G08777	0
AT1G08780	358
AT1G08783	0
AT1G08787	0
AT1G08790	0
AT1G08793	0
AT1G08797	0
AT1G08800	2241
AT1G08803	0
AT1G08807	0
AT1G08810	73
AT1G08813	0
AT1G08817	0
AT1G08820	1188
AT1G08823	0
AT1G08827	0
AT1G08830	8937
AT1G08833	0
AT1G08840	142
AT1G08843	0
AT1G08845	27
AT1G08847	4
AT1G08853	0
AT1G08857	7
AT1G08860	20
AT1G08863	0
AT1G08867	0
AT1G08870	0
AT1G08877	0
AT1G08880	1312
AT1G08883	0
AT1G08887	0
AT1G08890	789
AT1G08893	0
AT1G08897	0
AT1G08900	1106
AT1G08903	0
AT1G08907	3
AT1G08910	393
AT1G08913	0
AT1G08920	19131
AT1G08923	0
AT1G08927	0
AT1G08930	1602
AT1G08933	0
AT1G08937	7
AT1G08940	765
AT1G08947	0
AT1G08950	0
AT1G08953	0
AT1G08960	236
AT1G08963	0
AT1G08967	0
AT1G08970	1156
AT1G08973	27
AT1G08977	0
AT1G08980	652
AT1G08983	1
AT1G08985	0
AT1G08987	0
AT1G08990	18
AT1G08993	0
AT1G08997	4
AT1G09000	20
AT1G09003	0
AT1G09007	0
AT1G09010	1692
AT1G09013	0
AT1G09017	0
AT1G09020	1384
AT1G09023	2
AT1G09027	0
AT1G09030	0
AT1G09033	0
AT1G09037	0
AT1G09040	88
AT1G09043	0
AT1G09047	0
AT1G09050	105
AT1G09053	0
AT1G09057	0
AT1G09060	776
AT1G09063	0
AT1G09067	0
AT1G09070	9467
AT1G09073	0
AT1G09077	0
AT1G09080	165
AT1G09083	10
AT1G09087	6
AT1G09090	2
AT1G09097	0
AT1G09100	881
AT1G09103	0
AT1G09107	0
AT1G09110	1
AT1G09113	0
AT1G09117	0
AT1G09123	0
AT1G09127	0
AT1G09130	6149
AT1G09133	0
AT1G09137	0
AT1G09140	2533
AT1G09143	0
AT1G09147	0
AT1G09150	336
AT1G09153	0
AT1G09155	6
AT1G09157	0
AT1G09160	137
AT1G09163	5
AT1G09167	0
AT1G09170	3
AT1G09173	0
AT1G09176	66
AT1G09177	0
AT1G09180	501
AT1G09183	0
AT1G09187	0
AT1G09190	33
AT1G09193	1
AT1G09195	250
AT1G09197	0
AT1G09200	108
AT1G09207	0
AT1G09210	1525
AT1G09213	0
AT1G09217	2
AT1G09220	21
AT1G09223	0
AT1G09227	0
AT1G09230	327
AT1G09233	0
AT1G09237	0
AT1G09240	537
AT1G09243	0
AT1G09245	0
AT1G09247	0
AT1G09250	183
AT1G09253	0
AT1G09257	0
AT1G09260	0
AT1G09263	0
AT1G09267	3
AT1G09270	1586
AT1G09273	0
AT1G09277	0
AT1G09280	283
AT1G09283	0
AT1G09287	45
AT1G09290	79
AT1G09293	3
AT1G09297	9
AT1G09300	117
AT1G09303	0
AT1G09307	0
AT1G09310	131
AT1G09313	0
AT1G09317	0
AT1G09320	217
AT1G09323	0
AT1G09327	0
AT1G09330	877
AT1G09333	0
AT1G09337	0
AT1G09340	1357
AT1G09343	0
AT1G09350	17
AT1G09353	0
AT1G09357	0
AT1G09360	0
AT1G09363	2
AT1G09367	12
AT1G09370	1
AT1G09373	0
AT1G09377	0
AT1G09380	1467
AT1G09383	0
AT1G09387	0
AT1G09390	116
AT1G09393	0
AT1G09397	0
AT1G09400	158
AT1G09407	0
AT1G09410	17
AT1G09415	903
AT1G09417	0
AT1G09420	400
AT1G09421	1
AT1G09423	0
AT1G09427	2
AT1G09430	7527
AT1G09433	0
AT1G09437	0
AT1G09440	47
AT1G09443	0
AT1G09447	6
AT1G09450	1
AT1G09453	0
AT1G09457	0
AT1G09460	51
AT1G09463	0
AT1G09467	49
AT1G09470	11
AT1G09473	0
AT1G09477	0
AT1G09480	106
AT1G09483	0
AT1G09486	17
AT1G09487	0
AT1G09490	944
AT1G09493	0
AT1G09497	0
AT1G09500	2886
AT1G09503	0
AT1G09507	0
AT1G09510	56
AT1G09513	7
AT1G09517	0
AT1G09520	185
AT1G09523	0
AT1G09527	0
AT1G09530	123
AT1G09533	48
AT1G09537	24
AT1G09540	12
AT1G09543	5
AT1G09547	1
AT1G09550	0
AT1G09553	0
AT1G09557	0
AT1G09560	1148
AT1G09563	0
AT1G09567	0
AT1G09570	1093
AT1G09573	0
AT1G09575	53
AT1G09577	0
AT1G09580	123
AT1G09583	0
AT1G09587	0
AT1G09590	710
AT1G09593	0
AT1G09597	0
AT1G09600	8
AT1G09603	0
AT1G09607	0
AT1G09610	0
AT1G09613	0
AT1G09617	0
AT1G09620	1093
AT1G09623	0
AT1G09625	0
AT1G09627	2
AT1G09630	256
AT1G09633	0
AT1G09637	0
AT1G09640	2157
AT1G09645	831
AT1G09647	17
AT1G09650	1
AT1G09653	0
AT1G09657	0
AT1G09660	161
AT1G09663	3
AT1G09665	0
AT1G09667	0
AT1G09673	0
AT1G09677	1
AT1G09680	16
AT1G09683	0
AT1G09687	13
AT1G09690	1421
AT1G09693	0
AT1G09697	5
AT1G09700	119
AT1G09703	0
AT1G09710	126
AT1G09713	0
AT1G09717	1
AT1G09720	1
AT1G09723	0
AT1G09730	1270
AT1G09733	0
AT1G09737	0
AT1G09740	859
AT1G09743	0
AT1G09747	0
AT1G09750	67
AT1G09753	1
AT1G09757	2
AT1G09760	438
AT1G09763	0
AT1G09767	0
AT1G09770	2100
AT1G09773	0
AT1G09777	0
AT1G09780	1040
AT1G09783	5
AT1G09787	0
AT1G09790	14
AT1G09793	0
AT1G09794	89
AT1G09795	1013
AT1G09797	0
AT1G09800	26
AT1G09803	2
AT1G09807	0
AT1G09810	97
AT1G09812	0
AT1G09813	0
AT1G09815	403
AT1G09817	0
AT1G09820	57
AT1G09823	5
AT1G09827	0
AT1G09830	121
AT1G09833	0
AT1G09837	0
AT1G09840	502
AT1G09843	0
AT1G09847	0
AT1G09850	1662
AT1G09853	0
AT1G09857	0
AT1G09860	0
AT1G09863	31
AT1G09867	6
AT1G09870	225
AT1G09873	0
AT1G09877	0
AT1G09880	7
AT1G09883	0
AT1G09887	0
AT1G09890	0
AT1G09893	0
AT1G09897	3
AT1G09900	77
AT1G09903	0
AT1G09907	2
AT1G09910	239
AT1G09913	0
AT1G09917	5
AT1G09920	1109
AT1G09923	0
AT1G09927	0
AT1G09930	1
AT1G09932	5
AT1G09935	0
AT1G09937	0
AT1G09940	1112
AT1G09947	0
AT1G09950	2
AT1G09953	0
AT1G09957	0
AT1G09960	256
AT1G09963	1
AT1G09967	0
AT1G09970	6382
AT1G09973	0
AT1G09977	0
AT1G09980	902
AT1G09983	0
AT1G09987	0
AT1G09993	1
AT1G09995	44
AT1G09997	0
AT1G10000	6
AT1G10010	0
AT1G10020	989
AT1G10030	49
AT1G10040	49
AT1G10050	101
AT1G10060	56
AT1G10070	176
AT1G10090	422
AT1G10095	157
AT1G10100	6
AT1G10110	1
AT1G10120	231
AT1G10130	541
AT1G10140	275
AT1G10150	0
AT1G10155	31
AT1G10160	188
AT1G10170	2837
AT1G10180	176
AT1G10190	0
AT1G10200	124
AT1G10210	88
AT1G10220	5
AT1G10225	0
AT1G10230	116
AT1G10240	155
AT1G10250	0
AT1G10260	0
AT1G10270	58
AT1G10280	139
AT1G10290	1959
AT1G10300	6
AT1G10310	414
AT1G10320	844
AT1G10330	12
AT1G10340	1
AT1G10350	221
AT1G10360	242
AT1G10370	974
AT1G10380	2
AT1G10385	0
AT1G10390	2506
AT1G10395	0
AT1G10400	19
AT1G10410	5097
AT1G10417	19
AT1G10419	0
AT1G10430	510
AT1G10440	0
AT1G10450	793
AT1G10455	0
AT1G10460	0
AT1G10470	932
AT1G10480	1
AT1G10490	112
AT1G10500	3854
AT1G10510	484
AT1G10520	10
AT1G10522	114
AT1G10530	8
AT1G10538	0
AT1G10540	14
AT1G10550	32
AT1G10560	7
AT1G10570	398
AT1G10580	1180
AT1G10585	924
AT1G10586	5
AT1G10588	0
AT1G10590	1316
AT1G10600	648
AT1G10610	124
AT1G10620	24
AT1G10630	883
AT1G10640	3
AT1G10650	393
AT1G10657	9
AT1G10660	969
AT1G10670	1359
AT1G10680	2
AT1G10682	66
AT1G10690	102
AT1G10700	227
AT1G10705	0
AT1G10710	37
AT1G10715	0
AT1G10717	2
AT1G10720	916
AT1G10730	251
AT1G10740	1626
AT1G10745	0
AT1G10747	2
AT1G10750	8
AT1G10760	3393
AT1G10770	590
AT1G10780	4
AT1G10790	45
AT1G10800	0
AT1G10810	11
AT1G10820	253
AT1G10830	574
AT1G10840	1709
AT1G10850	19
AT1G10865	152
AT1G10870	316
AT1G10875	0
AT1G10880	0
AT1G10890	1730
AT1G10900	1013
AT1G10910	340
AT1G10920	274
AT1G10930	55
AT1G10940	2415
AT1G10950	2243
AT1G10960	1520
AT1G10970	42
AT1G10980	0
AT1G10990	14
AT1G11000	3
AT1G11010	0
AT1G11020	457
AT1G11030	0
AT1G11040	1
AT1G11050	2
AT1G11055	0
AT1G11060	699
AT1G11070	29
AT1G11080	1066
AT1G11090	0
AT1G11100	24
AT1G11110	1
AT1G11112	0
AT1G11120	0
AT1G11125	0
AT1G11130	8
AT1G11145	0
AT1G11150	76
AT1G11160	7
AT1G11170	2044
AT1G11175	549
AT1G11180	236
AT1G11185	89
AT1G11190	7343
AT1G11200	308
AT1G11210	2465
AT1G11220	2
AT1G11230	2
AT1G11240	325
AT1G11250	0
AT1G11260	1729
AT1G11265	0
AT1G11270	50
AT1G11280	74
AT1G11290	51
AT1G11300	12
AT1G11303	11
AT1G11310	5976
AT1G11320	34
AT1G11330	505
AT1G11340	3
AT1G11350	56
AT1G11360	450
AT1G11362	3
AT1G11370	1
AT1G11380	125
AT1G11390	447
AT1G11400	404
AT1G11410	250
AT1G11420	2
AT1G11430	1144
AT1G11440	184
AT1G11450	0
AT1G11460	0
AT1G11470	0
AT1G11475	233
AT1G11480	2345
AT1G11482	0
AT1G11490	0
AT1G11500	0
AT1G11510	0
AT1G11520	0
AT1G11530	252
AT1G11540	1
AT1G11545	5
AT1G11550	0
AT1G11560	0
AT1G11570	7
AT1G11572	19
AT1G11580	25962
AT1G11590	0
AT1G11591	1
AT1G11592	62
AT1G11593	0
AT1G11595	0
AT1G11600	0
AT1G11608	0
AT1G11610	0
AT1G11620	1
AT1G11630	178
AT1G11640	1
AT1G11650	6318
AT1G11655	1
AT1G11660	913
AT1G11670	2
AT1G11680	1119
AT1G11684	0
AT1G11690	0
AT1G11700	6151
AT1G11710	31
AT1G11720	354
AT1G11730	0
AT1G11735	0
AT1G11740	0
AT1G11750	1101
AT1G11755	161
AT1G11760	158
AT1G11765	163
AT1G11770	14
AT1G11780	145
AT1G11785	19
AT1G11790	215
AT1G11800	80
AT1G11803	0
AT1G11806	0
AT1G11810	0
AT1G11820	174
AT1G11840	7070
AT1G11850	5
AT1G11860	529
AT1G11870	254
AT1G11880	99
AT1G11890	708
AT1G11900	40
AT1G11905	458
AT1G11910	32876
AT1G11915	0
AT1G11920	0
AT1G11925	1032
AT1G11930	1581
AT1G11940	275
AT1G11950	27
AT1G11960	265
AT1G11970	0
AT1G11980	0
AT1G11990	28
AT1G12000	188
AT1G12010	388
AT1G12013	3
AT1G12015	0
AT1G12020	8
AT1G12030	10
AT1G12040	0
AT1G12050	726
AT1G12060	33
AT1G12064	4
AT1G12070	13
AT1G12080	7
AT1G12090	34
AT1G12100	0
AT1G12110	113
AT1G12120	756
AT1G12130	5
AT1G12140	4141
AT1G12150	244
AT1G12160	7
AT1G12170	0
AT1G12180	0
AT1G12190	0
AT1G12200	113
AT1G12210	9
AT1G12211	2
AT1G12220	174
AT1G12230	920
AT1G12240	50511
AT1G12244	87
AT1G12250	1149
AT1G12260	1
AT1G12270	734
AT1G12280	168
AT1G12290	108
AT1G12294	0
AT1G12300	8
AT1G12310	0
AT1G12320	601
AT1G12330	54
AT1G12340	0
AT1G12350	485
AT1G12360	2153
AT1G12370	99
AT1G12380	29
AT1G12390	323
AT1G12400	245
AT1G12410	2209
AT1G12411	3
AT1G12420	483
AT1G12430	585
AT1G12440	2026
AT1G12450	543
AT1G12460	8
AT1G12470	828
AT1G12480	150
AT1G12490	1
AT1G12500	137
AT1G12510	0
AT1G12520	1074
AT1G12530	243
AT1G12540	0
AT1G12550	29
AT1G12560	0
AT1G12570	1
AT1G12580	434
AT1G12590	0
AT1G12600	1
AT1G12610	3
AT1G12615	0
AT1G12620	55
AT1G12630	0
AT1G12640	7374
AT1G12650	851
AT1G12660	0
AT1G12663	0
AT1G12665	0
AT1G12667	0
AT1G12669	0
AT1G12670	1
AT1G12672	0
AT1G12680	964
AT1G12700	69
AT1G12710	368
AT1G12720	0
AT1G12725	0
AT1G12730	133
AT1G12740	0
AT1G12750	47
AT1G12760	3476
AT1G12770	214
AT1G12775	15
AT1G12780	4809
AT1G12790	117
AT1G12800	960
AT1G12805	0
AT1G12810	1118
AT1G12820	435
AT1G12830	0
AT1G12840	3044
AT1G12845	7
AT1G12850	551
AT1G12855	0
AT1G12860	13
AT1G12870	0
AT1G12880	411
AT1G12890	3
AT1G12900	2445
AT1G12910	546
AT1G12920	803
AT1G12930	237
AT1G12935	0
AT1G12940	14
AT1G12950	4
AT1G12960	0
AT1G12970	361
AT1G12980	1
AT1G12990	566
AT1G13000	243
AT1G13010	0
AT1G13020	1013
AT1G13030	25
AT1G13040	18
AT1G13050	12
AT1G13060	1735
AT1G13070	1
AT1G13080	77
AT1G13090	1572
AT1G13100	3
AT1G13110	4
AT1G13120	505
AT1G13130	51
AT1G13140	5
AT1G13143	0
AT1G13145	18
AT1G13150	5
AT1G13160	286
AT1G13170	34
AT1G13180	122
AT1G13190	1745
AT1G13195	452
AT1G13200	0
AT1G13210	1164
AT1G13220	513
AT1G13230	0
AT1G13240	0
AT1G13245	719
AT1G13250	4
AT1G13260	90
AT1G13270	352
AT1G13280	276
AT1G13290	0
AT1G13300	0
AT1G13310	10
AT1G13320	1272
AT1G13330	17
AT1G13340	557
AT1G13350	3416
AT1G13360	7805
AT1G13370	31
AT1G13380	60
AT1G13390	2951
AT1G13400	0
AT1G13410	16
AT1G13420	1
AT1G13430	0
AT1G13440	7062
AT1G13448	7
AT1G13450	668
AT1G13460	477
AT1G13470	1
AT1G13480	0
AT1G13485	0
AT1G13490	0
AT1G13500	0
AT1G13510	0
AT1G13520	67
AT1G13530	0
AT1G13540	1
AT1G13550	0
AT1G13560	814
AT1G13570	308
AT1G13580	242
AT1G13590	16
AT1G13600	1
AT1G13605	1
AT1G13607	0
AT1G13608	0
AT1G13609	1
AT1G13610	0
AT1G13620	0
AT1G13630	6
AT1G13635	37
AT1G13640	486
AT1G13650	22
AT1G13660	0
AT1G13670	7
AT1G13680	0
AT1G13690	182
AT1G13700	285
AT1G13710	0
AT1G13720	0
AT1G13730	125
AT1G13740	465
AT1G13750	9
AT1G13755	0
AT1G13760	0
AT1G13770	149
AT1G13780	182
AT1G13790	5
AT1G13800	2
AT1G13805	0
AT1G13810	35
AT1G13820	116
AT1G13825	21
AT1G13830	97
AT1G13840	0
AT1G13850	0
AT1G13860	106
AT1G13870	292
AT1G13880	1269
AT1G13890	20
AT1G13900	1174
AT1G13910	342
AT1G13920	51
AT1G13930	19890
AT1G13940	360
AT1G13950	143
AT1G13960	2382
AT1G13970	672
AT1G13980	830
AT1G13990	8159
AT1G14000	2889
AT1G14010	482
AT1G14020	285
AT1G14030	76
AT1G14040	58
AT1G14048	0
AT1G14060	66
AT1G14071	2
AT1G14080	1
AT1G14090	25
AT1G14100	0
AT1G14110	0
AT1G14120	14
AT1G14130	6278
AT1G14140	132
AT1G14150	184
AT1G14160	0
AT1G14170	568
AT1G14180	18
AT1G14182	1
AT1G14185	0
AT1G14190	12
AT1G14200	1698
AT1G14205	24
AT1G14210	51
AT1G14220	0
AT1G14230	599
AT1G14240	2
AT1G14250	0
AT1G14260	19
AT1G14270	432
AT1G14280	5
AT1G14290	117
AT1G14300	77
AT1G14310	230
AT1G14315	0
AT1G14320	6440
AT1G14330	2393
AT1G14340	902
AT1G14345	477
AT1G14350	51
AT1G14360	541
AT1G14370	445
AT1G14380	330
AT1G14390	23
AT1G14400	3534
AT1G14410	93
AT1G14420	415
AT1G14430	21
AT1G14440	7
AT1G14450	133
AT1G14453	0
AT1G14455	0
AT1G14460	457
AT1G14470	7
AT1G14480	5
AT1G14490	9
AT1G14500	0
AT1G14510	948
AT1G14518	0
AT1G14520	904
AT1G14530	859
AT1G14540	5
AT1G14550	0
AT1G14560	614
AT1G14570	1620
AT1G14580	11
AT1G14590	76
AT1G14600	23
AT1G14610	1312
AT1G14620	33
AT1G14630	1
AT1G14640	314
AT1G14642	11
AT1G14650	1394
AT1G14660	115
AT1G14670	1100
AT1G14680	41
AT1G14685	1120
AT1G14686	3
AT1G14687	22
AT1G14688	0
AT1G14690	997
AT1G14700	3
AT1G14710	394
AT1G14720	317
AT1G14730	0
AT1G14740	1063
AT1G14750	2
AT1G14755	0
AT1G14760	1
AT1G14770	18
AT1G14780	129
AT1G14790	249
AT1G14800	0
AT1G14810	422
AT1G14820	100
AT1G14830	1406
AT1G14840	20
AT1G14850	231
AT1G14860	2
AT1G14870	148
AT1G14880	0
AT1G14890	210
AT1G14900	176
AT1G14910	557
AT1G14920	23
AT1G14930	61
AT1G14940	53
AT1G14950	252
AT1G14960	0
AT1G14970	17
AT1G14980	570
AT1G14990	175
AT1G15000	0
AT1G15002	2
AT1G15010	178
AT1G15015	0
AT1G15020	319
AT1G15030	540
AT1G15040	4
AT1G15050	11
AT1G15060	397
AT1G15080	56
AT1G15085	0
AT1G15090	0
AT1G15100	4099
AT1G15110	1887
AT1G15120	1181
AT1G15125	34
AT1G15130	2915
AT1G15140	724
AT1G15150	14
AT1G15160	22
AT1G15165	47
AT1G15170	28
AT1G15175	7
AT1G15180	39
AT1G15190	25
AT1G15200	911
AT1G15210	4
AT1G15215	34
AT1G15220	73
AT1G15230	740
AT1G15240	1436
AT1G15250	78
AT1G15260	9
AT1G15270	6362
AT1G15280	1764
AT1G15290	872
AT1G15300	532
AT1G15310	360
AT1G15320	0
AT1G15330	16
AT1G15340	4938
AT1G15350	966
AT1G15360	0
AT1G15370	586
AT1G15380	13655
AT1G15385	330
AT1G15390	186
AT1G15400	1431
AT1G15405	0
AT1G15410	27
AT1G15415	29
AT1G15420	150
AT1G15430	649
AT1G15440	124
AT1G15450	0
AT1G15460	2
AT1G15470	299
AT1G15480	16
AT1G15490	336
AT1G15500	1012
AT1G15510	50
AT1G15520	103
AT1G15530	210
AT1G15540	1
AT1G15550	171
AT1G15560	1
AT1G15570	1
AT1G15580	8
AT1G15590	0
AT1G15600	0
AT1G15610	0
AT1G15620	1
AT1G15625	0
AT1G15630	0
AT1G15640	0
AT1G15650	0
AT1G15660	225
AT1G15670	4078
AT1G15680	0
AT1G15690	9028
AT1G15700	0
AT1G15710	251
AT1G15720	5
AT1G15730	64
AT1G15740	4722
AT1G15750	3322
AT1G15757	0
AT1G15760	2
AT1G15770	0
AT1G15772	35
AT1G15780	2314
AT1G15790	159
AT1G15800	123
AT1G15810	153
AT1G15820	1760
AT1G15825	1
AT1G15830	12
AT1G15840	26
AT1G15850	0
AT1G15860	1467
AT1G15870	0
AT1G15880	869
AT1G15885	31
AT1G15890	72
AT1G15900	9
AT1G15910	94
AT1G15920	671
AT1G15930	764
AT1G15940	1034
AT1G15950	2957
AT1G15960	717
AT1G15970	221
AT1G15980	504
AT1G15990	0
AT1G16000	17
AT1G16010	1817
AT1G16020	223
AT1G16022	0
AT1G16025	0
AT1G16030	329
AT1G16040	403
AT1G16060	59
AT1G16070	5
AT1G16080	826
AT1G16090	37
AT1G16100	0
AT1G16110	127
AT1G16120	1
AT1G16130	205
AT1G16140	0
AT1G16150	1
AT1G16160	5
AT1G16170	430
AT1G16180	5522
AT1G16190	173
AT1G16210	2488
AT1G16220	2
AT1G16225	0
AT1G16230	0
AT1G16240	2034
AT1G16250	323
AT1G16260	3
AT1G16270	1299
AT1G16280	144
AT1G16290	3
AT1G16300	101
AT1G16310	692
AT1G16320	1954
AT1G16330	4
AT1G16340	21
AT1G16350	75
AT1G16360	10
AT1G16370	6
AT1G16380	0
AT1G16390	15
AT1G16400	1849
AT1G16410	13011
AT1G16420	21
AT1G16430	39
AT1G16440	3
AT1G16445	43
AT1G16450	0
AT1G16460	856
AT1G16470	1314
AT1G16480	23
AT1G16489	0
AT1G16490	0
AT1G16500	122
AT1G16510	426
AT1G16515	69
AT1G16520	291
AT1G16530	150
AT1G16540	3457
AT1G16550	42
AT1G16560	417
AT1G16570	164
AT1G16590	42
AT1G16600	0
AT1G16610	688
AT1G16620	0
AT1G16630	1
AT1G16635	8
AT1G16640	0
AT1G16650	162
AT1G16660	0
AT1G16670	483
AT1G16680	332
AT1G16690	85
AT1G16700	1950
AT1G16705	352
AT1G16710	1854
AT1G16720	906
AT1G16730	118
AT1G16740	386
AT1G16750	50
AT1G16760	18
AT1G16770	19
AT1G16780	29
AT1G16790	0
AT1G16800	104
AT1G16810	1435
AT1G16820	34
AT1G16825	52
AT1G16830	6
AT1G16840	1510
AT1G16850	52
AT1G16860	363
AT1G16870	170
AT1G16880	5538
AT1G16890	3681
AT1G16900	424
AT1G16905	0
AT1G16910	0
AT1G16916	64
AT1G16920	41
AT1G16930	19
AT1G16940	0
AT1G16945	0
AT1G16950	34
AT1G16960	769
AT1G16970	140
AT1G16980	0
AT1G17000	0
AT1G17010	16
AT1G17020	19765
AT1G17030	3048
AT1G17040	262
AT1G17050	497
AT1G17060	57
AT1G17065	0
AT1G17070	174
AT1G17080	1469
AT1G17090	30
AT1G17100	1433
AT1G17110	1368
AT1G17120	330
AT1G17130	884
AT1G17140	131
AT1G17145	1188
AT1G17147	9
AT1G17150	2
AT1G17160	274
AT1G17170	142
AT1G17180	10
AT1G17190	27
AT1G17200	3
AT1G17210	1310
AT1G17220	3330
AT1G17230	0
AT1G17232	0
AT1G17235	4
AT1G17240	95
AT1G17250	0
AT1G17255	22
AT1G17260	48
AT1G17270	73
AT1G17275	0
AT1G17277	0
AT1G17280	2047
AT1G17285	8
AT1G17290	5949
AT1G17300	5
AT1G17310	16
AT1G17330	460
AT1G17340	3509
AT1G17345	0
AT1G17350	14
AT1G17360	200
AT1G17370	1334
AT1G17380	1079
AT1G17390	0
AT1G17400	0
AT1G17410	58
AT1G17420	10175
AT1G17430	27
AT1G17440	1497
AT1G17450	550
AT1G17455	173
AT1G17460	274
AT1G17470	948
AT1G17480	54
AT1G17490	639
AT1G17495	0
AT1G17500	674
AT1G17510	141
AT1G17520	436
AT1G17530	804
AT1G17540	142
AT1G17545	0
AT1G17550	4072
AT1G17560	9
AT1G17570	0
AT1G17580	1961
AT1G17590	137
AT1G17600	8
AT1G17610	0
AT1G17615	0
AT1G17620	1112
AT1G17630	13
AT1G17640	205
AT1G17650	42
AT1G17660	0
AT1G17665	354
AT1G17670	0
AT1G17680	1361
AT1G17690	353
AT1G17700	0
AT1G17710	166
AT1G17720	2931
AT1G17730	1162
AT1G17744	8
AT1G17745	6104
AT1G17750	233
AT1G17760	183
AT1G17770	0
AT1G17780	564
AT1G17790	280
AT1G17800	0
AT1G17810	187
AT1G17820	0
AT1G17830	53
AT1G17840	657
AT1G17850	23
AT1G17860	17
AT1G17870	28
AT1G17880	992
AT1G17890	358
AT1G17900	0
AT1G17910	0
AT1G17920	3
AT1G17930	267
AT1G17940	699
AT1G17950	95
AT1G17960	41
AT1G17970	55
AT1G17980	660
AT1G17990	96
AT1G18000	13
AT1G18010	4
AT1G18020	7
AT1G18030	254
AT1G18040	48
AT1G18050	0
AT1G18060	322
AT1G18070	2666
AT1G18075	3
AT1G18080	2666
AT1G18090	10
AT1G18100	4
AT1G18120	0
AT1G18130	0
AT1G18140	0
AT1G18150	1485
AT1G18160	958
AT1G18170	50
AT1G18180	59
AT1G18190	497
AT1G18191	0
AT1G18193	0
AT1G18197	2
AT1G18200	40
AT1G18210	2134
AT1G18220	0
AT1G18230	0
AT1G18240	0
AT1G18250	5
AT1G18260	1333
AT1G18265	4
AT1G18270	2823
AT1G18280	2
AT1G18290	3
AT1G18300	282
AT1G18310	0
AT1G18320	4
AT1G18330	26
AT1G18335	165
AT1G18340	54
AT1G18350	0
AT1G18360	201
AT1G18370	4
AT1G18382	1
AT1G18390	63
AT1G18400	2
AT1G18410	6
AT1G18415	9
AT1G18420	0
AT1G18430	0
AT1G18440	148
AT1G18450	206
AT1G18460	241
AT1G18470	1301
AT1G18480	820
AT1G18485	58
AT1G18486	0
AT1G18490	200
AT1G18500	1008
AT1G18510	0
AT1G18520	11
AT1G18530	0
AT1G18540	1644
AT1G18550	3
AT1G18560	178
AT1G18570	25
AT1G18580	321
AT1G18590	2142
AT1G18600	272
AT1G18610	234
AT1G18620	130
AT1G18630	87
AT1G18640	140
AT1G18650	6
AT1G18660	1799
AT1G18670	29
AT1G18680	243
AT1G18690	90
AT1G18700	796
AT1G18710	0
AT1G18720	9551
AT1G18730	390
AT1G18735	0
AT1G18740	622
AT1G18745	21
AT1G18750	271
AT1G18760	0
AT1G18770	0
AT1G18773	3
AT1G18780	0
AT1G18790	0
AT1G18800	294
AT1G18810	0
AT1G18820	0
AT1G18830	33
AT1G18835	45
AT1G18840	38
AT1G18850	53
AT1G18860	36
AT1G18870	84
AT1G18871	1
AT1G18879	1
AT1G18880	2146
AT1G18890	316
AT1G18900	359
AT1G18910	6
AT1G18930	0
AT1G18940	9
AT1G18950	689
AT1G18960	2
AT1G18970	10
AT1G18975	0
AT1G18980	2
AT1G18990	105
AT1G19000	3030
AT1G19010	491
AT1G19020	268
AT1G19025	33
AT1G19030	2
AT1G19040	2
AT1G19050	208
AT1G19060	0
AT1G19070	12
AT1G19080	68
AT1G19086	0
AT1G19090	12
AT1G19100	176
AT1G19110	497
AT1G19115	2
AT1G19120	282
AT1G19130	405
AT1G19140	797
AT1G19150	81
AT1G19160	25
AT1G19170	229
AT1G19180	20051
AT1G19190	279
AT1G19200	1685
AT1G19210	157
AT1G19220	648
AT1G19230	72
AT1G19240	31
AT1G19250	29
AT1G19260	0
AT1G19270	1552
AT1G19290	46
AT1G19300	659
AT1G19310	1238
AT1G19320	0
AT1G19330	12
AT1G19340	5
AT1G19350	723
AT1G19360	517
AT1G19370	624
AT1G19371	0
AT1G19373	0
AT1G19376	0
AT1G19380	459
AT1G19390	0
AT1G19392	0
AT1G19394	40
AT1G19396	93
AT1G19397	111
AT1G19400	1405
AT1G19410	2
AT1G19415	0
AT1G19420	0
AT1G19430	710
AT1G19440	316
AT1G19450	775
AT1G19460	0
AT1G19464	0
AT1G19470	0
AT1G19480	84
AT1G19485	418
AT1G19490	99
AT1G19500	106
AT1G19510	227
AT1G19520	184
AT1G19530	92
AT1G19540	245
AT1G19550	0
AT1G19560	0
AT1G19565	8
AT1G19570	8493
AT1G19580	602
AT1G19600	358
AT1G19610	0
AT1G19620	0
AT1G19630	11
AT1G19640	12
AT1G19650	283
AT1G19660	6415
AT1G19670	381
AT1G19680	343
AT1G19690	60
AT1G19700	1789
AT1G19710	49
AT1G19715	1319
AT1G19720	646
AT1G19730	199
AT1G19740	2072
AT1G19750	13
AT1G19770	3718
AT1G19780	7
AT1G19790	0
AT1G19800	390
AT1G19810	0
AT1G19830	0
AT1G19835	821
AT1G19840	9
AT1G19850	5082
AT1G19860	521
AT1G19870	769
AT1G19880	973
AT1G19890	0
AT1G19900	1102
AT1G19910	7538
AT1G19920	261
AT1G19930	0
AT1G19940	7
AT1G19950	17
AT1G19960	1
AT1G19968	0
AT1G19970	115
AT1G19980	189
AT1G19990	113
AT1G20000	0
AT1G20010	102
AT1G20015	5
AT1G20020	5813
AT1G20030	579
AT1G20040	0
AT1G20050	517
AT1G20060	8
AT1G20065	0
AT1G20070	0
AT1G20080	2
AT1G20090	1688
AT1G20100	2692
AT1G20110	2852
AT1G20120	191
AT1G20130	1
AT1G20132	0
AT1G20135	0
AT1G20140	237
AT1G20150	2
AT1G20160	1451
AT1G20170	0
AT1G20180	1041
AT1G20190	5
AT1G20200	1517
AT1G20210	0
AT1G20220	554
AT1G20225	1176
AT1G20230	13
AT1G20240	0
AT1G20250	0
AT1G20260	4286
AT1G20270	436
AT1G20280	0
AT1G20290	8
AT1G20300	62
AT1G20310	98
AT1G20320	1
AT1G20330	970
AT1G20340	5039
AT1G20350	535
AT1G20360	0
AT1G20370	105
AT1G20375	0
AT1G20380	103
AT1G20390	175
AT1G20400	6
AT1G20405	0
AT1G20410	44
AT1G20420	0
AT1G20430	86
AT1G20440	1605
AT1G20450	2167
AT1G20460	556
AT1G20470	5
AT1G20480	63
AT1G20490	39
AT1G20500	3
AT1G20510	1592
AT1G20515	1
AT1G20520	0
AT1G20530	0
AT1G20540	87
AT1G20550	59
AT1G20560	1257
AT1G20570	8
AT1G20575	662
AT1G20580	477
AT1G20590	0
AT1G20600	0
AT1G20610	5
AT1G20620	46358
AT1G20630	37103
AT1G20640	292
AT1G20650	31
AT1G20657	0
AT1G20670	1000
AT1G20680	19
AT1G20683	0
AT1G20687	0
AT1G20690	0
AT1G20691	1
AT1G20693	4324
AT1G20696	10173
AT1G20700	0
AT1G20710	0
AT1G20720	6
AT1G20730	0
AT1G20735	0
AT1G20740	0
AT1G20750	0
AT1G20760	1541
AT1G20770	533
AT1G20780	418
AT1G20790	1
AT1G20795	0
AT1G20800	0
AT1G20803	0
AT1G20810	482
AT1G20816	26
AT1G20820	0
AT1G20823	912
AT1G20830	234
AT1G20840	641
AT1G20850	8
AT1G20860	0
AT1G20870	9
AT1G20875	0
AT1G20880	1392
AT1G20890	104
AT1G20900	14
AT1G20910	354
AT1G20920	1718
AT1G20923	0
AT1G20925	3
AT1G20930	50
AT1G20940	0
AT1G20950	135
AT1G20960	3452
AT1G20970	15474
AT1G20980	6213
AT1G20990	26
AT1G21000	3154
AT1G21010	331
AT1G21020	0
AT1G21040	0
AT1G21050	5
AT1G21060	17
AT1G21065	1285
AT1G21070	42
AT1G21080	1317
AT1G21090	7
AT1G21100	0
AT1G21110	0
AT1G21120	2
AT1G21130	17
AT1G21140	14
AT1G21150	9
AT1G21160	1521
AT1G21170	675
AT1G21190	299
AT1G21200	275
AT1G21202	0
AT1G21210	14
AT1G21220	4
AT1G21230	0
AT1G21240	1
AT1G21245	0
AT1G21250	215
AT1G21260	52
AT1G21270	37
AT1G21280	0
AT1G21286	0
AT1G21290	0
AT1G21300	0
AT1G21310	22
AT1G21313	0
AT1G21320	0
AT1G21323	0
AT1G21326	5
AT1G21330	0
AT1G21340	0
AT1G21350	129
AT1G21360	1
AT1G21370	270
AT1G21380	2257
AT1G21390	219
AT1G21395	3
AT1G21400	7596
AT1G21410	3419
AT1G21420	0
AT1G21430	0
AT1G21440	6263
AT1G21450	1205
AT1G21460	663
AT1G21470	3
AT1G21475	0
AT1G21480	387
AT1G21490	0
AT1G21500	277
AT1G21510	5
AT1G21520	307
AT1G21525	0
AT1G21528	4
AT1G21529	0
AT1G21530	0
AT1G21540	0
AT1G21550	13
AT1G21560	47
AT1G21580	1948
AT1G21590	121
AT1G21600	1301
AT1G21610	711
AT1G21620	0
AT1G21630	3586
AT1G21640	2650
AT1G21650	140
AT1G21651	12
AT1G21660	1379
AT1G21670	602
AT1G21680	2706
AT1G21690	162
AT1G21695	22
AT1G21700	1171
AT1G21710	136
AT1G21720	1536
AT1G21722	1
AT1G21730	185
AT1G21738	0
AT1G21740	5
AT1G21750	3479
AT1G21760	810
AT1G21770	79
AT1G21780	1447
AT1G21790	860
AT1G21800	0
AT1G21810	1
AT1G21830	225
AT1G21835	0
AT1G21840	57
AT1G21850	0
AT1G21860	1
AT1G21864	0
AT1G21866	0
AT1G21870	0
AT1G21880	13
AT1G21890	0
AT1G21900	766
AT1G21910	393
AT1G21920	2613
AT1G21925	0
AT1G21928	0
AT1G21930	59
AT1G21940	0
AT1G21945	0
AT1G21950	0
AT1G21960	0
AT1G21970	0
AT1G21973	0
AT1G21980	7801
AT1G21990	0
AT1G22000	0
AT1G22010	0
AT1G22015	2
AT1G22020	1447
AT1G22030	11
AT1G22040	336
AT1G22050	463
AT1G22060	106
AT1G22065	108
AT1G22070	856
AT1G22080	0
AT1G22090	0
AT1G22100	0
AT1G22110	19
AT1G22120	5
AT1G22130	18
AT1G22140	1027
AT1G22150	7
AT1G22160	213
AT1G22170	38
AT1G22180	243
AT1G22190	1764
AT1G22200	1087
AT1G22210	3
AT1G22220	0
AT1G22230	7
AT1G22240	5
AT1G22250	0
AT1G22260	23
AT1G22270	171
AT1G22275	36
AT1G22280	2114
AT1G22290	3
AT1G22300	5149
AT1G22310	193
AT1G22320	0
AT1G22330	7
AT1G22340	756
AT1G22350	1215
AT1G22360	1183
AT1G22370	609
AT1G22380	4142
AT1G22400	2877
AT1G22403	266
AT1G22410	968
AT1G22420	0
AT1G22430	81
AT1G22440	31
AT1G22450	805
AT1G22460	7
AT1G22470	22
AT1G22480	130
AT1G22490	64
AT1G22500	19
AT1G22510	54
AT1G22520	370
AT1G22530	478
AT1G22540	41
AT1G22550	2
AT1G22560	0
AT1G22570	23
AT1G22580	0
AT1G22590	10
AT1G22600	21
AT1G22610	0
AT1G22620	1145
AT1G22630	89
AT1G22640	543
AT1G22650	14
AT1G22660	76
AT1G22670	0
AT1G22680	0
AT1G22690	61
AT1G22700	532
AT1G22710	6417
AT1G22720	0
AT1G22730	907
AT1G22740	128
AT1G22750	2260
AT1G22760	0
AT1G22770	4482
AT1G22780	870
AT1G22790	32
AT1G22800	0
AT1G22810	0
AT1G22830	82
AT1G22840	3320
AT1G22850	825
AT1G22860	292
AT1G22870	706
AT1G22880	122
AT1G22882	3686
AT1G22885	93
AT1G22890	121
AT1G22900	25
AT1G22910	691
AT1G22920	560
AT1G22930	18854
AT1G22940	190
AT1G22950	211
AT1G22960	107
AT1G22970	264
AT1G22980	4
AT1G22985	337
AT1G22990	4
AT1G23000	1
AT1G23010	140
AT1G23020	849
AT1G23030	201
AT1G23037	1
AT1G23040	3743
AT1G23050	0
AT1G23052	0
AT1G23060	217
AT1G23070	24
AT1G23080	43
AT1G23090	2181
AT1G23100	1
AT1G23110	7
AT1G23120	54
AT1G23130	2310
AT1G23140	50
AT1G23145	0
AT1G23147	0
AT1G23150	414
AT1G23160	2
AT1G23170	10
AT1G23180	238
AT1G23190	3541
AT1G23200	56
AT1G23201	17
AT1G23205	21
AT1G23210	1
AT1G23220	767
AT1G23230	879
AT1G23240	0
AT1G23250	4
AT1G23260	489
AT1G23270	0
AT1G23280	156
AT1G23290	0
AT1G23300	1
AT1G23310	5850
AT1G23320	0
AT1G23330	991
AT1G23340	9
AT1G23350	145
AT1G23360	209
AT1G23380	89
AT1G23390	1581
AT1G23400	720
AT1G23410	0
AT1G23420	0
AT1G23440	6493
AT1G23450	96
AT1G23460	139
AT1G23465	15
AT1G23470	15
AT1G23480	0
AT1G23490	3680
AT1G23500	0
AT1G23510	4
AT1G23520	0
AT1G23530	345
AT1G23540	59
AT1G23550	440
AT1G23560	109
AT1G23570	0
AT1G23580	0
AT1G23590	0
AT1G23600	2
AT1G23610	1
AT1G23620	3
AT1G23640	56
AT1G23645	0
AT1G23650	1
AT1G23660	13
AT1G23670	0
AT1G23680	0
AT1G23690	0
AT1G23700	1
AT1G23710	963
AT1G23720	7
AT1G23730	391
AT1G23740	694
AT1G23750	35
AT1G23760	9
AT1G23770	0
AT1G23780	1306
AT1G23790	2
AT1G23800	1516
AT1G23810	4
AT1G23820	1707
AT1G23830	0
AT1G23840	2
AT1G23850	248
AT1G23860	466
AT1G23870	1799
AT1G23880	113
AT1G23890	106
AT1G23900	1600
AT1G23910	0
AT1G23915	0
AT1G23920	0
AT1G23930	0
AT1G23935	51
AT1G23950	1045
AT1G23960	1822
AT1G23965	0
AT1G23970	284
AT1G23980	28
AT1G23985	0
AT1G23990	0
AT1G23995	0
AT1G24000	0
AT1G24010	0
AT1G24020	8
AT1G24030	29
AT1G24040	372
AT1G24050	1316
AT1G24060	0
AT1G24062	0
AT1G24068	0
AT1G24070	54
AT1G24080	0
AT1G24090	8
AT1G24095	62
AT1G24100	4841
AT1G24110	20
AT1G24120	372
AT1G24130	2
AT1G24140	22
AT1G24145	0
AT1G24147	0
AT1G24148	36
AT1G24150	191
AT1G24159	0
AT1G24160	351
AT1G24170	222
AT1G24180	1619
AT1G24190	1306
AT1G24200	0
AT1G24210	16
AT1G24212	0
AT1G24220	0
AT1G24230	0
AT1G24240	231
AT1G24250	0
AT1G24256	0
AT1G24260	1617
AT1G24265	78
AT1G24267	978
AT1G24270	1
AT1G24280	153
AT1G24290	2
AT1G24300	1560
AT1G24310	82
AT1G24320	7
AT1G24330	295
AT1G24340	416
AT1G24350	930
AT1G24360	583
AT1G24370	1
AT1G24380	0
AT1G24388	0
AT1G24390	0
AT1G24400	135
AT1G24405	19
AT1G24420	1
AT1G24430	3
AT1G24440	434
AT1G24450	128
AT1G24460	3684
AT1G24470	0
AT1G24475	0
AT1G24480	0
AT1G24485	0
AT1G24490	950
AT1G24510	938
AT1G24520	438
AT1G24530	92
AT1G24540	0
AT1G24545	1
AT1G24560	1644
AT1G24570	8
AT1G24575	1867
AT1G24577	13
AT1G24580	55
AT1G24590	0
AT1G24600	272
AT1G24610	314
AT1G24620	24
AT1G24625	53
AT1G24640	0
AT1G24650	2
AT1G24657	0
AT1G24660	0
AT1G24686	0
AT1G24706	2041
AT1G24733	0
AT1G24735	39
AT1G24764	67
AT1G24792	0
AT1G24793	1
AT1G24800	0
AT1G24807	0
AT1G24822	0
AT1G24851	0
AT1G24879	0
AT1G24880	1
AT1G24881	0
AT1G24909	0
AT1G24938	0
AT1G24967	0
AT1G24996	0
AT1G25025	0
AT1G25053	0
AT1G25054	0
AT1G25055	0
AT1G25083	0
AT1G25097	0
AT1G25098	0
AT1G25112	0
AT1G25141	0
AT1G25145	0
AT1G25150	0
AT1G25155	0
AT1G25175	0
AT1G25180	0
AT1G25209	0
AT1G25210	0
AT1G25211	0
AT1G25220	644
AT1G25230	14
AT1G25240	90
AT1G25250	29
AT1G25260	273
AT1G25270	0
AT1G25275	6634
AT1G25277	167
AT1G25280	1205
AT1G25290	183
AT1G25300	0
AT1G25310	0
AT1G25320	38
AT1G25330	1
AT1G25340	0
AT1G25350	884
AT1G25360	10
AT1G25370	124
AT1G25375	78
AT1G25380	569
AT1G25390	490
AT1G25400	818
AT1G25410	0
AT1G25420	994
AT1G25422	10
AT1G25425	3
AT1G25430	324
AT1G25440	2211
AT1G25450	46
AT1G25460	0
AT1G25470	279
AT1G25480	547
AT1G25490	2357
AT1G25500	553
AT1G25510	5
AT1G25520	2118
AT1G25530	3024
AT1G25540	1384
AT1G25550	525
AT1G25560	22
AT1G25570	176
AT1G25580	120
AT1G25682	911
AT1G25784	0
AT1G25886	0
AT1G25988	0
AT1G26090	388
AT1G26100	3
AT1G26110	3925
AT1G26120	578
AT1G26130	180
AT1G26140	1
AT1G26150	261
AT1G26160	348
AT1G26170	718
AT1G26180	512
AT1G26190	103
AT1G26200	0
AT1G26208	30
AT1G26210	0
AT1G26218	34
AT1G26220	0
AT1G26225	0
AT1G26230	74
AT1G26233	2
AT1G26235	0
AT1G26240	0
AT1G26250	0
AT1G26255	0
AT1G26260	14
AT1G26270	401
AT1G26290	0
AT1G26300	684
AT1G26310	1
AT1G26320	0
AT1G26330	4
AT1G26340	169
AT1G26350	0
AT1G26355	0
AT1G26360	2
AT1G26370	436
AT1G26380	47
AT1G26390	114
AT1G26400	11
AT1G26410	11
AT1G26420	14
AT1G26430	0
AT1G26440	537
AT1G26450	10
AT1G26460	227
AT1G26470	312
AT1G26480	20
AT1G26490	0
AT1G26500	16
AT1G26510	0
AT1G26515	1
AT1G26520	49
AT1G26530	4
AT1G26540	2
AT1G26550	1259
AT1G26558	8
AT1G26560	2399
AT1G26570	37
AT1G26580	4204
AT1G26590	8
AT1G26600	3
AT1G26610	12
AT1G26620	610
AT1G26630	7450
AT1G26640	277
AT1G26650	193
AT1G26660	164
AT1G26665	600
AT1G26670	3210
AT1G26680	1
AT1G26690	636
AT1G26700	1
AT1G26710	0
AT1G26720	0
AT1G26730	13
AT1G26740	134
AT1G26750	127
AT1G26760	3
AT1G26761	36
AT1G26762	27
AT1G26770	924
AT1G26773	0
AT1G26780	28
AT1G26790	0
AT1G26795	5
AT1G26796	0
AT1G26797	0
AT1G26798	0
AT1G26799	0
AT1G26800	1695
AT1G26810	33
AT1G26815	0
AT1G26820	2281
AT1G26830	2854
AT1G26840	8
AT1G26850	5406
AT1G26860	0
AT1G26870	0
AT1G26880	838
AT1G26890	6
AT1G26900	213
AT1G26910	930
AT1G26911	13
AT1G26920	13298
AT1G26921	0
AT1G26930	8768
AT1G26940	154
AT1G26945	5
AT1G26950	0
AT1G26960	70
AT1G26970	16
AT1G26973	0
AT1G26975	1
AT1G26976	1
AT1G26985	0
AT1G26990	0
AT1G27000	7188
AT1G27008	5
AT1G27020	11
AT1G27030	10
AT1G27040	4
AT1G27045	971
AT1G27050	65
AT1G27060	17
AT1G27070	476
AT1G27080	5
AT1G27090	1138
AT1G27100	3412
AT1G27110	0
AT1G27120	75
AT1G27130	251
AT1G27135	0
AT1G27140	0
AT1G27150	844
AT1G27160	0
AT1G27170	449
AT1G27180	156
AT1G27190	342
AT1G27200	871
AT1G27210	48
AT1G27220	0
AT1G27240	0
AT1G27250	0
AT1G27260	0
AT1G27270	0
AT1G27280	0
AT1G27285	14
AT1G27290	3499
AT1G27300	4430
AT1G27310	984
AT1G27320	7094
AT1G27330	970
AT1G27340	763
AT1G27350	722
AT1G27360	182
AT1G27370	166
AT1G27380	33
AT1G27385	954
AT1G27390	465
AT1G27400	625
AT1G27410	50
AT1G27420	9
AT1G27430	1071
AT1G27435	178
AT1G27440	144
AT1G27450	1102
AT1G27460	35
AT1G27461	82
AT1G27470	112
AT1G27480	601
AT1G27490	0
AT1G27500	39
AT1G27510	908
AT1G27520	620
AT1G27530	1993
AT1G27535	0
AT1G27540	382
AT1G27550	0
AT1G27555	0
AT1G27560	0
AT1G27565	0
AT1G27570	0
AT1G27580	0
AT1G27595	800
AT1G27600	616
AT1G27610	0
AT1G27620	4
AT1G27630	1592
AT1G27640	16
AT1G27650	1418
AT1G27660	163
AT1G27670	0
AT1G27671	0
AT1G27680	89
AT1G27690	166
AT1G27695	37
AT1G27700	444
AT1G27710	0
AT1G27720	74
AT1G27730	631
AT1G27740	0
AT1G27750	557
AT1G27752	925
AT1G27760	6140
AT1G27770	814
AT1G27780	0
AT1G27790	0
AT1G27800	0
AT1G27810	0
AT1G27815	0
AT1G27820	0
AT1G27840	616
AT1G27850	906
AT1G27860	0
AT1G27870	0
AT1G27880	9
AT1G27890	0
AT1G27900	402
AT1G27910	460
AT1G27920	1
AT1G27921	25
AT1G27930	1163
AT1G27940	20
AT1G27950	314
AT1G27960	109
AT1G27970	2034
AT1G27980	1803
AT1G27990	60
AT1G28000	0
AT1G28002	0
AT1G28005	0
AT1G28010	1
AT1G28020	0
AT1G28030	0
AT1G28040	4
AT1G28050	3854
AT1G28060	976
AT1G28070	167
AT1G28080	38
AT1G28090	280
AT1G28100	75
AT1G28110	32
AT1G28120	539
AT1G28130	10979
AT1G28135	0
AT1G28140	2573
AT1G28150	223
AT1G28160	0
AT1G28170	0
AT1G28180	0
AT1G28190	836
AT1G28200	1457
AT1G28210	63
AT1G28220	1
AT1G28230	641
AT1G28240	1344
AT1G28250	692
AT1G28260	2288
AT1G28265	0
AT1G28270	277
AT1G28280	1671
AT1G28290	18
AT1G28300	0
AT1G28305	10
AT1G28306	19
AT1G28310	245
AT1G28320	1157
AT1G28323	0
AT1G28327	1
AT1G28330	3626
AT1G28335	12
AT1G28340	2972
AT1G28350	119
AT1G28360	4
AT1G28370	77
AT1G28375	0
AT1G28380	895
AT1G28390	2
AT1G28395	22
AT1G28400	218
AT1G28410	130
AT1G28420	1460
AT1G28430	0
AT1G28440	141
AT1G28447	0
AT1G28450	0
AT1G28455	0
AT1G28460	0
AT1G28465	0
AT1G28470	104
AT1G28480	319
AT1G28490	648
AT1G28500	0
AT1G28510	347
AT1G28520	4005
AT1G28530	18
AT1G28540	339
AT1G28550	13
AT1G28560	155
AT1G28570	1419
AT1G28580	3653
AT1G28590	6
AT1G28591	2
AT1G28600	4327
AT1G28610	1025
AT1G28620	0
AT1G28630	0
AT1G28640	2
AT1G28650	1
AT1G28660	44
AT1G28670	19
AT1G28680	35
AT1G28685	0
AT1G28690	13
AT1G28695	0
AT1G28700	1
AT1G28710	37
AT1G28715	75
AT1G28720	0
AT1G28730	0
AT1G28740	0
AT1G28750	0
AT1G28760	218
AT1G28765	81
AT1G28770	0
AT1G28780	0
AT1G28790	0
AT1G28800	0
AT1G28810	1
AT1G28815	0
AT1G28820	1
AT1G28830	1
AT1G28840	0
AT1G28850	1
AT1G28860	0
AT1G28870	0
AT1G28880	0
AT1G28890	0
AT1G28900	0
AT1G28910	0
AT1G28920	1
AT1G28930	2
AT1G28940	3
AT1G28950	7
AT1G28960	1371
AT1G28970	0
AT1G28980	0
AT1G28990	3
AT1G29000	32
AT1G29005	0
AT1G29010	0
AT1G29020	0
AT1G29025	0
AT1G29030	148
AT1G29040	449
AT1G29041	0
AT1G29050	2920
AT1G29060	488
AT1G29070	608
AT1G29071	2
AT1G29075	0
AT1G29080	0
AT1G29090	11
AT1G29100	0
AT1G29110	0
AT1G29120	694
AT1G29140	286
AT1G29150	2720
AT1G29160	377
AT1G29170	58
AT1G29179	0
AT1G29180	0
AT1G29190	0
AT1G29195	1116
AT1G29200	9
AT1G29210	0
AT1G29220	1085
AT1G29230	182
AT1G29240	941
AT1G29250	207
AT1G29260	495
AT1G29265	0
AT1G29270	0
AT1G29280	48
AT1G29290	51
AT1G29300	229
AT1G29310	471
AT1G29320	64
AT1G29330	668
AT1G29340	1855
AT1G29350	164
AT1G29355	0
AT1G29357	216
AT1G29360	0
AT1G29370	195
AT1G29380	47
AT1G29390	627
AT1G29395	128
AT1G29400	9566
AT1G29410	144
AT1G29418	39
AT1G29420	6
AT1G29430	15
AT1G29435	2
AT1G29440	3
AT1G29450	10
AT1G29460	15
AT1G29465	98
AT1G29470	1902
AT1G29475	0
AT1G29480	0
AT1G29490	0
AT1G29500	0
AT1G29510	1
AT1G29520	4
AT1G29530	31
AT1G29535	0
AT1G29540	0
AT1G29550	71
AT1G29560	45
AT1G29570	0
AT1G29580	0
AT1G29590	20
AT1G29600	0
AT1G29620	0
AT1G29630	32
AT1G29640	217
AT1G29650	0
AT1G29660	2
AT1G29670	7
AT1G29680	38
AT1G29690	595
AT1G29700	427
AT1G29710	81
AT1G29715	0
AT1G29720	1
AT1G29730	35
AT1G29740	10
AT1G29750	674
AT1G29760	1476
AT1G29770	31
AT1G29775	0
AT1G29780	0
AT1G29785	41
AT1G29790	307
AT1G29800	2102
AT1G29810	232
AT1G29820	345
AT1G29830	5
AT1G29840	14
AT1G29850	2311
AT1G29860	1
AT1G29870	0
AT1G29880	777
AT1G29890	150
AT1G29900	391
AT1G29910	189
AT1G29920	872
AT1G29930	14676
AT1G29940	301
AT1G29950	768
AT1G29960	48
AT1G29962	1
AT1G29965	25
AT1G29970	1138
AT1G29980	258
AT1G29990	465
AT1G30000	872
AT1G30010	61
AT1G30020	0
AT1G30030	0
AT1G30040	417
AT1G30050	5
AT1G30060	3
AT1G30070	415
AT1G30080	0
AT1G30090	945
AT1G30100	2
AT1G30110	89
AT1G30120	1820
AT1G30130	845
AT1G30135	730
AT1G30140	0
AT1G30150	0
AT1G30160	205
AT1G30170	5
AT1G30180	0
AT1G30190	0
AT1G30200	1098
AT1G30210	232
AT1G30220	345
AT1G30230	2498
AT1G30240	59
AT1G30250	39
AT1G30260	108
AT1G30270	908
AT1G30280	0
AT1G30282	0
AT1G30290	149
AT1G30300	252
AT1G30310	0
AT1G30320	340
AT1G30330	1256
AT1G30340	0
AT1G30350	0
AT1G30360	1384
AT1G30370	7
AT1G30380	2956
AT1G30390	0
AT1G30400	3624
AT1G30410	171
AT1G30420	89
AT1G30430	0
AT1G30440	1547
AT1G30450	967
AT1G30455	1
AT1G30460	157
AT1G30470	2297
AT1G30473	0
AT1G30475	209
AT1G30480	362
AT1G30490	2789
AT1G30500	294
AT1G30510	337
AT1G30515	1
AT1G30520	25
AT1G30530	59
AT1G30540	506
AT1G30545	73
AT1G30550	0
AT1G30560	0
AT1G30570	146
AT1G30580	2280
AT1G30590	389
AT1G30600	23
AT1G30610	96
AT1G30620	896
AT1G30630	1947
AT1G30640	495
AT1G30650	0
AT1G30660	17
AT1G30670	0
AT1G30680	194
AT1G30690	478
AT1G30700	3092
AT1G30710	153
AT1G30720	0
AT1G30730	1
AT1G30740	0
AT1G30750	0
AT1G30755	291
AT1G30757	0
AT1G30760	0
AT1G30780	0
AT1G30784	0
AT1G30790	0
AT1G30795	0
AT1G30800	0
AT1G30810	984
AT1G30814	1
AT1G30820	233
AT1G30825	116
AT1G30830	0
AT1G30835	209
AT1G30840	0
AT1G30845	25
AT1G30850	0
AT1G30860	387
AT1G30870	0
AT1G30880	432
AT1G30890	465
AT1G30900	57
AT1G30910	229
AT1G30920	5
AT1G30921	0
AT1G30925	0
AT1G30930	0
AT1G30935	75
AT1G30940	4
AT1G30945	0
AT1G30950	0
AT1G30960	14
AT1G30970	1029
AT1G30972	0
AT1G30974	0
AT1G30975	0
AT1G30980	0
AT1G30990	0
AT1G31000	0
AT1G31010	43
AT1G31020	158
AT1G31030	0
AT1G31040	0
AT1G31050	0
AT1G31070	208
AT1G31072	0
AT1G31080	0
AT1G31090	0
AT1G31093	0
AT1G31095	0
AT1G31100	0
AT1G31110	0
AT1G31120	445
AT1G31130	2670
AT1G31140	0
AT1G31150	42
AT1G31160	164
AT1G31163	0
AT1G31166	0
AT1G31170	1006
AT1G31173	34
AT1G31175	281
AT1G31180	531
AT1G31190	518
AT1G31200	0
AT1G31210	0
AT1G31220	119
AT1G31230	684
AT1G31240	19
AT1G31243	0
AT1G31245	0
AT1G31250	0
AT1G31255	0
AT1G31258	51
AT1G31260	0
AT1G31270	0
AT1G31274	0
AT1G31280	762
AT1G31290	151
AT1G31300	822
AT1G31310	1
AT1G31320	2
AT1G31330	4821
AT1G31335	25
AT1G31340	1152
AT1G31350	157
AT1G31355	43
AT1G31358	0
AT1G31360	39
AT1G31370	0
AT1G31380	0
AT1G31390	0
AT1G31400	0
AT1G31410	197
AT1G31420	1079
AT1G31430	8
AT1G31440	725
AT1G31450	1
AT1G31460	31
AT1G31470	174
AT1G31480	555
AT1G31485	0
AT1G31490	1
AT1G31500	260
AT1G31510	0
AT1G31520	0
AT1G31530	0
AT1G31540	317
AT1G31550	695
AT1G31555	0
AT1G31570	0
AT1G31580	15
AT1G31600	718
AT1G31620	0
AT1G31630	0
AT1G31640	0
AT1G31650	232
AT1G31660	287
AT1G31670	2
AT1G31690	0
AT1G31710	1
AT1G31720	4
AT1G31730	1703
AT1G31740	0
AT1G31750	340
AT1G31760	6
AT1G31770	1166
AT1G31772	7
AT1G31780	636
AT1G31790	67
AT1G31800	1157
AT1G31810	626
AT1G31812	3213
AT1G31814	116
AT1G31817	159
AT1G31820	3093
AT1G31830	2551
AT1G31835	54
AT1G31840	21
AT1G31850	1310
AT1G31860	159
AT1G31870	764
AT1G31880	126
AT1G31885	0
AT1G31900	22
AT1G31910	3603
AT1G31920	0
AT1G31930	1243
AT1G31935	9
AT1G31940	689
AT1G31950	0
AT1G31960	0
AT1G31970	1063
AT1G31983	0
AT1G31990	6
AT1G31993	0
AT1G32000	0
AT1G32010	0
AT1G32020	0
AT1G32030	0
AT1G32040	0
AT1G32045	0
AT1G32049	6
AT1G32050	2244
AT1G32060	2599
AT1G32070	733
AT1G32080	2115
AT1G32090	1231
AT1G32100	58
AT1G32110	0
AT1G32120	120
AT1G32127	73
AT1G32130	3752
AT1G32140	0
AT1G32150	303
AT1G32160	1253
AT1G32170	1510
AT1G32172	3
AT1G32180	6
AT1G32190	0
AT1G32200	974
AT1G32210	592
AT1G32220	222
AT1G32225	0
AT1G32230	12105
AT1G32240	231
AT1G32250	0
AT1G32260	300
AT1G32270	0
AT1G32280	0
AT1G32300	0
AT1G32310	220
AT1G32320	3
AT1G32330	343
AT1G32337	0
AT1G32340	796
AT1G32350	888
AT1G32360	1049
AT1G32361	0
AT1G32370	299
AT1G32375	3
AT1G32380	385
AT1G32385	7
AT1G32390	2
AT1G32400	3335
AT1G32410	795
AT1G32415	13
AT1G32420	0
AT1G32430	0
AT1G32440	247
AT1G32450	6467
AT1G32460	129
AT1G32470	54
AT1G32480	1
AT1G32490	1165
AT1G32500	772
AT1G32505	0
AT1G32510	1
AT1G32520	171
AT1G32530	1772
AT1G32540	241
AT1G32550	131
AT1G32560	977
AT1G32570	0
AT1G32575	0
AT1G32580	283
AT1G32582	0
AT1G32583	0
AT1G32585	0
AT1G32590	0
AT1G32600	0
AT1G32610	38
AT1G32620	0
AT1G32630	71
AT1G32640	0
AT1G32650	1
AT1G32660	0
AT1G32680	0
AT1G32690	331
AT1G32700	1092
AT1G32710	11
AT1G32713	0
AT1G32720	0
AT1G32730	164
AT1G32740	111
AT1G32750	3135
AT1G32760	8
AT1G32763	0
AT1G32770	4
AT1G32780	0
AT1G32790	1716
AT1G32810	1104
AT1G32820	0
AT1G32830	0
AT1G32840	0
AT1G32850	1
AT1G32860	114
AT1G32870	965
AT1G32880	5
AT1G32890	1
AT1G32900	24
AT1G32910	0
AT1G32920	4819
AT1G32928	329
AT1G32930	47
AT1G32940	4619
AT1G32950	241
AT1G32960	59
AT1G32970	0
AT1G32975	0
AT1G32980	0
AT1G32990	629
AT1G32992	0
AT1G33000	0
AT1G33010	0
AT1G33020	1
AT1G33030	317
AT1G33040	198
AT1G33050	2806
AT1G33055	42
AT1G33060	600
AT1G33070	0
AT1G33080	36
AT1G33090	0
AT1G33100	0
AT1G33102	38
AT1G33110	2291
AT1G33120	269
AT1G33130	0
AT1G33135	0
AT1G33140	456
AT1G33160	6
AT1G33170	1
AT1G33180	0
AT1G33190	0
AT1G33200	0
AT1G33220	0
AT1G33230	709
AT1G33240	233
AT1G33250	586
AT1G33260	55
AT1G33265	91
AT1G33270	1168
AT1G33280	0
AT1G33290	379
AT1G33300	0
AT1G33320	0
AT1G33330	149
AT1G33340	13
AT1G33350	37
AT1G33355	0
AT1G33360	957
AT1G33370	0
AT1G33380	0
AT1G33390	221
AT1G33400	133
AT1G33410	179
AT1G33415	255
AT1G33420	0
AT1G33430	0
AT1G33440	7
AT1G33450	0
AT1G33460	0
AT1G33470	299
AT1G33475	15
AT1G33480	18
AT1G33490	1161
AT1G33500	5
AT1G33510	0
AT1G33520	967
AT1G33530	0
AT1G33540	0
AT1G33550	0
AT1G33560	629
AT1G33570	0
AT1G33580	0
AT1G33590	7703
AT1G33600	785
AT1G33607	0
AT1G33610	2
AT1G33612	0
AT1G33615	1
AT1G33640	0
AT1G33660	5
AT1G33670	0
AT1G33680	956
AT1G33700	19
AT1G33710	0
AT1G33720	7
AT1G33730	0
AT1G33740	0
AT1G33743	0
AT1G33750	0
AT1G33760	3
AT1G33770	33
AT1G33780	1049
AT1G33785	0
AT1G33790	31
AT1G33800	65
AT1G33810	426
AT1G33811	6
AT1G33813	0
AT1G33817	0
AT1G33820	0
AT1G33830	0
AT1G33835	0
AT1G33840	0
AT1G33850	0
AT1G33855	0
AT1G33860	0
AT1G33870	0
AT1G33880	0
AT1G33890	1
AT1G33900	0
AT1G33910	0
AT1G33920	0
AT1G33930	0
AT1G33940	0
AT1G33945	0
AT1G33950	0
AT1G33960	24
AT1G33970	6506
AT1G33980	1923
AT1G33990	1120
AT1G34000	1267
AT1G34010	27
AT1G34015	0
AT1G34020	314
AT1G34030	830
AT1G34040	1
AT1G34042	0
AT1G34044	0
AT1G34046	0
AT1G34047	0
AT1G34049	0
AT1G34050	0
AT1G34060	333
AT1G34065	3
AT1G34070	0
AT1G34080	0
AT1G34090	0
AT1G34095	39
AT1G34097	0
AT1G34100	19
AT1G34110	469
AT1G34120	312
AT1G34130	412
AT1G34140	0
AT1G34150	136
AT1G34160	43
AT1G34170	0
AT1G34180	28
AT1G34190	2369
AT1G34200	197
AT1G34210	556
AT1G34220	2961
AT1G34230	0
AT1G34240	0
AT1G34245	0
AT1G34250	0
AT1G34260	2646
AT1G34270	165
AT1G34281	0
AT1G34290	0
AT1G34300	1040
AT1G34310	0
AT1G34315	2
AT1G34317	0
AT1G34320	857
AT1G34330	0
AT1G34340	1728
AT1G34350	151
AT1G34355	4
AT1G34360	380
AT1G34370	1485
AT1G34380	39
AT1G34390	0
AT1G34392	0
AT1G34400	0
AT1G34403	0
AT1G34405	0
AT1G34410	0
AT1G34418	1296
AT1G34420	11
AT1G34430	365
AT1G34440	2
AT1G34460	28
AT1G34470	448
AT1G34480	1
AT1G34490	0
AT1G34500	0
AT1G34510	0
AT1G34520	0
AT1G34530	0
AT1G34540	0
AT1G34545	0
AT1G34550	710
AT1G34560	0
AT1G34570	398
AT1G34575	0
AT1G34580	16
AT1G34590	0
AT1G34600	0
AT1G34610	0
AT1G34620	0
AT1G34630	316
AT1G34640	13
AT1G34650	0
AT1G34660	0
AT1G34670	0
AT1G34680	0
AT1G34690	0
AT1G34700	0
AT1G34710	0
AT1G34720	0
AT1G34730	0
AT1G34740	0
AT1G34750	212
AT1G34760	50
AT1G34770	54
AT1G34780	597
AT1G34790	13
AT1G34792	0
AT1G34795	0
AT1G34797	0
AT1G34800	0
AT1G34803	0
AT1G34805	0
AT1G34807	0
AT1G34808	0
AT1G34810	0
AT1G34812	0
AT1G34813	0
AT1G34815	0
AT1G34817	0
AT1G34818	0
AT1G34820	0
AT1G34822	0
AT1G34823	0
AT1G34825	0
AT1G34827	0
AT1G34828	0
AT1G34830	0
AT1G34836	0
AT1G34840	0
AT1G34842	1
AT1G34844	11
AT1G34850	0
AT1G34855	0
AT1G34860	0
AT1G34904	1
AT1G34910	0
AT1G34930	0
AT1G34967	0
AT1G35030	0
AT1G35035	0
AT1G35040	0
AT1G35050	0
AT1G35060	0
AT1G35080	0
AT1G35090	0
AT1G35100	0
AT1G35110	0
AT1G35112	37
AT1G35115	519
AT1G35120	0
AT1G35130	7
AT1G35140	289
AT1G35143	0
AT1G35146	0
AT1G35150	0
AT1G35160	2268
AT1G35170	13
AT1G35180	2
AT1G35181	0
AT1G35183	0
AT1G35186	6
AT1G35190	2201
AT1G35200	0
AT1G35210	69
AT1G35215	0
AT1G35220	337
AT1G35230	184
AT1G35240	1
AT1G35242	0
AT1G35250	3
AT1G35255	0
AT1G35260	4
AT1G35270	0
AT1G35280	0
AT1G35290	0
AT1G35300	0
AT1G35310	0
AT1G35320	203
AT1G35330	1
AT1G35340	747
AT1G35350	1435
AT1G35353	0
AT1G35360	0
AT1G35365	0
AT1G35370	0
AT1G35375	0
AT1G35380	0
AT1G35390	0
AT1G35400	0
AT1G35405	0
AT1G35410	0
AT1G35420	610
AT1G35430	167
AT1G35435	0
AT1G35440	0
AT1G35450	0
AT1G35460	797
AT1G35465	0
AT1G35467	0
AT1G35470	442
AT1G35480	0
AT1G35490	318
AT1G35500	0
AT1G35501	0
AT1G35510	336
AT1G35513	9
AT1G35515	5
AT1G35516	184
AT1G35520	0
AT1G35530	32
AT1G35535	0
AT1G35537	0
AT1G35540	0
AT1G35545	0
AT1G35550	0
AT1G35560	4
AT1G35570	0
AT1G35580	619
AT1G35590	0
AT1G35600	0
AT1G35610	1
AT1G35612	64
AT1G35614	0
AT1G35617	0
AT1G35620	704
AT1G35625	2
AT1G35630	16
AT1G35640	0
AT1G35645	0
AT1G35647	3
AT1G35650	0
AT1G35660	212
AT1G35663	0
AT1G35670	650
AT1G35680	720
AT1G35690	0
AT1G35700	0
AT1G35710	101
AT1G35720	1829
AT1G35730	2
AT1G35735	0
AT1G35740	0
AT1G35745	0
AT1G35750	0
AT1G35760	0
AT1G35770	0
AT1G35780	227
AT1G35790	2
AT1G35820	0
AT1G35830	62
AT1G35840	0
AT1G35850	0
AT1G35860	0
AT1G35870	0
AT1G35880	0
AT1G35890	0
AT1G35895	0
AT1G35910	668
AT1G35920	0
AT1G35930	0
AT1G35940	0
AT1G35950	0
AT1G35960	0
AT1G35970	0
AT1G35980	0
AT1G35990	0
AT1G35995	0
AT1G36000	0
AT1G36005	0
AT1G36010	0
AT1G36020	0
AT1G36030	0
AT1G36035	0
AT1G36040	0
AT1G36050	1011
AT1G36060	10
AT1G36070	861
AT1G36078	0
AT1G36080	0
AT1G36085	0
AT1G36090	0
AT1G36095	0
AT1G36100	0
AT1G36105	0
AT1G36110	0
AT1G36120	0
AT1G36130	0
AT1G36140	0
AT1G36150	0
AT1G36160	3191
AT1G36180	65
AT1G36185	0
AT1G36190	0
AT1G36200	0
AT1G36210	0
AT1G36220	0
AT1G36225	0
AT1G36230	0
AT1G36240	0
AT1G36250	0
AT1G36260	0
AT1G36270	0
AT1G36272	0
AT1G36280	146
AT1G36290	0
AT1G36300	0
AT1G36305	0
AT1G36310	362
AT1G36320	803
AT1G36325	0
AT1G36330	0
AT1G36340	0
AT1G36350	0
AT1G36360	0
AT1G36370	3345
AT1G36380	713
AT1G36390	300
AT1G36395	0
AT1G36400	0
AT1G36403	0
AT1G36406	0
AT1G36420	0
AT1G36430	0
AT1G36440	0
AT1G36441	0
AT1G36445	0
AT1G36450	0
AT1G36460	0
AT1G36470	0
AT1G36480	0
AT1G36485	0
AT1G36490	0
AT1G36495	0
AT1G36500	0
AT1G36510	0
AT1G36520	0
AT1G36530	0
AT1G36540	0
AT1G36550	0
AT1G36560	0
AT1G36570	0
AT1G36580	0
AT1G36590	0
AT1G36595	0
AT1G36600	0
AT1G36605	0
AT1G36610	1
AT1G36620	2
AT1G36622	9
AT1G36623	0
AT1G36627	0
AT1G36630	1
AT1G36640	0
AT1G36650	0
AT1G36660	0
AT1G36670	0
AT1G36675	3
AT1G36680	1
AT1G36690	0
AT1G36700	0
AT1G36710	1
AT1G36720	0
AT1G36730	5118
AT1G36740	0
AT1G36745	0
AT1G36750	0
AT1G36756	0
AT1G36763	0
AT1G36770	0
AT1G36775	0
AT1G36790	0
AT1G36795	0
AT1G36800	0
AT1G36810	0
AT1G36830	0
AT1G36840	0
AT1G36850	0
AT1G36880	0
AT1G36890	0
AT1G36910	0
AT1G36915	0
AT1G36920	7
AT1G36922	3
AT1G36925	0
AT1G36927	0
AT1G36933	0
AT1G36936	0
AT1G36940	9
AT1G36942	0
AT1G36950	0
AT1G36960	0
AT1G36970	0
AT1G36975	0
AT1G36980	1569
AT1G36990	629
AT1G36992	0
AT1G37000	0
AT1G37010	0
AT1G37012	0
AT1G37015	0
AT1G37020	0
AT1G37030	0
AT1G37035	0
AT1G37036	0
AT1G37037	0
AT1G37038	0
AT1G37040	0
AT1G37045	0
AT1G37050	0
AT1G37057	0
AT1G37060	0
AT1G37063	0
AT1G37070	0
AT1G37080	0
AT1G37090	0
AT1G37095	0
AT1G37100	0
AT1G37110	0
AT1G37113	3
AT1G37120	0
AT1G37130	9867
AT1G37140	15
AT1G37150	41
AT1G37160	0
AT1G37170	0
AT1G37180	0
AT1G37190	0
AT1G37200	0
AT1G37210	0
AT1G37275	0
AT1G37340	0
AT1G37405	0
AT1G37471	0
AT1G37537	0
AT1G37603	0
AT1G37669	0
AT1G37735	0
AT1G37801	0
AT1G37867	0
AT1G37933	0
AT1G37999	0
AT1G38065	0
AT1G38131	11
AT1G38140	0
AT1G38149	0
AT1G38158	0
AT1G38167	0
AT1G38176	0
AT1G38185	0
AT1G38194	0
AT1G38203	0
AT1G38212	0
AT1G38221	0
AT1G38230	0
AT1G38240	0
AT1G38250	0
AT1G38260	0
AT1G38270	0
AT1G38280	0
AT1G38290	0
AT1G38300	0
AT1G38310	0
AT1G38320	0
AT1G38330	0
AT1G38340	0
AT1G38350	0
AT1G38360	0
AT1G38380	0
AT1G38390	0
AT1G38400	0
AT1G38410	0
AT1G38416	0
AT1G38423	0
AT1G38430	1
AT1G38440	0
AT1G38450	0
AT1G38460	0
AT1G38550	0
AT1G38710	0
AT1G38790	0
AT1G38870	0
AT1G39030	0
AT1G39060	0
AT1G39070	0
AT1G39110	0
AT1G39190	0
AT1G39270	0
AT1G39350	0
AT1G39430	0
AT1G39510	0
AT1G39511	0
AT1G39513	0
AT1G39515	0
AT1G39590	0
AT1G39670	0
AT1G39750	0
AT1G39830	0
AT1G39910	0
AT1G39990	0
AT1G40069	0
AT1G40070	0
AT1G40071	0
AT1G40072	0
AT1G40073	0
AT1G40074	0
AT1G40075	1
AT1G40076	0
AT1G40077	0
AT1G40078	0
AT1G40079	0
AT1G40080	0
AT1G40081	0
AT1G40083	0
AT1G40084	0
AT1G40085	0
AT1G40086	0
AT1G40087	0
AT1G40089	0
AT1G40090	0
AT1G40091	0
AT1G40093	0
AT1G40095	0
AT1G40097	0
AT1G40099	0
AT1G40100	0
AT1G40101	0
AT1G40103	0
AT1G40104	0
AT1G40105	0
AT1G40106	0
AT1G40107	0
AT1G40109	0
AT1G40112	0
AT1G40113	0
AT1G40115	0
AT1G40117	0
AT1G40118	0
AT1G40119	0
AT1G40121	0
AT1G40123	0
AT1G40124	0
AT1G40125	0
AT1G40127	0
AT1G40129	0
AT1G40130	0
AT1G40131	0
AT1G40133	0
AT1G40135	0
AT1G40136	0
AT1G40137	0
AT1G40139	0
AT1G40141	0
AT1G40143	0
AT1G40150	0
AT1G40230	0
AT1G40310	0
AT1G40390	0
AT1G40470	0
AT1G40630	0
AT1G41115	0
AT1G41600	0
AT1G41630	0
AT1G41650	0
AT1G41660	0
AT1G41680	0
AT1G41690	0
AT1G41700	0
AT1G41710	0
AT1G41720	3
AT1G41723	0
AT1G41726	0
AT1G41730	0
AT1G41740	0
AT1G41743	0
AT1G41746	0
AT1G41750	0
AT1G41755	0
AT1G41760	0
AT1G41770	0
AT1G41775	0
AT1G41790	0
AT1G41795	0
AT1G41797	0
AT1G41798	0
AT1G41803	0
AT1G41810	0
AT1G41820	0
AT1G41825	0
AT1G41827	0
AT1G41830	583
AT1G41835	1
AT1G41840	0
AT1G41850	0
AT1G41855	0
AT1G41860	0
AT1G41870	0
AT1G41880	1174
AT1G41890	0
AT1G41893	0
AT1G41896	0
AT1G41900	0
AT1G41910	0
AT1G41920	0
AT1G41930	0
AT1G42003	0
AT1G42040	2
AT1G42045	0
AT1G42050	0
AT1G42060	0
AT1G42070	0
AT1G42080	0
AT1G42090	1
AT1G42100	0
AT1G42110	2
AT1G42120	0
AT1G42130	0
AT1G42140	0
AT1G42150	0
AT1G42160	0
AT1G42170	0
AT1G42180	0
AT1G42190	0
AT1G42200	0
AT1G42210	0
AT1G42220	0
AT1G42230	0
AT1G42240	0
AT1G42250	0
AT1G42260	0
AT1G42270	0
AT1G42280	0
AT1G42290	0
AT1G42300	0
AT1G42310	0
AT1G42320	0
AT1G42350	0
AT1G42360	0
AT1G42365	0
AT1G42367	0
AT1G42370	0
AT1G42375	0
AT1G42377	0
AT1G42380	0
AT1G42385	0
AT1G42390	0
AT1G42393	0
AT1G42396	0
AT1G42400	0
AT1G42410	0
AT1G42420	0
AT1G42430	72
AT1G42440	467
AT1G42450	0
AT1G42460	0
AT1G42470	976
AT1G42480	149
AT1G42490	16
AT1G42500	0
AT1G42510	0
AT1G42515	0
AT1G42520	0
AT1G42525	0
AT1G42530	0
AT1G42540	1370
AT1G42550	1152
AT1G42560	0
AT1G42570	0
AT1G42580	0
AT1G42590	0
AT1G42595	0
AT1G42600	0
AT1G42602	0
AT1G42605	0
AT1G42610	0
AT1G42615	0
AT1G42620	0
AT1G42630	0
AT1G42635	0
AT1G42650	0
AT1G42655	0
AT1G42680	1
AT1G42690	0
AT1G42695	0
AT1G42697	0
AT1G42698	0
AT1G42700	0
AT1G42703	0
AT1G42705	0
AT1G42710	0
AT1G42718	0
AT1G42727	0
AT1G42736	0
AT1G42740	0
AT1G42745	0
AT1G42780	0
AT1G42816	0
AT1G42852	0
AT1G42888	0
AT1G42924	0
AT1G42960	1316
AT1G42970	4034
AT1G42980	50
AT1G42990	1755
AT1G43000	0
AT1G43005	0
AT1G43010	0
AT1G43020	0
AT1G43030	0
AT1G43040	14
AT1G43050	0
AT1G43060	0
AT1G43070	0
AT1G43080	0
AT1G43090	0
AT1G43100	0
AT1G43110	0
AT1G43120	0
AT1G43130	670
AT1G43140	0
AT1G43145	0
AT1G43150	0
AT1G43160	403
AT1G43170	3652
AT1G43171	0
AT1G43180	0
AT1G43190	898
AT1G43195	0
AT1G43200	0
AT1G43205	0
AT1G43210	0
AT1G43220	0
AT1G43230	0
AT1G43240	0
AT1G43245	87
AT1G43250	9
AT1G43260	0
AT1G43270	4
AT1G43280	0
AT1G43290	0
AT1G43300	1
AT1G43310	0
AT1G43320	0
AT1G43330	0
AT1G43387	0
AT1G43415	0
AT1G43444	0
AT1G43502	0
AT1G43560	598
AT1G43570	0
AT1G43575	0
AT1G43580	237
AT1G43590	13
AT1G43600	1
AT1G43605	0
AT1G43610	0
AT1G43620	835
AT1G43630	0
AT1G43640	391
AT1G43650	15
AT1G43660	0
AT1G43665	0
AT1G43666	0
AT1G43667	0
AT1G43670	2910
AT1G43675	58
AT1G43680	2
AT1G43690	1719
AT1G43700	1482
AT1G43710	1225
AT1G43715	0
AT1G43720	0
AT1G43722	0
AT1G43723	0
AT1G43724	0
AT1G43725	0
AT1G43730	0
AT1G43740	0
AT1G43745	0
AT1G43750	0
AT1G43755	0
AT1G43760	0
AT1G43763	0
AT1G43765	0
AT1G43766	0
AT1G43770	248
AT1G43775	0
AT1G43777	0
AT1G43780	4
AT1G43781	0
AT1G43785	0
AT1G43790	0
AT1G43800	5
AT1G43810	0
AT1G43815	0
AT1G43820	0
AT1G43825	0
AT1G43830	0
AT1G43835	0
AT1G43840	0
AT1G43845	0
AT1G43850	954
AT1G43860	455
AT1G43870	0
AT1G43880	2
AT1G43883	1
AT1G43886	229
AT1G43890	2265
AT1G43895	1
AT1G43897	0
AT1G43900	436
AT1G43910	53
AT1G43920	0
AT1G43930	0
AT1G43940	0
AT1G43950	0
AT1G43960	0
AT1G43970	0
AT1G43980	18
AT1G43990	0
AT1G43995	0
AT1G43997	0
AT1G44000	306
AT1G44010	0
AT1G44020	0
AT1G44030	0
AT1G44040	0
AT1G44045	0
AT1G44050	0
AT1G44060	0
AT1G44070	0
AT1G44075	0
AT1G44080	0
AT1G44085	0
AT1G44090	1
AT1G44100	1552
AT1G44110	9
AT1G44120	1
AT1G44125	1
AT1G44130	5
AT1G44140	0
AT1G44150	4
AT1G44160	40
AT1G44170	2843
AT1G44180	0
AT1G44191	0
AT1G44224	0
AT1G44286	0
AT1G44318	0
AT1G44350	5367
AT1G44370	1
AT1G44382	0
AT1G44414	11
AT1G44446	1137
AT1G44478	0
AT1G44500	0
AT1G44510	0
AT1G44542	123
AT1G44570	0
AT1G44575	4375
AT1G44580	0
AT1G44608	0
AT1G44641	0
AT1G44707	0
AT1G44740	3
AT1G44750	1017
AT1G44760	271
AT1G44770	4170
AT1G44780	20
AT1G44790	1736
AT1G44800	13507
AT1G44810	541
AT1G44820	2098
AT1G44830	0
AT1G44835	235
AT1G44840	0
AT1G44850	0
AT1G44860	0
AT1G44870	0
AT1G44875	0
AT1G44880	0
AT1G44890	23
AT1G44895	0
AT1G44900	13
AT1G44910	1018
AT1G44920	492
AT1G44935	0
AT1G44940	0
AT1G44941	0
AT1G44960	557
AT1G44970	1
AT1G44980	0
AT1G44990	0
AT1G45000	1757
AT1G45010	0
AT1G45015	0
AT1G45020	0
AT1G45030	0
AT1G45035	0
AT1G45040	0
AT1G45050	383
AT1G45063	1
AT1G45070	0
AT1G45080	0
AT1G45090	0
AT1G45100	0
AT1G45110	8
AT1G45120	141
AT1G45130	13
AT1G45140	1
AT1G45145	4184
AT1G45150	834
AT1G45160	1723
AT1G45163	2
AT1G45165	0
AT1G45170	192
AT1G45180	137
AT1G45190	0
AT1G45191	0
AT1G45201	6
AT1G45207	13
AT1G45211	0
AT1G45215	0
AT1G45221	0
AT1G45223	0
AT1G45225	0
AT1G45227	0
AT1G45229	6
AT1G45230	736
AT1G45231	184
AT1G45233	157
AT1G45234	1
AT1G45236	0
AT1G45238	0
AT1G45240	0
AT1G45242	0
AT1G45243	0
AT1G45244	0
AT1G45246	0
AT1G45248	40
AT1G45249	502
AT1G45256	0
AT1G45332	148
AT1G45403	0
AT1G45474	1410
AT1G45545	106
AT1G45616	13
AT1G45688	2597
AT1G45760	0
AT1G45832	0
AT1G45904	0
AT1G45976	1811
AT1G46048	0
AT1G46120	0
AT1G46192	0
AT1G46264	26
AT1G46336	0
AT1G46408	0
AT1G46480	20
AT1G46552	47
AT1G46554	388
AT1G46624	0
AT1G46696	0
AT1G46768	205
AT1G46840	0
AT1G46912	0
AT1G46984	0
AT1G47056	474
AT1G47128	117377
AT1G47130	5
AT1G47200	581
AT1G47210	6
AT1G47220	0
AT1G47230	259
AT1G47240	701
AT1G47250	301
AT1G47260	1204
AT1G47265	0
AT1G47270	312
AT1G47271	0
AT1G47278	257
AT1G47280	11
AT1G47290	52
AT1G47300	0
AT1G47310	367
AT1G47317	0
AT1G47320	0
AT1G47330	416
AT1G47340	137
AT1G47350	0
AT1G47360	0
AT1G47370	4
AT1G47380	315
AT1G47389	1
AT1G47390	0
AT1G47395	1
AT1G47400	1
AT1G47405	0
AT1G47410	3
AT1G47420	3372
AT1G47430	0
AT1G47435	0
AT1G47440	0
AT1G47450	0
AT1G47460	0
AT1G47465	0
AT1G47470	0
AT1G47480	3
AT1G47485	0
AT1G47490	348
AT1G47495	1
AT1G47497	0
AT1G47500	238
AT1G47510	687
AT1G47520	0
AT1G47530	1964
AT1G47540	320
AT1G47550	2039
AT1G47560	365
AT1G47565	587
AT1G47570	358
AT1G47578	11
AT1G47580	27
AT1G47590	0
AT1G47595	0
AT1G47600	0
AT1G47603	1
AT1G47606	0
AT1G47610	18
AT1G47620	0
AT1G47625	0
AT1G47630	0
AT1G47640	430
AT1G47650	0
AT1G47655	0
AT1G47657	0
AT1G47660	0
AT1G47670	1
AT1G47680	0
AT1G47690	0
AT1G47695	0
AT1G47700	0
AT1G47705	0
AT1G47710	436
AT1G47720	93
AT1G47730	0
AT1G47740	294
AT1G47750	526
AT1G47760	0
AT1G47765	0
AT1G47770	0
AT1G47780	0
AT1G47783	0
AT1G47786	0
AT1G47790	0
AT1G47800	0
AT1G47810	0
AT1G47813	0
AT1G47816	0
AT1G47820	42
AT1G47830	547
AT1G47840	0
AT1G47845	0
AT1G47860	3
AT1G47870	203
AT1G47880	0
AT1G47885	0
AT1G47890	80
AT1G47900	123
AT1G47910	0
AT1G47915	0
AT1G47920	0
AT1G47930	0
AT1G47940	0
AT1G47950	9
AT1G47960	4092
AT1G47970	1921
AT1G47980	45
AT1G47990	0
AT1G48000	169
AT1G48010	0
AT1G48020	334
AT1G48030	2229
AT1G48040	333
AT1G48050	524
AT1G48060	6
AT1G48070	0
AT1G48080	0
AT1G48090	4616
AT1G48095	0
AT1G48100	7
AT1G48110	1634
AT1G48120	480
AT1G48130	383
AT1G48140	311
AT1G48145	0
AT1G48150	0
AT1G48160	309
AT1G48170	107
AT1G48175	84
AT1G48180	0
AT1G48190	0
AT1G48195	0
AT1G48200	265
AT1G48210	2523
AT1G48220	2
AT1G48230	439
AT1G48240	236
AT1G48250	0
AT1G48260	935
AT1G48267	0
AT1G48268	1
AT1G48270	140
AT1G48280	14
AT1G48285	0
AT1G48290	0
AT1G48300	7784
AT1G48310	333
AT1G48315	5
AT1G48320	0
AT1G48325	5
AT1G48330	25
AT1G48340	0
AT1G48350	596
AT1G48355	0
AT1G48360	136
AT1G48370	651
AT1G48380	282
AT1G48390	14
AT1G48400	0
AT1G48405	14
AT1G48410	3162
AT1G48420	606
AT1G48422	0
AT1G48430	552
AT1G48440	1485
AT1G48450	3279
AT1G48460	99
AT1G48470	24
AT1G48480	28
AT1G48490	2524
AT1G48500	13
AT1G48510	0
AT1G48520	353
AT1G48530	1
AT1G48540	1253
AT1G48550	169
AT1G48560	31
AT1G48570	35
AT1G48580	15
AT1G48590	4
AT1G48600	656
AT1G48605	10
AT1G48610	103
AT1G48620	1707
AT1G48625	0
AT1G48630	375
AT1G48635	615
AT1G48640	2
AT1G48650	1084
AT1G48660	0
AT1G48670	0
AT1G48680	0
AT1G48690	0
AT1G48698	0
AT1G48700	0
AT1G48710	0
AT1G48720	0
AT1G48725	0
AT1G48730	0
AT1G48740	14
AT1G48742	0
AT1G48745	369
AT1G48750	0
AT1G48760	504
AT1G48770	244
AT1G48780	81
AT1G48790	1619
AT1G48800	0
AT1G48810	0
AT1G48820	0
AT1G48830	893
AT1G48840	559
AT1G48850	1454
AT1G48860	589
AT1G48870	6
AT1G48880	61
AT1G48890	4
AT1G48900	1382
AT1G48910	0
AT1G48912	0
AT1G48920	2115
AT1G48930	5
AT1G48940	0
AT1G48950	200
AT1G48953	0
AT1G48960	24
AT1G48970	458
AT1G48980	0
AT1G48990	18
AT1G49000	13
AT1G49005	0
AT1G49010	143
AT1G49015	0
AT1G49020	0
AT1G49030	0
AT1G49032	872
AT1G49040	828
AT1G49050	534
AT1G49060	0
AT1G49070	0
AT1G49080	0
AT1G49090	0
AT1G49100	0
AT1G49110	0
AT1G49120	0
AT1G49130	25
AT1G49140	1029
AT1G49150	0
AT1G49160	597
AT1G49170	137
AT1G49180	417
AT1G49190	0
AT1G49200	25
AT1G49205	0
AT1G49210	4
AT1G49220	0
AT1G49225	0
AT1G49230	1
AT1G49240	1874
AT1G49245	100
AT1G49250	0
AT1G49260	0
AT1G49270	48
AT1G49280	0
AT1G49290	17
AT1G49300	1924
AT1G49310	131
AT1G49320	4
AT1G49330	1
AT1G49340	1671
AT1G49350	208
AT1G49360	293
AT1G49370	294
AT1G49380	629
AT1G49390	3
AT1G49400	154
AT1G49405	99
AT1G49410	257
AT1G49420	0
AT1G49430	82
AT1G49435	0
AT1G49440	0
AT1G49450	601
AT1G49460	0
AT1G49470	954
AT1G49475	9
AT1G49480	825
AT1G49490	425
AT1G49500	2303
AT1G49510	249
AT1G49520	240
AT1G49530	30
AT1G49540	82
AT1G49550	0
AT1G49560	288
AT1G49570	0
AT1G49580	62
AT1G49590	626
AT1G49600	112
AT1G49610	14
AT1G49620	8
AT1G49630	49
AT1G49640	401
AT1G49650	379
AT1G49660	207
AT1G49670	4523
AT1G49680	0
AT1G49690	0
AT1G49700	16
AT1G49710	498
AT1G49715	0
AT1G49720	855
AT1G49730	309
AT1G49740	10350
AT1G49750	18
AT1G49760	572
AT1G49770	0
AT1G49780	147
AT1G49790	0
AT1G49800	7
AT1G49810	0
AT1G49820	581
AT1G49830	0
AT1G49832	61
AT1G49840	64
AT1G49850	366
AT1G49860	0
AT1G49870	0
AT1G49880	108
AT1G49890	158
AT1G49900	20
AT1G49910	6
AT1G49920	3
AT1G49930	1
AT1G49938	0
AT1G49940	2
AT1G49950	913
AT1G49952	0
AT1G49960	142
AT1G49970	8609
AT1G49975	65
AT1G49980	195
AT1G49990	38
AT1G50000	50
AT1G50010	849
AT1G50020	2005
AT1G50030	2516
AT1G50040	120
AT1G50050	0
AT1G50055	55
AT1G50060	1
AT1G50070	0
AT1G50080	0
AT1G50090	0
AT1G50100	0
AT1G50110	1
AT1G50120	420
AT1G50130	0
AT1G50140	1046
AT1G50160	0
AT1G50170	313
AT1G50180	32
AT1G50190	1
AT1G50200	2600
AT1G50210	0
AT1G50220	0
AT1G50240	19
AT1G50250	3934
AT1G50260	1489
AT1G50270	10
AT1G50280	0
AT1G50290	101
AT1G50300	185
AT1G50310	17
AT1G50320	1225
AT1G50325	0
AT1G50330	0
AT1G50340	0
AT1G50350	1
AT1G50360	602
AT1G50370	1256
AT1G50380	465
AT1G50390	2
AT1G50400	4
AT1G50410	529
AT1G50420	324
AT1G50430	567
AT1G50440	396
AT1G50450	511
AT1G50460	394
AT1G50470	0
AT1G50480	4083
AT1G50490	37
AT1G50500	676
AT1G50510	475
AT1G50520	23
AT1G50530	0
AT1G50550	0
AT1G50560	37
AT1G50570	1926
AT1G50575	90
AT1G50580	2
AT1G50590	488
AT1G50600	1593
AT1G50610	28
AT1G50620	189
AT1G50630	541
AT1G50640	1384
AT1G50650	0
AT1G50659	1
AT1G50660	420
AT1G50670	1768
AT1G50680	3
AT1G50690	0
AT1G50700	58
AT1G50710	245
AT1G50720	0
AT1G50730	778
AT1G50732	3
AT1G50735	0
AT1G50740	448
AT1G50745	15
AT1G50750	16
AT1G50760	1
AT1G50770	2
AT1G50780	0
AT1G50790	26
AT1G50810	14
AT1G50820	0
AT1G50830	34
AT1G50840	173
AT1G50850	0
AT1G50860	0
AT1G50870	0
AT1G50880	0
AT1G50890	173
AT1G50900	290
AT1G50910	6
AT1G50920	1080
AT1G50930	0
AT1G50940	890
AT1G50950	211
AT1G50960	0
AT1G50970	287
AT1G50980	0
AT1G50990	3
AT1G51000	1
AT1G51010	0
AT1G51020	0
AT1G51030	3
AT1G51035	114
AT1G51040	0
AT1G51050	0
AT1G51055	0
AT1G51060	910
AT1G51070	299
AT1G51080	24
AT1G51085	0
AT1G51090	79
AT1G51100	151
AT1G51110	621
AT1G51120	0
AT1G51130	40
AT1G51140	1198
AT1G51150	0
AT1G51160	664
AT1G51170	272
AT1G51172	0
AT1G51175	0
AT1G51190	1
AT1G51200	3670
AT1G51210	1
AT1G51220	0
AT1G51230	0
AT1G51240	0
AT1G51250	165
AT1G51260	10
AT1G51270	72
AT1G51290	0
AT1G51300	0
AT1G51310	74
AT1G51320	0
AT1G51330	0
AT1G51340	1605
AT1G51350	981
AT1G51355	33
AT1G51360	205
AT1G51370	70
AT1G51380	5
AT1G51390	393
AT1G51400	69
AT1G51402	0
AT1G51405	11
AT1G51410	9
AT1G51420	2
AT1G51430	147
AT1G51440	133
AT1G51450	192
AT1G51460	1
AT1G51470	0
AT1G51480	0
AT1G51490	4
AT1G51500	1630
AT1G51510	1733
AT1G51520	91
AT1G51530	0
AT1G51538	6
AT1G51540	246
AT1G51550	207
AT1G51560	799
AT1G51570	352
AT1G51580	98
AT1G51590	905
AT1G51600	523
AT1G51610	530
AT1G51620	6
AT1G51630	533
AT1G51640	0
AT1G51645	6
AT1G51650	1645
AT1G51660	395
AT1G51670	10
AT1G51680	1297
AT1G51690	1593
AT1G51700	221
AT1G51710	1967
AT1G51720	1904
AT1G51730	371
AT1G51740	405
AT1G51745	85
AT1G51750	2
AT1G51760	9194
AT1G51770	21
AT1G51780	69
AT1G51790	25
AT1G51800	49
AT1G51802	0
AT1G51805	1996
AT1G51810	0
AT1G51820	1
AT1G51823	0
AT1G51830	0
AT1G51840	0
AT1G51850	0
AT1G51860	5
AT1G51870	0
AT1G51880	0
AT1G51890	7
AT1G51900	0
AT1G51910	0
AT1G51913	0
AT1G51915	0
AT1G51920	0
AT1G51930	0
AT1G51940	51
AT1G51950	1319
AT1G51960	1
AT1G51965	124
AT1G51970	0
AT1G51980	4611
AT1G51990	0
AT1G52000	20
AT1G52010	0
AT1G52020	0
AT1G52030	12
AT1G52040	16
AT1G52050	0
AT1G52060	0
AT1G52070	1
AT1G52080	2294
AT1G52085	0
AT1G52087	0
AT1G52090	0
AT1G52100	5
AT1G52110	0
AT1G52120	0
AT1G52130	0
AT1G52140	43
AT1G52150	377
AT1G52155	124
AT1G52160	119
AT1G52170	0
AT1G52180	0
AT1G52185	0
AT1G52190	3
AT1G52191	1
AT1G52200	536
AT1G52210	0
AT1G52211	0
AT1G52220	1098
AT1G52230	1654
AT1G52240	40
AT1G52245	4
AT1G52260	54
AT1G52270	0
AT1G52280	164
AT1G52290	10
AT1G52300	1251
AT1G52310	212
AT1G52315	7
AT1G52320	831
AT1G52325	0
AT1G52330	10
AT1G52340	237
AT1G52342	440
AT1G52343	6
AT1G52347	218
AT1G52350	0
AT1G52360	2066
AT1G52370	373
AT1G52380	526
AT1G52390	0
AT1G52400	115
AT1G52410	390
AT1G52415	0
AT1G52420	442
AT1G52430	6
AT1G52440	4
AT1G52450	13
AT1G52460	0
AT1G52470	4
AT1G52490	0
AT1G52495	0
AT1G52500	73
AT1G52510	295
AT1G52520	225
AT1G52530	19
AT1G52540	517
AT1G52550	253
AT1G52560	26
AT1G52565	1702
AT1G52570	125
AT1G52580	11
AT1G52590	236
AT1G52600	426
AT1G52603	0
AT1G52610	0
AT1G52615	0
AT1G52618	18
AT1G52620	42
AT1G52630	158
AT1G52640	6
AT1G52650	10
AT1G52660	0
AT1G52670	128
AT1G52680	5
AT1G52690	289
AT1G52695	0
AT1G52696	0
AT1G52700	116
AT1G52710	303
AT1G52720	1836
AT1G52730	896
AT1G52740	1614
AT1G52750	2
AT1G52760	1005
AT1G52770	0
AT1G52780	181
AT1G52790	0
AT1G52800	0
AT1G52810	34
AT1G52820	51
AT1G52825	192
AT1G52827	28
AT1G52830	0
AT1G52840	0
AT1G52850	0
AT1G52855	118
AT1G52857	0
AT1G52860	0
AT1G52870	2368
AT1G52880	2755
AT1G52890	17404
AT1G52900	19
AT1G52905	60
AT1G52910	14
AT1G52920	6
AT1G52930	59
AT1G52940	0
AT1G52942	0
AT1G52950	3
AT1G52960	0
AT1G52970	0
AT1G52980	757
AT1G52990	7
AT1G53000	45
AT1G53010	0
AT1G53020	0
AT1G53023	0
AT1G53025	106
AT1G53030	717
AT1G53035	92
AT1G53040	216
AT1G53050	826
AT1G53060	1
AT1G53070	1
AT1G53080	0
AT1G53090	802
AT1G53100	66
AT1G53110	196
AT1G53120	228
AT1G53130	0
AT1G53140	2
AT1G53160	151
AT1G53163	1
AT1G53165	752
AT1G53170	97
AT1G53180	2
AT1G53190	577
AT1G53200	64
AT1G53210	5310
AT1G53220	0
AT1G53230	4
AT1G53233	3
AT1G53240	1619
AT1G53250	15
AT1G53260	1
AT1G53265	0
AT1G53270	161
AT1G53280	325
AT1G53282	0
AT1G53285	0
AT1G53290	64
AT1G53300	351
AT1G53310	2960
AT1G53320	2027
AT1G53325	0
AT1G53330	24
AT1G53340	11
AT1G53345	4
AT1G53350	144
AT1G53360	0
AT1G53366	0
AT1G53370	0
AT1G53380	102
AT1G53390	280
AT1G53400	623
AT1G53410	18
AT1G53420	0
AT1G53430	574
AT1G53440	134
AT1G53450	138
AT1G53460	102
AT1G53470	75
AT1G53480	0
AT1G53490	28
AT1G53500	743
AT1G53510	1330
AT1G53520	0
AT1G53530	20
AT1G53540	98
AT1G53541	0
AT1G53542	8
AT1G53550	1
AT1G53560	3975
AT1G53570	5470
AT1G53580	23281
AT1G53590	836
AT1G53600	9
AT1G53610	0
AT1G53620	0
AT1G53625	26
AT1G53630	0
AT1G53633	0
AT1G53635	0
AT1G53640	0
AT1G53645	94
AT1G53650	252
AT1G53655	0
AT1G53660	0
AT1G53670	1031
AT1G53680	39
AT1G53683	0
AT1G53687	0
AT1G53690	0
AT1G53700	0
AT1G53705	0
AT1G53708	0
AT1G53710	117
AT1G53720	272
AT1G53730	401
AT1G53750	11711
AT1G53760	735
AT1G53770	209
AT1G53780	4769
AT1G53790	347
AT1G53800	245
AT1G53801	0
AT1G53810	0
AT1G53815	0
AT1G53820	0
AT1G53830	6
AT1G53840	144
AT1G53850	1191
AT1G53860	1
AT1G53870	0
AT1G53875	0
AT1G53880	0
AT1G53885	0
AT1G53887	9
AT1G53890	0
AT1G53900	0
AT1G53903	0
AT1G53910	5893
AT1G53920	3
AT1G53930	0
AT1G53935	0
AT1G53940	0
AT1G53945	0
AT1G53950	0
AT1G53970	0
AT1G53980	0
AT1G53990	3
AT1G54000	3
AT1G54010	8
AT1G54020	162
AT1G54030	1014
AT1G54035	0
AT1G54040	359
AT1G54050	120
AT1G54060	699
AT1G54070	159
AT1G54080	3165
AT1G54090	785
AT1G54095	63
AT1G54100	9993
AT1G54110	90
AT1G54115	1107
AT1G54120	40
AT1G54130	4827
AT1G54140	227
AT1G54150	367
AT1G54160	242
AT1G54170	1904
AT1G54180	7
AT1G54200	18
AT1G54210	640
AT1G54215	4
AT1G54217	23
AT1G54220	566
AT1G54230	0
AT1G54240	0
AT1G54250	140
AT1G54260	502
AT1G54270	4727
AT1G54280	186
AT1G54290	3765
AT1G54300	0
AT1G54310	63
AT1G54320	1714
AT1G54330	0
AT1G54340	1759
AT1G54350	706
AT1G54355	6
AT1G54360	392
AT1G54370	453
AT1G54380	106
AT1G54385	2
AT1G54390	637
AT1G54400	2
AT1G54410	23762
AT1G54420	0
AT1G54430	0
AT1G54440	347
AT1G54445	0
AT1G54450	59
AT1G54460	3373
AT1G54470	56
AT1G54475	3
AT1G54490	1993
AT1G54500	1647
AT1G54510	266
AT1G54520	1786
AT1G54530	91
AT1G54540	215
AT1G54550	0
AT1G54560	8
AT1G54570	4812
AT1G54575	11519
AT1G54580	511
AT1G54590	0
AT1G54600	1
AT1G54610	1381
AT1G54620	0
AT1G54630	709
AT1G54640	0
AT1G54650	97
AT1G54660	2
AT1G54670	0
AT1G54680	267
AT1G54690	19
AT1G54700	0
AT1G54710	4356
AT1G54720	0
AT1G54730	152
AT1G54740	31
AT1G54750	0
AT1G54760	0
AT1G54770	155
AT1G54773	5
AT1G54775	0
AT1G54780	2483
AT1G54790	13
AT1G54820	0
AT1G54830	603
AT1G54840	2
AT1G54850	141
AT1G54860	64
AT1G54870	664
AT1G54890	446
AT1G54905	0
AT1G54920	1238
AT1G54923	0
AT1G54926	0
AT1G54930	0
AT1G54940	0
AT1G54950	0
AT1G54953	0
AT1G54955	0
AT1G54957	0
AT1G54960	29
AT1G54970	2
AT1G54980	0
AT1G54985	0
AT1G54990	483
AT1G55000	1336
AT1G55010	2
AT1G55020	33821
AT1G55030	1
AT1G55035	2
AT1G55040	21
AT1G55050	62
AT1G55060	0
AT1G55070	0
AT1G55080	879
AT1G55090	1093
AT1G55100	1
AT1G55110	2052
AT1G55120	1719
AT1G55130	133
AT1G55140	104
AT1G55150	256
AT1G55152	0
AT1G55160	96
AT1G55170	615
AT1G55175	15
AT1G55180	228
AT1G55190	0
AT1G55200	2
AT1G55205	2
AT1G55207	18
AT1G55210	1070
AT1G55220	0
AT1G55221	0
AT1G55230	0
AT1G55240	1
AT1G55250	907
AT1G55260	8
AT1G55265	1
AT1G55270	238
AT1G55280	901
AT1G55290	0
AT1G55300	185
AT1G55310	1292
AT1G55320	96
AT1G55325	1807
AT1G55330	0
AT1G55335	0
AT1G55340	387
AT1G55350	898
AT1G55360	117
AT1G55365	1
AT1G55370	197
AT1G55380	2
AT1G55390	0
AT1G55400	0
AT1G55410	5
AT1G55420	0
AT1G55430	0
AT1G55440	2
AT1G55450	328
AT1G55460	913
AT1G55470	2
AT1G55475	206
AT1G55480	1130
AT1G55490	1373
AT1G55500	547
AT1G55510	1217
AT1G55520	716
AT1G55525	272
AT1G55530	2175
AT1G55535	330
AT1G55540	272
AT1G55546	0
AT1G55550	78
AT1G55560	684
AT1G55570	240
AT1G55580	0
AT1G55590	433
AT1G55591	0
AT1G55600	0
AT1G55604	0
AT1G55610	240
AT1G55620	418
AT1G55625	0
AT1G55630	81
AT1G55640	0
AT1G55650	0
AT1G55660	0
AT1G55670	642
AT1G55673	0
AT1G55675	281
AT1G55680	3377
AT1G55690	772
AT1G55700	0
AT1G55710	0
AT1G55720	3
AT1G55730	2967
AT1G55740	110
AT1G55750	333
AT1G55755	0
AT1G55760	180
AT1G55770	6
AT1G55775	0
AT1G55790	0
AT1G55800	13
AT1G55803	10
AT1G55805	278
AT1G55810	441
AT1G55820	280
AT1G55830	295
AT1G55840	2410
AT1G55850	533
AT1G55860	5648
AT1G55865	2
AT1G55870	263
AT1G55880	161
AT1G55890	147
AT1G55900	164
AT1G55910	177
AT1G55915	84
AT1G55917	0
AT1G55920	543
AT1G55928	0
AT1G55930	137
AT1G55940	1
AT1G55945	0
AT1G55947	0
AT1G55950	1
AT1G55960	2527
AT1G55964	1
AT1G55970	317
AT1G55980	7
AT1G55990	106
AT1G56000	128
AT1G56010	367
AT1G56020	1
AT1G56030	0
AT1G56040	0
AT1G56045	580
AT1G56050	115
AT1G56060	10
AT1G56070	12000
AT1G56080	163
AT1G56085	4
AT1G56090	167
AT1G56100	0
AT1G56105	0
AT1G56110	416
AT1G56120	11
AT1G56130	10
AT1G56140	994
AT1G56145	573
AT1G56150	3
AT1G56160	0
AT1G56165	15
AT1G56170	0
AT1G56180	452
AT1G56190	2161
AT1G56200	2075
AT1G56210	27
AT1G56220	3795
AT1G56225	0
AT1G56230	486
AT1G56233	0
AT1G56240	0
AT1G56242	0
AT1G56250	13
AT1G56260	67
AT1G56270	0
AT1G56280	13486
AT1G56290	463
AT1G56300	5950
AT1G56310	121
AT1G56320	72
AT1G56330	1080
AT1G56340	2818
AT1G56345	56
AT1G56350	179
AT1G56360	0
AT1G56380	0
AT1G56385	0
AT1G56390	0
AT1G56400	0
AT1G56410	2
AT1G56415	1
AT1G56418	0
AT1G56420	211
AT1G56423	257
AT1G56430	10
AT1G56440	222
AT1G56450	3027
AT1G56460	542
AT1G56470	3
AT1G56480	103
AT1G56490	23
AT1G56500	879
AT1G56510	160
AT1G56520	15
AT1G56530	0
AT1G56540	9
AT1G56550	0
AT1G56553	1
AT1G56555	0
AT1G56560	1061
AT1G56570	11
AT1G56580	0
AT1G56590	283
AT1G56600	41
AT1G56605	0
AT1G56610	97
AT1G56612	146
AT1G56620	1
AT1G56630	0
AT1G56640	0
AT1G56650	1839
AT1G56660	957
AT1G56670	6
AT1G56675	0
AT1G56680	0
AT1G56690	20
AT1G56700	887
AT1G56710	0
AT1G56720	21
AT1G56730	0
AT1G56740	0
AT1G56750	0
AT1G56760	0
AT1G56770	0
AT1G56780	0
AT1G56790	0
AT1G56800	0
AT1G56810	0
AT1G56820	0
AT1G56830	0
AT1G56840	0
AT1G56850	0
AT1G56860	0
AT1G56870	0
AT1G56880	0
AT1G56890	0
AT1G56900	0
AT1G56910	0
AT1G56920	0
AT1G56930	0
AT1G56940	0
AT1G56950	0
AT1G56960	0
AT1G56970	0
AT1G56980	0
AT1G56990	0
AT1G57000	0
AT1G57010	0
AT1G57020	0
AT1G57030	0
AT1G57040	0
AT1G57050	0
AT1G57060	0
AT1G57070	0
AT1G57080	0
AT1G57090	0
AT1G57100	0
AT1G57110	0
AT1G57120	0
AT1G57130	0
AT1G57140	0
AT1G57150	0
AT1G57160	0
AT1G57170	0
AT1G57180	0
AT1G57190	0
AT1G57200	0
AT1G57210	0
AT1G57220	0
AT1G57230	0
AT1G57240	0
AT1G57250	0
AT1G57260	0
AT1G57270	0
AT1G57280	0
AT1G57290	0
AT1G57300	0
AT1G57310	0
AT1G57320	0
AT1G57330	0
AT1G57340	0
AT1G57350	0
AT1G57360	0
AT1G57370	0
AT1G57380	0
AT1G57390	0
AT1G57400	0
AT1G57410	0
AT1G57420	0
AT1G57430	0
AT1G57440	0
AT1G57450	0
AT1G57460	0
AT1G57470	0
AT1G57480	0
AT1G57490	0
AT1G57500	0
AT1G57510	0
AT1G57520	0
AT1G57530	0
AT1G57540	129
AT1G57550	1
AT1G57560	5
AT1G57565	0
AT1G57570	0
AT1G57580	0
AT1G57590	497
AT1G57600	312
AT1G57610	142
AT1G57613	0
AT1G57620	189
AT1G57630	20
AT1G57640	0
AT1G57650	1
AT1G57660	418
AT1G57670	0
AT1G57680	1979
AT1G57690	0
AT1G57700	153
AT1G57710	0
AT1G57720	2417
AT1G57730	4
AT1G57740	0
AT1G57750	3
AT1G57760	0
AT1G57765	946
AT1G57770	416
AT1G57775	0
AT1G57777	0
AT1G57780	0
AT1G57790	34
AT1G57800	0
AT1G57810	0
AT1G57820	2
AT1G57830	0
AT1G57835	0
AT1G57840	2
AT1G57850	0
AT1G57860	240
AT1G57870	585
AT1G57900	0
AT1G57906	0
AT1G57943	0
AT1G57980	8
AT1G57990	946
AT1G58007	0
AT1G58010	0
AT1G58020	0
AT1G58025	850
AT1G58030	3760
AT1G58037	0
AT1G58040	0
AT1G58050	0
AT1G58055	0
AT1G58060	730
AT1G58070	1
AT1G58080	764
AT1G58090	0
AT1G58100	888
AT1G58110	953
AT1G58120	323
AT1G58130	0
AT1G58140	0
AT1G58150	36
AT1G58160	4
AT1G58170	8
AT1G58180	3028
AT1G58190	131
AT1G58200	3774
AT1G58210	58
AT1G58215	1
AT1G58220	223
AT1G58223	0
AT1G58225	0
AT1G58230	1863
AT1G58235	265
AT1G58242	0
AT1G58245	0
AT1G58248	0
AT1G58250	1114
AT1G58260	0
AT1G58265	0
AT1G58270	22
AT1G58280	14
AT1G58290	3311
AT1G58300	0
AT1G58310	0
AT1G58320	0
AT1G58330	0
AT1G58340	600
AT1G58350	277
AT1G58360	10858
AT1G58370	2
AT1G58380	242
AT1G58390	1
AT1G58400	7
AT1G58410	4
AT1G58420	4
AT1G58430	2
AT1G58440	388
AT1G58450	0
AT1G58460	20
AT1G58470	329
AT1G58520	598
AT1G58525	0
AT1G58561	9
AT1G58590	84
AT1G58602	195
AT1G58643	0
AT1G58684	0
AT1G58725	0
AT1G58766	0
AT1G58807	0
AT1G58808	0
AT1G58848	43
AT1G58889	0
AT1G58936	0
AT1G58983	0
AT1G59030	0
AT1G59077	0
AT1G59124	1
AT1G59171	0
AT1G59218	1
AT1G59265	0
AT1G59312	0
AT1G59359	0
AT1G59406	0
AT1G59453	0
AT1G59460	0
AT1G59470	0
AT1G59500	5
AT1G59510	106
AT1G59520	440
AT1G59530	0
AT1G59540	12
AT1G59550	0
AT1G59560	41
AT1G59570	0
AT1G59580	137
AT1G59590	13
AT1G59600	198
AT1G59610	3205
AT1G59620	276
AT1G59630	2
AT1G59640	759
AT1G59650	345
AT1G59660	1134
AT1G59670	26
AT1G59675	0
AT1G59680	0
AT1G59690	0
AT1G59700	1202
AT1G59710	284
AT1G59720	39
AT1G59722	0
AT1G59723	0
AT1G59724	0
AT1G59725	1
AT1G59730	617
AT1G59740	538
AT1G59750	785
AT1G59760	558
AT1G59770	0
AT1G59780	16
AT1G59790	0
AT1G59800	0
AT1G59810	0
AT1G59820	1973
AT1G59830	1060
AT1G59833	0
AT1G59835	1
AT1G59840	70
AT1G59850	0
AT1G59860	99
AT1G59865	6
AT1G59870	10489
AT1G59880	0
AT1G59885	0
AT1G59890	1821
AT1G59900	2682
AT1G59910	2157
AT1G59920	0
AT1G59930	3
AT1G59940	0
AT1G59950	0
AT1G59960	8
AT1G59970	96
AT1G59980	69
AT1G59990	42
AT1G60000	708
AT1G60010	53
AT1G60020	0
AT1G60025	0
AT1G60030	9
AT1G60040	0
AT1G60050	0
AT1G60060	119
AT1G60070	571
AT1G60072	0
AT1G60073	0
AT1G60075	0
AT1G60080	69
AT1G60090	7
AT1G60095	0
AT1G60110	0
AT1G60120	0
AT1G60130	0
AT1G60140	3493
AT1G60150	0
AT1G60160	2682
AT1G60170	1083
AT1G60180	0
AT1G60190	163
AT1G60200	2132
AT1G60220	802
AT1G60230	153
AT1G60240	9
AT1G60250	1
AT1G60260	1017
AT1G60270	0
AT1G60280	0
AT1G60290	0
AT1G60300	0
AT1G60310	0
AT1G60320	0
AT1G60330	0
AT1G60340	0
AT1G60350	0
AT1G60360	0
AT1G60370	0
AT1G60380	0
AT1G60390	0
AT1G60400	0
AT1G60410	2
AT1G60420	1284
AT1G60430	633
AT1G60440	1002
AT1G60450	0
AT1G60460	0
AT1G60470	0
AT1G60480	0
AT1G60490	1488
AT1G60500	3
AT1G60505	2
AT1G60510	0
AT1G60520	0
AT1G60525	35
AT1G60530	1
AT1G60540	0
AT1G60545	12
AT1G60550	317
AT1G60560	164
AT1G60570	0
AT1G60580	0
AT1G60590	1
AT1G60600	145
AT1G60610	1119
AT1G60620	105
AT1G60625	0
AT1G60630	16
AT1G60640	200
AT1G60650	336
AT1G60660	54
AT1G60670	429
AT1G60680	70
AT1G60690	56
AT1G60700	11
AT1G60710	2004
AT1G60720	2
AT1G60730	2204
AT1G60740	510
AT1G60750	3
AT1G60760	3
AT1G60770	66
AT1G60780	2006
AT1G60783	0
AT1G60787	0
AT1G60790	105
AT1G60800	210
AT1G60810	32
AT1G60815	0
AT1G60820	0
AT1G60830	5
AT1G60835	0
AT1G60840	0
AT1G60850	81
AT1G60860	184
AT1G60870	978
AT1G60880	0
AT1G60890	566
AT1G60900	1852
AT1G60910	0
AT1G60913	0
AT1G60920	0
AT1G60930	75
AT1G60940	2556
AT1G60950	5254
AT1G60960	400
AT1G60970	3
AT1G60980	0
AT1G60983	0
AT1G60985	0
AT1G60986	0
AT1G60987	0
AT1G60989	9
AT1G60990	295
AT1G60995	740
AT1G61000	100
AT1G61010	361
AT1G61020	0
AT1G61030	656
AT1G61040	759
AT1G61050	0
AT1G61060	0
AT1G61065	196
AT1G61070	0
AT1G61080	9
AT1G61090	0
AT1G61093	1
AT1G61095	10
AT1G61097	11
AT1G61100	1782
AT1G61105	0
AT1G61110	0
AT1G61120	5
AT1G61130	0
AT1G61140	2283
AT1G61150	1167
AT1G61160	0
AT1G61165	0
AT1G61170	3
AT1G61180	295
AT1G61190	599
AT1G61200	1
AT1G61210	927
AT1G61215	97
AT1G61224	0
AT1G61226	0
AT1G61230	0
AT1G61240	261
AT1G61250	1685
AT1G61255	0
AT1G61260	5
AT1G61270	0
AT1G61275	5
AT1G61280	16
AT1G61290	27
AT1G61300	225
AT1G61310	49
AT1G61320	0
AT1G61330	0
AT1G61340	65
AT1G61350	273
AT1G61360	33
AT1G61370	47
AT1G61380	393
AT1G61390	3
AT1G61400	20
AT1G61410	4
AT1G61415	7
AT1G61420	1154
AT1G61430	39
AT1G61440	28
AT1G61450	7
AT1G61460	135
AT1G61470	73
AT1G61475	0
AT1G61480	0
AT1G61490	38
AT1G61500	22
AT1G61510	0
AT1G61520	11312
AT1G61540	0
AT1G61542	0
AT1G61550	0
AT1G61560	10
AT1G61562	0
AT1G61563	687
AT1G61565	0
AT1G61566	288
AT1G61570	124
AT1G61575	0
AT1G61580	1067
AT1G61590	0
AT1G61600	218
AT1G61610	1207
AT1G61620	1231
AT1G61630	4
AT1G61640	163
AT1G61650	4
AT1G61660	1511
AT1G61665	0
AT1G61667	63
AT1G61670	551
AT1G61680	0
AT1G61685	0
AT1G61688	0
AT1G61690	1325
AT1G61700	2
AT1G61710	0
AT1G61720	0
AT1G61730	914
AT1G61732	0
AT1G61740	1103
AT1G61750	0
AT1G61760	0
AT1G61770	535
AT1G61780	610
AT1G61790	600
AT1G61795	34
AT1G61800	968
AT1G61810	14796
AT1G61820	2152
AT1G61830	7
AT1G61840	0
AT1G61850	1046
AT1G61860	179
AT1G61870	103
AT1G61880	0
AT1G61890	1808
AT1G61900	354
AT1G61910	0
AT1G61920	0
AT1G61930	62
AT1G61940	0
AT1G61950	0
AT1G61960	89
AT1G61970	50
AT1G61980	94
AT1G61990	142
AT1G62000	0
AT1G62010	19
AT1G62020	941
AT1G62030	2
AT1G62035	0
AT1G62040	1763
AT1G62045	137
AT1G62050	203
AT1G62055	0
AT1G62060	0
AT1G62070	1
AT1G62075	0
AT1G62080	2
AT1G62085	20
AT1G62090	2
AT1G62095	0
AT1G62110	28
AT1G62120	23
AT1G62130	457
AT1G62150	12
AT1G62160	0
AT1G62170	2
AT1G62180	1153
AT1G62190	0
AT1G62200	1508
AT1G62210	0
AT1G62214	0
AT1G62220	0
AT1G62225	62
AT1G62230	2
AT1G62240	0
AT1G62250	531
AT1G62260	38
AT1G62262	0
AT1G62270	0
AT1G62280	383
AT1G62290	25
AT1G62300	2437
AT1G62305	511
AT1G62310	988
AT1G62320	15
AT1G62330	71
AT1G62333	0
AT1G62340	0
AT1G62350	8
AT1G62355	0
AT1G62360	113
AT1G62370	3521
AT1G62380	19020
AT1G62390	1305
AT1G62400	59
AT1G62410	32
AT1G62420	41
AT1G62421	0
AT1G62422	33
AT1G62430	2506
AT1G62440	155
AT1G62450	12
AT1G62460	0
AT1G62480	201
AT1G62490	0
AT1G62500	3
AT1G62510	4197
AT1G62515	0
AT1G62520	27
AT1G62530	6
AT1G62540	15
AT1G62550	0
AT1G62560	2348
AT1G62570	13195
AT1G62580	231
AT1G62590	3
AT1G62600	615
AT1G62610	556
AT1G62620	397
AT1G62630	86
AT1G62640	120
AT1G62650	22
AT1G62660	16358
AT1G62670	24
AT1G62680	30
AT1G62690	0
AT1G62695	0
AT1G62700	1
AT1G62710	736
AT1G62720	0
AT1G62730	49
AT1G62740	1268
AT1G62750	2301
AT1G62760	703
AT1G62766	0
AT1G62770	57
AT1G62780	976
AT1G62790	1946
AT1G62800	375
AT1G62810	789
AT1G62820	621
AT1G62830	51
AT1G62835	0
AT1G62840	74
AT1G62850	347
AT1G62860	53
AT1G62870	5
AT1G62880	249
AT1G62886	0
AT1G62890	0
AT1G62895	0
AT1G62900	2
AT1G62910	2
AT1G62914	94
AT1G62915	39
AT1G62920	41
AT1G62930	109
AT1G62935	0
AT1G62940	0
AT1G62950	57
AT1G62960	562
AT1G62970	130
AT1G62975	1
AT1G62978	0
AT1G62980	0
AT1G62981	6
AT1G62990	862
AT1G63000	615
AT1G63005	0
AT1G63010	13650
AT1G63020	479
AT1G63030	0
AT1G63040	1
AT1G63050	93
AT1G63055	0
AT1G63057	0
AT1G63060	11
AT1G63070	0
AT1G63080	6
AT1G63090	1947
AT1G63100	0
AT1G63105	0
AT1G63110	278
AT1G63120	307
AT1G63130	53
AT1G63140	0
AT1G63150	4
AT1G63160	24
AT1G63170	1206
AT1G63180	539
AT1G63190	0
AT1G63200	0
AT1G63205	0
AT1G63206	0
AT1G63210	1
AT1G63220	372
AT1G63230	8
AT1G63240	68
AT1G63245	22
AT1G63250	11
AT1G63260	197
AT1G63270	159
AT1G63280	0
AT1G63290	322
AT1G63295	0
AT1G63300	13
AT1G63310	1
AT1G63320	0
AT1G63330	0
AT1G63340	3
AT1G63350	13
AT1G63360	521
AT1G63370	76
AT1G63380	26
AT1G63390	22
AT1G63400	12
AT1G63410	0
AT1G63420	287
AT1G63430	303
AT1G63440	4277
AT1G63450	58
AT1G63460	711
AT1G63470	34
AT1G63480	65
AT1G63490	844
AT1G63500	912
AT1G63510	0
AT1G63520	0
AT1G63522	2
AT1G63530	511
AT1G63535	0
AT1G63540	0
AT1G63550	0
AT1G63570	0
AT1G63580	0
AT1G63590	0
AT1G63600	0
AT1G63610	322
AT1G63615	0
AT1G63630	0
AT1G63640	173
AT1G63650	20
AT1G63660	122
AT1G63670	230
AT1G63680	324
AT1G63690	2896
AT1G63700	815
AT1G63710	0
AT1G63720	485
AT1G63730	41
AT1G63740	129
AT1G63750	82
AT1G63760	58
AT1G63770	8654
AT1G63780	85
AT1G63790	0
AT1G63800	2053
AT1G63810	121
AT1G63820	228
AT1G63830	1263
AT1G63835	1
AT1G63840	2525
AT1G63850	102
AT1G63855	163
AT1G63860	36
AT1G63870	5
AT1G63880	1910
AT1G63900	645
AT1G63910	22
AT1G63920	0
AT1G63930	22
AT1G63940	656
AT1G63950	2
AT1G63960	1
AT1G63970	670
AT1G63980	778
AT1G63990	1
AT1G64000	19
AT1G64010	0
AT1G64020	2
AT1G64030	0
AT1G64035	1
AT1G64040	1400
AT1G64050	1056
AT1G64060	1398
AT1G64065	5
AT1G64070	0
AT1G64080	9
AT1G64090	1037
AT1G64100	0
AT1G64105	0
AT1G64107	6
AT1G64110	115
AT1G64120	0
AT1G64130	20
AT1G64140	5174
AT1G64150	136
AT1G64160	0
AT1G64170	1
AT1G64180	77
AT1G64185	6
AT1G64190	588
AT1G64195	5
AT1G64200	1780
AT1G64210	16
AT1G64220	2
AT1G64230	4357
AT1G64235	0
AT1G64240	0
AT1G64250	1
AT1G64253	0
AT1G64255	1
AT1G64260	2
AT1G64270	128
AT1G64280	374
AT1G64290	0
AT1G64295	0
AT1G64300	210
AT1G64310	7
AT1G64320	15
AT1G64330	541
AT1G64340	2
AT1G64350	600
AT1G64355	206
AT1G64360	51
AT1G64370	401
AT1G64380	1515
AT1G64385	705
AT1G64390	53
AT1G64400	24
AT1G64405	1
AT1G64410	0
AT1G64420	0
AT1G64430	669
AT1G64440	424
AT1G64450	21
AT1G64455	0
AT1G64460	347
AT1G64480	0
AT1G64490	51
AT1G64500	248
AT1G64510	596
AT1G64520	2358
AT1G64530	172
AT1G64540	13
AT1G64550	764
AT1G64560	48
AT1G64561	52
AT1G64563	291
AT1G64570	1361
AT1G64572	173
AT1G64580	18
AT1G64583	7
AT1G64584	0
AT1G64585	0
AT1G64590	0
AT1G64600	13
AT1G64610	2909
AT1G64618	0
AT1G64620	407
AT1G64625	8
AT1G64630	354
AT1G64633	0
AT1G64640	0
AT1G64650	461
AT1G64660	471
AT1G64670	2
AT1G64680	1008
AT1G64690	3
AT1G64700	15
AT1G64710	41
AT1G64720	5042
AT1G64730	0
AT1G64740	2010
AT1G64750	1263
AT1G64760	54
AT1G64770	547
AT1G64780	6
AT1G64790	675
AT1G64795	0
AT1G64800	40
AT1G64810	1418
AT1G64820	8
AT1G64830	0
AT1G64840	337
AT1G64850	2570
AT1G64860	1521
AT1G64870	0
AT1G64880	179
AT1G64890	412
AT1G64900	697
AT1G64910	0
AT1G64920	0
AT1G64930	0
AT1G64940	2
AT1G64950	1481
AT1G64960	99
AT1G64970	1582
AT1G64980	567
AT1G64990	1073
AT1G65000	288
AT1G65010	73
AT1G65020	515
AT1G65030	91
AT1G65032	33
AT1G65040	1859
AT1G65050	0
AT1G65060	25
AT1G65070	281
AT1G65080	37
AT1G65090	78
AT1G65110	2
AT1G65113	0
AT1G65120	9
AT1G65130	3
AT1G65140	0
AT1G65150	264
AT1G65160	0
AT1G65165	0
AT1G65170	0
AT1G65180	0
AT1G65190	130
AT1G65200	0
AT1G65210	0
AT1G65220	1362
AT1G65230	230
AT1G65240	35
AT1G65250	9
AT1G65260	1921
AT1G65270	1269
AT1G65280	1164
AT1G65290	1050
AT1G65295	126
AT1G65300	0
AT1G65310	0
AT1G65320	843
AT1G65330	408
AT1G65340	0
AT1G65342	0
AT1G65346	0
AT1G65347	0
AT1G65349	0
AT1G65350	1
AT1G65352	0
AT1G65360	0
AT1G65365	0
AT1G65370	52
AT1G65380	87
AT1G65385	0
AT1G65390	2
AT1G65410	583
AT1G65420	22
AT1G65425	0
AT1G65430	1983
AT1G65440	4812
AT1G65450	3
AT1G65470	31
AT1G65480	2800
AT1G65481	9
AT1G65483	0
AT1G65484	0
AT1G65485	0
AT1G65486	1
AT1G65490	10
AT1G65500	24
AT1G65510	124
AT1G65520	170
AT1G65540	937
AT1G65541	0
AT1G65550	0
AT1G65560	47
AT1G65570	2
AT1G65580	2643
AT1G65585	0
AT1G65590	3587
AT1G65610	97
AT1G65620	7
AT1G65630	0
AT1G65640	0
AT1G65642	0
AT1G65650	460
AT1G65660	2350
AT1G65670	17
AT1G65680	0
AT1G65681	0
AT1G65690	383
AT1G65700	168
AT1G65710	1
AT1G65720	4978
AT1G65730	915
AT1G65735	0
AT1G65740	0
AT1G65750	0
AT1G65760	0
AT1G65770	0
AT1G65780	24
AT1G65790	40
AT1G65800	484
AT1G65810	0
AT1G65820	3201
AT1G65830	0
AT1G65840	571
AT1G65845	0
AT1G65850	0
AT1G65860	1889
AT1G65870	0
AT1G65875	0
AT1G65880	0
AT1G65890	4
AT1G65900	10
AT1G65910	0
AT1G65920	2
AT1G65930	3715
AT1G65940	0
AT1G65950	502
AT1G65960	501
AT1G65970	194
AT1G65980	4238
AT1G65985	4
AT1G65990	0
AT1G66000	0
AT1G66010	0
AT1G66020	0
AT1G66030	0
AT1G66040	7
AT1G66045	0
AT1G66050	14
AT1G66060	1
AT1G66070	697
AT1G66080	74
AT1G66090	320
AT1G66100	0
AT1G66110	0
AT1G66120	0
AT1G66130	727
AT1G66140	13
AT1G66145	0
AT1G66150	2992
AT1G66160	238
AT1G66170	8
AT1G66173	10
AT1G66180	4
AT1G66190	22
AT1G66200	28083
AT1G66210	188
AT1G66220	0
AT1G66230	60
AT1G66235	0
AT1G66240	2869
AT1G66245	0
AT1G66250	57
AT1G66260	2803
AT1G66270	4
AT1G66280	1
AT1G66290	0
AT1G66300	17
AT1G66310	1
AT1G66320	1
AT1G66330	1250
AT1G66340	738
AT1G66345	105
AT1G66350	739
AT1G66360	0
AT1G66370	0
AT1G66380	0
AT1G66390	125
AT1G66400	1082
AT1G66410	7756
AT1G66420	0
AT1G66430	8
AT1G66440	0
AT1G66450	0
AT1G66460	47
AT1G66465	3
AT1G66470	0
AT1G66480	60
AT1G66490	0
AT1G66500	1180
AT1G66510	112
AT1G66520	29
AT1G66530	135
AT1G66534	0
AT1G66540	314
AT1G66550	0
AT1G66560	2
AT1G66570	471
AT1G66580	6141
AT1G66590	58
AT1G66600	40
AT1G66610	1
AT1G66620	1
AT1G66630	0
AT1G66640	0
AT1G66650	5
AT1G66660	165
AT1G66670	3026
AT1G66680	704
AT1G66690	0
AT1G66700	32
AT1G66710	0
AT1G66720	0
AT1G66725	176
AT1G66730	330
AT1G66740	376
AT1G66750	179
AT1G66760	2941
AT1G66770	2
AT1G66780	2
AT1G66783	0
AT1G66795	0
AT1G66800	0
AT1G66810	9
AT1G66820	0
AT1G66830	65
AT1G66840	220
AT1G66850	0
AT1G66852	0
AT1G66855	0
AT1G66860	1
AT1G66870	0
AT1G66880	135
AT1G66890	126
AT1G66900	532
AT1G66910	426
AT1G66920	75
AT1G66930	0
AT1G66940	0
AT1G66950	0
AT1G66960	0
AT1G66970	251
AT1G66980	334
AT1G66990	8
AT1G67000	8
AT1G67010	0
AT1G67020	0
AT1G67025	0
AT1G67030	5
AT1G67035	1
AT1G67040	3
AT1G67050	51
AT1G67060	523
AT1G67070	1266
AT1G67080	386
AT1G67090	20463
AT1G67100	13
AT1G67105	29
AT1G67110	13
AT1G67120	243
AT1G67130	0
AT1G67140	971
AT1G67148	0
AT1G67150	1
AT1G67160	2
AT1G67170	180
AT1G67180	9
AT1G67190	279
AT1G67195	302
AT1G67200	1
AT1G67210	260
AT1G67220	3
AT1G67230	2203
AT1G67235	0
AT1G67238	0
AT1G67240	0
AT1G67250	663
AT1G67260	0
AT1G67265	9
AT1G67270	2
AT1G67280	3404
AT1G67290	193
AT1G67300	2031
AT1G67310	865
AT1G67320	55
AT1G67325	443
AT1G67328	0
AT1G67330	0
AT1G67340	1033
AT1G67350	1554
AT1G67360	3533
AT1G67365	287
AT1G67370	29
AT1G67390	0
AT1G67400	56
AT1G67410	734
AT1G67420	668
AT1G67430	2198
AT1G67440	89
AT1G67450	0
AT1G67455	0
AT1G67460	13
AT1G67470	58
AT1G67480	237
AT1G67481	0
AT1G67490	234
AT1G67500	636
AT1G67510	64
AT1G67520	7
AT1G67530	361
AT1G67540	4
AT1G67550	217
AT1G67560	430
AT1G67570	106
AT1G67580	1978
AT1G67590	1
AT1G67600	35
AT1G67610	0
AT1G67620	78
AT1G67623	10
AT1G67626	0
AT1G67630	2
AT1G67635	0
AT1G67640	1
AT1G67645	0
AT1G67650	91
AT1G67660	403
AT1G67670	0
AT1G67680	1061
AT1G67690	72
AT1G67700	1662
AT1G67710	118
AT1G67720	240
AT1G67730	943
AT1G67740	3029
AT1G67750	4
AT1G67760	0
AT1G67770	1
AT1G67775	0
AT1G67780	2
AT1G67785	1302
AT1G67790	0
AT1G67792	35
AT1G67800	353
AT1G67810	33
AT1G67820	11
AT1G67830	19
AT1G67840	1120
AT1G67850	601
AT1G67855	1
AT1G67856	100
AT1G67860	4325
AT1G67865	1169
AT1G67870	965
AT1G67880	351
AT1G67890	917
AT1G67900	605
AT1G67910	9
AT1G67920	1045
AT1G67930	556
AT1G67940	164
AT1G67950	60
AT1G67960	510
AT1G67970	564
AT1G67980	82
AT1G67990	0
AT1G68000	921
AT1G68010	825
AT1G68020	2667
AT1G68030	18
AT1G68040	0
AT1G68050	5064
AT1G68060	400
AT1G68070	463
AT1G68080	36
AT1G68090	1
AT1G68100	292
AT1G68110	246
AT1G68120	6
AT1G68130	70
AT1G68140	2504
AT1G68150	1
AT1G68160	602
AT1G68170	102
AT1G68180	0
AT1G68185	115
AT1G68190	172
AT1G68200	21
AT1G68210	0
AT1G68220	46
AT1G68230	0
AT1G68238	0
AT1G68240	6
AT1G68250	797
AT1G68260	26
AT1G68270	0
AT1G68280	2
AT1G68285	0
AT1G68290	16
AT1G68300	1263
AT1G68310	366
AT1G68320	0
AT1G68325	0
AT1G68330	15
AT1G68340	361
AT1G68350	16
AT1G68360	76
AT1G68370	1429
AT1G68380	142
AT1G68390	0
AT1G68400	6
AT1G68410	2234
AT1G68420	0
AT1G68430	0
AT1G68440	2889
AT1G68450	388
AT1G68460	3
AT1G68470	20
AT1G68480	3
AT1G68490	2016
AT1G68500	52
AT1G68510	0
AT1G68520	917
AT1G68526	2
AT1G68530	1543
AT1G68540	92
AT1G68550	618
AT1G68560	317
AT1G68568	4
AT1G68570	1862
AT1G68580	2457
AT1G68585	106
AT1G68590	1032
AT1G68600	10281
AT1G68610	52
AT1G68620	5121
AT1G68630	4
AT1G68640	1
AT1G68650	143
AT1G68660	2226
AT1G68670	2361
AT1G68680	432
AT1G68690	342
AT1G68700	13
AT1G68710	1849
AT1G68720	1481
AT1G68723	0
AT1G68725	16
AT1G68730	175
AT1G68735	0
AT1G68740	110
AT1G68750	8
AT1G68760	149
AT1G68765	17
AT1G68770	0
AT1G68780	1
AT1G68790	1284
AT1G68795	205
AT1G68800	2
AT1G68810	10
AT1G68820	3027
AT1G68825	0
AT1G68830	2898
AT1G68840	2
AT1G68845	0
AT1G68850	183
AT1G68860	0
AT1G68862	25
AT1G68870	10
AT1G68872	44
AT1G68875	0
AT1G68877	0
AT1G68880	0
AT1G68890	594
AT1G68905	1
AT1G68907	0
AT1G68910	1143
AT1G68920	2207
AT1G68930	14
AT1G68935	0
AT1G68937	0
AT1G68940	0
AT1G68945	70
AT1G68950	0
AT1G68960	0
AT1G68970	0
AT1G68980	207
AT1G68990	87
AT1G69000	0
AT1G69010	534
AT1G69020	90
AT1G69030	237
AT1G69040	497
AT1G69050	23
AT1G69060	713
AT1G69070	184
AT1G69080	3
AT1G69085	0
AT1G69090	0
AT1G69100	0
AT1G69110	0
AT1G69120	5
AT1G69130	0
AT1G69140	0
AT1G69150	6
AT1G69160	41
AT1G69170	219
AT1G69180	0
AT1G69190	0
AT1G69200	46
AT1G69210	20
AT1G69220	1378
AT1G69230	62
AT1G69240	2
AT1G69250	474
AT1G69252	1241
AT1G69260	1513
AT1G69270	131
AT1G69280	247
AT1G69290	49
AT1G69295	4266
AT1G69300	0
AT1G69310	1439
AT1G69320	0
AT1G69325	2
AT1G69330	288
AT1G69340	1507
AT1G69350	7
AT1G69360	779
AT1G69370	244
AT1G69380	71
AT1G69390	654
AT1G69400	60
AT1G69410	7930
AT1G69420	136
AT1G69430	37
AT1G69440	17
AT1G69450	3010
AT1G69460	1611
AT1G69470	0
AT1G69480	86
AT1G69485	6
AT1G69490	31
AT1G69500	0
AT1G69510	1634
AT1G69520	12
AT1G69523	50
AT1G69526	12
AT1G69530	622
AT1G69540	20
AT1G69543	0
AT1G69550	638
AT1G69560	0
AT1G69570	172
AT1G69572	0
AT1G69580	43
AT1G69587	19
AT1G69588	0
AT1G69590	0
AT1G69600	105
AT1G69610	2182
AT1G69620	1986
AT1G69630	11
AT1G69640	3011
AT1G69650	0
AT1G69660	2
AT1G69670	648
AT1G69680	632
AT1G69690	77
AT1G69700	86
AT1G69710	12
AT1G69720	3
AT1G69730	37
AT1G69740	1141
AT1G69750	252
AT1G69760	735
AT1G69770	40
AT1G69780	103
AT1G69790	520
AT1G69792	0
AT1G69795	0
AT1G69797	0
AT1G69800	253
AT1G69810	37
AT1G69818	0
AT1G69820	0
AT1G69825	0
AT1G69828	0
AT1G69830	1537
AT1G69840	1157
AT1G69850	882
AT1G69860	0
AT1G69870	26027
AT1G69880	60
AT1G69890	2002
AT1G69900	134
AT1G69910	25
AT1G69920	1
AT1G69930	14
AT1G69935	446
AT1G69940	228
AT1G69950	39
AT1G69960	974
AT1G69970	3
AT1G69980	820
AT1G69981	0
AT1G69990	8
AT1G70000	256
AT1G70010	0
AT1G70020	14
AT1G70030	8
AT1G70040	0
AT1G70050	0
AT1G70060	1709
AT1G70070	684
AT1G70080	249
AT1G70090	872
AT1G70100	161
AT1G70110	2
AT1G70120	0
AT1G70130	35
AT1G70140	217
AT1G70150	50
AT1G70160	6828
AT1G70170	52
AT1G70175	0
AT1G70180	350
AT1G70185	1
AT1G70190	238
AT1G70200	660
AT1G70209	0
AT1G70210	3
AT1G70220	0
AT1G70230	102
AT1G70250	184
AT1G70260	0
AT1G70270	0
AT1G70280	125
AT1G70290	6436
AT1G70300	1314
AT1G70310	384
AT1G70320	6376
AT1G70330	389
AT1G70335	0
AT1G70340	9
AT1G70350	35
AT1G70360	60
AT1G70370	647
AT1G70380	76
AT1G70390	724
AT1G70400	7
AT1G70410	341
AT1G70420	33
AT1G70430	23
AT1G70440	103
AT1G70450	0
AT1G70460	3
AT1G70470	0
AT1G70475	0
AT1G70480	1014
AT1G70490	4607
AT1G70500	11
AT1G70505	512
AT1G70510	27
AT1G70518	215
AT1G70520	854
AT1G70530	2457
AT1G70540	42
AT1G70550	79
AT1G70560	5
AT1G70570	1272
AT1G70580	1429
AT1G70581	7
AT1G70590	533
AT1G70600	1824
AT1G70610	2167
AT1G70620	2188
AT1G70630	555
AT1G70640	2028
AT1G70645	0
AT1G70650	27
AT1G70660	390
AT1G70670	6576
AT1G70680	63503
AT1G70690	839
AT1G70700	27098
AT1G70710	8
AT1G70720	0
AT1G70730	1841
AT1G70740	634
AT1G70750	471
AT1G70760	0
AT1G70770	2602
AT1G70780	8081
AT1G70790	395
AT1G70800	167
AT1G70810	4153
AT1G70820	839
AT1G70830	705
AT1G70840	111
AT1G70850	2
AT1G70860	0
AT1G70870	0
AT1G70880	0
AT1G70885	3
AT1G70890	0
AT1G70895	1
AT1G70900	553
AT1G70910	0
AT1G70920	99
AT1G70940	782
AT1G70944	0
AT1G70949	0
AT1G70950	28
AT1G70960	10
AT1G70970	18
AT1G70980	1006
AT1G70985	2
AT1G70990	1
AT1G71000	25
AT1G71002	0
AT1G71010	4979
AT1G71015	7
AT1G71020	197
AT1G71030	1520
AT1G71040	5925
AT1G71050	5
AT1G71060	16
AT1G71070	640
AT1G71080	991
AT1G71090	646
AT1G71100	968
AT1G71110	672
AT1G71120	3
AT1G71130	407
AT1G71140	279
AT1G71150	4
AT1G71160	0
AT1G71170	776
AT1G71180	27
AT1G71190	724
AT1G71200	0
AT1G71210	102
AT1G71220	1029
AT1G71230	43
AT1G71235	0
AT1G71240	851
AT1G71250	0
AT1G71260	57
AT1G71270	855
AT1G71280	2
AT1G71290	0
AT1G71300	0
AT1G71310	390
AT1G71320	0
AT1G71330	44
AT1G71340	378
AT1G71350	284
AT1G71360	159
AT1G71370	0
AT1G71380	1
AT1G71390	0
AT1G71400	6
AT1G71410	724
AT1G71420	13
AT1G71430	27
AT1G71440	270
AT1G71450	3
AT1G71460	50
AT1G71470	0
AT1G71480	190
AT1G71490	38
AT1G71500	1970
AT1G71520	279
AT1G71528	2
AT1G71530	0
AT1G71680	0
AT1G71690	0
AT1G71691	0
AT1G71692	3
AT1G71695	619
AT1G71696	326
AT1G71697	1999
AT1G71700	0
AT1G71710	446
AT1G71720	177
AT1G71730	464
AT1G71740	0
AT1G71750	50
AT1G71760	2
AT1G71770	49
AT1G71780	249
AT1G71790	60
AT1G71800	643
AT1G71810	272
AT1G71820	1909
AT1G71828	0
AT1G71830	309
AT1G71840	494
AT1G71850	27
AT1G71860	1375
AT1G71865	126
AT1G71866	0
AT1G71870	22
AT1G71880	1236
AT1G71890	1
AT1G71900	349
AT1G71910	81
AT1G71920	3
AT1G71930	0
AT1G71940	354
AT1G71950	1387
AT1G71960	2241
AT1G71970	203
AT1G71980	1016
AT1G71990	7
AT1G72000	0
AT1G72010	755
AT1G72020	2705
AT1G72030	264
AT1G72040	665
AT1G72050	636
AT1G72060	13
AT1G72070	13
AT1G72080	7
AT1G72090	150
AT1G72100	170
AT1G72110	0
AT1G72120	6878
AT1G72125	116
AT1G72130	32
AT1G72131	1
AT1G72140	7
AT1G72141	0
AT1G72150	30047
AT1G72160	3011
AT1G72170	187
AT1G72175	184
AT1G72180	3190
AT1G72190	204
AT1G72200	32
AT1G72210	15
AT1G72220	90
AT1G72230	40
AT1G72240	3
AT1G72250	131
AT1G72260	12
AT1G72270	0
AT1G72275	6
AT1G72280	59
AT1G72290	2
AT1G72300	213
AT1G72310	116
AT1G72320	413
AT1G72330	709
AT1G72340	434
AT1G72350	0
AT1G72360	171
AT1G72370	2549
AT1G72390	1922
AT1G72410	118
AT1G72416	26
AT1G72420	82
AT1G72430	433
AT1G72440	243
AT1G72450	10605
AT1G72460	3
AT1G72470	1096
AT1G72480	55
AT1G72490	39
AT1G72500	390
AT1G72510	6393
AT1G72520	1397
AT1G72530	174
AT1G72540	184
AT1G72545	3
AT1G72550	698
AT1G72560	331
AT1G72570	0
AT1G72580	1
AT1G72590	2
AT1G72600	1
AT1G72610	3
AT1G72620	0
AT1G72630	185
AT1G72640	183
AT1G72645	73
AT1G72650	1259
AT1G72660	22
AT1G72670	14
AT1G72680	5981
AT1G72690	858
AT1G72700	7361
AT1G72710	5374
AT1G72720	11
AT1G72730	64
AT1G72740	440
AT1G72750	550
AT1G72755	0
AT1G72760	67
AT1G72770	7047
AT1G72780	0
AT1G72790	3155
AT1G72800	2517
AT1G72810	278
AT1G72820	399
AT1G72830	1021
AT1G72840	133
AT1G72850	10
AT1G72852	23
AT1G72855	2
AT1G72860	9
AT1G72870	22
AT1G72880	597
AT1G72890	29
AT1G72900	1786
AT1G72910	38
AT1G72920	15
AT1G72930	164
AT1G72940	101
AT1G72950	4
AT1G72960	0
AT1G72970	11
AT1G72980	3
AT1G72990	136
AT1G73000	160
AT1G73010	249
AT1G73020	66
AT1G73030	1347
AT1G73040	1435
AT1G73050	1
AT1G73060	604
AT1G73065	0
AT1G73066	18
AT1G73080	988
AT1G73090	77
AT1G73100	256
AT1G73110	189
AT1G73120	5
AT1G73130	221
AT1G73140	5
AT1G73150	300
AT1G73160	0
AT1G73165	0
AT1G73170	940
AT1G73175	0
AT1G73177	46
AT1G73180	296
AT1G73190	323
AT1G73200	1073
AT1G73210	91
AT1G73220	1652
AT1G73230	945
AT1G73240	173
AT1G73250	166
AT1G73260	2610
AT1G73270	2
AT1G73280	0
AT1G73290	0
AT1G73300	0
AT1G73310	61
AT1G73320	59
AT1G73325	1
AT1G73330	3
AT1G73340	2
AT1G73350	607
AT1G73360	9
AT1G73370	16
AT1G73380	173
AT1G73390	883
AT1G73400	40
AT1G73410	44
AT1G73430	799
AT1G73440	140
AT1G73445	17
AT1G73450	335
AT1G73460	969
AT1G73470	153
AT1G73480	3544
AT1G73490	564
AT1G73500	1694
AT1G73510	5
AT1G73530	110
AT1G73540	1716
AT1G73550	0
AT1G73560	0
AT1G73570	28
AT1G73580	0
AT1G73590	789
AT1G73600	24
AT1G73603	1
AT1G73607	1
AT1G73610	1
AT1G73620	0
AT1G73630	1935
AT1G73640	5
AT1G73650	1481
AT1G73655	713
AT1G73660	451
AT1G73670	853
AT1G73680	3424
AT1G73687	1
AT1G73690	11
AT1G73700	167
AT1G73710	332
AT1G73720	477
AT1G73730	707
AT1G73740	718
AT1G73750	2535
AT1G73760	1685
AT1G73770	32
AT1G73780	11
AT1G73790	61
AT1G73805	9
AT1G73810	167
AT1G73820	106
AT1G73830	1
AT1G73840	417
AT1G73850	221
AT1G73860	66
AT1G73870	36
AT1G73875	147
AT1G73880	1412
AT1G73885	1593
AT1G73890	27
AT1G73900	0
AT1G73910	2
AT1G73920	5287
AT1G73930	435
AT1G73940	37
AT1G73950	345
AT1G73960	1342
AT1G73965	13
AT1G73970	216
AT1G73980	2213
AT1G73990	1356
AT1G74000	88
AT1G74010	11676
AT1G74020	19013
AT1G74030	92
AT1G74035	0
AT1G74040	360
AT1G74045	0
AT1G74050	1055
AT1G74055	0
AT1G74060	1169
AT1G74070	57
AT1G74080	5
AT1G74088	16
AT1G74090	3737
AT1G74100	957
AT1G74110	0
AT1G74120	119
AT1G74130	0
AT1G74140	0
AT1G74150	32
AT1G74160	255
AT1G74170	103
AT1G74180	130
AT1G74190	1
AT1G74200	17
AT1G74205	0
AT1G74210	421
AT1G74220	3
AT1G74230	714
AT1G74240	36
AT1G74250	1082
AT1G74260	713
AT1G74270	541
AT1G74280	139
AT1G74290	4
AT1G74300	19
AT1G74310	797
AT1G74320	543
AT1G74330	273
AT1G74340	474
AT1G74350	40
AT1G74360	529
AT1G74370	204
AT1G74380	686
AT1G74385	0
AT1G74390	47
AT1G74400	8
AT1G74410	600
AT1G74420	9
AT1G74430	5
AT1G74440	13
AT1G74450	268
AT1G74453	67
AT1G74456	84
AT1G74457	0
AT1G74458	22
AT1G74460	10
AT1G74470	2814
AT1G74480	0
AT1G74490	27
AT1G74500	0
AT1G74510	500
AT1G74520	140
AT1G74530	101
AT1G74540	0
AT1G74545	0
AT1G74550	13
AT1G74560	156
AT1G74570	0
AT1G74580	26
AT1G74590	63
AT1G74600	26
AT1G74610	0
AT1G74620	0
AT1G74630	10
AT1G74640	1162
AT1G74650	11
AT1G74660	267
AT1G74670	44
AT1G74675	0
AT1G74680	202
AT1G74690	275
AT1G74700	63
AT1G74710	17
AT1G74720	758
AT1G74730	1222
AT1G74740	488
AT1G74750	302
AT1G74770	3
AT1G74780	355
AT1G74790	246
AT1G74800	354
AT1G74810	260
AT1G74820	0
AT1G74830	9
AT1G74840	893
AT1G74850	624
AT1G74860	481
AT1G74870	10
AT1G74875	4
AT1G74880	131
AT1G74890	0
AT1G74900	27
AT1G74910	927
AT1G74920	2149
AT1G74929	0
AT1G74930	570
AT1G74940	562
AT1G74950	4363
AT1G74960	1657
AT1G74970	366
AT1G74990	3
AT1G75000	2606
AT1G75010	108
AT1G75020	685
AT1G75030	37
AT1G75040	16
AT1G75050	1
AT1G75060	27
AT1G75070	0
AT1G75080	545
AT1G75090	2
AT1G75100	143
AT1G75110	24
AT1G75120	10
AT1G75125	4
AT1G75130	165
AT1G75140	187
AT1G75150	3
AT1G75160	4
AT1G75163	25
AT1G75166	9
AT1G75170	848
AT1G75180	391
AT1G75190	49
AT1G75200	235
AT1G75210	1227
AT1G75220	5079
AT1G75230	288
AT1G75240	13
AT1G75250	1
AT1G75260	3
AT1G75261	0
AT1G75270	469
AT1G75280	740
AT1G75290	85
AT1G75295	11
AT1G75300	4
AT1G75310	345
AT1G75330	551
AT1G75335	63
AT1G75340	533
AT1G75350	1698
AT1G75360	11
AT1G75370	3462
AT1G75380	7736
AT1G75390	1826
AT1G75394	69
AT1G75400	1800
AT1G75410	2121
AT1G75420	118
AT1G75430	0
AT1G75440	189
AT1G75450	1793
AT1G75460	1666
AT1G75470	2
AT1G75480	0
AT1G75490	90
AT1G75500	1140
AT1G75510	735
AT1G75520	18
AT1G75530	0
AT1G75540	256
AT1G75550	0
AT1G75560	706
AT1G75570	0
AT1G75580	16
AT1G75590	2
AT1G75600	280
AT1G75610	1
AT1G75620	67
AT1G75630	1325
AT1G75640	1
AT1G75650	0
AT1G75660	2764
AT1G75670	72
AT1G75680	185
AT1G75690	266
AT1G75700	43
AT1G75710	10
AT1G75717	0
AT1G75720	0
AT1G75730	797
AT1G75740	0
AT1G75750	578
AT1G75760	259
AT1G75770	75
AT1G75780	10
AT1G75785	0
AT1G75790	0
AT1G75800	634
AT1G75810	405
AT1G75820	458
AT1G75830	2507
AT1G75840	1586
AT1G75850	1925
AT1G75860	459
AT1G75870	27
AT1G75880	44
AT1G75890	0
AT1G75891	0
AT1G75900	24
AT1G75910	0
AT1G75920	0
AT1G75930	0
AT1G75940	1
AT1G75945	282
AT1G75950	6577
AT1G75960	76
AT1G75970	0
AT1G75980	69
AT1G75990	362
AT1G76000	0
AT1G76010	4930
AT1G76020	1990
AT1G76030	5685
AT1G76040	1305
AT1G76050	273
AT1G76060	304
AT1G76062	0
AT1G76065	77
AT1G76070	194
AT1G76080	1586
AT1G76090	139
AT1G76100	328
AT1G76110	75
AT1G76120	58
AT1G76130	2057
AT1G76135	0
AT1G76140	1440
AT1G76150	6056
AT1G76160	1404
AT1G76170	110
AT1G76180	17195
AT1G76185	105
AT1G76190	24
AT1G76200	1982
AT1G76210	0
AT1G76220	4
AT1G76230	41
AT1G76240	3
AT1G76250	9
AT1G76260	86
AT1G76270	355
AT1G76280	192
AT1G76290	0
AT1G76300	173
AT1G76310	2
AT1G76320	398
AT1G76330	0
AT1G76340	242
AT1G76350	730
AT1G76360	38
AT1G76370	102
AT1G76380	680
AT1G76390	665
AT1G76400	433
AT1G76405	9
AT1G76410	26
AT1G76420	2
AT1G76430	0
AT1G76440	12
AT1G76450	648
AT1G76460	324
AT1G76465	0
AT1G76470	7
AT1G76480	1
AT1G76490	4969
AT1G76500	0
AT1G76510	583
AT1G76520	2315
AT1G76530	2
AT1G76540	10
AT1G76550	250
AT1G76560	270
AT1G76570	208
AT1G76580	1604
AT1G76590	561
AT1G76600	363
AT1G76610	5
AT1G76620	31
AT1G76630	642
AT1G76640	0
AT1G76650	334
AT1G76660	221
AT1G76670	1065
AT1G76680	89
AT1G76690	409
AT1G76700	295
AT1G76705	72
AT1G76710	179
AT1G76720	54
AT1G76728	0
AT1G76730	755
AT1G76740	11
AT1G76750	0
AT1G76760	67
AT1G76770	1
AT1G76780	239
AT1G76790	26
AT1G76800	13
AT1G76810	2860
AT1G76820	385
AT1G76830	1
AT1G76840	0
AT1G76850	1722
AT1G76860	270
AT1G76870	23
AT1G76878	4
AT1G76880	0
AT1G76890	481
AT1G76892	1
AT1G76900	2028
AT1G76910	0
AT1G76911	0
AT1G76920	1024
AT1G76930	55
AT1G76940	833
AT1G76950	346
AT1G76952	0
AT1G76954	0
AT1G76955	146
AT1G76960	15
AT1G76965	33
AT1G76970	794
AT1G76980	937
AT1G76990	1446
AT1G76994	1
AT1G77000	6136
AT1G77010	20
AT1G77020	241
AT1G77030	135
AT1G77040	0
AT1G77060	394
AT1G77080	1272
AT1G77090	466
AT1G77093	0
AT1G77095	0
AT1G77100	5
AT1G77110	0
AT1G77120	708
AT1G77122	190
AT1G77130	1518
AT1G77131	4
AT1G77138	0
AT1G77140	686
AT1G77145	58
AT1G77150	5
AT1G77160	0
AT1G77170	163
AT1G77180	3923
AT1G77190	0
AT1G77200	0
AT1G77210	140
AT1G77220	1339
AT1G77230	125
AT1G77235	5
AT1G77240	0
AT1G77250	147
AT1G77260	941
AT1G77270	5
AT1G77280	565
AT1G77290	138
AT1G77300	2219
AT1G77310	143
AT1G77320	41
AT1G77330	0
AT1G77340	1
AT1G77350	266
AT1G77360	10
AT1G77370	2089
AT1G77380	29
AT1G77390	8
AT1G77400	8
AT1G77405	11
AT1G77410	18
AT1G77420	638
AT1G77440	584
AT1G77450	576
AT1G77460	41
AT1G77470	152
AT1G77480	372
AT1G77490	157
AT1G77500	324
AT1G77510	886
AT1G77520	7
AT1G77525	10
AT1G77530	5
AT1G77540	681
AT1G77550	95
AT1G77560	0
AT1G77570	148
AT1G77580	6
AT1G77590	518
AT1G77600	364
AT1G77610	1212
AT1G77620	140
AT1G77630	20
AT1G77640	19
AT1G77650	0
AT1G77655	0
AT1G77660	49
AT1G77670	288
AT1G77680	1272
AT1G77682	1
AT1G77690	3
AT1G77700	1
AT1G77710	2901
AT1G77720	107
AT1G77730	84
AT1G77740	2597
AT1G77750	12
AT1G77760	50
AT1G77765	147
AT1G77770	3677
AT1G77780	0
AT1G77790	2
AT1G77800	4252
AT1G77810	479
AT1G77815	0
AT1G77820	0
AT1G77830	2
AT1G77840	1766
AT1G77850	405
AT1G77855	0
AT1G77860	6
AT1G77870	2
AT1G77880	9
AT1G77885	393
AT1G77890	2348
AT1G77910	0
AT1G77920	2944
AT1G77930	1245
AT1G77932	0
AT1G77940	1474
AT1G77950	31
AT1G77960	10
AT1G77980	5
AT1G77990	285
AT1G77992	0
AT1G78000	257
AT1G78010	189
AT1G78020	735
AT1G78030	24
AT1G78040	2860
AT1G78050	532
AT1G78060	47
AT1G78070	1917
AT1G78080	3621
AT1G78090	12
AT1G78095	0
AT1G78100	320
AT1G78110	890
AT1G78120	9
AT1G78130	0
AT1G78140	1695
AT1G78150	548
AT1G78160	0
AT1G78170	1
AT1G78172	15
AT1G78180	35
AT1G78190	59
AT1G78200	1092
AT1G78206	1
AT1G78210	88
AT1G78220	0
AT1G78230	4139
AT1G78240	2315
AT1G78250	0
AT1G78260	525
AT1G78265	1
AT1G78270	0
AT1G78280	2060
AT1G78290	1037
AT1G78300	2282
AT1G78310	232
AT1G78320	4
AT1G78330	0
AT1G78340	3
AT1G78350	0
AT1G78355	0
AT1G78360	0
AT1G78370	3027
AT1G78380	12199
AT1G78390	6
AT1G78400	0
AT1G78410	27
AT1G78420	2272
AT1G78430	17
AT1G78440	1
AT1G78450	67
AT1G78460	701
AT1G78470	0
AT1G78476	33
AT1G78478	4
AT1G78480	5
AT1G78490	257
AT1G78500	2
AT1G78510	798
AT1G78520	0
AT1G78530	6
AT1G78540	172
AT1G78550	205
AT1G78560	210
AT1G78570	1698
AT1G78580	237
AT1G78590	500
AT1G78600	1153
AT1G78610	1540
AT1G78620	769
AT1G78630	704
AT1G78635	0
AT1G78640	0
AT1G78650	51
AT1G78660	537
AT1G78670	6870
AT1G78680	5085
AT1G78690	81
AT1G78700	313
AT1G78710	1
AT1G78720	2
AT1G78730	7
AT1G78740	0
AT1G78750	12
AT1G78760	0
AT1G78770	22
AT1G78780	254
AT1G78790	228
AT1G78800	494
AT1G78810	211
AT1G78815	81
AT1G78820	4
AT1G78830	6668
AT1G78840	1
AT1G78850	1019
AT1G78860	0
AT1G78865	0
AT1G78870	1780
AT1G78880	595
AT1G78890	1171
AT1G78895	314
AT1G78900	15001
AT1G78910	64
AT1G78915	84
AT1G78920	2214
AT1G78922	0
AT1G78930	18
AT1G78940	107
AT1G78950	3
AT1G78955	12
AT1G78960	152
AT1G78970	344
AT1G78980	4
AT1G78990	0
AT1G78995	39
AT1G79000	3578
AT1G79010	2481
AT1G79020	255
AT1G79030	230
AT1G79040	17720
AT1G79050	238
AT1G79060	2
AT1G79070	60
AT1G79075	29
AT1G79080	166
AT1G79090	1465
AT1G79100	0
AT1G79103	1
AT1G79110	51
AT1G79120	8
AT1G79130	0
AT1G79150	74
AT1G79160	1285
AT1G79170	0
AT1G79180	128
AT1G79190	174
AT1G79200	170
AT1G79210	831
AT1G79220	18
AT1G79230	2611
AT1G79240	0
AT1G79245	13134
AT1G79250	8
AT1G79260	98
AT1G79270	4217
AT1G79280	2348
AT1G79290	0
AT1G79300	0
AT1G79310	73
AT1G79320	46
AT1G79330	257
AT1G79340	3842
AT1G79350	1567
AT1G79360	13
AT1G79370	0
AT1G79380	1077
AT1G79390	113
AT1G79400	4
AT1G79410	411
AT1G79420	29
AT1G79430	663
AT1G79440	2251
AT1G79450	1250
AT1G79460	318
AT1G79470	28
AT1G79480	0
AT1G79485	0
AT1G79490	41
AT1G79500	31
AT1G79510	0
AT1G79520	7873
AT1G79529	12
AT1G79530	155
AT1G79540	134
AT1G79550	3900
AT1G79560	128
AT1G79570	1863
AT1G79580	0
AT1G79590	972
AT1G79600	7952
AT1G79610	2704
AT1G79620	39
AT1G79630	93
AT1G79640	205
AT1G79650	191
AT1G79660	386
AT1G79670	225
AT1G79680	57
AT1G79690	2134
AT1G79700	111
AT1G79710	295
AT1G79720	139
AT1G79730	945
AT1G79740	565
AT1G79750	3809
AT1G79760	1
AT1G79770	32
AT1G79780	16
AT1G79790	248
AT1G79800	9
AT1G79810	473
AT1G79820	86
AT1G79830	2724
AT1G79840	0
AT1G79850	0
AT1G79860	48
AT1G79870	850
AT1G79880	147
AT1G79890	35
AT1G79900	2746
AT1G79910	193
AT1G79915	14
AT1G79920	2094
AT1G79930	1881
AT1G79940	1416
AT1G79950	349
AT1G79960	0
AT1G79970	2098
AT1G79980	0
AT1G79985	1353
AT1G79990	745
AT1G80000	1024
AT1G80010	662
AT1G80020	1363
AT1G80030	775
AT1G80040	2181
AT1G80050	18
AT1G80060	12
AT1G80070	4407
AT1G80080	12
AT1G80090	15
AT1G80100	0
AT1G80110	255
AT1G80120	411
AT1G80130	0
AT1G80133	0
AT1G80140	0
AT1G80150	24
AT1G80160	21014
AT1G80165	0
AT1G80170	42
AT1G80180	3767
AT1G80190	100
AT1G80200	10
AT1G80210	596
AT1G80220	0
AT1G80230	906
AT1G80240	0
AT1G80245	39
AT1G80250	0
AT1G80260	137
AT1G80270	25
AT1G80280	39
AT1G80290	115
AT1G80300	11288
AT1G80310	0
AT1G80315	0
AT1G80320	0
AT1G80325	38
AT1G80330	4
AT1G80340	4
AT1G80350	355
AT1G80360	4054
AT1G80370	1
AT1G80380	1827
AT1G80390	0
AT1G80400	1023
AT1G80410	1328
AT1G80420	381
AT1G80430	0
AT1G80440	167
AT1G80450	122
AT1G80460	1287
AT1G80470	19
AT1G80480	496
AT1G80490	973
AT1G80500	1164
AT1G80510	517
AT1G80520	1
AT1G80525	0
AT1G80530	116
AT1G80540	12
AT1G80550	312
AT1G80555	14
AT1G80560	139
AT1G80570	230
AT1G80580	0
AT1G80590	0
AT1G80600	934
AT1G80610	201
AT1G80620	249
AT1G80625	0
AT1G80630	190
AT1G80640	50
AT1G80650	423
AT1G80660	21
AT1G80670	813
AT1G80680	452
AT1G80690	3
AT1G80700	14
AT1G80710	3
AT1G80720	5
AT1G80730	0
AT1G80740	0
AT1G80745	1
AT1G80750	323
AT1G80760	22
AT1G80770	232
AT1G80780	968
AT1G80790	795
AT1G80800	325
AT1G80810	315
AT1G80820	35
AT1G80830	3163
AT1G80840	338
AT1G80850	11
AT1G80860	359
AT1G80865	0
AT1G80870	195
AT1G80880	31
AT1G80890	62
AT1G80900	187
AT1G80910	734
AT1G80920	11884
AT1G80930	1906
AT1G80940	2139
AT1G80950	2133
AT1G80960	326
AT1G80970	68
AT1G80980	24
AT1G80990	0
AT1G81001	0
AT1G81020	0
AT2G01008	1
AT2G01010	15
AT2G01020	60
AT2G01021	2
AT2G01022	1
AT2G01023	0
AT2G01024	0
AT2G01026	0
AT2G01028	0
AT2G01029	0
AT2G01031	0
AT2G01034	0
AT2G01035	0
AT2G01037	0
AT2G01040	0
AT2G01045	0
AT2G01050	0
AT2G01060	785
AT2G01070	99
AT2G01080	49
AT2G01090	201
AT2G01100	1263
AT2G01110	1442
AT2G01120	7
AT2G01130	233
AT2G01140	2607
AT2G01150	5
AT2G01160	0
AT2G01170	974
AT2G01175	13
AT2G01180	483
AT2G01190	2147
AT2G01200	11
AT2G01210	1
AT2G01220	960
AT2G01240	0
AT2G01250	2261
AT2G01260	471
AT2G01270	1168
AT2G01275	57
AT2G01280	1
AT2G01290	1005
AT2G01300	86
AT2G01310	1
AT2G01320	1082
AT2G01330	219
AT2G01340	697
AT2G01350	3151
AT2G01360	0
AT2G01370	0
AT2G01372	0
AT2G01379	0
AT2G01390	20
AT2G01400	159
AT2G01410	24
AT2G01420	36
AT2G01422	1
AT2G01430	18
AT2G01440	332
AT2G01450	7633
AT2G01460	2998
AT2G01470	1647
AT2G01480	865
AT2G01490	4723
AT2G01500	0
AT2G01505	0
AT2G01510	7
AT2G01520	0
AT2G01530	1
AT2G01540	800
AT2G01550	0
AT2G01554	0
AT2G01560	0
AT2G01570	647
AT2G01580	13
AT2G01590	52
AT2G01600	2253
AT2G01610	2782
AT2G01620	764
AT2G01630	135
AT2G01640	102
AT2G01650	1048
AT2G01660	4865
AT2G01667	0
AT2G01670	1589
AT2G01680	1030
AT2G01690	1432
AT2G01700	0
AT2G01710	669
AT2G01720	621
AT2G01730	10
AT2G01735	449
AT2G01740	5
AT2G01750	60
AT2G01755	0
AT2G01760	11
AT2G01770	0
AT2G01780	0
AT2G01790	0
AT2G01800	0
AT2G01810	3
AT2G01818	9
AT2G01820	1597
AT2G01830	711
AT2G01840	0
AT2G01850	13515
AT2G01860	250
AT2G01870	167
AT2G01880	1
AT2G01890	4448
AT2G01900	0
AT2G01905	0
AT2G01910	721
AT2G01913	0
AT2G01918	14
AT2G01920	13
AT2G01930	416
AT2G01940	6
AT2G01950	3
AT2G01960	2
AT2G01970	2302
AT2G01973	0
AT2G01980	470
AT2G01990	4
AT2G02000	0
AT2G02010	101
AT2G02020	5
AT2G02023	0
AT2G02026	0
AT2G02030	0
AT2G02040	5111
AT2G02050	1675
AT2G02060	273
AT2G02061	8
AT2G02070	421
AT2G02080	717
AT2G02090	780
AT2G02100	124
AT2G02103	0
AT2G02110	0
AT2G02120	373
AT2G02130	469
AT2G02135	0
AT2G02140	191
AT2G02147	1
AT2G02148	146
AT2G02150	8
AT2G02160	2149
AT2G02170	23
AT2G02180	1719
AT2G02190	0
AT2G02200	0
AT2G02205	0
AT2G02210	1
AT2G02220	896
AT2G02230	280
AT2G02240	351
AT2G02250	2
AT2G02260	0
AT2G02270	0
AT2G02280	0
AT2G02290	0
AT2G02300	0
AT2G02310	1
AT2G02320	0
AT2G02330	0
AT2G02340	2
AT2G02350	36
AT2G02360	682
AT2G02370	543
AT2G02380	21
AT2G02390	6446
AT2G02400	682
AT2G02410	451
AT2G02430	3
AT2G02440	0
AT2G02450	91
AT2G02455	0
AT2G02470	777
AT2G02480	171
AT2G02490	0
AT2G02493	0
AT2G02497	0
AT2G02498	0
AT2G02500	49
AT2G02510	1104
AT2G02515	0
AT2G02520	0
AT2G02525	0
AT2G02540	3
AT2G02550	0
AT2G02560	1243
AT2G02570	1979
AT2G02580	23
AT2G02590	49
AT2G02600	0
AT2G02610	0
AT2G02620	0
AT2G02630	0
AT2G02635	0
AT2G02640	0
AT2G02650	0
AT2G02660	0
AT2G02670	0
AT2G02680	0
AT2G02690	0
AT2G02695	0
AT2G02700	144
AT2G02710	12936
AT2G02720	69
AT2G02730	677
AT2G02740	38
AT2G02741	0
AT2G02750	27
AT2G02760	3984
AT2G02765	88
AT2G02770	0
AT2G02780	2383
AT2G02790	79
AT2G02795	0
AT2G02800	588
AT2G02810	254
AT2G02820	43
AT2G02830	0
AT2G02835	0
AT2G02840	0
AT2G02850	46
AT2G02860	752
AT2G02870	5759
AT2G02880	148
AT2G02890	3
AT2G02900	0
AT2G02910	233
AT2G02930	15
AT2G02950	8
AT2G02955	23
AT2G02960	853
AT2G02970	2098
AT2G02980	25
AT2G02990	2313
AT2G03000	0
AT2G03010	35
AT2G03020	4
AT2G03030	0
AT2G03040	0
AT2G03050	36
AT2G03060	343
AT2G03070	584
AT2G03080	0
AT2G03090	16
AT2G03100	0
AT2G03110	2
AT2G03120	1375
AT2G03130	8
AT2G03140	2011
AT2G03150	2042
AT2G03160	0
AT2G03170	0
AT2G03180	0
AT2G03190	0
AT2G03200	47
AT2G03210	0
AT2G03220	187
AT2G03230	0
AT2G03240	156
AT2G03250	0
AT2G03260	9
AT2G03270	743
AT2G03280	67
AT2G03290	0
AT2G03291	0
AT2G03300	0
AT2G03310	795
AT2G03320	0
AT2G03330	209
AT2G03340	744
AT2G03350	61
AT2G03360	27
AT2G03370	3
AT2G03380	21
AT2G03390	1238
AT2G03410	1
AT2G03420	0
AT2G03430	438
AT2G03440	1902
AT2G03445	0
AT2G03450	101
AT2G03460	0
AT2G03470	1842
AT2G03480	316
AT2G03490	0
AT2G03500	170
AT2G03505	58
AT2G03510	1168
AT2G03520	41
AT2G03530	210
AT2G03540	4
AT2G03550	320
AT2G03560	0
AT2G03565	0
AT2G03567	0
AT2G03570	0
AT2G03580	0
AT2G03590	13
AT2G03600	0
AT2G03610	0
AT2G03620	517
AT2G03630	5
AT2G03640	655
AT2G03650	0
AT2G03660	0
AT2G03667	76
AT2G03670	20
AT2G03680	1063
AT2G03690	334
AT2G03700	0
AT2G03710	293
AT2G03720	0
AT2G03730	1347
AT2G03740	1
AT2G03750	144
AT2G03760	812
AT2G03770	3
AT2G03780	128
AT2G03790	0
AT2G03800	926
AT2G03810	1686
AT2G03820	865
AT2G03821	0
AT2G03822	0
AT2G03823	0
AT2G03830	0
AT2G03840	7
AT2G03850	1408
AT2G03855	0
AT2G03860	5
AT2G03870	350
AT2G03880	11
AT2G03885	0
AT2G03890	1757
AT2G03895	0
AT2G03900	0
AT2G03905	0
AT2G03910	0
AT2G03913	0
AT2G03915	0
AT2G03920	0
AT2G03925	0
AT2G03930	0
AT2G03931	0
AT2G03932	0
AT2G03933	0
AT2G03934	0
AT2G03935	0
AT2G03936	0
AT2G03937	0
AT2G03940	0
AT2G03945	0
AT2G03950	0
AT2G03955	0
AT2G03958	0
AT2G03960	0
AT2G03965	0
AT2G03970	0
AT2G03972	1
AT2G03975	0
AT2G03980	4017
AT2G03985	0
AT2G03990	1
AT2G03995	0
AT2G04000	0
AT2G04005	0
AT2G04010	0
AT2G04015	0
AT2G04020	2
AT2G04025	4517
AT2G04030	1173
AT2G04031	0
AT2G04032	3
AT2G04033	2
AT2G04034	0
AT2G04035	0
AT2G04036	0
AT2G04037	0
AT2G04038	78
AT2G04039	284
AT2G04040	5
AT2G04041	0
AT2G04042	0
AT2G04043	0
AT2G04045	0
AT2G04046	22
AT2G04047	0
AT2G04050	382
AT2G04060	0
AT2G04062	0
AT2G04063	0
AT2G04065	2
AT2G04066	0
AT2G04070	1
AT2G04075	0
AT2G04080	111
AT2G04085	0
AT2G04090	0
AT2G04095	0
AT2G04100	87
AT2G04110	709
AT2G04115	2
AT2G04120	0
AT2G04125	0
AT2G04130	0
AT2G04135	0
AT2G04137	1
AT2G04140	0
AT2G04145	0
AT2G04150	0
AT2G04155	0
AT2G04160	251
AT2G04170	22
AT2G04175	0
AT2G04180	0
AT2G04185	0
AT2G04190	1119
AT2G04195	0
AT2G04200	0
AT2G04205	0
AT2G04210	0
AT2G04215	0
AT2G04220	4
AT2G04225	0
AT2G04230	706
AT2G04235	11
AT2G04240	921
AT2G04250	0
AT2G04255	0
AT2G04260	0
AT2G04265	0
AT2G04270	151
AT2G04280	15
AT2G04285	0
AT2G04290	0
AT2G04295	0
AT2G04300	0
AT2G04305	643
AT2G04310	0
AT2G04315	0
AT2G04320	0
AT2G04325	0
AT2G04330	0
AT2G04335	0
AT2G04340	269
AT2G04345	0
AT2G04350	2620
AT2G04355	0
AT2G04360	169
AT2G04365	0
AT2G04375	0
AT2G04378	167
AT2G04380	0
AT2G04390	381
AT2G04395	0
AT2G04400	1193
AT2G04405	0
AT2G04410	1462
AT2G04420	10
AT2G04425	0
AT2G04430	51
AT2G04435	5
AT2G04440	0
AT2G04450	0
AT2G04455	0
AT2G04460	0
AT2G04465	1
AT2G04470	0
AT2G04480	0
AT2G04485	0
AT2G04490	8
AT2G04495	0
AT2G04500	0
AT2G04505	0
AT2G04510	0
AT2G04515	0
AT2G04520	3181
AT2G04525	0
AT2G04530	31
AT2G04535	4
AT2G04540	139
AT2G04545	0
AT2G04550	832
AT2G04555	8
AT2G04560	83
AT2G04565	0
AT2G04570	10
AT2G04575	0
AT2G04580	1
AT2G04590	0
AT2G04595	0
AT2G04600	0
AT2G04605	0
AT2G04610	1
AT2G04615	0
AT2G04620	226
AT2G04621	0
AT2G04622	0
AT2G04625	0
AT2G04630	528
AT2G04635	0
AT2G04645	0
AT2G04650	99
AT2G04655	0
AT2G04660	100
AT2G04665	0
AT2G04670	0
AT2G04675	0
AT2G04680	0
AT2G04685	0
AT2G04690	1227
AT2G04695	0
AT2G04700	2038
AT2G04705	0
AT2G04710	0
AT2G04715	0
AT2G04720	0
AT2G04725	2
AT2G04730	0
AT2G04735	0
AT2G04740	234
AT2G04745	0
AT2G04750	0
AT2G04755	0
AT2G04760	0
AT2G04765	0
AT2G04770	0
AT2G04775	3
AT2G04780	33
AT2G04785	0
AT2G04790	75
AT2G04795	96
AT2G04800	0
AT2G04805	653
AT2G04810	0
AT2G04815	0
AT2G04820	0
AT2G04825	0
AT2G04830	0
AT2G04835	0
AT2G04840	0
AT2G04842	845
AT2G04845	72
AT2G04850	7
AT2G04852	0
AT2G04855	0
AT2G04860	8
AT2G04865	741
AT2G04870	0
AT2G04875	0
AT2G04880	2608
AT2G04885	0
AT2G04890	174
AT2G04895	0
AT2G04900	557
AT2G04905	0
AT2G04910	0
AT2G04915	0
AT2G04920	0
AT2G04925	0
AT2G04930	0
AT2G04935	0
AT2G04940	157
AT2G04945	0
AT2G04950	0
AT2G04955	19
AT2G04965	45
AT2G04970	1
AT2G04975	0
AT2G04980	0
AT2G04985	0
AT2G04990	0
AT2G04995	0
AT2G05000	0
AT2G05005	0
AT2G05010	0
AT2G05015	0
AT2G05020	0
AT2G05025	0
AT2G05030	0
AT2G05035	0
AT2G05040	0
AT2G05045	0
AT2G05050	0
AT2G05060	0
AT2G05065	1
AT2G05070	477
AT2G05075	130
AT2G05080	0
AT2G05082	0
AT2G05084	0
AT2G05085	0
AT2G05087	0
AT2G05090	0
AT2G05095	0
AT2G05100	2276
AT2G05105	0
AT2G05110	0
AT2G05115	0
AT2G05117	0
AT2G05120	49
AT2G05125	0
AT2G05130	0
AT2G05133	0
AT2G05140	0
AT2G05145	0
AT2G05150	0
AT2G05155	0
AT2G05160	10
AT2G05170	1148
AT2G05171	0
AT2G05180	0
AT2G05185	2
AT2G05190	0
AT2G05200	0
AT2G05205	0
AT2G05210	77
AT2G05215	3
AT2G05220	519
AT2G05230	8
AT2G05240	0
AT2G05245	0
AT2G05250	10
AT2G05255	0
AT2G05260	660
AT2G05270	0
AT2G05280	1
AT2G05290	2
AT2G05294	0
AT2G05300	6
AT2G05310	1177
AT2G05315	0
AT2G05320	388
AT2G05330	2
AT2G05335	0
AT2G05340	0
AT2G05350	0
AT2G05355	0
AT2G05360	0
AT2G05365	0
AT2G05370	0
AT2G05380	108
AT2G05390	0
AT2G05395	0
AT2G05400	0
AT2G05405	0
AT2G05410	0
AT2G05415	0
AT2G05420	0
AT2G05425	0
AT2G05430	0
AT2G05435	0
AT2G05440	4
AT2G05441	0
AT2G05445	0
AT2G05450	0
AT2G05455	0
AT2G05460	0
AT2G05465	0
AT2G05470	0
AT2G05475	0
AT2G05480	0
AT2G05485	0
AT2G05490	0
AT2G05495	0
AT2G05505	2
AT2G05510	3
AT2G05515	2
AT2G05518	203
AT2G05520	25615
AT2G05525	0
AT2G05530	0
AT2G05535	0
AT2G05540	10249
AT2G05545	0
AT2G05550	0
AT2G05555	0
AT2G05560	0
AT2G05562	0
AT2G05564	0
AT2G05565	0
AT2G05567	0
AT2G05570	0
AT2G05575	0
AT2G05580	1103
AT2G05585	0
AT2G05590	617
AT2G05600	0
AT2G05605	0
AT2G05610	0
AT2G05615	0
AT2G05620	1593
AT2G05625	0
AT2G05630	1395
AT2G05632	13
AT2G05635	0
AT2G05640	2
AT2G05642	0
AT2G05645	0
AT2G05647	0
AT2G05655	6
AT2G05660	1
AT2G05665	1
AT2G05670	0
AT2G05675	0
AT2G05680	0
AT2G05685	0
AT2G05690	0
AT2G05695	2
AT2G05700	0
AT2G05705	11
AT2G05710	15213
AT2G05715	1
AT2G05720	0
AT2G05725	0
AT2G05730	0
AT2G05740	0
AT2G05750	0
AT2G05752	0
AT2G05753	1
AT2G05755	138
AT2G05760	176
AT2G05765	5
AT2G05770	0
AT2G05780	0
AT2G05785	0
AT2G05786	0
AT2G05790	48
AT2G05800	0
AT2G05801	0
AT2G05810	2
AT2G05812	1
AT2G05815	1
AT2G05820	0
AT2G05825	11
AT2G05830	318
AT2G05835	0
AT2G05840	1960
AT2G05845	2
AT2G05850	150
AT2G05855	0
AT2G05860	0
AT2G05865	0
AT2G05870	0
AT2G05875	0
AT2G05880	0
AT2G05885	1
AT2G05890	1
AT2G05895	0
AT2G05900	0
AT2G05905	0
AT2G05910	1000
AT2G05914	1
AT2G05915	0
AT2G05920	653
AT2G05925	0
AT2G05930	2
AT2G05935	0
AT2G05940	696
AT2G05945	0
AT2G05950	6
AT2G05960	0
AT2G05965	0
AT2G05970	0
AT2G05975	0
AT2G05980	0
AT2G05985	0
AT2G05990	344
AT2G05995	6
AT2G06000	214
AT2G06002	25
AT2G06005	188
AT2G06010	220
AT2G06020	0
AT2G06025	1176
AT2G06035	0
AT2G06040	115
AT2G06045	1
AT2G06050	1163
AT2G06060	0
AT2G06065	0
AT2G06070	0
AT2G06075	0
AT2G06080	0
AT2G06085	0
AT2G06090	0
AT2G06095	0
AT2G06100	0
AT2G06105	0
AT2G06110	0
AT2G06115	0
AT2G06120	0
AT2G06125	0
AT2G06130	0
AT2G06135	0
AT2G06140	0
AT2G06145	0
AT2G06150	0
AT2G06160	0
AT2G06165	0
AT2G06166	0
AT2G06170	0
AT2G06175	0
AT2G06180	0
AT2G06185	0
AT2G06190	0
AT2G06200	0
AT2G06210	1248
AT2G06215	3
AT2G06220	0
AT2G06225	0
AT2G06230	0
AT2G06235	0
AT2G06240	0
AT2G06245	0
AT2G06250	0
AT2G06255	413
AT2G06260	0
AT2G06265	0
AT2G06270	0
AT2G06275	0
AT2G06280	0
AT2G06285	0
AT2G06290	0
AT2G06296	0
AT2G06303	0
AT2G06305	0
AT2G06310	0
AT2G06315	0
AT2G06330	0
AT2G06335	0
AT2G06340	0
AT2G06345	0
AT2G06350	0
AT2G06355	0
AT2G06365	0
AT2G06370	0
AT2G06375	0
AT2G06380	0
AT2G06385	0
AT2G06390	0
AT2G06395	0
AT2G06400	0
AT2G06405	0
AT2G06410	0
AT2G06415	0
AT2G06420	0
AT2G06425	0
AT2G06430	0
AT2G06435	0
AT2G06440	0
AT2G06445	0
AT2G06450	0
AT2G06455	0
AT2G06460	0
AT2G06465	0
AT2G06470	0
AT2G06475	0
AT2G06480	0
AT2G06485	1
AT2G06490	0
AT2G06495	0
AT2G06500	0
AT2G06505	0
AT2G06510	538
AT2G06515	0
AT2G06520	5426
AT2G06525	0
AT2G06530	2384
AT2G06535	8
AT2G06540	0
AT2G06541	0
AT2G06550	0
AT2G06555	0
AT2G06560	0
AT2G06562	0
AT2G06565	0
AT2G06570	0
AT2G06575	0
AT2G06580	0
AT2G06585	0
AT2G06590	0
AT2G06595	0
AT2G06600	0
AT2G06605	0
AT2G06610	0
AT2G06615	0
AT2G06620	0
AT2G06625	0
AT2G06630	0
AT2G06635	0
AT2G06640	0
AT2G06645	0
AT2G06650	0
AT2G06655	0
AT2G06660	0
AT2G06665	0
AT2G06667	0
AT2G06670	0
AT2G06675	0
AT2G06680	0
AT2G06685	0
AT2G06690	0
AT2G06695	0
AT2G06700	0
AT2G06705	0
AT2G06710	0
AT2G06715	0
AT2G06720	4
AT2G06725	0
AT2G06740	0
AT2G06745	0
AT2G06750	0
AT2G06755	0
AT2G06760	0
AT2G06765	26
AT2G06770	0
AT2G06775	0
AT2G06780	0
AT2G06785	0
AT2G06790	0
AT2G06795	0
AT2G06800	0
AT2G06805	0
AT2G06810	0
AT2G06815	0
AT2G06820	0
AT2G06822	0
AT2G06830	0
AT2G06835	0
AT2G06840	0
AT2G06845	0
AT2G06850	28
AT2G06855	0
AT2G06860	0
AT2G06865	0
AT2G06870	0
AT2G06875	0
AT2G06880	0
AT2G06885	0
AT2G06890	0
AT2G06900	0
AT2G06902	0
AT2G06904	0
AT2G06905	1
AT2G06906	0
AT2G06908	0
AT2G06910	0
AT2G06912	0
AT2G06914	0
AT2G06917	0
AT2G06920	0
AT2G06922	0
AT2G06925	21
AT2G06930	0
AT2G06935	4
AT2G06940	2
AT2G06945	12
AT2G06950	117
AT2G06955	10
AT2G06960	0
AT2G06965	0
AT2G06967	0
AT2G06973	0
AT2G06975	0
AT2G06980	0
AT2G06983	0
AT2G06985	5
AT2G06990	652
AT2G06995	8
AT2G07000	0
AT2G07005	0
AT2G07010	0
AT2G07015	0
AT2G07020	1
AT2G07025	0
AT2G07030	0
AT2G07035	0
AT2G07040	289
AT2G07042	78
AT2G07045	1
AT2G07050	721
AT2G07055	0
AT2G07070	2
AT2G07080	3
AT2G07085	1
AT2G07090	0
AT2G07095	0
AT2G07100	0
AT2G07110	0
AT2G07115	0
AT2G07120	0
AT2G07130	0
AT2G07135	0
AT2G07140	1
AT2G07150	0
AT2G07155	0
AT2G07160	0
AT2G07165	1
AT2G07170	0
AT2G07175	0
AT2G07180	163
AT2G07185	0
AT2G07190	0
AT2G07195	0
AT2G07200	0
AT2G07205	0
AT2G07210	0
AT2G07212	0
AT2G07213	0
AT2G07215	0
AT2G07220	0
AT2G07225	178
AT2G07230	0
AT2G07235	0
AT2G07240	0
AT2G07245	0
AT2G07250	0
AT2G07255	0
AT2G07260	0
AT2G07265	4
AT2G07270	0
AT2G07275	0
AT2G07280	0
AT2G07285	0
AT2G07290	0
AT2G07295	0
AT2G07300	0
AT2G07305	0
AT2G07310	0
AT2G07315	0
AT2G07320	0
AT2G07325	0
AT2G07330	0
AT2G07335	0
AT2G07340	136
AT2G07345	3
AT2G07355	6
AT2G07360	1708
AT2G07365	0
AT2G07375	0
AT2G07380	0
AT2G07385	0
AT2G07390	0
AT2G07395	0
AT2G07400	0
AT2G07405	0
AT2G07410	0
AT2G07415	0
AT2G07420	0
AT2G07425	0
AT2G07430	0
AT2G07435	0
AT2G07440	0
AT2G07445	0
AT2G07450	0
AT2G07455	0
AT2G07460	3
AT2G07470	0
AT2G07475	2
AT2G07480	0
AT2G07483	0
AT2G07485	0
AT2G07486	0
AT2G07490	0
AT2G07495	0
AT2G07500	0
AT2G07505	0
AT2G07510	0
AT2G07515	0
AT2G07520	0
AT2G07525	0
AT2G07530	0
AT2G07535	0
AT2G07540	0
AT2G07545	0
AT2G07550	0
AT2G07555	0
AT2G07560	4
AT2G07565	0
AT2G07570	0
AT2G07575	2
AT2G07580	0
AT2G07585	7
AT2G07590	0
AT2G07595	0
AT2G07599	0
AT2G07600	0
AT2G07605	1
AT2G07613	0
AT2G07615	0
AT2G07617	0
AT2G07620	0
AT2G07621	0
AT2G07623	0
AT2G07625	0
AT2G07626	0
AT2G07627	0
AT2G07628	0
AT2G07629	4
AT2G07630	0
AT2G07631	0
AT2G07632	0
AT2G07633	0
AT2G07634	0
AT2G07635	0
AT2G07636	0
AT2G07637	0
AT2G07638	4
AT2G07640	4
AT2G07641	0
AT2G07642	0
AT2G07643	0
AT2G07644	0
AT2G07645	0
AT2G07646	0
AT2G07648	0
AT2G07650	0
AT2G07652	0
AT2G07654	0
AT2G07655	0
AT2G07656	0
AT2G07658	0
AT2G07659	0
AT2G07660	0
AT2G07661	0
AT2G07662	3
AT2G07663	0
AT2G07664	0
AT2G07665	0
AT2G07666	0
AT2G07667	0
AT2G07669	1
AT2G07670	0
AT2G07671	8
AT2G07672	0
AT2G07673	0
AT2G07674	0
AT2G07675	9
AT2G07676	0
AT2G07677	2
AT2G07678	0
AT2G07680	85
AT2G07681	1
AT2G07682	0
AT2G07683	0
AT2G07684	0
AT2G07685	0
AT2G07686	0
AT2G07687	0
AT2G07688	0
AT2G07689	3
AT2G07690	6
AT2G07691	0
AT2G07692	0
AT2G07693	0
AT2G07694	0
AT2G07695	3
AT2G07696	0
AT2G07697	0
AT2G07698	31
AT2G07699	0
AT2G07700	0
AT2G07701	0
AT2G07702	0
AT2G07703	0
AT2G07704	0
AT2G07705	0
AT2G07706	0
AT2G07707	0
AT2G07708	0
AT2G07709	1
AT2G07710	0
AT2G07711	6
AT2G07712	1
AT2G07713	0
AT2G07714	2
AT2G07715	6
AT2G07716	0
AT2G07717	0
AT2G07718	0
AT2G07719	0
AT2G07720	0
AT2G07721	1
AT2G07722	0
AT2G07723	0
AT2G07724	0
AT2G07725	2
AT2G07726	0
AT2G07727	4
AT2G07728	0
AT2G07729	0
AT2G07730	0
AT2G07731	0
AT2G07732	0
AT2G07733	0
AT2G07734	0
AT2G07735	0
AT2G07736	0
AT2G07737	0
AT2G07738	0
AT2G07739	1
AT2G07740	0
AT2G07741	0
AT2G07742	0
AT2G07743	0
AT2G07744	0
AT2G07745	0
AT2G07746	0
AT2G07747	0
AT2G07748	0
AT2G07749	0
AT2G07750	1
AT2G07751	22
AT2G07752	0
AT2G07753	0
AT2G07754	0
AT2G07755	0
AT2G07756	0
AT2G07757	0
AT2G07758	0
AT2G07759	0
AT2G07760	0
AT2G07761	0
AT2G07762	0
AT2G07763	0
AT2G07764	0
AT2G07765	0
AT2G07766	0
AT2G07767	0
AT2G07768	0
AT2G07769	0
AT2G07770	0
AT2G07771	0
AT2G07772	0
AT2G07773	0
AT2G07774	2
AT2G07775	0
AT2G07776	0
AT2G07777	0
AT2G07778	0
AT2G07779	0
AT2G07780	0
AT2G07783	0
AT2G07784	0
AT2G07785	0
AT2G07786	0
AT2G07787	0
AT2G07788	0
AT2G07789	0
AT2G07790	0
AT2G07791	0
AT2G07792	0
AT2G07793	0
AT2G07794	0
AT2G07795	0
AT2G07798	2
AT2G07799	0
AT2G07800	0
AT2G07805	0
AT2G07806	0
AT2G07807	0
AT2G07808	0
AT2G07809	0
AT2G07810	0
AT2G07811	0
AT2G07812	0
AT2G07813	0
AT2G07815	0
AT2G07820	0
AT2G07825	0
AT2G07826	0
AT2G07827	0
AT2G07830	0
AT2G07835	4
AT2G07840	0
AT2G07845	0
AT2G07850	0
AT2G07855	1
AT2G07860	0
AT2G07865	0
AT2G07870	0
AT2G07875	10
AT2G07880	0
AT2G07885	0
AT2G07890	1
AT2G07895	0
AT2G07900	0
AT2G07905	0
AT2G07910	0
AT2G07915	0
AT2G07925	0
AT2G07935	0
AT2G07940	0
AT2G07945	0
AT2G07950	4
AT2G07960	0
AT2G07965	0
AT2G07970	0
AT2G07975	0
AT2G07981	0
AT2G07985	0
AT2G07990	0
AT2G07995	0
AT2G08000	0
AT2G08005	0
AT2G08010	0
AT2G08015	0
AT2G08020	0
AT2G08025	0
AT2G08030	0
AT2G08035	0
AT2G08040	0
AT2G08045	0
AT2G08050	0
AT2G08055	0
AT2G08060	0
AT2G08070	0
AT2G08075	0
AT2G08085	0
AT2G08090	0
AT2G08095	0
AT2G08100	3
AT2G08105	0
AT2G08110	0
AT2G08115	0
AT2G08120	4
AT2G08125	0
AT2G08130	1
AT2G08135	2
AT2G08150	0
AT2G08155	0
AT2G08160	0
AT2G08165	0
AT2G08175	0
AT2G08180	0
AT2G08190	2
AT2G08195	0
AT2G08200	0
AT2G08205	0
AT2G08210	0
AT2G08215	0
AT2G08220	1
AT2G08230	0
AT2G08235	0
AT2G08240	0
AT2G08245	0
AT2G08250	0
AT2G08255	0
AT2G08260	0
AT2G08265	0
AT2G08270	0
AT2G08275	0
AT2G08280	0
AT2G08285	0
AT2G08290	0
AT2G08295	0
AT2G08300	0
AT2G08305	0
AT2G08310	0
AT2G08315	0
AT2G08320	0
AT2G08330	0
AT2G08335	1
AT2G08340	9
AT2G08345	0
AT2G08350	1
AT2G08355	0
AT2G08360	1
AT2G08365	0
AT2G08370	0
AT2G08375	0
AT2G08380	0
AT2G08385	0
AT2G08390	0
AT2G08395	0
AT2G08400	0
AT2G08405	0
AT2G08410	0
AT2G08415	0
AT2G08420	0
AT2G08425	0
AT2G08430	0
AT2G08435	37
AT2G08440	69
AT2G08445	1
AT2G08450	1
AT2G08455	0
AT2G08460	0
AT2G08465	10
AT2G08470	0
AT2G08475	0
AT2G08480	0
AT2G08485	0
AT2G08490	0
AT2G08495	0
AT2G08500	0
AT2G08505	0
AT2G08510	0
AT2G08515	0
AT2G08520	0
AT2G08525	0
AT2G08530	0
AT2G08535	1
AT2G08540	0
AT2G08545	0
AT2G08550	0
AT2G08555	0
AT2G08560	0
AT2G08565	0
AT2G08570	0
AT2G08575	36
AT2G08580	5
AT2G08585	2
AT2G08590	0
AT2G08595	0
AT2G08610	10
AT2G08620	0
AT2G08625	0
AT2G08630	0
AT2G08635	1
AT2G08640	0
AT2G08645	0
AT2G08650	29
AT2G08655	0
AT2G08660	0
AT2G08665	0
AT2G08670	0
AT2G08675	0
AT2G08680	1
AT2G08685	0
AT2G08690	0
AT2G08695	0
AT2G08700	0
AT2G08705	0
AT2G08710	0
AT2G08715	0
AT2G08720	0
AT2G08725	3
AT2G08730	0
AT2G08735	50
AT2G08740	0
AT2G08745	0
AT2G08750	0
AT2G08755	6
AT2G08760	6
AT2G08765	51
AT2G08770	0
AT2G08775	0
AT2G08780	0
AT2G08790	0
AT2G08795	0
AT2G08800	1
AT2G08805	0
AT2G08815	4
AT2G08820	0
AT2G08825	0
AT2G08830	0
AT2G08835	0
AT2G08845	0
AT2G08850	0
AT2G08855	0
AT2G08860	0
AT2G08865	26
AT2G08870	0
AT2G08875	0
AT2G08880	0
AT2G08885	0
AT2G08890	0
AT2G08895	0
AT2G08900	1
AT2G08905	4
AT2G08910	1
AT2G08915	2
AT2G08920	0
AT2G08925	0
AT2G08930	0
AT2G08935	0
AT2G08940	0
AT2G08945	0
AT2G08950	0
AT2G08955	0
AT2G08960	0
AT2G08965	6
AT2G08970	0
AT2G08975	0
AT2G08980	0
AT2G08985	0
AT2G08986	0
AT2G08990	0
AT2G08995	0
AT2G09000	0
AT2G09005	0
AT2G09010	3
AT2G09015	0
AT2G09020	0
AT2G09025	21
AT2G09035	2
AT2G09040	0
AT2G09045	0
AT2G09050	0
AT2G09055	0
AT2G09060	0
AT2G09065	0
AT2G09070	0
AT2G09075	0
AT2G09080	0
AT2G09085	0
AT2G09090	0
AT2G09095	0
AT2G09100	0
AT2G09105	0
AT2G09110	1
AT2G09115	0
AT2G09120	0
AT2G09125	0
AT2G09130	0
AT2G09135	0
AT2G09140	0
AT2G09150	0
AT2G09155	0
AT2G09160	0
AT2G09165	15
AT2G09170	14
AT2G09175	0
AT2G09180	0
AT2G09185	0
AT2G09187	1
AT2G09190	20
AT2G09195	0
AT2G09200	3
AT2G09205	0
AT2G09210	0
AT2G09215	0
AT2G09220	0
AT2G09225	16
AT2G09230	0
AT2G09235	1
AT2G09240	0
AT2G09245	0
AT2G09250	0
AT2G09255	0
AT2G09260	0
AT2G09265	0
AT2G09270	0
AT2G09280	0
AT2G09285	0
AT2G09290	0
AT2G09295	0
AT2G09300	0
AT2G09305	2
AT2G09310	0
AT2G09315	0
AT2G09320	0
AT2G09325	0
AT2G09330	0
AT2G09335	0
AT2G09340	0
AT2G09345	0
AT2G09350	0
AT2G09355	0
AT2G09360	0
AT2G09365	0
AT2G09370	0
AT2G09375	0
AT2G09380	0
AT2G09385	0
AT2G09388	0
AT2G09390	0
AT2G09395	0
AT2G09400	2
AT2G09405	0
AT2G09410	0
AT2G09415	0
AT2G09420	0
AT2G09425	4
AT2G09430	0
AT2G09435	0
AT2G09440	30
AT2G09445	1
AT2G09450	4
AT2G09455	2
AT2G09460	0
AT2G09465	0
AT2G09470	0
AT2G09475	0
AT2G09480	0
AT2G09490	0
AT2G09495	7
AT2G09500	0
AT2G09505	0
AT2G09510	10
AT2G09515	1
AT2G09525	1
AT2G09530	0
AT2G09535	0
AT2G09540	0
AT2G09545	0
AT2G09550	0
AT2G09555	0
AT2G09560	1
AT2G09565	0
AT2G09570	0
AT2G09575	2
AT2G09585	0
AT2G09589	0
AT2G09590	0
AT2G09605	0
AT2G09610	0
AT2G09615	0
AT2G09620	0
AT2G09625	0
AT2G09630	0
AT2G09635	0
AT2G09640	0
AT2G09645	0
AT2G09650	0
AT2G09655	0
AT2G09660	0
AT2G09665	0
AT2G09670	0
AT2G09675	3
AT2G09680	0
AT2G09685	0
AT2G09690	0
AT2G09695	0
AT2G09700	0
AT2G09705	3
AT2G09710	1
AT2G09715	1
AT2G09720	0
AT2G09725	0
AT2G09730	0
AT2G09735	0
AT2G09740	0
AT2G09745	6
AT2G09750	0
AT2G09755	0
AT2G09760	0
AT2G09765	1
AT2G09770	0
AT2G09775	1
AT2G09780	0
AT2G09785	0
AT2G09790	0
AT2G09795	138
AT2G09800	0
AT2G09805	0
AT2G09810	0
AT2G09815	2
AT2G09820	0
AT2G09825	0
AT2G09830	0
AT2G09835	0
AT2G09838	0
AT2G09840	0
AT2G09845	3
AT2G09850	0
AT2G09860	0
AT2G09862	0
AT2G09865	0
AT2G09870	0
AT2G09875	0
AT2G09880	0
AT2G09885	0
AT2G09890	0
AT2G09895	0
AT2G09900	0
AT2G09905	0
AT2G09910	0
AT2G09915	0
AT2G09920	0
AT2G09925	3
AT2G09930	0
AT2G09935	0
AT2G09945	0
AT2G09950	0
AT2G09953	0
AT2G09955	0
AT2G09956	0
AT2G09960	243
AT2G09965	0
AT2G09970	5
AT2G09975	0
AT2G09990	462
AT2G09992	0
AT2G09994	0
AT2G09995	2
AT2G10000	0
AT2G10010	0
AT2G10020	0
AT2G10025	0
AT2G10030	0
AT2G10040	0
AT2G10045	0
AT2G10050	0
AT2G10070	0
AT2G10080	0
AT2G10090	0
AT2G10100	0
AT2G10105	0
AT2G10110	0
AT2G10120	0
AT2G10130	0
AT2G10140	0
AT2G10150	0
AT2G10160	0
AT2G10165	0
AT2G10170	0
AT2G10175	0
AT2G10180	0
AT2G10190	0
AT2G10200	0
AT2G10205	0
AT2G10210	0
AT2G10220	0
AT2G10223	0
AT2G10226	0
AT2G10230	0
AT2G10232	0
AT2G10234	0
AT2G10237	0
AT2G10240	0
AT2G10250	0
AT2G10253	0
AT2G10256	0
AT2G10260	0
AT2G10265	0
AT2G10270	0
AT2G10280	0
AT2G10285	0
AT2G10290	0
AT2G10300	0
AT2G10310	0
AT2G10320	0
AT2G10330	0
AT2G10350	0
AT2G10360	0
AT2G10370	0
AT2G10380	0
AT2G10390	0
AT2G10400	0
AT2G10405	0
AT2G10410	1159
AT2G10420	1
AT2G10430	8
AT2G10440	0
AT2G10450	3
AT2G10455	1
AT2G10460	0
AT2G10465	0
AT2G10470	0
AT2G10480	0
AT2G10490	0
AT2G10500	0
AT2G10510	0
AT2G10520	0
AT2G10530	0
AT2G10535	0
AT2G10537	0
AT2G10540	0
AT2G10545	0
AT2G10550	0
AT2G10553	0
AT2G10555	0
AT2G10556	0
AT2G10557	0
AT2G10560	0
AT2G10570	0
AT2G10589	0
AT2G10590	0
AT2G10600	0
AT2G10602	0
AT2G10605	0
AT2G10606	1
AT2G10608	0
AT2G10610	0
AT2G10611	0
AT2G10614	0
AT2G10615	0
AT2G10617	0
AT2G10620	0
AT2G10625	0
AT2G10630	0
AT2G10640	0
AT2G10650	0
AT2G10660	0
AT2G10670	0
AT2G10680	0
AT2G10690	0
AT2G10710	0
AT2G10720	0
AT2G10730	0
AT2G10735	0
AT2G10740	0
AT2G10760	0
AT2G10770	0
AT2G10780	0
AT2G10790	0
AT2G10800	0
AT2G10802	0
AT2G10810	0
AT2G10820	0
AT2G10830	0
AT2G10833	0
AT2G10836	0
AT2G10840	0
AT2G10850	0
AT2G10860	0
AT2G10870	0
AT2G10880	0
AT2G10890	0
AT2G10895	0
AT2G10900	0
AT2G10910	0
AT2G10920	0
AT2G10921	0
AT2G10930	2
AT2G10931	29
AT2G10940	8
AT2G10950	739
AT2G10955	0
AT2G10960	0
AT2G10965	0
AT2G10970	4
AT2G10975	1
AT2G10980	1
AT2G10990	3
AT2G11000	669
AT2G11005	0
AT2G11010	0
AT2G11015	0
AT2G11020	0
AT2G11025	0
AT2G11030	0
AT2G11035	0
AT2G11040	0
AT2G11045	0
AT2G11050	0
AT2G11060	0
AT2G11070	0
AT2G11080	0
AT2G11090	0
AT2G11100	0
AT2G11110	0
AT2G11115	0
AT2G11120	0
AT2G11130	1
AT2G11135	0
AT2G11140	47
AT2G11150	1
AT2G11165	0
AT2G11166	0
AT2G11168	0
AT2G11170	0
AT2G11180	0
AT2G11190	0
AT2G11200	0
AT2G11205	0
AT2G11210	0
AT2G11215	0
AT2G11220	0
AT2G11225	0
AT2G11230	0
AT2G11235	0
AT2G11240	3124
AT2G11270	9
AT2G11271	0
AT2G11280	3
AT2G11290	0
AT2G11300	0
AT2G11310	1
AT2G11320	0
AT2G11330	0
AT2G11340	0
AT2G11345	1
AT2G11350	0
AT2G11360	0
AT2G11370	0
AT2G11380	0
AT2G11390	0
AT2G11400	0
AT2G11405	0
AT2G11410	0
AT2G11420	0
AT2G11430	0
AT2G11440	0
AT2G11450	0
AT2G11460	0
AT2G11462	0
AT2G11465	0
AT2G11480	0
AT2G11485	0
AT2G11490	0
AT2G11500	0
AT2G11502	0
AT2G11504	0
AT2G11507	0
AT2G11510	0
AT2G11520	545
AT2G11522	0
AT2G11530	0
AT2G11550	0
AT2G11570	0
AT2G11590	0
AT2G11600	0
AT2G11610	0
AT2G11620	8
AT2G11623	0
AT2G11626	0
AT2G11630	0
AT2G11640	0
AT2G11650	0
AT2G11660	0
AT2G11670	0
AT2G11680	0
AT2G11690	0
AT2G11700	0
AT2G11720	0
AT2G11730	0
AT2G11740	0
AT2G11750	0
AT2G11770	0
AT2G11773	0
AT2G11775	0
AT2G11778	0
AT2G11780	0
AT2G11790	0
AT2G11800	0
AT2G11810	113
AT2G11815	0
AT2G11820	0
AT2G11830	0
AT2G11840	0
AT2G11850	0
AT2G11851	0
AT2G11852	0
AT2G11870	0
AT2G11880	102
AT2G11890	1109
AT2G11891	25
AT2G11910	256
AT2G11930	0
AT2G11940	1
AT2G11950	0
AT2G11970	0
AT2G11980	0
AT2G11983	0
AT2G11990	0
AT2G12000	0
AT2G12010	0
AT2G12020	0
AT2G12025	0
AT2G12040	0
AT2G12050	0
AT2G12060	0
AT2G12066	0
AT2G12083	0
AT2G12100	0
AT2G12110	0
AT2G12120	0
AT2G12130	0
AT2G12140	0
AT2G12150	0
AT2G12160	0
AT2G12170	2
AT2G12190	72
AT2G12195	0
AT2G12200	0
AT2G12205	0
AT2G12210	0
AT2G12230	0
AT2G12240	0
AT2G12250	0
AT2G12260	0
AT2G12270	0
AT2G12280	0
AT2G12290	0
AT2G12300	0
AT2G12305	0
AT2G12320	0
AT2G12325	0
AT2G12330	0
AT2G12340	0
AT2G12345	0
AT2G12360	0
AT2G12370	0
AT2G12380	0
AT2G12385	0
AT2G12390	0
AT2G12400	734
AT2G12405	0
AT2G12407	0
AT2G12408	0
AT2G12410	0
AT2G12420	0
AT2G12430	0
AT2G12440	6
AT2G12450	0
AT2G12460	2
AT2G12461	2
AT2G12462	2
AT2G12465	0
AT2G12470	0
AT2G12475	0
AT2G12480	375
AT2G12490	178
AT2G12500	3
AT2G12505	0
AT2G12510	0
AT2G12520	0
AT2G12530	0
AT2G12540	1
AT2G12550	517
AT2G12560	0
AT2G12570	0
AT2G12580	0
AT2G12590	0
AT2G12600	0
AT2G12610	0
AT2G12620	0
AT2G12630	0
AT2G12640	0
AT2G12646	0
AT2G12650	0
AT2G12660	0
AT2G12670	0
AT2G12680	0
AT2G12685	0
AT2G12690	0
AT2G12695	0
AT2G12700	0
AT2G12710	0
AT2G12720	0
AT2G12730	0
AT2G12740	0
AT2G12750	0
AT2G12760	0
AT2G12770	0
AT2G12780	0
AT2G12800	0
AT2G12810	0
AT2G12815	0
AT2G12820	0
AT2G12830	0
AT2G12832	0
AT2G12835	0
AT2G12840	0
AT2G12845	0
AT2G12850	0
AT2G12855	0
AT2G12860	0
AT2G12870	0
AT2G12875	0
AT2G12880	0
AT2G12890	0
AT2G12900	0
AT2G12905	0
AT2G12910	0
AT2G12920	0
AT2G12930	0
AT2G12935	0
AT2G12940	0
AT2G12945	0
AT2G12950	0
AT2G12960	0
AT2G12970	0
AT2G12980	0
AT2G12990	0
AT2G13000	0
AT2G13010	0
AT2G13020	0
AT2G13040	0
AT2G13050	0
AT2G13060	0
AT2G13070	0
AT2G13080	0
AT2G13090	0
AT2G13100	1058
AT2G13105	0
AT2G13110	0
AT2G13115	0
AT2G13116	1
AT2G13118	0
AT2G13120	1
AT2G13125	0
AT2G13126	0
AT2G13128	1
AT2G13130	117
AT2G13140	0
AT2G13142	0
AT2G13143	0
AT2G13145	0
AT2G13146	0
AT2G13150	0
AT2G13160	0
AT2G13170	0
AT2G13175	0
AT2G13180	0
AT2G13190	0
AT2G13200	0
AT2G13230	0
AT2G13240	0
AT2G13250	0
AT2G13260	0
AT2G13270	0
AT2G13274	0
AT2G13275	0
AT2G13280	0
AT2G13290	427
AT2G13295	0
AT2G13300	0
AT2G13310	0
AT2G13320	0
AT2G13330	0
AT2G13335	0
AT2G13350	114
AT2G13360	11282
AT2G13370	2316
AT2G13380	1
AT2G13390	1
AT2G13400	0
AT2G13410	10
AT2G13420	16
AT2G13422	0
AT2G13430	0
AT2G13431	0
AT2G13440	117
AT2G13450	1
AT2G13460	7
AT2G13463	14
AT2G13469	0
AT2G13470	0
AT2G13480	0
AT2G13490	0
AT2G13500	0
AT2G13510	0
AT2G13520	0
AT2G13530	0
AT2G13540	425
AT2G13542	0
AT2G13547	4
AT2G13550	9
AT2G13555	0
AT2G13560	3061
AT2G13570	50
AT2G13580	2
AT2G13590	0
AT2G13600	36
AT2G13610	41
AT2G13620	4
AT2G13630	0
AT2G13640	4
AT2G13650	1349
AT2G13660	0
AT2G13665	4
AT2G13680	16
AT2G13690	42
AT2G13700	0
AT2G13705	0
AT2G13706	0
AT2G13710	0
AT2G13720	0
AT2G13730	0
AT2G13740	0
AT2G13750	0
AT2G13760	3
AT2G13770	0
AT2G13790	434
AT2G13800	203
AT2G13810	4840
AT2G13820	0
AT2G13830	0
AT2G13840	147
AT2G13845	0
AT2G13850	0
AT2G13851	0
AT2G13860	0
AT2G13865	0
AT2G13870	0
AT2G13890	0
AT2G13895	0
AT2G13900	0
AT2G13905	0
AT2G13910	0
AT2G13920	0
AT2G13930	0
AT2G13940	0
AT2G13950	0
AT2G13960	18
AT2G13965	0
AT2G13970	574
AT2G13975	320
AT2G13980	0
AT2G13985	0
AT2G13990	0
AT2G14000	0
AT2G14010	0
AT2G14020	0
AT2G14030	0
AT2G14040	0
AT2G14045	688
AT2G14050	57
AT2G14060	1
AT2G14070	3
AT2G14080	1098
AT2G14090	43
AT2G14095	386
AT2G14100	0
AT2G14110	823
AT2G14115	28
AT2G14120	1288
AT2G14130	0
AT2G14140	0
AT2G14150	0
AT2G14160	0
AT2G14170	1422
AT2G14180	0
AT2G14190	0
AT2G14200	0
AT2G14210	119
AT2G14220	99
AT2G14230	0
AT2G14240	0
AT2G14245	0
AT2G14247	1
AT2G14255	636
AT2G14260	656
AT2G14265	1
AT2G14270	0
AT2G14280	0
AT2G14282	0
AT2G14285	166
AT2G14288	0
AT2G14289	0
AT2G14290	4
AT2G14300	0
AT2G14310	0
AT2G14320	0
AT2G14330	0
AT2G14335	0
AT2G14340	0
AT2G14350	0
AT2G14365	0
AT2G14370	0
AT2G14378	0
AT2G14380	0
AT2G14390	0
AT2G14395	0
AT2G14400	0
AT2G14405	0
AT2G14410	0
AT2G14415	0
AT2G14420	0
AT2G14430	0
AT2G14440	0
AT2G14450	0
AT2G14455	0
AT2G14460	182
AT2G14470	0
AT2G14475	6
AT2G14490	1
AT2G14500	0
AT2G14510	0
AT2G14520	132
AT2G14530	144
AT2G14535	0
AT2G14540	0
AT2G14550	0
AT2G14560	41
AT2G14570	0
AT2G14580	0
AT2G14590	0
AT2G14595	0
AT2G14600	0
AT2G14605	0
AT2G14610	38
AT2G14620	1087
AT2G14630	0
AT2G14635	0
AT2G14640	0
AT2G14650	0
AT2G14660	57
AT2G14661	0
AT2G14670	0
AT2G14680	972
AT2G14690	4
AT2G14692	18
AT2G14695	0
AT2G14700	0
AT2G14710	0
AT2G14720	2620
AT2G14730	0
AT2G14740	564
AT2G14750	3742
AT2G14755	0
AT2G14760	0
AT2G14765	0
AT2G14770	0
AT2G14772	0
AT2G14774	0
AT2G14775	22
AT2G14777	0
AT2G14780	0
AT2G14790	0
AT2G14793	0
AT2G14796	0
AT2G14800	5
AT2G14810	0
AT2G14820	2
AT2G14825	114
AT2G14830	0
AT2G14835	810
AT2G14840	2
AT2G14843	0
AT2G14846	0
AT2G14850	336
AT2G14860	6
AT2G14870	0
AT2G14878	180
AT2G14880	323
AT2G14890	246
AT2G14900	34
AT2G14910	3842
AT2G14920	0
AT2G14930	0
AT2G14935	0
AT2G14940	0
AT2G14945	0
AT2G14950	0
AT2G14960	0
AT2G14970	0
AT2G14980	0
AT2G14990	0
AT2G15000	18
AT2G15010	99
AT2G15012	0
AT2G15013	0
AT2G15014	0
AT2G15015	0
AT2G15016	0
AT2G15017	0
AT2G15020	28
AT2G15025	0
AT2G15029	0
AT2G15030	1
AT2G15040	5
AT2G15042	5
AT2G15045	0
AT2G15050	5
AT2G15060	0
AT2G15070	0
AT2G15080	60
AT2G15090	1
AT2G15100	0
AT2G15110	0
AT2G15120	0
AT2G15128	16
AT2G15130	0
AT2G15140	0
AT2G15145	0
AT2G15150	0
AT2G15160	0
AT2G15170	0
AT2G15180	0
AT2G15185	0
AT2G15190	0
AT2G15200	0
AT2G15210	0
AT2G15220	9
AT2G15230	334
AT2G15240	601
AT2G15250	0
AT2G15260	0
AT2G15270	403
AT2G15271	0
AT2G15280	128
AT2G15290	599
AT2G15292	191
AT2G15300	20
AT2G15310	1085
AT2G15318	0
AT2G15320	348
AT2G15325	0
AT2G15327	0
AT2G15330	0
AT2G15340	1
AT2G15345	0
AT2G15350	0
AT2G15360	0
AT2G15370	0
AT2G15380	0
AT2G15390	255
AT2G15400	1
AT2G15410	0
AT2G15420	0
AT2G15430	154
AT2G15440	0
AT2G15450	0
AT2G15460	0
AT2G15470	0
AT2G15480	188
AT2G15490	15
AT2G15500	0
AT2G15510	0
AT2G15520	0
AT2G15530	516
AT2G15535	0
AT2G15540	0
AT2G15550	0
AT2G15555	1
AT2G15560	602
AT2G15570	990
AT2G15580	738
AT2G15590	0
AT2G15600	0
AT2G15610	0
AT2G15620	3793
AT2G15630	6
AT2G15640	0
AT2G15650	3
AT2G15660	0
AT2G15670	0
AT2G15680	0
AT2G15690	20
AT2G15695	1485
AT2G15700	0
AT2G15710	0
AT2G15720	0
AT2G15730	356
AT2G15740	0
AT2G15750	2
AT2G15760	0
AT2G15765	0
AT2G15770	3
AT2G15780	1089
AT2G15790	228
AT2G15800	0
AT2G15810	4
AT2G15815	0
AT2G15820	186
AT2G15830	173
AT2G15840	18
AT2G15850	0
AT2G15860	590
AT2G15870	0
AT2G15880	2101
AT2G15890	14374
AT2G15900	1510
AT2G15910	523
AT2G15920	0
AT2G15940	2
AT2G15950	0
AT2G15960	4678
AT2G15970	2203
AT2G15980	168
AT2G15990	0
AT2G16000	0
AT2G16005	0
AT2G16010	0
AT2G16015	2
AT2G16016	2
AT2G16018	0
AT2G16019	0
AT2G16020	0
AT2G16030	4
AT2G16040	0
AT2G16050	628
AT2G16060	6
AT2G16070	904
AT2G16080	0
AT2G16090	228
AT2G16100	0
AT2G16110	0
AT2G16120	0
AT2G16130	0
AT2G16140	7
AT2G16145	0
AT2G16150	0
AT2G16160	0
AT2G16170	0
AT2G16180	0
AT2G16190	0
AT2G16200	0
AT2G16210	0
AT2G16220	0
AT2G16225	0
AT2G16230	0
AT2G16240	0
AT2G16245	1
AT2G16250	122
AT2G16260	1
AT2G16270	1
AT2G16280	647
AT2G16290	0
AT2G16300	0
AT2G16310	0
AT2G16320	0
AT2G16330	0
AT2G16340	0
AT2G16360	3
AT2G16365	3564
AT2G16367	1
AT2G16370	248
AT2G16380	201
AT2G16385	0
AT2G16390	106
AT2G16400	814
AT2G16405	567
AT2G16410	0
AT2G16420	0
AT2G16430	1279
AT2G16440	10
AT2G16450	5
AT2G16460	746
AT2G16485	1943
AT2G16490	0
AT2G16500	3455
AT2G16505	0
AT2G16510	3980
AT2G16520	0
AT2G16530	547
AT2G16535	0
AT2G16540	0
AT2G16550	0
AT2G16560	0
AT2G16570	23
AT2G16575	6
AT2G16580	0
AT2G16586	18
AT2G16592	0
AT2G16594	0
AT2G16595	142
AT2G16600	11207
AT2G16610	0
AT2G16620	0
AT2G16630	54
AT2G16640	2101
AT2G16650	78
AT2G16660	30052
AT2G16670	2
AT2G16676	11
AT2G16680	13
AT2G16690	3
AT2G16700	8350
AT2G16710	2132
AT2G16720	221
AT2G16730	304
AT2G16740	3240
AT2G16750	3
AT2G16760	19
AT2G16770	143
AT2G16780	23
AT2G16790	491
AT2G16800	151
AT2G16810	0
AT2G16820	0
AT2G16830	0
AT2G16832	0
AT2G16835	0
AT2G16840	0
AT2G16850	1
AT2G16860	1722
AT2G16870	21
AT2G16880	252
AT2G16890	22
AT2G16895	0
AT2G16900	412
AT2G16905	0
AT2G16910	6
AT2G16920	965
AT2G16930	382
AT2G16940	1390
AT2G16950	2059
AT2G16953	0
AT2G16960	0
AT2G16970	0
AT2G16980	3
AT2G16990	212
AT2G17000	0
AT2G17010	14
AT2G17020	418
AT2G17030	305
AT2G17033	487
AT2G17036	4
AT2G17040	5
AT2G17043	0
AT2G17050	0
AT2G17055	0
AT2G17060	0
AT2G17064	0
AT2G17070	0
AT2G17080	0
AT2G17090	0
AT2G17110	421
AT2G17115	0
AT2G17120	274
AT2G17130	1190
AT2G17140	45
AT2G17150	214
AT2G17160	0
AT2G17170	0
AT2G17180	1
AT2G17190	2327
AT2G17200	3398
AT2G17210	10
AT2G17220	1826
AT2G17230	79
AT2G17240	409
AT2G17250	200
AT2G17260	55
AT2G17265	595
AT2G17270	139
AT2G17280	500
AT2G17290	1096
AT2G17295	0
AT2G17300	106
AT2G17305	0
AT2G17310	0
AT2G17320	114
AT2G17330	0
AT2G17340	832
AT2G17350	811
AT2G17360	1235
AT2G17370	76
AT2G17380	626
AT2G17390	2419
AT2G17410	1166
AT2G17420	2265
AT2G17430	58
AT2G17440	936
AT2G17442	4
AT2G17450	1069
AT2G17460	0
AT2G17470	4
AT2G17477	1
AT2G17480	1786
AT2G17490	2
AT2G17500	17270
AT2G17510	581
AT2G17520	1542
AT2G17525	29
AT2G17530	726
AT2G17540	406
AT2G17550	495
AT2G17560	597
AT2G17570	118
AT2G17580	223
AT2G17590	0
AT2G17600	0
AT2G17610	0
AT2G17620	1
AT2G17630	16
AT2G17640	582
AT2G17650	109
AT2G17660	9
AT2G17670	47
AT2G17680	0
AT2G17690	1
AT2G17695	590
AT2G17700	370
AT2G17705	646
AT2G17710	593
AT2G17720	1001
AT2G17723	0
AT2G17730	605
AT2G17740	6
AT2G17750	0
AT2G17760	4373
AT2G17770	0
AT2G17780	1
AT2G17785	0
AT2G17787	389
AT2G17790	1132
AT2G17800	646
AT2G17810	0
AT2G17820	151
AT2G17830	9
AT2G17840	2309
AT2G17845	0
AT2G17850	0
AT2G17860	2
AT2G17870	973
AT2G17880	14
AT2G17890	35
AT2G17900	38
AT2G17905	0
AT2G17910	0
AT2G17920	0
AT2G17930	2128
AT2G17940	0
AT2G17950	1
AT2G17960	0
AT2G17970	82
AT2G17972	0
AT2G17975	65
AT2G17980	975
AT2G17990	781
AT2G18000	19
AT2G18010	0
AT2G18020	1957
AT2G18025	0
AT2G18030	285
AT2G18040	2621
AT2G18042	0
AT2G18050	934
AT2G18060	6
AT2G18070	0
AT2G18080	1
AT2G18090	3432
AT2G18100	29
AT2G18110	1087
AT2G18115	0
AT2G18120	1
AT2G18130	0
AT2G18140	0
AT2G18150	0
AT2G18160	655
AT2G18170	5067
AT2G18180	102
AT2G18190	6
AT2G18193	157
AT2G18196	102
AT2G18200	0
AT2G18210	0
AT2G18220	43
AT2G18230	326
AT2G18240	762
AT2G18245	144
AT2G18250	237
AT2G18260	4
AT2G18270	0
AT2G18280	360
AT2G18290	140
AT2G18300	10
AT2G18310	0
AT2G18320	0
AT2G18323	0
AT2G18328	5
AT2G18330	86
AT2G18340	29
AT2G18350	105
AT2G18360	0
AT2G18370	8
AT2G18380	0
AT2G18390	141
AT2G18400	37
AT2G18410	111
AT2G18420	56
AT2G18440	4483
AT2G18450	0
AT2G18460	0
AT2G18465	200
AT2G18470	154
AT2G18480	33
AT2G18490	0
AT2G18500	1
AT2G18510	423
AT2G18520	10
AT2G18530	0
AT2G18540	56
AT2G18550	238
AT2G18560	10
AT2G18570	37
AT2G18580	0
AT2G18590	0
AT2G18600	224
AT2G18620	30
AT2G18630	1664
AT2G18640	6
AT2G18650	2
AT2G18660	3
AT2G18670	122
AT2G18680	23
AT2G18685	0
AT2G18690	101
AT2G18700	5738
AT2G18710	421
AT2G18720	61
AT2G18721	0
AT2G18730	3000
AT2G18735	75
AT2G18740	524
AT2G18750	5200
AT2G18760	342
AT2G18770	345
AT2G18780	158
AT2G18790	1567
AT2G18800	0
AT2G18810	0
AT2G18820	0
AT2G18830	0
AT2G18840	367
AT2G18850	92
AT2G18860	696
AT2G18870	0
AT2G18876	245
AT2G18880	0
AT2G18890	71
AT2G18900	135
AT2G18910	44
AT2G18915	725
AT2G18917	10
AT2G18920	1
AT2G18938	13
AT2G18940	208
AT2G18950	2473
AT2G18960	18157
AT2G18969	1
AT2G18970	0
AT2G18980	2
AT2G18990	167
AT2G19000	34
AT2G19010	8
AT2G19020	0
AT2G19030	1
AT2G19040	0
AT2G19045	1
AT2G19050	19
AT2G19060	0
AT2G19070	0
AT2G19080	442
AT2G19090	23
AT2G19100	1
AT2G19110	2637
AT2G19120	21
AT2G19130	448
AT2G19140	0
AT2G19146	0
AT2G19150	1
AT2G19160	512
AT2G19170	18
AT2G19180	785
AT2G19190	11
AT2G19200	67
AT2G19210	0
AT2G19220	0
AT2G19230	0
AT2G19240	56
AT2G19250	74
AT2G19260	204
AT2G19270	881
AT2G19280	79
AT2G19290	0
AT2G19300	0
AT2G19310	1696
AT2G19320	18
AT2G19330	14
AT2G19340	2
AT2G19350	611
AT2G19360	0
AT2G19365	0
AT2G19380	54
AT2G19385	64
AT2G19390	624
AT2G19400	165
AT2G19410	0
AT2G19420	4
AT2G19425	0
AT2G19430	211
AT2G19440	0
AT2G19450	1626
AT2G19460	109
AT2G19470	1217
AT2G19480	3296
AT2G19490	23
AT2G19500	2469
AT2G19510	0
AT2G19520	529
AT2G19530	7
AT2G19540	511
AT2G19550	11
AT2G19560	450
AT2G19570	0
AT2G19572	0
AT2G19580	46
AT2G19582	3
AT2G19590	7
AT2G19600	289
AT2G19610	0
AT2G19620	54
AT2G19630	0
AT2G19640	142
AT2G19650	7
AT2G19660	0
AT2G19670	7
AT2G19680	295
AT2G19690	31
AT2G19700	0
AT2G19710	944
AT2G19720	22
AT2G19730	1682
AT2G19740	780
AT2G19750	650
AT2G19755	0
AT2G19760	1534
AT2G19770	23
AT2G19780	22
AT2G19790	634
AT2G19796	0
AT2G19800	395
AT2G19802	0
AT2G19803	1
AT2G19806	0
AT2G19810	49
AT2G19820	0
AT2G19825	0
AT2G19830	3930
AT2G19840	0
AT2G19850	2
AT2G19860	796
AT2G19870	198
AT2G19880	3202
AT2G19890	11
AT2G19893	0
AT2G19900	131
AT2G19910	3
AT2G19920	3
AT2G19930	104
AT2G19940	167
AT2G19950	1009
AT2G19960	17
AT2G19970	15
AT2G19980	14
AT2G19990	57
AT2G20000	604
AT2G20010	1005
AT2G20020	147
AT2G20030	194
AT2G20050	1696
AT2G20060	136
AT2G20070	0
AT2G20080	1
AT2G20100	276
AT2G20110	199
AT2G20120	312
AT2G20130	783
AT2G20140	772
AT2G20142	20
AT2G20150	1
AT2G20160	1
AT2G20170	0
AT2G20180	8
AT2G20190	1105
AT2G20208	0
AT2G20210	37
AT2G20230	2308
AT2G20240	28
AT2G20250	76
AT2G20260	1545
AT2G20270	401
AT2G20280	1438
AT2G20290	859
AT2G20298	0
AT2G20300	182
AT2G20310	243
AT2G20320	2332
AT2G20330	635
AT2G20340	371
AT2G20350	0
AT2G20360	2386
AT2G20362	1
AT2G20370	370
AT2G20380	0
AT2G20390	63
AT2G20400	221
AT2G20410	576
AT2G20420	2563
AT2G20430	8
AT2G20440	296
AT2G20450	368
AT2G20460	0
AT2G20463	0
AT2G20465	0
AT2G20470	18
AT2G20480	42
AT2G20490	80
AT2G20495	238
AT2G20500	0
AT2G20510	24
AT2G20515	0
AT2G20520	0
AT2G20530	115
AT2G20540	15
AT2G20550	31
AT2G20555	6
AT2G20560	1084
AT2G20562	2
AT2G20570	61
AT2G20580	3363
AT2G20585	24
AT2G20590	16
AT2G20595	0
AT2G20597	2
AT2G20600	0
AT2G20605	0
AT2G20610	4632
AT2G20613	0
AT2G20616	0
AT2G20618	0
AT2G20619	0
AT2G20620	3
AT2G20625	1
AT2G20630	2326
AT2G20635	8
AT2G20650	177
AT2G20660	0
AT2G20670	370
AT2G20680	35
AT2G20690	511
AT2G20700	37
AT2G20710	4
AT2G20720	0
AT2G20721	17
AT2G20722	3
AT2G20723	6
AT2G20724	723
AT2G20725	302
AT2G20740	1891
AT2G20750	2
AT2G20760	2994
AT2G20770	68
AT2G20780	253
AT2G20784	0
AT2G20790	538
AT2G20800	1
AT2G20805	0
AT2G20810	457
AT2G20815	99
AT2G20816	0
AT2G20818	0
AT2G20820	1101
AT2G20825	79
AT2G20830	1249
AT2G20835	2
AT2G20840	170
AT2G20850	68
AT2G20860	2345
AT2G20870	11
AT2G20873	0
AT2G20875	2
AT2G20880	78
AT2G20890	2321
AT2G20900	1255
AT2G20910	0
AT2G20920	1957
AT2G20921	0
AT2G20930	117
AT2G20940	28
AT2G20950	851
AT2G20960	1929
AT2G20970	0
AT2G20980	0
AT2G20990	4865
AT2G20993	0
AT2G21000	0
AT2G21010	0
AT2G21020	0
AT2G21030	0
AT2G21040	0
AT2G21045	0
AT2G21050	37
AT2G21060	2436
AT2G21070	25
AT2G21080	15
AT2G21090	25
AT2G21100	48
AT2G21105	0
AT2G21110	0
AT2G21120	1124
AT2G21130	308
AT2G21140	52
AT2G21150	407
AT2G21160	1565
AT2G21170	1696
AT2G21172	0
AT2G21180	276
AT2G21185	0
AT2G21187	70
AT2G21188	76
AT2G21190	2507
AT2G21195	99
AT2G21200	15
AT2G21210	84
AT2G21220	17
AT2G21230	511
AT2G21235	0
AT2G21237	4
AT2G21240	1355
AT2G21250	1096
AT2G21260	333
AT2G21270	2351
AT2G21280	731
AT2G21290	465
AT2G21300	521
AT2G21310	0
AT2G21320	147
AT2G21330	542
AT2G21340	283
AT2G21350	9
AT2G21360	0
AT2G21370	218
AT2G21380	718
AT2G21385	344
AT2G21390	2582
AT2G21400	0
AT2G21410	2453
AT2G21420	1
AT2G21430	147
AT2G21440	294
AT2G21450	29
AT2G21455	0
AT2G21460	0
AT2G21465	0
AT2G21470	1910
AT2G21480	65
AT2G21490	353
AT2G21500	196
AT2G21510	16
AT2G21520	2518
AT2G21530	287
AT2G21540	251
AT2G21550	3
AT2G21560	1498
AT2G21570	0
AT2G21580	1164
AT2G21590	86
AT2G21595	0
AT2G21600	945
AT2G21610	60
AT2G21620	13739
AT2G21630	38
AT2G21640	73
AT2G21650	1
AT2G21655	0
AT2G21660	65140
AT2G21670	0
AT2G21680	0
AT2G21690	0
AT2G21700	0
AT2G21710	29
AT2G21720	54
AT2G21725	0
AT2G21727	0
AT2G21730	14
AT2G21740	0
AT2G21750	0
AT2G21760	0
AT2G21770	23
AT2G21780	109
AT2G21790	55
AT2G21800	15
AT2G21810	0
AT2G21820	188
AT2G21830	11
AT2G21840	4
AT2G21850	11
AT2G21860	343
AT2G21870	4500
AT2G21880	68
AT2G21890	11
AT2G21895	1
AT2G21900	0
AT2G21905	0
AT2G21910	0
AT2G21920	0
AT2G21930	6
AT2G21940	526
AT2G21950	33
AT2G21960	422
AT2G21970	1419
AT2G21980	1
AT2G21990	24
AT2G22000	4
AT2G22010	2028
AT2G22030	0
AT2G22040	1
AT2G22050	0
AT2G22055	273
AT2G22060	0
AT2G22070	10
AT2G22080	237
AT2G22088	24
AT2G22090	281
AT2G22100	190
AT2G22110	0
AT2G22120	257
AT2G22121	0
AT2G22122	0
AT2G22125	1567
AT2G22140	18
AT2G22145	0
AT2G22150	0
AT2G22155	0
AT2G22160	0
AT2G22170	4
AT2G22180	24
AT2G22190	6
AT2G22200	2
AT2G22210	0
AT2G22220	0
AT2G22230	39
AT2G22240	289
AT2G22241	0
AT2G22250	44
AT2G22260	4
AT2G22270	74
AT2G22280	0
AT2G22290	3
AT2G22300	1795
AT2G22310	152
AT2G22320	0
AT2G22330	4
AT2G22335	0
AT2G22340	5
AT2G22345	0
AT2G22350	0
AT2G22360	660
AT2G22370	156
AT2G22380	0
AT2G22390	16
AT2G22400	393
AT2G22410	15
AT2G22420	289
AT2G22425	740
AT2G22426	1
AT2G22430	6848
AT2G22440	0
AT2G22450	810
AT2G22460	14
AT2G22465	0
AT2G22470	7815
AT2G22475	631
AT2G22480	1038
AT2G22482	0
AT2G22490	174
AT2G22496	0
AT2G22500	1155
AT2G22510	494
AT2G22520	0
AT2G22530	100
AT2G22540	69
AT2G22560	4171
AT2G22570	470
AT2G22580	2
AT2G22590	3
AT2G22600	5
AT2G22610	3
AT2G22620	855
AT2G22630	0
AT2G22640	329
AT2G22650	19
AT2G22660	1279
AT2G22668	0
AT2G22670	1886
AT2G22680	354
AT2G22690	665
AT2G22710	7
AT2G22720	2121
AT2G22730	85
AT2G22740	278
AT2G22750	0
AT2G22760	123
AT2G22770	7
AT2G22780	2188
AT2G22790	99
AT2G22795	634
AT2G22800	493
AT2G22805	6
AT2G22807	1
AT2G22810	0
AT2G22820	0
AT2G22821	2
AT2G22830	145
AT2G22840	35
AT2G22850	3
AT2G22860	442
AT2G22870	50
AT2G22880	0
AT2G22890	0
AT2G22900	104
AT2G22905	5
AT2G22910	295
AT2G22920	5
AT2G22930	382
AT2G22940	0
AT2G22941	0
AT2G22942	5
AT2G22950	0
AT2G22955	0
AT2G22960	0
AT2G22970	3759
AT2G22980	1404
AT2G22990	10169
AT2G23000	1466
AT2G23010	35
AT2G23020	0
AT2G23030	3
AT2G23040	16
AT2G23050	1
AT2G23060	28
AT2G23067	0
AT2G23070	2103
AT2G23080	722
AT2G23090	5130
AT2G23093	68
AT2G23096	0
AT2G23100	63
AT2G23110	148
AT2G23118	0
AT2G23120	1453
AT2G23130	97
AT2G23140	1034
AT2G23142	0
AT2G23148	0
AT2G23150	6034
AT2G23160	5
AT2G23170	45406
AT2G23180	1124
AT2G23190	1
AT2G23200	217
AT2G23210	1
AT2G23220	0
AT2G23230	0
AT2G23240	123
AT2G23250	0
AT2G23260	0
AT2G23270	0
AT2G23290	304
AT2G23300	11
AT2G23310	766
AT2G23320	1819
AT2G23321	6
AT2G23330	184
AT2G23340	219
AT2G23347	0
AT2G23348	8
AT2G23350	1324
AT2G23360	49
AT2G23370	260
AT2G23380	158
AT2G23390	1573
AT2G23400	0
AT2G23410	0
AT2G23420	312
AT2G23430	2526
AT2G23440	0
AT2G23445	10
AT2G23450	5364
AT2G23460	1660
AT2G23470	54
AT2G23480	0
AT2G23490	0
AT2G23500	0
AT2G23510	0
AT2G23520	134
AT2G23530	2
AT2G23540	233
AT2G23550	6
AT2G23560	5
AT2G23570	0
AT2G23580	0
AT2G23590	27
AT2G23600	374
AT2G23610	503
AT2G23620	86
AT2G23630	0
AT2G23640	27
AT2G23650	0
AT2G23660	4
AT2G23670	0
AT2G23672	2
AT2G23673	0
AT2G23680	2
AT2G23690	1
AT2G23700	101
AT2G23710	0
AT2G23720	0
AT2G23740	716
AT2G23755	70
AT2G23760	1206
AT2G23770	15
AT2G23780	992
AT2G23790	11156
AT2G23800	207
AT2G23808	11
AT2G23810	25085
AT2G23820	434
AT2G23830	2
AT2G23834	0
AT2G23840	1835
AT2G23850	0
AT2G23860	0
AT2G23870	0
AT2G23880	0
AT2G23890	68
AT2G23900	307
AT2G23910	1674
AT2G23930	484
AT2G23940	226
AT2G23945	2
AT2G23950	307
AT2G23960	0
AT2G23970	4
AT2G23980	964
AT2G23985	36
AT2G23987	0
AT2G23990	0
AT2G24000	0
AT2G24010	4
AT2G24020	496
AT2G24030	4
AT2G24040	869
AT2G24050	575
AT2G24060	205
AT2G24070	0
AT2G24080	0
AT2G24090	401
AT2G24100	748
AT2G24103	0
AT2G24110	3
AT2G24120	253
AT2G24130	39
AT2G24140	11
AT2G24150	295
AT2G24160	32
AT2G24165	0
AT2G24170	35
AT2G24180	2385
AT2G24190	40
AT2G24195	1
AT2G24200	4817
AT2G24205	0
AT2G24210	28
AT2G24220	185
AT2G24230	120
AT2G24240	429
AT2G24250	58
AT2G24255	0
AT2G24260	1043
AT2G24270	1503
AT2G24280	705
AT2G24285	1
AT2G24290	34
AT2G24300	7
AT2G24310	0
AT2G24320	7
AT2G24330	203
AT2G24340	0
AT2G24350	6
AT2G24360	2759
AT2G24370	63
AT2G24380	0
AT2G24390	13
AT2G24395	93
AT2G24400	5
AT2G24410	0
AT2G24420	3026
AT2G24430	3
AT2G24440	25
AT2G24450	0
AT2G24460	0
AT2G24470	0
AT2G24480	0
AT2G24490	22
AT2G24500	750
AT2G24510	0
AT2G24520	689
AT2G24530	188
AT2G24535	2
AT2G24540	0
AT2G24545	1
AT2G24550	388
AT2G24560	0
AT2G24570	432
AT2G24580	242
AT2G24590	700
AT2G24592	226
AT2G24600	8
AT2G24610	0
AT2G24615	0
AT2G24617	0
AT2G24620	0
AT2G24625	0
AT2G24630	23
AT2G24640	512
AT2G24645	1
AT2G24650	344
AT2G24660	1
AT2G24670	0
AT2G24680	12
AT2G24681	0
AT2G24683	0
AT2G24690	257
AT2G24692	0
AT2G24693	1
AT2G24696	0
AT2G24700	0
AT2G24710	0
AT2G24720	0
AT2G24730	0
AT2G24735	1
AT2G24740	0
AT2G24748	0
AT2G24750	41
AT2G24755	15
AT2G24760	1
AT2G24761	0
AT2G24762	350
AT2G24765	557
AT2G24780	0
AT2G24790	1871
AT2G24791	0
AT2G24800	0
AT2G24810	0
AT2G24820	2633
AT2G24830	436
AT2G24840	0
AT2G24850	12
AT2G24860	324
AT2G24870	0
AT2G24880	0
AT2G24890	0
AT2G24900	0
AT2G24910	0
AT2G24915	0
AT2G24920	0
AT2G24930	0
AT2G24940	1853
AT2G24945	20
AT2G24950	0
AT2G24960	223
AT2G24970	3
AT2G24980	0
AT2G24990	224
AT2G25000	115
AT2G25010	391
AT2G25011	0
AT2G25015	0
AT2G25020	0
AT2G25025	0
AT2G25030	0
AT2G25040	0
AT2G25050	426
AT2G25055	6
AT2G25060	4
AT2G25070	1578
AT2G25080	1625
AT2G25090	339
AT2G25095	0
AT2G25100	44
AT2G25110	1088
AT2G25120	0
AT2G25125	0
AT2G25130	0
AT2G25140	204
AT2G25150	1
AT2G25160	0
AT2G25169	2
AT2G25170	1474
AT2G25171	0
AT2G25180	900
AT2G25185	0
AT2G25190	374
AT2G25200	12
AT2G25210	202
AT2G25215	0
AT2G25220	4
AT2G25230	0
AT2G25240	18
AT2G25250	652
AT2G25255	0
AT2G25260	9
AT2G25270	4
AT2G25280	733
AT2G25290	444
AT2G25295	0
AT2G25297	3
AT2G25300	101
AT2G25305	0
AT2G25310	454
AT2G25312	0
AT2G25320	984
AT2G25330	1
AT2G25340	8
AT2G25344	0
AT2G25350	223
AT2G25355	13
AT2G25360	0
AT2G25370	0
AT2G25380	0
AT2G25390	0
AT2G25400	0
AT2G25409	0
AT2G25410	0
AT2G25420	78
AT2G25430	1958
AT2G25440	77
AT2G25450	136966
AT2G25460	3325
AT2G25470	5
AT2G25480	36
AT2G25482	0
AT2G25490	2654
AT2G25500	0
AT2G25510	6
AT2G25520	1091
AT2G25530	604
AT2G25540	33
AT2G25550	0
AT2G25560	259
AT2G25565	0
AT2G25570	90
AT2G25580	154
AT2G25590	372
AT2G25600	106
AT2G25605	217
AT2G25610	2395
AT2G25620	708
AT2G25625	7809
AT2G25630	15
AT2G25640	46
AT2G25650	282
AT2G25660	2166
AT2G25670	2396
AT2G25680	538
AT2G25685	1
AT2G25687	0
AT2G25690	125
AT2G25700	0
AT2G25710	343
AT2G25720	263
AT2G25730	3793
AT2G25735	5
AT2G25737	353
AT2G25740	389
AT2G25760	2233
AT2G25770	2
AT2G25780	0
AT2G25790	412
AT2G25800	563
AT2G25810	0
AT2G25820	0
AT2G25830	167
AT2G25840	85
AT2G25850	1067
AT2G25870	882
AT2G25880	19
AT2G25890	0
AT2G25900	139
AT2G25905	0
AT2G25910	1538
AT2G25920	230
AT2G25930	1990
AT2G25940	156
AT2G25950	503
AT2G25964	103
AT2G25970	1988
AT2G25975	0
AT2G25980	5
AT2G25990	0
AT2G26000	311
AT2G26010	0
AT2G26020	0
AT2G26030	359
AT2G26040	8
AT2G26050	0
AT2G26060	462
AT2G26070	101
AT2G26080	2069
AT2G26090	0
AT2G26100	601
AT2G26110	287
AT2G26120	0
AT2G26130	0
AT2G26135	0
AT2G26140	4110
AT2G26150	2472
AT2G26160	11
AT2G26170	399
AT2G26180	10
AT2G26190	78
AT2G26200	247
AT2G26210	562
AT2G26211	0
AT2G26215	0
AT2G26220	0
AT2G26230	2241
AT2G26240	268
AT2G26250	842
AT2G26260	219
AT2G26270	8
AT2G26280	2275
AT2G26290	138
AT2G26300	882
AT2G26310	1024
AT2G26320	0
AT2G26330	143
AT2G26340	770
AT2G26350	464
AT2G26355	793
AT2G26360	6
AT2G26370	0
AT2G26380	0
AT2G26390	0
AT2G26400	0
AT2G26410	134
AT2G26420	1
AT2G26430	971
AT2G26440	405
AT2G26450	326
AT2G26455	0
AT2G26460	716
AT2G26470	118
AT2G26480	1
AT2G26490	53
AT2G26500	6590
AT2G26510	862
AT2G26515	5
AT2G26520	3
AT2G26530	653
AT2G26540	720
AT2G26550	217
AT2G26560	825
AT2G26570	2230
AT2G26580	1
AT2G26590	704
AT2G26600	784
AT2G26610	0
AT2G26620	0
AT2G26630	0
AT2G26640	46
AT2G26650	14
AT2G26660	1239
AT2G26670	4077
AT2G26680	430
AT2G26690	9877
AT2G26692	315
AT2G26695	8
AT2G26700	1
AT2G26710	137
AT2G26720	0
AT2G26730	77
AT2G26740	20748
AT2G26750	52
AT2G26760	3
AT2G26770	603
AT2G26780	2009
AT2G26790	18
AT2G26800	1832
AT2G26810	120
AT2G26820	3
AT2G26830	609
AT2G26840	43
AT2G26850	302
AT2G26860	48
AT2G26865	0
AT2G26870	105
AT2G26880	0
AT2G26882	0
AT2G26890	2007
AT2G26900	1870
AT2G26910	83
AT2G26920	1139
AT2G26930	190
AT2G26940	0
AT2G26950	0
AT2G26960	1
AT2G26970	192
AT2G26975	758
AT2G26980	4253
AT2G26990	1142
AT2G27000	0
AT2G27010	6
AT2G27020	1890
AT2G27030	1581
AT2G27035	0
AT2G27040	66
AT2G27050	112
AT2G27060	10
AT2G27070	0
AT2G27080	593
AT2G27090	1090
AT2G27100	1156
AT2G27110	570
AT2G27120	3
AT2G27130	86
AT2G27140	16
AT2G27145	0
AT2G27150	8195
AT2G27160	0
AT2G27170	1643
AT2G27180	323
AT2G27190	1160
AT2G27200	1157
AT2G27210	1599
AT2G27220	56
AT2G27229	2
AT2G27230	717
AT2G27240	7
AT2G27250	0
AT2G27260	387
AT2G27270	1
AT2G27280	24
AT2G27285	1219
AT2G27290	614
AT2G27300	14
AT2G27310	610
AT2G27313	0
AT2G27315	0
AT2G27320	0
AT2G27330	77
AT2G27340	56
AT2G27350	2199
AT2G27360	30
AT2G27370	0
AT2G27375	0
AT2G27380	2704
AT2G27385	6
AT2G27389	262
AT2G27390	0
AT2G27395	2
AT2G27400	64
AT2G27402	1
AT2G27410	0
AT2G27420	0
AT2G27430	154
AT2G27440	0
AT2G27450	1009
AT2G27460	297
AT2G27470	68
AT2G27480	111
AT2G27490	444
AT2G27500	3125
AT2G27505	3
AT2G27507	0
AT2G27510	1895
AT2G27520	0
AT2G27530	2638
AT2G27535	0
AT2G27540	0
AT2G27550	4
AT2G27560	0
AT2G27570	2
AT2G27580	830
AT2G27590	25
AT2G27600	3083
AT2G27610	17
AT2G27630	6
AT2G27650	1
AT2G27660	0
AT2G27670	0
AT2G27680	623
AT2G27690	119
AT2G27700	0
AT2G27710	1239
AT2G27720	2071
AT2G27730	1693
AT2G27740	1
AT2G27750	0
AT2G27760	107
AT2G27770	15
AT2G27775	15
AT2G27780	1
AT2G27790	70
AT2G27800	48
AT2G27810	53
AT2G27820	220
AT2G27830	3851
AT2G27840	129
AT2G27850	0
AT2G27860	2652
AT2G27870	0
AT2G27880	4
AT2G27900	1476
AT2G27920	137
AT2G27930	0
AT2G27935	0
AT2G27936	0
AT2G27940	7
AT2G27950	2004
AT2G27960	480
AT2G27970	122
AT2G27980	836
AT2G27990	115
AT2G28000	479
AT2G28010	0
AT2G28020	0
AT2G28030	0
AT2G28040	0
AT2G28050	4
AT2G28053	0
AT2G28056	0
AT2G28060	538
AT2G28070	74
AT2G28080	853
AT2G28085	28
AT2G28090	2
AT2G28100	498
AT2G28105	21
AT2G28110	2134
AT2G28120	2335
AT2G28130	1568
AT2G28140	0
AT2G28150	26
AT2G28160	0
AT2G28170	0
AT2G28180	67
AT2G28190	1754
AT2G28200	2427
AT2G28210	0
AT2G28220	0
AT2G28225	0
AT2G28230	379
AT2G28240	286
AT2G28250	5
AT2G28260	47
AT2G28270	0
AT2G28280	0
AT2G28290	3474
AT2G28305	3408
AT2G28310	121
AT2G28315	118
AT2G28320	2482
AT2G28330	45
AT2G28340	0
AT2G28350	683
AT2G28355	0
AT2G28360	645
AT2G28370	1078
AT2G28380	229
AT2G28390	834
AT2G28400	1737
AT2G28405	0
AT2G28410	0
AT2G28420	74
AT2G28426	10
AT2G28430	505
AT2G28440	16
AT2G28450	88
AT2G28460	4
AT2G28470	75
AT2G28480	270
AT2G28490	393
AT2G28500	8
AT2G28510	348
AT2G28520	831
AT2G28540	596
AT2G28550	2
AT2G28560	1
AT2G28570	4
AT2G28580	0
AT2G28590	179
AT2G28600	246
AT2G28605	144
AT2G28610	0
AT2G28620	12
AT2G28625	0
AT2G28630	53
AT2G28640	20
AT2G28650	2687
AT2G28660	144
AT2G28670	7
AT2G28671	1
AT2G28680	7
AT2G28690	3
AT2G28700	1
AT2G28710	274
AT2G28720	4193
AT2G28725	0
AT2G28730	0
AT2G28740	400
AT2G28750	0
AT2G28755	0
AT2G28760	10
AT2G28770	0
AT2G28780	4
AT2G28790	11
AT2G28800	4930
AT2G28810	1592
AT2G28815	8
AT2G28830	64
AT2G28840	3156
AT2G28850	0
AT2G28860	0
AT2G28870	27
AT2G28880	257
AT2G28890	374
AT2G28900	796
AT2G28910	8325
AT2G28920	15
AT2G28930	135
AT2G28940	39
AT2G28950	37
AT2G28960	1
AT2G28970	0
AT2G28980	0
AT2G28990	0
AT2G29000	0
AT2G29010	0
AT2G29020	356
AT2G29030	0
AT2G29040	2
AT2G29045	0
AT2G29050	117
AT2G29060	0
AT2G29065	228
AT2G29070	316
AT2G29080	2789
AT2G29090	66
AT2G29100	2
AT2G29110	2
AT2G29120	21
AT2G29125	0
AT2G29130	2
AT2G29140	829
AT2G29150	3
AT2G29160	0
AT2G29165	0
AT2G29170	9
AT2G29180	94
AT2G29190	1142
AT2G29200	124
AT2G29210	1183
AT2G29220	0
AT2G29230	0
AT2G29240	0
AT2G29250	0
AT2G29260	6
AT2G29263	0
AT2G29270	0
AT2G29280	0
AT2G29290	7
AT2G29300	52
AT2G29310	47
AT2G29320	478
AT2G29330	1
AT2G29340	183
AT2G29350	27814
AT2G29360	980
AT2G29370	15
AT2G29380	119
AT2G29390	184
AT2G29400	631
AT2G29410	100
AT2G29420	152
AT2G29430	0
AT2G29440	101
AT2G29450	20675
AT2G29452	0
AT2G29460	5956
AT2G29470	2426
AT2G29480	11
AT2G29485	0
AT2G29490	931
AT2G29500	82
AT2G29510	197
AT2G29520	0
AT2G29525	202
AT2G29530	68
AT2G29540	17
AT2G29550	199
AT2G29560	408
AT2G29570	58
AT2G29580	177
AT2G29590	243
AT2G29600	4
AT2G29605	0
AT2G29610	0
AT2G29620	576
AT2G29628	3
AT2G29630	7940
AT2G29640	238
AT2G29650	2346
AT2G29654	0
AT2G29660	80
AT2G29670	298
AT2G29679	0
AT2G29680	1
AT2G29690	119
AT2G29700	1096
AT2G29710	11
AT2G29720	49
AT2G29730	81
AT2G29735	0
AT2G29740	0
AT2G29750	0
AT2G29760	47
AT2G29770	0
AT2G29780	0
AT2G29790	6
AT2G29800	0
AT2G29810	0
AT2G29820	0
AT2G29830	0
AT2G29840	0
AT2G29850	0
AT2G29860	0
AT2G29870	0
AT2G29880	7
AT2G29890	54
AT2G29900	274
AT2G29910	416
AT2G29920	0
AT2G29925	0
AT2G29930	10
AT2G29940	4854
AT2G29950	7
AT2G29960	969
AT2G29970	1785
AT2G29980	21936
AT2G29990	491
AT2G29995	842
AT2G30000	79
AT2G30010	208
AT2G30020	915
AT2G30040	1656
AT2G30050	488
AT2G30060	1080
AT2G30070	49
AT2G30080	196
AT2G30090	0
AT2G30100	466
AT2G30105	555
AT2G30110	4855
AT2G30115	0
AT2G30120	569
AT2G30130	2
AT2G30140	4343
AT2G30150	21
AT2G30160	217
AT2G30170	291
AT2G30180	0
AT2G30190	0
AT2G30200	168
AT2G30210	0
AT2G30220	0
AT2G30230	181
AT2G30240	0
AT2G30250	882
AT2G30260	318
AT2G30270	518
AT2G30280	69
AT2G30290	8
AT2G30300	97
AT2G30310	140
AT2G30320	123
AT2G30330	291
AT2G30340	1
AT2G30350	64
AT2G30360	0
AT2G30362	0
AT2G30370	1
AT2G30380	0
AT2G30385	0
AT2G30390	1003
AT2G30395	0
AT2G30400	0
AT2G30410	235
AT2G30420	0
AT2G30424	0
AT2G30430	0
AT2G30432	0
AT2G30440	3322
AT2G30450	0
AT2G30460	261
AT2G30470	794
AT2G30480	69
AT2G30490	1910
AT2G30500	147
AT2G30505	95
AT2G30520	962
AT2G30530	771
AT2G30540	24
AT2G30550	881
AT2G30560	0
AT2G30570	7086
AT2G30575	297
AT2G30580	648
AT2G30590	316
AT2G30600	2514
AT2G30615	1
AT2G30620	9820
AT2G30630	13
AT2G30640	115
AT2G30650	0
AT2G30660	0
AT2G30670	0
AT2G30680	0
AT2G30690	7
AT2G30695	76
AT2G30700	697
AT2G30710	681
AT2G30720	1438
AT2G30730	1
AT2G30740	644
AT2G30750	114
AT2G30760	3
AT2G30766	11
AT2G30770	0
AT2G30780	186
AT2G30790	135
AT2G30800	924
AT2G30810	0
AT2G30820	4
AT2G30830	336
AT2G30840	503
AT2G30850	2
AT2G30860	18287
AT2G30870	1883
AT2G30880	592
AT2G30890	23
AT2G30900	0
AT2G30910	152
AT2G30920	120
AT2G30925	0
AT2G30930	586
AT2G30933	6
AT2G30940	0
AT2G30942	113
AT2G30945	19
AT2G30950	17697
AT2G30960	36
AT2G30970	1882
AT2G30980	793
AT2G30984	0
AT2G30985	0
AT2G30990	10
AT2G31005	0
AT2G31010	26
AT2G31018	0
AT2G31020	19
AT2G31030	0
AT2G31035	0
AT2G31040	1948
AT2G31050	0
AT2G31060	189
AT2G31070	613
AT2G31080	0
AT2G31081	0
AT2G31082	0
AT2G31083	1
AT2G31085	0
AT2G31090	892
AT2G31100	0
AT2G31110	56
AT2G31130	1155
AT2G31140	353
AT2G31141	14
AT2G31150	133
AT2G31160	15
AT2G31170	102
AT2G31180	28
AT2G31190	217
AT2G31200	2148
AT2G31210	2
AT2G31215	0
AT2G31220	0
AT2G31230	5
AT2G31240	111
AT2G31250	22
AT2G31260	3275
AT2G31265	0
AT2G31270	8
AT2G31280	1333
AT2G31290	64
AT2G31300	72
AT2G31305	561
AT2G31310	1
AT2G31320	33
AT2G31335	0
AT2G31340	36
AT2G31345	0
AT2G31350	1687
AT2G31360	509
AT2G31370	958
AT2G31380	152
AT2G31390	1612
AT2G31400	4932
AT2G31410	462
AT2G31420	151
AT2G31425	36
AT2G31430	43
AT2G31432	0
AT2G31440	99
AT2G31450	221
AT2G31460	0
AT2G31470	2
AT2G31480	0
AT2G31490	1029
AT2G31500	267
AT2G31510	3280
AT2G31520	0
AT2G31530	313
AT2G31540	0
AT2G31550	0
AT2G31560	8565
AT2G31570	9359
AT2G31580	270
AT2G31585	290
AT2G31590	3
AT2G31600	63
AT2G31610	2020
AT2G31620	0
AT2G31625	0
AT2G31650	118
AT2G31660	846
AT2G31670	469
AT2G31680	634
AT2G31690	0
AT2G31700	0
AT2G31710	239
AT2G31720	0
AT2G31725	31
AT2G31730	200
AT2G31740	280
AT2G31750	1
AT2G31751	121
AT2G31760	0
AT2G31770	0
AT2G31780	0
AT2G31790	1485
AT2G31800	2493
AT2G31810	666
AT2G31820	2484
AT2G31830	12
AT2G31840	73
AT2G31850	0
AT2G31860	0
AT2G31862	0
AT2G31865	114
AT2G31870	55
AT2G31880	623
AT2G31890	41
AT2G31900	16
AT2G31902	1
AT2G31910	1
AT2G31920	0
AT2G31930	6
AT2G31940	95
AT2G31945	4148
AT2G31953	2
AT2G31955	2508
AT2G31957	0
AT2G31960	3946
AT2G31970	323
AT2G31980	20
AT2G31981	0
AT2G31985	5
AT2G31990	908
AT2G32000	360
AT2G32010	44
AT2G32020	6
AT2G32030	55
AT2G32040	737
AT2G32050	57
AT2G32060	602
AT2G32070	584
AT2G32080	1129
AT2G32090	1039
AT2G32100	21
AT2G32110	0
AT2G32120	67
AT2G32130	31
AT2G32140	278
AT2G32150	7173
AT2G32160	292
AT2G32170	911
AT2G32179	5
AT2G32180	0
AT2G32190	3846
AT2G32200	45
AT2G32210	1614
AT2G32220	122
AT2G32230	368
AT2G32235	17
AT2G32240	7812
AT2G32250	602
AT2G32260	1151
AT2G32270	2
AT2G32273	0
AT2G32275	0
AT2G32280	14
AT2G32290	249
AT2G32291	1
AT2G32295	251
AT2G32300	0
AT2G32310	0
AT2G32315	0
AT2G32320	671
AT2G32340	55
AT2G32350	0
AT2G32360	0
AT2G32370	0
AT2G32380	16
AT2G32390	364
AT2G32400	213
AT2G32410	217
AT2G32415	90
AT2G32430	162
AT2G32440	366
AT2G32450	309
AT2G32460	114
AT2G32470	1
AT2G32480	1027
AT2G32487	2197
AT2G32490	26
AT2G32500	174
AT2G32510	1782
AT2G32520	653
AT2G32530	8727
AT2G32540	520
AT2G32550	30
AT2G32560	662
AT2G32580	663
AT2G32590	10
AT2G32600	446
AT2G32610	9
AT2G32620	5
AT2G32630	30
AT2G32640	290
AT2G32645	0
AT2G32650	17
AT2G32660	42
AT2G32670	93
AT2G32680	4
AT2G32690	13
AT2G32698	0
AT2G32700	3479
AT2G32710	477
AT2G32720	146
AT2G32730	2142
AT2G32740	0
AT2G32750	10
AT2G32760	502
AT2G32765	4
AT2G32770	4
AT2G32780	3
AT2G32785	0
AT2G32788	0
AT2G32790	48
AT2G32795	93
AT2G32800	169
AT2G32810	1305
AT2G32820	0
AT2G32830	24
AT2G32835	0
AT2G32840	145
AT2G32850	1068
AT2G32860	12
AT2G32870	1064
AT2G32880	8
AT2G32885	4
AT2G32890	0
AT2G32900	458
AT2G32905	2
AT2G32910	1046
AT2G32920	826
AT2G32930	256
AT2G32940	12
AT2G32950	837
AT2G32960	960
AT2G32970	738
AT2G32980	332
AT2G32990	6
AT2G33000	3
AT2G33010	0
AT2G33020	0
AT2G33030	0
AT2G33040	3357
AT2G33050	0
AT2G33051	2
AT2G33060	210
AT2G33070	599
AT2G33080	76
AT2G33090	0
AT2G33100	139
AT2G33110	87
AT2G33120	3135
AT2G33130	27
AT2G33140	5
AT2G33150	46843
AT2G33160	78
AT2G33170	772
AT2G33175	4
AT2G33180	41
AT2G33190	1
AT2G33200	0
AT2G33205	0
AT2G33210	112
AT2G33220	1222
AT2G33230	0
AT2G33233	0
AT2G33240	21
AT2G33250	325
AT2G33255	184
AT2G33260	5
AT2G33270	59
AT2G33280	55
AT2G33290	103
AT2G33300	0
AT2G33310	2168
AT2G33320	287
AT2G33330	10
AT2G33340	1043
AT2G33350	310
AT2G33360	617
AT2G33370	98
AT2G33380	98633
AT2G33385	728
AT2G33390	779
AT2G33400	36
AT2G33410	1454
AT2G33420	153
AT2G33435	926
AT2G33450	380
AT2G33460	209
AT2G33470	5981
AT2G33480	16747
AT2G33490	2318
AT2G33500	140
AT2G33510	358
AT2G33520	10
AT2G33530	87
AT2G33540	477
AT2G33550	131
AT2G33560	2
AT2G33570	21
AT2G33580	287
AT2G33585	133
AT2G33590	1536
AT2G33600	69
AT2G33610	292
AT2G33620	1081
AT2G33630	423
AT2G33640	2
AT2G33650	0
AT2G33655	0
AT2G33660	0
AT2G33670	2
AT2G33680	24
AT2G33685	0
AT2G33690	0
AT2G33700	2209
AT2G33705	0
AT2G33707	0
AT2G33710	13
AT2G33720	4
AT2G33730	2709
AT2G33735	22
AT2G33740	332
AT2G33750	441
AT2G33760	9
AT2G33770	3769
AT2G33775	181
AT2G33780	0
AT2G33790	0
AT2G33793	26
AT2G33796	0
AT2G33800	1178
AT2G33810	0
AT2G33815	0
AT2G33820	40
AT2G33830	4799
AT2G33835	540
AT2G33840	415
AT2G33845	65
AT2G33847	1
AT2G33850	4
AT2G33855	224
AT2G33860	208
AT2G33870	7
AT2G33880	6
AT2G33890	0
AT2G33900	1
AT2G33910	0
AT2G33920	0
AT2G33930	1
AT2G33940	1
AT2G33950	0
AT2G33960	0
AT2G33970	0
AT2G33980	196
AT2G33990	54
AT2G34000	7
AT2G34010	0
AT2G34020	0
AT2G34030	1
AT2G34040	735
AT2G34050	90
AT2G34060	2
AT2G34070	756
AT2G34080	39
AT2G34090	522
AT2G34100	5
AT2G34110	0
AT2G34120	0
AT2G34123	1
AT2G34130	0
AT2G34135	0
AT2G34140	733
AT2G34150	18
AT2G34160	920
AT2G34170	27
AT2G34180	0
AT2G34185	3
AT2G34186	0
AT2G34190	43
AT2G34200	359
AT2G34202	0
AT2G34204	0
AT2G34208	0
AT2G34210	0
AT2G34220	3
AT2G34224	0
AT2G34230	0
AT2G34238	0
AT2G34240	5
AT2G34250	4329
AT2G34260	32
AT2G34270	0
AT2G34280	0
AT2G34290	0
AT2G34300	194
AT2G34310	1057
AT2G34315	25
AT2G34317	0
AT2G34320	0
AT2G34325	0
AT2G34330	0
AT2G34340	59
AT2G34350	0
AT2G34355	25
AT2G34357	345
AT2G34360	13
AT2G34370	0
AT2G34380	152
AT2G34390	6
AT2G34400	21
AT2G34410	439
AT2G34420	0
AT2G34430	66
AT2G34440	0
AT2G34450	59
AT2G34460	345
AT2G34470	263
AT2G34480	2598
AT2G34490	10
AT2G34500	1915
AT2G34510	144
AT2G34520	364
AT2G34530	2
AT2G34540	0
AT2G34555	0
AT2G34560	206
AT2G34570	56
AT2G34580	0
AT2G34585	343
AT2G34590	335
AT2G34600	343
AT2G34610	37
AT2G34620	72
AT2G34630	1529
AT2G34640	101
AT2G34650	34
AT2G34655	34
AT2G34660	6267
AT2G34670	21
AT2G34680	179
AT2G34690	1302
AT2G34700	0
AT2G34710	127
AT2G34720	995
AT2G34730	478
AT2G34740	12
AT2G34750	922
AT2G34760	2
AT2G34770	465
AT2G34780	149
AT2G34790	2495
AT2G34810	38974
AT2G34820	0
AT2G34825	1
AT2G34830	69
AT2G34835	0
AT2G34840	213
AT2G34850	17
AT2G34860	626
AT2G34870	0
AT2G34880	0
AT2G34890	0
AT2G34900	132
AT2G34910	0
AT2G34920	9
AT2G34925	0
AT2G34930	196
AT2G34940	3
AT2G34950	0
AT2G34960	8
AT2G34970	350
AT2G34980	10
AT2G34985	0
AT2G34990	0
AT2G35000	11
AT2G35010	468
AT2G35020	641
AT2G35030	44
AT2G35035	8
AT2G35040	347
AT2G35050	3825
AT2G35060	9560
AT2G35070	323
AT2G35075	5
AT2G35080	0
AT2G35090	0
AT2G35100	409
AT2G35110	645
AT2G35120	185
AT2G35130	25
AT2G35140	71
AT2G35150	2
AT2G35155	222
AT2G35160	54
AT2G35170	253
AT2G35180	1
AT2G35190	69
AT2G35200	0
AT2G35210	43
AT2G35215	6
AT2G35220	0
AT2G35230	647
AT2G35240	77
AT2G35250	0
AT2G35260	1354
AT2G35270	1
AT2G35280	0
AT2G35290	105
AT2G35300	207
AT2G35310	1
AT2G35320	264
AT2G35330	795
AT2G35340	483
AT2G35343	1
AT2G35345	2
AT2G35350	74
AT2G35360	258
AT2G35370	990
AT2G35380	3
AT2G35382	3
AT2G35384	2
AT2G35387	4
AT2G35390	937
AT2G35410	557
AT2G35420	2
AT2G35430	11
AT2G35450	153
AT2G35460	0
AT2G35470	167
AT2G35480	43
AT2G35490	3323
AT2G35500	112
AT2G35510	1582
AT2G35520	248
AT2G35530	576
AT2G35540	205
AT2G35550	164
AT2G35555	0
AT2G35570	3
AT2G35580	0
AT2G35585	0
AT2G35590	0
AT2G35600	26
AT2G35605	43
AT2G35610	432
AT2G35612	0
AT2G35613	0
AT2G35615	1
AT2G35620	117
AT2G35630	2251
AT2G35635	3064
AT2G35637	1
AT2G35640	0
AT2G35650	219
AT2G35658	53
AT2G35660	84
AT2G35670	0
AT2G35680	4620
AT2G35690	917
AT2G35700	51
AT2G35710	302
AT2G35720	214
AT2G35730	332
AT2G35733	0
AT2G35736	86
AT2G35738	16
AT2G35740	0
AT2G35742	8
AT2G35743	2
AT2G35744	22
AT2G35747	0
AT2G35750	46
AT2G35760	15
AT2G35765	228
AT2G35770	14
AT2G35780	104
AT2G35790	54
AT2G35795	300
AT2G35800	434
AT2G35810	96
AT2G35820	210
AT2G35830	534
AT2G35840	2188
AT2G35850	0
AT2G35859	0
AT2G35860	7
AT2G35880	547
AT2G35890	0
AT2G35900	377
AT2G35910	24
AT2G35920	324
AT2G35930	0
AT2G35935	0
AT2G35940	12340
AT2G35945	34
AT2G35950	24
AT2G35960	21
AT2G35965	0
AT2G35970	0
AT2G35980	9
AT2G35990	0
AT2G36000	301
AT2G36010	55
AT2G36020	345
AT2G36026	4
AT2G36030	0
AT2G36040	6
AT2G36050	2
AT2G36060	1464
AT2G36070	541
AT2G36080	426
AT2G36090	109
AT2G36100	1
AT2G36110	0
AT2G36120	1206
AT2G36130	355
AT2G36140	0
AT2G36145	63
AT2G36150	0
AT2G36160	681
AT2G36170	694
AT2G36180	0
AT2G36190	0
AT2G36200	13
AT2G36210	3
AT2G36220	218
AT2G36230	14
AT2G36240	296
AT2G36250	323
AT2G36255	0
AT2G36260	0
AT2G36270	192
AT2G36280	0
AT2G36290	342
AT2G36295	33
AT2G36300	615
AT2G36305	28
AT2G36307	129
AT2G36310	1289
AT2G36320	2756
AT2G36325	2
AT2G36330	503
AT2G36340	166
AT2G36350	118
AT2G36355	5
AT2G36360	271
AT2G36370	222
AT2G36380	889
AT2G36390	977
AT2G36400	7
AT2G36402	0
AT2G36410	1110
AT2G36420	24
AT2G36430	14
AT2G36440	0
AT2G36450	0
AT2G36460	2652
AT2G36470	28
AT2G36480	771
AT2G36490	189
AT2G36500	17
AT2G36510	0
AT2G36520	0
AT2G36530	8011
AT2G36540	40
AT2G36550	0
AT2G36560	0
AT2G36570	13
AT2G36580	1314
AT2G36590	57
AT2G36600	0
AT2G36610	0
AT2G36620	789
AT2G36630	4335
AT2G36640	210
AT2G36650	69
AT2G36660	18
AT2G36670	254
AT2G36680	1020
AT2G36690	0
AT2G36695	1
AT2G36700	0
AT2G36710	3556
AT2G36720	738
AT2G36724	0
AT2G36730	21
AT2G36740	339
AT2G36750	57
AT2G36760	32
AT2G36770	237
AT2G36780	625
AT2G36790	0
AT2G36792	0
AT2G36800	285
AT2G36810	1730
AT2G36815	6
AT2G36830	1595
AT2G36835	828
AT2G36840	430
AT2G36850	4066
AT2G36854	0
AT2G36860	0
AT2G36870	1
AT2G36880	2132
AT2G36885	46
AT2G36890	13
AT2G36895	1473
AT2G36900	330
AT2G36910	1194
AT2G36920	0
AT2G36930	393
AT2G36950	19792
AT2G36960	1571
AT2G36970	90
AT2G36980	10
AT2G36985	0
AT2G36990	708
AT2G37000	0
AT2G37010	9
AT2G37020	89
AT2G37025	5
AT2G37030	0
AT2G37035	656
AT2G37040	1127
AT2G37050	230
AT2G37060	173
AT2G37070	43
AT2G37080	36
AT2G37090	24
AT2G37100	0
AT2G37110	2522
AT2G37120	110
AT2G37125	2
AT2G37130	3461
AT2G37140	0
AT2G37150	1256
AT2G37160	430
AT2G37170	401
AT2G37180	439
AT2G37190	414
AT2G37195	51
AT2G37200	230
AT2G37210	0
AT2G37220	4873
AT2G37230	178
AT2G37240	468
AT2G37250	1741
AT2G37260	23
AT2G37270	657
AT2G37280	134
AT2G37290	4
AT2G37300	5
AT2G37310	16
AT2G37320	8
AT2G37330	79
AT2G37340	756
AT2G37360	0
AT2G37362	0
AT2G37370	2
AT2G37380	0
AT2G37390	3
AT2G37400	94
AT2G37410	917
AT2G37420	174
AT2G37430	14
AT2G37435	7
AT2G37440	42
AT2G37450	159
AT2G37460	1121
AT2G37470	1234
AT2G37480	2796
AT2G37500	68
AT2G37510	4
AT2G37520	2487
AT2G37530	103
AT2G37540	761
AT2G37550	708
AT2G37555	2
AT2G37560	13
AT2G37570	2665
AT2G37580	1080
AT2G37585	382
AT2G37590	44
AT2G37600	395
AT2G37610	0
AT2G37620	511
AT2G37630	401
AT2G37640	0
AT2G37650	310
AT2G37660	1009
AT2G37670	115
AT2G37678	227
AT2G37680	214
AT2G37690	56
AT2G37700	1
AT2G37710	251
AT2G37720	0
AT2G37730	0
AT2G37740	0
AT2G37750	1467
AT2G37760	6481
AT2G37770	10502
AT2G37780	1
AT2G37790	13
AT2G37800	0
AT2G37805	0
AT2G37810	9
AT2G37820	0
AT2G37830	19
AT2G37840	1209
AT2G37860	71
AT2G37870	61
AT2G37880	0
AT2G37890	23
AT2G37900	54
AT2G37910	0
AT2G37920	346
AT2G37925	1
AT2G37930	13
AT2G37940	417
AT2G37950	0
AT2G37960	0
AT2G37970	834
AT2G37975	372
AT2G37980	57
AT2G37990	349
AT2G38000	638
AT2G38010	78
AT2G38020	1474
AT2G38025	328
AT2G38030	0
AT2G38040	1686
AT2G38050	157
AT2G38060	26
AT2G38070	67
AT2G38080	568
AT2G38090	101
AT2G38100	5
AT2G38110	284
AT2G38120	1783
AT2G38130	666
AT2G38140	770
AT2G38150	0
AT2G38152	0
AT2G38160	3
AT2G38170	8097
AT2G38180	284
AT2G38185	87
AT2G38195	0
AT2G38210	10
AT2G38220	0
AT2G38230	676
AT2G38240	646
AT2G38250	1049
AT2G38255	18
AT2G38260	648
AT2G38270	1323
AT2G38280	739
AT2G38290	408
AT2G38300	117
AT2G38310	48
AT2G38320	2
AT2G38325	0
AT2G38330	363
AT2G38340	603
AT2G38350	26
AT2G38360	620
AT2G38365	0
AT2G38370	74
AT2G38380	120
AT2G38390	0
AT2G38400	7366
AT2G38410	2862
AT2G38420	225
AT2G38430	12
AT2G38440	1085
AT2G38450	335
AT2G38460	133
AT2G38465	743
AT2G38470	898
AT2G38480	681
AT2G38490	133
AT2G38500	42
AT2G38510	0
AT2G38520	0
AT2G38530	88
AT2G38540	209
AT2G38550	575
AT2G38560	1751
AT2G38570	39
AT2G38580	342
AT2G38590	0
AT2G38600	0
AT2G38610	851
AT2G38620	2
AT2G38630	110
AT2G38640	1692
AT2G38646	3
AT2G38650	1085
AT2G38660	325
AT2G38670	1416
AT2G38680	140
AT2G38690	0
AT2G38695	1
AT2G38700	1153
AT2G38710	789
AT2G38720	2
AT2G38730	246
AT2G38740	1486
AT2G38750	454
AT2G38760	275
AT2G38770	268
AT2G38780	318
AT2G38790	0
AT2G38800	12723
AT2G38810	15
AT2G38820	539
AT2G38823	27
AT2G38830	34
AT2G38840	841
AT2G38860	194
AT2G38870	307
AT2G38880	546
AT2G38890	4
AT2G38900	2
AT2G38905	16
AT2G38910	2
AT2G38920	133
AT2G38940	56
AT2G38950	782
AT2G38960	161
AT2G38970	234
AT2G38980	83
AT2G38990	0
AT2G38995	1
AT2G39000	993
AT2G39010	601
AT2G39020	338
AT2G39030	683
AT2G39040	0
AT2G39050	3781
AT2G39060	1
AT2G39080	928
AT2G39090	220
AT2G39100	270
AT2G39110	85
AT2G39120	4
AT2G39130	299
AT2G39140	128
AT2G39160	0
AT2G39170	586
AT2G39175	0
AT2G39180	0
AT2G39190	979
AT2G39200	428
AT2G39210	445
AT2G39220	138
AT2G39230	3
AT2G39240	9
AT2G39250	0
AT2G39260	2271
AT2G39270	2017
AT2G39280	181
AT2G39290	361
AT2G39300	81
AT2G39310	2
AT2G39320	0
AT2G39330	373
AT2G39340	1471
AT2G39350	1179
AT2G39355	0
AT2G39360	456
AT2G39370	0
AT2G39375	6
AT2G39380	0
AT2G39390	596
AT2G39400	655
AT2G39410	55
AT2G39415	2
AT2G39420	2305
AT2G39430	5
AT2G39435	229
AT2G39440	57
AT2G39445	127
AT2G39450	266
AT2G39460	1581
AT2G39470	40
AT2G39480	2742
AT2G39490	0
AT2G39500	150
AT2G39510	363
AT2G39518	33
AT2G39520	0
AT2G39530	0
AT2G39540	0
AT2G39550	360
AT2G39560	23
AT2G39570	518
AT2G39580	1209
AT2G39590	0
AT2G39600	0
AT2G39610	0
AT2G39620	0
AT2G39630	771
AT2G39640	0
AT2G39650	343
AT2G39660	858
AT2G39670	242
AT2G39675	143
AT2G39681	272
AT2G39690	2
AT2G39700	206
AT2G39705	13
AT2G39710	1202
AT2G39720	1695
AT2G39725	559
AT2G39730	11627
AT2G39740	70
AT2G39750	595
AT2G39760	719
AT2G39770	3627
AT2G39780	4702
AT2G39782	0
AT2G39790	0
AT2G39795	63
AT2G39800	3102
AT2G39805	773
AT2G39810	380
AT2G39820	7
AT2G39830	568
AT2G39840	408
AT2G39850	1200
AT2G39851	0
AT2G39855	0
AT2G39860	0
AT2G39865	0
AT2G39870	302
AT2G39880	5
AT2G39885	0
AT2G39890	1863
AT2G39900	120
AT2G39910	183
AT2G39920	1638
AT2G39930	89
AT2G39940	806
AT2G39950	1596
AT2G39960	850
AT2G39970	3963
AT2G39975	0
AT2G39980	21
AT2G39990	776
AT2G40000	16958
AT2G40004	0
AT2G40008	0
AT2G40010	85
AT2G40020	200
AT2G40030	104
AT2G40050	200
AT2G40060	5427
AT2G40070	423
AT2G40080	6666
AT2G40085	16
AT2G40090	469
AT2G40095	83
AT2G40100	85
AT2G40110	1927
AT2G40113	266
AT2G40116	146
AT2G40120	37
AT2G40130	350
AT2G40140	3730
AT2G40150	10
AT2G40160	5
AT2G40165	0
AT2G40170	765
AT2G40180	6
AT2G40190	266
AT2G40200	1
AT2G40205	52
AT2G40210	0
AT2G40220	0
AT2G40230	8
AT2G40240	6
AT2G40250	0
AT2G40260	50
AT2G40270	1114
AT2G40280	254
AT2G40290	780
AT2G40300	765
AT2G40310	0
AT2G40316	125
AT2G40320	16
AT2G40330	200
AT2G40340	661
AT2G40350	4
AT2G40360	392
AT2G40370	12573
AT2G40380	603
AT2G40390	1105
AT2G40400	815
AT2G40410	709
AT2G40420	1133
AT2G40430	1003
AT2G40435	133
AT2G40440	1
AT2G40450	0
AT2G40460	12807
AT2G40470	11
AT2G40475	5
AT2G40480	26
AT2G40490	1384
AT2G40500	1
AT2G40510	688
AT2G40520	147
AT2G40530	0
AT2G40540	311
AT2G40550	15
AT2G40560	0
AT2G40570	183
AT2G40580	1
AT2G40590	259
AT2G40600	316
AT2G40610	3
AT2G40620	140
AT2G40630	306
AT2G40640	18
AT2G40650	363
AT2G40660	260
AT2G40670	1357
AT2G40680	1
AT2G40690	39
AT2G40700	123
AT2G40710	22
AT2G40711	38
AT2G40715	14
AT2G40720	11
AT2G40730	2836
AT2G40740	4
AT2G40745	0
AT2G40750	14
AT2G40760	73
AT2G40765	611
AT2G40770	485
AT2G40780	72
AT2G40790	6
AT2G40800	533
AT2G40805	0
AT2G40810	287
AT2G40815	49
AT2G40820	1716
AT2G40830	816
AT2G40840	1704
AT2G40850	313
AT2G40860	296
AT2G40880	4152
AT2G40890	774
AT2G40900	199
AT2G40910	0
AT2G40920	260
AT2G40925	0
AT2G40930	621
AT2G40935	85
AT2G40940	477
AT2G40950	494
AT2G40955	0
AT2G40960	60
AT2G40970	91
AT2G40980	339
AT2G40990	38
AT2G40995	0
AT2G41000	725
AT2G41010	66
AT2G41020	138
AT2G41040	536
AT2G41050	98
AT2G41060	906
AT2G41070	85
AT2G41080	27
AT2G41082	2
AT2G41090	34
AT2G41100	360
AT2G41105	0
AT2G41110	256
AT2G41120	91
AT2G41130	28
AT2G41140	2130
AT2G41150	35
AT2G41160	660
AT2G41170	105
AT2G41178	0
AT2G41180	0
AT2G41190	179
AT2G41200	138
AT2G41210	391
AT2G41220	2249
AT2G41225	420
AT2G41230	459
AT2G41231	5
AT2G41240	12
AT2G41250	586
AT2G41260	445
AT2G41270	0
AT2G41280	349
AT2G41290	22
AT2G41300	33
AT2G41310	182
AT2G41312	111
AT2G41330	22
AT2G41340	0
AT2G41342	0
AT2G41350	241
AT2G41355	0
AT2G41360	0
AT2G41370	9
AT2G41375	0
AT2G41380	839
AT2G41390	0
AT2G41391	0
AT2G41400	1
AT2G41410	2581
AT2G41415	0
AT2G41417	0
AT2G41420	2081
AT2G41430	10831
AT2G41440	266
AT2G41445	6
AT2G41450	2
AT2G41451	3
AT2G41460	61
AT2G41470	0
AT2G41473	0
AT2G41475	2631
AT2G41480	282
AT2G41490	336
AT2G41500	174
AT2G41505	27
AT2G41510	7
AT2G41515	1
AT2G41520	542
AT2G41530	1154
AT2G41540	965
AT2G41550	56
AT2G41560	293
AT2G41570	0
AT2G41580	2
AT2G41590	1
AT2G41600	183
AT2G41610	1
AT2G41616	0
AT2G41620	687
AT2G41630	653
AT2G41640	770
AT2G41650	235
AT2G41660	4
AT2G41670	19
AT2G41680	1765
AT2G41690	11
AT2G41700	2331
AT2G41705	638
AT2G41710	89
AT2G41720	228
AT2G41730	44
AT2G41740	5450
AT2G41745	0
AT2G41750	4
AT2G41760	193
AT2G41770	163
AT2G41780	140
AT2G41790	3074
AT2G41800	3
AT2G41810	1
AT2G41820	60
AT2G41830	504
AT2G41835	166
AT2G41840	1955
AT2G41850	6832
AT2G41860	69
AT2G41870	541
AT2G41880	196
AT2G41890	131
AT2G41900	1926
AT2G41905	565
AT2G41910	0
AT2G41920	0
AT2G41930	0
AT2G41940	25
AT2G41945	254
AT2G41950	61
AT2G41960	1311
AT2G41970	8
AT2G41980	338
AT2G41990	0
AT2G41997	0
AT2G42000	41
AT2G42005	66
AT2G42010	3802
AT2G42020	0
AT2G42030	1089
AT2G42040	115
AT2G42050	0
AT2G42060	0
AT2G42065	0
AT2G42070	311
AT2G42080	221
AT2G42090	7
AT2G42100	0
AT2G42110	0
AT2G42120	84
AT2G42130	492
AT2G42140	12
AT2G42150	20
AT2G42160	723
AT2G42170	16
AT2G42180	0
AT2G42190	294
AT2G42200	21
AT2G42210	1206
AT2G42220	81
AT2G42230	515
AT2G42240	116
AT2G42247	10
AT2G42250	0
AT2G42260	2
AT2G42270	1305
AT2G42280	344
AT2G42290	4
AT2G42300	115
AT2G42310	715
AT2G42320	290
AT2G42330	426
AT2G42340	1
AT2G42350	75
AT2G42360	0
AT2G42365	20
AT2G42370	0
AT2G42380	11
AT2G42388	0
AT2G42390	146
AT2G42395	24
AT2G42400	660
AT2G42410	0
AT2G42420	0
AT2G42425	0
AT2G42430	7
AT2G42440	0
AT2G42450	61
AT2G42455	0
AT2G42460	0
AT2G42465	0
AT2G42470	0
AT2G42475	0
AT2G42480	1
AT2G42485	30
AT2G42490	3982
AT2G42500	1290
AT2G42510	31
AT2G42520	2908
AT2G42530	64
AT2G42540	33
AT2G42550	0
AT2G42560	645
AT2G42570	15
AT2G42580	157
AT2G42590	2902
AT2G42600	4831
AT2G42610	13
AT2G42620	406
AT2G42640	148
AT2G42650	27
AT2G42660	0
AT2G42670	561
AT2G42680	3091
AT2G42690	319
AT2G42700	374
AT2G42710	81
AT2G42720	0
AT2G42725	0
AT2G42730	6
AT2G42740	14
AT2G42750	4122
AT2G42760	497
AT2G42770	122
AT2G42780	970
AT2G42790	8663
AT2G42800	3
AT2G42810	841
AT2G42820	1
AT2G42830	269
AT2G42835	4
AT2G42840	13
AT2G42850	19
AT2G42860	3
AT2G42865	21
AT2G42870	0
AT2G42880	1304
AT2G42885	1
AT2G42890	8262
AT2G42900	135
AT2G42910	437
AT2G42920	66
AT2G42930	0
AT2G42940	0
AT2G42950	103
AT2G42955	1
AT2G42960	6
AT2G42970	0
AT2G42975	64
AT2G42980	14
AT2G42990	0
AT2G43000	35
AT2G43010	610
AT2G43020	21800
AT2G43030	474
AT2G43040	234
AT2G43050	61
AT2G43060	3223
AT2G43070	1059
AT2G43080	2022
AT2G43090	1265
AT2G43100	5030
AT2G43110	90
AT2G43120	3398
AT2G43130	354
AT2G43137	0
AT2G43138	0
AT2G43139	0
AT2G43140	2
AT2G43141	0
AT2G43150	77
AT2G43160	3701
AT2G43180	429
AT2G43190	214
AT2G43200	38
AT2G43210	696
AT2G43220	0
AT2G43230	303
AT2G43235	281
AT2G43240	357
AT2G43250	218
AT2G43255	1
AT2G43260	171
AT2G43261	0
AT2G43270	3
AT2G43280	233
AT2G43290	2649
AT2G43300	0
AT2G43310	19
AT2G43320	666
AT2G43330	2043
AT2G43340	1268
AT2G43350	187
AT2G43360	50
AT2G43370	209
AT2G43375	49
AT2G43386	2
AT2G43390	78
AT2G43400	1118
AT2G43410	1395
AT2G43420	587
AT2G43430	574
AT2G43440	1
AT2G43445	2
AT2G43450	0
AT2G43460	1600
AT2G43465	10
AT2G43470	3
AT2G43480	0
AT2G43490	531
AT2G43500	206
AT2G43510	16857
AT2G43520	82
AT2G43530	1296
AT2G43535	30
AT2G43540	526
AT2G43550	194
AT2G43560	471
AT2G43570	84
AT2G43580	3
AT2G43590	31
AT2G43600	0
AT2G43610	0
AT2G43620	6
AT2G43630	761
AT2G43640	269
AT2G43650	223
AT2G43660	39
AT2G43670	20
AT2G43680	5798
AT2G43690	3
AT2G43700	20
AT2G43710	2299
AT2G43720	54
AT2G43730	1
AT2G43740	0
AT2G43745	14
AT2G43750	5448
AT2G43760	1950
AT2G43770	197
AT2G43780	279
AT2G43790	1457
AT2G43795	0
AT2G43800	31
AT2G43810	372
AT2G43820	17846
AT2G43830	8
AT2G43840	2
AT2G43850	250
AT2G43860	0
AT2G43865	0
AT2G43870	649
AT2G43880	0
AT2G43890	0
AT2G43900	432
AT2G43910	280
AT2G43920	0
AT2G43930	18
AT2G43932	2
AT2G43940	186
AT2G43945	1220
AT2G43950	1280
AT2G43960	0
AT2G43970	5489
AT2G43980	464
AT2G43990	38
AT2G44000	9
AT2G44010	135
AT2G44020	101
AT2G44030	0
AT2G44040	6
AT2G44050	113
AT2G44060	1365
AT2G44065	202
AT2G44070	25
AT2G44080	1525
AT2G44090	1174
AT2G44100	5792
AT2G44110	2
AT2G44120	857
AT2G44130	0
AT2G44140	2069
AT2G44150	104
AT2G44160	1055
AT2G44170	2
AT2G44175	0
AT2G44180	173
AT2G44190	0
AT2G44195	0
AT2G44198	0
AT2G44200	1258
AT2G44210	515
AT2G44220	1
AT2G44230	83
AT2G44240	1
AT2G44250	0
AT2G44255	0
AT2G44260	0
AT2G44270	178
AT2G44280	1024
AT2G44290	1742
AT2G44300	120
AT2G44310	690
AT2G44320	0
AT2G44330	0
AT2G44340	0
AT2G44350	4653
AT2G44360	379
AT2G44370	0
AT2G44380	0
AT2G44383	0
AT2G44390	0
AT2G44400	0
AT2G44410	939
AT2G44420	610
AT2G44430	1016
AT2G44440	67
AT2G44450	2858
AT2G44460	23
AT2G44470	8
AT2G44480	121
AT2G44490	3724
AT2G44500	2466
AT2G44510	39
AT2G44520	1151
AT2G44525	301
AT2G44530	764
AT2G44540	0
AT2G44550	0
AT2G44560	105
AT2G44570	0
AT2G44578	27
AT2G44580	0
AT2G44581	0
AT2G44590	12
AT2G44600	131
AT2G44610	950
AT2G44620	1332
AT2G44630	1
AT2G44640	25
AT2G44650	689
AT2G44660	120
AT2G44670	55
AT2G44680	630
AT2G44690	0
AT2G44700	18
AT2G44710	1528
AT2G44730	720
AT2G44735	44
AT2G44740	28
AT2G44745	138
AT2G44750	171
AT2G44760	770
AT2G44770	617
AT2G44780	0
AT2G44790	62
AT2G44798	17
AT2G44800	0
AT2G44810	5
AT2G44820	447
AT2G44830	208
AT2G44840	4
AT2G44850	103
AT2G44860	459
AT2G44870	1103
AT2G44880	1
AT2G44890	1
AT2G44900	465
AT2G44910	0
AT2G44920	657
AT2G44925	2
AT2G44930	0
AT2G44940	116
AT2G44950	687
AT2G44970	1827
AT2G44980	36
AT2G44990	7
AT2G44993	3
AT2G44995	14
AT2G45000	84
AT2G45010	324
AT2G45020	0
AT2G45023	107
AT2G45030	142
AT2G45040	119
AT2G45050	0
AT2G45060	475
AT2G45070	2099
AT2G45080	1
AT2G45090	0
AT2G45100	57
AT2G45110	0
AT2G45120	52
AT2G45130	1
AT2G45135	1
AT2G45140	1274
AT2G45150	75
AT2G45160	988
AT2G45170	6165
AT2G45180	1366
AT2G45190	11
AT2G45200	332
AT2G45210	1986
AT2G45220	15994
AT2G45230	0
AT2G45240	278
AT2G45243	0
AT2G45245	49
AT2G45250	298
AT2G45260	377
AT2G45270	204
AT2G45280	66
AT2G45290	635
AT2G45300	493
AT2G45310	0
AT2G45315	0
AT2G45320	112
AT2G45330	676
AT2G45340	40
AT2G45350	0
AT2G45360	11
AT2G45380	883
AT2G45390	0
AT2G45400	6
AT2G45403	2
AT2G45405	4
AT2G45406	0
AT2G45410	0
AT2G45420	1
AT2G45430	2
AT2G45440	528
AT2G45450	89
AT2G45460	92
AT2G45470	25
AT2G45480	5
AT2G45490	3
AT2G45500	711
AT2G45510	234
AT2G45520	484
AT2G45530	92
AT2G45540	1354
AT2G45550	0
AT2G45560	173
AT2G45570	12306
AT2G45580	622
AT2G45590	209
AT2G45600	61
AT2G45610	36
AT2G45620	1390
AT2G45630	449
AT2G45640	871
AT2G45650	16
AT2G45660	96
AT2G45670	1176
AT2G45680	0
AT2G45685	0
AT2G45690	438
AT2G45695	247
AT2G45700	589
AT2G45710	278
AT2G45720	590
AT2G45730	77
AT2G45740	10654
AT2G45750	324
AT2G45760	319
AT2G45770	776
AT2G45780	3
AT2G45790	587
AT2G45800	18
AT2G45810	1627
AT2G45820	2785
AT2G45830	44
AT2G45840	4
AT2G45850	129
AT2G45860	220
AT2G45870	20
AT2G45880	577
AT2G45890	2
AT2G45900	1
AT2G45910	977
AT2G45920	337
AT2G45930	30
AT2G45940	12
AT2G45950	1094
AT2G45960	10249
AT2G45970	253
AT2G45980	2690
AT2G45990	1035
AT2G46000	563
AT2G46020	3804
AT2G46030	5588
AT2G46040	425
AT2G46050	2
AT2G46060	146
AT2G46070	170
AT2G46080	2333
AT2G46090	321
AT2G46100	2337
AT2G46110	24
AT2G46120	0
AT2G46130	27
AT2G46140	93
AT2G46150	6
AT2G46160	11
AT2G46170	1133
AT2G46180	735
AT2G46190	0
AT2G46192	22
AT2G46200	182
AT2G46210	0
AT2G46220	1898
AT2G46225	125
AT2G46230	512
AT2G46240	770
AT2G46250	43
AT2G46255	0
AT2G46260	1028
AT2G46270	1016
AT2G46280	595
AT2G46290	11
AT2G46300	24
AT2G46308	0
AT2G46310	125
AT2G46320	649
AT2G46330	231
AT2G46340	4325
AT2G46360	69
AT2G46370	786
AT2G46375	0
AT2G46380	5
AT2G46390	997
AT2G46400	162
AT2G46410	2
AT2G46420	439
AT2G46430	84
AT2G46440	2
AT2G46450	44
AT2G46455	0
AT2G46460	0
AT2G46470	101
AT2G46480	13
AT2G46490	1960
AT2G46493	0
AT2G46494	0
AT2G46495	0
AT2G46500	3752
AT2G46505	1313
AT2G46510	1973
AT2G46520	867
AT2G46530	91
AT2G46535	6
AT2G46540	839
AT2G46550	2097
AT2G46560	1684
AT2G46567	0
AT2G46570	7
AT2G46572	1
AT2G46580	829
AT2G46590	97
AT2G46600	1192
AT2G46610	154
AT2G46620	556
AT2G46630	217
AT2G46640	1956
AT2G46650	3068
AT2G46660	109
AT2G46670	29
AT2G46680	36130
AT2G46685	0
AT2G46690	501
AT2G46700	381
AT2G46710	157
AT2G46720	14
AT2G46730	18
AT2G46735	359
AT2G46740	0
AT2G46750	0
AT2G46760	0
AT2G46765	8
AT2G46770	66
AT2G46780	161
AT2G46790	456
AT2G46800	1044
AT2G46810	56
AT2G46820	1740
AT2G46830	714
AT2G46840	0
AT2G46850	0
AT2G46860	104
AT2G46870	189
AT2G46880	0
AT2G46890	8
AT2G46900	1065
AT2G46910	192
AT2G46915	513
AT2G46920	241
AT2G46930	206
AT2G46940	1
AT2G46950	1857
AT2G46960	1944
AT2G46970	32
AT2G46980	134
AT2G46990	0
AT2G46995	1
AT2G47000	872
AT2G47010	1
AT2G47015	0
AT2G47020	41
AT2G47030	1163
AT2G47040	2597
AT2G47050	1060
AT2G47060	144
AT2G47070	2140
AT2G47090	293
AT2G47100	0
AT2G47110	1600
AT2G47115	2
AT2G47120	2
AT2G47130	9
AT2G47140	0
AT2G47150	0
AT2G47160	2286
AT2G47170	4129
AT2G47180	1445
AT2G47190	872
AT2G47200	0
AT2G47210	677
AT2G47220	35
AT2G47230	8
AT2G47240	126
AT2G47245	0
AT2G47250	906
AT2G47260	11
AT2G47270	279
AT2G47275	4
AT2G47280	0
AT2G47300	42
AT2G47310	110
AT2G47320	709
AT2G47330	1032
AT2G47340	32
AT2G47350	655
AT2G47360	4
AT2G47370	99
AT2G47380	834
AT2G47390	6811
AT2G47400	14959
AT2G47410	1814
AT2G47420	203
AT2G47430	0
AT2G47440	249
AT2G47450	1492
AT2G47460	2
AT2G47470	2898
AT2G47480	3
AT2G47485	89
AT2G47490	552
AT2G47500	81
AT2G47510	1898
AT2G47520	1
AT2G47530	0
AT2G47540	0
AT2G47550	1011
AT2G47560	4
AT2G47570	0
AT2G47580	172
AT2G47585	0
AT2G47590	321
AT2G47600	7694
AT2G47610	2568
AT2G47620	144
AT2G47630	76
AT2G47640	270
AT2G47650	626
AT2G47670	28
AT2G47680	37
AT2G47690	349
AT2G47700	1260
AT2G47710	7090
AT2G47720	0
AT2G47730	2144
AT2G47740	0
AT2G47750	27
AT2G47760	253
AT2G47770	188
AT2G47780	14
AT2G47790	104
AT2G47800	10208
AT2G47810	0
AT2G47820	229
AT2G47830	244
AT2G47840	414
AT2G47844	0
AT2G47850	614
AT2G47860	54
AT2G47870	23
AT2G47880	0
AT2G47885	0
AT2G47890	1451
AT2G47895	3
AT2G47900	763
AT2G47910	762
AT2G47920	45
AT2G47930	1
AT2G47935	0
AT2G47940	400
AT2G47950	17
AT2G47960	1233
AT2G47970	1192
AT2G47980	1864
AT2G47990	44
AT2G48000	249
AT2G48010	319
AT2G48020	2541
AT2G48030	100
AT2G48060	1857
AT2G48070	357
AT2G48075	8
AT2G48080	6
AT2G48090	139
AT2G48100	662
AT2G48110	605
AT2G48120	136
AT2G48121	5
AT2G48130	30
AT2G48140	66
AT2G48150	12
AT2G48160	1857
AT3G00970	3
AT3G00975	0
AT3G00980	0
AT3G00985	1
AT3G00995	0
AT3G01005	0
AT3G01010	0
AT3G01015	1
AT3G01020	0
AT3G01025	1
AT3G01030	6
AT3G01035	11
AT3G01040	2280
AT3G01045	0
AT3G01050	335
AT3G01055	0
AT3G01060	133
AT3G01065	0
AT3G01070	0
AT3G01075	0
AT3G01080	18
AT3G01085	109
AT3G01090	1686
AT3G01095	3
AT3G01100	1487
AT3G01105	0
AT3G01115	0
AT3G01120	6418
AT3G01125	0
AT3G01130	405
AT3G01135	0
AT3G01140	0
AT3G01142	5
AT3G01145	0
AT3G01150	527
AT3G01155	0
AT3G01160	214
AT3G01165	0
AT3G01170	956
AT3G01175	2
AT3G01180	709
AT3G01185	0
AT3G01190	0
AT3G01195	0
AT3G01200	164
AT3G01202	2
AT3G01205	1
AT3G01210	119
AT3G01215	0
AT3G01220	2
AT3G01225	0
AT3G01230	413
AT3G01235	2
AT3G01240	994
AT3G01250	56
AT3G01255	0
AT3G01260	0
AT3G01270	1970
AT3G01275	0
AT3G01280	2345
AT3G01285	0
AT3G01290	226
AT3G01295	0
AT3G01300	187
AT3G01305	0
AT3G01310	4369
AT3G01311	146
AT3G01313	3
AT3G01315	0
AT3G01316	2
AT3G01319	0
AT3G01320	2153
AT3G01322	0
AT3G01323	0
AT3G01324	0
AT3G01325	0
AT3G01326	2
AT3G01327	0
AT3G01328	0
AT3G01329	0
AT3G01330	2
AT3G01331	3
AT3G01340	1320
AT3G01345	7
AT3G01350	93
AT3G01360	276
AT3G01365	0
AT3G01370	742
AT3G01375	0
AT3G01380	212
AT3G01385	5
AT3G01390	2739
AT3G01395	3
AT3G01400	318
AT3G01410	55
AT3G01415	0
AT3G01420	152522
AT3G01425	4
AT3G01430	359
AT3G01435	167
AT3G01440	12
AT3G01445	0
AT3G01450	76
AT3G01460	1371
AT3G01470	458
AT3G01475	5
AT3G01480	968
AT3G01485	0
AT3G01490	175
AT3G01495	0
AT3G01500	211
AT3G01505	0
AT3G01510	70
AT3G01513	0
AT3G01515	0
AT3G01516	0
AT3G01520	1688
AT3G01525	0
AT3G01530	0
AT3G01535	0
AT3G01540	7641
AT3G01545	0
AT3G01550	6
AT3G01555	0
AT3G01560	342
AT3G01565	0
AT3G01570	227
AT3G01572	0
AT3G01575	0
AT3G01580	4
AT3G01585	0
AT3G01590	544
AT3G01595	0
AT3G01600	0
AT3G01605	2
AT3G01610	339
AT3G01615	0
AT3G01620	6
AT3G01625	0
AT3G01630	25
AT3G01635	2
AT3G01640	473
AT3G01645	0
AT3G01650	2637
AT3G01655	0
AT3G01660	184
AT3G01665	0
AT3G01670	9
AT3G01675	0
AT3G01680	5
AT3G01690	111
AT3G01695	0
AT3G01700	397
AT3G01705	0
AT3G01710	6
AT3G01715	0
AT3G01720	972
AT3G01730	0
AT3G01735	0
AT3G01740	385
AT3G01745	2
AT3G01750	408
AT3G01755	0
AT3G01760	0
AT3G01765	0
AT3G01770	824
AT3G01775	0
AT3G01780	1135
AT3G01785	0
AT3G01790	65
AT3G01795	102
AT3G01800	126
AT3G01805	0
AT3G01810	164
AT3G01815	0
AT3G01820	267
AT3G01830	119
AT3G01835	0
AT3G01840	30
AT3G01845	0
AT3G01850	720
AT3G01855	0
AT3G01860	106
AT3G01865	0
AT3G01870	22
AT3G01880	0
AT3G01885	0
AT3G01890	212
AT3G01895	0
AT3G01900	0
AT3G01905	0
AT3G01910	3232
AT3G01915	0
AT3G01920	361
AT3G01925	1
AT3G01930	194
AT3G01935	0
AT3G01940	0
AT3G01945	1
AT3G01950	0
AT3G01960	1
AT3G01961	0
AT3G01965	0
AT3G01970	636
AT3G01975	0
AT3G01980	477
AT3G01985	0
AT3G01990	89
AT3G01995	0
AT3G02000	0
AT3G02010	0
AT3G02015	5
AT3G02020	18544
AT3G02025	0
AT3G02030	39
AT3G02035	3
AT3G02040	88
AT3G02045	0
AT3G02050	347
AT3G02055	0
AT3G02060	164
AT3G02065	465
AT3G02070	492
AT3G02075	0
AT3G02080	1179
AT3G02085	0
AT3G02090	6098
AT3G02095	0
AT3G02100	0
AT3G02105	0
AT3G02110	39
AT3G02115	0
AT3G02120	6
AT3G02125	0
AT3G02130	699
AT3G02135	0
AT3G02140	3243
AT3G02145	0
AT3G02150	6064
AT3G02155	0
AT3G02160	422
AT3G02165	1
AT3G02170	172
AT3G02180	301
AT3G02190	204
AT3G02195	0
AT3G02200	822
AT3G02205	21
AT3G02210	8
AT3G02215	0
AT3G02220	429
AT3G02225	0
AT3G02230	878
AT3G02235	0
AT3G02240	83
AT3G02242	1
AT3G02245	0
AT3G02250	194
AT3G02255	0
AT3G02260	5549
AT3G02265	0
AT3G02270	1
AT3G02275	0
AT3G02280	479
AT3G02285	0
AT3G02290	1502
AT3G02295	2
AT3G02300	1431
AT3G02305	4
AT3G02310	5371
AT3G02315	0
AT3G02320	269
AT3G02325	0
AT3G02330	12
AT3G02335	0
AT3G02340	621
AT3G02345	0
AT3G02350	1071
AT3G02360	4521
AT3G02365	0
AT3G02370	78
AT3G02380	62
AT3G02385	0
AT3G02390	0
AT3G02395	0
AT3G02400	0
AT3G02405	0
AT3G02410	34
AT3G02415	0
AT3G02420	617
AT3G02425	0
AT3G02430	0
AT3G02435	6
AT3G02440	4
AT3G02445	14
AT3G02450	1192
AT3G02455	6
AT3G02460	1050
AT3G02465	0
AT3G02470	73783
AT3G02475	0
AT3G02480	381
AT3G02485	1
AT3G02490	72
AT3G02493	0
AT3G02495	3
AT3G02500	202
AT3G02505	0
AT3G02510	147
AT3G02515	14
AT3G02520	2648
AT3G02525	18
AT3G02530	507
AT3G02535	0
AT3G02540	626
AT3G02545	10
AT3G02550	113
AT3G02555	196
AT3G02560	753
AT3G02565	0
AT3G02570	1199
AT3G02575	0
AT3G02580	664
AT3G02585	5
AT3G02590	0
AT3G02595	0
AT3G02600	321
AT3G02605	0
AT3G02610	42
AT3G02615	0
AT3G02620	22
AT3G02625	0
AT3G02630	378
AT3G02635	0
AT3G02640	7
AT3G02645	0
AT3G02650	67
AT3G02655	0
AT3G02660	92
AT3G02665	0
AT3G02670	1
AT3G02673	0
AT3G02677	1
AT3G02680	44
AT3G02685	0
AT3G02690	268
AT3G02695	0
AT3G02700	590
AT3G02705	0
AT3G02710	441
AT3G02715	0
AT3G02720	547
AT3G02725	2
AT3G02730	640
AT3G02735	0
AT3G02740	864
AT3G02745	1
AT3G02750	1780
AT3G02755	0
AT3G02760	709
AT3G02765	0
AT3G02770	204
AT3G02775	0
AT3G02780	1769
AT3G02785	0
AT3G02790	0
AT3G02795	0
AT3G02800	288
AT3G02805	0
AT3G02810	261
AT3G02815	0
AT3G02820	2
AT3G02825	0
AT3G02830	1286
AT3G02832	5
AT3G02835	0
AT3G02840	15
AT3G02845	2
AT3G02850	29
AT3G02855	0
AT3G02860	669
AT3G02870	255
AT3G02875	26104
AT3G02880	889
AT3G02885	7
AT3G02890	626
AT3G02895	6
AT3G02900	327
AT3G02905	4
AT3G02910	0
AT3G02915	0
AT3G02920	50
AT3G02925	0
AT3G02930	187
AT3G02935	0
AT3G02940	290
AT3G02945	2
AT3G02950	393
AT3G02955	0
AT3G02960	0
AT3G02970	120
AT3G02975	0
AT3G02980	31
AT3G02985	0
AT3G02990	200
AT3G02995	9
AT3G03000	31
AT3G03005	0
AT3G03010	116
AT3G03020	183
AT3G03025	2
AT3G03030	18
AT3G03035	0
AT3G03040	77
AT3G03045	0
AT3G03050	782
AT3G03055	0
AT3G03060	14
AT3G03065	0
AT3G03070	1749
AT3G03075	0
AT3G03080	0
AT3G03085	0
AT3G03090	168
AT3G03095	0
AT3G03100	3222
AT3G03105	28
AT3G03110	626
AT3G03115	0
AT3G03120	595
AT3G03125	4
AT3G03130	4
AT3G03135	2
AT3G03140	759
AT3G03145	0
AT3G03150	1051
AT3G03155	0
AT3G03160	400
AT3G03165	9
AT3G03170	72
AT3G03175	0
AT3G03180	122
AT3G03190	0
AT3G03195	0
AT3G03200	0
AT3G03205	0
AT3G03210	306
AT3G03215	0
AT3G03220	84
AT3G03225	0
AT3G03230	1
AT3G03235	0
AT3G03240	15
AT3G03245	0
AT3G03250	1622
AT3G03255	0
AT3G03260	0
AT3G03265	0
AT3G03270	674
AT3G03272	1
AT3G03275	0
AT3G03280	0
AT3G03285	0
AT3G03290	2
AT3G03295	0
AT3G03300	458
AT3G03305	353
AT3G03310	819
AT3G03320	84
AT3G03325	10
AT3G03330	490
AT3G03335	0
AT3G03340	1397
AT3G03341	18
AT3G03345	0
AT3G03350	171
AT3G03355	0
AT3G03360	278
AT3G03365	0
AT3G03370	31
AT3G03375	0
AT3G03380	1341
AT3G03385	0
AT3G03400	0
AT3G03405	0
AT3G03410	0
AT3G03415	0
AT3G03420	127
AT3G03425	5
AT3G03430	41
AT3G03435	6
AT3G03440	1751
AT3G03445	0
AT3G03450	49
AT3G03455	0
AT3G03460	128
AT3G03465	0
AT3G03470	15151
AT3G03475	2
AT3G03480	1510
AT3G03490	838
AT3G03495	0
AT3G03500	0
AT3G03505	0
AT3G03510	0
AT3G03515	0
AT3G03520	120
AT3G03525	0
AT3G03530	4589
AT3G03535	3
AT3G03540	388
AT3G03550	131
AT3G03555	2
AT3G03560	1014
AT3G03570	332
AT3G03580	18
AT3G03585	0
AT3G03590	53
AT3G03595	0
AT3G03600	110
AT3G03605	10
AT3G03610	413
AT3G03615	0
AT3G03620	29
AT3G03625	0
AT3G03630	22
AT3G03635	0
AT3G03640	431
AT3G03645	0
AT3G03650	344
AT3G03655	0
AT3G03660	0
AT3G03665	0
AT3G03670	0
AT3G03675	0
AT3G03680	165
AT3G03685	0
AT3G03690	85
AT3G03695	0
AT3G03700	0
AT3G03702	0
AT3G03705	0
AT3G03710	120
AT3G03715	0
AT3G03720	2443
AT3G03725	0
AT3G03726	3
AT3G03730	0
AT3G03735	0
AT3G03740	1300
AT3G03745	0
AT3G03750	5
AT3G03755	0
AT3G03760	1
AT3G03765	1
AT3G03770	128
AT3G03773	206
AT3G03775	0
AT3G03776	8
AT3G03780	2464
AT3G03785	0
AT3G03790	1845
AT3G03795	0
AT3G03800	47
AT3G03805	0
AT3G03810	586
AT3G03815	6
AT3G03820	0
AT3G03825	1
AT3G03826	0
AT3G03828	2
AT3G03830	0
AT3G03835	0
AT3G03840	0
AT3G03845	0
AT3G03847	0
AT3G03850	0
AT3G03852	0
AT3G03855	26
AT3G03860	1089
AT3G03865	2
AT3G03870	4480
AT3G03875	0
AT3G03880	642
AT3G03890	2756
AT3G03895	0
AT3G03900	74
AT3G03905	0
AT3G03910	17
AT3G03915	0
AT3G03920	152
AT3G03925	0
AT3G03930	0
AT3G03935	0
AT3G03940	1855
AT3G03945	0
AT3G03950	718
AT3G03955	0
AT3G03960	538
AT3G03965	17
AT3G03970	136
AT3G03975	0
AT3G03980	71
AT3G03985	0
AT3G03990	1460
AT3G03995	0
AT3G04000	421
AT3G04005	0
AT3G04010	152
AT3G04015	0
AT3G04020	78
AT3G04025	0
AT3G04030	590
AT3G04035	0
AT3G04040	295
AT3G04045	0
AT3G04050	60
AT3G04055	2
AT3G04060	1651
AT3G04065	8
AT3G04070	320
AT3G04080	1059
AT3G04085	3
AT3G04090	4879
AT3G04095	0
AT3G04100	0
AT3G04110	96
AT3G04115	0
AT3G04120	6421
AT3G04125	0
AT3G04130	44
AT3G04135	0
AT3G04140	23
AT3G04145	0
AT3G04150	0
AT3G04155	10
AT3G04160	127
AT3G04165	4
AT3G04170	2
AT3G04175	8
AT3G04180	1
AT3G04181	66
AT3G04184	5
AT3G04185	0
AT3G04190	84
AT3G04195	0
AT3G04200	0
AT3G04205	0
AT3G04210	268
AT3G04215	0
AT3G04220	4
AT3G04225	0
AT3G04230	55
AT3G04235	0
AT3G04240	3951
AT3G04245	0
AT3G04250	0
AT3G04255	0
AT3G04260	776
AT3G04265	0
AT3G04270	0
AT3G04275	0
AT3G04280	1
AT3G04285	6
AT3G04290	4
AT3G04295	0
AT3G04300	0
AT3G04305	0
AT3G04310	209
AT3G04315	0
AT3G04320	665
AT3G04325	0
AT3G04330	0
AT3G04335	0
AT3G04340	275
AT3G04345	0
AT3G04350	1315
AT3G04355	0
AT3G04360	96
AT3G04365	0
AT3G04370	3
AT3G04375	0
AT3G04380	54
AT3G04385	0
AT3G04390	0
AT3G04395	0
AT3G04400	2109
AT3G04405	0
AT3G04410	0
AT3G04415	0
AT3G04420	35
AT3G04425	0
AT3G04430	0
AT3G04435	0
AT3G04440	0
AT3G04443	4
AT3G04445	1
AT3G04450	11
AT3G04455	0
AT3G04460	344
AT3G04470	814
AT3G04475	0
AT3G04480	170
AT3G04485	28
AT3G04490	773
AT3G04495	0
AT3G04500	991
AT3G04505	0
AT3G04510	23
AT3G04515	0
AT3G04520	1867
AT3G04525	0
AT3G04530	14
AT3G04535	0
AT3G04540	0
AT3G04545	5
AT3G04550	734
AT3G04555	0
AT3G04560	517
AT3G04565	0
AT3G04570	15
AT3G04575	0
AT3G04580	269
AT3G04585	0
AT3G04590	748
AT3G04595	0
AT3G04600	620
AT3G04605	1438
AT3G04610	1010
AT3G04615	0
AT3G04620	17
AT3G04625	0
AT3G04630	234
AT3G04635	0
AT3G04640	970
AT3G04645	0
AT3G04650	381
AT3G04655	0
AT3G04660	1
AT3G04665	0
AT3G04670	1597
AT3G04675	7
AT3G04680	405
AT3G04685	0
AT3G04690	84
AT3G04695	1
AT3G04700	20
AT3G04705	0
AT3G04710	116
AT3G04715	0
AT3G04717	1
AT3G04720	710
AT3G04725	0
AT3G04730	2088
AT3G04735	0
AT3G04740	862
AT3G04745	0
AT3G04750	263
AT3G04755	5
AT3G04760	962
AT3G04765	0
AT3G04770	88
AT3G04775	2
AT3G04780	992
AT3G04785	0
AT3G04790	426
AT3G04795	0
AT3G04800	5
AT3G04805	0
AT3G04810	96
AT3G04815	1
AT3G04820	51
AT3G04825	0
AT3G04830	1008
AT3G04835	0
AT3G04840	1940
AT3G04845	0
AT3G04850	3
AT3G04854	2
AT3G04855	0
AT3G04860	10
AT3G04870	4235
AT3G04875	1
AT3G04880	245
AT3G04890	125
AT3G04895	0
AT3G04900	0
AT3G04903	0
AT3G04905	0
AT3G04910	3468
AT3G04915	0
AT3G04920	1015
AT3G04925	0
AT3G04930	2186
AT3G04935	0
AT3G04940	40
AT3G04943	0
AT3G04945	0
AT3G04950	10
AT3G04955	0
AT3G04960	326
AT3G04965	16
AT3G04970	249
AT3G04975	3
AT3G04980	55
AT3G04985	0
AT3G04990	0
AT3G04995	0
AT3G05000	113
AT3G05005	4
AT3G05010	417
AT3G05015	0
AT3G05020	176
AT3G05025	1
AT3G05030	1136
AT3G05035	4
AT3G05040	416
AT3G05045	0
AT3G05050	639
AT3G05055	5
AT3G05060	385
AT3G05070	770
AT3G05075	0
AT3G05080	0
AT3G05085	15
AT3G05090	1839
AT3G05095	0
AT3G05100	214
AT3G05105	0
AT3G05110	41
AT3G05115	0
AT3G05120	332
AT3G05125	0
AT3G05130	70
AT3G05135	0
AT3G05140	19
AT3G05145	0
AT3G05150	23
AT3G05152	0
AT3G05155	150
AT3G05160	1284
AT3G05165	14931
AT3G05170	275
AT3G05175	0
AT3G05180	38
AT3G05185	0
AT3G05190	28
AT3G05195	0
AT3G05200	304
AT3G05205	0
AT3G05210	961
AT3G05215	0
AT3G05220	10626
AT3G05225	0
AT3G05230	247
AT3G05235	0
AT3G05240	0
AT3G05245	0
AT3G05250	307
AT3G05260	244
AT3G05265	0
AT3G05270	524
AT3G05275	0
AT3G05280	531
AT3G05285	0
AT3G05290	1182
AT3G05295	0
AT3G05300	0
AT3G05305	4
AT3G05310	0
AT3G05315	0
AT3G05320	31
AT3G05325	11
AT3G05327	156
AT3G05330	207
AT3G05335	7
AT3G05340	22
AT3G05345	171
AT3G05350	532
AT3G05355	7
AT3G05360	269
AT3G05365	5
AT3G05370	53
AT3G05375	1
AT3G05380	477
AT3G05385	0
AT3G05390	1135
AT3G05395	0
AT3G05400	10439
AT3G05410	80
AT3G05415	27
AT3G05420	1033
AT3G05425	0
AT3G05430	74
AT3G05440	0
AT3G05445	0
AT3G05450	2
AT3G05455	0
AT3G05460	7
AT3G05465	0
AT3G05470	2
AT3G05475	0
AT3G05480	7
AT3G05485	0
AT3G05490	493
AT3G05495	0
AT3G05500	808
AT3G05505	0
AT3G05510	185
AT3G05515	0
AT3G05520	586
AT3G05525	0
AT3G05530	3328
AT3G05535	0
AT3G05540	3
AT3G05545	2372
AT3G05550	6
AT3G05555	0
AT3G05560	1434
AT3G05570	455
AT3G05575	0
AT3G05580	502
AT3G05585	0
AT3G05590	2765
AT3G05595	0
AT3G05600	0
AT3G05605	0
AT3G05610	674
AT3G05620	1
AT3G05625	19
AT3G05630	7523
AT3G05635	0
AT3G05640	1560
AT3G05645	0
AT3G05650	80
AT3G05655	0
AT3G05660	33
AT3G05665	0
AT3G05670	1995
AT3G05675	61
AT3G05680	1072
AT3G05685	11
AT3G05690	436
AT3G05695	0
AT3G05700	592
AT3G05705	0
AT3G05710	574
AT3G05715	5
AT3G05720	2
AT3G05725	90
AT3G05727	0
AT3G05730	0
AT3G05735	0
AT3G05740	9
AT3G05741	0
AT3G05745	0
AT3G05746	0
AT3G05750	183
AT3G05755	0
AT3G05760	392
AT3G05765	0
AT3G05770	1
AT3G05775	0
AT3G05780	0
AT3G05785	0
AT3G05790	5
AT3G05795	0
AT3G05800	45
AT3G05805	0
AT3G05810	76
AT3G05815	0
AT3G05820	106
AT3G05825	0
AT3G05830	506
AT3G05835	0
AT3G05840	2572
AT3G05845	0
AT3G05850	520
AT3G05855	0
AT3G05858	65
AT3G05860	0
AT3G05870	334
AT3G05880	11552
AT3G05885	0
AT3G05890	19
AT3G05895	0
AT3G05900	0
AT3G05905	2
AT3G05910	2486
AT3G05915	0
AT3G05920	23
AT3G05925	0
AT3G05930	38
AT3G05932	26
AT3G05935	0
AT3G05936	14
AT3G05937	267
AT3G05940	486
AT3G05945	40
AT3G05950	0
AT3G05955	17
AT3G05960	0
AT3G05965	0
AT3G05970	4020
AT3G05975	0
AT3G05980	3
AT3G05985	0
AT3G05990	408
AT3G05995	0
AT3G06000	0
AT3G06010	605
AT3G06015	0
AT3G06019	0
AT3G06020	0
AT3G06025	0
AT3G06030	5
AT3G06035	135
AT3G06040	172
AT3G06045	3
AT3G06050	1085
AT3G06055	0
AT3G06060	165
AT3G06065	0
AT3G06070	2
AT3G06075	0
AT3G06080	632
AT3G06085	0
AT3G06090	0
AT3G06095	4
AT3G06100	0
AT3G06105	0
AT3G06110	317
AT3G06115	0
AT3G06120	3
AT3G06125	361
AT3G06130	91
AT3G06135	0
AT3G06140	3
AT3G06145	1
AT3G06150	137
AT3G06155	0
AT3G06160	121
AT3G06165	0
AT3G06170	2343
AT3G06180	164
AT3G06185	0
AT3G06190	1298
AT3G06200	219
AT3G06205	0
AT3G06210	613
AT3G06215	0
AT3G06220	1
AT3G06225	0
AT3G06230	0
AT3G06235	0
AT3G06240	721
AT3G06245	0
AT3G06250	296
AT3G06255	0
AT3G06260	164
AT3G06265	0
AT3G06270	431
AT3G06275	0
AT3G06280	0
AT3G06285	0
AT3G06290	745
AT3G06295	0
AT3G06300	133
AT3G06310	257
AT3G06315	0
AT3G06320	11
AT3G06325	0
AT3G06330	642
AT3G06335	1
AT3G06340	548
AT3G06345	1
AT3G06350	1008
AT3G06355	150
AT3G06360	22
AT3G06370	31
AT3G06375	0
AT3G06380	706
AT3G06385	0
AT3G06390	9
AT3G06395	0
AT3G06400	3115
AT3G06405	0
AT3G06410	591
AT3G06415	0
AT3G06420	6687
AT3G06425	3
AT3G06430	132
AT3G06433	184
AT3G06435	3
AT3G06436	0
AT3G06437	7
AT3G06440	256
AT3G06445	0
AT3G06450	581
AT3G06455	129
AT3G06460	0
AT3G06465	0
AT3G06470	514
AT3G06475	0
AT3G06480	1185
AT3G06483	2971
AT3G06485	0
AT3G06490	727
AT3G06495	0
AT3G06500	15356
AT3G06510	5275
AT3G06515	0
AT3G06520	93
AT3G06525	0
AT3G06530	233
AT3G06535	0
AT3G06540	873
AT3G06545	0
AT3G06550	501
AT3G06555	0
AT3G06560	3
AT3G06565	0
AT3G06570	97
AT3G06575	1
AT3G06580	1841
AT3G06585	0
AT3G06590	452
AT3G06595	0
AT3G06600	11
AT3G06605	0
AT3G06610	284
AT3G06615	0
AT3G06620	1068
AT3G06625	0
AT3G06630	19
AT3G06635	0
AT3G06640	1
AT3G06645	0
AT3G06650	600
AT3G06655	0
AT3G06660	101
AT3G06665	0
AT3G06670	2431
AT3G06675	0
AT3G06680	144
AT3G06685	0
AT3G06690	102
AT3G06695	0
AT3G06700	1234
AT3G06710	6
AT3G06715	0
AT3G06720	2080
AT3G06725	0
AT3G06730	82
AT3G06735	0
AT3G06740	14
AT3G06745	0
AT3G06750	16
AT3G06755	78
AT3G06760	768
AT3G06765	10
AT3G06770	13
AT3G06775	0
AT3G06778	13
AT3G06780	655
AT3G06785	0
AT3G06790	268
AT3G06795	0
AT3G06805	0
AT3G06810	22497
AT3G06815	0
AT3G06820	181
AT3G06830	10
AT3G06835	0
AT3G06840	23
AT3G06845	0
AT3G06850	1264
AT3G06855	0
AT3G06860	11588
AT3G06868	32
AT3G06870	0
AT3G06880	0
AT3G06890	4
AT3G06895	0
AT3G06900	0
AT3G06905	0
AT3G06910	174
AT3G06915	0
AT3G06920	27
AT3G06925	0
AT3G06930	216
AT3G06935	0
AT3G06940	426
AT3G06950	193
AT3G06955	4
AT3G06960	398
AT3G06962	0
AT3G06970	0
AT3G06975	0
AT3G06980	151
AT3G06985	0
AT3G06990	0
AT3G06995	0
AT3G07000	0
AT3G07005	0
AT3G07010	98
AT3G07020	1234
AT3G07025	0
AT3G07030	288
AT3G07040	222
AT3G07045	0
AT3G07050	252
AT3G07055	0
AT3G07060	26
AT3G07065	0
AT3G07070	0
AT3G07075	0
AT3G07080	678
AT3G07085	0
AT3G07090	2240
AT3G07095	0
AT3G07100	6218
AT3G07105	0
AT3G07110	618
AT3G07115	0
AT3G07120	2
AT3G07125	0
AT3G07130	62
AT3G07135	0
AT3G07140	353
AT3G07150	7
AT3G07155	0
AT3G07160	5647
AT3G07165	0
AT3G07170	672
AT3G07175	4
AT3G07180	622
AT3G07185	0
AT3G07190	83
AT3G07195	1
AT3G07200	22
AT3G07205	1
AT3G07210	35
AT3G07215	516
AT3G07220	538
AT3G07225	0
AT3G07230	1307
AT3G07235	0
AT3G07245	0
AT3G07250	0
AT3G07255	16
AT3G07260	4
AT3G07265	0
AT3G07270	659
AT3G07273	0
AT3G07275	0
AT3G07280	1330
AT3G07290	11
AT3G07295	0
AT3G07300	372
AT3G07305	0
AT3G07310	898
AT3G07315	0
AT3G07320	52
AT3G07325	0
AT3G07330	2148
AT3G07335	0
AT3G07340	1081
AT3G07345	2
AT3G07350	170
AT3G07355	0
AT3G07360	524
AT3G07365	0
AT3G07370	607
AT3G07375	0
AT3G07380	1
AT3G07385	0
AT3G07390	710
AT3G07395	0
AT3G07400	525
AT3G07405	0
AT3G07410	13
AT3G07415	0
AT3G07420	9
AT3G07425	0
AT3G07430	289
AT3G07435	0
AT3G07440	55
AT3G07450	0
AT3G07460	904
AT3G07465	1
AT3G07470	1112
AT3G07475	0
AT3G07480	1869
AT3G07485	0
AT3G07490	1
AT3G07495	0
AT3G07500	8
AT3G07505	1
AT3G07510	3
AT3G07515	1
AT3G07520	127
AT3G07522	0
AT3G07525	142
AT3G07530	123
AT3G07540	4
AT3G07545	0
AT3G07550	372
AT3G07555	342
AT3G07560	3213
AT3G07565	508
AT3G07568	158
AT3G07570	190
AT3G07580	10
AT3G07585	0
AT3G07590	63
AT3G07600	4
AT3G07605	0
AT3G07610	404
AT3G07615	0
AT3G07620	0
AT3G07625	0
AT3G07630	529
AT3G07635	0
AT3G07640	1042
AT3G07645	0
AT3G07650	6032
AT3G07655	0
AT3G07660	1554
AT3G07665	0
AT3G07670	536
AT3G07675	86
AT3G07680	1667
AT3G07685	0
AT3G07690	110
AT3G07695	0
AT3G07700	17579
AT3G07705	0
AT3G07710	0
AT3G07715	14
AT3G07720	2073
AT3G07725	24
AT3G07730	346
AT3G07735	29
AT3G07740	403
AT3G07745	1
AT3G07750	29
AT3G07755	0
AT3G07760	1432
AT3G07765	0
AT3G07770	245
AT3G07775	2
AT3G07780	3044
AT3G07785	0
AT3G07790	1673
AT3G07795	0
AT3G07800	119
AT3G07805	1
AT3G07810	979
AT3G07815	0
AT3G07820	1361
AT3G07825	25
AT3G07830	4
AT3G07835	0
AT3G07840	1
AT3G07845	0
AT3G07850	1129
AT3G07855	0
AT3G07860	51
AT3G07865	0
AT3G07870	1044
AT3G07875	0
AT3G07880	1748
AT3G07885	0
AT3G07890	1122
AT3G07895	0
AT3G07900	5
AT3G07905	0
AT3G07910	482
AT3G07915	6
AT3G07920	1
AT3G07925	1
AT3G07930	292
AT3G07935	1
AT3G07940	1164
AT3G07945	0
AT3G07950	641
AT3G07955	0
AT3G07960	43
AT3G07965	0
AT3G07970	358
AT3G07975	0
AT3G07980	740
AT3G07985	0
AT3G07990	61
AT3G07995	0
AT3G08000	13
AT3G08005	0
AT3G08010	630
AT3G08020	1247
AT3G08025	0
AT3G08030	29
AT3G08035	0
AT3G08040	441
AT3G08045	1
AT3G08050	0
AT3G08055	0
AT3G08065	37
AT3G08070	0
AT3G08075	0
AT3G08080	0
AT3G08085	0
AT3G08090	0
AT3G08100	0
AT3G08105	0
AT3G08110	0
AT3G08115	8
AT3G08120	0
AT3G08125	0
AT3G08130	0
AT3G08135	0
AT3G08140	0
AT3G08150	0
AT3G08155	0
AT3G08160	0
AT3G08165	25
AT3G08170	1
AT3G08175	0
AT3G08185	2
AT3G08190	0
AT3G08200	0
AT3G08205	0
AT3G08210	1
AT3G08215	0
AT3G08220	27
AT3G08225	0
AT3G08230	0
AT3G08235	0
AT3G08240	46
AT3G08245	0
AT3G08250	0
AT3G08255	0
AT3G08260	0
AT3G08265	0
AT3G08270	0
AT3G08275	1
AT3G08280	0
AT3G08285	1
AT3G08290	0
AT3G08295	9
AT3G08300	0
AT3G08310	0
AT3G08315	0
AT3G08325	0
AT3G08330	0
AT3G08335	0
AT3G08340	0
AT3G08345	0
AT3G08350	0
AT3G08355	0
AT3G08360	0
AT3G08365	0
AT3G08370	0
AT3G08380	0
AT3G08390	0
AT3G08395	0
AT3G08400	0
AT3G08405	1
AT3G08410	0
AT3G08415	0
AT3G08420	0
AT3G08425	0
AT3G08430	0
AT3G08435	0
AT3G08450	0
AT3G08455	0
AT3G08460	0
AT3G08465	0
AT3G08470	0
AT3G08475	0
AT3G08480	0
AT3G08485	0
AT3G08490	0
AT3G08495	1
AT3G08500	0
AT3G08505	410
AT3G08510	6923
AT3G08515	0
AT3G08520	519
AT3G08525	8
AT3G08530	6195
AT3G08535	0
AT3G08545	0
AT3G08550	671
AT3G08560	3
AT3G08570	7
AT3G08575	0
AT3G08580	12736
AT3G08585	3
AT3G08590	2016
AT3G08595	0
AT3G08600	33
AT3G08605	0
AT3G08610	4091
AT3G08615	0
AT3G08620	117
AT3G08630	134
AT3G08635	1
AT3G08636	0
AT3G08640	1517
AT3G08645	1
AT3G08650	2909
AT3G08655	6
AT3G08660	43
AT3G08665	0
AT3G08670	279
AT3G08675	0
AT3G08680	223
AT3G08685	2
AT3G08690	1853
AT3G08695	0
AT3G08700	9
AT3G08705	0
AT3G08710	1129
AT3G08715	0
AT3G08720	3200
AT3G08725	0
AT3G08730	4520
AT3G08735	0
AT3G08740	436
AT3G08745	0
AT3G08750	4
AT3G08755	0
AT3G08760	3736
AT3G08765	1
AT3G08770	34
AT3G08775	0
AT3G08780	405
AT3G08785	0
AT3G08790	0
AT3G08795	1
AT3G08800	87
AT3G08805	3
AT3G08810	6
AT3G08815	0
AT3G08820	14
AT3G08825	0
AT3G08835	0
AT3G08840	637
AT3G08845	0
AT3G08850	2995
AT3G08855	0
AT3G08860	6037
AT3G08870	435
AT3G08875	0
AT3G08880	242
AT3G08885	7
AT3G08890	249
AT3G08895	0
AT3G08900	4
AT3G08905	0
AT3G08910	367
AT3G08915	1
AT3G08920	88
AT3G08925	0
AT3G08930	1434
AT3G08935	0
AT3G08940	2508
AT3G08943	291
AT3G08945	0
AT3G08947	45
AT3G08950	122
AT3G08960	348
AT3G08965	0
AT3G08970	199
AT3G08975	0
AT3G08980	9
AT3G08985	0
AT3G08990	129
AT3G09000	175
AT3G09005	1
AT3G09010	487
AT3G09015	0
AT3G09020	65
AT3G09025	0
AT3G09030	360
AT3G09032	9
AT3G09035	48
AT3G09040	49
AT3G09045	0
AT3G09050	361
AT3G09055	1
AT3G09060	17
AT3G09065	0
AT3G09070	8
AT3G09075	0
AT3G09080	0
AT3G09085	167
AT3G09090	825
AT3G09095	0
AT3G09100	2094
AT3G09105	4
AT3G09110	0
AT3G09115	0
AT3G09120	0
AT3G09125	0
AT3G09130	0
AT3G09135	0
AT3G09140	0
AT3G09145	24
AT3G09150	338
AT3G09155	158
AT3G09160	27
AT3G09162	14
AT3G09165	0
AT3G09170	0
AT3G09175	0
AT3G09180	431
AT3G09185	0
AT3G09190	60
AT3G09195	1
AT3G09200	4182
AT3G09205	0
AT3G09210	348
AT3G09220	15
AT3G09225	0
AT3G09230	82
AT3G09240	1
AT3G09245	0
AT3G09250	593
AT3G09255	1
AT3G09260	73
AT3G09265	0
AT3G09270	50
AT3G09275	0
AT3G09280	0
AT3G09285	0
AT3G09290	1
AT3G09295	2
AT3G09300	657
AT3G09305	1
AT3G09310	12
AT3G09315	0
AT3G09320	641
AT3G09325	0
AT3G09330	0
AT3G09335	0
AT3G09340	0
AT3G09345	1
AT3G09350	1542
AT3G09355	1
AT3G09360	399
AT3G09365	0
AT3G09370	418
AT3G09375	1
AT3G09380	0
AT3G09385	0
AT3G09390	68375
AT3G09395	0
AT3G09400	35
AT3G09405	20
AT3G09410	102
AT3G09415	0
AT3G09425	0
AT3G09430	1
AT3G09435	0
AT3G09440	17466
AT3G09445	0
AT3G09450	193
AT3G09455	113
AT3G09465	0
AT3G09470	253
AT3G09475	0
AT3G09480	81
AT3G09485	0
AT3G09490	92
AT3G09495	6
AT3G09500	1305
AT3G09505	0
AT3G09510	0
AT3G09515	0
AT3G09520	17
AT3G09525	18
AT3G09530	272
AT3G09540	22
AT3G09545	31
AT3G09550	6
AT3G09555	0
AT3G09560	2013
AT3G09565	0
AT3G09570	774
AT3G09575	0
AT3G09580	266
AT3G09585	0
AT3G09590	0
AT3G09595	0
AT3G09600	73
AT3G09605	0
AT3G09615	0
AT3G09620	1
AT3G09625	0
AT3G09630	2283
AT3G09635	0
AT3G09640	1
AT3G09645	0
AT3G09650	485
AT3G09655	0
AT3G09660	5
AT3G09665	0
AT3G09670	249
AT3G09675	0
AT3G09680	1
AT3G09685	0
AT3G09690	329
AT3G09695	0
AT3G09700	80
AT3G09705	0
AT3G09710	211
AT3G09720	137
AT3G09725	6
AT3G09730	11
AT3G09735	830
AT3G09740	1720
AT3G09745	1
AT3G09750	0
AT3G09755	0
AT3G09760	293
AT3G09765	0
AT3G09770	2447
AT3G09775	13
AT3G09780	2
AT3G09785	11
AT3G09790	1
AT3G09795	12
AT3G09800	23
AT3G09810	1011
AT3G09815	0
AT3G09820	822
AT3G09825	0
AT3G09830	530
AT3G09835	0
AT3G09840	21124
AT3G09845	0
AT3G09850	7226
AT3G09855	2
AT3G09860	1726
AT3G09863	6
AT3G09865	0
AT3G09870	7
AT3G09875	0
AT3G09880	658
AT3G09890	181
AT3G09895	0
AT3G09900	1014
AT3G09905	0
AT3G09910	895
AT3G09915	4
AT3G09920	1689
AT3G09922	1
AT3G09925	1
AT3G09930	13
AT3G09935	0
AT3G09940	0
AT3G09945	0
AT3G09950	1154
AT3G09955	0
AT3G09960	62
AT3G09965	0
AT3G09970	658
AT3G09980	1363
AT3G09985	0
AT3G09990	0
AT3G09995	0
AT3G10000	11
AT3G10010	277
AT3G10015	0
AT3G10020	1129
AT3G10030	520
AT3G10035	0
AT3G10040	10
AT3G10050	173
AT3G10060	149
AT3G10070	287
AT3G10080	1
AT3G10090	321
AT3G10100	6
AT3G10110	3
AT3G10113	0
AT3G10114	0
AT3G10116	0
AT3G10120	0
AT3G10130	1425
AT3G10140	78
AT3G10150	35
AT3G10160	662
AT3G10180	20
AT3G10185	0
AT3G10190	305
AT3G10195	0
AT3G10200	11
AT3G10210	402
AT3G10220	201
AT3G10230	731
AT3G10240	0
AT3G10250	1807
AT3G10260	1517
AT3G10270	331
AT3G10280	0
AT3G10282	0
AT3G10290	26
AT3G10300	1114
AT3G10310	9
AT3G10320	1858
AT3G10330	312
AT3G10340	309
AT3G10350	689
AT3G10360	839
AT3G10370	2865
AT3G10380	3063
AT3G10390	532
AT3G10400	0
AT3G10405	316
AT3G10410	5609
AT3G10415	0
AT3G10420	2359
AT3G10430	0
AT3G10439	0
AT3G10440	123
AT3G10450	3104
AT3G10455	0
AT3G10460	3
AT3G10470	5
AT3G10480	1162
AT3G10490	2389
AT3G10500	1395
AT3G10510	0
AT3G10520	13
AT3G10525	48
AT3G10527	0
AT3G10530	55
AT3G10540	511
AT3G10550	1654
AT3G10560	16
AT3G10570	7
AT3G10572	374
AT3G10575	0
AT3G10580	0
AT3G10585	0
AT3G10590	37
AT3G10595	0
AT3G10600	0
AT3G10605	1
AT3G10610	159
AT3G10620	292
AT3G10630	211
AT3G10640	1247
AT3G10650	1840
AT3G10660	12
AT3G10670	889
AT3G10680	0
AT3G10690	176
AT3G10700	115
AT3G10710	1
AT3G10720	8
AT3G10730	325
AT3G10740	4071
AT3G10745	0
AT3G10750	9
AT3G10760	416
AT3G10770	2470
AT3G10780	23
AT3G10790	0
AT3G10800	1438
AT3G10810	313
AT3G10815	130
AT3G10820	210
AT3G10840	60
AT3G10845	0
AT3G10850	738
AT3G10860	2416
AT3G10870	630
AT3G10880	10
AT3G10890	0
AT3G10900	0
AT3G10910	464
AT3G10915	965
AT3G10920	3081
AT3G10930	142
AT3G10940	346
AT3G10950	0
AT3G10960	608
AT3G10970	3327
AT3G10974	0
AT3G10980	622
AT3G10985	2929
AT3G10986	2
AT3G10990	0
AT3G11000	35
AT3G11010	155
AT3G11020	269
AT3G11030	216
AT3G11040	105
AT3G11050	145
AT3G11060	0
AT3G11070	170
AT3G11080	261
AT3G11090	15
AT3G11100	1241
AT3G11110	12
AT3G11120	280
AT3G11130	6189
AT3G11150	778
AT3G11160	5
AT3G11165	68
AT3G11170	961
AT3G11180	9
AT3G11200	1975
AT3G11210	20
AT3G11220	193
AT3G11230	459
AT3G11240	168
AT3G11250	309
AT3G11260	0
AT3G11270	314
AT3G11280	247
AT3G11285	0
AT3G11290	405
AT3G11300	0
AT3G11310	0
AT3G11320	560
AT3G11325	4
AT3G11330	2649
AT3G11340	2866
AT3G11350	3
AT3G11370	0
AT3G11380	0
AT3G11385	0
AT3G11390	0
AT3G11395	0
AT3G11397	1098
AT3G11400	1417
AT3G11402	0
AT3G11405	7
AT3G11410	16077
AT3G11415	26
AT3G11420	2534
AT3G11430	741
AT3G11435	0
AT3G11440	95
AT3G11450	1730
AT3G11460	14
AT3G11470	138
AT3G11480	10717
AT3G11490	195
AT3G11500	86
AT3G11505	0
AT3G11510	1808
AT3G11520	3
AT3G11530	435
AT3G11540	862
AT3G11550	4
AT3G11560	1233
AT3G11570	340
AT3G11580	737
AT3G11590	255
AT3G11591	5
AT3G11600	650
AT3G11620	108
AT3G11630	668
AT3G11640	14
AT3G11650	207
AT3G11660	5120
AT3G11670	671
AT3G11673	0
AT3G11680	166
AT3G11690	436
AT3G11700	302
AT3G11710	1246
AT3G11720	159
AT3G11730	521
AT3G11740	8
AT3G11745	121
AT3G11750	39
AT3G11760	261
AT3G11770	232
AT3G11773	60
AT3G11780	2729
AT3G11800	1286
AT3G11810	1184
AT3G11820	488
AT3G11825	2
AT3G11830	684
AT3G11840	347
AT3G11850	188
AT3G11860	0
AT3G11870	0
AT3G11880	1560
AT3G11890	250
AT3G11900	1152
AT3G11910	3875
AT3G11920	45
AT3G11930	21308
AT3G11940	2100
AT3G11945	322
AT3G11950	177
AT3G11960	1936
AT3G11964	299
AT3G11970	0
AT3G11980	2
AT3G11990	0
AT3G12000	0
AT3G12010	1103
AT3G12020	1666
AT3G12030	0
AT3G12040	93
AT3G12050	814
AT3G12060	0
AT3G12070	136
AT3G12080	238
AT3G12090	335
AT3G12100	255
AT3G12110	128
AT3G12120	24994
AT3G12130	861
AT3G12140	2180
AT3G12143	60
AT3G12145	955
AT3G12150	280
AT3G12160	2
AT3G12170	0
AT3G12180	237
AT3G12190	0
AT3G12200	568
AT3G12203	0
AT3G12210	301
AT3G12220	0
AT3G12230	0
AT3G12240	0
AT3G12250	273
AT3G12260	1251
AT3G12270	64
AT3G12280	591
AT3G12290	1256
AT3G12300	257
AT3G12320	387
AT3G12340	24
AT3G12345	680
AT3G12350	532
AT3G12360	1609
AT3G12370	198
AT3G12380	275
AT3G12385	0
AT3G12390	275
AT3G12400	2005
AT3G12410	1
AT3G12420	0
AT3G12430	0
AT3G12440	0
AT3G12450	0
AT3G12460	9
AT3G12470	1
AT3G12480	1090
AT3G12490	5593
AT3G12500	40
AT3G12502	1
AT3G12510	0
AT3G12520	1542
AT3G12530	13
AT3G12540	2
AT3G12545	4
AT3G12550	297
AT3G12560	938
AT3G12570	1440
AT3G12580	3486
AT3G12585	0
AT3G12587	159
AT3G12590	874
AT3G12600	606
AT3G12610	14
AT3G12620	1736
AT3G12630	5474
AT3G12640	2046
AT3G12650	69
AT3G12660	0
AT3G12670	574
AT3G12680	512
AT3G12685	121
AT3G12690	368
AT3G12700	1493
AT3G12710	1
AT3G12720	3
AT3G12730	416
AT3G12740	4889
AT3G12750	171
AT3G12760	856
AT3G12770	7
AT3G12775	0
AT3G12780	3651
AT3G12800	8275
AT3G12810	1255
AT3G12820	21
AT3G12830	665
AT3G12833	30
AT3G12835	0
AT3G12840	2
AT3G12850	0
AT3G12860	25
AT3G12870	4
AT3G12880	0
AT3G12890	3
AT3G12900	0
AT3G12910	129
AT3G12915	76
AT3G12920	169
AT3G12930	117
AT3G12940	199
AT3G12950	255
AT3G12955	11
AT3G12960	36
AT3G12965	185
AT3G12970	8
AT3G12977	24
AT3G12980	1094
AT3G12981	2
AT3G12990	114
AT3G13000	49
AT3G13010	0
AT3G13020	3
AT3G13030	37
AT3G13040	2237
AT3G13050	679
AT3G13060	579
AT3G13061	0
AT3G13062	735
AT3G13065	96
AT3G13070	1097
AT3G13075	0
AT3G13080	2307
AT3G13090	6
AT3G13100	108
AT3G13110	1538
AT3G13120	934
AT3G13130	12
AT3G13140	0
AT3G13150	19
AT3G13160	75
AT3G13170	10
AT3G13175	6
AT3G13180	78
AT3G13190	107
AT3G13200	3589
AT3G13205	0
AT3G13210	17
AT3G13220	1
AT3G13222	230
AT3G13223	0
AT3G13224	1614
AT3G13225	874
AT3G13226	277
AT3G13227	43
AT3G13228	0
AT3G13229	25
AT3G13230	91
AT3G13235	596
AT3G13240	107
AT3G13250	4
AT3G13260	0
AT3G13270	40
AT3G13275	373
AT3G13276	1
AT3G13277	132
AT3G13280	2
AT3G13290	494
AT3G13300	2639
AT3G13310	200
AT3G13320	955
AT3G13330	4331
AT3G13335	0
AT3G13340	2161
AT3G13350	579
AT3G13360	830
AT3G13370	0
AT3G13380	1586
AT3G13390	443
AT3G13400	2449
AT3G13403	0
AT3G13404	0
AT3G13405	0
AT3G13410	7099
AT3G13420	39
AT3G13430	815
AT3G13432	0
AT3G13433	0
AT3G13435	0
AT3G13437	5
AT3G13438	41
AT3G13440	203
AT3G13445	500
AT3G13450	2074
AT3G13460	2553
AT3G13470	582
AT3G13480	398
AT3G13490	925
AT3G13500	15
AT3G13510	92
AT3G13520	273
AT3G13525	0
AT3G13530	913
AT3G13540	0
AT3G13550	562
AT3G13560	36
AT3G13570	289
AT3G13580	1221
AT3G13590	2
AT3G13600	99
AT3G13610	1
AT3G13620	77
AT3G13624	0
AT3G13630	4
AT3G13640	126
AT3G13650	6
AT3G13660	6
AT3G13662	0
AT3G13670	3624
AT3G13672	1731
AT3G13674	32
AT3G13677	35
AT3G13680	2
AT3G13682	27
AT3G13690	117
AT3G13700	0
AT3G13710	0
AT3G13720	625
AT3G13724	0
AT3G13730	687
AT3G13740	196
AT3G13750	24013
AT3G13760	0
AT3G13770	11
AT3G13772	1221
AT3G13780	259
AT3G13782	111
AT3G13784	1
AT3G13790	64
AT3G13800	319
AT3G13810	993
AT3G13820	0
AT3G13825	0
AT3G13830	0
AT3G13840	0
AT3G13845	100
AT3G13850	2
AT3G13855	0
AT3G13857	0
AT3G13860	217
AT3G13870	2477
AT3G13880	19
AT3G13882	206
AT3G13890	0
AT3G13898	0
AT3G13900	26
AT3G13910	193
AT3G13920	4677
AT3G13930	2738
AT3G13940	115
AT3G13950	29
AT3G13960	4
AT3G13965	436
AT3G13970	86
AT3G13980	34
AT3G13990	914
AT3G14000	166
AT3G14010	2361
AT3G14020	109
AT3G14025	0
AT3G14030	0
AT3G14040	913
AT3G14050	3710
AT3G14060	111
AT3G14067	9311
AT3G14070	289
AT3G14075	695
AT3G14080	155
AT3G14090	620
AT3G14100	1948
AT3G14110	530
AT3G14120	83
AT3G14130	403
AT3G14140	1
AT3G14150	80
AT3G14160	167
AT3G14170	1
AT3G14172	825
AT3G14180	1045
AT3G14185	4
AT3G14190	12
AT3G14200	685
AT3G14205	3965
AT3G14210	91
AT3G14220	141
AT3G14225	0
AT3G14230	1631
AT3G14240	83
AT3G14250	0
AT3G14260	0
AT3G14270	10670
AT3G14280	4037
AT3G14290	881
AT3G14300	0
AT3G14310	99
AT3G14320	0
AT3G14330	37
AT3G14340	0
AT3G14350	936
AT3G14360	74
AT3G14362	0
AT3G14370	1
AT3G14380	0
AT3G14385	0
AT3G14390	190
AT3G14395	1878
AT3G14400	1366
AT3G14410	236
AT3G14415	3693
AT3G14420	3106
AT3G14430	304
AT3G14440	1225
AT3G14450	15
AT3G14452	1
AT3G14460	32
AT3G14463	0
AT3G14467	0
AT3G14470	126
AT3G14475	0
AT3G14480	0
AT3G14490	0
AT3G14500	0
AT3G14510	0
AT3G14515	0
AT3G14517	0
AT3G14520	0
AT3G14530	0
AT3G14540	0
AT3G14550	9
AT3G14560	2821
AT3G14570	190
AT3G14580	21
AT3G14590	636
AT3G14595	2005
AT3G14600	648
AT3G14610	166
AT3G14620	5583
AT3G14630	81
AT3G14640	4
AT3G14650	1124
AT3G14660	2116
AT3G14670	4
AT3G14680	179
AT3G14690	3720
AT3G14700	24
AT3G14710	2
AT3G14720	2162
AT3G14730	13
AT3G14735	0
AT3G14740	3
AT3G14750	97
AT3G14760	68
AT3G14770	8762
AT3G14780	1310
AT3G14790	610
AT3G14800	274
AT3G14810	1665
AT3G14820	12
AT3G14830	1825
AT3G14840	414
AT3G14850	1097
AT3G14855	0
AT3G14860	389
AT3G14870	8
AT3G14880	3
AT3G14890	20
AT3G14900	20
AT3G14910	416
AT3G14920	505
AT3G14930	509
AT3G14940	116
AT3G14950	0
AT3G14960	478
AT3G14970	0
AT3G14980	64
AT3G14981	0
AT3G14990	2735
AT3G15000	302
AT3G15010	1063
AT3G15020	1587
AT3G15030	40
AT3G15040	621
AT3G15050	16
AT3G15055	0
AT3G15060	331
AT3G15070	690
AT3G15080	32
AT3G15090	592
AT3G15095	208
AT3G15110	295
AT3G15111	0
AT3G15115	15
AT3G15120	552
AT3G15130	8
AT3G15140	31
AT3G15150	20
AT3G15160	335
AT3G15170	0
AT3G15180	607
AT3G15190	572
AT3G15200	14
AT3G15210	719
AT3G15220	383
AT3G15240	4
AT3G15250	2
AT3G15251	0
AT3G15260	485
AT3G15270	11
AT3G15280	53
AT3G15290	988
AT3G15300	181
AT3G15310	6
AT3G15320	0
AT3G15330	4
AT3G15340	669
AT3G15350	1880
AT3G15351	285
AT3G15352	210
AT3G15353	20195
AT3G15354	482
AT3G15355	558
AT3G15356	61
AT3G15357	2
AT3G15358	128
AT3G15359	0
AT3G15360	2180
AT3G15370	3
AT3G15380	206
AT3G15390	52
AT3G15395	274
AT3G15400	24
AT3G15410	411
AT3G15420	91
AT3G15430	1647
AT3G15440	19
AT3G15450	10016
AT3G15460	74
AT3G15470	1059
AT3G15480	489
AT3G15490	24
AT3G15500	18474
AT3G15510	28076
AT3G15518	137
AT3G15520	134
AT3G15530	119
AT3G15534	80
AT3G15536	3
AT3G15540	85
AT3G15548	0
AT3G15550	0
AT3G15570	0
AT3G15578	0
AT3G15580	3018
AT3G15585	0
AT3G15590	383
AT3G15600	0
AT3G15602	0
AT3G15604	0
AT3G15605	36
AT3G15610	742
AT3G15620	68
AT3G15630	237
AT3G15635	0
AT3G15640	935
AT3G15650	94
AT3G15660	1415
AT3G15670	859
AT3G15680	0
AT3G15690	1189
AT3G15700	38
AT3G15710	305
AT3G15720	25
AT3G15730	8491
AT3G15740	35
AT3G15750	283
AT3G15760	1664
AT3G15770	595
AT3G15780	298
AT3G15790	521
AT3G15800	24
AT3G15810	1919
AT3G15820	719
AT3G15830	88
AT3G15840	12015
AT3G15850	224
AT3G15860	0
AT3G15870	2
AT3G15880	6073
AT3G15890	611
AT3G15900	634
AT3G15909	0
AT3G15910	5
AT3G15920	607
AT3G15930	0
AT3G15935	0
AT3G15940	193
AT3G15950	3
AT3G15960	0
AT3G15970	493
AT3G15980	1145
AT3G15990	304
AT3G16000	1025
AT3G16010	59
AT3G16020	11
AT3G16030	92
AT3G16040	55
AT3G16050	138
AT3G16060	472
AT3G16070	2
AT3G16080	696
AT3G16090	598
AT3G16100	285
AT3G16110	314
AT3G16117	0
AT3G16120	8
AT3G16130	0
AT3G16140	1872
AT3G16150	141
AT3G16160	9
AT3G16170	289
AT3G16175	68
AT3G16180	45
AT3G16190	1620
AT3G16200	155
AT3G16210	2
AT3G16220	767
AT3G16230	495
AT3G16240	36
AT3G16250	9
AT3G16260	137
AT3G16270	1646
AT3G16280	147
AT3G16290	575
AT3G16300	2
AT3G16310	322
AT3G16320	45
AT3G16330	453
AT3G16340	1125
AT3G16350	101
AT3G16360	3
AT3G16370	7
AT3G16380	3
AT3G16390	10
AT3G16400	11
AT3G16410	1
AT3G16415	0
AT3G16420	14
AT3G16430	0
AT3G16432	0
AT3G16440	1
AT3G16450	3
AT3G16460	18
AT3G16470	83
AT3G16480	669
AT3G16490	1
AT3G16500	601
AT3G16510	279
AT3G16520	1330
AT3G16525	0
AT3G16530	23
AT3G16540	0
AT3G16550	0
AT3G16552	0
AT3G16555	0
AT3G16560	496
AT3G16565	141
AT3G16570	239
AT3G16580	1
AT3G16590	0
AT3G16600	0
AT3G16610	2
AT3G16620	123
AT3G16630	2078
AT3G16640	15425
AT3G16650	75
AT3G16660	0
AT3G16670	0
AT3G16680	0
AT3G16690	2
AT3G16700	20
AT3G16710	45
AT3G16712	6
AT3G16720	287
AT3G16730	71
AT3G16740	641
AT3G16750	70
AT3G16760	1119
AT3G16770	1295
AT3G16780	377
AT3G16785	1991
AT3G16800	65
AT3G16810	157
AT3G16820	0
AT3G16830	1623
AT3G16840	468
AT3G16850	992
AT3G16857	2489
AT3G16860	751
AT3G16870	122
AT3G16880	0
AT3G16890	42
AT3G16895	2
AT3G16900	10
AT3G16910	2121
AT3G16920	316
AT3G16930	0
AT3G16940	1046
AT3G16950	228
AT3G16960	0
AT3G16970	0
AT3G16980	10
AT3G16990	614
AT3G17000	5593
AT3G17010	6
AT3G17020	3145
AT3G17030	87
AT3G17040	890
AT3G17050	7
AT3G17060	309
AT3G17070	89
AT3G17080	0
AT3G17090	1172
AT3G17100	1356
AT3G17110	3572
AT3G17120	104
AT3G17130	1
AT3G17140	0
AT3G17150	2
AT3G17152	1
AT3G17155	0
AT3G17160	34
AT3G17170	75
AT3G17180	139
AT3G17185	183
AT3G17190	0
AT3G17200	0
AT3G17203	2
AT3G17205	1946
AT3G17210	535
AT3G17220	23
AT3G17225	25
AT3G17227	0
AT3G17230	1
AT3G17240	4075
AT3G17250	607
AT3G17260	0
AT3G17261	0
AT3G17265	0
AT3G17270	0
AT3G17280	53
AT3G17290	0
AT3G17300	97
AT3G17310	152
AT3G17320	0
AT3G17330	46
AT3G17340	111
AT3G17350	16
AT3G17360	3
AT3G17365	145
AT3G17370	0
AT3G17380	0
AT3G17390	1021
AT3G17400	0
AT3G17410	2871
AT3G17420	527
AT3G17430	538
AT3G17440	988
AT3G17450	554
AT3G17460	18
AT3G17465	120
AT3G17470	554
AT3G17480	0
AT3G17490	0
AT3G17500	0
AT3G17510	923
AT3G17520	1312
AT3G17530	0
AT3G17540	0
AT3G17550	0
AT3G17560	0
AT3G17570	0
AT3G17580	0
AT3G17590	56
AT3G17600	69
AT3G17609	152
AT3G17611	169
AT3G17620	0
AT3G17626	61
AT3G17630	55
AT3G17640	23
AT3G17650	279
AT3G17655	1
AT3G17660	77
AT3G17668	30
AT3G17670	152
AT3G17675	3
AT3G17680	15
AT3G17690	1
AT3G17700	486
AT3G17710	282
AT3G17712	65
AT3G17715	129
AT3G17717	0
AT3G17720	2
AT3G17730	0
AT3G17740	332
AT3G17750	980
AT3G17760	1
AT3G17765	0
AT3G17770	5757
AT3G17780	374
AT3G17790	2716
AT3G17800	3933
AT3G17810	15103
AT3G17820	3831
AT3G17830	14
AT3G17840	26
AT3G17850	1125
AT3G17860	949
AT3G17880	960
AT3G17890	26
AT3G17900	667
AT3G17910	51
AT3G17920	491
AT3G17930	1924
AT3G17940	1536
AT3G17950	133
AT3G17970	609
AT3G17980	184
AT3G18000	238
AT3G18010	0
AT3G18020	31
AT3G18030	84
AT3G18035	2203
AT3G18040	723
AT3G18050	6
AT3G18060	1370
AT3G18070	1
AT3G18080	414
AT3G18090	15
AT3G18100	127
AT3G18110	63
AT3G18120	0
AT3G18130	240
AT3G18140	1368
AT3G18145	0
AT3G18150	0
AT3G18160	134
AT3G18165	460
AT3G18170	44
AT3G18180	0
AT3G18190	498
AT3G18200	0
AT3G18210	290
AT3G18215	202
AT3G18217	0
AT3G18220	37
AT3G18230	1087
AT3G18235	0
AT3G18240	47
AT3G18250	295
AT3G18260	3
AT3G18270	524
AT3G18280	60
AT3G18282	0
AT3G18290	4403
AT3G18291	1
AT3G18295	213
AT3G18300	35
AT3G18310	86
AT3G18320	21
AT3G18330	1
AT3G18340	0
AT3G18350	923
AT3G18360	1
AT3G18362	9
AT3G18370	648
AT3G18380	296
AT3G18390	1078
AT3G18400	53
AT3G18410	778
AT3G18420	556
AT3G18430	639
AT3G18440	3969
AT3G18450	0
AT3G18460	0
AT3G18470	0
AT3G18480	960
AT3G18485	29
AT3G18490	2754
AT3G18500	468
AT3G18510	13
AT3G18518	0
AT3G18520	914
AT3G18524	48
AT3G18530	92
AT3G18535	275
AT3G18550	0
AT3G18560	1063
AT3G18570	24
AT3G18580	23
AT3G18590	0
AT3G18600	92
AT3G18610	8
AT3G18620	219
AT3G18630	3
AT3G18640	872
AT3G18650	0
AT3G18660	52
AT3G18670	11
AT3G18680	118
AT3G18690	51
AT3G18700	0
AT3G18710	6
AT3G18715	0
AT3G18720	0
AT3G18730	0
AT3G18740	1789
AT3G18750	268
AT3G18760	36
AT3G18770	214
AT3G18773	20
AT3G18775	2
AT3G18777	11
AT3G18780	2531
AT3G18790	430
AT3G18800	55
AT3G18810	94
AT3G18815	0
AT3G18820	2586
AT3G18827	0
AT3G18830	8364
AT3G18840	3
AT3G18845	2
AT3G18850	20
AT3G18860	838
AT3G18870	43
AT3G18880	0
AT3G18890	133
AT3G18895	0
AT3G18900	0
AT3G18905	0
AT3G18910	51
AT3G18915	0
AT3G18930	48
AT3G18940	157
AT3G18950	137
AT3G18952	0
AT3G18955	0
AT3G18957	0
AT3G18960	1
AT3G18970	14
AT3G18980	583
AT3G18990	347
AT3G19000	79
AT3G19002	2
AT3G19010	2788
AT3G19020	472
AT3G19025	0
AT3G19030	617
AT3G19035	0
AT3G19040	1
AT3G19045	0
AT3G19050	4
AT3G19055	0
AT3G19070	0
AT3G19080	64
AT3G19085	0
AT3G19090	1
AT3G19100	1206
AT3G19120	127
AT3G19130	323
AT3G19140	0
AT3G19150	951
AT3G19160	0
AT3G19170	4950
AT3G19180	106
AT3G19184	0
AT3G19190	2491
AT3G19200	2
AT3G19210	15
AT3G19220	219
AT3G19230	5
AT3G19235	0
AT3G19240	2043
AT3G19250	16
AT3G19260	1130
AT3G19270	941
AT3G19274	1
AT3G19280	180
AT3G19290	1540
AT3G19300	7
AT3G19310	109
AT3G19320	0
AT3G19323	0
AT3G19330	22
AT3G19340	1021
AT3G19350	41
AT3G19360	108
AT3G19370	971
AT3G19380	300
AT3G19390	18
AT3G19400	53
AT3G19410	0
AT3G19420	3327
AT3G19430	0
AT3G19440	7
AT3G19450	88
AT3G19460	711
AT3G19470	175
AT3G19480	159
AT3G19490	2121
AT3G19500	10
AT3G19508	28
AT3G19510	417
AT3G19515	110
AT3G19520	722
AT3G19530	7
AT3G19540	270
AT3G19550	974
AT3G19552	2
AT3G19553	2412
AT3G19560	0
AT3G19565	0
AT3G19570	154
AT3G19580	4523
AT3G19590	131
AT3G19595	0
AT3G19600	0
AT3G19610	3
AT3G19613	0
AT3G19615	85
AT3G19620	4
AT3G19630	339
AT3G19640	1135
AT3G19650	285
AT3G19660	477
AT3G19663	0
AT3G19670	1361
AT3G19680	478
AT3G19690	8
AT3G19700	0
AT3G19710	19400
AT3G19720	107
AT3G19740	1103
AT3G19760	3228
AT3G19770	654
AT3G19780	241
AT3G19790	108
AT3G19800	2372
AT3G19810	214
AT3G19820	149
AT3G19830	526
AT3G19840	402
AT3G19850	20
AT3G19860	1039
AT3G19870	429
AT3G19880	0
AT3G19890	0
AT3G19895	712
AT3G19900	6399
AT3G19910	2775
AT3G19920	59
AT3G19930	329
AT3G19940	0
AT3G19950	781
AT3G19960	2561
AT3G19970	971
AT3G19980	1305
AT3G19990	792
AT3G20000	440
AT3G20010	183
AT3G20015	27
AT3G20020	197
AT3G20030	0
AT3G20040	90
AT3G20050	636
AT3G20060	2570
AT3G20070	116
AT3G20075	3
AT3G20080	175
AT3G20083	126
AT3G20085	0
AT3G20087	0
AT3G20090	20
AT3G20100	1989
AT3G20110	0
AT3G20120	179
AT3G20130	24
AT3G20140	1
AT3G20150	9
AT3G20155	0
AT3G20160	0
AT3G20170	194
AT3G20180	0
AT3G20190	112
AT3G20200	26
AT3G20210	8
AT3G20220	160
AT3G20230	331
AT3G20240	57
AT3G20250	2086
AT3G20260	1
AT3G20270	327
AT3G20280	171
AT3G20290	1597
AT3G20300	931
AT3G20310	536
AT3G20320	566
AT3G20330	256
AT3G20340	86
AT3G20350	20
AT3G20360	0
AT3G20362	0
AT3G20365	0
AT3G20370	4
AT3G20380	8
AT3G20390	2273
AT3G20395	0
AT3G20400	0
AT3G20410	847
AT3G20420	31
AT3G20430	176
AT3G20440	9
AT3G20450	1
AT3G20460	2
AT3G20470	521
AT3G20475	20
AT3G20480	9
AT3G20490	322
AT3G20500	2269
AT3G20510	179
AT3G20520	3
AT3G20530	115
AT3G20540	143
AT3G20541	0
AT3G20550	527
AT3G20555	0
AT3G20557	0
AT3G20560	310
AT3G20570	0
AT3G20580	275
AT3G20590	1
AT3G20600	39
AT3G20610	0
AT3G20620	353
AT3G20630	870
AT3G20640	205
AT3G20650	543
AT3G20655	0
AT3G20660	235
AT3G20670	149
AT3G20680	164
AT3G20690	0
AT3G20700	0
AT3G20705	0
AT3G20710	1
AT3G20720	721
AT3G20730	7
AT3G20740	337
AT3G20750	0
AT3G20760	0
AT3G20770	6502
AT3G20780	179
AT3G20790	144
AT3G20800	1002
AT3G20810	2303
AT3G20820	77
AT3G20830	144
AT3G20840	16
AT3G20850	0
AT3G20860	57
AT3G20865	542
AT3G20870	494
AT3G20880	0
AT3G20885	0
AT3G20890	425
AT3G20898	8
AT3G20900	0
AT3G20910	362
AT3G20920	966
AT3G20930	155
AT3G20935	1
AT3G20940	0
AT3G20950	0
AT3G20960	10
AT3G20970	511
AT3G20975	0
AT3G20978	0
AT3G20980	0
AT3G20990	0
AT3G20993	0
AT3G20997	0
AT3G21000	4
AT3G21010	42
AT3G21020	17
AT3G21030	9
AT3G21040	4
AT3G21050	9
AT3G21055	2459
AT3G21060	243
AT3G21070	816
AT3G21080	0
AT3G21090	0
AT3G21100	437
AT3G21110	176
AT3G21120	0
AT3G21130	0
AT3G21140	78
AT3G21150	31
AT3G21160	602
AT3G21165	0
AT3G21170	0
AT3G21175	364
AT3G21180	185
AT3G21190	231
AT3G21200	638
AT3G21210	2
AT3G21215	624
AT3G21220	849
AT3G21230	718
AT3G21240	169
AT3G21250	2161
AT3G21260	12
AT3G21270	137
AT3G21280	180
AT3G21290	783
AT3G21295	541
AT3G21300	34
AT3G21305	0
AT3G21310	14
AT3G21320	152
AT3G21330	0
AT3G21340	0
AT3G21350	221
AT3G21351	2
AT3G21352	1
AT3G21360	213
AT3G21370	491
AT3G21371	1
AT3G21380	273
AT3G21390	175
AT3G21400	139
AT3G21405	0
AT3G21410	1
AT3G21420	799
AT3G21430	1152
AT3G21450	0
AT3G21460	8
AT3G21465	56
AT3G21470	7
AT3G21473	0
AT3G21475	0
AT3G21480	116
AT3G21481	3
AT3G21490	12
AT3G21500	36966
AT3G21510	7983
AT3G21520	93189
AT3G21530	256
AT3G21540	99
AT3G21550	962
AT3G21560	664
AT3G21570	119
AT3G21580	114
AT3G21590	1
AT3G21600	829
AT3G21610	1224
AT3G21620	0
AT3G21630	816
AT3G21640	121
AT3G21650	303
AT3G21660	31
AT3G21670	2628
AT3G21680	5
AT3G21690	11896
AT3G21700	1001
AT3G21710	2355
AT3G21720	636
AT3G21730	1
AT3G21740	44
AT3G21750	1799
AT3G21755	71
AT3G21760	0
AT3G21770	0
AT3G21780	0
AT3G21781	0
AT3G21790	6873
AT3G21791	2
AT3G21800	4
AT3G21805	9
AT3G21810	421
AT3G21820	137
AT3G21825	0
AT3G21830	0
AT3G21840	0
AT3G21850	1
AT3G21860	0
AT3G21865	1115
AT3G21870	140
AT3G21880	0
AT3G21890	49
AT3G21900	0
AT3G21910	0
AT3G21920	0
AT3G21930	0
AT3G21933	0
AT3G21937	0
AT3G21940	0
AT3G21945	0
AT3G21950	0
AT3G21960	0
AT3G21965	0
AT3G21970	0
AT3G21980	0
AT3G21985	0
AT3G21990	1
AT3G22000	0
AT3G22010	1
AT3G22020	0
AT3G22022	0
AT3G22030	0
AT3G22040	0
AT3G22050	0
AT3G22053	0
AT3G22057	0
AT3G22060	8
AT3G22070	0
AT3G22072	0
AT3G22080	0
AT3G22085	0
AT3G22090	1
AT3G22100	43
AT3G22104	57
AT3G22110	1912
AT3G22120	0
AT3G22121	0
AT3G22125	0
AT3G22133	0
AT3G22136	0
AT3G22142	0
AT3G22150	103
AT3G22160	1889
AT3G22170	2660
AT3G22180	85
AT3G22183	0
AT3G22190	319
AT3G22200	8810
AT3G22210	97
AT3G22220	795
AT3G22230	985
AT3G22231	4
AT3G22232	0
AT3G22234	0
AT3G22235	1
AT3G22237	0
AT3G22238	0
AT3G22240	1891
AT3G22250	19
AT3G22260	868
AT3G22270	1293
AT3G22275	611
AT3G22290	1661
AT3G22300	94
AT3G22310	88
AT3G22320	1386
AT3G22330	719
AT3G22333	0
AT3G22337	0
AT3G22340	2
AT3G22345	0
AT3G22350	0
AT3G22360	2
AT3G22370	6473
AT3G22380	11630
AT3G22400	63
AT3G22410	785
AT3G22415	8
AT3G22420	205
AT3G22421	0
AT3G22425	138
AT3G22430	473
AT3G22436	0
AT3G22440	5732
AT3G22450	17
AT3G22460	1849
AT3G22470	99
AT3G22480	337
AT3G22490	104
AT3G22492	0
AT3G22500	308
AT3G22510	85
AT3G22520	685
AT3G22530	0
AT3G22540	0
AT3G22550	471
AT3G22555	0
AT3G22560	800
AT3G22565	74
AT3G22570	0
AT3G22580	0
AT3G22590	216
AT3G22600	1323
AT3G22620	924
AT3G22630	733
AT3G22640	1537
AT3G22650	1
AT3G22660	250
AT3G22670	0
AT3G22680	157
AT3G22690	20
AT3G22700	1
AT3G22710	0
AT3G22720	0
AT3G22723	0
AT3G22730	0
AT3G22740	1682
AT3G22750	1261
AT3G22760	169
AT3G22770	0
AT3G22780	126
AT3G22790	5
AT3G22800	1
AT3G22810	49
AT3G22820	2
AT3G22830	53
AT3G22840	249
AT3G22845	2032
AT3G22850	451
AT3G22860	2
AT3G22870	0
AT3G22880	118
AT3G22886	0
AT3G22890	13320
AT3G22900	4
AT3G22910	332
AT3G22920	0
AT3G22930	104
AT3G22935	0
AT3G22937	0
AT3G22940	0
AT3G22942	69
AT3G22945	0
AT3G22950	534
AT3G22955	0
AT3G22960	1158
AT3G22961	26
AT3G22970	2721
AT3G22980	915
AT3G22990	993
AT3G23000	1881
AT3G23010	10
AT3G23020	55
AT3G23030	3618
AT3G23050	80
AT3G23060	0
AT3G23070	434
AT3G23080	487
AT3G23085	0
AT3G23090	33
AT3G23100	95
AT3G23109	0
AT3G23110	3
AT3G23120	0
AT3G23122	0
AT3G23123	0
AT3G23125	0
AT3G23130	8
AT3G23140	0
AT3G23145	0
AT3G23150	83
AT3G23160	694
AT3G23165	0
AT3G23167	1
AT3G23170	972
AT3G23172	0
AT3G23175	3
AT3G23180	7
AT3G23190	0
AT3G23200	119
AT3G23210	124
AT3G23220	0
AT3G23230	0
AT3G23240	18
AT3G23245	0
AT3G23250	19
AT3G23255	103
AT3G23260	38
AT3G23270	4
AT3G23280	4136
AT3G23290	7
AT3G23300	1255
AT3G23310	698
AT3G23320	1
AT3G23325	405
AT3G23326	0
AT3G23330	28
AT3G23340	130
AT3G23350	2
AT3G23360	0
AT3G23370	0
AT3G23380	7
AT3G23390	885
AT3G23400	1709
AT3G23410	1222
AT3G23420	0
AT3G23430	138
AT3G23440	96
AT3G23450	18
AT3G23460	0
AT3G23470	0
AT3G23480	15
AT3G23490	3120
AT3G23510	0
AT3G23530	6
AT3G23540	2247
AT3G23550	22
AT3G23560	303
AT3G23570	3402
AT3G23580	1395
AT3G23590	1397
AT3G23600	9484
AT3G23605	441
AT3G23610	196
AT3G23620	234
AT3G23630	20
AT3G23633	0
AT3G23635	0
AT3G23637	0
AT3G23640	514
AT3G23645	0
AT3G23650	0
AT3G23660	336
AT3G23670	2
AT3G23680	0
AT3G23685	0
AT3G23690	364
AT3G23700	1433
AT3G23710	99
AT3G23715	0
AT3G23720	0
AT3G23725	0
AT3G23727	0
AT3G23730	49
AT3G23740	0
AT3G23750	545
AT3G23760	7
AT3G23770	0
AT3G23780	75
AT3G23790	996
AT3G23800	5
AT3G23805	56
AT3G23810	2327
AT3G23820	5867
AT3G23830	11
AT3G23840	17
AT3G23860	0
AT3G23870	68
AT3G23880	0
AT3G23890	8
AT3G23900	1269
AT3G23910	119
AT3G23920	24834
AT3G23930	3
AT3G23940	120
AT3G23950	0
AT3G23955	0
AT3G23960	0
AT3G23970	21
AT3G23980	1283
AT3G23990	137
AT3G24000	16
AT3G24005	0
AT3G24010	648
AT3G24020	1
AT3G24030	77
AT3G24040	228
AT3G24050	2151
AT3G24060	0
AT3G24065	1
AT3G24068	0
AT3G24070	707
AT3G24080	924
AT3G24090	30
AT3G24093	0
AT3G24100	700
AT3G24110	6
AT3G24120	373
AT3G24130	2
AT3G24140	627
AT3G24150	177
AT3G24160	6478
AT3G24170	6222
AT3G24180	1361
AT3G24190	1310
AT3G24200	952
AT3G24210	0
AT3G24220	40
AT3G24225	0
AT3G24230	2
AT3G24240	1
AT3G24250	0
AT3G24255	8
AT3G24260	0
AT3G24270	0
AT3G24280	1
AT3G24290	0
AT3G24300	0
AT3G24310	0
AT3G24315	347
AT3G24320	49
AT3G24330	0
AT3G24332	0
AT3G24340	57
AT3G24350	718
AT3G24360	34
AT3G24365	0
AT3G24370	0
AT3G24380	0
AT3G24385	0
AT3G24390	0
AT3G24400	9
AT3G24420	993
AT3G24430	554
AT3G24440	581
AT3G24450	0
AT3G24460	2815
AT3G24463	383
AT3G24465	1
AT3G24480	233
AT3G24490	775
AT3G24495	13
AT3G24500	701
AT3G24503	1360
AT3G24506	156
AT3G24508	0
AT3G24510	3
AT3G24513	0
AT3G24514	0
AT3G24515	35
AT3G24516	0
AT3G24517	0
AT3G24518	0
AT3G24520	1
AT3G24530	1039
AT3G24535	0
AT3G24540	0
AT3G24542	0
AT3G24550	3417
AT3G24560	12
AT3G24570	143
AT3G24575	0
AT3G24580	0
AT3G24590	380
AT3G24600	5
AT3G24605	0
AT3G24610	0
AT3G24612	0
AT3G24614	0
AT3G24615	0
AT3G24620	20
AT3G24630	91
AT3G24640	4
AT3G24650	29
AT3G24660	29
AT3G24670	135
AT3G24675	0
AT3G24680	0
AT3G24690	0
AT3G24700	0
AT3G24710	0
AT3G24715	68
AT3G24730	219
AT3G24740	1356
AT3G24750	0
AT3G24760	396
AT3G24770	241
AT3G24780	3
AT3G24790	0
AT3G24800	413
AT3G24810	37
AT3G24820	190
AT3G24830	1524
AT3G24840	496
AT3G24850	0
AT3G24860	126
AT3G24870	288
AT3G24880	256
AT3G24890	22
AT3G24900	2
AT3G24927	330
AT3G24929	39
AT3G24982	3
AT3G25010	19
AT3G25011	9
AT3G25012	0
AT3G25013	23
AT3G25014	3
AT3G25020	27
AT3G25030	22
AT3G25040	807
AT3G25050	122
AT3G25060	1
AT3G25070	454
AT3G25080	0
AT3G25090	0
AT3G25100	1
AT3G25110	94
AT3G25120	206
AT3G25130	2
AT3G25140	569
AT3G25150	454
AT3G25160	0
AT3G25165	128
AT3G25170	128
AT3G25180	1
AT3G25182	0
AT3G25190	0
AT3G25200	0
AT3G25210	20
AT3G25220	1644
AT3G25221	0
AT3G25225	2
AT3G25230	1210
AT3G25240	0
AT3G25250	146
AT3G25260	334
AT3G25265	0
AT3G25270	0
AT3G25280	0
AT3G25290	4887
AT3G25400	38
AT3G25410	737
AT3G25420	0
AT3G25430	27
AT3G25440	32
AT3G25450	0
AT3G25460	0
AT3G25470	829
AT3G25480	464
AT3G25485	0
AT3G25490	0
AT3G25493	0
AT3G25495	724
AT3G25500	145
AT3G25505	0
AT3G25510	0
AT3G25520	2033
AT3G25530	612
AT3G25540	313
AT3G25545	215
AT3G25550	0
AT3G25560	250
AT3G25570	2532
AT3G25573	216
AT3G25577	7
AT3G25580	233
AT3G25585	1893
AT3G25590	26
AT3G25597	829
AT3G25600	207
AT3G25610	100
AT3G25620	537
AT3G25630	0
AT3G25640	25
AT3G25650	0
AT3G25655	6
AT3G25660	320
AT3G25670	0
AT3G25680	151
AT3G25690	4382
AT3G25700	17
AT3G25710	653
AT3G25715	0
AT3G25716	0
AT3G25717	35
AT3G25719	0
AT3G25720	0
AT3G25725	0
AT3G25727	0
AT3G25730	5
AT3G25740	128
AT3G25750	0
AT3G25760	1
AT3G25770	1
AT3G25780	57
AT3G25790	1
AT3G25795	0
AT3G25800	2757
AT3G25805	155
AT3G25810	0
AT3G25815	0
AT3G25820	0
AT3G25826	0
AT3G25830	0
AT3G25840	3161
AT3G25850	0
AT3G25855	255
AT3G25860	114
AT3G25870	373
AT3G25880	11
AT3G25882	64
AT3G25890	257
AT3G25900	22
AT3G25905	0
AT3G25910	1819
AT3G25920	816
AT3G25930	0
AT3G25940	19
AT3G25950	81
AT3G25960	0
AT3G25970	2
AT3G25980	6
AT3G25990	91
AT3G26000	1193
AT3G26010	0
AT3G26020	1302
AT3G26030	1697
AT3G26040	36
AT3G26050	29
AT3G26060	297
AT3G26070	3749
AT3G26080	683
AT3G26085	868
AT3G26090	1736
AT3G26100	14886
AT3G26110	246
AT3G26115	39
AT3G26120	1
AT3G26125	0
AT3G26130	42
AT3G26134	19
AT3G26135	26
AT3G26140	6
AT3G26147	0
AT3G26150	1
AT3G26160	0
AT3G26165	748
AT3G26170	2206
AT3G26180	4734
AT3G26190	19
AT3G26200	23
AT3G26210	487
AT3G26220	922
AT3G26230	41
AT3G26235	0
AT3G26237	0
AT3G26240	459
AT3G26250	1
AT3G26260	0
AT3G26265	0
AT3G26270	0
AT3G26280	1598
AT3G26290	3052
AT3G26295	0
AT3G26300	13
AT3G26310	69
AT3G26320	0
AT3G26330	4
AT3G26340	391
AT3G26350	10
AT3G26355	0
AT3G26360	267
AT3G26370	574
AT3G26380	315
AT3G26390	0
AT3G26395	132
AT3G26400	1477
AT3G26410	26
AT3G26420	1
AT3G26430	6
AT3G26440	2955
AT3G26445	0
AT3G26450	0
AT3G26460	6
AT3G26470	2
AT3G26480	2
AT3G26483	0
AT3G26486	0
AT3G26490	20
AT3G26500	57
AT3G26510	462
AT3G26512	0
AT3G26520	3840
AT3G26525	0
AT3G26530	0
AT3G26539	4
AT3G26540	21
AT3G26550	0
AT3G26560	1558
AT3G26570	1998
AT3G26580	13860
AT3G26590	208
AT3G26600	752
AT3G26605	0
AT3G26610	0
AT3G26612	160
AT3G26614	21
AT3G26616	1
AT3G26618	145
AT3G26620	0
AT3G26630	704
AT3G26640	148
AT3G26650	10848
AT3G26660	0
AT3G26670	1245
AT3G26680	55
AT3G26690	521
AT3G26700	180
AT3G26710	469
AT3G26720	845
AT3G26730	2130
AT3G26740	52422
AT3G26742	1
AT3G26744	255
AT3G26747	0
AT3G26750	48
AT3G26760	1
AT3G26770	14
AT3G26775	0
AT3G26780	624
AT3G26782	43
AT3G26790	45
AT3G26800	0
AT3G26805	0
AT3G26810	810
AT3G26812	0
AT3G26813	0
AT3G26815	0
AT3G26816	0
AT3G26818	0
AT3G26819	0
AT3G26820	2
AT3G26830	74
AT3G26840	3196
AT3G26850	97
AT3G26855	4
AT3G26860	189
AT3G26870	0
AT3G26872	0
AT3G26880	0
AT3G26890	1399
AT3G26900	380
AT3G26910	705
AT3G26920	236
AT3G26922	17
AT3G26930	0
AT3G26932	7
AT3G26934	134
AT3G26935	760
AT3G26940	166
AT3G26950	396
AT3G26960	416
AT3G26980	163
AT3G26990	340
AT3G27000	203
AT3G27010	128
AT3G27020	2760
AT3G27025	1409
AT3G27027	4
AT3G27030	89
AT3G27040	0
AT3G27050	121
AT3G27060	155
AT3G27070	3
AT3G27080	613
AT3G27090	4380
AT3G27095	1
AT3G27100	246
AT3G27110	3977
AT3G27120	11
AT3G27140	0
AT3G27150	0
AT3G27160	635
AT3G27170	17
AT3G27180	43
AT3G27185	0
AT3G27190	132
AT3G27200	785
AT3G27210	1022
AT3G27220	132
AT3G27230	152
AT3G27240	1652
AT3G27250	7
AT3G27260	3273
AT3G27270	35
AT3G27280	33
AT3G27283	0
AT3G27290	36
AT3G27300	2912
AT3G27310	682
AT3G27320	319
AT3G27321	0
AT3G27325	880
AT3G27327	0
AT3G27329	0
AT3G27330	388
AT3G27331	0
AT3G27340	318
AT3G27350	528
AT3G27355	0
AT3G27360	4
AT3G27380	7350
AT3G27390	1313
AT3G27400	0
AT3G27410	7
AT3G27415	78
AT3G27416	0
AT3G27420	177
AT3G27425	0
AT3G27430	1834
AT3G27440	32
AT3G27450	1
AT3G27460	474
AT3G27470	227
AT3G27473	0
AT3G27475	0
AT3G27480	0
AT3G27490	0
AT3G27495	0
AT3G27500	0
AT3G27503	0
AT3G27510	16
AT3G27520	25
AT3G27530	2626
AT3G27540	682
AT3G27550	32
AT3G27555	0
AT3G27560	620
AT3G27570	2190
AT3G27580	277
AT3G27590	0
AT3G27600	0
AT3G27610	242
AT3G27620	4
AT3G27630	5
AT3G27640	0
AT3G27650	12
AT3G27660	597
AT3G27670	462
AT3G27680	0
AT3G27690	4
AT3G27700	805
AT3G27710	0
AT3G27720	0
AT3G27730	1
AT3G27740	127
AT3G27750	19
AT3G27770	763
AT3G27785	0
AT3G27809	0
AT3G27810	190
AT3G27820	7355
AT3G27825	0
AT3G27830	1744
AT3G27831	0
AT3G27835	0
AT3G27840	0
AT3G27845	0
AT3G27850	741
AT3G27860	11
AT3G27865	6
AT3G27870	229
AT3G27880	93
AT3G27883	3
AT3G27884	2
AT3G27886	0
AT3G27890	1740
AT3G27895	3
AT3G27900	5
AT3G27906	48
AT3G27910	0
AT3G27920	0
AT3G27925	1962
AT3G27930	182
AT3G27940	0
AT3G27950	0
AT3G27960	2370
AT3G27965	2
AT3G27970	0
AT3G27980	0
AT3G27990	188
AT3G27997	76
AT3G27999	0
AT3G28005	0
AT3G28007	452
AT3G28010	0
AT3G28020	0
AT3G28030	681
AT3G28040	142
AT3G28050	5462
AT3G28060	3
AT3G28070	819
AT3G28080	3
AT3G28100	534
AT3G28110	0
AT3G28120	0
AT3G28130	37
AT3G28140	228
AT3G28150	20
AT3G28153	10
AT3G28155	3
AT3G28157	0
AT3G28160	45
AT3G28170	0
AT3G28180	434
AT3G28190	2
AT3G28193	0
AT3G28200	163
AT3G28210	1405
AT3G28216	0
AT3G28220	2
AT3G28223	0
AT3G28230	3
AT3G28240	0
AT3G28243	0
AT3G28250	0
AT3G28270	244
AT3G28280	0
AT3G28290	0
AT3G28291	0
AT3G28295	0
AT3G28300	0
AT3G28310	0
AT3G28315	0
AT3G28320	0
AT3G28330	0
AT3G28335	0
AT3G28340	150
AT3G28345	187
AT3G28350	2
AT3G28360	644
AT3G28370	134
AT3G28380	0
AT3G28390	0
AT3G28400	0
AT3G28410	0
AT3G28412	0
AT3G28415	0
AT3G28420	3
AT3G28430	897
AT3G28450	478
AT3G28455	3
AT3G28460	147
AT3G28470	0
AT3G28480	480
AT3G28490	7
AT3G28500	1126
AT3G28510	0
AT3G28520	0
AT3G28530	0
AT3G28540	12
AT3G28550	4
AT3G28560	0
AT3G28570	0
AT3G28580	2
AT3G28590	0
AT3G28600	0
AT3G28610	6
AT3G28611	14
AT3G28620	3
AT3G28630	13
AT3G28635	3
AT3G28640	19
AT3G28650	1
AT3G28660	29
AT3G28670	428
AT3G28674	0
AT3G28680	0
AT3G28685	0
AT3G28690	796
AT3G28695	0
AT3G28700	35
AT3G28705	0
AT3G28710	2818
AT3G28715	2122
AT3G28720	910
AT3G28730	1423
AT3G28740	13
AT3G28750	1498
AT3G28760	52
AT3G28770	124
AT3G28780	70
AT3G28785	0
AT3G28790	472
AT3G28800	0
AT3G28810	295
AT3G28820	3
AT3G28830	1495
AT3G28840	7
AT3G28850	219
AT3G28853	0
AT3G28855	0
AT3G28857	14
AT3G28860	77
AT3G28865	0
AT3G28870	0
AT3G28875	0
AT3G28880	1
AT3G28890	13
AT3G28899	0
AT3G28900	342
AT3G28910	123
AT3G28915	0
AT3G28917	108
AT3G28918	0
AT3G28920	174
AT3G28922	0
AT3G28923	0
AT3G28925	2
AT3G28930	189
AT3G28940	3744
AT3G28945	149
AT3G28950	616
AT3G28955	0
AT3G28956	62
AT3G28958	1
AT3G28960	14
AT3G28970	417
AT3G28980	465
AT3G28985	0
AT3G28990	0
AT3G29000	141
AT3G29010	20
AT3G29020	2
AT3G29030	0
AT3G29032	0
AT3G29033	0
AT3G29034	16
AT3G29035	134
AT3G29037	0
AT3G29040	0
AT3G29050	0
AT3G29060	12
AT3G29070	2
AT3G29075	1175
AT3G29076	0
AT3G29077	0
AT3G29078	1
AT3G29080	0
AT3G29090	393
AT3G29095	0
AT3G29100	91
AT3G29105	0
AT3G29110	0
AT3G29120	35
AT3G29130	206
AT3G29140	17
AT3G29150	0
AT3G29152	0
AT3G29153	0
AT3G29156	1
AT3G29160	1020
AT3G29170	570
AT3G29173	17
AT3G29175	0
AT3G29180	1558
AT3G29185	283
AT3G29187	0
AT3G29190	1
AT3G29200	2136
AT3G29205	0
AT3G29210	0
AT3G29220	0
AT3G29225	0
AT3G29230	215
AT3G29240	2417
AT3G29250	20
AT3G29252	0
AT3G29255	1
AT3G29260	0
AT3G29265	0
AT3G29270	990
AT3G29280	15
AT3G29290	532
AT3G29300	0
AT3G29305	0
AT3G29310	1033
AT3G29320	445
AT3G29330	82
AT3G29340	1
AT3G29350	862
AT3G29360	1526
AT3G29365	0
AT3G29370	0
AT3G29375	43
AT3G29380	1
AT3G29385	0
AT3G29390	1565
AT3G29400	535
AT3G29410	0
AT3G29420	0
AT3G29430	0
AT3G29440	0
AT3G29450	0
AT3G29455	0
AT3G29460	0
AT3G29470	0
AT3G29480	0
AT3G29510	0
AT3G29515	0
AT3G29520	0
AT3G29525	0
AT3G29540	0
AT3G29545	0
AT3G29550	0
AT3G29560	0
AT3G29570	0
AT3G29572	0
AT3G29575	3583
AT3G29577	0
AT3G29578	0
AT3G29580	0
AT3G29590	118
AT3G29595	0
AT3G29600	0
AT3G29610	0
AT3G29612	0
AT3G29615	0
AT3G29618	0
AT3G29620	0
AT3G29630	1
AT3G29631	1
AT3G29632	0
AT3G29633	1
AT3G29634	2
AT3G29635	0
AT3G29636	0
AT3G29637	0
AT3G29638	0
AT3G29639	4
AT3G29640	0
AT3G29641	0
AT3G29642	0
AT3G29643	0
AT3G29644	49
AT3G29645	0
AT3G29647	0
AT3G29648	0
AT3G29650	0
AT3G29660	0
AT3G29670	41
AT3G29680	5
AT3G29690	0
AT3G29695	0
AT3G29700	0
AT3G29710	0
AT3G29720	0
AT3G29725	0
AT3G29727	0
AT3G29730	0
AT3G29732	0
AT3G29734	0
AT3G29736	2
AT3G29738	0
AT3G29739	0
AT3G29740	0
AT3G29750	0
AT3G29755	0
AT3G29760	783
AT3G29762	0
AT3G29763	0
AT3G29764	0
AT3G29765	0
AT3G29766	0
AT3G29767	0
AT3G29768	0
AT3G29769	0
AT3G29770	51
AT3G29771	0
AT3G29772	0
AT3G29773	0
AT3G29774	0
AT3G29775	0
AT3G29776	56
AT3G29777	0
AT3G29778	0
AT3G29779	0
AT3G29780	0
AT3G29781	1
AT3G29782	0
AT3G29783	0
AT3G29784	0
AT3G29785	0
AT3G29786	10
AT3G29787	0
AT3G29788	2
AT3G29789	0
AT3G29790	0
AT3G29791	0
AT3G29792	0
AT3G29794	0
AT3G29796	0
AT3G29797	0
AT3G29798	0
AT3G29800	0
AT3G29805	0
AT3G29810	1723
AT3G29820	0
AT3G29830	0
AT3G29970	1
AT3G30110	4
AT3G30120	22
AT3G30122	8
AT3G30145	0
AT3G30147	0
AT3G30150	0
AT3G30160	0
AT3G30165	0
AT3G30170	0
AT3G30180	562
AT3G30183	0
AT3G30187	0
AT3G30190	0
AT3G30200	0
AT3G30210	0
AT3G30211	0
AT3G30212	0
AT3G30213	0
AT3G30214	31
AT3G30216	0
AT3G30218	0
AT3G30219	0
AT3G30220	0
AT3G30222	0
AT3G30230	0
AT3G30235	0
AT3G30240	0
AT3G30245	0
AT3G30247	0
AT3G30250	0
AT3G30260	0
AT3G30280	0
AT3G30281	0
AT3G30290	0
AT3G30300	252
AT3G30305	16
AT3G30310	0
AT3G30320	0
AT3G30330	0
AT3G30335	0
AT3G30340	1
AT3G30345	0
AT3G30350	0
AT3G30360	0
AT3G30370	0
AT3G30380	657
AT3G30383	0
AT3G30384	0
AT3G30385	0
AT3G30386	0
AT3G30387	0
AT3G30388	0
AT3G30390	18561
AT3G30393	0
AT3G30396	0
AT3G30400	0
AT3G30405	0
AT3G30410	0
AT3G30411	0
AT3G30413	0
AT3G30415	0
AT3G30416	0
AT3G30418	0
AT3G30420	0
AT3G30430	0
AT3G30433	0
AT3G30436	0
AT3G30440	0
AT3G30450	0
AT3G30455	0
AT3G30460	26
AT3G30465	0
AT3G30470	0
AT3G30480	0
AT3G30490	0
AT3G30500	0
AT3G30505	0
AT3G30510	0
AT3G30520	0
AT3G30525	0
AT3G30530	0
AT3G30540	0
AT3G30550	0
AT3G30560	0
AT3G30570	0
AT3G30580	0
AT3G30582	0
AT3G30585	0
AT3G30587	0
AT3G30590	0
AT3G30600	0
AT3G30610	0
AT3G30620	0
AT3G30630	0
AT3G30640	0
AT3G30645	0
AT3G30650	0
AT3G30655	0
AT3G30660	0
AT3G30663	0
AT3G30665	0
AT3G30668	0
AT3G30670	0
AT3G30680	0
AT3G30685	0
AT3G30690	0
AT3G30695	0
AT3G30700	0
AT3G30703	0
AT3G30705	0
AT3G30708	0
AT3G30709	0
AT3G30710	0
AT3G30711	0
AT3G30712	0
AT3G30713	0
AT3G30714	0
AT3G30715	0
AT3G30716	0
AT3G30717	0
AT3G30718	0
AT3G30719	0
AT3G30720	154
AT3G30721	0
AT3G30722	0
AT3G30724	0
AT3G30725	0
AT3G30727	0
AT3G30730	0
AT3G30733	0
AT3G30737	1
AT3G30739	0
AT3G30740	0
AT3G30742	0
AT3G30743	0
AT3G30744	0
AT3G30745	0
AT3G30746	0
AT3G30747	0
AT3G30748	0
AT3G30749	0
AT3G30750	0
AT3G30751	0
AT3G30755	0
AT3G30760	0
AT3G30763	1
AT3G30764	0
AT3G30765	0
AT3G30766	0
AT3G30767	0
AT3G30770	1
AT3G30775	1521
AT3G30780	0
AT3G30790	0
AT3G30800	0
AT3G30802	0
AT3G30803	0
AT3G30805	0
AT3G30810	0
AT3G30811	0
AT3G30812	0
AT3G30813	0
AT3G30814	0
AT3G30815	0
AT3G30816	0
AT3G30817	0
AT3G30818	0
AT3G30819	0
AT3G30820	0
AT3G30821	0
AT3G30823	0
AT3G30825	0
AT3G30827	0
AT3G30830	0
AT3G30831	0
AT3G30832	0
AT3G30833	0
AT3G30834	0
AT3G30835	0
AT3G30836	0
AT3G30837	0
AT3G30838	0
AT3G30839	0
AT3G30840	0
AT3G30841	341
AT3G30842	1
AT3G30843	1
AT3G30844	1
AT3G30845	0
AT3G30846	0
AT3G30847	0
AT3G30848	0
AT3G30852	0
AT3G30859	0
AT3G30867	0
AT3G30875	0
AT3G30885	0
AT3G31005	0
AT3G31023	0
AT3G31161	1
AT3G31300	0
AT3G31310	0
AT3G31312	0
AT3G31314	0
AT3G31317	0
AT3G31320	0
AT3G31330	0
AT3G31340	0
AT3G31350	0
AT3G31355	0
AT3G31356	0
AT3G31357	0
AT3G31358	0
AT3G31359	0
AT3G31360	0
AT3G31365	0
AT3G31367	0
AT3G31370	0
AT3G31373	0
AT3G31374	0
AT3G31375	0
AT3G31377	0
AT3G31380	0
AT3G31390	0
AT3G31395	0
AT3G31402	0
AT3G31403	0
AT3G31406	0
AT3G31410	0
AT3G31420	0
AT3G31422	0
AT3G31425	0
AT3G31430	0
AT3G31440	0
AT3G31442	0
AT3G31450	0
AT3G31460	0
AT3G31470	0
AT3G31475	0
AT3G31490	0
AT3G31500	0
AT3G31510	0
AT3G31530	0
AT3G31540	0
AT3G31550	0
AT3G31560	0
AT3G31630	0
AT3G31720	0
AT3G31810	0
AT3G31900	0
AT3G31902	0
AT3G31903	0
AT3G31904	0
AT3G31905	0
AT3G31906	0
AT3G31908	0
AT3G31909	0
AT3G31910	0
AT3G31915	0
AT3G31920	0
AT3G31925	0
AT3G31930	0
AT3G31935	0
AT3G31940	0
AT3G31945	0
AT3G31950	0
AT3G31955	0
AT3G31960	0
AT3G31970	0
AT3G31980	0
AT3G31990	0
AT3G31993	0
AT3G31996	0
AT3G32000	0
AT3G32010	0
AT3G32020	0
AT3G32021	0
AT3G32022	0
AT3G32023	0
AT3G32024	0
AT3G32026	0
AT3G32027	0
AT3G32028	0
AT3G32029	0
AT3G32030	0
AT3G32031	0
AT3G32032	0
AT3G32033	0
AT3G32035	0
AT3G32040	0
AT3G32043	0
AT3G32047	0
AT3G32050	0
AT3G32060	0
AT3G32070	0
AT3G32080	0
AT3G32090	0
AT3G32091	0
AT3G32092	0
AT3G32093	0
AT3G32095	0
AT3G32110	0
AT3G32112	0
AT3G32115	0
AT3G32116	0
AT3G32118	0
AT3G32130	0
AT3G32135	0
AT3G32140	0
AT3G32150	0
AT3G32160	0
AT3G32164	0
AT3G32168	0
AT3G32172	0
AT3G32176	0
AT3G32180	0
AT3G32190	0
AT3G32195	3
AT3G32200	0
AT3G32205	0
AT3G32210	0
AT3G32220	0
AT3G32223	0
AT3G32226	0
AT3G32230	0
AT3G32240	0
AT3G32250	0
AT3G32260	0
AT3G32270	0
AT3G32275	0
AT3G32280	0
AT3G32290	0
AT3G32295	0
AT3G32300	0
AT3G32305	0
AT3G32310	0
AT3G32313	0
AT3G32316	0
AT3G32320	0
AT3G32330	0
AT3G32340	0
AT3G32360	0
AT3G32370	0
AT3G32371	0
AT3G32373	0
AT3G32375	0
AT3G32377	0
AT3G32380	0
AT3G32383	0
AT3G32385	0
AT3G32387	0
AT3G32389	0
AT3G32391	0
AT3G32393	0
AT3G32394	0
AT3G32395	0
AT3G32397	0
AT3G32400	1
AT3G32405	0
AT3G32410	0
AT3G32415	0
AT3G32420	1
AT3G32425	0
AT3G32435	0
AT3G32445	0
AT3G32455	0
AT3G32465	0
AT3G32475	0
AT3G32677	0
AT3G32880	0
AT3G32890	0
AT3G32893	0
AT3G32894	0
AT3G32895	0
AT3G32896	0
AT3G32897	0
AT3G32898	0
AT3G32899	0
AT3G32900	0
AT3G32901	0
AT3G32902	0
AT3G32903	0
AT3G32904	0
AT3G32910	0
AT3G32912	0
AT3G32914	0
AT3G32917	0
AT3G32920	35
AT3G32925	23
AT3G32930	429
AT3G32940	514
AT3G32950	0
AT3G32960	0
AT3G32962	0
AT3G32964	0
AT3G32966	0
AT3G32968	0
AT3G32970	0
AT3G32975	0
AT3G32980	34
AT3G32990	0
AT3G33000	0
AT3G33002	0
AT3G33004	0
AT3G33005	0
AT3G33006	0
AT3G33008	0
AT3G33009	0
AT3G33010	0
AT3G33011	0
AT3G33025	0
AT3G33030	0
AT3G33035	0
AT3G33045	0
AT3G33055	0
AT3G33058	0
AT3G33064	0
AT3G33065	0
AT3G33066	0
AT3G33067	0
AT3G33069	0
AT3G33070	0
AT3G33071	0
AT3G33072	0
AT3G33073	0
AT3G33074	0
AT3G33075	0
AT3G33076	0
AT3G33077	0
AT3G33079	0
AT3G33080	0
AT3G33081	0
AT3G33082	0
AT3G33083	0
AT3G33084	0
AT3G33085	0
AT3G33091	0
AT3G33094	0
AT3G33097	0
AT3G33100	0
AT3G33103	0
AT3G33106	0
AT3G33109	0
AT3G33112	0
AT3G33115	0
AT3G33118	0
AT3G33121	0
AT3G33124	0
AT3G33127	0
AT3G33130	0
AT3G33131	0
AT3G33133	0
AT3G33136	0
AT3G33139	0
AT3G33142	0
AT3G33145	0
AT3G33148	0
AT3G33151	0
AT3G33154	0
AT3G33157	0
AT3G33160	0
AT3G33163	0
AT3G33166	0
AT3G33169	0
AT3G33172	0
AT3G33175	0
AT3G33178	0
AT3G33181	0
AT3G33185	0
AT3G33187	0
AT3G33189	0
AT3G33193	0
AT3G33197	0
AT3G33201	0
AT3G33205	0
AT3G33215	0
AT3G33225	0
AT3G33230	0
AT3G33235	0
AT3G33293	0
AT3G33377	0
AT3G33393	0
AT3G33448	0
AT3G33494	0
AT3G33520	216
AT3G33528	1
AT3G33530	1157
AT3G33537	0
AT3G33545	0
AT3G33555	0
AT3G33565	0
AT3G33570	0
AT3G33572	0
AT3G33575	0
AT3G33585	0
AT3G33595	0
AT3G34299	0
AT3G35003	0
AT3G35707	0
AT3G36411	0
AT3G36659	59
AT3G37820	0
AT3G38525	0
AT3G39230	0
AT3G39935	0
AT3G40640	0
AT3G41345	0
AT3G41761	0
AT3G41762	1
AT3G41768	11043
AT3G41979	0
AT3G42047	0
AT3G42050	8304
AT3G42052	235
AT3G42054	0
AT3G42057	0
AT3G42060	0
AT3G42065	0
AT3G42070	0
AT3G42075	0
AT3G42080	0
AT3G42083	0
AT3G42086	0
AT3G42090	1
AT3G42100	4
AT3G42110	0
AT3G42115	0
AT3G42120	0
AT3G42130	0
AT3G42140	0
AT3G42148	0
AT3G42150	428
AT3G42153	0
AT3G42155	0
AT3G42160	2
AT3G42170	1195
AT3G42174	0
AT3G42178	0
AT3G42179	0
AT3G42180	179
AT3G42181	0
AT3G42182	0
AT3G42186	0
AT3G42190	0
AT3G42200	0
AT3G42203	0
AT3G42206	0
AT3G42220	0
AT3G42230	0
AT3G42233	0
AT3G42236	0
AT3G42240	0
AT3G42245	0
AT3G42250	0
AT3G42251	0
AT3G42252	0
AT3G42253	0
AT3G42254	0
AT3G42255	0
AT3G42256	0
AT3G42257	0
AT3G42258	0
AT3G42260	0
AT3G42270	0
AT3G42280	0
AT3G42290	0
AT3G42300	0
AT3G42305	0
AT3G42310	0
AT3G42313	0
AT3G42316	0
AT3G42320	0
AT3G42330	0
AT3G42340	0
AT3G42350	0
AT3G42353	0
AT3G42356	0
AT3G42360	0
AT3G42383	0
AT3G42386	0
AT3G42390	0
AT3G42400	0
AT3G42410	0
AT3G42420	0
AT3G42430	0
AT3G42431	0
AT3G42432	0
AT3G42433	0
AT3G42434	0
AT3G42436	0
AT3G42438	0
AT3G42440	0
AT3G42445	0
AT3G42450	8
AT3G42460	0
AT3G42466	0
AT3G42470	0
AT3G42471	0
AT3G42472	0
AT3G42473	0
AT3G42474	0
AT3G42476	0
AT3G42478	0
AT3G42480	0
AT3G42490	0
AT3G42500	0
AT3G42510	0
AT3G42520	0
AT3G42530	0
AT3G42535	0
AT3G42540	0
AT3G42542	0
AT3G42545	0
AT3G42550	0
AT3G42553	0
AT3G42556	0
AT3G42557	0
AT3G42560	0
AT3G42565	0
AT3G42570	0
AT3G42580	0
AT3G42590	0
AT3G42600	0
AT3G42610	0
AT3G42620	0
AT3G42621	0
AT3G42622	0
AT3G42624	0
AT3G42626	0
AT3G42628	0
AT3G42630	269
AT3G42640	989
AT3G42645	0
AT3G42646	0
AT3G42650	0
AT3G42653	0
AT3G42656	0
AT3G42658	2
AT3G42660	29
AT3G42670	23
AT3G42680	0
AT3G42690	0
AT3G42700	0
AT3G42710	0
AT3G42711	0
AT3G42712	0
AT3G42713	0
AT3G42714	0
AT3G42715	0
AT3G42716	0
AT3G42717	0
AT3G42718	0
AT3G42719	0
AT3G42720	0
AT3G42721	0
AT3G42722	0
AT3G42723	0
AT3G42724	0
AT3G42725	0
AT3G42726	0
AT3G42727	0
AT3G42730	0
AT3G42740	0
AT3G42750	0
AT3G42760	0
AT3G42763	0
AT3G42766	0
AT3G42770	0
AT3G42780	0
AT3G42783	0
AT3G42786	0
AT3G42790	1327
AT3G42791	0
AT3G42792	0
AT3G42794	0
AT3G42796	0
AT3G42798	0
AT3G42800	0
AT3G42803	0
AT3G42806	130
AT3G42810	0
AT3G42820	0
AT3G42830	0
AT3G42835	0
AT3G42836	0
AT3G42837	0
AT3G42850	12
AT3G42860	63
AT3G42870	0
AT3G42875	0
AT3G42880	19
AT3G42883	0
AT3G42886	0
AT3G42890	0
AT3G42900	0
AT3G42910	0
AT3G42913	0
AT3G42916	0
AT3G42920	0
AT3G42922	0
AT3G42924	0
AT3G42927	0
AT3G42930	0
AT3G42935	0
AT3G42940	0
AT3G42945	0
AT3G42950	270
AT3G42960	0
AT3G42980	0
AT3G42990	0
AT3G42993	0
AT3G42995	0
AT3G42996	0
AT3G43000	0
AT3G43005	0
AT3G43020	0
AT3G43025	0
AT3G43040	0
AT3G43050	0
AT3G43060	0
AT3G43070	0
AT3G43080	0
AT3G43083	0
AT3G43090	0
AT3G43095	0
AT3G43100	0
AT3G43110	1
AT3G43120	139
AT3G43123	0
AT3G43126	0
AT3G43128	0
AT3G43130	0
AT3G43140	0
AT3G43141	0
AT3G43142	0
AT3G43144	0
AT3G43146	0
AT3G43147	0
AT3G43148	0
AT3G43150	0
AT3G43151	0
AT3G43152	0
AT3G43153	0
AT3G43154	0
AT3G43156	0
AT3G43157	0
AT3G43158	0
AT3G43160	0
AT3G43170	0
AT3G43175	0
AT3G43180	0
AT3G43190	541
AT3G43200	0
AT3G43205	0
AT3G43210	276
AT3G43220	1718
AT3G43230	4840
AT3G43240	898
AT3G43250	21
AT3G43251	0
AT3G43260	0
AT3G43270	67
AT3G43280	0
AT3G43290	0
AT3G43291	0
AT3G43300	3124
AT3G43302	0
AT3G43303	0
AT3G43304	0
AT3G43307	0
AT3G43310	0
AT3G43315	0
AT3G43320	0
AT3G43330	0
AT3G43340	0
AT3G43350	0
AT3G43352	0
AT3G43355	0
AT3G43356	0
AT3G43357	0
AT3G43358	0
AT3G43359	0
AT3G43360	0
AT3G43370	0
AT3G43380	0
AT3G43390	0
AT3G43400	0
AT3G43410	0
AT3G43415	0
AT3G43420	0
AT3G43425	0
AT3G43430	0
AT3G43432	0
AT3G43433	0
AT3G43436	0
AT3G43440	1006
AT3G43442	0
AT3G43444	0
AT3G43447	0
AT3G43450	0
AT3G43460	0
AT3G43470	0
AT3G43480	0
AT3G43485	0
AT3G43490	0
AT3G43500	0
AT3G43503	0
AT3G43505	1
AT3G43510	85
AT3G43520	491
AT3G43521	0
AT3G43522	0
AT3G43523	0
AT3G43524	0
AT3G43526	0
AT3G43528	0
AT3G43530	0
AT3G43540	166
AT3G43546	0
AT3G43550	0
AT3G43563	0
AT3G43566	0
AT3G43570	0
AT3G43571	0
AT3G43572	0
AT3G43573	0
AT3G43574	0
AT3G43575	0
AT3G43580	3
AT3G43583	0
AT3G43586	0
AT3G43590	466
AT3G43600	5
AT3G43610	260
AT3G43620	0
AT3G43622	0
AT3G43625	0
AT3G43630	0
AT3G43635	0
AT3G43640	0
AT3G43645	0
AT3G43650	0
AT3G43652	0
AT3G43654	0
AT3G43657	0
AT3G43660	0
AT3G43670	56
AT3G43675	0
AT3G43680	0
AT3G43681	0
AT3G43682	0
AT3G43684	0
AT3G43686	0
AT3G43688	0
AT3G43690	54
AT3G43700	248
AT3G43710	0
AT3G43715	0
AT3G43720	89
AT3G43723	0
AT3G43726	0
AT3G43730	0
AT3G43740	180
AT3G43750	0
AT3G43760	0
AT3G43770	0
AT3G43780	0
AT3G43790	65
AT3G43800	96
AT3G43810	588
AT3G43820	0
AT3G43825	0
AT3G43826	1
AT3G43828	4
AT3G43830	0
AT3G43832	0
AT3G43833	0
AT3G43835	0
AT3G43837	0
AT3G43840	0
AT3G43850	1
AT3G43860	515
AT3G43862	0
AT3G43863	0
AT3G43864	0
AT3G43867	0
AT3G43870	0
AT3G43880	0
AT3G43890	0
AT3G43910	0
AT3G43920	66
AT3G43930	6
AT3G43940	0
AT3G43950	0
AT3G43955	488
AT3G43960	1
AT3G43970	0
AT3G43980	262
AT3G43990	0
AT3G44000	0
AT3G44005	0
AT3G44006	1
AT3G44010	1439
AT3G44020	158
AT3G44030	0
AT3G44035	0
AT3G44042	0
AT3G44045	0
AT3G44050	12
AT3G44060	0
AT3G44070	13
AT3G44080	0
AT3G44090	0
AT3G44093	0
AT3G44096	0
AT3G44100	1851
AT3G44110	10234
AT3G44115	0
AT3G44117	0
AT3G44120	6
AT3G44130	0
AT3G44140	0
AT3G44150	18
AT3G44160	199
AT3G44170	0
AT3G44175	0
AT3G44180	0
AT3G44190	438
AT3G44200	308
AT3G44205	255
AT3G44210	0
AT3G44212	0
AT3G44215	0
AT3G44220	17
AT3G44230	0
AT3G44235	0
AT3G44240	0
AT3G44245	0
AT3G44250	0
AT3G44260	1470
AT3G44261	0
AT3G44262	0
AT3G44264	0
AT3G44265	0
AT3G44267	0
AT3G44270	0
AT3G44274	0
AT3G44280	480
AT3G44290	135
AT3G44300	251169
AT3G44310	93983
AT3G44320	2972
AT3G44325	0
AT3G44326	0
AT3G44330	1116
AT3G44340	1605
AT3G44350	0
AT3G44370	108
AT3G44380	113
AT3G44390	0
AT3G44400	131
AT3G44405	0
AT3G44410	2
AT3G44420	7
AT3G44425	0
AT3G44428	0
AT3G44430	238
AT3G44435	0
AT3G44440	1
AT3G44444	0
AT3G44450	266
AT3G44460	1
AT3G44470	0
AT3G44480	739
AT3G44485	1
AT3G44490	0
AT3G44500	0
AT3G44510	0
AT3G44516	0
AT3G44530	482
AT3G44540	22
AT3G44550	36
AT3G44555	0
AT3G44560	0
AT3G44570	5
AT3G44580	1
AT3G44590	218
AT3G44600	360
AT3G44605	0
AT3G44610	51
AT3G44620	1041
AT3G44630	410
AT3G44635	0
AT3G44640	0
AT3G44650	0
AT3G44660	0
AT3G44665	0
AT3G44670	533
AT3G44680	416
AT3G44690	96
AT3G44695	0
AT3G44700	0
AT3G44703	0
AT3G44704	0
AT3G44705	0
AT3G44710	0
AT3G44713	34
AT3G44716	8
AT3G44717	0
AT3G44718	0
AT3G44720	222
AT3G44730	35
AT3G44735	347
AT3G44740	29
AT3G44750	47
AT3G44753	1
AT3G44755	0
AT3G44757	0
AT3G44760	0
AT3G44763	0
AT3G44765	0
AT3G44766	0
AT3G44769	0
AT3G44770	0
AT3G44780	0
AT3G44785	0
AT3G44790	0
AT3G44793	0
AT3G44796	0
AT3G44798	154
AT3G44800	0
AT3G44805	0
AT3G44810	0
AT3G44820	208
AT3G44830	2
AT3G44840	0
AT3G44850	127
AT3G44860	25
AT3G44870	0
AT3G44880	7260
AT3G44890	323
AT3G44900	0
AT3G44910	0
AT3G44920	7
AT3G44930	0
AT3G44935	0
AT3G44940	3
AT3G44950	0
AT3G44955	0
AT3G44960	2
AT3G44970	0
AT3G44980	0
AT3G44990	1
AT3G45000	0
AT3G45010	8409
AT3G45020	16
AT3G45030	292
AT3G45040	978
AT3G45050	140
AT3G45060	136
AT3G45070	0
AT3G45080	0
AT3G45090	456
AT3G45093	0
AT3G45095	6
AT3G45100	219
AT3G45110	0
AT3G45120	0
AT3G45130	163
AT3G45140	20524
AT3G45150	0
AT3G45160	9
AT3G45170	0
AT3G45180	0
AT3G45190	2150
AT3G45200	0
AT3G45210	206
AT3G45220	0
AT3G45230	16
AT3G45240	811
AT3G45243	0
AT3G45245	0
AT3G45248	0
AT3G45250	0
AT3G45252	0
AT3G45253	0
AT3G45256	0
AT3G45260	187
AT3G45270	0
AT3G45275	0
AT3G45280	28
AT3G45285	0
AT3G45290	27
AT3G45300	3909
AT3G45310	103
AT3G45320	0
AT3G45330	0
AT3G45340	0
AT3G45350	0
AT3G45360	0
AT3G45370	0
AT3G45380	0
AT3G45390	0
AT3G45400	126
AT3G45410	7
AT3G45420	19
AT3G45430	1
AT3G45440	6
AT3G45443	122
AT3G45446	0
AT3G45450	0
AT3G45460	0
AT3G45470	0
AT3G45480	0
AT3G45490	0
AT3G45500	0
AT3G45510	0
AT3G45520	0
AT3G45525	0
AT3G45530	0
AT3G45540	0
AT3G45550	0
AT3G45555	0
AT3G45560	0
AT3G45570	0
AT3G45577	0
AT3G45580	0
AT3G45590	124
AT3G45600	294
AT3G45610	1
AT3G45620	708
AT3G45630	1073
AT3G45638	10
AT3G45640	761
AT3G45645	0
AT3G45650	9
AT3G45660	0
AT3G45670	0
AT3G45673	0
AT3G45680	0
AT3G45690	0
AT3G45700	0
AT3G45710	3
AT3G45720	0
AT3G45730	20
AT3G45740	169
AT3G45750	165
AT3G45755	0
AT3G45760	0
AT3G45770	885
AT3G45775	0
AT3G45780	587
AT3G45790	0
AT3G45800	0
AT3G45810	2
AT3G45820	0
AT3G45830	1074
AT3G45840	0
AT3G45850	89
AT3G45851	0
AT3G45860	0
AT3G45870	12
AT3G45880	25
AT3G45890	52
AT3G45900	386
AT3G45910	0
AT3G45920	0
AT3G45930	70
AT3G45935	0
AT3G45940	0
AT3G45950	0
AT3G45955	0
AT3G45960	32
AT3G45965	0
AT3G45970	6662
AT3G45980	875
AT3G45990	1
AT3G46000	4471
AT3G46010	2260
AT3G46020	57
AT3G46030	2915
AT3G46040	940
AT3G46050	0
AT3G46060	2615
AT3G46070	8
AT3G46080	319
AT3G46086	0
AT3G46090	25
AT3G46100	304
AT3G46110	161
AT3G46120	0
AT3G46130	285
AT3G46140	0
AT3G46150	8
AT3G46160	0
AT3G46170	0
AT3G46180	132
AT3G46183	0
AT3G46186	0
AT3G46190	0
AT3G46200	111
AT3G46210	106
AT3G46220	699
AT3G46230	16
AT3G46240	0
AT3G46250	0
AT3G46260	18
AT3G46270	2
AT3G46280	21
AT3G46290	1387
AT3G46300	1
AT3G46310	0
AT3G46320	57
AT3G46330	0
AT3G46340	0
AT3G46345	0
AT3G46350	0
AT3G46355	0
AT3G46360	0
AT3G46370	2
AT3G46375	0
AT3G46380	0
AT3G46382	0
AT3G46384	0
AT3G46385	109
AT3G46387	0
AT3G46390	0
AT3G46400	0
AT3G46410	0
AT3G46420	0
AT3G46430	635
AT3G46440	1932
AT3G46450	1819
AT3G46460	738
AT3G46470	0
AT3G46480	1
AT3G46482	0
AT3G46484	0
AT3G46487	0
AT3G46490	0
AT3G46500	0
AT3G46510	1162
AT3G46520	78
AT3G46530	916
AT3G46540	136
AT3G46550	138
AT3G46560	223
AT3G46565	0
AT3G46570	0
AT3G46580	22
AT3G46585	0
AT3G46590	718
AT3G46600	1230
AT3G46610	454
AT3G46613	0
AT3G46614	1
AT3G46616	0
AT3G46617	0
AT3G46620	783
AT3G46630	680
AT3G46640	1826
AT3G46650	5
AT3G46658	61
AT3G46660	46
AT3G46666	24
AT3G46668	206
AT3G46670	0
AT3G46680	180
AT3G46690	123
AT3G46700	81
AT3G46710	0
AT3G46720	4
AT3G46730	3
AT3G46735	0
AT3G46740	706
AT3G46750	9
AT3G46760	0
AT3G46770	0
AT3G46780	907
AT3G46790	121
AT3G46800	0
AT3G46810	0
AT3G46820	781
AT3G46830	894
AT3G46840	0
AT3G46845	99
AT3G46850	0
AT3G46860	0
AT3G46870	42
AT3G46875	0
AT3G46880	0
AT3G46890	11
AT3G46900	0
AT3G46910	3
AT3G46911	5
AT3G46920	571
AT3G46930	1083
AT3G46940	19
AT3G46950	10
AT3G46960	525
AT3G46970	2634
AT3G46980	499
AT3G46990	5
AT3G47000	937
AT3G47010	11
AT3G47020	0
AT3G47021	0
AT3G47030	23
AT3G47040	0
AT3G47050	1
AT3G47060	1828
AT3G47070	583
AT3G47080	722
AT3G47090	89
AT3G47100	8
AT3G47110	15
AT3G47120	460
AT3G47130	3
AT3G47140	0
AT3G47150	0
AT3G47160	2114
AT3G47165	0
AT3G47170	0
AT3G47180	0
AT3G47190	0
AT3G47200	2
AT3G47210	3
AT3G47220	14
AT3G47230	0
AT3G47240	0
AT3G47250	3887
AT3G47260	0
AT3G47270	1
AT3G47280	0
AT3G47290	186
AT3G47295	5
AT3G47300	160
AT3G47310	0
AT3G47320	0
AT3G47330	0
AT3G47340	4818
AT3G47341	0
AT3G47342	12
AT3G47347	37
AT3G47348	55
AT3G47350	1585
AT3G47360	184
AT3G47370	455
AT3G47380	14
AT3G47390	311
AT3G47400	0
AT3G47410	1
AT3G47420	2870
AT3G47430	340
AT3G47440	15
AT3G47450	172
AT3G47460	207
AT3G47470	10020
AT3G47480	11
AT3G47490	298
AT3G47500	628
AT3G47510	121
AT3G47520	1456
AT3G47530	21
AT3G47540	431
AT3G47550	1817
AT3G47560	123
AT3G47570	30
AT3G47580	19
AT3G47590	412
AT3G47600	365
AT3G47610	439
AT3G47620	861
AT3G47630	209
AT3G47640	589
AT3G47650	716
AT3G47660	10
AT3G47670	327
AT3G47675	96
AT3G47680	1185
AT3G47690	80
AT3G47700	459
AT3G47710	0
AT3G47720	0
AT3G47730	1903
AT3G47740	0
AT3G47750	87
AT3G47760	0
AT3G47770	0
AT3G47780	581
AT3G47790	7
AT3G47800	2333
AT3G47810	2111
AT3G47820	194
AT3G47830	9
AT3G47833	1178
AT3G47836	326
AT3G47840	11
AT3G47850	775
AT3G47860	531
AT3G47870	1
AT3G47875	16
AT3G47890	1066
AT3G47910	1824
AT3G47920	0
AT3G47930	282
AT3G47940	688
AT3G47950	1083
AT3G47960	3040
AT3G47965	65
AT3G47980	0
AT3G47990	889
AT3G48000	14387
AT3G48010	36
AT3G48020	1217
AT3G48030	340
AT3G48040	53
AT3G48050	3378
AT3G48057	0
AT3G48058	0
AT3G48060	836
AT3G48070	1051
AT3G48080	4
AT3G48090	61
AT3G48100	16
AT3G48110	770
AT3G48115	512
AT3G48120	364
AT3G48130	1
AT3G48131	0
AT3G48140	9088
AT3G48150	45
AT3G48160	6
AT3G48170	6552
AT3G48180	1697
AT3G48185	186
AT3G48187	24
AT3G48190	308
AT3G48195	1019
AT3G48200	441
AT3G48201	0
AT3G48205	2
AT3G48208	0
AT3G48209	0
AT3G48210	206
AT3G48220	0
AT3G48230	0
AT3G48231	9
AT3G48235	21
AT3G48240	48
AT3G48250	26
AT3G48260	0
AT3G48270	16
AT3G48275	0
AT3G48280	1
AT3G48290	6
AT3G48298	0
AT3G48300	450
AT3G48310	253
AT3G48320	299
AT3G48330	491
AT3G48340	106
AT3G48343	1
AT3G48344	4
AT3G48346	3
AT3G48350	3
AT3G48360	1224
AT3G48370	0
AT3G48380	677
AT3G48390	608
AT3G48400	0
AT3G48410	19
AT3G48420	237
AT3G48425	64
AT3G48430	552
AT3G48440	166
AT3G48450	47
AT3G48460	55
AT3G48470	97
AT3G48475	0
AT3G48480	8
AT3G48490	1
AT3G48500	159
AT3G48510	1
AT3G48515	0
AT3G48520	380
AT3G48523	3
AT3G48526	2
AT3G48530	1149
AT3G48540	0
AT3G48550	0
AT3G48560	3019
AT3G48570	625
AT3G48580	314
AT3G48590	551
AT3G48600	10
AT3G48610	283
AT3G48620	1
AT3G48630	0
AT3G48640	1
AT3G48650	1
AT3G48660	11
AT3G48670	54
AT3G48675	0
AT3G48680	456
AT3G48690	2267
AT3G48700	0
AT3G48710	556
AT3G48720	48
AT3G48730	261
AT3G48740	14932
AT3G48745	0
AT3G48750	370
AT3G48760	2433
AT3G48770	0
AT3G48780	2421
AT3G48790	8
AT3G48800	166
AT3G48810	52
AT3G48820	171
AT3G48830	21
AT3G48835	1
AT3G48840	2
AT3G48850	485
AT3G48860	719
AT3G48870	377
AT3G48880	1275
AT3G48890	2123
AT3G48900	0
AT3G48920	10
AT3G48930	1634
AT3G48940	1
AT3G48950	0
AT3G48960	0
AT3G48970	0
AT3G48980	23
AT3G48990	19771
AT3G49000	262
AT3G49010	1739
AT3G49020	0
AT3G49030	0
AT3G49040	0
AT3G49045	0
AT3G49050	205
AT3G49055	13
AT3G49060	670
AT3G49070	1
AT3G49080	166
AT3G49100	202
AT3G49110	3
AT3G49115	0
AT3G49120	4629
AT3G49130	19
AT3G49140	781
AT3G49142	5
AT3G49150	0
AT3G49155	0
AT3G49160	316
AT3G49162	0
AT3G49170	40
AT3G49180	63
AT3G49190	0
AT3G49200	7
AT3G49210	3318
AT3G49220	164
AT3G49230	0
AT3G49240	0
AT3G49250	26
AT3G49260	38
AT3G49270	1
AT3G49280	0
AT3G49290	33
AT3G49300	290
AT3G49305	0
AT3G49307	2
AT3G49310	526
AT3G49320	16
AT3G49330	10
AT3G49340	0
AT3G49350	530
AT3G49360	86
AT3G49370	15
AT3G49380	0
AT3G49390	425
AT3G49400	151
AT3G49410	4
AT3G49420	40
AT3G49430	689
AT3G49440	0
AT3G49450	1
AT3G49460	0
AT3G49470	962
AT3G49480	10
AT3G49490	3186
AT3G49500	71
AT3G49510	10
AT3G49520	4
AT3G49530	797
AT3G49540	1050
AT3G49550	63
AT3G49551	5
AT3G49560	937
AT3G49570	266
AT3G49580	349
AT3G49590	2073
AT3G49600	724
AT3G49601	2091
AT3G49610	0
AT3G49620	41
AT3G49630	0
AT3G49640	138
AT3G49645	186
AT3G49650	21
AT3G49660	36
AT3G49668	0
AT3G49670	13
AT3G49680	1771
AT3G49690	67
AT3G49700	0
AT3G49710	10
AT3G49720	268
AT3G49725	85
AT3G49730	40
AT3G49740	0
AT3G49744	0
AT3G49750	4
AT3G49760	81
AT3G49765	0
AT3G49770	3
AT3G49780	3738
AT3G49790	173
AT3G49796	0
AT3G49800	1363
AT3G49810	121
AT3G49820	0
AT3G49830	0
AT3G49832	0
AT3G49840	67
AT3G49845	0
AT3G49850	334
AT3G49860	3
AT3G49870	1525
AT3G49880	437
AT3G49890	37
AT3G49900	20
AT3G49910	2009
AT3G49920	21
AT3G49925	0
AT3G49930	1
AT3G49940	114
AT3G49950	0
AT3G49960	0
AT3G49970	0
AT3G49980	1
AT3G49990	357
AT3G50000	1282
AT3G50010	3
AT3G50020	0
AT3G50030	59
AT3G50040	19
AT3G50050	60
AT3G50060	580
AT3G50070	214
AT3G50080	685
AT3G50090	0
AT3G50100	39
AT3G50110	36
AT3G50120	12
AT3G50123	0
AT3G50130	0
AT3G50140	0
AT3G50150	0
AT3G50160	0
AT3G50170	0
AT3G50180	0
AT3G50190	4
AT3G50200	0
AT3G50210	189
AT3G50220	43
AT3G50230	0
AT3G50240	35
AT3G50250	0
AT3G50260	233
AT3G50270	189
AT3G50280	428
AT3G50290	2
AT3G50295	0
AT3G50300	0
AT3G50301	0
AT3G50310	108
AT3G50320	0
AT3G50330	0
AT3G50340	279
AT3G50350	121
AT3G50360	2575
AT3G50370	4044
AT3G50373	0
AT3G50376	1
AT3G50380	1016
AT3G50390	8
AT3G50400	123
AT3G50410	22
AT3G50420	11
AT3G50430	98
AT3G50440	24
AT3G50450	2
AT3G50460	0
AT3G50470	1
AT3G50480	93
AT3G50490	0
AT3G50500	4420
AT3G50505	0
AT3G50510	0
AT3G50520	531
AT3G50530	471
AT3G50540	0
AT3G50550	404
AT3G50560	17
AT3G50570	60
AT3G50580	0
AT3G50590	2811
AT3G50610	1
AT3G50620	32
AT3G50625	1
AT3G50630	166
AT3G50640	0
AT3G50650	766
AT3G50660	30
AT3G50665	0
AT3G50670	1357
AT3G50680	0
AT3G50685	138
AT3G50690	1354
AT3G50700	113
AT3G50710	0
AT3G50720	0
AT3G50730	0
AT3G50740	10
AT3G50750	11
AT3G50755	0
AT3G50760	199
AT3G50770	429
AT3G50780	278
AT3G50790	421
AT3G50800	5
AT3G50808	0
AT3G50810	92
AT3G50820	4779
AT3G50825	15
AT3G50830	1962
AT3G50835	2
AT3G50840	895
AT3G50845	24
AT3G50850	7
AT3G50860	140
AT3G50870	0
AT3G50880	301
AT3G50890	19
AT3G50895	0
AT3G50900	169
AT3G50910	3886
AT3G50920	77
AT3G50925	0
AT3G50930	194
AT3G50940	5
AT3G50950	1020
AT3G50960	38
AT3G50970	319
AT3G50980	161
AT3G50990	0
AT3G51000	2985
AT3G51010	91
AT3G51020	0
AT3G51030	7
AT3G51040	391
AT3G51050	1410
AT3G51060	0
AT3G51070	0
AT3G51075	8
AT3G51080	1
AT3G51090	944
AT3G51100	794
AT3G51110	398
AT3G51120	1153
AT3G51130	2819
AT3G51135	0
AT3G51140	318
AT3G51150	89
AT3G51160	1399
AT3G51171	0
AT3G51180	194
AT3G51190	3
AT3G51200	0
AT3G51210	0
AT3G51220	0
AT3G51230	3
AT3G51238	0
AT3G51240	2
AT3G51250	2101
AT3G51260	1764
AT3G51265	0
AT3G51270	431
AT3G51280	5
AT3G51290	2
AT3G51300	53
AT3G51310	1213
AT3G51320	57
AT3G51325	24
AT3G51330	14
AT3G51340	0
AT3G51350	2
AT3G51360	2
AT3G51370	4139
AT3G51375	0
AT3G51380	0
AT3G51390	497
AT3G51400	5
AT3G51410	0
AT3G51420	1946
AT3G51430	2576
AT3G51440	1931
AT3G51450	240
AT3G51460	2159
AT3G51470	10
AT3G51478	1
AT3G51480	76
AT3G51490	19
AT3G51500	706
AT3G51510	873
AT3G51520	423
AT3G51530	128
AT3G51540	104
AT3G51550	4667
AT3G51560	0
AT3G51570	0
AT3G51580	852
AT3G51590	0
AT3G51600	659
AT3G51610	447
AT3G51620	1237
AT3G51630	2629
AT3G51640	578
AT3G51642	0
AT3G51644	0
AT3G51650	405
AT3G51660	2006
AT3G51670	1569
AT3G51680	0
AT3G51690	3
AT3G51700	0
AT3G51710	15
AT3G51720	89
AT3G51730	20695
AT3G51740	16
AT3G51750	33
AT3G51760	38
AT3G51770	996
AT3G51780	404
AT3G51790	163
AT3G51800	926
AT3G51810	815
AT3G51820	283
AT3G51830	1222
AT3G51840	15040
AT3G51850	1949
AT3G51860	14879
AT3G51870	871
AT3G51880	2122
AT3G51890	618
AT3G51895	933
AT3G51910	25
AT3G51920	385
AT3G51930	0
AT3G51940	137
AT3G51950	1263
AT3G51960	1159
AT3G51970	244
AT3G51980	463
AT3G51990	658
AT3G52000	2
AT3G52003	0
AT3G52010	141
AT3G52020	0
AT3G52030	469
AT3G52040	6
AT3G52050	198
AT3G52055	0
AT3G52060	1700
AT3G52070	0
AT3G52072	50
AT3G52075	0
AT3G52080	1
AT3G52090	693
AT3G52100	458
AT3G52105	45
AT3G52110	66
AT3G52115	9
AT3G52120	2123
AT3G52130	0
AT3G52140	772
AT3G52150	1584
AT3G52155	259
AT3G52160	3
AT3G52170	12
AT3G52180	641
AT3G52190	282
AT3G52200	1465
AT3G52210	204
AT3G52220	1200
AT3G52230	1558
AT3G52240	1581
AT3G52250	2759
AT3G52260	182
AT3G52270	2
AT3G52280	370
AT3G52285	0
AT3G52290	125
AT3G52300	3838
AT3G52310	37
AT3G52320	0
AT3G52330	0
AT3G52340	658
AT3G52345	0
AT3G52350	0
AT3G52360	230
AT3G52370	432
AT3G52380	1414
AT3G52390	9
AT3G52400	1660
AT3G52410	0
AT3G52420	144
AT3G52430	24
AT3G52440	0
AT3G52450	4
AT3G52460	46
AT3G52470	144
AT3G52480	21
AT3G52490	149
AT3G52500	550
AT3G52510	0
AT3G52520	14
AT3G52525	1
AT3G52526	36
AT3G52527	0
AT3G52530	14
AT3G52535	66
AT3G52540	86
AT3G52550	0
AT3G52560	1914
AT3G52561	0
AT3G52565	1
AT3G52570	275
AT3G52580	568
AT3G52590	2276
AT3G52600	284
AT3G52605	2
AT3G52610	579
AT3G52620	72
AT3G52630	0
AT3G52640	512
AT3G52660	603
AT3G52670	6
AT3G52680	41
AT3G52690	0
AT3G52700	1
AT3G52705	0
AT3G52710	854
AT3G52720	63
AT3G52730	1909
AT3G52740	350
AT3G52742	0
AT3G52748	4
AT3G52750	45
AT3G52760	273
AT3G52765	0
AT3G52770	699
AT3G52780	2075
AT3G52790	35
AT3G52800	6180
AT3G52810	21
AT3G52820	1230
AT3G52830	1
AT3G52840	1230
AT3G52850	12697
AT3G52860	78
AT3G52870	41
AT3G52880	13081
AT3G52890	619
AT3G52900	2
AT3G52905	39
AT3G52910	0
AT3G52920	6469
AT3G52930	4775
AT3G52940	45
AT3G52941	0
AT3G52950	576
AT3G52955	0
AT3G52957	0
AT3G52960	239
AT3G52970	63
AT3G52980	0
AT3G52990	4182
AT3G53000	242
AT3G53010	0
AT3G53015	0
AT3G53016	0
AT3G53020	1591
AT3G53030	587
AT3G53040	413
AT3G53050	0
AT3G53060	0
AT3G53065	0
AT3G53070	0
AT3G53075	0
AT3G53080	0
AT3G53090	798
AT3G53100	25
AT3G53110	1431
AT3G53120	1384
AT3G53130	210
AT3G53140	0
AT3G53150	0
AT3G53160	30
AT3G53170	13
AT3G53180	642
AT3G53190	10
AT3G53200	0
AT3G53210	77
AT3G53220	12
AT3G53230	731
AT3G53232	19
AT3G53235	6
AT3G53240	43
AT3G53250	0
AT3G53260	478
AT3G53270	375
AT3G53280	69
AT3G53290	0
AT3G53294	0
AT3G53300	0
AT3G53305	2
AT3G53310	46
AT3G53320	42
AT3G53330	0
AT3G53340	671
AT3G53342	0
AT3G53350	369
AT3G53360	11
AT3G53365	3
AT3G53370	497
AT3G53380	10
AT3G53390	1199
AT3G53400	807
AT3G53403	8
AT3G53410	402
AT3G53420	12533
AT3G53430	1701
AT3G53440	47
AT3G53450	67
AT3G53460	2004
AT3G53470	344
AT3G53480	36
AT3G53490	327
AT3G53500	1319
AT3G53510	610
AT3G53520	2108
AT3G53530	8
AT3G53540	793
AT3G53550	0
AT3G53560	99
AT3G53570	397
AT3G53580	475
AT3G53590	0
AT3G53600	20
AT3G53610	464
AT3G53611	0
AT3G53620	947
AT3G53630	132
AT3G53640	0
AT3G53650	586
AT3G53670	950
AT3G53680	29
AT3G53690	27
AT3G53700	280
AT3G53710	1851
AT3G53720	912
AT3G53730	1641
AT3G53740	1297
AT3G53750	143
AT3G53760	37
AT3G53770	0
AT3G53775	0
AT3G53780	578
AT3G53790	0
AT3G53800	299
AT3G53810	394
AT3G53820	5
AT3G53830	56
AT3G53840	0
AT3G53850	31
AT3G53860	30
AT3G53870	3476
AT3G53880	78
AT3G53890	1719
AT3G53900	26
AT3G53910	0
AT3G53920	872
AT3G53930	1806
AT3G53940	23
AT3G53950	273
AT3G53960	9526
AT3G53965	0
AT3G53970	1125
AT3G53980	1
AT3G53990	3145
AT3G54000	244
AT3G54010	482
AT3G54020	204
AT3G54030	352
AT3G54040	64
AT3G54050	1111
AT3G54060	0
AT3G54065	0
AT3G54070	0
AT3G54080	82
AT3G54085	36
AT3G54090	74
AT3G54100	791
AT3G54110	1313
AT3G54120	10
AT3G54130	523
AT3G54140	6533
AT3G54150	242
AT3G54160	20
AT3G54170	497
AT3G54180	6
AT3G54190	1321
AT3G54200	824
AT3G54210	1809
AT3G54220	220
AT3G54230	1625
AT3G54240	45
AT3G54250	112
AT3G54260	4
AT3G54270	19
AT3G54280	1746
AT3G54290	792
AT3G54300	1294
AT3G54310	0
AT3G54320	59
AT3G54340	37
AT3G54350	960
AT3G54360	5111
AT3G54363	57
AT3G54366	359
AT3G54380	456
AT3G54390	194
AT3G54400	76
AT3G54410	0
AT3G54420	44
AT3G54430	0
AT3G54440	2670
AT3G54450	0
AT3G54460	415
AT3G54470	176
AT3G54480	1150
AT3G54490	0
AT3G54500	1712
AT3G54510	9
AT3G54520	0
AT3G54530	3
AT3G54540	2239
AT3G54550	0
AT3G54560	6
AT3G54570	0
AT3G54580	3
AT3G54590	6
AT3G54600	5007
AT3G54610	164
AT3G54620	4482
AT3G54625	4
AT3G54630	0
AT3G54640	605
AT3G54650	111
AT3G54660	2829
AT3G54670	2219
AT3G54680	2118
AT3G54690	346
AT3G54700	1
AT3G54710	0
AT3G54720	66
AT3G54730	1
AT3G54740	182
AT3G54750	19
AT3G54760	2001
AT3G54770	4
AT3G54780	59
AT3G54790	239
AT3G54800	436
AT3G54810	843
AT3G54820	56
AT3G54823	0
AT3G54826	514
AT3G54830	1
AT3G54840	2012
AT3G54850	666
AT3G54860	1297
AT3G54870	11
AT3G54880	90
AT3G54890	6697
AT3G54900	494
AT3G54910	26
AT3G54920	116
AT3G54925	2
AT3G54930	103
AT3G54940	177
AT3G54950	564
AT3G54960	666
AT3G54970	41
AT3G54980	55
AT3G54990	18
AT3G55000	541
AT3G55005	119
AT3G55010	140
AT3G55020	1212
AT3G55030	265
AT3G55040	219
AT3G55050	967
AT3G55060	3
AT3G55070	997
AT3G55080	83
AT3G55090	403
AT3G55100	19
AT3G55110	142
AT3G55120	532
AT3G55130	35
AT3G55140	269
AT3G55150	2
AT3G55160	194
AT3G55170	103
AT3G55180	9
AT3G55190	13
AT3G55200	21
AT3G55210	0
AT3G55220	79
AT3G55230	1
AT3G55240	10
AT3G55250	767
AT3G55252	1
AT3G55254	0
AT3G55258	0
AT3G55260	324
AT3G55270	1490
AT3G55280	564
AT3G55290	181
AT3G55300	0
AT3G55310	0
AT3G55320	591
AT3G55330	785
AT3G55340	81
AT3G55350	109
AT3G55360	395
AT3G55370	117
AT3G55380	544
AT3G55390	122
AT3G55400	675
AT3G55410	5454
AT3G55420	8
AT3G55430	14269
AT3G55440	3613
AT3G55450	674
AT3G55460	779
AT3G55470	2027
AT3G55480	858
AT3G55485	1
AT3G55490	34
AT3G55500	2
AT3G55510	82
AT3G55512	0
AT3G55513	0
AT3G55515	4
AT3G55520	999
AT3G55530	427
AT3G55540	0
AT3G55550	0
AT3G55560	134
AT3G55566	0
AT3G55570	0
AT3G55580	90
AT3G55590	0
AT3G55600	203
AT3G55605	18
AT3G55610	28869
AT3G55620	2188
AT3G55630	195
AT3G55640	727
AT3G55646	6
AT3G55650	0
AT3G55660	3
AT3G55665	0
AT3G55670	0
AT3G55672	0
AT3G55677	0
AT3G55680	1
AT3G55690	29
AT3G55700	4
AT3G55710	12
AT3G55720	2
AT3G55730	110
AT3G55734	0
AT3G55735	0
AT3G55740	1020
AT3G55750	799
AT3G55760	235
AT3G55770	2470
AT3G55780	0
AT3G55790	0
AT3G55795	0
AT3G55800	864
AT3G55810	0
AT3G55820	77
AT3G55830	996
AT3G55840	47
AT3G55850	106
AT3G55860	0
AT3G55870	0
AT3G55880	313
AT3G55890	1510
AT3G55900	137
AT3G55910	276
AT3G55920	125
AT3G55930	2
AT3G55935	1
AT3G55940	42
AT3G55950	81
AT3G55960	658
AT3G55970	1812
AT3G55980	1656
AT3G55990	38
AT3G56000	36
AT3G56010	1004
AT3G56020	136
AT3G56030	8
AT3G56040	317
AT3G56050	1279
AT3G56060	100
AT3G56070	65
AT3G56080	483
AT3G56085	0
AT3G56090	391
AT3G56100	7
AT3G56110	991
AT3G56120	194
AT3G56130	128
AT3G56140	1474
AT3G56150	5588
AT3G56160	15
AT3G56170	1637
AT3G56180	66
AT3G56190	4098
AT3G56200	5350
AT3G56210	211
AT3G56220	0
AT3G56230	13
AT3G56240	1955
AT3G56250	30
AT3G56260	43
AT3G56270	56
AT3G56275	14
AT3G56277	0
AT3G56280	0
AT3G56290	481
AT3G56300	9
AT3G56310	4634
AT3G56320	292
AT3G56330	0
AT3G56340	1116
AT3G56350	989
AT3G56360	11440
AT3G56370	31
AT3G56380	0
AT3G56390	0
AT3G56400	150
AT3G56408	26
AT3G56410	0
AT3G56420	4
AT3G56430	110
AT3G56440	399
AT3G56450	213
AT3G56460	1504
AT3G56470	62
AT3G56480	421
AT3G56490	1124
AT3G56500	0
AT3G56510	596
AT3G56520	0
AT3G56530	0
AT3G56540	0
AT3G56550	7
AT3G56560	0
AT3G56570	3
AT3G56580	195
AT3G56590	376
AT3G56600	106
AT3G56610	0
AT3G56620	44
AT3G56630	701
AT3G56640	134
AT3G56650	376
AT3G56660	2
AT3G56670	0
AT3G56680	1074
AT3G56690	89
AT3G56700	0
AT3G56705	0
AT3G56710	742
AT3G56720	860
AT3G56730	20
AT3G56740	397
AT3G56750	437
AT3G56760	268
AT3G56770	21
AT3G56780	1
AT3G56790	32
AT3G56800	2846
AT3G56810	13
AT3G56820	463
AT3G56825	8
AT3G56830	51
AT3G56840	178
AT3G56850	485
AT3G56860	3632
AT3G56870	13
AT3G56880	3404
AT3G56890	3
AT3G56891	3
AT3G56900	22
AT3G56910	499
AT3G56920	15
AT3G56930	404
AT3G56940	3260
AT3G56950	1184
AT3G56960	93
AT3G56970	8
AT3G56980	2
AT3G56990	186
AT3G57000	175
AT3G57010	891
AT3G57020	478
AT3G57030	22
AT3G57040	82
AT3G57050	464
AT3G57060	101
AT3G57062	137
AT3G57070	445
AT3G57072	0
AT3G57080	31
AT3G57090	1598
AT3G57100	1
AT3G57110	6
AT3G57120	412
AT3G57130	0
AT3G57140	169
AT3G57150	235
AT3G57157	119
AT3G57160	3
AT3G57170	295
AT3G57180	125
AT3G57190	207
AT3G57200	20
AT3G57210	0
AT3G57220	113
AT3G57230	678
AT3G57240	0
AT3G57250	0
AT3G57260	48
AT3G57270	0
AT3G57280	799
AT3G57290	1734
AT3G57300	1853
AT3G57310	0
AT3G57320	158
AT3G57330	949
AT3G57340	960
AT3G57350	60
AT3G57360	26
AT3G57370	1
AT3G57380	645
AT3G57390	2087
AT3G57400	1940
AT3G57410	4435
AT3G57420	271
AT3G57430	51
AT3G57440	2
AT3G57450	1000
AT3G57460	1
AT3G57465	0
AT3G57470	221
AT3G57480	340
AT3G57490	192
AT3G57500	1
AT3G57510	143848
AT3G57520	12802
AT3G57530	3991
AT3G57540	271
AT3G57550	2053
AT3G57560	247
AT3G57570	647
AT3G57580	57
AT3G57586	4
AT3G57587	0
AT3G57590	94
AT3G57600	13
AT3G57610	662
AT3G57620	0
AT3G57630	301
AT3G57640	112
AT3G57645	0
AT3G57650	1523
AT3G57660	448
AT3G57670	46
AT3G57680	1696
AT3G57690	582
AT3G57700	0
AT3G57710	338
AT3G57720	67
AT3G57730	0
AT3G57740	21
AT3G57750	227
AT3G57760	157
AT3G57765	2
AT3G57770	216
AT3G57780	6
AT3G57785	46
AT3G57787	0
AT3G57790	392
AT3G57800	347
AT3G57810	162
AT3G57820	0
AT3G57830	1
AT3G57840	0
AT3G57850	0
AT3G57854	0
AT3G57860	1
AT3G57870	2380
AT3G57880	775
AT3G57890	1422
AT3G57900	0
AT3G57910	246
AT3G57920	0
AT3G57930	198
AT3G57940	77
AT3G57950	0
AT3G57960	0
AT3G57965	68
AT3G57970	2
AT3G57980	146
AT3G57990	1076
AT3G58000	5
AT3G58010	360
AT3G58020	234
AT3G58030	2018
AT3G58035	0
AT3G58040	1290
AT3G58050	916
AT3G58060	39
AT3G58070	1
AT3G58090	67
AT3G58100	1
AT3G58110	667
AT3G58120	7
AT3G58130	157
AT3G58140	967
AT3G58150	12
AT3G58160	238
AT3G58165	1
AT3G58170	1501
AT3G58180	250
AT3G58190	2
AT3G58193	2
AT3G58196	0
AT3G58200	12
AT3G58210	0
AT3G58220	96
AT3G58230	0
AT3G58240	0
AT3G58250	0
AT3G58260	0
AT3G58270	167
AT3G58280	0
AT3G58290	0
AT3G58300	0
AT3G58310	0
AT3G58320	0
AT3G58330	0
AT3G58340	0
AT3G58347	0
AT3G58350	0
AT3G58360	0
AT3G58370	0
AT3G58380	0
AT3G58390	0
AT3G58400	0
AT3G58410	0
AT3G58415	0
AT3G58420	0
AT3G58430	29
AT3G58440	0
AT3G58450	176
AT3G58460	790
AT3G58470	83
AT3G58480	31
AT3G58490	598
AT3G58500	2898
AT3G58510	1913
AT3G58520	11
AT3G58530	549
AT3G58540	12
AT3G58550	2
AT3G58560	1468
AT3G58570	2191
AT3G58580	669
AT3G58585	0
AT3G58590	37
AT3G58600	349
AT3G58610	1999
AT3G58620	336
AT3G58630	327
AT3G58640	777
AT3G58650	3
AT3G58660	132
AT3G58670	463
AT3G58680	3631
AT3G58690	28
AT3G58700	128
AT3G58710	499
AT3G58720	667
AT3G58730	4069
AT3G58740	27
AT3G58750	9925
AT3G58760	756
AT3G58770	43
AT3G58780	10352
AT3G58790	136
AT3G58795	5
AT3G58800	49
AT3G58810	92
AT3G58820	15
AT3G58830	159
AT3G58840	228
AT3G58850	6
AT3G58860	1
AT3G58865	4
AT3G58875	0
AT3G58877	0
AT3G58880	0
AT3G58890	0
AT3G58900	267
AT3G58910	0
AT3G58920	0
AT3G58930	53
AT3G58940	6
AT3G58950	0
AT3G58960	0
AT3G58970	820
AT3G58975	5
AT3G58980	285
AT3G58990	4226
AT3G59000	131
AT3G59010	541
AT3G59020	1334
AT3G59030	2
AT3G59040	204
AT3G59050	1938
AT3G59060	289
AT3G59068	5
AT3G59070	7
AT3G59080	397
AT3G59090	382
AT3G59100	336
AT3G59110	175
AT3G59120	0
AT3G59130	0
AT3G59140	5398
AT3G59150	442
AT3G59160	2
AT3G59170	0
AT3G59180	0
AT3G59190	0
AT3G59200	2
AT3G59210	476
AT3G59220	69
AT3G59230	0
AT3G59240	0
AT3G59245	0
AT3G59250	0
AT3G59260	0
AT3G59270	1
AT3G59280	2252
AT3G59290	913
AT3G59295	0
AT3G59300	1612
AT3G59310	11
AT3G59320	28
AT3G59330	28
AT3G59340	1
AT3G59350	5387
AT3G59360	1037
AT3G59370	0
AT3G59380	550
AT3G59390	61
AT3G59400	6
AT3G59410	871
AT3G59415	0
AT3G59420	7
AT3G59430	141
AT3G59435	5
AT3G59440	0
AT3G59450	8
AT3G59455	0
AT3G59460	0
AT3G59470	296
AT3G59480	4
AT3G59490	179
AT3G59500	498
AT3G59510	5
AT3G59520	139
AT3G59530	116
AT3G59540	781
AT3G59550	3
AT3G59570	35
AT3G59580	115
AT3G59590	0
AT3G59600	823
AT3G59610	0
AT3G59620	10
AT3G59630	267
AT3G59640	423
AT3G59650	44
AT3G59660	638
AT3G59670	247
AT3G59680	4
AT3G59690	243
AT3G59695	3
AT3G59700	451
AT3G59710	4
AT3G59720	0
AT3G59730	0
AT3G59740	1
AT3G59750	10
AT3G59760	510
AT3G59765	1
AT3G59770	2620
AT3G59780	935
AT3G59790	1
AT3G59800	311
AT3G59810	394
AT3G59820	422
AT3G59830	17
AT3G59840	116
AT3G59845	382
AT3G59850	2
AT3G59860	0
AT3G59870	537
AT3G59880	14
AT3G59884	0
AT3G59890	2
AT3G59900	33
AT3G59910	1626
AT3G59920	3045
AT3G59923	0
AT3G59926	0
AT3G59930	55
AT3G59940	4
AT3G59950	1790
AT3G59960	3
AT3G59970	1775
AT3G59980	162
AT3G59990	1528
AT3G60000	0
AT3G60010	3
AT3G60020	1
AT3G60030	4088
AT3G60040	112
AT3G60050	71
AT3G60060	0
AT3G60070	152
AT3G60075	0
AT3G60080	1366
AT3G60090	1
AT3G60100	1
AT3G60110	1685
AT3G60120	33
AT3G60130	11265
AT3G60140	62344
AT3G60150	508
AT3G60160	1377
AT3G60164	4
AT3G60170	57
AT3G60176	0
AT3G60180	513
AT3G60190	1475
AT3G60200	127
AT3G60210	280
AT3G60220	17
AT3G60238	1
AT3G60240	4890
AT3G60245	2703
AT3G60250	1747
AT3G60260	70
AT3G60270	0
AT3G60280	0
AT3G60286	34
AT3G60290	64
AT3G60300	942
AT3G60310	96
AT3G60320	252
AT3G60328	0
AT3G60330	40
AT3G60340	1792
AT3G60350	551
AT3G60360	73
AT3G60370	257
AT3G60380	135
AT3G60390	0
AT3G60400	162
AT3G60410	465
AT3G60415	114
AT3G60420	0
AT3G60440	71
AT3G60450	371
AT3G60460	1
AT3G60470	0
AT3G60480	148
AT3G60490	5
AT3G60500	213
AT3G60510	101
AT3G60520	262
AT3G60530	18
AT3G60540	18
AT3G60550	1
AT3G60560	0
AT3G60565	0
AT3G60570	18
AT3G60580	20
AT3G60590	1091
AT3G60600	2268
AT3G60610	2
AT3G60613	0
AT3G60620	343
AT3G60630	152
AT3G60640	560
AT3G60650	0
AT3G60660	8
AT3G60670	211
AT3G60680	434
AT3G60690	3247
AT3G60700	3193
AT3G60710	53
AT3G60720	481
AT3G60730	2
AT3G60740	65
AT3G60750	12519
AT3G60760	0
AT3G60770	1789
AT3G60780	6
AT3G60790	2
AT3G60800	616
AT3G60805	0
AT3G60810	379
AT3G60820	2617
AT3G60830	315
AT3G60840	1
AT3G60850	658
AT3G60860	887
AT3G60870	0
AT3G60880	121
AT3G60890	0
AT3G60900	0
AT3G60910	223
AT3G60920	4
AT3G60930	19
AT3G60935	0
AT3G60940	3
AT3G60950	1
AT3G60955	0
AT3G60957	0
AT3G60960	106
AT3G60961	43
AT3G60965	108
AT3G60966	256
AT3G60970	128
AT3G60972	1
AT3G60975	3
AT3G60980	93
AT3G60990	0
AT3G61010	270
AT3G61020	118
AT3G61028	0
AT3G61030	0
AT3G61035	0
AT3G61040	12
AT3G61050	1584
AT3G61060	415
AT3G61070	1907
AT3G61080	192
AT3G61090	2
AT3G61100	11
AT3G61105	0
AT3G61110	1760
AT3G61111	0
AT3G61113	60
AT3G61117	0
AT3G61118	0
AT3G61120	0
AT3G61130	1860
AT3G61140	950
AT3G61150	142
AT3G61160	1119
AT3G61170	6
AT3G61172	2
AT3G61175	0
AT3G61177	0
AT3G61180	1257
AT3G61182	7
AT3G61185	27
AT3G61190	955
AT3G61198	2
AT3G61200	1271
AT3G61210	424
AT3G61220	1792
AT3G61230	3
AT3G61240	1382
AT3G61250	9
AT3G61260	3384
AT3G61270	2
AT3G61280	10
AT3G61290	0
AT3G61300	0
AT3G61310	214
AT3G61320	171
AT3G61330	0
AT3G61340	4
AT3G61350	138
AT3G61360	25
AT3G61370	84
AT3G61380	211
AT3G61390	5
AT3G61400	0
AT3G61410	22
AT3G61415	264
AT3G61420	431
AT3G61430	2234
AT3G61440	1271
AT3G61450	7
AT3G61460	1207
AT3G61470	6507
AT3G61480	515
AT3G61490	35
AT3G61500	0
AT3G61510	0
AT3G61520	28
AT3G61530	196
AT3G61540	163
AT3G61545	0
AT3G61550	13
AT3G61560	97
AT3G61570	1197
AT3G61571	1
AT3G61580	3588
AT3G61590	251
AT3G61600	2356
AT3G61610	1
AT3G61620	132
AT3G61630	124
AT3G61640	156
AT3G61650	56
AT3G61660	1
AT3G61670	283
AT3G61680	14
AT3G61690	1714
AT3G61700	415
AT3G61710	1073
AT3G61715	0
AT3G61720	0
AT3G61721	0
AT3G61723	0
AT3G61730	1
AT3G61740	415
AT3G61750	5
AT3G61755	0
AT3G61760	5
AT3G61770	323
AT3G61780	78
AT3G61790	848
AT3G61800	522
AT3G61810	0
AT3G61820	44
AT3G61825	0
AT3G61826	0
AT3G61829	0
AT3G61830	69
AT3G61840	0
AT3G61850	108
AT3G61860	654
AT3G61870	683
AT3G61880	110
AT3G61890	6788
AT3G61897	0
AT3G61898	3
AT3G61900	147
AT3G61910	0
AT3G61920	0
AT3G61930	1469
AT3G61940	0
AT3G61950	4
AT3G61960	2085
AT3G61962	0
AT3G61970	68
AT3G61980	677
AT3G61990	73
AT3G62000	42
AT3G62010	4080
AT3G62020	94
AT3G62030	582
AT3G62040	10
AT3G62050	26
AT3G62060	7
AT3G62070	43
AT3G62080	178
AT3G62090	4
AT3G62100	12
AT3G62110	126
AT3G62120	1067
AT3G62130	367
AT3G62140	603
AT3G62150	1110
AT3G62160	1
AT3G62170	839
AT3G62180	258
AT3G62190	905
AT3G62200	209
AT3G62210	0
AT3G62220	160
AT3G62230	222
AT3G62240	1239
AT3G62245	0
AT3G62250	2372
AT3G62260	1062
AT3G62270	34
AT3G62280	5
AT3G62285	0
AT3G62290	4575
AT3G62300	181
AT3G62310	1331
AT3G62320	3
AT3G62330	1064
AT3G62340	0
AT3G62350	0
AT3G62360	723
AT3G62370	83
AT3G62380	6
AT3G62390	6
AT3G62400	1475
AT3G62410	2718
AT3G62420	2362
AT3G62430	8
AT3G62440	0
AT3G62450	350
AT3G62455	65
AT3G62460	92
AT3G62470	6
AT3G62475	0
AT3G62480	0
AT3G62490	0
AT3G62499	12
AT3G62500	32
AT3G62510	1
AT3G62520	0
AT3G62528	0
AT3G62529	0
AT3G62530	2213
AT3G62540	1
AT3G62550	634
AT3G62560	1177
AT3G62570	29
AT3G62580	2035
AT3G62590	2464
AT3G62600	1013
AT3G62610	1
AT3G62615	0
AT3G62620	139
AT3G62630	62
AT3G62640	86
AT3G62650	614
AT3G62660	1431
AT3G62670	0
AT3G62680	3
AT3G62690	1499
AT3G62695	0
AT3G62700	1380
AT3G62710	488
AT3G62720	446
AT3G62725	0
AT3G62730	1775
AT3G62735	0
AT3G62740	4
AT3G62750	358
AT3G62760	1
AT3G62770	2208
AT3G62780	5
AT3G62790	1049
AT3G62800	356
AT3G62810	311
AT3G62820	620
AT3G62830	887
AT3G62840	850
AT3G62850	0
AT3G62860	25
AT3G62870	1911
AT3G62880	220
AT3G62890	19
AT3G62900	2065
AT3G62910	199
AT3G62920	96
AT3G62930	4
AT3G62940	492
AT3G62950	9
AT3G62960	4
AT3G62970	210
AT3G62980	1010
AT3G62990	0
AT3G63000	1449
AT3G63003	1
AT3G63006	0
AT3G63010	692
AT3G63020	0
AT3G63030	199
AT3G63040	6
AT3G63050	1020
AT3G63052	3
AT3G63060	272
AT3G63070	2872
AT3G63080	685
AT3G63088	0
AT3G63090	18
AT3G63093	0
AT3G63095	0
AT3G63110	20
AT3G63120	300
AT3G63130	202
AT3G63140	149
AT3G63150	1245
AT3G63160	238
AT3G63170	33
AT3G63180	707
AT3G63190	397
AT3G63200	2
AT3G63210	6990
AT3G63215	2
AT3G63220	599
AT3G63230	4
AT3G63240	312
AT3G63250	222
AT3G63255	0
AT3G63260	1289
AT3G63270	206
AT3G63280	2665
AT3G63290	101
AT3G63300	26
AT3G63310	5297
AT3G63320	6
AT3G63340	2227
AT3G63350	7
AT3G63360	1
AT3G63370	60
AT3G63375	0
AT3G63380	25
AT3G63390	149
AT3G63400	290
AT3G63410	1448
AT3G63420	394
AT3G63430	2
AT3G63440	1
AT3G63445	113
AT3G63450	3
AT3G63460	3142
AT3G63470	0
AT3G63480	14
AT3G63490	2727
AT3G63500	2359
AT3G63510	15
AT3G63520	7961
AT3G63530	39
AT3G63540	1340
AT3G66652	41
AT3G66654	1507
AT3G66656	0
AT3G66658	112
AT4G00005	0
AT4G00020	1
AT4G00026	115
AT4G00030	413
AT4G00040	378
AT4G00050	79
AT4G00060	851
AT4G00070	0
AT4G00080	0
AT4G00085	0
AT4G00090	622
AT4G00100	831
AT4G00110	228
AT4G00114	0
AT4G00120	146
AT4G00130	4
AT4G00140	2
AT4G00150	365
AT4G00155	1
AT4G00160	0
AT4G00163	0
AT4G00165	1
AT4G00170	714
AT4G00180	6
AT4G00190	8
AT4G00200	755
AT4G00210	131
AT4G00220	16
AT4G00225	0
AT4G00230	165
AT4G00231	199
AT4G00232	0
AT4G00234	1
AT4G00236	0
AT4G00238	77
AT4G00240	81
AT4G00250	1
AT4G00260	0
AT4G00270	742
AT4G00280	0
AT4G00290	168
AT4G00295	0
AT4G00300	966
AT4G00305	83
AT4G00310	40
AT4G00315	0
AT4G00320	0
AT4G00330	4040
AT4G00335	198
AT4G00340	707
AT4G00342	0
AT4G00350	135
AT4G00355	1802
AT4G00356	0
AT4G00360	139
AT4G00370	742
AT4G00380	3
AT4G00390	6
AT4G00400	5
AT4G00413	0
AT4G00416	0
AT4G00420	277
AT4G00430	8045
AT4G00440	2562
AT4G00450	3089
AT4G00460	0
AT4G00467	0
AT4G00480	1
AT4G00490	141
AT4G00500	174
AT4G00520	135
AT4G00525	22
AT4G00530	8
AT4G00540	2
AT4G00550	729
AT4G00560	64
AT4G00570	808
AT4G00580	13
AT4G00585	645
AT4G00590	220
AT4G00600	1
AT4G00610	0
AT4G00620	37
AT4G00630	2082
AT4G00650	116
AT4G00651	1
AT4G00660	1331
AT4G00670	67
AT4G00680	9
AT4G00690	23
AT4G00695	9
AT4G00700	1321
AT4G00710	60
AT4G00720	2761
AT4G00730	193
AT4G00740	207
AT4G00750	2030
AT4G00752	188
AT4G00753	9
AT4G00755	612
AT4G00760	400
AT4G00770	5
AT4G00780	3015
AT4G00800	1146
AT4G00810	805
AT4G00820	13
AT4G00830	1239
AT4G00840	407
AT4G00850	112
AT4G00860	2234
AT4G00870	6
AT4G00872	0
AT4G00880	95
AT4G00883	0
AT4G00885	0
AT4G00889	0
AT4G00890	0
AT4G00891	0
AT4G00893	7
AT4G00895	4478
AT4G00900	5185
AT4G00905	0
AT4G00910	27
AT4G00920	1
AT4G00925	0
AT4G00930	196
AT4G00940	42
AT4G00950	0
AT4G00953	0
AT4G00955	112
AT4G00960	1
AT4G00970	23
AT4G00975	7
AT4G00980	34
AT4G00985	0
AT4G00990	319
AT4G01000	2161
AT4G01010	285
AT4G01020	214
AT4G01023	0
AT4G01026	469
AT4G01030	38
AT4G01037	87
AT4G01040	191
AT4G01050	1550
AT4G01060	6
AT4G01070	16523
AT4G01080	200
AT4G01090	613
AT4G01100	3025
AT4G01110	21
AT4G01120	805
AT4G01130	80
AT4G01140	460
AT4G01150	1289
AT4G01160	1
AT4G01170	0
AT4G01180	1
AT4G01190	10
AT4G01200	14
AT4G01210	658
AT4G01220	132
AT4G01230	6
AT4G01240	0
AT4G01245	0
AT4G01250	36
AT4G01260	0
AT4G01265	0
AT4G01270	1
AT4G01280	353
AT4G01290	4928
AT4G01310	209
AT4G01320	1464
AT4G01330	607
AT4G01335	0
AT4G01340	1
AT4G01350	0
AT4G01355	0
AT4G01360	416
AT4G01370	812
AT4G01380	0
AT4G01390	42
AT4G01395	1191
AT4G01400	20
AT4G01410	695
AT4G01420	619
AT4G01430	17672
AT4G01435	9
AT4G01440	2102
AT4G01450	848
AT4G01455	0
AT4G01460	2
AT4G01470	3
AT4G01480	809
AT4G01490	0
AT4G01500	0
AT4G01505	0
AT4G01510	128
AT4G01515	0
AT4G01516	0
AT4G01520	0
AT4G01525	0
AT4G01530	0
AT4G01533	0
AT4G01535	2
AT4G01540	254
AT4G01550	162
AT4G01560	205
AT4G01570	92
AT4G01575	0
AT4G01580	0
AT4G01590	318
AT4G01593	90
AT4G01595	0
AT4G01600	1936
AT4G01610	19419
AT4G01630	1
AT4G01640	1
AT4G01650	214
AT4G01660	1408
AT4G01670	7
AT4G01671	0
AT4G01680	24
AT4G01690	1462
AT4G01700	30
AT4G01703	0
AT4G01710	356
AT4G01720	31
AT4G01730	1
AT4G01735	0
AT4G01740	7
AT4G01750	34
AT4G01760	0
AT4G01770	0
AT4G01780	1
AT4G01790	32
AT4G01800	1975
AT4G01810	938
AT4G01820	2
AT4G01830	4
AT4G01840	503
AT4G01850	4058
AT4G01860	217
AT4G01865	0
AT4G01870	2216
AT4G01880	326
AT4G01883	182
AT4G01890	0
AT4G01895	60
AT4G01897	324
AT4G01900	155
AT4G01910	10
AT4G01915	146
AT4G01920	48
AT4G01925	0
AT4G01930	5
AT4G01935	84
AT4G01940	1978
AT4G01950	222
AT4G01960	331
AT4G01970	10
AT4G01975	5
AT4G01980	4
AT4G01985	986
AT4G01990	24
AT4G01995	500
AT4G02000	22
AT4G02005	78
AT4G02010	306
AT4G02020	1230
AT4G02030	818
AT4G02040	0
AT4G02050	510
AT4G02055	0
AT4G02060	8
AT4G02070	202
AT4G02075	277
AT4G02080	2474
AT4G02090	34
AT4G02100	31
AT4G02110	15
AT4G02120	1485
AT4G02130	54
AT4G02140	2
AT4G02150	273
AT4G02160	0
AT4G02170	1
AT4G02180	0
AT4G02190	0
AT4G02195	190
AT4G02200	66
AT4G02210	187
AT4G02220	139
AT4G02230	1830
AT4G02235	0
AT4G02250	307
AT4G02260	2246
AT4G02270	1
AT4G02280	1616
AT4G02290	2
AT4G02300	0
AT4G02310	0
AT4G02312	0
AT4G02314	0
AT4G02317	0
AT4G02320	17
AT4G02330	11
AT4G02340	1100
AT4G02350	1642
AT4G02360	58
AT4G02370	3157
AT4G02380	9749
AT4G02390	72
AT4G02400	201
AT4G02405	202
AT4G02410	404
AT4G02420	13
AT4G02425	19
AT4G02430	267
AT4G02440	531
AT4G02450	2330
AT4G02460	86
AT4G02465	0
AT4G02480	6177
AT4G02482	5
AT4G02485	49
AT4G02487	0
AT4G02489	0
AT4G02490	0
AT4G02500	619
AT4G02510	4049
AT4G02520	8
AT4G02530	1097
AT4G02540	185
AT4G02541	0
AT4G02550	403
AT4G02555	0
AT4G02560	1097
AT4G02570	6841
AT4G02580	2354
AT4G02590	1700
AT4G02600	1149
AT4G02610	83
AT4G02620	2031
AT4G02630	410
AT4G02640	1100
AT4G02650	819
AT4G02655	17
AT4G02660	66
AT4G02670	0
AT4G02680	571
AT4G02690	14
AT4G02700	8
AT4G02710	404
AT4G02715	979
AT4G02720	0
AT4G02725	430
AT4G02730	107
AT4G02733	0
AT4G02735	0
AT4G02740	902
AT4G02750	11
AT4G02760	115
AT4G02770	6963
AT4G02780	0
AT4G02790	99
AT4G02800	3
AT4G02810	64
AT4G02820	42
AT4G02830	2
AT4G02840	504
AT4G02850	1
AT4G02860	1108
AT4G02870	0
AT4G02880	938
AT4G02890	6103
AT4G02900	32
AT4G02910	0
AT4G02920	2458
AT4G02930	336
AT4G02940	22635
AT4G02950	22
AT4G02960	1
AT4G02970	74
AT4G02980	454
AT4G02990	137
AT4G03000	831
AT4G03010	27
AT4G03020	3397
AT4G03030	3282
AT4G03038	565
AT4G03039	0
AT4G03040	63
AT4G03050	12034
AT4G03060	264
AT4G03063	4
AT4G03070	251
AT4G03080	1131
AT4G03090	454
AT4G03100	2
AT4G03110	523
AT4G03113	0
AT4G03115	99
AT4G03120	246
AT4G03130	1
AT4G03135	0
AT4G03140	16
AT4G03150	73
AT4G03153	0
AT4G03156	0
AT4G03157	0
AT4G03160	0
AT4G03165	0
AT4G03170	0
AT4G03175	1
AT4G03180	309
AT4G03190	53
AT4G03200	2164
AT4G03205	52
AT4G03210	33
AT4G03220	0
AT4G03230	331
AT4G03240	371
AT4G03250	312
AT4G03260	4785
AT4G03270	3
AT4G03280	5252
AT4G03285	0
AT4G03290	350
AT4G03292	10
AT4G03295	1
AT4G03298	0
AT4G03300	0
AT4G03305	0
AT4G03310	19
AT4G03320	2201
AT4G03330	9
AT4G03340	78
AT4G03350	0
AT4G03360	310
AT4G03364	0
AT4G03370	0
AT4G03376	1
AT4G03380	0
AT4G03390	2203
AT4G03400	3876
AT4G03405	0
AT4G03410	1488
AT4G03415	199
AT4G03420	2804
AT4G03430	2747
AT4G03435	0
AT4G03437	3
AT4G03438	0
AT4G03440	71
AT4G03443	20
AT4G03445	3
AT4G03450	19
AT4G03455	0
AT4G03460	0
AT4G03470	0
AT4G03480	3
AT4G03490	41
AT4G03495	0
AT4G03500	34
AT4G03505	25
AT4G03510	1193
AT4G03520	4312
AT4G03525	0
AT4G03530	0
AT4G03535	0
AT4G03540	35
AT4G03545	0
AT4G03550	675
AT4G03555	0
AT4G03560	1924
AT4G03565	0
AT4G03566	0
AT4G03570	0
AT4G03575	0
AT4G03580	0
AT4G03585	0
AT4G03590	0
AT4G03595	2
AT4G03600	51
AT4G03605	0
AT4G03610	8
AT4G03620	8
AT4G03625	0
AT4G03630	1
AT4G03635	160
AT4G03640	1
AT4G03645	0
AT4G03650	0
AT4G03655	0
AT4G03660	0
AT4G03665	0
AT4G03670	0
AT4G03675	0
AT4G03680	0
AT4G03685	0
AT4G03690	0
AT4G03695	0
AT4G03700	0
AT4G03705	1
AT4G03710	0
AT4G03715	0
AT4G03720	0
AT4G03725	53
AT4G03726	0
AT4G03728	0
AT4G03730	0
AT4G03732	0
AT4G03740	0
AT4G03745	0
AT4G03750	0
AT4G03755	32
AT4G03760	0
AT4G03765	0
AT4G03770	0
AT4G03775	0
AT4G03780	0
AT4G03785	0
AT4G03790	0
AT4G03795	0
AT4G03800	0
AT4G03805	0
AT4G03810	0
AT4G03811	2
AT4G03813	0
AT4G03815	0
AT4G03816	1
AT4G03820	632
AT4G03823	6
AT4G03824	0
AT4G03825	0
AT4G03826	0
AT4G03830	0
AT4G03835	0
AT4G03837	0
AT4G03840	0
AT4G03845	4
AT4G03850	0
AT4G03855	0
AT4G03860	0
AT4G03865	0
AT4G03870	0
AT4G03873	0
AT4G03875	0
AT4G03876	0
AT4G03880	0
AT4G03885	0
AT4G03890	0
AT4G03895	0
AT4G03900	0
AT4G03905	3
AT4G03910	0
AT4G03911	0
AT4G03912	0
AT4G03913	0
AT4G03914	0
AT4G03915	0
AT4G03916	0
AT4G03920	0
AT4G03923	0
AT4G03925	0
AT4G03926	3
AT4G03930	3
AT4G03935	26
AT4G03940	16
AT4G03945	0
AT4G03950	0
AT4G03955	0
AT4G03960	298
AT4G03965	2
AT4G03970	0
AT4G03975	0
AT4G03976	0
AT4G03977	0
AT4G03978	0
AT4G03979	0
AT4G03980	0
AT4G03981	0
AT4G03985	0
AT4G03990	0
AT4G03995	0
AT4G04000	0
AT4G04005	9
AT4G04010	0
AT4G04015	0
AT4G04020	574
AT4G04025	1
AT4G04030	0
AT4G04035	4
AT4G04040	496
AT4G04050	0
AT4G04055	0
AT4G04065	0
AT4G04070	0
AT4G04075	3
AT4G04077	63
AT4G04078	0
AT4G04080	0
AT4G04085	0
AT4G04090	0
AT4G04095	0
AT4G04100	0
AT4G04105	0
AT4G04110	0
AT4G04115	0
AT4G04120	0
AT4G04125	0
AT4G04130	0
AT4G04135	0
AT4G04140	0
AT4G04145	0
AT4G04150	0
AT4G04155	0
AT4G04157	0
AT4G04165	0
AT4G04167	0
AT4G04170	1
AT4G04175	0
AT4G04180	28
AT4G04185	0
AT4G04190	13
AT4G04195	0
AT4G04200	125
AT4G04205	0
AT4G04210	3217
AT4G04215	0
AT4G04220	0
AT4G04221	2
AT4G04223	20
AT4G04225	7
AT4G04230	0
AT4G04235	0
AT4G04245	0
AT4G04250	0
AT4G04255	0
AT4G04260	2
AT4G04265	0
AT4G04270	0
AT4G04273	0
AT4G04275	0
AT4G04276	0
AT4G04280	0
AT4G04285	0
AT4G04290	0
AT4G04293	2
AT4G04295	0
AT4G04296	0
AT4G04300	0
AT4G04305	0
AT4G04310	0
AT4G04313	0
AT4G04315	0
AT4G04316	0
AT4G04320	1088
AT4G04325	0
AT4G04330	769
AT4G04335	0
AT4G04340	864
AT4G04345	0
AT4G04350	360
AT4G04355	13
AT4G04360	22
AT4G04365	0
AT4G04370	67
AT4G04375	0
AT4G04380	0
AT4G04385	1
AT4G04390	0
AT4G04392	0
AT4G04393	0
AT4G04394	0
AT4G04395	0
AT4G04396	0
AT4G04398	0
AT4G04400	0
AT4G04402	0
AT4G04404	0
AT4G04405	0
AT4G04407	0
AT4G04408	0
AT4G04409	0
AT4G04410	296
AT4G04415	0
AT4G04420	1
AT4G04423	4
AT4G04425	3
AT4G04426	0
AT4G04430	0
AT4G04435	1
AT4G04440	2
AT4G04445	5
AT4G04450	0
AT4G04455	0
AT4G04460	771
AT4G04465	9
AT4G04470	1013
AT4G04475	22
AT4G04480	0
AT4G04485	28
AT4G04490	23
AT4G04495	0
AT4G04500	1
AT4G04505	0
AT4G04510	2
AT4G04515	0
AT4G04520	0
AT4G04525	0
AT4G04530	0
AT4G04535	0
AT4G04540	0
AT4G04545	0
AT4G04547	0
AT4G04550	0
AT4G04555	0
AT4G04560	0
AT4G04565	0
AT4G04570	34
AT4G04580	0
AT4G04585	0
AT4G04590	0
AT4G04600	0
AT4G04601	0
AT4G04605	0
AT4G04610	8466
AT4G04614	213
AT4G04615	0
AT4G04620	2656
AT4G04625	0
AT4G04630	5
AT4G04632	0
AT4G04635	0
AT4G04640	6126
AT4G04645	0
AT4G04650	0
AT4G04653	0
AT4G04655	0
AT4G04660	0
AT4G04665	0
AT4G04670	28
AT4G04675	1
AT4G04680	0
AT4G04690	0
AT4G04692	546
AT4G04693	0
AT4G04695	19
AT4G04700	2
AT4G04710	0
AT4G04720	716
AT4G04730	1
AT4G04740	1119
AT4G04745	1
AT4G04750	5
AT4G04755	0
AT4G04760	1
AT4G04765	0
AT4G04770	4671
AT4G04775	0
AT4G04780	181
AT4G04785	0
AT4G04790	50
AT4G04795	0
AT4G04800	953
AT4G04805	0
AT4G04810	324
AT4G04815	0
AT4G04820	0
AT4G04825	0
AT4G04830	4076
AT4G04835	0
AT4G04840	40
AT4G04850	1656
AT4G04855	2
AT4G04860	622
AT4G04865	4
AT4G04870	143
AT4G04875	0
AT4G04880	399
AT4G04885	726
AT4G04890	196
AT4G04895	0
AT4G04900	1
AT4G04905	0
AT4G04910	1133
AT4G04920	1798
AT4G04925	157
AT4G04930	186
AT4G04940	39
AT4G04945	0
AT4G04950	744
AT4G04955	749
AT4G04957	0
AT4G04960	544
AT4G04965	0
AT4G04970	2422
AT4G04972	5
AT4G04975	0
AT4G04980	44
AT4G04985	0
AT4G04990	0
AT4G04995	11
AT4G05000	466
AT4G05005	0
AT4G05010	341
AT4G05015	0
AT4G05018	4
AT4G05020	1365
AT4G05025	0
AT4G05030	0
AT4G05040	130
AT4G05045	0
AT4G05048	1
AT4G05049	1
AT4G05050	17782
AT4G05053	12
AT4G05055	0
AT4G05060	396
AT4G05065	0
AT4G05070	4336
AT4G05071	13
AT4G05073	0
AT4G05075	0
AT4G05076	0
AT4G05080	0
AT4G05085	0
AT4G05087	0
AT4G05090	45
AT4G05091	0
AT4G05095	0
AT4G05097	0
AT4G05100	134
AT4G05105	0
AT4G05110	111
AT4G05115	0
AT4G05120	292
AT4G05125	0
AT4G05130	50
AT4G05133	0
AT4G05135	0
AT4G05140	0
AT4G05145	0
AT4G05150	3334
AT4G05155	3
AT4G05160	2569
AT4G05170	1
AT4G05180	2571
AT4G05190	2
AT4G05200	0
AT4G05205	0
AT4G05210	1
AT4G05215	2
AT4G05220	0
AT4G05225	0
AT4G05230	0
AT4G05235	0
AT4G05240	0
AT4G05245	0
AT4G05250	0
AT4G05255	1
AT4G05260	0
AT4G05270	0
AT4G05275	0
AT4G05280	0
AT4G05285	0
AT4G05290	0
AT4G05295	0
AT4G05300	0
AT4G05303	0
AT4G05305	0
AT4G05306	0
AT4G05310	0
AT4G05315	0
AT4G05320	72142
AT4G05330	581
AT4G05335	0
AT4G05340	0
AT4G05350	0
AT4G05355	0
AT4G05360	0
AT4G05365	0
AT4G05375	0
AT4G05380	41
AT4G05385	0
AT4G05390	413
AT4G05395	0
AT4G05400	68
AT4G05405	1
AT4G05410	100
AT4G05415	0
AT4G05420	1535
AT4G05425	0
AT4G05430	0
AT4G05435	0
AT4G05440	69
AT4G05445	0
AT4G05450	182
AT4G05455	0
AT4G05460	246
AT4G05465	0
AT4G05470	0
AT4G05475	0
AT4G05485	0
AT4G05490	4
AT4G05495	0
AT4G05497	12
AT4G05500	0
AT4G05502	0
AT4G05505	0
AT4G05508	0
AT4G05510	0
AT4G05520	14
AT4G05523	0
AT4G05525	0
AT4G05526	0
AT4G05530	2259
AT4G05535	0
AT4G05540	1
AT4G05545	0
AT4G05550	1
AT4G05553	0
AT4G05555	0
AT4G05556	0
AT4G05560	0
AT4G05565	0
AT4G05570	0
AT4G05575	0
AT4G05580	0
AT4G05581	0
AT4G05582	0
AT4G05583	0
AT4G05584	0
AT4G05585	0
AT4G05586	0
AT4G05587	0
AT4G05588	0
AT4G05589	0
AT4G05590	736
AT4G05591	0
AT4G05592	0
AT4G05593	0
AT4G05594	0
AT4G05595	0
AT4G05597	0
AT4G05600	0
AT4G05605	0
AT4G05610	0
AT4G05612	0
AT4G05613	0
AT4G05615	0
AT4G05616	0
AT4G05620	0
AT4G05625	0
AT4G05630	0
AT4G05631	138
AT4G05632	0
AT4G05633	0
AT4G05634	0
AT4G05635	0
AT4G05636	0
AT4G05638	0
AT4G05640	0
AT4G05645	0
AT4G05650	0
AT4G05655	0
AT4G05660	3
AT4G05665	0
AT4G05670	0
AT4G05675	0
AT4G05680	0
AT4G05685	13
AT4G05690	0
AT4G05695	0
AT4G05700	0
AT4G05705	0
AT4G05710	0
AT4G05715	0
AT4G05720	0
AT4G05730	0
AT4G05735	0
AT4G05740	0
AT4G05745	3
AT4G05750	0
AT4G05755	0
AT4G05760	1
AT4G05765	0
AT4G05770	0
AT4G05775	0
AT4G05780	0
AT4G05785	0
AT4G05790	0
AT4G05795	0
AT4G05800	0
AT4G05805	0
AT4G05810	3
AT4G05815	0
AT4G05840	6
AT4G05845	1
AT4G05850	0
AT4G05855	0
AT4G05860	0
AT4G05865	0
AT4G05870	0
AT4G05875	0
AT4G05880	0
AT4G05885	0
AT4G05890	0
AT4G05895	0
AT4G05900	0
AT4G05905	0
AT4G05910	0
AT4G05915	1
AT4G05918	0
AT4G05920	0
AT4G05925	0
AT4G05930	0
AT4G05935	0
AT4G05940	0
AT4G05945	0
AT4G05950	0
AT4G05965	0
AT4G05970	0
AT4G05975	0
AT4G05980	0
AT4G05985	0
AT4G05990	0
AT4G05995	0
AT4G06000	0
AT4G06005	0
AT4G06010	0
AT4G06015	0
AT4G06045	0
AT4G06050	0
AT4G06055	0
AT4G06060	14
AT4G06065	119
AT4G06070	0
AT4G06075	5
AT4G06080	0
AT4G06085	1
AT4G06090	0
AT4G06095	0
AT4G06105	0
AT4G06110	0
AT4G06115	0
AT4G06130	0
AT4G06135	0
AT4G06140	0
AT4G06145	0
AT4G06155	0
AT4G06160	0
AT4G06165	0
AT4G06170	0
AT4G06175	0
AT4G06185	0
AT4G06195	0
AT4G06196	0
AT4G06200	0
AT4G06205	0
AT4G06210	0
AT4G06215	2
AT4G06225	9
AT4G06235	7
AT4G06240	0
AT4G06245	0
AT4G06250	1
AT4G06255	1
AT4G06260	0
AT4G06265	0
AT4G06280	0
AT4G06285	0
AT4G06290	0
AT4G06295	0
AT4G06300	0
AT4G06305	3
AT4G06310	1
AT4G06315	3
AT4G06320	11
AT4G06330	0
AT4G06335	0
AT4G06340	1
AT4G06345	0
AT4G06365	0
AT4G06370	0
AT4G06375	0
AT4G06380	0
AT4G06385	0
AT4G06390	0
AT4G06395	4
AT4G06400	2
AT4G06405	0
AT4G06410	162
AT4G06415	0
AT4G06425	0
AT4G06440	0
AT4G06445	0
AT4G06450	0
AT4G06455	0
AT4G06460	0
AT4G06474	0
AT4G06477	0
AT4G06479	0
AT4G06480	0
AT4G06481	0
AT4G06482	0
AT4G06483	0
AT4G06484	0
AT4G06485	0
AT4G06486	0
AT4G06487	0
AT4G06488	0
AT4G06489	0
AT4G06490	0
AT4G06491	0
AT4G06492	0
AT4G06493	0
AT4G06494	0
AT4G06495	0
AT4G06496	0
AT4G06497	0
AT4G06498	3
AT4G06499	0
AT4G06500	0
AT4G06501	0
AT4G06502	0
AT4G06503	0
AT4G06504	0
AT4G06505	0
AT4G06506	0
AT4G06507	0
AT4G06508	0
AT4G06509	0
AT4G06510	0
AT4G06511	0
AT4G06512	0
AT4G06513	0
AT4G06514	0
AT4G06515	0
AT4G06516	0
AT4G06517	0
AT4G06518	0
AT4G06519	0
AT4G06520	0
AT4G06521	0
AT4G06522	0
AT4G06523	0
AT4G06524	0
AT4G06525	0
AT4G06526	0
AT4G06527	0
AT4G06528	0
AT4G06529	0
AT4G06530	0
AT4G06531	0
AT4G06532	0
AT4G06533	0
AT4G06534	0
AT4G06535	0
AT4G06536	0
AT4G06537	0
AT4G06538	0
AT4G06539	0
AT4G06540	0
AT4G06541	0
AT4G06542	0
AT4G06543	0
AT4G06544	0
AT4G06545	0
AT4G06546	0
AT4G06547	0
AT4G06548	0
AT4G06549	0
AT4G06550	0
AT4G06551	0
AT4G06552	0
AT4G06553	0
AT4G06554	0
AT4G06555	0
AT4G06556	0
AT4G06557	0
AT4G06558	0
AT4G06559	0
AT4G06560	0
AT4G06561	0
AT4G06562	0
AT4G06563	0
AT4G06564	0
AT4G06565	0
AT4G06566	0
AT4G06567	0
AT4G06568	0
AT4G06569	0
AT4G06570	0
AT4G06571	0
AT4G06572	0
AT4G06573	0
AT4G06574	0
AT4G06575	0
AT4G06576	0
AT4G06577	0
AT4G06578	0
AT4G06579	0
AT4G06580	0
AT4G06581	0
AT4G06582	0
AT4G06583	0
AT4G06584	0
AT4G06585	0
AT4G06586	0
AT4G06587	0
AT4G06588	0
AT4G06589	0
AT4G06590	0
AT4G06591	0
AT4G06592	0
AT4G06593	0
AT4G06594	0
AT4G06595	0
AT4G06596	0
AT4G06597	0
AT4G06598	62
AT4G06599	333
AT4G06600	0
AT4G06601	0
AT4G06602	0
AT4G06603	0
AT4G06604	0
AT4G06605	0
AT4G06606	0
AT4G06607	0
AT4G06608	0
AT4G06609	0
AT4G06610	0
AT4G06611	0
AT4G06612	0
AT4G06613	0
AT4G06614	0
AT4G06615	0
AT4G06616	0
AT4G06617	0
AT4G06618	0
AT4G06619	0
AT4G06620	0
AT4G06621	0
AT4G06622	0
AT4G06623	0
AT4G06624	0
AT4G06625	0
AT4G06626	0
AT4G06627	0
AT4G06628	0
AT4G06629	0
AT4G06630	0
AT4G06631	0
AT4G06632	0
AT4G06633	0
AT4G06634	413
AT4G06635	0
AT4G06636	0
AT4G06637	0
AT4G06638	0
AT4G06639	0
AT4G06640	0
AT4G06641	0
AT4G06642	0
AT4G06643	0
AT4G06644	0
AT4G06646	0
AT4G06648	0
AT4G06650	0
AT4G06652	0
AT4G06654	0
AT4G06655	0
AT4G06656	0
AT4G06658	0
AT4G06660	0
AT4G06664	0
AT4G06665	0
AT4G06666	0
AT4G06668	0
AT4G06670	0
AT4G06672	0
AT4G06674	0
AT4G06675	0
AT4G06676	621
AT4G06678	0
AT4G06680	0
AT4G06682	0
AT4G06684	0
AT4G06685	0
AT4G06686	0
AT4G06688	0
AT4G06692	0
AT4G06694	0
AT4G06695	0
AT4G06696	0
AT4G06697	0
AT4G06698	1
AT4G06699	0
AT4G06700	0
AT4G06701	40
AT4G06702	0
AT4G06704	0
AT4G06705	0
AT4G06708	0
AT4G06710	0
AT4G06712	0
AT4G06714	0
AT4G06715	0
AT4G06716	0
AT4G06718	0
AT4G06720	0
AT4G06722	0
AT4G06724	0
AT4G06725	0
AT4G06726	0
AT4G06728	0
AT4G06730	0
AT4G06732	0
AT4G06734	0
AT4G06735	0
AT4G06736	0
AT4G06738	0
AT4G06742	0
AT4G06744	390
AT4G06745	0
AT4G06746	40
AT4G06748	5
AT4G06750	0
AT4G06752	0
AT4G06755	0
AT4G06760	0
AT4G06765	0
AT4G06770	0
AT4G06775	33
AT4G06780	0
AT4G06785	0
AT4G06795	0
AT4G06800	0
AT4G06805	0
AT4G06810	0
AT4G06815	0
AT4G06820	0
AT4G06825	0
AT4G06830	0
AT4G06835	0
AT4G06845	0
AT4G06850	0
AT4G06855	0
AT4G06860	0
AT4G06865	0
AT4G06870	0
AT4G06875	0
AT4G06880	39
AT4G06885	0
AT4G06890	0
AT4G06895	0
AT4G06900	0
AT4G06905	0
AT4G06910	2
AT4G06915	0
AT4G06920	6
AT4G06925	0
AT4G06930	0
AT4G06935	4
AT4G06945	0
AT4G06950	0
AT4G06955	3
AT4G06960	0
AT4G06965	0
AT4G06970	0
AT4G06975	0
AT4G06980	0
AT4G06985	0
AT4G06990	0
AT4G06995	1
AT4G07000	0
AT4G07005	0
AT4G07010	0
AT4G07015	0
AT4G07020	0
AT4G07025	0
AT4G07030	0
AT4G07031	0
AT4G07040	0
AT4G07045	0
AT4G07050	0
AT4G07055	0
AT4G07060	0
AT4G07065	0
AT4G07070	1
AT4G07075	0
AT4G07080	0
AT4G07085	0
AT4G07090	0
AT4G07095	0
AT4G07100	0
AT4G07105	0
AT4G07110	0
AT4G07115	0
AT4G07120	0
AT4G07125	0
AT4G07130	0
AT4G07135	4
AT4G07145	1
AT4G07150	0
AT4G07160	0
AT4G07165	0
AT4G07170	0
AT4G07175	0
AT4G07180	0
AT4G07185	0
AT4G07190	2
AT4G07195	5
AT4G07200	0
AT4G07205	1
AT4G07210	0
AT4G07215	0
AT4G07220	0
AT4G07225	0
AT4G07230	0
AT4G07235	0
AT4G07240	0
AT4G07245	0
AT4G07250	1
AT4G07255	0
AT4G07260	0
AT4G07265	0
AT4G07270	0
AT4G07275	0
AT4G07280	0
AT4G07285	0
AT4G07290	0
AT4G07295	0
AT4G07300	0
AT4G07305	0
AT4G07310	0
AT4G07315	0
AT4G07320	0
AT4G07324	0
AT4G07325	0
AT4G07327	0
AT4G07330	0
AT4G07331	0
AT4G07332	0
AT4G07334	0
AT4G07335	0
AT4G07336	0
AT4G07338	0
AT4G07339	0
AT4G07340	0
AT4G07345	0
AT4G07350	0
AT4G07355	0
AT4G07360	0
AT4G07365	18
AT4G07370	0
AT4G07375	0
AT4G07380	0
AT4G07385	0
AT4G07390	1109
AT4G07395	0
AT4G07400	38
AT4G07405	0
AT4G07408	0
AT4G07410	507
AT4G07415	0
AT4G07420	0
AT4G07425	0
AT4G07430	0
AT4G07435	0
AT4G07440	0
AT4G07445	0
AT4G07450	2
AT4G07452	0
AT4G07454	0
AT4G07455	30
AT4G07456	0
AT4G07458	0
AT4G07460	0
AT4G07465	1
AT4G07470	0
AT4G07475	0
AT4G07480	0
AT4G07485	0
AT4G07490	0
AT4G07491	0
AT4G07492	0
AT4G07493	0
AT4G07494	0
AT4G07495	0
AT4G07496	0
AT4G07498	0
AT4G07500	0
AT4G07502	0
AT4G07504	0
AT4G07505	0
AT4G07507	86
AT4G07510	2
AT4G07515	0
AT4G07516	0
AT4G07517	0
AT4G07518	0
AT4G07519	0
AT4G07520	0
AT4G07521	0
AT4G07522	0
AT4G07523	0
AT4G07524	0
AT4G07525	0
AT4G07526	0
AT4G07528	0
AT4G07530	0
AT4G07535	0
AT4G07540	0
AT4G07545	0
AT4G07550	0
AT4G07560	0
AT4G07563	0
AT4G07565	0
AT4G07566	0
AT4G07570	0
AT4G07575	0
AT4G07580	0
AT4G07583	0
AT4G07586	0
AT4G07590	0
AT4G07595	0
AT4G07600	0
AT4G07605	0
AT4G07620	0
AT4G07625	1
AT4G07630	0
AT4G07635	3
AT4G07640	0
AT4G07645	0
AT4G07650	0
AT4G07655	0
AT4G07660	0
AT4G07662	0
AT4G07664	0
AT4G07665	0
AT4G07666	0
AT4G07668	0
AT4G07670	0
AT4G07675	0
AT4G07680	0
AT4G07685	0
AT4G07686	0
AT4G07688	0
AT4G07690	0
AT4G07693	0
AT4G07696	0
AT4G07699	0
AT4G07700	0
AT4G07703	0
AT4G07706	0
AT4G07713	0
AT4G07715	0
AT4G07720	0
AT4G07725	0
AT4G07730	0
AT4G07733	0
AT4G07735	0
AT4G07736	0
AT4G07738	0
AT4G07740	0
AT4G07742	0
AT4G07744	0
AT4G07745	0
AT4G07747	0
AT4G07750	0
AT4G07755	0
AT4G07760	0
AT4G07765	0
AT4G07770	0
AT4G07775	0
AT4G07780	0
AT4G07785	0
AT4G07790	0
AT4G07795	1
AT4G07800	0
AT4G07803	0
AT4G07805	0
AT4G07806	0
AT4G07810	0
AT4G07812	0
AT4G07815	77
AT4G07820	0
AT4G07825	261
AT4G07830	1
AT4G07835	0
AT4G07840	4
AT4G07841	0
AT4G07843	0
AT4G07845	0
AT4G07846	0
AT4G07850	2
AT4G07855	10
AT4G07856	0
AT4G07862	0
AT4G07865	0
AT4G07868	0
AT4G07869	0
AT4G07874	0
AT4G07875	0
AT4G07890	0
AT4G07893	0
AT4G07895	0
AT4G07896	0
AT4G07905	0
AT4G07915	0
AT4G07917	0
AT4G07920	0
AT4G07925	0
AT4G07931	0
AT4G07932	0
AT4G07933	0
AT4G07934	0
AT4G07935	0
AT4G07936	0
AT4G07937	0
AT4G07938	0
AT4G07939	0
AT4G07940	1
AT4G07941	0
AT4G07942	0
AT4G07943	0
AT4G07944	0
AT4G07945	0
AT4G07946	0
AT4G07947	0
AT4G07950	65
AT4G07955	0
AT4G07960	126
AT4G07965	0
AT4G07967	0
AT4G07970	0
AT4G07975	1
AT4G07985	0
AT4G07990	979
AT4G07995	0
AT4G08000	0
AT4G08005	0
AT4G08010	0
AT4G08013	0
AT4G08015	0
AT4G08016	0
AT4G08020	0
AT4G08022	0
AT4G08025	0
AT4G08028	0
AT4G08030	0
AT4G08032	0
AT4G08033	0
AT4G08034	0
AT4G08035	448
AT4G08036	0
AT4G08038	0
AT4G08039	0
AT4G08040	1
AT4G08045	1
AT4G08050	0
AT4G08053	0
AT4G08054	0
AT4G08055	0
AT4G08056	0
AT4G08060	0
AT4G08065	0
AT4G08070	0
AT4G08071	0
AT4G08072	0
AT4G08074	0
AT4G08075	0
AT4G08076	0
AT4G08078	0
AT4G08080	0
AT4G08085	0
AT4G08090	1
AT4G08091	0
AT4G08092	0
AT4G08093	0
AT4G08094	0
AT4G08095	0
AT4G08096	0
AT4G08097	0
AT4G08098	0
AT4G08099	0
AT4G08100	5
AT4G08101	0
AT4G08102	0
AT4G08103	0
AT4G08104	0
AT4G08105	0
AT4G08106	0
AT4G08107	0
AT4G08108	0
AT4G08109	2
AT4G08110	440
AT4G08111	0
AT4G08112	11
AT4G08113	0
AT4G08114	2
AT4G08115	6
AT4G08116	0
AT4G08120	0
AT4G08125	0
AT4G08130	0
AT4G08131	0
AT4G08132	0
AT4G08134	0
AT4G08135	0
AT4G08136	0
AT4G08138	0
AT4G08140	0
AT4G08145	0
AT4G08150	977
AT4G08155	1
AT4G08160	5
AT4G08165	1
AT4G08170	518
AT4G08175	0
AT4G08180	1458
AT4G08185	0
AT4G08190	0
AT4G08195	0
AT4G08200	0
AT4G08205	0
AT4G08210	4
AT4G08215	0
AT4G08220	195
AT4G08225	6
AT4G08230	1556
AT4G08235	1
AT4G08240	158
AT4G08245	0
AT4G08250	15
AT4G08255	0
AT4G08260	0
AT4G08262	0
AT4G08263	0
AT4G08264	0
AT4G08265	0
AT4G08267	0
AT4G08270	0
AT4G08275	0
AT4G08280	308
AT4G08285	0
AT4G08290	10542
AT4G08295	0
AT4G08300	289
AT4G08305	4
AT4G08310	599
AT4G08315	0
AT4G08320	688
AT4G08325	0
AT4G08330	107
AT4G08333	0
AT4G08335	0
AT4G08336	0
AT4G08340	0
AT4G08345	0
AT4G08347	0
AT4G08350	2885
AT4G08355	2
AT4G08360	0
AT4G08365	0
AT4G08370	0
AT4G08375	0
AT4G08380	0
AT4G08385	0
AT4G08390	1462
AT4G08395	0
AT4G08400	0
AT4G08405	0
AT4G08406	0
AT4G08410	0
AT4G08415	0
AT4G08420	0
AT4G08425	0
AT4G08430	0
AT4G08435	0
AT4G08445	0
AT4G08450	0
AT4G08455	263
AT4G08460	831
AT4G08465	0
AT4G08470	252
AT4G08475	0
AT4G08480	396
AT4G08485	0
AT4G08490	0
AT4G08495	0
AT4G08500	1341
AT4G08505	3
AT4G08510	585
AT4G08515	0
AT4G08520	652
AT4G08525	0
AT4G08530	0
AT4G08535	0
AT4G08540	585
AT4G08545	0
AT4G08550	0
AT4G08555	21
AT4G08560	0
AT4G08565	0
AT4G08570	0
AT4G08575	0
AT4G08580	301
AT4G08585	0
AT4G08590	7
AT4G08593	0
AT4G08595	0
AT4G08596	0
AT4G08598	0
AT4G08599	0
AT4G08600	0
AT4G08602	0
AT4G08610	0
AT4G08615	0
AT4G08620	0
AT4G08625	0
AT4G08630	2
AT4G08635	0
AT4G08640	0
AT4G08645	0
AT4G08650	0
AT4G08652	0
AT4G08655	0
AT4G08657	0
AT4G08660	0
AT4G08665	0
AT4G08670	0
AT4G08680	0
AT4G08685	3
AT4G08690	70
AT4G08691	0
AT4G08692	0
AT4G08695	0
AT4G08700	93
AT4G08705	7
AT4G08710	0
AT4G08715	0
AT4G08720	0
AT4G08725	0
AT4G08730	0
AT4G08740	0
AT4G08750	0
AT4G08755	2
AT4G08760	0
AT4G08765	0
AT4G08770	1
AT4G08775	0
AT4G08780	0
AT4G08785	7
AT4G08790	96
AT4G08795	0
AT4G08800	0
AT4G08805	3
AT4G08810	946
AT4G08815	0
AT4G08820	0
AT4G08825	3
AT4G08830	0
AT4G08835	9
AT4G08840	0
AT4G08845	0
AT4G08850	1749
AT4G08855	0
AT4G08860	2
AT4G08865	0
AT4G08867	0
AT4G08868	0
AT4G08869	0
AT4G08870	13099
AT4G08871	0
AT4G08872	0
AT4G08873	0
AT4G08874	1
AT4G08875	0
AT4G08876	1
AT4G08878	0
AT4G08880	0
AT4G08885	0
AT4G08890	0
AT4G08895	0
AT4G08900	631
AT4G08910	0
AT4G08915	2
AT4G08920	3546
AT4G08925	7
AT4G08930	742
AT4G08935	0
AT4G08940	90
AT4G08945	0
AT4G08950	301
AT4G08953	0
AT4G08955	0
AT4G08956	0
AT4G08960	576
AT4G08965	0
AT4G08970	0
AT4G08975	2
AT4G08980	803
AT4G08985	0
AT4G08990	0
AT4G08991	53
AT4G08995	0
AT4G09000	5119
AT4G09005	0
AT4G09010	168
AT4G09012	4
AT4G09015	0
AT4G09020	1525
AT4G09025	0
AT4G09030	336
AT4G09035	0
AT4G09040	464
AT4G09045	0
AT4G09055	0
AT4G09060	5
AT4G09065	0
AT4G09070	0
AT4G09075	0
AT4G09080	9
AT4G09085	0
AT4G09090	1
AT4G09100	6
AT4G09105	8
AT4G09110	1
AT4G09115	0
AT4G09120	0
AT4G09125	0
AT4G09130	0
AT4G09135	0
AT4G09140	129
AT4G09143	0
AT4G09145	0
AT4G09146	0
AT4G09150	2133
AT4G09153	0
AT4G09155	0
AT4G09160	8
AT4G09165	0
AT4G09170	2
AT4G09175	0
AT4G09180	306
AT4G09185	0
AT4G09190	0
AT4G09195	0
AT4G09200	0
AT4G09205	0
AT4G09210	0
AT4G09225	0
AT4G09230	0
AT4G09235	0
AT4G09240	0
AT4G09250	0
AT4G09255	0
AT4G09260	0
AT4G09265	0
AT4G09275	0
AT4G09280	0
AT4G09285	0
AT4G09290	0
AT4G09295	0
AT4G09300	11
AT4G09305	0
AT4G09310	0
AT4G09313	0
AT4G09315	1
AT4G09316	0
AT4G09320	2501
AT4G09325	0
AT4G09335	2
AT4G09340	1118
AT4G09350	325
AT4G09355	0
AT4G09360	0
AT4G09365	6
AT4G09370	0
AT4G09375	13
AT4G09380	0
AT4G09385	0
AT4G09390	0
AT4G09395	0
AT4G09400	0
AT4G09405	1
AT4G09410	0
AT4G09415	0
AT4G09420	8
AT4G09425	0
AT4G09430	0
AT4G09432	8
AT4G09435	0
AT4G09440	0
AT4G09445	3
AT4G09450	0
AT4G09452	0
AT4G09455	0
AT4G09460	38
AT4G09462	0
AT4G09464	0
AT4G09465	0
AT4G09466	1
AT4G09467	0
AT4G09468	0
AT4G09470	0
AT4G09475	0
AT4G09480	1
AT4G09485	0
AT4G09490	46
AT4G09495	0
AT4G09500	9
AT4G09510	103
AT4G09515	0
AT4G09520	147
AT4G09525	0
AT4G09530	0
AT4G09535	0
AT4G09540	0
AT4G09545	0
AT4G09550	46
AT4G09555	0
AT4G09560	268
AT4G09565	0
AT4G09570	281
AT4G09575	19
AT4G09580	958
AT4G09584	0
AT4G09585	0
AT4G09589	0
AT4G09590	0
AT4G09595	2
AT4G09600	142
AT4G09605	9
AT4G09610	32
AT4G09620	552
AT4G09625	0
AT4G09630	1192
AT4G09635	0
AT4G09640	76
AT4G09644	0
AT4G09645	0
AT4G09647	0
AT4G09649	1
AT4G09650	2380
AT4G09655	0
AT4G09660	0
AT4G09665	0
AT4G09670	428
AT4G09675	0
AT4G09680	1060
AT4G09685	0
AT4G09690	0
AT4G09695	0
AT4G09700	0
AT4G09705	0
AT4G09710	0
AT4G09715	0
AT4G09720	898
AT4G09725	0
AT4G09730	245
AT4G09731	0
AT4G09735	0
AT4G09740	3
AT4G09745	0
AT4G09750	2949
AT4G09755	0
AT4G09760	3790
AT4G09765	0
AT4G09770	0
AT4G09775	0
AT4G09780	0
AT4G09784	0
AT4G09785	6
AT4G09790	0
AT4G09795	0
AT4G09800	1220
AT4G09810	26
AT4G09815	0
AT4G09820	8
AT4G09825	0
AT4G09830	1175
AT4G09840	21
AT4G09845	28
AT4G09850	0
AT4G09855	2
AT4G09860	0
AT4G09865	0
AT4G09870	0
AT4G09875	11
AT4G09880	1
AT4G09885	0
AT4G09890	584
AT4G09895	0
AT4G09900	141
AT4G09905	0
AT4G09915	0
AT4G09920	17
AT4G09925	0
AT4G09930	0
AT4G09935	0
AT4G09940	0
AT4G09945	0
AT4G09950	18
AT4G09955	2
AT4G09960	959
AT4G09965	32
AT4G09970	207
AT4G09975	0
AT4G09980	534
AT4G09984	0
AT4G09985	0
AT4G09987	0
AT4G09990	12
AT4G09995	0
AT4G10000	203
AT4G10010	39
AT4G10020	32
AT4G10030	233
AT4G10040	1613
AT4G10050	123
AT4G10060	900
AT4G10070	427
AT4G10080	2938
AT4G10090	110
AT4G10100	92
AT4G10110	331
AT4G10115	0
AT4G10120	2896
AT4G10130	213
AT4G10140	373
AT4G10150	6
AT4G10160	0
AT4G10170	246
AT4G10180	433
AT4G10190	0
AT4G10200	2
AT4G10201	0
AT4G10210	0
AT4G10220	0
AT4G10230	0
AT4G10240	0
AT4G10250	16
AT4G10260	0
AT4G10265	3
AT4G10270	0
AT4G10280	113
AT4G10290	747
AT4G10300	1233
AT4G10305	0
AT4G10310	1928
AT4G10320	2432
AT4G10330	451
AT4G10340	4514
AT4G10345	0
AT4G10350	0
AT4G10360	753
AT4G10370	0
AT4G10380	1532
AT4G10390	113
AT4G10400	13
AT4G10410	0
AT4G10414	0
AT4G10420	10
AT4G10430	1062
AT4G10440	0
AT4G10450	174
AT4G10457	0
AT4G10460	0
AT4G10465	0
AT4G10470	62
AT4G10480	1124
AT4G10490	1
AT4G10500	9
AT4G10507	0
AT4G10510	0
AT4G10520	0
AT4G10530	0
AT4G10540	0
AT4G10550	85
AT4G10560	0
AT4G10570	571
AT4G10580	29
AT4G10590	1282
AT4G10595	1
AT4G10600	24
AT4G10603	0
AT4G10610	841
AT4G10613	0
AT4G10620	93
AT4G10630	0
AT4G10640	0
AT4G10650	9
AT4G10655	0
AT4G10660	0
AT4G10670	1
AT4G10680	0
AT4G10690	113
AT4G10695	0
AT4G10700	0
AT4G10710	2580
AT4G10720	3
AT4G10730	1440
AT4G10740	0
AT4G10750	247
AT4G10760	179
AT4G10767	0
AT4G10770	477
AT4G10780	3
AT4G10790	1662
AT4G10800	99
AT4G10810	1045
AT4G10815	0
AT4G10820	0
AT4G10830	0
AT4G10840	1701
AT4G10843	26
AT4G10850	73
AT4G10860	0
AT4G10865	0
AT4G10870	0
AT4G10880	0
AT4G10890	46
AT4G10895	0
AT4G10910	0
AT4G10920	969
AT4G10925	313
AT4G10930	1152
AT4G10950	1
AT4G10955	34
AT4G10960	1785
AT4G10970	654
AT4G10980	0
AT4G10990	0
AT4G11000	16
AT4G11010	1165
AT4G11020	0
AT4G11030	0
AT4G11040	3
AT4G11050	2
AT4G11060	16
AT4G11070	0
AT4G11080	17
AT4G11090	480
AT4G11100	273
AT4G11110	2233
AT4G11120	328
AT4G11130	175
AT4G11140	34
AT4G11150	10130
AT4G11160	991
AT4G11170	0
AT4G11175	615
AT4G11177	0
AT4G11180	0
AT4G11190	2
AT4G11200	15
AT4G11210	2
AT4G11211	6
AT4G11213	0
AT4G11216	0
AT4G11220	1681
AT4G11230	2
AT4G11240	94
AT4G11250	0
AT4G11260	1528
AT4G11270	645
AT4G11280	1262
AT4G11290	60
AT4G11300	294
AT4G11310	499
AT4G11320	673
AT4G11330	449
AT4G11340	0
AT4G11350	13
AT4G11355	0
AT4G11360	918
AT4G11370	114
AT4G11373	0
AT4G11375	0
AT4G11380	2162
AT4G11385	0
AT4G11390	0
AT4G11393	0
AT4G11400	24
AT4G11402	0
AT4G11405	0
AT4G11410	292
AT4G11420	2652
AT4G11430	0
AT4G11440	36
AT4G11450	33
AT4G11460	0
AT4G11470	1
AT4G11480	0
AT4G11485	62
AT4G11490	0
AT4G11500	1
AT4G11510	1
AT4G11521	17
AT4G11530	7
AT4G11540	0
AT4G11543	2
AT4G11547	0
AT4G11550	0
AT4G11560	1799
AT4G11570	9764
AT4G11580	1
AT4G11590	39
AT4G11600	15066
AT4G11610	0
AT4G11630	155
AT4G11640	13
AT4G11642	0
AT4G11650	26
AT4G11653	0
AT4G11655	0
AT4G11660	336
AT4G11670	513
AT4G11680	399
AT4G11690	19
AT4G11700	2
AT4G11710	2
AT4G11720	0
AT4G11730	0
AT4G11740	1164
AT4G11745	0
AT4G11750	0
AT4G11760	17
AT4G11770	0
AT4G11780	0
AT4G11790	903
AT4G11800	1752
AT4G11810	6
AT4G11820	1171
AT4G11830	955
AT4G11840	345
AT4G11845	129
AT4G11850	617
AT4G11860	1514
AT4G11870	0
AT4G11880	0
AT4G11890	300
AT4G11900	109
AT4G11910	3270
AT4G11911	2
AT4G11920	297
AT4G11930	0
AT4G11940	0
AT4G11945	0
AT4G11950	0
AT4G11960	2877
AT4G11970	65
AT4G11980	290
AT4G11985	0
AT4G11990	86
AT4G12000	482
AT4G12005	6
AT4G12010	291
AT4G12020	821
AT4G12030	2190
AT4G12040	1947
AT4G12050	6
AT4G12060	756
AT4G12065	2
AT4G12070	808
AT4G12080	334
AT4G12090	3
AT4G12100	3
AT4G12110	333
AT4G12115	0
AT4G12120	981
AT4G12130	238
AT4G12135	0
AT4G12140	0
AT4G12150	0
AT4G12160	1
AT4G12170	0
AT4G12180	0
AT4G12190	0
AT4G12200	0
AT4G12210	0
AT4G12220	9
AT4G12230	1035
AT4G12240	31
AT4G12250	857
AT4G12260	0
AT4G12270	0
AT4G12275	5
AT4G12280	0
AT4G12290	15884
AT4G12300	441
AT4G12310	1
AT4G12320	2
AT4G12330	1
AT4G12334	0
AT4G12340	751
AT4G12350	5
AT4G12360	0
AT4G12370	0
AT4G12380	0
AT4G12382	18
AT4G12390	12
AT4G12400	240
AT4G12405	0
AT4G12410	302
AT4G12420	199
AT4G12423	0
AT4G12426	0
AT4G12430	168
AT4G12440	0
AT4G12450	15
AT4G12460	317
AT4G12470	3
AT4G12480	15
AT4G12485	0
AT4G12490	0
AT4G12495	0
AT4G12500	0
AT4G12510	0
AT4G12520	0
AT4G12530	0
AT4G12540	2
AT4G12543	0
AT4G12545	0
AT4G12550	0
AT4G12555	0
AT4G12560	1307
AT4G12570	699
AT4G12580	1
AT4G12590	1338
AT4G12600	117
AT4G12610	1585
AT4G12617	0
AT4G12620	0
AT4G12640	326
AT4G12650	2589
AT4G12670	527
AT4G12680	145
AT4G12690	3
AT4G12700	155
AT4G12710	198
AT4G12720	537
AT4G12730	19
AT4G12731	0
AT4G12735	33
AT4G12740	1
AT4G12750	134
AT4G12760	341
AT4G12770	1681
AT4G12780	2194
AT4G12790	821
AT4G12800	7891
AT4G12810	0
AT4G12820	0
AT4G12825	0
AT4G12830	112
AT4G12840	116
AT4G12850	48
AT4G12860	0
AT4G12870	0
AT4G12880	5
AT4G12890	0
AT4G12900	3
AT4G12910	1181
AT4G12915	0
AT4G12917	129
AT4G12920	0
AT4G12930	1
AT4G12940	60
AT4G12950	13
AT4G12960	11
AT4G12970	0
AT4G12980	21
AT4G12990	195
AT4G13000	112
AT4G13010	3870
AT4G13020	3504
AT4G13030	855
AT4G13040	77
AT4G13050	82
AT4G13060	0
AT4G13070	23
AT4G13075	22
AT4G13080	0
AT4G13090	0
AT4G13095	0
AT4G13100	54
AT4G13110	1236
AT4G13120	47
AT4G13130	1
AT4G13150	276
AT4G13160	0
AT4G13170	159
AT4G13180	396
AT4G13190	38
AT4G13195	77
AT4G13200	411
AT4G13210	1
AT4G13215	0
AT4G13220	465
AT4G13230	3
AT4G13235	0
AT4G13240	14
AT4G13245	2
AT4G13250	32825
AT4G13251	0
AT4G13252	0
AT4G13253	0
AT4G13254	0
AT4G13255	0
AT4G13256	0
AT4G13257	0
AT4G13258	0
AT4G13259	0
AT4G13260	0
AT4G13261	0
AT4G13262	1
AT4G13263	0
AT4G13264	0
AT4G13265	0
AT4G13266	0
AT4G13270	2296
AT4G13280	1
AT4G13285	0
AT4G13290	1
AT4G13300	0
AT4G13310	0
AT4G13320	0
AT4G13330	7
AT4G13340	1550
AT4G13345	856
AT4G13350	2016
AT4G13360	1534
AT4G13370	8
AT4G13380	0
AT4G13390	9
AT4G13395	171
AT4G13400	185
AT4G13410	0
AT4G13420	2
AT4G13430	13910
AT4G13440	143
AT4G13442	0
AT4G13445	0
AT4G13450	4
AT4G13455	0
AT4G13460	1169
AT4G13470	0
AT4G13480	1
AT4G13490	0
AT4G13493	6
AT4G13494	3
AT4G13495	352
AT4G13500	64
AT4G13505	1
AT4G13510	1
AT4G13520	643
AT4G13530	6415
AT4G13540	15
AT4G13550	1335
AT4G13554	0
AT4G13555	0
AT4G13560	57
AT4G13564	0
AT4G13570	2
AT4G13572	1
AT4G13575	4
AT4G13577	0
AT4G13580	1
AT4G13590	655
AT4G13600	1
AT4G13610	0
AT4G13611	0
AT4G13615	877
AT4G13620	3
AT4G13630	802
AT4G13640	290
AT4G13650	12
AT4G13660	2
AT4G13670	194
AT4G13680	1
AT4G13690	0
AT4G13700	0
AT4G13710	4
AT4G13720	115
AT4G13730	559
AT4G13750	115
AT4G13760	0
AT4G13770	15570
AT4G13780	1870
AT4G13790	332
AT4G13800	89
AT4G13810	1381
AT4G13820	4
AT4G13830	1312
AT4G13840	2
AT4G13850	702
AT4G13860	3
AT4G13870	71
AT4G13880	67
AT4G13885	45
AT4G13890	0
AT4G13900	211
AT4G13918	4
AT4G13920	0
AT4G13930	1505
AT4G13940	8475
AT4G13950	66
AT4G13955	1
AT4G13960	0
AT4G13965	0
AT4G13968	0
AT4G13970	357
AT4G13980	492
AT4G13985	0
AT4G13990	0
AT4G13992	0
AT4G13996	10
AT4G14000	272
AT4G14010	0
AT4G14020	4218
AT4G14030	2472
AT4G14040	1850
AT4G14050	47
AT4G14060	0
AT4G14070	1880
AT4G14080	1
AT4G14090	138
AT4G14096	134
AT4G14100	72
AT4G14103	14
AT4G14104	3
AT4G14105	0
AT4G14110	449
AT4G14120	0
AT4G14130	3
AT4G14135	0
AT4G14140	11
AT4G14145	68
AT4G14147	198
AT4G14149	0
AT4G14150	26
AT4G14160	3088
AT4G14165	6
AT4G14170	10
AT4G14180	17
AT4G14190	113
AT4G14200	2
AT4G14210	2857
AT4G14220	460
AT4G14225	0
AT4G14226	0
AT4G14230	1076
AT4G14240	421
AT4G14245	0
AT4G14250	0
AT4G14260	0
AT4G14270	2022
AT4G14272	0
AT4G14276	0
AT4G14280	0
AT4G14290	64
AT4G14300	628
AT4G14301	0
AT4G14305	13
AT4G14310	2
AT4G14315	11
AT4G14320	967
AT4G14330	0
AT4G14340	597
AT4G14342	466
AT4G14345	0
AT4G14350	1603
AT4G14358	0
AT4G14360	594
AT4G14365	22
AT4G14368	29
AT4G14370	319
AT4G14380	1
AT4G14385	257
AT4G14390	0
AT4G14400	2
AT4G14410	1332
AT4G14415	1
AT4G14420	849
AT4G14430	2336
AT4G14440	52
AT4G14450	0
AT4G14455	512
AT4G14460	0
AT4G14465	1
AT4G14470	0
AT4G14480	31
AT4G14490	75
AT4G14500	1528
AT4G14504	25
AT4G14510	322
AT4G14520	133
AT4G14530	5
AT4G14540	401
AT4G14548	110
AT4G14550	5
AT4G14560	2460
AT4G14570	367
AT4G14580	253
AT4G14590	32
AT4G14600	261
AT4G14605	99
AT4G14610	41
AT4G14615	527
AT4G14620	122
AT4G14630	2
AT4G14640	0
AT4G14650	0
AT4G14660	18
AT4G14661	0
AT4G14670	0
AT4G14675	0
AT4G14680	699
AT4G14690	57
AT4G14695	2
AT4G14700	0
AT4G14710	4098
AT4G14713	9
AT4G14716	1949
AT4G14720	285
AT4G14723	0
AT4G14730	4
AT4G14740	29
AT4G14743	0
AT4G14746	229
AT4G14750	0
AT4G14760	622
AT4G14770	4
AT4G14780	435
AT4G14785	0
AT4G14790	255
AT4G14800	995
AT4G14805	0
AT4G14810	5
AT4G14811	0
AT4G14815	0
AT4G14819	0
AT4G14820	10
AT4G14830	69
AT4G14840	49
AT4G14850	57
AT4G14860	8
AT4G14870	224
AT4G14880	9023
AT4G14890	0
AT4G14900	676
AT4G14905	105
AT4G14910	295
AT4G14920	503
AT4G14930	3280
AT4G14940	6
AT4G14950	4291
AT4G14960	2317
AT4G14965	476
AT4G14970	29
AT4G14980	0
AT4G14990	2214
AT4G15000	1595
AT4G15010	409
AT4G15020	1142
AT4G15025	0
AT4G15030	480
AT4G15040	0
AT4G15050	0
AT4G15053	0
AT4G15056	0
AT4G15060	0
AT4G15070	17
AT4G15075	0
AT4G15080	739
AT4G15090	683
AT4G15093	271
AT4G15096	0
AT4G15100	0
AT4G15110	1013
AT4G15120	66
AT4G15130	284
AT4G15140	12
AT4G15150	0
AT4G15160	744
AT4G15165	23
AT4G15180	2711
AT4G15200	22
AT4G15210	158
AT4G15215	54
AT4G15230	569
AT4G15233	11
AT4G15236	0
AT4G15240	114
AT4G15242	0
AT4G15245	0
AT4G15248	7
AT4G15250	3
AT4G15258	8
AT4G15260	1619
AT4G15270	33
AT4G15280	30
AT4G15290	0
AT4G15300	0
AT4G15310	0
AT4G15320	0
AT4G15330	0
AT4G15340	0
AT4G15345	0
AT4G15350	0
AT4G15360	0
AT4G15370	0
AT4G15380	8
AT4G15390	12
AT4G15393	0
AT4G15396	39
AT4G15398	0
AT4G15400	0
AT4G15410	599
AT4G15415	719
AT4G15417	2
AT4G15420	1196
AT4G15430	11
AT4G15440	95
AT4G15450	195
AT4G15460	48
AT4G15470	4891
AT4G15475	563
AT4G15480	2
AT4G15490	3458
AT4G15500	5
AT4G15510	63
AT4G15520	54
AT4G15530	10605
AT4G15540	241
AT4G15545	2775
AT4G15550	891
AT4G15560	2769
AT4G15562	0
AT4G15563	65
AT4G15570	370
AT4G15590	1
AT4G15610	14672
AT4G15620	2865
AT4G15630	9007
AT4G15640	33
AT4G15650	7
AT4G15660	21
AT4G15670	129
AT4G15680	32
AT4G15690	32
AT4G15700	324
AT4G15710	4
AT4G15715	0
AT4G15720	4
AT4G15730	77
AT4G15733	0
AT4G15735	0
AT4G15740	0
AT4G15750	2
AT4G15755	0
AT4G15760	1939
AT4G15765	1913
AT4G15770	259
AT4G15775	0
AT4G15780	320
AT4G15790	113
AT4G15800	1515
AT4G15802	897
AT4G15810	129
AT4G15820	27
AT4G15830	5
AT4G15840	866
AT4G15850	30
AT4G15860	0
AT4G15870	0
AT4G15880	784
AT4G15885	0
AT4G15890	59
AT4G15900	681
AT4G15910	69
AT4G15920	335
AT4G15930	117
AT4G15940	1356
AT4G15950	72
AT4G15953	6
AT4G15955	286
AT4G15960	10
AT4G15970	0
AT4G15975	0
AT4G15980	32
AT4G15990	4
AT4G16000	1964
AT4G16008	764
AT4G16010	10
AT4G16015	1
AT4G16020	1
AT4G16024	0
AT4G16030	0
AT4G16040	5
AT4G16045	0
AT4G16050	1
AT4G16060	170
AT4G16070	664
AT4G16080	0
AT4G16090	0
AT4G16095	0
AT4G16100	158
AT4G16105	0
AT4G16110	1155
AT4G16120	288
AT4G16130	1978
AT4G16140	3
AT4G16141	119
AT4G16143	1450
AT4G16144	880
AT4G16146	2842
AT4G16150	1790
AT4G16155	165
AT4G16160	92
AT4G16162	0
AT4G16165	0
AT4G16180	895
AT4G16190	55687
AT4G16195	0
AT4G16200	0
AT4G16210	1558
AT4G16215	1
AT4G16220	0
AT4G16230	1
AT4G16233	0
AT4G16235	0
AT4G16240	18
AT4G16250	498
AT4G16260	113
AT4G16265	13
AT4G16267	0
AT4G16270	3
AT4G16280	1005
AT4G16295	0
AT4G16310	997
AT4G16330	923
AT4G16340	423
AT4G16350	1
AT4G16355	0
AT4G16360	779
AT4G16370	1427
AT4G16380	742
AT4G16390	489
AT4G16400	22
AT4G16410	56
AT4G16420	942
AT4G16430	626
AT4G16440	473
AT4G16442	284
AT4G16444	389
AT4G16447	40
AT4G16450	1331
AT4G16451	0
AT4G16460	0
AT4G16465	0
AT4G16470	130
AT4G16475	0
AT4G16480	215
AT4G16490	2118
AT4G16500	1553
AT4G16510	239
AT4G16515	0
AT4G16520	5996
AT4G16530	1
AT4G16535	12
AT4G16540	34
AT4G16545	0
AT4G16550	0
AT4G16555	0
AT4G16560	0
AT4G16563	29
AT4G16566	164
AT4G16570	26
AT4G16580	691
AT4G16590	7
AT4G16600	17
AT4G16610	19
AT4G16620	555
AT4G16630	174
AT4G16640	838
AT4G16650	283
AT4G16660	1848
AT4G16670	321
AT4G16680	2614
AT4G16690	9066
AT4G16695	187
AT4G16700	3
AT4G16710	172
AT4G16720	1381
AT4G16730	2056
AT4G16740	47630
AT4G16745	243
AT4G16748	0
AT4G16750	502
AT4G16760	17369
AT4G16765	563
AT4G16770	388
AT4G16780	72
AT4G16790	1633
AT4G16800	65
AT4G16807	0
AT4G16810	0
AT4G16820	0
AT4G16830	2158
AT4G16835	18
AT4G16840	99
AT4G16845	1011
AT4G16850	106
AT4G16855	2
AT4G16857	33
AT4G16860	826
AT4G16870	502
AT4G16880	203
AT4G16890	5438
AT4G16892	20
AT4G16900	312
AT4G16910	26
AT4G16915	0
AT4G16920	28
AT4G16930	0
AT4G16935	0
AT4G16940	149
AT4G16950	2234
AT4G16955	0
AT4G16957	121
AT4G16960	88
AT4G16970	16
AT4G16980	0
AT4G16983	0
AT4G16990	570
AT4G17000	6
AT4G17005	0
AT4G17010	158
AT4G17020	343
AT4G17030	454
AT4G17040	2678
AT4G17050	301
AT4G17060	431
AT4G17070	123
AT4G17080	376
AT4G17085	71
AT4G17090	2825
AT4G17098	3
AT4G17100	532
AT4G17140	4183
AT4G17150	415
AT4G17160	0
AT4G17170	3230
AT4G17180	43
AT4G17190	62
AT4G17200	0
AT4G17210	11
AT4G17215	67
AT4G17220	58
AT4G17230	1733
AT4G17240	4
AT4G17243	7
AT4G17245	224
AT4G17250	301
AT4G17260	237
AT4G17270	1197
AT4G17280	144
AT4G17300	508
AT4G17310	175
AT4G17330	4749
AT4G17340	250
AT4G17350	78
AT4G17360	19
AT4G17370	552
AT4G17380	4
AT4G17390	1066
AT4G17410	718
AT4G17420	165
AT4G17430	293
AT4G17440	41
AT4G17450	0
AT4G17460	26
AT4G17470	21
AT4G17480	17
AT4G17483	294
AT4G17486	1114
AT4G17490	25
AT4G17500	2724
AT4G17505	0
AT4G17510	376
AT4G17512	0
AT4G17520	1291
AT4G17530	5453
AT4G17540	66
AT4G17550	577
AT4G17560	250
AT4G17565	0
AT4G17570	543
AT4G17580	0
AT4G17585	0
AT4G17587	0
AT4G17590	0
AT4G17600	481
AT4G17610	33
AT4G17612	0
AT4G17615	357
AT4G17616	188
AT4G17620	706
AT4G17640	1700
AT4G17650	1489
AT4G17660	21
AT4G17670	59
AT4G17680	7
AT4G17690	3
AT4G17695	73
AT4G17700	0
AT4G17710	0
AT4G17713	0
AT4G17718	0
AT4G17720	740
AT4G17730	664
AT4G17740	421
AT4G17750	247
AT4G17760	0
AT4G17765	0
AT4G17770	84
AT4G17780	1
AT4G17785	0
AT4G17788	0
AT4G17790	776
AT4G17800	18
AT4G17810	0
AT4G17820	0
AT4G17830	2397
AT4G17840	8896
AT4G17850	0
AT4G17860	0
AT4G17870	2165
AT4G17880	476
AT4G17890	905
AT4G17895	743
AT4G17900	3457
AT4G17905	2
AT4G17908	0
AT4G17910	114
AT4G17914	5
AT4G17915	20
AT4G17920	11
AT4G17940	1802
AT4G17950	526
AT4G17960	119
AT4G17970	221
AT4G17975	0
AT4G17980	0
AT4G17990	0
AT4G18010	6326
AT4G18020	1934
AT4G18030	720
AT4G18040	849
AT4G18050	1207
AT4G18060	156
AT4G18070	444
AT4G18080	5
AT4G18090	7
AT4G18100	1547
AT4G18110	0
AT4G18120	2506
AT4G18130	522
AT4G18140	1293
AT4G18150	2
AT4G18160	488
AT4G18170	489
AT4G18180	1
AT4G18190	0
AT4G18195	19
AT4G18197	61
AT4G18203	0
AT4G18205	110
AT4G18210	499
AT4G18215	0
AT4G18220	201
AT4G18230	486
AT4G18240	1821
AT4G18250	0
AT4G18253	0
AT4G18255	0
AT4G18260	3
AT4G18270	278
AT4G18280	23
AT4G18290	557
AT4G18300	453
AT4G18310	0
AT4G18320	0
AT4G18330	1
AT4G18335	0
AT4G18340	31
AT4G18350	2565
AT4G18360	149
AT4G18370	106
AT4G18372	123
AT4G18375	39
AT4G18380	208
AT4G18390	262
AT4G18395	5
AT4G18400	23
AT4G18410	0
AT4G18420	0
AT4G18422	3
AT4G18425	2276
AT4G18430	29
AT4G18440	267
AT4G18450	1
AT4G18460	20
AT4G18465	225
AT4G18470	19
AT4G18480	1808
AT4G18490	18
AT4G18500	0
AT4G18501	1
AT4G18510	1
AT4G18520	170
AT4G18530	433
AT4G18540	0
AT4G18550	221
AT4G18570	312
AT4G18580	1189
AT4G18590	140
AT4G18593	336
AT4G18596	350
AT4G18600	206
AT4G18610	6
AT4G18620	6
AT4G18630	0
AT4G18640	254
AT4G18650	20
AT4G18660	0
AT4G18670	196
AT4G18680	16
AT4G18690	5
AT4G18692	0
AT4G18700	1347
AT4G18710	2155
AT4G18720	0
AT4G18725	0
AT4G18730	1033
AT4G18740	114
AT4G18750	32
AT4G18760	18
AT4G18770	0
AT4G18780	130
AT4G18790	8
AT4G18800	1184
AT4G18810	2194
AT4G18815	0
AT4G18820	621
AT4G18823	0
AT4G18830	67
AT4G18840	36
AT4G18860	0
AT4G18870	2
AT4G18880	480
AT4G18890	264
AT4G18900	0
AT4G18905	389
AT4G18910	236
AT4G18920	12
AT4G18930	1040
AT4G18940	0
AT4G18950	1473
AT4G18960	362
AT4G18970	15
AT4G18975	1170
AT4G18980	2749
AT4G18990	1106
AT4G19000	1881
AT4G19003	415
AT4G19006	849
AT4G19010	202
AT4G19020	52
AT4G19030	0
AT4G19035	0
AT4G19038	20
AT4G19040	2075
AT4G19045	166
AT4G19050	12
AT4G19060	212
AT4G19070	158
AT4G19080	30
AT4G19090	79
AT4G19095	17
AT4G19100	91
AT4G19110	9368
AT4G19120	891
AT4G19130	1
AT4G19140	607
AT4G19150	430
AT4G19160	866
AT4G19170	457
AT4G19180	507
AT4G19185	270
AT4G19190	957
AT4G19191	16
AT4G19200	10288
AT4G19210	2653
AT4G19220	7
AT4G19230	25
AT4G19239	1
AT4G19240	0
AT4G19250	0
AT4G19260	0
AT4G19270	0
AT4G19275	0
AT4G19280	0
AT4G19290	0
AT4G19300	0
AT4G19305	0
AT4G19310	0
AT4G19320	0
AT4G19330	0
AT4G19340	0
AT4G19350	332
AT4G19360	0
AT4G19370	17
AT4G19380	0
AT4G19390	425
AT4G19395	7
AT4G19400	4
AT4G19410	9569
AT4G19420	24269
AT4G19430	111
AT4G19440	94
AT4G19450	490
AT4G19452	1
AT4G19460	384
AT4G19470	1
AT4G19480	0
AT4G19485	0
AT4G19490	1169
AT4G19500	1414
AT4G19510	1524
AT4G19520	1795
AT4G19530	129
AT4G19540	67
AT4G19550	51
AT4G19560	9
AT4G19570	1
AT4G19580	1
AT4G19590	1
AT4G19600	644
AT4G19610	362
AT4G19620	0
AT4G19630	0
AT4G19633	0
AT4G19640	3484
AT4G19645	87
AT4G19650	52
AT4G19660	237
AT4G19670	1431
AT4G19680	1
AT4G19690	0
AT4G19700	1075
AT4G19710	167
AT4G19720	103
AT4G19730	0
AT4G19740	0
AT4G19750	0
AT4G19760	0
AT4G19770	0
AT4G19780	0
AT4G19790	0
AT4G19800	0
AT4G19810	262
AT4G19820	0
AT4G19830	208
AT4G19840	5661
AT4G19850	75
AT4G19860	5942
AT4G19865	10
AT4G19870	251
AT4G19880	1388
AT4G19890	51
AT4G19900	124
AT4G19902	1
AT4G19905	0
AT4G19910	0
AT4G19920	0
AT4G19925	0
AT4G19930	0
AT4G19940	0
AT4G19950	70
AT4G19960	1027
AT4G19970	2
AT4G19975	17
AT4G19980	0
AT4G19985	146
AT4G19990	276
AT4G20000	1
AT4G20010	241
AT4G20020	121
AT4G20030	72
AT4G20040	2
AT4G20050	48
AT4G20060	293
AT4G20070	468
AT4G20080	0
AT4G20090	39
AT4G20095	0
AT4G20100	0
AT4G20110	2901
AT4G20115	0
AT4G20130	153
AT4G20140	108
AT4G20150	1671
AT4G20160	10
AT4G20170	409
AT4G20180	0
AT4G20190	3
AT4G20200	0
AT4G20210	0
AT4G20220	0
AT4G20230	0
AT4G20235	0
AT4G20240	0
AT4G20250	2
AT4G20260	40909
AT4G20270	227
AT4G20280	263
AT4G20290	0
AT4G20300	850
AT4G20310	67
AT4G20320	470
AT4G20325	19
AT4G20330	1521
AT4G20340	282
AT4G20350	23
AT4G20360	3
AT4G20362	13
AT4G20365	0
AT4G20370	2
AT4G20380	838
AT4G20390	10
AT4G20400	857
AT4G20410	2149
AT4G20420	0
AT4G20430	9
AT4G20440	415
AT4G20450	0
AT4G20460	703
AT4G20470	3
AT4G20480	1461
AT4G20490	0
AT4G20500	0
AT4G20510	0
AT4G20520	0
AT4G20530	0
AT4G20535	0
AT4G20540	0
AT4G20545	0
AT4G20550	0
AT4G20555	0
AT4G20560	0
AT4G20565	0
AT4G20570	0
AT4G20575	0
AT4G20580	0
AT4G20590	0
AT4G20600	0
AT4G20610	0
AT4G20620	0
AT4G20630	0
AT4G20640	0
AT4G20645	0
AT4G20650	0
AT4G20670	0
AT4G20680	0
AT4G20690	0
AT4G20700	4
AT4G20703	0
AT4G20707	0
AT4G20710	0
AT4G20715	1
AT4G20720	31
AT4G20725	0
AT4G20730	1
AT4G20735	0
AT4G20740	34
AT4G20760	161
AT4G20770	8
AT4G20780	25
AT4G20790	0
AT4G20800	0
AT4G20810	0
AT4G20820	10
AT4G20830	6817
AT4G20835	0
AT4G20840	1617
AT4G20850	7826
AT4G20860	2259
AT4G20870	334
AT4G20880	728
AT4G20890	3325
AT4G20900	0
AT4G20910	37
AT4G20920	8
AT4G20930	1365
AT4G20935	0
AT4G20940	0
AT4G20947	0
AT4G20953	1
AT4G20960	276
AT4G20970	0
AT4G20980	910
AT4G20990	6
AT4G21000	0
AT4G21010	0
AT4G21020	246
AT4G21030	0
AT4G21040	0
AT4G21050	0
AT4G21060	211
AT4G21063	0
AT4G21065	9
AT4G21070	0
AT4G21080	0
AT4G21090	214
AT4G21100	230
AT4G21105	3245
AT4G21110	1322
AT4G21120	1140
AT4G21130	2
AT4G21140	69
AT4G21150	1186
AT4G21160	2106
AT4G21170	13
AT4G21180	172
AT4G21190	167
AT4G21192	440
AT4G21200	1
AT4G21210	2428
AT4G21213	0
AT4G21215	4578
AT4G21220	26
AT4G21230	13
AT4G21240	0
AT4G21250	0
AT4G21260	0
AT4G21270	3
AT4G21280	1959
AT4G21300	26
AT4G21310	2
AT4G21320	28
AT4G21323	14
AT4G21326	755
AT4G21330	0
AT4G21340	0
AT4G21350	213
AT4G21360	0
AT4G21362	0
AT4G21363	0
AT4G21366	0
AT4G21370	0
AT4G21380	45
AT4G21390	44
AT4G21400	156
AT4G21410	227
AT4G21420	18
AT4G21430	225
AT4G21437	0
AT4G21440	156
AT4G21445	13
AT4G21450	2302
AT4G21460	162
AT4G21470	1466
AT4G21480	26
AT4G21490	50
AT4G21500	82
AT4G21510	26
AT4G21515	0
AT4G21520	33
AT4G21530	56
AT4G21534	1923
AT4G21540	1185
AT4G21550	249
AT4G21560	1244
AT4G21570	1878
AT4G21580	4655
AT4G21585	25
AT4G21590	11
AT4G21595	0
AT4G21600	1
AT4G21605	3
AT4G21610	86
AT4G21620	1559
AT4G21630	1
AT4G21640	0
AT4G21650	169
AT4G21660	3109
AT4G21670	865
AT4G21680	1316
AT4G21690	0
AT4G21700	215
AT4G21705	49
AT4G21710	1650
AT4G21720	24
AT4G21730	6
AT4G21740	30
AT4G21745	0
AT4G21750	315
AT4G21760	0
AT4G21770	75
AT4G21780	43
AT4G21790	3384
AT4G21800	211
AT4G21810	1465
AT4G21820	7
AT4G21830	0
AT4G21840	0
AT4G21850	0
AT4G21860	1031
AT4G21865	228
AT4G21870	47
AT4G21880	13
AT4G21890	1
AT4G21895	33
AT4G21900	138
AT4G21902	0
AT4G21903	1
AT4G21910	2450
AT4G21920	45
AT4G21926	0
AT4G21930	0
AT4G21940	115
AT4G21950	1
AT4G21960	897
AT4G21970	7
AT4G21980	8879
AT4G21990	4674
AT4G22000	165
AT4G22010	20
AT4G22020	83
AT4G22030	0
AT4G22035	0
AT4G22040	0
AT4G22050	6
AT4G22060	0
AT4G22065	0
AT4G22066	0
AT4G22070	4
AT4G22080	1
AT4G22090	0
AT4G22100	10
AT4G22105	0
AT4G22110	0
AT4G22115	0
AT4G22120	151
AT4G22130	23
AT4G22140	473
AT4G22150	1278
AT4G22160	373
AT4G22165	0
AT4G22170	8
AT4G22180	0
AT4G22185	0
AT4G22190	92
AT4G22200	1524
AT4G22210	0
AT4G22212	0
AT4G22214	0
AT4G22217	1
AT4G22220	3557
AT4G22230	0
AT4G22233	0
AT4G22235	0
AT4G22240	13541
AT4G22250	59
AT4G22260	1757
AT4G22265	6
AT4G22270	574
AT4G22280	7
AT4G22285	340
AT4G22290	16
AT4G22300	70
AT4G22305	19
AT4G22310	1074
AT4G22320	95
AT4G22330	1280
AT4G22340	449
AT4G22350	277
AT4G22360	1177
AT4G22370	0
AT4G22380	541
AT4G22390	6
AT4G22400	0
AT4G22410	0
AT4G22415	0
AT4G22430	0
AT4G22440	0
AT4G22450	0
AT4G22460	0
AT4G22463	0
AT4G22467	1
AT4G22470	23
AT4G22475	0
AT4G22485	0
AT4G22490	0
AT4G22495	0
AT4G22505	0
AT4G22510	0
AT4G22513	0
AT4G22517	0
AT4G22520	0
AT4G22530	116
AT4G22540	1102
AT4G22545	3
AT4G22550	141
AT4G22560	0
AT4G22570	424
AT4G22580	134
AT4G22590	268
AT4G22600	0
AT4G22610	1
AT4G22620	0
AT4G22630	0
AT4G22635	0
AT4G22640	0
AT4G22650	0
AT4G22660	0
AT4G22666	1
AT4G22670	516
AT4G22680	16
AT4G22690	822
AT4G22700	0
AT4G22710	74
AT4G22720	204
AT4G22730	26
AT4G22740	1846
AT4G22745	282
AT4G22750	893
AT4G22754	0
AT4G22755	1
AT4G22756	23
AT4G22758	524
AT4G22760	1
AT4G22770	247
AT4G22780	831
AT4G22785	1
AT4G22790	325
AT4G22810	2
AT4G22820	3740
AT4G22830	43
AT4G22840	112
AT4G22850	205
AT4G22860	3
AT4G22870	0
AT4G22880	208
AT4G22890	2595
AT4G22900	0
AT4G22910	203
AT4G22920	11157
AT4G22930	497
AT4G22940	116
AT4G22950	5
AT4G22960	4
AT4G22970	17
AT4G22980	69
AT4G22990	523
AT4G23000	73
AT4G23010	1729
AT4G23015	0
AT4G23020	0
AT4G23030	4
AT4G23040	365
AT4G23050	1936
AT4G23060	73
AT4G23070	2
AT4G23080	0
AT4G23090	0
AT4G23100	10104
AT4G23110	0
AT4G23120	0
AT4G23130	8
AT4G23140	4
AT4G23150	2
AT4G23160	3
AT4G23170	178
AT4G23180	216
AT4G23190	295
AT4G23200	1
AT4G23205	0
AT4G23210	7
AT4G23215	3
AT4G23220	1
AT4G23230	2
AT4G23240	7
AT4G23250	965
AT4G23260	452
AT4G23270	333
AT4G23271	0
AT4G23280	2
AT4G23290	0
AT4G23300	0
AT4G23310	0
AT4G23320	10
AT4G23330	260
AT4G23340	0
AT4G23350	0
AT4G23355	0
AT4G23360	0
AT4G23364	0
AT4G23365	0
AT4G23370	0
AT4G23373	0
AT4G23375	0
AT4G23380	0
AT4G23387	0
AT4G23390	0
AT4G23400	714
AT4G23410	27
AT4G23420	6
AT4G23430	638
AT4G23440	54
AT4G23450	243
AT4G23460	1496
AT4G23470	1695
AT4G23490	31
AT4G23493	15
AT4G23496	0
AT4G23500	30
AT4G23510	0
AT4G23515	0
AT4G23520	0
AT4G23530	53
AT4G23540	78
AT4G23550	93
AT4G23560	31150
AT4G23570	291
AT4G23580	0
AT4G23590	0
AT4G23600	666
AT4G23610	0
AT4G23620	59
AT4G23630	5117
AT4G23635	0
AT4G23640	918
AT4G23650	1602
AT4G23660	221
AT4G23670	994
AT4G23680	1170
AT4G23690	182
AT4G23700	41
AT4G23710	1323
AT4G23713	0
AT4G23720	0
AT4G23730	496
AT4G23740	36
AT4G23750	4
AT4G23760	56
AT4G23770	9
AT4G23780	0
AT4G23790	6
AT4G23800	7
AT4G23810	8
AT4G23820	25
AT4G23840	142
AT4G23850	4174
AT4G23860	156
AT4G23870	3
AT4G23880	19
AT4G23882	0
AT4G23885	435
AT4G23890	854
AT4G23895	344
AT4G23900	5
AT4G23910	399
AT4G23915	0
AT4G23920	398
AT4G23930	20
AT4G23940	228
AT4G23950	51
AT4G23960	0
AT4G23970	0
AT4G23980	737
AT4G23990	795
AT4G24000	11404
AT4G24010	24
AT4G24015	78
AT4G24020	1911
AT4G24025	0
AT4G24026	10
AT4G24030	0
AT4G24040	2620
AT4G24050	368
AT4G24060	617
AT4G24070	0
AT4G24080	0
AT4G24090	283
AT4G24100	915
AT4G24110	111
AT4G24120	5425
AT4G24130	859
AT4G24140	84
AT4G24150	70
AT4G24160	999
AT4G24170	6
AT4G24175	18
AT4G24180	0
AT4G24190	3234
AT4G24200	1284
AT4G24204	0
AT4G24210	458
AT4G24220	9548
AT4G24230	1004
AT4G24231	5
AT4G24240	165
AT4G24250	0
AT4G24260	48
AT4G24265	11
AT4G24270	214
AT4G24275	24
AT4G24280	3117
AT4G24290	1989
AT4G24300	0
AT4G24310	0
AT4G24320	5
AT4G24330	845
AT4G24340	22
AT4G24350	37
AT4G24370	217
AT4G24380	1991
AT4G24390	767
AT4G24400	3044
AT4G24410	3
AT4G24413	0
AT4G24415	2
AT4G24420	2
AT4G24430	1
AT4G24440	679
AT4G24450	3108
AT4G24460	156
AT4G24470	673
AT4G24480	464
AT4G24490	341
AT4G24500	113
AT4G24510	5
AT4G24520	2613
AT4G24530	362
AT4G24540	0
AT4G24550	1068
AT4G24560	1374
AT4G24565	0
AT4G24570	587
AT4G24580	38
AT4G24590	1339
AT4G24600	0
AT4G24610	143
AT4G24615	0
AT4G24620	2144
AT4G24630	680
AT4G24640	394
AT4G24644	0
AT4G24650	0
AT4G24652	0
AT4G24660	148
AT4G24670	14
AT4G24680	2451
AT4G24690	12443
AT4G24700	20
AT4G24710	5
AT4G24715	2
AT4G24730	240
AT4G24740	1917
AT4G24750	300
AT4G24760	112
AT4G24770	930
AT4G24780	41
AT4G24790	22
AT4G24800	1575
AT4G24805	449
AT4G24810	180
AT4G24820	4429
AT4G24830	696
AT4G24840	671
AT4G24860	26
AT4G24880	187
AT4G24890	0
AT4G24900	224
AT4G24910	17
AT4G24920	960
AT4G24930	171
AT4G24940	350
AT4G24950	0
AT4G24960	236
AT4G24970	33
AT4G24972	87
AT4G24973	0
AT4G24974	5
AT4G24975	0
AT4G24977	0
AT4G24980	3
AT4G24990	3694
AT4G25000	3670
AT4G25010	5
AT4G25020	174
AT4G25030	8600
AT4G25040	198
AT4G25050	1319
AT4G25070	3
AT4G25080	426
AT4G25090	0
AT4G25100	757
AT4G25110	8
AT4G25120	0
AT4G25130	2973
AT4G25140	1220
AT4G25150	61
AT4G25160	14
AT4G25170	9644
AT4G25180	356
AT4G25190	0
AT4G25200	1
AT4G25210	625
AT4G25220	2
AT4G25225	142
AT4G25230	2722
AT4G25235	0
AT4G25240	1
AT4G25250	1
AT4G25260	14
AT4G25270	36
AT4G25280	240
AT4G25290	180
AT4G25300	61
AT4G25310	0
AT4G25315	12
AT4G25320	203
AT4G25330	0
AT4G25340	267
AT4G25350	1
AT4G25360	641
AT4G25370	1081
AT4G25380	94
AT4G25390	1578
AT4G25400	0
AT4G25410	0
AT4G25420	0
AT4G25430	0
AT4G25433	10
AT4G25434	231
AT4G25435	0
AT4G25440	536
AT4G25450	775
AT4G25470	2
AT4G25480	2
AT4G25490	1
AT4G25500	1707
AT4G25510	0
AT4G25515	130
AT4G25520	959
AT4G25530	2
AT4G25540	5
AT4G25550	674
AT4G25560	0
AT4G25570	1865
AT4G25580	112
AT4G25585	0
AT4G25590	31
AT4G25600	11
AT4G25610	274
AT4G25620	450
AT4G25630	79
AT4G25631	0
AT4G25635	0
AT4G25640	7017
AT4G25650	4277
AT4G25660	1308
AT4G25670	2166
AT4G25680	1080
AT4G25690	513
AT4G25700	1096
AT4G25707	18
AT4G25710	93
AT4G25719	2
AT4G25720	205
AT4G25730	251
AT4G25740	222
AT4G25750	0
AT4G25760	4
AT4G25770	456
AT4G25780	174
AT4G25790	0
AT4G25800	80
AT4G25810	289
AT4G25820	1
AT4G25830	8
AT4G25835	264
AT4G25840	363
AT4G25845	3
AT4G25850	4
AT4G25860	0
AT4G25870	20
AT4G25880	698
AT4G25885	3
AT4G25890	110
AT4G25900	2732
AT4G25910	561
AT4G25920	3
AT4G25930	0
AT4G25940	686
AT4G25950	2
AT4G25960	35
AT4G25970	1746
AT4G25980	11
AT4G25990	1
AT4G26000	1123
AT4G26010	16
AT4G26020	7
AT4G26030	0
AT4G26040	1
AT4G26050	54
AT4G26055	11
AT4G26060	897
AT4G26070	329
AT4G26080	18147
AT4G26090	0
AT4G26095	2
AT4G26100	1523
AT4G26110	465
AT4G26120	2
AT4G26130	4704
AT4G26140	8
AT4G26145	0
AT4G26150	11
AT4G26160	335
AT4G26170	1
AT4G26180	265
AT4G26190	803
AT4G26200	4367
AT4G26210	230
AT4G26220	54
AT4G26225	0
AT4G26230	698
AT4G26240	419
AT4G26250	0
AT4G26255	4
AT4G26260	317
AT4G26270	1793
AT4G26280	1
AT4G26288	191
AT4G26290	0
AT4G26300	664
AT4G26310	461
AT4G26320	0
AT4G26330	4
AT4G26340	0
AT4G26350	0
AT4G26360	0
AT4G26365	0
AT4G26370	219
AT4G26375	0
AT4G26380	0
AT4G26385	0
AT4G26390	0
AT4G26400	650
AT4G26410	881
AT4G26415	2
AT4G26420	15
AT4G26430	124
AT4G26440	1
AT4G26450	1420
AT4G26455	630
AT4G26460	23
AT4G26466	26
AT4G26470	257
AT4G26480	532
AT4G26483	0
AT4G26485	0
AT4G26488	1
AT4G26490	0
AT4G26500	0
AT4G26510	689
AT4G26520	62
AT4G26530	34
AT4G26540	9
AT4G26542	0
AT4G26550	34
AT4G26555	190
AT4G26560	5
AT4G26570	711
AT4G26580	19
AT4G26582	0
AT4G26590	3
AT4G26600	32
AT4G26610	321
AT4G26620	70
AT4G26630	7058
AT4G26640	1450
AT4G26650	467
AT4G26660	2
AT4G26670	432
AT4G26675	1
AT4G26680	35
AT4G26690	3055
AT4G26700	6106
AT4G26701	18
AT4G26710	4078
AT4G26720	279
AT4G26730	0
AT4G26740	177
AT4G26750	1554
AT4G26760	24
AT4G26770	4
AT4G26780	44
AT4G26790	1
AT4G26795	5
AT4G26800	1
AT4G26810	44
AT4G26820	0
AT4G26830	0
AT4G26840	1223
AT4G26850	11596
AT4G26860	373
AT4G26870	731
AT4G26880	0
AT4G26890	3
AT4G26900	338
AT4G26910	1691
AT4G26920	0
AT4G26930	3
AT4G26940	1951
AT4G26950	98
AT4G26960	4
AT4G26965	222
AT4G26970	1980
AT4G26980	338
AT4G26990	177
AT4G27000	2668
AT4G27010	25
AT4G27020	1099
AT4G27030	295
AT4G27040	455
AT4G27050	256
AT4G27052	0
AT4G27060	173
AT4G27070	199
AT4G27080	869
AT4G27090	2893
AT4G27100	506
AT4G27110	21
AT4G27120	904
AT4G27130	2867
AT4G27140	2343
AT4G27150	1321
AT4G27160	7483
AT4G27170	387
AT4G27180	458
AT4G27190	0
AT4G27200	0
AT4G27210	0
AT4G27220	0
AT4G27230	840
AT4G27240	36
AT4G27250	27
AT4G27260	4383
AT4G27270	20
AT4G27280	1481
AT4G27290	0
AT4G27300	29
AT4G27310	1059
AT4G27320	2688
AT4G27330	0
AT4G27340	95
AT4G27350	100
AT4G27360	0
AT4G27370	19
AT4G27380	269
AT4G27390	710
AT4G27395	0
AT4G27400	1
AT4G27410	2461
AT4G27415	0
AT4G27420	0
AT4G27430	544
AT4G27435	311
AT4G27440	2367
AT4G27450	178
AT4G27460	30
AT4G27470	885
AT4G27480	292
AT4G27490	20
AT4G27500	3332
AT4G27510	2
AT4G27520	682
AT4G27530	33
AT4G27540	349
AT4G27550	0
AT4G27560	206
AT4G27565	0
AT4G27570	0
AT4G27580	151
AT4G27585	444
AT4G27590	0
AT4G27595	9
AT4G27597	0
AT4G27600	1250
AT4G27610	257
AT4G27620	227
AT4G27630	51
AT4G27640	272
AT4G27650	355
AT4G27652	642
AT4G27654	84
AT4G27657	165
AT4G27660	10
AT4G27670	0
AT4G27680	943
AT4G27690	448
AT4G27700	981
AT4G27710	882
AT4G27720	466
AT4G27730	4
AT4G27740	437
AT4G27745	604
AT4G27750	371
AT4G27760	259
AT4G27765	0
AT4G27780	1349
AT4G27790	136
AT4G27800	2465
AT4G27810	0
AT4G27820	688
AT4G27830	4807
AT4G27840	583
AT4G27845	3
AT4G27850	0
AT4G27852	7
AT4G27860	168
AT4G27870	1027
AT4G27875	0
AT4G27880	769
AT4G27885	0
AT4G27890	0
AT4G27900	54
AT4G27910	419
AT4G27920	0
AT4G27940	87
AT4G27950	48
AT4G27960	4038
AT4G27970	13
AT4G27980	85
AT4G27990	844
AT4G28000	46
AT4G28005	7
AT4G28010	23
AT4G28020	25
AT4G28025	2585
AT4G28030	684
AT4G28040	1819
AT4G28050	39
AT4G28060	3040
AT4G28068	0
AT4G28070	31
AT4G28080	1823
AT4G28085	5086
AT4G28088	4296
AT4G28090	19
AT4G28100	66
AT4G28110	36
AT4G28130	0
AT4G28140	229
AT4G28150	147
AT4G28160	0
AT4G28162	15
AT4G28170	4
AT4G28180	1
AT4G28190	12
AT4G28200	378
AT4G28210	212
AT4G28220	10
AT4G28230	14
AT4G28240	380
AT4G28250	4
AT4G28260	2909
AT4G28270	329
AT4G28280	7
AT4G28290	0
AT4G28300	5001
AT4G28310	1
AT4G28320	77
AT4G28330	49
AT4G28340	0
AT4G28350	45
AT4G28360	112
AT4G28362	0
AT4G28365	2
AT4G28370	2015
AT4G28380	276
AT4G28390	438
AT4G28395	1
AT4G28397	0
AT4G28400	152
AT4G28405	0
AT4G28410	0
AT4G28420	0
AT4G28430	1
AT4G28440	533
AT4G28450	91
AT4G28460	2
AT4G28470	785
AT4G28480	893
AT4G28485	5
AT4G28490	2390
AT4G28500	26
AT4G28510	67
AT4G28520	14191
AT4G28530	386
AT4G28540	945
AT4G28550	681
AT4G28556	15
AT4G28560	1
AT4G28570	1343
AT4G28580	0
AT4G28590	82
AT4G28600	1326
AT4G28610	1776
AT4G28620	0
AT4G28630	58
AT4G28640	50
AT4G28650	7
AT4G28652	0
AT4G28660	551
AT4G28670	1
AT4G28680	4
AT4G28690	117
AT4G28700	2
AT4G28703	0
AT4G28706	19
AT4G28710	1439
AT4G28720	0
AT4G28730	320
AT4G28740	912
AT4G28750	1009
AT4G28755	0
AT4G28760	319
AT4G28770	1748
AT4G28775	0
AT4G28780	1
AT4G28790	0
AT4G28800	0
AT4G28811	0
AT4G28815	0
AT4G28820	24
AT4G28830	104
AT4G28840	28
AT4G28850	0
AT4G28860	1053
AT4G28870	0
AT4G28880	1859
AT4G28890	0
AT4G28900	2
AT4G28910	1026
AT4G28915	0
AT4G28920	0
AT4G28930	0
AT4G28940	12
AT4G28950	0
AT4G28960	0
AT4G28970	0
AT4G28980	366
AT4G28990	79
AT4G29000	265
AT4G29010	8084
AT4G29020	5
AT4G29030	20
AT4G29033	0
AT4G29035	0
AT4G29037	2
AT4G29040	5142
AT4G29050	194
AT4G29060	2394
AT4G29070	1705
AT4G29080	391
AT4G29090	1
AT4G29100	15098
AT4G29103	0
AT4G29110	74
AT4G29120	620
AT4G29130	1621
AT4G29140	12
AT4G29150	1
AT4G29160	3667
AT4G29170	21
AT4G29180	0
AT4G29190	53
AT4G29200	0
AT4G29210	1374
AT4G29220	1472
AT4G29230	832
AT4G29240	2
AT4G29250	0
AT4G29260	622
AT4G29270	0
AT4G29273	0
AT4G29276	0
AT4G29280	0
AT4G29281	0
AT4G29283	0
AT4G29285	0
AT4G29290	0
AT4G29300	0
AT4G29305	0
AT4G29310	146
AT4G29330	605
AT4G29340	222
AT4G29350	9893
AT4G29360	1
AT4G29370	5
AT4G29380	2223
AT4G29390	398
AT4G29400	55
AT4G29410	630
AT4G29415	0
AT4G29420	426
AT4G29430	59
AT4G29440	684
AT4G29450	1
AT4G29460	25
AT4G29470	15
AT4G29480	925
AT4G29490	2085
AT4G29510	279
AT4G29520	178
AT4G29530	106
AT4G29540	32
AT4G29548	0
AT4G29550	3
AT4G29560	12
AT4G29570	5
AT4G29580	0
AT4G29590	694
AT4G29600	0
AT4G29610	3
AT4G29620	0
AT4G29630	0
AT4G29640	0
AT4G29650	0
AT4G29654	0
AT4G29658	19
AT4G29660	419
AT4G29670	1441
AT4G29680	449
AT4G29690	6
AT4G29700	209
AT4G29710	7
AT4G29720	182
AT4G29730	24
AT4G29735	357
AT4G29740	0
AT4G29750	349
AT4G29760	2
AT4G29770	3
AT4G29780	4627
AT4G29790	1858
AT4G29800	31
AT4G29810	358
AT4G29820	365
AT4G29830	95
AT4G29840	1033
AT4G29850	42
AT4G29860	239
AT4G29870	378
AT4G29880	13
AT4G29890	244
AT4G29900	997
AT4G29905	82
AT4G29910	27
AT4G29920	0
AT4G29930	0
AT4G29940	142
AT4G29950	2666
AT4G29960	491
AT4G29970	1
AT4G29980	0
AT4G29990	17
AT4G30000	39
AT4G30010	4142
AT4G30020	15
AT4G30030	0
AT4G30040	0
AT4G30050	0
AT4G30060	82
AT4G30064	0
AT4G30067	6
AT4G30070	0
AT4G30072	0
AT4G30074	1
AT4G30080	688
AT4G30090	11
AT4G30097	0
AT4G30100	3674
AT4G30110	199
AT4G30120	1
AT4G30130	40
AT4G30140	106
AT4G30150	55
AT4G30160	1152
AT4G30170	0
AT4G30180	0
AT4G30190	7077
AT4G30200	2337
AT4G30210	4413
AT4G30220	262
AT4G30230	0
AT4G30240	1775
AT4G30250	1
AT4G30260	1607
AT4G30270	118517
AT4G30280	336
AT4G30290	255
AT4G30300	73
AT4G30310	1453
AT4G30320	0
AT4G30330	15
AT4G30340	454
AT4G30350	1085
AT4G30360	490
AT4G30370	11
AT4G30380	1
AT4G30390	939
AT4G30400	43
AT4G30410	1
AT4G30420	0
AT4G30430	5
AT4G30440	4226
AT4G30450	425
AT4G30460	2344
AT4G30470	13206
AT4G30480	1051
AT4G30490	6199
AT4G30500	156
AT4G30510	337
AT4G30520	99
AT4G30530	21407
AT4G30540	4
AT4G30550	4227
AT4G30560	148
AT4G30570	72
AT4G30580	616
AT4G30590	1
AT4G30600	8001
AT4G30610	4
AT4G30620	184
AT4G30630	812
AT4G30640	0
AT4G30650	248
AT4G30660	443
AT4G30662	1
AT4G30670	22
AT4G30680	28
AT4G30690	653
AT4G30700	28
AT4G30710	185
AT4G30720	250
AT4G30730	0
AT4G30740	0
AT4G30750	1314
AT4G30760	720
AT4G30770	3
AT4G30780	1326
AT4G30790	3612
AT4G30800	22
AT4G30810	424
AT4G30820	124
AT4G30825	191
AT4G30830	5
AT4G30840	50
AT4G30845	18
AT4G30850	431
AT4G30860	12
AT4G30870	38
AT4G30872	0
AT4G30880	0
AT4G30890	1642
AT4G30900	337
AT4G30910	109
AT4G30920	788
AT4G30930	63
AT4G30935	349
AT4G30940	160
AT4G30950	2864
AT4G30960	12380
AT4G30970	0
AT4G30972	0
AT4G30975	0
AT4G30980	0
AT4G30990	190
AT4G30993	576
AT4G30996	344
AT4G31000	230
AT4G31010	67
AT4G31020	7
AT4G31030	0
AT4G31040	1166
AT4G31050	32
AT4G31060	34
AT4G31070	9
AT4G31073	0
AT4G31075	0
AT4G31080	1005
AT4G31100	10
AT4G31110	73
AT4G31115	704
AT4G31120	49
AT4G31130	996
AT4G31140	258
AT4G31150	113
AT4G31160	1136
AT4G31170	2067
AT4G31180	1926
AT4G31190	0
AT4G31196	0
AT4G31200	206
AT4G31210	86
AT4G31230	16
AT4G31240	2349
AT4G31248	8
AT4G31250	4
AT4G31260	0
AT4G31265	0
AT4G31270	108
AT4G31280	0
AT4G31290	186
AT4G31300	2550
AT4G31310	33
AT4G31320	9
AT4G31330	534
AT4G31340	3861
AT4G31350	214
AT4G31351	10
AT4G31354	6
AT4G31355	19
AT4G31360	120
AT4G31370	6
AT4G31380	299
AT4G31390	3807
AT4G31398	2
AT4G31400	99
AT4G31405	5
AT4G31408	120
AT4G31410	1001
AT4G31420	2823
AT4G31430	738
AT4G31440	124
AT4G31441	22
AT4G31450	1027
AT4G31460	193
AT4G31470	0
AT4G31480	1603
AT4G31490	1029
AT4G31500	341
AT4G31510	663
AT4G31520	19
AT4G31530	1003
AT4G31540	0
AT4G31550	1297
AT4G31560	327
AT4G31570	2632
AT4G31580	666
AT4G31590	89
AT4G31600	60
AT4G31610	6
AT4G31615	0
AT4G31620	8
AT4G31630	0
AT4G31640	0
AT4G31650	43
AT4G31660	0
AT4G31670	512
AT4G31680	0
AT4G31685	0
AT4G31690	1
AT4G31695	0
AT4G31700	1868
AT4G31710	0
AT4G31715	0
AT4G31720	512
AT4G31730	35
AT4G31740	0
AT4G31750	1338
AT4G31760	15
AT4G31770	251
AT4G31780	2216
AT4G31790	90
AT4G31800	1100
AT4G31805	0
AT4G31810	29
AT4G31820	15
AT4G31830	45
AT4G31840	14
AT4G31850	177
AT4G31860	2565
AT4G31870	261
AT4G31875	0
AT4G31877	0
AT4G31880	1927
AT4G31890	0
AT4G31895	0
AT4G31900	0
AT4G31910	0
AT4G31920	323
AT4G31930	44
AT4G31940	0
AT4G31950	0
AT4G31960	0
AT4G31970	14
AT4G31980	461
AT4G31985	637
AT4G31990	5557
AT4G32000	622
AT4G32010	729
AT4G32020	8264
AT4G32030	545
AT4G32040	1860
AT4G32050	231
AT4G32060	2391
AT4G32070	5392
AT4G32080	0
AT4G32090	0
AT4G32100	0
AT4G32105	0
AT4G32110	0
AT4G32120	129
AT4G32130	1027
AT4G32140	369
AT4G32150	3421
AT4G32160	2117
AT4G32170	0
AT4G32175	50
AT4G32180	1210
AT4G32190	1637
AT4G32200	82
AT4G32205	2
AT4G32208	8
AT4G32210	189
AT4G32212	0
AT4G32215	0
AT4G32220	1
AT4G32230	0
AT4G32240	767
AT4G32250	15387
AT4G32260	4106
AT4G32265	0
AT4G32270	408
AT4G32272	552
AT4G32280	0
AT4G32285	1886
AT4G32290	483
AT4G32295	20
AT4G32300	355
AT4G32320	615
AT4G32330	401
AT4G32340	3146
AT4G32342	0
AT4G32350	497
AT4G32360	221
AT4G32370	0
AT4G32375	0
AT4G32380	0
AT4G32390	1746
AT4G32400	354
AT4G32410	7315
AT4G32420	431
AT4G32430	18
AT4G32440	1200
AT4G32445	4
AT4G32450	181
AT4G32460	53
AT4G32470	4841
AT4G32475	0
AT4G32480	970
AT4G32490	0
AT4G32500	0
AT4G32510	133
AT4G32520	522
AT4G32530	2321
AT4G32535	14
AT4G32540	0
AT4G32551	1572
AT4G32560	235
AT4G32570	139
AT4G32580	0
AT4G32590	391
AT4G32600	1278
AT4G32605	38
AT4G32610	631
AT4G32620	1936
AT4G32630	22
AT4G32640	1361
AT4G32650	298
AT4G32660	914
AT4G32670	124
AT4G32680	593
AT4G32690	452
AT4G32700	93
AT4G32710	61
AT4G32714	0
AT4G32717	0
AT4G32720	443
AT4G32730	442
AT4G32750	313
AT4G32760	3442
AT4G32765	0
AT4G32770	1278
AT4G32780	30
AT4G32790	133
AT4G32800	109
AT4G32810	213
AT4G32820	385
AT4G32830	36
AT4G32840	140
AT4G32850	3897
AT4G32860	0
AT4G32870	708
AT4G32880	185
AT4G32890	1
AT4G32900	359
AT4G32910	232
AT4G32915	185
AT4G32920	1009
AT4G32930	568
AT4G32940	19751
AT4G32950	1
AT4G32960	312
AT4G32970	121
AT4G32980	219
AT4G32990	6
AT4G33000	105
AT4G33010	3820
AT4G33020	230
AT4G33030	629
AT4G33040	1257
AT4G33050	510
AT4G33060	366
AT4G33070	24
AT4G33080	3537
AT4G33090	10726
AT4G33100	96
AT4G33110	745
AT4G33120	1
AT4G33130	12
AT4G33140	402
AT4G33145	0
AT4G33150	87682
AT4G33160	131
AT4G33170	11
AT4G33180	216
AT4G33200	1103
AT4G33210	2558
AT4G33220	68
AT4G33230	38
AT4G33240	4722
AT4G33250	753
AT4G33260	10
AT4G33270	4
AT4G33280	7
AT4G33290	0
AT4G33300	1762
AT4G33310	0
AT4G33320	0
AT4G33330	8
AT4G33350	491
AT4G33355	4
AT4G33360	174
AT4G33370	36
AT4G33380	1085
AT4G33390	5
AT4G33400	84
AT4G33410	158
AT4G33420	147
AT4G33430	1278
AT4G33440	156
AT4G33450	33
AT4G33460	337
AT4G33465	6
AT4G33467	402
AT4G33470	294
AT4G33480	533
AT4G33490	798
AT4G33495	89
AT4G33500	396
AT4G33510	5885
AT4G33520	540
AT4G33530	1430
AT4G33540	5871
AT4G33550	10
AT4G33560	16
AT4G33565	517
AT4G33580	481
AT4G33585	2
AT4G33590	0
AT4G33600	0
AT4G33610	121
AT4G33620	98
AT4G33625	245
AT4G33630	1588
AT4G33640	906
AT4G33650	1146
AT4G33660	141
AT4G33666	32
AT4G33670	720
AT4G33680	606
AT4G33690	524
AT4G33700	1862
AT4G33710	0
AT4G33720	1
AT4G33730	0
AT4G33735	0
AT4G33740	409
AT4G33760	229
AT4G33770	209
AT4G33780	1099
AT4G33790	3
AT4G33800	12
AT4G33810	0
AT4G33820	0
AT4G33830	0
AT4G33840	0
AT4G33850	0
AT4G33860	126
AT4G33865	1863
AT4G33870	0
AT4G33880	0
AT4G33885	0
AT4G33890	825
AT4G33900	0
AT4G33905	9
AT4G33910	876
AT4G33920	2426
AT4G33925	16
AT4G33930	14
AT4G33940	1014
AT4G33945	486
AT4G33950	1264
AT4G33960	291
AT4G33970	244
AT4G33980	926
AT4G33985	228
AT4G33990	13
AT4G34000	272
AT4G34020	695
AT4G34030	1819
AT4G34035	0
AT4G34040	1832
AT4G34050	3616
AT4G34060	176
AT4G34065	1
AT4G34070	502
AT4G34071	0
AT4G34080	0
AT4G34090	99
AT4G34100	4160
AT4G34103	0
AT4G34110	10339
AT4G34120	2702
AT4G34131	302
AT4G34135	700
AT4G34138	572
AT4G34139	0
AT4G34140	890
AT4G34150	2863
AT4G34160	39
AT4G34170	0
AT4G34180	13690
AT4G34190	1056
AT4G34200	1543
AT4G34210	3
AT4G34215	507
AT4G34220	25
AT4G34230	6282
AT4G34240	891
AT4G34250	0
AT4G34260	59
AT4G34265	361
AT4G34270	599
AT4G34280	425
AT4G34290	136
AT4G34300	0
AT4G34310	1065
AT4G34320	418
AT4G34330	0
AT4G34332	1
AT4G34340	109
AT4G34345	0
AT4G34350	8057
AT4G34360	8
AT4G34370	769
AT4G34380	16
AT4G34390	973
AT4G34400	9
AT4G34410	82
AT4G34412	43
AT4G34415	0
AT4G34419	3
AT4G34420	13
AT4G34430	1384
AT4G34440	14
AT4G34450	4307
AT4G34460	2748
AT4G34470	5
AT4G34480	1703
AT4G34490	1568
AT4G34500	291
AT4G34510	14
AT4G34520	0
AT4G34530	0
AT4G34540	134
AT4G34550	8
AT4G34555	142
AT4G34560	573
AT4G34570	37
AT4G34580	12
AT4G34590	1718
AT4G34600	178
AT4G34610	162
AT4G34620	1348
AT4G34630	401
AT4G34640	822
AT4G34650	0
AT4G34660	748
AT4G34670	1684
AT4G34680	155
AT4G34690	0
AT4G34695	0
AT4G34700	1241
AT4G34710	10932
AT4G34720	6372
AT4G34730	335
AT4G34740	325
AT4G34750	294
AT4G34760	7
AT4G34770	0
AT4G34780	0
AT4G34790	0
AT4G34800	0
AT4G34810	0
AT4G34830	798
AT4G34840	109
AT4G34850	4
AT4G34860	323
AT4G34870	3296
AT4G34880	3
AT4G34881	106
AT4G34890	8332
AT4G34900	5
AT4G34910	170
AT4G34920	4183
AT4G34930	52
AT4G34940	4
AT4G34950	1297
AT4G34960	126
AT4G34970	192
AT4G34975	0
AT4G34980	181
AT4G34990	205
AT4G35000	3240
AT4G35010	1059
AT4G35020	93
AT4G35025	0
AT4G35030	34
AT4G35040	511
AT4G35050	58
AT4G35060	1626
AT4G35070	42
AT4G35080	337
AT4G35090	6561
AT4G35100	250
AT4G35110	368
AT4G35120	0
AT4G35130	18
AT4G35140	269
AT4G35150	0
AT4G35160	30
AT4G35165	0
AT4G35170	8
AT4G35180	195
AT4G35190	4
AT4G35200	0
AT4G35210	0
AT4G35220	792
AT4G35230	1289
AT4G35240	3520
AT4G35250	638
AT4G35260	2601
AT4G35270	202
AT4G35280	0
AT4G35290	210
AT4G35295	0
AT4G35300	944
AT4G35310	1108
AT4G35320	86
AT4G35335	219
AT4G35350	4
AT4G35360	1723
AT4G35370	0
AT4G35375	0
AT4G35380	43
AT4G35390	6
AT4G35400	0
AT4G35410	156
AT4G35420	59
AT4G35430	0
AT4G35440	389
AT4G35450	4128
AT4G35460	328
AT4G35470	352
AT4G35480	205
AT4G35485	0
AT4G35490	368
AT4G35500	608
AT4G35510	512
AT4G35519	0
AT4G35520	6
AT4G35530	141
AT4G35540	93
AT4G35550	140
AT4G35560	984
AT4G35570	1105
AT4G35580	1917
AT4G35590	6
AT4G35600	263
AT4G35610	6
AT4G35620	10
AT4G35630	4515
AT4G35640	19
AT4G35650	6
AT4G35655	3
AT4G35660	0
AT4G35670	0
AT4G35680	0
AT4G35685	24
AT4G35690	10
AT4G35700	12
AT4G35710	0
AT4G35720	0
AT4G35725	0
AT4G35730	2
AT4G35731	0
AT4G35733	0
AT4G35740	163
AT4G35750	5485
AT4G35760	336
AT4G35770	718
AT4G35780	650
AT4G35783	454
AT4G35785	480
AT4G35790	10420
AT4G35800	3274
AT4G35810	1
AT4G35820	0
AT4G35830	15531
AT4G35840	8265
AT4G35850	169
AT4G35860	4772
AT4G35870	386
AT4G35880	59
AT4G35890	2316
AT4G35900	1
AT4G35905	146
AT4G35910	259
AT4G35920	33
AT4G35930	3
AT4G35940	443
AT4G35950	147
AT4G35970	2
AT4G35980	214
AT4G35985	66
AT4G35987	50
AT4G36000	3
AT4G36010	655
AT4G36020	164
AT4G36030	1
AT4G36032	0
AT4G36040	12888
AT4G36050	78
AT4G36052	0
AT4G36060	43
AT4G36070	2
AT4G36080	1022
AT4G36090	141
AT4G36100	3
AT4G36105	9
AT4G36110	1
AT4G36120	360
AT4G36130	696
AT4G36140	433
AT4G36150	60
AT4G36160	0
AT4G36170	0
AT4G36180	27
AT4G36190	1096
AT4G36195	4483
AT4G36197	2
AT4G36210	4602
AT4G36220	2021
AT4G36230	0
AT4G36240	93
AT4G36245	0
AT4G36250	89
AT4G36260	5
AT4G36270	52
AT4G36280	1
AT4G36290	241
AT4G36350	1
AT4G36360	72
AT4G36370	0
AT4G36380	252
AT4G36390	699
AT4G36400	3019
AT4G36410	12
AT4G36420	104
AT4G36430	79
AT4G36440	586
AT4G36450	1182
AT4G36460	0
AT4G36470	259
AT4G36480	628
AT4G36490	202
AT4G36500	404
AT4G36510	0
AT4G36515	262
AT4G36520	228
AT4G36530	1923
AT4G36540	27
AT4G36550	463
AT4G36560	0
AT4G36570	7
AT4G36580	21
AT4G36590	0
AT4G36600	64
AT4G36610	602
AT4G36620	7
AT4G36630	1147
AT4G36635	0
AT4G36640	840
AT4G36648	12910
AT4G36650	504
AT4G36660	75
AT4G36670	114
AT4G36680	57
AT4G36690	2852
AT4G36700	50
AT4G36710	1139
AT4G36720	372
AT4G36730	684
AT4G36740	14
AT4G36750	323
AT4G36760	6015
AT4G36770	32
AT4G36780	764
AT4G36790	2075
AT4G36791	10
AT4G36795	15
AT4G36800	3436
AT4G36808	9
AT4G36810	5
AT4G36820	379
AT4G36830	215
AT4G36840	274
AT4G36850	474
AT4G36860	1021
AT4G36870	879
AT4G36880	55
AT4G36890	347
AT4G36900	826
AT4G36910	86
AT4G36920	2362
AT4G36925	3
AT4G36930	5954
AT4G36940	418
AT4G36945	1323
AT4G36950	3255
AT4G36960	1122
AT4G36970	104
AT4G36980	2124
AT4G36990	2975
AT4G37000	338
AT4G37010	669
AT4G37020	34
AT4G37022	47
AT4G37030	76
AT4G37040	711
AT4G37050	2757
AT4G37060	2
AT4G37070	5
AT4G37080	250
AT4G37090	115
AT4G37095	7
AT4G37100	89
AT4G37110	7
AT4G37120	3918
AT4G37130	298
AT4G37140	271
AT4G37150	3265
AT4G37160	52
AT4G37170	297
AT4G37175	2
AT4G37180	3598
AT4G37190	238
AT4G37200	1163
AT4G37210	479
AT4G37220	14
AT4G37225	2
AT4G37230	2
AT4G37235	9
AT4G37240	134
AT4G37250	64
AT4G37260	1820
AT4G37270	1365
AT4G37280	507
AT4G37290	0
AT4G37295	255
AT4G37300	742
AT4G37310	3879
AT4G37320	1020
AT4G37330	872
AT4G37340	0
AT4G37360	2
AT4G37370	2512
AT4G37380	99
AT4G37390	8564
AT4G37400	41
AT4G37409	0
AT4G37410	0
AT4G37420	858
AT4G37430	1
AT4G37432	16
AT4G37435	9
AT4G37440	2320
AT4G37445	0
AT4G37450	44
AT4G37460	2107
AT4G37470	2651
AT4G37480	154
AT4G37483	19
AT4G37490	1
AT4G37500	0
AT4G37510	691
AT4G37520	4434
AT4G37530	1833
AT4G37540	487
AT4G37550	317
AT4G37553	5
AT4G37560	401
AT4G37570	0
AT4G37580	1
AT4G37590	427
AT4G37608	87
AT4G37610	706
AT4G37620	20
AT4G37630	7
AT4G37640	905
AT4G37650	2
AT4G37660	16
AT4G37670	64
AT4G37680	1816
AT4G37682	7
AT4G37685	4
AT4G37690	103
AT4G37700	0
AT4G37705	0
AT4G37710	2
AT4G37720	1
AT4G37730	0
AT4G37740	7
AT4G37750	2
AT4G37760	5253
AT4G37770	16
AT4G37780	0
AT4G37790	1067
AT4G37800	6
AT4G37810	2
AT4G37820	259
AT4G37830	2164
AT4G37840	0
AT4G37850	0
AT4G37860	0
AT4G37870	3584
AT4G37880	944
AT4G37890	5
AT4G37895	0
AT4G37900	31
AT4G37910	968
AT4G37920	123
AT4G37925	169
AT4G37930	5548
AT4G37940	5
AT4G37950	0
AT4G37970	52
AT4G37980	12789
AT4G37990	34656
AT4G38000	116
AT4G38005	0
AT4G38010	17
AT4G38020	79
AT4G38030	65
AT4G38040	416
AT4G38050	31
AT4G38060	5627
AT4G38062	15
AT4G38065	0
AT4G38070	7
AT4G38080	171
AT4G38090	531
AT4G38092	7
AT4G38100	233
AT4G38120	391
AT4G38130	1637
AT4G38140	0
AT4G38150	55
AT4G38160	95
AT4G38170	116
AT4G38180	45
AT4G38190	81
AT4G38200	958
AT4G38210	4
AT4G38213	5
AT4G38215	0
AT4G38220	837
AT4G38225	1133
AT4G38230	566
AT4G38240	997
AT4G38250	0
AT4G38260	537
AT4G38270	630
AT4G38280	172
AT4G38290	1
AT4G38300	28
AT4G38310	2
AT4G38320	93
AT4G38330	5
AT4G38340	0
AT4G38350	1260
AT4G38360	2329
AT4G38370	24
AT4G38380	25
AT4G38390	2
AT4G38400	34
AT4G38401	0
AT4G38405	0
AT4G38410	2
AT4G38420	419
AT4G38430	120
AT4G38440	205
AT4G38460	2186
AT4G38470	775
AT4G38480	23
AT4G38490	93
AT4G38495	53
AT4G38500	706
AT4G38510	3285
AT4G38520	427
AT4G38530	78
AT4G38540	73
AT4G38545	37
AT4G38550	1
AT4G38552	18
AT4G38560	3
AT4G38570	172
AT4G38580	224
AT4G38590	0
AT4G38600	6128
AT4G38620	84
AT4G38630	3807
AT4G38640	657
AT4G38650	35
AT4G38660	7
AT4G38670	62
AT4G38680	1108
AT4G38690	202
AT4G38700	8
AT4G38710	1079
AT4G38730	531
AT4G38740	3974
AT4G38760	779
AT4G38770	6
AT4G38775	0
AT4G38780	170
AT4G38781	0
AT4G38790	682
AT4G38800	1300
AT4G38810	4836
AT4G38820	0
AT4G38825	0
AT4G38830	3
AT4G38840	14
AT4G38850	9
AT4G38860	14
AT4G38870	5
AT4G38880	3
AT4G38890	258
AT4G38900	273
AT4G38905	0
AT4G38910	129
AT4G38920	4236
AT4G38930	1117
AT4G38932	1908
AT4G38940	167
AT4G38950	8
AT4G38960	52
AT4G38970	3022
AT4G38980	338
AT4G38990	0
AT4G39000	1
AT4G39010	22
AT4G39020	0
AT4G39030	10
AT4G39040	502
AT4G39050	210
AT4G39060	0
AT4G39070	0
AT4G39080	12757
AT4G39090	58183
AT4G39100	1881
AT4G39110	349
AT4G39120	84
AT4G39130	15
AT4G39140	4458
AT4G39150	3462
AT4G39160	681
AT4G39170	641
AT4G39180	331
AT4G39190	27
AT4G39195	0
AT4G39200	1620
AT4G39210	818
AT4G39220	611
AT4G39230	106
AT4G39235	36
AT4G39240	549
AT4G39250	0
AT4G39260	7034
AT4G39270	1648
AT4G39280	592
AT4G39290	0
AT4G39300	47
AT4G39320	2
AT4G39330	19
AT4G39340	1
AT4G39345	0
AT4G39350	833
AT4G39360	4
AT4G39361	50
AT4G39363	23
AT4G39364	25
AT4G39366	39
AT4G39370	177
AT4G39380	50
AT4G39390	456
AT4G39400	731
AT4G39403	19
AT4G39404	3
AT4G39410	85
AT4G39420	2983
AT4G39460	133
AT4G39470	14
AT4G39480	2
AT4G39490	2
AT4G39500	104
AT4G39510	11
AT4G39520	1364
AT4G39530	4
AT4G39540	586
AT4G39550	2
AT4G39560	160
AT4G39570	17
AT4G39580	110
AT4G39590	0
AT4G39600	8
AT4G39610	125
AT4G39615	0
AT4G39620	135
AT4G39630	2
AT4G39640	240
AT4G39650	3
AT4G39660	81
AT4G39670	811
AT4G39672	0
AT4G39675	0
AT4G39680	2813
AT4G39690	744
AT4G39700	2
AT4G39710	16
AT4G39720	11
AT4G39730	1799
AT4G39740	37
AT4G39745	0
AT4G39750	0
AT4G39753	0
AT4G39756	0
AT4G39760	0
AT4G39770	0
AT4G39780	774
AT4G39790	0
AT4G39795	3
AT4G39800	555
AT4G39810	0
AT4G39820	452
AT4G39830	54
AT4G39838	2
AT4G39840	0
AT4G39850	5467
AT4G39860	441
AT4G39865	0
AT4G39870	526
AT4G39880	382
AT4G39890	70
AT4G39900	71
AT4G39910	1138
AT4G39917	0
AT4G39920	97
AT4G39925	24
AT4G39930	88
AT4G39940	3190
AT4G39950	27
AT4G39952	32
AT4G39955	1932
AT4G39960	1556
AT4G39970	87
AT4G39980	1789
AT4G39985	0
AT4G39990	537
AT4G40000	5
AT4G40010	161
AT4G40011	0
AT4G40020	23
AT4G40030	12323
AT4G40040	25566
AT4G40042	143
AT4G40045	200
AT4G40050	1026
AT4G40060	571
AT4G40063	0
AT4G40065	205
AT4G40070	56
AT4G40080	0
AT4G40085	2
AT4G40090	17
AT4G40100	0
AT5G00730	0
AT5G00735	0
AT5G00740	0
AT5G00745	0
AT5G00750	1
AT5G00755	7
AT5G00760	8
AT5G00765	6
AT5G00770	0
AT5G00775	2
AT5G00780	1
AT5G00785	0
AT5G00790	0
AT5G00795	0
AT5G00800	0
AT5G00805	0
AT5G00810	0
AT5G00815	0
AT5G00820	0
AT5G00825	5
AT5G00835	0
AT5G00840	0
AT5G00845	0
AT5G00850	0
AT5G00855	2
AT5G00860	0
AT5G00865	4
AT5G00870	0
AT5G00875	3
AT5G00880	0
AT5G00885	0
AT5G00895	0
AT5G00900	0
AT5G00905	0
AT5G00910	1
AT5G00920	0
AT5G00925	0
AT5G00930	0
AT5G00935	0
AT5G00940	1
AT5G00950	0
AT5G00955	0
AT5G00960	0
AT5G00965	6
AT5G00970	0
AT5G00975	0
AT5G00980	14
AT5G00985	21
AT5G00990	2
AT5G00995	0
AT5G01005	0
AT5G01010	1145
AT5G01015	1
AT5G01017	0
AT5G01020	189
AT5G01030	967
AT5G01040	2
AT5G01045	0
AT5G01050	0
AT5G01055	1
AT5G01060	0
AT5G01065	0
AT5G01070	0
AT5G01075	2
AT5G01080	0
AT5G01090	141
AT5G01095	0
AT5G01100	68
AT5G01105	0
AT5G01110	14
AT5G01115	0
AT5G01120	0
AT5G01125	2
AT5G01130	0
AT5G01135	0
AT5G01140	0
AT5G01145	0
AT5G01150	0
AT5G01155	0
AT5G01160	250
AT5G01165	0
AT5G01170	39
AT5G01175	6
AT5G01180	8
AT5G01185	0
AT5G01190	5
AT5G01195	0
AT5G01200	111
AT5G01205	1
AT5G01210	0
AT5G01215	0
AT5G01220	440
AT5G01225	0
AT5G01230	67
AT5G01235	0
AT5G01240	467
AT5G01245	0
AT5G01250	0
AT5G01255	0
AT5G01260	886
AT5G01265	0
AT5G01270	687
AT5G01275	0
AT5G01280	0
AT5G01285	0
AT5G01290	564
AT5G01295	0
AT5G01300	110
AT5G01305	0
AT5G01310	154
AT5G01315	0
AT5G01320	2
AT5G01325	0
AT5G01330	0
AT5G01335	0
AT5G01340	86
AT5G01345	1
AT5G01350	2876
AT5G01360	12
AT5G01365	0
AT5G01370	1
AT5G01375	0
AT5G01380	399
AT5G01385	0
AT5G01390	125
AT5G01395	0
AT5G01400	984
AT5G01405	0
AT5G01410	1768
AT5G01415	0
AT5G01420	1
AT5G01425	0
AT5G01430	492
AT5G01435	0
AT5G01440	0
AT5G01445	27
AT5G01450	530
AT5G01455	0
AT5G01460	1101
AT5G01465	0
AT5G01470	102
AT5G01475	0
AT5G01480	234
AT5G01485	0
AT5G01490	4
AT5G01495	0
AT5G01500	628
AT5G01505	0
AT5G01510	198
AT5G01515	0
AT5G01520	3089
AT5G01530	11226
AT5G01535	0
AT5G01540	0
AT5G01542	0
AT5G01545	6
AT5G01550	249
AT5G01555	0
AT5G01560	178
AT5G01565	0
AT5G01570	10
AT5G01575	0
AT5G01580	0
AT5G01585	0
AT5G01590	153
AT5G01595	4
AT5G01600	7116
AT5G01605	0
AT5G01610	402
AT5G01615	0
AT5G01620	46
AT5G01630	8
AT5G01635	0
AT5G01640	79
AT5G01645	0
AT5G01650	556
AT5G01655	0
AT5G01660	4
AT5G01665	0
AT5G01670	469
AT5G01675	0
AT5G01680	1
AT5G01685	0
AT5G01690	6
AT5G01695	0
AT5G01700	47
AT5G01705	0
AT5G01710	2884
AT5G01715	36
AT5G01720	1145
AT5G01725	0
AT5G01730	13
AT5G01732	0
AT5G01735	0
AT5G01740	1
AT5G01745	0
AT5G01747	0
AT5G01750	1880
AT5G01755	0
AT5G01760	0
AT5G01765	0
AT5G01770	471
AT5G01775	7
AT5G01780	406
AT5G01785	0
AT5G01790	36
AT5G01795	0
AT5G01800	4303
AT5G01805	2
AT5G01810	797
AT5G01815	0
AT5G01820	8622
AT5G01825	2
AT5G01830	129
AT5G01835	0
AT5G01840	25
AT5G01845	0
AT5G01850	1518
AT5G01855	0
AT5G01860	0
AT5G01865	0
AT5G01870	0
AT5G01875	0
AT5G01880	481
AT5G01881	0
AT5G01885	3
AT5G01890	85
AT5G01895	0
AT5G01900	0
AT5G01910	2
AT5G01915	0
AT5G01920	957
AT5G01925	0
AT5G01930	219
AT5G01935	12
AT5G01940	68
AT5G01945	3
AT5G01950	369
AT5G01955	0
AT5G01960	1565
AT5G01965	0
AT5G01970	206
AT5G01975	0
AT5G01980	584
AT5G01985	2
AT5G01990	834
AT5G01995	0
AT5G02000	4
AT5G02010	224
AT5G02015	2
AT5G02020	975
AT5G02025	0
AT5G02030	951
AT5G02035	0
AT5G02040	738
AT5G02045	0
AT5G02050	62
AT5G02055	0
AT5G02060	62
AT5G02065	0
AT5G02070	0
AT5G02075	2
AT5G02080	22
AT5G02085	0
AT5G02090	20
AT5G02095	2
AT5G02100	236
AT5G02105	0
AT5G02110	22
AT5G02115	0
AT5G02120	509
AT5G02125	0
AT5G02130	95
AT5G02135	0
AT5G02140	0
AT5G02145	0
AT5G02150	84
AT5G02155	14
AT5G02160	644
AT5G02170	160
AT5G02175	0
AT5G02180	78
AT5G02185	0
AT5G02190	2
AT5G02195	0
AT5G02200	1
AT5G02205	0
AT5G02210	0
AT5G02215	0
AT5G02220	17
AT5G02225	4
AT5G02230	6450
AT5G02240	1810
AT5G02244	1
AT5G02245	0
AT5G02250	432
AT5G02255	0
AT5G02260	70
AT5G02265	0
AT5G02270	1189
AT5G02275	2
AT5G02280	118
AT5G02290	1224
AT5G02295	0
AT5G02305	0
AT5G02310	3061
AT5G02315	0
AT5G02320	84
AT5G02325	0
AT5G02330	5
AT5G02335	0
AT5G02340	0
AT5G02345	0
AT5G02350	0
AT5G02355	0
AT5G02360	0
AT5G02365	0
AT5G02370	20
AT5G02375	0
AT5G02380	62902
AT5G02385	0
AT5G02390	42
AT5G02395	0
AT5G02400	47
AT5G02405	0
AT5G02410	87
AT5G02415	11
AT5G02420	455
AT5G02425	12
AT5G02430	75
AT5G02435	0
AT5G02440	2
AT5G02445	0
AT5G02450	834
AT5G02455	0
AT5G02460	95
AT5G02465	0
AT5G02470	100
AT5G02480	660
AT5G02485	0
AT5G02490	2334
AT5G02495	0
AT5G02500	33281
AT5G02502	96
AT5G02505	0
AT5G02510	0
AT5G02515	0
AT5G02520	9
AT5G02525	0
AT5G02530	679
AT5G02535	17
AT5G02540	3
AT5G02550	9
AT5G02555	0
AT5G02560	377
AT5G02565	30
AT5G02570	0
AT5G02575	21
AT5G02580	28
AT5G02590	60
AT5G02595	0
AT5G02600	621
AT5G02605	22
AT5G02610	803
AT5G02615	0
AT5G02620	1010
AT5G02630	335
AT5G02635	0
AT5G02640	4
AT5G02645	5
AT5G02650	99
AT5G02655	0
AT5G02660	0
AT5G02665	0
AT5G02670	43
AT5G02675	3
AT5G02680	46
AT5G02685	0
AT5G02690	16
AT5G02695	0
AT5G02700	0
AT5G02705	3
AT5G02710	145
AT5G02715	0
AT5G02720	1
AT5G02725	0
AT5G02730	2
AT5G02735	0
AT5G02740	144
AT5G02745	3
AT5G02750	6
AT5G02755	0
AT5G02760	5
AT5G02765	0
AT5G02770	2381
AT5G02775	0
AT5G02780	0
AT5G02785	0
AT5G02790	7921
AT5G02795	0
AT5G02800	968
AT5G02805	0
AT5G02810	2524
AT5G02815	1
AT5G02820	15
AT5G02825	0
AT5G02830	319
AT5G02835	0
AT5G02840	644
AT5G02850	234
AT5G02855	0
AT5G02860	297
AT5G02865	0
AT5G02870	3147
AT5G02875	8
AT5G02880	3050
AT5G02885	0
AT5G02890	13
AT5G02895	0
AT5G02900	0
AT5G02905	0
AT5G02910	225
AT5G02915	0
AT5G02920	0
AT5G02925	0
AT5G02930	0
AT5G02935	0
AT5G02940	2904
AT5G02945	0
AT5G02950	64
AT5G02955	0
AT5G02960	1921
AT5G02965	0
AT5G02970	2236
AT5G02975	0
AT5G02980	0
AT5G02985	0
AT5G02990	0
AT5G02995	0
AT5G03000	0
AT5G03005	0
AT5G03010	0
AT5G03015	0
AT5G03020	4
AT5G03025	0
AT5G03030	318
AT5G03035	0
AT5G03040	945
AT5G03045	0
AT5G03050	64
AT5G03055	0
AT5G03060	3
AT5G03065	0
AT5G03070	204
AT5G03075	0
AT5G03080	719
AT5G03085	32
AT5G03090	0
AT5G03095	0
AT5G03100	38
AT5G03105	0
AT5G03110	86
AT5G03115	33
AT5G03120	0
AT5G03125	0
AT5G03130	0
AT5G03135	0
AT5G03140	112
AT5G03145	0
AT5G03150	41
AT5G03155	0
AT5G03160	1307
AT5G03165	6
AT5G03170	90
AT5G03175	7
AT5G03180	166
AT5G03185	0
AT5G03190	1405
AT5G03195	0
AT5G03200	365
AT5G03204	137
AT5G03205	0
AT5G03210	1480
AT5G03215	0
AT5G03220	174
AT5G03225	0
AT5G03230	390
AT5G03235	8
AT5G03240	17294
AT5G03245	0
AT5G03250	6
AT5G03255	2
AT5G03260	20
AT5G03265	0
AT5G03270	0
AT5G03275	0
AT5G03280	1521
AT5G03285	276
AT5G03290	2681
AT5G03295	0
AT5G03300	309
AT5G03305	0
AT5G03310	0
AT5G03315	1
AT5G03320	595
AT5G03325	0
AT5G03330	4713
AT5G03335	0
AT5G03340	1367
AT5G03345	320
AT5G03350	2
AT5G03355	0
AT5G03360	0
AT5G03370	208
AT5G03375	0
AT5G03377	0
AT5G03380	3672
AT5G03385	0
AT5G03390	2
AT5G03395	0
AT5G03400	0
AT5G03405	0
AT5G03406	52
AT5G03415	311
AT5G03420	914
AT5G03425	0
AT5G03430	813
AT5G03435	4
AT5G03440	294
AT5G03445	0
AT5G03450	309
AT5G03452	0
AT5G03455	846
AT5G03460	1905
AT5G03465	0
AT5G03470	612
AT5G03475	7
AT5G03480	0
AT5G03485	1
AT5G03490	1001
AT5G03495	256
AT5G03500	281
AT5G03510	6
AT5G03515	0
AT5G03520	2436
AT5G03525	0
AT5G03530	90
AT5G03535	8
AT5G03540	1381
AT5G03545	1
AT5G03550	49
AT5G03552	1
AT5G03553	0
AT5G03555	178
AT5G03560	528
AT5G03565	0
AT5G03570	0
AT5G03575	0
AT5G03580	0
AT5G03585	2
AT5G03590	1
AT5G03595	0
AT5G03600	0
AT5G03605	0
AT5G03610	109
AT5G03615	7
AT5G03620	0
AT5G03625	0
AT5G03630	2417
AT5G03635	0
AT5G03640	5
AT5G03645	0
AT5G03650	330
AT5G03660	2787
AT5G03668	0
AT5G03670	2
AT5G03680	10
AT5G03685	0
AT5G03690	316
AT5G03695	0
AT5G03700	14
AT5G03705	0
AT5G03710	1
AT5G03715	0
AT5G03720	20
AT5G03730	1581
AT5G03735	0
AT5G03740	499
AT5G03745	0
AT5G03750	0
AT5G03755	0
AT5G03760	126
AT5G03765	0
AT5G03770	36
AT5G03775	0
AT5G03780	37
AT5G03785	0
AT5G03790	1
AT5G03795	98
AT5G03800	54
AT5G03805	0
AT5G03810	0
AT5G03815	0
AT5G03820	36
AT5G03825	15
AT5G03830	91
AT5G03835	0
AT5G03840	0
AT5G03845	0
AT5G03850	1052
AT5G03858	1
AT5G03860	268
AT5G03870	2
AT5G03875	7
AT5G03880	556
AT5G03885	2
AT5G03890	568
AT5G03900	1301
AT5G03905	1092
AT5G03910	825
AT5G03915	0
AT5G03920	4
AT5G03925	28
AT5G03930	0
AT5G03935	0
AT5G03940	725
AT5G03944	0
AT5G03945	0
AT5G03950	0
AT5G03955	6
AT5G03960	0
AT5G03965	0
AT5G03970	240
AT5G03975	0
AT5G03980	0
AT5G03985	0
AT5G03990	320
AT5G03995	0
AT5G04000	22
AT5G04005	0
AT5G04010	5
AT5G04015	0
AT5G04020	962
AT5G04025	0
AT5G04030	0
AT5G04035	0
AT5G04040	4672
AT5G04045	0
AT5G04047	0
AT5G04050	77
AT5G04055	11
AT5G04060	146
AT5G04065	28
AT5G04070	66
AT5G04075	18
AT5G04080	3683
AT5G04085	0
AT5G04090	855
AT5G04105	1
AT5G04110	362
AT5G04115	0
AT5G04120	3
AT5G04125	0
AT5G04130	147
AT5G04135	0
AT5G04140	2959
AT5G04145	0
AT5G04150	1
AT5G04160	57
AT5G04165	5
AT5G04170	1496
AT5G04175	0
AT5G04180	584
AT5G04185	2
AT5G04190	6
AT5G04195	0
AT5G04200	1504
AT5G04205	0
AT5G04210	6
AT5G04215	0
AT5G04220	531
AT5G04225	0
AT5G04230	25
AT5G04235	926
AT5G04238	0
AT5G04240	984
AT5G04245	1
AT5G04250	2959
AT5G04255	0
AT5G04260	647
AT5G04267	6
AT5G04270	154
AT5G04275	0
AT5G04280	1644
AT5G04290	521
AT5G04305	0
AT5G04310	10
AT5G04315	0
AT5G04320	49
AT5G04325	0
AT5G04330	47
AT5G04335	0
AT5G04340	4106
AT5G04345	0
AT5G04347	0
AT5G04350	1
AT5G04355	0
AT5G04360	222
AT5G04365	0
AT5G04370	0
AT5G04375	0
AT5G04380	0
AT5G04385	0
AT5G04390	21
AT5G04395	0
AT5G04400	0
AT5G04405	2
AT5G04410	3417
AT5G04415	0
AT5G04420	444
AT5G04425	11
AT5G04430	859
AT5G04435	0
AT5G04440	745
AT5G04445	0
AT5G04455	0
AT5G04460	1470
AT5G04465	0
AT5G04470	78
AT5G04475	0
AT5G04480	592
AT5G04490	438
AT5G04495	0
AT5G04500	25
AT5G04505	0
AT5G04510	730
AT5G04515	0
AT5G04520	206
AT5G04525	0
AT5G04530	37
AT5G04540	3267
AT5G04545	0
AT5G04550	1178
AT5G04560	465
AT5G04575	0
AT5G04585	0
AT5G04590	7515
AT5G04595	0
AT5G04600	483
AT5G04605	0
AT5G04610	0
AT5G04615	0
AT5G04620	58
AT5G04625	0
AT5G04630	1
AT5G04635	0
AT5G04640	0
AT5G04650	0
AT5G04660	0
AT5G04665	0
AT5G04670	321
AT5G04675	0
AT5G04680	11
AT5G04685	0
AT5G04690	0
AT5G04695	0
AT5G04700	32
AT5G04705	0
AT5G04710	229
AT5G04715	0
AT5G04720	670
AT5G04725	0
AT5G04730	0
AT5G04740	1342
AT5G04745	0
AT5G04750	2352
AT5G04755	0
AT5G04760	536
AT5G04765	0
AT5G04770	119
AT5G04775	0
AT5G04780	21
AT5G04781	4
AT5G04785	0
AT5G04790	0
AT5G04795	0
AT5G04800	738
AT5G04810	1041
AT5G04815	0
AT5G04820	22
AT5G04825	0
AT5G04830	5390
AT5G04840	28
AT5G04845	0
AT5G04850	1001
AT5G04853	0
AT5G04855	0
AT5G04860	456
AT5G04865	0
AT5G04870	0
AT5G04880	129
AT5G04885	147
AT5G04890	2
AT5G04895	36
AT5G04900	563
AT5G04905	0
AT5G04910	562
AT5G04915	0
AT5G04920	2052
AT5G04925	0
AT5G04930	1515
AT5G04933	0
AT5G04935	0
AT5G04937	0
AT5G04940	208
AT5G04945	0
AT5G04950	24
AT5G04955	0
AT5G04960	0
AT5G04965	0
AT5G04970	1
AT5G04975	0
AT5G04980	504
AT5G04985	0
AT5G04990	721
AT5G04995	0
AT5G05000	106
AT5G05005	0
AT5G05010	1653
AT5G05015	0
AT5G05020	0
AT5G05025	0
AT5G05030	0
AT5G05035	0
AT5G05040	0
AT5G05045	0
AT5G05050	0
AT5G05055	0
AT5G05060	716
AT5G05065	0
AT5G05070	5
AT5G05075	0
AT5G05080	837
AT5G05085	2
AT5G05090	5
AT5G05095	0
AT5G05100	1029
AT5G05105	0
AT5G05110	5406
AT5G05113	0
AT5G05120	0
AT5G05125	1
AT5G05130	53
AT5G05135	1
AT5G05140	2922
AT5G05150	0
AT5G05155	0
AT5G05160	51
AT5G05170	5068
AT5G05175	0
AT5G05180	10
AT5G05185	0
AT5G05190	413
AT5G05195	0
AT5G05200	4285
AT5G05205	0
AT5G05210	982
AT5G05215	0
AT5G05220	56
AT5G05230	898
AT5G05235	0
AT5G05240	13
AT5G05250	608
AT5G05255	0
AT5G05260	0
AT5G05265	0
AT5G05270	7
AT5G05275	3
AT5G05280	0
AT5G05285	0
AT5G05290	0
AT5G05295	0
AT5G05300	20
AT5G05310	172
AT5G05315	0
AT5G05320	22
AT5G05325	0
AT5G05330	4
AT5G05335	0
AT5G05340	575
AT5G05350	8
AT5G05360	489
AT5G05365	139
AT5G05370	325
AT5G05375	0
AT5G05380	353
AT5G05385	0
AT5G05390	61
AT5G05395	1
AT5G05400	37
AT5G05410	4782
AT5G05415	0
AT5G05420	3
AT5G05425	0
AT5G05430	3
AT5G05435	10
AT5G05440	643
AT5G05445	2
AT5G05450	225
AT5G05455	0
AT5G05460	48
AT5G05465	0
AT5G05470	177
AT5G05475	0
AT5G05480	221
AT5G05485	0
AT5G05490	7
AT5G05495	0
AT5G05500	2
AT5G05505	0
AT5G05510	2
AT5G05515	0
AT5G05520	646
AT5G05525	1
AT5G05530	3
AT5G05535	0
AT5G05540	126
AT5G05545	6
AT5G05550	78
AT5G05555	0
AT5G05560	106
AT5G05565	0
AT5G05570	486
AT5G05580	66
AT5G05585	0
AT5G05590	105
AT5G05598	0
AT5G05600	11728
AT5G05605	0
AT5G05610	563
AT5G05620	47
AT5G05625	0
AT5G05630	53
AT5G05635	0
AT5G05640	28
AT5G05645	0
AT5G05650	0
AT5G05653	0
AT5G05657	0
AT5G05660	487
AT5G05665	0
AT5G05670	231
AT5G05675	0
AT5G05680	121
AT5G05685	0
AT5G05690	335
AT5G05695	0
AT5G05700	986
AT5G05705	0
AT5G05710	214
AT5G05720	0
AT5G05725	0
AT5G05730	1630
AT5G05735	0
AT5G05740	441
AT5G05745	0
AT5G05750	681
AT5G05755	0
AT5G05760	144
AT5G05765	0
AT5G05770	0
AT5G05780	1456
AT5G05785	1
AT5G05790	2
AT5G05795	0
AT5G05800	432
AT5G05805	0
AT5G05810	32
AT5G05815	0
AT5G05820	412
AT5G05825	0
AT5G05830	55
AT5G05835	0
AT5G05840	2
AT5G05845	0
AT5G05850	317
AT5G05855	0
AT5G05860	23
AT5G05865	0
AT5G05870	24
AT5G05875	0
AT5G05880	3
AT5G05885	0
AT5G05890	3
AT5G05895	0
AT5G05900	0
AT5G05905	1
AT5G05910	0
AT5G05915	0
AT5G05920	101
AT5G05925	0
AT5G05930	2692
AT5G05935	0
AT5G05940	3
AT5G05945	0
AT5G05950	206
AT5G05955	0
AT5G05960	4
AT5G05965	17
AT5G05970	121
AT5G05975	2
AT5G05980	451
AT5G05985	0
AT5G05987	690
AT5G05990	34
AT5G05995	0
AT5G06000	25
AT5G06005	0
AT5G06010	0
AT5G06015	0
AT5G06020	0
AT5G06025	0
AT5G06030	0
AT5G06035	0
AT5G06040	0
AT5G06043	0
AT5G06045	0
AT5G06050	74
AT5G06055	0
AT5G06060	293
AT5G06065	0
AT5G06070	0
AT5G06075	0
AT5G06080	0
AT5G06085	0
AT5G06090	65
AT5G06095	0
AT5G06100	475
AT5G06105	0
AT5G06110	878
AT5G06115	1
AT5G06120	1497
AT5G06125	1
AT5G06130	1325
AT5G06140	1159
AT5G06145	0
AT5G06150	3
AT5G06155	3
AT5G06160	543
AT5G06165	17
AT5G06170	0
AT5G06175	0
AT5G06180	23
AT5G06185	0
AT5G06190	139
AT5G06200	0
AT5G06205	0
AT5G06210	213
AT5G06220	1429
AT5G06230	783
AT5G06235	0
AT5G06240	96
AT5G06245	0
AT5G06250	11
AT5G06255	0
AT5G06260	1200
AT5G06265	248
AT5G06270	61
AT5G06275	0
AT5G06278	43
AT5G06280	314
AT5G06285	0
AT5G06290	296
AT5G06295	1
AT5G06300	20
AT5G06305	0
AT5G06310	34
AT5G06320	1656
AT5G06325	0
AT5G06330	3
AT5G06335	0
AT5G06340	713
AT5G06345	1
AT5G06350	451
AT5G06360	506
AT5G06365	0
AT5G06370	837
AT5G06380	1
AT5G06385	0
AT5G06390	252
AT5G06395	0
AT5G06400	8
AT5G06405	0
AT5G06410	144
AT5G06415	0
AT5G06420	56
AT5G06425	0
AT5G06430	44
AT5G06435	0
AT5G06440	1188
AT5G06445	0
AT5G06450	280
AT5G06455	0
AT5G06460	499
AT5G06465	0
AT5G06470	21
AT5G06475	0
AT5G06480	72
AT5G06490	9
AT5G06495	0
AT5G06500	0
AT5G06505	0
AT5G06510	14
AT5G06515	4
AT5G06520	0
AT5G06525	0
AT5G06530	1141
AT5G06535	0
AT5G06540	19
AT5G06545	1
AT5G06550	24
AT5G06560	891
AT5G06565	0
AT5G06570	1
AT5G06575	0
AT5G06580	337
AT5G06585	0
AT5G06590	12
AT5G06595	0
AT5G06600	5478
AT5G06605	0
AT5G06610	58
AT5G06615	0
AT5G06620	8
AT5G06630	1
AT5G06634	0
AT5G06635	0
AT5G06640	1
AT5G06645	0
AT5G06650	0
AT5G06655	0
AT5G06660	417
AT5G06665	0
AT5G06670	18
AT5G06675	0
AT5G06680	146
AT5G06685	0
AT5G06690	925
AT5G06695	0
AT5G06700	1172
AT5G06705	0
AT5G06710	73
AT5G06715	0
AT5G06720	71
AT5G06730	12
AT5G06735	0
AT5G06740	1
AT5G06745	0
AT5G06750	181
AT5G06755	0
AT5G06760	261
AT5G06765	0
AT5G06770	136
AT5G06775	0
AT5G06780	685
AT5G06785	0
AT5G06790	0
AT5G06795	6
AT5G06800	7
AT5G06805	0
AT5G06810	43
AT5G06811	59
AT5G06815	0
AT5G06820	25
AT5G06825	2
AT5G06830	465
AT5G06835	0
AT5G06839	279
AT5G06845	5
AT5G06850	681
AT5G06855	0
AT5G06860	27
AT5G06865	79
AT5G06870	1982
AT5G06875	0
AT5G06880	0
AT5G06885	1
AT5G06890	0
AT5G06900	0
AT5G06905	0
AT5G06910	560
AT5G06915	0
AT5G06920	0
AT5G06925	0
AT5G06930	53
AT5G06935	0
AT5G06940	0
AT5G06945	0
AT5G06950	354
AT5G06955	0
AT5G06960	393
AT5G06965	0
AT5G06970	559
AT5G06975	0
AT5G06980	125
AT5G06985	0
AT5G06990	2
AT5G06995	0
AT5G07000	3
AT5G07005	0
AT5G07010	320
AT5G07015	0
AT5G07020	857
AT5G07025	0
AT5G07030	29
AT5G07035	1
AT5G07040	0
AT5G07050	0
AT5G07055	0
AT5G07060	26
AT5G07065	0
AT5G07070	35
AT5G07075	0
AT5G07080	1
AT5G07090	1529
AT5G07095	5
AT5G07100	1261
AT5G07105	8
AT5G07110	32
AT5G07115	0
AT5G07120	366
AT5G07125	0
AT5G07130	34
AT5G07135	0
AT5G07140	7
AT5G07145	0
AT5G07150	0
AT5G07152	1
AT5G07155	0
AT5G07160	0
AT5G07165	0
AT5G07170	0
AT5G07175	1
AT5G07180	9
AT5G07185	0
AT5G07190	44
AT5G07195	0
AT5G07200	0
AT5G07205	0
AT5G07210	0
AT5G07215	0
AT5G07220	3236
AT5G07225	0
AT5G07230	0
AT5G07240	442
AT5G07250	39
AT5G07255	0
AT5G07260	0
AT5G07265	0
AT5G07270	1249
AT5G07275	0
AT5G07280	1236
AT5G07285	24
AT5G07290	3397
AT5G07295	0
AT5G07300	770
AT5G07310	4
AT5G07315	0
AT5G07320	205
AT5G07322	6
AT5G07325	0
AT5G07330	129
AT5G07335	0
AT5G07340	565
AT5G07345	0
AT5G07350	3785
AT5G07355	0
AT5G07360	990
AT5G07365	0
AT5G07370	1150
AT5G07380	97
AT5G07385	0
AT5G07390	0
AT5G07395	372
AT5G07400	37
AT5G07405	0
AT5G07410	894
AT5G07415	0
AT5G07420	43
AT5G07425	6
AT5G07430	1016
AT5G07435	1
AT5G07440	5741
AT5G07445	0
AT5G07450	0
AT5G07455	5
AT5G07460	653
AT5G07465	0
AT5G07470	4184
AT5G07475	120
AT5G07480	1
AT5G07485	0
AT5G07490	3
AT5G07495	0
AT5G07500	5
AT5G07505	0
AT5G07510	74
AT5G07515	0
AT5G07520	4
AT5G07525	0
AT5G07530	56
AT5G07535	0
AT5G07540	0
AT5G07545	0
AT5G07550	2
AT5G07555	0
AT5G07560	10
AT5G07565	0
AT5G07570	6
AT5G07571	0
AT5G07572	0
AT5G07575	0
AT5G07580	239
AT5G07585	0
AT5G07590	22
AT5G07595	0
AT5G07600	0
AT5G07605	0
AT5G07610	30
AT5G07615	0
AT5G07620	24
AT5G07625	0
AT5G07630	448
AT5G07635	0
AT5G07640	27
AT5G07650	0
AT5G07655	0
AT5G07660	4
AT5G07665	0
AT5G07670	401
AT5G07675	0
AT5G07680	6396
AT5G07685	2
AT5G07690	55
AT5G07695	0
AT5G07700	23
AT5G07705	1
AT5G07710	67
AT5G07715	0
AT5G07720	8
AT5G07725	8
AT5G07730	417
AT5G07735	1
AT5G07740	2623
AT5G07745	1
AT5G07760	0
AT5G07770	98
AT5G07775	0
AT5G07780	0
AT5G07785	0
AT5G07790	181
AT5G07795	0
AT5G07800	2
AT5G07805	0
AT5G07810	18
AT5G07815	3
AT5G07820	9
AT5G07825	0
AT5G07830	327
AT5G07835	0
AT5G07840	233
AT5G07845	0
AT5G07850	0
AT5G07855	0
AT5G07860	37
AT5G07865	0
AT5G07870	28
AT5G07875	0
AT5G07880	21
AT5G07885	0
AT5G07890	709
AT5G07895	0
AT5G07900	18
AT5G07905	0
AT5G07910	414
AT5G07915	0
AT5G07920	1518
AT5G07925	7
AT5G07930	0
AT5G07935	0
AT5G07940	1196
AT5G07945	0
AT5G07950	137
AT5G07955	0
AT5G07960	268
AT5G07965	0
AT5G07970	1135
AT5G07975	0
AT5G07980	725
AT5G07985	0
AT5G07990	131
AT5G07995	0
AT5G08000	3
AT5G08005	3
AT5G08010	227
AT5G08015	0
AT5G08020	1
AT5G08025	0
AT5G08030	7
AT5G08035	0
AT5G08040	253
AT5G08045	0
AT5G08050	411
AT5G08055	1
AT5G08060	1517
AT5G08065	0
AT5G08070	67
AT5G08075	0
AT5G08080	796
AT5G08085	0
AT5G08090	0
AT5G08095	0
AT5G08100	324
AT5G08105	0
AT5G08110	61
AT5G08115	0
AT5G08120	129
AT5G08125	0
AT5G08130	1598
AT5G08135	32
AT5G08139	460
AT5G08141	7
AT5G08150	104
AT5G08160	673
AT5G08165	0
AT5G08170	884
AT5G08175	0
AT5G08180	334
AT5G08185	3
AT5G08190	713
AT5G08195	0
AT5G08200	825
AT5G08205	0
AT5G08210	1
AT5G08215	0
AT5G08225	0
AT5G08230	483
AT5G08235	18
AT5G08240	17
AT5G08250	63
AT5G08255	0
AT5G08260	157
AT5G08265	0
AT5G08270	93
AT5G08275	0
AT5G08280	1120
AT5G08285	0
AT5G08290	3354
AT5G08300	1454
AT5G08305	13
AT5G08310	24
AT5G08315	0
AT5G08320	299
AT5G08330	288
AT5G08335	152
AT5G08340	52
AT5G08350	3
AT5G08360	44
AT5G08370	20
AT5G08375	0
AT5G08380	255
AT5G08385	0
AT5G08390	241
AT5G08391	0
AT5G08395	0
AT5G08400	73
AT5G08410	1996
AT5G08415	275
AT5G08420	897
AT5G08425	0
AT5G08430	343
AT5G08435	0
AT5G08440	492
AT5G08445	0
AT5G08450	2071
AT5G08455	0
AT5G08460	1
AT5G08465	0
AT5G08470	1058
AT5G08475	0
AT5G08480	0
AT5G08485	0
AT5G08490	53
AT5G08495	35
AT5G08500	665
AT5G08505	0
AT5G08510	363
AT5G08515	13
AT5G08520	844
AT5G08525	5
AT5G08530	8418
AT5G08535	596
AT5G08540	815
AT5G08550	563
AT5G08560	2026
AT5G08565	166
AT5G08570	930
AT5G08575	0
AT5G08580	78
AT5G08585	0
AT5G08590	980
AT5G08595	0
AT5G08600	1
AT5G08605	0
AT5G08610	83
AT5G08615	0
AT5G08620	116
AT5G08630	808
AT5G08635	0
AT5G08640	11
AT5G08645	0
AT5G08650	1330
AT5G08655	0
AT5G08660	4195
AT5G08665	0
AT5G08670	3249
AT5G08675	0
AT5G08680	3359
AT5G08685	0
AT5G08690	2765
AT5G08695	0
AT5G08705	0
AT5G08710	447
AT5G08712	0
AT5G08715	0
AT5G08717	0
AT5G08720	81
AT5G08725	0
AT5G08730	0
AT5G08735	0
AT5G08740	2174
AT5G08745	0
AT5G08750	6128
AT5G08755	0
AT5G08760	41
AT5G08765	0
AT5G08770	146
AT5G08775	21
AT5G08780	27
AT5G08785	0
AT5G08790	2408
AT5G08800	0
AT5G08805	5
AT5G08810	1
AT5G08815	0
AT5G08820	0
AT5G08825	0
AT5G08830	0
AT5G08835	1
AT5G08840	3
AT5G08845	0
AT5G08850	0
AT5G08855	6
AT5G08860	0
AT5G08865	0
AT5G08870	0
AT5G08875	5
AT5G08880	0
AT5G08885	0
AT5G08890	0
AT5G08895	6
AT5G08900	0
AT5G08905	0
AT5G08910	0
AT5G08915	0
AT5G08920	0
AT5G08925	0
AT5G08930	0
AT5G08935	2
AT5G08940	0
AT5G08945	1
AT5G08950	0
AT5G08955	0
AT5G08960	0
AT5G08965	0
AT5G08970	0
AT5G08975	0
AT5G08980	0
AT5G08985	0
AT5G08990	3
AT5G08995	0
AT5G09000	0
AT5G09005	0
AT5G09010	0
AT5G09015	0
AT5G09020	0
AT5G09025	0
AT5G09030	0
AT5G09035	0
AT5G09040	0
AT5G09045	0
AT5G09050	0
AT5G09055	0
AT5G09060	0
AT5G09065	1
AT5G09070	0
AT5G09080	0
AT5G09085	0
AT5G09090	0
AT5G09095	0
AT5G09100	0
AT5G09105	0
AT5G09110	0
AT5G09120	0
AT5G09125	0
AT5G09130	0
AT5G09135	1
AT5G09140	0
AT5G09145	0
AT5G09150	0
AT5G09155	0
AT5G09160	0
AT5G09165	0
AT5G09170	0
AT5G09175	2
AT5G09185	0
AT5G09190	4
AT5G09195	9
AT5G09200	0
AT5G09205	0
AT5G09210	3
AT5G09215	0
AT5G09220	2795
AT5G09225	353
AT5G09230	458
AT5G09235	4
AT5G09240	2
AT5G09245	0
AT5G09250	257
AT5G09255	0
AT5G09260	316
AT5G09265	0
AT5G09270	49
AT5G09275	0
AT5G09280	0
AT5G09285	0
AT5G09290	0
AT5G09295	15
AT5G09300	245
AT5G09305	0
AT5G09310	216
AT5G09315	31
AT5G09320	2
AT5G09325	0
AT5G09330	1370
AT5G09335	0
AT5G09340	0
AT5G09345	0
AT5G09350	203
AT5G09360	0
AT5G09365	0
AT5G09370	5
AT5G09375	0
AT5G09380	136
AT5G09385	22
AT5G09390	629
AT5G09395	0
AT5G09400	954
AT5G09405	0
AT5G09410	1416
AT5G09415	0
AT5G09420	42
AT5G09425	0
AT5G09430	33
AT5G09435	0
AT5G09440	11845
AT5G09443	2
AT5G09445	0
AT5G09450	430
AT5G09455	0
AT5G09460	270
AT5G09465	0
AT5G09470	5
AT5G09475	0
AT5G09480	103
AT5G09490	0
AT5G09495	0
AT5G09500	1
AT5G09505	0
AT5G09510	980
AT5G09513	0
AT5G09515	0
AT5G09520	149
AT5G09530	4374
AT5G09535	1
AT5G09540	43
AT5G09545	0
AT5G09550	21
AT5G09555	0
AT5G09560	0
AT5G09565	0
AT5G09570	17
AT5G09580	20
AT5G09585	1
AT5G09590	843
AT5G09595	0
AT5G09600	139
AT5G09605	0
AT5G09610	6
AT5G09615	0
AT5G09620	8270
AT5G09630	109
AT5G09635	0
AT5G09640	4
AT5G09645	0
AT5G09650	1601
AT5G09655	0
AT5G09660	995
AT5G09665	0
AT5G09670	1294
AT5G09675	0
AT5G09680	769
AT5G09685	0
AT5G09690	115
AT5G09695	0
AT5G09700	8
AT5G09705	0
AT5G09710	29
AT5G09711	0
AT5G09715	0
AT5G09720	0
AT5G09730	4
AT5G09735	0
AT5G09740	274
AT5G09750	2
AT5G09755	0
AT5G09760	103
AT5G09765	0
AT5G09770	99
AT5G09775	0
AT5G09780	0
AT5G09785	13
AT5G09790	68
AT5G09795	0
AT5G09800	27
AT5G09805	2
AT5G09810	5742
AT5G09815	0
AT5G09820	33
AT5G09825	0
AT5G09830	402
AT5G09835	0
AT5G09840	8
AT5G09845	0
AT5G09850	1278
AT5G09855	0
AT5G09860	520
AT5G09865	0
AT5G09870	2489
AT5G09875	0
AT5G09876	9
AT5G09880	3114
AT5G09885	0
AT5G09890	914
AT5G09895	0
AT5G09900	2308
AT5G09910	1
AT5G09915	0
AT5G09920	1324
AT5G09925	0
AT5G09930	475
AT5G09940	0
AT5G09945	0
AT5G09950	18
AT5G09955	0
AT5G09960	117
AT5G09965	2
AT5G09970	4
AT5G09975	0
AT5G09976	0
AT5G09978	0
AT5G09980	1
AT5G09990	207
AT5G09995	63
AT5G10000	5
AT5G10010	889
AT5G10020	166
AT5G10030	296
AT5G10040	0
AT5G10050	338
AT5G10060	404
AT5G10070	491
AT5G10080	1
AT5G10090	15
AT5G10100	1
AT5G10110	125
AT5G10120	4
AT5G10130	0
AT5G10140	1
AT5G10150	2
AT5G10160	237
AT5G10170	558
AT5G10180	9914
AT5G10190	602
AT5G10200	304
AT5G10210	0
AT5G10220	0
AT5G10230	0
AT5G10235	0
AT5G10240	65
AT5G10250	0
AT5G10260	27
AT5G10270	804
AT5G10278	0
AT5G10280	4
AT5G10290	192
AT5G10300	6500
AT5G10310	26
AT5G10320	55
AT5G10330	49
AT5G10336	0
AT5G10340	2
AT5G10350	616
AT5G10360	2096
AT5G10370	222
AT5G10380	277
AT5G10390	13
AT5G10400	10
AT5G10410	26
AT5G10420	0
AT5G10430	1
AT5G10435	0
AT5G10440	4
AT5G10450	6722
AT5G10455	0
AT5G10460	475
AT5G10470	883
AT5G10480	374
AT5G10490	2071
AT5G10500	10
AT5G10510	14
AT5G10520	16
AT5G10525	0
AT5G10530	0
AT5G10540	498
AT5G10550	1343
AT5G10560	52
AT5G10570	1
AT5G10572	4
AT5G10580	2
AT5G10590	0
AT5G10600	4
AT5G10605	5
AT5G10610	534
AT5G10620	49
AT5G10625	4319
AT5G10630	817
AT5G10650	5283
AT5G10660	100
AT5G10670	1
AT5G10680	0
AT5G10690	91
AT5G10695	21
AT5G10700	71
AT5G10710	286
AT5G10720	1
AT5G10730	795
AT5G10740	591
AT5G10745	86
AT5G10750	194
AT5G10760	3
AT5G10770	1080
AT5G10780	2574
AT5G10790	399
AT5G10800	10
AT5G10810	255
AT5G10820	183
AT5G10830	1398
AT5G10840	771
AT5G10850	13
AT5G10860	6849
AT5G10870	127
AT5G10880	0
AT5G10890	1
AT5G10900	70
AT5G10910	105
AT5G10920	231
AT5G10930	995
AT5G10940	1166
AT5G10945	15
AT5G10946	521
AT5G10950	832
AT5G10960	4892
AT5G10965	0
AT5G10970	0
AT5G10980	7283
AT5G10990	6
AT5G11000	130
AT5G11010	127
AT5G11020	17
AT5G11030	461
AT5G11040	749
AT5G11050	1
AT5G11060	6124
AT5G11070	827
AT5G11080	0
AT5G11090	2393
AT5G11100	28
AT5G11110	573
AT5G11130	0
AT5G11140	1
AT5G11150	887
AT5G11160	6
AT5G11170	2570
AT5G11180	0
AT5G11190	0
AT5G11200	1270
AT5G11210	135
AT5G11220	0
AT5G11225	0
AT5G11230	422
AT5G11240	89
AT5G11242	1
AT5G11250	98
AT5G11260	1419
AT5G11270	299
AT5G11280	574
AT5G11290	1
AT5G11300	8
AT5G11310	29
AT5G11320	0
AT5G11325	0
AT5G11330	1583
AT5G11340	254
AT5G11350	289
AT5G11360	155
AT5G11370	0
AT5G11380	393
AT5G11390	489
AT5G11400	0
AT5G11410	24
AT5G11412	0
AT5G11416	0
AT5G11420	1
AT5G11425	0
AT5G11430	529
AT5G11440	6
AT5G11450	373
AT5G11460	4
AT5G11470	102
AT5G11475	0
AT5G11480	276
AT5G11490	966
AT5G11500	3766
AT5G11510	6
AT5G11520	19979
AT5G11530	1240
AT5G11540	5
AT5G11550	11
AT5G11560	2292
AT5G11565	0
AT5G11570	2
AT5G11580	692
AT5G11590	0
AT5G11600	366
AT5G11610	193
AT5G11620	141
AT5G11630	37
AT5G11640	233
AT5G11650	1029
AT5G11660	0
AT5G11670	12205
AT5G11680	2072
AT5G11690	49
AT5G11700	2537
AT5G11710	1881
AT5G11720	1300
AT5G11730	581
AT5G11740	10260
AT5G11750	39
AT5G11760	501
AT5G11770	4800
AT5G11780	12
AT5G11790	656
AT5G11800	282
AT5G11810	615
AT5G11820	0
AT5G11830	0
AT5G11840	1832
AT5G11850	763
AT5G11860	1289
AT5G11870	16
AT5G11880	234
AT5G11890	76
AT5G11900	626
AT5G11910	452
AT5G11920	13
AT5G11930	36
AT5G11940	0
AT5G11950	308
AT5G11960	857
AT5G11970	40
AT5G11975	0
AT5G11977	0
AT5G11980	306
AT5G11990	0
AT5G12000	248
AT5G12010	2680
AT5G12020	147
AT5G12030	667
AT5G12040	855
AT5G12043	0
AT5G12050	13
AT5G12060	0
AT5G12070	0
AT5G12080	80
AT5G12085	0
AT5G12090	0
AT5G12100	156
AT5G12110	7
AT5G12120	871
AT5G12130	504
AT5G12140	1963
AT5G12150	394
AT5G12170	490
AT5G12180	147
AT5G12190	542
AT5G12200	2151
AT5G12210	880
AT5G12220	64
AT5G12230	1045
AT5G12235	0
AT5G12236	0
AT5G12240	221
AT5G12250	506
AT5G12260	224
AT5G12270	26
AT5G12280	48
AT5G12290	231
AT5G12300	40
AT5G12310	851
AT5G12320	114
AT5G12330	118
AT5G12340	32
AT5G12350	1128
AT5G12360	8
AT5G12370	1103
AT5G12380	0
AT5G12390	629
AT5G12400	1947
AT5G12410	235
AT5G12420	250
AT5G12430	1091
AT5G12440	65
AT5G12450	2
AT5G12460	3
AT5G12470	410
AT5G12480	572
AT5G12840	1195
AT5G12850	653
AT5G12860	1630
AT5G12870	27
AT5G12880	32
AT5G12890	739
AT5G12900	166
AT5G12910	0
AT5G12920	6
AT5G12930	161
AT5G12940	1
AT5G12950	247
AT5G12960	275
AT5G12970	24
AT5G12980	172
AT5G12990	0
AT5G13000	408
AT5G13010	2198
AT5G13020	2658
AT5G13030	2647
AT5G13050	646
AT5G13060	0
AT5G13070	430
AT5G13080	2046
AT5G13090	123
AT5G13100	121
AT5G13110	447
AT5G13120	460
AT5G13130	2
AT5G13140	8
AT5G13150	41
AT5G13160	878
AT5G13170	4796
AT5G13180	11620
AT5G13181	2
AT5G13190	819
AT5G13200	1810
AT5G13205	71
AT5G13210	505
AT5G13220	6048
AT5G13225	0
AT5G13230	4
AT5G13240	1415
AT5G13250	74
AT5G13260	273
AT5G13270	36
AT5G13280	382
AT5G13290	18
AT5G13295	0
AT5G13300	850
AT5G13310	454
AT5G13320	1889
AT5G13330	2240
AT5G13340	230
AT5G13350	0
AT5G13360	133
AT5G13370	824
AT5G13380	0
AT5G13390	924
AT5G13400	79
AT5G13410	228
AT5G13420	2711
AT5G13430	1325
AT5G13440	2675
AT5G13450	3571
AT5G13460	27
AT5G13470	165
AT5G13475	2
AT5G13480	193
AT5G13485	0
AT5G13490	2949
AT5G13500	573
AT5G13510	158
AT5G13520	74
AT5G13530	1297
AT5G13548	1
AT5G13550	4026
AT5G13560	1287
AT5G13565	0
AT5G13570	960
AT5G13580	750
AT5G13590	1286
AT5G13600	1
AT5G13610	176
AT5G13620	0
AT5G13630	3797
AT5G13640	812
AT5G13650	9565
AT5G13655	2
AT5G13660	48
AT5G13670	0
AT5G13680	456
AT5G13690	337
AT5G13700	725
AT5G13710	283
AT5G13720	445
AT5G13730	210
AT5G13740	2551
AT5G13750	6296
AT5G13760	3885
AT5G13770	706
AT5G13780	754
AT5G13790	18
AT5G13800	11174
AT5G13810	3706
AT5G13820	6960
AT5G13825	5
AT5G13830	3
AT5G13840	82
AT5G13845	0
AT5G13850	808
AT5G13860	289
AT5G13870	32
AT5G13880	195
AT5G13887	4
AT5G13890	232
AT5G13900	53
AT5G13910	0
AT5G13920	10
AT5G13930	280
AT5G13940	0
AT5G13950	1327
AT5G13960	39
AT5G13970	676
AT5G13980	271
AT5G13990	37
AT5G14000	174
AT5G14010	0
AT5G14020	0
AT5G14030	1714
AT5G14035	0
AT5G14040	5358
AT5G14050	123
AT5G14060	285
AT5G14070	24
AT5G14080	187
AT5G14090	8
AT5G14100	33
AT5G14105	164
AT5G14110	4
AT5G14120	6892
AT5G14130	22
AT5G14140	131
AT5G14150	1
AT5G14160	0
AT5G14170	673
AT5G14180	308
AT5G14200	8019
AT5G14210	73
AT5G14220	87
AT5G14230	15
AT5G14240	671
AT5G14250	770
AT5G14260	1834
AT5G14270	1505
AT5G14275	0
AT5G14280	3
AT5G14285	439
AT5G14290	0
AT5G14300	0
AT5G14310	544
AT5G14320	1780
AT5G14330	0
AT5G14340	0
AT5G14345	0
AT5G14350	42
AT5G14360	31
AT5G14370	1390
AT5G14380	590
AT5G14390	402
AT5G14400	0
AT5G14410	13
AT5G14420	1074
AT5G14430	510
AT5G14440	576
AT5G14450	83
AT5G14460	321
AT5G14470	92
AT5G14480	126
AT5G14490	0
AT5G14495	0
AT5G14500	824
AT5G14510	12
AT5G14515	1
AT5G14520	263
AT5G14530	200
AT5G14540	1794
AT5G14545	0
AT5G14550	189
AT5G14560	0
AT5G14565	0
AT5G14570	447
AT5G14580	14
AT5G14590	785
AT5G14600	39
AT5G14602	1
AT5G14610	21
AT5G14620	173
AT5G14640	3538
AT5G14650	15
AT5G14660	226
AT5G14670	7
AT5G14680	396
AT5G14690	0
AT5G14700	192
AT5G14710	370
AT5G14720	2419
AT5G14730	9
AT5G14740	14
AT5G14750	0
AT5G14760	227
AT5G14770	66
AT5G14780	23069
AT5G14790	250
AT5G14800	776
AT5G14810	1
AT5G14820	0
AT5G14830	31
AT5G14840	51
AT5G14850	469
AT5G14860	294
AT5G14870	355
AT5G14880	5013
AT5G14890	140
AT5G14895	68
AT5G14900	0
AT5G14910	859
AT5G14920	2
AT5G14930	34
AT5G14940	1227
AT5G14950	1611
AT5G14960	233
AT5G14970	1085
AT5G14980	0
AT5G14990	0
AT5G14995	0
AT5G15000	0
AT5G15008	0
AT5G15010	59
AT5G15020	2399
AT5G15022	11
AT5G15025	99
AT5G15030	10
AT5G15040	2
AT5G15050	62
AT5G15060	0
AT5G15070	105
AT5G15080	576
AT5G15090	3094
AT5G15100	1
AT5G15110	243
AT5G15120	16
AT5G15130	1
AT5G15140	281
AT5G15150	0
AT5G15160	3
AT5G15170	620
AT5G15175	1
AT5G15180	63
AT5G15190	300
AT5G15200	2067
AT5G15210	127
AT5G15220	31
AT5G15230	18
AT5G15240	82
AT5G15250	54
AT5G15260	4570
AT5G15265	9
AT5G15270	841
AT5G15280	104
AT5G15290	0
AT5G15300	14
AT5G15310	2
AT5G15320	624
AT5G15330	89
AT5G15340	9
AT5G15350	84
AT5G15360	2
AT5G15380	0
AT5G15390	119
AT5G15400	2733
AT5G15410	1923
AT5G15420	0
AT5G15430	25
AT5G15440	388
AT5G15450	1597
AT5G15460	83
AT5G15470	2113
AT5G15480	0
AT5G15490	1908
AT5G15500	2850
AT5G15510	3
AT5G15520	37
AT5G15530	19
AT5G15533	0
AT5G15537	22
AT5G15540	1574
AT5G15546	0
AT5G15550	85
AT5G15560	0
AT5G15570	298
AT5G15580	20
AT5G15581	0
AT5G15600	87
AT5G15610	499
AT5G15620	0
AT5G15630	90
AT5G15640	2270
AT5G15650	4345
AT5G15660	10
AT5G15670	0
AT5G15680	1019
AT5G15685	0
AT5G15690	0
AT5G15700	235
AT5G15710	179
AT5G15720	4
AT5G15725	0
AT5G15730	376
AT5G15740	3650
AT5G15745	0
AT5G15750	173
AT5G15760	40
AT5G15770	0
AT5G15780	19
AT5G15790	86
AT5G15800	2985
AT5G15802	248
AT5G15805	0
AT5G15810	226
AT5G15815	0
AT5G15820	200
AT5G15830	4
AT5G15833	1
AT5G15840	4
AT5G15843	0
AT5G15845	5
AT5G15850	0
AT5G15853	0
AT5G15860	325
AT5G15870	209
AT5G15880	524
AT5G15890	0
AT5G15900	0
AT5G15910	444
AT5G15920	154
AT5G15930	360
AT5G15940	10
AT5G15950	2520
AT5G15960	11
AT5G15970	565
AT5G15980	87
AT5G15990	0
AT5G15995	0
AT5G16000	12
AT5G16010	1862
AT5G16020	7
AT5G16023	0
AT5G16030	2
AT5G16040	101
AT5G16050	3668
AT5G16060	87
AT5G16070	168
AT5G16080	133
AT5G16090	0
AT5G16100	7
AT5G16110	3114
AT5G16120	4579
AT5G16130	968
AT5G16140	43
AT5G16150	1785
AT5G16160	41
AT5G16170	2
AT5G16180	474
AT5G16190	36
AT5G16200	44
AT5G16210	1362
AT5G16220	693
AT5G16230	1
AT5G16235	0
AT5G16240	71
AT5G16250	12
AT5G16260	523
AT5G16270	3205
AT5G16280	1301
AT5G16285	0
AT5G16290	392
AT5G16300	1339
AT5G16310	59
AT5G16320	186
AT5G16330	0
AT5G16336	0
AT5G16340	6
AT5G16350	0
AT5G16360	112
AT5G16370	735
AT5G16375	0
AT5G16380	580
AT5G16390	243
AT5G16400	476
AT5G16410	30
AT5G16420	83
AT5G16430	0
AT5G16440	726
AT5G16450	2425
AT5G16453	0
AT5G16460	19
AT5G16470	2906
AT5G16480	61
AT5G16486	0
AT5G16490	0
AT5G16500	95
AT5G16505	447
AT5G16510	505
AT5G16520	361
AT5G16530	29
AT5G16540	555
AT5G16550	866
AT5G16560	933
AT5G16570	152
AT5G16580	0
AT5G16590	80
AT5G16600	5
AT5G16610	221
AT5G16620	876
AT5G16630	1428
AT5G16640	10
AT5G16650	605
AT5G16660	2028
AT5G16680	2802
AT5G16690	10
AT5G16700	0
AT5G16710	348
AT5G16715	244
AT5G16720	10
AT5G16730	1126
AT5G16740	0
AT5G16750	132
AT5G16760	2107
AT5G16770	3
AT5G16780	2004
AT5G16790	7
AT5G16800	549
AT5G16810	144
AT5G16820	367
AT5G16830	1427
AT5G16840	2071
AT5G16850	3
AT5G16860	21
AT5G16870	74
AT5G16880	4308
AT5G16890	159
AT5G16900	1
AT5G16910	2790
AT5G16920	0
AT5G16930	30
AT5G16940	54
AT5G16950	78
AT5G16960	167
AT5G16970	4552
AT5G16980	271
AT5G16990	263
AT5G17000	392
AT5G17010	785
AT5G17020	3075
AT5G17030	0
AT5G17040	0
AT5G17050	479
AT5G17060	410
AT5G17070	393
AT5G17080	0
AT5G17090	144
AT5G17100	0
AT5G17110	0
AT5G17120	0
AT5G17125	0
AT5G17130	0
AT5G17140	0
AT5G17150	12
AT5G17160	26
AT5G17165	0
AT5G17167	0
AT5G17170	1417
AT5G17180	0
AT5G17190	1635
AT5G17200	0
AT5G17210	177
AT5G17220	396
AT5G17230	4860
AT5G17240	20
AT5G17250	143
AT5G17260	0
AT5G17270	141
AT5G17280	0
AT5G17290	800
AT5G17300	59
AT5G17305	0
AT5G17310	142
AT5G17320	0
AT5G17330	134
AT5G17340	0
AT5G17345	0
AT5G17350	54
AT5G17360	44
AT5G17370	170
AT5G17380	16159
AT5G17390	579
AT5G17400	227
AT5G17410	127
AT5G17420	131
AT5G17430	3
AT5G17440	577
AT5G17450	545
AT5G17460	125
AT5G17470	0
AT5G17480	4
AT5G17490	37
AT5G17500	0
AT5G17510	934
AT5G17520	101
AT5G17522	0
AT5G17523	0
AT5G17530	635
AT5G17540	21
AT5G17550	1026
AT5G17560	1134
AT5G17570	105
AT5G17580	65
AT5G17590	0
AT5G17600	72
AT5G17610	363
AT5G17620	66
AT5G17630	189
AT5G17640	276
AT5G17650	1718
AT5G17660	78
AT5G17670	294
AT5G17680	8
AT5G17690	448
AT5G17700	12
AT5G17710	960
AT5G17720	0
AT5G17725	0
AT5G17730	0
AT5G17740	0
AT5G17750	0
AT5G17760	296
AT5G17770	1616
AT5G17780	53
AT5G17790	120
AT5G17800	8
AT5G17810	6
AT5G17820	3
AT5G17830	9
AT5G17840	194
AT5G17847	0
AT5G17850	587
AT5G17860	2842
AT5G17870	553
AT5G17880	69
AT5G17890	547
AT5G17900	904
AT5G17910	1540
AT5G17920	13294
AT5G17930	171
AT5G17950	0
AT5G17960	0
AT5G17970	1
AT5G17980	63
AT5G17990	549
AT5G18000	2
AT5G18005	0
AT5G18010	0
AT5G18015	0
AT5G18020	0
AT5G18030	0
AT5G18037	0
AT5G18040	380
AT5G18050	0
AT5G18060	0
AT5G18065	125
AT5G18070	337
AT5G18080	0
AT5G18085	0
AT5G18090	5
AT5G18100	168
AT5G18110	1046
AT5G18120	499
AT5G18130	10454
AT5G18140	249
AT5G18150	0
AT5G18160	0
AT5G18170	64
AT5G18180	12
AT5G18190	1777
AT5G18200	401
AT5G18202	0
AT5G18210	39
AT5G18220	1
AT5G18230	2553
AT5G18240	18
AT5G18245	39
AT5G18250	88
AT5G18255	272
AT5G18260	29
AT5G18270	1581
AT5G18280	825
AT5G18290	24
AT5G18300	15
AT5G18310	4703
AT5G18320	141
AT5G18330	0
AT5G18340	11
AT5G18350	0
AT5G18360	90
AT5G18370	167
AT5G18380	2059
AT5G18390	160
AT5G18400	845
AT5G18403	0
AT5G18404	1
AT5G18407	0
AT5G18410	469
AT5G18420	714
AT5G18430	0
AT5G18440	79
AT5G18450	40
AT5G18460	27
AT5G18470	6
AT5G18475	81
AT5G18480	518
AT5G18490	994
AT5G18500	595
AT5G18510	2
AT5G18520	1739
AT5G18525	1382
AT5G18540	413
AT5G18550	385
AT5G18560	0
AT5G18570	156
AT5G18580	1145
AT5G18590	1798
AT5G18600	454
AT5G18610	931
AT5G18620	565
AT5G18630	3946
AT5G18633	75
AT5G18636	22
AT5G18640	2608
AT5G18650	1517
AT5G18660	116
AT5G18661	1
AT5G18670	1137
AT5G18680	670
AT5G18690	57
AT5G18700	55
AT5G18705	0
AT5G18710	0
AT5G18720	1
AT5G18730	3
AT5G18735	0
AT5G18740	0
AT5G18748	0
AT5G18750	95
AT5G18755	0
AT5G18760	684
AT5G18770	93
AT5G18780	908
AT5G18790	39
AT5G18800	1015
AT5G18810	1
AT5G18820	7
AT5G18830	949
AT5G18840	3
AT5G18850	646
AT5G18860	1190
AT5G18870	0
AT5G18880	0
AT5G18890	0
AT5G18900	893
AT5G18910	152
AT5G18920	30
AT5G18930	3
AT5G18933	0
AT5G18937	0
AT5G18940	613
AT5G18950	184
AT5G18960	390
AT5G18970	9
AT5G18980	2093
AT5G18990	1
AT5G19000	1604
AT5G19010	1295
AT5G19015	0
AT5G19020	15
AT5G19025	102
AT5G19030	96
AT5G19040	93
AT5G19050	1223
AT5G19060	2
AT5G19070	375
AT5G19080	355
AT5G19090	163
AT5G19095	0
AT5G19097	84
AT5G19100	136
AT5G19110	49
AT5G19120	557
AT5G19130	455
AT5G19140	12686
AT5G19150	257
AT5G19151	68
AT5G19160	88
AT5G19165	0
AT5G19170	0
AT5G19172	1
AT5G19175	0
AT5G19180	666
AT5G19190	3
AT5G19200	122
AT5G19210	25
AT5G19220	161
AT5G19221	2
AT5G19230	24
AT5G19240	37
AT5G19250	389
AT5G19260	1
AT5G19270	0
AT5G19280	826
AT5G19290	244
AT5G19300	8
AT5G19310	303
AT5G19315	0
AT5G19320	161
AT5G19330	1503
AT5G19340	1
AT5G19350	656
AT5G19360	29
AT5G19370	328
AT5G19380	323
AT5G19390	664
AT5G19400	5844
AT5G19410	172
AT5G19420	909
AT5G19430	441
AT5G19440	3644
AT5G19450	1762
AT5G19460	223
AT5G19470	0
AT5G19473	61
AT5G19480	491
AT5G19485	308
AT5G19490	120
AT5G19500	319
AT5G19510	820
AT5G19520	3
AT5G19530	629
AT5G19540	6046
AT5G19550	1476
AT5G19560	0
AT5G19570	79
AT5G19580	1769
AT5G19590	2630
AT5G19595	0
AT5G19600	0
AT5G19610	3
AT5G19620	279
AT5G19630	233
AT5G19633	0
AT5G19640	0
AT5G19650	0
AT5G19660	501
AT5G19670	27
AT5G19675	0
AT5G19680	429
AT5G19690	636
AT5G19700	0
AT5G19710	0
AT5G19720	0
AT5G19730	2
AT5G19740	23
AT5G19750	41
AT5G19760	1773
AT5G19770	846
AT5G19780	1300
AT5G19790	4
AT5G19800	0
AT5G19810	2
AT5G19820	1940
AT5G19830	22
AT5G19840	155
AT5G19850	220
AT5G19855	3140
AT5G19860	3041
AT5G19870	13
AT5G19875	94
AT5G19880	9
AT5G19890	399
AT5G19900	1559
AT5G19910	203
AT5G19920	97
AT5G19930	127
AT5G19940	2464
AT5G19950	198
AT5G19960	482
AT5G19970	4
AT5G19980	311
AT5G19990	1187
AT5G20000	3477
AT5G20010	8254
AT5G20020	2664
AT5G20030	98
AT5G20040	98
AT5G20045	0
AT5G20050	222
AT5G20060	576
AT5G20070	611
AT5G20080	659
AT5G20090	1318
AT5G20100	9
AT5G20110	3
AT5G20120	287
AT5G20130	222
AT5G20140	269
AT5G20150	280
AT5G20160	497
AT5G20165	589
AT5G20170	272
AT5G20180	133
AT5G20190	2291
AT5G20200	488
AT5G20220	203
AT5G20225	11
AT5G20230	10449
AT5G20240	230
AT5G20250	6970
AT5G20260	16
AT5G20270	275
AT5G20280	7644
AT5G20290	2831
AT5G20300	1438
AT5G20310	0
AT5G20320	267
AT5G20330	2
AT5G20340	0
AT5G20350	1401
AT5G20360	906
AT5G20370	0
AT5G20380	1843
AT5G20390	219
AT5G20400	0
AT5G20410	212
AT5G20420	20
AT5G20430	4
AT5G20440	0
AT5G20447	0
AT5G20450	30
AT5G20460	0
AT5G20470	0
AT5G20480	291
AT5G20490	11263
AT5G20500	672
AT5G20510	100
AT5G20520	1032
AT5G20540	46
AT5G20550	0
AT5G20560	0
AT5G20570	928
AT5G20580	165
AT5G20590	200
AT5G20600	544
AT5G20610	1255
AT5G20620	2944
AT5G20630	8
AT5G20635	0
AT5G20640	1
AT5G20650	705
AT5G20660	1709
AT5G20670	95
AT5G20680	129
AT5G20690	7
AT5G20700	2959
AT5G20710	4
AT5G20720	785
AT5G20730	1705
AT5G20740	3
AT5G20750	0
AT5G20760	0
AT5G20770	0
AT5G20780	0
AT5G20790	164
AT5G20800	0
AT5G20810	845
AT5G20820	0
AT5G20830	8128
AT5G20840	1102
AT5G20850	5
AT5G20852	0
AT5G20854	0
AT5G20856	0
AT5G20858	0
AT5G20860	65
AT5G20870	15
AT5G20880	113
AT5G20885	167
AT5G20890	784
AT5G20900	4828
AT5G20910	774
AT5G20920	1994
AT5G20930	258
AT5G20935	5
AT5G20940	20
AT5G20950	3606
AT5G20960	378
AT5G20970	5
AT5G20980	104
AT5G20990	1166
AT5G20995	0
AT5G21010	615
AT5G21020	4793
AT5G21030	16
AT5G21040	763
AT5G21050	8
AT5G21060	177
AT5G21070	263
AT5G21080	18
AT5G21090	7115
AT5G21100	207
AT5G21105	6399
AT5G21120	1
AT5G21125	0
AT5G21130	0
AT5G21140	49
AT5G21150	229
AT5G21160	692
AT5G21170	959
AT5G21222	600
AT5G21274	1442
AT5G21280	20
AT5G21326	2872
AT5G21378	0
AT5G21430	32
AT5G21482	265
AT5G21535	0
AT5G21900	221
AT5G21910	51
AT5G21920	224
AT5G21930	315
AT5G21940	2079
AT5G21950	63
AT5G21960	235
AT5G21970	78
AT5G21990	5347
AT5G22000	3726
AT5G22010	481
AT5G22020	216
AT5G22030	1035
AT5G22040	189
AT5G22044	0
AT5G22050	167
AT5G22060	1702
AT5G22070	361
AT5G22080	895
AT5G22090	1806
AT5G22100	72
AT5G22110	8
AT5G22120	1201
AT5G22130	143
AT5G22140	4
AT5G22145	0
AT5G22150	0
AT5G22160	0
AT5G22170	0
AT5G22180	0
AT5G22190	0
AT5G22200	50
AT5G22210	146
AT5G22220	342
AT5G22240	5
AT5G22250	462
AT5G22260	0
AT5G22270	200
AT5G22280	503
AT5G22290	162
AT5G22300	671
AT5G22310	5
AT5G22315	1
AT5G22320	269
AT5G22330	292
AT5G22340	153
AT5G22350	1439
AT5G22355	0
AT5G22360	867
AT5G22370	165
AT5G22380	0
AT5G22390	5
AT5G22400	255
AT5G22410	4
AT5G22420	0
AT5G22430	0
AT5G22440	513
AT5G22450	3051
AT5G22460	194
AT5G22470	249
AT5G22480	359
AT5G22490	0
AT5G22500	239
AT5G22505	0
AT5G22510	1220
AT5G22520	1
AT5G22530	0
AT5G22540	3
AT5G22545	0
AT5G22550	0
AT5G22555	0
AT5G22560	0
AT5G22570	1
AT5G22580	5
AT5G22590	0
AT5G22600	0
AT5G22608	2
AT5G22610	0
AT5G22620	65
AT5G22630	383
AT5G22640	365
AT5G22650	960
AT5G22660	0
AT5G22670	0
AT5G22680	0
AT5G22690	220
AT5G22700	280
AT5G22720	0
AT5G22730	117
AT5G22740	209
AT5G22750	8
AT5G22760	1538
AT5G22765	0
AT5G22770	1029
AT5G22780	878
AT5G22785	0
AT5G22788	6
AT5G22790	65
AT5G22791	1
AT5G22792	0
AT5G22794	12
AT5G22796	0
AT5G22799	2
AT5G22800	1546
AT5G22810	0
AT5G22820	322
AT5G22830	700
AT5G22840	36
AT5G22850	2916
AT5G22860	17696
AT5G22870	0
AT5G22875	273
AT5G22880	84
AT5G22890	0
AT5G22900	0
AT5G22910	0
AT5G22920	615
AT5G22930	0
AT5G22940	22
AT5G22950	1297
AT5G22960	0
AT5G22970	0
AT5G22980	0
AT5G22990	0
AT5G23000	5
AT5G23010	23774
AT5G23020	4346
AT5G23030	3
AT5G23035	0
AT5G23040	1981
AT5G23050	4179
AT5G23060	485
AT5G23065	0
AT5G23070	225
AT5G23080	755
AT5G23090	717
AT5G23100	8
AT5G23110	1369
AT5G23115	0
AT5G23120	1076
AT5G23130	178
AT5G23140	483
AT5G23150	2210
AT5G23155	24
AT5G23160	2
AT5G23170	16
AT5G23180	2
AT5G23190	589
AT5G23200	141
AT5G23210	413
AT5G23212	0
AT5G23220	0
AT5G23230	0
AT5G23235	27
AT5G23240	264
AT5G23250	200
AT5G23260	0
AT5G23270	230
AT5G23280	142
AT5G23290	142
AT5G23300	38
AT5G23310	47
AT5G23320	34
AT5G23330	88
AT5G23340	1887
AT5G23350	1
AT5G23360	2
AT5G23370	1
AT5G23380	77
AT5G23390	986
AT5G23395	106
AT5G23400	10
AT5G23405	98
AT5G23410	143
AT5G23411	0
AT5G23413	0
AT5G23420	36
AT5G23430	339
AT5G23440	250
AT5G23450	2449
AT5G23460	57
AT5G23470	0
AT5G23480	30
AT5G23490	513
AT5G23510	258
AT5G23520	741
AT5G23530	42
AT5G23535	73
AT5G23540	3627
AT5G23550	93
AT5G23570	181
AT5G23575	2512
AT5G23580	246
AT5G23590	779
AT5G23600	1
AT5G23610	1413
AT5G23630	3603
AT5G23650	0
AT5G23660	9216
AT5G23665	0
AT5G23670	860
AT5G23680	166
AT5G23690	12
AT5G23700	2
AT5G23710	0
AT5G23720	711
AT5G23730	180
AT5G23740	459
AT5G23750	1332
AT5G23760	104
AT5G23770	16
AT5G23780	4
AT5G23790	1
AT5G23800	28
AT5G23810	105
AT5G23820	5
AT5G23830	0
AT5G23840	0
AT5G23850	81
AT5G23860	92
AT5G23870	606
AT5G23880	62
AT5G23890	1310
AT5G23900	689
AT5G23903	0
AT5G23908	0
AT5G23910	2
AT5G23920	27
AT5G23930	2
AT5G23940	81
AT5G23950	304
AT5G23955	365
AT5G23960	22
AT5G23970	0
AT5G23980	31
AT5G23990	0
AT5G24000	8
AT5G24010	267
AT5G24020	163
AT5G24030	1893
AT5G24040	1
AT5G24050	0
AT5G24060	962
AT5G24065	1
AT5G24070	0
AT5G24080	217
AT5G24090	16
AT5G24100	0
AT5G24105	240
AT5G24110	0
AT5G24120	1628
AT5G24130	16
AT5G24140	1
AT5G24150	2002
AT5G24155	22
AT5G24160	4049
AT5G24165	1007
AT5G24170	120
AT5G24180	0
AT5G24190	0
AT5G24200	1
AT5G24205	6
AT5G24206	3
AT5G24210	219
AT5G24215	0
AT5G24220	0
AT5G24230	2
AT5G24240	92
AT5G24260	378
AT5G24270	0
AT5G24275	0
AT5G24280	303
AT5G24290	31
AT5G24300	437
AT5G24310	29
AT5G24313	0
AT5G24314	311
AT5G24316	7
AT5G24318	79
AT5G24320	727
AT5G24330	9
AT5G24340	163
AT5G24350	1162
AT5G24352	44
AT5G24355	1
AT5G24360	841
AT5G24370	0
AT5G24380	238
AT5G24390	34
AT5G24400	511
AT5G24410	0
AT5G24420	32
AT5G24430	795
AT5G24440	0
AT5G24450	1730
AT5G24460	806
AT5G24470	3684
AT5G24480	0
AT5G24490	575
AT5G24500	361
AT5G24510	5
AT5G24520	1600
AT5G24530	536
AT5G24540	1
AT5G24550	0
AT5G24557	0
AT5G24560	0
AT5G24570	20
AT5G24575	0
AT5G24580	0
AT5G24590	784
AT5G24600	207
AT5G24610	721
AT5G24620	527
AT5G24630	74
AT5G24640	8
AT5G24650	1169
AT5G24655	382
AT5G24660	1215
AT5G24670	2661
AT5G24680	151
AT5G24690	2607
AT5G24710	1611
AT5G24735	901
AT5G24740	740
AT5G24750	62
AT5G24760	105
AT5G24770	13991
AT5G24775	0
AT5G24780	2194
AT5G24790	0
AT5G24800	886
AT5G24810	2682
AT5G24820	1
AT5G24825	0
AT5G24830	154
AT5G24840	102
AT5G24850	440
AT5G24860	13804
AT5G24870	2036
AT5G24879	11
AT5G24880	283
AT5G24890	2717
AT5G24900	1
AT5G24910	125
AT5G24915	108
AT5G24920	6
AT5G24930	3814
AT5G24940	64
AT5G24950	10
AT5G24960	1
AT5G24970	50
AT5G24980	118
AT5G24990	52
AT5G25000	0
AT5G25010	8
AT5G25020	2
AT5G25030	0
AT5G25040	591
AT5G25045	0
AT5G25050	514
AT5G25060	1977
AT5G25070	797
AT5G25080	285
AT5G25090	5
AT5G25100	2754
AT5G25110	149
AT5G25120	1071
AT5G25130	8175
AT5G25140	1161
AT5G25150	793
AT5G25160	1
AT5G25170	104
AT5G25180	26
AT5G25190	23
AT5G25195	0
AT5G25200	1
AT5G25205	4
AT5G25210	139
AT5G25220	4023
AT5G25230	8
AT5G25240	232
AT5G25250	46
AT5G25260	1
AT5G25265	1439
AT5G25270	2898
AT5G25280	10136
AT5G25290	12
AT5G25300	0
AT5G25305	0
AT5G25310	0
AT5G25320	1
AT5G25330	0
AT5G25340	106
AT5G25350	4996
AT5G25360	1776
AT5G25370	31
AT5G25380	0
AT5G25390	3
AT5G25400	3
AT5G25410	0
AT5G25415	0
AT5G25420	0
AT5G25425	2
AT5G25430	38
AT5G25440	63
AT5G25450	42
AT5G25451	0
AT5G25460	12
AT5G25470	5
AT5G25475	15
AT5G25480	83
AT5G25490	0
AT5G25500	13
AT5G25510	576
AT5G25520	1715
AT5G25530	4
AT5G25540	3084
AT5G25550	1
AT5G25560	4055
AT5G25570	10
AT5G25580	251
AT5G25585	0
AT5G25590	365
AT5G25600	0
AT5G25610	944
AT5G25615	0
AT5G25620	18
AT5G25625	0
AT5G25630	4345
AT5G25640	12
AT5G25750	0
AT5G25754	449
AT5G25755	40
AT5G25756	8
AT5G25757	124
AT5G25760	715
AT5G25770	8311
AT5G25780	162
AT5G25790	77
AT5G25800	56
AT5G25810	1
AT5G25820	576
AT5G25830	11
AT5G25840	329
AT5G25850	0
AT5G25860	0
AT5G25870	32
AT5G25880	136
AT5G25890	573
AT5G25900	1787
AT5G25910	312
AT5G25920	16
AT5G25930	131
AT5G25940	508
AT5G25950	0
AT5G25955	0
AT5G25960	0
AT5G25970	0
AT5G25980	293
AT5G25990	13
AT5G25995	36
AT5G26000	259
AT5G26010	1
AT5G26015	0
AT5G26020	0
AT5G26030	2865
AT5G26038	0
AT5G26040	519
AT5G26050	0
AT5G26060	40
AT5G26070	0
AT5G26080	0
AT5G26090	0
AT5G26100	1
AT5G26110	121
AT5G26120	1
AT5G26130	0
AT5G26140	0
AT5G26146	0
AT5G26147	0
AT5G26150	2
AT5G26160	124
AT5G26170	22
AT5G26180	133
AT5G26190	0
AT5G26200	9
AT5G26210	688
AT5G26220	191
AT5G26230	5
AT5G26233	0
AT5G26236	1
AT5G26240	2209
AT5G26250	0
AT5G26260	1
AT5G26262	0
AT5G26270	0
AT5G26280	1
AT5G26283	0
AT5G26286	0
AT5G26290	0
AT5G26300	0
AT5G26310	0
AT5G26320	0
AT5G26330	3
AT5G26340	6817
AT5G26345	2
AT5G26350	0
AT5G26360	989
AT5G26570	2351
AT5G26580	0
AT5G26582	4
AT5G26590	0
AT5G26594	2
AT5G26600	1428
AT5G26610	864
AT5G26617	0
AT5G26618	0
AT5G26620	9
AT5G26622	306
AT5G26630	3
AT5G26640	0
AT5G26642	0
AT5G26650	0
AT5G26660	28
AT5G26667	1477
AT5G26670	3
AT5G26673	0
AT5G26680	106
AT5G26690	0
AT5G26692	160
AT5G26700	485
AT5G26710	898
AT5G26717	0
AT5G26720	170
AT5G26730	0
AT5G26731	70
AT5G26740	1038
AT5G26742	5546
AT5G26749	27
AT5G26751	2276
AT5G26760	880
AT5G26770	1205
AT5G26775	0
AT5G26780	380
AT5G26790	0
AT5G26800	54
AT5G26805	3
AT5G26810	52
AT5G26820	911
AT5G26830	1332
AT5G26840	0
AT5G26850	41
AT5G26860	177
AT5G26865	6
AT5G26880	576
AT5G26890	0
AT5G26900	0
AT5G26910	97
AT5G26920	43
AT5G26930	0
AT5G26940	4952
AT5G26950	0
AT5G26955	0
AT5G26960	203
AT5G26970	3
AT5G26980	190
AT5G26990	418
AT5G27000	35
AT5G27010	2
AT5G27020	2
AT5G27030	1267
AT5G27035	0
AT5G27037	2
AT5G27043	0
AT5G27050	0
AT5G27060	13
AT5G27065	0
AT5G27070	0
AT5G27080	0
AT5G27090	1
AT5G27093	11
AT5G27095	0
AT5G27100	134
AT5G27110	17
AT5G27120	230
AT5G27130	0
AT5G27140	33
AT5G27150	8055
AT5G27160	0
AT5G27170	0
AT5G27180	0
AT5G27190	0
AT5G27200	0
AT5G27210	138
AT5G27220	55
AT5G27230	9
AT5G27238	0
AT5G27240	79
AT5G27247	0
AT5G27250	8
AT5G27260	0
AT5G27270	156
AT5G27280	1792
AT5G27290	76
AT5G27300	88
AT5G27310	0
AT5G27320	437
AT5G27330	522
AT5G27340	0
AT5G27345	9
AT5G27350	38752
AT5G27360	39
AT5G27370	0
AT5G27380	1530
AT5G27390	173
AT5G27395	111
AT5G27400	5
AT5G27410	408
AT5G27420	72
AT5G27430	321
AT5G27440	0
AT5G27450	111
AT5G27460	217
AT5G27470	1354
AT5G27480	0
AT5G27490	61
AT5G27493	0
AT5G27495	0
AT5G27500	0
AT5G27505	0
AT5G27510	4
AT5G27520	4208
AT5G27530	0
AT5G27540	1078
AT5G27550	85
AT5G27560	256
AT5G27570	0
AT5G27580	0
AT5G27590	0
AT5G27600	2106
AT5G27603	0
AT5G27606	0
AT5G27607	0
AT5G27610	191
AT5G27620	168
AT5G27630	106
AT5G27640	5225
AT5G27650	1170
AT5G27660	44
AT5G27670	2498
AT5G27680	36
AT5G27690	798
AT5G27700	1104
AT5G27705	2
AT5G27710	913
AT5G27715	0
AT5G27720	901
AT5G27730	516
AT5G27740	158
AT5G27750	164
AT5G27760	1999
AT5G27765	0
AT5G27770	1414
AT5G27771	0
AT5G27780	2
AT5G27790	0
AT5G27800	0
AT5G27807	0
AT5G27810	2
AT5G27820	109
AT5G27830	133
AT5G27840	1946
AT5G27845	0
AT5G27850	1681
AT5G27860	1137
AT5G27870	223
AT5G27880	0
AT5G27882	0
AT5G27885	0
AT5G27889	2
AT5G27890	11
AT5G27893	0
AT5G27895	3
AT5G27900	2
AT5G27902	0
AT5G27905	0
AT5G27910	0
AT5G27920	351
AT5G27925	0
AT5G27927	0
AT5G27930	647
AT5G27940	11
AT5G27944	0
AT5G27945	0
AT5G27947	0
AT5G27950	1804
AT5G27960	0
AT5G27965	0
AT5G27970	913
AT5G27980	43
AT5G27990	155
AT5G28000	2
AT5G28010	3
AT5G28020	88
AT5G28030	84
AT5G28040	866
AT5G28050	1935
AT5G28053	0
AT5G28056	0
AT5G28060	1547
AT5G28065	0
AT5G28067	0
AT5G28073	0
AT5G28076	0
AT5G28080	10
AT5G28085	0
AT5G28090	0
AT5G28100	0
AT5G28110	0
AT5G28120	0
AT5G28130	0
AT5G28140	0
AT5G28141	0
AT5G28143	0
AT5G28145	1
AT5G28150	90
AT5G28160	0
AT5G28165	1
AT5G28170	0
AT5G28173	0
AT5G28176	0
AT5G28180	0
AT5G28190	0
AT5G28200	0
AT5G28210	1
AT5G28220	227
AT5G28225	3
AT5G28230	29
AT5G28232	12
AT5G28235	374
AT5G28237	16058
AT5G28240	0
AT5G28250	0
AT5G28253	0
AT5G28260	0
AT5G28262	30
AT5G28263	8
AT5G28266	0
AT5G28270	0
AT5G28280	3
AT5G28285	0
AT5G28287	0
AT5G28288	0
AT5G28290	26
AT5G28295	0
AT5G28300	641
AT5G28310	5
AT5G28320	45
AT5G28330	57
AT5G28335	1
AT5G28340	11
AT5G28345	0
AT5G28350	669
AT5G28360	0
AT5G28370	1
AT5G28380	3
AT5G28390	25
AT5G28400	62
AT5G28405	0
AT5G28410	1
AT5G28415	5
AT5G28420	0
AT5G28430	16
AT5G28440	6
AT5G28442	28
AT5G28450	20
AT5G28460	1
AT5G28462	0
AT5G28463	0
AT5G28464	0
AT5G28466	0
AT5G28468	0
AT5G28469	0
AT5G28470	6
AT5G28480	0
AT5G28482	0
AT5G28484	0
AT5G28487	0
AT5G28490	5
AT5G28491	0
AT5G28495	0
AT5G28497	0
AT5G28500	1689
AT5G28510	0
AT5G28515	0
AT5G28520	0
AT5G28523	0
AT5G28524	0
AT5G28525	0
AT5G28526	0
AT5G28527	0
AT5G28530	201
AT5G28535	0
AT5G28540	3311
AT5G28545	0
AT5G28550	0
AT5G28560	0
AT5G28570	0
AT5G28580	0
AT5G28590	0
AT5G28593	0
AT5G28596	0
AT5G28600	0
AT5G28605	0
AT5G28610	0
AT5G28615	0
AT5G28620	0
AT5G28622	48
AT5G28623	0
AT5G28624	0
AT5G28625	0
AT5G28626	34
AT5G28627	0
AT5G28630	1
AT5G28635	0
AT5G28637	0
AT5G28640	11
AT5G28641	0
AT5G28643	0
AT5G28644	0
AT5G28646	57
AT5G28650	3
AT5G28655	0
AT5G28660	0
AT5G28662	0
AT5G28664	0
AT5G28667	0
AT5G28670	0
AT5G28671	0
AT5G28672	0
AT5G28673	1
AT5G28675	0
AT5G28680	142
AT5G28690	219
AT5G28692	0
AT5G28696	0
AT5G28698	0
AT5G28700	1
AT5G28710	0
AT5G28712	0
AT5G28715	0
AT5G28720	0
AT5G28730	0
AT5G28740	877
AT5G28750	777
AT5G28760	0
AT5G28765	0
AT5G28770	431
AT5G28773	0
AT5G28776	0
AT5G28780	0
AT5G28785	0
AT5G28790	0
AT5G28810	2
AT5G28820	0
AT5G28823	0
AT5G28824	0
AT5G28826	1
AT5G28830	1073
AT5G28840	2950
AT5G28845	0
AT5G28850	191
AT5G28860	0
AT5G28865	0
AT5G28870	0
AT5G28880	0
AT5G28885	0
AT5G28886	0
AT5G28888	14
AT5G28890	0
AT5G28892	0
AT5G28894	0
AT5G28897	0
AT5G28900	169
AT5G28910	10
AT5G28913	15
AT5G28916	0
AT5G28917	0
AT5G28919	0
AT5G28920	5
AT5G28923	0
AT5G28926	0
AT5G28927	0
AT5G28928	0
AT5G28929	0
AT5G28930	0
AT5G28935	0
AT5G28937	0
AT5G28940	0
AT5G28950	0
AT5G28960	0
AT5G28970	2
AT5G28980	0
AT5G28990	0
AT5G28993	1
AT5G28996	2
AT5G29000	2117
AT5G29015	0
AT5G29020	0
AT5G29022	0
AT5G29024	0
AT5G29026	0
AT5G29028	0
AT5G29029	0
AT5G29030	0
AT5G29031	0
AT5G29032	0
AT5G29033	0
AT5G29034	0
AT5G29035	0
AT5G29036	0
AT5G29037	0
AT5G29040	0
AT5G29041	0
AT5G29043	0
AT5G29046	0
AT5G29050	0
AT5G29053	0
AT5G29054	0
AT5G29056	0
AT5G29058	0
AT5G29060	0
AT5G29070	0
AT5G29075	0
AT5G29090	0
AT5G29100	0
AT5G29210	0
AT5G29295	0
AT5G29337	0
AT5G29380	0
AT5G29408	0
AT5G29436	0
AT5G29465	0
AT5G29550	0
AT5G29560	0
AT5G29562	0
AT5G29565	0
AT5G29568	0
AT5G29571	0
AT5G29574	0
AT5G29577	0
AT5G29580	0
AT5G29591	0
AT5G29602	0
AT5G29613	0
AT5G29624	0
AT5G29629	0
AT5G29635	0
AT5G29646	0
AT5G29708	0
AT5G29720	0
AT5G29762	0
AT5G29805	0
AT5G29890	0
AT5G29975	0
AT5G30060	0
AT5G30102	0
AT5G30123	0
AT5G30189	0
AT5G30207	0
AT5G30218	0
AT5G30247	0
AT5G30269	0
AT5G30276	0
AT5G30341	0
AT5G30360	0
AT5G30380	0
AT5G30390	0
AT5G30400	0
AT5G30406	0
AT5G30410	0
AT5G30420	0
AT5G30428	0
AT5G30440	0
AT5G30450	0
AT5G30460	0
AT5G30470	0
AT5G30480	0
AT5G30490	484
AT5G30495	297
AT5G30500	6
AT5G30510	3441
AT5G30520	0
AT5G30532	0
AT5G30545	0
AT5G30584	0
AT5G30628	0
AT5G30648	0
AT5G30673	0
AT5G30721	0
AT5G30762	0
AT5G30852	0
AT5G30870	0
AT5G30942	0
AT5G31032	0
AT5G31087	0
AT5G31092	0
AT5G31122	0
AT5G31212	0
AT5G31302	0
AT5G31314	0
AT5G31355	0
AT5G31412	0
AT5G31496	0
AT5G31511	0
AT5G31536	0
AT5G31572	0
AT5G31637	0
AT5G31651	0
AT5G31662	0
AT5G31668	0
AT5G31685	0
AT5G31702	0
AT5G31719	0
AT5G31736	0
AT5G31752	0
AT5G31753	0
AT5G31758	0
AT5G31770	0
AT5G31778	0
AT5G31787	0
AT5G31804	0
AT5G31807	0
AT5G31821	0
AT5G31838	0
AT5G31842	0
AT5G31845	0
AT5G31855	0
AT5G31873	0
AT5G31884	0
AT5G31891	0
AT5G31905	0
AT5G31909	0
AT5G31919	0
AT5G31923	0
AT5G31927	0
AT5G31932	0
AT5G31945	0
AT5G31962	0
AT5G31963	0
AT5G31980	0
AT5G31981	0
AT5G31989	0
AT5G31999	0
AT5G32002	0
AT5G32017	0
AT5G32022	0
AT5G32035	0
AT5G32037	0
AT5G32042	0
AT5G32053	0
AT5G32060	0
AT5G32070	0
AT5G32071	0
AT5G32072	0
AT5G32082	0
AT5G32089	0
AT5G32103	0
AT5G32107	0
AT5G32112	0
AT5G32122	0
AT5G32125	0
AT5G32136	0
AT5G32143	0
AT5G32161	0
AT5G32162	0
AT5G32169	0
AT5G32179	0
AT5G32197	0
AT5G32215	0
AT5G32228	0
AT5G32241	0
AT5G32254	0
AT5G32267	0
AT5G32280	0
AT5G32293	0
AT5G32306	0
AT5G32312	0
AT5G32345	0
AT5G32358	0
AT5G32386	0
AT5G32400	0
AT5G32402	0
AT5G32404	0
AT5G32405	0
AT5G32406	0
AT5G32408	0
AT5G32410	0
AT5G32420	0
AT5G32423	0
AT5G32426	0
AT5G32430	0
AT5G32431	0
AT5G32433	0
AT5G32434	0
AT5G32436	0
AT5G32440	1763
AT5G32450	450
AT5G32460	0
AT5G32470	478
AT5G32471	0
AT5G32473	0
AT5G32475	0
AT5G32481	0
AT5G32482	0
AT5G32483	0
AT5G32484	0
AT5G32485	0
AT5G32486	0
AT5G32487	0
AT5G32488	0
AT5G32489	0
AT5G32490	0
AT5G32495	0
AT5G32505	0
AT5G32510	0
AT5G32511	0
AT5G32512	0
AT5G32513	0
AT5G32514	0
AT5G32515	0
AT5G32516	0
AT5G32517	0
AT5G32518	0
AT5G32519	0
AT5G32520	0
AT5G32521	0
AT5G32522	0
AT5G32525	0
AT5G32540	0
AT5G32563	0
AT5G32566	0
AT5G32569	0
AT5G32572	0
AT5G32576	0
AT5G32580	0
AT5G32590	0
AT5G32591	0
AT5G32592	0
AT5G32593	0
AT5G32594	0
AT5G32595	0
AT5G32596	0
AT5G32598	0
AT5G32600	0
AT5G32605	0
AT5G32610	0
AT5G32613	0
AT5G32616	0
AT5G32619	0
AT5G32620	0
AT5G32621	0
AT5G32622	0
AT5G32623	0
AT5G32624	0
AT5G32625	0
AT5G32626	0
AT5G32627	0
AT5G32628	0
AT5G32630	0
AT5G32654	0
AT5G32670	0
AT5G32678	0
AT5G32690	0
AT5G32702	0
AT5G32726	0
AT5G32750	0
AT5G32775	0
AT5G32800	0
AT5G32825	0
AT5G32850	0
AT5G32875	0
AT5G32900	0
AT5G32925	0
AT5G32950	0
AT5G32975	0
AT5G33000	0
AT5G33025	0
AT5G33050	0
AT5G33070	0
AT5G33075	0
AT5G33100	0
AT5G33125	0
AT5G33150	0
AT5G33175	0
AT5G33200	0
AT5G33202	0
AT5G33204	0
AT5G33207	0
AT5G33210	0
AT5G33220	0
AT5G33223	0
AT5G33226	0
AT5G33230	0
AT5G33232	0
AT5G33234	0
AT5G33237	0
AT5G33240	0
AT5G33250	0
AT5G33251	0
AT5G33252	0
AT5G33253	0
AT5G33254	0
AT5G33255	0
AT5G33256	0
AT5G33257	0
AT5G33258	0
AT5G33259	0
AT5G33260	0
AT5G33270	0
AT5G33280	334
AT5G33285	0
AT5G33290	3061
AT5G33300	4
AT5G33303	0
AT5G33306	0
AT5G33310	0
AT5G33315	0
AT5G33320	889
AT5G33330	0
AT5G33340	0
AT5G33350	0
AT5G33355	0
AT5G33360	0
AT5G33365	0
AT5G33370	3
AT5G33380	0
AT5G33381	0
AT5G33382	21
AT5G33383	0
AT5G33384	0
AT5G33385	0
AT5G33386	0
AT5G33387	0
AT5G33388	0
AT5G33389	0
AT5G33390	0
AT5G33391	0
AT5G33392	0
AT5G33393	0
AT5G33395	0
AT5G33398	0
AT5G33399	0
AT5G33400	0
AT5G33402	0
AT5G33404	0
AT5G33405	0
AT5G33406	0
AT5G33410	0
AT5G33415	0
AT5G33420	0
AT5G33422	0
AT5G33424	0
AT5G33427	0
AT5G33428	0
AT5G33431	0
AT5G33432	0
AT5G33433	0
AT5G33434	0
AT5G33436	0
AT5G33438	0
AT5G33439	0
AT5G33441	0
AT5G33442	0
AT5G33533	0
AT5G33624	0
AT5G33715	0
AT5G33806	0
AT5G33898	0
AT5G33990	0
AT5G34082	0
AT5G34174	0
AT5G34266	0
AT5G34358	0
AT5G34376	0
AT5G34394	0
AT5G34412	0
AT5G34431	0
AT5G34450	0
AT5G34460	0
AT5G34480	0
AT5G34500	0
AT5G34520	0
AT5G34540	0
AT5G34560	0
AT5G34581	0
AT5G34602	0
AT5G34623	0
AT5G34644	0
AT5G34665	0
AT5G34686	0
AT5G34696	0
AT5G34707	0
AT5G34728	0
AT5G34749	0
AT5G34770	0
AT5G34780	5
AT5G34790	27
AT5G34795	12
AT5G34800	18
AT5G34810	0
AT5G34820	1
AT5G34825	2
AT5G34828	0
AT5G34829	0
AT5G34830	3
AT5G34831	0
AT5G34832	0
AT5G34833	0
AT5G34834	0
AT5G34835	0
AT5G34836	0
AT5G34837	0
AT5G34838	0
AT5G34839	0
AT5G34840	0
AT5G34841	0
AT5G34842	0
AT5G34843	0
AT5G34844	0
AT5G34845	0
AT5G34846	0
AT5G34847	0
AT5G34848	0
AT5G34849	0
AT5G34850	21472
AT5G34851	0
AT5G34852	0
AT5G34853	707
AT5G34854	0
AT5G34855	0
AT5G34856	0
AT5G34857	0
AT5G34858	0
AT5G34859	0
AT5G34860	0
AT5G34861	0
AT5G34862	0
AT5G34863	0
AT5G34864	0
AT5G34865	0
AT5G34866	0
AT5G34867	0
AT5G34868	0
AT5G34869	0
AT5G34870	0
AT5G34871	0
AT5G34880	0
AT5G34881	0
AT5G34882	0
AT5G34883	0
AT5G34885	0
AT5G34887	0
AT5G34890	0
AT5G34895	0
AT5G34900	0
AT5G34903	0
AT5G34905	0
AT5G34908	0
AT5G34910	0
AT5G34920	0
AT5G34925	0
AT5G34930	1680
AT5G34940	2540
AT5G34945	0
AT5G34950	0
AT5G34960	0
AT5G34965	0
AT5G34970	0
AT5G34980	0
AT5G34985	0
AT5G34990	0
AT5G35000	0
AT5G35010	0
AT5G35020	0
AT5G35021	0
AT5G35023	0
AT5G35025	0
AT5G35030	0
AT5G35035	0
AT5G35040	0
AT5G35045	0
AT5G35046	0
AT5G35048	0
AT5G35050	0
AT5G35052	0
AT5G35057	0
AT5G35061	0
AT5G35065	0
AT5G35067	0
AT5G35069	0
AT5G35070	0
AT5G35073	0
AT5G35076	0
AT5G35080	529
AT5G35090	6
AT5G35100	898
AT5G35110	115
AT5G35111	0
AT5G35113	0
AT5G35116	0
AT5G35118	0
AT5G35120	0
AT5G35130	0
AT5G35140	0
AT5G35142	0
AT5G35145	0
AT5G35146	0
AT5G35148	0
AT5G35150	0
AT5G35160	1567
AT5G35170	936
AT5G35180	2024
AT5G35190	4
AT5G35195	0
AT5G35200	1966
AT5G35205	0
AT5G35207	0
AT5G35210	2818
AT5G35220	428
AT5G35230	0
AT5G35240	0
AT5G35250	0
AT5G35260	0
AT5G35270	0
AT5G35280	0
AT5G35300	0
AT5G35310	0
AT5G35320	722
AT5G35330	366
AT5G35331	0
AT5G35332	0
AT5G35334	0
AT5G35336	0
AT5G35337	0
AT5G35338	0
AT5G35339	0
AT5G35340	0
AT5G35341	0
AT5G35344	0
AT5G35348	0
AT5G35353	0
AT5G35354	0
AT5G35356	0
AT5G35360	695
AT5G35370	162
AT5G35375	2
AT5G35380	0
AT5G35390	16
AT5G35400	76
AT5G35405	0
AT5G35407	0
AT5G35410	299
AT5G35413	0
AT5G35416	0
AT5G35420	11
AT5G35425	0
AT5G35430	844
AT5G35450	260
AT5G35460	1538
AT5G35475	0
AT5G35480	22
AT5G35490	7
AT5G35495	0
AT5G35510	0
AT5G35520	56
AT5G35525	3
AT5G35530	1021
AT5G35535	0
AT5G35540	0
AT5G35550	2
AT5G35555	0
AT5G35560	2015
AT5G35570	716
AT5G35575	0
AT5G35580	6
AT5G35590	2155
AT5G35600	0
AT5G35601	0
AT5G35602	0
AT5G35603	0
AT5G35604	0
AT5G35605	0
AT5G35606	0
AT5G35607	0
AT5G35608	0
AT5G35610	0
AT5G35615	0
AT5G35620	1126
AT5G35630	5681
AT5G35640	0
AT5G35643	0
AT5G35646	0
AT5G35650	0
AT5G35655	0
AT5G35657	0
AT5G35660	2053
AT5G35670	8
AT5G35680	5630
AT5G35688	2
AT5G35690	2666
AT5G35695	0
AT5G35698	0
AT5G35700	1198
AT5G35710	0
AT5G35715	0
AT5G35720	0
AT5G35725	0
AT5G35730	683
AT5G35732	192
AT5G35735	815
AT5G35736	0
AT5G35737	0
AT5G35738	3
AT5G35740	4
AT5G35750	156
AT5G35753	169
AT5G35756	0
AT5G35760	5
AT5G35770	0
AT5G35775	0
AT5G35777	0
AT5G35780	0
AT5G35790	1387
AT5G35791	0
AT5G35792	0
AT5G35794	0
AT5G35796	1
AT5G35798	4
AT5G35800	0
AT5G35802	0
AT5G35805	0
AT5G35810	0
AT5G35820	0
AT5G35830	0
AT5G35840	746
AT5G35860	0
AT5G35870	0
AT5G35880	0
AT5G35890	0
AT5G35900	0
AT5G35910	438
AT5G35912	0
AT5G35913	0
AT5G35914	0
AT5G35915	0
AT5G35917	0
AT5G35918	0
AT5G35920	0
AT5G35923	0
AT5G35926	78
AT5G35927	0
AT5G35930	175
AT5G35932	0
AT5G35935	40
AT5G35940	0
AT5G35945	0
AT5G35950	0
AT5G35960	4
AT5G35965	0
AT5G35970	4012
AT5G35980	3979
AT5G35995	325
AT5G36000	3
AT5G36001	0
AT5G36002	0
AT5G36005	0
AT5G36010	0
AT5G36015	0
AT5G36020	0
AT5G36030	0
AT5G36035	0
AT5G36040	0
AT5G36050	0
AT5G36060	0
AT5G36070	0
AT5G36075	0
AT5G36080	0
AT5G36090	0
AT5G36100	3
AT5G36110	3
AT5G36120	308
AT5G36125	0
AT5G36130	0
AT5G36140	0
AT5G36150	0
AT5G36160	2477
AT5G36170	602
AT5G36180	0
AT5G36185	0
AT5G36190	0
AT5G36200	0
AT5G36210	637
AT5G36220	1094
AT5G36223	0
AT5G36225	0
AT5G36226	0
AT5G36228	0
AT5G36230	1686
AT5G36240	1
AT5G36250	821
AT5G36260	19
AT5G36270	0
AT5G36275	0
AT5G36280	0
AT5G36290	729
AT5G36293	0
AT5G36296	0
AT5G36297	0
AT5G36300	0
AT5G36310	0
AT5G36320	0
AT5G36330	0
AT5G36340	0
AT5G36350	0
AT5G36360	0
AT5G36370	0
AT5G36380	0
AT5G36390	0
AT5G36400	0
AT5G36410	0
AT5G36420	0
AT5G36430	0
AT5G36440	0
AT5G36450	0
AT5G36460	0
AT5G36470	0
AT5G36480	0
AT5G36490	0
AT5G36500	0
AT5G36510	0
AT5G36520	0
AT5G36530	0
AT5G36540	0
AT5G36550	0
AT5G36650	0
AT5G36655	0
AT5G36657	0
AT5G36658	0
AT5G36659	0
AT5G36660	0
AT5G36661	0
AT5G36662	0
AT5G36670	1
AT5G36680	0
AT5G36685	0
AT5G36690	0
AT5G36700	0
AT5G36710	0
AT5G36720	0
AT5G36722	0
AT5G36730	0
AT5G36732	0
AT5G36734	0
AT5G36736	0
AT5G36737	0
AT5G36738	0
AT5G36739	0
AT5G36740	1
AT5G36770	0
AT5G36775	0
AT5G36780	0
AT5G36790	6
AT5G36800	0
AT5G36805	0
AT5G36810	0
AT5G36820	0
AT5G36825	0
AT5G36830	0
AT5G36840	0
AT5G36850	0
AT5G36860	0
AT5G36870	0
AT5G36880	1924
AT5G36890	237
AT5G36900	0
AT5G36903	0
AT5G36904	0
AT5G36905	0
AT5G36907	1
AT5G36910	1
AT5G36920	5
AT5G36925	9
AT5G36930	52
AT5G36935	0
AT5G36937	0
AT5G36940	393
AT5G36950	58
AT5G36960	0
AT5G36970	2
AT5G36980	0
AT5G36990	0
AT5G37000	3
AT5G37010	2
AT5G37017	0
AT5G37020	664
AT5G37030	0
AT5G37040	0
AT5G37050	3
AT5G37055	151
AT5G37060	3
AT5G37070	1127
AT5G37072	2
AT5G37080	0
AT5G37090	0
AT5G37100	0
AT5G37110	0
AT5G37120	0
AT5G37125	0
AT5G37130	789
AT5G37140	0
AT5G37145	0
AT5G37150	0
AT5G37160	0
AT5G37165	0
AT5G37170	1
AT5G37175	0
AT5G37180	429
AT5G37190	312
AT5G37200	0
AT5G37210	0
AT5G37220	0
AT5G37230	0
AT5G37240	4
AT5G37247	0
AT5G37250	1
AT5G37260	1763
AT5G37270	1
AT5G37280	0
AT5G37290	79
AT5G37300	1
AT5G37310	417
AT5G37320	0
AT5G37330	0
AT5G37340	70
AT5G37350	317
AT5G37352	0
AT5G37360	979
AT5G37370	2354
AT5G37380	586
AT5G37381	0
AT5G37383	0
AT5G37385	0
AT5G37390	0
AT5G37400	21
AT5G37410	60
AT5G37415	0
AT5G37420	0
AT5G37430	0
AT5G37440	165
AT5G37442	0
AT5G37445	0
AT5G37450	1
AT5G37460	0
AT5G37470	0
AT5G37473	0
AT5G37474	1
AT5G37475	600
AT5G37476	0
AT5G37478	3
AT5G37480	299
AT5G37485	62
AT5G37490	2
AT5G37500	187
AT5G37510	5515
AT5G37520	0
AT5G37530	5
AT5G37540	659
AT5G37550	43
AT5G37560	0
AT5G37570	16
AT5G37590	1455
AT5G37600	26717
AT5G37610	1
AT5G37620	0
AT5G37630	53
AT5G37640	0
AT5G37650	0
AT5G37660	1
AT5G37665	0
AT5G37670	259
AT5G37680	382
AT5G37690	8
AT5G37710	784
AT5G37715	0
AT5G37720	742
AT5G37730	37
AT5G37732	0
AT5G37740	204
AT5G37750	29
AT5G37760	2
AT5G37770	885
AT5G37780	8259
AT5G37790	17
AT5G37793	2
AT5G37795	0
AT5G37800	1
AT5G37810	0
AT5G37820	0
AT5G37830	1152
AT5G37840	23
AT5G37850	634
AT5G37860	0
AT5G37870	0
AT5G37872	0
AT5G37875	0
AT5G37880	0
AT5G37890	68
AT5G37900	0
AT5G37910	0
AT5G37920	0
AT5G37930	535
AT5G37940	0
AT5G37950	0
AT5G37960	0
AT5G37970	0
AT5G37980	0
AT5G37990	1
AT5G38000	0
AT5G38005	9
AT5G38010	0
AT5G38020	0
AT5G38030	3
AT5G38035	0
AT5G38037	0
AT5G38040	126
AT5G38050	257
AT5G38060	47
AT5G38070	13
AT5G38080	0
AT5G38090	0
AT5G38096	0
AT5G38100	0
AT5G38110	46
AT5G38120	0
AT5G38130	0
AT5G38140	103
AT5G38150	455
AT5G38155	0
AT5G38160	2
AT5G38170	1
AT5G38180	0
AT5G38190	0
AT5G38192	0
AT5G38195	0
AT5G38197	0
AT5G38200	28
AT5G38210	0
AT5G38212	16
AT5G38220	1327
AT5G38230	2
AT5G38240	509
AT5G38250	0
AT5G38260	0
AT5G38270	0
AT5G38275	0
AT5G38280	133
AT5G38285	0
AT5G38290	124
AT5G38300	10
AT5G38310	12
AT5G38317	0
AT5G38320	35
AT5G38330	0
AT5G38340	3
AT5G38344	0
AT5G38350	0
AT5G38360	156
AT5G38365	0
AT5G38378	0
AT5G38380	284
AT5G38383	0
AT5G38386	0
AT5G38390	6
AT5G38391	0
AT5G38392	0
AT5G38393	1
AT5G38396	0
AT5G38397	0
AT5G38400	1
AT5G38410	2645
AT5G38420	93
AT5G38430	707
AT5G38435	53
AT5G38437	0
AT5G38440	0
AT5G38450	0
AT5G38460	138
AT5G38470	3872
AT5G38480	1910
AT5G38490	0
AT5G38500	0
AT5G38510	1713
AT5G38520	561
AT5G38530	800
AT5G38540	0
AT5G38550	0
AT5G38560	1290
AT5G38565	3
AT5G38570	0
AT5G38580	1
AT5G38590	123
AT5G38595	0
AT5G38600	497
AT5G38610	10
AT5G38620	0
AT5G38630	264
AT5G38640	396
AT5G38650	0
AT5G38660	767
AT5G38670	0
AT5G38680	0
AT5G38690	318
AT5G38700	1
AT5G38705	0
AT5G38710	1074
AT5G38720	106
AT5G38730	10
AT5G38740	2
AT5G38743	7
AT5G38747	5
AT5G38750	2
AT5G38760	55
AT5G38770	0
AT5G38780	62
AT5G38790	0
AT5G38800	0
AT5G38810	0
AT5G38820	3
AT5G38830	1850
AT5G38840	447
AT5G38850	1055
AT5G38860	181
AT5G38865	14
AT5G38870	16
AT5G38880	398
AT5G38890	97
AT5G38895	531
AT5G38900	43
AT5G38905	0
AT5G38910	0
AT5G38920	0
AT5G38930	0
AT5G38940	0
AT5G38950	0
AT5G38960	0
AT5G38970	1
AT5G38975	0
AT5G38980	418
AT5G38990	264
AT5G39000	0
AT5G39010	0
AT5G39020	26
AT5G39024	0
AT5G39030	233
AT5G39040	1492
AT5G39050	5040
AT5G39060	0
AT5G39070	1
AT5G39080	134
AT5G39090	771
AT5G39095	0
AT5G39100	3
AT5G39110	0
AT5G39120	0
AT5G39130	2
AT5G39140	0
AT5G39150	0
AT5G39155	0
AT5G39160	19
AT5G39170	0
AT5G39180	0
AT5G39185	0
AT5G39190	27
AT5G39200	0
AT5G39205	0
AT5G39210	72
AT5G39220	5541
AT5G39230	0
AT5G39240	27
AT5G39245	0
AT5G39250	293
AT5G39260	3
AT5G39270	0
AT5G39280	0
AT5G39290	0
AT5G39300	0
AT5G39310	8
AT5G39320	177
AT5G39330	20
AT5G39340	508
AT5G39350	38
AT5G39360	674
AT5G39365	2
AT5G39370	1
AT5G39380	330
AT5G39390	0
AT5G39400	159
AT5G39410	424
AT5G39420	114
AT5G39430	0
AT5G39440	0
AT5G39450	87
AT5G39460	0
AT5G39470	0
AT5G39471	18
AT5G39473	4
AT5G39480	0
AT5G39490	0
AT5G39493	0
AT5G39500	791
AT5G39510	2564
AT5G39520	10183
AT5G39530	279
AT5G39532	0
AT5G39533	0
AT5G39535	0
AT5G39540	0
AT5G39550	56
AT5G39560	0
AT5G39570	8465
AT5G39580	2
AT5G39590	11880
AT5G39600	86
AT5G39610	2498
AT5G39620	0
AT5G39630	1
AT5G39635	0
AT5G39640	0
AT5G39645	0
AT5G39650	0
AT5G39660	848
AT5G39670	1
AT5G39680	16
AT5G39690	0
AT5G39693	0
AT5G39700	0
AT5G39710	37
AT5G39715	0
AT5G39720	83
AT5G39730	1839
AT5G39740	2041
AT5G39750	0
AT5G39760	27
AT5G39770	0
AT5G39775	0
AT5G39785	236
AT5G39790	77
AT5G39800	66
AT5G39810	0
AT5G39820	0
AT5G39830	431
AT5G39840	12
AT5G39850	401
AT5G39860	1
AT5G39861	0
AT5G39862	0
AT5G39863	0
AT5G39865	42
AT5G39870	6
AT5G39880	829
AT5G39890	1
AT5G39895	0
AT5G39900	51
AT5G39910	0
AT5G39920	0
AT5G39930	1
AT5G39940	53
AT5G39950	2335
AT5G39955	0
AT5G39960	26
AT5G39970	1
AT5G39980	34
AT5G39990	361
AT5G39995	2
AT5G40000	3
AT5G40010	6
AT5G40020	7
AT5G40030	0
AT5G40040	0
AT5G40050	0
AT5G40060	278
AT5G40070	1
AT5G40080	36
AT5G40090	2
AT5G40100	8
AT5G40110	0
AT5G40120	0
AT5G40130	2
AT5G40140	64
AT5G40150	13
AT5G40153	0
AT5G40155	18
AT5G40160	129
AT5G40170	727
AT5G40180	51
AT5G40190	377
AT5G40200	481
AT5G40210	321
AT5G40212	0
AT5G40220	0
AT5G40230	48
AT5G40240	2774
AT5G40250	844
AT5G40260	97
AT5G40270	327
AT5G40275	0
AT5G40280	166
AT5G40290	0
AT5G40300	155
AT5G40310	11
AT5G40315	0
AT5G40316	0
AT5G40320	0
AT5G40330	13
AT5G40340	2958
AT5G40348	102
AT5G40350	92
AT5G40360	2
AT5G40370	9715
AT5G40380	53
AT5G40382	3
AT5G40384	0
AT5G40390	74
AT5G40395	0
AT5G40400	44
AT5G40405	10
AT5G40410	14
AT5G40420	354
AT5G40430	3
AT5G40440	549
AT5G40450	6775
AT5G40460	29
AT5G40470	276
AT5G40480	181
AT5G40490	312
AT5G40500	676
AT5G40510	11
AT5G40520	306
AT5G40530	196
AT5G40540	3
AT5G40545	0
AT5G40550	231
AT5G40560	0
AT5G40570	46
AT5G40580	1531
AT5G40590	0
AT5G40595	0
AT5G40600	65
AT5G40605	0
AT5G40610	38
AT5G40620	5
AT5G40630	186
AT5G40640	1037
AT5G40645	202
AT5G40650	1262
AT5G40660	172
AT5G40670	2118
AT5G40680	916
AT5G40690	9863
AT5G40700	298
AT5G40710	344
AT5G40720	1499
AT5G40730	3114
AT5G40740	540
AT5G40750	0
AT5G40760	1419
AT5G40770	307
AT5G40780	870
AT5G40790	3
AT5G40800	8
AT5G40810	1782
AT5G40820	32
AT5G40830	109
AT5G40840	25
AT5G40850	752
AT5G40855	0
AT5G40860	16
AT5G40870	154
AT5G40880	302
AT5G40890	7324
AT5G40900	6
AT5G40910	638
AT5G40920	86
AT5G40930	1123
AT5G40940	0
AT5G40942	0
AT5G40945	0
AT5G40950	1540
AT5G40960	406
AT5G40970	175
AT5G40980	0
AT5G40981	0
AT5G40990	0
AT5G41000	4
AT5G41010	174
AT5G41020	636
AT5G41025	0
AT5G41030	2
AT5G41040	1669
AT5G41050	2
AT5G41060	2
AT5G41070	7
AT5G41071	0
AT5G41080	271
AT5G41090	3
AT5G41100	207
AT5G41109	0
AT5G41110	272
AT5G41120	429
AT5G41130	63
AT5G41140	27
AT5G41150	536
AT5G41160	21
AT5G41170	112
AT5G41180	57
AT5G41190	188
AT5G41200	25
AT5G41210	1754
AT5G41220	297
AT5G41240	297
AT5G41250	0
AT5G41260	719
AT5G41265	0
AT5G41270	66
AT5G41280	0
AT5G41290	0
AT5G41300	0
AT5G41310	9
AT5G41315	55
AT5G41320	1
AT5G41330	519
AT5G41340	364
AT5G41350	1289
AT5G41360	1258
AT5G41370	1043
AT5G41380	4
AT5G41390	3
AT5G41400	675
AT5G41401	0
AT5G41410	1466
AT5G41420	0
AT5G41430	0
AT5G41440	1
AT5G41450	0
AT5G41460	8
AT5G41470	0
AT5G41471	0
AT5G41480	172
AT5G41490	0
AT5G41491	0
AT5G41494	0
AT5G41500	0
AT5G41505	0
AT5G41510	0
AT5G41520	1786
AT5G41530	0
AT5G41540	2
AT5G41550	54
AT5G41560	867
AT5G41570	32
AT5G41580	331
AT5G41590	0
AT5G41600	216
AT5G41605	0
AT5G41610	3
AT5G41612	0
AT5G41620	92
AT5G41630	0
AT5G41640	0
AT5G41650	10
AT5G41660	0
AT5G41663	0
AT5G41670	461
AT5G41675	0
AT5G41680	1
AT5G41685	411
AT5G41690	45
AT5G41700	4230
AT5G41710	9
AT5G41720	0
AT5G41730	0
AT5G41740	48
AT5G41750	164
AT5G41755	0
AT5G41760	188
AT5G41761	3
AT5G41763	0
AT5G41765	0
AT5G41770	1084
AT5G41780	401
AT5G41790	9442
AT5G41800	4139
AT5G41810	884
AT5G41820	4
AT5G41830	5
AT5G41835	2
AT5G41840	2
AT5G41850	71
AT5G41860	10
AT5G41870	389
AT5G41880	2
AT5G41890	0
AT5G41900	17
AT5G41905	0
AT5G41908	2
AT5G41910	350
AT5G41920	82
AT5G41940	642
AT5G41950	962
AT5G41960	342
AT5G41970	694
AT5G41980	25
AT5G41990	3244
AT5G42000	685
AT5G42010	350
AT5G42020	2039
AT5G42030	250
AT5G42040	0
AT5G42050	6409
AT5G42053	1
AT5G42060	121
AT5G42070	65
AT5G42080	3110
AT5G42090	71
AT5G42092	0
AT5G42100	192
AT5G42110	134
AT5G42120	2
AT5G42130	475
AT5G42140	417
AT5G42146	167
AT5G42150	165
AT5G42170	0
AT5G42180	183
AT5G42190	1637
AT5G42200	453
AT5G42210	81
AT5G42220	1707
AT5G42223	31
AT5G42230	25
AT5G42232	0
AT5G42235	10
AT5G42240	158
AT5G42242	0
AT5G42250	1072
AT5G42260	0
AT5G42265	0
AT5G42270	8406
AT5G42280	7
AT5G42290	0
AT5G42300	5318
AT5G42310	773
AT5G42320	956
AT5G42323	0
AT5G42325	1
AT5G42330	17
AT5G42340	21
AT5G42350	150
AT5G42360	225
AT5G42370	158
AT5G42380	161
AT5G42390	6195
AT5G42400	683
AT5G42410	0
AT5G42420	744
AT5G42430	0
AT5G42440	19
AT5G42445	28
AT5G42450	7
AT5G42460	43
AT5G42470	520
AT5G42480	79
AT5G42490	35
AT5G42500	2
AT5G42504	0
AT5G42505	0
AT5G42510	91
AT5G42520	1512
AT5G42530	2
AT5G42540	576
AT5G42560	1135
AT5G42565	0
AT5G42567	0
AT5G42568	0
AT5G42570	823
AT5G42580	0
AT5G42590	0
AT5G42600	0
AT5G42610	1
AT5G42620	840
AT5G42630	0
AT5G42635	0
AT5G42640	0
AT5G42645	1
AT5G42650	981
AT5G42655	0
AT5G42660	485
AT5G42670	136
AT5G42677	0
AT5G42680	5
AT5G42690	16
AT5G42700	1
AT5G42710	12
AT5G42720	18
AT5G42730	101
AT5G42740	1169
AT5G42750	238
AT5G42760	71
AT5G42765	131
AT5G42770	54
AT5G42780	16
AT5G42785	0
AT5G42790	1927
AT5G42797	0
AT5G42800	384
AT5G42810	1085
AT5G42820	105
AT5G42825	0
AT5G42830	13
AT5G42840	2
AT5G42850	2168
AT5G42860	72
AT5G42870	2275
AT5G42880	180
AT5G42890	3382
AT5G42895	0
AT5G42900	2834
AT5G42905	0
AT5G42910	2
AT5G42920	625
AT5G42930	6
AT5G42940	1722
AT5G42950	3203
AT5G42955	0
AT5G42957	0
AT5G42960	420
AT5G42965	8
AT5G42970	622
AT5G42980	18933
AT5G42990	484
AT5G43000	0
AT5G43010	996
AT5G43015	0
AT5G43020	8
AT5G43030	2
AT5G43035	0
AT5G43040	1
AT5G43050	124
AT5G43060	7958
AT5G43064	0
AT5G43065	1
AT5G43066	0
AT5G43068	0
AT5G43070	228
AT5G43080	15
AT5G43090	0
AT5G43100	909
AT5G43105	0
AT5G43110	0
AT5G43120	6
AT5G43130	2515
AT5G43140	64
AT5G43150	421
AT5G43155	0
AT5G43160	0
AT5G43170	46
AT5G43175	0
AT5G43180	1352
AT5G43185	37
AT5G43190	810
AT5G43196	0
AT5G43200	0
AT5G43210	128
AT5G43211	0
AT5G43230	1
AT5G43240	0
AT5G43250	4
AT5G43260	5215
AT5G43270	1296
AT5G43280	1347
AT5G43285	0
AT5G43290	4
AT5G43300	108
AT5G43310	668
AT5G43320	3981
AT5G43330	458
AT5G43340	0
AT5G43350	0
AT5G43360	0
AT5G43370	5
AT5G43380	1168
AT5G43390	0
AT5G43400	317
AT5G43401	0
AT5G43403	136
AT5G43405	0
AT5G43410	0
AT5G43415	1
AT5G43420	23
AT5G43430	833
AT5G43440	1348
AT5G43450	1364
AT5G43455	1
AT5G43460	1410
AT5G43470	2254
AT5G43480	0
AT5G43490	1
AT5G43500	137
AT5G43510	0
AT5G43513	0
AT5G43516	0
AT5G43518	0
AT5G43520	0
AT5G43525	0
AT5G43530	2
AT5G43535	0
AT5G43540	0
AT5G43550	0
AT5G43560	2863
AT5G43570	37
AT5G43580	2914
AT5G43590	6
AT5G43600	705
AT5G43603	0
AT5G43610	0
AT5G43620	275
AT5G43630	1311
AT5G43640	0
AT5G43650	211
AT5G43660	5
AT5G43670	315
AT5G43680	410
AT5G43690	0
AT5G43695	0
AT5G43700	423
AT5G43710	150
AT5G43720	283
AT5G43725	35
AT5G43730	114
AT5G43740	312
AT5G43745	2587
AT5G43750	227
AT5G43755	0
AT5G43760	1469
AT5G43770	15
AT5G43780	16039
AT5G43790	429
AT5G43800	0
AT5G43810	369
AT5G43820	20
AT5G43822	34
AT5G43830	995
AT5G43840	0
AT5G43850	2006
AT5G43860	3
AT5G43870	16
AT5G43880	523
AT5G43890	0
AT5G43900	4677
AT5G43910	87
AT5G43920	342
AT5G43930	1155
AT5G43935	0
AT5G43940	2608
AT5G43950	26
AT5G43960	480
AT5G43970	238
AT5G43980	116
AT5G43990	6
AT5G44000	965
AT5G44005	1513
AT5G44010	260
AT5G44020	106
AT5G44030	276
AT5G44040	5
AT5G44050	1
AT5G44060	202
AT5G44063	37
AT5G44065	10
AT5G44070	520
AT5G44080	808
AT5G44090	1138
AT5G44100	2542
AT5G44110	116
AT5G44120	10798
AT5G44130	14
AT5G44140	0
AT5G44150	237
AT5G44160	102
AT5G44170	130
AT5G44180	1820
AT5G44190	705
AT5G44200	443
AT5G44210	3
AT5G44220	0
AT5G44230	46
AT5G44240	2707
AT5G44250	1370
AT5G44255	0
AT5G44260	21
AT5G44265	0
AT5G44270	0
AT5G44280	175
AT5G44283	0
AT5G44286	1
AT5G44290	3249
AT5G44300	0
AT5G44306	1
AT5G44310	227
AT5G44313	0
AT5G44316	0
AT5G44320	772
AT5G44330	1
AT5G44340	1355
AT5G44345	0
AT5G44350	209
AT5G44360	0
AT5G44370	100
AT5G44375	0
AT5G44380	170
AT5G44390	26
AT5G44400	948
AT5G44410	114
AT5G44415	0
AT5G44416	0
AT5G44417	0
AT5G44418	0
AT5G44420	0
AT5G44430	0
AT5G44440	6
AT5G44450	410
AT5G44460	0
AT5G44470	0
AT5G44480	135
AT5G44490	23
AT5G44495	0
AT5G44500	87
AT5G44510	132
AT5G44520	220
AT5G44530	49
AT5G44540	0
AT5G44550	0
AT5G44555	0
AT5G44560	0
AT5G44562	0
AT5G44563	0
AT5G44565	40
AT5G44566	0
AT5G44567	5
AT5G44568	0
AT5G44569	18
AT5G44570	0
AT5G44572	0
AT5G44574	0
AT5G44575	0
AT5G44578	0
AT5G44580	127
AT5G44582	2
AT5G44585	0
AT5G44590	0
AT5G44600	72
AT5G44610	288
AT5G44620	5
AT5G44630	2
AT5G44635	3
AT5G44640	2
AT5G44650	835
AT5G44660	143
AT5G44670	22
AT5G44680	0
AT5G44690	0
AT5G44700	3
AT5G44705	0
AT5G44710	86
AT5G44720	1093
AT5G44730	182
AT5G44740	32
AT5G44750	619
AT5G44760	0
AT5G44770	0
AT5G44780	6
AT5G44785	119
AT5G44790	5814
AT5G44800	1799
AT5G44820	4
AT5G44830	0
AT5G44840	0
AT5G44850	0
AT5G44860	839
AT5G44870	598
AT5G44875	0
AT5G44880	0
AT5G44890	0
AT5G44900	2
AT5G44910	11
AT5G44920	1
AT5G44925	4
AT5G44930	153
AT5G44940	0
AT5G44950	0
AT5G44960	0
AT5G44970	0
AT5G44973	7
AT5G44980	51
AT5G44990	1
AT5G45000	0
AT5G45010	55
AT5G45020	50
AT5G45030	0
AT5G45040	8
AT5G45050	505
AT5G45060	703
AT5G45070	1
AT5G45080	0
AT5G45082	0
AT5G45085	0
AT5G45090	0
AT5G45095	25
AT5G45100	1104
AT5G45105	0
AT5G45110	1898
AT5G45113	3
AT5G45115	13
AT5G45116	0
AT5G45120	0
AT5G45130	3712
AT5G45140	87
AT5G45150	7
AT5G45160	1056
AT5G45170	865
AT5G45180	2
AT5G45190	996
AT5G45200	0
AT5G45210	0
AT5G45220	0
AT5G45230	0
AT5G45240	0
AT5G45250	383
AT5G45260	412
AT5G45275	243
AT5G45276	0
AT5G45277	0
AT5G45280	131
AT5G45290	157
AT5G45300	111
AT5G45307	0
AT5G45310	81
AT5G45320	107
AT5G45330	134
AT5G45340	13
AT5G45350	7642
AT5G45360	2117
AT5G45370	147
AT5G45380	354
AT5G45390	3045
AT5G45400	109
AT5G45410	4907
AT5G45420	822
AT5G45430	4388
AT5G45440	8
AT5G45450	1
AT5G45455	5
AT5G45460	19
AT5G45469	0
AT5G45470	0
AT5G45472	6
AT5G45475	0
AT5G45480	0
AT5G45490	60
AT5G45500	334
AT5G45510	3578
AT5G45520	3
AT5G45530	0
AT5G45540	1
AT5G45550	2357
AT5G45560	61
AT5G45570	155
AT5G45573	0
AT5G45576	0
AT5G45580	14
AT5G45590	79
AT5G45595	0
AT5G45600	339
AT5G45605	0
AT5G45610	167
AT5G45620	840
AT5G45630	83
AT5G45640	1
AT5G45650	634
AT5G45660	43
AT5G45670	11
AT5G45680	293
AT5G45690	388
AT5G45700	4
AT5G45710	516
AT5G45715	0
AT5G45720	35
AT5G45730	1
AT5G45740	5
AT5G45745	0
AT5G45750	585
AT5G45760	50
AT5G45770	12
AT5G45775	873
AT5G45780	24
AT5G45790	67
AT5G45800	2625
AT5G45810	191
AT5G45820	45
AT5G45830	9
AT5G45840	78
AT5G45850	0
AT5G45860	0
AT5G45870	0
AT5G45875	0
AT5G45880	965
AT5G45890	2558
AT5G45900	5942
AT5G45905	0
AT5G45910	0
AT5G45920	94
AT5G45930	137
AT5G45940	40
AT5G45950	10
AT5G45960	0
AT5G45970	1
AT5G45980	0
AT5G45990	97
AT5G46000	0
AT5G46010	0
AT5G46020	3634
AT5G46025	0
AT5G46030	1671
AT5G46040	3
AT5G46050	47
AT5G46060	31
AT5G46070	1031
AT5G46080	267
AT5G46085	26
AT5G46090	120
AT5G46100	24
AT5G46105	0
AT5G46110	4311
AT5G46115	56
AT5G46120	0
AT5G46130	47
AT5G46140	96
AT5G46150	579
AT5G46160	1
AT5G46170	563
AT5G46180	6751
AT5G46190	1115
AT5G46195	0
AT5G46200	5
AT5G46210	2384
AT5G46220	0
AT5G46230	174
AT5G46240	2284
AT5G46250	3347
AT5G46260	237
AT5G46270	949
AT5G46280	42
AT5G46290	535
AT5G46295	7
AT5G46297	0
AT5G46300	0
AT5G46310	0
AT5G46315	0
AT5G46320	0
AT5G46325	0
AT5G46330	100
AT5G46340	497
AT5G46350	31
AT5G46360	0
AT5G46370	2
AT5G46380	1
AT5G46390	347
AT5G46395	1
AT5G46400	270
AT5G46410	1080
AT5G46420	1073
AT5G46430	2279
AT5G46440	13
AT5G46450	685
AT5G46460	34
AT5G46470	773
AT5G46490	214
AT5G46500	66
AT5G46510	110
AT5G46520	75
AT5G46530	2
AT5G46540	0
AT5G46550	179
AT5G46560	375
AT5G46570	30
AT5G46580	404
AT5G46590	24
AT5G46595	0
AT5G46600	4
AT5G46610	10
AT5G46620	738
AT5G46630	2264
AT5G46640	56
AT5G46645	0
AT5G46650	3
AT5G46660	0
AT5G46665	0
AT5G46670	1
AT5G46680	33
AT5G46690	1
AT5G46700	15
AT5G46710	81
AT5G46720	123
AT5G46730	2487
AT5G46740	161
AT5G46750	1624
AT5G46760	4474
AT5G46770	37
AT5G46780	1046
AT5G46790	270
AT5G46795	0
AT5G46800	367
AT5G46810	0
AT5G46820	0
AT5G46825	1
AT5G46830	7
AT5G46840	605
AT5G46845	0
AT5G46850	94
AT5G46860	1528
AT5G46870	104
AT5G46871	100
AT5G46873	0
AT5G46874	0
AT5G46875	0
AT5G46877	0
AT5G46880	5
AT5G46890	0
AT5G46900	0
AT5G46910	341
AT5G46915	2
AT5G46920	110
AT5G46930	0
AT5G46940	0
AT5G46950	0
AT5G46960	16
AT5G46970	0
AT5G46980	0
AT5G46990	0
AT5G47000	476
AT5G47010	2610
AT5G47020	714
AT5G47030	3858
AT5G47040	2552
AT5G47050	264
AT5G47060	741
AT5G47070	720
AT5G47075	2
AT5G47077	0
AT5G47080	977
AT5G47090	368
AT5G47100	240
AT5G47110	1120
AT5G47120	5708
AT5G47130	17
AT5G47140	1002
AT5G47150	15
AT5G47160	0
AT5G47170	1
AT5G47175	0
AT5G47180	1216
AT5G47190	601
AT5G47200	10241
AT5G47210	2737
AT5G47220	193
AT5G47225	0
AT5G47229	0
AT5G47230	67
AT5G47240	404
AT5G47250	34
AT5G47260	0
AT5G47280	0
AT5G47290	0
AT5G47300	0
AT5G47310	1372
AT5G47320	557
AT5G47330	870
AT5G47340	0
AT5G47350	5
AT5G47360	35
AT5G47370	3668
AT5G47380	0
AT5G47390	915
AT5G47400	74
AT5G47420	181
AT5G47430	2272
AT5G47435	622
AT5G47440	3
AT5G47445	187
AT5G47450	0
AT5G47455	34
AT5G47460	10
AT5G47470	8
AT5G47480	3134
AT5G47490	383
AT5G47500	0
AT5G47510	14
AT5G47520	231
AT5G47530	163
AT5G47540	777
AT5G47550	301
AT5G47560	21154
AT5G47570	2168
AT5G47580	126
AT5G47590	21
AT5G47600	2
AT5G47610	4
AT5G47620	1281
AT5G47630	39
AT5G47635	12
AT5G47640	109
AT5G47650	328
AT5G47660	239
AT5G47670	3
AT5G47680	418
AT5G47690	5307
AT5G47700	888
AT5G47710	141
AT5G47720	735
AT5G47730	607
AT5G47740	46
AT5G47750	743
AT5G47760	436
AT5G47770	205
AT5G47780	1060
AT5G47790	230
AT5G47800	40
AT5G47810	316
AT5G47815	0
AT5G47818	0
AT5G47820	333
AT5G47830	159
AT5G47840	954
AT5G47850	3
AT5G47860	3016
AT5G47870	123
AT5G47880	3589
AT5G47890	1592
AT5G47900	141
AT5G47910	958
AT5G47920	61
AT5G47930	1555
AT5G47940	198
AT5G47950	0
AT5G47960	92
AT5G47970	113
AT5G47980	2
AT5G47990	1
AT5G48000	1
AT5G48010	19
AT5G48020	2002
AT5G48030	153
AT5G48040	56
AT5G48050	0
AT5G48060	2
AT5G48070	0
AT5G48090	0
AT5G48100	130
AT5G48110	9
AT5G48120	410
AT5G48130	0
AT5G48140	630
AT5G48150	588
AT5G48160	3030
AT5G48170	4
AT5G48175	22
AT5G48180	270923
AT5G48190	10
AT5G48200	6
AT5G48205	1
AT5G48210	0
AT5G48220	353
AT5G48230	493
AT5G48240	177
AT5G48250	1409
AT5G48270	3
AT5G48280	0
AT5G48290	20
AT5G48300	2131
AT5G48310	0
AT5G48320	1
AT5G48330	43
AT5G48335	392
AT5G48340	317
AT5G48350	1
AT5G48360	8
AT5G48370	561
AT5G48375	2
AT5G48380	2325
AT5G48385	4004
AT5G48390	24
AT5G48400	393
AT5G48410	701
AT5G48412	999
AT5G48420	0
AT5G48430	0
AT5G48440	71
AT5G48450	16
AT5G48460	71
AT5G48465	0
AT5G48470	82
AT5G48480	1219
AT5G48485	0
AT5G48490	1
AT5G48500	794
AT5G48510	0
AT5G48515	0
AT5G48520	298
AT5G48530	28
AT5G48540	76
AT5G48543	0
AT5G48545	132
AT5G48550	0
AT5G48560	769
AT5G48570	96
AT5G48575	0
AT5G48580	209
AT5G48590	620
AT5G48595	0
AT5G48600	38
AT5G48605	0
AT5G48610	400
AT5G48620	1882
AT5G48630	196
AT5G48640	439
AT5G48650	16
AT5G48655	1300
AT5G48657	7
AT5G48660	8
AT5G48670	113
AT5G48675	0
AT5G48680	237
AT5G48690	0
AT5G48700	0
AT5G48710	0
AT5G48720	70
AT5G48730	88
AT5G48740	0
AT5G48750	0
AT5G48760	551
AT5G48770	0
AT5G48775	13
AT5G48780	31
AT5G48790	489
AT5G48800	70
AT5G48810	1833
AT5G48820	13
AT5G48830	235
AT5G48835	0
AT5G48840	153
AT5G48850	888
AT5G48860	0
AT5G48870	318
AT5G48880	1117
AT5G48890	6
AT5G48900	3
AT5G48905	0
AT5G48910	228
AT5G48920	2
AT5G48930	1979
AT5G48940	0
AT5G48945	0
AT5G48950	42
AT5G48953	0
AT5G48960	259
AT5G48965	209
AT5G48970	262
AT5G48980	3
AT5G48990	40
AT5G49000	130
AT5G49010	44
AT5G49015	765
AT5G49020	120
AT5G49030	700
AT5G49040	0
AT5G49050	1
AT5G49060	424
AT5G49070	10
AT5G49080	1
AT5G49090	0
AT5G49100	2
AT5G49110	40
AT5G49120	3
AT5G49130	0
AT5G49138	0
AT5G49140	0
AT5G49150	0
AT5G49152	0
AT5G49160	10
AT5G49170	0
AT5G49180	2
AT5G49190	5
AT5G49200	18
AT5G49210	236
AT5G49215	31
AT5G49220	370
AT5G49230	127
AT5G49240	0
AT5G49250	0
AT5G49260	0
AT5G49270	4
AT5G49280	141
AT5G49290	18
AT5G49300	70
AT5G49301	0
AT5G49305	35
AT5G49310	14
AT5G49320	60
AT5G49330	1
AT5G49340	1
AT5G49350	9
AT5G49360	21619
AT5G49390	23
AT5G49400	489
AT5G49410	18
AT5G49420	16
AT5G49430	631
AT5G49435	0
AT5G49440	1382
AT5G49450	3540
AT5G49460	453
AT5G49465	0
AT5G49470	518
AT5G49480	2147
AT5G49490	2
AT5G49500	93
AT5G49510	363
AT5G49520	1702
AT5G49525	229
AT5G49530	338
AT5G49540	829
AT5G49550	340
AT5G49555	22
AT5G49560	14
AT5G49570	1241
AT5G49580	900
AT5G49590	2
AT5G49600	144
AT5G49610	208
AT5G49615	0
AT5G49620	87
AT5G49630	212
AT5G49640	0
AT5G49645	35
AT5G49650	2113
AT5G49660	1260
AT5G49665	49
AT5G49680	51
AT5G49690	245
AT5G49700	100
AT5G49710	585
AT5G49720	4433
AT5G49730	482
AT5G49740	1403
AT5G49743	0
AT5G49746	0
AT5G49750	3
AT5G49760	394
AT5G49770	0
AT5G49780	0
AT5G49790	0
AT5G49800	0
AT5G49810	1029
AT5G49820	638
AT5G49830	1365
AT5G49840	749
AT5G49850	0
AT5G49860	0
AT5G49870	0
AT5G49880	611
AT5G49890	3106
AT5G49900	9098
AT5G49910	5348
AT5G49920	95
AT5G49930	1699
AT5G49940	2546
AT5G49945	314
AT5G49950	832
AT5G49960	2
AT5G49970	883
AT5G49980	1091
AT5G49990	128
AT5G50000	285
AT5G50010	0
AT5G50020	690
AT5G50030	569
AT5G50040	46
AT5G50050	0
AT5G50060	0
AT5G50070	0
AT5G50080	78
AT5G50090	1250
AT5G50100	7027
AT5G50110	73
AT5G50111	0
AT5G50115	0
AT5G50120	53
AT5G50130	583
AT5G50140	3
AT5G50150	415
AT5G50160	8816
AT5G50170	1307
AT5G50175	0
AT5G50180	353
AT5G50190	0
AT5G50200	217
AT5G50210	408
AT5G50220	2
AT5G50230	911
AT5G50240	135
AT5G50250	1123
AT5G50260	6011
AT5G50270	151
AT5G50280	301
AT5G50290	2
AT5G50300	2
AT5G50310	777
AT5G50315	112
AT5G50320	440
AT5G50330	580
AT5G50335	5
AT5G50340	191
AT5G50345	0
AT5G50350	458
AT5G50360	882
AT5G50361	9
AT5G50365	0
AT5G50370	309
AT5G50375	19
AT5G50380	2570
AT5G50390	57
AT5G50400	2521
AT5G50410	285
AT5G50420	25
AT5G50423	1
AT5G50430	1146
AT5G50440	112
AT5G50443	3
AT5G50450	756
AT5G50460	882
AT5G50470	10
AT5G50480	0
AT5G50490	0
AT5G50500	0
AT5G50510	0
AT5G50520	0
AT5G50530	1
AT5G50540	0
AT5G50550	0
AT5G50560	0
AT5G50562	0
AT5G50565	0
AT5G50570	0
AT5G50580	1
AT5G50590	0
AT5G50600	0
AT5G50610	0
AT5G50620	0
AT5G50630	0
AT5G50640	28
AT5G50650	0
AT5G50660	0
AT5G50665	0
AT5G50670	0
AT5G50680	0
AT5G50690	0
AT5G50700	0
AT5G50710	0
AT5G50715	0
AT5G50717	0
AT5G50720	68
AT5G50740	0
AT5G50750	750
AT5G50760	554
AT5G50770	1
AT5G50780	681
AT5G50790	12
AT5G50800	347
AT5G50805	0
AT5G50810	163
AT5G50820	1
AT5G50830	195
AT5G50840	677
AT5G50850	3783
AT5G50860	452
AT5G50870	683
AT5G50890	70
AT5G50900	762
AT5G50910	0
AT5G50915	1774
AT5G50920	51989
AT5G50930	48
AT5G50940	592
AT5G50950	39648
AT5G50960	2398
AT5G50970	240
AT5G50990	50
AT5G50995	0
AT5G51000	0
AT5G51010	546
AT5G51020	469
AT5G51030	130
AT5G51040	6297
AT5G51050	523
AT5G51055	0
AT5G51060	4
AT5G51070	35407
AT5G51080	40
AT5G51090	0
AT5G51100	66
AT5G51105	0
AT5G51110	416
AT5G51120	638
AT5G51130	140
AT5G51140	497
AT5G51150	491
AT5G51160	1
AT5G51170	168
AT5G51174	3
AT5G51180	535
AT5G51190	0
AT5G51195	0
AT5G51200	489
AT5G51210	8
AT5G51220	168
AT5G51230	794
AT5G51250	0
AT5G51260	995
AT5G51270	0
AT5G51280	543
AT5G51290	1106
AT5G51300	1372
AT5G51310	7
AT5G51320	0
AT5G51330	1
AT5G51340	584
AT5G51350	61
AT5G51360	0
AT5G51370	204
AT5G51380	15
AT5G51390	43
AT5G51400	718
AT5G51410	1189
AT5G51420	0
AT5G51430	1095
AT5G51440	88
AT5G51450	912
AT5G51451	3
AT5G51460	37
AT5G51465	0
AT5G51470	8
AT5G51480	5
AT5G51490	1
AT5G51500	1
AT5G51510	302
AT5G51520	0
AT5G51530	1
AT5G51540	14
AT5G51545	308
AT5G51550	10
AT5G51560	2
AT5G51570	2595
AT5G51580	0
AT5G51585	0
AT5G51590	70
AT5G51600	11
AT5G51610	0
AT5G51620	365
AT5G51630	129
AT5G51640	1261
AT5G51650	0
AT5G51660	260
AT5G51670	27
AT5G51680	0
AT5G51690	270
AT5G51700	521
AT5G51710	1141
AT5G51720	27
AT5G51730	332
AT5G51740	608
AT5G51750	5
AT5G51760	127
AT5G51770	575
AT5G51780	3
AT5G51790	9
AT5G51795	10
AT5G51800	0
AT5G51810	73
AT5G51820	167
AT5G51830	1100
AT5G51840	422
AT5G51845	0
AT5G51850	0
AT5G51860	0
AT5G51870	0
AT5G51880	900
AT5G51890	9
AT5G51900	0
AT5G51910	36
AT5G51915	0
AT5G51920	0
AT5G51930	0
AT5G51940	524
AT5G51950	3
AT5G51960	103
AT5G51970	1493
AT5G51980	593
AT5G51990	5
AT5G52000	5
AT5G52010	292
AT5G52020	0
AT5G52030	286
AT5G52040	2194
AT5G52045	0
AT5G52050	1838
AT5G52055	1
AT5G52060	442
AT5G52065	0
AT5G52067	0
AT5G52070	471
AT5G52080	0
AT5G52090	0
AT5G52100	18
AT5G52110	221
AT5G52115	0
AT5G52120	258
AT5G52130	0
AT5G52140	0
AT5G52145	0
AT5G52150	0
AT5G52155	0
AT5G52160	0
AT5G52170	4
AT5G52180	0
AT5G52190	0
AT5G52200	1521
AT5G52210	426
AT5G52220	1
AT5G52230	76
AT5G52240	1461
AT5G52250	46
AT5G52260	0
AT5G52270	0
AT5G52272	0
AT5G52280	46
AT5G52290	2
AT5G52300	132
AT5G52310	29
AT5G52320	145
AT5G52330	57
AT5G52340	1
AT5G52350	0
AT5G52355	0
AT5G52360	36
AT5G52370	240
AT5G52380	77
AT5G52390	27
AT5G52400	135
AT5G52410	548
AT5G52415	0
AT5G52420	473
AT5G52430	254
AT5G52440	1062
AT5G52450	3609
AT5G52460	0
AT5G52470	1259
AT5G52471	4
AT5G52480	0
AT5G52490	0
AT5G52495	0
AT5G52500	0
AT5G52510	1369
AT5G52520	362
AT5G52530	2728
AT5G52540	297
AT5G52545	40
AT5G52547	5
AT5G52550	995
AT5G52560	1482
AT5G52570	246
AT5G52580	1839
AT5G52600	2
AT5G52605	0
AT5G52610	0
AT5G52620	0
AT5G52630	69
AT5G52640	1328
AT5G52650	770
AT5G52655	1
AT5G52660	508
AT5G52670	0
AT5G52680	0
AT5G52690	0
AT5G52700	0
AT5G52710	0
AT5G52720	0
AT5G52730	0
AT5G52740	0
AT5G52750	5
AT5G52760	1
AT5G52770	0
AT5G52780	51
AT5G52790	27
AT5G52797	0
AT5G52800	0
AT5G52810	133
AT5G52815	0
AT5G52820	359
AT5G52830	84
AT5G52840	770
AT5G52850	12
AT5G52860	0
AT5G52870	46
AT5G52880	491
AT5G52882	1620
AT5G52890	230
AT5G52900	1754
AT5G52910	87
AT5G52920	654
AT5G52930	1
AT5G52940	0
AT5G52950	7
AT5G52960	223
AT5G52965	2
AT5G52970	223
AT5G52975	2
AT5G52980	405
AT5G52990	410
AT5G53000	1076
AT5G53010	354
AT5G53020	380
AT5G53030	309
AT5G53040	0
AT5G53045	95
AT5G53048	16
AT5G53050	1039
AT5G53060	297
AT5G53070	34
AT5G53080	60
AT5G53090	14
AT5G53100	0
AT5G53110	155
AT5G53120	8639
AT5G53130	1262
AT5G53135	0
AT5G53140	1953
AT5G53150	538
AT5G53160	1679
AT5G53170	1995
AT5G53180	1044
AT5G53190	0
AT5G53200	172
AT5G53210	1
AT5G53220	239
AT5G53230	0
AT5G53240	1
AT5G53250	24
AT5G53260	4
AT5G53270	4
AT5G53280	282
AT5G53290	3
AT5G53300	7236
AT5G53310	916
AT5G53320	2
AT5G53330	1943
AT5G53340	367
AT5G53350	8205
AT5G53360	175
AT5G53370	128
AT5G53380	0
AT5G53390	0
AT5G53400	579
AT5G53410	0
AT5G53420	589
AT5G53430	545
AT5G53440	1402
AT5G53450	7328
AT5G53460	11930
AT5G53470	333
AT5G53480	2744
AT5G53486	600
AT5G53487	0
AT5G53490	1096
AT5G53500	55
AT5G53510	0
AT5G53520	0
AT5G53530	642
AT5G53540	1018
AT5G53550	746
AT5G53560	2333
AT5G53570	538
AT5G53580	225
AT5G53590	878
AT5G53592	1
AT5G53600	0
AT5G53610	0
AT5G53620	471
AT5G53635	0
AT5G53637	0
AT5G53640	0
AT5G53650	353
AT5G53660	1
AT5G53670	0
AT5G53680	0
AT5G53700	20
AT5G53710	36
AT5G53720	0
AT5G53730	2927
AT5G53740	2
AT5G53742	0
AT5G53750	548
AT5G53760	320
AT5G53770	171
AT5G53775	0
AT5G53780	19
AT5G53790	0
AT5G53800	543
AT5G53810	27
AT5G53815	50
AT5G53820	42
AT5G53830	97
AT5G53840	2
AT5G53850	1845
AT5G53860	548
AT5G53870	1577
AT5G53880	58
AT5G53890	436
AT5G53895	58
AT5G53900	19
AT5G53902	0
AT5G53905	0
AT5G53910	0
AT5G53920	303
AT5G53930	1049
AT5G53940	362
AT5G53950	0
AT5G53960	6
AT5G53970	10381
AT5G53980	0
AT5G53990	0
AT5G54000	35
AT5G54010	2
AT5G54020	9
AT5G54030	0
AT5G54035	0
AT5G54040	96
AT5G54043	0
AT5G54045	0
AT5G54050	0
AT5G54060	222
AT5G54062	0
AT5G54064	41
AT5G54067	2
AT5G54070	21
AT5G54075	0
AT5G54080	5117
AT5G54090	184
AT5G54095	467
AT5G54100	87
AT5G54110	735
AT5G54130	461
AT5G54140	126
AT5G54145	3
AT5G54148	0
AT5G54150	0
AT5G54160	1845
AT5G54165	558
AT5G54170	6253
AT5G54180	91
AT5G54190	54
AT5G54200	41
AT5G54203	0
AT5G54206	0
AT5G54210	0
AT5G54215	0
AT5G54220	0
AT5G54225	0
AT5G54230	2
AT5G54240	83
AT5G54250	1544
AT5G54260	90
AT5G54270	2868
AT5G54280	558
AT5G54290	340
AT5G54300	117
AT5G54310	2593
AT5G54320	0
AT5G54330	0
AT5G54340	0
AT5G54350	0
AT5G54360	0
AT5G54365	0
AT5G54370	0
AT5G54375	0
AT5G54380	982
AT5G54390	4504
AT5G54400	290
AT5G54410	0
AT5G54420	0
AT5G54430	1487
AT5G54440	667
AT5G54450	0
AT5G54460	0
AT5G54470	678
AT5G54480	0
AT5G54490	28
AT5G54500	3988
AT5G54510	3811
AT5G54520	103
AT5G54530	15
AT5G54540	4316
AT5G54550	1
AT5G54560	5
AT5G54569	20
AT5G54570	43
AT5G54580	127
AT5G54585	13
AT5G54590	119
AT5G54600	1998
AT5G54610	0
AT5G54620	0
AT5G54630	8
AT5G54640	2128
AT5G54650	1463
AT5G54660	627
AT5G54661	0
AT5G54670	324
AT5G54680	2615
AT5G54690	50
AT5G54700	0
AT5G54710	11
AT5G54720	5
AT5G54730	6660
AT5G54740	2219
AT5G54745	0
AT5G54750	368
AT5G54760	4237
AT5G54770	4704
AT5G54780	681
AT5G54790	0
AT5G54800	747
AT5G54810	1980
AT5G54820	0
AT5G54830	667
AT5G54840	2309
AT5G54850	16
AT5G54855	313
AT5G54860	611
AT5G54865	0
AT5G54870	10410
AT5G54880	22
AT5G54890	53
AT5G54900	1112
AT5G54910	72
AT5G54920	167
AT5G54930	591
AT5G54940	28813
AT5G54950	3
AT5G54960	5516
AT5G54970	26
AT5G54980	9
AT5G54990	2
AT5G55000	348
AT5G55010	89
AT5G55020	2
AT5G55040	1383
AT5G55045	1
AT5G55050	281
AT5G55055	0
AT5G55060	686
AT5G55070	2209
AT5G55080	0
AT5G55090	29
AT5G55100	1239
AT5G55110	0
AT5G55120	326
AT5G55125	80
AT5G55130	304
AT5G55131	0
AT5G55132	0
AT5G55135	21
AT5G55140	125
AT5G55150	114
AT5G55160	977
AT5G55170	3
AT5G55180	715
AT5G55190	1289
AT5G55200	317
AT5G55210	199
AT5G55220	315
AT5G55230	255
AT5G55240	116
AT5G55250	704
AT5G55260	566
AT5G55270	0
AT5G55280	88
AT5G55290	1160
AT5G55300	1630
AT5G55310	2181
AT5G55320	0
AT5G55330	0
AT5G55340	0
AT5G55350	2
AT5G55360	6
AT5G55370	10
AT5G55380	2
AT5G55390	1591
AT5G55400	66
AT5G55410	80
AT5G55420	0
AT5G55430	0
AT5G55440	0
AT5G55450	0
AT5G55460	0
AT5G55470	15
AT5G55480	64
AT5G55490	150
AT5G55500	717
AT5G55505	0
AT5G55507	2
AT5G55508	0
AT5G55510	118
AT5G55520	5
AT5G55530	1329
AT5G55540	101
AT5G55550	504
AT5G55560	391
AT5G55565	0
AT5G55570	0
AT5G55580	94
AT5G55590	2
AT5G55600	1520
AT5G55610	441
AT5G55620	8
AT5G55630	348
AT5G55640	907
AT5G55650	1
AT5G55660	2709
AT5G55670	1197
AT5G55680	0
AT5G55690	12
AT5G55700	548
AT5G55710	314
AT5G55720	1
AT5G55730	4
AT5G55740	76
AT5G55750	11
AT5G55760	144
AT5G55770	0
AT5G55780	0
AT5G55790	205
AT5G55800	0
AT5G55810	78
AT5G55820	41
AT5G55830	0
AT5G55835	0
AT5G55840	58
AT5G55850	3352
AT5G55855	0
AT5G55856	0
AT5G55860	859
AT5G55870	0
AT5G55875	0
AT5G55880	0
AT5G55890	0
AT5G55893	5
AT5G55896	1213
AT5G55900	80
AT5G55910	1612
AT5G55920	228
AT5G55930	3054
AT5G55940	389
AT5G55950	38
AT5G55960	1582
AT5G55970	746
AT5G55980	8
AT5G55990	893
AT5G56000	362
AT5G56010	7527
AT5G56020	203
AT5G56030	5576
AT5G56040	38
AT5G56050	16
AT5G56060	0
AT5G56061	0
AT5G56070	0
AT5G56075	0
AT5G56080	0
AT5G56090	521
AT5G56100	61
AT5G56110	0
AT5G56120	11
AT5G56130	230
AT5G56140	816
AT5G56150	3054
AT5G56160	173
AT5G56170	1237
AT5G56180	1226
AT5G56190	2228
AT5G56200	101
AT5G56210	546
AT5G56220	25
AT5G56230	20
AT5G56240	3143
AT5G56250	1135
AT5G56260	958
AT5G56270	617
AT5G56280	461
AT5G56290	1946
AT5G56300	2
AT5G56310	19
AT5G56320	2
AT5G56325	0
AT5G56330	0
AT5G56340	1301
AT5G56350	3114
AT5G56360	716
AT5G56365	0
AT5G56367	0
AT5G56368	0
AT5G56369	0
AT5G56370	23
AT5G56380	115
AT5G56390	0
AT5G56400	0
AT5G56410	0
AT5G56420	327
AT5G56430	0
AT5G56440	0
AT5G56450	156
AT5G56452	0
AT5G56460	853
AT5G56470	0
AT5G56480	0
AT5G56490	0
AT5G56500	292
AT5G56510	6
AT5G56520	272
AT5G56530	7
AT5G56540	44
AT5G56544	6
AT5G56550	805
AT5G56555	0
AT5G56560	0
AT5G56570	0
AT5G56580	0
AT5G56590	63
AT5G56600	369
AT5G56605	0
AT5G56610	27
AT5G56620	1
AT5G56630	341
AT5G56640	42
AT5G56650	430
AT5G56660	510
AT5G56670	869
AT5G56680	387
AT5G56690	0
AT5G56700	2
AT5G56710	1433
AT5G56720	1
AT5G56730	315
AT5G56740	320
AT5G56745	0
AT5G56747	90
AT5G56750	2021
AT5G56760	2369
AT5G56770	0
AT5G56780	15
AT5G56790	287
AT5G56795	80
AT5G56800	1
AT5G56810	11
AT5G56820	0
AT5G56830	0
AT5G56840	6
AT5G56850	231
AT5G56860	70
AT5G56870	22027
AT5G56880	0
AT5G56890	912
AT5G56900	411
AT5G56910	297
AT5G56920	0
AT5G56930	300
AT5G56940	144
AT5G56950	254
AT5G56960	4
AT5G56970	423
AT5G56975	0
AT5G56980	498
AT5G56985	0
AT5G56990	38
AT5G57000	261
AT5G57010	2
AT5G57015	1720
AT5G57020	771
AT5G57030	436
AT5G57035	1045
AT5G57040	3487
AT5G57050	4053
AT5G57060	1286
AT5G57070	1555
AT5G57080	10
AT5G57090	2
AT5G57100	73
AT5G57110	1597
AT5G57120	418
AT5G57123	27
AT5G57126	0
AT5G57130	7
AT5G57140	97
AT5G57150	122
AT5G57160	174
AT5G57170	26
AT5G57180	355
AT5G57190	40
AT5G57200	1
AT5G57210	204
AT5G57220	5
AT5G57230	56
AT5G57240	310
AT5G57250	368
AT5G57260	11
AT5G57270	380
AT5G57280	97
AT5G57290	2029
AT5G57300	208
AT5G57320	95
AT5G57330	797
AT5G57340	73
AT5G57345	1027
AT5G57350	7596
AT5G57360	1658
AT5G57370	54
AT5G57380	23
AT5G57390	9
AT5G57400	14
AT5G57410	265
AT5G57420	0
AT5G57440	47
AT5G57450	6
AT5G57460	780
AT5G57480	235
AT5G57490	639
AT5G57500	74
AT5G57510	356
AT5G57520	3051
AT5G57530	583
AT5G57535	0
AT5G57540	0
AT5G57550	680
AT5G57560	1540
AT5G57565	338
AT5G57567	1
AT5G57569	0
AT5G57570	3
AT5G57580	1817
AT5G57590	33
AT5G57610	1783
AT5G57620	0
AT5G57625	1
AT5G57630	2113
AT5G57640	5
AT5G57650	4
AT5G57655	32443
AT5G57660	1492
AT5G57670	0
AT5G57685	702
AT5G57690	16
AT5G57700	39
AT5G57710	2364
AT5G57720	0
AT5G57735	0
AT5G57740	953
AT5G57750	0
AT5G57760	1
AT5G57770	0
AT5G57780	1
AT5G57785	41
AT5G57790	80
AT5G57800	12233
AT5G57810	2
AT5G57815	632
AT5G57820	5
AT5G57830	318
AT5G57840	287
AT5G57850	382
AT5G57860	730
AT5G57870	2691
AT5G57880	11
AT5G57885	0
AT5G57887	330
AT5G57890	39
AT5G57900	1777
AT5G57910	3874
AT5G57920	12
AT5G57930	596
AT5G57940	1026
AT5G57950	275
AT5G57960	581
AT5G57970	50
AT5G57980	0
AT5G57990	891
AT5G58000	173
AT5G58003	286
AT5G58005	516
AT5G58010	2
AT5G58020	1378
AT5G58030	393
AT5G58040	2708
AT5G58050	195
AT5G58060	2394
AT5G58070	6350
AT5G58080	2
AT5G58090	138
AT5G58100	1227
AT5G58110	670
AT5G58120	591
AT5G58130	211
AT5G58140	986
AT5G58150	0
AT5G58160	188
AT5G58170	167
AT5G58180	0
AT5G58190	450
AT5G58200	1316
AT5G58210	113
AT5G58220	625
AT5G58230	658
AT5G58240	251
AT5G58250	718
AT5G58260	135
AT5G58270	870
AT5G58280	1
AT5G58290	6251
AT5G58300	76
AT5G58310	2
AT5G58320	1322
AT5G58330	5889
AT5G58340	123
AT5G58350	5753
AT5G58360	3
AT5G58370	50
AT5G58375	592
AT5G58380	570
AT5G58390	0
AT5G58400	0
AT5G58410	928
AT5G58412	1
AT5G58420	606
AT5G58430	1545
AT5G58440	983
AT5G58450	444
AT5G58460	1
AT5G58465	0
AT5G58470	2070
AT5G58480	19
AT5G58490	1391
AT5G58495	0
AT5G58500	3
AT5G58510	798
AT5G58520	709
AT5G58530	328
AT5G58540	207
AT5G58550	65
AT5G58560	241
AT5G58570	137
AT5G58575	181
AT5G58580	6
AT5G58590	359
AT5G58595	0
AT5G58600	113
AT5G58610	5
AT5G58620	1053
AT5G58630	2
AT5G58640	386
AT5G58650	2392
AT5G58660	8
AT5G58670	492
AT5G58680	98
AT5G58690	542
AT5G58700	415
AT5G58710	951
AT5G58720	1936
AT5G58730	1030
AT5G58740	1339
AT5G58750	0
AT5G58760	286
AT5G58770	176
AT5G58780	0
AT5G58782	0
AT5G58784	0
AT5G58787	61
AT5G58790	18
AT5G58800	2106
AT5G58810	0
AT5G58820	0
AT5G58830	2
AT5G58840	118
AT5G58850	0
AT5G58860	132
AT5G58870	3467
AT5G58880	8
AT5G58890	0
AT5G58900	10
AT5G58910	15
AT5G58920	583
AT5G58930	74
AT5G58940	30
AT5G58950	4739
AT5G58960	2
AT5G58970	185
AT5G58980	730
AT5G58990	139
AT5G59000	55
AT5G59010	38
AT5G59020	101
AT5G59030	938
AT5G59040	3
AT5G59050	188
AT5G59055	0
AT5G59060	0
AT5G59070	0
AT5G59080	12
AT5G59090	0
AT5G59100	0
AT5G59105	0
AT5G59110	0
AT5G59120	0
AT5G59130	32
AT5G59140	1077
AT5G59150	848
AT5G59160	1284
AT5G59170	113
AT5G59180	357
AT5G59190	3
AT5G59200	15
AT5G59210	1180
AT5G59220	16606
AT5G59230	30
AT5G59240	23
AT5G59250	691
AT5G59260	5
AT5G59270	0
AT5G59280	0
AT5G59290	2685
AT5G59300	980
AT5G59305	1
AT5G59310	3793
AT5G59320	2676
AT5G59330	1
AT5G59340	7
AT5G59350	153
AT5G59360	1
AT5G59370	60
AT5G59380	121
AT5G59385	1
AT5G59390	1553
AT5G59395	0
AT5G59400	1874
AT5G59410	69
AT5G59420	6728
AT5G59430	6700
AT5G59440	120
AT5G59450	385
AT5G59460	124
AT5G59470	289
AT5G59480	826
AT5G59490	146
AT5G59500	252
AT5G59505	0
AT5G59510	40
AT5G59520	0
AT5G59530	10
AT5G59540	385
AT5G59550	948
AT5G59560	319
AT5G59570	154
AT5G59580	0
AT5G59590	1
AT5G59600	0
AT5G59610	333
AT5G59613	1589
AT5G59616	0
AT5G59620	0
AT5G59630	0
AT5G59640	0
AT5G59650	10
AT5G59660	6
AT5G59662	0
AT5G59670	3
AT5G59680	0
AT5G59690	352
AT5G59700	434
AT5G59710	1129
AT5G59720	91
AT5G59730	0
AT5G59732	0
AT5G59740	6
AT5G59750	460
AT5G59760	2
AT5G59770	402
AT5G59780	714
AT5G59790	74
AT5G59800	45
AT5G59810	0
AT5G59820	830
AT5G59830	264
AT5G59840	3269
AT5G59845	331
AT5G59850	695
AT5G59860	1
AT5G59865	1
AT5G59870	186
AT5G59880	3949
AT5G59890	2197
AT5G59895	0
AT5G59900	49
AT5G59910	4279
AT5G59920	129
AT5G59930	0
AT5G59940	1
AT5G59945	0
AT5G59950	1658
AT5G59960	2694
AT5G59970	502
AT5G59980	79
AT5G59990	70
AT5G60000	3
AT5G60010	19
AT5G60020	115
AT5G60022	1
AT5G60030	144
AT5G60040	135
AT5G60050	66
AT5G60060	0
AT5G60070	3
AT5G60080	0
AT5G60090	0
AT5G60100	844
AT5G60110	0
AT5G60120	592
AT5G60130	1
AT5G60140	547
AT5G60142	98
AT5G60150	0
AT5G60160	1484
AT5G60170	2267
AT5G60180	14
AT5G60190	81
AT5G60200	3
AT5G60210	32
AT5G60215	0
AT5G60220	23
AT5G60230	7
AT5G60240	0
AT5G60250	7
AT5G60260	0
AT5G60265	0
AT5G60270	317
AT5G60280	95
AT5G60285	0
AT5G60290	16
AT5G60300	207
AT5G60310	7
AT5G60320	2
AT5G60335	4
AT5G60340	737
AT5G60350	0
AT5G60360	87339
AT5G60370	287
AT5G60380	3
AT5G60390	10716
AT5G60400	100
AT5G60408	6
AT5G60410	3788
AT5G60430	145
AT5G60440	67
AT5G60450	341
AT5G60460	506
AT5G60470	98
AT5G60480	3
AT5G60490	8
AT5G60500	0
AT5G60510	0
AT5G60520	0
AT5G60530	0
AT5G60540	610
AT5G60550	894
AT5G60553	0
AT5G60560	0
AT5G60570	501
AT5G60580	925
AT5G60590	115
AT5G60600	6323
AT5G60610	43
AT5G60615	276
AT5G60620	1156
AT5G60630	5
AT5G60640	1963
AT5G60650	13
AT5G60660	9
AT5G60670	144
AT5G60680	1746
AT5G60690	200
AT5G60700	837
AT5G60710	1082
AT5G60720	65
AT5G60730	1
AT5G60740	15
AT5G60750	687
AT5G60760	80
AT5G60770	0
AT5G60780	1
AT5G60790	4113
AT5G60800	36
AT5G60805	0
AT5G60810	0
AT5G60820	265
AT5G60830	2
AT5G60840	23
AT5G60850	94
AT5G60860	67
AT5G60870	11
AT5G60880	0
AT5G60890	1
AT5G60900	62
AT5G60910	2496
AT5G60920	1511
AT5G60930	7
AT5G60940	105
AT5G60945	0
AT5G60950	3
AT5G60960	253
AT5G60963	0
AT5G60964	0
AT5G60966	0
AT5G60970	35
AT5G60978	0
AT5G60980	530
AT5G60990	146
AT5G61000	2
AT5G61010	1430
AT5G61020	925
AT5G61030	60
AT5G61040	189
AT5G61050	2
AT5G61060	342
AT5G61070	2
AT5G61090	1
AT5G61100	37
AT5G61110	0
AT5G61120	11
AT5G61130	6
AT5G61140	1957
AT5G61150	1803
AT5G61160	0
AT5G61170	885
AT5G61180	2
AT5G61190	163
AT5G61200	13
AT5G61210	1559
AT5G61220	330
AT5G61230	2456
AT5G61240	1260
AT5G61250	36
AT5G61260	41
AT5G61270	40
AT5G61280	0
AT5G61290	27
AT5G61300	24
AT5G61310	350
AT5G61320	0
AT5G61330	134
AT5G61340	198
AT5G61345	0
AT5G61350	5
AT5G61360	169
AT5G61370	866
AT5G61380	5847
AT5G61390	353
AT5G61400	3
AT5G61410	5453
AT5G61412	10
AT5G61420	3528
AT5G61430	1106
AT5G61440	151
AT5G61445	0
AT5G61450	1385
AT5G61455	3
AT5G61460	171
AT5G61470	0
AT5G61480	248
AT5G61490	40
AT5G61495	0
AT5G61500	2143
AT5G61510	632
AT5G61520	65
AT5G61530	2430
AT5G61540	74
AT5G61550	0
AT5G61560	972
AT5G61570	307
AT5G61580	968
AT5G61590	2572
AT5G61600	2830
AT5G61605	0
AT5G61610	4
AT5G61620	1
AT5G61630	2
AT5G61640	1225
AT5G61650	0
AT5G61660	0
AT5G61670	1943
AT5G61680	52
AT5G61690	0
AT5G61700	11
AT5G61710	20
AT5G61720	462
AT5G61730	1
AT5G61740	6
AT5G61750	0
AT5G61760	471
AT5G61770	300
AT5G61780	3510
AT5G61790	2682
AT5G61800	10
AT5G61810	2641
AT5G61820	18663
AT5G61830	137
AT5G61835	0
AT5G61840	483
AT5G61850	0
AT5G61865	16
AT5G61880	108
AT5G61890	81
AT5G61900	3
AT5G61910	586
AT5G61920	52
AT5G61930	134
AT5G61940	70
AT5G61950	105
AT5G61960	7238
AT5G61970	643
AT5G61980	47
AT5G61990	55
AT5G61997	0
AT5G62000	5812
AT5G62020	1570
AT5G62030	249
AT5G62040	8
AT5G62050	447
AT5G62060	0
AT5G62065	0
AT5G62070	117
AT5G62080	0
AT5G62090	1455
AT5G62100	10
AT5G62110	0
AT5G62120	0
AT5G62130	922
AT5G62140	336
AT5G62150	323
AT5G62160	1
AT5G62162	0
AT5G62165	649
AT5G62170	18
AT5G62180	85
AT5G62190	1918
AT5G62200	1903
AT5G62210	4
AT5G62220	206
AT5G62230	1
AT5G62240	55
AT5G62250	3
AT5G62260	130
AT5G62270	135
AT5G62280	1
AT5G62290	64
AT5G62300	1667
AT5G62310	5
AT5G62320	0
AT5G62330	0
AT5G62340	0
AT5G62350	39
AT5G62360	181
AT5G62370	11
AT5G62380	0
AT5G62390	1308
AT5G62400	1
AT5G62410	98
AT5G62420	0
AT5G62430	397
AT5G62440	225
AT5G62460	1479
AT5G62470	524
AT5G62480	11
AT5G62490	94
AT5G62500	164
AT5G62510	1
AT5G62520	971
AT5G62530	4554
AT5G62540	1371
AT5G62550	3
AT5G62560	1020
AT5G62570	1542
AT5G62573	0
AT5G62575	201
AT5G62580	419
AT5G62600	787
AT5G62610	500
AT5G62620	1611
AT5G62623	0
AT5G62627	0
AT5G62630	23
AT5G62640	1130
AT5G62650	288
AT5G62660	1
AT5G62670	133
AT5G62680	17141
AT5G62690	462
AT5G62700	186
AT5G62710	2
AT5G62720	1922
AT5G62730	290
AT5G62740	2335
AT5G62750	272
AT5G62760	373
AT5G62770	282
AT5G62780	0
AT5G62790	1297
AT5G62800	7
AT5G62810	2277
AT5G62820	47
AT5G62830	1
AT5G62840	49
AT5G62848	0
AT5G62850	41
AT5G62860	0
AT5G62865	268
AT5G62880	292
AT5G62890	567
AT5G62900	148
AT5G62910	701
AT5G62920	66
AT5G62930	300
AT5G62940	2
AT5G62950	602
AT5G62960	80
AT5G62970	0
AT5G62980	141
AT5G62990	67
AT5G62998	1
AT5G63000	180
AT5G63010	305
AT5G63020	150
AT5G63030	1063
AT5G63040	15
AT5G63050	587
AT5G63060	380
AT5G63063	0
AT5G63070	0
AT5G63080	144
AT5G63085	0
AT5G63087	0
AT5G63090	0
AT5G63100	18
AT5G63110	457
AT5G63120	1169
AT5G63130	907
AT5G63135	186
AT5G63140	8
AT5G63145	0
AT5G63150	383
AT5G63160	10459
AT5G63170	0
AT5G63180	0
AT5G63190	612
AT5G63195	0
AT5G63200	354
AT5G63220	440
AT5G63225	0
AT5G63230	0
AT5G63240	0
AT5G63250	0
AT5G63260	927
AT5G63270	0
AT5G63280	500
AT5G63290	14
AT5G63300	4
AT5G63310	199
AT5G63320	1032
AT5G63340	1
AT5G63350	42
AT5G63370	4119
AT5G63375	0
AT5G63380	495
AT5G63390	6
AT5G63400	1044
AT5G63410	33
AT5G63420	177
AT5G63440	241
AT5G63450	5
AT5G63460	467
AT5G63470	354
AT5G63480	79
AT5G63490	1036
AT5G63500	30
AT5G63510	450
AT5G63520	172
AT5G63530	198
AT5G63540	0
AT5G63550	650
AT5G63560	1
AT5G63570	1178
AT5G63580	718
AT5G63590	2
AT5G63595	0
AT5G63600	53
AT5G63610	985
AT5G63620	2071
AT5G63625	42
AT5G63630	28
AT5G63640	1577
AT5G63650	9
AT5G63660	0
AT5G63670	256
AT5G63680	1009
AT5G63690	6
AT5G63700	24
AT5G63710	1025
AT5G63715	0
AT5G63720	0
AT5G63730	1
AT5G63740	0
AT5G63750	16
AT5G63760	373
AT5G63770	531
AT5G63780	196
AT5G63790	2542
AT5G63800	9290
AT5G63810	15
AT5G63820	9
AT5G63830	89
AT5G63840	1862
AT5G63850	4063
AT5G63860	1312
AT5G63870	332
AT5G63880	1607
AT5G63890	536
AT5G63900	0
AT5G63905	254
AT5G63910	536
AT5G63920	2
AT5G63930	153
AT5G63940	731
AT5G63941	0
AT5G63950	625
AT5G63960	84
AT5G63970	2051
AT5G63980	1123
AT5G63990	398
AT5G64000	0
AT5G64010	67
AT5G64020	315
AT5G64030	544
AT5G64040	1540
AT5G64050	1320
AT5G64060	3
AT5G64070	3677
AT5G64080	692
AT5G64090	604
AT5G64100	3
AT5G64110	8
AT5G64120	80
AT5G64130	2210
AT5G64140	532
AT5G64150	18
AT5G64160	419
AT5G64170	2055
AT5G64180	625
AT5G64190	8547
AT5G64200	1108
AT5G64210	7
AT5G64220	1093
AT5G64230	3448
AT5G64240	6093
AT5G64250	3212
AT5G64260	2312
AT5G64270	2199
AT5G64280	1278
AT5G64290	1535
AT5G64300	2967
AT5G64310	1544
AT5G64320	29
AT5G64330	17
AT5G64340	934
AT5G64350	4659
AT5G64360	229
AT5G64370	4746
AT5G64380	81
AT5G64390	541
AT5G64395	0
AT5G64400	4988
AT5G64401	0
AT5G64410	85
AT5G64420	229
AT5G64430	2177
AT5G64440	1447
AT5G64450	61
AT5G64460	529
AT5G64470	193
AT5G64480	140
AT5G64490	14
AT5G64500	1949
AT5G64501	1
AT5G64505	0
AT5G64510	343
AT5G64520	42
AT5G64530	157
AT5G64540	5
AT5G64550	476
AT5G64560	1058
AT5G64570	957
AT5G64572	0
AT5G64580	302
AT5G64590	0
AT5G64600	170
AT5G64610	673
AT5G64620	96
AT5G64630	3
AT5G64640	59
AT5G64650	66
AT5G64660	743
AT5G64667	0
AT5G64670	64
AT5G64680	42
AT5G64685	14
AT5G64687	39
AT5G64690	33
AT5G64700	1004
AT5G64710	20
AT5G64720	2
AT5G64730	214
AT5G64735	0
AT5G64740	2820
AT5G64750	85
AT5G64760	226
AT5G64770	74
AT5G64780	338
AT5G64790	66
AT5G64800	0
AT5G64810	1
AT5G64813	966
AT5G64816	1
AT5G64820	0
AT5G64830	247
AT5G64840	8492
AT5G64850	403
AT5G64855	0
AT5G64860	78
AT5G64870	50
AT5G64880	319
AT5G64890	1
AT5G64900	3
AT5G64905	14
AT5G64910	120
AT5G64920	350
AT5G64930	711
AT5G64940	1642
AT5G64950	7
AT5G64960	776
AT5G64970	71
AT5G64980	10
AT5G64990	68
AT5G65000	799
AT5G65005	0
AT5G65010	147
AT5G65015	0
AT5G65020	102
AT5G65030	1
AT5G65040	585
AT5G65050	1273
AT5G65060	667
AT5G65070	53
AT5G65080	23
AT5G65090	32
AT5G65100	4
AT5G65110	9461
AT5G65120	36
AT5G65130	0
AT5G65140	3047
AT5G65158	0
AT5G65160	758
AT5G65165	46
AT5G65170	105
AT5G65180	293
AT5G65200	294
AT5G65205	95
AT5G65207	758
AT5G65210	4052
AT5G65220	1350
AT5G65225	0
AT5G65230	1
AT5G65240	398
AT5G65250	221
AT5G65260	977
AT5G65270	667
AT5G65274	0
AT5G65280	365
AT5G65290	634
AT5G65300	175
AT5G65305	0
AT5G65310	116
AT5G65320	0
AT5G65330	0
AT5G65340	0
AT5G65350	9
AT5G65360	220
AT5G65370	0
AT5G65380	1766
AT5G65390	2
AT5G65400	84
AT5G65410	4
AT5G65420	2
AT5G65430	1345
AT5G65440	193
AT5G65445	0
AT5G65450	258
AT5G65460	496
AT5G65470	2326
AT5G65480	1344
AT5G65490	210
AT5G65495	208
AT5G65500	1
AT5G65510	3
AT5G65520	183
AT5G65530	182
AT5G65535	0
AT5G65540	381
AT5G65550	4
AT5G65560	138
AT5G65570	30
AT5G65575	108
AT5G65580	0
AT5G65590	66
AT5G65600	14
AT5G65609	57
AT5G65610	10
AT5G65613	2
AT5G65615	0
AT5G65620	3440
AT5G65630	3104
AT5G65640	44
AT5G65650	153
AT5G65660	4583
AT5G65670	10389
AT5G65676	0
AT5G65683	327
AT5G65685	361
AT5G65687	468
AT5G65690	6
AT5G65700	195
AT5G65710	87
AT5G65720	4361
AT5G65730	55
AT5G65740	27
AT5G65750	1520
AT5G65760	464
AT5G65770	0
AT5G65780	364
AT5G65790	1
AT5G65800	0
AT5G65810	197
AT5G65820	20
AT5G65830	26
AT5G65840	1240
AT5G65850	26
AT5G65860	118
AT5G65870	383
AT5G65880	35
AT5G65890	1068
AT5G65900	202
AT5G65910	1799
AT5G65920	66
AT5G65925	30
AT5G65930	778
AT5G65940	874
AT5G65950	1169
AT5G65960	684
AT5G65970	41
AT5G65980	22
AT5G65990	1742
AT5G66000	20
AT5G66005	6
AT5G66010	393
AT5G66020	2
AT5G66030	1488
AT5G66040	960
AT5G66045	2
AT5G66050	1107
AT5G66052	262
AT5G66053	0
AT5G66055	673
AT5G66060	316
AT5G66070	799
AT5G66080	151
AT5G66090	159
AT5G66100	555
AT5G66110	23
AT5G66120	2008
AT5G66130	31
AT5G66140	397
AT5G66150	0
AT5G66160	474
AT5G66170	148
AT5G66180	176
AT5G66190	5046
AT5G66200	835
AT5G66210	519
AT5G66220	0
AT5G66230	6
AT5G66240	732
AT5G66250	1178
AT5G66260	0
AT5G66270	7
AT5G66280	0
AT5G66290	371
AT5G66300	1
AT5G66310	22
AT5G66320	248
AT5G66330	1
AT5G66335	0
AT5G66340	0
AT5G66350	25
AT5G66360	96
AT5G66370	0
AT5G66380	46
AT5G66390	2
AT5G66400	2449
AT5G66410	243
AT5G66420	620
AT5G66430	30
AT5G66440	572
AT5G66450	373
AT5G66455	40
AT5G66460	28
AT5G66470	135
AT5G66480	70
AT5G66490	308
AT5G66500	13
AT5G66510	743
AT5G66520	0
AT5G66530	164
AT5G66535	0
AT5G66540	164
AT5G66550	133
AT5G66558	16
AT5G66560	0
AT5G66562	0
AT5G66564	0
AT5G66567	0
AT5G66568	0
AT5G66570	10536
AT5G66580	6
AT5G66590	8
AT5G66595	0
AT5G66600	25
AT5G66607	4
AT5G66610	1
AT5G66620	79
AT5G66630	334
AT5G66631	18
AT5G66640	2
AT5G66650	182
AT5G66658	171
AT5G66660	0
AT5G66670	8
AT5G66675	135
AT5G66680	907
AT5G66690	1
AT5G66700	6
AT5G66710	0
AT5G66720	458
AT5G66730	1809
AT5G66740	7
AT5G66750	10
AT5G66755	0
AT5G66760	18192
AT5G66770	238
AT5G66780	608
AT5G66790	162
AT5G66800	4
AT5G66810	1277
AT5G66815	0
AT5G66816	0
AT5G66817	0
AT5G66820	192
AT5G66830	15
AT5G66840	10
AT5G66850	993
AT5G66860	133
AT5G66870	109
AT5G66880	1113
AT5G66890	1
AT5G66900	703
AT5G66910	103
AT5G66920	35
AT5G66930	1272
AT5G66940	0
AT5G66950	614
AT5G66960	1
AT5G66970	0
AT5G66980	0
AT5G66985	1
AT5G66990	0
AT5G67000	0
AT5G67010	0
AT5G67020	6
AT5G67030	5114
AT5G67040	0
AT5G67050	0
AT5G67060	0
AT5G67070	35
AT5G67080	109
AT5G67090	16
AT5G67100	39
AT5G67110	52
AT5G67120	0
AT5G67130	1141
AT5G67140	405
AT5G67150	219
AT5G67160	470
AT5G67170	215
AT5G67180	1532
AT5G67190	97
AT5G67200	22
AT5G67210	47
AT5G67220	1005
AT5G67230	12
AT5G67240	377
AT5G67245	946
AT5G67250	1410
AT5G67260	857
AT5G67265	1
AT5G67270	9
AT5G67280	30
AT5G67290	314
AT5G67300	7960
AT5G67310	102
AT5G67320	1377
AT5G67330	1701
AT5G67340	179
AT5G67350	264
AT5G67360	1528
AT5G67370	715
AT5G67380	1173
AT5G67385	295
AT5G67390	29
AT5G67400	0
AT5G67410	19
AT5G67411	0
AT5G67420	753
AT5G67430	0
AT5G67440	175
AT5G67450	2
AT5G67455	0
AT5G67460	0
AT5G67470	407
AT5G67480	9024
AT5G67488	25
AT5G67490	6
AT5G67500	4421
AT5G67510	721
AT5G67520	311
AT5G67530	569
AT5G67540	436
AT5G67550	1
AT5G67560	1057
AT5G67570	265
AT5G67580	665
AT5G67590	1521
AT5G67600	2307
AT5G67610	493
AT5G67620	281
AT5G67630	182
AT5G67640	55
ATCG00010	6
ATCG00020	6780
ATCG00030	2
ATCG00040	25
ATCG00050	2
ATCG00060	1
ATCG00065	6
ATCG00070	22
ATCG00080	11
ATCG00090	9
ATCG00100	8
ATCG00110	5
ATCG00120	107
ATCG00130	48
ATCG00140	42
ATCG00150	19
ATCG00160	12
ATCG00170	8
ATCG00180	10
ATCG00190	29
ATCG00200	0
ATCG00210	7
ATCG00220	41
ATCG00230	0
ATCG00240	0
ATCG00250	1
ATCG00260	0
ATCG00270	972
ATCG00280	1256
ATCG00290	33
ATCG00300	33
ATCG00310	0
ATCG00320	1
ATCG00330	59
ATCG00340	264
ATCG00350	227
ATCG00360	19
ATCG00370	1
ATCG00380	11
ATCG00390	0
ATCG00400	6
ATCG00410	4
ATCG00420	20
ATCG00430	37
ATCG00440	28
ATCG00450	15
ATCG00460	0
ATCG00470	38
ATCG00480	81
ATCG00490	494
ATCG00500	96
ATCG00510	5
ATCG00520	47
ATCG00530	73
ATCG00540	88
ATCG00550	24
ATCG00560	22
ATCG00570	7
ATCG00580	37
ATCG00590	5
ATCG00600	8
ATCG00610	3
ATCG00620	12
ATCG00630	319
ATCG00640	5
ATCG00650	3
ATCG00660	7
ATCG00670	70
ATCG00680	477
ATCG00690	39
ATCG00700	17
ATCG00710	67
ATCG00720	355
ATCG00730	267
ATCG00740	30
ATCG00750	7
ATCG00760	4
ATCG00770	7
ATCG00780	7
ATCG00790	19
ATCG00800	26
ATCG00810	19
ATCG00820	3
ATCG00830	3
ATCG00840	0
ATCG00850	0
ATCG00860	0
ATCG00870	0
ATCG00880	0
ATCG00890	1
ATCG00900	1
ATCG00905	0
ATCG00910	0
ATCG00920	181
ATCG00930	0
ATCG00940	0
ATCG00950	235
ATCG00960	0
ATCG00970	0
ATCG00980	0
ATCG00990	0
ATCG01000	0
ATCG01010	8
ATCG01020	193
ATCG01030	0
ATCG01040	8
ATCG01050	83
ATCG01060	11
ATCG01070	8
ATCG01080	20
ATCG01090	8
ATCG01100	16
ATCG01110	15
ATCG01120	0
ATCG01130	23
ATCG01140	0
ATCG01150	0
ATCG01160	0
ATCG01170	0
ATCG01180	1393
ATCG01190	0
ATCG01200	0
ATCG01210	597
ATCG01220	0
ATCG01230	1
ATCG01240	0
ATCG01250	0
ATCG01260	0
ATCG01270	0
ATCG01280	0
ATCG01290	0
ATCG01300	0
ATCG01310	0
ATCG09900	0
ATMG00010	0
ATMG00020	3790
ATMG00030	751
ATMG00040	0
ATMG00050	0
ATMG00060	27
ATMG00070	27
ATMG00080	25
ATMG00090	56
ATMG00100	0
ATMG00110	5
ATMG00120	1
ATMG00130	1
ATMG00140	1
ATMG00150	3
ATMG00160	214
ATMG00170	0
ATMG00180	0
ATMG00190	0
ATMG00200	1
ATMG00210	0
ATMG00220	0
ATMG00230	0
ATMG00240	0
ATMG00250	0
ATMG00260	0
ATMG00270	0
ATMG00280	1
ATMG00285	0
ATMG00290	0
ATMG00300	0
ATMG00310	0
ATMG00320	0
ATMG00330	0
ATMG00340	0
ATMG00350	0
ATMG00360	0
ATMG00370	0
ATMG00380	1
ATMG00390	0
ATMG00400	0
ATMG00410	0
ATMG00420	0
ATMG00430	0
ATMG00440	0
ATMG00450	0
ATMG00460	0
ATMG00470	0
ATMG00480	0
ATMG00490	0
ATMG00500	0
ATMG00510	3
ATMG00513	3
ATMG00516	4
ATMG00520	0
ATMG00530	0
ATMG00540	0
ATMG00550	0
ATMG00560	1
ATMG00570	0
ATMG00580	0
ATMG00590	0
ATMG00600	0
ATMG00610	0
ATMG00620	0
ATMG00630	5
ATMG00640	81
ATMG00650	31
ATMG00660	18
ATMG00665	3
ATMG00670	10
ATMG00680	0
ATMG00690	33
ATMG00700	0
ATMG00710	0
ATMG00720	0
ATMG00730	3
ATMG00740	0
ATMG00750	0
ATMG00760	0
ATMG00770	0
ATMG00780	0
ATMG00790	0
ATMG00800	0
ATMG00810	0
ATMG00820	0
ATMG00830	1
ATMG00840	0
ATMG00850	0
ATMG00860	0
ATMG00870	0
ATMG00880	0
ATMG00890	0
ATMG00900	0
ATMG00910	0
ATMG00920	1
ATMG00930	0
ATMG00940	0
ATMG00950	0
ATMG00960	0
ATMG00970	1
ATMG00980	70
ATMG00990	15
ATMG01000	0
ATMG01010	0
ATMG01020	0
ATMG01030	0
ATMG01040	0
ATMG01050	0
ATMG01060	0
ATMG01070	0
ATMG01080	5
ATMG01090	3
ATMG01100	1
ATMG01110	0
ATMG01120	14
ATMG01130	7
ATMG01140	0
ATMG01150	0
ATMG01160	0
ATMG01170	13
ATMG01180	0
ATMG01190	16
ATMG01200	1
ATMG01210	0
ATMG01220	5
ATMG01230	0
ATMG01240	0
ATMG01250	0
ATMG01260	0
ATMG01270	0
ATMG01275	1
ATMG01280	1
ATMG01290	0
ATMG01300	0
ATMG01310	0
ATMG01320	3
ATMG01330	1
ATMG01340	0
ATMG01350	2
ATMG01360	178
ATMG01370	8
ATMG01380	4
ATMG01390	4654
ATMG01400	1
ATMG01410	1
ATMG09390	0
ATMG09440	0
ATMG09450	0
ATMG09510	0
ATMG09520	0
ATMG09560	0
ATMG09720	0
ATMG09730	0
ATMG09740	0
ATMG09750	0
ATMG09790	0
ATMG09800	0
ATMG09830	0
ATMG09950	0
ATMG09960	0
ATMG09980	0
ath-miR156a-3p	0
ath-miR156a-5p	0
ath-miR156b-3p	0
ath-miR156b-5p	0
ath-miR156c-3p	0
ath-miR156c-5p	0
ath-miR156d-3p	0
ath-miR156d-5p	0
ath-miR156e	0
ath-miR156f-3p	0
ath-miR156f-5p	0
ath-miR156g	0
ath-miR156h	0
ath-miR156i	0
ath-miR156j	0
ath-miR157a-3p	0
ath-miR157a-5p	0
ath-miR157b-3p	0
ath-miR157b-5p	0
ath-miR157c-3p	0
ath-miR157c-5p	0
ath-miR157d	0
ath-miR158a-3p	0
ath-miR158a-5p	0
ath-miR158b	0
ath-miR159a	0
ath-miR159b-3p	0
ath-miR159b-5p	0
ath-miR159c	0
ath-miR160a-3p	0
ath-miR160a-5p	0
ath-miR160b	0
ath-miR160c-3p	0
ath-miR160c-5p	0
ath-miR161.1	0
ath-miR161.2	0
ath-miR162a-3p	0
ath-miR162a-5p	0
ath-miR162b-3p	0
ath-miR162b-5p	0
ath-miR163	0
ath-miR164a	0
ath-miR164b-3p	0
ath-miR164b-5p	0
ath-miR164c-3p	0
ath-miR164c-5p	0
ath-miR165a-3p	0
ath-miR165a-5p	0
ath-miR165b	0
ath-miR166a-3p	0
ath-miR166a-5p	0
ath-miR166b-3p	0
ath-miR166b-5p	0
ath-miR166c	0
ath-miR166d	0
ath-miR166e-3p	0
ath-miR166e-5p	0
ath-miR166f	0
ath-miR166g	0
ath-miR167a-3p	0
ath-miR167a-5p	0
ath-miR167b	0
ath-miR167c-3p	0
ath-miR167c-5p	0
ath-miR167d	0
ath-miR168a-3p	0
ath-miR168a-5p	0
ath-miR168b-3p	0
ath-miR168b-5p	0
ath-miR169a-3p	0
ath-miR169a-5p	0
ath-miR169b-3p	0
ath-miR169b-5p	0
ath-miR169c	0
ath-miR169d	0
ath-miR169e	0
ath-miR169f-3p	0
ath-miR169f-5p	0
ath-miR169g-3p	0
ath-miR169g-5p	0
ath-miR169h	0
ath-miR169i	0
ath-miR169j	0
ath-miR169k	0
ath-miR169l	0
ath-miR169m	0
ath-miR169n	0
ath-miR170-3p	0
ath-miR170-5p	0
ath-miR171a-3p	0
ath-miR171a-5p	0
ath-miR171b-3p	0
ath-miR171b-5p	0
ath-miR171c-3p	0
ath-miR171c-5p	0
ath-miR172a	0
ath-miR172b-3p	0
ath-miR172b-5p	0
ath-miR172c	0
ath-miR172d-3p	0
ath-miR172d-5p	0
ath-miR172e-3p	0
ath-miR172e-5p	0
ath-miR173-3p	0
ath-miR173-5p	0
ath-miR1886.1	0
ath-miR1886.2	0
ath-miR1886.3	0
ath-miR1887	0
ath-miR1888a	0
ath-miR1888b	0
ath-miR2111a-3p	0
ath-miR2111a-5p	0
ath-miR2111b-3p	0
ath-miR2111b-5p	0
ath-miR2112-3p	0
ath-miR2112-5p	0
ath-miR2933a	0
ath-miR2933b	0
ath-miR2934-3p	0
ath-miR2934-5p	0
ath-miR2936	0
ath-miR2937	0
ath-miR2938	0
ath-miR2939	0
ath-miR319a	0
ath-miR319b	0
ath-miR319c	0
ath-miR3434-3p	0
ath-miR3434-5p	0
ath-miR3440b-3p	0
ath-miR3440b-5p	0
ath-miR390a-3p	0
ath-miR390a-5p	0
ath-miR390b-3p	0
ath-miR390b-5p	0
ath-miR391-3p	0
ath-miR391-5p	0
ath-miR3932a	0
ath-miR3932b-3p	0
ath-miR3932b-5p	0
ath-miR3933	0
ath-miR393a-3p	0
ath-miR393a-5p	0
ath-miR393b-3p	0
ath-miR393b-5p	0
ath-miR394a	0
ath-miR394b-3p	0
ath-miR394b-5p	0
ath-miR395a	0
ath-miR395b	0
ath-miR395c	0
ath-miR395d	0
ath-miR395e	0
ath-miR395f	0
ath-miR396a-3p	0
ath-miR396a-5p	0
ath-miR396b-3p	0
ath-miR396b-5p	0
ath-miR397a	0
ath-miR397b	0
ath-miR398a-3p	0
ath-miR398a-5p	0
ath-miR398b-3p	0
ath-miR398b-5p	0
ath-miR398c-3p	0
ath-miR398c-5p	0
ath-miR399a	0
ath-miR399b	0
ath-miR399c-3p	0
ath-miR399c-5p	0
ath-miR399d	0
ath-miR399e	0
ath-miR399f	0
ath-miR400	0
ath-miR401	0
ath-miR402	0
ath-miR403-3p	0
ath-miR403-5p	0
ath-miR404	0
ath-miR405a	0
ath-miR405b	0
ath-miR405d	0
ath-miR406	0
ath-miR407	0
ath-miR408-3p	0
ath-miR408-5p	0
ath-miR413	0
ath-miR414	0
ath-miR415	0
ath-miR416	0
ath-miR417	0
ath-miR418	0
ath-miR419	0
ath-miR420	0
ath-miR4221	0
ath-miR4227	0
ath-miR4228-3p	0
ath-miR4228-5p	0
ath-miR4239	0
ath-miR4240	0
ath-miR4243	0
ath-miR4245	0
ath-miR426	0
ath-miR447a-3p	0
ath-miR447a.2-3p	0
ath-miR447b	0
ath-miR447c-3p	0
ath-miR447c-5p	0
ath-miR472-3p	0
ath-miR472-5p	0
ath-miR5012	0
ath-miR5013	0
ath-miR5014a-3p	0
ath-miR5014a-5p	0
ath-miR5014b	0
ath-miR5015	0
ath-miR5016	0
ath-miR5017-3p	0
ath-miR5017-5p	0
ath-miR5018	0
ath-miR5019	0
ath-miR5020a	0
ath-miR5020b	0
ath-miR5020c	0
ath-miR5021	0
ath-miR5022	0
ath-miR5023	0
ath-miR5024-3p	0
ath-miR5024-5p	0
ath-miR5025	0
ath-miR5026	0
ath-miR5027	0
ath-miR5028	0
ath-miR5029	0
ath-miR5595a	0
ath-miR5628	0
ath-miR5629	0
ath-miR5630a	0
ath-miR5630b	0
ath-miR5631	0
ath-miR5632-3p	0
ath-miR5632-5p	0
ath-miR5633	0
ath-miR5634	0
ath-miR5635a	0
ath-miR5635b	0
ath-miR5635c	0
ath-miR5635d	0
ath-miR5636	0
ath-miR5637	0
ath-miR5638a	0
ath-miR5638b	0
ath-miR5639-3p	0
ath-miR5639-5p	0
ath-miR5640	0
ath-miR5641	0
ath-miR5642a	0
ath-miR5642b	0
ath-miR5643a	0
ath-miR5643b	0
ath-miR5644	0
ath-miR5645a	0
ath-miR5645b	0
ath-miR5645c	0
ath-miR5645d	0
ath-miR5645e	0
ath-miR5645f	0
ath-miR5646	0
ath-miR5647	0
ath-miR5648-3p	0
ath-miR5648-5p	0
ath-miR5649a	0
ath-miR5649b	0
ath-miR5650	0
ath-miR5651	0
ath-miR5652	0
ath-miR5653	0
ath-miR5654-3p	0
ath-miR5654-5p	0
ath-miR5655	0
ath-miR5656	0
ath-miR5657	0
ath-miR5658	0
ath-miR5659	0
ath-miR5660	0
ath-miR5661	0
ath-miR5662	0
ath-miR5663-3p	0
ath-miR5663-5p	0
ath-miR5664	0
ath-miR5665	0
ath-miR5666	0
ath-miR5995b	0
ath-miR5996	0
ath-miR5997	0
ath-miR5998a	0
ath-miR5998b	0
ath-miR5999	0
ath-miR771	0
ath-miR773a	0
ath-miR773b-3p	0
ath-miR773b-5p	0
ath-miR774a	0
ath-miR774b-3p	0
ath-miR774b-5p	0
ath-miR775	0
ath-miR776	0
ath-miR777	0
ath-miR778	0
ath-miR779.1	0
ath-miR779.2	0
ath-miR780.1	0
ath-miR780.2	0
ath-miR781a	0
ath-miR781b	0
ath-miR782	0
ath-miR8121	0
ath-miR8165	0
ath-miR8166	0
ath-miR8167a	0
ath-miR8167b	0
ath-miR8167c	0
ath-miR8167d	0
ath-miR8167e	0
ath-miR8167f	0
ath-miR8168	0
ath-miR8169	0
ath-miR8170-3p	0
ath-miR8170-5p	0
ath-miR8171	0
ath-miR8172	0
ath-miR8173	0
ath-miR8174	0
ath-miR8175	0
ath-miR8176	0
ath-miR8177	0
ath-miR8178	0
ath-miR8179	0
ath-miR8180	0
ath-miR8181	0
ath-miR8182	0
ath-miR8183	0
ath-miR8184	0
ath-miR822-3p	0
ath-miR822-5p	0
ath-miR823	0
ath-miR824-3p	0
ath-miR824-5p	0
ath-miR825	0
ath-miR826a	0
ath-miR826b	0
ath-miR827	0
ath-miR828	0
ath-miR829-3p.1	0
ath-miR829-3p.2	0
ath-miR829-5p	0
ath-miR830-3p	0
ath-miR830-5p	0
ath-miR831-3p	0
ath-miR831-5p	0
ath-miR832-3p	0
ath-miR832-5p	0
ath-miR833a-3p	0
ath-miR833a-5p	0
ath-miR833b	0
ath-miR834	0
ath-miR835-3p	0
ath-miR835-5p	0
ath-miR836	0
ath-miR837-3p	0
ath-miR837-5p	0
ath-miR838	0
ath-miR839-5p	0
ath-miR840-3p	0
ath-miR840-5p	0
ath-miR841a-3p	0
ath-miR841a-5p	0
ath-miR841b-3p	0
ath-miR841b-5p	0
ath-miR842	0
ath-miR843	0
ath-miR844-3p	0
ath-miR844-5p	0
ath-miR845a	0
ath-miR845b	0
ath-miR846-3p	0
ath-miR846-5p	0
ath-miR847	0
ath-miR848	0
ath-miR849	0
ath-miR850	0
ath-miR851-3p	0
ath-miR851-5p	0
ath-miR852	0
ath-miR853	0
ath-miR854a	0
ath-miR854b	0
ath-miR854c	0
ath-miR854d	0
ath-miR854e	0
ath-miR855	0
ath-miR856	0
ath-miR857	0
ath-miR858a	0
ath-miR858b	0
ath-miR859	0
ath-miR860	0
ath-miR861-3p	0
ath-miR861-5p	0
ath-miR862-3p	0
ath-miR862-5p	0
ath-miR863-3p	0
ath-miR863-5p	0
ath-miR864-3p	0
ath-miR864-5p	0
ath-miR865-3p	0
ath-miR865-5p	0
ath-miR866-3p	0
ath-miR866-5p	0
ath-miR867	0
ath-miR868-3p	0
ath-miR868-5p	0
ath-miR869.1	0
ath-miR869.2	0
ath-miR870-3p	0
ath-miR870-5p	0
```
