## Supplemental_Data1_Codes for "Expanding the synthetic biology toolbox with a library of constitutive and repressible promoters": SRR3581737.tabular

```
AT1G01010	46
AT1G01020	183
AT1G01030	26
AT1G01040	454
AT1G01046	0
AT1G01050	308
AT1G01060	29
AT1G01070	89
AT1G01080	64
AT1G01090	345
AT1G01100	2280
AT1G01110	10
AT1G01120	185
AT1G01130	5
AT1G01140	163
AT1G01150	0
AT1G01160	754
AT1G01170	1281
AT1G01180	230
AT1G01183	2
AT1G01190	5
AT1G01200	23
AT1G01210	187
AT1G01220	97
AT1G01225	31
AT1G01230	764
AT1G01240	3009
AT1G01250	149
AT1G01260	339
AT1G01270	0
AT1G01280	1
AT1G01290	122
AT1G01300	635
AT1G01305	10
AT1G01310	28
AT1G01320	1641
AT1G01335	0
AT1G01340	19
AT1G01350	833
AT1G01355	37
AT1G01360	223
AT1G01370	9
AT1G01380	0
AT1G01390	1
AT1G01400	0
AT1G01410	0
AT1G01420	44
AT1G01430	67
AT1G01440	243
AT1G01448	173
AT1G01450	0
AT1G01453	6
AT1G01460	17
AT1G01470	7133
AT1G01480	1417
AT1G01490	595
AT1G01500	476
AT1G01510	199
AT1G01520	143
AT1G01530	0
AT1G01540	279
AT1G01550	2046
AT1G01560	98
AT1G01570	11
AT1G01580	346
AT1G01590	3
AT1G01600	85
AT1G01610	27
AT1G01620	510
AT1G01630	62
AT1G01640	47
AT1G01650	2345
AT1G01660	5
AT1G01670	1
AT1G01680	0
AT1G01690	27
AT1G01695	0
AT1G01700	8
AT1G01710	838
AT1G01715	105
AT1G01720	13812
AT1G01725	299
AT1G01730	509
AT1G01740	37
AT1G01750	2
AT1G01760	30
AT1G01770	633
AT1G01780	103
AT1G01790	59
AT1G01800	452
AT1G01810	102
AT1G01820	1261
AT1G01830	102
AT1G01840	2
AT1G01860	100
AT1G01870	0
AT1G01880	45
AT1G01890	0
AT1G01900	4
AT1G01910	727
AT1G01920	222
AT1G01930	346
AT1G01940	227
AT1G01950	120
AT1G01960	1142
AT1G01970	639
AT1G01980	53
AT1G01990	419
AT1G02000	163
AT1G02010	79
AT1G02020	271
AT1G02030	2
AT1G02040	0
AT1G02050	132
AT1G02060	204
AT1G02065	1
AT1G02067	0
AT1G02070	1
AT1G02080	1960
AT1G02090	832
AT1G02100	599
AT1G02110	506
AT1G02120	1191
AT1G02130	376
AT1G02136	0
AT1G02140	2692
AT1G02145	231
AT1G02150	1266
AT1G02160	481
AT1G02170	231
AT1G02180	18
AT1G02190	4
AT1G02205	64
AT1G02210	0
AT1G02220	456
AT1G02228	0
AT1G02230	7
AT1G02250	0
AT1G02260	159
AT1G02270	188
AT1G02280	949
AT1G02290	64
AT1G02300	115
AT1G02305	1871
AT1G02310	227
AT1G02320	0
AT1G02330	534
AT1G02335	1
AT1G02340	72
AT1G02350	5
AT1G02360	0
AT1G02370	316
AT1G02380	736
AT1G02390	386
AT1G02400	110
AT1G02405	63
AT1G02410	344
AT1G02420	28
AT1G02430	1
AT1G02440	3
AT1G02450	3
AT1G02460	12
AT1G02470	59
AT1G02475	170
AT1G02480	0
AT1G02490	0
AT1G02500	509
AT1G02510	0
AT1G02520	19
AT1G02530	0
AT1G02540	0
AT1G02550	0
AT1G02560	1507
AT1G02570	2
AT1G02575	0
AT1G02580	8
AT1G02590	0
AT1G02600	0
AT1G02610	713
AT1G02620	2
AT1G02630	0
AT1G02640	82
AT1G02650	13
AT1G02660	1661
AT1G02670	17
AT1G02680	424
AT1G02681	1
AT1G02690	177
AT1G02700	8799
AT1G02705	5
AT1G02710	0
AT1G02720	39
AT1G02730	2
AT1G02740	180
AT1G02750	333
AT1G02760	0
AT1G02770	171
AT1G02780	4858
AT1G02790	377
AT1G02800	0
AT1G02810	168
AT1G02813	2
AT1G02816	1742
AT1G02820	5
AT1G02830	0
AT1G02840	1591
AT1G02850	4292
AT1G02860	201
AT1G02870	428
AT1G02880	442
AT1G02890	5918
AT1G02900	2
AT1G02910	481
AT1G02920	36
AT1G02930	256
AT1G02940	0
AT1G02950	0
AT1G02952	0
AT1G02960	310
AT1G02965	1
AT1G02970	2
AT1G02980	3
AT1G02990	455
AT1G03000	284
AT1G03010	1
AT1G03020	4
AT1G03030	1821
AT1G03040	398
AT1G03050	37
AT1G03055	0
AT1G03060	788
AT1G03070	69
AT1G03080	695
AT1G03090	712
AT1G03100	33
AT1G03103	16
AT1G03106	4184
AT1G03110	83
AT1G03120	796
AT1G03130	454
AT1G03140	1049
AT1G03150	139
AT1G03160	283
AT1G03165	0
AT1G03170	3
AT1G03180	20
AT1G03190	287
AT1G03200	55
AT1G03210	107
AT1G03220	6363
AT1G03230	1002
AT1G03240	2
AT1G03250	346
AT1G03260	66
AT1G03270	402
AT1G03280	476
AT1G03290	270
AT1G03300	0
AT1G03310	96
AT1G03320	0
AT1G03325	0
AT1G03330	568
AT1G03340	43
AT1G03350	583
AT1G03360	137
AT1G03365	365
AT1G03370	172
AT1G03380	1142
AT1G03390	1
AT1G03395	0
AT1G03400	37
AT1G03410	0
AT1G03420	0
AT1G03430	135
AT1G03440	243
AT1G03445	0
AT1G03457	17
AT1G03470	2904
AT1G03475	804
AT1G03490	0
AT1G03495	14
AT1G03502	1
AT1G03506	2
AT1G03510	50
AT1G03515	0
AT1G03520	79
AT1G03530	609
AT1G03540	23
AT1G03545	1
AT1G03550	21
AT1G03560	136
AT1G03570	0
AT1G03580	55
AT1G03590	176
AT1G03600	1282
AT1G03610	3287
AT1G03620	61
AT1G03630	92
AT1G03640	0
AT1G03650	96
AT1G03660	1
AT1G03670	1
AT1G03680	453
AT1G03687	91
AT1G03700	0
AT1G03710	20
AT1G03720	0
AT1G03730	92
AT1G03740	201
AT1G03743	2
AT1G03746	0
AT1G03750	152
AT1G03760	567
AT1G03770	1252
AT1G03780	7
AT1G03790	16167
AT1G03800	0
AT1G03810	0
AT1G03820	0
AT1G03830	182
AT1G03840	15
AT1G03850	117
AT1G03860	698
AT1G03870	8
AT1G03880	324634
AT1G03890	36692
AT1G03900	628
AT1G03905	504
AT1G03910	2492
AT1G03920	4
AT1G03930	299
AT1G03935	13
AT1G03940	35
AT1G03950	224
AT1G03960	125
AT1G03970	271
AT1G03980	4
AT1G03982	0
AT1G03987	0
AT1G03990	2715
AT1G03993	0
AT1G03997	0
AT1G04000	139
AT1G04003	0
AT1G04007	10
AT1G04010	121
AT1G04013	23
AT1G04017	0
AT1G04020	4
AT1G04023	0
AT1G04027	0
AT1G04030	61
AT1G04033	4
AT1G04037	7
AT1G04040	25
AT1G04043	0
AT1G04047	3
AT1G04050	18
AT1G04053	0
AT1G04057	0
AT1G04063	0
AT1G04067	0
AT1G04070	263
AT1G04073	0
AT1G04077	0
AT1G04080	1428
AT1G04083	3
AT1G04087	0
AT1G04090	1
AT1G04093	0
AT1G04097	1
AT1G04100	71
AT1G04103	7
AT1G04105	0
AT1G04110	0
AT1G04117	1
AT1G04120	4866
AT1G04123	0
AT1G04127	0
AT1G04130	282
AT1G04133	0
AT1G04137	0
AT1G04140	1396
AT1G04143	0
AT1G04147	2
AT1G04150	0
AT1G04153	6
AT1G04157	0
AT1G04160	70
AT1G04163	0
AT1G04167	0
AT1G04170	1541
AT1G04173	0
AT1G04177	0
AT1G04180	2
AT1G04183	0
AT1G04187	2
AT1G04190	309
AT1G04193	0
AT1G04197	5
AT1G04200	149
AT1G04203	0
AT1G04207	0
AT1G04210	843
AT1G04213	0
AT1G04217	16
AT1G04220	10
AT1G04223	2
AT1G04227	0
AT1G04230	460
AT1G04233	0
AT1G04237	0
AT1G04240	1
AT1G04243	0
AT1G04247	6
AT1G04250	3
AT1G04253	0
AT1G04257	0
AT1G04260	205
AT1G04263	1
AT1G04267	0
AT1G04270	2574
AT1G04273	0
AT1G04277	5
AT1G04280	67
AT1G04283	1
AT1G04287	0
AT1G04290	11
AT1G04293	0
AT1G04295	0
AT1G04297	0
AT1G04300	2316
AT1G04303	0
AT1G04307	0
AT1G04310	357
AT1G04313	0
AT1G04320	0
AT1G04323	0
AT1G04327	0
AT1G04330	6
AT1G04333	0
AT1G04337	0
AT1G04340	238
AT1G04343	0
AT1G04347	2
AT1G04350	464
AT1G04353	0
AT1G04357	0
AT1G04360	102
AT1G04363	0
AT1G04367	0
AT1G04370	0
AT1G04373	0
AT1G04377	0
AT1G04380	9
AT1G04383	0
AT1G04387	0
AT1G04390	340
AT1G04393	0
AT1G04397	0
AT1G04400	1909
AT1G04403	0
AT1G04407	0
AT1G04410	2646
AT1G04413	0
AT1G04417	2
AT1G04420	130
AT1G04423	0
AT1G04425	0
AT1G04427	1
AT1G04430	164
AT1G04433	0
AT1G04437	0
AT1G04440	721
AT1G04443	0
AT1G04445	2
AT1G04447	0
AT1G04450	0
AT1G04453	0
AT1G04455	0
AT1G04457	0
AT1G04463	0
AT1G04467	0
AT1G04470	28
AT1G04473	1
AT1G04477	2
AT1G04480	1104
AT1G04483	0
AT1G04487	0
AT1G04490	11
AT1G04493	0
AT1G04497	0
AT1G04500	68
AT1G04503	0
AT1G04507	0
AT1G04510	970
AT1G04513	0
AT1G04517	0
AT1G04520	8
AT1G04523	0
AT1G04527	0
AT1G04530	1415
AT1G04533	0
AT1G04537	0
AT1G04540	32
AT1G04547	0
AT1G04550	170
AT1G04555	185
AT1G04557	0
AT1G04560	145904
AT1G04563	3
AT1G04567	2
AT1G04570	58
AT1G04573	0
AT1G04577	3
AT1G04580	1653
AT1G04583	0
AT1G04587	3
AT1G04590	546
AT1G04593	3
AT1G04597	0
AT1G04600	17
AT1G04603	1
AT1G04607	0
AT1G04610	7
AT1G04620	379
AT1G04623	0
AT1G04625	5
AT1G04630	191
AT1G04635	67
AT1G04640	128
AT1G04643	0
AT1G04645	1
AT1G04647	0
AT1G04650	32
AT1G04653	0
AT1G04657	0
AT1G04660	1570
AT1G04667	0
AT1G04670	0
AT1G04673	0
AT1G04677	0
AT1G04680	10
AT1G04683	0
AT1G04687	0
AT1G04690	658
AT1G04693	0
AT1G04697	0
AT1G04700	15
AT1G04703	0
AT1G04707	0
AT1G04710	235
AT1G04713	0
AT1G04717	0
AT1G04720	0
AT1G04723	8
AT1G04730	9
AT1G04733	0
AT1G04737	0
AT1G04743	0
AT1G04747	0
AT1G04750	641
AT1G04753	0
AT1G04760	3
AT1G04763	0
AT1G04767	0
AT1G04770	409
AT1G04773	0
AT1G04778	40
AT1G04780	923
AT1G04783	0
AT1G04787	0
AT1G04790	734
AT1G04793	0
AT1G04797	0
AT1G04800	17
AT1G04803	0
AT1G04807	0
AT1G04810	1152
AT1G04813	0
AT1G04817	0
AT1G04820	173
AT1G04823	0
AT1G04827	5
AT1G04830	913
AT1G04833	0
AT1G04837	1
AT1G04840	38
AT1G04847	0
AT1G04850	1276
AT1G04853	0
AT1G04857	0
AT1G04860	707
AT1G04863	0
AT1G04867	0
AT1G04870	295
AT1G04873	0
AT1G04877	0
AT1G04880	3
AT1G04883	0
AT1G04887	0
AT1G04890	1
AT1G04893	3
AT1G04895	0
AT1G04897	0
AT1G04900	76
AT1G04907	0
AT1G04910	478
AT1G04913	0
AT1G04917	0
AT1G04920	806
AT1G04923	0
AT1G04927	5
AT1G04930	122
AT1G04933	0
AT1G04937	0
AT1G04940	8
AT1G04943	0
AT1G04945	299
AT1G04947	0
AT1G04950	371
AT1G04953	0
AT1G04957	0
AT1G04960	446
AT1G04963	0
AT1G04967	0
AT1G04970	653
AT1G04973	59
AT1G04977	0
AT1G04980	159
AT1G04983	0
AT1G04985	575
AT1G04987	0
AT1G04990	129
AT1G04993	1
AT1G04997	2
AT1G05000	224
AT1G05003	0
AT1G05005	0
AT1G05007	1
AT1G05010	500
AT1G05013	0
AT1G05017	2
AT1G05020	9
AT1G05023	1
AT1G05027	0
AT1G05030	154
AT1G05033	1
AT1G05035	0
AT1G05037	0
AT1G05040	0
AT1G05043	2
AT1G05047	0
AT1G05053	0
AT1G05055	173
AT1G05057	1
AT1G05060	430
AT1G05061	33
AT1G05065	6
AT1G05067	0
AT1G05070	135
AT1G05073	0
AT1G05077	1
AT1G05080	2
AT1G05083	1
AT1G05085	0
AT1G05087	2
AT1G05090	1
AT1G05093	0
AT1G05097	0
AT1G05100	154
AT1G05103	0
AT1G05107	0
AT1G05113	1
AT1G05117	0
AT1G05120	1117
AT1G05123	0
AT1G05127	0
AT1G05133	1
AT1G05135	3
AT1G05136	0
AT1G05137	0
AT1G05140	277
AT1G05143	5
AT1G05147	0
AT1G05150	1428
AT1G05153	0
AT1G05160	223
AT1G05163	0
AT1G05170	307
AT1G05173	0
AT1G05177	0
AT1G05180	367
AT1G05183	0
AT1G05187	0
AT1G05190	248
AT1G05193	0
AT1G05197	0
AT1G05200	16
AT1G05203	0
AT1G05205	135
AT1G05207	2
AT1G05210	2
AT1G05213	12
AT1G05217	0
AT1G05220	0
AT1G05223	0
AT1G05227	0
AT1G05230	48
AT1G05233	0
AT1G05237	0
AT1G05240	0
AT1G05243	0
AT1G05247	0
AT1G05250	0
AT1G05253	0
AT1G05257	0
AT1G05260	7
AT1G05263	0
AT1G05267	0
AT1G05270	965
AT1G05273	0
AT1G05277	16
AT1G05280	9
AT1G05283	0
AT1G05287	0
AT1G05290	0
AT1G05291	0
AT1G05293	0
AT1G05297	0
AT1G05300	27
AT1G05303	0
AT1G05307	0
AT1G05310	0
AT1G05313	2
AT1G05317	1
AT1G05320	34
AT1G05323	0
AT1G05327	0
AT1G05330	37
AT1G05333	0
AT1G05337	0
AT1G05340	4447
AT1G05343	0
AT1G05347	0
AT1G05350	105
AT1G05353	0
AT1G05357	0
AT1G05360	99
AT1G05363	0
AT1G05367	0
AT1G05370	3
AT1G05373	0
AT1G05377	0
AT1G05380	1736
AT1G05383	0
AT1G05385	119
AT1G05387	0
AT1G05390	0
AT1G05397	6
AT1G05400	42
AT1G05407	0
AT1G05410	259
AT1G05413	0
AT1G05417	0
AT1G05420	16
AT1G05423	0
AT1G05427	0
AT1G05430	188
AT1G05433	0
AT1G05440	1
AT1G05443	0
AT1G05447	0
AT1G05450	25
AT1G05453	0
AT1G05460	137
AT1G05463	0
AT1G05467	3
AT1G05470	6
AT1G05473	0
AT1G05477	0
AT1G05483	1
AT1G05487	0
AT1G05490	23
AT1G05493	0
AT1G05497	0
AT1G05500	731
AT1G05507	0
AT1G05510	39144
AT1G05517	0
AT1G05520	561
AT1G05523	0
AT1G05527	1
AT1G05530	0
AT1G05533	0
AT1G05537	0
AT1G05540	1
AT1G05543	0
AT1G05547	0
AT1G05550	1
AT1G05553	1
AT1G05557	0
AT1G05560	0
AT1G05562	0
AT1G05563	0
AT1G05567	0
AT1G05570	54
AT1G05575	63
AT1G05577	0
AT1G05580	49
AT1G05583	0
AT1G05587	0
AT1G05590	18
AT1G05593	0
AT1G05597	0
AT1G05600	89
AT1G05603	0
AT1G05607	0
AT1G05610	8
AT1G05613	1
AT1G05615	0
AT1G05617	0
AT1G05620	308
AT1G05623	0
AT1G05627	0
AT1G05630	14
AT1G05633	0
AT1G05637	0
AT1G05640	19
AT1G05643	0
AT1G05647	0
AT1G05650	0
AT1G05653	0
AT1G05657	0
AT1G05660	0
AT1G05663	0
AT1G05667	0
AT1G05670	114
AT1G05673	0
AT1G05675	5
AT1G05680	514
AT1G05683	0
AT1G05687	1
AT1G05690	57
AT1G05693	0
AT1G05697	0
AT1G05700	0
AT1G05703	0
AT1G05707	0
AT1G05710	112
AT1G05713	0
AT1G05717	0
AT1G05720	116
AT1G05723	0
AT1G05727	0
AT1G05730	107
AT1G05733	0
AT1G05737	0
AT1G05740	1
AT1G05747	0
AT1G05750	172
AT1G05753	0
AT1G05757	1
AT1G05760	0
AT1G05763	0
AT1G05767	0
AT1G05770	0
AT1G05773	8
AT1G05777	0
AT1G05780	126
AT1G05783	5
AT1G05785	313
AT1G05787	0
AT1G05790	500
AT1G05793	0
AT1G05797	0
AT1G05800	0
AT1G05803	0
AT1G05805	81
AT1G05807	0
AT1G05810	67
AT1G05813	0
AT1G05817	1
AT1G05820	17
AT1G05823	0
AT1G05827	0
AT1G05830	370
AT1G05833	8
AT1G05835	0
AT1G05837	0
AT1G05840	723
AT1G05843	0
AT1G05847	0
AT1G05850	1176
AT1G05853	0
AT1G05857	0
AT1G05860	178
AT1G05863	0
AT1G05867	0
AT1G05870	51
AT1G05873	0
AT1G05880	0
AT1G05887	0
AT1G05890	2225
AT1G05893	0
AT1G05894	22
AT1G05897	0
AT1G05900	125
AT1G05903	0
AT1G05907	0
AT1G05910	363
AT1G05913	3
AT1G05917	0
AT1G05920	0
AT1G05927	0
AT1G05930	0
AT1G05933	3
AT1G05937	62
AT1G05940	467
AT1G05943	0
AT1G05947	0
AT1G05950	6
AT1G05953	0
AT1G05957	0
AT1G05960	1020
AT1G05963	0
AT1G05967	0
AT1G05970	80
AT1G05973	0
AT1G05977	0
AT1G05980	0
AT1G05983	0
AT1G05987	0
AT1G05990	0
AT1G05993	2
AT1G05997	2
AT1G06000	0
AT1G06002	0
AT1G06003	0
AT1G06007	0
AT1G06010	542
AT1G06013	0
AT1G06017	1
AT1G06020	3
AT1G06023	2
AT1G06027	0
AT1G06030	0
AT1G06033	5
AT1G06037	0
AT1G06040	282
AT1G06043	0
AT1G06045	0
AT1G06047	0
AT1G06050	127
AT1G06053	0
AT1G06057	0
AT1G06060	379
AT1G06063	0
AT1G06067	0
AT1G06070	520
AT1G06073	0
AT1G06080	29
AT1G06083	55
AT1G06087	5
AT1G06090	0
AT1G06093	0
AT1G06097	1
AT1G06100	1
AT1G06103	0
AT1G06110	2189
AT1G06113	0
AT1G06117	0
AT1G06120	0
AT1G06123	0
AT1G06127	0
AT1G06130	545
AT1G06133	0
AT1G06135	0
AT1G06137	0
AT1G06140	24
AT1G06143	35
AT1G06147	0
AT1G06148	21
AT1G06150	112
AT1G06153	0
AT1G06157	0
AT1G06160	0
AT1G06163	0
AT1G06170	0
AT1G06173	4
AT1G06177	1
AT1G06180	11
AT1G06187	0
AT1G06190	916
AT1G06197	0
AT1G06200	1567
AT1G06203	0
AT1G06207	1
AT1G06210	1071
AT1G06213	0
AT1G06217	0
AT1G06220	1024
AT1G06225	0
AT1G06227	16
AT1G06230	2067
AT1G06233	0
AT1G06237	0
AT1G06240	40
AT1G06243	0
AT1G06247	0
AT1G06250	17
AT1G06253	0
AT1G06257	0
AT1G06260	1
AT1G06263	0
AT1G06265	41
AT1G06267	7
AT1G06270	220
AT1G06273	2
AT1G06277	1
AT1G06280	0
AT1G06283	2
AT1G06287	0
AT1G06290	4546
AT1G06293	0
AT1G06297	0
AT1G06303	0
AT1G06307	0
AT1G06310	4
AT1G06313	0
AT1G06317	0
AT1G06320	2
AT1G06323	0
AT1G06327	0
AT1G06330	0
AT1G06333	0
AT1G06337	0
AT1G06340	0
AT1G06343	0
AT1G06347	0
AT1G06350	11
AT1G06353	0
AT1G06357	1
AT1G06360	11
AT1G06363	0
AT1G06370	95
AT1G06373	0
AT1G06377	0
AT1G06380	149
AT1G06383	0
AT1G06387	0
AT1G06390	337
AT1G06393	0
AT1G06397	0
AT1G06400	1705
AT1G06403	0
AT1G06407	1
AT1G06410	2436
AT1G06413	0
AT1G06417	0
AT1G06420	8
AT1G06423	0
AT1G06427	0
AT1G06430	1003
AT1G06433	0
AT1G06437	0
AT1G06440	45
AT1G06443	0
AT1G06447	0
AT1G06450	18
AT1G06453	0
AT1G06457	1
AT1G06460	552
AT1G06463	7
AT1G06467	0
AT1G06470	196
AT1G06473	278
AT1G06475	0
AT1G06480	0
AT1G06483	2
AT1G06487	0
AT1G06490	10
AT1G06493	0
AT1G06497	0
AT1G06500	85
AT1G06507	0
AT1G06510	138
AT1G06513	0
AT1G06515	105
AT1G06517	0
AT1G06520	495
AT1G06523	0
AT1G06527	0
AT1G06530	1
AT1G06533	0
AT1G06537	1
AT1G06540	1
AT1G06543	0
AT1G06547	13
AT1G06550	64
AT1G06553	11
AT1G06557	0
AT1G06560	112
AT1G06567	0
AT1G06570	1532
AT1G06573	31
AT1G06577	6
AT1G06580	29
AT1G06583	1
AT1G06587	0
AT1G06590	167
AT1G06593	0
AT1G06597	0
AT1G06603	0
AT1G06607	0
AT1G06610	0
AT1G06613	0
AT1G06617	0
AT1G06620	134
AT1G06623	0
AT1G06627	0
AT1G06630	723
AT1G06633	0
AT1G06637	0
AT1G06640	87
AT1G06643	0
AT1G06645	438
AT1G06647	0
AT1G06650	189
AT1G06653	0
AT1G06657	0
AT1G06660	3
AT1G06663	0
AT1G06667	0
AT1G06670	775
AT1G06673	0
AT1G06677	0
AT1G06680	570
AT1G06683	0
AT1G06687	0
AT1G06690	446
AT1G06693	0
AT1G06697	0
AT1G06700	583
AT1G06703	0
AT1G06707	0
AT1G06710	121
AT1G06713	0
AT1G06717	2
AT1G06720	1178
AT1G06723	0
AT1G06727	2
AT1G06730	122
AT1G06733	1
AT1G06737	4
AT1G06740	75
AT1G06743	4
AT1G06747	0
AT1G06750	1
AT1G06753	60
AT1G06757	2
AT1G06760	1439
AT1G06770	98
AT1G06773	0
AT1G06777	0
AT1G06780	174
AT1G06783	0
AT1G06787	0
AT1G06790	88
AT1G06797	0
AT1G06800	25
AT1G06810	1
AT1G06817	0
AT1G06820	220
AT1G06823	0
AT1G06827	0
AT1G06830	2
AT1G06837	8
AT1G06840	167
AT1G06850	18
AT1G06853	0
AT1G06857	0
AT1G06860	0
AT1G06863	0
AT1G06867	0
AT1G06870	88
AT1G06873	0
AT1G06877	5
AT1G06880	0
AT1G06883	0
AT1G06890	916
AT1G06897	0
AT1G06900	625
AT1G06903	0
AT1G06907	0
AT1G06910	97
AT1G06913	0
AT1G06917	3
AT1G06920	0
AT1G06923	1
AT1G06925	2
AT1G06927	0
AT1G06930	0
AT1G06933	0
AT1G06937	0
AT1G06943	0
AT1G06947	0
AT1G06950	2317
AT1G06953	0
AT1G06957	0
AT1G06960	116
AT1G06963	1
AT1G06967	0
AT1G06970	5
AT1G06973	0
AT1G06977	2
AT1G06980	1
AT1G06983	1
AT1G06987	0
AT1G06990	0
AT1G06993	0
AT1G06997	0
AT1G07000	64
AT1G07003	0
AT1G07007	2
AT1G07010	51
AT1G07013	0
AT1G07017	0
AT1G07020	49
AT1G07023	0
AT1G07025	0
AT1G07027	0
AT1G07030	665
AT1G07040	1358
AT1G07050	39
AT1G07051	0
AT1G07060	17
AT1G07070	78
AT1G07080	3550
AT1G07090	51
AT1G07100	0
AT1G07110	1058
AT1G07117	0
AT1G07119	30
AT1G07120	2
AT1G07123	0
AT1G07127	0
AT1G07128	4
AT1G07130	0
AT1G07133	0
AT1G07135	453
AT1G07137	0
AT1G07140	1829
AT1G07143	8
AT1G07147	0
AT1G07150	2604
AT1G07157	0
AT1G07160	94
AT1G07163	0
AT1G07167	0
AT1G07170	338
AT1G07173	0
AT1G07175	0
AT1G07177	1
AT1G07180	496
AT1G07183	0
AT1G07187	78
AT1G07190	0
AT1G07193	0
AT1G07197	0
AT1G07200	179
AT1G07210	348
AT1G07220	157
AT1G07230	506
AT1G07233	0
AT1G07237	0
AT1G07240	289
AT1G07243	1
AT1G07247	0
AT1G07250	409
AT1G07253	0
AT1G07257	0
AT1G07260	64
AT1G07263	0
AT1G07267	0
AT1G07270	1
AT1G07273	0
AT1G07277	0
AT1G07280	239
AT1G07283	0
AT1G07287	0
AT1G07290	10
AT1G07293	0
AT1G07297	0
AT1G07300	52
AT1G07303	0
AT1G07310	983
AT1G07313	3
AT1G07317	0
AT1G07320	337
AT1G07323	199
AT1G07327	1
AT1G07330	3
AT1G07333	0
AT1G07337	6
AT1G07340	0
AT1G07343	0
AT1G07347	0
AT1G07350	2287
AT1G07353	0
AT1G07357	0
AT1G07360	787
AT1G07367	0
AT1G07370	13
AT1G07373	0
AT1G07380	209
AT1G07383	0
AT1G07390	69
AT1G07393	2
AT1G07397	0
AT1G07400	10717
AT1G07407	0
AT1G07410	65
AT1G07413	0
AT1G07417	0
AT1G07420	723
AT1G07423	0
AT1G07430	2672
AT1G07433	0
AT1G07437	0
AT1G07440	70
AT1G07447	0
AT1G07450	0
AT1G07453	0
AT1G07457	0
AT1G07460	0
AT1G07463	0
AT1G07467	0
AT1G07470	302
AT1G07473	75
AT1G07476	0
AT1G07477	1
AT1G07480	291
AT1G07483	2
AT1G07485	0
AT1G07487	0
AT1G07490	0
AT1G07493	6
AT1G07497	0
AT1G07500	0
AT1G07503	0
AT1G07507	0
AT1G07510	1855
AT1G07513	0
AT1G07517	5
AT1G07520	0
AT1G07523	0
AT1G07527	0
AT1G07530	2344
AT1G07533	0
AT1G07537	0
AT1G07540	18
AT1G07543	2
AT1G07547	0
AT1G07550	0
AT1G07553	0
AT1G07557	0
AT1G07560	0
AT1G07563	0
AT1G07567	0
AT1G07570	101
AT1G07573	0
AT1G07580	1
AT1G07583	0
AT1G07587	45
AT1G07590	3865
AT1G07593	0
AT1G07597	0
AT1G07600	0
AT1G07603	0
AT1G07607	14
AT1G07610	303
AT1G07613	0
AT1G07615	405
AT1G07617	0
AT1G07620	4
AT1G07623	0
AT1G07627	0
AT1G07630	283
AT1G07633	0
AT1G07637	1
AT1G07640	155
AT1G07645	7474
AT1G07647	0
AT1G07650	121
AT1G07653	5
AT1G07657	0
AT1G07660	330
AT1G07663	0
AT1G07667	0
AT1G07670	606
AT1G07673	0
AT1G07680	0
AT1G07683	1
AT1G07690	1
AT1G07693	0
AT1G07697	1
AT1G07700	261
AT1G07702	0
AT1G07703	3
AT1G07705	300
AT1G07707	0
AT1G07710	10
AT1G07717	0
AT1G07720	257
AT1G07723	0
AT1G07725	1
AT1G07727	0
AT1G07728	0
AT1G07730	0
AT1G07733	0
AT1G07737	0
AT1G07740	130
AT1G07743	5
AT1G07745	106
AT1G07747	1
AT1G07750	331
AT1G07753	0
AT1G07757	0
AT1G07760	0
AT1G07763	0
AT1G07767	0
AT1G07770	903
AT1G07773	0
AT1G07777	0
AT1G07780	58
AT1G07783	11
AT1G07787	0
AT1G07790	326
AT1G07793	1
AT1G07795	1
AT1G07800	0
AT1G07803	0
AT1G07807	0
AT1G07810	547
AT1G07813	0
AT1G07820	398
AT1G07823	0
AT1G07827	0
AT1G07830	370
AT1G07833	0
AT1G07837	0
AT1G07840	531
AT1G07843	0
AT1G07847	0
AT1G07850	1
AT1G07853	0
AT1G07857	0
AT1G07860	0
AT1G07863	0
AT1G07867	0
AT1G07870	196
AT1G07873	0
AT1G07877	6
AT1G07880	0
AT1G07883	0
AT1G07885	0
AT1G07887	0
AT1G07890	938
AT1G07893	0
AT1G07897	0
AT1G07900	4
AT1G07901	22
AT1G07902	22
AT1G07903	0
AT1G07907	0
AT1G07910	556
AT1G07913	0
AT1G07917	0
AT1G07920	1092
AT1G07923	0
AT1G07927	0
AT1G07930	1811
AT1G07933	0
AT1G07937	1
AT1G07940	1522
AT1G07943	0
AT1G07947	0
AT1G07950	235
AT1G07957	4
AT1G07960	321
AT1G07963	2
AT1G07967	2
AT1G07970	339
AT1G07973	0
AT1G07977	0
AT1G07980	1024
AT1G07983	0
AT1G07985	25633
AT1G07987	0
AT1G07990	1190
AT1G07993	0
AT1G07997	0
AT1G08000	108
AT1G08003	0
AT1G08005	0
AT1G08007	0
AT1G08010	155
AT1G08013	0
AT1G08017	0
AT1G08023	0
AT1G08027	6
AT1G08030	231
AT1G08033	1
AT1G08035	0
AT1G08037	1
AT1G08040	591
AT1G08043	0
AT1G08047	0
AT1G08050	794
AT1G08053	0
AT1G08057	0
AT1G08060	693
AT1G08063	0
AT1G08065	0
AT1G08070	53
AT1G08073	0
AT1G08077	0
AT1G08080	1
AT1G08087	0
AT1G08090	14
AT1G08093	0
AT1G08097	0
AT1G08100	0
AT1G08103	4
AT1G08105	0
AT1G08107	0
AT1G08110	917
AT1G08113	1
AT1G08115	0
AT1G08117	0
AT1G08120	0
AT1G08123	0
AT1G08125	232
AT1G08127	0
AT1G08130	427
AT1G08133	0
AT1G08135	4
AT1G08137	0
AT1G08140	10
AT1G08143	0
AT1G08147	1
AT1G08150	7
AT1G08153	0
AT1G08157	0
AT1G08160	0
AT1G08163	0
AT1G08165	23
AT1G08170	5065
AT1G08173	0
AT1G08177	0
AT1G08180	114
AT1G08183	0
AT1G08190	1232
AT1G08193	0
AT1G08200	1176
AT1G08207	0
AT1G08210	568
AT1G08213	5
AT1G08217	0
AT1G08220	191
AT1G08223	0
AT1G08227	0
AT1G08230	279
AT1G08237	0
AT1G08240	0
AT1G08247	0
AT1G08250	0
AT1G08253	0
AT1G08257	0
AT1G08260	41
AT1G08263	0
AT1G08267	0
AT1G08270	20
AT1G08273	0
AT1G08277	0
AT1G08280	11
AT1G08283	5
AT1G08287	0
AT1G08290	36
AT1G08293	0
AT1G08297	0
AT1G08300	105
AT1G08303	0
AT1G08307	0
AT1G08310	11
AT1G08313	0
AT1G08315	0
AT1G08317	0
AT1G08320	137
AT1G08323	0
AT1G08327	0
AT1G08333	2
AT1G08337	0
AT1G08340	125
AT1G08343	0
AT1G08347	0
AT1G08350	25
AT1G08353	0
AT1G08357	0
AT1G08360	1647
AT1G08363	0
AT1G08367	0
AT1G08370	661
AT1G08377	0
AT1G08380	301
AT1G08383	0
AT1G08387	0
AT1G08390	57
AT1G08393	0
AT1G08397	0
AT1G08400	61
AT1G08403	0
AT1G08410	736
AT1G08413	0
AT1G08417	0
AT1G08420	1755
AT1G08427	0
AT1G08430	0
AT1G08433	0
AT1G08437	0
AT1G08440	5
AT1G08443	3
AT1G08447	0
AT1G08450	255
AT1G08453	0
AT1G08457	0
AT1G08460	540
AT1G08463	0
AT1G08465	224
AT1G08470	46
AT1G08473	0
AT1G08477	0
AT1G08480	758
AT1G08483	0
AT1G08487	0
AT1G08490	440
AT1G08493	0
AT1G08497	0
AT1G08500	84
AT1G08503	0
AT1G08507	20
AT1G08510	709
AT1G08513	0
AT1G08517	0
AT1G08520	392
AT1G08523	0
AT1G08530	146
AT1G08533	0
AT1G08537	0
AT1G08540	179
AT1G08543	0
AT1G08547	0
AT1G08550	394
AT1G08553	0
AT1G08557	0
AT1G08560	10
AT1G08563	3
AT1G08567	0
AT1G08570	7048
AT1G08573	0
AT1G08577	0
AT1G08580	302
AT1G08583	0
AT1G08587	0
AT1G08590	0
AT1G08592	0
AT1G08597	0
AT1G08600	1139
AT1G08603	0
AT1G08607	0
AT1G08610	130
AT1G08613	0
AT1G08620	506
AT1G08623	0
AT1G08627	0
AT1G08630	213
AT1G08633	2
AT1G08637	0
AT1G08640	573
AT1G08643	0
AT1G08645	0
AT1G08647	0
AT1G08650	426
AT1G08653	0
AT1G08657	0
AT1G08660	113
AT1G08663	0
AT1G08667	0
AT1G08670	0
AT1G08673	0
AT1G08677	0
AT1G08680	690
AT1G08683	0
AT1G08695	0
AT1G08697	0
AT1G08700	597
AT1G08703	1
AT1G08707	0
AT1G08710	216
AT1G08713	0
AT1G08717	0
AT1G08720	192
AT1G08723	0
AT1G08727	0
AT1G08730	1
AT1G08733	0
AT1G08735	0
AT1G08737	0
AT1G08740	0
AT1G08743	0
AT1G08747	0
AT1G08750	187
AT1G08753	0
AT1G08757	0
AT1G08760	347
AT1G08763	0
AT1G08767	0
AT1G08770	163
AT1G08773	0
AT1G08777	0
AT1G08780	429
AT1G08783	0
AT1G08787	0
AT1G08790	0
AT1G08793	0
AT1G08797	0
AT1G08800	336
AT1G08803	0
AT1G08807	0
AT1G08810	2
AT1G08813	0
AT1G08817	0
AT1G08820	369
AT1G08823	0
AT1G08827	0
AT1G08830	1620
AT1G08833	0
AT1G08840	232
AT1G08843	0
AT1G08845	108
AT1G08847	2
AT1G08853	0
AT1G08857	2
AT1G08860	26
AT1G08863	0
AT1G08867	0
AT1G08870	0
AT1G08877	0
AT1G08880	470
AT1G08883	0
AT1G08887	0
AT1G08890	76
AT1G08893	0
AT1G08897	0
AT1G08900	80
AT1G08903	0
AT1G08907	0
AT1G08910	1185
AT1G08913	0
AT1G08920	1750
AT1G08923	0
AT1G08927	0
AT1G08930	219
AT1G08933	0
AT1G08937	6
AT1G08940	95
AT1G08947	0
AT1G08950	0
AT1G08953	0
AT1G08960	45
AT1G08963	0
AT1G08967	0
AT1G08970	757
AT1G08973	2
AT1G08977	0
AT1G08980	66
AT1G08983	0
AT1G08985	0
AT1G08987	0
AT1G08990	3
AT1G08993	0
AT1G08997	4
AT1G09000	14
AT1G09003	0
AT1G09007	0
AT1G09010	699
AT1G09013	0
AT1G09017	0
AT1G09020	517
AT1G09023	0
AT1G09027	0
AT1G09030	0
AT1G09033	0
AT1G09037	0
AT1G09040	15
AT1G09043	0
AT1G09047	0
AT1G09050	5
AT1G09053	0
AT1G09057	0
AT1G09060	342
AT1G09063	0
AT1G09067	0
AT1G09070	3739
AT1G09073	0
AT1G09077	0
AT1G09080	21
AT1G09083	4
AT1G09087	1
AT1G09090	0
AT1G09097	0
AT1G09100	699
AT1G09103	0
AT1G09107	0
AT1G09110	0
AT1G09113	0
AT1G09117	0
AT1G09123	0
AT1G09127	0
AT1G09130	1799
AT1G09133	1
AT1G09137	0
AT1G09140	3622
AT1G09143	0
AT1G09147	0
AT1G09150	389
AT1G09153	0
AT1G09155	43
AT1G09157	0
AT1G09160	44
AT1G09163	1
AT1G09167	0
AT1G09170	2
AT1G09173	0
AT1G09176	10
AT1G09177	0
AT1G09180	28
AT1G09183	0
AT1G09187	0
AT1G09190	87
AT1G09193	0
AT1G09195	104
AT1G09197	1
AT1G09200	63
AT1G09207	0
AT1G09210	223
AT1G09213	0
AT1G09217	0
AT1G09220	31
AT1G09223	0
AT1G09227	0
AT1G09230	194
AT1G09233	0
AT1G09237	0
AT1G09240	61
AT1G09243	0
AT1G09245	0
AT1G09247	0
AT1G09250	322
AT1G09253	1
AT1G09257	0
AT1G09260	0
AT1G09263	0
AT1G09267	0
AT1G09270	1111
AT1G09273	0
AT1G09277	0
AT1G09280	394
AT1G09283	0
AT1G09287	16
AT1G09290	221
AT1G09293	0
AT1G09297	5
AT1G09300	199
AT1G09303	0
AT1G09307	0
AT1G09310	49
AT1G09313	0
AT1G09317	0
AT1G09320	272
AT1G09323	0
AT1G09327	0
AT1G09330	333
AT1G09333	0
AT1G09337	0
AT1G09340	153
AT1G09343	0
AT1G09350	3
AT1G09353	0
AT1G09357	1
AT1G09360	0
AT1G09363	8
AT1G09367	4
AT1G09370	1
AT1G09373	0
AT1G09377	0
AT1G09380	177
AT1G09383	0
AT1G09387	0
AT1G09390	39
AT1G09393	0
AT1G09397	0
AT1G09400	19
AT1G09407	0
AT1G09410	12
AT1G09415	78
AT1G09417	2
AT1G09420	264
AT1G09421	0
AT1G09423	0
AT1G09427	7
AT1G09430	1746
AT1G09433	0
AT1G09437	0
AT1G09440	2
AT1G09443	0
AT1G09447	6
AT1G09450	2
AT1G09453	0
AT1G09457	0
AT1G09460	13
AT1G09463	0
AT1G09467	25
AT1G09470	5
AT1G09473	0
AT1G09477	0
AT1G09480	11
AT1G09483	0
AT1G09486	14
AT1G09487	0
AT1G09490	196
AT1G09493	0
AT1G09497	0
AT1G09500	619
AT1G09503	0
AT1G09507	2
AT1G09510	6
AT1G09513	1
AT1G09517	0
AT1G09520	381
AT1G09523	0
AT1G09527	0
AT1G09530	627
AT1G09533	42
AT1G09537	7
AT1G09540	1
AT1G09543	1
AT1G09547	0
AT1G09550	0
AT1G09553	3
AT1G09557	0
AT1G09560	520
AT1G09563	0
AT1G09567	0
AT1G09570	2286
AT1G09573	0
AT1G09575	3
AT1G09577	0
AT1G09580	53
AT1G09583	0
AT1G09587	0
AT1G09590	918
AT1G09593	0
AT1G09597	0
AT1G09600	7
AT1G09603	0
AT1G09607	1
AT1G09610	4
AT1G09613	0
AT1G09617	0
AT1G09620	2003
AT1G09623	0
AT1G09625	0
AT1G09627	0
AT1G09630	38
AT1G09633	0
AT1G09637	0
AT1G09640	2041
AT1G09645	335
AT1G09647	4
AT1G09650	18
AT1G09653	0
AT1G09657	0
AT1G09660	110
AT1G09663	10
AT1G09665	33
AT1G09667	0
AT1G09673	0
AT1G09677	0
AT1G09680	50
AT1G09683	0
AT1G09687	33
AT1G09690	1886
AT1G09693	0
AT1G09697	4
AT1G09700	101
AT1G09703	0
AT1G09710	67
AT1G09713	0
AT1G09717	0
AT1G09720	0
AT1G09723	0
AT1G09730	683
AT1G09733	0
AT1G09737	1
AT1G09740	185
AT1G09743	0
AT1G09747	0
AT1G09750	18
AT1G09753	0
AT1G09757	0
AT1G09760	506
AT1G09763	0
AT1G09767	0
AT1G09770	2881
AT1G09773	0
AT1G09777	1
AT1G09780	133
AT1G09783	2
AT1G09787	2
AT1G09790	4
AT1G09793	0
AT1G09794	195
AT1G09795	1268
AT1G09797	1
AT1G09800	66
AT1G09803	1
AT1G09807	0
AT1G09810	526
AT1G09812	0
AT1G09813	0
AT1G09815	757
AT1G09817	0
AT1G09820	31
AT1G09823	0
AT1G09827	0
AT1G09830	115
AT1G09833	0
AT1G09837	0
AT1G09840	193
AT1G09843	0
AT1G09847	0
AT1G09850	138
AT1G09853	0
AT1G09857	0
AT1G09860	0
AT1G09863	26
AT1G09867	6
AT1G09870	406
AT1G09873	0
AT1G09877	0
AT1G09880	0
AT1G09883	0
AT1G09887	0
AT1G09890	0
AT1G09893	0
AT1G09897	7
AT1G09900	201
AT1G09903	0
AT1G09907	0
AT1G09910	599
AT1G09913	0
AT1G09917	3
AT1G09920	472
AT1G09923	0
AT1G09927	0
AT1G09930	0
AT1G09932	3
AT1G09935	0
AT1G09937	0
AT1G09940	466
AT1G09947	0
AT1G09950	84
AT1G09953	0
AT1G09957	0
AT1G09960	234
AT1G09963	0
AT1G09967	0
AT1G09970	7880
AT1G09973	0
AT1G09977	0
AT1G09980	250
AT1G09983	0
AT1G09987	0
AT1G09993	4
AT1G09995	15
AT1G09997	0
AT1G10000	50
AT1G10010	0
AT1G10020	99
AT1G10030	105
AT1G10040	57
AT1G10050	59
AT1G10060	17
AT1G10070	837
AT1G10090	128
AT1G10095	150
AT1G10100	0
AT1G10110	1
AT1G10120	72
AT1G10130	183
AT1G10140	201
AT1G10150	0
AT1G10155	1
AT1G10160	65
AT1G10170	2368
AT1G10180	297
AT1G10190	0
AT1G10200	51
AT1G10210	68
AT1G10220	0
AT1G10225	1
AT1G10230	69
AT1G10240	168
AT1G10250	0
AT1G10260	0
AT1G10270	437
AT1G10280	42
AT1G10290	483
AT1G10300	11
AT1G10310	1359
AT1G10320	545
AT1G10330	5
AT1G10340	0
AT1G10350	77
AT1G10360	11
AT1G10370	134
AT1G10380	2
AT1G10385	0
AT1G10390	1478
AT1G10395	0
AT1G10400	1
AT1G10410	673
AT1G10417	4
AT1G10419	0
AT1G10430	197
AT1G10440	0
AT1G10450	342
AT1G10455	0
AT1G10460	0
AT1G10470	86
AT1G10480	0
AT1G10490	443
AT1G10500	1192
AT1G10510	437
AT1G10520	47
AT1G10522	144
AT1G10530	15
AT1G10538	0
AT1G10540	1
AT1G10550	2
AT1G10560	3
AT1G10570	136
AT1G10580	1088
AT1G10585	121
AT1G10586	0
AT1G10588	0
AT1G10590	1133
AT1G10600	362
AT1G10610	118
AT1G10620	0
AT1G10630	130
AT1G10640	2
AT1G10650	116
AT1G10657	1
AT1G10660	530
AT1G10670	208
AT1G10680	0
AT1G10682	16
AT1G10690	37
AT1G10700	146
AT1G10705	1
AT1G10710	1
AT1G10715	2
AT1G10717	0
AT1G10720	218
AT1G10730	128
AT1G10740	261
AT1G10745	0
AT1G10747	0
AT1G10750	5
AT1G10760	417
AT1G10770	78
AT1G10780	14
AT1G10790	3
AT1G10800	0
AT1G10810	10
AT1G10820	115
AT1G10830	331
AT1G10840	1820
AT1G10850	22
AT1G10865	293
AT1G10870	408
AT1G10875	0
AT1G10880	0
AT1G10890	563
AT1G10900	514
AT1G10910	404
AT1G10920	23
AT1G10930	231
AT1G10940	837
AT1G10950	814
AT1G10960	170
AT1G10970	194
AT1G10980	0
AT1G10990	4
AT1G11000	23
AT1G11010	0
AT1G11020	400
AT1G11030	0
AT1G11040	1
AT1G11050	1
AT1G11055	0
AT1G11060	364
AT1G11070	12
AT1G11080	155
AT1G11090	0
AT1G11100	210
AT1G11110	0
AT1G11112	1
AT1G11120	7
AT1G11125	6
AT1G11130	13
AT1G11145	0
AT1G11150	42
AT1G11160	2
AT1G11170	660
AT1G11175	1179
AT1G11180	166
AT1G11185	9
AT1G11190	616
AT1G11200	145
AT1G11210	235
AT1G11220	0
AT1G11230	0
AT1G11240	1230
AT1G11250	0
AT1G11260	1096
AT1G11265	0
AT1G11270	70
AT1G11280	125
AT1G11290	60
AT1G11300	248
AT1G11303	3
AT1G11310	845
AT1G11320	86
AT1G11330	118
AT1G11340	1
AT1G11350	80
AT1G11360	936
AT1G11362	1
AT1G11370	17
AT1G11380	131
AT1G11390	277
AT1G11400	525
AT1G11410	122
AT1G11420	12
AT1G11430	889
AT1G11440	126
AT1G11450	2
AT1G11460	22
AT1G11470	0
AT1G11475	917
AT1G11480	1467
AT1G11482	0
AT1G11490	0
AT1G11500	0
AT1G11510	1
AT1G11520	0
AT1G11530	337
AT1G11540	2
AT1G11545	11
AT1G11550	0
AT1G11560	0
AT1G11570	0
AT1G11572	1
AT1G11580	2631
AT1G11590	0
AT1G11591	0
AT1G11592	136
AT1G11593	0
AT1G11595	1
AT1G11600	3
AT1G11608	0
AT1G11610	1
AT1G11620	0
AT1G11630	106
AT1G11640	0
AT1G11650	3906
AT1G11655	0
AT1G11660	170
AT1G11670	47
AT1G11680	407
AT1G11684	0
AT1G11690	0
AT1G11700	740
AT1G11710	108
AT1G11720	619
AT1G11730	2
AT1G11735	0
AT1G11740	3
AT1G11750	628
AT1G11755	73
AT1G11760	366
AT1G11765	40
AT1G11770	3
AT1G11780	192
AT1G11785	23
AT1G11790	63
AT1G11800	200
AT1G11803	0
AT1G11806	0
AT1G11810	0
AT1G11820	238
AT1G11840	6628
AT1G11850	1
AT1G11860	1699
AT1G11870	179
AT1G11880	40
AT1G11890	211
AT1G11900	16
AT1G11905	104
AT1G11910	13930
AT1G11915	0
AT1G11920	0
AT1G11925	96
AT1G11930	1443
AT1G11940	91
AT1G11950	267
AT1G11960	93
AT1G11970	0
AT1G11980	0
AT1G11990	5
AT1G12000	70
AT1G12010	101
AT1G12013	3
AT1G12015	0
AT1G12020	127
AT1G12030	32
AT1G12040	2
AT1G12050	330
AT1G12060	470
AT1G12064	780
AT1G12070	19
AT1G12080	3
AT1G12090	144
AT1G12100	1
AT1G12110	338
AT1G12120	247
AT1G12130	726
AT1G12140	630
AT1G12150	18
AT1G12160	18
AT1G12170	3
AT1G12180	0
AT1G12190	0
AT1G12200	66
AT1G12210	25
AT1G12211	0
AT1G12220	64
AT1G12230	189
AT1G12240	4429
AT1G12244	26
AT1G12250	139
AT1G12260	0
AT1G12270	398
AT1G12280	47
AT1G12290	55
AT1G12294	0
AT1G12300	28
AT1G12310	0
AT1G12320	253
AT1G12330	1067
AT1G12340	0
AT1G12350	240
AT1G12360	685
AT1G12370	105
AT1G12380	8
AT1G12390	151
AT1G12400	90
AT1G12410	1154
AT1G12411	0
AT1G12420	97
AT1G12430	212
AT1G12440	1891
AT1G12450	88
AT1G12460	15
AT1G12470	761
AT1G12480	13
AT1G12490	0
AT1G12500	21
AT1G12510	0
AT1G12520	1029
AT1G12530	203
AT1G12540	0
AT1G12550	28
AT1G12560	0
AT1G12570	1
AT1G12580	292
AT1G12590	0
AT1G12600	55
AT1G12610	0
AT1G12615	0
AT1G12620	41
AT1G12630	0
AT1G12640	954
AT1G12650	554
AT1G12660	0
AT1G12663	2
AT1G12665	9
AT1G12667	0
AT1G12669	0
AT1G12670	0
AT1G12672	3
AT1G12680	386
AT1G12700	15
AT1G12710	234
AT1G12720	0
AT1G12725	0
AT1G12730	47
AT1G12740	1
AT1G12750	110
AT1G12760	1414
AT1G12770	829
AT1G12775	28
AT1G12780	1566
AT1G12790	84
AT1G12800	200
AT1G12805	919
AT1G12810	904
AT1G12820	139
AT1G12830	0
AT1G12840	776
AT1G12845	35
AT1G12850	170
AT1G12855	0
AT1G12860	179
AT1G12870	0
AT1G12880	35
AT1G12890	1
AT1G12900	168
AT1G12910	411
AT1G12920	1511
AT1G12930	205
AT1G12935	0
AT1G12940	74
AT1G12950	2
AT1G12960	0
AT1G12970	430
AT1G12980	0
AT1G12990	106
AT1G13000	66
AT1G13010	0
AT1G13020	492
AT1G13030	103
AT1G13040	95
AT1G13050	47
AT1G13060	1289
AT1G13070	0
AT1G13080	27
AT1G13090	823
AT1G13100	2
AT1G13110	1
AT1G13120	402
AT1G13130	5
AT1G13140	8
AT1G13143	0
AT1G13145	22
AT1G13150	4
AT1G13160	362
AT1G13170	22
AT1G13180	70
AT1G13190	1148
AT1G13195	256
AT1G13200	0
AT1G13210	114
AT1G13220	425
AT1G13230	1
AT1G13240	0
AT1G13245	287
AT1G13250	1
AT1G13260	19
AT1G13270	126
AT1G13280	111
AT1G13290	0
AT1G13300	0
AT1G13310	1
AT1G13320	768
AT1G13330	9
AT1G13340	401
AT1G13350	783
AT1G13360	3404
AT1G13370	2
AT1G13380	72
AT1G13390	963
AT1G13400	0
AT1G13410	106
AT1G13420	2
AT1G13430	0
AT1G13440	3991
AT1G13448	0
AT1G13450	641
AT1G13460	436
AT1G13470	0
AT1G13480	0
AT1G13485	0
AT1G13490	0
AT1G13500	0
AT1G13510	0
AT1G13520	9
AT1G13530	18
AT1G13540	2
AT1G13550	0
AT1G13560	835
AT1G13570	276
AT1G13580	46
AT1G13590	713
AT1G13600	0
AT1G13605	0
AT1G13607	0
AT1G13608	0
AT1G13609	15
AT1G13610	0
AT1G13620	4
AT1G13630	101
AT1G13635	5
AT1G13640	3424
AT1G13650	1
AT1G13660	0
AT1G13670	3
AT1G13680	0
AT1G13690	596
AT1G13700	36
AT1G13710	11
AT1G13720	0
AT1G13730	180
AT1G13740	1522
AT1G13750	5
AT1G13755	2
AT1G13760	0
AT1G13770	154
AT1G13780	172
AT1G13790	2
AT1G13800	21
AT1G13805	0
AT1G13810	240
AT1G13820	439
AT1G13825	1
AT1G13830	9
AT1G13840	0
AT1G13850	0
AT1G13860	19
AT1G13870	280
AT1G13880	513
AT1G13890	3
AT1G13900	250
AT1G13910	52
AT1G13920	6
AT1G13930	1769
AT1G13940	157
AT1G13950	11
AT1G13960	1401
AT1G13970	82
AT1G13980	155
AT1G13990	1826
AT1G14000	703
AT1G14010	116
AT1G14020	138
AT1G14030	39
AT1G14040	61
AT1G14048	0
AT1G14060	579
AT1G14071	3
AT1G14080	0
AT1G14090	188
AT1G14100	0
AT1G14110	0
AT1G14120	3
AT1G14130	508
AT1G14140	68
AT1G14150	21
AT1G14160	0
AT1G14170	606
AT1G14180	5
AT1G14182	0
AT1G14185	0
AT1G14190	3
AT1G14200	4313
AT1G14205	85
AT1G14210	61
AT1G14220	0
AT1G14230	176
AT1G14240	0
AT1G14250	2
AT1G14260	2
AT1G14270	105
AT1G14280	1
AT1G14290	40
AT1G14300	650
AT1G14310	44
AT1G14315	0
AT1G14320	7039
AT1G14330	211
AT1G14340	152
AT1G14345	36
AT1G14350	12
AT1G14360	198
AT1G14370	39
AT1G14380	125
AT1G14390	6
AT1G14400	1611
AT1G14410	250
AT1G14420	52
AT1G14430	20
AT1G14440	19
AT1G14450	40
AT1G14453	0
AT1G14455	14
AT1G14460	47
AT1G14470	39
AT1G14480	21
AT1G14490	64
AT1G14500	0
AT1G14510	985
AT1G14518	0
AT1G14520	1163
AT1G14530	1895
AT1G14540	0
AT1G14550	0
AT1G14560	199
AT1G14570	1156
AT1G14580	341
AT1G14590	170
AT1G14600	36
AT1G14610	961
AT1G14620	198
AT1G14630	0
AT1G14640	78
AT1G14642	5
AT1G14650	891
AT1G14660	312
AT1G14670	364
AT1G14680	2
AT1G14685	327
AT1G14686	1
AT1G14687	4
AT1G14688	0
AT1G14690	111
AT1G14700	3
AT1G14710	228
AT1G14720	510
AT1G14730	0
AT1G14740	1869
AT1G14750	2
AT1G14755	2
AT1G14760	125
AT1G14770	140
AT1G14780	8
AT1G14790	15
AT1G14800	0
AT1G14810	371
AT1G14820	22
AT1G14830	390
AT1G14840	47
AT1G14850	1273
AT1G14860	54
AT1G14870	149
AT1G14880	0
AT1G14890	58
AT1G14900	115
AT1G14910	376
AT1G14920	386
AT1G14930	8949
AT1G14940	11426
AT1G14950	26518
AT1G14960	164
AT1G14970	36
AT1G14980	1911
AT1G14990	154
AT1G15000	0
AT1G15002	4
AT1G15010	34
AT1G15015	0
AT1G15020	225
AT1G15030	707
AT1G15040	6
AT1G15050	87
AT1G15060	762
AT1G15080	6
AT1G15085	0
AT1G15090	0
AT1G15100	1014
AT1G15110	561
AT1G15120	599
AT1G15125	145
AT1G15130	1491
AT1G15140	269
AT1G15150	6
AT1G15160	90
AT1G15165	75
AT1G15170	407
AT1G15175	127
AT1G15180	2217
AT1G15190	166
AT1G15200	1347
AT1G15210	60
AT1G15215	46
AT1G15220	105
AT1G15230	2082
AT1G15240	1125
AT1G15250	274
AT1G15260	10
AT1G15270	1502
AT1G15280	1716
AT1G15290	121
AT1G15300	197
AT1G15310	292
AT1G15320	1
AT1G15330	3264
AT1G15340	4848
AT1G15350	280
AT1G15360	1
AT1G15370	234
AT1G15380	1130
AT1G15385	36
AT1G15390	304
AT1G15400	574
AT1G15405	0
AT1G15410	49
AT1G15415	18
AT1G15420	770
AT1G15430	890
AT1G15440	1113
AT1G15450	0
AT1G15460	0
AT1G15470	80
AT1G15480	286
AT1G15490	71
AT1G15500	1761
AT1G15510	223
AT1G15520	21
AT1G15530	292
AT1G15540	0
AT1G15550	16
AT1G15560	0
AT1G15570	6
AT1G15580	0
AT1G15590	0
AT1G15600	0
AT1G15610	0
AT1G15620	0
AT1G15625	0
AT1G15630	0
AT1G15640	0
AT1G15650	0
AT1G15660	122
AT1G15670	985
AT1G15680	0
AT1G15690	11311
AT1G15700	0
AT1G15710	196
AT1G15720	3
AT1G15730	187
AT1G15740	2339
AT1G15750	2148
AT1G15757	1
AT1G15760	2
AT1G15770	0
AT1G15772	2
AT1G15780	733
AT1G15790	54
AT1G15800	234
AT1G15810	251
AT1G15820	180
AT1G15825	16
AT1G15830	251
AT1G15840	776
AT1G15850	0
AT1G15860	415
AT1G15870	46
AT1G15880	332
AT1G15885	55
AT1G15890	6
AT1G15900	9
AT1G15910	27
AT1G15920	427
AT1G15930	1025
AT1G15940	1156
AT1G15950	476
AT1G15960	882
AT1G15970	23
AT1G15980	36
AT1G15990	0
AT1G16000	259
AT1G16010	614
AT1G16020	107
AT1G16022	0
AT1G16025	1
AT1G16030	48223
AT1G16040	520
AT1G16060	6
AT1G16070	0
AT1G16080	328
AT1G16090	48
AT1G16100	0
AT1G16110	21
AT1G16120	0
AT1G16130	19
AT1G16140	0
AT1G16150	0
AT1G16160	0
AT1G16170	56
AT1G16180	1961
AT1G16190	359
AT1G16210	1990
AT1G16220	27
AT1G16225	0
AT1G16230	0
AT1G16240	1078
AT1G16250	166
AT1G16260	2
AT1G16270	1502
AT1G16280	323
AT1G16290	3
AT1G16300	207
AT1G16310	50
AT1G16320	403
AT1G16330	15
AT1G16340	71
AT1G16350	828
AT1G16360	1
AT1G16370	5
AT1G16380	0
AT1G16390	1
AT1G16400	111
AT1G16410	923
AT1G16420	2
AT1G16430	132
AT1G16440	0
AT1G16445	16
AT1G16450	0
AT1G16460	339
AT1G16470	1110
AT1G16480	55
AT1G16489	0
AT1G16490	0
AT1G16500	15
AT1G16510	208
AT1G16515	119
AT1G16520	75
AT1G16530	12
AT1G16540	811
AT1G16550	93
AT1G16560	230
AT1G16570	87
AT1G16590	132
AT1G16600	0
AT1G16610	756
AT1G16620	0
AT1G16630	4
AT1G16635	7
AT1G16640	1
AT1G16650	282
AT1G16660	2
AT1G16670	138
AT1G16680	524
AT1G16690	72
AT1G16700	500
AT1G16705	21
AT1G16710	867
AT1G16720	234
AT1G16730	6850
AT1G16740	1240
AT1G16750	72
AT1G16760	1
AT1G16770	1778
AT1G16780	30
AT1G16790	0
AT1G16800	173
AT1G16810	1236
AT1G16820	24
AT1G16825	29
AT1G16830	55
AT1G16840	1446
AT1G16850	5876
AT1G16860	320
AT1G16870	179
AT1G16880	330
AT1G16890	976
AT1G16900	158
AT1G16905	0
AT1G16910	0
AT1G16916	60
AT1G16920	51
AT1G16930	122
AT1G16940	0
AT1G16945	0
AT1G16950	5
AT1G16960	55
AT1G16970	188
AT1G16980	0
AT1G17000	0
AT1G17010	3770
AT1G17020	1813
AT1G17030	237
AT1G17040	141
AT1G17050	132
AT1G17060	88
AT1G17065	1
AT1G17070	195
AT1G17080	1421
AT1G17090	509
AT1G17100	2101
AT1G17110	844
AT1G17120	101
AT1G17130	1107
AT1G17140	8
AT1G17145	1594
AT1G17147	58
AT1G17150	0
AT1G17160	151
AT1G17170	147
AT1G17180	0
AT1G17190	67
AT1G17200	85
AT1G17210	1280
AT1G17220	629
AT1G17230	0
AT1G17232	0
AT1G17235	1
AT1G17240	11
AT1G17250	0
AT1G17255	21
AT1G17260	9
AT1G17270	85
AT1G17275	0
AT1G17277	1
AT1G17280	730
AT1G17285	7
AT1G17290	2143
AT1G17300	4
AT1G17310	0
AT1G17330	197
AT1G17340	409
AT1G17345	22
AT1G17350	82
AT1G17360	26
AT1G17370	1075
AT1G17380	95
AT1G17390	0
AT1G17400	0
AT1G17410	64
AT1G17420	1021
AT1G17430	472
AT1G17440	643
AT1G17450	720
AT1G17455	61
AT1G17460	172
AT1G17470	923
AT1G17480	7
AT1G17490	508
AT1G17495	0
AT1G17500	102
AT1G17510	462
AT1G17520	678
AT1G17530	1307
AT1G17540	12
AT1G17545	0
AT1G17550	1117
AT1G17560	2
AT1G17570	0
AT1G17580	1653
AT1G17590	84
AT1G17600	3
AT1G17610	0
AT1G17615	0
AT1G17620	522
AT1G17630	39
AT1G17640	476
AT1G17650	79
AT1G17660	0
AT1G17665	184
AT1G17670	0
AT1G17680	1189
AT1G17690	794
AT1G17700	1
AT1G17710	22
AT1G17720	879
AT1G17730	203
AT1G17744	1
AT1G17745	421
AT1G17750	15
AT1G17760	624
AT1G17770	0
AT1G17780	244
AT1G17790	170
AT1G17800	0
AT1G17810	19437
AT1G17820	0
AT1G17830	312
AT1G17840	226
AT1G17850	30
AT1G17860	1
AT1G17870	633
AT1G17880	1728
AT1G17890	206
AT1G17900	0
AT1G17910	0
AT1G17920	7
AT1G17930	203
AT1G17940	126
AT1G17950	6
AT1G17960	3
AT1G17970	6
AT1G17980	447
AT1G17990	18
AT1G18000	3
AT1G18010	1
AT1G18020	3
AT1G18030	126
AT1G18040	14
AT1G18050	0
AT1G18060	101
AT1G18070	2512
AT1G18075	0
AT1G18080	4122
AT1G18090	15
AT1G18100	717
AT1G18120	0
AT1G18130	0
AT1G18140	0
AT1G18150	384
AT1G18160	525
AT1G18170	81
AT1G18180	19
AT1G18190	279
AT1G18191	0
AT1G18193	0
AT1G18197	0
AT1G18200	4
AT1G18210	926
AT1G18220	2
AT1G18230	0
AT1G18240	0
AT1G18250	2
AT1G18260	1541
AT1G18265	27
AT1G18270	949
AT1G18280	1
AT1G18290	12
AT1G18300	381
AT1G18310	1
AT1G18320	9
AT1G18330	448
AT1G18335	195
AT1G18340	46
AT1G18350	3
AT1G18360	168
AT1G18370	8
AT1G18382	0
AT1G18390	35
AT1G18400	9
AT1G18410	2
AT1G18415	1
AT1G18420	0
AT1G18430	0
AT1G18440	132
AT1G18450	666
AT1G18460	412
AT1G18470	599
AT1G18480	179
AT1G18485	38
AT1G18486	0
AT1G18490	199
AT1G18500	3470
AT1G18510	0
AT1G18520	1
AT1G18530	0
AT1G18540	1964
AT1G18550	13
AT1G18560	67
AT1G18570	1
AT1G18580	123
AT1G18590	162
AT1G18600	90
AT1G18610	213
AT1G18620	25
AT1G18630	166
AT1G18640	47
AT1G18650	9
AT1G18660	305
AT1G18670	18
AT1G18680	50
AT1G18690	90
AT1G18700	565
AT1G18710	5
AT1G18720	2248
AT1G18730	48
AT1G18735	0
AT1G18740	345
AT1G18745	25
AT1G18750	166
AT1G18760	0
AT1G18770	0
AT1G18773	4
AT1G18780	0
AT1G18790	0
AT1G18800	934
AT1G18810	0
AT1G18820	0
AT1G18830	3
AT1G18835	6
AT1G18840	453
AT1G18850	335
AT1G18860	7
AT1G18870	8
AT1G18871	0
AT1G18879	0
AT1G18880	157
AT1G18890	141
AT1G18900	324
AT1G18910	5
AT1G18930	0
AT1G18940	165
AT1G18950	571
AT1G18960	1
AT1G18970	0
AT1G18975	0
AT1G18980	1
AT1G18990	17
AT1G19000	1915
AT1G19010	94
AT1G19020	112
AT1G19025	22
AT1G19030	0
AT1G19040	0
AT1G19050	12
AT1G19060	0
AT1G19070	2
AT1G19080	40
AT1G19086	0
AT1G19090	1
AT1G19100	211
AT1G19110	535
AT1G19115	0
AT1G19120	144
AT1G19130	209
AT1G19140	956
AT1G19150	10
AT1G19160	10
AT1G19170	120
AT1G19180	2595
AT1G19190	43
AT1G19200	158
AT1G19210	65
AT1G19220	197
AT1G19230	187
AT1G19240	149
AT1G19250	3
AT1G19260	0
AT1G19270	213
AT1G19290	171
AT1G19300	53
AT1G19310	341
AT1G19320	2
AT1G19330	9
AT1G19340	32
AT1G19350	70
AT1G19360	97
AT1G19370	188
AT1G19371	0
AT1G19373	1
AT1G19376	0
AT1G19380	323
AT1G19390	0
AT1G19392	0
AT1G19394	16
AT1G19396	54
AT1G19397	44
AT1G19400	526
AT1G19410	0
AT1G19415	0
AT1G19420	0
AT1G19430	209
AT1G19440	772
AT1G19450	136
AT1G19460	0
AT1G19464	0
AT1G19470	0
AT1G19480	91
AT1G19485	409
AT1G19490	1996
AT1G19500	16
AT1G19510	46
AT1G19520	413
AT1G19530	7121
AT1G19540	5335
AT1G19550	0
AT1G19560	1
AT1G19565	2
AT1G19570	3096
AT1G19580	300
AT1G19600	517
AT1G19610	20
AT1G19620	0
AT1G19630	10
AT1G19640	4
AT1G19650	285
AT1G19660	4619
AT1G19670	43
AT1G19680	704
AT1G19690	52
AT1G19700	160
AT1G19710	9
AT1G19715	191
AT1G19720	110
AT1G19730	908
AT1G19740	694
AT1G19750	27
AT1G19770	1366
AT1G19780	1
AT1G19790	1
AT1G19800	119
AT1G19810	0
AT1G19830	1
AT1G19835	175
AT1G19840	4
AT1G19850	345
AT1G19860	227
AT1G19870	332
AT1G19880	331
AT1G19890	1
AT1G19900	129
AT1G19910	2951
AT1G19920	151
AT1G19930	0
AT1G19940	3
AT1G19950	19
AT1G19960	0
AT1G19968	0
AT1G19970	15
AT1G19980	104
AT1G19990	27
AT1G20000	0
AT1G20010	39
AT1G20015	2
AT1G20020	337
AT1G20030	122
AT1G20040	0
AT1G20050	289
AT1G20060	9
AT1G20065	1
AT1G20070	0
AT1G20080	1
AT1G20090	280
AT1G20100	1344
AT1G20110	1592
AT1G20120	24
AT1G20130	3
AT1G20132	0
AT1G20135	0
AT1G20140	304
AT1G20150	8
AT1G20160	111
AT1G20170	0
AT1G20180	86
AT1G20190	4
AT1G20200	1159
AT1G20210	0
AT1G20220	532
AT1G20225	477
AT1G20230	65
AT1G20240	3
AT1G20250	0
AT1G20260	587
AT1G20270	236
AT1G20280	0
AT1G20290	2
AT1G20300	164
AT1G20310	137
AT1G20320	1
AT1G20330	354
AT1G20340	526
AT1G20350	54
AT1G20360	0
AT1G20370	167
AT1G20375	0
AT1G20380	45
AT1G20390	399
AT1G20400	4
AT1G20405	0
AT1G20410	33
AT1G20420	0
AT1G20430	144
AT1G20440	180
AT1G20450	224
AT1G20460	138
AT1G20470	1
AT1G20480	15
AT1G20490	55
AT1G20500	3
AT1G20510	269
AT1G20515	4
AT1G20520	0
AT1G20530	1
AT1G20540	80
AT1G20550	158
AT1G20560	214
AT1G20570	6
AT1G20575	543
AT1G20580	620
AT1G20590	0
AT1G20600	0
AT1G20610	19
AT1G20620	44539
AT1G20630	6366
AT1G20640	604
AT1G20650	284
AT1G20657	0
AT1G20670	566
AT1G20680	12
AT1G20683	0
AT1G20687	0
AT1G20690	0
AT1G20691	0
AT1G20693	3931
AT1G20696	2910
AT1G20700	1
AT1G20710	0
AT1G20720	0
AT1G20730	9
AT1G20735	0
AT1G20740	0
AT1G20750	0
AT1G20760	727
AT1G20770	341
AT1G20780	310
AT1G20790	0
AT1G20795	0
AT1G20800	0
AT1G20803	0
AT1G20810	113
AT1G20816	80
AT1G20820	0
AT1G20823	302
AT1G20830	168
AT1G20840	189
AT1G20850	3
AT1G20860	2
AT1G20870	151
AT1G20875	0
AT1G20880	499
AT1G20890	177
AT1G20900	474
AT1G20910	241
AT1G20920	1272
AT1G20923	0
AT1G20925	0
AT1G20930	14
AT1G20940	0
AT1G20950	85
AT1G20960	5991
AT1G20970	3811
AT1G20980	2032
AT1G20990	3
AT1G21000	8848
AT1G21010	63
AT1G21020	0
AT1G21040	0
AT1G21050	22
AT1G21060	44
AT1G21065	1120
AT1G21070	13
AT1G21080	978
AT1G21090	25
AT1G21100	2
AT1G21110	0
AT1G21120	4
AT1G21130	8
AT1G21140	1
AT1G21150	6
AT1G21160	865
AT1G21170	220
AT1G21190	662
AT1G21200	104
AT1G21202	0
AT1G21210	2
AT1G21220	0
AT1G21230	0
AT1G21240	0
AT1G21245	0
AT1G21250	11
AT1G21260	69
AT1G21270	8
AT1G21280	0
AT1G21286	0
AT1G21290	0
AT1G21300	0
AT1G21310	444
AT1G21313	0
AT1G21320	0
AT1G21323	0
AT1G21326	31
AT1G21330	0
AT1G21340	3
AT1G21350	73
AT1G21360	3
AT1G21370	176
AT1G21380	607
AT1G21390	47
AT1G21395	0
AT1G21400	1621
AT1G21410	1453
AT1G21420	0
AT1G21430	0
AT1G21440	464
AT1G21450	570
AT1G21460	948
AT1G21470	0
AT1G21475	0
AT1G21480	52
AT1G21490	0
AT1G21500	28
AT1G21510	0
AT1G21520	25
AT1G21525	0
AT1G21528	3
AT1G21529	0
AT1G21530	0
AT1G21540	1
AT1G21550	3
AT1G21560	36
AT1G21580	1644
AT1G21590	301
AT1G21600	1114
AT1G21610	490
AT1G21620	7
AT1G21630	1471
AT1G21640	719
AT1G21650	705
AT1G21651	1
AT1G21660	1003
AT1G21670	585
AT1G21680	2757
AT1G21690	208
AT1G21695	27
AT1G21700	672
AT1G21710	49
AT1G21720	655
AT1G21722	0
AT1G21730	15
AT1G21738	0
AT1G21740	65
AT1G21750	849
AT1G21760	555
AT1G21770	20
AT1G21780	875
AT1G21790	255
AT1G21800	0
AT1G21810	0
AT1G21830	55
AT1G21835	0
AT1G21840	22
AT1G21850	0
AT1G21860	0
AT1G21864	0
AT1G21866	0
AT1G21870	0
AT1G21880	72
AT1G21890	0
AT1G21900	507
AT1G21910	74
AT1G21920	435
AT1G21925	0
AT1G21928	0
AT1G21930	56
AT1G21940	0
AT1G21945	0
AT1G21950	0
AT1G21960	0
AT1G21970	5
AT1G21973	0
AT1G21980	652
AT1G21990	0
AT1G22000	0
AT1G22010	0
AT1G22015	0
AT1G22020	437
AT1G22030	6
AT1G22040	162
AT1G22050	189
AT1G22060	188
AT1G22065	12
AT1G22070	377
AT1G22080	0
AT1G22090	0
AT1G22100	0
AT1G22110	247
AT1G22120	0
AT1G22130	3
AT1G22140	285
AT1G22150	0
AT1G22160	23
AT1G22170	17
AT1G22180	425
AT1G22190	2362
AT1G22200	736
AT1G22210	0
AT1G22220	44
AT1G22230	1
AT1G22240	0
AT1G22250	1
AT1G22260	3
AT1G22270	277
AT1G22275	15
AT1G22280	907
AT1G22290	0
AT1G22300	1753
AT1G22310	123
AT1G22320	0
AT1G22330	5
AT1G22340	49
AT1G22350	235
AT1G22360	324
AT1G22370	1406
AT1G22380	353
AT1G22400	1008
AT1G22403	52
AT1G22410	505
AT1G22420	0
AT1G22430	285
AT1G22440	12
AT1G22450	631
AT1G22460	0
AT1G22470	26
AT1G22480	18
AT1G22490	4
AT1G22500	51
AT1G22510	76
AT1G22520	299
AT1G22530	625
AT1G22540	28
AT1G22550	4
AT1G22560	0
AT1G22570	81
AT1G22580	0
AT1G22590	24
AT1G22600	2593
AT1G22610	0
AT1G22620	386
AT1G22630	16
AT1G22640	272
AT1G22650	4
AT1G22660	204
AT1G22670	0
AT1G22680	0
AT1G22690	5
AT1G22700	277
AT1G22710	1224
AT1G22720	1
AT1G22730	625
AT1G22740	39
AT1G22750	283
AT1G22760	0
AT1G22770	1197
AT1G22780	1528
AT1G22790	163
AT1G22800	0
AT1G22810	0
AT1G22830	118
AT1G22840	949
AT1G22850	173
AT1G22860	375
AT1G22870	184
AT1G22880	413
AT1G22882	421
AT1G22885	17
AT1G22890	12
AT1G22900	3
AT1G22910	72
AT1G22920	341
AT1G22930	3841
AT1G22940	242
AT1G22950	147
AT1G22960	147
AT1G22970	392
AT1G22980	3
AT1G22985	449
AT1G22990	1
AT1G23000	49
AT1G23010	128
AT1G23020	259
AT1G23030	32
AT1G23037	0
AT1G23040	456
AT1G23050	0
AT1G23052	0
AT1G23060	21
AT1G23070	3110
AT1G23080	16
AT1G23090	282
AT1G23100	107
AT1G23110	2
AT1G23120	81
AT1G23130	264
AT1G23140	13
AT1G23145	0
AT1G23147	0
AT1G23150	52
AT1G23160	1
AT1G23170	12
AT1G23180	819
AT1G23190	512
AT1G23200	22
AT1G23201	56
AT1G23205	9
AT1G23210	0
AT1G23220	277
AT1G23230	745
AT1G23240	0
AT1G23250	0
AT1G23260	149
AT1G23270	0
AT1G23280	620
AT1G23290	0
AT1G23300	0
AT1G23310	999
AT1G23320	0
AT1G23330	82
AT1G23340	0
AT1G23350	30
AT1G23360	45
AT1G23380	108
AT1G23390	210
AT1G23400	416
AT1G23410	0
AT1G23420	1
AT1G23440	1859
AT1G23450	46
AT1G23460	73
AT1G23465	3
AT1G23470	1
AT1G23480	1
AT1G23490	887
AT1G23500	0
AT1G23510	0
AT1G23520	0
AT1G23530	41
AT1G23540	3
AT1G23550	508
AT1G23560	8
AT1G23570	0
AT1G23580	0
AT1G23590	0
AT1G23600	0
AT1G23610	0
AT1G23620	0
AT1G23640	10
AT1G23645	0
AT1G23650	0
AT1G23660	0
AT1G23670	0
AT1G23680	1
AT1G23690	0
AT1G23700	0
AT1G23710	1539
AT1G23720	7
AT1G23730	35
AT1G23740	128
AT1G23750	4
AT1G23760	4
AT1G23770	8
AT1G23780	1417
AT1G23790	1
AT1G23800	314
AT1G23810	0
AT1G23820	1051
AT1G23830	0
AT1G23840	0
AT1G23850	23
AT1G23860	761
AT1G23870	816
AT1G23880	25
AT1G23890	102
AT1G23900	651
AT1G23910	0
AT1G23915	0
AT1G23920	0
AT1G23930	0
AT1G23935	432
AT1G23950	1346
AT1G23960	717
AT1G23965	0
AT1G23970	230
AT1G23980	27
AT1G23985	0
AT1G23990	0
AT1G23995	0
AT1G24000	0
AT1G24010	0
AT1G24020	10
AT1G24030	13
AT1G24040	164
AT1G24050	999
AT1G24060	0
AT1G24062	0
AT1G24068	0
AT1G24070	11
AT1G24080	0
AT1G24090	290
AT1G24095	28
AT1G24100	406
AT1G24110	1
AT1G24120	242
AT1G24130	0
AT1G24140	4
AT1G24145	1
AT1G24147	0
AT1G24148	1
AT1G24150	44
AT1G24159	0
AT1G24160	563
AT1G24170	28
AT1G24180	1377
AT1G24190	747
AT1G24200	0
AT1G24210	53
AT1G24212	0
AT1G24220	0
AT1G24230	0
AT1G24240	60
AT1G24250	0
AT1G24256	0
AT1G24260	135
AT1G24265	141
AT1G24267	795
AT1G24270	0
AT1G24280	163
AT1G24290	38
AT1G24300	592
AT1G24310	165
AT1G24320	1
AT1G24330	89
AT1G24340	367
AT1G24350	169
AT1G24360	160
AT1G24370	0
AT1G24380	0
AT1G24388	0
AT1G24390	0
AT1G24400	15
AT1G24405	5
AT1G24420	0
AT1G24430	0
AT1G24440	404
AT1G24450	182
AT1G24460	2149
AT1G24470	6
AT1G24475	0
AT1G24480	8
AT1G24485	0
AT1G24490	2024
AT1G24510	1087
AT1G24520	73
AT1G24530	104
AT1G24540	2
AT1G24545	0
AT1G24560	478
AT1G24570	7
AT1G24575	210
AT1G24577	0
AT1G24580	553
AT1G24590	0
AT1G24600	80
AT1G24610	246
AT1G24620	1
AT1G24625	8
AT1G24640	0
AT1G24650	1
AT1G24657	0
AT1G24660	0
AT1G24686	0
AT1G24706	1625
AT1G24733	4
AT1G24735	1892
AT1G24764	54
AT1G24792	0
AT1G24793	0
AT1G24800	0
AT1G24807	0
AT1G24822	0
AT1G24851	0
AT1G24879	0
AT1G24880	0
AT1G24881	0
AT1G24909	0
AT1G24938	0
AT1G24967	0
AT1G24996	0
AT1G25025	0
AT1G25053	0
AT1G25054	0
AT1G25055	0
AT1G25083	0
AT1G25097	0
AT1G25098	0
AT1G25112	0
AT1G25141	0
AT1G25145	0
AT1G25150	0
AT1G25155	0
AT1G25175	0
AT1G25180	0
AT1G25209	0
AT1G25210	0
AT1G25211	0
AT1G25220	155
AT1G25230	8
AT1G25240	9
AT1G25250	7
AT1G25260	646
AT1G25270	12
AT1G25275	682
AT1G25277	18
AT1G25280	441
AT1G25290	45
AT1G25300	0
AT1G25310	382
AT1G25320	20
AT1G25330	2
AT1G25340	0
AT1G25350	690
AT1G25360	97
AT1G25370	349
AT1G25375	56
AT1G25380	561
AT1G25390	102
AT1G25400	129
AT1G25410	0
AT1G25420	347
AT1G25422	1652
AT1G25425	4
AT1G25430	15
AT1G25440	174
AT1G25450	106
AT1G25460	3
AT1G25470	161
AT1G25480	95
AT1G25490	778
AT1G25500	108
AT1G25510	34
AT1G25520	246
AT1G25530	645
AT1G25540	757
AT1G25550	274
AT1G25560	30
AT1G25570	83
AT1G25580	179
AT1G25682	654
AT1G25784	0
AT1G25886	0
AT1G25988	0
AT1G26090	131
AT1G26100	5
AT1G26110	2482
AT1G26120	185
AT1G26130	81
AT1G26140	0
AT1G26150	181
AT1G26160	478
AT1G26170	359
AT1G26180	119
AT1G26190	161
AT1G26200	0
AT1G26208	15
AT1G26210	0
AT1G26218	234
AT1G26220	0
AT1G26225	0
AT1G26230	10
AT1G26233	1
AT1G26235	0
AT1G26240	0
AT1G26250	0
AT1G26255	0
AT1G26260	104
AT1G26270	2528
AT1G26290	0
AT1G26300	267
AT1G26310	1
AT1G26320	0
AT1G26330	5
AT1G26340	106
AT1G26350	0
AT1G26355	0
AT1G26360	0
AT1G26370	331
AT1G26380	12
AT1G26390	7
AT1G26400	1505
AT1G26410	5
AT1G26420	4
AT1G26430	0
AT1G26440	271
AT1G26450	3
AT1G26460	369
AT1G26470	496
AT1G26480	5
AT1G26490	0
AT1G26500	12
AT1G26510	0
AT1G26515	0
AT1G26520	88
AT1G26530	15
AT1G26540	1
AT1G26550	947
AT1G26558	0
AT1G26560	186
AT1G26570	3
AT1G26580	1161
AT1G26590	3
AT1G26600	0
AT1G26610	1
AT1G26620	81
AT1G26630	3421
AT1G26640	112
AT1G26650	156
AT1G26660	550
AT1G26665	1796
AT1G26670	752
AT1G26680	1
AT1G26690	107
AT1G26700	0
AT1G26710	0
AT1G26720	1
AT1G26730	10
AT1G26740	215
AT1G26750	104
AT1G26760	1
AT1G26761	2
AT1G26762	63
AT1G26770	146
AT1G26773	0
AT1G26780	2
AT1G26790	1
AT1G26795	0
AT1G26796	0
AT1G26797	0
AT1G26798	0
AT1G26799	0
AT1G26800	4992
AT1G26810	14
AT1G26815	0
AT1G26820	239
AT1G26830	1249
AT1G26840	11
AT1G26850	1629
AT1G26860	0
AT1G26870	0
AT1G26880	838
AT1G26890	1
AT1G26900	59
AT1G26910	145
AT1G26911	3
AT1G26920	946
AT1G26921	0
AT1G26930	567
AT1G26940	140
AT1G26945	6
AT1G26950	0
AT1G26960	12
AT1G26970	4
AT1G26973	0
AT1G26975	0
AT1G26976	0
AT1G26985	0
AT1G26990	0
AT1G27000	2270
AT1G27008	0
AT1G27020	1
AT1G27030	616
AT1G27040	4
AT1G27045	75
AT1G27050	153
AT1G27060	24
AT1G27070	313
AT1G27080	5
AT1G27090	1719
AT1G27100	594
AT1G27110	3
AT1G27120	37
AT1G27130	463
AT1G27135	0
AT1G27140	17
AT1G27150	1387
AT1G27160	1
AT1G27170	150
AT1G27180	22
AT1G27190	253
AT1G27200	107
AT1G27210	64
AT1G27220	0
AT1G27240	0
AT1G27250	0
AT1G27260	0
AT1G27270	0
AT1G27280	0
AT1G27285	8
AT1G27290	1564
AT1G27300	5455
AT1G27310	331
AT1G27320	2220
AT1G27330	305
AT1G27340	114
AT1G27350	643
AT1G27360	31
AT1G27370	48
AT1G27380	7
AT1G27385	353
AT1G27390	823
AT1G27400	517
AT1G27410	55
AT1G27420	14
AT1G27430	1181
AT1G27435	185
AT1G27440	36
AT1G27450	285
AT1G27460	51
AT1G27461	10099
AT1G27470	990
AT1G27480	28
AT1G27490	0
AT1G27500	170
AT1G27510	1151
AT1G27520	249
AT1G27530	1002
AT1G27535	0
AT1G27540	177
AT1G27550	0
AT1G27555	0
AT1G27560	0
AT1G27565	3
AT1G27570	0
AT1G27580	0
AT1G27595	685
AT1G27600	382
AT1G27610	0
AT1G27620	0
AT1G27630	623
AT1G27640	11
AT1G27650	1620
AT1G27660	21
AT1G27670	0
AT1G27671	0
AT1G27680	191
AT1G27690	77
AT1G27695	58
AT1G27700	37
AT1G27710	0
AT1G27720	12
AT1G27730	2742
AT1G27740	0
AT1G27750	786
AT1G27752	607
AT1G27760	2070
AT1G27770	275
AT1G27780	0
AT1G27790	0
AT1G27800	0
AT1G27810	0
AT1G27815	0
AT1G27820	0
AT1G27840	303
AT1G27850	396
AT1G27860	0
AT1G27870	0
AT1G27880	19
AT1G27890	0
AT1G27900	644
AT1G27910	400
AT1G27920	0
AT1G27921	39
AT1G27930	80
AT1G27940	1
AT1G27950	1260
AT1G27960	337
AT1G27970	896
AT1G27980	934
AT1G27990	10878
AT1G28000	0
AT1G28002	0
AT1G28005	0
AT1G28010	0
AT1G28020	0
AT1G28030	5
AT1G28040	8
AT1G28050	1323
AT1G28060	753
AT1G28070	16
AT1G28080	2
AT1G28090	100
AT1G28100	36
AT1G28110	5
AT1G28120	209
AT1G28130	815
AT1G28135	0
AT1G28140	736
AT1G28150	239
AT1G28160	0
AT1G28170	0
AT1G28180	0
AT1G28190	89
AT1G28200	970
AT1G28210	104
AT1G28220	0
AT1G28230	78
AT1G28240	174
AT1G28250	182
AT1G28260	148
AT1G28265	0
AT1G28270	43
AT1G28280	289
AT1G28290	73
AT1G28300	0
AT1G28305	4
AT1G28306	2
AT1G28310	47
AT1G28320	417
AT1G28323	0
AT1G28327	0
AT1G28330	3126
AT1G28335	0
AT1G28340	619
AT1G28350	217
AT1G28360	894
AT1G28370	71
AT1G28375	0
AT1G28380	278
AT1G28390	10
AT1G28395	80
AT1G28400	16
AT1G28410	52
AT1G28420	1031
AT1G28430	0
AT1G28440	155
AT1G28447	0
AT1G28450	0
AT1G28455	0
AT1G28460	0
AT1G28465	0
AT1G28470	13
AT1G28480	48
AT1G28490	350
AT1G28500	5
AT1G28510	44
AT1G28520	1158
AT1G28530	230
AT1G28540	562
AT1G28550	5
AT1G28560	161
AT1G28570	77
AT1G28580	251
AT1G28590	0
AT1G28591	0
AT1G28600	401
AT1G28610	53
AT1G28620	6
AT1G28630	0
AT1G28640	248
AT1G28650	5
AT1G28660	24
AT1G28670	4
AT1G28680	5
AT1G28685	3
AT1G28690	64
AT1G28695	0
AT1G28700	3
AT1G28710	64
AT1G28715	50
AT1G28720	0
AT1G28730	0
AT1G28740	0
AT1G28750	0
AT1G28760	284
AT1G28765	13
AT1G28770	0
AT1G28780	0
AT1G28790	0
AT1G28800	0
AT1G28810	0
AT1G28815	0
AT1G28820	1
AT1G28830	0
AT1G28840	0
AT1G28850	0
AT1G28860	0
AT1G28870	0
AT1G28880	0
AT1G28890	1
AT1G28900	0
AT1G28910	0
AT1G28920	0
AT1G28930	0
AT1G28940	1
AT1G28950	1
AT1G28960	286
AT1G28970	0
AT1G28980	0
AT1G28990	0
AT1G29000	1
AT1G29005	0
AT1G29010	0
AT1G29020	0
AT1G29025	1
AT1G29030	322
AT1G29040	122
AT1G29041	0
AT1G29050	284
AT1G29060	121
AT1G29070	260
AT1G29071	1
AT1G29075	0
AT1G29080	0
AT1G29090	5
AT1G29100	0
AT1G29110	0
AT1G29120	690
AT1G29140	35
AT1G29150	2375
AT1G29160	26
AT1G29170	42
AT1G29179	0
AT1G29180	0
AT1G29190	0
AT1G29195	125
AT1G29200	2
AT1G29210	0
AT1G29220	642
AT1G29230	21
AT1G29240	117
AT1G29250	671
AT1G29260	491
AT1G29265	0
AT1G29270	0
AT1G29280	7
AT1G29290	3
AT1G29300	21
AT1G29310	81
AT1G29320	835
AT1G29330	1218
AT1G29340	858
AT1G29350	383
AT1G29355	0
AT1G29357	89
AT1G29360	0
AT1G29370	356
AT1G29380	8
AT1G29390	86
AT1G29395	11
AT1G29400	2143
AT1G29410	22
AT1G29418	50
AT1G29420	0
AT1G29430	3
AT1G29435	0
AT1G29440	0
AT1G29450	0
AT1G29460	2
AT1G29465	27
AT1G29470	856
AT1G29475	0
AT1G29480	0
AT1G29490	0
AT1G29500	0
AT1G29510	0
AT1G29520	0
AT1G29530	36
AT1G29535	7
AT1G29540	0
AT1G29550	6
AT1G29560	2
AT1G29570	0
AT1G29580	0
AT1G29590	6
AT1G29600	0
AT1G29620	0
AT1G29630	16
AT1G29640	37
AT1G29650	0
AT1G29660	4
AT1G29670	4
AT1G29680	5672
AT1G29690	248
AT1G29700	115
AT1G29710	59
AT1G29715	1
AT1G29720	0
AT1G29730	16
AT1G29740	10
AT1G29750	96
AT1G29760	1142
AT1G29770	15
AT1G29775	0
AT1G29780	0
AT1G29785	42
AT1G29790	488
AT1G29800	423
AT1G29810	284
AT1G29820	325
AT1G29830	10
AT1G29840	2
AT1G29850	983
AT1G29860	0
AT1G29870	0
AT1G29880	693
AT1G29890	45
AT1G29900	1542
AT1G29910	128
AT1G29920	84
AT1G29930	1581
AT1G29940	1105
AT1G29950	289
AT1G29960	26
AT1G29962	0
AT1G29965	24
AT1G29970	464
AT1G29980	206
AT1G29990	411
AT1G30000	260
AT1G30010	109
AT1G30020	0
AT1G30030	0
AT1G30040	63
AT1G30050	0
AT1G30060	0
AT1G30070	3761
AT1G30080	2
AT1G30090	576
AT1G30100	251
AT1G30110	248
AT1G30120	175
AT1G30130	182
AT1G30135	486
AT1G30140	0
AT1G30150	0
AT1G30160	15
AT1G30170	0
AT1G30180	0
AT1G30190	45
AT1G30200	957
AT1G30210	151
AT1G30220	147
AT1G30230	3931
AT1G30240	233
AT1G30250	3
AT1G30260	105
AT1G30270	417
AT1G30280	0
AT1G30282	0
AT1G30290	114
AT1G30300	87
AT1G30310	0
AT1G30320	132
AT1G30330	665
AT1G30340	0
AT1G30350	0
AT1G30360	1553
AT1G30370	1
AT1G30380	250
AT1G30390	0
AT1G30400	1043
AT1G30410	75
AT1G30420	10
AT1G30430	0
AT1G30440	192
AT1G30450	190
AT1G30455	1
AT1G30460	426
AT1G30470	846
AT1G30473	2
AT1G30475	247
AT1G30480	470
AT1G30490	309
AT1G30500	824
AT1G30510	263
AT1G30515	4
AT1G30520	16
AT1G30530	74
AT1G30540	156
AT1G30545	17
AT1G30550	0
AT1G30560	0
AT1G30570	56
AT1G30580	2309
AT1G30590	560
AT1G30600	199
AT1G30610	196
AT1G30620	222
AT1G30630	547
AT1G30640	346
AT1G30650	1
AT1G30660	2
AT1G30670	0
AT1G30680	554
AT1G30690	193
AT1G30700	322
AT1G30710	23
AT1G30720	2
AT1G30730	1
AT1G30740	2
AT1G30750	0
AT1G30755	150
AT1G30757	0
AT1G30760	1
AT1G30780	0
AT1G30784	0
AT1G30790	0
AT1G30795	1
AT1G30800	0
AT1G30810	894
AT1G30814	0
AT1G30820	120
AT1G30825	62
AT1G30830	0
AT1G30835	374
AT1G30840	0
AT1G30845	17
AT1G30850	0
AT1G30860	3414
AT1G30870	3
AT1G30880	1418
AT1G30890	78
AT1G30900	4
AT1G30910	185
AT1G30920	7
AT1G30921	0
AT1G30925	0
AT1G30930	0
AT1G30935	78
AT1G30940	2
AT1G30945	0
AT1G30950	0
AT1G30960	147
AT1G30970	687
AT1G30972	0
AT1G30974	0
AT1G30975	0
AT1G30980	0
AT1G30990	0
AT1G31000	0
AT1G31010	139
AT1G31020	168
AT1G31030	0
AT1G31040	3
AT1G31050	0
AT1G31070	59
AT1G31072	0
AT1G31080	0
AT1G31090	0
AT1G31093	0
AT1G31095	0
AT1G31100	0
AT1G31110	0
AT1G31120	457
AT1G31130	1312
AT1G31140	0
AT1G31150	67
AT1G31160	285
AT1G31163	0
AT1G31166	0
AT1G31170	624
AT1G31173	0
AT1G31175	172
AT1G31180	318
AT1G31190	227
AT1G31200	2
AT1G31210	0
AT1G31220	220
AT1G31230	402
AT1G31240	4
AT1G31243	0
AT1G31245	0
AT1G31250	1
AT1G31255	0
AT1G31258	3
AT1G31260	0
AT1G31270	0
AT1G31274	0
AT1G31280	1189
AT1G31290	26
AT1G31300	193
AT1G31310	33
AT1G31320	27
AT1G31330	332
AT1G31335	3
AT1G31340	449
AT1G31350	23
AT1G31355	4
AT1G31358	0
AT1G31360	156
AT1G31370	3
AT1G31380	0
AT1G31390	0
AT1G31400	0
AT1G31410	114
AT1G31420	308
AT1G31430	23
AT1G31440	955
AT1G31450	0
AT1G31460	55
AT1G31470	304
AT1G31480	979
AT1G31485	0
AT1G31490	2
AT1G31500	139
AT1G31510	2
AT1G31520	0
AT1G31530	0
AT1G31540	37
AT1G31550	44
AT1G31555	0
AT1G31570	0
AT1G31580	6
AT1G31600	579
AT1G31620	0
AT1G31630	0
AT1G31640	0
AT1G31650	34
AT1G31660	407
AT1G31670	2
AT1G31690	0
AT1G31710	11
AT1G31720	0
AT1G31730	1136
AT1G31740	0
AT1G31750	1528
AT1G31760	67
AT1G31770	223
AT1G31772	5
AT1G31780	230
AT1G31790	101
AT1G31800	108
AT1G31810	1086
AT1G31812	659
AT1G31814	126
AT1G31817	329
AT1G31820	285
AT1G31830	819
AT1G31835	36
AT1G31840	24
AT1G31850	632
AT1G31860	167
AT1G31870	579
AT1G31880	25
AT1G31885	0
AT1G31900	10
AT1G31910	1440
AT1G31920	0
AT1G31930	1103
AT1G31935	6
AT1G31940	160
AT1G31950	19
AT1G31960	0
AT1G31970	1798
AT1G31983	0
AT1G31990	0
AT1G31993	0
AT1G32000	0
AT1G32010	0
AT1G32020	0
AT1G32030	0
AT1G32040	0
AT1G32045	0
AT1G32049	0
AT1G32050	2141
AT1G32060	164
AT1G32070	156
AT1G32080	102
AT1G32090	317
AT1G32100	10
AT1G32110	0
AT1G32120	24
AT1G32127	188
AT1G32130	1547
AT1G32140	0
AT1G32150	172
AT1G32160	323
AT1G32170	158
AT1G32172	0
AT1G32180	1
AT1G32190	12
AT1G32200	167
AT1G32210	286
AT1G32220	286
AT1G32225	0
AT1G32230	4015
AT1G32240	150
AT1G32250	0
AT1G32260	296
AT1G32270	0
AT1G32280	0
AT1G32300	0
AT1G32310	93
AT1G32320	6
AT1G32330	117
AT1G32337	0
AT1G32340	321
AT1G32350	132
AT1G32360	456
AT1G32361	0
AT1G32370	139
AT1G32375	0
AT1G32380	2443
AT1G32385	5
AT1G32390	2
AT1G32400	2977
AT1G32410	299
AT1G32415	53
AT1G32420	0
AT1G32430	0
AT1G32440	97
AT1G32450	703
AT1G32460	33
AT1G32470	54
AT1G32480	0
AT1G32490	1243
AT1G32500	408
AT1G32505	0
AT1G32510	0
AT1G32520	83
AT1G32530	1447
AT1G32540	28
AT1G32550	417
AT1G32560	34920
AT1G32570	0
AT1G32575	1
AT1G32580	597
AT1G32582	0
AT1G32583	6
AT1G32585	0
AT1G32590	0
AT1G32600	0
AT1G32610	27
AT1G32620	0
AT1G32630	96
AT1G32640	0
AT1G32650	0
AT1G32660	0
AT1G32680	0
AT1G32690	65
AT1G32700	579
AT1G32710	2421
AT1G32713	0
AT1G32720	0
AT1G32730	52
AT1G32740	82
AT1G32750	2152
AT1G32760	144
AT1G32763	0
AT1G32770	0
AT1G32780	1
AT1G32790	3320
AT1G32810	977
AT1G32820	0
AT1G32830	0
AT1G32840	0
AT1G32850	0
AT1G32860	52
AT1G32870	582
AT1G32880	2
AT1G32890	0
AT1G32900	53
AT1G32910	0
AT1G32920	3752
AT1G32928	375
AT1G32930	12
AT1G32940	515
AT1G32950	35
AT1G32960	10
AT1G32970	0
AT1G32975	0
AT1G32980	0
AT1G32990	250
AT1G32992	0
AT1G33000	0
AT1G33010	0
AT1G33020	0
AT1G33030	15
AT1G33040	157
AT1G33050	2139
AT1G33055	1372
AT1G33060	545
AT1G33070	0
AT1G33080	7
AT1G33090	2
AT1G33100	0
AT1G33102	197
AT1G33110	650
AT1G33120	351
AT1G33130	0
AT1G33135	0
AT1G33140	513
AT1G33160	0
AT1G33170	1
AT1G33180	0
AT1G33190	0
AT1G33200	0
AT1G33220	0
AT1G33230	770
AT1G33240	97
AT1G33250	468
AT1G33260	47
AT1G33265	302
AT1G33270	756
AT1G33280	0
AT1G33290	626
AT1G33300	0
AT1G33320	0
AT1G33330	107
AT1G33340	21
AT1G33350	95
AT1G33355	0
AT1G33360	628
AT1G33370	0
AT1G33380	0
AT1G33390	566
AT1G33400	222
AT1G33410	988
AT1G33415	108
AT1G33420	0
AT1G33430	0
AT1G33440	0
AT1G33450	0
AT1G33460	0
AT1G33470	23
AT1G33475	2
AT1G33480	91
AT1G33490	2640
AT1G33500	6
AT1G33510	2
AT1G33520	1029
AT1G33530	0
AT1G33540	0
AT1G33550	0
AT1G33560	108
AT1G33570	0
AT1G33580	0
AT1G33590	586
AT1G33600	93
AT1G33607	0
AT1G33610	1
AT1G33612	46
AT1G33615	298
AT1G33640	0
AT1G33660	100
AT1G33670	0
AT1G33680	1348
AT1G33700	376
AT1G33710	0
AT1G33720	1
AT1G33730	0
AT1G33740	0
AT1G33743	0
AT1G33750	12
AT1G33760	0
AT1G33770	2
AT1G33780	188
AT1G33785	0
AT1G33790	2212
AT1G33800	11
AT1G33810	223
AT1G33811	1
AT1G33813	1
AT1G33817	0
AT1G33820	0
AT1G33830	0
AT1G33835	0
AT1G33840	0
AT1G33850	0
AT1G33855	0
AT1G33860	1
AT1G33870	0
AT1G33880	0
AT1G33890	0
AT1G33900	0
AT1G33910	0
AT1G33920	0
AT1G33930	0
AT1G33940	0
AT1G33945	0
AT1G33950	0
AT1G33960	1
AT1G33970	1172
AT1G33980	1063
AT1G33990	828
AT1G34000	287
AT1G34010	28
AT1G34015	0
AT1G34020	152
AT1G34030	1080
AT1G34040	8
AT1G34042	1
AT1G34044	1
AT1G34046	0
AT1G34047	0
AT1G34049	0
AT1G34050	0
AT1G34060	30
AT1G34065	6
AT1G34070	0
AT1G34080	0
AT1G34090	0
AT1G34095	0
AT1G34097	0
AT1G34100	3
AT1G34110	407
AT1G34120	67
AT1G34130	300
AT1G34140	0
AT1G34150	105
AT1G34160	107
AT1G34170	0
AT1G34180	115
AT1G34190	1471
AT1G34200	318
AT1G34210	61
AT1G34220	641
AT1G34230	0
AT1G34240	0
AT1G34245	1
AT1G34250	0
AT1G34260	554
AT1G34270	80
AT1G34281	0
AT1G34290	0
AT1G34300	440
AT1G34310	0
AT1G34315	2
AT1G34317	0
AT1G34320	606
AT1G34330	0
AT1G34340	136
AT1G34350	61
AT1G34355	20
AT1G34360	169
AT1G34370	3330
AT1G34380	62
AT1G34390	0
AT1G34392	0
AT1G34400	0
AT1G34403	0
AT1G34405	0
AT1G34410	0
AT1G34418	637
AT1G34420	5
AT1G34430	176
AT1G34440	1
AT1G34460	25
AT1G34470	116
AT1G34480	0
AT1G34490	0
AT1G34500	0
AT1G34510	0
AT1G34520	0
AT1G34530	0
AT1G34540	0
AT1G34545	0
AT1G34550	319
AT1G34560	0
AT1G34570	129
AT1G34575	0
AT1G34580	174
AT1G34590	0
AT1G34600	0
AT1G34610	0
AT1G34620	0
AT1G34630	95
AT1G34640	43
AT1G34650	0
AT1G34660	0
AT1G34670	0
AT1G34680	0
AT1G34690	0
AT1G34700	0
AT1G34710	0
AT1G34720	0
AT1G34730	0
AT1G34740	0
AT1G34750	29
AT1G34760	122
AT1G34770	142
AT1G34780	396
AT1G34790	3
AT1G34792	0
AT1G34795	0
AT1G34797	0
AT1G34800	0
AT1G34803	0
AT1G34805	0
AT1G34807	0
AT1G34808	0
AT1G34810	0
AT1G34812	0
AT1G34813	0
AT1G34815	0
AT1G34817	0
AT1G34818	0
AT1G34820	0
AT1G34822	0
AT1G34823	0
AT1G34825	0
AT1G34827	0
AT1G34828	0
AT1G34830	0
AT1G34836	0
AT1G34840	0
AT1G34842	0
AT1G34844	2
AT1G34850	0
AT1G34855	0
AT1G34860	0
AT1G34904	0
AT1G34910	0
AT1G34930	0
AT1G34967	1
AT1G35030	0
AT1G35035	0
AT1G35040	0
AT1G35050	0
AT1G35060	0
AT1G35080	0
AT1G35090	0
AT1G35100	0
AT1G35110	0
AT1G35112	60
AT1G35115	485
AT1G35120	0
AT1G35130	0
AT1G35140	254
AT1G35143	0
AT1G35146	0
AT1G35150	0
AT1G35160	729
AT1G35170	1
AT1G35180	0
AT1G35181	0
AT1G35183	0
AT1G35186	2
AT1G35190	2225
AT1G35200	2
AT1G35210	7
AT1G35215	0
AT1G35220	180
AT1G35230	27
AT1G35240	0
AT1G35242	0
AT1G35250	0
AT1G35255	0
AT1G35260	0
AT1G35270	0
AT1G35280	0
AT1G35290	0
AT1G35300	0
AT1G35310	0
AT1G35320	36
AT1G35330	1
AT1G35340	119
AT1G35350	95
AT1G35353	0
AT1G35360	0
AT1G35365	0
AT1G35370	0
AT1G35375	0
AT1G35380	0
AT1G35390	0
AT1G35400	0
AT1G35405	0
AT1G35410	0
AT1G35420	55
AT1G35430	21
AT1G35435	0
AT1G35440	0
AT1G35450	1
AT1G35460	581
AT1G35465	0
AT1G35467	0
AT1G35470	378
AT1G35480	0
AT1G35490	50
AT1G35500	0
AT1G35501	0
AT1G35510	76
AT1G35513	0
AT1G35515	2
AT1G35516	2082
AT1G35520	0
AT1G35530	20
AT1G35535	0
AT1G35537	0
AT1G35540	0
AT1G35545	0
AT1G35550	0
AT1G35560	54
AT1G35570	0
AT1G35580	108
AT1G35590	0
AT1G35600	0
AT1G35610	1
AT1G35612	20
AT1G35614	0
AT1G35617	0
AT1G35620	648
AT1G35625	0
AT1G35630	0
AT1G35640	0
AT1G35645	0
AT1G35647	0
AT1G35650	0
AT1G35660	567
AT1G35663	0
AT1G35670	141
AT1G35680	235
AT1G35690	0
AT1G35700	0
AT1G35710	115
AT1G35720	1439
AT1G35730	1
AT1G35735	0
AT1G35740	0
AT1G35745	0
AT1G35750	0
AT1G35760	0
AT1G35770	0
AT1G35780	26
AT1G35790	0
AT1G35820	0
AT1G35830	4
AT1G35840	0
AT1G35850	0
AT1G35860	0
AT1G35870	0
AT1G35880	0
AT1G35890	0
AT1G35895	0
AT1G35910	55
AT1G35920	0
AT1G35930	0
AT1G35940	0
AT1G35950	0
AT1G35960	0
AT1G35970	0
AT1G35980	0
AT1G35990	0
AT1G35995	2
AT1G36000	0
AT1G36005	0
AT1G36010	0
AT1G36020	0
AT1G36030	0
AT1G36035	0
AT1G36040	0
AT1G36050	707
AT1G36060	1710
AT1G36070	342
AT1G36078	0
AT1G36080	0
AT1G36085	0
AT1G36090	0
AT1G36095	0
AT1G36100	0
AT1G36105	0
AT1G36110	0
AT1G36120	0
AT1G36130	0
AT1G36140	0
AT1G36150	0
AT1G36160	2810
AT1G36180	155
AT1G36185	0
AT1G36190	0
AT1G36200	0
AT1G36210	1
AT1G36220	2
AT1G36225	0
AT1G36230	0
AT1G36240	0
AT1G36250	0
AT1G36260	0
AT1G36270	0
AT1G36272	0
AT1G36280	151
AT1G36290	0
AT1G36300	0
AT1G36305	0
AT1G36310	321
AT1G36320	969
AT1G36325	0
AT1G36330	0
AT1G36340	0
AT1G36350	0
AT1G36360	0
AT1G36370	778
AT1G36380	88
AT1G36390	115
AT1G36395	0
AT1G36400	0
AT1G36403	0
AT1G36406	0
AT1G36420	0
AT1G36430	0
AT1G36440	0
AT1G36441	0
AT1G36445	0
AT1G36450	0
AT1G36460	0
AT1G36470	0
AT1G36480	0
AT1G36485	0
AT1G36490	1
AT1G36495	0
AT1G36500	0
AT1G36510	0
AT1G36520	0
AT1G36530	0
AT1G36540	0
AT1G36550	0
AT1G36560	0
AT1G36570	0
AT1G36580	1
AT1G36590	0
AT1G36595	0
AT1G36600	0
AT1G36605	0
AT1G36610	0
AT1G36620	0
AT1G36622	1
AT1G36623	0
AT1G36627	0
AT1G36630	0
AT1G36640	0
AT1G36650	0
AT1G36660	0
AT1G36670	0
AT1G36675	0
AT1G36680	0
AT1G36690	1
AT1G36700	0
AT1G36710	0
AT1G36720	0
AT1G36730	4240
AT1G36740	0
AT1G36745	0
AT1G36750	0
AT1G36756	0
AT1G36763	0
AT1G36770	0
AT1G36775	0
AT1G36790	0
AT1G36795	0
AT1G36800	1
AT1G36810	0
AT1G36830	0
AT1G36840	0
AT1G36850	0
AT1G36880	0
AT1G36890	0
AT1G36910	0
AT1G36915	0
AT1G36920	3
AT1G36922	2
AT1G36925	0
AT1G36927	0
AT1G36933	0
AT1G36936	0
AT1G36940	0
AT1G36942	0
AT1G36950	0
AT1G36960	0
AT1G36970	0
AT1G36975	0
AT1G36980	566
AT1G36990	436
AT1G36992	0
AT1G37000	0
AT1G37010	0
AT1G37012	0
AT1G37015	0
AT1G37020	0
AT1G37030	0
AT1G37035	0
AT1G37036	0
AT1G37037	0
AT1G37038	0
AT1G37040	0
AT1G37045	0
AT1G37050	0
AT1G37057	1
AT1G37060	0
AT1G37063	2
AT1G37070	3
AT1G37080	10
AT1G37090	0
AT1G37095	0
AT1G37100	0
AT1G37110	0
AT1G37113	0
AT1G37120	0
AT1G37130	1189
AT1G37140	9
AT1G37150	117
AT1G37160	1
AT1G37170	0
AT1G37180	0
AT1G37190	0
AT1G37200	0
AT1G37210	0
AT1G37275	0
AT1G37340	0
AT1G37405	0
AT1G37471	0
AT1G37537	0
AT1G37603	0
AT1G37669	0
AT1G37735	0
AT1G37801	0
AT1G37867	0
AT1G37933	0
AT1G37999	0
AT1G38065	0
AT1G38131	4
AT1G38140	0
AT1G38149	0
AT1G38158	0
AT1G38167	0
AT1G38176	0
AT1G38185	0
AT1G38194	0
AT1G38203	0
AT1G38212	0
AT1G38221	0
AT1G38230	0
AT1G38240	0
AT1G38250	0
AT1G38260	0
AT1G38270	0
AT1G38280	0
AT1G38290	0
AT1G38300	0
AT1G38310	0
AT1G38320	0
AT1G38330	0
AT1G38340	0
AT1G38350	0
AT1G38360	0
AT1G38380	0
AT1G38390	0
AT1G38400	0
AT1G38410	0
AT1G38416	0
AT1G38423	0
AT1G38430	0
AT1G38440	0
AT1G38450	0
AT1G38460	0
AT1G38550	0
AT1G38710	0
AT1G38790	0
AT1G38870	0
AT1G39030	0
AT1G39060	0
AT1G39070	0
AT1G39110	0
AT1G39190	0
AT1G39270	0
AT1G39350	0
AT1G39430	0
AT1G39510	0
AT1G39511	0
AT1G39513	0
AT1G39515	0
AT1G39590	0
AT1G39670	0
AT1G39750	0
AT1G39830	0
AT1G39910	0
AT1G39990	0
AT1G40069	0
AT1G40070	0
AT1G40071	0
AT1G40072	0
AT1G40073	0
AT1G40074	0
AT1G40075	0
AT1G40076	0
AT1G40077	0
AT1G40078	0
AT1G40079	0
AT1G40080	0
AT1G40081	0
AT1G40083	0
AT1G40084	0
AT1G40085	0
AT1G40086	0
AT1G40087	0
AT1G40089	0
AT1G40090	0
AT1G40091	0
AT1G40093	0
AT1G40095	0
AT1G40097	0
AT1G40099	0
AT1G40100	0
AT1G40101	0
AT1G40103	0
AT1G40104	0
AT1G40105	0
AT1G40106	0
AT1G40107	0
AT1G40109	0
AT1G40112	0
AT1G40113	0
AT1G40115	0
AT1G40117	0
AT1G40118	0
AT1G40119	0
AT1G40121	0
AT1G40123	0
AT1G40124	0
AT1G40125	0
AT1G40127	0
AT1G40129	0
AT1G40130	0
AT1G40131	0
AT1G40133	0
AT1G40135	0
AT1G40136	0
AT1G40137	0
AT1G40139	0
AT1G40141	0
AT1G40143	0
AT1G40150	0
AT1G40230	0
AT1G40310	0
AT1G40390	0
AT1G40470	0
AT1G40630	0
AT1G41115	0
AT1G41600	0
AT1G41630	0
AT1G41650	0
AT1G41660	0
AT1G41680	0
AT1G41690	0
AT1G41700	0
AT1G41710	0
AT1G41720	0
AT1G41723	0
AT1G41726	0
AT1G41730	0
AT1G41740	0
AT1G41743	0
AT1G41746	0
AT1G41750	0
AT1G41755	0
AT1G41760	0
AT1G41770	0
AT1G41775	0
AT1G41790	0
AT1G41795	0
AT1G41797	0
AT1G41798	0
AT1G41803	0
AT1G41810	0
AT1G41820	0
AT1G41825	0
AT1G41827	0
AT1G41830	376
AT1G41835	0
AT1G41840	0
AT1G41850	0
AT1G41855	0
AT1G41860	0
AT1G41870	0
AT1G41880	1496
AT1G41890	0
AT1G41893	0
AT1G41896	0
AT1G41900	0
AT1G41910	0
AT1G41920	0
AT1G41930	0
AT1G42003	0
AT1G42040	0
AT1G42045	0
AT1G42050	0
AT1G42060	0
AT1G42070	0
AT1G42080	0
AT1G42090	0
AT1G42100	0
AT1G42110	0
AT1G42120	0
AT1G42130	0
AT1G42140	0
AT1G42150	0
AT1G42160	0
AT1G42170	0
AT1G42180	0
AT1G42190	0
AT1G42200	0
AT1G42210	0
AT1G42220	0
AT1G42230	0
AT1G42240	0
AT1G42250	0
AT1G42260	0
AT1G42270	0
AT1G42280	0
AT1G42290	0
AT1G42300	0
AT1G42310	0
AT1G42320	0
AT1G42350	0
AT1G42360	0
AT1G42365	0
AT1G42367	0
AT1G42370	0
AT1G42375	0
AT1G42377	0
AT1G42380	0
AT1G42385	0
AT1G42390	0
AT1G42393	0
AT1G42396	0
AT1G42400	0
AT1G42410	0
AT1G42420	0
AT1G42430	211
AT1G42440	906
AT1G42450	0
AT1G42460	0
AT1G42470	901
AT1G42480	43
AT1G42490	0
AT1G42500	0
AT1G42510	0
AT1G42515	0
AT1G42520	0
AT1G42525	0
AT1G42530	0
AT1G42540	403
AT1G42550	323
AT1G42560	0
AT1G42570	0
AT1G42580	0
AT1G42590	0
AT1G42595	0
AT1G42600	0
AT1G42602	0
AT1G42605	0
AT1G42610	0
AT1G42615	1
AT1G42620	0
AT1G42630	0
AT1G42635	0
AT1G42650	0
AT1G42655	0
AT1G42680	0
AT1G42690	0
AT1G42695	1
AT1G42697	0
AT1G42698	0
AT1G42700	0
AT1G42703	0
AT1G42705	0
AT1G42710	0
AT1G42718	0
AT1G42727	0
AT1G42736	0
AT1G42740	0
AT1G42745	0
AT1G42780	0
AT1G42816	0
AT1G42852	0
AT1G42888	0
AT1G42924	0
AT1G42960	456
AT1G42970	405
AT1G42980	10
AT1G42990	906
AT1G43000	1
AT1G43005	0
AT1G43010	0
AT1G43020	0
AT1G43030	0
AT1G43040	1
AT1G43050	0
AT1G43060	0
AT1G43070	0
AT1G43080	0
AT1G43090	0
AT1G43100	0
AT1G43110	0
AT1G43120	0
AT1G43130	618
AT1G43140	0
AT1G43145	0
AT1G43150	0
AT1G43160	601
AT1G43170	5056
AT1G43171	0
AT1G43180	0
AT1G43190	482
AT1G43195	0
AT1G43200	0
AT1G43205	0
AT1G43210	0
AT1G43220	0
AT1G43230	0
AT1G43240	0
AT1G43245	375
AT1G43250	3
AT1G43260	0
AT1G43270	1
AT1G43280	0
AT1G43290	0
AT1G43300	0
AT1G43310	0
AT1G43320	0
AT1G43330	0
AT1G43387	0
AT1G43415	0
AT1G43444	0
AT1G43502	0
AT1G43560	155
AT1G43570	0
AT1G43575	0
AT1G43580	165
AT1G43590	2
AT1G43600	0
AT1G43605	0
AT1G43610	0
AT1G43620	464
AT1G43630	0
AT1G43640	56
AT1G43650	147
AT1G43660	0
AT1G43665	0
AT1G43666	0
AT1G43667	0
AT1G43670	3376
AT1G43675	35
AT1G43680	1
AT1G43690	576
AT1G43700	1686
AT1G43710	1937
AT1G43715	0
AT1G43720	0
AT1G43722	0
AT1G43723	0
AT1G43724	0
AT1G43725	0
AT1G43730	0
AT1G43740	0
AT1G43745	0
AT1G43750	0
AT1G43755	0
AT1G43760	0
AT1G43763	0
AT1G43765	41
AT1G43766	0
AT1G43770	158
AT1G43775	0
AT1G43777	0
AT1G43780	25
AT1G43781	0
AT1G43785	0
AT1G43790	3
AT1G43800	314
AT1G43810	0
AT1G43815	0
AT1G43820	0
AT1G43825	0
AT1G43830	0
AT1G43835	0
AT1G43840	0
AT1G43845	0
AT1G43850	999
AT1G43860	518
AT1G43870	0
AT1G43880	0
AT1G43883	0
AT1G43886	72
AT1G43890	2002
AT1G43895	2
AT1G43897	0
AT1G43900	245
AT1G43910	10
AT1G43920	0
AT1G43930	0
AT1G43940	0
AT1G43950	0
AT1G43960	0
AT1G43970	0
AT1G43980	24
AT1G43990	0
AT1G43995	0
AT1G43997	0
AT1G44000	44
AT1G44010	0
AT1G44020	0
AT1G44030	0
AT1G44040	0
AT1G44045	0
AT1G44050	0
AT1G44060	0
AT1G44070	0
AT1G44075	0
AT1G44080	0
AT1G44085	0
AT1G44090	0
AT1G44100	441
AT1G44110	2
AT1G44120	0
AT1G44125	0
AT1G44130	0
AT1G44140	0
AT1G44150	0
AT1G44160	2
AT1G44170	465
AT1G44180	1
AT1G44191	0
AT1G44224	0
AT1G44286	0
AT1G44318	0
AT1G44350	1561
AT1G44370	0
AT1G44382	0
AT1G44414	156
AT1G44446	663
AT1G44478	0
AT1G44500	0
AT1G44510	0
AT1G44542	23
AT1G44570	0
AT1G44575	319
AT1G44580	0
AT1G44608	7
AT1G44641	0
AT1G44707	0
AT1G44740	1
AT1G44750	272
AT1G44760	55
AT1G44770	1278
AT1G44780	92
AT1G44790	163
AT1G44800	1184
AT1G44810	690
AT1G44820	584
AT1G44830	0
AT1G44835	113
AT1G44840	0
AT1G44850	0
AT1G44860	0
AT1G44870	0
AT1G44875	0
AT1G44880	0
AT1G44890	90
AT1G44895	0
AT1G44900	23
AT1G44910	708
AT1G44920	132
AT1G44935	0
AT1G44940	0
AT1G44941	0
AT1G44960	510
AT1G44970	9
AT1G44980	0
AT1G44990	0
AT1G45000	1786
AT1G45010	2
AT1G45015	0
AT1G45020	0
AT1G45030	0
AT1G45035	0
AT1G45040	0
AT1G45050	130
AT1G45063	0
AT1G45070	0
AT1G45080	0
AT1G45090	0
AT1G45100	0
AT1G45110	54
AT1G45120	21
AT1G45130	20
AT1G45140	2
AT1G45145	1455
AT1G45150	609
AT1G45160	563
AT1G45163	2
AT1G45165	0
AT1G45170	74
AT1G45180	61
AT1G45190	0
AT1G45191	0
AT1G45201	0
AT1G45207	5
AT1G45211	0
AT1G45215	0
AT1G45221	0
AT1G45223	0
AT1G45225	0
AT1G45227	0
AT1G45229	6
AT1G45230	495
AT1G45231	128
AT1G45233	213
AT1G45234	0
AT1G45236	1
AT1G45238	0
AT1G45240	0
AT1G45242	0
AT1G45243	0
AT1G45244	0
AT1G45246	0
AT1G45248	57
AT1G45249	167
AT1G45256	0
AT1G45332	446
AT1G45403	0
AT1G45474	251
AT1G45545	14
AT1G45616	4
AT1G45688	291
AT1G45760	0
AT1G45832	0
AT1G45904	0
AT1G45976	616
AT1G46048	0
AT1G46120	0
AT1G46192	0
AT1G46264	20
AT1G46336	0
AT1G46408	0
AT1G46480	1
AT1G46552	3
AT1G46554	1055
AT1G46624	0
AT1G46696	0
AT1G46768	1166
AT1G46840	0
AT1G46912	0
AT1G46984	0
AT1G47056	586
AT1G47128	9731
AT1G47130	0
AT1G47200	630
AT1G47210	30
AT1G47220	0
AT1G47230	193
AT1G47240	547
AT1G47250	105
AT1G47260	503
AT1G47265	0
AT1G47270	557
AT1G47271	3
AT1G47278	202
AT1G47280	5
AT1G47290	15
AT1G47300	0
AT1G47310	390
AT1G47317	0
AT1G47320	0
AT1G47330	298
AT1G47340	407
AT1G47350	0
AT1G47360	0
AT1G47370	0
AT1G47380	111
AT1G47389	1
AT1G47390	0
AT1G47395	67
AT1G47400	48
AT1G47405	0
AT1G47410	3
AT1G47420	1084
AT1G47430	0
AT1G47435	0
AT1G47440	0
AT1G47450	0
AT1G47460	0
AT1G47465	0
AT1G47470	0
AT1G47480	0
AT1G47485	0
AT1G47490	693
AT1G47495	0
AT1G47497	0
AT1G47500	646
AT1G47510	67
AT1G47520	10
AT1G47530	2830
AT1G47540	31259
AT1G47550	1700
AT1G47560	88
AT1G47565	64
AT1G47570	516
AT1G47578	5
AT1G47580	7
AT1G47590	0
AT1G47595	0
AT1G47600	0
AT1G47603	0
AT1G47606	0
AT1G47610	0
AT1G47620	5
AT1G47625	0
AT1G47630	0
AT1G47640	171
AT1G47650	0
AT1G47655	6
AT1G47657	0
AT1G47660	0
AT1G47670	24
AT1G47680	0
AT1G47690	0
AT1G47695	0
AT1G47700	0
AT1G47705	0
AT1G47710	844
AT1G47720	104
AT1G47730	0
AT1G47740	137
AT1G47750	157
AT1G47760	4
AT1G47765	0
AT1G47770	0
AT1G47780	0
AT1G47783	0
AT1G47786	0
AT1G47790	0
AT1G47800	0
AT1G47810	0
AT1G47813	1
AT1G47816	0
AT1G47820	89
AT1G47830	312
AT1G47840	5
AT1G47845	0
AT1G47860	28
AT1G47870	199
AT1G47880	0
AT1G47885	0
AT1G47890	6
AT1G47900	189
AT1G47910	0
AT1G47915	0
AT1G47920	3
AT1G47930	3
AT1G47940	0
AT1G47950	0
AT1G47960	470
AT1G47970	4596
AT1G47980	4607
AT1G47990	0
AT1G48000	41
AT1G48010	0
AT1G48020	82
AT1G48030	1404
AT1G48040	177
AT1G48050	320
AT1G48060	3
AT1G48070	0
AT1G48080	0
AT1G48090	3210
AT1G48095	0
AT1G48100	0
AT1G48110	788
AT1G48120	295
AT1G48130	49332
AT1G48140	120
AT1G48145	1
AT1G48150	0
AT1G48160	326
AT1G48170	70
AT1G48175	76
AT1G48180	0
AT1G48190	0
AT1G48195	0
AT1G48200	108
AT1G48210	437
AT1G48220	4
AT1G48230	79
AT1G48240	125
AT1G48250	0
AT1G48260	80
AT1G48267	1
AT1G48268	0
AT1G48270	39
AT1G48280	140
AT1G48285	0
AT1G48290	0
AT1G48300	2706
AT1G48310	277
AT1G48315	5
AT1G48320	0
AT1G48325	0
AT1G48330	4
AT1G48340	0
AT1G48350	426
AT1G48355	0
AT1G48360	59
AT1G48370	185
AT1G48380	287
AT1G48390	35
AT1G48400	7
AT1G48405	6
AT1G48410	2866
AT1G48420	247
AT1G48422	0
AT1G48430	353
AT1G48440	583
AT1G48450	622
AT1G48460	508
AT1G48470	2309
AT1G48480	7
AT1G48490	946
AT1G48500	180
AT1G48510	0
AT1G48520	154
AT1G48530	26
AT1G48540	813
AT1G48550	401
AT1G48560	88
AT1G48570	448
AT1G48580	64
AT1G48590	0
AT1G48600	149
AT1G48605	9
AT1G48610	52
AT1G48620	1553
AT1G48625	0
AT1G48630	278
AT1G48635	525
AT1G48640	2
AT1G48650	698
AT1G48660	459
AT1G48670	1
AT1G48680	1
AT1G48690	0
AT1G48698	0
AT1G48700	0
AT1G48710	0
AT1G48720	0
AT1G48725	0
AT1G48730	0
AT1G48740	0
AT1G48742	0
AT1G48745	60
AT1G48750	0
AT1G48760	381
AT1G48770	49
AT1G48780	28
AT1G48790	646
AT1G48800	0
AT1G48810	0
AT1G48820	0
AT1G48830	1487
AT1G48840	2364
AT1G48850	695
AT1G48860	459
AT1G48870	16
AT1G48880	52
AT1G48890	0
AT1G48900	731
AT1G48910	9
AT1G48912	0
AT1G48920	9084
AT1G48930	3
AT1G48940	1
AT1G48950	354
AT1G48953	0
AT1G48960	33
AT1G48970	470
AT1G48980	0
AT1G48990	1891
AT1G49000	7
AT1G49005	0
AT1G49010	3
AT1G49015	0
AT1G49020	0
AT1G49030	0
AT1G49032	1544
AT1G49040	301
AT1G49050	77
AT1G49060	0
AT1G49070	0
AT1G49080	0
AT1G49090	1
AT1G49100	0
AT1G49110	0
AT1G49120	0
AT1G49130	8
AT1G49140	477
AT1G49150	0
AT1G49160	52
AT1G49170	166
AT1G49180	88
AT1G49190	0
AT1G49200	3
AT1G49205	0
AT1G49210	0
AT1G49220	0
AT1G49225	0
AT1G49230	0
AT1G49240	776
AT1G49245	108
AT1G49250	0
AT1G49260	0
AT1G49270	4
AT1G49280	0
AT1G49290	1
AT1G49300	783
AT1G49310	15
AT1G49320	31
AT1G49330	4
AT1G49340	404
AT1G49350	190
AT1G49360	129
AT1G49370	18
AT1G49380	111
AT1G49390	272
AT1G49400	196
AT1G49405	20
AT1G49410	464
AT1G49420	0
AT1G49430	27
AT1G49435	0
AT1G49440	0
AT1G49450	66
AT1G49460	0
AT1G49470	43
AT1G49475	360
AT1G49480	315
AT1G49490	75
AT1G49500	183
AT1G49510	137
AT1G49520	179
AT1G49530	12
AT1G49540	476
AT1G49550	0
AT1G49560	106
AT1G49570	0
AT1G49580	17
AT1G49590	363
AT1G49600	1284
AT1G49610	7
AT1G49620	78
AT1G49630	252
AT1G49640	17
AT1G49650	894
AT1G49660	159
AT1G49670	1120
AT1G49680	0
AT1G49690	0
AT1G49700	256
AT1G49710	220
AT1G49715	0
AT1G49720	177
AT1G49730	53
AT1G49740	1015
AT1G49750	10
AT1G49760	993
AT1G49770	1
AT1G49780	168
AT1G49790	0
AT1G49800	1
AT1G49810	0
AT1G49820	185
AT1G49830	0
AT1G49832	30
AT1G49840	29
AT1G49850	282
AT1G49860	0
AT1G49870	0
AT1G49880	78
AT1G49890	159
AT1G49900	4
AT1G49910	15
AT1G49920	3
AT1G49930	0
AT1G49938	4
AT1G49940	44
AT1G49950	920
AT1G49952	15
AT1G49960	19
AT1G49970	2757
AT1G49975	7
AT1G49980	246
AT1G49990	7
AT1G50000	166
AT1G50010	268
AT1G50020	851
AT1G50030	1709
AT1G50040	93
AT1G50050	0
AT1G50055	59
AT1G50060	0
AT1G50070	0
AT1G50080	0
AT1G50090	0
AT1G50100	0
AT1G50110	48
AT1G50120	112
AT1G50130	1
AT1G50140	569
AT1G50160	0
AT1G50170	341
AT1G50180	4
AT1G50190	0
AT1G50200	2435
AT1G50210	0
AT1G50220	0
AT1G50240	53
AT1G50250	769
AT1G50260	1068
AT1G50270	64
AT1G50280	2
AT1G50290	203
AT1G50300	233
AT1G50310	1
AT1G50320	257
AT1G50325	0
AT1G50330	0
AT1G50340	0
AT1G50350	0
AT1G50360	134
AT1G50370	441
AT1G50380	1745
AT1G50390	0
AT1G50400	76
AT1G50410	426
AT1G50420	292
AT1G50430	87
AT1G50440	104
AT1G50450	223
AT1G50460	585
AT1G50470	0
AT1G50480	1255
AT1G50490	37
AT1G50500	532
AT1G50510	477
AT1G50520	66
AT1G50530	0
AT1G50550	2
AT1G50560	4
AT1G50570	755
AT1G50575	8
AT1G50580	0
AT1G50590	50
AT1G50600	1429
AT1G50610	2
AT1G50620	190
AT1G50630	68
AT1G50640	566
AT1G50650	0
AT1G50659	0
AT1G50660	251
AT1G50670	448
AT1G50680	0
AT1G50690	0
AT1G50700	27
AT1G50710	43
AT1G50720	0
AT1G50730	261
AT1G50732	0
AT1G50735	0
AT1G50740	162
AT1G50745	8
AT1G50750	2
AT1G50760	0
AT1G50770	0
AT1G50780	0
AT1G50790	24
AT1G50810	0
AT1G50820	0
AT1G50830	3
AT1G50840	660
AT1G50850	0
AT1G50860	0
AT1G50870	0
AT1G50880	0
AT1G50890	38
AT1G50900	26
AT1G50910	60
AT1G50920	3012
AT1G50930	2
AT1G50940	90
AT1G50950	46
AT1G50960	0
AT1G50970	159
AT1G50980	0
AT1G50990	2
AT1G51000	0
AT1G51010	0
AT1G51020	1
AT1G51030	1
AT1G51035	27
AT1G51040	1
AT1G51050	0
AT1G51055	0
AT1G51060	477
AT1G51070	100
AT1G51080	20
AT1G51085	0
AT1G51090	479
AT1G51100	46
AT1G51110	46
AT1G51120	0
AT1G51130	114
AT1G51140	351
AT1G51150	0
AT1G51160	218
AT1G51170	74
AT1G51172	0
AT1G51175	0
AT1G51190	21
AT1G51200	4040
AT1G51210	0
AT1G51220	0
AT1G51230	0
AT1G51240	0
AT1G51250	32
AT1G51260	1
AT1G51270	6
AT1G51290	0
AT1G51300	0
AT1G51310	411
AT1G51320	0
AT1G51330	0
AT1G51340	139
AT1G51350	350
AT1G51355	55
AT1G51360	151
AT1G51370	135
AT1G51380	84
AT1G51390	177
AT1G51400	3
AT1G51402	0
AT1G51405	6
AT1G51410	2
AT1G51420	0
AT1G51430	176
AT1G51440	9
AT1G51450	271
AT1G51460	4
AT1G51470	1
AT1G51480	0
AT1G51490	0
AT1G51500	274
AT1G51510	1469
AT1G51520	81
AT1G51530	5
AT1G51538	1
AT1G51540	158
AT1G51550	50
AT1G51560	221
AT1G51570	147
AT1G51580	163
AT1G51590	404
AT1G51600	356
AT1G51610	243
AT1G51620	0
AT1G51630	298
AT1G51640	0
AT1G51645	7
AT1G51650	1299
AT1G51660	172
AT1G51670	1
AT1G51680	220
AT1G51690	584
AT1G51700	152
AT1G51710	1964
AT1G51720	672
AT1G51730	488
AT1G51740	178
AT1G51745	315
AT1G51750	0
AT1G51760	1015
AT1G51770	1
AT1G51780	3
AT1G51790	3
AT1G51800	2
AT1G51802	0
AT1G51805	128
AT1G51810	0
AT1G51820	0
AT1G51823	0
AT1G51830	0
AT1G51840	1
AT1G51850	0
AT1G51860	0
AT1G51870	0
AT1G51880	0
AT1G51890	0
AT1G51900	0
AT1G51910	0
AT1G51913	0
AT1G51915	0
AT1G51920	0
AT1G51930	0
AT1G51940	89
AT1G51950	126
AT1G51960	8
AT1G51965	200
AT1G51970	0
AT1G51980	2015
AT1G51990	0
AT1G52000	8
AT1G52010	0
AT1G52020	0
AT1G52030	30
AT1G52040	12
AT1G52050	0
AT1G52060	0
AT1G52070	2
AT1G52080	375
AT1G52085	0
AT1G52087	0
AT1G52090	0
AT1G52100	62
AT1G52110	0
AT1G52120	0
AT1G52130	0
AT1G52140	4
AT1G52150	40
AT1G52155	65
AT1G52160	236
AT1G52170	0
AT1G52180	0
AT1G52185	0
AT1G52190	5
AT1G52191	0
AT1G52200	53
AT1G52210	0
AT1G52211	0
AT1G52220	118
AT1G52230	143
AT1G52240	4
AT1G52245	26
AT1G52260	105
AT1G52270	3
AT1G52280	27
AT1G52290	0
AT1G52300	1702
AT1G52310	220
AT1G52315	1
AT1G52320	817
AT1G52325	0
AT1G52330	3
AT1G52340	70
AT1G52342	778
AT1G52343	1
AT1G52347	44
AT1G52350	0
AT1G52360	1406
AT1G52370	247
AT1G52380	871
AT1G52390	0
AT1G52400	121
AT1G52410	44
AT1G52415	0
AT1G52420	175
AT1G52430	10
AT1G52440	0
AT1G52450	23
AT1G52460	0
AT1G52470	1
AT1G52490	0
AT1G52495	0
AT1G52500	148
AT1G52510	274
AT1G52520	345
AT1G52530	0
AT1G52540	130
AT1G52550	69
AT1G52560	6735
AT1G52565	274
AT1G52570	28
AT1G52580	1
AT1G52590	110
AT1G52600	356
AT1G52603	0
AT1G52610	0
AT1G52615	0
AT1G52618	20
AT1G52620	63
AT1G52630	156
AT1G52640	19
AT1G52650	29
AT1G52660	0
AT1G52670	42
AT1G52680	2
AT1G52690	35272
AT1G52695	3
AT1G52696	0
AT1G52700	23
AT1G52710	215
AT1G52720	243
AT1G52730	334
AT1G52740	2058
AT1G52750	0
AT1G52760	205
AT1G52770	0
AT1G52780	60
AT1G52790	1
AT1G52800	0
AT1G52810	4
AT1G52820	24
AT1G52825	64
AT1G52827	28
AT1G52830	0
AT1G52840	0
AT1G52850	0
AT1G52855	86
AT1G52857	0
AT1G52860	0
AT1G52870	648
AT1G52880	212
AT1G52890	2213
AT1G52900	3
AT1G52905	44
AT1G52910	2
AT1G52920	589
AT1G52930	511
AT1G52940	0
AT1G52942	1
AT1G52950	2
AT1G52960	0
AT1G52970	0
AT1G52980	1374
AT1G52990	1
AT1G53000	648
AT1G53010	0
AT1G53020	0
AT1G53023	0
AT1G53025	69
AT1G53030	242
AT1G53035	17
AT1G53040	62
AT1G53050	376
AT1G53060	0
AT1G53070	26
AT1G53080	3
AT1G53090	337
AT1G53100	5
AT1G53110	145
AT1G53120	162
AT1G53130	0
AT1G53140	6
AT1G53160	16
AT1G53163	0
AT1G53165	365
AT1G53170	43
AT1G53180	22
AT1G53190	321
AT1G53200	226
AT1G53210	2342
AT1G53220	0
AT1G53230	1
AT1G53233	4
AT1G53240	857
AT1G53250	4
AT1G53260	1
AT1G53265	0
AT1G53270	12
AT1G53280	380
AT1G53282	0
AT1G53285	1
AT1G53290	16
AT1G53300	44
AT1G53310	981
AT1G53320	1347
AT1G53325	0
AT1G53330	34
AT1G53340	0
AT1G53345	11
AT1G53350	22
AT1G53360	0
AT1G53366	0
AT1G53370	0
AT1G53380	277
AT1G53390	48
AT1G53400	368
AT1G53410	4
AT1G53420	0
AT1G53430	43
AT1G53440	32
AT1G53450	296
AT1G53460	204
AT1G53470	20
AT1G53480	0
AT1G53490	104
AT1G53500	61
AT1G53510	397
AT1G53520	6
AT1G53530	115
AT1G53540	4970
AT1G53541	0
AT1G53542	5
AT1G53550	2
AT1G53560	385
AT1G53570	727
AT1G53580	1803
AT1G53590	418
AT1G53600	79
AT1G53610	0
AT1G53620	0
AT1G53625	8
AT1G53630	0
AT1G53633	5
AT1G53635	0
AT1G53640	0
AT1G53645	572
AT1G53650	81
AT1G53655	0
AT1G53660	0
AT1G53670	388
AT1G53680	11
AT1G53683	0
AT1G53687	0
AT1G53690	8
AT1G53700	2
AT1G53705	0
AT1G53708	0
AT1G53710	69
AT1G53720	341
AT1G53730	297
AT1G53750	4535
AT1G53760	687
AT1G53770	144
AT1G53780	3209
AT1G53790	372
AT1G53800	105
AT1G53801	1
AT1G53810	0
AT1G53815	0
AT1G53820	0
AT1G53830	138
AT1G53840	139
AT1G53850	646
AT1G53860	3
AT1G53870	0
AT1G53875	0
AT1G53880	0
AT1G53885	0
AT1G53887	2
AT1G53890	0
AT1G53900	0
AT1G53903	0
AT1G53910	4172
AT1G53920	3
AT1G53930	0
AT1G53935	0
AT1G53940	0
AT1G53945	0
AT1G53950	1
AT1G53970	0
AT1G53980	0
AT1G53990	1
AT1G54000	70
AT1G54010	1023
AT1G54020	23
AT1G54030	919
AT1G54035	0
AT1G54040	29
AT1G54050	9752
AT1G54060	457
AT1G54070	21
AT1G54080	1568
AT1G54090	344
AT1G54095	8
AT1G54100	7254
AT1G54110	140
AT1G54115	480
AT1G54120	42
AT1G54130	2162
AT1G54140	257
AT1G54150	193
AT1G54160	24
AT1G54170	643
AT1G54180	19
AT1G54200	27
AT1G54210	302
AT1G54215	4
AT1G54217	65
AT1G54220	75
AT1G54230	0
AT1G54240	0
AT1G54250	97
AT1G54260	178
AT1G54270	1403
AT1G54280	10
AT1G54290	772
AT1G54300	1
AT1G54310	152
AT1G54320	497
AT1G54330	0
AT1G54340	611
AT1G54350	191
AT1G54355	1
AT1G54360	166
AT1G54370	326
AT1G54380	237
AT1G54385	75
AT1G54390	392
AT1G54400	1
AT1G54410	3128
AT1G54420	0
AT1G54430	0
AT1G54440	214
AT1G54445	0
AT1G54450	3
AT1G54460	362
AT1G54470	1
AT1G54475	0
AT1G54490	868
AT1G54500	223
AT1G54510	150
AT1G54520	989
AT1G54530	11
AT1G54540	15
AT1G54550	0
AT1G54560	0
AT1G54570	850
AT1G54575	1279
AT1G54580	144
AT1G54590	2
AT1G54600	0
AT1G54610	676
AT1G54620	0
AT1G54630	373
AT1G54640	0
AT1G54650	39
AT1G54660	0
AT1G54670	0
AT1G54680	71
AT1G54690	30
AT1G54700	0
AT1G54710	1337
AT1G54720	0
AT1G54730	186
AT1G54740	412
AT1G54750	0
AT1G54760	1
AT1G54770	147
AT1G54773	7
AT1G54775	0
AT1G54780	167
AT1G54790	1
AT1G54820	0
AT1G54830	498
AT1G54840	31
AT1G54850	123
AT1G54860	13564
AT1G54870	141749
AT1G54890	62
AT1G54905	0
AT1G54920	767
AT1G54923	0
AT1G54926	0
AT1G54930	0
AT1G54940	0
AT1G54950	0
AT1G54953	2
AT1G54955	2
AT1G54957	82
AT1G54960	49
AT1G54970	1
AT1G54980	0
AT1G54985	0
AT1G54990	350
AT1G55000	303
AT1G55010	0
AT1G55020	3316
AT1G55030	0
AT1G55035	0
AT1G55040	206
AT1G55050	77
AT1G55060	0
AT1G55070	0
AT1G55080	699
AT1G55090	1691
AT1G55100	0
AT1G55110	1113
AT1G55120	126
AT1G55130	21
AT1G55140	55
AT1G55150	244
AT1G55152	0
AT1G55160	221
AT1G55170	302
AT1G55175	6
AT1G55180	88
AT1G55190	0
AT1G55200	7
AT1G55205	46
AT1G55207	0
AT1G55210	138
AT1G55220	0
AT1G55221	0
AT1G55230	0
AT1G55240	0
AT1G55250	575
AT1G55260	23
AT1G55265	0
AT1G55270	57
AT1G55280	292
AT1G55290	3
AT1G55300	281
AT1G55310	1623
AT1G55320	37
AT1G55325	725
AT1G55330	0
AT1G55335	0
AT1G55340	77
AT1G55350	478
AT1G55360	62
AT1G55365	0
AT1G55370	12
AT1G55380	0
AT1G55390	0
AT1G55400	0
AT1G55410	0
AT1G55420	1
AT1G55430	0
AT1G55440	24
AT1G55450	120
AT1G55460	557
AT1G55470	0
AT1G55475	68
AT1G55480	132
AT1G55490	1028
AT1G55500	1104
AT1G55510	242
AT1G55520	471
AT1G55525	24
AT1G55530	1767
AT1G55535	114
AT1G55540	510
AT1G55546	0
AT1G55550	21
AT1G55560	91
AT1G55570	25
AT1G55580	1
AT1G55590	358
AT1G55591	0
AT1G55600	0
AT1G55604	0
AT1G55610	26
AT1G55620	257
AT1G55625	0
AT1G55630	148
AT1G55640	0
AT1G55650	0
AT1G55660	0
AT1G55670	36
AT1G55673	0
AT1G55675	499
AT1G55680	2558
AT1G55690	169
AT1G55700	0
AT1G55710	0
AT1G55720	2
AT1G55730	521
AT1G55740	31
AT1G55750	263
AT1G55755	0
AT1G55760	18
AT1G55770	1
AT1G55775	0
AT1G55790	0
AT1G55800	2
AT1G55803	1
AT1G55805	150
AT1G55810	41
AT1G55820	225
AT1G55830	216
AT1G55840	723
AT1G55850	3394
AT1G55860	3891
AT1G55865	8
AT1G55870	572
AT1G55880	173
AT1G55890	253
AT1G55900	239
AT1G55910	16
AT1G55915	49
AT1G55917	2
AT1G55920	101
AT1G55928	0
AT1G55930	326
AT1G55940	0
AT1G55945	0
AT1G55947	0
AT1G55950	6
AT1G55960	590
AT1G55964	1
AT1G55970	260
AT1G55980	28
AT1G55990	8
AT1G56000	40
AT1G56010	28
AT1G56020	10
AT1G56030	0
AT1G56040	0
AT1G56045	679
AT1G56050	131
AT1G56060	4
AT1G56070	14087
AT1G56080	19
AT1G56085	0
AT1G56090	184
AT1G56100	6
AT1G56105	0
AT1G56110	1173
AT1G56120	13
AT1G56130	58
AT1G56140	599
AT1G56145	520
AT1G56150	0
AT1G56160	0
AT1G56165	10
AT1G56170	0
AT1G56180	231
AT1G56190	219
AT1G56200	1557
AT1G56210	14
AT1G56220	3109
AT1G56225	0
AT1G56230	47
AT1G56233	0
AT1G56240	0
AT1G56242	0
AT1G56250	3
AT1G56260	65
AT1G56270	0
AT1G56280	8221
AT1G56290	435
AT1G56300	729
AT1G56310	82
AT1G56320	12
AT1G56330	297
AT1G56340	547
AT1G56345	21
AT1G56350	106
AT1G56360	0
AT1G56380	0
AT1G56385	0
AT1G56390	0
AT1G56400	0
AT1G56410	3
AT1G56415	0
AT1G56418	0
AT1G56420	113
AT1G56423	95
AT1G56430	2
AT1G56440	368
AT1G56450	1205
AT1G56460	880
AT1G56470	2
AT1G56480	8
AT1G56490	0
AT1G56500	212
AT1G56510	25
AT1G56520	2
AT1G56530	0
AT1G56540	3
AT1G56550	0
AT1G56553	0
AT1G56555	0
AT1G56560	355
AT1G56570	78
AT1G56580	0
AT1G56590	113
AT1G56600	4154
AT1G56605	0
AT1G56610	156
AT1G56612	68
AT1G56620	0
AT1G56630	0
AT1G56640	0
AT1G56650	131
AT1G56660	1036
AT1G56670	1
AT1G56675	0
AT1G56680	0
AT1G56690	47
AT1G56700	150
AT1G56710	1
AT1G56720	27
AT1G56730	0
AT1G56740	0
AT1G56750	0
AT1G56760	0
AT1G56770	0
AT1G56780	0
AT1G56790	0
AT1G56800	0
AT1G56810	0
AT1G56820	0
AT1G56830	0
AT1G56840	0
AT1G56850	0
AT1G56860	0
AT1G56870	0
AT1G56880	0
AT1G56890	0
AT1G56900	0
AT1G56910	0
AT1G56920	0
AT1G56930	0
AT1G56940	0
AT1G56950	0
AT1G56960	0
AT1G56970	0
AT1G56980	0
AT1G56990	0
AT1G57000	0
AT1G57010	0
AT1G57020	0
AT1G57030	0
AT1G57040	0
AT1G57050	0
AT1G57060	0
AT1G57070	0
AT1G57080	0
AT1G57090	0
AT1G57100	0
AT1G57110	0
AT1G57120	0
AT1G57130	0
AT1G57140	0
AT1G57150	0
AT1G57160	0
AT1G57170	0
AT1G57180	0
AT1G57190	0
AT1G57200	0
AT1G57210	0
AT1G57220	0
AT1G57230	0
AT1G57240	0
AT1G57250	0
AT1G57260	0
AT1G57270	0
AT1G57280	0
AT1G57290	0
AT1G57300	0
AT1G57310	0
AT1G57320	0
AT1G57330	0
AT1G57340	0
AT1G57350	0
AT1G57360	0
AT1G57370	0
AT1G57380	0
AT1G57390	0
AT1G57400	0
AT1G57410	0
AT1G57420	0
AT1G57430	0
AT1G57440	0
AT1G57450	0
AT1G57460	0
AT1G57470	0
AT1G57480	0
AT1G57490	0
AT1G57500	0
AT1G57510	0
AT1G57520	0
AT1G57530	0
AT1G57540	143
AT1G57550	0
AT1G57560	0
AT1G57565	0
AT1G57570	0
AT1G57580	0
AT1G57590	47
AT1G57600	60
AT1G57610	137
AT1G57613	0
AT1G57620	63
AT1G57630	1
AT1G57640	0
AT1G57650	0
AT1G57660	423
AT1G57670	0
AT1G57680	689
AT1G57690	0
AT1G57700	55
AT1G57710	0
AT1G57720	2297
AT1G57730	2
AT1G57740	0
AT1G57750	4
AT1G57760	0
AT1G57765	207
AT1G57770	69
AT1G57775	0
AT1G57777	0
AT1G57780	0
AT1G57790	12
AT1G57800	26
AT1G57810	0
AT1G57820	23
AT1G57830	0
AT1G57835	0
AT1G57840	1
AT1G57850	1
AT1G57860	321
AT1G57870	221
AT1G57900	0
AT1G57906	0
AT1G57943	0
AT1G57980	3
AT1G57990	410
AT1G58007	0
AT1G58010	0
AT1G58020	0
AT1G58025	694
AT1G58030	1388
AT1G58037	0
AT1G58040	0
AT1G58050	0
AT1G58055	0
AT1G58060	494
AT1G58070	3
AT1G58080	415
AT1G58090	0
AT1G58100	734
AT1G58110	179
AT1G58120	57
AT1G58130	0
AT1G58140	0
AT1G58150	50
AT1G58160	7
AT1G58170	3
AT1G58180	347
AT1G58190	17
AT1G58200	866
AT1G58210	101
AT1G58215	2
AT1G58220	324
AT1G58223	0
AT1G58225	0
AT1G58230	579
AT1G58235	368
AT1G58242	0
AT1G58245	0
AT1G58248	0
AT1G58250	988
AT1G58260	0
AT1G58265	0
AT1G58270	208
AT1G58280	0
AT1G58290	215
AT1G58300	0
AT1G58310	1
AT1G58320	0
AT1G58330	1
AT1G58340	76
AT1G58350	76
AT1G58360	3407
AT1G58370	1
AT1G58380	361
AT1G58390	0
AT1G58400	163
AT1G58410	38
AT1G58420	23
AT1G58430	1
AT1G58440	152
AT1G58450	0
AT1G58460	2
AT1G58470	381
AT1G58520	44
AT1G58525	0
AT1G58561	0
AT1G58590	23
AT1G58602	29
AT1G58643	0
AT1G58684	0
AT1G58725	0
AT1G58766	0
AT1G58807	0
AT1G58808	0
AT1G58848	14
AT1G58889	2
AT1G58936	0
AT1G58983	0
AT1G59030	0
AT1G59077	0
AT1G59124	0
AT1G59171	0
AT1G59218	0
AT1G59265	1
AT1G59312	0
AT1G59359	0
AT1G59406	0
AT1G59453	0
AT1G59460	0
AT1G59470	0
AT1G59500	2
AT1G59510	172
AT1G59520	343
AT1G59530	0
AT1G59540	51
AT1G59550	0
AT1G59560	19
AT1G59570	0
AT1G59580	59
AT1G59590	19
AT1G59600	162
AT1G59610	1351
AT1G59620	50
AT1G59630	0
AT1G59640	151
AT1G59650	57
AT1G59660	151
AT1G59670	5
AT1G59675	0
AT1G59680	0
AT1G59690	0
AT1G59700	779
AT1G59710	92
AT1G59720	28
AT1G59722	0
AT1G59723	0
AT1G59724	0
AT1G59725	0
AT1G59730	94
AT1G59740	57
AT1G59750	1296
AT1G59760	742
AT1G59770	0
AT1G59780	0
AT1G59790	0
AT1G59800	0
AT1G59810	0
AT1G59820	574
AT1G59830	455
AT1G59833	0
AT1G59835	0
AT1G59840	18
AT1G59850	0
AT1G59860	1103
AT1G59865	39
AT1G59870	1588
AT1G59880	0
AT1G59885	0
AT1G59890	589
AT1G59900	1997
AT1G59910	650
AT1G59920	0
AT1G59930	0
AT1G59940	3
AT1G59950	0
AT1G59960	17
AT1G59970	35
AT1G59980	47
AT1G59990	295
AT1G60000	85
AT1G60010	30
AT1G60020	0
AT1G60025	0
AT1G60030	1
AT1G60040	0
AT1G60050	0
AT1G60060	23
AT1G60070	115
AT1G60072	0
AT1G60073	0
AT1G60075	0
AT1G60080	277
AT1G60090	39
AT1G60095	0
AT1G60110	0
AT1G60120	0
AT1G60130	0
AT1G60140	2084
AT1G60150	2
AT1G60160	220
AT1G60170	1176
AT1G60180	0
AT1G60190	637
AT1G60200	1916
AT1G60220	235
AT1G60230	43
AT1G60240	1
AT1G60250	0
AT1G60260	50
AT1G60270	2
AT1G60280	0
AT1G60290	0
AT1G60300	0
AT1G60310	0
AT1G60320	0
AT1G60330	0
AT1G60340	1
AT1G60350	0
AT1G60360	0
AT1G60370	0
AT1G60380	0
AT1G60390	5
AT1G60400	0
AT1G60410	0
AT1G60420	373
AT1G60430	194
AT1G60440	117
AT1G60450	0
AT1G60460	1
AT1G60470	0
AT1G60480	0
AT1G60490	711
AT1G60500	0
AT1G60505	0
AT1G60510	0
AT1G60520	0
AT1G60525	17
AT1G60530	0
AT1G60540	0
AT1G60545	2
AT1G60550	124
AT1G60560	119
AT1G60570	0
AT1G60580	0
AT1G60590	0
AT1G60600	25
AT1G60610	585
AT1G60620	441
AT1G60625	0
AT1G60630	11
AT1G60640	379
AT1G60650	858
AT1G60660	9
AT1G60670	257
AT1G60680	3533
AT1G60690	73
AT1G60700	29
AT1G60710	537
AT1G60720	0
AT1G60730	1152
AT1G60740	100
AT1G60750	82
AT1G60760	2
AT1G60770	189
AT1G60780	596
AT1G60783	0
AT1G60787	1
AT1G60790	254
AT1G60800	55
AT1G60810	23
AT1G60815	0
AT1G60820	0
AT1G60830	4
AT1G60835	0
AT1G60840	0
AT1G60850	435
AT1G60860	96
AT1G60870	93
AT1G60880	0
AT1G60890	56
AT1G60900	1093
AT1G60910	0
AT1G60913	0
AT1G60920	0
AT1G60930	58
AT1G60940	3333
AT1G60950	541
AT1G60960	110
AT1G60970	361
AT1G60980	0
AT1G60983	0
AT1G60985	0
AT1G60986	0
AT1G60987	0
AT1G60989	13
AT1G60990	90
AT1G60995	479
AT1G61000	42
AT1G61010	410
AT1G61020	0
AT1G61030	576
AT1G61040	594
AT1G61050	0
AT1G61060	0
AT1G61065	329
AT1G61070	3
AT1G61080	0
AT1G61090	0
AT1G61093	2
AT1G61095	3
AT1G61097	1
AT1G61100	1133
AT1G61105	0
AT1G61110	0
AT1G61120	0
AT1G61130	0
AT1G61140	930
AT1G61150	496
AT1G61160	0
AT1G61165	0
AT1G61170	1
AT1G61180	18
AT1G61190	32
AT1G61200	0
AT1G61210	590
AT1G61215	39
AT1G61224	0
AT1G61226	0
AT1G61230	1
AT1G61240	251
AT1G61250	986
AT1G61255	11
AT1G61260	68
AT1G61270	0
AT1G61275	6
AT1G61280	19
AT1G61290	1
AT1G61300	14
AT1G61310	5
AT1G61320	0
AT1G61330	0
AT1G61340	737
AT1G61350	166
AT1G61360	77
AT1G61370	59
AT1G61380	245
AT1G61390	3
AT1G61400	13
AT1G61410	6
AT1G61415	0
AT1G61420	107
AT1G61430	59
AT1G61440	11
AT1G61450	4
AT1G61460	68
AT1G61470	81
AT1G61475	1
AT1G61480	0
AT1G61490	27
AT1G61500	73
AT1G61510	0
AT1G61520	855
AT1G61540	0
AT1G61542	0
AT1G61550	1
AT1G61560	4
AT1G61562	0
AT1G61563	117
AT1G61565	0
AT1G61566	65
AT1G61570	1215
AT1G61575	0
AT1G61580	109
AT1G61590	0
AT1G61600	13
AT1G61610	102
AT1G61620	1118
AT1G61630	0
AT1G61640	86
AT1G61650	0
AT1G61660	142
AT1G61665	3
AT1G61667	2
AT1G61670	435
AT1G61680	2
AT1G61685	0
AT1G61688	0
AT1G61690	937
AT1G61700	2
AT1G61710	0
AT1G61720	9
AT1G61730	414
AT1G61732	0
AT1G61740	659
AT1G61750	0
AT1G61760	0
AT1G61770	255
AT1G61780	516
AT1G61790	192
AT1G61795	4
AT1G61800	320
AT1G61810	1122
AT1G61820	185
AT1G61830	1
AT1G61840	0
AT1G61850	434
AT1G61860	26
AT1G61870	338
AT1G61880	0
AT1G61890	2226
AT1G61900	604
AT1G61910	0
AT1G61920	0
AT1G61930	14
AT1G61940	0
AT1G61950	0
AT1G61960	72
AT1G61970	67
AT1G61980	130
AT1G61990	374
AT1G62000	83
AT1G62010	66
AT1G62020	289
AT1G62030	2
AT1G62035	0
AT1G62040	624
AT1G62045	34
AT1G62050	29
AT1G62055	0
AT1G62060	7
AT1G62070	1
AT1G62075	0
AT1G62080	74
AT1G62085	85
AT1G62090	0
AT1G62095	0
AT1G62110	38
AT1G62120	54
AT1G62130	218
AT1G62150	40
AT1G62160	0
AT1G62170	0
AT1G62180	599
AT1G62190	0
AT1G62200	137
AT1G62210	2
AT1G62214	0
AT1G62220	0
AT1G62225	38
AT1G62230	0
AT1G62240	0
AT1G62250	99
AT1G62260	86
AT1G62262	0
AT1G62270	0
AT1G62280	42
AT1G62290	3702
AT1G62300	523
AT1G62305	89
AT1G62310	498
AT1G62320	1
AT1G62330	108
AT1G62333	1
AT1G62340	0
AT1G62350	62
AT1G62355	5
AT1G62360	20
AT1G62370	313
AT1G62380	1886
AT1G62390	2268
AT1G62400	6
AT1G62410	0
AT1G62420	2527
AT1G62421	0
AT1G62422	421
AT1G62430	651
AT1G62440	24
AT1G62450	4
AT1G62460	0
AT1G62480	42
AT1G62490	3
AT1G62500	166
AT1G62510	2770
AT1G62515	6
AT1G62520	7
AT1G62530	12
AT1G62540	3
AT1G62550	0
AT1G62560	155
AT1G62570	1178
AT1G62580	17
AT1G62590	1
AT1G62600	122
AT1G62610	119
AT1G62620	59
AT1G62630	2
AT1G62640	96
AT1G62650	0
AT1G62660	1293
AT1G62670	17
AT1G62680	25
AT1G62690	0
AT1G62695	0
AT1G62700	0
AT1G62710	20383
AT1G62720	11
AT1G62730	168
AT1G62740	2268
AT1G62750	474
AT1G62760	68
AT1G62766	0
AT1G62770	52
AT1G62780	145
AT1G62790	459
AT1G62800	31
AT1G62810	546
AT1G62820	146
AT1G62830	71
AT1G62835	8
AT1G62840	28
AT1G62850	156
AT1G62860	19
AT1G62870	0
AT1G62880	173
AT1G62886	0
AT1G62890	0
AT1G62895	0
AT1G62900	1
AT1G62910	2
AT1G62914	23
AT1G62915	13
AT1G62920	4
AT1G62930	20
AT1G62935	0
AT1G62940	3
AT1G62950	27
AT1G62960	231
AT1G62970	214
AT1G62975	1
AT1G62978	0
AT1G62980	0
AT1G62981	0
AT1G62990	98
AT1G63000	575
AT1G63005	0
AT1G63010	1250
AT1G63020	62
AT1G63030	0
AT1G63040	0
AT1G63050	172
AT1G63055	0
AT1G63057	0
AT1G63060	2
AT1G63070	0
AT1G63080	11
AT1G63090	938
AT1G63100	2
AT1G63105	0
AT1G63110	207
AT1G63120	1154
AT1G63130	12
AT1G63140	0
AT1G63150	9
AT1G63160	114
AT1G63170	380
AT1G63180	1802
AT1G63190	2
AT1G63200	0
AT1G63205	0
AT1G63206	0
AT1G63210	11
AT1G63220	44
AT1G63230	1
AT1G63240	896
AT1G63245	1
AT1G63250	122
AT1G63260	48
AT1G63270	255
AT1G63280	0
AT1G63290	281
AT1G63295	2
AT1G63300	206
AT1G63310	0
AT1G63320	0
AT1G63330	0
AT1G63340	0
AT1G63350	2
AT1G63360	36
AT1G63370	15
AT1G63380	3
AT1G63390	5
AT1G63400	3
AT1G63410	0
AT1G63420	303
AT1G63430	85
AT1G63440	608
AT1G63450	8
AT1G63460	106
AT1G63470	22
AT1G63480	47
AT1G63490	353
AT1G63500	428
AT1G63510	0
AT1G63520	0
AT1G63522	0
AT1G63530	36
AT1G63535	0
AT1G63540	0
AT1G63550	0
AT1G63570	8
AT1G63580	0
AT1G63590	0
AT1G63600	0
AT1G63610	88
AT1G63615	0
AT1G63630	0
AT1G63640	152
AT1G63650	7
AT1G63660	219
AT1G63670	97
AT1G63680	420
AT1G63690	349
AT1G63700	388
AT1G63710	0
AT1G63720	257
AT1G63730	34
AT1G63740	75
AT1G63750	13
AT1G63760	49
AT1G63770	8149
AT1G63780	474
AT1G63790	0
AT1G63800	632
AT1G63810	529
AT1G63820	258
AT1G63830	248
AT1G63835	0
AT1G63840	341
AT1G63850	103
AT1G63855	23
AT1G63860	8
AT1G63870	0
AT1G63880	118
AT1G63900	444
AT1G63910	2
AT1G63920	0
AT1G63930	3
AT1G63940	514
AT1G63950	0
AT1G63960	2
AT1G63970	382
AT1G63980	1541
AT1G63990	0
AT1G64000	3
AT1G64010	0
AT1G64020	1
AT1G64030	0
AT1G64035	0
AT1G64040	1582
AT1G64050	569
AT1G64060	119
AT1G64065	174
AT1G64070	0
AT1G64080	175
AT1G64090	220
AT1G64100	0
AT1G64105	1
AT1G64107	2
AT1G64110	9658
AT1G64120	0
AT1G64130	4
AT1G64140	3569
AT1G64150	29
AT1G64160	0
AT1G64170	2
AT1G64180	260
AT1G64185	33
AT1G64190	261
AT1G64195	0
AT1G64200	133
AT1G64210	2
AT1G64220	48
AT1G64230	2941
AT1G64235	0
AT1G64240	2
AT1G64250	0
AT1G64253	0
AT1G64255	0
AT1G64260	1
AT1G64270	216
AT1G64280	251
AT1G64290	0
AT1G64295	0
AT1G64300	79
AT1G64310	12
AT1G64320	38
AT1G64330	1123
AT1G64340	0
AT1G64350	688
AT1G64355	235
AT1G64360	8
AT1G64370	64
AT1G64380	113
AT1G64385	291
AT1G64390	106
AT1G64400	2
AT1G64405	1
AT1G64410	0
AT1G64420	0
AT1G64430	280
AT1G64440	183
AT1G64450	27
AT1G64455	0
AT1G64460	80
AT1G64480	0
AT1G64490	117
AT1G64500	34
AT1G64510	297
AT1G64520	2034
AT1G64530	28
AT1G64540	23
AT1G64550	952
AT1G64560	4
AT1G64561	13
AT1G64563	27
AT1G64570	315
AT1G64572	20
AT1G64580	23
AT1G64583	6
AT1G64584	3
AT1G64585	0
AT1G64590	0
AT1G64600	197
AT1G64610	802
AT1G64618	0
AT1G64620	40
AT1G64625	0
AT1G64630	96
AT1G64633	0
AT1G64640	40
AT1G64650	109
AT1G64660	3120
AT1G64670	5
AT1G64680	122
AT1G64690	3
AT1G64700	2
AT1G64710	861
AT1G64720	6417
AT1G64730	0
AT1G64740	402
AT1G64750	1733
AT1G64760	8
AT1G64770	39
AT1G64780	2
AT1G64790	1659
AT1G64795	9
AT1G64800	5
AT1G64810	1153
AT1G64820	14
AT1G64830	0
AT1G64840	621
AT1G64850	425
AT1G64860	93
AT1G64870	0
AT1G64880	335
AT1G64890	128
AT1G64900	1169
AT1G64910	0
AT1G64920	0
AT1G64930	0
AT1G64940	2
AT1G64950	1114
AT1G64960	140
AT1G64970	198
AT1G64980	266
AT1G64990	435
AT1G65000	132
AT1G65010	189
AT1G65020	401
AT1G65030	422
AT1G65032	64
AT1G65040	452
AT1G65050	0
AT1G65060	7
AT1G65070	291
AT1G65080	201
AT1G65090	11895
AT1G65110	12
AT1G65113	0
AT1G65120	43
AT1G65130	6
AT1G65140	0
AT1G65150	20
AT1G65160	0
AT1G65165	1
AT1G65170	0
AT1G65180	2
AT1G65190	9
AT1G65200	2
AT1G65210	0
AT1G65220	615
AT1G65230	24
AT1G65240	8
AT1G65250	1
AT1G65260	945
AT1G65270	649
AT1G65280	1362
AT1G65290	1057
AT1G65295	81
AT1G65300	0
AT1G65310	0
AT1G65320	291
AT1G65330	38
AT1G65340	11
AT1G65342	0
AT1G65346	0
AT1G65347	0
AT1G65349	0
AT1G65350	0
AT1G65352	0
AT1G65360	0
AT1G65365	0
AT1G65370	11
AT1G65380	200
AT1G65385	0
AT1G65390	2
AT1G65410	486
AT1G65420	5
AT1G65425	0
AT1G65430	644
AT1G65440	3707
AT1G65450	3
AT1G65470	15
AT1G65480	402
AT1G65481	1
AT1G65483	0
AT1G65484	0
AT1G65485	0
AT1G65486	1
AT1G65490	3
AT1G65500	1
AT1G65510	14
AT1G65520	132
AT1G65540	495
AT1G65541	0
AT1G65550	0
AT1G65560	142
AT1G65570	0
AT1G65580	1040
AT1G65585	0
AT1G65590	288
AT1G65610	9
AT1G65620	2
AT1G65630	0
AT1G65640	0
AT1G65642	0
AT1G65650	664
AT1G65660	1974
AT1G65670	7
AT1G65680	0
AT1G65681	0
AT1G65690	40
AT1G65700	271
AT1G65710	0
AT1G65720	1733
AT1G65730	474
AT1G65735	0
AT1G65740	0
AT1G65750	0
AT1G65760	0
AT1G65770	0
AT1G65780	1
AT1G65790	5
AT1G65800	40
AT1G65810	0
AT1G65820	2512
AT1G65830	0
AT1G65840	165
AT1G65845	0
AT1G65850	0
AT1G65860	157
AT1G65870	0
AT1G65875	0
AT1G65880	7
AT1G65890	0
AT1G65900	1
AT1G65910	1
AT1G65920	50
AT1G65930	1041
AT1G65940	0
AT1G65950	106
AT1G65960	27
AT1G65970	182
AT1G65980	11350
AT1G65985	3
AT1G65990	0
AT1G66000	1
AT1G66010	0
AT1G66020	0
AT1G66030	0
AT1G66040	0
AT1G66045	0
AT1G66050	8
AT1G66060	3
AT1G66070	510
AT1G66080	1063
AT1G66090	70
AT1G66100	0
AT1G66110	0
AT1G66120	0
AT1G66130	199
AT1G66140	5
AT1G66145	0
AT1G66150	214
AT1G66160	57
AT1G66170	2
AT1G66173	1
AT1G66180	142
AT1G66190	2
AT1G66200	2693
AT1G66210	18
AT1G66220	0
AT1G66230	4
AT1G66235	2
AT1G66240	1910
AT1G66245	0
AT1G66250	210
AT1G66260	1011
AT1G66270	199
AT1G66280	83
AT1G66290	0
AT1G66300	2
AT1G66310	2
AT1G66320	0
AT1G66330	569
AT1G66340	661
AT1G66345	130
AT1G66350	71
AT1G66360	2
AT1G66370	18
AT1G66380	0
AT1G66390	39
AT1G66400	237
AT1G66410	3559
AT1G66420	0
AT1G66430	85
AT1G66440	0
AT1G66450	0
AT1G66460	1
AT1G66465	0
AT1G66470	27
AT1G66480	27
AT1G66490	0
AT1G66500	375
AT1G66510	263
AT1G66520	59
AT1G66530	129
AT1G66534	0
AT1G66540	13
AT1G66550	0
AT1G66560	0
AT1G66570	63
AT1G66580	2220
AT1G66590	112
AT1G66600	7
AT1G66610	2
AT1G66620	15
AT1G66630	0
AT1G66640	0
AT1G66650	191
AT1G66660	182
AT1G66670	895
AT1G66680	403
AT1G66690	0
AT1G66700	3
AT1G66710	0
AT1G66720	0
AT1G66725	14
AT1G66730	378
AT1G66740	282
AT1G66750	169
AT1G66760	858
AT1G66770	717
AT1G66780	1
AT1G66783	0
AT1G66795	0
AT1G66800	0
AT1G66810	9
AT1G66820	0
AT1G66830	3
AT1G66840	22
AT1G66850	0
AT1G66852	0
AT1G66855	0
AT1G66860	0
AT1G66870	0
AT1G66880	30
AT1G66890	47
AT1G66900	90
AT1G66910	28
AT1G66920	3
AT1G66930	0
AT1G66940	0
AT1G66950	0
AT1G66960	0
AT1G66970	21
AT1G66980	26
AT1G66990	0
AT1G67000	2
AT1G67010	0
AT1G67020	0
AT1G67025	0
AT1G67030	1
AT1G67035	0
AT1G67040	5
AT1G67050	16
AT1G67060	69
AT1G67070	264
AT1G67080	77
AT1G67090	2699
AT1G67100	3799
AT1G67105	135
AT1G67110	2
AT1G67120	2504
AT1G67130	0
AT1G67140	575
AT1G67148	2
AT1G67150	0
AT1G67160	0
AT1G67170	200
AT1G67180	1
AT1G67190	40
AT1G67195	37
AT1G67200	0
AT1G67210	104
AT1G67220	0
AT1G67230	1684
AT1G67235	0
AT1G67238	0
AT1G67240	0
AT1G67250	269
AT1G67260	0
AT1G67265	1
AT1G67270	0
AT1G67280	2856
AT1G67290	17
AT1G67300	1571
AT1G67310	591
AT1G67320	31
AT1G67325	372
AT1G67328	0
AT1G67330	0
AT1G67340	883
AT1G67350	593
AT1G67360	573
AT1G67365	764
AT1G67370	15
AT1G67390	0
AT1G67400	28
AT1G67410	132
AT1G67420	370
AT1G67430	3604
AT1G67440	260
AT1G67450	0
AT1G67455	0
AT1G67460	0
AT1G67470	23
AT1G67480	1265
AT1G67481	0
AT1G67490	166
AT1G67500	783
AT1G67510	8
AT1G67520	0
AT1G67530	196
AT1G67540	0
AT1G67550	191
AT1G67560	236
AT1G67570	106
AT1G67580	1432
AT1G67590	16
AT1G67600	477
AT1G67610	1
AT1G67620	156
AT1G67623	5
AT1G67626	0
AT1G67630	12
AT1G67635	0
AT1G67640	0
AT1G67645	0
AT1G67650	36
AT1G67660	181
AT1G67670	0
AT1G67680	680
AT1G67690	59
AT1G67700	400
AT1G67710	10
AT1G67720	106
AT1G67730	461
AT1G67740	211
AT1G67750	52
AT1G67760	0
AT1G67770	0
AT1G67775	0
AT1G67780	3
AT1G67785	714
AT1G67790	0
AT1G67792	4
AT1G67800	162
AT1G67810	1204
AT1G67820	670
AT1G67830	7
AT1G67840	110
AT1G67850	282
AT1G67855	0
AT1G67856	31
AT1G67860	458
AT1G67865	222
AT1G67870	119
AT1G67880	191
AT1G67890	211
AT1G67900	107
AT1G67910	3
AT1G67920	2121
AT1G67930	249
AT1G67940	22
AT1G67950	21
AT1G67960	86
AT1G67970	194
AT1G67980	10
AT1G67990	1
AT1G68000	387
AT1G68010	373
AT1G68020	2575
AT1G68030	35
AT1G68040	0
AT1G68050	551
AT1G68060	122
AT1G68070	804
AT1G68080	166
AT1G68090	1
AT1G68100	151
AT1G68110	22
AT1G68120	9
AT1G68130	42
AT1G68140	2030
AT1G68150	0
AT1G68160	104
AT1G68170	44
AT1G68180	0
AT1G68185	206
AT1G68190	190
AT1G68200	6
AT1G68210	0
AT1G68220	1465
AT1G68230	0
AT1G68238	13
AT1G68240	564
AT1G68250	77638
AT1G68260	27
AT1G68270	0
AT1G68280	0
AT1G68285	0
AT1G68290	5
AT1G68300	160
AT1G68310	554
AT1G68320	0
AT1G68325	0
AT1G68330	4
AT1G68340	424
AT1G68350	0
AT1G68360	20
AT1G68370	363
AT1G68380	23
AT1G68390	1
AT1G68400	42
AT1G68410	579
AT1G68420	0
AT1G68430	1
AT1G68440	273
AT1G68450	42
AT1G68460	68
AT1G68470	19
AT1G68480	0
AT1G68490	1062
AT1G68500	117
AT1G68510	5
AT1G68520	78
AT1G68526	0
AT1G68530	164
AT1G68540	27
AT1G68550	458
AT1G68560	428
AT1G68568	3
AT1G68570	1866
AT1G68580	1023
AT1G68585	19
AT1G68590	233
AT1G68600	811
AT1G68610	3
AT1G68620	501
AT1G68630	0
AT1G68640	1
AT1G68650	13
AT1G68660	1024
AT1G68670	1413
AT1G68680	233
AT1G68690	454
AT1G68700	2
AT1G68710	180
AT1G68720	592
AT1G68723	1
AT1G68725	16
AT1G68730	178
AT1G68735	7
AT1G68740	19
AT1G68750	0
AT1G68760	28
AT1G68765	2
AT1G68770	0
AT1G68780	1
AT1G68790	1538
AT1G68795	31
AT1G68800	0
AT1G68810	9
AT1G68820	406
AT1G68825	3
AT1G68830	870
AT1G68840	2
AT1G68845	0
AT1G68850	17
AT1G68860	0
AT1G68862	23
AT1G68870	7
AT1G68872	57
AT1G68875	1
AT1G68877	0
AT1G68880	0
AT1G68890	42
AT1G68905	1
AT1G68907	0
AT1G68910	132
AT1G68920	616
AT1G68930	93
AT1G68935	0
AT1G68937	0
AT1G68940	0
AT1G68945	325
AT1G68950	0
AT1G68960	0
AT1G68970	0
AT1G68980	103
AT1G68990	528
AT1G69000	0
AT1G69010	635
AT1G69020	38
AT1G69030	42
AT1G69040	259
AT1G69050	2
AT1G69060	216
AT1G69070	813
AT1G69080	0
AT1G69085	0
AT1G69090	0
AT1G69100	0
AT1G69110	0
AT1G69120	0
AT1G69130	0
AT1G69140	1
AT1G69150	0
AT1G69160	2
AT1G69170	68
AT1G69180	1
AT1G69190	0
AT1G69200	365
AT1G69210	147
AT1G69220	666
AT1G69230	6
AT1G69240	0
AT1G69250	752
AT1G69252	715
AT1G69260	524
AT1G69270	32
AT1G69280	52
AT1G69290	90
AT1G69295	7596
AT1G69300	0
AT1G69310	99
AT1G69320	0
AT1G69325	0
AT1G69330	25
AT1G69340	673
AT1G69350	43
AT1G69360	319
AT1G69370	123
AT1G69380	80
AT1G69390	229
AT1G69400	78
AT1G69410	3125
AT1G69420	61
AT1G69430	128
AT1G69440	20
AT1G69450	265
AT1G69460	586
AT1G69470	0
AT1G69480	4
AT1G69485	7
AT1G69490	40
AT1G69500	3
AT1G69510	822
AT1G69520	4
AT1G69523	2
AT1G69526	5
AT1G69530	202
AT1G69540	418
AT1G69543	0
AT1G69550	34
AT1G69560	0
AT1G69570	13
AT1G69572	0
AT1G69580	8
AT1G69587	68
AT1G69588	0
AT1G69590	0
AT1G69600	85
AT1G69610	160
AT1G69620	1515
AT1G69630	0
AT1G69640	637
AT1G69650	0
AT1G69660	0
AT1G69670	261
AT1G69680	165
AT1G69690	9
AT1G69700	6
AT1G69710	6
AT1G69720	0
AT1G69730	2
AT1G69740	627
AT1G69750	100
AT1G69760	2666
AT1G69770	16
AT1G69780	12
AT1G69790	238
AT1G69792	0
AT1G69795	0
AT1G69797	0
AT1G69800	3113
AT1G69810	2
AT1G69818	0
AT1G69820	0
AT1G69825	0
AT1G69828	0
AT1G69830	480
AT1G69840	1054
AT1G69850	139
AT1G69860	0
AT1G69870	3897
AT1G69880	3
AT1G69890	1585
AT1G69900	23
AT1G69910	138
AT1G69920	7
AT1G69930	2
AT1G69935	238
AT1G69940	74
AT1G69950	205
AT1G69960	630
AT1G69970	1
AT1G69980	257
AT1G69981	0
AT1G69990	0
AT1G70000	67
AT1G70010	0
AT1G70020	4
AT1G70030	9
AT1G70040	0
AT1G70050	0
AT1G70060	637
AT1G70070	452
AT1G70080	38
AT1G70090	192
AT1G70100	52
AT1G70110	0
AT1G70120	0
AT1G70130	0
AT1G70140	874
AT1G70150	101
AT1G70160	1405
AT1G70170	2
AT1G70175	0
AT1G70180	724
AT1G70185	1
AT1G70190	310
AT1G70200	258
AT1G70209	0
AT1G70210	10
AT1G70220	0
AT1G70230	12
AT1G70250	13
AT1G70260	1
AT1G70270	2
AT1G70280	25
AT1G70290	2329
AT1G70300	287
AT1G70310	875
AT1G70320	7973
AT1G70330	190
AT1G70335	0
AT1G70340	2
AT1G70350	133
AT1G70360	79
AT1G70370	81
AT1G70380	7
AT1G70390	130
AT1G70400	0
AT1G70410	116
AT1G70420	818
AT1G70430	2
AT1G70440	10
AT1G70450	0
AT1G70460	13
AT1G70470	0
AT1G70475	0
AT1G70480	100
AT1G70490	542
AT1G70500	2
AT1G70505	75
AT1G70510	16
AT1G70518	109
AT1G70520	232
AT1G70530	383
AT1G70540	7
AT1G70550	23
AT1G70560	26
AT1G70570	912
AT1G70580	3213
AT1G70581	1
AT1G70590	832
AT1G70600	2713
AT1G70610	477
AT1G70620	958
AT1G70630	63
AT1G70640	296
AT1G70645	5
AT1G70650	99
AT1G70660	70
AT1G70670	736
AT1G70680	5932
AT1G70690	76
AT1G70700	2087
AT1G70710	6
AT1G70720	1
AT1G70730	1294
AT1G70740	337
AT1G70750	44
AT1G70760	0
AT1G70770	1079
AT1G70780	10635
AT1G70790	385
AT1G70800	1308
AT1G70810	2723
AT1G70820	41
AT1G70830	274
AT1G70840	12142
AT1G70850	0
AT1G70860	0
AT1G70870	0
AT1G70880	0
AT1G70885	0
AT1G70890	3
AT1G70895	2
AT1G70900	235
AT1G70910	0
AT1G70920	9
AT1G70940	98
AT1G70944	0
AT1G70949	0
AT1G70950	10
AT1G70960	4
AT1G70970	2
AT1G70980	924
AT1G70985	543
AT1G70990	0
AT1G71000	829
AT1G71002	7
AT1G71010	958
AT1G71015	2
AT1G71020	40
AT1G71030	112
AT1G71040	451
AT1G71050	30
AT1G71060	47
AT1G71070	187
AT1G71080	650
AT1G71090	352
AT1G71100	209
AT1G71110	316
AT1G71120	0
AT1G71130	345
AT1G71140	464
AT1G71150	2
AT1G71160	1
AT1G71170	271
AT1G71180	78
AT1G71190	293
AT1G71200	35
AT1G71210	288
AT1G71220	556
AT1G71230	44
AT1G71235	0
AT1G71240	375
AT1G71250	36
AT1G71260	393
AT1G71270	244
AT1G71280	27
AT1G71290	0
AT1G71300	0
AT1G71310	251
AT1G71320	0
AT1G71330	30
AT1G71340	778
AT1G71350	1318
AT1G71360	250
AT1G71370	0
AT1G71380	0
AT1G71390	0
AT1G71400	3
AT1G71410	826
AT1G71420	16
AT1G71430	104
AT1G71440	105
AT1G71450	0
AT1G71460	116
AT1G71470	0
AT1G71480	34
AT1G71490	59
AT1G71500	259
AT1G71520	29
AT1G71528	4
AT1G71530	0
AT1G71680	0
AT1G71690	2
AT1G71691	3
AT1G71692	0
AT1G71695	682
AT1G71696	54
AT1G71697	278
AT1G71700	0
AT1G71710	198
AT1G71720	885
AT1G71730	827
AT1G71740	0
AT1G71750	31
AT1G71760	3
AT1G71770	3
AT1G71780	235
AT1G71790	234
AT1G71800	188
AT1G71810	101
AT1G71820	686
AT1G71828	0
AT1G71830	59
AT1G71840	982
AT1G71850	201
AT1G71860	269
AT1G71865	131
AT1G71866	0
AT1G71870	7
AT1G71880	130
AT1G71890	5
AT1G71900	121
AT1G71910	12
AT1G71920	1
AT1G71930	0
AT1G71940	223
AT1G71950	1957
AT1G71960	357
AT1G71970	15
AT1G71980	846
AT1G71990	93
AT1G72000	0
AT1G72010	132
AT1G72020	1355
AT1G72030	45
AT1G72040	3206
AT1G72050	571
AT1G72060	17
AT1G72070	14
AT1G72080	4
AT1G72090	395
AT1G72100	30442
AT1G72110	2
AT1G72120	704
AT1G72125	11
AT1G72130	18
AT1G72131	0
AT1G72140	3
AT1G72141	0
AT1G72150	2816
AT1G72160	816
AT1G72170	164
AT1G72175	635
AT1G72180	229
AT1G72190	137
AT1G72200	62
AT1G72210	197
AT1G72220	13
AT1G72230	13
AT1G72240	1
AT1G72250	13
AT1G72260	59
AT1G72270	0
AT1G72275	23
AT1G72280	38
AT1G72290	1
AT1G72300	80
AT1G72310	71
AT1G72320	685
AT1G72330	706
AT1G72340	307
AT1G72350	0
AT1G72360	111
AT1G72370	4348
AT1G72390	1318
AT1G72410	102
AT1G72416	11
AT1G72420	98
AT1G72430	2121
AT1G72440	909
AT1G72450	1068
AT1G72460	0
AT1G72470	86
AT1G72480	348
AT1G72490	7
AT1G72500	61
AT1G72510	517
AT1G72520	385
AT1G72530	29
AT1G72540	31
AT1G72545	0
AT1G72550	671
AT1G72560	436
AT1G72570	139
AT1G72580	1
AT1G72590	1
AT1G72600	4
AT1G72610	1
AT1G72620	1
AT1G72630	144
AT1G72640	148
AT1G72645	87
AT1G72650	772
AT1G72660	457
AT1G72670	7
AT1G72680	5799
AT1G72690	548
AT1G72700	574
AT1G72710	2941
AT1G72720	4
AT1G72730	38
AT1G72740	234
AT1G72750	563
AT1G72755	0
AT1G72760	13
AT1G72770	1835
AT1G72780	0
AT1G72790	223
AT1G72800	172
AT1G72810	27
AT1G72820	568
AT1G72830	433
AT1G72840	88
AT1G72850	26
AT1G72852	17
AT1G72855	0
AT1G72860	0
AT1G72870	12
AT1G72880	251
AT1G72890	17
AT1G72900	301
AT1G72910	4
AT1G72920	0
AT1G72930	14
AT1G72940	50
AT1G72950	5
AT1G72960	3
AT1G72970	165
AT1G72980	0
AT1G72990	140
AT1G73000	12
AT1G73010	378
AT1G73020	495
AT1G73030	492
AT1G73040	189
AT1G73050	0
AT1G73060	675
AT1G73065	0
AT1G73066	28
AT1G73080	924
AT1G73090	300
AT1G73100	114
AT1G73110	15
AT1G73120	117
AT1G73130	177
AT1G73140	2
AT1G73150	244
AT1G73160	0
AT1G73165	0
AT1G73170	125
AT1G73175	0
AT1G73177	89
AT1G73180	458
AT1G73190	63720
AT1G73200	302
AT1G73210	829
AT1G73220	240
AT1G73230	1994
AT1G73240	236
AT1G73250	19
AT1G73260	197
AT1G73270	0
AT1G73280	0
AT1G73290	2
AT1G73300	1
AT1G73310	45
AT1G73320	140
AT1G73325	0
AT1G73330	0
AT1G73340	0
AT1G73350	279
AT1G73360	13
AT1G73370	2
AT1G73380	380
AT1G73390	195
AT1G73400	51
AT1G73410	0
AT1G73430	383
AT1G73440	80
AT1G73445	25
AT1G73450	105
AT1G73460	423
AT1G73470	98
AT1G73480	1150
AT1G73490	399
AT1G73500	1079
AT1G73510	2
AT1G73530	47
AT1G73540	1074
AT1G73550	3
AT1G73560	0
AT1G73570	9
AT1G73580	0
AT1G73590	162
AT1G73600	14
AT1G73603	0
AT1G73607	0
AT1G73610	0
AT1G73620	9
AT1G73630	264
AT1G73640	4
AT1G73650	168
AT1G73655	102
AT1G73660	191
AT1G73670	121
AT1G73680	1146
AT1G73687	3
AT1G73690	26
AT1G73700	8
AT1G73710	327
AT1G73720	324
AT1G73730	539
AT1G73740	87
AT1G73750	293
AT1G73760	176
AT1G73770	55
AT1G73780	2
AT1G73790	22
AT1G73805	6
AT1G73810	10
AT1G73820	282
AT1G73830	2
AT1G73840	864
AT1G73850	20
AT1G73860	4
AT1G73870	3
AT1G73875	157
AT1G73880	997
AT1G73885	1151
AT1G73890	21
AT1G73900	0
AT1G73910	11
AT1G73920	818
AT1G73930	125
AT1G73940	390
AT1G73950	243
AT1G73960	1475
AT1G73965	3
AT1G73970	276
AT1G73980	522
AT1G73990	457
AT1G74000	6
AT1G74010	1015
AT1G74020	1293
AT1G74030	56
AT1G74035	0
AT1G74040	306
AT1G74045	0
AT1G74050	1723
AT1G74055	0
AT1G74060	1751
AT1G74070	18
AT1G74080	1
AT1G74088	18
AT1G74090	275
AT1G74100	171
AT1G74110	0
AT1G74120	72
AT1G74130	0
AT1G74140	0
AT1G74150	28
AT1G74160	163
AT1G74170	39
AT1G74180	48
AT1G74190	0
AT1G74200	22
AT1G74205	0
AT1G74210	119
AT1G74220	0
AT1G74230	1539
AT1G74240	168
AT1G74250	854
AT1G74260	1143
AT1G74270	1020
AT1G74280	154
AT1G74290	1
AT1G74300	17
AT1G74310	40026
AT1G74320	1180
AT1G74330	83
AT1G74340	284
AT1G74350	41
AT1G74360	68
AT1G74370	1478
AT1G74380	601
AT1G74385	0
AT1G74390	14
AT1G74400	6
AT1G74410	1043
AT1G74420	5
AT1G74430	2
AT1G74440	4
AT1G74450	83
AT1G74453	30
AT1G74456	19
AT1G74457	0
AT1G74458	0
AT1G74460	1
AT1G74470	373
AT1G74480	0
AT1G74490	3
AT1G74500	16
AT1G74510	99
AT1G74520	116
AT1G74530	192
AT1G74540	0
AT1G74545	7
AT1G74550	3
AT1G74560	963
AT1G74570	0
AT1G74580	49
AT1G74590	9
AT1G74600	41
AT1G74610	0
AT1G74620	0
AT1G74630	61
AT1G74640	166
AT1G74650	113
AT1G74660	19
AT1G74670	80
AT1G74675	1
AT1G74680	67
AT1G74690	352
AT1G74700	82
AT1G74710	367
AT1G74720	601
AT1G74730	84
AT1G74740	248
AT1G74750	199
AT1G74770	1
AT1G74780	438
AT1G74790	465
AT1G74800	84
AT1G74810	21
AT1G74820	0
AT1G74830	0
AT1G74840	181
AT1G74850	258
AT1G74860	297
AT1G74870	0
AT1G74875	0
AT1G74880	29
AT1G74890	4
AT1G74900	20
AT1G74910	389
AT1G74920	711
AT1G74929	0
AT1G74930	206
AT1G74940	134
AT1G74950	746
AT1G74960	325
AT1G74970	173
AT1G74990	0
AT1G75000	204
AT1G75010	124
AT1G75020	236
AT1G75030	9
AT1G75040	0
AT1G75050	0
AT1G75060	4
AT1G75070	0
AT1G75080	81
AT1G75090	2
AT1G75100	87
AT1G75110	63
AT1G75120	48
AT1G75125	24
AT1G75130	96
AT1G75140	227
AT1G75150	23
AT1G75160	0
AT1G75163	8
AT1G75166	9
AT1G75170	166
AT1G75180	88
AT1G75190	45
AT1G75200	495
AT1G75210	566
AT1G75220	3452
AT1G75230	312
AT1G75240	357
AT1G75250	0
AT1G75260	0
AT1G75261	0
AT1G75270	123
AT1G75280	1461
AT1G75290	53
AT1G75295	12
AT1G75300	0
AT1G75310	458
AT1G75330	841
AT1G75335	100
AT1G75340	156
AT1G75350	687
AT1G75360	8
AT1G75370	1528
AT1G75380	2453
AT1G75390	291
AT1G75394	8
AT1G75400	1108
AT1G75410	157
AT1G75420	129
AT1G75430	0
AT1G75440	284
AT1G75450	147
AT1G75460	86
AT1G75470	0
AT1G75480	1
AT1G75490	9547
AT1G75500	128
AT1G75510	441
AT1G75520	7
AT1G75530	1
AT1G75540	1217
AT1G75550	0
AT1G75560	396
AT1G75570	0
AT1G75580	94
AT1G75590	1
AT1G75600	25
AT1G75610	3
AT1G75620	13
AT1G75630	545
AT1G75640	2
AT1G75650	0
AT1G75660	2611
AT1G75670	284
AT1G75680	100
AT1G75690	24
AT1G75700	0
AT1G75710	14
AT1G75717	0
AT1G75720	0
AT1G75730	81
AT1G75740	0
AT1G75750	85
AT1G75760	523
AT1G75770	98
AT1G75780	9
AT1G75785	0
AT1G75790	3
AT1G75800	1515
AT1G75810	762
AT1G75820	115
AT1G75830	316181
AT1G75840	381
AT1G75850	784
AT1G75860	598
AT1G75870	6
AT1G75880	3
AT1G75890	0
AT1G75891	0
AT1G75900	36
AT1G75910	0
AT1G75920	1
AT1G75930	0
AT1G75940	0
AT1G75945	173
AT1G75950	5304
AT1G75960	36
AT1G75970	0
AT1G75980	109
AT1G75990	165
AT1G76000	0
AT1G76010	4076
AT1G76020	260
AT1G76030	1159
AT1G76040	132
AT1G76050	204
AT1G76060	354
AT1G76062	0
AT1G76065	156
AT1G76070	291
AT1G76080	452
AT1G76090	877
AT1G76100	23
AT1G76110	32
AT1G76120	91
AT1G76130	581
AT1G76135	0
AT1G76140	934
AT1G76150	1164
AT1G76160	183
AT1G76170	121
AT1G76180	1558
AT1G76185	139
AT1G76190	2
AT1G76200	1596
AT1G76210	0
AT1G76220	0
AT1G76230	6
AT1G76240	0
AT1G76250	1
AT1G76260	23
AT1G76270	138
AT1G76280	214
AT1G76290	9
AT1G76300	591
AT1G76310	0
AT1G76320	197
AT1G76330	0
AT1G76340	131
AT1G76350	278
AT1G76360	24
AT1G76370	20
AT1G76380	169
AT1G76390	83
AT1G76400	171
AT1G76405	14
AT1G76410	4
AT1G76420	0
AT1G76430	0
AT1G76440	93
AT1G76450	102
AT1G76460	289
AT1G76465	0
AT1G76470	2
AT1G76480	3
AT1G76490	2224
AT1G76500	125
AT1G76510	388
AT1G76520	432
AT1G76530	1
AT1G76540	19
AT1G76550	70
AT1G76560	333
AT1G76570	183
AT1G76580	679
AT1G76590	2692
AT1G76600	182
AT1G76610	0
AT1G76620	15
AT1G76630	402
AT1G76640	4
AT1G76650	493
AT1G76660	304
AT1G76670	416
AT1G76680	37
AT1G76690	34
AT1G76700	668
AT1G76705	19
AT1G76710	141
AT1G76720	125
AT1G76728	0
AT1G76730	59
AT1G76740	1
AT1G76750	0
AT1G76760	306
AT1G76770	0
AT1G76780	39
AT1G76790	188
AT1G76800	0
AT1G76810	3198
AT1G76820	108
AT1G76830	0
AT1G76840	0
AT1G76850	1261
AT1G76860	523
AT1G76870	3
AT1G76878	17
AT1G76880	0
AT1G76890	145
AT1G76892	0
AT1G76900	880
AT1G76910	0
AT1G76911	0
AT1G76920	115
AT1G76930	12
AT1G76940	414
AT1G76950	276
AT1G76952	0
AT1G76954	0
AT1G76955	15
AT1G76960	3
AT1G76965	11
AT1G76970	657
AT1G76980	237
AT1G76990	3307
AT1G76994	1
AT1G77000	1436
AT1G77010	45
AT1G77020	18
AT1G77030	786
AT1G77040	0
AT1G77060	178
AT1G77080	674
AT1G77090	586
AT1G77093	1
AT1G77095	1
AT1G77100	558
AT1G77110	2
AT1G77120	12890
AT1G77122	94
AT1G77130	462
AT1G77131	7
AT1G77138	0
AT1G77140	208
AT1G77145	4
AT1G77150	0
AT1G77160	0
AT1G77170	123
AT1G77180	3245
AT1G77190	0
AT1G77200	4
AT1G77210	13
AT1G77220	557
AT1G77230	147
AT1G77235	0
AT1G77240	1
AT1G77250	109
AT1G77260	351
AT1G77270	1
AT1G77280	284
AT1G77290	93
AT1G77300	1263
AT1G77310	83
AT1G77320	104
AT1G77330	22
AT1G77340	0
AT1G77350	92
AT1G77360	230
AT1G77370	1715
AT1G77380	20
AT1G77390	4
AT1G77400	20
AT1G77405	19
AT1G77410	108
AT1G77420	52
AT1G77440	506
AT1G77450	1973
AT1G77460	53
AT1G77470	333
AT1G77480	294
AT1G77490	28
AT1G77500	113
AT1G77510	661
AT1G77520	3
AT1G77525	5
AT1G77530	91
AT1G77540	684
AT1G77550	242
AT1G77560	0
AT1G77570	133
AT1G77580	17
AT1G77590	59
AT1G77600	224
AT1G77610	385
AT1G77620	213
AT1G77630	79
AT1G77640	14
AT1G77650	0
AT1G77655	0
AT1G77660	3
AT1G77670	289
AT1G77680	1778
AT1G77682	0
AT1G77690	0
AT1G77700	0
AT1G77710	936
AT1G77720	178
AT1G77730	9
AT1G77740	263
AT1G77750	164
AT1G77760	2467
AT1G77765	7
AT1G77770	463
AT1G77780	0
AT1G77790	0
AT1G77800	2309
AT1G77810	197
AT1G77815	0
AT1G77820	0
AT1G77830	0
AT1G77840	611
AT1G77850	134
AT1G77855	0
AT1G77860	4
AT1G77870	2
AT1G77880	73
AT1G77885	67
AT1G77890	306
AT1G77910	0
AT1G77920	592
AT1G77930	729
AT1G77932	0
AT1G77940	2494
AT1G77950	3161
AT1G77960	41
AT1G77980	1
AT1G77990	11
AT1G77992	0
AT1G78000	411
AT1G78010	344
AT1G78020	55
AT1G78030	6
AT1G78040	1460
AT1G78050	455
AT1G78060	76
AT1G78070	4687
AT1G78080	2457
AT1G78090	0
AT1G78095	0
AT1G78100	223
AT1G78110	113
AT1G78120	1
AT1G78130	2
AT1G78140	518
AT1G78150	758
AT1G78160	0
AT1G78170	21
AT1G78172	20
AT1G78180	75
AT1G78190	30
AT1G78200	165
AT1G78206	2
AT1G78210	22
AT1G78220	0
AT1G78230	382
AT1G78240	818
AT1G78250	0
AT1G78260	29
AT1G78265	1
AT1G78270	0
AT1G78280	876
AT1G78290	114
AT1G78300	256
AT1G78310	377
AT1G78320	5
AT1G78330	1
AT1G78340	51
AT1G78350	14
AT1G78355	0
AT1G78360	1
AT1G78370	323
AT1G78380	8308
AT1G78390	215
AT1G78400	0
AT1G78410	6
AT1G78420	1915
AT1G78430	3
AT1G78440	0
AT1G78450	5
AT1G78460	115
AT1G78470	0
AT1G78476	3
AT1G78478	2
AT1G78480	3
AT1G78490	23
AT1G78500	281
AT1G78510	305
AT1G78520	4
AT1G78530	0
AT1G78540	147
AT1G78550	143
AT1G78560	447
AT1G78570	361
AT1G78580	1046
AT1G78590	316
AT1G78600	934
AT1G78610	218
AT1G78620	266
AT1G78630	1146
AT1G78635	0
AT1G78640	0
AT1G78650	53
AT1G78660	151
AT1G78670	446
AT1G78680	335
AT1G78690	123
AT1G78700	100
AT1G78710	0
AT1G78720	1
AT1G78730	11
AT1G78740	0
AT1G78750	1
AT1G78760	3
AT1G78770	18
AT1G78780	974
AT1G78790	38
AT1G78800	220
AT1G78810	76
AT1G78815	4
AT1G78820	13
AT1G78830	788
AT1G78840	16
AT1G78850	237
AT1G78860	0
AT1G78865	1
AT1G78870	601
AT1G78880	1490
AT1G78890	764
AT1G78895	185
AT1G78900	3760
AT1G78910	85
AT1G78915	87
AT1G78920	1263
AT1G78922	0
AT1G78930	261
AT1G78940	10
AT1G78950	3
AT1G78955	14
AT1G78960	158
AT1G78970	16
AT1G78980	0
AT1G78990	0
AT1G78995	8
AT1G79000	1939
AT1G79010	1305
AT1G79020	193
AT1G79030	142
AT1G79040	1449
AT1G79050	311
AT1G79060	6
AT1G79070	35
AT1G79075	83
AT1G79080	58
AT1G79090	1091
AT1G79100	0
AT1G79103	0
AT1G79110	18
AT1G79120	38
AT1G79130	0
AT1G79150	505
AT1G79160	421
AT1G79170	0
AT1G79180	13
AT1G79190	424
AT1G79200	363
AT1G79210	463
AT1G79220	59
AT1G79230	3079
AT1G79240	0
AT1G79245	1864
AT1G79250	3
AT1G79260	36
AT1G79270	767
AT1G79280	2171
AT1G79290	0
AT1G79300	0
AT1G79310	6
AT1G79320	6
AT1G79330	27
AT1G79340	549
AT1G79350	789
AT1G79360	131
AT1G79370	0
AT1G79380	484
AT1G79390	249
AT1G79400	1
AT1G79410	21
AT1G79420	14
AT1G79430	64
AT1G79440	1417
AT1G79450	89
AT1G79460	214
AT1G79470	272
AT1G79480	0
AT1G79485	0
AT1G79490	288
AT1G79500	30
AT1G79510	0
AT1G79520	735
AT1G79529	1
AT1G79530	486
AT1G79540	188
AT1G79550	3593
AT1G79560	648
AT1G79570	748
AT1G79580	3
AT1G79590	294
AT1G79600	1555
AT1G79610	490
AT1G79620	4
AT1G79630	111
AT1G79640	28
AT1G79650	678
AT1G79660	157
AT1G79670	113
AT1G79680	3
AT1G79690	969
AT1G79700	20
AT1G79710	41
AT1G79720	26
AT1G79730	776
AT1G79740	341
AT1G79750	2347
AT1G79760	0
AT1G79770	3
AT1G79780	3
AT1G79790	58
AT1G79800	0
AT1G79810	528
AT1G79820	40
AT1G79830	2250
AT1G79840	11
AT1G79850	0
AT1G79860	1
AT1G79870	167
AT1G79880	293
AT1G79890	7
AT1G79900	242
AT1G79910	19
AT1G79915	9
AT1G79920	5131
AT1G79930	894
AT1G79940	749
AT1G79950	421
AT1G79960	0
AT1G79970	224
AT1G79980	0
AT1G79985	273
AT1G79990	265
AT1G80000	342
AT1G80010	1360
AT1G80020	778
AT1G80030	403
AT1G80040	2007
AT1G80050	5
AT1G80060	37
AT1G80070	8371
AT1G80080	11
AT1G80090	1414
AT1G80100	0
AT1G80110	42
AT1G80120	55
AT1G80130	97
AT1G80133	0
AT1G80140	0
AT1G80150	167
AT1G80160	2436
AT1G80165	0
AT1G80170	29
AT1G80180	1279
AT1G80190	45
AT1G80200	8
AT1G80210	187
AT1G80220	0
AT1G80230	391
AT1G80240	25
AT1G80245	315
AT1G80250	0
AT1G80260	317
AT1G80270	192
AT1G80280	13
AT1G80290	29
AT1G80300	1336
AT1G80310	0
AT1G80315	0
AT1G80320	0
AT1G80325	4
AT1G80330	1
AT1G80340	27
AT1G80350	225
AT1G80360	574
AT1G80370	19
AT1G80380	2846
AT1G80390	0
AT1G80400	424
AT1G80410	1033
AT1G80420	112
AT1G80430	0
AT1G80440	319
AT1G80450	36
AT1G80460	148
AT1G80470	6
AT1G80480	456
AT1G80490	1584
AT1G80500	420
AT1G80510	52
AT1G80520	0
AT1G80525	0
AT1G80530	155
AT1G80540	2
AT1G80550	209
AT1G80555	16
AT1G80560	243
AT1G80570	567
AT1G80580	0
AT1G80590	0
AT1G80600	643
AT1G80610	323
AT1G80620	488
AT1G80625	0
AT1G80630	220
AT1G80640	77
AT1G80650	104
AT1G80660	5
AT1G80670	472
AT1G80680	597
AT1G80690	4
AT1G80700	8
AT1G80710	37
AT1G80720	19
AT1G80730	0
AT1G80740	9
AT1G80745	4
AT1G80750	641
AT1G80760	0
AT1G80770	141
AT1G80780	1036
AT1G80790	454
AT1G80800	35
AT1G80810	357
AT1G80820	11
AT1G80830	1049
AT1G80840	203
AT1G80850	3
AT1G80860	118
AT1G80865	0
AT1G80870	53
AT1G80880	42
AT1G80890	150
AT1G80900	93
AT1G80910	326
AT1G80920	7087
AT1G80930	1679
AT1G80940	880
AT1G80950	726
AT1G80960	25
AT1G80970	26
AT1G80980	57
AT1G80990	2
AT1G81001	0
AT1G81020	0
AT2G01008	71
AT2G01010	33
AT2G01020	378
AT2G01021	0
AT2G01022	6
AT2G01023	0
AT2G01024	0
AT2G01026	0
AT2G01028	0
AT2G01029	0
AT2G01031	0
AT2G01034	0
AT2G01035	0
AT2G01037	0
AT2G01040	0
AT2G01045	0
AT2G01050	0
AT2G01060	556
AT2G01070	39
AT2G01080	238
AT2G01090	94
AT2G01100	942
AT2G01110	346
AT2G01120	27
AT2G01130	155
AT2G01140	1166
AT2G01150	216
AT2G01160	0
AT2G01170	154
AT2G01175	9
AT2G01180	152
AT2G01190	2474
AT2G01200	8
AT2G01210	2
AT2G01220	621
AT2G01240	0
AT2G01250	2216
AT2G01260	52
AT2G01270	569
AT2G01275	134
AT2G01280	63
AT2G01290	211
AT2G01300	10
AT2G01310	0
AT2G01320	490
AT2G01330	109
AT2G01340	1924
AT2G01350	1060
AT2G01360	0
AT2G01370	0
AT2G01372	0
AT2G01379	0
AT2G01390	66
AT2G01400	236
AT2G01410	13
AT2G01420	47
AT2G01422	4
AT2G01430	9
AT2G01440	560
AT2G01450	5423
AT2G01460	543
AT2G01470	988
AT2G01480	432
AT2G01490	2579
AT2G01500	0
AT2G01505	9
AT2G01510	83
AT2G01520	5
AT2G01530	1
AT2G01540	128
AT2G01550	0
AT2G01554	0
AT2G01560	0
AT2G01570	421
AT2G01580	1
AT2G01590	6
AT2G01600	766
AT2G01610	307
AT2G01620	70
AT2G01630	97
AT2G01640	133
AT2G01650	218
AT2G01660	400
AT2G01667	0
AT2G01670	132
AT2G01680	204
AT2G01690	735
AT2G01700	0
AT2G01710	388
AT2G01720	479
AT2G01730	64
AT2G01735	367
AT2G01740	95
AT2G01750	135
AT2G01755	0
AT2G01760	10
AT2G01770	20
AT2G01780	0
AT2G01790	0
AT2G01800	0
AT2G01810	0
AT2G01818	6
AT2G01820	1093
AT2G01830	241
AT2G01840	0
AT2G01850	1574
AT2G01860	52
AT2G01870	10
AT2G01880	0
AT2G01890	366
AT2G01900	0
AT2G01905	0
AT2G01910	85
AT2G01913	0
AT2G01918	8
AT2G01920	4
AT2G01930	323
AT2G01940	136
AT2G01950	0
AT2G01960	1
AT2G01970	834
AT2G01973	0
AT2G01980	281
AT2G01990	0
AT2G02000	1
AT2G02010	15
AT2G02020	3
AT2G02023	0
AT2G02026	0
AT2G02030	0
AT2G02040	1294
AT2G02050	793
AT2G02060	99
AT2G02061	2
AT2G02070	599
AT2G02080	783
AT2G02090	714
AT2G02100	334
AT2G02103	0
AT2G02110	2
AT2G02120	31974
AT2G02130	161
AT2G02135	1
AT2G02140	51
AT2G02147	0
AT2G02148	108
AT2G02150	77
AT2G02160	1317
AT2G02170	97
AT2G02180	1985
AT2G02190	0
AT2G02200	0
AT2G02205	0
AT2G02210	0
AT2G02220	687
AT2G02230	729
AT2G02240	43
AT2G02250	0
AT2G02260	0
AT2G02270	0
AT2G02280	0
AT2G02290	0
AT2G02300	0
AT2G02310	0
AT2G02320	0
AT2G02330	0
AT2G02340	0
AT2G02350	23
AT2G02360	195
AT2G02370	374
AT2G02380	0
AT2G02390	2683
AT2G02400	108
AT2G02410	68
AT2G02430	2
AT2G02440	0
AT2G02450	12
AT2G02455	1
AT2G02470	1065
AT2G02480	40
AT2G02490	0
AT2G02493	0
AT2G02497	0
AT2G02498	0
AT2G02500	28
AT2G02510	736
AT2G02515	0
AT2G02520	0
AT2G02525	0
AT2G02540	5
AT2G02550	0
AT2G02560	906
AT2G02570	1437
AT2G02580	4
AT2G02590	46
AT2G02600	0
AT2G02610	0
AT2G02620	0
AT2G02630	0
AT2G02635	0
AT2G02640	0
AT2G02650	0
AT2G02660	0
AT2G02670	0
AT2G02680	0
AT2G02690	0
AT2G02695	0
AT2G02700	16
AT2G02710	4752
AT2G02720	10
AT2G02730	404
AT2G02740	339
AT2G02741	0
AT2G02750	55
AT2G02760	1828
AT2G02765	79
AT2G02770	0
AT2G02780	320
AT2G02790	308
AT2G02795	0
AT2G02800	360
AT2G02810	88
AT2G02820	20
AT2G02830	0
AT2G02835	0
AT2G02840	0
AT2G02850	4078
AT2G02860	655
AT2G02870	711
AT2G02880	160
AT2G02890	0
AT2G02900	0
AT2G02910	78
AT2G02930	1619
AT2G02950	1
AT2G02955	444
AT2G02960	255
AT2G02970	572
AT2G02980	30
AT2G02990	309
AT2G03000	1
AT2G03010	37
AT2G03020	33
AT2G03030	0
AT2G03040	0
AT2G03050	93
AT2G03060	212
AT2G03070	334
AT2G03080	0
AT2G03090	433
AT2G03100	0
AT2G03110	29
AT2G03120	665
AT2G03130	2
AT2G03140	1055
AT2G03150	982
AT2G03160	0
AT2G03170	0
AT2G03180	0
AT2G03190	0
AT2G03200	12
AT2G03210	0
AT2G03220	132
AT2G03230	0
AT2G03240	36
AT2G03250	0
AT2G03260	30
AT2G03270	149
AT2G03280	344
AT2G03290	1
AT2G03291	0
AT2G03300	0
AT2G03310	53
AT2G03320	0
AT2G03330	80
AT2G03340	1789
AT2G03350	34
AT2G03360	11
AT2G03370	0
AT2G03380	56
AT2G03390	533
AT2G03410	0
AT2G03420	0
AT2G03430	260
AT2G03440	704
AT2G03445	0
AT2G03450	41
AT2G03460	0
AT2G03470	824
AT2G03480	88
AT2G03490	0
AT2G03500	22
AT2G03505	9
AT2G03510	573
AT2G03520	5380
AT2G03530	65
AT2G03540	5
AT2G03550	18
AT2G03560	0
AT2G03565	0
AT2G03567	0
AT2G03570	0
AT2G03580	0
AT2G03590	13
AT2G03600	0
AT2G03610	0
AT2G03620	281
AT2G03630	1
AT2G03640	743
AT2G03650	0
AT2G03660	0
AT2G03667	121
AT2G03670	159
AT2G03680	389
AT2G03690	394
AT2G03700	0
AT2G03710	40
AT2G03720	0
AT2G03730	463
AT2G03740	0
AT2G03750	12
AT2G03760	51
AT2G03770	0
AT2G03780	365
AT2G03790	0
AT2G03800	225
AT2G03810	669
AT2G03820	2168
AT2G03821	0
AT2G03822	0
AT2G03823	0
AT2G03830	0
AT2G03840	2
AT2G03850	101
AT2G03855	0
AT2G03860	0
AT2G03870	240
AT2G03880	14
AT2G03885	0
AT2G03890	963
AT2G03895	0
AT2G03900	0
AT2G03905	0
AT2G03910	0
AT2G03913	0
AT2G03915	0
AT2G03920	0
AT2G03925	0
AT2G03930	0
AT2G03931	0
AT2G03932	0
AT2G03933	1
AT2G03934	0
AT2G03935	0
AT2G03936	0
AT2G03937	1
AT2G03940	0
AT2G03945	0
AT2G03950	0
AT2G03955	0
AT2G03958	0
AT2G03960	0
AT2G03965	0
AT2G03970	0
AT2G03972	1
AT2G03975	0
AT2G03980	293
AT2G03985	0
AT2G03990	0
AT2G03995	0
AT2G04000	0
AT2G04005	0
AT2G04010	0
AT2G04015	0
AT2G04020	0
AT2G04025	466
AT2G04030	5674
AT2G04031	0
AT2G04032	0
AT2G04033	0
AT2G04034	1
AT2G04035	0
AT2G04036	0
AT2G04037	0
AT2G04038	16
AT2G04039	29
AT2G04040	755
AT2G04041	0
AT2G04042	0
AT2G04043	0
AT2G04045	0
AT2G04046	1
AT2G04047	0
AT2G04050	11
AT2G04060	0
AT2G04062	0
AT2G04063	0
AT2G04065	2
AT2G04066	0
AT2G04070	0
AT2G04075	0
AT2G04080	7
AT2G04085	0
AT2G04090	0
AT2G04095	0
AT2G04100	77
AT2G04110	35
AT2G04115	1
AT2G04120	0
AT2G04125	0
AT2G04130	0
AT2G04135	0
AT2G04137	0
AT2G04140	0
AT2G04145	0
AT2G04150	0
AT2G04155	0
AT2G04160	14
AT2G04170	9
AT2G04175	0
AT2G04180	0
AT2G04185	0
AT2G04190	79
AT2G04195	0
AT2G04200	0
AT2G04205	0
AT2G04210	0
AT2G04215	0
AT2G04220	1
AT2G04225	0
AT2G04230	196
AT2G04235	159
AT2G04240	495
AT2G04250	0
AT2G04255	0
AT2G04260	0
AT2G04265	0
AT2G04270	350
AT2G04280	10
AT2G04285	0
AT2G04290	0
AT2G04295	0
AT2G04300	0
AT2G04305	168
AT2G04310	0
AT2G04315	0
AT2G04320	0
AT2G04325	0
AT2G04330	0
AT2G04335	0
AT2G04340	151
AT2G04345	0
AT2G04350	1829
AT2G04355	0
AT2G04360	264
AT2G04365	4
AT2G04375	0
AT2G04378	66
AT2G04380	0
AT2G04390	409
AT2G04395	0
AT2G04400	683
AT2G04405	0
AT2G04410	621
AT2G04420	2
AT2G04425	0
AT2G04430	39
AT2G04435	0
AT2G04440	1
AT2G04450	2
AT2G04455	0
AT2G04460	0
AT2G04465	0
AT2G04470	0
AT2G04480	0
AT2G04485	0
AT2G04490	4
AT2G04495	0
AT2G04500	0
AT2G04505	0
AT2G04510	0
AT2G04515	0
AT2G04520	4533
AT2G04525	0
AT2G04530	86
AT2G04535	4
AT2G04540	236
AT2G04545	0
AT2G04550	402
AT2G04555	1
AT2G04560	30
AT2G04565	0
AT2G04570	1
AT2G04575	0
AT2G04580	0
AT2G04590	0
AT2G04595	0
AT2G04600	0
AT2G04605	3
AT2G04610	3
AT2G04615	0
AT2G04620	220
AT2G04621	0
AT2G04622	0
AT2G04625	1
AT2G04630	678
AT2G04635	0
AT2G04645	0
AT2G04650	38
AT2G04655	0
AT2G04660	175
AT2G04665	0
AT2G04670	1
AT2G04675	0
AT2G04680	1
AT2G04685	0
AT2G04690	1737
AT2G04695	0
AT2G04700	597
AT2G04705	0
AT2G04710	0
AT2G04715	3
AT2G04720	0
AT2G04725	0
AT2G04730	0
AT2G04735	0
AT2G04740	420
AT2G04745	0
AT2G04750	0
AT2G04755	0
AT2G04760	0
AT2G04765	0
AT2G04770	0
AT2G04775	0
AT2G04780	14
AT2G04785	0
AT2G04790	7
AT2G04795	6
AT2G04800	0
AT2G04805	69
AT2G04810	0
AT2G04815	0
AT2G04820	0
AT2G04825	0
AT2G04830	0
AT2G04835	0
AT2G04840	0
AT2G04842	267
AT2G04845	24
AT2G04850	18
AT2G04852	5
AT2G04855	0
AT2G04860	47
AT2G04865	818
AT2G04870	0
AT2G04875	1
AT2G04880	713
AT2G04885	14
AT2G04890	570
AT2G04895	0
AT2G04900	694
AT2G04905	0
AT2G04910	0
AT2G04915	0
AT2G04920	0
AT2G04925	0
AT2G04930	0
AT2G04935	0
AT2G04940	429
AT2G04945	0
AT2G04950	0
AT2G04955	33
AT2G04965	20
AT2G04970	0
AT2G04975	0
AT2G04980	0
AT2G04985	0
AT2G04990	0
AT2G04995	1
AT2G05000	0
AT2G05005	0
AT2G05010	0
AT2G05015	0
AT2G05020	0
AT2G05025	0
AT2G05030	0
AT2G05035	0
AT2G05040	0
AT2G05045	0
AT2G05050	0
AT2G05060	0
AT2G05065	11
AT2G05070	36
AT2G05075	589
AT2G05080	0
AT2G05082	0
AT2G05084	0
AT2G05085	0
AT2G05087	0
AT2G05090	0
AT2G05095	0
AT2G05100	145
AT2G05105	0
AT2G05110	0
AT2G05115	0
AT2G05117	0
AT2G05120	718
AT2G05125	0
AT2G05130	0
AT2G05133	0
AT2G05140	0
AT2G05145	0
AT2G05150	0
AT2G05155	1
AT2G05160	2
AT2G05170	679
AT2G05171	1
AT2G05180	0
AT2G05185	11
AT2G05190	0
AT2G05200	0
AT2G05205	0
AT2G05210	19
AT2G05215	2
AT2G05220	389
AT2G05230	6
AT2G05240	0
AT2G05245	0
AT2G05250	23
AT2G05255	0
AT2G05260	102
AT2G05270	0
AT2G05280	15
AT2G05290	23
AT2G05294	2
AT2G05300	22
AT2G05310	208
AT2G05315	0
AT2G05320	350
AT2G05330	2
AT2G05335	0
AT2G05340	0
AT2G05350	1
AT2G05355	0
AT2G05360	0
AT2G05365	1
AT2G05370	5
AT2G05380	8
AT2G05390	0
AT2G05395	0
AT2G05400	0
AT2G05405	0
AT2G05410	0
AT2G05415	0
AT2G05420	0
AT2G05425	0
AT2G05430	0
AT2G05435	0
AT2G05440	0
AT2G05441	0
AT2G05445	0
AT2G05450	0
AT2G05455	0
AT2G05460	0
AT2G05465	0
AT2G05470	0
AT2G05475	0
AT2G05480	0
AT2G05485	0
AT2G05490	0
AT2G05495	0
AT2G05505	0
AT2G05510	0
AT2G05515	0
AT2G05518	27
AT2G05520	1736
AT2G05525	0
AT2G05530	0
AT2G05535	0
AT2G05540	628
AT2G05545	0
AT2G05550	0
AT2G05555	0
AT2G05560	0
AT2G05562	0
AT2G05564	0
AT2G05565	0
AT2G05567	0
AT2G05570	0
AT2G05575	0
AT2G05580	231254
AT2G05585	0
AT2G05590	270
AT2G05600	0
AT2G05605	0
AT2G05610	0
AT2G05615	0
AT2G05620	295
AT2G05625	0
AT2G05630	516
AT2G05632	76
AT2G05635	6
AT2G05640	3
AT2G05642	0
AT2G05645	0
AT2G05647	0
AT2G05655	7
AT2G05660	1
AT2G05665	3
AT2G05670	0
AT2G05675	1
AT2G05680	0
AT2G05685	0
AT2G05690	0
AT2G05695	3
AT2G05700	0
AT2G05705	0
AT2G05710	8917
AT2G05715	0
AT2G05720	1
AT2G05725	0
AT2G05730	0
AT2G05740	0
AT2G05750	0
AT2G05752	0
AT2G05753	0
AT2G05755	52
AT2G05760	24
AT2G05765	12
AT2G05770	0
AT2G05780	0
AT2G05785	0
AT2G05786	0
AT2G05790	101
AT2G05800	0
AT2G05801	0
AT2G05810	2
AT2G05812	1
AT2G05815	0
AT2G05820	0
AT2G05825	0
AT2G05830	489
AT2G05835	0
AT2G05840	854
AT2G05845	1
AT2G05850	13
AT2G05855	0
AT2G05860	0
AT2G05865	0
AT2G05870	0
AT2G05875	0
AT2G05880	0
AT2G05885	0
AT2G05890	0
AT2G05895	0
AT2G05900	0
AT2G05905	0
AT2G05910	92
AT2G05914	26
AT2G05915	0
AT2G05920	2089
AT2G05925	0
AT2G05930	0
AT2G05935	0
AT2G05940	161
AT2G05945	0
AT2G05950	0
AT2G05960	0
AT2G05965	0
AT2G05970	0
AT2G05975	0
AT2G05980	0
AT2G05985	0
AT2G05990	110
AT2G05995	0
AT2G06000	272
AT2G06002	50
AT2G06005	850
AT2G06010	1892
AT2G06020	0
AT2G06025	594
AT2G06035	0
AT2G06040	434
AT2G06045	3
AT2G06050	223
AT2G06060	0
AT2G06065	0
AT2G06070	0
AT2G06075	0
AT2G06080	0
AT2G06085	0
AT2G06090	0
AT2G06095	0
AT2G06100	0
AT2G06105	0
AT2G06110	0
AT2G06115	0
AT2G06120	0
AT2G06125	0
AT2G06130	0
AT2G06135	0
AT2G06140	0
AT2G06145	0
AT2G06150	0
AT2G06160	0
AT2G06165	0
AT2G06166	0
AT2G06170	0
AT2G06175	0
AT2G06180	0
AT2G06185	0
AT2G06190	0
AT2G06200	0
AT2G06210	812
AT2G06215	0
AT2G06220	0
AT2G06225	1
AT2G06230	0
AT2G06235	0
AT2G06240	0
AT2G06245	0
AT2G06250	0
AT2G06255	64
AT2G06260	0
AT2G06265	0
AT2G06270	0
AT2G06275	0
AT2G06280	0
AT2G06285	0
AT2G06290	0
AT2G06296	0
AT2G06303	0
AT2G06305	0
AT2G06310	0
AT2G06315	0
AT2G06330	0
AT2G06335	0
AT2G06340	0
AT2G06345	2
AT2G06350	0
AT2G06355	0
AT2G06365	0
AT2G06370	0
AT2G06375	0
AT2G06380	0
AT2G06385	0
AT2G06390	0
AT2G06395	0
AT2G06400	0
AT2G06405	0
AT2G06410	0
AT2G06415	0
AT2G06420	0
AT2G06425	0
AT2G06430	0
AT2G06435	0
AT2G06440	0
AT2G06445	0
AT2G06450	0
AT2G06455	0
AT2G06460	0
AT2G06465	0
AT2G06470	0
AT2G06475	1
AT2G06480	0
AT2G06485	0
AT2G06490	0
AT2G06495	0
AT2G06500	0
AT2G06505	0
AT2G06510	283
AT2G06515	0
AT2G06520	389
AT2G06525	0
AT2G06530	1073
AT2G06535	1
AT2G06540	0
AT2G06541	0
AT2G06550	0
AT2G06555	0
AT2G06560	0
AT2G06562	0
AT2G06565	0
AT2G06570	0
AT2G06575	0
AT2G06580	0
AT2G06585	0
AT2G06590	0
AT2G06595	0
AT2G06600	0
AT2G06605	0
AT2G06610	0
AT2G06615	0
AT2G06620	0
AT2G06625	0
AT2G06630	0
AT2G06635	0
AT2G06640	0
AT2G06645	0
AT2G06650	0
AT2G06655	0
AT2G06660	0
AT2G06665	0
AT2G06667	0
AT2G06670	0
AT2G06675	0
AT2G06680	0
AT2G06685	0
AT2G06690	0
AT2G06695	1
AT2G06700	0
AT2G06705	0
AT2G06710	0
AT2G06715	0
AT2G06720	0
AT2G06725	0
AT2G06740	0
AT2G06745	0
AT2G06750	0
AT2G06755	0
AT2G06760	0
AT2G06765	1
AT2G06770	0
AT2G06775	0
AT2G06780	0
AT2G06785	0
AT2G06790	0
AT2G06795	0
AT2G06800	0
AT2G06805	0
AT2G06810	0
AT2G06815	0
AT2G06820	0
AT2G06822	0
AT2G06830	0
AT2G06835	0
AT2G06840	0
AT2G06845	0
AT2G06850	26
AT2G06855	0
AT2G06860	0
AT2G06865	0
AT2G06870	0
AT2G06875	0
AT2G06880	0
AT2G06885	0
AT2G06890	0
AT2G06900	0
AT2G06902	0
AT2G06904	0
AT2G06905	1
AT2G06906	0
AT2G06908	0
AT2G06910	0
AT2G06912	0
AT2G06914	0
AT2G06917	0
AT2G06920	2
AT2G06922	0
AT2G06925	36
AT2G06930	0
AT2G06935	1
AT2G06940	0
AT2G06945	2
AT2G06950	201
AT2G06955	0
AT2G06960	1
AT2G06965	0
AT2G06967	0
AT2G06973	0
AT2G06975	0
AT2G06980	0
AT2G06983	0
AT2G06985	88
AT2G06990	1324
AT2G06995	1
AT2G07000	5
AT2G07005	0
AT2G07010	0
AT2G07015	0
AT2G07020	0
AT2G07025	0
AT2G07030	0
AT2G07035	0
AT2G07040	35
AT2G07042	19
AT2G07045	0
AT2G07050	381
AT2G07055	1
AT2G07070	144
AT2G07080	70
AT2G07085	0
AT2G07090	2
AT2G07095	0
AT2G07100	3
AT2G07110	0
AT2G07115	0
AT2G07120	0
AT2G07130	0
AT2G07135	0
AT2G07140	0
AT2G07150	0
AT2G07155	0
AT2G07160	0
AT2G07165	0
AT2G07170	4
AT2G07175	0
AT2G07180	41
AT2G07185	0
AT2G07190	0
AT2G07195	0
AT2G07200	0
AT2G07205	0
AT2G07210	0
AT2G07212	0
AT2G07213	0
AT2G07215	0
AT2G07220	0
AT2G07225	19
AT2G07230	1
AT2G07235	0
AT2G07240	0
AT2G07245	0
AT2G07250	0
AT2G07255	0
AT2G07260	0
AT2G07265	3
AT2G07270	0
AT2G07275	0
AT2G07280	0
AT2G07285	0
AT2G07290	0
AT2G07295	0
AT2G07300	0
AT2G07305	0
AT2G07310	0
AT2G07315	0
AT2G07320	0
AT2G07325	0
AT2G07330	3
AT2G07335	0
AT2G07340	81
AT2G07345	0
AT2G07355	6
AT2G07360	864
AT2G07365	0
AT2G07375	0
AT2G07380	0
AT2G07385	0
AT2G07390	0
AT2G07395	0
AT2G07400	0
AT2G07405	0
AT2G07410	0
AT2G07415	0
AT2G07420	0
AT2G07425	0
AT2G07430	0
AT2G07435	0
AT2G07440	0
AT2G07445	0
AT2G07450	0
AT2G07455	0
AT2G07460	1
AT2G07470	0
AT2G07475	1
AT2G07480	0
AT2G07483	0
AT2G07485	2
AT2G07486	0
AT2G07490	0
AT2G07495	0
AT2G07500	0
AT2G07505	0
AT2G07510	0
AT2G07515	0
AT2G07520	0
AT2G07525	0
AT2G07530	0
AT2G07535	0
AT2G07540	0
AT2G07545	0
AT2G07550	0
AT2G07555	0
AT2G07560	0
AT2G07565	0
AT2G07570	0
AT2G07575	2
AT2G07580	0
AT2G07585	1
AT2G07590	0
AT2G07595	0
AT2G07599	1
AT2G07600	0
AT2G07605	0
AT2G07613	0
AT2G07615	2
AT2G07617	0
AT2G07620	0
AT2G07621	0
AT2G07623	0
AT2G07625	0
AT2G07626	0
AT2G07627	0
AT2G07628	0
AT2G07629	9
AT2G07630	0
AT2G07631	0
AT2G07632	0
AT2G07633	0
AT2G07634	0
AT2G07635	0
AT2G07636	0
AT2G07637	0
AT2G07638	20
AT2G07640	0
AT2G07641	0
AT2G07642	0
AT2G07643	0
AT2G07644	2
AT2G07645	0
AT2G07646	0
AT2G07648	0
AT2G07650	0
AT2G07652	0
AT2G07654	0
AT2G07655	0
AT2G07656	0
AT2G07658	0
AT2G07659	0
AT2G07660	0
AT2G07661	0
AT2G07662	0
AT2G07663	0
AT2G07664	0
AT2G07665	1
AT2G07666	0
AT2G07667	0
AT2G07669	0
AT2G07670	0
AT2G07671	5
AT2G07672	0
AT2G07673	0
AT2G07674	0
AT2G07675	0
AT2G07676	1
AT2G07677	7
AT2G07678	0
AT2G07680	37
AT2G07681	0
AT2G07682	1
AT2G07683	0
AT2G07684	0
AT2G07685	0
AT2G07686	0
AT2G07687	4
AT2G07688	0
AT2G07689	0
AT2G07690	39
AT2G07691	0
AT2G07692	0
AT2G07693	0
AT2G07694	0
AT2G07695	4
AT2G07696	0
AT2G07697	3
AT2G07698	23
AT2G07699	0
AT2G07700	0
AT2G07701	0
AT2G07702	0
AT2G07703	0
AT2G07704	0
AT2G07705	0
AT2G07706	1
AT2G07707	0
AT2G07708	0
AT2G07709	0
AT2G07710	0
AT2G07711	0
AT2G07712	1
AT2G07713	0
AT2G07714	0
AT2G07715	19
AT2G07716	0
AT2G07717	0
AT2G07718	1
AT2G07719	0
AT2G07720	0
AT2G07721	0
AT2G07722	0
AT2G07723	0
AT2G07724	0
AT2G07725	1
AT2G07726	0
AT2G07727	5
AT2G07728	0
AT2G07729	0
AT2G07730	0
AT2G07731	0
AT2G07732	0
AT2G07733	0
AT2G07734	0
AT2G07735	0
AT2G07736	0
AT2G07737	0
AT2G07738	0
AT2G07739	6
AT2G07740	0
AT2G07741	0
AT2G07742	0
AT2G07743	0
AT2G07744	0
AT2G07745	0
AT2G07746	0
AT2G07747	1
AT2G07748	0
AT2G07749	0
AT2G07750	0
AT2G07751	5
AT2G07752	0
AT2G07753	0
AT2G07754	0
AT2G07755	0
AT2G07756	0
AT2G07757	0
AT2G07758	0
AT2G07759	0
AT2G07760	0
AT2G07761	0
AT2G07762	0
AT2G07763	0
AT2G07764	0
AT2G07765	0
AT2G07766	0
AT2G07767	1
AT2G07768	0
AT2G07769	0
AT2G07770	0
AT2G07771	0
AT2G07772	1
AT2G07773	0
AT2G07774	3
AT2G07775	0
AT2G07776	1
AT2G07777	0
AT2G07778	0
AT2G07779	0
AT2G07780	0
AT2G07783	1
AT2G07784	0
AT2G07785	0
AT2G07786	0
AT2G07787	0
AT2G07788	0
AT2G07789	0
AT2G07790	0
AT2G07791	0
AT2G07792	0
AT2G07793	0
AT2G07794	0
AT2G07795	0
AT2G07798	0
AT2G07799	0
AT2G07800	0
AT2G07805	0
AT2G07806	0
AT2G07807	0
AT2G07808	0
AT2G07809	0
AT2G07810	0
AT2G07811	2
AT2G07812	0
AT2G07813	0
AT2G07815	0
AT2G07820	0
AT2G07825	0
AT2G07826	0
AT2G07827	0
AT2G07830	0
AT2G07835	1
AT2G07840	0
AT2G07845	0
AT2G07850	0
AT2G07855	0
AT2G07860	0
AT2G07865	0
AT2G07870	0
AT2G07875	22
AT2G07880	0
AT2G07885	0
AT2G07890	0
AT2G07895	0
AT2G07900	0
AT2G07905	0
AT2G07910	0
AT2G07915	0
AT2G07925	0
AT2G07935	0
AT2G07940	1
AT2G07945	0
AT2G07950	2
AT2G07960	0
AT2G07965	0
AT2G07970	0
AT2G07975	0
AT2G07981	0
AT2G07985	0
AT2G07990	0
AT2G07995	0
AT2G08000	0
AT2G08005	0
AT2G08010	0
AT2G08015	0
AT2G08020	0
AT2G08025	3
AT2G08030	0
AT2G08035	0
AT2G08040	0
AT2G08045	3
AT2G08050	0
AT2G08055	1
AT2G08060	0
AT2G08070	0
AT2G08075	0
AT2G08085	0
AT2G08090	0
AT2G08095	0
AT2G08100	34
AT2G08105	0
AT2G08110	0
AT2G08115	0
AT2G08120	4
AT2G08125	0
AT2G08130	0
AT2G08135	0
AT2G08150	0
AT2G08155	0
AT2G08160	0
AT2G08165	0
AT2G08175	0
AT2G08180	0
AT2G08190	0
AT2G08195	0
AT2G08200	0
AT2G08205	0
AT2G08210	0
AT2G08215	0
AT2G08220	0
AT2G08230	0
AT2G08235	0
AT2G08240	0
AT2G08245	0
AT2G08250	0
AT2G08255	0
AT2G08260	0
AT2G08265	0
AT2G08270	0
AT2G08275	0
AT2G08280	0
AT2G08285	0
AT2G08290	0
AT2G08295	9
AT2G08300	0
AT2G08305	0
AT2G08310	0
AT2G08315	0
AT2G08320	0
AT2G08330	0
AT2G08335	0
AT2G08340	4
AT2G08345	0
AT2G08350	3
AT2G08355	0
AT2G08360	1
AT2G08365	0
AT2G08370	0
AT2G08375	0
AT2G08380	0
AT2G08385	0
AT2G08390	0
AT2G08395	0
AT2G08400	0
AT2G08405	0
AT2G08410	0
AT2G08415	0
AT2G08420	0
AT2G08425	0
AT2G08430	0
AT2G08435	15
AT2G08440	7
AT2G08445	1
AT2G08450	2
AT2G08455	0
AT2G08460	0
AT2G08465	1
AT2G08470	0
AT2G08475	0
AT2G08480	0
AT2G08485	0
AT2G08490	0
AT2G08495	0
AT2G08500	0
AT2G08505	0
AT2G08510	0
AT2G08515	0
AT2G08520	0
AT2G08525	0
AT2G08530	0
AT2G08535	0
AT2G08540	0
AT2G08545	0
AT2G08550	0
AT2G08555	0
AT2G08560	0
AT2G08565	0
AT2G08570	0
AT2G08575	4
AT2G08580	3
AT2G08585	4
AT2G08590	0
AT2G08595	0
AT2G08610	0
AT2G08620	0
AT2G08625	0
AT2G08630	0
AT2G08635	2
AT2G08640	0
AT2G08645	0
AT2G08650	3
AT2G08655	0
AT2G08660	0
AT2G08665	0
AT2G08670	0
AT2G08675	0
AT2G08680	1
AT2G08685	0
AT2G08690	0
AT2G08695	0
AT2G08700	0
AT2G08705	0
AT2G08710	0
AT2G08715	0
AT2G08720	0
AT2G08725	1
AT2G08730	0
AT2G08735	5
AT2G08740	0
AT2G08745	0
AT2G08750	0
AT2G08755	2
AT2G08760	0
AT2G08765	21
AT2G08770	0
AT2G08775	0
AT2G08780	0
AT2G08790	0
AT2G08795	0
AT2G08800	1
AT2G08805	0
AT2G08815	2
AT2G08820	0
AT2G08825	1
AT2G08830	0
AT2G08835	0
AT2G08845	0
AT2G08850	0
AT2G08855	0
AT2G08860	0
AT2G08865	14
AT2G08870	0
AT2G08875	0
AT2G08880	0
AT2G08885	0
AT2G08890	0
AT2G08895	0
AT2G08900	0
AT2G08905	1
AT2G08910	3
AT2G08915	2
AT2G08920	0
AT2G08925	0
AT2G08930	0
AT2G08935	0
AT2G08940	0
AT2G08945	0
AT2G08950	0
AT2G08955	0
AT2G08960	0
AT2G08965	1
AT2G08970	0
AT2G08975	0
AT2G08980	0
AT2G08985	0
AT2G08986	0
AT2G08990	0
AT2G08995	0
AT2G09000	0
AT2G09005	0
AT2G09010	0
AT2G09015	0
AT2G09020	0
AT2G09025	4
AT2G09035	0
AT2G09040	0
AT2G09045	0
AT2G09050	0
AT2G09055	0
AT2G09060	0
AT2G09065	0
AT2G09070	0
AT2G09075	0
AT2G09080	0
AT2G09085	0
AT2G09090	0
AT2G09095	0
AT2G09100	0
AT2G09105	0
AT2G09110	0
AT2G09115	0
AT2G09120	0
AT2G09125	0
AT2G09130	0
AT2G09135	0
AT2G09140	0
AT2G09150	0
AT2G09155	0
AT2G09160	0
AT2G09165	2
AT2G09170	3
AT2G09175	0
AT2G09180	0
AT2G09185	0
AT2G09187	0
AT2G09190	6
AT2G09195	0
AT2G09200	0
AT2G09205	4
AT2G09210	1
AT2G09215	0
AT2G09220	0
AT2G09225	0
AT2G09230	0
AT2G09235	0
AT2G09240	0
AT2G09245	0
AT2G09250	0
AT2G09255	0
AT2G09260	0
AT2G09265	1
AT2G09270	0
AT2G09280	0
AT2G09285	0
AT2G09290	0
AT2G09295	0
AT2G09300	0
AT2G09305	19
AT2G09310	0
AT2G09315	0
AT2G09320	0
AT2G09325	0
AT2G09330	0
AT2G09335	0
AT2G09340	0
AT2G09345	0
AT2G09350	0
AT2G09355	0
AT2G09360	0
AT2G09365	0
AT2G09370	0
AT2G09375	0
AT2G09380	0
AT2G09385	0
AT2G09388	0
AT2G09390	0
AT2G09395	0
AT2G09400	0
AT2G09405	0
AT2G09410	0
AT2G09415	0
AT2G09420	0
AT2G09425	3
AT2G09430	0
AT2G09435	0
AT2G09440	4
AT2G09445	0
AT2G09450	1
AT2G09455	0
AT2G09460	0
AT2G09465	0
AT2G09470	0
AT2G09475	0
AT2G09480	0
AT2G09490	1
AT2G09495	2
AT2G09500	1
AT2G09505	0
AT2G09510	5
AT2G09515	0
AT2G09525	9
AT2G09530	0
AT2G09535	0
AT2G09540	0
AT2G09545	0
AT2G09550	0
AT2G09555	0
AT2G09560	0
AT2G09565	3
AT2G09570	0
AT2G09575	0
AT2G09585	0
AT2G09589	0
AT2G09590	0
AT2G09605	0
AT2G09610	0
AT2G09615	0
AT2G09620	0
AT2G09625	0
AT2G09630	0
AT2G09635	0
AT2G09640	0
AT2G09645	0
AT2G09650	0
AT2G09655	0
AT2G09660	0
AT2G09665	0
AT2G09670	0
AT2G09675	0
AT2G09680	0
AT2G09685	0
AT2G09690	0
AT2G09695	0
AT2G09700	0
AT2G09705	2
AT2G09710	3
AT2G09715	0
AT2G09720	0
AT2G09725	0
AT2G09730	0
AT2G09735	0
AT2G09740	0
AT2G09745	4
AT2G09750	0
AT2G09755	0
AT2G09760	0
AT2G09765	0
AT2G09770	0
AT2G09775	0
AT2G09780	0
AT2G09785	0
AT2G09790	0
AT2G09795	78
AT2G09800	0
AT2G09805	0
AT2G09810	0
AT2G09815	1
AT2G09820	0
AT2G09825	0
AT2G09830	0
AT2G09835	0
AT2G09838	0
AT2G09840	0
AT2G09845	0
AT2G09850	0
AT2G09860	0
AT2G09862	0
AT2G09865	0
AT2G09870	0
AT2G09875	0
AT2G09880	0
AT2G09885	0
AT2G09890	0
AT2G09895	0
AT2G09900	0
AT2G09905	0
AT2G09910	0
AT2G09915	0
AT2G09920	0
AT2G09925	0
AT2G09930	0
AT2G09935	0
AT2G09945	0
AT2G09950	0
AT2G09953	0
AT2G09955	0
AT2G09956	0
AT2G09960	14
AT2G09965	0
AT2G09970	2
AT2G09975	0
AT2G09990	602
AT2G09992	0
AT2G09994	0
AT2G09995	0
AT2G10000	0
AT2G10010	0
AT2G10020	0
AT2G10025	0
AT2G10030	0
AT2G10040	0
AT2G10045	0
AT2G10050	0
AT2G10070	0
AT2G10080	0
AT2G10090	0
AT2G10100	0
AT2G10105	0
AT2G10110	0
AT2G10120	0
AT2G10130	0
AT2G10140	0
AT2G10150	0
AT2G10160	0
AT2G10165	0
AT2G10170	0
AT2G10175	0
AT2G10180	0
AT2G10190	0
AT2G10200	0
AT2G10205	0
AT2G10210	0
AT2G10220	0
AT2G10223	0
AT2G10226	0
AT2G10230	0
AT2G10232	0
AT2G10234	0
AT2G10237	0
AT2G10240	0
AT2G10250	0
AT2G10253	0
AT2G10256	0
AT2G10260	1
AT2G10265	0
AT2G10270	0
AT2G10280	0
AT2G10285	0
AT2G10290	0
AT2G10300	0
AT2G10310	0
AT2G10320	0
AT2G10330	0
AT2G10350	0
AT2G10360	0
AT2G10370	0
AT2G10380	0
AT2G10390	0
AT2G10400	0
AT2G10405	0
AT2G10410	804
AT2G10420	2
AT2G10430	4
AT2G10440	1
AT2G10450	1
AT2G10455	0
AT2G10460	0
AT2G10465	0
AT2G10470	0
AT2G10480	0
AT2G10490	0
AT2G10500	0
AT2G10510	0
AT2G10520	0
AT2G10530	0
AT2G10535	0
AT2G10537	0
AT2G10540	0
AT2G10545	0
AT2G10550	0
AT2G10553	0
AT2G10555	0
AT2G10556	0
AT2G10557	0
AT2G10560	0
AT2G10570	0
AT2G10589	0
AT2G10590	0
AT2G10600	0
AT2G10602	0
AT2G10605	0
AT2G10606	1
AT2G10608	0
AT2G10610	0
AT2G10611	0
AT2G10614	0
AT2G10615	0
AT2G10617	0
AT2G10620	0
AT2G10625	0
AT2G10630	0
AT2G10640	0
AT2G10650	0
AT2G10660	0
AT2G10670	0
AT2G10680	0
AT2G10690	0
AT2G10710	0
AT2G10720	0
AT2G10730	0
AT2G10735	3
AT2G10740	0
AT2G10760	2
AT2G10770	0
AT2G10780	0
AT2G10790	0
AT2G10800	0
AT2G10802	0
AT2G10810	0
AT2G10820	1
AT2G10830	0
AT2G10833	0
AT2G10836	0
AT2G10840	0
AT2G10850	0
AT2G10860	0
AT2G10870	0
AT2G10880	0
AT2G10890	0
AT2G10895	0
AT2G10900	0
AT2G10910	0
AT2G10920	0
AT2G10921	0
AT2G10930	1
AT2G10931	9
AT2G10940	15
AT2G10950	366
AT2G10955	0
AT2G10960	0
AT2G10965	0
AT2G10970	0
AT2G10975	0
AT2G10980	0
AT2G10990	0
AT2G11000	245
AT2G11005	0
AT2G11010	2
AT2G11015	0
AT2G11020	0
AT2G11025	0
AT2G11030	0
AT2G11035	0
AT2G11040	0
AT2G11045	0
AT2G11050	0
AT2G11060	0
AT2G11070	0
AT2G11080	0
AT2G11090	0
AT2G11100	0
AT2G11110	0
AT2G11115	0
AT2G11120	0
AT2G11130	0
AT2G11135	0
AT2G11140	9
AT2G11150	0
AT2G11165	0
AT2G11166	0
AT2G11168	0
AT2G11170	0
AT2G11180	0
AT2G11190	0
AT2G11200	0
AT2G11205	0
AT2G11210	0
AT2G11215	0
AT2G11220	0
AT2G11225	0
AT2G11230	0
AT2G11235	0
AT2G11240	1643
AT2G11270	0
AT2G11271	0
AT2G11280	2
AT2G11290	0
AT2G11300	0
AT2G11310	2
AT2G11320	0
AT2G11330	1
AT2G11340	0
AT2G11345	0
AT2G11350	0
AT2G11360	0
AT2G11370	0
AT2G11380	0
AT2G11390	0
AT2G11400	0
AT2G11405	0
AT2G11410	0
AT2G11420	0
AT2G11430	0
AT2G11440	0
AT2G11450	0
AT2G11460	0
AT2G11462	0
AT2G11465	0
AT2G11480	0
AT2G11485	0
AT2G11490	0
AT2G11500	0
AT2G11502	0
AT2G11504	0
AT2G11507	0
AT2G11510	0
AT2G11520	392
AT2G11522	7
AT2G11530	0
AT2G11550	0
AT2G11570	0
AT2G11590	0
AT2G11600	0
AT2G11610	0
AT2G11620	0
AT2G11623	0
AT2G11626	0
AT2G11630	0
AT2G11640	0
AT2G11650	0
AT2G11660	0
AT2G11670	0
AT2G11680	0
AT2G11690	0
AT2G11700	0
AT2G11720	0
AT2G11730	0
AT2G11740	0
AT2G11750	0
AT2G11770	0
AT2G11773	0
AT2G11775	0
AT2G11778	0
AT2G11780	0
AT2G11790	0
AT2G11800	0
AT2G11810	13
AT2G11815	0
AT2G11820	0
AT2G11830	0
AT2G11840	0
AT2G11850	0
AT2G11851	2
AT2G11852	0
AT2G11870	0
AT2G11880	23
AT2G11890	698
AT2G11891	13
AT2G11910	653
AT2G11930	0
AT2G11940	0
AT2G11950	0
AT2G11970	0
AT2G11980	0
AT2G11983	1
AT2G11990	0
AT2G12000	0
AT2G12010	0
AT2G12020	0
AT2G12025	0
AT2G12040	0
AT2G12050	0
AT2G12060	0
AT2G12066	0
AT2G12083	0
AT2G12100	0
AT2G12110	0
AT2G12120	0
AT2G12130	0
AT2G12140	0
AT2G12150	0
AT2G12160	4
AT2G12170	9
AT2G12190	65
AT2G12195	0
AT2G12200	0
AT2G12205	0
AT2G12210	0
AT2G12230	0
AT2G12240	0
AT2G12250	0
AT2G12260	0
AT2G12270	0
AT2G12280	0
AT2G12290	0
AT2G12300	0
AT2G12305	0
AT2G12320	0
AT2G12325	0
AT2G12330	0
AT2G12340	0
AT2G12345	0
AT2G12360	0
AT2G12370	0
AT2G12380	1
AT2G12385	0
AT2G12390	0
AT2G12400	205
AT2G12405	0
AT2G12407	0
AT2G12408	0
AT2G12410	0
AT2G12420	0
AT2G12430	0
AT2G12440	0
AT2G12450	0
AT2G12460	0
AT2G12461	2
AT2G12462	1
AT2G12465	0
AT2G12470	0
AT2G12475	2
AT2G12480	46
AT2G12490	36
AT2G12500	0
AT2G12505	0
AT2G12510	0
AT2G12520	0
AT2G12530	0
AT2G12540	0
AT2G12550	287
AT2G12560	0
AT2G12570	0
AT2G12580	0
AT2G12590	0
AT2G12600	0
AT2G12610	0
AT2G12620	0
AT2G12630	0
AT2G12640	0
AT2G12646	2
AT2G12650	0
AT2G12660	0
AT2G12670	0
AT2G12680	0
AT2G12685	0
AT2G12690	0
AT2G12695	0
AT2G12700	0
AT2G12710	0
AT2G12720	0
AT2G12730	0
AT2G12740	0
AT2G12750	0
AT2G12760	0
AT2G12770	0
AT2G12780	0
AT2G12800	0
AT2G12810	0
AT2G12815	0
AT2G12820	0
AT2G12830	0
AT2G12832	0
AT2G12835	0
AT2G12840	0
AT2G12845	0
AT2G12850	0
AT2G12855	0
AT2G12860	0
AT2G12870	0
AT2G12875	0
AT2G12880	0
AT2G12890	0
AT2G12900	0
AT2G12905	0
AT2G12910	0
AT2G12920	0
AT2G12930	0
AT2G12935	0
AT2G12940	0
AT2G12945	0
AT2G12950	0
AT2G12960	0
AT2G12970	0
AT2G12980	0
AT2G12990	0
AT2G13000	0
AT2G13010	0
AT2G13020	0
AT2G13040	0
AT2G13050	0
AT2G13060	0
AT2G13070	0
AT2G13080	0
AT2G13090	0
AT2G13100	218
AT2G13105	0
AT2G13110	0
AT2G13115	0
AT2G13116	0
AT2G13118	0
AT2G13120	0
AT2G13125	0
AT2G13126	0
AT2G13128	0
AT2G13130	54
AT2G13140	0
AT2G13142	0
AT2G13143	0
AT2G13145	0
AT2G13146	0
AT2G13150	0
AT2G13160	0
AT2G13170	0
AT2G13175	1
AT2G13180	0
AT2G13190	0
AT2G13200	0
AT2G13230	0
AT2G13240	0
AT2G13250	0
AT2G13260	0
AT2G13270	0
AT2G13274	0
AT2G13275	0
AT2G13280	0
AT2G13290	1237
AT2G13295	0
AT2G13300	0
AT2G13310	0
AT2G13320	0
AT2G13330	0
AT2G13335	0
AT2G13350	9
AT2G13360	1567
AT2G13370	1360
AT2G13380	0
AT2G13390	0
AT2G13400	0
AT2G13410	1
AT2G13420	85
AT2G13422	0
AT2G13430	0
AT2G13431	2
AT2G13440	327
AT2G13450	0
AT2G13460	4
AT2G13463	4
AT2G13469	0
AT2G13470	0
AT2G13480	0
AT2G13490	0
AT2G13500	0
AT2G13510	0
AT2G13520	0
AT2G13530	0
AT2G13540	693
AT2G13542	0
AT2G13547	29
AT2G13550	131
AT2G13555	0
AT2G13560	782
AT2G13570	5
AT2G13580	2
AT2G13590	1
AT2G13600	107
AT2G13610	25
AT2G13620	1
AT2G13630	0
AT2G13640	0
AT2G13650	181
AT2G13660	0
AT2G13665	10
AT2G13680	9
AT2G13690	48
AT2G13700	0
AT2G13705	0
AT2G13706	0
AT2G13710	0
AT2G13720	0
AT2G13730	0
AT2G13740	0
AT2G13750	0
AT2G13760	1
AT2G13770	0
AT2G13790	127
AT2G13800	49
AT2G13810	396
AT2G13820	2
AT2G13830	0
AT2G13840	325
AT2G13845	0
AT2G13850	0
AT2G13851	0
AT2G13860	0
AT2G13865	0
AT2G13870	0
AT2G13890	0
AT2G13895	0
AT2G13900	0
AT2G13905	0
AT2G13910	0
AT2G13920	0
AT2G13930	0
AT2G13940	0
AT2G13950	1
AT2G13960	12
AT2G13965	0
AT2G13970	177
AT2G13975	129
AT2G13980	0
AT2G13985	0
AT2G13990	0
AT2G14000	0
AT2G14010	0
AT2G14020	0
AT2G14030	0
AT2G14040	0
AT2G14045	443
AT2G14050	31
AT2G14060	99
AT2G14070	0
AT2G14080	75
AT2G14090	25
AT2G14095	48
AT2G14100	4
AT2G14110	98
AT2G14115	48
AT2G14120	848
AT2G14130	0
AT2G14140	0
AT2G14150	0
AT2G14160	1
AT2G14170	842
AT2G14180	0
AT2G14190	0
AT2G14200	0
AT2G14210	19
AT2G14220	57
AT2G14230	1
AT2G14240	0
AT2G14245	0
AT2G14247	125
AT2G14255	194
AT2G14260	766
AT2G14265	1
AT2G14270	0
AT2G14280	0
AT2G14282	2
AT2G14285	177
AT2G14288	0
AT2G14289	0
AT2G14290	0
AT2G14300	0
AT2G14310	0
AT2G14320	0
AT2G14330	0
AT2G14335	0
AT2G14340	0
AT2G14350	0
AT2G14365	1
AT2G14370	0
AT2G14378	0
AT2G14380	0
AT2G14390	0
AT2G14395	0
AT2G14400	0
AT2G14405	0
AT2G14410	0
AT2G14415	0
AT2G14420	0
AT2G14430	0
AT2G14440	0
AT2G14450	0
AT2G14455	0
AT2G14460	138
AT2G14470	0
AT2G14475	0
AT2G14490	2
AT2G14500	0
AT2G14510	0
AT2G14520	2318
AT2G14530	415
AT2G14535	0
AT2G14540	0
AT2G14550	0
AT2G14560	6
AT2G14570	0
AT2G14580	0
AT2G14590	0
AT2G14595	0
AT2G14600	0
AT2G14605	0
AT2G14610	14
AT2G14620	85
AT2G14630	0
AT2G14635	0
AT2G14640	0
AT2G14650	0
AT2G14660	44
AT2G14661	2
AT2G14670	0
AT2G14680	230
AT2G14690	0
AT2G14692	0
AT2G14695	0
AT2G14700	0
AT2G14710	0
AT2G14720	1327
AT2G14730	0
AT2G14740	937
AT2G14750	521
AT2G14755	0
AT2G14760	0
AT2G14765	0
AT2G14770	0
AT2G14772	0
AT2G14774	0
AT2G14775	20
AT2G14777	0
AT2G14780	0
AT2G14790	0
AT2G14793	0
AT2G14796	0
AT2G14800	0
AT2G14810	0
AT2G14820	3
AT2G14825	177
AT2G14830	1
AT2G14835	358
AT2G14840	4
AT2G14843	0
AT2G14846	0
AT2G14850	108
AT2G14860	60
AT2G14870	0
AT2G14878	9036
AT2G14880	1290
AT2G14890	111
AT2G14900	6
AT2G14910	2031
AT2G14920	0
AT2G14930	0
AT2G14935	0
AT2G14940	0
AT2G14945	0
AT2G14950	0
AT2G14960	36
AT2G14970	0
AT2G14980	0
AT2G14990	0
AT2G15000	435
AT2G15010	14977
AT2G15012	0
AT2G15013	0
AT2G15014	0
AT2G15015	0
AT2G15016	0
AT2G15017	0
AT2G15020	13
AT2G15025	0
AT2G15029	0
AT2G15030	67
AT2G15040	0
AT2G15042	1
AT2G15045	0
AT2G15050	5
AT2G15060	0
AT2G15070	0
AT2G15080	5
AT2G15090	8
AT2G15100	0
AT2G15110	0
AT2G15120	2
AT2G15128	8
AT2G15130	0
AT2G15140	0
AT2G15145	0
AT2G15150	0
AT2G15160	0
AT2G15170	0
AT2G15180	0
AT2G15185	0
AT2G15190	0
AT2G15200	0
AT2G15210	0
AT2G15220	3
AT2G15230	159
AT2G15240	289
AT2G15250	0
AT2G15260	0
AT2G15270	417
AT2G15271	1
AT2G15280	23
AT2G15290	407
AT2G15292	250
AT2G15300	85
AT2G15310	142
AT2G15318	0
AT2G15320	59
AT2G15325	3
AT2G15327	0
AT2G15330	0
AT2G15340	0
AT2G15345	0
AT2G15350	0
AT2G15360	0
AT2G15370	0
AT2G15380	0
AT2G15390	52
AT2G15400	1
AT2G15410	0
AT2G15420	2
AT2G15430	209
AT2G15440	67
AT2G15450	0
AT2G15460	0
AT2G15470	0
AT2G15480	21
AT2G15490	34
AT2G15500	0
AT2G15510	0
AT2G15520	0
AT2G15530	215
AT2G15535	0
AT2G15540	0
AT2G15550	0
AT2G15555	0
AT2G15560	709
AT2G15570	138
AT2G15580	60
AT2G15590	0
AT2G15600	0
AT2G15610	0
AT2G15620	9131
AT2G15630	67
AT2G15640	1
AT2G15650	0
AT2G15660	0
AT2G15670	0
AT2G15680	0
AT2G15690	78
AT2G15695	1175
AT2G15700	0
AT2G15710	0
AT2G15720	0
AT2G15730	143
AT2G15740	0
AT2G15750	0
AT2G15760	0
AT2G15765	0
AT2G15770	0
AT2G15780	158
AT2G15790	77
AT2G15800	0
AT2G15810	0
AT2G15815	0
AT2G15820	132
AT2G15830	72
AT2G15840	3
AT2G15850	0
AT2G15860	212
AT2G15870	0
AT2G15880	1073
AT2G15890	3171
AT2G15900	531
AT2G15910	324
AT2G15920	0
AT2G15940	0
AT2G15950	0
AT2G15960	906
AT2G15970	272
AT2G15980	182
AT2G15990	0
AT2G16000	0
AT2G16005	0
AT2G16010	0
AT2G16015	0
AT2G16016	0
AT2G16018	0
AT2G16019	0
AT2G16020	0
AT2G16030	0
AT2G16040	0
AT2G16050	67
AT2G16060	1346
AT2G16070	990
AT2G16080	0
AT2G16090	240
AT2G16100	0
AT2G16110	0
AT2G16120	0
AT2G16130	0
AT2G16140	0
AT2G16145	0
AT2G16150	0
AT2G16160	0
AT2G16170	0
AT2G16180	0
AT2G16190	0
AT2G16200	0
AT2G16210	0
AT2G16220	0
AT2G16225	0
AT2G16230	1
AT2G16240	0
AT2G16245	0
AT2G16250	60
AT2G16260	47
AT2G16270	3
AT2G16280	424
AT2G16290	0
AT2G16300	0
AT2G16310	0
AT2G16320	0
AT2G16330	0
AT2G16340	0
AT2G16360	0
AT2G16365	329
AT2G16367	3
AT2G16370	74
AT2G16380	10
AT2G16385	0
AT2G16390	119
AT2G16400	74
AT2G16405	204
AT2G16410	0
AT2G16420	0
AT2G16430	194
AT2G16440	22
AT2G16450	0
AT2G16460	97
AT2G16485	2429
AT2G16490	0
AT2G16500	1038
AT2G16505	0
AT2G16510	452
AT2G16520	0
AT2G16530	204
AT2G16535	0
AT2G16540	0
AT2G16550	0
AT2G16560	0
AT2G16570	822
AT2G16575	2
AT2G16580	29
AT2G16586	20
AT2G16592	0
AT2G16594	0
AT2G16595	419
AT2G16600	2822
AT2G16610	0
AT2G16620	0
AT2G16630	1
AT2G16640	2778
AT2G16650	284
AT2G16660	2499
AT2G16670	0
AT2G16676	0
AT2G16680	1
AT2G16690	0
AT2G16700	843
AT2G16710	512
AT2G16720	84
AT2G16730	28
AT2G16740	329
AT2G16750	0
AT2G16760	16
AT2G16770	721
AT2G16780	166
AT2G16790	73
AT2G16800	668
AT2G16810	0
AT2G16820	0
AT2G16830	0
AT2G16832	0
AT2G16835	0
AT2G16840	0
AT2G16850	3
AT2G16860	760
AT2G16870	17
AT2G16880	175
AT2G16890	1284
AT2G16895	0
AT2G16900	142
AT2G16905	0
AT2G16910	1
AT2G16920	535
AT2G16930	383
AT2G16940	1854
AT2G16950	602
AT2G16953	0
AT2G16960	1
AT2G16970	0
AT2G16980	0
AT2G16990	31
AT2G17000	0
AT2G17010	4
AT2G17020	226
AT2G17030	251
AT2G17033	286
AT2G17036	16
AT2G17040	2
AT2G17043	0
AT2G17050	0
AT2G17055	0
AT2G17060	0
AT2G17064	0
AT2G17070	2
AT2G17080	3
AT2G17090	1
AT2G17110	326
AT2G17115	0
AT2G17120	325
AT2G17130	246
AT2G17140	80
AT2G17150	119
AT2G17160	0
AT2G17170	0
AT2G17180	0
AT2G17190	1075
AT2G17200	2317
AT2G17210	45
AT2G17220	438
AT2G17230	543
AT2G17240	349
AT2G17250	521
AT2G17260	20
AT2G17265	287
AT2G17270	71
AT2G17280	66
AT2G17290	372
AT2G17295	1
AT2G17300	9
AT2G17305	0
AT2G17310	0
AT2G17320	161
AT2G17330	0
AT2G17340	117
AT2G17350	142
AT2G17360	1886
AT2G17370	192
AT2G17380	304
AT2G17390	1499
AT2G17410	1193
AT2G17420	582
AT2G17430	11
AT2G17440	325
AT2G17442	9
AT2G17450	692
AT2G17460	0
AT2G17470	0
AT2G17477	0
AT2G17480	257
AT2G17490	10
AT2G17500	1669
AT2G17510	709
AT2G17520	1243
AT2G17525	100
AT2G17530	204
AT2G17540	74
AT2G17550	51
AT2G17560	375
AT2G17570	142
AT2G17580	248
AT2G17590	0
AT2G17600	0
AT2G17610	0
AT2G17620	0
AT2G17630	20
AT2G17640	654
AT2G17650	172
AT2G17660	15
AT2G17670	175
AT2G17680	0
AT2G17690	0
AT2G17695	441
AT2G17700	579
AT2G17705	139
AT2G17710	93
AT2G17720	212
AT2G17723	1
AT2G17730	190
AT2G17740	0
AT2G17750	0
AT2G17760	742
AT2G17770	0
AT2G17780	251
AT2G17785	0
AT2G17787	333
AT2G17790	830
AT2G17800	200
AT2G17810	0
AT2G17820	231
AT2G17830	20
AT2G17840	2583
AT2G17845	31
AT2G17850	393
AT2G17860	0
AT2G17870	1612
AT2G17880	14
AT2G17890	13
AT2G17900	140
AT2G17905	0
AT2G17910	0
AT2G17920	0
AT2G17930	2521
AT2G17940	2
AT2G17950	0
AT2G17960	0
AT2G17970	32
AT2G17972	0
AT2G17975	26
AT2G17980	534
AT2G17990	462
AT2G18000	8
AT2G18010	0
AT2G18020	2807
AT2G18025	1
AT2G18030	121
AT2G18040	618
AT2G18042	0
AT2G18050	844
AT2G18060	0
AT2G18070	0
AT2G18080	1
AT2G18090	1134
AT2G18100	33
AT2G18110	474
AT2G18115	0
AT2G18120	1
AT2G18130	0
AT2G18140	0
AT2G18150	0
AT2G18160	507
AT2G18170	926
AT2G18180	15
AT2G18190	0
AT2G18193	22
AT2G18196	17
AT2G18200	0
AT2G18210	0
AT2G18220	554
AT2G18230	57
AT2G18240	315
AT2G18245	65
AT2G18250	366
AT2G18260	1
AT2G18270	0
AT2G18280	683
AT2G18290	127
AT2G18300	2
AT2G18310	0
AT2G18320	0
AT2G18323	0
AT2G18328	0
AT2G18330	316
AT2G18340	3101
AT2G18350	24
AT2G18360	2
AT2G18370	1
AT2G18380	0
AT2G18390	249
AT2G18400	166
AT2G18410	258
AT2G18420	29
AT2G18440	4031
AT2G18450	4
AT2G18460	0
AT2G18465	58
AT2G18470	15
AT2G18480	7
AT2G18490	0
AT2G18500	1
AT2G18510	1255
AT2G18520	37
AT2G18530	0
AT2G18540	4998
AT2G18550	18
AT2G18560	4
AT2G18570	2390
AT2G18580	0
AT2G18590	2
AT2G18600	58
AT2G18620	4
AT2G18630	274
AT2G18640	4
AT2G18650	13
AT2G18660	0
AT2G18670	501
AT2G18680	40
AT2G18685	0
AT2G18690	51
AT2G18700	5179
AT2G18710	604
AT2G18720	5
AT2G18721	0
AT2G18730	257
AT2G18735	219
AT2G18740	800
AT2G18750	1206
AT2G18760	383
AT2G18770	155
AT2G18780	81
AT2G18790	1246
AT2G18800	0
AT2G18810	0
AT2G18820	2
AT2G18830	0
AT2G18840	421
AT2G18850	128
AT2G18860	139
AT2G18870	0
AT2G18876	26
AT2G18880	0
AT2G18890	3
AT2G18900	742
AT2G18910	39
AT2G18915	732
AT2G18917	15
AT2G18920	0
AT2G18938	4
AT2G18940	270
AT2G18950	265
AT2G18960	7255
AT2G18969	0
AT2G18970	0
AT2G18980	0
AT2G18990	49
AT2G19000	17
AT2G19010	1
AT2G19020	0
AT2G19030	0
AT2G19040	0
AT2G19045	0
AT2G19050	3
AT2G19060	0
AT2G19070	0
AT2G19080	583
AT2G19090	6
AT2G19100	0
AT2G19110	215
AT2G19120	98
AT2G19130	26
AT2G19140	0
AT2G19146	0
AT2G19150	0
AT2G19160	134
AT2G19170	11
AT2G19180	529
AT2G19190	2
AT2G19200	10
AT2G19210	0
AT2G19220	0
AT2G19230	0
AT2G19240	17
AT2G19250	95
AT2G19260	288
AT2G19270	496
AT2G19280	63
AT2G19290	0
AT2G19300	0
AT2G19310	3520
AT2G19320	1940
AT2G19330	17
AT2G19340	0
AT2G19350	301
AT2G19360	0
AT2G19365	0
AT2G19380	46
AT2G19385	221
AT2G19390	446
AT2G19400	12
AT2G19410	0
AT2G19420	0
AT2G19425	0
AT2G19430	285
AT2G19440	0
AT2G19450	2804
AT2G19460	24
AT2G19470	589
AT2G19480	2224
AT2G19490	254
AT2G19500	190
AT2G19510	0
AT2G19520	2102
AT2G19530	37
AT2G19540	1541
AT2G19550	6
AT2G19560	235
AT2G19570	0
AT2G19572	0
AT2G19580	16
AT2G19582	1
AT2G19590	88
AT2G19600	93
AT2G19610	0
AT2G19620	43
AT2G19630	0
AT2G19640	294
AT2G19650	1
AT2G19660	2
AT2G19670	5
AT2G19680	131
AT2G19690	2
AT2G19700	0
AT2G19710	228
AT2G19720	51
AT2G19730	1615
AT2G19740	478
AT2G19750	740
AT2G19755	0
AT2G19760	365
AT2G19770	3
AT2G19780	8
AT2G19790	306
AT2G19796	2
AT2G19800	109
AT2G19802	0
AT2G19803	0
AT2G19806	0
AT2G19810	296
AT2G19820	0
AT2G19825	0
AT2G19830	825
AT2G19840	0
AT2G19850	3
AT2G19860	588
AT2G19870	305
AT2G19880	244
AT2G19890	0
AT2G19893	0
AT2G19900	13866
AT2G19910	43
AT2G19920	13
AT2G19930	2003
AT2G19940	138
AT2G19950	298
AT2G19960	2
AT2G19970	2
AT2G19980	7
AT2G19990	8
AT2G20000	282
AT2G20010	318
AT2G20020	232
AT2G20030	6
AT2G20050	312
AT2G20060	838
AT2G20070	0
AT2G20080	0
AT2G20100	79
AT2G20110	68
AT2G20120	252
AT2G20130	316
AT2G20140	361
AT2G20142	0
AT2G20150	0
AT2G20160	0
AT2G20170	0
AT2G20180	715
AT2G20190	188
AT2G20208	0
AT2G20210	54
AT2G20230	1436
AT2G20240	14
AT2G20250	27
AT2G20260	157
AT2G20270	140
AT2G20280	1332
AT2G20290	122
AT2G20298	0
AT2G20300	56
AT2G20310	207
AT2G20320	771
AT2G20330	770
AT2G20340	37
AT2G20350	0
AT2G20360	821
AT2G20362	0
AT2G20370	299
AT2G20380	0
AT2G20390	308
AT2G20400	350
AT2G20410	229
AT2G20420	911
AT2G20430	0
AT2G20440	83
AT2G20450	812
AT2G20460	0
AT2G20463	0
AT2G20465	0
AT2G20470	0
AT2G20480	3
AT2G20490	633
AT2G20495	214
AT2G20500	0
AT2G20510	2
AT2G20515	43
AT2G20520	1
AT2G20530	773
AT2G20540	10
AT2G20550	2
AT2G20555	0
AT2G20560	16271
AT2G20562	5
AT2G20570	39
AT2G20580	2079
AT2G20585	146
AT2G20590	2
AT2G20595	0
AT2G20597	0
AT2G20600	0
AT2G20605	0
AT2G20610	641
AT2G20613	0
AT2G20616	0
AT2G20618	0
AT2G20619	0
AT2G20620	0
AT2G20625	0
AT2G20630	328
AT2G20635	7
AT2G20650	62
AT2G20660	0
AT2G20670	144
AT2G20680	10
AT2G20690	310
AT2G20700	9
AT2G20710	2
AT2G20720	0
AT2G20721	9
AT2G20722	2
AT2G20723	6
AT2G20724	131
AT2G20725	248
AT2G20740	532
AT2G20750	4
AT2G20760	781
AT2G20770	1980
AT2G20780	196
AT2G20784	0
AT2G20790	229
AT2G20800	0
AT2G20805	0
AT2G20810	231
AT2G20815	36
AT2G20816	0
AT2G20818	0
AT2G20820	717
AT2G20825	3
AT2G20830	531
AT2G20835	4
AT2G20840	63
AT2G20850	24
AT2G20860	1319
AT2G20870	6
AT2G20873	0
AT2G20875	1
AT2G20880	20
AT2G20890	964
AT2G20900	439
AT2G20910	0
AT2G20920	1281
AT2G20921	0
AT2G20930	36
AT2G20940	564
AT2G20950	222
AT2G20960	189
AT2G20970	1
AT2G20980	10
AT2G20990	2589
AT2G20993	0
AT2G21000	0
AT2G21010	0
AT2G21020	0
AT2G21030	0
AT2G21040	1
AT2G21045	0
AT2G21050	11
AT2G21060	2684
AT2G21070	241
AT2G21080	29
AT2G21090	147
AT2G21100	16
AT2G21105	0
AT2G21110	8
AT2G21120	187
AT2G21130	965
AT2G21140	5
AT2G21150	697
AT2G21160	586
AT2G21170	790
AT2G21172	0
AT2G21180	275
AT2G21185	0
AT2G21187	6
AT2G21188	8
AT2G21190	442
AT2G21195	548
AT2G21200	0
AT2G21210	2
AT2G21220	2
AT2G21230	363
AT2G21235	0
AT2G21237	0
AT2G21240	864
AT2G21250	156
AT2G21260	30
AT2G21270	1472
AT2G21280	80
AT2G21290	518
AT2G21300	1269
AT2G21310	0
AT2G21320	73
AT2G21330	559
AT2G21340	105
AT2G21350	25
AT2G21360	0
AT2G21370	7
AT2G21380	140
AT2G21385	643
AT2G21390	1413
AT2G21400	0
AT2G21410	1283
AT2G21420	0
AT2G21430	52
AT2G21440	1004
AT2G21450	4
AT2G21455	0
AT2G21460	0
AT2G21465	1
AT2G21470	868
AT2G21480	11
AT2G21490	62049
AT2G21500	379
AT2G21510	99
AT2G21520	783
AT2G21530	28
AT2G21540	56
AT2G21550	0
AT2G21560	100
AT2G21570	0
AT2G21580	2017
AT2G21590	11
AT2G21595	0
AT2G21600	284
AT2G21610	5
AT2G21620	2141
AT2G21630	54
AT2G21640	40
AT2G21650	0
AT2G21655	0
AT2G21660	7500
AT2G21670	0
AT2G21680	0
AT2G21690	0
AT2G21700	0
AT2G21710	77
AT2G21720	7647
AT2G21725	0
AT2G21727	0
AT2G21730	0
AT2G21740	0
AT2G21750	0
AT2G21760	0
AT2G21770	131
AT2G21780	80
AT2G21790	456
AT2G21800	59
AT2G21810	2
AT2G21820	25874
AT2G21830	16
AT2G21840	1
AT2G21850	2
AT2G21860	150
AT2G21870	2197
AT2G21880	8
AT2G21890	0
AT2G21895	0
AT2G21900	0
AT2G21905	0
AT2G21910	0
AT2G21920	0
AT2G21930	67
AT2G21940	629
AT2G21950	9
AT2G21960	94
AT2G21970	254
AT2G21980	0
AT2G21990	6
AT2G22000	121
AT2G22010	2223
AT2G22030	0
AT2G22040	0
AT2G22050	0
AT2G22055	47
AT2G22060	0
AT2G22070	45
AT2G22080	2191
AT2G22088	4
AT2G22090	116
AT2G22100	122
AT2G22110	0
AT2G22120	165
AT2G22121	0
AT2G22122	2
AT2G22125	963
AT2G22140	26
AT2G22145	0
AT2G22150	0
AT2G22155	0
AT2G22160	0
AT2G22170	41
AT2G22180	7
AT2G22190	2
AT2G22200	5
AT2G22210	0
AT2G22220	0
AT2G22230	35
AT2G22240	7918
AT2G22241	0
AT2G22250	59
AT2G22260	36
AT2G22270	267
AT2G22280	0
AT2G22290	0
AT2G22300	710
AT2G22310	107
AT2G22320	0
AT2G22330	5
AT2G22335	0
AT2G22340	3
AT2G22345	0
AT2G22350	0
AT2G22360	311
AT2G22370	73
AT2G22380	0
AT2G22390	13
AT2G22400	962
AT2G22410	20
AT2G22420	28
AT2G22425	286
AT2G22426	0
AT2G22430	1239
AT2G22440	0
AT2G22450	853
AT2G22460	1
AT2G22465	0
AT2G22470	741
AT2G22475	238
AT2G22480	165
AT2G22482	0
AT2G22490	337
AT2G22496	0
AT2G22500	272
AT2G22510	64
AT2G22520	0
AT2G22530	106
AT2G22540	10
AT2G22560	367
AT2G22570	170
AT2G22580	3
AT2G22590	0
AT2G22600	18
AT2G22610	5
AT2G22620	90
AT2G22630	0
AT2G22640	175
AT2G22650	19
AT2G22660	519
AT2G22668	0
AT2G22670	517
AT2G22680	249
AT2G22690	274
AT2G22710	0
AT2G22720	852
AT2G22730	4
AT2G22740	82
AT2G22750	0
AT2G22760	14
AT2G22770	54
AT2G22780	4619
AT2G22790	29
AT2G22795	238
AT2G22800	51
AT2G22805	1
AT2G22807	0
AT2G22810	1
AT2G22820	0
AT2G22821	123
AT2G22830	17
AT2G22840	870
AT2G22850	1
AT2G22860	39
AT2G22870	149
AT2G22880	0
AT2G22890	6
AT2G22900	65
AT2G22905	0
AT2G22910	1011
AT2G22920	0
AT2G22930	23
AT2G22940	0
AT2G22941	0
AT2G22942	7
AT2G22950	0
AT2G22955	0
AT2G22960	0
AT2G22970	249
AT2G22980	75
AT2G22990	1130
AT2G23000	127
AT2G23010	16
AT2G23020	0
AT2G23030	11
AT2G23040	142
AT2G23050	2
AT2G23060	1
AT2G23067	0
AT2G23070	1596
AT2G23080	297
AT2G23090	4762
AT2G23093	34
AT2G23096	0
AT2G23100	31
AT2G23110	25107
AT2G23118	0
AT2G23120	5040
AT2G23130	31
AT2G23140	332
AT2G23142	0
AT2G23148	0
AT2G23150	539
AT2G23160	1
AT2G23170	3537
AT2G23180	99
AT2G23190	6
AT2G23200	39
AT2G23210	0
AT2G23220	0
AT2G23230	7
AT2G23240	13445
AT2G23250	0
AT2G23260	0
AT2G23270	0
AT2G23290	278
AT2G23300	78
AT2G23310	404
AT2G23320	2124
AT2G23321	1
AT2G23330	59
AT2G23340	224
AT2G23347	2
AT2G23348	11
AT2G23350	1745
AT2G23360	14
AT2G23370	186
AT2G23380	43
AT2G23390	215
AT2G23400	1
AT2G23410	0
AT2G23420	159
AT2G23430	184
AT2G23440	0
AT2G23445	1
AT2G23450	973
AT2G23460	262
AT2G23470	82
AT2G23480	0
AT2G23490	0
AT2G23500	0
AT2G23510	19
AT2G23520	110
AT2G23530	4
AT2G23540	37
AT2G23550	6
AT2G23560	2
AT2G23570	0
AT2G23580	5
AT2G23590	553
AT2G23600	37
AT2G23610	184
AT2G23620	202
AT2G23630	2
AT2G23640	6096
AT2G23650	0
AT2G23660	1
AT2G23670	0
AT2G23672	0
AT2G23673	0
AT2G23680	0
AT2G23690	1
AT2G23700	19
AT2G23710	0
AT2G23720	0
AT2G23740	312
AT2G23755	27
AT2G23760	173
AT2G23770	4
AT2G23780	663
AT2G23790	1019
AT2G23800	26
AT2G23808	4
AT2G23810	3657
AT2G23820	125
AT2G23830	0
AT2G23834	0
AT2G23840	133
AT2G23850	0
AT2G23860	0
AT2G23870	0
AT2G23880	0
AT2G23890	329
AT2G23900	48
AT2G23910	183
AT2G23930	603
AT2G23940	203
AT2G23945	3
AT2G23950	208
AT2G23960	0
AT2G23970	0
AT2G23980	992
AT2G23985	7
AT2G23987	0
AT2G23990	0
AT2G24000	0
AT2G24010	0
AT2G24020	398
AT2G24030	7
AT2G24040	127
AT2G24050	1457
AT2G24060	180
AT2G24070	6
AT2G24080	0
AT2G24090	457
AT2G24100	1465
AT2G24103	0
AT2G24110	22
AT2G24120	962
AT2G24130	1
AT2G24140	0
AT2G24150	71
AT2G24160	2
AT2G24165	0
AT2G24170	11
AT2G24180	372
AT2G24190	6
AT2G24195	0
AT2G24200	2288
AT2G24205	0
AT2G24210	3
AT2G24220	33
AT2G24230	26
AT2G24240	201
AT2G24250	31
AT2G24255	0
AT2G24260	715
AT2G24270	196
AT2G24280	99
AT2G24285	1
AT2G24290	27
AT2G24300	6
AT2G24310	0
AT2G24320	0
AT2G24330	334
AT2G24340	0
AT2G24350	5
AT2G24360	955
AT2G24370	8
AT2G24380	0
AT2G24390	18
AT2G24395	34
AT2G24400	1
AT2G24410	0
AT2G24420	1343
AT2G24430	1
AT2G24440	2
AT2G24450	0
AT2G24460	0
AT2G24470	0
AT2G24480	0
AT2G24490	18
AT2G24500	1258
AT2G24510	0
AT2G24520	172
AT2G24530	93
AT2G24535	4
AT2G24540	0
AT2G24545	4
AT2G24550	83
AT2G24560	6
AT2G24570	211
AT2G24580	33
AT2G24590	384
AT2G24592	97
AT2G24600	11
AT2G24610	13
AT2G24615	0
AT2G24617	0
AT2G24620	0
AT2G24625	0
AT2G24630	19
AT2G24640	117
AT2G24645	2
AT2G24650	212
AT2G24660	0
AT2G24670	0
AT2G24680	11
AT2G24681	0
AT2G24683	2
AT2G24690	279
AT2G24692	0
AT2G24693	0
AT2G24696	0
AT2G24700	2
AT2G24710	0
AT2G24720	0
AT2G24730	0
AT2G24735	2
AT2G24740	0
AT2G24748	0
AT2G24750	9
AT2G24755	5
AT2G24760	2
AT2G24761	0
AT2G24762	92
AT2G24765	219
AT2G24780	0
AT2G24790	220
AT2G24791	0
AT2G24800	3
AT2G24810	0
AT2G24820	524
AT2G24830	182
AT2G24840	0
AT2G24850	1
AT2G24860	188
AT2G24870	0
AT2G24880	0
AT2G24890	0
AT2G24900	0
AT2G24910	0
AT2G24915	0
AT2G24920	0
AT2G24930	0
AT2G24940	2432
AT2G24945	11
AT2G24950	0
AT2G24960	92
AT2G24970	7
AT2G24980	0
AT2G24990	453
AT2G25000	6
AT2G25010	223
AT2G25011	0
AT2G25015	0
AT2G25020	0
AT2G25025	0
AT2G25030	0
AT2G25040	0
AT2G25050	68
AT2G25055	4
AT2G25060	7
AT2G25070	554
AT2G25080	1537
AT2G25090	22
AT2G25095	39
AT2G25100	21
AT2G25110	330
AT2G25120	0
AT2G25125	0
AT2G25130	6
AT2G25140	3916
AT2G25150	0
AT2G25160	0
AT2G25169	0
AT2G25170	872
AT2G25171	0
AT2G25180	234
AT2G25185	0
AT2G25190	112
AT2G25200	3
AT2G25210	774
AT2G25215	0
AT2G25220	2
AT2G25230	0
AT2G25240	0
AT2G25250	116
AT2G25255	0
AT2G25260	2
AT2G25270	5
AT2G25280	298
AT2G25290	154
AT2G25295	0
AT2G25297	2
AT2G25300	66
AT2G25305	0
AT2G25310	239
AT2G25312	0
AT2G25320	804
AT2G25330	63
AT2G25340	886
AT2G25344	0
AT2G25350	250
AT2G25355	142
AT2G25360	0
AT2G25370	0
AT2G25380	0
AT2G25390	0
AT2G25400	0
AT2G25409	0
AT2G25410	0
AT2G25420	44
AT2G25430	439
AT2G25440	4
AT2G25450	10102
AT2G25460	318
AT2G25470	0
AT2G25480	6
AT2G25482	0
AT2G25490	2140
AT2G25500	0
AT2G25510	5
AT2G25520	710
AT2G25530	84
AT2G25540	13
AT2G25550	0
AT2G25560	271
AT2G25565	1
AT2G25570	143
AT2G25580	151
AT2G25590	114
AT2G25600	18
AT2G25605	92
AT2G25610	577
AT2G25620	380
AT2G25625	1618
AT2G25630	0
AT2G25640	35
AT2G25650	156
AT2G25660	692
AT2G25670	1901
AT2G25680	68
AT2G25685	0
AT2G25687	0
AT2G25690	128
AT2G25700	0
AT2G25710	260
AT2G25720	302
AT2G25730	1042
AT2G25735	7
AT2G25737	80
AT2G25740	263
AT2G25760	1554
AT2G25770	496
AT2G25780	0
AT2G25790	82
AT2G25800	182
AT2G25810	1
AT2G25820	0
AT2G25830	83
AT2G25840	88
AT2G25850	305
AT2G25870	174
AT2G25880	157
AT2G25890	0
AT2G25900	1350
AT2G25905	0
AT2G25910	381
AT2G25920	184
AT2G25930	871
AT2G25940	22
AT2G25950	491
AT2G25964	243
AT2G25970	1670
AT2G25975	0
AT2G25980	183
AT2G25990	0
AT2G26000	285
AT2G26010	6
AT2G26020	0
AT2G26030	271
AT2G26040	211
AT2G26050	0
AT2G26060	1314
AT2G26070	119
AT2G26080	1135
AT2G26090	0
AT2G26100	303
AT2G26110	616
AT2G26120	1
AT2G26130	0
AT2G26135	0
AT2G26140	3363
AT2G26150	7347
AT2G26160	1
AT2G26170	36
AT2G26180	1
AT2G26190	237
AT2G26200	149
AT2G26210	362
AT2G26211	0
AT2G26215	0
AT2G26220	3
AT2G26230	699
AT2G26240	181
AT2G26250	421
AT2G26260	43
AT2G26270	46
AT2G26280	1383
AT2G26290	20
AT2G26300	423
AT2G26310	368
AT2G26320	0
AT2G26330	187
AT2G26340	118
AT2G26350	650
AT2G26355	2211
AT2G26360	1
AT2G26370	0
AT2G26380	0
AT2G26390	0
AT2G26400	0
AT2G26410	13
AT2G26420	1
AT2G26430	718
AT2G26440	60
AT2G26450	44
AT2G26455	0
AT2G26460	428
AT2G26470	385
AT2G26480	1
AT2G26490	15
AT2G26500	492
AT2G26510	1162
AT2G26515	0
AT2G26520	0
AT2G26530	243
AT2G26540	508
AT2G26550	31
AT2G26560	106
AT2G26570	793
AT2G26580	17
AT2G26590	430
AT2G26600	106
AT2G26610	0
AT2G26620	0
AT2G26630	0
AT2G26640	22
AT2G26650	146
AT2G26660	462
AT2G26670	1005
AT2G26680	103
AT2G26690	679
AT2G26692	30
AT2G26695	1
AT2G26700	11
AT2G26710	36
AT2G26720	1
AT2G26730	9
AT2G26740	2777
AT2G26750	1
AT2G26760	1
AT2G26770	264
AT2G26780	755
AT2G26790	78
AT2G26800	312
AT2G26810	87
AT2G26820	0
AT2G26830	235
AT2G26840	41
AT2G26850	32
AT2G26860	150
AT2G26865	0
AT2G26870	56
AT2G26880	0
AT2G26882	0
AT2G26890	2035
AT2G26900	198
AT2G26910	71
AT2G26920	651
AT2G26930	100
AT2G26940	0
AT2G26950	0
AT2G26960	0
AT2G26970	135
AT2G26975	156
AT2G26980	2460
AT2G26990	1473
AT2G27000	2
AT2G27010	1
AT2G27020	1100
AT2G27030	398
AT2G27035	0
AT2G27040	648
AT2G27050	1390
AT2G27060	59
AT2G27070	0
AT2G27080	121
AT2G27090	593
AT2G27100	1250
AT2G27110	412
AT2G27120	0
AT2G27130	18
AT2G27140	0
AT2G27145	0
AT2G27150	790
AT2G27160	0
AT2G27170	1016
AT2G27180	43
AT2G27190	201
AT2G27200	312
AT2G27210	861
AT2G27220	2
AT2G27229	0
AT2G27230	250
AT2G27240	48
AT2G27250	0
AT2G27260	335
AT2G27270	2
AT2G27280	1
AT2G27285	495
AT2G27290	185
AT2G27300	18
AT2G27310	277
AT2G27313	0
AT2G27315	0
AT2G27320	0
AT2G27330	173
AT2G27340	44
AT2G27350	903
AT2G27360	85
AT2G27370	4
AT2G27375	0
AT2G27380	600354
AT2G27385	50
AT2G27389	46
AT2G27390	0
AT2G27395	0
AT2G27400	207
AT2G27402	0
AT2G27410	0
AT2G27420	0
AT2G27430	24
AT2G27440	0
AT2G27450	300
AT2G27460	260
AT2G27470	268
AT2G27480	131
AT2G27490	258
AT2G27500	730
AT2G27505	6
AT2G27507	0
AT2G27510	5349
AT2G27520	0
AT2G27530	3467
AT2G27535	0
AT2G27540	0
AT2G27550	3
AT2G27560	0
AT2G27570	10
AT2G27580	1643
AT2G27590	29
AT2G27600	969
AT2G27610	30
AT2G27630	12
AT2G27650	1
AT2G27660	1
AT2G27670	0
AT2G27680	1417
AT2G27690	61
AT2G27700	1
AT2G27710	2030
AT2G27720	2510
AT2G27730	1653
AT2G27740	0
AT2G27750	0
AT2G27760	226
AT2G27770	4
AT2G27775	179
AT2G27780	0
AT2G27790	67
AT2G27800	42
AT2G27810	185
AT2G27820	155
AT2G27830	2044
AT2G27840	385
AT2G27850	0
AT2G27860	1325
AT2G27870	0
AT2G27880	17
AT2G27900	781
AT2G27920	25
AT2G27930	0
AT2G27935	0
AT2G27936	0
AT2G27940	1260
AT2G27950	443
AT2G27960	65
AT2G27970	18
AT2G27980	476
AT2G27990	27
AT2G28000	2931
AT2G28010	0
AT2G28020	0
AT2G28030	0
AT2G28040	0
AT2G28050	1
AT2G28053	0
AT2G28056	0
AT2G28060	134
AT2G28070	112
AT2G28080	96
AT2G28085	0
AT2G28090	1
AT2G28100	34
AT2G28105	4
AT2G28110	172
AT2G28120	1024
AT2G28130	456
AT2G28140	0
AT2G28150	27
AT2G28160	1
AT2G28170	0
AT2G28180	11
AT2G28190	1826
AT2G28200	173
AT2G28210	0
AT2G28220	0
AT2G28225	0
AT2G28230	193
AT2G28240	298
AT2G28250	14
AT2G28260	3
AT2G28270	0
AT2G28280	0
AT2G28290	2452
AT2G28305	275
AT2G28310	60
AT2G28315	14
AT2G28320	250
AT2G28330	50
AT2G28340	0
AT2G28350	319
AT2G28355	0
AT2G28360	115
AT2G28370	365
AT2G28380	248
AT2G28390	324
AT2G28400	1614
AT2G28405	0
AT2G28410	1
AT2G28420	6970
AT2G28426	0
AT2G28430	121
AT2G28440	35
AT2G28450	553
AT2G28460	1
AT2G28470	203
AT2G28480	175
AT2G28490	79292
AT2G28500	11
AT2G28510	59
AT2G28520	357
AT2G28540	392
AT2G28550	64
AT2G28560	6
AT2G28570	5
AT2G28580	0
AT2G28590	23
AT2G28600	385
AT2G28605	21
AT2G28610	0
AT2G28620	6
AT2G28625	0
AT2G28630	11
AT2G28640	0
AT2G28650	216
AT2G28660	14
AT2G28670	8
AT2G28671	0
AT2G28680	2
AT2G28690	4
AT2G28700	0
AT2G28710	29
AT2G28720	2627
AT2G28725	0
AT2G28730	0
AT2G28740	89
AT2G28750	0
AT2G28755	0
AT2G28760	3
AT2G28770	0
AT2G28780	515
AT2G28790	435
AT2G28800	2215
AT2G28810	140
AT2G28815	8
AT2G28830	57
AT2G28840	445
AT2G28850	0
AT2G28860	0
AT2G28870	4
AT2G28880	86
AT2G28890	241
AT2G28900	594
AT2G28910	3283
AT2G28920	2
AT2G28930	131
AT2G28940	76
AT2G28950	10
AT2G28960	0
AT2G28970	1
AT2G28980	0
AT2G28990	0
AT2G29000	0
AT2G29010	0
AT2G29020	360
AT2G29030	0
AT2G29040	0
AT2G29045	5
AT2G29050	34
AT2G29060	94
AT2G29065	157
AT2G29070	65
AT2G29080	1201
AT2G29090	2006
AT2G29100	0
AT2G29110	0
AT2G29120	4
AT2G29125	3
AT2G29130	0
AT2G29140	2355
AT2G29150	1
AT2G29160	1
AT2G29165	3
AT2G29170	1
AT2G29180	35
AT2G29190	1344
AT2G29200	1090
AT2G29210	1106
AT2G29220	0
AT2G29230	0
AT2G29240	0
AT2G29250	0
AT2G29260	17
AT2G29263	0
AT2G29270	0
AT2G29280	0
AT2G29290	26
AT2G29300	4035
AT2G29310	29
AT2G29320	36
AT2G29330	3
AT2G29340	711
AT2G29350	2643
AT2G29360	70
AT2G29370	1
AT2G29380	635
AT2G29390	42
AT2G29400	310
AT2G29410	6
AT2G29420	35
AT2G29430	0
AT2G29440	15
AT2G29450	9447
AT2G29452	1
AT2G29460	2458
AT2G29470	296
AT2G29480	2
AT2G29485	0
AT2G29490	118
AT2G29500	8778
AT2G29510	163
AT2G29520	0
AT2G29525	150
AT2G29530	292
AT2G29540	164
AT2G29550	269
AT2G29560	207
AT2G29570	36
AT2G29580	124
AT2G29590	214
AT2G29600	2
AT2G29605	0
AT2G29610	0
AT2G29620	44
AT2G29628	0
AT2G29630	516
AT2G29640	94
AT2G29650	293
AT2G29654	0
AT2G29660	38
AT2G29670	46
AT2G29679	0
AT2G29680	6
AT2G29690	93
AT2G29700	765
AT2G29710	6
AT2G29720	33
AT2G29730	5
AT2G29735	0
AT2G29740	1
AT2G29750	3
AT2G29760	110
AT2G29770	0
AT2G29780	0
AT2G29790	0
AT2G29800	0
AT2G29810	0
AT2G29820	0
AT2G29830	0
AT2G29840	0
AT2G29850	0
AT2G29860	0
AT2G29870	0
AT2G29880	1
AT2G29890	9
AT2G29900	95
AT2G29910	135
AT2G29920	0
AT2G29925	0
AT2G29930	4
AT2G29940	445
AT2G29950	5
AT2G29960	426
AT2G29970	172
AT2G29980	2319
AT2G29990	611
AT2G29995	92
AT2G30000	157
AT2G30010	13
AT2G30020	690
AT2G30040	742
AT2G30050	291
AT2G30060	870
AT2G30070	61
AT2G30080	123
AT2G30090	0
AT2G30100	1020
AT2G30105	284
AT2G30110	3190
AT2G30115	0
AT2G30120	132
AT2G30130	93
AT2G30140	976
AT2G30150	2
AT2G30160	217
AT2G30170	36
AT2G30180	0
AT2G30190	0
AT2G30200	72
AT2G30210	0
AT2G30220	0
AT2G30230	44
AT2G30240	0
AT2G30250	112
AT2G30260	289
AT2G30270	80
AT2G30280	367
AT2G30290	0
AT2G30300	9
AT2G30310	25
AT2G30320	58
AT2G30330	234
AT2G30340	6
AT2G30350	568
AT2G30360	0
AT2G30362	0
AT2G30370	26
AT2G30380	0
AT2G30385	0
AT2G30390	219
AT2G30395	0
AT2G30400	0
AT2G30410	127
AT2G30420	0
AT2G30424	0
AT2G30430	0
AT2G30432	0
AT2G30440	600
AT2G30450	0
AT2G30460	48
AT2G30470	564
AT2G30480	187
AT2G30490	846
AT2G30500	727
AT2G30505	25
AT2G30520	80
AT2G30530	375
AT2G30540	8
AT2G30550	92
AT2G30560	0
AT2G30570	599
AT2G30575	22
AT2G30580	118
AT2G30590	186
AT2G30600	1068
AT2G30615	0
AT2G30620	1471
AT2G30630	1
AT2G30640	53
AT2G30650	0
AT2G30660	0
AT2G30670	0
AT2G30680	57
AT2G30690	2
AT2G30695	111
AT2G30700	595
AT2G30710	238
AT2G30720	153
AT2G30730	2
AT2G30740	222
AT2G30750	12
AT2G30760	4
AT2G30766	16
AT2G30770	41
AT2G30780	250
AT2G30790	19
AT2G30800	1192
AT2G30810	0
AT2G30820	0
AT2G30830	36
AT2G30840	34
AT2G30850	0
AT2G30860	2481
AT2G30870	232
AT2G30880	242
AT2G30890	1
AT2G30900	0
AT2G30910	45
AT2G30920	124
AT2G30925	0
AT2G30930	100
AT2G30933	2
AT2G30940	0
AT2G30942	15
AT2G30945	1
AT2G30950	2040
AT2G30960	13
AT2G30970	548
AT2G30980	272
AT2G30984	0
AT2G30985	0
AT2G30990	89
AT2G31005	0
AT2G31010	12
AT2G31018	0
AT2G31020	31
AT2G31030	0
AT2G31035	0
AT2G31040	319
AT2G31050	0
AT2G31060	1295
AT2G31070	139
AT2G31080	0
AT2G31081	0
AT2G31082	0
AT2G31083	2
AT2G31085	0
AT2G31090	667
AT2G31100	6
AT2G31110	13
AT2G31130	458
AT2G31140	197
AT2G31141	171
AT2G31150	63
AT2G31160	77
AT2G31170	161
AT2G31180	8
AT2G31190	160
AT2G31200	796
AT2G31210	3
AT2G31215	0
AT2G31220	4
AT2G31230	3
AT2G31240	468
AT2G31250	3
AT2G31260	625
AT2G31265	0
AT2G31270	8
AT2G31280	455
AT2G31290	89
AT2G31300	14
AT2G31305	200
AT2G31310	0
AT2G31320	68
AT2G31335	0
AT2G31340	94
AT2G31345	0
AT2G31350	1634
AT2G31360	2413
AT2G31370	144
AT2G31380	22
AT2G31390	856
AT2G31400	3323
AT2G31410	814
AT2G31420	30
AT2G31425	0
AT2G31430	3
AT2G31432	0
AT2G31440	146
AT2G31450	247
AT2G31460	0
AT2G31470	0
AT2G31480	0
AT2G31490	836
AT2G31500	47
AT2G31510	1487
AT2G31520	0
AT2G31530	314
AT2G31540	0
AT2G31550	0
AT2G31560	683
AT2G31570	838
AT2G31580	52
AT2G31585	454
AT2G31590	1
AT2G31600	179
AT2G31610	2475
AT2G31620	0
AT2G31625	0
AT2G31650	38
AT2G31660	687
AT2G31670	491
AT2G31680	316
AT2G31690	0
AT2G31700	0
AT2G31710	89
AT2G31720	0
AT2G31725	63
AT2G31730	17
AT2G31740	477
AT2G31750	0
AT2G31751	19
AT2G31760	0
AT2G31770	0
AT2G31780	0
AT2G31790	78
AT2G31800	281
AT2G31810	807
AT2G31820	883
AT2G31830	20
AT2G31840	341
AT2G31850	0
AT2G31860	1
AT2G31862	0
AT2G31865	24
AT2G31870	101
AT2G31880	133
AT2G31890	121
AT2G31900	3
AT2G31902	6
AT2G31910	0
AT2G31920	0
AT2G31930	4
AT2G31940	13
AT2G31945	517
AT2G31953	1
AT2G31955	800
AT2G31957	0
AT2G31960	1471
AT2G31970	778
AT2G31980	995
AT2G31981	1
AT2G31985	615
AT2G31990	224
AT2G32000	1076
AT2G32010	49
AT2G32020	0
AT2G32030	15
AT2G32040	216
AT2G32050	4
AT2G32060	1090
AT2G32070	642
AT2G32080	363
AT2G32090	2049
AT2G32100	5
AT2G32110	0
AT2G32120	8594
AT2G32130	10
AT2G32140	47
AT2G32150	1246
AT2G32160	25
AT2G32170	414
AT2G32179	6
AT2G32180	0
AT2G32190	966
AT2G32200	62
AT2G32210	925
AT2G32220	389
AT2G32230	192
AT2G32235	21
AT2G32240	880
AT2G32250	286
AT2G32260	668
AT2G32270	0
AT2G32273	0
AT2G32275	0
AT2G32280	9
AT2G32290	15
AT2G32291	0
AT2G32295	297
AT2G32300	0
AT2G32310	0
AT2G32315	0
AT2G32320	533
AT2G32340	30
AT2G32350	0
AT2G32360	0
AT2G32370	76
AT2G32380	6
AT2G32390	28
AT2G32400	47
AT2G32410	68
AT2G32415	408
AT2G32430	34
AT2G32440	662
AT2G32450	387
AT2G32460	141
AT2G32470	0
AT2G32480	156
AT2G32487	175
AT2G32490	2
AT2G32500	16
AT2G32510	180
AT2G32520	148
AT2G32530	612
AT2G32540	83
AT2G32550	3
AT2G32560	47
AT2G32580	245
AT2G32590	9
AT2G32600	438
AT2G32610	0
AT2G32620	0
AT2G32630	18
AT2G32640	30
AT2G32645	0
AT2G32650	93
AT2G32660	28
AT2G32670	5
AT2G32680	0
AT2G32690	35
AT2G32698	0
AT2G32700	1357
AT2G32710	635
AT2G32720	90
AT2G32730	1402
AT2G32740	1
AT2G32750	0
AT2G32760	273
AT2G32765	1
AT2G32770	2
AT2G32780	0
AT2G32785	0
AT2G32788	0
AT2G32790	2
AT2G32795	56
AT2G32800	421
AT2G32810	273
AT2G32820	0
AT2G32830	87
AT2G32835	0
AT2G32840	160
AT2G32850	402
AT2G32860	0
AT2G32870	130
AT2G32880	3
AT2G32885	2
AT2G32890	0
AT2G32900	987
AT2G32905	0
AT2G32910	943
AT2G32920	392
AT2G32930	30
AT2G32940	8
AT2G32950	474
AT2G32960	93
AT2G32970	297
AT2G32980	186
AT2G32990	1
AT2G33000	8
AT2G33010	1
AT2G33020	0
AT2G33030	0
AT2G33040	1278
AT2G33050	0
AT2G33051	28
AT2G33060	23
AT2G33070	47573
AT2G33080	6
AT2G33090	0
AT2G33100	16
AT2G33110	41
AT2G33120	857
AT2G33130	6
AT2G33140	0
AT2G33150	22111
AT2G33160	10
AT2G33170	94
AT2G33175	1
AT2G33180	28
AT2G33190	0
AT2G33200	0
AT2G33205	0
AT2G33210	379
AT2G33220	647
AT2G33230	0
AT2G33233	0
AT2G33240	2
AT2G33250	50
AT2G33255	82
AT2G33260	1
AT2G33270	10
AT2G33280	1
AT2G33290	122
AT2G33300	0
AT2G33310	955
AT2G33320	47
AT2G33330	16
AT2G33340	1577
AT2G33350	19
AT2G33360	61
AT2G33370	862
AT2G33380	8527
AT2G33385	47
AT2G33390	153
AT2G33400	6
AT2G33410	1231
AT2G33420	16
AT2G33435	517
AT2G33450	262
AT2G33460	19
AT2G33470	779
AT2G33480	1166
AT2G33490	398
AT2G33500	119
AT2G33510	47
AT2G33520	2336
AT2G33530	5
AT2G33540	170
AT2G33550	51
AT2G33560	8
AT2G33570	530
AT2G33580	611
AT2G33585	373
AT2G33590	13425
AT2G33600	143
AT2G33610	168
AT2G33620	133
AT2G33630	57
AT2G33640	24
AT2G33650	0
AT2G33655	0
AT2G33660	0
AT2G33670	3
AT2G33680	122
AT2G33685	0
AT2G33690	0
AT2G33700	923
AT2G33705	0
AT2G33707	0
AT2G33710	8
AT2G33720	0
AT2G33730	1176
AT2G33735	68
AT2G33740	929
AT2G33750	21
AT2G33760	40
AT2G33770	8318
AT2G33775	29
AT2G33780	0
AT2G33790	0
AT2G33793	28
AT2G33796	0
AT2G33800	799
AT2G33810	2
AT2G33815	0
AT2G33820	89
AT2G33830	2147
AT2G33835	494
AT2G33840	260
AT2G33845	47
AT2G33847	11
AT2G33850	1
AT2G33855	137
AT2G33860	88
AT2G33870	0
AT2G33880	87
AT2G33890	0
AT2G33900	1
AT2G33910	3
AT2G33920	0
AT2G33930	0
AT2G33940	0
AT2G33950	0
AT2G33960	0
AT2G33970	0
AT2G33980	131
AT2G33990	46
AT2G34000	0
AT2G34010	0
AT2G34020	20
AT2G34030	1
AT2G34040	1183
AT2G34050	124
AT2G34060	0
AT2G34070	340
AT2G34080	7
AT2G34090	70
AT2G34100	0
AT2G34110	1
AT2G34120	0
AT2G34123	0
AT2G34130	5
AT2G34135	0
AT2G34140	77
AT2G34150	8
AT2G34160	610
AT2G34170	8
AT2G34180	1
AT2G34185	9
AT2G34186	0
AT2G34190	14
AT2G34200	145
AT2G34202	0
AT2G34204	0
AT2G34208	0
AT2G34210	1
AT2G34220	6
AT2G34224	6
AT2G34230	1
AT2G34238	3
AT2G34240	17
AT2G34250	2698
AT2G34260	229
AT2G34270	0
AT2G34280	0
AT2G34290	0
AT2G34300	93
AT2G34310	696
AT2G34315	759
AT2G34317	9
AT2G34320	1
AT2G34325	0
AT2G34330	0
AT2G34340	205
AT2G34350	0
AT2G34355	1054
AT2G34357	840
AT2G34360	180
AT2G34370	1
AT2G34380	445
AT2G34390	10
AT2G34400	46
AT2G34410	204
AT2G34420	0
AT2G34430	8
AT2G34440	0
AT2G34450	94
AT2G34460	219
AT2G34470	208
AT2G34480	3136
AT2G34490	16
AT2G34500	187
AT2G34510	25
AT2G34520	443
AT2G34530	0
AT2G34540	0
AT2G34555	2
AT2G34560	383
AT2G34570	366
AT2G34580	0
AT2G34585	277
AT2G34590	146
AT2G34600	452
AT2G34610	4
AT2G34620	9
AT2G34630	1015
AT2G34640	550
AT2G34650	46
AT2G34655	1
AT2G34660	992
AT2G34670	9
AT2G34680	45
AT2G34690	518
AT2G34700	84
AT2G34710	193
AT2G34720	188
AT2G34730	1502
AT2G34740	2833
AT2G34750	1295
AT2G34760	3
AT2G34770	715
AT2G34780	395
AT2G34790	264
AT2G34810	2935
AT2G34820	0
AT2G34825	0
AT2G34830	3
AT2G34835	0
AT2G34840	30
AT2G34850	17
AT2G34860	214
AT2G34870	19
AT2G34880	0
AT2G34890	0
AT2G34900	814
AT2G34910	0
AT2G34920	5
AT2G34925	2
AT2G34930	42
AT2G34940	0
AT2G34950	0
AT2G34960	98
AT2G34970	517
AT2G34980	2
AT2G34985	0
AT2G34990	0
AT2G35000	5
AT2G35010	360
AT2G35020	206
AT2G35030	72
AT2G35035	13
AT2G35040	989
AT2G35050	699
AT2G35060	802
AT2G35070	23
AT2G35075	18
AT2G35080	0
AT2G35090	3
AT2G35100	144
AT2G35110	260
AT2G35120	1718
AT2G35130	30
AT2G35140	57
AT2G35150	2
AT2G35155	28
AT2G35160	13
AT2G35170	67
AT2G35180	0
AT2G35190	20
AT2G35200	0
AT2G35210	17
AT2G35215	3
AT2G35220	0
AT2G35230	222
AT2G35240	409
AT2G35250	0
AT2G35260	163
AT2G35270	1
AT2G35280	0
AT2G35290	18
AT2G35300	30077
AT2G35310	78
AT2G35320	130
AT2G35330	524
AT2G35340	53
AT2G35343	27
AT2G35345	77
AT2G35350	24
AT2G35360	117
AT2G35370	100
AT2G35380	0
AT2G35382	0
AT2G35384	0
AT2G35387	3
AT2G35390	249
AT2G35410	405
AT2G35420	10
AT2G35430	10
AT2G35450	9
AT2G35460	2
AT2G35470	17
AT2G35480	11
AT2G35490	981
AT2G35500	66
AT2G35510	1270
AT2G35520	50
AT2G35530	195
AT2G35540	344
AT2G35550	344
AT2G35555	0
AT2G35570	1
AT2G35580	0
AT2G35585	0
AT2G35590	0
AT2G35600	31
AT2G35605	139
AT2G35610	263
AT2G35612	0
AT2G35613	0
AT2G35615	0
AT2G35620	61
AT2G35630	1695
AT2G35635	831
AT2G35637	0
AT2G35640	0
AT2G35650	22
AT2G35658	17
AT2G35660	48
AT2G35670	3
AT2G35680	1632
AT2G35690	167
AT2G35700	1
AT2G35710	29
AT2G35720	217
AT2G35730	46
AT2G35733	1
AT2G35736	74
AT2G35738	15
AT2G35740	0
AT2G35742	0
AT2G35743	0
AT2G35744	11
AT2G35747	0
AT2G35750	26
AT2G35760	27
AT2G35765	43
AT2G35770	0
AT2G35780	90
AT2G35790	499
AT2G35795	302
AT2G35800	683
AT2G35810	37
AT2G35820	622
AT2G35830	90
AT2G35840	456
AT2G35850	0
AT2G35859	0
AT2G35860	4
AT2G35880	78
AT2G35890	0
AT2G35900	543
AT2G35910	48
AT2G35920	538
AT2G35930	1
AT2G35935	0
AT2G35940	879
AT2G35945	4
AT2G35950	2
AT2G35960	2
AT2G35965	0
AT2G35970	0
AT2G35980	3
AT2G35990	0
AT2G36000	203
AT2G36010	10
AT2G36020	61
AT2G36026	7
AT2G36030	0
AT2G36040	2
AT2G36050	2
AT2G36060	981
AT2G36070	716
AT2G36080	277
AT2G36090	42
AT2G36100	0
AT2G36110	0
AT2G36120	114
AT2G36130	216
AT2G36140	0
AT2G36145	22
AT2G36150	0
AT2G36160	1770
AT2G36170	605
AT2G36180	0
AT2G36190	0
AT2G36200	38
AT2G36210	0
AT2G36220	335
AT2G36230	69
AT2G36240	252
AT2G36250	755
AT2G36255	0
AT2G36260	0
AT2G36270	8476
AT2G36280	0
AT2G36290	396
AT2G36295	19
AT2G36300	229
AT2G36305	129
AT2G36307	13
AT2G36310	171
AT2G36320	710
AT2G36325	0
AT2G36330	125
AT2G36340	160
AT2G36350	1178
AT2G36355	1
AT2G36360	191
AT2G36370	332
AT2G36380	947
AT2G36390	555
AT2G36400	135
AT2G36402	0
AT2G36410	640
AT2G36420	73
AT2G36430	0
AT2G36440	0
AT2G36450	0
AT2G36460	10552
AT2G36470	28
AT2G36480	399
AT2G36490	2222
AT2G36500	303
AT2G36510	0
AT2G36520	0
AT2G36530	3724
AT2G36540	322
AT2G36550	0
AT2G36560	1
AT2G36570	3
AT2G36580	885
AT2G36590	9
AT2G36600	0
AT2G36610	1
AT2G36620	711
AT2G36630	555
AT2G36640	19514
AT2G36650	10
AT2G36660	9
AT2G36670	210
AT2G36680	380
AT2G36690	5
AT2G36695	12
AT2G36700	0
AT2G36710	280
AT2G36720	709
AT2G36724	0
AT2G36730	85
AT2G36740	433
AT2G36750	11
AT2G36760	1
AT2G36770	1627
AT2G36780	1271
AT2G36790	0
AT2G36792	0
AT2G36800	42
AT2G36810	1143
AT2G36815	0
AT2G36830	136
AT2G36835	320
AT2G36840	251
AT2G36850	1937
AT2G36854	0
AT2G36860	0
AT2G36870	0
AT2G36880	322
AT2G36885	3
AT2G36890	8
AT2G36895	424
AT2G36900	373
AT2G36910	416
AT2G36920	0
AT2G36930	883
AT2G36950	5305
AT2G36960	594
AT2G36970	482
AT2G36980	50
AT2G36985	0
AT2G36990	124
AT2G37000	0
AT2G37010	3
AT2G37020	577
AT2G37025	2
AT2G37030	0
AT2G37035	167
AT2G37040	197
AT2G37050	191
AT2G37060	90
AT2G37070	30
AT2G37080	106
AT2G37090	2
AT2G37100	5
AT2G37110	1697
AT2G37120	57
AT2G37125	0
AT2G37130	327
AT2G37140	0
AT2G37150	360
AT2G37160	138
AT2G37170	65
AT2G37180	50
AT2G37190	955
AT2G37195	48
AT2G37200	540
AT2G37210	1
AT2G37220	3448
AT2G37230	282
AT2G37240	57
AT2G37250	377
AT2G37260	14
AT2G37270	972
AT2G37280	18
AT2G37290	214
AT2G37300	1
AT2G37310	112
AT2G37320	36
AT2G37330	18
AT2G37340	1543
AT2G37360	0
AT2G37362	2
AT2G37370	0
AT2G37380	0
AT2G37390	16
AT2G37400	278
AT2G37410	2944
AT2G37420	86
AT2G37430	7
AT2G37435	0
AT2G37440	12
AT2G37450	13
AT2G37460	107
AT2G37470	651
AT2G37480	1220
AT2G37500	198
AT2G37510	14
AT2G37520	1061
AT2G37530	38
AT2G37540	62
AT2G37550	160
AT2G37555	4
AT2G37560	4
AT2G37570	957
AT2G37580	95
AT2G37585	31
AT2G37590	6
AT2G37600	416
AT2G37610	0
AT2G37620	131
AT2G37630	95
AT2G37640	225
AT2G37650	92
AT2G37660	192
AT2G37670	228
AT2G37678	65
AT2G37680	192
AT2G37690	479
AT2G37700	1
AT2G37710	313
AT2G37720	0
AT2G37730	0
AT2G37740	2
AT2G37750	111
AT2G37760	862
AT2G37770	847
AT2G37780	0
AT2G37790	25
AT2G37800	0
AT2G37805	0
AT2G37810	439
AT2G37820	0
AT2G37830	4
AT2G37840	273
AT2G37860	143
AT2G37870	25
AT2G37880	0
AT2G37890	60
AT2G37900	1
AT2G37910	1
AT2G37920	197
AT2G37925	0
AT2G37930	9
AT2G37940	462
AT2G37950	0
AT2G37960	1
AT2G37970	2732
AT2G37975	366
AT2G37980	54
AT2G37990	1287
AT2G38000	337
AT2G38010	72
AT2G38020	869
AT2G38025	174
AT2G38030	0
AT2G38040	739
AT2G38050	193
AT2G38060	39
AT2G38070	174
AT2G38080	94
AT2G38090	3
AT2G38100	0
AT2G38110	49
AT2G38120	157
AT2G38130	426
AT2G38140	463
AT2G38150	0
AT2G38152	0
AT2G38160	6
AT2G38170	594
AT2G38180	122
AT2G38185	170
AT2G38195	1
AT2G38210	284
AT2G38220	9
AT2G38230	961
AT2G38240	254
AT2G38250	96
AT2G38255	2
AT2G38260	692
AT2G38270	1247
AT2G38280	601
AT2G38290	155
AT2G38300	7
AT2G38310	79
AT2G38320	1
AT2G38325	0
AT2G38330	104
AT2G38340	606
AT2G38350	4
AT2G38360	134
AT2G38365	0
AT2G38370	144
AT2G38380	43
AT2G38390	0
AT2G38400	776
AT2G38410	1083
AT2G38420	204
AT2G38430	106
AT2G38440	757
AT2G38450	710
AT2G38460	192
AT2G38465	2272
AT2G38470	623
AT2G38480	93
AT2G38490	166
AT2G38500	12
AT2G38510	0
AT2G38520	0
AT2G38530	8950
AT2G38540	225
AT2G38550	557
AT2G38560	1162
AT2G38570	31
AT2G38580	302
AT2G38590	0
AT2G38600	0
AT2G38610	342
AT2G38620	2
AT2G38630	139
AT2G38640	193
AT2G38646	0
AT2G38650	224
AT2G38660	198
AT2G38670	700
AT2G38680	31
AT2G38690	1
AT2G38695	40
AT2G38700	88
AT2G38710	352
AT2G38720	5
AT2G38730	155
AT2G38740	132
AT2G38750	55
AT2G38760	16
AT2G38770	1567
AT2G38780	108
AT2G38790	0
AT2G38800	1968
AT2G38810	6
AT2G38820	3520
AT2G38823	6
AT2G38830	28
AT2G38840	183
AT2G38860	504
AT2G38870	4979
AT2G38880	756
AT2G38890	9
AT2G38900	598
AT2G38905	1193
AT2G38910	0
AT2G38920	47
AT2G38940	27
AT2G38950	516
AT2G38960	322
AT2G38970	21
AT2G38980	152
AT2G38990	0
AT2G38995	0
AT2G39000	381
AT2G39010	53
AT2G39020	1016
AT2G39030	51
AT2G39040	0
AT2G39050	418
AT2G39060	0
AT2G39080	102
AT2G39090	198
AT2G39100	283
AT2G39110	14
AT2G39120	48
AT2G39130	101
AT2G39140	695
AT2G39160	0
AT2G39170	402
AT2G39175	0
AT2G39180	9
AT2G39190	351
AT2G39200	47
AT2G39210	758
AT2G39220	38
AT2G39230	31
AT2G39240	3
AT2G39250	74
AT2G39260	1246
AT2G39270	494
AT2G39280	61
AT2G39290	136
AT2G39300	136
AT2G39310	10
AT2G39320	0
AT2G39330	28
AT2G39340	960
AT2G39350	102
AT2G39355	0
AT2G39360	48
AT2G39370	0
AT2G39375	5
AT2G39380	0
AT2G39390	1206
AT2G39400	55
AT2G39410	8
AT2G39415	0
AT2G39420	319
AT2G39430	0
AT2G39435	13
AT2G39440	60
AT2G39445	79
AT2G39450	38
AT2G39460	1805
AT2G39470	14
AT2G39480	743
AT2G39490	0
AT2G39500	202
AT2G39510	78
AT2G39518	5
AT2G39520	0
AT2G39530	0
AT2G39540	0
AT2G39550	103
AT2G39560	6
AT2G39570	1711
AT2G39580	989
AT2G39590	0
AT2G39600	0
AT2G39610	0
AT2G39620	14
AT2G39630	195
AT2G39640	2
AT2G39650	111
AT2G39660	197
AT2G39670	477
AT2G39675	55
AT2G39681	113
AT2G39690	0
AT2G39700	37
AT2G39705	91
AT2G39710	93
AT2G39720	602
AT2G39725	149
AT2G39730	732
AT2G39740	11
AT2G39750	312
AT2G39760	419
AT2G39770	776
AT2G39780	698
AT2G39782	1
AT2G39790	0
AT2G39795	264
AT2G39800	286
AT2G39805	404
AT2G39810	511
AT2G39820	1
AT2G39830	91
AT2G39840	311
AT2G39850	186
AT2G39851	0
AT2G39855	1
AT2G39860	0
AT2G39865	0
AT2G39870	104
AT2G39880	0
AT2G39885	0
AT2G39890	200
AT2G39900	13
AT2G39910	109
AT2G39920	171
AT2G39930	106
AT2G39940	355
AT2G39950	382
AT2G39960	210
AT2G39970	801
AT2G39975	0
AT2G39980	1394
AT2G39990	1045
AT2G40000	6009
AT2G40004	0
AT2G40008	0
AT2G40010	22
AT2G40020	109
AT2G40030	170
AT2G40050	17
AT2G40060	1517
AT2G40070	314
AT2G40080	1369
AT2G40085	18
AT2G40090	229
AT2G40095	35
AT2G40100	79
AT2G40110	184
AT2G40113	16
AT2G40116	11
AT2G40120	4
AT2G40130	39
AT2G40140	4047
AT2G40150	4
AT2G40160	0
AT2G40165	0
AT2G40170	114307
AT2G40180	5
AT2G40190	148
AT2G40200	4
AT2G40205	68
AT2G40210	0
AT2G40220	293
AT2G40230	30
AT2G40240	45
AT2G40250	0
AT2G40260	23
AT2G40270	96
AT2G40280	202
AT2G40290	420
AT2G40300	186
AT2G40310	0
AT2G40316	93
AT2G40320	5
AT2G40330	20
AT2G40340	184
AT2G40350	6
AT2G40360	1330
AT2G40370	959
AT2G40380	298
AT2G40390	99
AT2G40400	56
AT2G40410	154
AT2G40420	124
AT2G40430	1384
AT2G40435	21
AT2G40440	0
AT2G40450	0
AT2G40460	999
AT2G40470	1
AT2G40475	20
AT2G40480	2
AT2G40490	335
AT2G40500	0
AT2G40510	1253
AT2G40520	5
AT2G40530	0
AT2G40540	119
AT2G40550	16
AT2G40560	0
AT2G40570	89
AT2G40580	1
AT2G40590	501
AT2G40600	257
AT2G40610	9
AT2G40620	202
AT2G40630	267
AT2G40640	11
AT2G40650	569
AT2G40660	350
AT2G40670	154
AT2G40680	0
AT2G40690	24
AT2G40700	507
AT2G40710	3
AT2G40711	9
AT2G40715	3
AT2G40720	45
AT2G40730	565
AT2G40740	1
AT2G40745	0
AT2G40750	1
AT2G40760	228
AT2G40765	372
AT2G40770	690
AT2G40780	95
AT2G40790	3
AT2G40800	162
AT2G40805	0
AT2G40810	116
AT2G40815	34
AT2G40820	143
AT2G40830	1025
AT2G40840	856
AT2G40850	49
AT2G40860	94
AT2G40880	400
AT2G40890	1045
AT2G40900	11
AT2G40910	0
AT2G40920	358
AT2G40925	0
AT2G40930	891
AT2G40935	61
AT2G40940	103
AT2G40950	594
AT2G40955	0
AT2G40960	6
AT2G40970	12
AT2G40980	139
AT2G40990	2
AT2G40995	0
AT2G41000	189
AT2G41010	155
AT2G41020	163
AT2G41040	107
AT2G41050	42
AT2G41060	313
AT2G41070	1886
AT2G41080	43
AT2G41082	1
AT2G41090	6
AT2G41100	142
AT2G41105	1
AT2G41110	58
AT2G41120	12
AT2G41130	101
AT2G41140	446
AT2G41150	13
AT2G41160	281
AT2G41170	68
AT2G41178	1
AT2G41180	0
AT2G41190	121
AT2G41200	141
AT2G41210	241
AT2G41220	2254
AT2G41225	71
AT2G41230	114
AT2G41231	0
AT2G41240	14
AT2G41250	210
AT2G41260	21402
AT2G41270	4
AT2G41280	59754
AT2G41290	177
AT2G41300	1
AT2G41310	53
AT2G41312	10
AT2G41330	4
AT2G41340	15
AT2G41342	0
AT2G41350	176
AT2G41355	0
AT2G41360	1
AT2G41370	47
AT2G41375	0
AT2G41380	80
AT2G41390	17
AT2G41391	0
AT2G41400	5
AT2G41410	1469
AT2G41415	0
AT2G41417	0
AT2G41420	253
AT2G41430	3345
AT2G41440	45
AT2G41445	3
AT2G41450	3
AT2G41451	0
AT2G41460	441
AT2G41470	24
AT2G41473	0
AT2G41475	256
AT2G41480	13
AT2G41490	86
AT2G41500	490
AT2G41505	47
AT2G41510	3
AT2G41515	0
AT2G41520	545
AT2G41530	551
AT2G41540	179
AT2G41550	710
AT2G41560	161
AT2G41570	0
AT2G41580	1
AT2G41590	2
AT2G41600	254
AT2G41610	0
AT2G41616	0
AT2G41620	595
AT2G41630	947
AT2G41640	231
AT2G41650	194
AT2G41660	3
AT2G41670	69
AT2G41680	408
AT2G41690	2
AT2G41700	623
AT2G41705	322
AT2G41710	1387
AT2G41720	565
AT2G41730	22
AT2G41740	552
AT2G41745	0
AT2G41750	0
AT2G41760	63
AT2G41770	118
AT2G41780	30
AT2G41790	1071
AT2G41800	8
AT2G41810	1
AT2G41820	18
AT2G41830	102
AT2G41835	101
AT2G41840	3256
AT2G41850	524
AT2G41860	13
AT2G41870	42
AT2G41880	257
AT2G41890	40
AT2G41900	147
AT2G41905	156
AT2G41910	0
AT2G41920	0
AT2G41930	0
AT2G41940	19
AT2G41945	808
AT2G41950	36
AT2G41960	563
AT2G41970	3
AT2G41980	395
AT2G41990	33
AT2G41997	0
AT2G42000	6647
AT2G42005	19
AT2G42010	634
AT2G42020	0
AT2G42030	900
AT2G42040	135
AT2G42050	0
AT2G42060	0
AT2G42065	0
AT2G42070	132
AT2G42080	162
AT2G42090	1
AT2G42100	0
AT2G42110	1
AT2G42120	66
AT2G42130	287
AT2G42140	4
AT2G42150	153
AT2G42160	222
AT2G42170	873
AT2G42180	0
AT2G42190	116
AT2G42200	1
AT2G42210	638
AT2G42220	21
AT2G42230	77
AT2G42240	79
AT2G42247	4
AT2G42250	0
AT2G42260	4
AT2G42270	960
AT2G42280	201
AT2G42290	35
AT2G42300	168
AT2G42310	471
AT2G42320	46
AT2G42330	192
AT2G42340	1
AT2G42350	33
AT2G42360	0
AT2G42365	3
AT2G42370	0
AT2G42380	5
AT2G42388	0
AT2G42390	46
AT2G42395	42
AT2G42400	421
AT2G42410	0
AT2G42420	0
AT2G42425	0
AT2G42430	101
AT2G42440	0
AT2G42450	710
AT2G42455	0
AT2G42460	0
AT2G42465	0
AT2G42470	0
AT2G42475	0
AT2G42480	0
AT2G42485	19
AT2G42490	1157
AT2G42500	360
AT2G42510	7
AT2G42520	892
AT2G42530	6
AT2G42540	18
AT2G42550	0
AT2G42560	66341
AT2G42570	16
AT2G42580	74
AT2G42590	541
AT2G42600	1084
AT2G42610	12
AT2G42620	297
AT2G42640	103
AT2G42650	157
AT2G42660	2
AT2G42670	118
AT2G42680	1421
AT2G42690	17
AT2G42700	269
AT2G42710	234
AT2G42720	8
AT2G42725	0
AT2G42730	2
AT2G42740	198
AT2G42750	1745
AT2G42760	60
AT2G42770	51
AT2G42780	401
AT2G42790	7801
AT2G42800	3
AT2G42810	688
AT2G42820	0
AT2G42830	32
AT2G42835	0
AT2G42840	1728
AT2G42850	7
AT2G42860	7
AT2G42865	38
AT2G42870	4
AT2G42880	663
AT2G42885	1
AT2G42890	1347
AT2G42900	9
AT2G42910	470
AT2G42920	100
AT2G42930	0
AT2G42940	0
AT2G42950	1372
AT2G42955	5
AT2G42960	14
AT2G42970	0
AT2G42975	474
AT2G42980	77
AT2G42990	1
AT2G43000	2
AT2G43010	121
AT2G43020	2076
AT2G43030	565
AT2G43040	20
AT2G43050	28
AT2G43060	266
AT2G43070	326
AT2G43080	269
AT2G43090	1322
AT2G43100	478
AT2G43110	120
AT2G43120	360
AT2G43130	146
AT2G43137	1
AT2G43138	0
AT2G43139	0
AT2G43140	1
AT2G43141	0
AT2G43150	8
AT2G43160	1745
AT2G43180	371
AT2G43190	182
AT2G43200	73
AT2G43210	763
AT2G43220	0
AT2G43230	35
AT2G43235	163
AT2G43240	159
AT2G43250	156
AT2G43255	1
AT2G43260	115
AT2G43261	0
AT2G43270	0
AT2G43280	95
AT2G43290	313
AT2G43300	0
AT2G43310	8
AT2G43320	208
AT2G43330	482
AT2G43340	132
AT2G43350	133
AT2G43360	43
AT2G43370	149
AT2G43375	17
AT2G43386	0
AT2G43390	16
AT2G43400	597
AT2G43410	1088
AT2G43420	306
AT2G43430	223
AT2G43440	0
AT2G43445	5
AT2G43450	0
AT2G43460	1864
AT2G43465	54
AT2G43470	0
AT2G43480	0
AT2G43490	73
AT2G43500	1644
AT2G43510	1347
AT2G43520	1095
AT2G43530	220
AT2G43535	175
AT2G43540	281
AT2G43550	24
AT2G43560	48
AT2G43570	195
AT2G43580	621
AT2G43590	1558
AT2G43600	0
AT2G43610	3
AT2G43620	2
AT2G43630	710
AT2G43640	223
AT2G43650	874
AT2G43660	5
AT2G43670	3
AT2G43680	1792
AT2G43690	37
AT2G43700	31
AT2G43710	1102
AT2G43720	166
AT2G43730	0
AT2G43740	0
AT2G43745	1
AT2G43750	1352
AT2G43760	720
AT2G43770	385
AT2G43780	739
AT2G43790	768
AT2G43795	0
AT2G43800	44
AT2G43810	368
AT2G43820	3892
AT2G43830	12
AT2G43840	8
AT2G43850	29
AT2G43860	0
AT2G43865	0
AT2G43870	59
AT2G43880	2
AT2G43890	0
AT2G43900	288
AT2G43910	28
AT2G43920	0
AT2G43930	62
AT2G43932	2
AT2G43940	61
AT2G43945	244
AT2G43950	2041
AT2G43960	0
AT2G43970	7526
AT2G43980	192
AT2G43990	9
AT2G44000	0
AT2G44010	7
AT2G44020	138
AT2G44030	0
AT2G44040	234
AT2G44050	357
AT2G44060	267
AT2G44065	242
AT2G44070	4
AT2G44080	959
AT2G44090	288
AT2G44100	4906
AT2G44110	0
AT2G44120	1770
AT2G44130	0
AT2G44140	442
AT2G44150	64
AT2G44160	124
AT2G44170	0
AT2G44175	0
AT2G44180	130
AT2G44190	9
AT2G44195	0
AT2G44198	0
AT2G44200	595
AT2G44210	49
AT2G44220	0
AT2G44230	6
AT2G44240	0
AT2G44250	0
AT2G44255	0
AT2G44260	0
AT2G44270	451
AT2G44280	170
AT2G44290	127
AT2G44300	12
AT2G44310	3059
AT2G44320	2
AT2G44330	0
AT2G44340	0
AT2G44350	2829
AT2G44360	283
AT2G44370	0
AT2G44380	0
AT2G44383	0
AT2G44390	1
AT2G44400	0
AT2G44410	1365
AT2G44420	130
AT2G44430	453
AT2G44440	93
AT2G44450	206
AT2G44460	27
AT2G44470	44
AT2G44480	8
AT2G44490	347
AT2G44500	235
AT2G44510	114
AT2G44520	422
AT2G44525	200
AT2G44530	802
AT2G44540	0
AT2G44550	0
AT2G44560	12
AT2G44570	1
AT2G44578	1
AT2G44580	3
AT2G44581	0
AT2G44590	5
AT2G44600	46
AT2G44610	236
AT2G44620	365
AT2G44630	18
AT2G44640	64
AT2G44650	402
AT2G44660	95
AT2G44670	117
AT2G44680	296
AT2G44690	11
AT2G44700	80
AT2G44710	1281
AT2G44730	432
AT2G44735	75
AT2G44740	0
AT2G44745	14
AT2G44750	154
AT2G44760	320
AT2G44770	293
AT2G44780	0
AT2G44790	3
AT2G44798	1262
AT2G44800	0
AT2G44810	1
AT2G44820	250
AT2G44830	22
AT2G44840	24
AT2G44850	43
AT2G44860	1466
AT2G44870	388
AT2G44880	7
AT2G44890	10
AT2G44900	442
AT2G44910	6
AT2G44920	92
AT2G44925	0
AT2G44930	0
AT2G44940	11
AT2G44950	586
AT2G44970	652
AT2G44980	629
AT2G44990	427
AT2G44993	1
AT2G44995	1
AT2G45000	272
AT2G45010	80
AT2G45020	0
AT2G45023	32
AT2G45030	434
AT2G45040	225
AT2G45050	8
AT2G45060	226
AT2G45070	489
AT2G45080	7
AT2G45090	0
AT2G45100	55
AT2G45110	0
AT2G45120	3
AT2G45130	0
AT2G45135	7
AT2G45140	852
AT2G45150	603
AT2G45160	188
AT2G45170	1087
AT2G45180	55
AT2G45190	129
AT2G45200	103
AT2G45210	474
AT2G45220	1801
AT2G45230	0
AT2G45240	504
AT2G45243	0
AT2G45245	60
AT2G45250	104
AT2G45260	165
AT2G45270	201
AT2G45280	161
AT2G45290	7533
AT2G45300	56
AT2G45310	1
AT2G45315	0
AT2G45320	87
AT2G45330	280
AT2G45340	6
AT2G45350	1
AT2G45360	340
AT2G45380	666
AT2G45390	0
AT2G45400	25
AT2G45403	1
AT2G45405	0
AT2G45406	0
AT2G45410	1
AT2G45420	41
AT2G45430	313
AT2G45440	909
AT2G45450	19
AT2G45460	286
AT2G45470	136
AT2G45480	481
AT2G45490	12
AT2G45500	552
AT2G45510	6475
AT2G45520	565
AT2G45530	39
AT2G45540	514
AT2G45550	0
AT2G45560	2424
AT2G45570	1313
AT2G45580	45
AT2G45590	275
AT2G45600	546
AT2G45610	1
AT2G45620	1862
AT2G45630	36
AT2G45640	817
AT2G45650	2
AT2G45660	10
AT2G45670	168
AT2G45680	0
AT2G45685	0
AT2G45690	340
AT2G45695	452
AT2G45700	311
AT2G45710	785
AT2G45720	163
AT2G45730	463
AT2G45740	1139
AT2G45750	33
AT2G45760	51
AT2G45770	210
AT2G45780	5
AT2G45790	112
AT2G45800	5
AT2G45810	628
AT2G45820	3298
AT2G45830	4
AT2G45840	1
AT2G45850	55
AT2G45860	326
AT2G45870	67
AT2G45880	297
AT2G45890	2
AT2G45900	5
AT2G45910	438
AT2G45920	99
AT2G45930	2
AT2G45940	1
AT2G45950	273
AT2G45960	5567
AT2G45970	70
AT2G45980	855
AT2G45990	120
AT2G46000	61
AT2G46020	2316
AT2G46030	563
AT2G46040	329
AT2G46050	12
AT2G46060	270
AT2G46070	31
AT2G46080	709
AT2G46090	148
AT2G46100	220
AT2G46110	29
AT2G46120	0
AT2G46130	1
AT2G46140	397
AT2G46150	0
AT2G46160	4
AT2G46170	162
AT2G46180	310
AT2G46190	0
AT2G46192	9
AT2G46200	224
AT2G46210	0
AT2G46220	558
AT2G46225	159
AT2G46230	884
AT2G46240	3838
AT2G46250	116
AT2G46255	0
AT2G46260	894
AT2G46270	1505
AT2G46280	1680
AT2G46290	73
AT2G46300	4
AT2G46308	0
AT2G46310	96
AT2G46320	144
AT2G46330	64
AT2G46340	1280
AT2G46360	10
AT2G46370	302
AT2G46375	0
AT2G46380	2
AT2G46390	973
AT2G46400	22
AT2G46410	21
AT2G46420	144
AT2G46430	17
AT2G46440	1
AT2G46450	79
AT2G46455	0
AT2G46460	0
AT2G46470	402
AT2G46480	0
AT2G46490	305
AT2G46493	0
AT2G46494	0
AT2G46495	0
AT2G46500	888
AT2G46505	556
AT2G46510	269
AT2G46520	853
AT2G46530	111
AT2G46535	6
AT2G46540	428
AT2G46550	1588
AT2G46560	732
AT2G46567	0
AT2G46570	1
AT2G46572	0
AT2G46580	150
AT2G46590	11
AT2G46600	108
AT2G46610	136
AT2G46620	59
AT2G46630	23
AT2G46640	201
AT2G46650	245
AT2G46660	407
AT2G46670	2
AT2G46680	3245
AT2G46685	0
AT2G46690	696
AT2G46700	125
AT2G46710	215
AT2G46720	2
AT2G46730	85
AT2G46735	104
AT2G46740	0
AT2G46750	0
AT2G46760	0
AT2G46765	3
AT2G46770	12
AT2G46780	36
AT2G46790	300
AT2G46800	2451
AT2G46810	13
AT2G46820	312
AT2G46830	73
AT2G46840	0
AT2G46850	1
AT2G46860	17
AT2G46870	122
AT2G46880	0
AT2G46890	30
AT2G46900	803
AT2G46910	278
AT2G46915	167
AT2G46920	147
AT2G46930	122
AT2G46940	2
AT2G46950	144
AT2G46960	137
AT2G46970	7
AT2G46980	15
AT2G46990	1
AT2G46995	0
AT2G47000	160
AT2G47010	1
AT2G47015	0
AT2G47020	120
AT2G47030	149
AT2G47040	296
AT2G47050	175
AT2G47060	89
AT2G47070	895
AT2G47090	125
AT2G47100	0
AT2G47110	1703
AT2G47115	30
AT2G47120	77
AT2G47130	363
AT2G47140	7
AT2G47150	10
AT2G47160	257
AT2G47170	637
AT2G47180	12656
AT2G47190	108
AT2G47200	0
AT2G47210	466
AT2G47220	19
AT2G47230	16
AT2G47240	259
AT2G47245	0
AT2G47250	1021
AT2G47260	122
AT2G47270	33
AT2G47275	6
AT2G47280	0
AT2G47300	104
AT2G47310	131
AT2G47320	452
AT2G47330	1022
AT2G47340	5
AT2G47350	378
AT2G47360	0
AT2G47370	5
AT2G47380	287
AT2G47390	643
AT2G47400	2990
AT2G47410	955
AT2G47420	1164
AT2G47430	0
AT2G47440	56
AT2G47450	191
AT2G47460	1
AT2G47470	1004
AT2G47480	0
AT2G47485	5
AT2G47490	76
AT2G47500	8
AT2G47510	378
AT2G47520	135
AT2G47530	0
AT2G47540	1
AT2G47550	132
AT2G47560	0
AT2G47570	0
AT2G47580	155
AT2G47585	0
AT2G47590	371
AT2G47600	1009
AT2G47610	2204
AT2G47620	215
AT2G47630	56
AT2G47640	372
AT2G47650	77
AT2G47670	66
AT2G47680	27
AT2G47690	132
AT2G47700	453
AT2G47710	1306
AT2G47720	0
AT2G47730	1105
AT2G47740	0
AT2G47750	11
AT2G47760	156
AT2G47770	17387
AT2G47780	1315
AT2G47790	437
AT2G47800	1769
AT2G47810	0
AT2G47820	229
AT2G47830	131
AT2G47840	509
AT2G47844	1
AT2G47850	385
AT2G47860	17
AT2G47870	9
AT2G47880	0
AT2G47885	0
AT2G47890	506
AT2G47895	6
AT2G47900	399
AT2G47910	181
AT2G47920	7
AT2G47930	0
AT2G47935	0
AT2G47940	235
AT2G47950	3
AT2G47960	478
AT2G47970	1220
AT2G47980	1167
AT2G47990	289
AT2G48000	101
AT2G48010	460
AT2G48020	229
AT2G48030	30
AT2G48060	701
AT2G48070	37
AT2G48075	1
AT2G48080	0
AT2G48090	20
AT2G48100	938
AT2G48110	470
AT2G48120	175
AT2G48121	0
AT2G48130	7
AT2G48140	4
AT2G48150	3
AT2G48160	1342
AT3G00970	3
AT3G00975	0
AT3G00980	1
AT3G00985	0
AT3G00995	0
AT3G01005	0
AT3G01010	0
AT3G01015	1
AT3G01020	1
AT3G01025	0
AT3G01030	0
AT3G01035	4
AT3G01040	313
AT3G01045	0
AT3G01050	326
AT3G01055	0
AT3G01060	243
AT3G01065	0
AT3G01070	0
AT3G01075	0
AT3G01080	0
AT3G01085	15
AT3G01090	458
AT3G01095	0
AT3G01100	1986
AT3G01105	0
AT3G01115	0
AT3G01120	1795
AT3G01125	9
AT3G01130	386
AT3G01135	0
AT3G01140	0
AT3G01142	1
AT3G01145	0
AT3G01150	217
AT3G01155	0
AT3G01160	571
AT3G01165	0
AT3G01170	466
AT3G01175	2
AT3G01180	239
AT3G01185	0
AT3G01190	2
AT3G01195	0
AT3G01200	92
AT3G01202	0
AT3G01205	1
AT3G01210	356
AT3G01215	0
AT3G01220	0
AT3G01225	0
AT3G01230	56
AT3G01235	1
AT3G01240	143
AT3G01250	3
AT3G01255	0
AT3G01260	0
AT3G01270	302
AT3G01275	0
AT3G01280	1588
AT3G01285	0
AT3G01290	47
AT3G01295	0
AT3G01300	114
AT3G01305	0
AT3G01310	1600
AT3G01311	17
AT3G01313	0
AT3G01315	0
AT3G01316	6
AT3G01319	0
AT3G01320	1419
AT3G01322	0
AT3G01323	0
AT3G01324	0
AT3G01325	0
AT3G01326	1
AT3G01327	0
AT3G01328	0
AT3G01329	0
AT3G01330	4
AT3G01331	0
AT3G01340	613
AT3G01345	5
AT3G01350	149
AT3G01360	293
AT3G01365	0
AT3G01370	432
AT3G01375	4
AT3G01380	253
AT3G01385	1
AT3G01390	1338
AT3G01395	0
AT3G01400	338
AT3G01410	46
AT3G01415	0
AT3G01420	12638
AT3G01425	19
AT3G01430	104
AT3G01435	344
AT3G01440	3
AT3G01445	0
AT3G01450	26
AT3G01460	782
AT3G01470	204
AT3G01475	1
AT3G01480	211
AT3G01485	0
AT3G01490	716
AT3G01495	0
AT3G01500	133
AT3G01505	0
AT3G01510	6
AT3G01513	0
AT3G01515	0
AT3G01516	2
AT3G01520	993
AT3G01525	0
AT3G01530	0
AT3G01535	0
AT3G01540	1915
AT3G01545	0
AT3G01550	3
AT3G01555	0
AT3G01560	413
AT3G01565	0
AT3G01570	39390
AT3G01572	1
AT3G01575	0
AT3G01580	34
AT3G01585	1
AT3G01590	174
AT3G01595	0
AT3G01600	2
AT3G01605	1
AT3G01610	593
AT3G01615	0
AT3G01620	2
AT3G01625	0
AT3G01630	5
AT3G01635	0
AT3G01640	351
AT3G01645	0
AT3G01650	1495
AT3G01655	0
AT3G01660	19
AT3G01665	0
AT3G01670	2
AT3G01675	0
AT3G01680	1
AT3G01690	129
AT3G01695	0
AT3G01700	83
AT3G01705	0
AT3G01710	1
AT3G01715	0
AT3G01720	168
AT3G01730	0
AT3G01735	0
AT3G01740	1022
AT3G01745	0
AT3G01750	28
AT3G01755	0
AT3G01760	0
AT3G01765	0
AT3G01770	2362
AT3G01775	0
AT3G01780	391
AT3G01785	0
AT3G01790	508
AT3G01795	23
AT3G01800	165
AT3G01805	0
AT3G01810	40
AT3G01815	0
AT3G01820	199
AT3G01830	27
AT3G01835	0
AT3G01840	13
AT3G01845	0
AT3G01850	776
AT3G01855	0
AT3G01860	14
AT3G01865	0
AT3G01870	2
AT3G01880	0
AT3G01885	0
AT3G01890	204
AT3G01895	0
AT3G01900	1
AT3G01905	0
AT3G01910	1089
AT3G01915	0
AT3G01920	259
AT3G01925	0
AT3G01930	485
AT3G01935	0
AT3G01940	0
AT3G01945	0
AT3G01950	0
AT3G01960	4
AT3G01961	0
AT3G01965	1
AT3G01970	45
AT3G01975	0
AT3G01980	75
AT3G01985	0
AT3G01990	136
AT3G01995	0
AT3G02000	0
AT3G02010	0
AT3G02015	0
AT3G02020	1309
AT3G02025	0
AT3G02030	49
AT3G02035	1
AT3G02040	479
AT3G02045	0
AT3G02050	127
AT3G02055	0
AT3G02060	370
AT3G02065	288
AT3G02070	182
AT3G02075	0
AT3G02080	1535
AT3G02085	0
AT3G02090	2413
AT3G02095	0
AT3G02100	0
AT3G02105	0
AT3G02110	39
AT3G02115	0
AT3G02120	3
AT3G02125	0
AT3G02130	370
AT3G02135	0
AT3G02140	504
AT3G02145	0
AT3G02150	607
AT3G02155	0
AT3G02160	128
AT3G02165	0
AT3G02170	144
AT3G02180	33
AT3G02190	365
AT3G02195	0
AT3G02200	858
AT3G02205	4
AT3G02210	35
AT3G02215	0
AT3G02220	803
AT3G02225	1
AT3G02230	323
AT3G02235	0
AT3G02240	12
AT3G02242	0
AT3G02245	0
AT3G02250	140
AT3G02255	0
AT3G02260	5747
AT3G02265	0
AT3G02270	1
AT3G02275	0
AT3G02280	491
AT3G02285	0
AT3G02290	343
AT3G02295	0
AT3G02300	488
AT3G02305	0
AT3G02310	458
AT3G02315	0
AT3G02320	262
AT3G02325	0
AT3G02330	62
AT3G02335	1
AT3G02340	252
AT3G02345	0
AT3G02350	338
AT3G02360	1004
AT3G02365	0
AT3G02370	63
AT3G02380	27
AT3G02385	0
AT3G02390	0
AT3G02395	0
AT3G02400	0
AT3G02405	0
AT3G02410	1135
AT3G02415	0
AT3G02420	970
AT3G02425	0
AT3G02430	0
AT3G02435	3
AT3G02440	3
AT3G02445	3
AT3G02450	425
AT3G02455	1
AT3G02460	201
AT3G02465	0
AT3G02470	12441
AT3G02475	0
AT3G02480	9950
AT3G02485	0
AT3G02490	163
AT3G02493	1
AT3G02495	0
AT3G02500	13
AT3G02505	0
AT3G02510	61
AT3G02515	2
AT3G02520	856
AT3G02525	27
AT3G02530	486
AT3G02535	0
AT3G02540	653
AT3G02545	1
AT3G02550	7273
AT3G02555	380
AT3G02560	1159
AT3G02565	0
AT3G02570	764
AT3G02575	0
AT3G02580	441
AT3G02585	1
AT3G02590	2
AT3G02595	0
AT3G02600	825
AT3G02605	1
AT3G02610	34
AT3G02615	0
AT3G02620	140
AT3G02625	0
AT3G02630	117
AT3G02635	0
AT3G02640	8
AT3G02645	0
AT3G02650	202
AT3G02655	0
AT3G02660	114
AT3G02665	0
AT3G02670	0
AT3G02673	0
AT3G02677	0
AT3G02680	52
AT3G02685	0
AT3G02690	404
AT3G02695	0
AT3G02700	92
AT3G02705	0
AT3G02710	376
AT3G02715	0
AT3G02720	480
AT3G02725	5
AT3G02730	79
AT3G02735	0
AT3G02740	1144
AT3G02745	0
AT3G02750	1001
AT3G02755	0
AT3G02760	765
AT3G02765	0
AT3G02770	465
AT3G02775	0
AT3G02780	1544
AT3G02785	0
AT3G02790	0
AT3G02795	0
AT3G02800	180
AT3G02805	0
AT3G02810	53
AT3G02815	0
AT3G02820	2
AT3G02825	0
AT3G02830	83
AT3G02832	13
AT3G02835	0
AT3G02840	22
AT3G02845	0
AT3G02850	6
AT3G02855	0
AT3G02860	561
AT3G02870	53
AT3G02875	3647
AT3G02880	268
AT3G02885	2
AT3G02890	666
AT3G02895	2
AT3G02900	54
AT3G02905	0
AT3G02910	0
AT3G02915	0
AT3G02920	138
AT3G02925	0
AT3G02930	15
AT3G02935	0
AT3G02940	21
AT3G02945	1
AT3G02950	237
AT3G02955	0
AT3G02960	0
AT3G02970	16
AT3G02975	0
AT3G02980	7
AT3G02985	0
AT3G02990	1251
AT3G02995	0
AT3G03000	7
AT3G03005	0
AT3G03010	120
AT3G03020	21
AT3G03025	2
AT3G03030	66
AT3G03035	0
AT3G03040	100
AT3G03045	0
AT3G03050	131
AT3G03055	0
AT3G03060	213
AT3G03065	0
AT3G03070	997
AT3G03075	2
AT3G03080	0
AT3G03085	11
AT3G03090	126
AT3G03095	0
AT3G03100	3023
AT3G03105	3
AT3G03110	311
AT3G03115	1
AT3G03120	267
AT3G03125	1
AT3G03130	2
AT3G03135	0
AT3G03140	458
AT3G03145	0
AT3G03150	1352
AT3G03155	0
AT3G03160	232
AT3G03165	9
AT3G03170	399
AT3G03175	0
AT3G03180	84
AT3G03190	0
AT3G03195	0
AT3G03200	0
AT3G03205	0
AT3G03210	251
AT3G03215	0
AT3G03220	220
AT3G03225	0
AT3G03230	48
AT3G03235	0
AT3G03240	168
AT3G03245	0
AT3G03250	331
AT3G03255	0
AT3G03260	0
AT3G03265	0
AT3G03270	1225
AT3G03272	0
AT3G03275	0
AT3G03280	2
AT3G03285	0
AT3G03290	1
AT3G03295	0
AT3G03300	360
AT3G03305	346
AT3G03310	2635
AT3G03320	1078
AT3G03325	2
AT3G03330	547
AT3G03335	0
AT3G03340	919
AT3G03341	3645
AT3G03345	0
AT3G03350	11
AT3G03355	0
AT3G03360	37
AT3G03365	0
AT3G03370	3
AT3G03375	0
AT3G03380	811
AT3G03385	0
AT3G03400	0
AT3G03405	0
AT3G03410	0
AT3G03415	0
AT3G03420	186
AT3G03425	0
AT3G03430	10
AT3G03435	3
AT3G03440	693
AT3G03445	0
AT3G03450	340
AT3G03455	0
AT3G03460	56
AT3G03465	0
AT3G03470	1790
AT3G03475	0
AT3G03480	80
AT3G03490	1116
AT3G03495	1
AT3G03500	0
AT3G03505	0
AT3G03510	0
AT3G03515	0
AT3G03520	913
AT3G03525	0
AT3G03530	394
AT3G03535	0
AT3G03540	43
AT3G03550	98
AT3G03555	0
AT3G03560	363
AT3G03570	129
AT3G03580	91
AT3G03585	0
AT3G03590	161
AT3G03595	0
AT3G03600	275
AT3G03605	0
AT3G03610	236
AT3G03615	0
AT3G03620	1836
AT3G03625	0
AT3G03630	114
AT3G03635	0
AT3G03640	428
AT3G03645	0
AT3G03650	33
AT3G03655	0
AT3G03660	117
AT3G03665	0
AT3G03670	0
AT3G03675	0
AT3G03680	32
AT3G03685	0
AT3G03690	65
AT3G03695	0
AT3G03700	0
AT3G03702	1
AT3G03705	0
AT3G03710	141
AT3G03715	0
AT3G03720	623
AT3G03725	0
AT3G03726	0
AT3G03730	0
AT3G03735	0
AT3G03740	654
AT3G03745	0
AT3G03750	1
AT3G03755	0
AT3G03760	2
AT3G03765	0
AT3G03770	135
AT3G03773	300
AT3G03775	0
AT3G03776	80
AT3G03780	201
AT3G03785	0
AT3G03790	3114
AT3G03795	0
AT3G03800	6
AT3G03805	0
AT3G03810	212
AT3G03815	4
AT3G03820	1
AT3G03825	0
AT3G03826	0
AT3G03828	0
AT3G03830	0
AT3G03835	0
AT3G03840	0
AT3G03845	0
AT3G03847	0
AT3G03850	1
AT3G03852	0
AT3G03855	13
AT3G03860	339
AT3G03865	0
AT3G03870	571
AT3G03875	0
AT3G03880	207
AT3G03890	1063
AT3G03895	0
AT3G03900	115
AT3G03905	0
AT3G03910	1
AT3G03915	0
AT3G03920	1733
AT3G03925	0
AT3G03930	1
AT3G03935	0
AT3G03940	741
AT3G03945	0
AT3G03950	1007
AT3G03955	0
AT3G03960	735
AT3G03965	20
AT3G03970	58
AT3G03975	0
AT3G03980	12
AT3G03985	0
AT3G03990	185
AT3G03995	0
AT3G04000	215
AT3G04005	0
AT3G04010	23
AT3G04015	0
AT3G04020	180
AT3G04025	0
AT3G04030	58
AT3G04035	0
AT3G04040	261
AT3G04045	0
AT3G04050	13
AT3G04055	1
AT3G04060	158
AT3G04065	3
AT3G04070	21
AT3G04080	186
AT3G04085	0
AT3G04090	679
AT3G04095	0
AT3G04100	0
AT3G04110	9
AT3G04115	0
AT3G04120	1379
AT3G04125	0
AT3G04130	145
AT3G04135	0
AT3G04140	9
AT3G04145	0
AT3G04150	4
AT3G04155	5
AT3G04160	129
AT3G04165	0
AT3G04170	2
AT3G04175	17
AT3G04180	0
AT3G04181	8
AT3G04184	6
AT3G04185	0
AT3G04190	16
AT3G04195	0
AT3G04200	2
AT3G04205	0
AT3G04210	23
AT3G04215	0
AT3G04220	0
AT3G04225	0
AT3G04230	60
AT3G04235	0
AT3G04240	1462
AT3G04245	0
AT3G04250	0
AT3G04255	0
AT3G04260	661
AT3G04265	0
AT3G04270	0
AT3G04275	0
AT3G04280	9
AT3G04285	3
AT3G04290	5
AT3G04295	0
AT3G04300	1
AT3G04305	0
AT3G04310	54
AT3G04315	0
AT3G04320	59
AT3G04325	0
AT3G04330	0
AT3G04335	0
AT3G04340	1002
AT3G04345	0
AT3G04350	783
AT3G04355	1
AT3G04360	846
AT3G04365	0
AT3G04370	2
AT3G04375	1
AT3G04380	23
AT3G04385	0
AT3G04390	0
AT3G04395	0
AT3G04400	3643
AT3G04405	0
AT3G04410	1
AT3G04415	0
AT3G04420	3
AT3G04425	0
AT3G04430	0
AT3G04435	0
AT3G04440	0
AT3G04443	1
AT3G04445	0
AT3G04450	18
AT3G04455	0
AT3G04460	276
AT3G04470	326
AT3G04475	0
AT3G04480	101
AT3G04485	7
AT3G04490	640
AT3G04495	0
AT3G04500	456
AT3G04505	0
AT3G04510	2
AT3G04515	0
AT3G04520	302
AT3G04525	0
AT3G04530	9
AT3G04535	0
AT3G04540	0
AT3G04545	0
AT3G04550	163
AT3G04555	0
AT3G04560	468
AT3G04565	0
AT3G04570	43
AT3G04575	0
AT3G04580	202
AT3G04585	0
AT3G04590	848
AT3G04595	0
AT3G04600	556
AT3G04605	746
AT3G04610	849
AT3G04615	0
AT3G04620	37
AT3G04625	0
AT3G04630	117
AT3G04635	0
AT3G04640	1286
AT3G04645	0
AT3G04650	166
AT3G04655	0
AT3G04660	8
AT3G04665	0
AT3G04670	451
AT3G04675	1
AT3G04680	176
AT3G04685	0
AT3G04690	39
AT3G04695	1
AT3G04700	9
AT3G04705	0
AT3G04710	889
AT3G04715	0
AT3G04717	9
AT3G04720	578
AT3G04725	0
AT3G04730	198
AT3G04735	0
AT3G04740	917
AT3G04745	0
AT3G04750	206
AT3G04755	0
AT3G04760	68
AT3G04765	0
AT3G04770	122
AT3G04775	1
AT3G04780	388
AT3G04785	0
AT3G04790	130
AT3G04795	0
AT3G04800	19
AT3G04805	0
AT3G04810	92
AT3G04815	0
AT3G04820	250
AT3G04825	0
AT3G04830	433
AT3G04835	0
AT3G04840	1912
AT3G04845	0
AT3G04850	21
AT3G04854	2
AT3G04855	0
AT3G04860	19
AT3G04870	1387
AT3G04875	0
AT3G04880	362
AT3G04890	165
AT3G04895	0
AT3G04900	0
AT3G04903	0
AT3G04905	0
AT3G04910	429
AT3G04915	0
AT3G04920	1976
AT3G04925	0
AT3G04930	720
AT3G04935	0
AT3G04940	40
AT3G04943	0
AT3G04945	0
AT3G04950	45
AT3G04955	0
AT3G04960	29
AT3G04965	5
AT3G04970	136
AT3G04975	8
AT3G04980	30
AT3G04985	0
AT3G04990	0
AT3G04995	0
AT3G05000	147
AT3G05005	0
AT3G05010	79
AT3G05015	0
AT3G05020	56
AT3G05025	0
AT3G05030	182
AT3G05035	0
AT3G05040	427
AT3G05045	0
AT3G05050	214
AT3G05055	0
AT3G05060	737
AT3G05070	546
AT3G05075	0
AT3G05080	0
AT3G05085	23
AT3G05090	861
AT3G05095	0
AT3G05100	100
AT3G05105	0
AT3G05110	1
AT3G05115	0
AT3G05120	2538
AT3G05125	0
AT3G05130	79
AT3G05135	0
AT3G05140	222
AT3G05145	0
AT3G05150	14
AT3G05152	0
AT3G05155	9
AT3G05160	634
AT3G05165	1526
AT3G05170	71
AT3G05175	0
AT3G05180	26
AT3G05185	0
AT3G05190	801
AT3G05195	0
AT3G05200	1323
AT3G05205	0
AT3G05210	473
AT3G05215	0
AT3G05220	6537
AT3G05225	0
AT3G05230	53
AT3G05235	0
AT3G05240	0
AT3G05245	0
AT3G05250	162
AT3G05260	36756
AT3G05265	0
AT3G05270	34
AT3G05275	0
AT3G05280	387
AT3G05285	3
AT3G05290	743
AT3G05295	0
AT3G05300	22
AT3G05305	0
AT3G05310	1
AT3G05315	0
AT3G05320	45
AT3G05325	2
AT3G05327	12
AT3G05330	18
AT3G05335	3
AT3G05340	55
AT3G05345	81
AT3G05350	205
AT3G05355	5
AT3G05360	56
AT3G05365	0
AT3G05370	3
AT3G05375	0
AT3G05380	938
AT3G05385	0
AT3G05390	63
AT3G05395	2
AT3G05400	711
AT3G05410	139
AT3G05415	27
AT3G05420	415
AT3G05425	0
AT3G05430	8
AT3G05440	0
AT3G05445	0
AT3G05450	4
AT3G05455	0
AT3G05460	0
AT3G05465	0
AT3G05470	6
AT3G05475	0
AT3G05480	17
AT3G05485	0
AT3G05490	64
AT3G05495	0
AT3G05500	2743
AT3G05505	0
AT3G05510	1459
AT3G05515	0
AT3G05520	684
AT3G05525	0
AT3G05530	1405
AT3G05535	0
AT3G05540	0
AT3G05545	930
AT3G05550	12
AT3G05555	0
AT3G05560	1435
AT3G05570	226
AT3G05575	0
AT3G05580	107
AT3G05585	1
AT3G05590	3583
AT3G05595	0
AT3G05600	0
AT3G05605	0
AT3G05610	100
AT3G05620	0
AT3G05625	4
AT3G05630	971
AT3G05635	2
AT3G05640	551
AT3G05645	0
AT3G05650	4
AT3G05655	9
AT3G05660	7
AT3G05665	0
AT3G05670	804
AT3G05675	50
AT3G05680	1074
AT3G05685	95
AT3G05690	43
AT3G05695	0
AT3G05700	316
AT3G05705	0
AT3G05710	78
AT3G05715	2
AT3G05720	5
AT3G05725	22
AT3G05727	1
AT3G05730	0
AT3G05735	0
AT3G05740	2
AT3G05741	0
AT3G05745	0
AT3G05746	0
AT3G05750	41
AT3G05755	0
AT3G05760	462
AT3G05765	0
AT3G05770	0
AT3G05775	0
AT3G05780	0
AT3G05785	0
AT3G05790	2
AT3G05795	0
AT3G05800	7
AT3G05805	0
AT3G05810	445
AT3G05815	0
AT3G05820	30
AT3G05825	0
AT3G05830	88
AT3G05835	0
AT3G05840	614
AT3G05845	0
AT3G05850	297
AT3G05855	0
AT3G05858	12
AT3G05860	0
AT3G05870	74
AT3G05880	2038
AT3G05885	0
AT3G05890	22
AT3G05895	0
AT3G05900	0
AT3G05905	8
AT3G05910	256
AT3G05915	0
AT3G05920	3
AT3G05925	0
AT3G05930	4
AT3G05932	9
AT3G05935	0
AT3G05936	6
AT3G05937	185
AT3G05940	155
AT3G05945	248
AT3G05950	0
AT3G05955	1
AT3G05960	0
AT3G05965	0
AT3G05970	1893
AT3G05975	0
AT3G05980	3
AT3G05985	0
AT3G05990	331
AT3G05995	0
AT3G06000	0
AT3G06010	747
AT3G06015	0
AT3G06019	0
AT3G06020	0
AT3G06025	0
AT3G06030	28
AT3G06035	37
AT3G06040	232
AT3G06045	0
AT3G06050	1183
AT3G06055	0
AT3G06060	138
AT3G06065	0
AT3G06070	1
AT3G06075	0
AT3G06080	73
AT3G06085	0
AT3G06090	0
AT3G06095	50
AT3G06100	0
AT3G06105	0
AT3G06110	111
AT3G06115	0
AT3G06120	5
AT3G06125	637
AT3G06130	22
AT3G06135	0
AT3G06140	3
AT3G06145	2
AT3G06150	67
AT3G06155	0
AT3G06160	6
AT3G06165	0
AT3G06170	1258
AT3G06180	123
AT3G06185	0
AT3G06190	886
AT3G06200	347
AT3G06205	0
AT3G06210	189
AT3G06215	0
AT3G06220	1
AT3G06225	0
AT3G06230	0
AT3G06235	0
AT3G06240	370
AT3G06245	0
AT3G06250	414
AT3G06255	0
AT3G06260	24
AT3G06265	0
AT3G06270	187
AT3G06275	0
AT3G06280	0
AT3G06285	0
AT3G06290	1027
AT3G06295	0
AT3G06300	35
AT3G06310	197
AT3G06315	0
AT3G06320	259
AT3G06325	0
AT3G06330	150
AT3G06335	0
AT3G06340	338
AT3G06345	29
AT3G06350	268
AT3G06355	1566
AT3G06360	4
AT3G06370	16
AT3G06375	0
AT3G06380	1187
AT3G06385	0
AT3G06390	10
AT3G06395	0
AT3G06400	3618
AT3G06405	0
AT3G06410	152
AT3G06415	0
AT3G06420	2917
AT3G06425	0
AT3G06430	260
AT3G06433	191
AT3G06435	21
AT3G06436	0
AT3G06437	7
AT3G06440	125
AT3G06445	0
AT3G06450	248
AT3G06455	79
AT3G06460	1
AT3G06465	1
AT3G06470	63
AT3G06475	1
AT3G06480	687
AT3G06483	363
AT3G06485	0
AT3G06490	63
AT3G06495	1
AT3G06500	1406
AT3G06510	764
AT3G06515	1
AT3G06520	7
AT3G06525	0
AT3G06530	1003
AT3G06535	0
AT3G06540	459
AT3G06545	0
AT3G06550	702
AT3G06555	0
AT3G06560	2
AT3G06565	0
AT3G06570	86
AT3G06575	0
AT3G06580	659
AT3G06585	0
AT3G06590	87
AT3G06595	0
AT3G06600	1
AT3G06605	0
AT3G06610	593
AT3G06615	0
AT3G06620	235
AT3G06625	1
AT3G06630	627
AT3G06635	0
AT3G06640	13
AT3G06645	1
AT3G06650	167
AT3G06655	0
AT3G06660	80
AT3G06665	0
AT3G06670	1418
AT3G06675	0
AT3G06680	147
AT3G06685	0
AT3G06690	34
AT3G06695	0
AT3G06700	1551
AT3G06710	52
AT3G06715	0
AT3G06720	1143
AT3G06725	0
AT3G06730	298
AT3G06735	0
AT3G06740	21
AT3G06745	0
AT3G06750	14
AT3G06755	41
AT3G06760	333
AT3G06765	0
AT3G06770	5
AT3G06775	0
AT3G06778	4
AT3G06780	198
AT3G06785	0
AT3G06790	503
AT3G06795	0
AT3G06805	0
AT3G06810	4939
AT3G06815	0
AT3G06820	225
AT3G06830	2
AT3G06835	1
AT3G06840	2
AT3G06845	0
AT3G06850	170
AT3G06855	0
AT3G06860	9115
AT3G06868	2
AT3G06870	0
AT3G06880	19
AT3G06890	3
AT3G06895	1
AT3G06900	0
AT3G06905	0
AT3G06910	86
AT3G06915	0
AT3G06920	149
AT3G06925	0
AT3G06930	218
AT3G06935	0
AT3G06940	472
AT3G06950	61
AT3G06955	3
AT3G06960	587
AT3G06962	0
AT3G06970	0
AT3G06975	0
AT3G06980	559
AT3G06985	0
AT3G06990	0
AT3G06995	0
AT3G07000	0
AT3G07005	0
AT3G07010	60
AT3G07020	640
AT3G07025	0
AT3G07030	977
AT3G07040	96
AT3G07045	0
AT3G07050	1280
AT3G07055	0
AT3G07060	76
AT3G07065	0
AT3G07070	2
AT3G07075	0
AT3G07080	80
AT3G07085	0
AT3G07090	2440
AT3G07095	0
AT3G07100	1943
AT3G07105	0
AT3G07110	1245
AT3G07115	0
AT3G07120	19
AT3G07125	0
AT3G07130	11
AT3G07135	0
AT3G07140	187
AT3G07150	90
AT3G07155	0
AT3G07160	2615
AT3G07165	0
AT3G07170	374
AT3G07175	0
AT3G07180	654
AT3G07185	0
AT3G07190	74
AT3G07195	0
AT3G07200	51
AT3G07205	0
AT3G07210	44
AT3G07215	110
AT3G07220	661
AT3G07225	0
AT3G07230	875
AT3G07235	0
AT3G07245	0
AT3G07250	2
AT3G07255	1590
AT3G07260	4
AT3G07265	0
AT3G07270	263
AT3G07273	0
AT3G07275	1
AT3G07280	397
AT3G07290	39
AT3G07295	0
AT3G07300	465
AT3G07305	0
AT3G07310	1570
AT3G07315	0
AT3G07320	39
AT3G07325	0
AT3G07330	186
AT3G07335	0
AT3G07340	79
AT3G07345	0
AT3G07350	676
AT3G07355	2
AT3G07360	626
AT3G07365	0
AT3G07370	639
AT3G07375	0
AT3G07380	0
AT3G07385	0
AT3G07390	240
AT3G07395	0
AT3G07400	202
AT3G07405	0
AT3G07410	60
AT3G07415	0
AT3G07420	44
AT3G07425	0
AT3G07430	659
AT3G07435	0
AT3G07440	188
AT3G07450	1
AT3G07460	128
AT3G07465	0
AT3G07470	209
AT3G07475	0
AT3G07480	564
AT3G07485	0
AT3G07490	1
AT3G07495	0
AT3G07500	599
AT3G07505	1
AT3G07510	1
AT3G07515	0
AT3G07520	83
AT3G07522	0
AT3G07525	133
AT3G07530	239
AT3G07540	3
AT3G07545	0
AT3G07550	106
AT3G07555	102
AT3G07560	3637
AT3G07565	1910
AT3G07568	134
AT3G07570	216
AT3G07580	1
AT3G07585	0
AT3G07590	244
AT3G07600	2
AT3G07605	0
AT3G07610	741
AT3G07615	0
AT3G07620	0
AT3G07625	0
AT3G07630	519
AT3G07635	0
AT3G07640	221
AT3G07645	0
AT3G07650	556
AT3G07655	0
AT3G07660	1299
AT3G07665	0
AT3G07670	173
AT3G07675	7
AT3G07680	1167
AT3G07685	0
AT3G07690	19
AT3G07695	0
AT3G07700	2880
AT3G07705	1
AT3G07710	0
AT3G07715	1
AT3G07720	403
AT3G07725	11
AT3G07730	25
AT3G07735	12
AT3G07740	390
AT3G07745	0
AT3G07750	264
AT3G07755	0
AT3G07760	986
AT3G07765	0
AT3G07770	2235
AT3G07775	0
AT3G07780	1926
AT3G07785	0
AT3G07790	950
AT3G07795	0
AT3G07800	39
AT3G07805	0
AT3G07810	218
AT3G07815	0
AT3G07820	205
AT3G07825	0
AT3G07830	1
AT3G07835	0
AT3G07840	0
AT3G07845	0
AT3G07850	145
AT3G07855	0
AT3G07860	188
AT3G07865	0
AT3G07870	97
AT3G07875	4
AT3G07880	424
AT3G07885	0
AT3G07890	800
AT3G07895	0
AT3G07900	0
AT3G07905	0
AT3G07910	899
AT3G07915	1
AT3G07920	0
AT3G07925	0
AT3G07930	137
AT3G07935	0
AT3G07940	233
AT3G07945	0
AT3G07950	182
AT3G07955	0
AT3G07960	12
AT3G07965	0
AT3G07970	38
AT3G07975	0
AT3G07980	235
AT3G07985	0
AT3G07990	8
AT3G07995	0
AT3G08000	40
AT3G08005	0
AT3G08010	422
AT3G08020	637
AT3G08025	0
AT3G08030	617
AT3G08035	0
AT3G08040	91
AT3G08045	1
AT3G08050	0
AT3G08055	0
AT3G08065	4
AT3G08070	0
AT3G08075	1
AT3G08080	0
AT3G08085	0
AT3G08090	0
AT3G08100	0
AT3G08105	0
AT3G08110	0
AT3G08115	3
AT3G08120	0
AT3G08125	0
AT3G08130	0
AT3G08135	0
AT3G08140	0
AT3G08150	0
AT3G08155	0
AT3G08160	0
AT3G08165	16
AT3G08170	0
AT3G08175	0
AT3G08185	1
AT3G08190	0
AT3G08200	0
AT3G08205	0
AT3G08210	1
AT3G08215	0
AT3G08220	3
AT3G08225	0
AT3G08230	0
AT3G08235	0
AT3G08240	12
AT3G08245	0
AT3G08250	0
AT3G08255	0
AT3G08260	0
AT3G08265	0
AT3G08270	0
AT3G08275	0
AT3G08280	0
AT3G08285	2
AT3G08290	0
AT3G08295	1
AT3G08300	1
AT3G08310	0
AT3G08315	0
AT3G08325	0
AT3G08330	0
AT3G08335	0
AT3G08340	0
AT3G08345	0
AT3G08350	0
AT3G08355	0
AT3G08360	0
AT3G08365	0
AT3G08370	0
AT3G08380	0
AT3G08390	0
AT3G08395	0
AT3G08400	0
AT3G08405	0
AT3G08410	0
AT3G08415	0
AT3G08420	0
AT3G08425	5
AT3G08430	0
AT3G08435	0
AT3G08450	0
AT3G08455	0
AT3G08460	0
AT3G08465	0
AT3G08470	0
AT3G08475	0
AT3G08480	0
AT3G08485	0
AT3G08490	0
AT3G08495	0
AT3G08500	0
AT3G08505	103
AT3G08510	1511
AT3G08515	0
AT3G08520	1474
AT3G08525	3
AT3G08530	2338
AT3G08535	0
AT3G08545	0
AT3G08550	232
AT3G08560	0
AT3G08570	16
AT3G08575	0
AT3G08580	3263
AT3G08585	0
AT3G08590	369
AT3G08595	0
AT3G08600	12
AT3G08605	0
AT3G08610	1144
AT3G08615	0
AT3G08620	76
AT3G08630	54
AT3G08635	0
AT3G08636	1
AT3G08640	1769
AT3G08645	0
AT3G08650	968
AT3G08655	5
AT3G08660	2
AT3G08665	0
AT3G08670	79
AT3G08675	0
AT3G08680	60
AT3G08685	0
AT3G08690	2481
AT3G08695	0
AT3G08700	29
AT3G08705	0
AT3G08710	362
AT3G08715	0
AT3G08720	1486
AT3G08725	0
AT3G08730	605
AT3G08735	0
AT3G08740	381
AT3G08745	0
AT3G08750	2
AT3G08755	0
AT3G08760	981
AT3G08765	0
AT3G08770	74
AT3G08775	0
AT3G08780	209
AT3G08785	0
AT3G08790	0
AT3G08795	0
AT3G08800	57
AT3G08805	0
AT3G08810	2
AT3G08815	0
AT3G08820	48
AT3G08825	0
AT3G08835	0
AT3G08840	407
AT3G08845	0
AT3G08850	2955
AT3G08855	0
AT3G08860	331
AT3G08870	30
AT3G08875	0
AT3G08880	53
AT3G08885	2
AT3G08890	114
AT3G08895	0
AT3G08900	3
AT3G08905	0
AT3G08910	171
AT3G08915	0
AT3G08920	13
AT3G08925	0
AT3G08930	484
AT3G08935	0
AT3G08940	467
AT3G08943	329
AT3G08945	0
AT3G08947	111
AT3G08950	120
AT3G08960	295
AT3G08965	0
AT3G08970	2067
AT3G08975	0
AT3G08980	58
AT3G08985	0
AT3G08990	30
AT3G09000	57
AT3G09005	1
AT3G09010	58
AT3G09015	0
AT3G09020	8
AT3G09025	0
AT3G09030	404
AT3G09032	6
AT3G09035	10
AT3G09040	68
AT3G09045	0
AT3G09050	47
AT3G09055	6
AT3G09060	53
AT3G09065	0
AT3G09070	13
AT3G09075	0
AT3G09080	1
AT3G09085	45
AT3G09090	830
AT3G09095	0
AT3G09100	1404
AT3G09105	2
AT3G09110	0
AT3G09115	0
AT3G09120	0
AT3G09125	0
AT3G09130	0
AT3G09135	0
AT3G09140	0
AT3G09145	2
AT3G09150	74
AT3G09155	12
AT3G09160	36
AT3G09162	44
AT3G09165	0
AT3G09170	0
AT3G09175	0
AT3G09180	484
AT3G09185	0
AT3G09190	6
AT3G09195	0
AT3G09200	4452
AT3G09205	0
AT3G09210	276
AT3G09220	1
AT3G09225	0
AT3G09230	41
AT3G09240	0
AT3G09245	0
AT3G09250	179
AT3G09255	0
AT3G09260	1600
AT3G09265	0
AT3G09270	14
AT3G09275	0
AT3G09280	0
AT3G09285	0
AT3G09290	0
AT3G09295	1
AT3G09300	308
AT3G09305	0
AT3G09310	80
AT3G09315	0
AT3G09320	264
AT3G09325	0
AT3G09330	0
AT3G09335	0
AT3G09340	0
AT3G09345	2
AT3G09350	5126
AT3G09355	0
AT3G09360	206
AT3G09365	0
AT3G09370	327
AT3G09375	0
AT3G09380	0
AT3G09385	0
AT3G09390	34981
AT3G09395	0
AT3G09400	3
AT3G09405	1
AT3G09410	44
AT3G09415	0
AT3G09425	0
AT3G09430	27
AT3G09435	0
AT3G09440	8010
AT3G09445	0
AT3G09450	17
AT3G09455	185
AT3G09465	0
AT3G09470	415
AT3G09475	0
AT3G09480	339
AT3G09485	0
AT3G09490	11
AT3G09495	1
AT3G09500	2422
AT3G09505	0
AT3G09510	0
AT3G09515	0
AT3G09520	6
AT3G09525	18
AT3G09530	38
AT3G09540	35
AT3G09545	25
AT3G09550	11
AT3G09555	0
AT3G09560	917
AT3G09565	0
AT3G09570	281
AT3G09575	1
AT3G09580	77
AT3G09585	0
AT3G09590	0
AT3G09595	0
AT3G09600	602
AT3G09605	1
AT3G09615	0
AT3G09620	7
AT3G09625	0
AT3G09630	2675
AT3G09635	0
AT3G09640	0
AT3G09645	0
AT3G09650	156
AT3G09655	0
AT3G09660	85
AT3G09665	0
AT3G09670	323
AT3G09675	0
AT3G09680	2
AT3G09685	0
AT3G09690	154
AT3G09695	0
AT3G09700	196
AT3G09705	0
AT3G09710	36
AT3G09720	292
AT3G09725	1
AT3G09730	2
AT3G09735	819
AT3G09740	811
AT3G09745	29
AT3G09750	0
AT3G09755	0
AT3G09760	360
AT3G09765	0
AT3G09770	1423
AT3G09775	1
AT3G09780	7
AT3G09785	2
AT3G09790	4
AT3G09795	0
AT3G09800	17
AT3G09810	154
AT3G09815	0
AT3G09820	296
AT3G09825	0
AT3G09830	250
AT3G09835	0
AT3G09840	10183
AT3G09845	0
AT3G09850	1906
AT3G09855	16
AT3G09860	673
AT3G09863	0
AT3G09865	0
AT3G09870	2
AT3G09875	0
AT3G09880	412
AT3G09890	337
AT3G09895	0
AT3G09900	210
AT3G09905	0
AT3G09910	185
AT3G09915	0
AT3G09920	236
AT3G09922	0
AT3G09925	0
AT3G09930	0
AT3G09935	0
AT3G09940	3
AT3G09945	0
AT3G09950	136
AT3G09955	6
AT3G09960	7
AT3G09965	0
AT3G09970	496
AT3G09980	1055
AT3G09985	2
AT3G09990	0
AT3G09995	0
AT3G10000	0
AT3G10010	127
AT3G10015	0
AT3G10020	23344
AT3G10030	987
AT3G10035	0
AT3G10040	3747
AT3G10050	690
AT3G10060	29
AT3G10070	175
AT3G10080	1
AT3G10090	351
AT3G10100	33
AT3G10110	17
AT3G10113	0
AT3G10114	0
AT3G10116	0
AT3G10120	0
AT3G10130	951
AT3G10140	121
AT3G10150	7
AT3G10160	246
AT3G10180	28
AT3G10185	1
AT3G10190	55
AT3G10195	0
AT3G10200	216
AT3G10210	303
AT3G10220	417
AT3G10230	235
AT3G10240	1
AT3G10250	918
AT3G10260	134
AT3G10270	266
AT3G10280	1
AT3G10282	1
AT3G10290	6
AT3G10300	456
AT3G10310	0
AT3G10320	105
AT3G10330	396
AT3G10340	1239
AT3G10350	2391
AT3G10360	393
AT3G10370	785
AT3G10380	1306
AT3G10390	405
AT3G10400	0
AT3G10405	36
AT3G10410	1616
AT3G10415	0
AT3G10420	985
AT3G10430	0
AT3G10439	0
AT3G10440	26
AT3G10450	3142
AT3G10455	0
AT3G10460	0
AT3G10470	0
AT3G10480	510
AT3G10490	1084
AT3G10500	207
AT3G10510	0
AT3G10520	75
AT3G10525	2
AT3G10527	0
AT3G10530	458
AT3G10540	114
AT3G10550	952
AT3G10560	6
AT3G10570	79
AT3G10572	236
AT3G10575	2
AT3G10580	0
AT3G10585	0
AT3G10590	0
AT3G10595	0
AT3G10600	0
AT3G10605	1
AT3G10610	178
AT3G10620	340
AT3G10630	62
AT3G10640	302
AT3G10650	1699
AT3G10660	4
AT3G10670	733
AT3G10680	1
AT3G10690	1654
AT3G10700	48
AT3G10710	0
AT3G10720	34
AT3G10730	301
AT3G10740	1597
AT3G10745	0
AT3G10750	1
AT3G10760	183
AT3G10770	1107
AT3G10780	6
AT3G10790	0
AT3G10800	1266
AT3G10810	817
AT3G10815	57
AT3G10820	56
AT3G10840	6
AT3G10845	0
AT3G10850	870
AT3G10860	1522
AT3G10870	48
AT3G10880	0
AT3G10890	0
AT3G10900	0
AT3G10910	37
AT3G10915	550
AT3G10920	1711
AT3G10930	58
AT3G10940	46
AT3G10950	0
AT3G10960	49
AT3G10970	768
AT3G10974	0
AT3G10980	185
AT3G10985	467
AT3G10986	1
AT3G10990	0
AT3G11000	4
AT3G11010	66
AT3G11020	156
AT3G11030	158
AT3G11040	41
AT3G11050	17243
AT3G11060	0
AT3G11070	298
AT3G11080	44
AT3G11090	3
AT3G11100	823
AT3G11110	9
AT3G11120	721
AT3G11130	1528
AT3G11150	60
AT3G11160	16
AT3G11165	56
AT3G11170	171
AT3G11180	3
AT3G11200	579
AT3G11210	66
AT3G11220	197
AT3G11230	110
AT3G11240	113
AT3G11250	452
AT3G11260	2
AT3G11270	312
AT3G11280	30
AT3G11285	0
AT3G11290	321
AT3G11300	0
AT3G11310	1
AT3G11320	113
AT3G11325	24
AT3G11330	1071
AT3G11340	364
AT3G11350	1
AT3G11370	0
AT3G11380	0
AT3G11385	0
AT3G11390	0
AT3G11395	2
AT3G11397	335
AT3G11400	1983
AT3G11402	27
AT3G11405	1
AT3G11410	3283
AT3G11415	3
AT3G11420	757
AT3G11430	80
AT3G11435	0
AT3G11440	89
AT3G11450	1225
AT3G11460	94
AT3G11470	55
AT3G11480	917
AT3G11490	105
AT3G11500	124
AT3G11505	0
AT3G11510	1423
AT3G11520	2
AT3G11530	302
AT3G11540	1587
AT3G11550	0
AT3G11560	610
AT3G11570	27
AT3G11580	370
AT3G11590	74
AT3G11591	5
AT3G11600	69
AT3G11620	68
AT3G11630	360
AT3G11640	1
AT3G11650	102
AT3G11660	426
AT3G11670	275
AT3G11673	0
AT3G11680	25
AT3G11690	96
AT3G11700	223
AT3G11710	834
AT3G11720	38
AT3G11730	955
AT3G11740	3
AT3G11745	65
AT3G11750	20
AT3G11760	310
AT3G11770	96
AT3G11773	1
AT3G11780	325
AT3G11800	588
AT3G11810	988
AT3G11820	176
AT3G11825	0
AT3G11830	836
AT3G11840	58
AT3G11850	258
AT3G11860	0
AT3G11870	0
AT3G11880	397
AT3G11890	145
AT3G11900	346
AT3G11910	2552
AT3G11920	12
AT3G11930	14258
AT3G11940	2316
AT3G11945	70
AT3G11950	45
AT3G11960	864
AT3G11964	1560
AT3G11970	0
AT3G11980	3
AT3G11990	0
AT3G12000	0
AT3G12010	581
AT3G12020	408
AT3G12030	0
AT3G12040	20
AT3G12050	2498
AT3G12060	0
AT3G12070	70
AT3G12080	557
AT3G12090	41
AT3G12100	117
AT3G12110	31
AT3G12120	4286
AT3G12130	722
AT3G12140	971
AT3G12143	5
AT3G12145	114
AT3G12150	259
AT3G12160	0
AT3G12170	4
AT3G12180	52
AT3G12190	0
AT3G12200	269
AT3G12203	79
AT3G12210	300
AT3G12220	3
AT3G12230	0
AT3G12240	0
AT3G12250	172
AT3G12260	694
AT3G12270	384
AT3G12280	521
AT3G12290	219
AT3G12300	356
AT3G12320	424
AT3G12340	239
AT3G12345	179
AT3G12350	528
AT3G12360	630
AT3G12370	330
AT3G12380	203
AT3G12385	0
AT3G12390	1079
AT3G12400	736
AT3G12410	2
AT3G12420	0
AT3G12430	0
AT3G12440	1
AT3G12450	0
AT3G12460	1
AT3G12470	0
AT3G12480	506
AT3G12490	14113
AT3G12500	13
AT3G12502	0
AT3G12510	0
AT3G12520	208
AT3G12530	98
AT3G12540	0
AT3G12545	0
AT3G12550	58
AT3G12560	352
AT3G12570	1008
AT3G12580	90139
AT3G12585	2
AT3G12587	147
AT3G12590	302
AT3G12600	223
AT3G12610	32
AT3G12620	396
AT3G12630	1304
AT3G12640	607
AT3G12650	38
AT3G12660	0
AT3G12670	1248
AT3G12680	217
AT3G12685	12
AT3G12690	88
AT3G12700	116
AT3G12710	9
AT3G12720	1
AT3G12730	56
AT3G12740	625
AT3G12750	19
AT3G12760	844
AT3G12770	10
AT3G12775	1
AT3G12780	906
AT3G12800	1856
AT3G12810	706
AT3G12820	21
AT3G12830	97
AT3G12833	5
AT3G12835	0
AT3G12840	0
AT3G12850	0
AT3G12860	395
AT3G12870	3
AT3G12880	4
AT3G12890	0
AT3G12900	0
AT3G12910	11
AT3G12915	56
AT3G12920	1063
AT3G12930	145
AT3G12940	115
AT3G12950	205
AT3G12955	1137
AT3G12960	9881
AT3G12965	273
AT3G12970	57
AT3G12977	2
AT3G12980	931
AT3G12981	0
AT3G12990	228
AT3G13000	125
AT3G13010	0
AT3G13020	34
AT3G13030	27
AT3G13040	251
AT3G13050	104
AT3G13060	303
AT3G13061	0
AT3G13062	297
AT3G13065	20
AT3G13070	346
AT3G13075	0
AT3G13080	2231
AT3G13090	10
AT3G13100	23
AT3G13110	398
AT3G13120	561
AT3G13130	0
AT3G13140	0
AT3G13150	119
AT3G13160	359
AT3G13170	7
AT3G13175	10
AT3G13180	145
AT3G13190	21
AT3G13200	1714
AT3G13205	0
AT3G13210	12
AT3G13220	3
AT3G13222	364
AT3G13223	0
AT3G13224	1155
AT3G13225	488
AT3G13226	307
AT3G13227	36
AT3G13228	0
AT3G13229	2
AT3G13230	503
AT3G13235	586
AT3G13240	45
AT3G13250	3
AT3G13260	0
AT3G13270	4
AT3G13275	46
AT3G13276	7
AT3G13277	67
AT3G13280	0
AT3G13290	693
AT3G13300	2423
AT3G13310	755
AT3G13320	419
AT3G13330	2872
AT3G13335	0
AT3G13340	1241
AT3G13350	885
AT3G13360	321
AT3G13370	0
AT3G13380	282
AT3G13390	69
AT3G13400	347
AT3G13403	0
AT3G13404	4
AT3G13405	4
AT3G13410	1074
AT3G13420	6
AT3G13430	247
AT3G13432	1
AT3G13433	1
AT3G13435	0
AT3G13437	0
AT3G13438	5
AT3G13440	134
AT3G13445	226
AT3G13450	189
AT3G13460	7971
AT3G13470	1413
AT3G13480	143
AT3G13490	374
AT3G13500	2
AT3G13510	89
AT3G13520	84
AT3G13525	3
AT3G13530	334
AT3G13540	0
AT3G13550	368
AT3G13560	81
AT3G13570	428
AT3G13580	629
AT3G13590	1
AT3G13600	80
AT3G13610	0
AT3G13620	36
AT3G13624	0
AT3G13630	0
AT3G13640	20
AT3G13650	1
AT3G13660	2
AT3G13662	0
AT3G13670	2620
AT3G13672	112
AT3G13674	23
AT3G13677	113
AT3G13680	1
AT3G13682	20
AT3G13690	48
AT3G13700	0
AT3G13710	0
AT3G13720	272
AT3G13724	0
AT3G13730	52
AT3G13740	317
AT3G13750	1800
AT3G13760	0
AT3G13770	18
AT3G13772	822
AT3G13780	215
AT3G13782	28
AT3G13784	0
AT3G13790	43
AT3G13800	170
AT3G13810	590
AT3G13820	0
AT3G13825	0
AT3G13830	0
AT3G13840	0
AT3G13845	250
AT3G13850	15
AT3G13855	0
AT3G13857	0
AT3G13860	545
AT3G13870	417
AT3G13880	65
AT3G13882	340
AT3G13890	0
AT3G13898	0
AT3G13900	2
AT3G13910	124
AT3G13920	3794
AT3G13930	690
AT3G13940	591
AT3G13950	2
AT3G13960	210
AT3G13965	107
AT3G13970	21
AT3G13980	1
AT3G13990	629
AT3G14000	34
AT3G14010	1086
AT3G14020	27
AT3G14025	0
AT3G14030	0
AT3G14040	114
AT3G14050	2951
AT3G14060	67
AT3G14067	1569
AT3G14070	298
AT3G14075	465
AT3G14080	130
AT3G14090	301
AT3G14100	1187
AT3G14110	419
AT3G14120	389
AT3G14130	934
AT3G14140	1
AT3G14150	117
AT3G14160	262
AT3G14170	2
AT3G14172	165
AT3G14180	1467
AT3G14185	0
AT3G14190	19
AT3G14200	795
AT3G14205	620
AT3G14210	14
AT3G14220	245
AT3G14225	3
AT3G14230	2911
AT3G14240	135
AT3G14250	2
AT3G14260	0
AT3G14270	1303
AT3G14280	316
AT3G14290	448
AT3G14300	0
AT3G14310	98
AT3G14320	0
AT3G14330	1366
AT3G14340	0
AT3G14350	220
AT3G14360	998
AT3G14362	4
AT3G14370	5
AT3G14380	1
AT3G14385	0
AT3G14390	211
AT3G14395	109
AT3G14400	844
AT3G14410	70
AT3G14415	584
AT3G14420	246
AT3G14430	358
AT3G14440	194
AT3G14450	92
AT3G14452	0
AT3G14460	32
AT3G14463	0
AT3G14467	0
AT3G14470	31
AT3G14475	0
AT3G14480	0
AT3G14490	0
AT3G14500	0
AT3G14510	0
AT3G14515	0
AT3G14517	0
AT3G14520	3
AT3G14530	1
AT3G14540	0
AT3G14550	16
AT3G14560	296
AT3G14570	17
AT3G14580	37
AT3G14590	1934
AT3G14595	5570
AT3G14600	1602
AT3G14610	235
AT3G14620	455
AT3G14630	18
AT3G14640	8
AT3G14650	157
AT3G14660	2636
AT3G14670	1
AT3G14680	657
AT3G14690	1019
AT3G14700	155
AT3G14710	16
AT3G14720	601
AT3G14730	65
AT3G14735	0
AT3G14740	5
AT3G14750	128
AT3G14760	3
AT3G14770	695
AT3G14780	139
AT3G14790	112
AT3G14800	311
AT3G14810	160
AT3G14820	4
AT3G14830	647
AT3G14840	80
AT3G14850	76
AT3G14855	0
AT3G14860	531
AT3G14870	86
AT3G14880	739
AT3G14890	150
AT3G14900	212
AT3G14910	185
AT3G14920	737
AT3G14930	221
AT3G14940	50
AT3G14950	27
AT3G14960	165
AT3G14970	0
AT3G14980	93
AT3G14981	0
AT3G14990	2150
AT3G15000	2786
AT3G15010	837
AT3G15020	445
AT3G15030	144
AT3G15040	259
AT3G15050	0
AT3G15055	0
AT3G15060	437
AT3G15070	412
AT3G15080	214
AT3G15090	555
AT3G15095	325
AT3G15110	74
AT3G15111	0
AT3G15115	30
AT3G15120	456
AT3G15130	46
AT3G15140	126
AT3G15150	45
AT3G15160	63
AT3G15170	1
AT3G15180	1930
AT3G15190	420
AT3G15200	53
AT3G15210	905
AT3G15220	193
AT3G15240	67
AT3G15250	20
AT3G15251	0
AT3G15260	9025
AT3G15270	38
AT3G15280	7954
AT3G15290	807
AT3G15300	25
AT3G15310	3
AT3G15320	0
AT3G15330	1
AT3G15340	126
AT3G15350	155
AT3G15351	420
AT3G15352	366
AT3G15353	2573
AT3G15354	151
AT3G15355	322
AT3G15356	15
AT3G15357	180
AT3G15358	285
AT3G15359	0
AT3G15360	461
AT3G15370	0
AT3G15380	337
AT3G15390	48
AT3G15395	271
AT3G15400	66
AT3G15410	187
AT3G15420	44
AT3G15430	366
AT3G15440	8
AT3G15450	2631
AT3G15460	268
AT3G15470	356
AT3G15480	395
AT3G15490	3
AT3G15500	1705
AT3G15510	2104
AT3G15518	13
AT3G15520	33
AT3G15530	272
AT3G15534	6
AT3G15536	0
AT3G15540	12
AT3G15548	0
AT3G15550	1
AT3G15570	3
AT3G15578	0
AT3G15580	2502
AT3G15585	0
AT3G15590	1740
AT3G15600	2
AT3G15602	0
AT3G15604	0
AT3G15605	1
AT3G15610	167
AT3G15620	20
AT3G15630	157
AT3G15635	0
AT3G15640	573
AT3G15650	12
AT3G15660	1075
AT3G15670	150801
AT3G15680	17
AT3G15690	177
AT3G15700	2
AT3G15710	43
AT3G15720	1
AT3G15730	2740
AT3G15740	2
AT3G15750	38
AT3G15760	171
AT3G15770	83
AT3G15780	361
AT3G15790	747
AT3G15800	1
AT3G15810	248
AT3G15820	67
AT3G15830	7
AT3G15840	858
AT3G15850	702
AT3G15860	0
AT3G15870	1
AT3G15880	1923
AT3G15890	125
AT3G15900	78
AT3G15909	0
AT3G15910	1
AT3G15920	700
AT3G15930	0
AT3G15935	0
AT3G15940	77
AT3G15950	608
AT3G15960	0
AT3G15970	1029
AT3G15980	162
AT3G15990	47
AT3G16000	92
AT3G16010	60
AT3G16020	7
AT3G16030	54
AT3G16040	13
AT3G16050	1191
AT3G16060	120
AT3G16070	0
AT3G16080	479
AT3G16090	204
AT3G16100	44
AT3G16110	776
AT3G16117	1
AT3G16120	1149
AT3G16130	0
AT3G16140	162
AT3G16150	22
AT3G16160	0
AT3G16170	264
AT3G16175	4
AT3G16180	8
AT3G16190	2013
AT3G16200	152
AT3G16210	0
AT3G16220	80
AT3G16230	601
AT3G16240	19
AT3G16250	7
AT3G16260	235
AT3G16270	1451
AT3G16280	13
AT3G16290	381
AT3G16300	21
AT3G16310	605
AT3G16320	127
AT3G16330	49
AT3G16340	94
AT3G16350	68
AT3G16360	3
AT3G16370	12
AT3G16380	2
AT3G16390	0
AT3G16400	400
AT3G16410	0
AT3G16415	0
AT3G16420	597
AT3G16430	44
AT3G16432	0
AT3G16440	1
AT3G16450	149
AT3G16460	422
AT3G16470	38
AT3G16480	321
AT3G16490	94
AT3G16500	161
AT3G16510	121
AT3G16520	132
AT3G16525	0
AT3G16530	3
AT3G16540	1
AT3G16550	0
AT3G16552	0
AT3G16555	0
AT3G16560	100
AT3G16565	38
AT3G16570	76
AT3G16580	0
AT3G16590	10
AT3G16600	0
AT3G16610	29
AT3G16620	256
AT3G16630	376
AT3G16640	16283
AT3G16650	22
AT3G16660	1
AT3G16670	0
AT3G16680	0
AT3G16690	0
AT3G16700	6
AT3G16710	32
AT3G16712	0
AT3G16720	273
AT3G16730	171
AT3G16740	565
AT3G16750	47
AT3G16760	350
AT3G16770	8770
AT3G16780	575
AT3G16785	519
AT3G16800	28
AT3G16810	568
AT3G16820	0
AT3G16830	1258
AT3G16840	869
AT3G16850	466
AT3G16857	1034
AT3G16860	83
AT3G16870	68
AT3G16880	0
AT3G16890	44
AT3G16895	2
AT3G16900	4
AT3G16910	909
AT3G16920	65
AT3G16930	0
AT3G16940	376
AT3G16950	45
AT3G16960	0
AT3G16970	0
AT3G16980	13
AT3G16990	1428
AT3G17000	1928
AT3G17010	1
AT3G17020	1803
AT3G17030	213
AT3G17040	86
AT3G17050	3
AT3G17060	59
AT3G17070	8
AT3G17080	0
AT3G17090	964
AT3G17100	144
AT3G17110	289
AT3G17120	88
AT3G17130	46
AT3G17140	0
AT3G17150	2
AT3G17152	0
AT3G17155	0
AT3G17160	369
AT3G17170	273
AT3G17180	13
AT3G17185	76
AT3G17190	0
AT3G17200	0
AT3G17203	39
AT3G17205	834
AT3G17210	219
AT3G17220	7
AT3G17225	8
AT3G17227	0
AT3G17230	0
AT3G17240	2384
AT3G17250	213
AT3G17260	0
AT3G17261	0
AT3G17265	0
AT3G17270	0
AT3G17280	13
AT3G17290	0
AT3G17300	118
AT3G17310	292
AT3G17320	0
AT3G17330	70
AT3G17340	52
AT3G17350	11
AT3G17360	46
AT3G17365	263
AT3G17370	0
AT3G17380	0
AT3G17390	724
AT3G17400	0
AT3G17410	615
AT3G17420	47
AT3G17430	115
AT3G17440	384
AT3G17450	414
AT3G17460	86
AT3G17465	410
AT3G17470	130
AT3G17480	0
AT3G17490	0
AT3G17500	0
AT3G17510	316
AT3G17520	67992
AT3G17530	0
AT3G17540	0
AT3G17550	0
AT3G17560	0
AT3G17570	0
AT3G17580	1
AT3G17590	251
AT3G17600	7
AT3G17609	94
AT3G17611	268
AT3G17620	0
AT3G17626	88
AT3G17630	78
AT3G17640	6
AT3G17650	74
AT3G17655	1
AT3G17660	8
AT3G17668	175
AT3G17670	55
AT3G17675	0
AT3G17680	21
AT3G17690	0
AT3G17700	135
AT3G17710	215
AT3G17712	46
AT3G17715	57
AT3G17717	0
AT3G17720	0
AT3G17730	0
AT3G17740	398
AT3G17750	316
AT3G17760	0
AT3G17765	0
AT3G17770	1384
AT3G17780	92
AT3G17790	357
AT3G17800	1156
AT3G17810	4260
AT3G17820	2663
AT3G17830	52
AT3G17840	28
AT3G17850	563
AT3G17860	1406
AT3G17880	570
AT3G17890	80
AT3G17900	272
AT3G17910	283
AT3G17920	73
AT3G17930	492
AT3G17940	400
AT3G17950	42
AT3G17970	841
AT3G17980	30
AT3G18000	87
AT3G18010	49
AT3G18020	111
AT3G18030	290
AT3G18035	1491
AT3G18040	152
AT3G18050	9
AT3G18060	296
AT3G18070	2
AT3G18080	508
AT3G18090	5
AT3G18100	303
AT3G18110	76
AT3G18120	0
AT3G18130	144
AT3G18140	502
AT3G18145	8
AT3G18150	0
AT3G18160	157
AT3G18165	574
AT3G18170	32
AT3G18180	0
AT3G18190	1035
AT3G18200	0
AT3G18210	100
AT3G18215	293
AT3G18217	0
AT3G18220	11
AT3G18230	937
AT3G18235	0
AT3G18240	194
AT3G18250	36
AT3G18260	0
AT3G18270	824
AT3G18280	26
AT3G18282	0
AT3G18290	1703
AT3G18291	0
AT3G18295	46
AT3G18300	6
AT3G18310	356
AT3G18320	16
AT3G18330	0
AT3G18340	0
AT3G18350	265
AT3G18360	19
AT3G18362	1
AT3G18370	1410
AT3G18380	364
AT3G18390	722
AT3G18400	0
AT3G18410	401
AT3G18420	301
AT3G18430	326
AT3G18440	573
AT3G18450	0
AT3G18460	0
AT3G18470	0
AT3G18480	269
AT3G18485	7
AT3G18490	2375
AT3G18500	72
AT3G18510	72
AT3G18518	0
AT3G18520	531
AT3G18524	43
AT3G18530	11
AT3G18535	150
AT3G18550	1
AT3G18560	98
AT3G18570	1992
AT3G18580	131
AT3G18590	0
AT3G18600	1198
AT3G18610	178
AT3G18620	148
AT3G18630	7
AT3G18640	565
AT3G18650	0
AT3G18660	6
AT3G18670	1
AT3G18680	850
AT3G18690	57
AT3G18700	0
AT3G18710	11
AT3G18715	0
AT3G18720	0
AT3G18730	3
AT3G18740	2145
AT3G18750	476
AT3G18760	302
AT3G18770	202
AT3G18773	11
AT3G18775	0
AT3G18777	1
AT3G18780	527
AT3G18790	320
AT3G18800	33
AT3G18810	16
AT3G18815	0
AT3G18820	1336
AT3G18827	0
AT3G18830	1101
AT3G18840	22
AT3G18845	4
AT3G18850	39
AT3G18860	663
AT3G18870	22
AT3G18880	3
AT3G18890	11
AT3G18895	0
AT3G18900	2
AT3G18905	0
AT3G18910	54
AT3G18915	0
AT3G18930	76
AT3G18940	105
AT3G18950	30
AT3G18952	0
AT3G18955	0
AT3G18957	0
AT3G18960	5
AT3G18970	36
AT3G18980	466
AT3G18990	299
AT3G19000	61
AT3G19002	0
AT3G19010	339
AT3G19020	199
AT3G19025	0
AT3G19030	133
AT3G19035	0
AT3G19040	0
AT3G19045	0
AT3G19050	3
AT3G19055	0
AT3G19070	0
AT3G19080	229
AT3G19085	0
AT3G19090	0
AT3G19100	466
AT3G19120	416
AT3G19130	1428
AT3G19140	0
AT3G19150	441
AT3G19160	0
AT3G19170	3235
AT3G19180	84
AT3G19184	0
AT3G19190	822
AT3G19200	121
AT3G19210	391
AT3G19220	106
AT3G19230	2
AT3G19235	0
AT3G19240	692
AT3G19250	48
AT3G19260	194
AT3G19270	69
AT3G19274	0
AT3G19280	47
AT3G19290	852
AT3G19300	7
AT3G19310	11
AT3G19320	0
AT3G19323	0
AT3G19330	68
AT3G19340	170
AT3G19350	2
AT3G19360	50
AT3G19370	74
AT3G19380	91
AT3G19390	10
AT3G19400	4
AT3G19410	0
AT3G19420	1549
AT3G19430	0
AT3G19440	100
AT3G19450	28
AT3G19460	332
AT3G19470	128
AT3G19480	13
AT3G19490	682
AT3G19500	34
AT3G19508	216
AT3G19510	485
AT3G19515	120
AT3G19520	948
AT3G19530	1
AT3G19540	262
AT3G19550	174
AT3G19552	0
AT3G19553	243
AT3G19560	0
AT3G19565	0
AT3G19570	71
AT3G19580	850
AT3G19590	72
AT3G19595	0
AT3G19600	0
AT3G19610	1
AT3G19613	0
AT3G19615	24
AT3G19620	4
AT3G19630	434
AT3G19640	469
AT3G19650	301
AT3G19660	161
AT3G19663	1
AT3G19670	1289
AT3G19680	700
AT3G19690	1
AT3G19700	0
AT3G19710	1305
AT3G19720	451
AT3G19740	890
AT3G19760	2354
AT3G19770	242
AT3G19780	184
AT3G19790	112
AT3G19800	186
AT3G19810	441
AT3G19820	231
AT3G19830	571
AT3G19840	448
AT3G19850	6
AT3G19860	999
AT3G19870	225
AT3G19880	0
AT3G19890	0
AT3G19895	385
AT3G19900	1391
AT3G19910	1722
AT3G19920	9493
AT3G19930	463
AT3G19940	0
AT3G19950	477
AT3G19960	7540
AT3G19970	378
AT3G19980	424
AT3G19990	1985
AT3G20000	1503
AT3G20010	388
AT3G20015	12
AT3G20020	202
AT3G20030	0
AT3G20040	13
AT3G20050	1293
AT3G20060	522
AT3G20070	97
AT3G20075	0
AT3G20080	46
AT3G20083	0
AT3G20085	1
AT3G20087	20
AT3G20090	38
AT3G20100	149
AT3G20110	0
AT3G20120	224
AT3G20130	40
AT3G20140	33
AT3G20150	6
AT3G20155	0
AT3G20160	0
AT3G20170	177
AT3G20180	3
AT3G20190	15
AT3G20200	24
AT3G20210	104
AT3G20220	23
AT3G20230	370
AT3G20240	100
AT3G20250	3138
AT3G20260	21
AT3G20270	130
AT3G20280	29
AT3G20290	502
AT3G20300	102
AT3G20310	445
AT3G20320	264
AT3G20330	303
AT3G20340	146
AT3G20350	8
AT3G20360	0
AT3G20362	0
AT3G20365	0
AT3G20370	53
AT3G20380	3
AT3G20390	277
AT3G20395	61
AT3G20400	0
AT3G20410	487
AT3G20420	61
AT3G20430	262
AT3G20440	209
AT3G20450	0
AT3G20460	0
AT3G20470	37
AT3G20475	13
AT3G20480	46
AT3G20490	239
AT3G20500	752
AT3G20510	93
AT3G20520	4
AT3G20530	17
AT3G20540	897
AT3G20541	3
AT3G20550	920
AT3G20555	0
AT3G20557	0
AT3G20560	134
AT3G20570	0
AT3G20580	31
AT3G20590	0
AT3G20600	8
AT3G20610	0
AT3G20620	275
AT3G20630	836
AT3G20640	8
AT3G20650	452
AT3G20655	0
AT3G20660	1872
AT3G20670	337
AT3G20680	39
AT3G20690	0
AT3G20700	0
AT3G20705	0
AT3G20710	30
AT3G20720	449
AT3G20730	12
AT3G20740	145
AT3G20750	1
AT3G20760	2
AT3G20770	4949
AT3G20780	67
AT3G20790	22
AT3G20800	600
AT3G20810	1137
AT3G20820	416
AT3G20830	56
AT3G20840	21
AT3G20850	0
AT3G20860	7
AT3G20865	101
AT3G20870	296
AT3G20880	0
AT3G20885	0
AT3G20890	226
AT3G20898	31
AT3G20900	0
AT3G20910	870
AT3G20920	548
AT3G20930	166
AT3G20935	4
AT3G20940	0
AT3G20950	0
AT3G20960	0
AT3G20970	525
AT3G20975	1
AT3G20978	0
AT3G20980	0
AT3G20990	1
AT3G20993	0
AT3G20997	0
AT3G21000	2
AT3G21010	69
AT3G21020	37
AT3G21030	49
AT3G21040	1
AT3G21050	0
AT3G21055	208
AT3G21060	67
AT3G21070	666
AT3G21080	0
AT3G21090	154
AT3G21100	164
AT3G21110	225
AT3G21120	0
AT3G21130	0
AT3G21140	520
AT3G21150	11
AT3G21160	162
AT3G21165	0
AT3G21170	0
AT3G21175	258
AT3G21180	19
AT3G21190	56
AT3G21200	344
AT3G21210	0
AT3G21215	509
AT3G21220	403
AT3G21230	67
AT3G21240	22
AT3G21250	188
AT3G21260	2
AT3G21270	27
AT3G21280	170
AT3G21290	621
AT3G21295	382
AT3G21300	144
AT3G21305	0
AT3G21310	1
AT3G21320	16
AT3G21330	1
AT3G21340	0
AT3G21350	190
AT3G21351	2
AT3G21352	4
AT3G21360	173
AT3G21370	66810
AT3G21371	26
AT3G21380	20060
AT3G21390	61
AT3G21400	172
AT3G21405	0
AT3G21410	0
AT3G21420	85
AT3G21430	620
AT3G21450	0
AT3G21460	2
AT3G21465	27
AT3G21470	11
AT3G21473	0
AT3G21475	0
AT3G21480	94
AT3G21481	0
AT3G21490	2
AT3G21500	2969
AT3G21510	761
AT3G21520	6726
AT3G21530	30
AT3G21540	475
AT3G21550	56
AT3G21560	1437
AT3G21570	26
AT3G21580	90
AT3G21590	0
AT3G21600	589
AT3G21610	195
AT3G21620	3
AT3G21630	297
AT3G21640	135
AT3G21650	306
AT3G21660	0
AT3G21670	177
AT3G21680	5
AT3G21690	2589
AT3G21700	221
AT3G21710	278
AT3G21720	78610
AT3G21730	5
AT3G21740	200
AT3G21750	199
AT3G21755	3
AT3G21760	0
AT3G21770	1
AT3G21780	0
AT3G21781	0
AT3G21790	1106
AT3G21791	1
AT3G21800	78
AT3G21805	5
AT3G21810	190
AT3G21820	107
AT3G21825	0
AT3G21830	0
AT3G21840	0
AT3G21850	0
AT3G21860	1
AT3G21865	1000
AT3G21870	11
AT3G21880	0
AT3G21890	3
AT3G21900	0
AT3G21910	0
AT3G21920	0
AT3G21930	0
AT3G21933	0
AT3G21937	0
AT3G21940	0
AT3G21945	0
AT3G21950	0
AT3G21960	0
AT3G21965	0
AT3G21970	0
AT3G21980	0
AT3G21985	0
AT3G21990	0
AT3G22000	0
AT3G22010	0
AT3G22020	0
AT3G22022	0
AT3G22030	0
AT3G22040	0
AT3G22050	0
AT3G22053	0
AT3G22057	0
AT3G22060	6
AT3G22070	0
AT3G22072	0
AT3G22080	0
AT3G22085	0
AT3G22090	0
AT3G22100	3
AT3G22104	61
AT3G22110	1297
AT3G22120	0
AT3G22121	0
AT3G22125	0
AT3G22133	0
AT3G22136	0
AT3G22142	0
AT3G22150	263
AT3G22160	177
AT3G22170	965
AT3G22180	74
AT3G22183	0
AT3G22190	72
AT3G22200	1603
AT3G22210	12
AT3G22220	374
AT3G22230	1479
AT3G22231	1
AT3G22232	0
AT3G22234	0
AT3G22235	0
AT3G22237	0
AT3G22238	0
AT3G22240	209
AT3G22250	1
AT3G22260	193
AT3G22270	874
AT3G22275	46
AT3G22290	1052
AT3G22300	197
AT3G22310	784
AT3G22320	1409
AT3G22330	1279
AT3G22333	0
AT3G22337	0
AT3G22340	0
AT3G22345	0
AT3G22350	0
AT3G22360	1
AT3G22370	670
AT3G22380	4633
AT3G22400	2
AT3G22410	74
AT3G22415	1
AT3G22420	47
AT3G22421	0
AT3G22425	89
AT3G22430	191
AT3G22436	0
AT3G22440	5200
AT3G22450	41
AT3G22460	118
AT3G22470	47
AT3G22480	419
AT3G22490	11876
AT3G22492	88
AT3G22500	33769
AT3G22510	58
AT3G22520	572
AT3G22530	0
AT3G22540	2
AT3G22550	51
AT3G22555	0
AT3G22560	82
AT3G22565	0
AT3G22570	0
AT3G22580	0
AT3G22590	199
AT3G22600	113
AT3G22620	63
AT3G22630	649
AT3G22640	256664
AT3G22650	2
AT3G22660	1085
AT3G22670	0
AT3G22680	237
AT3G22690	37
AT3G22700	2
AT3G22710	0
AT3G22720	0
AT3G22723	0
AT3G22730	0
AT3G22740	2062
AT3G22750	912
AT3G22760	13
AT3G22770	0
AT3G22780	143
AT3G22790	16
AT3G22800	7
AT3G22810	26
AT3G22820	0
AT3G22830	22
AT3G22840	172
AT3G22845	1109
AT3G22850	98
AT3G22860	1
AT3G22870	0
AT3G22880	21
AT3G22886	0
AT3G22890	3787
AT3G22900	72
AT3G22910	71
AT3G22920	1
AT3G22930	3
AT3G22935	0
AT3G22937	0
AT3G22940	0
AT3G22942	145
AT3G22945	0
AT3G22950	276
AT3G22955	0
AT3G22960	1288
AT3G22961	7
AT3G22970	292
AT3G22980	589
AT3G22990	556
AT3G23000	219
AT3G23010	0
AT3G23020	119
AT3G23030	1104
AT3G23050	26
AT3G23060	0
AT3G23070	268
AT3G23080	251
AT3G23085	0
AT3G23090	316
AT3G23100	111
AT3G23109	0
AT3G23110	1
AT3G23120	1
AT3G23122	0
AT3G23123	0
AT3G23125	0
AT3G23130	0
AT3G23140	0
AT3G23145	0
AT3G23150	981
AT3G23160	132
AT3G23165	0
AT3G23167	9
AT3G23170	1626
AT3G23172	0
AT3G23175	299
AT3G23180	487
AT3G23190	1
AT3G23200	19
AT3G23210	54
AT3G23220	1
AT3G23230	0
AT3G23240	167
AT3G23245	0
AT3G23250	14
AT3G23255	137
AT3G23260	33
AT3G23270	0
AT3G23280	697
AT3G23290	7
AT3G23300	570
AT3G23310	269
AT3G23320	0
AT3G23325	261
AT3G23326	1
AT3G23330	73
AT3G23340	1246
AT3G23350	2
AT3G23360	1
AT3G23370	26
AT3G23380	2
AT3G23390	728
AT3G23400	731
AT3G23410	109
AT3G23420	0
AT3G23430	42
AT3G23440	63
AT3G23450	13
AT3G23460	0
AT3G23470	26
AT3G23480	43
AT3G23490	2013
AT3G23510	1
AT3G23530	1
AT3G23540	1027
AT3G23550	1
AT3G23560	981
AT3G23570	2510
AT3G23580	821
AT3G23590	240
AT3G23600	1132
AT3G23605	201
AT3G23610	32
AT3G23620	699
AT3G23630	7
AT3G23633	0
AT3G23635	0
AT3G23637	0
AT3G23640	475
AT3G23645	0
AT3G23650	0
AT3G23660	226
AT3G23670	85
AT3G23680	0
AT3G23685	0
AT3G23690	288
AT3G23700	202
AT3G23710	300
AT3G23715	0
AT3G23720	1
AT3G23725	0
AT3G23727	0
AT3G23730	33
AT3G23740	5
AT3G23750	310
AT3G23760	10
AT3G23770	1
AT3G23780	96
AT3G23790	1412
AT3G23800	37
AT3G23805	13
AT3G23810	288
AT3G23820	471
AT3G23830	373
AT3G23840	6
AT3G23860	0
AT3G23870	3
AT3G23880	3
AT3G23890	16
AT3G23900	916
AT3G23910	207
AT3G23920	11512
AT3G23930	3
AT3G23940	955
AT3G23950	0
AT3G23955	0
AT3G23960	0
AT3G23970	2
AT3G23980	553
AT3G23990	2190
AT3G24000	121
AT3G24005	0
AT3G24010	285
AT3G24020	2
AT3G24030	119
AT3G24040	46
AT3G24050	354
AT3G24060	0
AT3G24065	0
AT3G24068	0
AT3G24070	1147
AT3G24080	1048
AT3G24090	53
AT3G24093	0
AT3G24100	776
AT3G24110	3
AT3G24120	223
AT3G24130	0
AT3G24140	86
AT3G24150	398
AT3G24160	1613
AT3G24170	1870
AT3G24180	3524
AT3G24190	565
AT3G24200	826
AT3G24210	50
AT3G24220	76
AT3G24225	1
AT3G24230	1
AT3G24240	69
AT3G24250	1
AT3G24255	17
AT3G24260	0
AT3G24270	0
AT3G24280	0
AT3G24290	0
AT3G24300	0
AT3G24310	0
AT3G24315	153
AT3G24320	143
AT3G24330	0
AT3G24332	0
AT3G24340	23
AT3G24350	258
AT3G24360	5
AT3G24365	0
AT3G24370	0
AT3G24380	0
AT3G24385	0
AT3G24390	0
AT3G24400	2
AT3G24420	57
AT3G24430	338
AT3G24440	117
AT3G24450	5
AT3G24460	251
AT3G24463	28
AT3G24465	0
AT3G24480	73
AT3G24490	403
AT3G24495	40
AT3G24500	2821
AT3G24503	1511
AT3G24506	275
AT3G24508	0
AT3G24510	2
AT3G24513	0
AT3G24514	0
AT3G24515	5
AT3G24516	0
AT3G24517	0
AT3G24518	1
AT3G24520	7
AT3G24530	165
AT3G24535	0
AT3G24540	0
AT3G24542	3
AT3G24550	1128
AT3G24560	66
AT3G24570	51
AT3G24575	0
AT3G24580	0
AT3G24590	329
AT3G24600	5
AT3G24605	4
AT3G24610	0
AT3G24612	0
AT3G24614	0
AT3G24615	0
AT3G24620	3
AT3G24630	85
AT3G24640	0
AT3G24650	4984
AT3G24660	44
AT3G24670	77
AT3G24675	0
AT3G24680	0
AT3G24690	0
AT3G24700	0
AT3G24710	0
AT3G24715	13
AT3G24730	205
AT3G24740	780
AT3G24750	9
AT3G24760	69
AT3G24770	36
AT3G24780	0
AT3G24790	0
AT3G24800	577
AT3G24810	46
AT3G24820	92
AT3G24830	2158
AT3G24840	63
AT3G24850	0
AT3G24860	109
AT3G24870	208
AT3G24880	164
AT3G24890	9
AT3G24900	5
AT3G24927	2302
AT3G24929	35
AT3G24982	2
AT3G25010	18
AT3G25011	0
AT3G25012	0
AT3G25013	44
AT3G25014	0
AT3G25020	16
AT3G25030	26
AT3G25040	165
AT3G25050	8
AT3G25060	30
AT3G25070	191
AT3G25080	0
AT3G25090	0
AT3G25100	7
AT3G25110	44
AT3G25120	325
AT3G25130	1
AT3G25140	454
AT3G25150	341
AT3G25160	67
AT3G25165	26
AT3G25170	43
AT3G25180	0
AT3G25182	0
AT3G25190	0
AT3G25200	0
AT3G25210	105
AT3G25220	510
AT3G25221	0
AT3G25225	0
AT3G25230	5697
AT3G25240	0
AT3G25250	16
AT3G25260	218
AT3G25265	0
AT3G25270	1
AT3G25280	0
AT3G25290	463
AT3G25400	25
AT3G25410	251
AT3G25420	0
AT3G25430	137
AT3G25440	216
AT3G25450	0
AT3G25460	0
AT3G25470	399
AT3G25480	236
AT3G25485	0
AT3G25490	0
AT3G25493	0
AT3G25495	777
AT3G25500	49
AT3G25505	0
AT3G25510	0
AT3G25520	3358
AT3G25530	76
AT3G25540	78
AT3G25545	168
AT3G25550	0
AT3G25560	18
AT3G25570	188
AT3G25573	31
AT3G25577	0
AT3G25580	100
AT3G25585	355
AT3G25590	5
AT3G25597	96
AT3G25600	89
AT3G25610	9
AT3G25620	41
AT3G25630	0
AT3G25640	2
AT3G25650	0
AT3G25655	0
AT3G25660	241
AT3G25670	0
AT3G25680	103
AT3G25690	222
AT3G25700	51
AT3G25710	45
AT3G25715	0
AT3G25716	0
AT3G25717	13
AT3G25719	0
AT3G25720	0
AT3G25725	0
AT3G25727	0
AT3G25730	5
AT3G25740	53
AT3G25750	0
AT3G25760	13
AT3G25770	46
AT3G25780	253
AT3G25790	0
AT3G25795	0
AT3G25800	1345
AT3G25805	202
AT3G25810	29
AT3G25815	0
AT3G25820	0
AT3G25826	0
AT3G25830	0
AT3G25840	1518
AT3G25850	0
AT3G25855	21
AT3G25860	85
AT3G25870	915
AT3G25880	0
AT3G25882	175
AT3G25890	416
AT3G25900	32
AT3G25905	4
AT3G25910	2547
AT3G25920	631
AT3G25930	0
AT3G25940	144
AT3G25950	9
AT3G25960	0
AT3G25970	48
AT3G25980	10
AT3G25990	16
AT3G26000	955
AT3G26010	0
AT3G26020	342
AT3G26030	250
AT3G26040	10
AT3G26050	8
AT3G26060	178
AT3G26070	807
AT3G26080	176
AT3G26085	250
AT3G26090	261
AT3G26100	1639
AT3G26110	33
AT3G26115	51
AT3G26120	1
AT3G26125	0
AT3G26130	8
AT3G26134	26
AT3G26135	26
AT3G26140	2
AT3G26147	5
AT3G26150	15
AT3G26160	1
AT3G26165	404
AT3G26170	164
AT3G26180	309
AT3G26190	2
AT3G26200	1
AT3G26210	47
AT3G26220	122
AT3G26230	12
AT3G26235	0
AT3G26237	0
AT3G26240	212
AT3G26250	0
AT3G26260	0
AT3G26265	0
AT3G26270	2
AT3G26280	152
AT3G26290	327
AT3G26295	67
AT3G26300	218
AT3G26310	6
AT3G26320	0
AT3G26330	1293
AT3G26340	369
AT3G26350	27
AT3G26355	0
AT3G26360	272
AT3G26370	244
AT3G26380	1641
AT3G26390	0
AT3G26395	270
AT3G26400	923
AT3G26410	193
AT3G26420	2
AT3G26430	9
AT3G26440	244
AT3G26445	0
AT3G26450	0
AT3G26460	0
AT3G26470	2
AT3G26480	140
AT3G26483	0
AT3G26486	0
AT3G26490	1
AT3G26500	4
AT3G26510	214
AT3G26512	0
AT3G26520	244
AT3G26525	0
AT3G26530	0
AT3G26539	3
AT3G26540	96
AT3G26550	0
AT3G26560	1347
AT3G26570	240
AT3G26580	4431
AT3G26590	22
AT3G26600	274
AT3G26605	0
AT3G26610	0
AT3G26612	40
AT3G26614	2
AT3G26616	0
AT3G26618	336
AT3G26620	0
AT3G26630	188
AT3G26640	141
AT3G26650	893
AT3G26660	0
AT3G26670	371
AT3G26680	74
AT3G26690	259
AT3G26700	72
AT3G26710	221
AT3G26720	418
AT3G26730	2244
AT3G26740	3347
AT3G26742	8
AT3G26744	1954
AT3G26747	0
AT3G26750	90
AT3G26760	4
AT3G26770	2019
AT3G26775	0
AT3G26780	189
AT3G26782	151
AT3G26790	128
AT3G26800	0
AT3G26805	0
AT3G26810	262
AT3G26812	0
AT3G26813	0
AT3G26815	0
AT3G26816	0
AT3G26818	0
AT3G26819	0
AT3G26820	0
AT3G26830	16
AT3G26840	232
AT3G26850	87
AT3G26855	0
AT3G26860	36
AT3G26870	0
AT3G26872	0
AT3G26880	3
AT3G26890	763
AT3G26900	121
AT3G26910	390
AT3G26920	193
AT3G26922	28
AT3G26930	2
AT3G26932	82
AT3G26934	20
AT3G26935	343
AT3G26940	5
AT3G26950	612
AT3G26960	52
AT3G26980	242
AT3G26990	381
AT3G27000	112
AT3G27010	176
AT3G27020	2912
AT3G27025	106
AT3G27027	4
AT3G27030	1058
AT3G27040	0
AT3G27050	37
AT3G27060	85
AT3G27070	0
AT3G27080	554
AT3G27090	886
AT3G27095	0
AT3G27100	150
AT3G27110	737
AT3G27120	94
AT3G27140	0
AT3G27150	2
AT3G27160	242
AT3G27170	5
AT3G27180	173
AT3G27185	0
AT3G27190	86
AT3G27200	98
AT3G27210	134
AT3G27220	2129
AT3G27230	50
AT3G27240	567
AT3G27250	0
AT3G27260	1328
AT3G27270	29
AT3G27280	565
AT3G27283	0
AT3G27290	61
AT3G27300	1100
AT3G27310	552
AT3G27320	193
AT3G27321	0
AT3G27325	481
AT3G27327	0
AT3G27329	0
AT3G27330	827
AT3G27331	0
AT3G27340	215
AT3G27350	1113
AT3G27355	0
AT3G27360	185
AT3G27380	836
AT3G27390	441
AT3G27400	0
AT3G27410	0
AT3G27415	9
AT3G27416	0
AT3G27420	269
AT3G27425	0
AT3G27430	777
AT3G27440	225
AT3G27450	1
AT3G27460	97
AT3G27470	196
AT3G27473	1
AT3G27475	0
AT3G27480	0
AT3G27490	0
AT3G27495	0
AT3G27500	0
AT3G27503	0
AT3G27510	2
AT3G27520	93
AT3G27530	821
AT3G27540	217
AT3G27550	149
AT3G27555	0
AT3G27560	270
AT3G27570	476
AT3G27580	410
AT3G27590	0
AT3G27600	0
AT3G27610	217
AT3G27620	1
AT3G27630	2
AT3G27640	2
AT3G27650	2
AT3G27660	82643
AT3G27670	271
AT3G27680	0
AT3G27690	6
AT3G27700	713
AT3G27710	1
AT3G27720	0
AT3G27730	19
AT3G27740	387
AT3G27750	39
AT3G27770	2843
AT3G27785	8
AT3G27809	0
AT3G27810	17
AT3G27820	1075
AT3G27825	0
AT3G27830	284
AT3G27831	0
AT3G27835	0
AT3G27840	0
AT3G27845	0
AT3G27850	407
AT3G27860	1
AT3G27865	1
AT3G27870	2117
AT3G27880	78
AT3G27883	0
AT3G27884	0
AT3G27886	0
AT3G27890	236
AT3G27895	0
AT3G27900	1
AT3G27906	59
AT3G27910	0
AT3G27920	0
AT3G27925	400
AT3G27930	414
AT3G27940	0
AT3G27950	0
AT3G27960	243
AT3G27965	0
AT3G27970	0
AT3G27980	0
AT3G27990	259
AT3G27997	225
AT3G27999	0
AT3G28005	0
AT3G28007	59
AT3G28010	0
AT3G28020	0
AT3G28030	478
AT3G28040	28
AT3G28050	484
AT3G28060	0
AT3G28070	55
AT3G28080	0
AT3G28100	76
AT3G28110	0
AT3G28120	0
AT3G28130	9
AT3G28140	71
AT3G28150	56
AT3G28153	124
AT3G28155	50
AT3G28157	0
AT3G28160	62
AT3G28170	0
AT3G28180	84
AT3G28190	0
AT3G28193	0
AT3G28200	108
AT3G28210	487
AT3G28216	2
AT3G28220	87
AT3G28223	0
AT3G28230	1
AT3G28240	0
AT3G28243	0
AT3G28250	0
AT3G28270	11
AT3G28280	0
AT3G28290	0
AT3G28291	0
AT3G28295	0
AT3G28300	0
AT3G28310	0
AT3G28315	0
AT3G28320	0
AT3G28330	0
AT3G28335	1
AT3G28340	49
AT3G28345	701
AT3G28350	1
AT3G28360	57
AT3G28370	61
AT3G28380	0
AT3G28390	0
AT3G28400	0
AT3G28410	0
AT3G28412	0
AT3G28415	2
AT3G28420	0
AT3G28430	377
AT3G28450	202
AT3G28455	4
AT3G28460	168
AT3G28470	0
AT3G28480	154
AT3G28490	0
AT3G28500	109
AT3G28510	0
AT3G28520	0
AT3G28530	0
AT3G28540	0
AT3G28550	21
AT3G28560	0
AT3G28570	1
AT3G28580	1
AT3G28590	0
AT3G28600	0
AT3G28610	0
AT3G28611	2
AT3G28620	5
AT3G28630	6
AT3G28635	4
AT3G28640	40
AT3G28650	1
AT3G28660	47
AT3G28670	448
AT3G28674	0
AT3G28680	0
AT3G28685	0
AT3G28690	950
AT3G28695	0
AT3G28700	434
AT3G28705	0
AT3G28710	795
AT3G28715	850
AT3G28720	941
AT3G28730	1321
AT3G28740	72
AT3G28750	204
AT3G28760	34
AT3G28770	4
AT3G28780	11
AT3G28785	0
AT3G28790	43
AT3G28800	0
AT3G28810	57
AT3G28820	0
AT3G28830	171
AT3G28840	0
AT3G28850	76
AT3G28853	0
AT3G28855	0
AT3G28857	0
AT3G28860	267
AT3G28865	0
AT3G28870	0
AT3G28875	0
AT3G28880	1
AT3G28890	0
AT3G28899	0
AT3G28900	593
AT3G28910	463
AT3G28915	0
AT3G28917	11
AT3G28918	0
AT3G28920	1029
AT3G28922	0
AT3G28923	0
AT3G28925	0
AT3G28930	27
AT3G28940	662
AT3G28945	24
AT3G28950	125
AT3G28955	0
AT3G28956	87
AT3G28958	0
AT3G28960	2
AT3G28970	282
AT3G28980	49
AT3G28985	0
AT3G28990	0
AT3G29000	74
AT3G29010	18
AT3G29020	0
AT3G29030	16
AT3G29032	0
AT3G29033	0
AT3G29034	11
AT3G29035	15
AT3G29037	0
AT3G29040	0
AT3G29050	0
AT3G29060	2
AT3G29070	0
AT3G29075	144
AT3G29076	0
AT3G29077	0
AT3G29078	0
AT3G29080	0
AT3G29090	1217
AT3G29095	0
AT3G29100	11
AT3G29105	0
AT3G29110	0
AT3G29120	30
AT3G29130	127
AT3G29140	11
AT3G29150	0
AT3G29152	1
AT3G29153	0
AT3G29156	0
AT3G29160	598
AT3G29170	293
AT3G29173	13
AT3G29175	0
AT3G29180	653
AT3G29185	101
AT3G29187	0
AT3G29190	0
AT3G29200	303
AT3G29205	0
AT3G29210	0
AT3G29220	0
AT3G29225	0
AT3G29230	134
AT3G29240	187
AT3G29250	1
AT3G29252	0
AT3G29255	0
AT3G29260	250
AT3G29265	0
AT3G29270	376
AT3G29280	68
AT3G29290	177
AT3G29300	0
AT3G29305	0
AT3G29310	386
AT3G29320	145
AT3G29330	89
AT3G29340	0
AT3G29350	125
AT3G29360	474
AT3G29365	0
AT3G29370	26
AT3G29375	25
AT3G29380	3
AT3G29385	1
AT3G29390	590
AT3G29400	145
AT3G29410	0
AT3G29420	0
AT3G29430	0
AT3G29440	0
AT3G29450	0
AT3G29455	0
AT3G29460	0
AT3G29470	0
AT3G29480	0
AT3G29510	0
AT3G29515	0
AT3G29520	0
AT3G29525	0
AT3G29540	0
AT3G29545	0
AT3G29550	0
AT3G29560	0
AT3G29570	0
AT3G29572	0
AT3G29575	668
AT3G29577	0
AT3G29578	0
AT3G29580	0
AT3G29590	13
AT3G29595	0
AT3G29600	0
AT3G29610	0
AT3G29612	0
AT3G29615	0
AT3G29618	0
AT3G29620	0
AT3G29630	0
AT3G29631	0
AT3G29632	0
AT3G29633	2
AT3G29634	0
AT3G29635	0
AT3G29636	0
AT3G29637	0
AT3G29638	1
AT3G29639	0
AT3G29640	0
AT3G29641	0
AT3G29642	0
AT3G29643	0
AT3G29644	109
AT3G29645	0
AT3G29647	0
AT3G29648	0
AT3G29650	0
AT3G29660	0
AT3G29670	225
AT3G29680	1
AT3G29690	0
AT3G29695	0
AT3G29700	0
AT3G29710	0
AT3G29720	0
AT3G29725	0
AT3G29727	0
AT3G29730	0
AT3G29732	0
AT3G29734	0
AT3G29736	0
AT3G29738	0
AT3G29739	0
AT3G29740	0
AT3G29750	0
AT3G29755	0
AT3G29760	53
AT3G29762	0
AT3G29763	0
AT3G29764	0
AT3G29765	0
AT3G29766	0
AT3G29767	0
AT3G29768	0
AT3G29769	0
AT3G29770	25
AT3G29771	0
AT3G29772	0
AT3G29773	0
AT3G29774	0
AT3G29775	0
AT3G29776	77
AT3G29777	0
AT3G29778	0
AT3G29779	2
AT3G29780	0
AT3G29781	0
AT3G29782	0
AT3G29783	0
AT3G29784	0
AT3G29785	0
AT3G29786	1
AT3G29787	0
AT3G29788	1
AT3G29789	0
AT3G29790	0
AT3G29791	0
AT3G29792	0
AT3G29794	0
AT3G29796	0
AT3G29797	0
AT3G29798	1
AT3G29800	0
AT3G29805	0
AT3G29810	363
AT3G29820	0
AT3G29830	0
AT3G29970	0
AT3G30110	0
AT3G30120	5
AT3G30122	5
AT3G30145	0
AT3G30147	0
AT3G30150	0
AT3G30160	0
AT3G30165	0
AT3G30170	0
AT3G30180	129
AT3G30183	0
AT3G30187	0
AT3G30190	0
AT3G30200	0
AT3G30210	0
AT3G30211	0
AT3G30212	0
AT3G30213	0
AT3G30214	5
AT3G30216	0
AT3G30218	0
AT3G30219	0
AT3G30220	0
AT3G30222	0
AT3G30230	0
AT3G30235	0
AT3G30240	0
AT3G30245	0
AT3G30247	0
AT3G30250	0
AT3G30260	0
AT3G30280	1
AT3G30281	0
AT3G30290	0
AT3G30300	170
AT3G30305	3
AT3G30310	0
AT3G30320	0
AT3G30330	0
AT3G30335	0
AT3G30340	0
AT3G30345	0
AT3G30350	16
AT3G30360	0
AT3G30370	0
AT3G30380	609
AT3G30383	0
AT3G30384	0
AT3G30385	0
AT3G30386	0
AT3G30387	0
AT3G30388	0
AT3G30390	3298
AT3G30393	0
AT3G30396	0
AT3G30400	0
AT3G30405	0
AT3G30410	0
AT3G30411	0
AT3G30413	0
AT3G30415	1
AT3G30416	0
AT3G30418	0
AT3G30420	0
AT3G30430	0
AT3G30433	0
AT3G30436	0
AT3G30440	0
AT3G30450	0
AT3G30455	0
AT3G30460	205
AT3G30465	0
AT3G30470	0
AT3G30480	0
AT3G30490	0
AT3G30500	0
AT3G30505	0
AT3G30510	0
AT3G30520	0
AT3G30525	0
AT3G30530	0
AT3G30540	0
AT3G30550	0
AT3G30560	0
AT3G30570	0
AT3G30580	0
AT3G30582	0
AT3G30585	0
AT3G30587	0
AT3G30590	0
AT3G30600	0
AT3G30610	0
AT3G30620	0
AT3G30630	0
AT3G30640	0
AT3G30645	0
AT3G30650	0
AT3G30655	0
AT3G30660	0
AT3G30663	0
AT3G30665	0
AT3G30668	0
AT3G30670	0
AT3G30680	0
AT3G30685	0
AT3G30690	0
AT3G30695	0
AT3G30700	0
AT3G30703	0
AT3G30705	0
AT3G30708	0
AT3G30709	0
AT3G30710	0
AT3G30711	0
AT3G30712	0
AT3G30713	0
AT3G30714	0
AT3G30715	0
AT3G30716	0
AT3G30717	0
AT3G30718	0
AT3G30719	0
AT3G30720	11
AT3G30721	0
AT3G30722	0
AT3G30724	0
AT3G30725	0
AT3G30727	0
AT3G30730	0
AT3G30733	0
AT3G30737	24
AT3G30739	0
AT3G30740	0
AT3G30742	0
AT3G30743	0
AT3G30744	0
AT3G30745	0
AT3G30746	0
AT3G30747	0
AT3G30748	0
AT3G30749	0
AT3G30750	0
AT3G30751	0
AT3G30755	0
AT3G30760	0
AT3G30763	0
AT3G30764	0
AT3G30765	0
AT3G30766	0
AT3G30767	0
AT3G30770	0
AT3G30775	5393
AT3G30780	0
AT3G30790	0
AT3G30800	0
AT3G30802	0
AT3G30803	0
AT3G30805	0
AT3G30810	0
AT3G30811	0
AT3G30812	0
AT3G30813	0
AT3G30814	0
AT3G30815	0
AT3G30816	0
AT3G30817	0
AT3G30818	0
AT3G30819	0
AT3G30820	0
AT3G30821	0
AT3G30823	4
AT3G30825	0
AT3G30827	0
AT3G30830	0
AT3G30831	0
AT3G30832	0
AT3G30833	0
AT3G30834	0
AT3G30835	0
AT3G30836	0
AT3G30837	2
AT3G30838	0
AT3G30839	0
AT3G30840	0
AT3G30841	248
AT3G30842	17
AT3G30843	0
AT3G30844	0
AT3G30845	0
AT3G30846	0
AT3G30847	0
AT3G30848	0
AT3G30852	0
AT3G30859	0
AT3G30867	0
AT3G30875	0
AT3G30885	0
AT3G31005	0
AT3G31023	1
AT3G31161	2
AT3G31300	0
AT3G31310	0
AT3G31312	0
AT3G31314	0
AT3G31317	0
AT3G31320	0
AT3G31330	0
AT3G31340	0
AT3G31350	0
AT3G31355	0
AT3G31356	0
AT3G31357	0
AT3G31358	0
AT3G31359	0
AT3G31360	0
AT3G31365	0
AT3G31367	0
AT3G31370	0
AT3G31373	0
AT3G31374	0
AT3G31375	0
AT3G31377	0
AT3G31380	0
AT3G31390	0
AT3G31395	0
AT3G31402	0
AT3G31403	0
AT3G31406	0
AT3G31410	0
AT3G31420	0
AT3G31422	0
AT3G31425	0
AT3G31430	0
AT3G31440	0
AT3G31442	0
AT3G31450	0
AT3G31460	0
AT3G31470	0
AT3G31475	0
AT3G31490	0
AT3G31500	0
AT3G31510	0
AT3G31530	1
AT3G31540	0
AT3G31550	0
AT3G31560	0
AT3G31630	0
AT3G31720	1
AT3G31810	0
AT3G31900	0
AT3G31902	0
AT3G31903	0
AT3G31904	0
AT3G31905	0
AT3G31906	0
AT3G31908	0
AT3G31909	0
AT3G31910	0
AT3G31915	0
AT3G31920	0
AT3G31925	0
AT3G31930	0
AT3G31935	0
AT3G31940	0
AT3G31945	0
AT3G31950	0
AT3G31955	0
AT3G31960	0
AT3G31970	0
AT3G31980	0
AT3G31990	0
AT3G31993	0
AT3G31996	0
AT3G32000	0
AT3G32010	0
AT3G32020	0
AT3G32021	0
AT3G32022	0
AT3G32023	0
AT3G32024	0
AT3G32026	0
AT3G32027	0
AT3G32028	0
AT3G32029	0
AT3G32030	0
AT3G32031	0
AT3G32032	0
AT3G32033	0
AT3G32035	0
AT3G32040	0
AT3G32043	0
AT3G32047	1
AT3G32050	0
AT3G32060	0
AT3G32070	0
AT3G32080	0
AT3G32090	0
AT3G32091	0
AT3G32092	0
AT3G32093	0
AT3G32095	0
AT3G32110	0
AT3G32112	0
AT3G32115	0
AT3G32116	0
AT3G32118	0
AT3G32130	0
AT3G32135	0
AT3G32140	0
AT3G32150	0
AT3G32160	0
AT3G32164	0
AT3G32168	0
AT3G32172	0
AT3G32176	0
AT3G32180	0
AT3G32190	0
AT3G32195	0
AT3G32200	0
AT3G32205	0
AT3G32210	0
AT3G32220	0
AT3G32223	0
AT3G32226	0
AT3G32230	0
AT3G32240	0
AT3G32250	0
AT3G32260	0
AT3G32270	0
AT3G32275	0
AT3G32280	0
AT3G32290	0
AT3G32295	0
AT3G32300	0
AT3G32305	0
AT3G32310	0
AT3G32313	0
AT3G32316	0
AT3G32320	0
AT3G32330	0
AT3G32340	0
AT3G32360	0
AT3G32370	0
AT3G32371	0
AT3G32373	0
AT3G32375	0
AT3G32377	6
AT3G32380	0
AT3G32383	0
AT3G32385	0
AT3G32387	0
AT3G32389	0
AT3G32391	0
AT3G32393	0
AT3G32394	0
AT3G32395	0
AT3G32397	0
AT3G32400	2
AT3G32405	0
AT3G32410	0
AT3G32415	0
AT3G32420	0
AT3G32425	0
AT3G32435	0
AT3G32445	0
AT3G32455	0
AT3G32465	0
AT3G32475	0
AT3G32677	0
AT3G32880	0
AT3G32890	0
AT3G32893	0
AT3G32894	0
AT3G32895	0
AT3G32896	0
AT3G32897	0
AT3G32898	0
AT3G32899	0
AT3G32900	0
AT3G32901	0
AT3G32902	0
AT3G32903	0
AT3G32904	0
AT3G32910	0
AT3G32912	0
AT3G32914	1
AT3G32917	1
AT3G32920	14
AT3G32925	9
AT3G32930	482
AT3G32940	204
AT3G32950	0
AT3G32960	0
AT3G32962	0
AT3G32964	0
AT3G32966	1
AT3G32968	0
AT3G32970	0
AT3G32975	0
AT3G32980	14
AT3G32990	0
AT3G33000	0
AT3G33002	1
AT3G33004	0
AT3G33005	0
AT3G33006	0
AT3G33008	0
AT3G33009	0
AT3G33010	0
AT3G33011	0
AT3G33025	0
AT3G33030	0
AT3G33035	0
AT3G33045	0
AT3G33055	0
AT3G33058	0
AT3G33064	0
AT3G33065	0
AT3G33066	0
AT3G33067	0
AT3G33069	0
AT3G33070	0
AT3G33071	0
AT3G33072	0
AT3G33073	0
AT3G33074	0
AT3G33075	0
AT3G33076	0
AT3G33077	0
AT3G33079	0
AT3G33080	0
AT3G33081	0
AT3G33082	0
AT3G33083	0
AT3G33084	0
AT3G33085	0
AT3G33091	0
AT3G33094	0
AT3G33097	0
AT3G33100	0
AT3G33103	0
AT3G33106	0
AT3G33109	0
AT3G33112	0
AT3G33115	0
AT3G33118	0
AT3G33121	0
AT3G33124	0
AT3G33127	0
AT3G33130	0
AT3G33131	0
AT3G33133	0
AT3G33136	0
AT3G33139	0
AT3G33142	0
AT3G33145	0
AT3G33148	0
AT3G33151	0
AT3G33154	0
AT3G33157	0
AT3G33160	0
AT3G33163	0
AT3G33166	0
AT3G33169	0
AT3G33172	0
AT3G33175	0
AT3G33178	0
AT3G33181	0
AT3G33185	0
AT3G33187	0
AT3G33189	0
AT3G33193	0
AT3G33197	0
AT3G33201	0
AT3G33205	0
AT3G33215	0
AT3G33225	0
AT3G33230	0
AT3G33235	0
AT3G33293	0
AT3G33377	1
AT3G33393	0
AT3G33448	0
AT3G33494	0
AT3G33520	311
AT3G33528	1
AT3G33530	951
AT3G33537	0
AT3G33545	0
AT3G33555	0
AT3G33565	0
AT3G33570	0
AT3G33572	0
AT3G33575	0
AT3G33585	0
AT3G33595	0
AT3G34299	0
AT3G35003	0
AT3G35707	0
AT3G36411	0
AT3G36659	13
AT3G37820	0
AT3G38525	0
AT3G39230	0
AT3G39935	0
AT3G40640	0
AT3G41345	0
AT3G41761	0
AT3G41762	13
AT3G41768	27386
AT3G41979	0
AT3G42047	0
AT3G42050	2059
AT3G42052	165
AT3G42054	0
AT3G42057	0
AT3G42060	0
AT3G42065	0
AT3G42070	0
AT3G42075	0
AT3G42080	0
AT3G42083	0
AT3G42086	0
AT3G42090	0
AT3G42100	0
AT3G42110	0
AT3G42115	0
AT3G42120	0
AT3G42130	0
AT3G42140	0
AT3G42148	0
AT3G42150	306
AT3G42153	0
AT3G42155	0
AT3G42160	0
AT3G42170	722
AT3G42174	0
AT3G42178	0
AT3G42179	0
AT3G42180	25
AT3G42181	0
AT3G42182	0
AT3G42186	0
AT3G42190	0
AT3G42200	0
AT3G42203	0
AT3G42206	0
AT3G42220	0
AT3G42230	0
AT3G42233	0
AT3G42236	0
AT3G42240	0
AT3G42245	0
AT3G42250	0
AT3G42251	0
AT3G42252	0
AT3G42253	0
AT3G42254	0
AT3G42255	0
AT3G42256	0
AT3G42257	0
AT3G42258	0
AT3G42260	0
AT3G42270	0
AT3G42280	0
AT3G42290	0
AT3G42300	0
AT3G42305	0
AT3G42310	1
AT3G42313	0
AT3G42316	0
AT3G42320	0
AT3G42330	0
AT3G42340	0
AT3G42350	0
AT3G42353	0
AT3G42356	0
AT3G42360	0
AT3G42383	0
AT3G42386	0
AT3G42390	0
AT3G42400	0
AT3G42410	0
AT3G42420	0
AT3G42430	0
AT3G42431	0
AT3G42432	0
AT3G42433	0
AT3G42434	0
AT3G42436	0
AT3G42438	0
AT3G42440	0
AT3G42445	0
AT3G42450	4
AT3G42460	0
AT3G42466	0
AT3G42470	0
AT3G42471	0
AT3G42472	0
AT3G42473	0
AT3G42474	0
AT3G42476	0
AT3G42478	0
AT3G42480	0
AT3G42490	0
AT3G42500	0
AT3G42510	0
AT3G42520	0
AT3G42530	0
AT3G42535	0
AT3G42540	0
AT3G42542	0
AT3G42545	0
AT3G42550	0
AT3G42553	0
AT3G42556	0
AT3G42557	0
AT3G42560	0
AT3G42565	0
AT3G42570	0
AT3G42580	0
AT3G42590	0
AT3G42600	0
AT3G42610	0
AT3G42620	0
AT3G42621	0
AT3G42622	0
AT3G42624	0
AT3G42626	0
AT3G42628	0
AT3G42630	169
AT3G42640	167
AT3G42645	0
AT3G42646	0
AT3G42650	0
AT3G42653	0
AT3G42656	0
AT3G42658	1
AT3G42660	280
AT3G42670	25
AT3G42680	0
AT3G42690	0
AT3G42700	0
AT3G42710	0
AT3G42711	2
AT3G42712	0
AT3G42713	0
AT3G42714	0
AT3G42715	0
AT3G42716	1
AT3G42717	0
AT3G42718	0
AT3G42719	0
AT3G42720	0
AT3G42721	0
AT3G42722	0
AT3G42723	0
AT3G42724	0
AT3G42725	1
AT3G42726	0
AT3G42727	1
AT3G42730	0
AT3G42740	0
AT3G42750	0
AT3G42760	0
AT3G42763	0
AT3G42766	0
AT3G42770	0
AT3G42780	0
AT3G42783	0
AT3G42786	0
AT3G42790	923
AT3G42791	0
AT3G42792	3
AT3G42794	0
AT3G42796	0
AT3G42798	0
AT3G42800	0
AT3G42803	0
AT3G42806	62
AT3G42810	0
AT3G42820	4
AT3G42830	0
AT3G42835	0
AT3G42836	0
AT3G42837	0
AT3G42850	38
AT3G42860	584
AT3G42870	0
AT3G42875	0
AT3G42880	2
AT3G42883	0
AT3G42886	0
AT3G42890	0
AT3G42900	0
AT3G42910	0
AT3G42913	0
AT3G42916	0
AT3G42920	0
AT3G42922	0
AT3G42924	0
AT3G42927	0
AT3G42930	0
AT3G42935	0
AT3G42940	0
AT3G42945	0
AT3G42950	100
AT3G42960	3
AT3G42980	0
AT3G42990	0
AT3G42993	0
AT3G42995	0
AT3G42996	0
AT3G43000	0
AT3G43005	0
AT3G43020	0
AT3G43025	0
AT3G43040	0
AT3G43050	0
AT3G43060	0
AT3G43070	0
AT3G43080	0
AT3G43083	0
AT3G43090	0
AT3G43095	0
AT3G43100	0
AT3G43110	8
AT3G43120	17
AT3G43123	0
AT3G43126	0
AT3G43128	0
AT3G43130	0
AT3G43140	0
AT3G43141	0
AT3G43142	0
AT3G43144	0
AT3G43146	0
AT3G43147	0
AT3G43148	0
AT3G43150	0
AT3G43151	0
AT3G43152	0
AT3G43153	0
AT3G43154	0
AT3G43156	0
AT3G43157	0
AT3G43158	0
AT3G43160	1
AT3G43170	0
AT3G43175	0
AT3G43180	0
AT3G43190	52
AT3G43200	0
AT3G43205	0
AT3G43210	209
AT3G43220	273
AT3G43230	1382
AT3G43240	609
AT3G43250	4
AT3G43251	0
AT3G43260	0
AT3G43270	46
AT3G43280	0
AT3G43290	0
AT3G43291	1
AT3G43300	1121
AT3G43302	0
AT3G43303	0
AT3G43304	0
AT3G43307	0
AT3G43310	0
AT3G43315	0
AT3G43320	0
AT3G43330	0
AT3G43340	2
AT3G43350	0
AT3G43352	0
AT3G43355	0
AT3G43356	0
AT3G43357	0
AT3G43358	0
AT3G43359	0
AT3G43360	0
AT3G43370	0
AT3G43380	0
AT3G43390	0
AT3G43400	0
AT3G43410	0
AT3G43415	0
AT3G43420	0
AT3G43425	0
AT3G43430	2
AT3G43432	0
AT3G43433	0
AT3G43436	0
AT3G43440	272
AT3G43442	0
AT3G43444	0
AT3G43447	0
AT3G43450	0
AT3G43460	0
AT3G43470	0
AT3G43480	0
AT3G43485	0
AT3G43490	0
AT3G43500	1
AT3G43503	0
AT3G43505	58
AT3G43510	491
AT3G43520	1757
AT3G43521	0
AT3G43522	0
AT3G43523	0
AT3G43524	0
AT3G43526	1
AT3G43528	0
AT3G43530	0
AT3G43540	117
AT3G43546	0
AT3G43550	0
AT3G43563	0
AT3G43566	0
AT3G43570	0
AT3G43571	0
AT3G43572	0
AT3G43573	0
AT3G43574	0
AT3G43575	0
AT3G43580	75
AT3G43583	0
AT3G43586	0
AT3G43590	662
AT3G43600	64
AT3G43610	69
AT3G43620	0
AT3G43622	0
AT3G43625	0
AT3G43630	0
AT3G43635	0
AT3G43640	0
AT3G43645	0
AT3G43650	0
AT3G43652	0
AT3G43654	0
AT3G43657	0
AT3G43660	0
AT3G43670	21
AT3G43675	0
AT3G43680	0
AT3G43681	0
AT3G43682	0
AT3G43684	0
AT3G43686	0
AT3G43688	0
AT3G43690	98
AT3G43700	148
AT3G43710	0
AT3G43715	0
AT3G43720	60
AT3G43723	0
AT3G43726	0
AT3G43730	0
AT3G43740	168
AT3G43750	0
AT3G43760	0
AT3G43770	0
AT3G43780	0
AT3G43790	14
AT3G43800	24
AT3G43810	196
AT3G43820	0
AT3G43825	0
AT3G43826	0
AT3G43828	0
AT3G43830	0
AT3G43832	0
AT3G43833	0
AT3G43835	0
AT3G43837	0
AT3G43840	0
AT3G43850	0
AT3G43860	89
AT3G43862	0
AT3G43863	0
AT3G43864	0
AT3G43867	0
AT3G43870	0
AT3G43880	0
AT3G43890	0
AT3G43910	0
AT3G43920	92
AT3G43930	0
AT3G43940	0
AT3G43950	0
AT3G43955	140
AT3G43960	1
AT3G43970	0
AT3G43980	228
AT3G43990	0
AT3G44000	0
AT3G44005	0
AT3G44006	33
AT3G44010	1504
AT3G44020	26
AT3G44030	0
AT3G44035	0
AT3G44042	3
AT3G44045	0
AT3G44050	7
AT3G44060	0
AT3G44070	0
AT3G44080	0
AT3G44090	0
AT3G44093	0
AT3G44096	0
AT3G44100	1316
AT3G44110	11009
AT3G44115	0
AT3G44117	0
AT3G44120	1
AT3G44130	0
AT3G44140	0
AT3G44150	96
AT3G44160	82
AT3G44170	0
AT3G44175	0
AT3G44180	0
AT3G44190	213
AT3G44200	110
AT3G44205	52
AT3G44210	0
AT3G44212	0
AT3G44215	2
AT3G44220	2
AT3G44230	0
AT3G44235	0
AT3G44240	0
AT3G44245	0
AT3G44250	0
AT3G44260	451
AT3G44261	0
AT3G44262	0
AT3G44264	0
AT3G44265	0
AT3G44267	0
AT3G44270	0
AT3G44274	0
AT3G44280	189
AT3G44290	886
AT3G44300	24626
AT3G44310	9788
AT3G44320	802
AT3G44325	0
AT3G44326	0
AT3G44330	450
AT3G44340	728
AT3G44350	0
AT3G44370	190
AT3G44380	45
AT3G44390	0
AT3G44400	20
AT3G44405	0
AT3G44410	0
AT3G44420	8
AT3G44425	0
AT3G44428	0
AT3G44430	272
AT3G44435	0
AT3G44440	4
AT3G44444	0
AT3G44450	29
AT3G44460	187
AT3G44470	0
AT3G44480	464
AT3G44485	0
AT3G44490	1
AT3G44500	0
AT3G44510	0
AT3G44516	0
AT3G44530	417
AT3G44540	0
AT3G44550	5
AT3G44555	0
AT3G44560	0
AT3G44570	0
AT3G44580	2
AT3G44590	363
AT3G44600	692
AT3G44605	0
AT3G44610	10
AT3G44620	250
AT3G44630	45
AT3G44635	0
AT3G44640	0
AT3G44650	0
AT3G44660	0
AT3G44665	0
AT3G44670	297
AT3G44680	263
AT3G44690	107
AT3G44695	0
AT3G44700	0
AT3G44703	0
AT3G44704	0
AT3G44705	0
AT3G44710	0
AT3G44713	11
AT3G44716	1
AT3G44717	0
AT3G44718	0
AT3G44720	64
AT3G44730	806
AT3G44735	101
AT3G44740	12
AT3G44750	555
AT3G44753	3
AT3G44755	0
AT3G44757	0
AT3G44760	0
AT3G44763	0
AT3G44765	0
AT3G44766	0
AT3G44769	0
AT3G44770	2
AT3G44780	0
AT3G44785	0
AT3G44790	4
AT3G44793	0
AT3G44796	0
AT3G44798	384
AT3G44800	23
AT3G44805	0
AT3G44810	0
AT3G44820	233
AT3G44830	701
AT3G44840	2
AT3G44850	86
AT3G44860	3
AT3G44870	2
AT3G44880	2007
AT3G44890	293
AT3G44900	1
AT3G44910	0
AT3G44920	0
AT3G44930	0
AT3G44935	0
AT3G44940	5
AT3G44950	0
AT3G44955	0
AT3G44960	0
AT3G44970	0
AT3G44980	0
AT3G44990	46
AT3G45000	0
AT3G45010	847
AT3G45020	117
AT3G45030	882
AT3G45040	334
AT3G45050	63
AT3G45060	8
AT3G45070	0
AT3G45080	0
AT3G45090	89
AT3G45093	5
AT3G45095	1
AT3G45100	239
AT3G45110	9
AT3G45120	0
AT3G45130	9
AT3G45140	1383
AT3G45150	0
AT3G45160	1
AT3G45170	0
AT3G45180	0
AT3G45190	1320
AT3G45200	0
AT3G45210	29
AT3G45220	0
AT3G45230	8
AT3G45240	324
AT3G45243	0
AT3G45245	0
AT3G45248	1
AT3G45250	0
AT3G45252	0
AT3G45253	0
AT3G45256	0
AT3G45260	23
AT3G45270	0
AT3G45275	0
AT3G45280	7
AT3G45285	0
AT3G45290	3
AT3G45300	826
AT3G45310	250
AT3G45320	0
AT3G45330	0
AT3G45340	0
AT3G45350	0
AT3G45360	0
AT3G45370	0
AT3G45380	0
AT3G45390	1
AT3G45400	131
AT3G45410	3
AT3G45420	25
AT3G45430	2
AT3G45440	2
AT3G45443	71
AT3G45446	0
AT3G45450	0
AT3G45460	0
AT3G45470	0
AT3G45480	0
AT3G45490	1
AT3G45500	0
AT3G45510	0
AT3G45520	0
AT3G45525	0
AT3G45530	0
AT3G45540	0
AT3G45550	0
AT3G45555	0
AT3G45560	0
AT3G45570	0
AT3G45577	0
AT3G45580	0
AT3G45590	104
AT3G45600	75
AT3G45610	1
AT3G45620	601
AT3G45630	496
AT3G45638	151
AT3G45640	582
AT3G45645	0
AT3G45650	49
AT3G45660	6
AT3G45670	0
AT3G45673	0
AT3G45680	0
AT3G45690	0
AT3G45700	0
AT3G45710	1
AT3G45720	0
AT3G45730	30
AT3G45740	103
AT3G45750	119
AT3G45755	0
AT3G45760	0
AT3G45770	1079
AT3G45775	0
AT3G45780	1698
AT3G45790	0
AT3G45800	1
AT3G45810	0
AT3G45820	1
AT3G45830	957
AT3G45840	0
AT3G45850	28
AT3G45851	0
AT3G45860	0
AT3G45870	7
AT3G45880	27
AT3G45890	251
AT3G45900	765
AT3G45910	0
AT3G45920	0
AT3G45930	130
AT3G45935	0
AT3G45940	0
AT3G45950	0
AT3G45955	0
AT3G45960	5
AT3G45965	0
AT3G45970	751
AT3G45980	166
AT3G45990	0
AT3G46000	1184
AT3G46010	762
AT3G46020	41
AT3G46030	1773
AT3G46040	1071
AT3G46050	0
AT3G46060	611
AT3G46070	3
AT3G46080	113
AT3G46086	0
AT3G46090	9
AT3G46100	204
AT3G46110	26
AT3G46120	0
AT3G46130	31
AT3G46140	0
AT3G46150	1
AT3G46160	0
AT3G46170	0
AT3G46180	125
AT3G46183	0
AT3G46186	0
AT3G46190	0
AT3G46200	13
AT3G46210	384
AT3G46220	359
AT3G46230	4936
AT3G46240	0
AT3G46250	0
AT3G46260	7
AT3G46270	1
AT3G46280	5
AT3G46290	414
AT3G46300	0
AT3G46310	0
AT3G46320	55
AT3G46330	0
AT3G46340	0
AT3G46345	0
AT3G46350	0
AT3G46355	0
AT3G46360	0
AT3G46370	0
AT3G46375	0
AT3G46380	0
AT3G46382	0
AT3G46384	0
AT3G46385	19
AT3G46387	0
AT3G46390	0
AT3G46400	0
AT3G46410	0
AT3G46420	0
AT3G46430	503
AT3G46440	523
AT3G46450	535
AT3G46460	258
AT3G46470	0
AT3G46480	0
AT3G46482	0
AT3G46484	0
AT3G46487	0
AT3G46490	0
AT3G46500	0
AT3G46510	791
AT3G46520	11
AT3G46530	67
AT3G46540	58
AT3G46550	29
AT3G46560	480
AT3G46565	0
AT3G46570	0
AT3G46580	36
AT3G46585	0
AT3G46590	691
AT3G46600	1099
AT3G46610	140
AT3G46613	0
AT3G46614	0
AT3G46616	0
AT3G46617	0
AT3G46620	662
AT3G46630	165
AT3G46640	970
AT3G46650	0
AT3G46658	6
AT3G46660	3
AT3G46666	6
AT3G46668	42
AT3G46670	0
AT3G46680	74
AT3G46690	41
AT3G46700	28
AT3G46710	0
AT3G46720	1
AT3G46730	0
AT3G46735	0
AT3G46740	1488
AT3G46750	1
AT3G46760	0
AT3G46770	1
AT3G46780	71
AT3G46790	220
AT3G46800	0
AT3G46810	0
AT3G46820	80
AT3G46830	171
AT3G46840	0
AT3G46845	39
AT3G46850	0
AT3G46860	0
AT3G46870	99
AT3G46875	0
AT3G46880	0
AT3G46890	4
AT3G46900	1
AT3G46910	0
AT3G46911	2
AT3G46920	643
AT3G46930	305
AT3G46940	37
AT3G46950	50
AT3G46960	441
AT3G46970	593
AT3G46980	456
AT3G46990	8
AT3G47000	112
AT3G47010	32
AT3G47020	0
AT3G47021	0
AT3G47030	12
AT3G47040	0
AT3G47050	1
AT3G47060	908
AT3G47070	296
AT3G47080	964
AT3G47090	12
AT3G47100	1
AT3G47110	6
AT3G47120	369
AT3G47130	1
AT3G47140	0
AT3G47150	0
AT3G47160	1053
AT3G47165	0
AT3G47170	0
AT3G47180	0
AT3G47190	5
AT3G47200	0
AT3G47210	0
AT3G47220	0
AT3G47230	0
AT3G47240	0
AT3G47250	253
AT3G47260	0
AT3G47270	0
AT3G47280	0
AT3G47290	74
AT3G47295	0
AT3G47300	189
AT3G47310	0
AT3G47320	0
AT3G47330	0
AT3G47340	9646
AT3G47341	0
AT3G47342	7
AT3G47347	16
AT3G47348	39
AT3G47350	1125
AT3G47360	44
AT3G47370	825
AT3G47380	1
AT3G47390	158
AT3G47400	1
AT3G47410	0
AT3G47420	346
AT3G47430	126
AT3G47440	0
AT3G47450	116
AT3G47460	21
AT3G47470	1014
AT3G47480	1
AT3G47490	92
AT3G47500	241
AT3G47510	24
AT3G47520	1180
AT3G47530	56
AT3G47540	32
AT3G47550	813
AT3G47560	10
AT3G47570	31
AT3G47580	0
AT3G47590	45
AT3G47600	56
AT3G47610	604
AT3G47620	441
AT3G47630	164
AT3G47640	419
AT3G47650	191
AT3G47660	1
AT3G47670	145
AT3G47675	5
AT3G47680	363
AT3G47690	15
AT3G47700	124
AT3G47710	0
AT3G47720	25
AT3G47730	506
AT3G47740	0
AT3G47750	35
AT3G47760	0
AT3G47770	0
AT3G47780	87
AT3G47790	0
AT3G47800	547
AT3G47810	734
AT3G47820	51
AT3G47830	8
AT3G47833	268
AT3G47836	209
AT3G47840	35
AT3G47850	432
AT3G47860	61
AT3G47870	0
AT3G47875	6
AT3G47890	766
AT3G47910	1902
AT3G47920	0
AT3G47930	411
AT3G47940	206
AT3G47950	976
AT3G47960	610
AT3G47965	8
AT3G47980	5
AT3G47990	271
AT3G48000	5596
AT3G48010	11
AT3G48020	131
AT3G48030	462
AT3G48040	47
AT3G48050	1801
AT3G48057	0
AT3G48058	0
AT3G48060	483
AT3G48070	680
AT3G48080	0
AT3G48090	8
AT3G48100	5
AT3G48110	399
AT3G48115	482
AT3G48120	371
AT3G48130	0
AT3G48131	0
AT3G48140	775
AT3G48150	178
AT3G48160	8
AT3G48170	1042
AT3G48180	161
AT3G48185	41
AT3G48187	79
AT3G48190	749
AT3G48195	403
AT3G48200	51
AT3G48201	0
AT3G48205	0
AT3G48208	0
AT3G48209	0
AT3G48210	291
AT3G48220	0
AT3G48230	0
AT3G48231	5
AT3G48235	1
AT3G48240	190
AT3G48250	163
AT3G48260	1
AT3G48270	2185
AT3G48275	0
AT3G48280	1
AT3G48290	2
AT3G48298	0
AT3G48300	57
AT3G48310	18
AT3G48320	21
AT3G48330	130
AT3G48340	15
AT3G48343	1
AT3G48344	1
AT3G48346	0
AT3G48350	0
AT3G48360	258
AT3G48370	0
AT3G48380	453
AT3G48390	290
AT3G48400	0
AT3G48410	88
AT3G48420	47
AT3G48425	21
AT3G48430	264
AT3G48440	28
AT3G48450	5
AT3G48460	12
AT3G48470	74
AT3G48475	0
AT3G48480	3
AT3G48490	2
AT3G48500	541
AT3G48510	164
AT3G48515	0
AT3G48520	40
AT3G48523	0
AT3G48526	0
AT3G48530	1417
AT3G48540	5
AT3G48550	2
AT3G48560	5569
AT3G48570	152
AT3G48580	1171
AT3G48590	110
AT3G48600	30
AT3G48610	33
AT3G48620	0
AT3G48630	0
AT3G48640	1
AT3G48650	5
AT3G48660	1529
AT3G48670	184
AT3G48675	0
AT3G48680	773
AT3G48690	704
AT3G48700	25
AT3G48710	498
AT3G48720	4
AT3G48730	171
AT3G48740	1112
AT3G48745	0
AT3G48750	288
AT3G48760	649
AT3G48770	1
AT3G48780	1252
AT3G48790	7
AT3G48800	344
AT3G48810	46
AT3G48820	67
AT3G48830	239
AT3G48835	12
AT3G48840	0
AT3G48850	57
AT3G48860	715
AT3G48870	1074
AT3G48880	482
AT3G48890	1580
AT3G48900	3
AT3G48920	1
AT3G48930	2570
AT3G48940	0
AT3G48950	1
AT3G48960	0
AT3G48970	0
AT3G48980	85
AT3G48990	20243
AT3G49000	149
AT3G49010	2808
AT3G49020	0
AT3G49030	0
AT3G49040	0
AT3G49045	0
AT3G49050	114
AT3G49055	9
AT3G49060	143
AT3G49070	0
AT3G49080	199
AT3G49100	190
AT3G49110	3
AT3G49115	0
AT3G49120	302
AT3G49130	1
AT3G49140	280
AT3G49142	65
AT3G49150	0
AT3G49155	0
AT3G49160	75
AT3G49162	0
AT3G49170	78
AT3G49180	184
AT3G49190	2
AT3G49200	2
AT3G49210	218
AT3G49220	39
AT3G49230	0
AT3G49240	0
AT3G49250	8
AT3G49260	12
AT3G49270	0
AT3G49280	0
AT3G49290	13
AT3G49300	462
AT3G49305	0
AT3G49307	1
AT3G49310	222
AT3G49320	220
AT3G49330	1
AT3G49340	0
AT3G49350	162
AT3G49360	44
AT3G49370	5
AT3G49380	0
AT3G49390	150
AT3G49400	82
AT3G49410	23
AT3G49420	62
AT3G49430	1151
AT3G49440	0
AT3G49450	0
AT3G49460	0
AT3G49470	365
AT3G49480	10
AT3G49490	1571
AT3G49500	57
AT3G49510	8
AT3G49520	2
AT3G49530	766
AT3G49540	183
AT3G49550	45
AT3G49551	0
AT3G49560	1422
AT3G49570	117
AT3G49580	24
AT3G49590	222
AT3G49600	264
AT3G49601	1791
AT3G49610	0
AT3G49620	2
AT3G49630	0
AT3G49640	307
AT3G49645	187
AT3G49650	102
AT3G49660	55
AT3G49668	0
AT3G49670	14
AT3G49680	342
AT3G49690	5
AT3G49700	0
AT3G49710	65
AT3G49720	176
AT3G49725	335
AT3G49730	25
AT3G49740	0
AT3G49744	0
AT3G49750	4
AT3G49760	6
AT3G49765	0
AT3G49770	0
AT3G49780	374
AT3G49790	839
AT3G49796	0
AT3G49800	535
AT3G49810	52
AT3G49820	0
AT3G49830	0
AT3G49832	0
AT3G49840	58
AT3G49845	0
AT3G49850	101
AT3G49860	1
AT3G49870	479
AT3G49880	226
AT3G49890	65
AT3G49900	12
AT3G49910	4685
AT3G49920	13
AT3G49925	0
AT3G49930	0
AT3G49940	19
AT3G49950	10
AT3G49960	1
AT3G49970	0
AT3G49980	0
AT3G49990	561
AT3G50000	1403
AT3G50010	1
AT3G50020	0
AT3G50030	5
AT3G50040	47
AT3G50050	24
AT3G50060	1378
AT3G50070	106
AT3G50080	399
AT3G50090	0
AT3G50100	8
AT3G50110	10
AT3G50120	4
AT3G50123	0
AT3G50130	0
AT3G50140	0
AT3G50150	0
AT3G50160	0
AT3G50170	0
AT3G50180	0
AT3G50190	0
AT3G50200	1
AT3G50210	451
AT3G50220	2
AT3G50230	22
AT3G50240	19
AT3G50250	0
AT3G50260	34
AT3G50270	18
AT3G50280	20
AT3G50290	0
AT3G50295	0
AT3G50300	0
AT3G50301	0
AT3G50310	64
AT3G50320	0
AT3G50330	32
AT3G50340	73
AT3G50350	62
AT3G50360	940
AT3G50370	4361
AT3G50373	0
AT3G50376	0
AT3G50380	1001
AT3G50390	1
AT3G50400	9
AT3G50410	99
AT3G50420	40
AT3G50430	97
AT3G50440	218
AT3G50450	0
AT3G50460	0
AT3G50470	1
AT3G50480	36
AT3G50490	0
AT3G50500	1340
AT3G50505	0
AT3G50510	0
AT3G50520	99
AT3G50530	95
AT3G50540	1
AT3G50550	319
AT3G50560	0
AT3G50570	0
AT3G50580	0
AT3G50590	818
AT3G50610	0
AT3G50620	87
AT3G50625	2
AT3G50630	36
AT3G50640	1
AT3G50650	1192
AT3G50660	74
AT3G50665	0
AT3G50670	1027
AT3G50680	0
AT3G50685	47
AT3G50690	598
AT3G50700	20
AT3G50710	0
AT3G50720	0
AT3G50730	0
AT3G50740	1091
AT3G50750	3
AT3G50755	0
AT3G50760	16
AT3G50770	63
AT3G50780	21
AT3G50790	124
AT3G50800	25
AT3G50808	0
AT3G50810	43
AT3G50820	300
AT3G50825	7
AT3G50830	808
AT3G50835	0
AT3G50840	52
AT3G50845	13
AT3G50850	10
AT3G50860	118
AT3G50870	1
AT3G50880	413
AT3G50890	14
AT3G50895	0
AT3G50900	26
AT3G50910	857
AT3G50920	86
AT3G50925	0
AT3G50930	35
AT3G50940	145
AT3G50950	346
AT3G50960	61
AT3G50970	8042
AT3G50980	18969
AT3G50990	10
AT3G51000	379
AT3G51010	460
AT3G51020	0
AT3G51030	0
AT3G51040	210
AT3G51050	1102
AT3G51060	4
AT3G51070	0
AT3G51075	1
AT3G51080	2
AT3G51090	253
AT3G51100	543
AT3G51110	376
AT3G51120	967
AT3G51130	656
AT3G51135	0
AT3G51140	546
AT3G51150	23
AT3G51160	211
AT3G51171	0
AT3G51180	34
AT3G51190	2
AT3G51200	50
AT3G51210	0
AT3G51220	0
AT3G51230	1
AT3G51238	0
AT3G51240	1
AT3G51250	369
AT3G51260	913
AT3G51265	0
AT3G51270	851
AT3G51280	4
AT3G51290	0
AT3G51300	22
AT3G51310	546
AT3G51320	82
AT3G51325	2
AT3G51330	21
AT3G51340	2
AT3G51350	31
AT3G51360	1
AT3G51370	2095
AT3G51375	0
AT3G51380	0
AT3G51390	119
AT3G51400	4
AT3G51410	3
AT3G51420	235
AT3G51430	505
AT3G51440	355
AT3G51450	161
AT3G51460	255
AT3G51470	1
AT3G51478	0
AT3G51480	22
AT3G51490	1
AT3G51500	625
AT3G51510	1306
AT3G51520	113
AT3G51530	185
AT3G51540	14
AT3G51550	1996
AT3G51560	10
AT3G51570	34
AT3G51580	366
AT3G51590	0
AT3G51600	77
AT3G51610	424
AT3G51620	1004
AT3G51630	442
AT3G51640	357
AT3G51642	0
AT3G51644	0
AT3G51650	394
AT3G51660	170
AT3G51670	131
AT3G51680	0
AT3G51690	0
AT3G51700	0
AT3G51710	4
AT3G51720	15
AT3G51730	2203
AT3G51740	10
AT3G51750	542
AT3G51760	2
AT3G51770	461
AT3G51780	360
AT3G51790	226
AT3G51800	1748
AT3G51810	61658
AT3G51820	142
AT3G51830	285
AT3G51840	2545
AT3G51850	292
AT3G51860	4484
AT3G51870	157
AT3G51880	9402
AT3G51890	292
AT3G51895	794
AT3G51910	1463
AT3G51920	349
AT3G51930	1
AT3G51940	344
AT3G51950	501
AT3G51960	114
AT3G51970	31
AT3G51980	202
AT3G51990	119
AT3G52000	0
AT3G52003	0
AT3G52010	17
AT3G52020	36
AT3G52030	353
AT3G52040	35
AT3G52050	196
AT3G52055	1
AT3G52060	1692
AT3G52070	0
AT3G52072	5
AT3G52075	0
AT3G52080	1
AT3G52090	477
AT3G52100	228
AT3G52105	116
AT3G52110	207
AT3G52115	1
AT3G52120	751
AT3G52130	0
AT3G52140	3124
AT3G52150	1167
AT3G52155	197
AT3G52160	3
AT3G52170	110
AT3G52180	202
AT3G52190	247
AT3G52200	472
AT3G52210	68
AT3G52220	823
AT3G52230	4339
AT3G52240	480
AT3G52250	1256
AT3G52260	170
AT3G52270	1
AT3G52280	293
AT3G52285	0
AT3G52290	47
AT3G52300	1434
AT3G52310	2
AT3G52320	0
AT3G52330	0
AT3G52340	745
AT3G52345	0
AT3G52350	3
AT3G52360	246
AT3G52370	41
AT3G52380	898
AT3G52390	42
AT3G52400	336
AT3G52410	0
AT3G52420	136
AT3G52430	3
AT3G52440	0
AT3G52450	0
AT3G52460	9
AT3G52470	104
AT3G52480	23
AT3G52490	47
AT3G52500	295
AT3G52510	0
AT3G52520	4
AT3G52525	3
AT3G52526	15
AT3G52527	0
AT3G52530	3
AT3G52535	18
AT3G52540	5
AT3G52550	0
AT3G52560	872
AT3G52561	0
AT3G52565	2
AT3G52570	177
AT3G52580	1184
AT3G52590	2562
AT3G52600	27
AT3G52605	0
AT3G52610	75
AT3G52620	8
AT3G52630	3
AT3G52640	230
AT3G52660	403
AT3G52670	36
AT3G52680	50
AT3G52690	0
AT3G52700	1
AT3G52705	0
AT3G52710	102
AT3G52720	7
AT3G52730	710
AT3G52740	128
AT3G52742	0
AT3G52748	0
AT3G52750	62
AT3G52760	161
AT3G52765	0
AT3G52770	108
AT3G52780	168
AT3G52790	4
AT3G52800	877
AT3G52810	4
AT3G52820	112
AT3G52830	2
AT3G52840	116
AT3G52850	5539
AT3G52860	142
AT3G52870	57
AT3G52880	1418
AT3G52890	482
AT3G52900	0
AT3G52905	103
AT3G52910	12
AT3G52920	590
AT3G52930	733
AT3G52940	37
AT3G52941	0
AT3G52950	164
AT3G52955	0
AT3G52957	0
AT3G52960	1724
AT3G52970	2
AT3G52980	0
AT3G52990	1262
AT3G53000	313
AT3G53010	0
AT3G53015	0
AT3G53016	0
AT3G53020	3830
AT3G53030	267
AT3G53040	62549
AT3G53050	0
AT3G53060	0
AT3G53065	0
AT3G53070	0
AT3G53075	0
AT3G53080	0
AT3G53090	233
AT3G53100	18
AT3G53110	1374
AT3G53120	459
AT3G53130	98
AT3G53140	0
AT3G53150	0
AT3G53160	154
AT3G53170	43
AT3G53180	863
AT3G53190	4
AT3G53200	0
AT3G53210	105
AT3G53220	65
AT3G53230	6788
AT3G53232	1
AT3G53235	1
AT3G53240	95
AT3G53250	5
AT3G53260	143
AT3G53270	241
AT3G53280	330
AT3G53290	0
AT3G53294	0
AT3G53300	0
AT3G53305	0
AT3G53310	6
AT3G53320	93
AT3G53330	0
AT3G53340	224
AT3G53342	0
AT3G53350	53
AT3G53360	66
AT3G53365	9
AT3G53370	251
AT3G53380	34
AT3G53390	517
AT3G53400	265
AT3G53403	9
AT3G53410	214
AT3G53420	1199
AT3G53430	1519
AT3G53440	53
AT3G53450	15
AT3G53460	4642
AT3G53470	23
AT3G53480	22
AT3G53490	186
AT3G53500	1861
AT3G53510	133
AT3G53520	427
AT3G53530	60
AT3G53540	111
AT3G53550	0
AT3G53560	538
AT3G53570	174
AT3G53580	392
AT3G53590	0
AT3G53600	1
AT3G53610	130
AT3G53611	0
AT3G53620	142
AT3G53630	1023
AT3G53640	0
AT3G53650	62
AT3G53670	132
AT3G53680	23
AT3G53690	13
AT3G53700	150
AT3G53710	521
AT3G53720	315
AT3G53730	963
AT3G53740	3388
AT3G53750	26
AT3G53760	65
AT3G53770	0
AT3G53775	0
AT3G53780	184
AT3G53790	0
AT3G53800	88
AT3G53810	178
AT3G53820	0
AT3G53830	576
AT3G53840	8
AT3G53850	61
AT3G53860	37
AT3G53870	3487
AT3G53880	55
AT3G53890	799
AT3G53900	30
AT3G53910	0
AT3G53920	137
AT3G53930	396
AT3G53940	380
AT3G53950	81
AT3G53960	984
AT3G53965	0
AT3G53970	2044
AT3G53980	7
AT3G53990	1708
AT3G54000	242
AT3G54010	680
AT3G54020	120
AT3G54030	91
AT3G54040	8
AT3G54050	228
AT3G54060	1
AT3G54065	0
AT3G54070	0
AT3G54080	42
AT3G54085	63
AT3G54090	409
AT3G54100	387
AT3G54110	397
AT3G54120	1
AT3G54130	274
AT3G54140	1590
AT3G54150	22
AT3G54160	8
AT3G54170	719
AT3G54180	4
AT3G54190	490
AT3G54200	193
AT3G54210	829
AT3G54220	255
AT3G54230	1085
AT3G54240	4
AT3G54250	20
AT3G54260	1
AT3G54270	19
AT3G54280	954
AT3G54290	512
AT3G54300	502
AT3G54310	0
AT3G54320	42
AT3G54340	10
AT3G54350	851
AT3G54360	1150
AT3G54363	69
AT3G54366	629
AT3G54380	384
AT3G54390	26
AT3G54400	28
AT3G54410	0
AT3G54420	10
AT3G54430	0
AT3G54440	991
AT3G54450	1
AT3G54460	201
AT3G54470	385
AT3G54480	754
AT3G54490	0
AT3G54500	708
AT3G54510	888
AT3G54520	7
AT3G54530	0
AT3G54540	1892
AT3G54550	0
AT3G54560	14
AT3G54570	0
AT3G54580	14
AT3G54590	3
AT3G54600	375
AT3G54610	164
AT3G54620	727
AT3G54625	0
AT3G54630	0
AT3G54640	202
AT3G54650	75
AT3G54660	1932
AT3G54670	1310
AT3G54680	923
AT3G54690	139
AT3G54700	15
AT3G54710	26
AT3G54720	450
AT3G54730	0
AT3G54740	160
AT3G54750	20
AT3G54760	2340
AT3G54770	1
AT3G54780	2
AT3G54790	118
AT3G54800	61
AT3G54810	210
AT3G54820	42
AT3G54823	0
AT3G54826	211
AT3G54830	0
AT3G54840	598
AT3G54850	441
AT3G54860	531
AT3G54870	1
AT3G54880	18
AT3G54890	568
AT3G54900	213
AT3G54910	62
AT3G54920	43
AT3G54925	0
AT3G54930	14
AT3G54940	30607
AT3G54950	521
AT3G54960	203
AT3G54970	177
AT3G54980	161
AT3G54990	61
AT3G55000	336
AT3G55005	52
AT3G55010	225
AT3G55020	574
AT3G55030	175
AT3G55040	170
AT3G55050	243
AT3G55060	34
AT3G55070	350
AT3G55080	219
AT3G55090	40
AT3G55100	0
AT3G55110	4
AT3G55120	62
AT3G55130	11
AT3G55140	158
AT3G55150	0
AT3G55160	419
AT3G55170	222
AT3G55180	3
AT3G55190	0
AT3G55200	128
AT3G55210	1
AT3G55220	265
AT3G55230	0
AT3G55240	12
AT3G55250	398
AT3G55252	0
AT3G55254	0
AT3G55258	0
AT3G55260	603
AT3G55270	915
AT3G55280	968
AT3G55290	13
AT3G55300	0
AT3G55310	0
AT3G55320	215
AT3G55330	59
AT3G55340	166
AT3G55350	28
AT3G55360	137
AT3G55370	21
AT3G55380	556
AT3G55390	23
AT3G55400	259
AT3G55410	813
AT3G55420	28
AT3G55430	2970
AT3G55440	1929
AT3G55450	366
AT3G55460	1092
AT3G55470	179
AT3G55480	365
AT3G55485	1
AT3G55490	27
AT3G55500	0
AT3G55510	263
AT3G55512	0
AT3G55513	0
AT3G55515	1
AT3G55520	615
AT3G55530	268
AT3G55540	0
AT3G55550	0
AT3G55560	1240
AT3G55566	0
AT3G55570	2
AT3G55580	11
AT3G55590	0
AT3G55600	127
AT3G55605	166
AT3G55610	4685
AT3G55620	2340
AT3G55630	32
AT3G55640	284
AT3G55646	1
AT3G55650	0
AT3G55660	5
AT3G55665	0
AT3G55670	0
AT3G55672	0
AT3G55677	0
AT3G55680	0
AT3G55690	30
AT3G55700	11
AT3G55710	1
AT3G55720	99
AT3G55730	186
AT3G55734	0
AT3G55735	0
AT3G55740	232
AT3G55750	1107
AT3G55760	111
AT3G55770	464
AT3G55780	0
AT3G55790	0
AT3G55795	0
AT3G55800	114
AT3G55810	0
AT3G55820	7
AT3G55830	309
AT3G55840	63
AT3G55850	42
AT3G55860	1
AT3G55870	0
AT3G55880	117
AT3G55890	128
AT3G55900	13
AT3G55910	14
AT3G55920	28
AT3G55930	1
AT3G55935	0
AT3G55940	2
AT3G55950	24
AT3G55960	130
AT3G55970	153
AT3G55980	1748
AT3G55990	3
AT3G56000	1
AT3G56010	150
AT3G56020	563
AT3G56030	97
AT3G56040	129
AT3G56050	328
AT3G56060	7
AT3G56070	591
AT3G56080	35
AT3G56085	0
AT3G56090	168
AT3G56100	3
AT3G56110	236
AT3G56120	90
AT3G56130	171
AT3G56140	478
AT3G56150	3079
AT3G56160	5
AT3G56170	101
AT3G56180	7
AT3G56190	1939
AT3G56200	360
AT3G56210	220
AT3G56220	1
AT3G56230	2
AT3G56240	209
AT3G56250	31
AT3G56260	8
AT3G56270	4
AT3G56275	7
AT3G56277	0
AT3G56280	0
AT3G56290	57
AT3G56300	6
AT3G56310	1746
AT3G56320	217
AT3G56330	16
AT3G56340	768
AT3G56350	30854
AT3G56360	1469
AT3G56370	19
AT3G56380	0
AT3G56390	0
AT3G56400	22
AT3G56408	10
AT3G56410	0
AT3G56420	0
AT3G56430	199
AT3G56440	35
AT3G56450	177
AT3G56460	461
AT3G56470	43
AT3G56480	38
AT3G56490	286
AT3G56500	4
AT3G56510	668
AT3G56520	0
AT3G56530	0
AT3G56540	0
AT3G56550	39
AT3G56560	0
AT3G56570	21
AT3G56580	67
AT3G56590	67
AT3G56600	11
AT3G56610	0
AT3G56620	4
AT3G56630	475
AT3G56640	72
AT3G56650	71
AT3G56660	1
AT3G56670	0
AT3G56680	1487
AT3G56690	350
AT3G56700	0
AT3G56705	0
AT3G56710	80
AT3G56720	971
AT3G56730	8
AT3G56740	136
AT3G56750	598
AT3G56760	53
AT3G56770	337
AT3G56780	2
AT3G56790	5
AT3G56800	787
AT3G56810	14
AT3G56820	130
AT3G56825	1
AT3G56830	30
AT3G56840	182
AT3G56850	401
AT3G56860	1747
AT3G56870	47
AT3G56880	2564
AT3G56890	0
AT3G56891	0
AT3G56900	144
AT3G56910	236
AT3G56920	1
AT3G56930	38
AT3G56940	303
AT3G56950	163
AT3G56960	129
AT3G56970	4
AT3G56980	6
AT3G56990	628
AT3G57000	1021
AT3G57010	167
AT3G57020	13379
AT3G57030	558
AT3G57040	33
AT3G57050	785
AT3G57060	23
AT3G57062	20
AT3G57070	137
AT3G57072	0
AT3G57080	170
AT3G57090	568
AT3G57100	0
AT3G57110	5
AT3G57120	279
AT3G57130	0
AT3G57140	315
AT3G57150	2345
AT3G57157	71
AT3G57160	2
AT3G57170	136
AT3G57180	123
AT3G57190	329
AT3G57200	3
AT3G57210	0
AT3G57220	85
AT3G57230	66
AT3G57240	2
AT3G57250	0
AT3G57260	6
AT3G57270	0
AT3G57280	215
AT3G57290	1776
AT3G57300	1299
AT3G57310	0
AT3G57320	95
AT3G57330	97
AT3G57340	714
AT3G57350	306
AT3G57360	53
AT3G57370	0
AT3G57380	129
AT3G57390	361
AT3G57400	150
AT3G57410	831
AT3G57420	234
AT3G57430	12
AT3G57440	0
AT3G57450	372
AT3G57460	1
AT3G57465	0
AT3G57470	310
AT3G57480	56
AT3G57490	180
AT3G57500	0
AT3G57510	14879
AT3G57520	3074
AT3G57530	1016
AT3G57540	42
AT3G57550	939
AT3G57560	82
AT3G57570	423
AT3G57580	81
AT3G57586	4
AT3G57587	0
AT3G57590	135
AT3G57600	27
AT3G57610	476
AT3G57620	0
AT3G57630	35
AT3G57640	33
AT3G57645	0
AT3G57650	310
AT3G57660	1294
AT3G57670	20
AT3G57680	178
AT3G57690	104
AT3G57700	0
AT3G57710	243
AT3G57720	1
AT3G57730	0
AT3G57740	0
AT3G57750	162
AT3G57760	38
AT3G57765	1
AT3G57770	31
AT3G57780	46
AT3G57785	28
AT3G57787	0
AT3G57790	46
AT3G57800	210
AT3G57810	833
AT3G57820	0
AT3G57830	10
AT3G57840	0
AT3G57850	0
AT3G57854	0
AT3G57860	4
AT3G57870	727
AT3G57880	3031
AT3G57890	1047
AT3G57900	1
AT3G57910	271
AT3G57920	0
AT3G57930	69
AT3G57940	686
AT3G57950	0
AT3G57960	1
AT3G57965	11
AT3G57970	1
AT3G57980	53
AT3G57990	512
AT3G58000	15
AT3G58010	153
AT3G58020	176
AT3G58030	761
AT3G58035	0
AT3G58040	597
AT3G58050	533
AT3G58060	380
AT3G58070	1
AT3G58090	77
AT3G58100	3
AT3G58110	466
AT3G58120	5
AT3G58130	117
AT3G58140	284
AT3G58150	9
AT3G58160	83
AT3G58165	0
AT3G58170	737
AT3G58180	212
AT3G58190	0
AT3G58193	3
AT3G58196	0
AT3G58200	656
AT3G58210	0
AT3G58220	190
AT3G58230	0
AT3G58240	0
AT3G58250	0
AT3G58260	0
AT3G58270	550
AT3G58280	0
AT3G58290	0
AT3G58300	0
AT3G58310	0
AT3G58320	0
AT3G58330	0
AT3G58340	0
AT3G58347	0
AT3G58350	0
AT3G58360	1
AT3G58370	0
AT3G58380	3
AT3G58390	0
AT3G58400	0
AT3G58410	0
AT3G58415	0
AT3G58420	0
AT3G58430	28
AT3G58440	0
AT3G58450	23779
AT3G58460	421
AT3G58470	123
AT3G58480	4
AT3G58490	257
AT3G58500	1480
AT3G58510	1280
AT3G58520	63
AT3G58530	295
AT3G58540	1
AT3G58550	2
AT3G58560	706
AT3G58570	390
AT3G58580	401
AT3G58585	0
AT3G58590	68
AT3G58600	322
AT3G58610	3856
AT3G58620	99
AT3G58630	260
AT3G58640	217
AT3G58650	2
AT3G58660	938
AT3G58670	397
AT3G58680	6054
AT3G58690	83
AT3G58700	760
AT3G58710	156
AT3G58720	61
AT3G58730	1362
AT3G58740	7
AT3G58750	1403
AT3G58760	280
AT3G58770	9
AT3G58780	945
AT3G58790	88
AT3G58795	0
AT3G58800	13
AT3G58810	1
AT3G58820	7
AT3G58830	123
AT3G58840	284
AT3G58850	3
AT3G58860	0
AT3G58865	6
AT3G58875	0
AT3G58877	0
AT3G58880	0
AT3G58890	0
AT3G58900	122
AT3G58910	0
AT3G58920	0
AT3G58930	48
AT3G58940	2
AT3G58950	0
AT3G58960	0
AT3G58970	474
AT3G58975	8
AT3G58980	43
AT3G58990	346
AT3G59000	68
AT3G59010	60
AT3G59020	1129
AT3G59030	0
AT3G59040	354
AT3G59050	168
AT3G59060	71
AT3G59068	15
AT3G59070	1
AT3G59080	67
AT3G59090	352
AT3G59100	46
AT3G59110	73
AT3G59120	0
AT3G59130	0
AT3G59140	545
AT3G59150	93
AT3G59160	0
AT3G59170	0
AT3G59180	0
AT3G59190	0
AT3G59200	0
AT3G59210	327
AT3G59220	4
AT3G59230	0
AT3G59240	0
AT3G59245	0
AT3G59250	0
AT3G59260	0
AT3G59270	0
AT3G59280	819
AT3G59290	170
AT3G59295	0
AT3G59300	370
AT3G59310	28
AT3G59320	19
AT3G59330	47
AT3G59340	0
AT3G59350	1301
AT3G59360	412
AT3G59370	0
AT3G59380	215
AT3G59390	79
AT3G59400	0
AT3G59410	372
AT3G59415	0
AT3G59420	30
AT3G59430	93
AT3G59435	0
AT3G59440	0
AT3G59450	7
AT3G59455	0
AT3G59460	0
AT3G59470	194
AT3G59480	4
AT3G59490	126
AT3G59500	258
AT3G59510	0
AT3G59520	94
AT3G59530	23
AT3G59540	1594
AT3G59550	2
AT3G59570	8
AT3G59580	482
AT3G59590	0
AT3G59600	716
AT3G59610	0
AT3G59620	0
AT3G59630	208
AT3G59640	541
AT3G59650	195
AT3G59660	288
AT3G59670	104
AT3G59680	1
AT3G59690	27
AT3G59695	0
AT3G59700	24
AT3G59710	3
AT3G59720	1
AT3G59730	0
AT3G59740	0
AT3G59750	0
AT3G59760	97
AT3G59765	1
AT3G59770	630
AT3G59780	78
AT3G59790	0
AT3G59800	208
AT3G59810	515
AT3G59820	732
AT3G59830	3
AT3G59840	387
AT3G59845	38
AT3G59850	3
AT3G59860	0
AT3G59870	90
AT3G59880	1
AT3G59884	0
AT3G59890	92
AT3G59900	23
AT3G59910	819
AT3G59920	1016
AT3G59923	0
AT3G59926	0
AT3G59930	5
AT3G59940	2
AT3G59950	402
AT3G59960	0
AT3G59970	322
AT3G59980	363
AT3G59990	1456
AT3G60000	0
AT3G60010	1
AT3G60020	1
AT3G60030	1395
AT3G60040	95
AT3G60050	76
AT3G60060	0
AT3G60070	203
AT3G60075	0
AT3G60080	219
AT3G60090	0
AT3G60100	0
AT3G60110	149
AT3G60120	4
AT3G60130	885
AT3G60140	5416
AT3G60150	217
AT3G60160	214
AT3G60164	1
AT3G60170	3
AT3G60176	0
AT3G60180	170
AT3G60190	1414
AT3G60200	289
AT3G60210	331
AT3G60220	76
AT3G60238	1
AT3G60240	2519
AT3G60245	2842
AT3G60250	797
AT3G60260	298
AT3G60270	0
AT3G60280	0
AT3G60286	42
AT3G60290	214
AT3G60300	1810
AT3G60310	64
AT3G60320	805
AT3G60328	0
AT3G60330	38
AT3G60340	964
AT3G60350	507
AT3G60360	462
AT3G60370	134
AT3G60380	86
AT3G60390	64
AT3G60400	134
AT3G60410	429
AT3G60415	20
AT3G60420	0
AT3G60440	16
AT3G60450	45
AT3G60460	0
AT3G60470	0
AT3G60480	118
AT3G60490	5
AT3G60500	425
AT3G60510	23
AT3G60520	133
AT3G60530	222
AT3G60540	5
AT3G60550	1
AT3G60560	0
AT3G60565	0
AT3G60570	3
AT3G60580	2
AT3G60590	287
AT3G60600	1928
AT3G60610	0
AT3G60613	0
AT3G60620	171
AT3G60630	91
AT3G60640	297
AT3G60650	16
AT3G60660	2
AT3G60670	48
AT3G60680	131
AT3G60690	389
AT3G60700	216
AT3G60710	1
AT3G60720	44
AT3G60730	545
AT3G60740	181
AT3G60750	2274
AT3G60760	1
AT3G60770	1612
AT3G60780	15
AT3G60790	0
AT3G60800	376
AT3G60805	0
AT3G60810	182
AT3G60820	1191
AT3G60830	297
AT3G60840	6
AT3G60850	385
AT3G60860	402
AT3G60870	3
AT3G60880	430
AT3G60890	0
AT3G60900	13
AT3G60910	96
AT3G60920	4
AT3G60930	68
AT3G60935	0
AT3G60940	1
AT3G60950	0
AT3G60955	0
AT3G60957	0
AT3G60960	136
AT3G60961	4
AT3G60965	23
AT3G60966	20
AT3G60970	9
AT3G60972	1
AT3G60975	0
AT3G60980	99
AT3G60990	0
AT3G61010	200
AT3G61020	36
AT3G61028	9
AT3G61030	0
AT3G61035	0
AT3G61040	1974
AT3G61050	1205
AT3G61060	131
AT3G61070	868
AT3G61080	400
AT3G61090	0
AT3G61100	19
AT3G61105	0
AT3G61110	2380
AT3G61111	0
AT3G61113	14
AT3G61117	0
AT3G61118	1
AT3G61120	0
AT3G61130	588
AT3G61140	820
AT3G61150	148
AT3G61160	133
AT3G61170	35
AT3G61172	0
AT3G61175	1
AT3G61177	0
AT3G61180	461
AT3G61182	0
AT3G61185	4
AT3G61190	179
AT3G61198	3
AT3G61200	217
AT3G61210	45
AT3G61220	267
AT3G61230	0
AT3G61240	790
AT3G61250	0
AT3G61260	2148
AT3G61270	0
AT3G61280	0
AT3G61290	0
AT3G61300	0
AT3G61310	48
AT3G61320	119
AT3G61330	0
AT3G61340	0
AT3G61350	28
AT3G61360	39
AT3G61370	189
AT3G61380	13
AT3G61390	0
AT3G61400	0
AT3G61410	21
AT3G61415	221
AT3G61420	377
AT3G61430	259
AT3G61440	279
AT3G61450	27
AT3G61460	117
AT3G61470	500
AT3G61480	213
AT3G61490	9
AT3G61500	0
AT3G61510	0
AT3G61520	66
AT3G61530	609
AT3G61540	82
AT3G61545	0
AT3G61550	6
AT3G61560	22
AT3G61570	217
AT3G61571	0
AT3G61580	349
AT3G61590	34
AT3G61600	945
AT3G61610	36
AT3G61620	273
AT3G61630	39
AT3G61640	58
AT3G61650	48
AT3G61660	1
AT3G61670	224
AT3G61680	369
AT3G61690	668
AT3G61700	120
AT3G61710	515
AT3G61715	0
AT3G61720	0
AT3G61721	0
AT3G61723	0
AT3G61730	0
AT3G61740	321
AT3G61750	2
AT3G61755	0
AT3G61760	3
AT3G61770	119
AT3G61780	301
AT3G61790	403
AT3G61800	353
AT3G61810	0
AT3G61820	54
AT3G61825	0
AT3G61826	0
AT3G61829	0
AT3G61830	459
AT3G61840	0
AT3G61850	39
AT3G61860	935
AT3G61870	205
AT3G61880	100
AT3G61890	704
AT3G61897	1
AT3G61898	2
AT3G61900	238
AT3G61910	0
AT3G61920	0
AT3G61930	155
AT3G61940	0
AT3G61950	3
AT3G61960	491
AT3G61962	0
AT3G61970	27
AT3G61980	852
AT3G61990	1410
AT3G62000	17
AT3G62010	848
AT3G62020	22
AT3G62030	659
AT3G62040	5
AT3G62050	9
AT3G62060	13
AT3G62070	7
AT3G62080	91
AT3G62090	173
AT3G62100	226
AT3G62110	101
AT3G62120	382
AT3G62130	647
AT3G62140	318
AT3G62150	100
AT3G62160	4
AT3G62170	123
AT3G62180	29
AT3G62190	539
AT3G62200	273
AT3G62210	0
AT3G62220	180
AT3G62230	24
AT3G62240	587
AT3G62245	0
AT3G62250	1854
AT3G62260	568
AT3G62270	86
AT3G62280	3
AT3G62285	0
AT3G62290	4108
AT3G62300	63
AT3G62310	1175
AT3G62320	0
AT3G62330	715
AT3G62340	0
AT3G62350	0
AT3G62360	620
AT3G62370	20
AT3G62380	0
AT3G62390	12
AT3G62400	406
AT3G62410	134
AT3G62420	1357
AT3G62430	6
AT3G62440	0
AT3G62450	320
AT3G62455	12
AT3G62460	29
AT3G62470	34
AT3G62475	0
AT3G62480	0
AT3G62490	2
AT3G62499	15
AT3G62500	33
AT3G62510	5
AT3G62520	0
AT3G62528	0
AT3G62529	1
AT3G62530	878
AT3G62540	4
AT3G62550	42
AT3G62560	663
AT3G62570	14
AT3G62580	867
AT3G62590	450
AT3G62600	232
AT3G62610	0
AT3G62615	0
AT3G62620	274
AT3G62630	45
AT3G62640	15
AT3G62650	1036
AT3G62660	458
AT3G62670	0
AT3G62680	4
AT3G62690	360
AT3G62695	0
AT3G62700	9178
AT3G62710	74
AT3G62720	304
AT3G62725	0
AT3G62730	262
AT3G62735	0
AT3G62740	43
AT3G62750	285
AT3G62760	1
AT3G62770	1235
AT3G62780	3
AT3G62790	344
AT3G62800	163
AT3G62810	724
AT3G62820	101
AT3G62830	544
AT3G62840	1544
AT3G62850	0
AT3G62860	324
AT3G62870	3408
AT3G62880	276
AT3G62890	58
AT3G62900	2226
AT3G62910	63
AT3G62920	171
AT3G62930	2
AT3G62940	490
AT3G62950	4
AT3G62960	5
AT3G62970	92
AT3G62980	982
AT3G62990	0
AT3G63000	642
AT3G63003	0
AT3G63006	0
AT3G63010	67
AT3G63020	0
AT3G63030	64
AT3G63040	2847
AT3G63050	138
AT3G63052	3
AT3G63060	83
AT3G63070	1511
AT3G63080	236
AT3G63088	0
AT3G63090	140
AT3G63093	0
AT3G63095	0
AT3G63110	3
AT3G63120	56
AT3G63130	148
AT3G63140	18
AT3G63150	485
AT3G63160	935
AT3G63170	593
AT3G63180	199
AT3G63190	497
AT3G63200	25
AT3G63210	447
AT3G63215	1
AT3G63220	220
AT3G63230	0
AT3G63240	49
AT3G63250	373
AT3G63255	0
AT3G63260	597
AT3G63270	322
AT3G63280	257
AT3G63290	21
AT3G63300	24
AT3G63310	1100
AT3G63320	6
AT3G63340	1822
AT3G63350	1762
AT3G63360	0
AT3G63370	34
AT3G63375	1
AT3G63380	15
AT3G63390	258
AT3G63400	2137
AT3G63410	352
AT3G63420	112
AT3G63430	2
AT3G63440	0
AT3G63445	10
AT3G63450	11
AT3G63460	1495
AT3G63470	0
AT3G63480	10
AT3G63490	1631
AT3G63500	2091
AT3G63510	73
AT3G63520	1815
AT3G63530	16
AT3G63540	462
AT3G66652	218
AT3G66654	761
AT3G66656	0
AT3G66658	114
AT4G00005	0
AT4G00020	7
AT4G00026	368
AT4G00030	243
AT4G00040	166
AT4G00050	7
AT4G00060	460
AT4G00070	2
AT4G00080	1
AT4G00085	0
AT4G00090	648
AT4G00100	1430
AT4G00110	39
AT4G00114	0
AT4G00120	18
AT4G00130	0
AT4G00140	0
AT4G00150	40
AT4G00155	0
AT4G00160	3
AT4G00163	0
AT4G00165	1
AT4G00170	456
AT4G00180	379
AT4G00190	0
AT4G00200	119
AT4G00210	8
AT4G00220	87
AT4G00225	0
AT4G00230	260
AT4G00231	192
AT4G00232	0
AT4G00234	0
AT4G00236	0
AT4G00238	505
AT4G00240	22
AT4G00250	66
AT4G00260	0
AT4G00270	388
AT4G00280	0
AT4G00290	198
AT4G00295	0
AT4G00300	279
AT4G00305	12
AT4G00310	71
AT4G00315	0
AT4G00320	0
AT4G00330	308
AT4G00335	237
AT4G00340	586
AT4G00342	0
AT4G00350	11
AT4G00355	812
AT4G00356	0
AT4G00360	67
AT4G00370	150
AT4G00380	63
AT4G00390	32
AT4G00400	0
AT4G00413	0
AT4G00416	0
AT4G00420	99
AT4G00430	936
AT4G00440	207
AT4G00450	1211
AT4G00460	1
AT4G00467	0
AT4G00480	10
AT4G00490	20
AT4G00500	78
AT4G00520	102
AT4G00525	12
AT4G00530	97
AT4G00540	3
AT4G00550	195
AT4G00560	155
AT4G00570	132
AT4G00580	1
AT4G00585	253
AT4G00590	124
AT4G00600	0
AT4G00610	0
AT4G00620	325
AT4G00630	378
AT4G00650	91
AT4G00651	0
AT4G00660	692
AT4G00670	14
AT4G00680	4
AT4G00690	12
AT4G00695	1
AT4G00700	106
AT4G00710	763
AT4G00720	1402
AT4G00730	838
AT4G00740	518
AT4G00750	683
AT4G00752	488
AT4G00753	0
AT4G00755	725
AT4G00760	132
AT4G00770	0
AT4G00780	360
AT4G00800	931
AT4G00810	471
AT4G00820	30
AT4G00830	1493
AT4G00840	121
AT4G00850	56
AT4G00860	414
AT4G00870	3
AT4G00872	0
AT4G00880	19
AT4G00883	0
AT4G00885	0
AT4G00889	0
AT4G00890	0
AT4G00891	0
AT4G00893	0
AT4G00895	430
AT4G00900	337
AT4G00905	0
AT4G00910	2
AT4G00920	0
AT4G00925	0
AT4G00930	503
AT4G00940	72
AT4G00950	9
AT4G00953	0
AT4G00955	10
AT4G00960	0
AT4G00970	1
AT4G00975	7
AT4G00980	34
AT4G00985	0
AT4G00990	105
AT4G01000	1797
AT4G01010	26
AT4G01020	270
AT4G01023	6
AT4G01026	453
AT4G01030	32
AT4G01037	487
AT4G01040	65
AT4G01050	259
AT4G01060	1
AT4G01070	1387
AT4G01080	30
AT4G01090	237
AT4G01100	1827
AT4G01110	3
AT4G01120	1266
AT4G01130	20
AT4G01140	45
AT4G01150	322
AT4G01160	0
AT4G01170	0
AT4G01180	0
AT4G01190	0
AT4G01200	15
AT4G01210	275
AT4G01220	79
AT4G01230	0
AT4G01240	0
AT4G01245	0
AT4G01250	367
AT4G01260	2
AT4G01265	0
AT4G01270	24
AT4G01280	356
AT4G01290	1606
AT4G01310	391
AT4G01320	2402
AT4G01330	179
AT4G01335	0
AT4G01340	0
AT4G01350	0
AT4G01355	0
AT4G01360	77
AT4G01370	449
AT4G01380	0
AT4G01390	6
AT4G01395	474
AT4G01400	42
AT4G01410	1000
AT4G01420	67
AT4G01430	1677
AT4G01435	1
AT4G01440	188
AT4G01450	101
AT4G01455	0
AT4G01460	116
AT4G01470	0
AT4G01480	94
AT4G01490	0
AT4G01500	1
AT4G01505	0
AT4G01510	51
AT4G01515	0
AT4G01516	0
AT4G01520	0
AT4G01525	7
AT4G01530	0
AT4G01533	2
AT4G01535	0
AT4G01540	26
AT4G01550	67
AT4G01560	954
AT4G01570	49
AT4G01575	0
AT4G01580	7
AT4G01590	243
AT4G01593	34
AT4G01595	0
AT4G01600	204
AT4G01610	3035
AT4G01630	0
AT4G01640	0
AT4G01650	196
AT4G01660	423
AT4G01670	104
AT4G01671	0
AT4G01680	2
AT4G01690	495
AT4G01700	19
AT4G01703	0
AT4G01710	148
AT4G01720	8
AT4G01730	3
AT4G01735	0
AT4G01740	3
AT4G01750	2
AT4G01760	0
AT4G01770	0
AT4G01780	0
AT4G01790	278
AT4G01800	1205
AT4G01810	897
AT4G01820	0
AT4G01830	0
AT4G01840	92
AT4G01850	686
AT4G01860	253
AT4G01865	0
AT4G01870	830
AT4G01880	191
AT4G01883	11
AT4G01890	0
AT4G01895	33
AT4G01897	97
AT4G01900	189
AT4G01910	3
AT4G01915	2
AT4G01920	0
AT4G01925	0
AT4G01930	0
AT4G01935	22
AT4G01940	560
AT4G01950	44
AT4G01960	278
AT4G01970	927
AT4G01975	2
AT4G01980	1
AT4G01985	147
AT4G01990	97
AT4G01995	112
AT4G02000	13
AT4G02005	101
AT4G02010	149
AT4G02020	416
AT4G02030	216
AT4G02040	0
AT4G02050	131
AT4G02055	0
AT4G02060	8
AT4G02070	290
AT4G02075	33
AT4G02080	694
AT4G02090	8
AT4G02100	6
AT4G02110	274
AT4G02120	136
AT4G02130	23
AT4G02140	0
AT4G02150	432
AT4G02160	0
AT4G02170	5
AT4G02180	0
AT4G02190	0
AT4G02195	156
AT4G02200	94
AT4G02210	157
AT4G02220	416
AT4G02230	1435
AT4G02235	0
AT4G02250	47
AT4G02260	618
AT4G02270	2
AT4G02280	13218
AT4G02290	5
AT4G02300	0
AT4G02310	0
AT4G02312	0
AT4G02314	0
AT4G02317	0
AT4G02320	1
AT4G02330	0
AT4G02340	529
AT4G02350	717
AT4G02360	189
AT4G02370	596
AT4G02380	1412
AT4G02390	24
AT4G02400	829
AT4G02405	114
AT4G02410	246
AT4G02420	2
AT4G02425	69
AT4G02430	142
AT4G02440	309
AT4G02450	2822
AT4G02460	330
AT4G02465	2
AT4G02480	6611
AT4G02482	23
AT4G02485	47
AT4G02487	0
AT4G02489	0
AT4G02490	0
AT4G02500	654
AT4G02510	8526
AT4G02520	324
AT4G02530	104
AT4G02540	69
AT4G02541	0
AT4G02550	139
AT4G02555	3
AT4G02560	429
AT4G02570	5355
AT4G02580	685
AT4G02590	555
AT4G02600	188
AT4G02610	53
AT4G02620	726
AT4G02630	68
AT4G02640	815
AT4G02650	83
AT4G02655	0
AT4G02660	89
AT4G02670	1
AT4G02680	742
AT4G02690	2722
AT4G02700	0
AT4G02710	119
AT4G02715	618
AT4G02720	0
AT4G02725	348
AT4G02730	273
AT4G02733	0
AT4G02735	0
AT4G02740	270
AT4G02750	39
AT4G02760	240
AT4G02770	548
AT4G02780	4
AT4G02790	117
AT4G02800	2
AT4G02810	10
AT4G02820	159
AT4G02830	1
AT4G02840	404
AT4G02850	0
AT4G02860	233
AT4G02870	1
AT4G02880	1053
AT4G02890	5033
AT4G02900	35
AT4G02910	0
AT4G02920	1938
AT4G02930	1119
AT4G02940	2117
AT4G02950	3
AT4G02960	0
AT4G02970	433
AT4G02980	230
AT4G02990	285
AT4G03000	353
AT4G03010	27
AT4G03020	2007
AT4G03030	1004
AT4G03038	47
AT4G03039	0
AT4G03040	6
AT4G03050	895
AT4G03060	18
AT4G03063	1
AT4G03070	32
AT4G03080	555
AT4G03090	409
AT4G03100	104
AT4G03110	63
AT4G03113	0
AT4G03115	20
AT4G03120	328
AT4G03130	1
AT4G03135	0
AT4G03140	1
AT4G03150	37
AT4G03153	0
AT4G03156	0
AT4G03157	0
AT4G03160	0
AT4G03165	0
AT4G03170	0
AT4G03175	0
AT4G03180	478
AT4G03190	140
AT4G03200	6954
AT4G03205	83
AT4G03210	53
AT4G03220	0
AT4G03230	147
AT4G03240	469
AT4G03250	140
AT4G03260	1471
AT4G03270	1
AT4G03280	936
AT4G03285	0
AT4G03290	54
AT4G03292	3
AT4G03295	2
AT4G03298	0
AT4G03300	0
AT4G03305	0
AT4G03310	3
AT4G03320	820
AT4G03330	4
AT4G03340	27
AT4G03350	0
AT4G03360	23
AT4G03364	0
AT4G03370	0
AT4G03376	0
AT4G03380	0
AT4G03390	828
AT4G03400	381
AT4G03405	0
AT4G03410	246
AT4G03415	76
AT4G03420	655
AT4G03430	2686
AT4G03435	0
AT4G03437	0
AT4G03438	0
AT4G03440	52
AT4G03443	10
AT4G03445	3
AT4G03450	1
AT4G03455	0
AT4G03460	2
AT4G03470	0
AT4G03480	0
AT4G03490	58
AT4G03495	0
AT4G03500	1
AT4G03505	0
AT4G03510	601
AT4G03520	822
AT4G03525	0
AT4G03530	0
AT4G03535	0
AT4G03540	1
AT4G03545	0
AT4G03550	773
AT4G03555	0
AT4G03560	1752
AT4G03565	0
AT4G03566	0
AT4G03570	0
AT4G03575	0
AT4G03580	0
AT4G03585	0
AT4G03590	0
AT4G03595	0
AT4G03600	23
AT4G03605	0
AT4G03610	3
AT4G03620	0
AT4G03625	0
AT4G03630	0
AT4G03635	53
AT4G03640	0
AT4G03645	0
AT4G03650	0
AT4G03655	0
AT4G03660	0
AT4G03665	0
AT4G03670	0
AT4G03675	0
AT4G03680	0
AT4G03685	0
AT4G03690	0
AT4G03695	0
AT4G03700	0
AT4G03705	2
AT4G03710	0
AT4G03715	0
AT4G03720	0
AT4G03725	20
AT4G03726	0
AT4G03728	0
AT4G03730	0
AT4G03732	0
AT4G03740	0
AT4G03745	0
AT4G03750	0
AT4G03755	8
AT4G03760	0
AT4G03765	0
AT4G03770	0
AT4G03775	0
AT4G03780	0
AT4G03785	0
AT4G03790	0
AT4G03795	0
AT4G03800	0
AT4G03805	0
AT4G03810	0
AT4G03811	0
AT4G03813	2
AT4G03815	0
AT4G03816	0
AT4G03820	256
AT4G03823	6
AT4G03824	0
AT4G03825	0
AT4G03826	0
AT4G03830	0
AT4G03835	0
AT4G03837	0
AT4G03840	0
AT4G03845	2
AT4G03850	0
AT4G03855	0
AT4G03860	0
AT4G03865	0
AT4G03870	0
AT4G03873	0
AT4G03875	1
AT4G03876	0
AT4G03880	0
AT4G03885	0
AT4G03890	0
AT4G03895	0
AT4G03900	0
AT4G03905	15
AT4G03910	0
AT4G03911	0
AT4G03912	0
AT4G03913	0
AT4G03914	0
AT4G03915	0
AT4G03916	0
AT4G03920	0
AT4G03923	0
AT4G03925	0
AT4G03926	0
AT4G03930	2
AT4G03935	36
AT4G03940	99
AT4G03945	0
AT4G03950	2
AT4G03955	0
AT4G03960	275
AT4G03965	3
AT4G03970	0
AT4G03975	0
AT4G03976	0
AT4G03977	0
AT4G03978	0
AT4G03979	0
AT4G03980	0
AT4G03981	0
AT4G03985	0
AT4G03990	0
AT4G03995	0
AT4G04000	0
AT4G04005	0
AT4G04010	0
AT4G04015	0
AT4G04020	940
AT4G04025	0
AT4G04030	0
AT4G04035	1
AT4G04040	320
AT4G04050	0
AT4G04055	0
AT4G04065	0
AT4G04070	0
AT4G04075	0
AT4G04077	23
AT4G04078	0
AT4G04080	0
AT4G04085	0
AT4G04090	0
AT4G04095	0
AT4G04100	0
AT4G04105	0
AT4G04110	0
AT4G04115	0
AT4G04120	0
AT4G04125	0
AT4G04130	0
AT4G04135	2
AT4G04140	0
AT4G04145	0
AT4G04150	0
AT4G04155	0
AT4G04157	0
AT4G04165	0
AT4G04167	0
AT4G04170	0
AT4G04175	0
AT4G04180	244
AT4G04185	0
AT4G04190	71
AT4G04195	0
AT4G04200	169
AT4G04205	2
AT4G04210	414
AT4G04215	0
AT4G04220	0
AT4G04221	5
AT4G04223	10
AT4G04225	1
AT4G04230	0
AT4G04235	0
AT4G04245	0
AT4G04250	0
AT4G04255	0
AT4G04260	2
AT4G04265	0
AT4G04270	0
AT4G04273	0
AT4G04275	0
AT4G04276	0
AT4G04280	0
AT4G04285	0
AT4G04290	0
AT4G04293	1
AT4G04295	0
AT4G04296	0
AT4G04300	0
AT4G04305	0
AT4G04310	0
AT4G04313	0
AT4G04315	0
AT4G04316	0
AT4G04320	368
AT4G04325	2
AT4G04330	34
AT4G04335	0
AT4G04340	991
AT4G04345	0
AT4G04350	243
AT4G04355	1
AT4G04360	15
AT4G04365	0
AT4G04370	62
AT4G04375	0
AT4G04380	0
AT4G04385	1
AT4G04390	0
AT4G04392	0
AT4G04393	0
AT4G04394	0
AT4G04395	0
AT4G04396	0
AT4G04398	0
AT4G04400	0
AT4G04402	0
AT4G04404	0
AT4G04405	0
AT4G04407	0
AT4G04408	0
AT4G04409	0
AT4G04410	19
AT4G04415	0
AT4G04420	3
AT4G04423	0
AT4G04425	0
AT4G04426	0
AT4G04430	0
AT4G04435	3
AT4G04440	0
AT4G04445	2
AT4G04450	2
AT4G04455	0
AT4G04460	102
AT4G04465	3
AT4G04470	407
AT4G04475	8
AT4G04480	0
AT4G04485	11
AT4G04490	2
AT4G04495	0
AT4G04500	0
AT4G04505	0
AT4G04510	0
AT4G04515	0
AT4G04520	0
AT4G04525	0
AT4G04530	0
AT4G04535	0
AT4G04540	0
AT4G04545	0
AT4G04547	0
AT4G04550	0
AT4G04555	0
AT4G04560	0
AT4G04565	14
AT4G04570	4
AT4G04580	0
AT4G04585	0
AT4G04590	0
AT4G04600	0
AT4G04601	0
AT4G04605	19
AT4G04610	657
AT4G04614	455
AT4G04615	0
AT4G04620	460
AT4G04625	0
AT4G04630	1
AT4G04632	0
AT4G04635	0
AT4G04640	453
AT4G04645	0
AT4G04650	0
AT4G04653	0
AT4G04655	0
AT4G04660	0
AT4G04665	0
AT4G04670	188
AT4G04675	0
AT4G04680	2
AT4G04690	0
AT4G04692	1079
AT4G04693	0
AT4G04695	6
AT4G04700	0
AT4G04710	0
AT4G04720	242
AT4G04730	0
AT4G04740	201
AT4G04745	4
AT4G04750	3
AT4G04755	0
AT4G04760	27
AT4G04765	0
AT4G04770	1538
AT4G04775	1
AT4G04780	154
AT4G04785	0
AT4G04790	94
AT4G04795	0
AT4G04800	335
AT4G04805	0
AT4G04810	855
AT4G04815	0
AT4G04820	0
AT4G04825	0
AT4G04830	329
AT4G04835	0
AT4G04840	715
AT4G04850	214
AT4G04855	0
AT4G04860	208
AT4G04865	1
AT4G04870	1698
AT4G04875	0
AT4G04880	156
AT4G04885	682
AT4G04890	917
AT4G04895	0
AT4G04900	0
AT4G04905	0
AT4G04910	383
AT4G04920	645
AT4G04925	89
AT4G04930	26
AT4G04940	340
AT4G04945	0
AT4G04950	932
AT4G04955	77
AT4G04957	0
AT4G04960	275
AT4G04965	0
AT4G04970	489
AT4G04972	4
AT4G04975	0
AT4G04980	2
AT4G04985	0
AT4G04990	0
AT4G04995	1
AT4G05000	383
AT4G05005	9
AT4G05010	189
AT4G05015	0
AT4G05018	1
AT4G05020	1295
AT4G05025	0
AT4G05030	0
AT4G05040	69
AT4G05045	0
AT4G05048	0
AT4G05049	2
AT4G05050	7009
AT4G05053	1
AT4G05055	0
AT4G05060	192
AT4G05065	0
AT4G05070	2595
AT4G05071	3
AT4G05073	0
AT4G05075	0
AT4G05076	0
AT4G05080	0
AT4G05085	1
AT4G05087	0
AT4G05090	33
AT4G05091	0
AT4G05095	0
AT4G05097	0
AT4G05100	76
AT4G05105	0
AT4G05110	52
AT4G05115	0
AT4G05120	155
AT4G05125	0
AT4G05130	7
AT4G05133	0
AT4G05135	0
AT4G05140	0
AT4G05145	0
AT4G05150	571
AT4G05155	0
AT4G05160	578
AT4G05170	0
AT4G05180	175
AT4G05190	1
AT4G05200	0
AT4G05205	0
AT4G05210	15
AT4G05215	17
AT4G05220	0
AT4G05225	0
AT4G05230	0
AT4G05235	0
AT4G05240	0
AT4G05245	0
AT4G05250	0
AT4G05255	0
AT4G05260	0
AT4G05270	0
AT4G05275	5
AT4G05280	0
AT4G05285	0
AT4G05290	0
AT4G05295	0
AT4G05300	0
AT4G05303	0
AT4G05305	0
AT4G05306	0
AT4G05310	0
AT4G05315	2
AT4G05320	20699
AT4G05330	60
AT4G05335	0
AT4G05340	0
AT4G05350	0
AT4G05355	0
AT4G05360	0
AT4G05365	0
AT4G05375	0
AT4G05380	2
AT4G05385	0
AT4G05390	1200
AT4G05395	0
AT4G05400	165
AT4G05405	1
AT4G05410	485
AT4G05415	0
AT4G05420	2318
AT4G05425	0
AT4G05430	0
AT4G05435	0
AT4G05440	135
AT4G05445	0
AT4G05450	62
AT4G05455	0
AT4G05460	431
AT4G05465	0
AT4G05470	0
AT4G05475	1
AT4G05485	0
AT4G05490	0
AT4G05495	0
AT4G05497	1
AT4G05500	0
AT4G05502	0
AT4G05505	0
AT4G05508	0
AT4G05510	0
AT4G05520	27
AT4G05523	0
AT4G05525	0
AT4G05526	0
AT4G05530	1198
AT4G05535	2
AT4G05540	0
AT4G05545	0
AT4G05550	0
AT4G05553	0
AT4G05555	0
AT4G05556	0
AT4G05560	0
AT4G05565	0
AT4G05570	0
AT4G05575	0
AT4G05580	0
AT4G05581	0
AT4G05582	0
AT4G05583	0
AT4G05584	0
AT4G05585	0
AT4G05586	0
AT4G05587	0
AT4G05588	0
AT4G05589	0
AT4G05590	85
AT4G05591	0
AT4G05592	0
AT4G05593	0
AT4G05594	0
AT4G05595	0
AT4G05597	0
AT4G05600	0
AT4G05605	0
AT4G05610	0
AT4G05612	0
AT4G05613	0
AT4G05615	0
AT4G05616	0
AT4G05620	0
AT4G05625	2
AT4G05630	0
AT4G05631	102
AT4G05632	0
AT4G05633	0
AT4G05634	0
AT4G05635	0
AT4G05636	0
AT4G05638	0
AT4G05640	0
AT4G05645	0
AT4G05650	0
AT4G05655	0
AT4G05660	0
AT4G05665	0
AT4G05670	0
AT4G05675	0
AT4G05680	0
AT4G05685	27
AT4G05690	0
AT4G05695	0
AT4G05700	2
AT4G05705	0
AT4G05710	0
AT4G05715	7
AT4G05720	0
AT4G05730	0
AT4G05735	0
AT4G05740	0
AT4G05745	0
AT4G05750	0
AT4G05755	3
AT4G05760	0
AT4G05765	0
AT4G05770	0
AT4G05775	6
AT4G05780	0
AT4G05785	1
AT4G05790	0
AT4G05795	0
AT4G05800	0
AT4G05805	0
AT4G05810	0
AT4G05815	0
AT4G05840	7
AT4G05845	2
AT4G05850	0
AT4G05855	0
AT4G05860	0
AT4G05865	0
AT4G05870	0
AT4G05875	0
AT4G05880	0
AT4G05885	0
AT4G05890	0
AT4G05895	0
AT4G05900	3
AT4G05905	0
AT4G05910	0
AT4G05915	0
AT4G05918	0
AT4G05920	0
AT4G05925	0
AT4G05930	0
AT4G05935	0
AT4G05940	0
AT4G05945	0
AT4G05950	0
AT4G05965	0
AT4G05970	0
AT4G05975	0
AT4G05980	0
AT4G05985	0
AT4G05990	0
AT4G05995	0
AT4G06000	0
AT4G06005	0
AT4G06010	0
AT4G06015	0
AT4G06045	0
AT4G06050	0
AT4G06055	0
AT4G06060	3
AT4G06065	13
AT4G06070	0
AT4G06075	3
AT4G06080	0
AT4G06085	0
AT4G06090	0
AT4G06095	0
AT4G06105	0
AT4G06110	0
AT4G06115	0
AT4G06130	0
AT4G06135	0
AT4G06140	0
AT4G06145	0
AT4G06155	0
AT4G06160	0
AT4G06165	0
AT4G06170	0
AT4G06175	0
AT4G06185	0
AT4G06195	0
AT4G06196	0
AT4G06200	0
AT4G06205	0
AT4G06210	0
AT4G06215	1
AT4G06225	2
AT4G06235	3
AT4G06240	0
AT4G06245	0
AT4G06250	0
AT4G06255	2
AT4G06260	0
AT4G06265	0
AT4G06280	0
AT4G06285	0
AT4G06290	0
AT4G06295	0
AT4G06300	0
AT4G06305	2
AT4G06310	0
AT4G06315	4
AT4G06320	4
AT4G06330	0
AT4G06335	0
AT4G06340	0
AT4G06345	0
AT4G06365	0
AT4G06370	0
AT4G06375	1
AT4G06380	0
AT4G06385	0
AT4G06390	0
AT4G06395	1
AT4G06400	0
AT4G06405	0
AT4G06410	17
AT4G06415	0
AT4G06425	0
AT4G06440	0
AT4G06445	0
AT4G06450	0
AT4G06455	0
AT4G06460	0
AT4G06474	0
AT4G06477	1
AT4G06479	0
AT4G06480	0
AT4G06481	0
AT4G06482	0
AT4G06483	0
AT4G06484	0
AT4G06485	0
AT4G06486	0
AT4G06487	0
AT4G06488	0
AT4G06489	0
AT4G06490	0
AT4G06491	0
AT4G06492	0
AT4G06493	0
AT4G06494	1
AT4G06495	0
AT4G06496	0
AT4G06497	0
AT4G06498	0
AT4G06499	0
AT4G06500	0
AT4G06501	0
AT4G06502	0
AT4G06503	0
AT4G06504	0
AT4G06505	0
AT4G06506	0
AT4G06507	0
AT4G06508	0
AT4G06509	0
AT4G06510	0
AT4G06511	0
AT4G06512	0
AT4G06513	0
AT4G06514	0
AT4G06515	0
AT4G06516	0
AT4G06517	0
AT4G06518	0
AT4G06519	0
AT4G06520	0
AT4G06521	0
AT4G06522	0
AT4G06523	0
AT4G06524	0
AT4G06525	0
AT4G06526	0
AT4G06527	0
AT4G06528	0
AT4G06529	0
AT4G06530	0
AT4G06531	0
AT4G06532	0
AT4G06533	0
AT4G06534	24
AT4G06535	0
AT4G06536	1
AT4G06537	0
AT4G06538	2
AT4G06539	0
AT4G06540	0
AT4G06541	0
AT4G06542	0
AT4G06543	0
AT4G06544	0
AT4G06545	0
AT4G06546	0
AT4G06547	0
AT4G06548	0
AT4G06549	0
AT4G06550	0
AT4G06551	0
AT4G06552	0
AT4G06553	0
AT4G06554	0
AT4G06555	0
AT4G06556	0
AT4G06557	0
AT4G06558	0
AT4G06559	0
AT4G06560	0
AT4G06561	0
AT4G06562	0
AT4G06563	0
AT4G06564	0
AT4G06565	0
AT4G06566	0
AT4G06567	0
AT4G06568	0
AT4G06569	0
AT4G06570	0
AT4G06571	0
AT4G06572	0
AT4G06573	0
AT4G06574	0
AT4G06575	0
AT4G06576	0
AT4G06577	0
AT4G06578	0
AT4G06579	0
AT4G06580	0
AT4G06581	0
AT4G06582	0
AT4G06583	0
AT4G06584	0
AT4G06585	0
AT4G06586	0
AT4G06587	0
AT4G06588	0
AT4G06589	0
AT4G06590	0
AT4G06591	0
AT4G06592	0
AT4G06593	0
AT4G06594	0
AT4G06595	0
AT4G06596	0
AT4G06597	0
AT4G06598	21
AT4G06599	309
AT4G06600	0
AT4G06601	0
AT4G06602	0
AT4G06603	0
AT4G06604	0
AT4G06605	0
AT4G06606	0
AT4G06607	0
AT4G06608	0
AT4G06609	0
AT4G06610	0
AT4G06611	0
AT4G06612	0
AT4G06613	0
AT4G06614	0
AT4G06615	0
AT4G06616	0
AT4G06617	0
AT4G06618	0
AT4G06619	0
AT4G06620	0
AT4G06621	0
AT4G06622	0
AT4G06623	0
AT4G06624	0
AT4G06625	0
AT4G06626	0
AT4G06627	0
AT4G06628	0
AT4G06629	0
AT4G06630	0
AT4G06631	0
AT4G06632	0
AT4G06633	0
AT4G06634	328
AT4G06635	0
AT4G06636	0
AT4G06637	0
AT4G06638	0
AT4G06639	0
AT4G06640	0
AT4G06641	1
AT4G06642	0
AT4G06643	0
AT4G06644	0
AT4G06646	0
AT4G06648	0
AT4G06650	0
AT4G06652	0
AT4G06654	0
AT4G06655	0
AT4G06656	0
AT4G06658	0
AT4G06660	0
AT4G06664	0
AT4G06665	0
AT4G06666	0
AT4G06668	0
AT4G06670	0
AT4G06672	0
AT4G06674	0
AT4G06675	0
AT4G06676	221
AT4G06678	0
AT4G06680	0
AT4G06682	0
AT4G06684	0
AT4G06685	0
AT4G06686	0
AT4G06688	0
AT4G06692	0
AT4G06694	0
AT4G06695	0
AT4G06696	0
AT4G06697	0
AT4G06698	0
AT4G06699	0
AT4G06700	0
AT4G06701	14
AT4G06702	0
AT4G06704	0
AT4G06705	0
AT4G06708	0
AT4G06710	0
AT4G06712	0
AT4G06714	0
AT4G06715	0
AT4G06716	0
AT4G06718	0
AT4G06720	0
AT4G06722	0
AT4G06724	0
AT4G06725	0
AT4G06726	0
AT4G06728	0
AT4G06730	0
AT4G06732	0
AT4G06734	0
AT4G06735	0
AT4G06736	0
AT4G06738	0
AT4G06742	0
AT4G06744	29
AT4G06745	0
AT4G06746	2688
AT4G06748	105
AT4G06750	0
AT4G06752	0
AT4G06755	0
AT4G06760	0
AT4G06765	0
AT4G06770	0
AT4G06775	14
AT4G06780	0
AT4G06785	0
AT4G06795	0
AT4G06800	0
AT4G06805	0
AT4G06810	0
AT4G06815	0
AT4G06820	0
AT4G06825	0
AT4G06830	0
AT4G06835	57
AT4G06845	0
AT4G06850	0
AT4G06855	0
AT4G06860	0
AT4G06865	0
AT4G06870	0
AT4G06875	0
AT4G06880	4
AT4G06885	0
AT4G06890	0
AT4G06895	0
AT4G06900	1
AT4G06905	0
AT4G06910	0
AT4G06915	2
AT4G06920	0
AT4G06925	0
AT4G06930	0
AT4G06935	11
AT4G06945	0
AT4G06950	0
AT4G06955	0
AT4G06960	0
AT4G06965	0
AT4G06970	0
AT4G06975	0
AT4G06980	4
AT4G06985	0
AT4G06990	0
AT4G06995	0
AT4G07000	0
AT4G07005	0
AT4G07010	0
AT4G07015	0
AT4G07020	0
AT4G07025	0
AT4G07030	0
AT4G07031	0
AT4G07040	0
AT4G07045	0
AT4G07050	0
AT4G07055	0
AT4G07060	0
AT4G07065	0
AT4G07070	0
AT4G07075	0
AT4G07080	0
AT4G07085	1
AT4G07090	0
AT4G07095	0
AT4G07100	0
AT4G07105	0
AT4G07110	0
AT4G07115	0
AT4G07120	0
AT4G07125	0
AT4G07130	0
AT4G07135	0
AT4G07145	0
AT4G07150	0
AT4G07160	0
AT4G07165	0
AT4G07170	0
AT4G07175	0
AT4G07180	0
AT4G07185	0
AT4G07190	0
AT4G07195	1
AT4G07200	0
AT4G07205	0
AT4G07210	0
AT4G07215	0
AT4G07220	0
AT4G07225	0
AT4G07230	1
AT4G07235	0
AT4G07240	0
AT4G07245	0
AT4G07250	2
AT4G07255	0
AT4G07260	0
AT4G07265	0
AT4G07270	0
AT4G07275	0
AT4G07280	0
AT4G07285	0
AT4G07290	0
AT4G07295	0
AT4G07300	0
AT4G07305	0
AT4G07310	0
AT4G07315	0
AT4G07320	0
AT4G07324	0
AT4G07325	0
AT4G07327	0
AT4G07330	0
AT4G07331	0
AT4G07332	0
AT4G07334	0
AT4G07335	0
AT4G07336	0
AT4G07338	0
AT4G07339	0
AT4G07340	0
AT4G07345	0
AT4G07350	0
AT4G07355	0
AT4G07360	0
AT4G07365	12
AT4G07370	0
AT4G07375	0
AT4G07380	0
AT4G07385	0
AT4G07390	592
AT4G07395	0
AT4G07400	65
AT4G07405	0
AT4G07408	0
AT4G07410	1050
AT4G07415	0
AT4G07420	0
AT4G07425	0
AT4G07430	0
AT4G07435	0
AT4G07440	0
AT4G07445	0
AT4G07450	2
AT4G07452	0
AT4G07454	0
AT4G07455	37
AT4G07456	0
AT4G07458	0
AT4G07460	0
AT4G07465	0
AT4G07470	0
AT4G07475	0
AT4G07480	0
AT4G07485	0
AT4G07490	0
AT4G07491	0
AT4G07492	0
AT4G07493	0
AT4G07494	0
AT4G07495	0
AT4G07496	0
AT4G07498	0
AT4G07500	0
AT4G07502	0
AT4G07504	0
AT4G07505	0
AT4G07507	127
AT4G07510	1
AT4G07515	0
AT4G07516	0
AT4G07517	0
AT4G07518	0
AT4G07519	0
AT4G07520	0
AT4G07521	0
AT4G07522	0
AT4G07523	0
AT4G07524	0
AT4G07525	0
AT4G07526	0
AT4G07528	0
AT4G07530	0
AT4G07535	0
AT4G07540	0
AT4G07545	0
AT4G07550	0
AT4G07560	0
AT4G07563	0
AT4G07565	0
AT4G07566	0
AT4G07570	0
AT4G07575	0
AT4G07580	0
AT4G07583	0
AT4G07586	0
AT4G07590	0
AT4G07595	0
AT4G07600	0
AT4G07605	0
AT4G07620	0
AT4G07625	7
AT4G07630	0
AT4G07635	0
AT4G07640	0
AT4G07645	0
AT4G07650	0
AT4G07655	0
AT4G07660	0
AT4G07662	0
AT4G07664	0
AT4G07665	0
AT4G07666	0
AT4G07668	0
AT4G07670	0
AT4G07675	0
AT4G07680	0
AT4G07685	0
AT4G07686	0
AT4G07688	0
AT4G07690	0
AT4G07693	0
AT4G07696	0
AT4G07699	0
AT4G07700	0
AT4G07703	0
AT4G07706	0
AT4G07713	0
AT4G07715	0
AT4G07720	0
AT4G07725	0
AT4G07730	0
AT4G07733	0
AT4G07735	0
AT4G07736	0
AT4G07738	0
AT4G07740	0
AT4G07742	0
AT4G07744	0
AT4G07745	0
AT4G07747	0
AT4G07750	0
AT4G07755	0
AT4G07760	0
AT4G07765	0
AT4G07770	0
AT4G07775	0
AT4G07780	0
AT4G07785	0
AT4G07790	0
AT4G07795	0
AT4G07800	0
AT4G07803	0
AT4G07805	0
AT4G07806	0
AT4G07810	0
AT4G07812	0
AT4G07815	10
AT4G07820	0
AT4G07825	322
AT4G07830	0
AT4G07835	1
AT4G07840	0
AT4G07841	0
AT4G07843	0
AT4G07845	0
AT4G07846	0
AT4G07850	0
AT4G07855	1
AT4G07856	0
AT4G07862	0
AT4G07865	1
AT4G07868	4
AT4G07869	0
AT4G07874	0
AT4G07875	0
AT4G07890	0
AT4G07893	0
AT4G07895	0
AT4G07896	0
AT4G07905	0
AT4G07915	0
AT4G07917	0
AT4G07920	0
AT4G07925	0
AT4G07931	0
AT4G07932	0
AT4G07933	0
AT4G07934	0
AT4G07935	0
AT4G07936	0
AT4G07937	0
AT4G07938	0
AT4G07939	0
AT4G07940	0
AT4G07941	0
AT4G07942	0
AT4G07943	0
AT4G07944	0
AT4G07945	0
AT4G07946	0
AT4G07947	0
AT4G07950	182
AT4G07955	0
AT4G07960	142
AT4G07965	0
AT4G07967	0
AT4G07970	0
AT4G07975	1
AT4G07985	0
AT4G07990	1149
AT4G07995	0
AT4G08000	0
AT4G08005	0
AT4G08010	0
AT4G08013	0
AT4G08015	0
AT4G08016	0
AT4G08020	0
AT4G08022	0
AT4G08025	0
AT4G08028	0
AT4G08030	0
AT4G08032	0
AT4G08033	0
AT4G08034	0
AT4G08035	102
AT4G08036	0
AT4G08038	0
AT4G08039	0
AT4G08040	1
AT4G08045	0
AT4G08050	1
AT4G08053	0
AT4G08054	0
AT4G08055	0
AT4G08056	0
AT4G08060	0
AT4G08065	0
AT4G08070	0
AT4G08071	0
AT4G08072	0
AT4G08074	0
AT4G08075	0
AT4G08076	0
AT4G08078	0
AT4G08080	0
AT4G08085	0
AT4G08090	0
AT4G08091	0
AT4G08092	1
AT4G08093	1
AT4G08094	0
AT4G08095	0
AT4G08096	0
AT4G08097	0
AT4G08098	0
AT4G08099	0
AT4G08100	10
AT4G08101	0
AT4G08102	0
AT4G08103	0
AT4G08104	0
AT4G08105	0
AT4G08106	0
AT4G08107	0
AT4G08108	0
AT4G08109	1
AT4G08110	472
AT4G08111	0
AT4G08112	3
AT4G08113	0
AT4G08114	0
AT4G08115	6
AT4G08116	0
AT4G08120	0
AT4G08125	2
AT4G08130	0
AT4G08131	0
AT4G08132	0
AT4G08134	0
AT4G08135	0
AT4G08136	0
AT4G08138	0
AT4G08140	0
AT4G08145	0
AT4G08150	109
AT4G08155	0
AT4G08160	0
AT4G08165	2
AT4G08170	641
AT4G08175	2
AT4G08180	910
AT4G08185	0
AT4G08190	0
AT4G08195	0
AT4G08200	0
AT4G08205	0
AT4G08210	43
AT4G08215	0
AT4G08220	170
AT4G08225	4
AT4G08230	704
AT4G08235	0
AT4G08240	93
AT4G08245	0
AT4G08250	11
AT4G08255	0
AT4G08260	0
AT4G08262	0
AT4G08263	2
AT4G08264	0
AT4G08265	0
AT4G08267	0
AT4G08270	0
AT4G08275	0
AT4G08280	132
AT4G08285	0
AT4G08290	1995
AT4G08295	0
AT4G08300	27
AT4G08305	0
AT4G08310	904
AT4G08315	0
AT4G08320	207
AT4G08325	0
AT4G08330	62
AT4G08333	0
AT4G08335	0
AT4G08336	0
AT4G08340	0
AT4G08345	0
AT4G08347	0
AT4G08350	2727
AT4G08355	0
AT4G08360	0
AT4G08365	0
AT4G08370	0
AT4G08375	0
AT4G08380	0
AT4G08385	1
AT4G08390	502
AT4G08395	0
AT4G08400	0
AT4G08405	0
AT4G08406	0
AT4G08410	0
AT4G08415	0
AT4G08420	0
AT4G08425	0
AT4G08430	3
AT4G08435	0
AT4G08445	0
AT4G08450	0
AT4G08455	213
AT4G08460	751
AT4G08465	0
AT4G08470	121
AT4G08475	0
AT4G08480	263
AT4G08485	0
AT4G08490	0
AT4G08495	0
AT4G08500	878
AT4G08505	2
AT4G08510	354
AT4G08515	0
AT4G08520	154
AT4G08525	0
AT4G08530	0
AT4G08535	1
AT4G08540	427
AT4G08545	3
AT4G08550	0
AT4G08555	13
AT4G08560	0
AT4G08565	0
AT4G08570	0
AT4G08575	0
AT4G08580	239
AT4G08585	0
AT4G08590	148
AT4G08593	0
AT4G08595	1
AT4G08596	0
AT4G08598	0
AT4G08599	0
AT4G08600	0
AT4G08602	0
AT4G08610	0
AT4G08615	0
AT4G08620	0
AT4G08625	1
AT4G08630	0
AT4G08635	0
AT4G08640	0
AT4G08645	0
AT4G08650	0
AT4G08652	0
AT4G08655	0
AT4G08657	0
AT4G08660	0
AT4G08665	0
AT4G08670	0
AT4G08680	0
AT4G08685	13
AT4G08690	16
AT4G08691	0
AT4G08692	0
AT4G08695	0
AT4G08700	45
AT4G08705	3
AT4G08710	0
AT4G08715	0
AT4G08720	0
AT4G08725	0
AT4G08730	0
AT4G08740	0
AT4G08750	0
AT4G08755	3
AT4G08760	0
AT4G08765	0
AT4G08770	0
AT4G08775	0
AT4G08780	0
AT4G08785	1
AT4G08790	85
AT4G08795	0
AT4G08800	0
AT4G08805	1
AT4G08810	133
AT4G08815	0
AT4G08820	0
AT4G08825	3
AT4G08830	1
AT4G08835	2
AT4G08840	0
AT4G08845	0
AT4G08850	382
AT4G08855	0
AT4G08860	0
AT4G08865	1
AT4G08867	7
AT4G08868	0
AT4G08869	3
AT4G08870	896
AT4G08871	0
AT4G08872	0
AT4G08873	0
AT4G08874	5
AT4G08875	0
AT4G08876	0
AT4G08878	0
AT4G08880	0
AT4G08885	0
AT4G08890	0
AT4G08895	0
AT4G08900	908
AT4G08910	0
AT4G08915	0
AT4G08920	687
AT4G08925	0
AT4G08930	199
AT4G08935	0
AT4G08940	50
AT4G08945	0
AT4G08950	91
AT4G08953	0
AT4G08955	0
AT4G08956	0
AT4G08960	304
AT4G08965	0
AT4G08970	0
AT4G08975	0
AT4G08980	419
AT4G08985	0
AT4G08990	1
AT4G08991	9
AT4G08995	0
AT4G09000	1403
AT4G09005	0
AT4G09010	35
AT4G09012	10
AT4G09015	0
AT4G09020	683
AT4G09025	0
AT4G09030	806
AT4G09035	0
AT4G09040	170
AT4G09045	0
AT4G09055	0
AT4G09060	5
AT4G09065	0
AT4G09070	0
AT4G09075	0
AT4G09080	60
AT4G09085	0
AT4G09090	0
AT4G09100	1
AT4G09105	0
AT4G09110	1
AT4G09115	0
AT4G09120	0
AT4G09125	0
AT4G09130	1
AT4G09135	0
AT4G09140	262
AT4G09143	0
AT4G09145	0
AT4G09146	0
AT4G09150	4336
AT4G09153	0
AT4G09155	0
AT4G09160	166
AT4G09165	0
AT4G09170	11
AT4G09175	0
AT4G09180	484
AT4G09185	0
AT4G09190	0
AT4G09195	0
AT4G09200	0
AT4G09205	0
AT4G09210	0
AT4G09225	0
AT4G09230	0
AT4G09235	0
AT4G09240	0
AT4G09250	0
AT4G09255	0
AT4G09260	0
AT4G09265	0
AT4G09275	0
AT4G09280	0
AT4G09285	0
AT4G09290	0
AT4G09295	3
AT4G09300	1
AT4G09305	4
AT4G09310	0
AT4G09313	0
AT4G09315	0
AT4G09316	0
AT4G09320	1717
AT4G09325	0
AT4G09335	0
AT4G09340	629
AT4G09350	31
AT4G09355	0
AT4G09360	0
AT4G09365	6
AT4G09370	0
AT4G09375	8
AT4G09380	0
AT4G09385	0
AT4G09390	0
AT4G09395	0
AT4G09400	0
AT4G09405	0
AT4G09410	0
AT4G09415	0
AT4G09420	0
AT4G09425	0
AT4G09430	0
AT4G09432	10
AT4G09435	0
AT4G09440	0
AT4G09445	0
AT4G09450	0
AT4G09452	0
AT4G09455	0
AT4G09460	7
AT4G09462	0
AT4G09464	0
AT4G09465	0
AT4G09466	0
AT4G09467	0
AT4G09468	0
AT4G09470	0
AT4G09475	3
AT4G09480	0
AT4G09485	0
AT4G09490	40
AT4G09495	0
AT4G09500	26
AT4G09510	18
AT4G09515	0
AT4G09520	63
AT4G09525	0
AT4G09530	0
AT4G09535	0
AT4G09540	0
AT4G09545	0
AT4G09550	60
AT4G09555	0
AT4G09560	188
AT4G09565	0
AT4G09570	146
AT4G09575	0
AT4G09580	247
AT4G09584	1
AT4G09585	0
AT4G09589	35
AT4G09590	23
AT4G09595	157
AT4G09600	21590
AT4G09605	1
AT4G09610	8551
AT4G09620	290
AT4G09625	0
AT4G09630	182
AT4G09635	0
AT4G09640	33
AT4G09644	0
AT4G09645	0
AT4G09647	0
AT4G09649	2
AT4G09650	227
AT4G09655	0
AT4G09660	0
AT4G09665	0
AT4G09670	502
AT4G09675	0
AT4G09680	792
AT4G09685	0
AT4G09690	0
AT4G09695	0
AT4G09700	0
AT4G09705	0
AT4G09710	0
AT4G09715	0
AT4G09720	282
AT4G09725	0
AT4G09730	605
AT4G09731	0
AT4G09735	0
AT4G09740	0
AT4G09745	0
AT4G09750	410
AT4G09755	0
AT4G09760	566
AT4G09765	0
AT4G09770	0
AT4G09775	0
AT4G09780	0
AT4G09784	0
AT4G09785	3
AT4G09790	0
AT4G09795	0
AT4G09800	1329
AT4G09810	25
AT4G09815	0
AT4G09820	7
AT4G09825	0
AT4G09830	1058
AT4G09840	81
AT4G09845	14
AT4G09850	1
AT4G09855	0
AT4G09860	0
AT4G09865	0
AT4G09870	0
AT4G09875	1
AT4G09880	0
AT4G09885	0
AT4G09890	64
AT4G09895	0
AT4G09900	201
AT4G09905	0
AT4G09915	0
AT4G09920	3
AT4G09925	0
AT4G09930	0
AT4G09935	0
AT4G09940	0
AT4G09945	0
AT4G09950	3
AT4G09955	0
AT4G09960	113
AT4G09965	3
AT4G09970	35
AT4G09975	0
AT4G09980	650
AT4G09984	0
AT4G09985	0
AT4G09987	0
AT4G09990	1
AT4G09995	0
AT4G10000	62
AT4G10010	8
AT4G10020	8255
AT4G10030	105
AT4G10040	1301
AT4G10050	92
AT4G10060	65
AT4G10070	827
AT4G10080	1907
AT4G10090	100
AT4G10100	219
AT4G10110	219
AT4G10115	0
AT4G10120	289
AT4G10130	124
AT4G10140	93
AT4G10150	17
AT4G10160	0
AT4G10170	112
AT4G10180	386
AT4G10190	0
AT4G10200	0
AT4G10201	0
AT4G10210	0
AT4G10220	1
AT4G10230	0
AT4G10240	0
AT4G10250	552
AT4G10260	53
AT4G10265	1837
AT4G10270	0
AT4G10280	131
AT4G10290	43
AT4G10300	230
AT4G10305	0
AT4G10310	187
AT4G10320	1771
AT4G10330	651
AT4G10340	407
AT4G10345	0
AT4G10350	0
AT4G10360	144
AT4G10370	0
AT4G10380	325
AT4G10390	27
AT4G10400	24
AT4G10410	1
AT4G10414	0
AT4G10420	12
AT4G10430	560
AT4G10440	0
AT4G10450	340
AT4G10457	0
AT4G10460	0
AT4G10465	0
AT4G10470	19
AT4G10480	1186
AT4G10490	89
AT4G10500	0
AT4G10507	0
AT4G10510	0
AT4G10520	0
AT4G10530	0
AT4G10540	0
AT4G10550	12
AT4G10560	8
AT4G10570	295
AT4G10580	4
AT4G10590	394
AT4G10595	0
AT4G10600	0
AT4G10603	0
AT4G10610	1008
AT4G10613	0
AT4G10620	178
AT4G10630	23
AT4G10640	1
AT4G10650	67
AT4G10655	0
AT4G10660	1
AT4G10670	0
AT4G10680	0
AT4G10690	430
AT4G10695	0
AT4G10700	0
AT4G10710	1758
AT4G10720	0
AT4G10730	382
AT4G10740	0
AT4G10750	799
AT4G10760	411
AT4G10767	0
AT4G10770	56
AT4G10780	0
AT4G10790	1320
AT4G10800	58
AT4G10810	387
AT4G10815	0
AT4G10820	0
AT4G10830	0
AT4G10840	333
AT4G10843	59
AT4G10850	46
AT4G10860	0
AT4G10865	0
AT4G10870	0
AT4G10880	0
AT4G10890	166
AT4G10895	1
AT4G10910	0
AT4G10920	1529
AT4G10925	317
AT4G10930	433
AT4G10950	1
AT4G10955	169
AT4G10960	721
AT4G10970	276
AT4G10980	0
AT4G10990	0
AT4G11000	3
AT4G11010	567
AT4G11020	0
AT4G11030	0
AT4G11040	2449
AT4G11050	0
AT4G11060	172
AT4G11070	1
AT4G11080	28
AT4G11090	123
AT4G11100	33
AT4G11110	1713
AT4G11120	697
AT4G11130	75
AT4G11140	906
AT4G11150	1681
AT4G11160	574
AT4G11170	0
AT4G11175	228
AT4G11177	0
AT4G11180	2
AT4G11190	1
AT4G11200	42
AT4G11210	0
AT4G11211	1
AT4G11213	0
AT4G11216	0
AT4G11220	2656
AT4G11230	20
AT4G11240	813
AT4G11250	0
AT4G11260	1032
AT4G11270	637
AT4G11280	339
AT4G11290	1
AT4G11300	158
AT4G11310	48208
AT4G11320	92
AT4G11330	39
AT4G11340	19
AT4G11350	122
AT4G11355	0
AT4G11360	1444
AT4G11370	49
AT4G11373	0
AT4G11375	0
AT4G11380	619
AT4G11385	0
AT4G11390	0
AT4G11393	0
AT4G11400	47
AT4G11402	0
AT4G11405	0
AT4G11410	146
AT4G11420	2694
AT4G11430	0
AT4G11440	81
AT4G11450	24
AT4G11460	1
AT4G11470	0
AT4G11480	0
AT4G11485	5
AT4G11490	0
AT4G11500	0
AT4G11510	0
AT4G11521	8
AT4G11530	1
AT4G11540	0
AT4G11543	2
AT4G11547	0
AT4G11550	1
AT4G11560	1495
AT4G11570	2480
AT4G11580	0
AT4G11590	6
AT4G11600	8950
AT4G11610	0
AT4G11630	287
AT4G11640	37
AT4G11642	0
AT4G11650	3
AT4G11653	0
AT4G11655	1
AT4G11660	1122
AT4G11670	364
AT4G11680	39
AT4G11690	26
AT4G11700	0
AT4G11710	1
AT4G11720	0
AT4G11730	0
AT4G11740	768
AT4G11745	0
AT4G11750	0
AT4G11760	2
AT4G11770	0
AT4G11780	0
AT4G11790	573
AT4G11800	735
AT4G11810	41
AT4G11820	956
AT4G11830	252
AT4G11840	32
AT4G11845	16
AT4G11850	156
AT4G11860	535
AT4G11870	0
AT4G11880	3
AT4G11890	30
AT4G11900	7
AT4G11910	11644
AT4G11911	79
AT4G11920	168
AT4G11930	0
AT4G11940	0
AT4G11945	0
AT4G11950	0
AT4G11960	350
AT4G11970	134
AT4G11980	179
AT4G11985	0
AT4G11990	58
AT4G12000	222
AT4G12005	27
AT4G12010	37
AT4G12020	521
AT4G12030	115
AT4G12040	2025
AT4G12050	40
AT4G12060	270
AT4G12065	0
AT4G12070	265
AT4G12080	41
AT4G12090	1
AT4G12100	0
AT4G12110	61
AT4G12115	0
AT4G12120	171
AT4G12130	2061
AT4G12135	0
AT4G12140	0
AT4G12150	0
AT4G12160	0
AT4G12170	0
AT4G12180	0
AT4G12190	0
AT4G12200	14
AT4G12210	0
AT4G12220	4
AT4G12230	305
AT4G12240	111
AT4G12250	274
AT4G12260	0
AT4G12270	0
AT4G12275	0
AT4G12280	0
AT4G12290	8389
AT4G12300	260
AT4G12310	15
AT4G12320	1
AT4G12330	0
AT4G12334	0
AT4G12340	962
AT4G12350	0
AT4G12360	0
AT4G12370	0
AT4G12380	0
AT4G12382	20
AT4G12390	7
AT4G12400	10793
AT4G12405	0
AT4G12410	33
AT4G12420	52
AT4G12423	0
AT4G12426	0
AT4G12430	58
AT4G12440	0
AT4G12450	5
AT4G12460	203
AT4G12470	3
AT4G12480	1
AT4G12485	0
AT4G12490	0
AT4G12495	0
AT4G12500	0
AT4G12510	0
AT4G12520	0
AT4G12530	0
AT4G12540	6
AT4G12543	0
AT4G12545	0
AT4G12550	0
AT4G12555	0
AT4G12560	784
AT4G12570	563
AT4G12580	1
AT4G12590	789
AT4G12600	845
AT4G12610	782
AT4G12617	0
AT4G12620	2
AT4G12640	278
AT4G12650	819
AT4G12670	273
AT4G12680	2770
AT4G12690	9
AT4G12700	197
AT4G12710	121
AT4G12720	91
AT4G12730	5
AT4G12731	0
AT4G12735	2
AT4G12740	11
AT4G12750	533
AT4G12760	147
AT4G12770	417
AT4G12780	617
AT4G12790	403
AT4G12800	642
AT4G12810	0
AT4G12820	0
AT4G12825	0
AT4G12830	24
AT4G12840	41
AT4G12850	31
AT4G12860	0
AT4G12870	38
AT4G12880	95
AT4G12890	5
AT4G12900	1
AT4G12910	116
AT4G12915	0
AT4G12917	8
AT4G12920	0
AT4G12930	0
AT4G12940	6
AT4G12950	0
AT4G12960	98
AT4G12970	21
AT4G12980	23
AT4G12990	49
AT4G13000	7
AT4G13010	6134
AT4G13020	267
AT4G13030	835
AT4G13040	112
AT4G13050	25
AT4G13060	0
AT4G13070	80
AT4G13075	1
AT4G13080	0
AT4G13090	0
AT4G13095	0
AT4G13100	25
AT4G13110	301
AT4G13120	12
AT4G13130	0
AT4G13150	150
AT4G13160	0
AT4G13170	296
AT4G13180	591
AT4G13190	3
AT4G13195	4
AT4G13200	1102
AT4G13210	0
AT4G13215	0
AT4G13220	411
AT4G13230	0
AT4G13235	1
AT4G13240	2
AT4G13245	0
AT4G13250	7417
AT4G13251	0
AT4G13252	0
AT4G13253	0
AT4G13254	0
AT4G13255	0
AT4G13256	0
AT4G13257	0
AT4G13258	0
AT4G13259	0
AT4G13260	15
AT4G13261	0
AT4G13262	0
AT4G13263	0
AT4G13264	0
AT4G13265	0
AT4G13266	0
AT4G13270	781
AT4G13280	46
AT4G13285	0
AT4G13290	72
AT4G13300	0
AT4G13310	0
AT4G13320	0
AT4G13330	41
AT4G13340	495
AT4G13345	88
AT4G13350	675
AT4G13360	1080
AT4G13370	10
AT4G13380	0
AT4G13390	9
AT4G13395	413
AT4G13400	162
AT4G13410	0
AT4G13420	0
AT4G13430	2577
AT4G13440	14
AT4G13442	0
AT4G13445	0
AT4G13450	4
AT4G13455	0
AT4G13460	536
AT4G13470	0
AT4G13480	0
AT4G13490	0
AT4G13493	1
AT4G13494	1
AT4G13495	81
AT4G13500	67
AT4G13505	1
AT4G13510	0
AT4G13520	933
AT4G13530	1982
AT4G13540	7
AT4G13550	454
AT4G13554	0
AT4G13555	0
AT4G13560	39
AT4G13564	1
AT4G13570	9
AT4G13572	18
AT4G13575	12
AT4G13577	39
AT4G13580	4
AT4G13590	744
AT4G13600	0
AT4G13610	0
AT4G13611	0
AT4G13615	459
AT4G13620	0
AT4G13630	876
AT4G13640	98
AT4G13650	47
AT4G13660	23
AT4G13670	60
AT4G13680	0
AT4G13690	0
AT4G13700	0
AT4G13710	0
AT4G13720	178
AT4G13730	302
AT4G13750	443
AT4G13760	0
AT4G13770	1135
AT4G13780	756
AT4G13790	34
AT4G13800	13
AT4G13810	99
AT4G13820	4
AT4G13830	1384
AT4G13840	20
AT4G13850	3078
AT4G13860	3
AT4G13870	20
AT4G13880	47
AT4G13885	33
AT4G13890	0
AT4G13900	12
AT4G13918	9
AT4G13920	0
AT4G13930	361
AT4G13940	4237
AT4G13950	45
AT4G13955	0
AT4G13960	3
AT4G13965	0
AT4G13968	0
AT4G13970	414
AT4G13980	188
AT4G13985	0
AT4G13990	191
AT4G13992	0
AT4G13996	7
AT4G14000	673
AT4G14010	0
AT4G14020	604
AT4G14030	2807
AT4G14040	471
AT4G14050	38
AT4G14060	0
AT4G14070	425
AT4G14080	3
AT4G14090	26
AT4G14096	27
AT4G14100	98
AT4G14103	1
AT4G14104	0
AT4G14105	0
AT4G14110	336
AT4G14120	0
AT4G14130	15
AT4G14135	0
AT4G14140	0
AT4G14145	388
AT4G14147	79
AT4G14149	4
AT4G14150	45
AT4G14160	1055
AT4G14165	3
AT4G14170	69
AT4G14180	4
AT4G14190	176
AT4G14200	6
AT4G14210	587
AT4G14220	187
AT4G14225	0
AT4G14226	0
AT4G14230	398
AT4G14240	214
AT4G14245	0
AT4G14250	0
AT4G14260	0
AT4G14270	2286
AT4G14272	0
AT4G14276	0
AT4G14280	0
AT4G14290	265
AT4G14300	745
AT4G14301	0
AT4G14305	48
AT4G14310	57
AT4G14315	0
AT4G14320	2169
AT4G14330	62
AT4G14340	424
AT4G14342	344
AT4G14345	0
AT4G14350	532
AT4G14358	0
AT4G14360	743
AT4G14365	4
AT4G14368	2
AT4G14370	40
AT4G14380	0
AT4G14385	246
AT4G14390	0
AT4G14400	0
AT4G14410	672
AT4G14415	0
AT4G14420	246
AT4G14430	1086
AT4G14440	32
AT4G14450	0
AT4G14455	181
AT4G14460	0
AT4G14465	49
AT4G14470	0
AT4G14480	7
AT4G14490	46
AT4G14500	1062
AT4G14504	15
AT4G14510	198
AT4G14520	174
AT4G14530	1
AT4G14540	114
AT4G14548	36
AT4G14550	1
AT4G14560	223
AT4G14570	142
AT4G14580	47
AT4G14590	51
AT4G14600	210
AT4G14605	26
AT4G14610	12
AT4G14615	933
AT4G14620	104
AT4G14630	0
AT4G14640	0
AT4G14650	0
AT4G14660	161
AT4G14661	0
AT4G14670	0
AT4G14675	0
AT4G14680	137
AT4G14690	7
AT4G14695	4
AT4G14700	0
AT4G14710	1934
AT4G14713	64
AT4G14716	1596
AT4G14720	310
AT4G14723	1
AT4G14730	2
AT4G14740	19
AT4G14743	0
AT4G14746	25
AT4G14750	0
AT4G14760	63
AT4G14770	4
AT4G14780	55
AT4G14785	0
AT4G14790	207
AT4G14800	298
AT4G14805	0
AT4G14810	1
AT4G14811	0
AT4G14815	0
AT4G14819	0
AT4G14820	75
AT4G14830	10
AT4G14840	31
AT4G14850	210
AT4G14860	20
AT4G14870	287
AT4G14880	3817
AT4G14890	0
AT4G14900	817
AT4G14905	118
AT4G14910	180
AT4G14920	251
AT4G14930	334
AT4G14940	2
AT4G14950	577
AT4G14960	378
AT4G14965	244
AT4G14970	152
AT4G14980	27
AT4G14990	1549
AT4G15000	2265
AT4G15010	343
AT4G15020	681
AT4G15025	0
AT4G15030	396
AT4G15040	0
AT4G15050	0
AT4G15053	0
AT4G15056	0
AT4G15060	0
AT4G15070	1
AT4G15075	0
AT4G15080	341
AT4G15090	440
AT4G15093	185
AT4G15096	0
AT4G15100	0
AT4G15110	767
AT4G15120	11
AT4G15130	170
AT4G15140	1
AT4G15150	0
AT4G15160	161
AT4G15165	0
AT4G15180	1462
AT4G15200	4
AT4G15210	88
AT4G15215	46
AT4G15230	63
AT4G15233	13
AT4G15236	8
AT4G15240	213
AT4G15242	0
AT4G15245	0
AT4G15248	1
AT4G15250	0
AT4G15258	2
AT4G15260	405
AT4G15270	4
AT4G15280	11
AT4G15290	0
AT4G15300	0
AT4G15310	0
AT4G15320	0
AT4G15330	0
AT4G15340	0
AT4G15345	0
AT4G15350	0
AT4G15360	0
AT4G15370	0
AT4G15380	269
AT4G15390	1885
AT4G15393	7
AT4G15396	4425
AT4G15398	0
AT4G15400	0
AT4G15410	1284
AT4G15415	322
AT4G15417	0
AT4G15420	412
AT4G15430	4
AT4G15440	7
AT4G15450	25
AT4G15460	5
AT4G15470	1080
AT4G15475	712
AT4G15480	8
AT4G15490	377
AT4G15500	0
AT4G15510	18
AT4G15520	108
AT4G15530	7350
AT4G15540	124
AT4G15545	719
AT4G15550	611
AT4G15560	266
AT4G15562	0
AT4G15563	423
AT4G15570	255
AT4G15590	0
AT4G15610	1181
AT4G15620	983
AT4G15630	2112
AT4G15640	202
AT4G15650	7
AT4G15660	6
AT4G15670	19
AT4G15680	3
AT4G15690	7
AT4G15700	50
AT4G15710	0
AT4G15715	0
AT4G15720	12
AT4G15730	184
AT4G15733	0
AT4G15735	1
AT4G15740	0
AT4G15750	264
AT4G15755	0
AT4G15760	158
AT4G15765	142
AT4G15770	832
AT4G15775	0
AT4G15780	1088
AT4G15790	19
AT4G15800	311
AT4G15802	271
AT4G15810	102
AT4G15820	35
AT4G15830	1
AT4G15840	461
AT4G15850	142
AT4G15860	0
AT4G15870	0
AT4G15880	427
AT4G15885	0
AT4G15890	67
AT4G15900	1094
AT4G15910	1743
AT4G15920	21
AT4G15930	209
AT4G15940	907
AT4G15950	73
AT4G15953	0
AT4G15955	154
AT4G15960	7
AT4G15970	0
AT4G15975	12
AT4G15980	4
AT4G15990	2
AT4G16000	186
AT4G16008	81
AT4G16010	0
AT4G16015	1
AT4G16020	0
AT4G16024	19
AT4G16030	0
AT4G16040	0
AT4G16045	0
AT4G16050	3
AT4G16060	80
AT4G16070	260
AT4G16080	0
AT4G16090	0
AT4G16095	0
AT4G16100	228
AT4G16105	0
AT4G16110	410
AT4G16120	245
AT4G16130	1215
AT4G16140	12
AT4G16141	79
AT4G16143	1796
AT4G16144	231
AT4G16146	1525
AT4G16150	1295
AT4G16155	160
AT4G16160	21089
AT4G16162	5
AT4G16165	0
AT4G16180	1028
AT4G16190	3930
AT4G16195	0
AT4G16200	8
AT4G16210	2465
AT4G16215	0
AT4G16220	0
AT4G16230	0
AT4G16233	0
AT4G16235	0
AT4G16240	0
AT4G16250	1632
AT4G16260	6
AT4G16265	17
AT4G16267	0
AT4G16270	2
AT4G16280	476
AT4G16295	0
AT4G16310	564
AT4G16330	390
AT4G16340	241
AT4G16350	0
AT4G16355	0
AT4G16360	596
AT4G16370	343
AT4G16380	132
AT4G16390	212
AT4G16400	5
AT4G16410	9
AT4G16420	637
AT4G16430	412
AT4G16440	447
AT4G16442	71
AT4G16444	155
AT4G16447	8
AT4G16450	608
AT4G16451	0
AT4G16460	0
AT4G16465	1
AT4G16470	59
AT4G16475	0
AT4G16480	50
AT4G16490	1239
AT4G16500	1898
AT4G16510	194
AT4G16515	0
AT4G16520	2303
AT4G16530	0
AT4G16535	21
AT4G16540	29
AT4G16545	1
AT4G16550	0
AT4G16555	0
AT4G16560	0
AT4G16563	51
AT4G16566	41
AT4G16570	25
AT4G16580	350
AT4G16590	16
AT4G16600	10
AT4G16610	4
AT4G16620	1719
AT4G16630	1039
AT4G16640	70
AT4G16650	271
AT4G16660	324
AT4G16670	44
AT4G16680	337
AT4G16690	827
AT4G16695	72
AT4G16700	42
AT4G16710	189
AT4G16720	3077
AT4G16730	151
AT4G16740	2806
AT4G16745	43
AT4G16748	0
AT4G16750	41
AT4G16760	6737
AT4G16765	373
AT4G16770	236
AT4G16780	117
AT4G16790	154
AT4G16800	177
AT4G16807	2
AT4G16810	0
AT4G16820	2
AT4G16830	3989
AT4G16835	46
AT4G16840	24
AT4G16845	211
AT4G16850	43
AT4G16855	1
AT4G16857	2
AT4G16860	36
AT4G16870	11
AT4G16880	21
AT4G16890	352
AT4G16892	1
AT4G16900	202
AT4G16910	12
AT4G16915	0
AT4G16920	2
AT4G16930	0
AT4G16935	0
AT4G16940	79
AT4G16950	137
AT4G16955	0
AT4G16957	36
AT4G16960	23
AT4G16970	5
AT4G16980	0
AT4G16983	0
AT4G16990	22
AT4G17000	0
AT4G17005	0
AT4G17010	407
AT4G17020	135
AT4G17030	79
AT4G17040	1194
AT4G17050	107
AT4G17060	585
AT4G17070	104
AT4G17080	304
AT4G17085	77
AT4G17090	212
AT4G17098	0
AT4G17100	63
AT4G17140	5358
AT4G17150	151
AT4G17160	0
AT4G17170	1560
AT4G17180	249
AT4G17190	18
AT4G17200	0
AT4G17210	0
AT4G17215	5
AT4G17220	8
AT4G17230	1047
AT4G17240	3
AT4G17243	1
AT4G17245	13
AT4G17250	41
AT4G17260	105
AT4G17270	519
AT4G17280	14
AT4G17300	210
AT4G17310	53
AT4G17330	5364
AT4G17340	26
AT4G17350	53
AT4G17360	19
AT4G17370	228
AT4G17380	4
AT4G17390	1263
AT4G17410	724
AT4G17420	373
AT4G17430	63
AT4G17440	169
AT4G17450	0
AT4G17460	3
AT4G17470	2
AT4G17480	4
AT4G17483	27
AT4G17486	148
AT4G17490	254
AT4G17500	1512
AT4G17505	0
AT4G17510	680
AT4G17512	0
AT4G17520	1097
AT4G17530	2609
AT4G17540	106
AT4G17550	2011
AT4G17560	122
AT4G17565	0
AT4G17570	123
AT4G17580	0
AT4G17585	0
AT4G17587	0
AT4G17590	0
AT4G17600	94
AT4G17610	217
AT4G17612	0
AT4G17615	166
AT4G17616	199
AT4G17620	956
AT4G17640	341
AT4G17650	491
AT4G17660	0
AT4G17670	139
AT4G17680	2
AT4G17690	1
AT4G17695	11
AT4G17700	0
AT4G17710	0
AT4G17713	0
AT4G17718	3
AT4G17720	100
AT4G17730	1532
AT4G17740	73
AT4G17750	216
AT4G17760	2
AT4G17765	0
AT4G17770	15
AT4G17780	1
AT4G17785	0
AT4G17788	1
AT4G17790	218
AT4G17800	1
AT4G17810	26
AT4G17820	0
AT4G17830	688
AT4G17840	4792
AT4G17850	0
AT4G17860	0
AT4G17870	550
AT4G17880	46
AT4G17890	175
AT4G17895	252
AT4G17900	350
AT4G17905	0
AT4G17908	0
AT4G17910	48
AT4G17914	0
AT4G17915	25
AT4G17920	0
AT4G17940	1651
AT4G17950	632
AT4G17960	74
AT4G17970	14
AT4G17975	0
AT4G17980	0
AT4G17990	0
AT4G18010	486
AT4G18020	284
AT4G18030	320
AT4G18040	926
AT4G18050	131
AT4G18060	26
AT4G18070	149
AT4G18080	0
AT4G18090	1
AT4G18100	2930
AT4G18110	0
AT4G18120	707
AT4G18130	2115
AT4G18140	120
AT4G18150	18
AT4G18160	690
AT4G18170	66
AT4G18180	0
AT4G18190	0
AT4G18195	6
AT4G18197	16
AT4G18203	0
AT4G18205	83
AT4G18210	696
AT4G18215	0
AT4G18220	145
AT4G18230	140
AT4G18240	1240
AT4G18250	2
AT4G18253	0
AT4G18255	0
AT4G18260	0
AT4G18270	38
AT4G18280	412
AT4G18290	39
AT4G18300	140
AT4G18310	0
AT4G18320	0
AT4G18330	2
AT4G18335	0
AT4G18340	6
AT4G18350	244
AT4G18360	266
AT4G18370	29
AT4G18372	81
AT4G18375	18
AT4G18380	112
AT4G18390	104
AT4G18395	0
AT4G18400	16
AT4G18410	0
AT4G18420	0
AT4G18422	0
AT4G18425	216
AT4G18430	2
AT4G18440	276
AT4G18450	0
AT4G18460	2
AT4G18465	495
AT4G18470	19
AT4G18480	173
AT4G18490	3
AT4G18500	0
AT4G18501	0
AT4G18510	0
AT4G18520	319
AT4G18530	789
AT4G18540	0
AT4G18550	14
AT4G18570	108
AT4G18580	256
AT4G18590	65
AT4G18593	239
AT4G18596	57
AT4G18600	243
AT4G18610	2
AT4G18620	186
AT4G18630	0
AT4G18640	56
AT4G18650	2513
AT4G18660	116
AT4G18670	377
AT4G18680	1459
AT4G18690	159
AT4G18692	0
AT4G18700	1852
AT4G18710	1572
AT4G18720	0
AT4G18725	0
AT4G18730	1685
AT4G18740	69
AT4G18750	59
AT4G18760	25
AT4G18770	0
AT4G18780	18
AT4G18790	1
AT4G18800	494
AT4G18810	617
AT4G18815	0
AT4G18820	482
AT4G18823	0
AT4G18830	5
AT4G18840	51
AT4G18860	0
AT4G18870	0
AT4G18880	414
AT4G18890	116
AT4G18900	3
AT4G18905	1561
AT4G18910	777
AT4G18920	970
AT4G18930	288
AT4G18940	0
AT4G18950	446
AT4G18960	34
AT4G18970	22
AT4G18975	265
AT4G18980	268
AT4G18990	67
AT4G19000	214
AT4G19003	189
AT4G19006	263
AT4G19010	142
AT4G19020	16
AT4G19030	1
AT4G19035	1
AT4G19038	7
AT4G19040	507
AT4G19045	65
AT4G19050	6
AT4G19060	41
AT4G19070	87
AT4G19080	31
AT4G19090	88
AT4G19095	8
AT4G19100	49
AT4G19110	2435
AT4G19120	79
AT4G19130	5
AT4G19140	354
AT4G19150	769
AT4G19160	396
AT4G19170	2226
AT4G19180	154
AT4G19185	53
AT4G19190	1115
AT4G19191	43
AT4G19200	1834
AT4G19210	2531
AT4G19220	47
AT4G19230	50
AT4G19239	0
AT4G19240	0
AT4G19250	0
AT4G19260	0
AT4G19270	0
AT4G19275	0
AT4G19280	0
AT4G19290	0
AT4G19300	0
AT4G19305	0
AT4G19310	0
AT4G19320	0
AT4G19330	0
AT4G19340	0
AT4G19350	211
AT4G19360	0
AT4G19370	3
AT4G19380	307
AT4G19390	1741
AT4G19395	0
AT4G19400	33
AT4G19410	1489
AT4G19420	1638
AT4G19430	11
AT4G19440	117
AT4G19450	68
AT4G19452	0
AT4G19460	35
AT4G19470	0
AT4G19480	0
AT4G19485	0
AT4G19490	514
AT4G19500	1028
AT4G19510	122
AT4G19520	160
AT4G19530	4
AT4G19540	83
AT4G19550	36
AT4G19560	18
AT4G19570	0
AT4G19580	0
AT4G19590	2
AT4G19600	794
AT4G19610	616
AT4G19620	0
AT4G19630	0
AT4G19633	0
AT4G19640	1004
AT4G19645	16
AT4G19650	50
AT4G19660	74
AT4G19670	239
AT4G19680	0
AT4G19690	0
AT4G19700	763
AT4G19710	754
AT4G19720	14
AT4G19730	0
AT4G19740	0
AT4G19750	0
AT4G19760	0
AT4G19770	0
AT4G19780	0
AT4G19790	0
AT4G19800	0
AT4G19810	82
AT4G19820	1
AT4G19830	62
AT4G19840	698
AT4G19850	12
AT4G19860	2250
AT4G19865	4
AT4G19870	170
AT4G19880	666
AT4G19890	77
AT4G19900	91
AT4G19902	0
AT4G19905	1
AT4G19910	0
AT4G19920	0
AT4G19925	0
AT4G19930	0
AT4G19940	0
AT4G19950	289
AT4G19960	1285
AT4G19970	0
AT4G19975	1
AT4G19980	0
AT4G19985	10
AT4G19990	141
AT4G20000	0
AT4G20010	341
AT4G20020	1500
AT4G20030	228
AT4G20040	2
AT4G20050	8
AT4G20060	89
AT4G20070	222
AT4G20080	0
AT4G20090	128
AT4G20095	0
AT4G20100	0
AT4G20110	244
AT4G20115	0
AT4G20130	169
AT4G20140	47
AT4G20150	1190
AT4G20160	1
AT4G20170	1875
AT4G20180	0
AT4G20190	2
AT4G20200	0
AT4G20210	0
AT4G20220	0
AT4G20230	3
AT4G20235	1
AT4G20240	0
AT4G20250	0
AT4G20260	3530
AT4G20270	45
AT4G20280	370
AT4G20290	0
AT4G20300	222
AT4G20310	76
AT4G20320	157
AT4G20325	51
AT4G20330	654
AT4G20340	181
AT4G20350	52
AT4G20360	1
AT4G20362	12
AT4G20365	0
AT4G20370	1
AT4G20380	311
AT4G20390	5
AT4G20400	695
AT4G20410	455
AT4G20420	0
AT4G20430	18
AT4G20440	663
AT4G20450	0
AT4G20460	59
AT4G20470	0
AT4G20480	825
AT4G20490	0
AT4G20500	0
AT4G20510	0
AT4G20520	0
AT4G20530	0
AT4G20535	0
AT4G20540	0
AT4G20545	0
AT4G20550	0
AT4G20555	0
AT4G20560	0
AT4G20565	0
AT4G20570	0
AT4G20575	0
AT4G20580	0
AT4G20590	0
AT4G20600	0
AT4G20610	0
AT4G20620	0
AT4G20630	0
AT4G20640	0
AT4G20645	0
AT4G20650	0
AT4G20670	0
AT4G20680	0
AT4G20690	1
AT4G20700	2
AT4G20703	0
AT4G20707	0
AT4G20710	0
AT4G20715	1
AT4G20720	20
AT4G20725	0
AT4G20730	4
AT4G20735	0
AT4G20740	221
AT4G20760	68
AT4G20770	40
AT4G20780	11
AT4G20790	0
AT4G20800	0
AT4G20810	0
AT4G20820	505
AT4G20830	1029
AT4G20835	0
AT4G20840	194
AT4G20850	10725
AT4G20860	392
AT4G20870	43
AT4G20880	577
AT4G20890	964
AT4G20900	0
AT4G20910	55
AT4G20920	94
AT4G20930	140
AT4G20935	0
AT4G20940	5
AT4G20947	0
AT4G20953	2
AT4G20960	206
AT4G20970	0
AT4G20980	1186
AT4G20990	0
AT4G21000	0
AT4G21010	13
AT4G21020	37890
AT4G21030	0
AT4G21040	0
AT4G21050	0
AT4G21060	73
AT4G21063	2
AT4G21065	26
AT4G21070	6
AT4G21080	1
AT4G21090	318
AT4G21100	608
AT4G21105	1571
AT4G21110	1286
AT4G21120	410
AT4G21130	1
AT4G21140	151
AT4G21150	621
AT4G21160	484
AT4G21170	54
AT4G21180	73
AT4G21190	135
AT4G21192	175
AT4G21200	0
AT4G21210	347
AT4G21213	0
AT4G21215	376
AT4G21220	75
AT4G21230	0
AT4G21240	0
AT4G21250	0
AT4G21260	0
AT4G21270	6
AT4G21280	215
AT4G21300	20
AT4G21310	5
AT4G21320	2836
AT4G21323	239
AT4G21326	359
AT4G21330	0
AT4G21340	0
AT4G21350	285
AT4G21360	0
AT4G21362	0
AT4G21363	0
AT4G21366	0
AT4G21370	1
AT4G21380	8
AT4G21390	4
AT4G21400	113
AT4G21410	103
AT4G21420	6
AT4G21430	39
AT4G21437	0
AT4G21440	11
AT4G21445	10
AT4G21450	530
AT4G21460	86
AT4G21470	262
AT4G21480	10
AT4G21490	12
AT4G21500	79
AT4G21510	28
AT4G21515	0
AT4G21520	131
AT4G21530	102
AT4G21534	544
AT4G21540	246
AT4G21550	34
AT4G21560	448
AT4G21570	470
AT4G21580	3139
AT4G21585	40
AT4G21590	5
AT4G21595	0
AT4G21600	12
AT4G21605	1
AT4G21610	146
AT4G21620	251
AT4G21630	2
AT4G21640	0
AT4G21650	9
AT4G21660	2908
AT4G21670	504
AT4G21680	5996
AT4G21690	0
AT4G21700	154
AT4G21705	57
AT4G21710	2122
AT4G21720	12
AT4G21730	1
AT4G21740	44
AT4G21745	0
AT4G21750	801
AT4G21760	0
AT4G21770	50
AT4G21780	5
AT4G21790	1727
AT4G21800	394
AT4G21810	503
AT4G21820	2
AT4G21830	0
AT4G21840	0
AT4G21850	6
AT4G21860	1231
AT4G21865	33
AT4G21870	16
AT4G21880	22
AT4G21890	15
AT4G21895	4
AT4G21900	249
AT4G21902	24
AT4G21903	42
AT4G21910	211
AT4G21920	7
AT4G21926	1
AT4G21930	0
AT4G21940	26
AT4G21950	0
AT4G21960	2193
AT4G21970	2
AT4G21980	1637
AT4G21990	633
AT4G22000	246
AT4G22010	45
AT4G22020	9
AT4G22030	0
AT4G22035	0
AT4G22040	0
AT4G22050	0
AT4G22060	0
AT4G22065	0
AT4G22066	0
AT4G22070	0
AT4G22080	0
AT4G22090	0
AT4G22100	710
AT4G22105	112
AT4G22110	1
AT4G22115	0
AT4G22120	89
AT4G22130	84
AT4G22140	431
AT4G22150	281
AT4G22160	52
AT4G22165	0
AT4G22170	2
AT4G22180	0
AT4G22185	0
AT4G22190	43
AT4G22200	98
AT4G22210	0
AT4G22212	0
AT4G22214	6
AT4G22217	4
AT4G22220	5207
AT4G22230	1
AT4G22233	0
AT4G22235	0
AT4G22240	2569
AT4G22250	13
AT4G22260	748
AT4G22265	0
AT4G22270	75
AT4G22280	23
AT4G22285	481
AT4G22290	228
AT4G22300	17
AT4G22305	9
AT4G22310	495
AT4G22320	54
AT4G22330	559
AT4G22340	262
AT4G22350	298
AT4G22360	590
AT4G22370	0
AT4G22380	279
AT4G22390	9
AT4G22400	0
AT4G22410	0
AT4G22415	0
AT4G22430	0
AT4G22440	0
AT4G22450	0
AT4G22460	0
AT4G22463	0
AT4G22467	0
AT4G22470	8
AT4G22475	0
AT4G22485	0
AT4G22490	4
AT4G22495	0
AT4G22505	0
AT4G22510	0
AT4G22513	0
AT4G22517	14
AT4G22520	0
AT4G22530	84
AT4G22540	81
AT4G22545	2
AT4G22550	49
AT4G22560	3
AT4G22570	45
AT4G22580	70
AT4G22590	163
AT4G22600	0
AT4G22610	0
AT4G22620	9
AT4G22630	0
AT4G22635	0
AT4G22640	0
AT4G22650	0
AT4G22660	0
AT4G22666	0
AT4G22670	3770
AT4G22680	5
AT4G22690	121
AT4G22700	0
AT4G22710	20
AT4G22720	251
AT4G22730	22
AT4G22740	2047
AT4G22745	179
AT4G22750	328
AT4G22754	0
AT4G22755	298
AT4G22756	30
AT4G22758	71
AT4G22760	62
AT4G22770	209
AT4G22780	499
AT4G22785	0
AT4G22790	26
AT4G22810	11
AT4G22820	940
AT4G22830	26
AT4G22840	21
AT4G22850	55
AT4G22860	4
AT4G22870	0
AT4G22880	52
AT4G22890	379
AT4G22900	0
AT4G22910	28
AT4G22920	6454
AT4G22930	250
AT4G22940	18
AT4G22950	2
AT4G22960	1
AT4G22970	25
AT4G22980	8
AT4G22990	1998
AT4G23000	16
AT4G23010	311
AT4G23015	0
AT4G23020	0
AT4G23030	2
AT4G23040	446
AT4G23050	1308
AT4G23060	283
AT4G23070	4
AT4G23080	0
AT4G23090	0
AT4G23100	6515
AT4G23110	2
AT4G23120	0
AT4G23130	2
AT4G23140	0
AT4G23150	0
AT4G23160	0
AT4G23170	27
AT4G23180	174
AT4G23190	42
AT4G23200	0
AT4G23205	0
AT4G23210	0
AT4G23215	6
AT4G23220	2
AT4G23230	1
AT4G23240	0
AT4G23250	86
AT4G23260	15
AT4G23270	38
AT4G23271	0
AT4G23280	0
AT4G23290	0
AT4G23300	0
AT4G23310	0
AT4G23320	0
AT4G23330	201
AT4G23340	0
AT4G23350	0
AT4G23355	0
AT4G23360	0
AT4G23364	0
AT4G23365	0
AT4G23370	0
AT4G23373	0
AT4G23375	0
AT4G23380	0
AT4G23387	0
AT4G23390	1
AT4G23400	212
AT4G23410	7
AT4G23420	3
AT4G23430	320
AT4G23440	264
AT4G23450	34
AT4G23460	347
AT4G23470	237
AT4G23490	24
AT4G23493	210
AT4G23496	0
AT4G23500	32
AT4G23510	2
AT4G23515	0
AT4G23520	0
AT4G23530	26
AT4G23540	421
AT4G23550	6
AT4G23560	2527
AT4G23570	523
AT4G23580	0
AT4G23590	1
AT4G23600	414
AT4G23610	0
AT4G23620	173
AT4G23630	5729
AT4G23635	0
AT4G23640	727
AT4G23650	200
AT4G23660	244
AT4G23670	171
AT4G23680	102
AT4G23690	12
AT4G23700	1
AT4G23710	203
AT4G23713	0
AT4G23720	0
AT4G23730	137
AT4G23740	98
AT4G23750	258
AT4G23760	119
AT4G23770	3
AT4G23780	0
AT4G23790	26
AT4G23800	19
AT4G23810	6
AT4G23820	154
AT4G23840	258
AT4G23850	450
AT4G23860	607
AT4G23870	1
AT4G23880	1
AT4G23882	0
AT4G23885	206
AT4G23890	110
AT4G23895	166
AT4G23900	0
AT4G23910	266
AT4G23915	0
AT4G23920	168
AT4G23930	117
AT4G23940	419
AT4G23950	81
AT4G23960	1
AT4G23970	0
AT4G23980	172
AT4G23990	1454
AT4G24000	778
AT4G24010	2
AT4G24015	7
AT4G24020	1125
AT4G24025	0
AT4G24026	2
AT4G24030	0
AT4G24040	339
AT4G24050	89
AT4G24060	93
AT4G24070	0
AT4G24080	5
AT4G24090	123
AT4G24100	290
AT4G24110	4647
AT4G24120	376
AT4G24130	188
AT4G24140	14
AT4G24150	1833
AT4G24160	390
AT4G24170	0
AT4G24175	18
AT4G24180	1
AT4G24190	527
AT4G24200	695
AT4G24204	0
AT4G24210	200
AT4G24220	11549
AT4G24230	253
AT4G24231	0
AT4G24240	25
AT4G24250	0
AT4G24260	8
AT4G24265	0
AT4G24270	728
AT4G24275	281
AT4G24280	3362
AT4G24290	712
AT4G24300	0
AT4G24310	0
AT4G24320	65
AT4G24330	370
AT4G24340	0
AT4G24350	7
AT4G24370	46
AT4G24380	365
AT4G24390	107
AT4G24400	537
AT4G24410	4
AT4G24413	0
AT4G24415	2
AT4G24420	5
AT4G24430	1
AT4G24440	558
AT4G24450	192
AT4G24460	55
AT4G24470	436
AT4G24480	37
AT4G24490	195
AT4G24500	85
AT4G24510	2
AT4G24520	2826
AT4G24530	122
AT4G24540	0
AT4G24550	886
AT4G24560	837
AT4G24565	0
AT4G24570	579
AT4G24580	22
AT4G24590	560
AT4G24600	1
AT4G24610	311
AT4G24615	0
AT4G24620	306
AT4G24630	208
AT4G24640	71
AT4G24644	0
AT4G24650	0
AT4G24652	0
AT4G24660	2050
AT4G24670	129
AT4G24680	1438
AT4G24690	6565
AT4G24700	2
AT4G24710	7
AT4G24715	137
AT4G24730	26
AT4G24740	899
AT4G24750	303
AT4G24760	42
AT4G24770	3582
AT4G24780	5
AT4G24790	30
AT4G24800	1654
AT4G24805	108
AT4G24810	38
AT4G24820	2751
AT4G24830	339
AT4G24840	284
AT4G24860	14
AT4G24880	174
AT4G24890	14
AT4G24900	77
AT4G24910	8
AT4G24920	204
AT4G24930	41
AT4G24940	162
AT4G24950	0
AT4G24960	57
AT4G24970	7
AT4G24972	26
AT4G24973	0
AT4G24974	0
AT4G24975	0
AT4G24977	0
AT4G24980	1
AT4G24990	1050
AT4G25000	240
AT4G25010	0
AT4G25020	47
AT4G25030	901
AT4G25040	27
AT4G25050	241
AT4G25070	31
AT4G25080	189
AT4G25090	0
AT4G25100	69
AT4G25110	2
AT4G25120	27
AT4G25130	3768
AT4G25140	226222
AT4G25150	6
AT4G25160	1
AT4G25170	8762
AT4G25180	321
AT4G25190	1
AT4G25200	1503
AT4G25210	898
AT4G25220	2
AT4G25225	91
AT4G25230	1432
AT4G25235	0
AT4G25240	16
AT4G25250	1
AT4G25260	11
AT4G25270	40
AT4G25280	89
AT4G25290	31
AT4G25300	17
AT4G25310	0
AT4G25315	23
AT4G25320	212
AT4G25330	0
AT4G25340	2343
AT4G25350	0
AT4G25360	190
AT4G25370	409
AT4G25380	12
AT4G25390	159
AT4G25400	0
AT4G25410	1
AT4G25420	12
AT4G25430	0
AT4G25433	3
AT4G25434	11
AT4G25435	0
AT4G25440	414
AT4G25450	1143
AT4G25470	8
AT4G25480	1
AT4G25490	4
AT4G25500	802
AT4G25510	0
AT4G25515	49
AT4G25520	380
AT4G25530	8
AT4G25540	182
AT4G25550	503
AT4G25560	0
AT4G25570	281
AT4G25580	21695
AT4G25585	0
AT4G25590	7
AT4G25600	29
AT4G25610	125
AT4G25620	632
AT4G25630	532
AT4G25631	4
AT4G25635	0
AT4G25640	1231
AT4G25650	659
AT4G25660	319
AT4G25670	555
AT4G25680	492
AT4G25690	1104
AT4G25700	590
AT4G25707	100
AT4G25710	559
AT4G25719	0
AT4G25720	141
AT4G25730	1049
AT4G25740	322
AT4G25750	1
AT4G25760	0
AT4G25770	278
AT4G25780	51
AT4G25790	0
AT4G25800	79
AT4G25810	75
AT4G25820	0
AT4G25830	22
AT4G25835	19
AT4G25840	45
AT4G25845	0
AT4G25850	2
AT4G25860	0
AT4G25870	14
AT4G25880	505
AT4G25885	6
AT4G25890	81
AT4G25900	254
AT4G25910	40
AT4G25920	0
AT4G25930	0
AT4G25940	43
AT4G25950	0
AT4G25960	349
AT4G25970	997
AT4G25980	8
AT4G25990	277
AT4G26000	1057
AT4G26010	4
AT4G26020	10
AT4G26030	0
AT4G26040	0
AT4G26050	2683
AT4G26055	20
AT4G26060	314
AT4G26070	47
AT4G26080	1880
AT4G26090	0
AT4G26095	0
AT4G26100	305
AT4G26110	1125
AT4G26120	219
AT4G26130	424
AT4G26140	46
AT4G26145	0
AT4G26150	177
AT4G26160	173
AT4G26170	1
AT4G26180	61
AT4G26190	1397
AT4G26200	347
AT4G26210	273
AT4G26220	10
AT4G26225	0
AT4G26230	855
AT4G26240	140
AT4G26250	0
AT4G26255	2
AT4G26260	62
AT4G26270	1344
AT4G26280	0
AT4G26288	24
AT4G26290	0
AT4G26300	557
AT4G26310	232
AT4G26320	1
AT4G26330	1
AT4G26340	0
AT4G26350	0
AT4G26360	0
AT4G26365	3
AT4G26370	301
AT4G26375	0
AT4G26380	0
AT4G26385	0
AT4G26390	0
AT4G26400	76
AT4G26410	485
AT4G26415	2
AT4G26420	9
AT4G26430	345
AT4G26440	2
AT4G26450	936
AT4G26455	642
AT4G26460	6
AT4G26466	8
AT4G26470	27
AT4G26480	661
AT4G26483	0
AT4G26485	0
AT4G26488	1
AT4G26490	0
AT4G26500	0
AT4G26510	125
AT4G26520	12
AT4G26530	5
AT4G26540	2
AT4G26542	0
AT4G26550	37
AT4G26555	42
AT4G26560	1
AT4G26570	655
AT4G26580	3
AT4G26582	2
AT4G26590	101
AT4G26600	392
AT4G26610	166
AT4G26620	284
AT4G26630	2841
AT4G26640	358
AT4G26650	154
AT4G26660	3
AT4G26670	486
AT4G26675	1
AT4G26680	30
AT4G26690	312
AT4G26700	2899
AT4G26701	5
AT4G26710	508
AT4G26720	338
AT4G26730	1
AT4G26740	20491
AT4G26750	804
AT4G26760	41
AT4G26770	48
AT4G26780	660
AT4G26790	0
AT4G26795	0
AT4G26800	19
AT4G26810	104
AT4G26820	0
AT4G26830	1
AT4G26840	530
AT4G26850	2896
AT4G26860	99
AT4G26870	611
AT4G26880	0
AT4G26890	0
AT4G26900	408
AT4G26910	322
AT4G26920	0
AT4G26930	2
AT4G26940	520
AT4G26950	14
AT4G26960	2
AT4G26965	107
AT4G26970	595
AT4G26980	289
AT4G26990	24
AT4G27000	1178
AT4G27010	827
AT4G27020	862
AT4G27030	57
AT4G27040	246
AT4G27050	168
AT4G27052	0
AT4G27060	127
AT4G27070	2221
AT4G27080	146
AT4G27090	4976
AT4G27100	75
AT4G27110	3
AT4G27120	976
AT4G27130	3958
AT4G27140	130545
AT4G27150	85926
AT4G27160	709952
AT4G27170	56943
AT4G27180	205
AT4G27190	5
AT4G27200	0
AT4G27210	0
AT4G27220	1
AT4G27230	142
AT4G27240	26
AT4G27250	219
AT4G27260	351
AT4G27270	3
AT4G27280	485
AT4G27290	0
AT4G27300	1
AT4G27310	101
AT4G27320	431
AT4G27330	0
AT4G27340	193
AT4G27350	254
AT4G27360	0
AT4G27370	19
AT4G27380	442
AT4G27390	264
AT4G27395	0
AT4G27400	0
AT4G27410	1435
AT4G27415	0
AT4G27420	3
AT4G27430	306
AT4G27435	46
AT4G27440	289
AT4G27450	10389
AT4G27460	1771
AT4G27470	392
AT4G27480	37
AT4G27490	101
AT4G27500	4738
AT4G27510	6
AT4G27520	204
AT4G27530	7148
AT4G27540	242
AT4G27550	0
AT4G27560	22
AT4G27565	0
AT4G27570	0
AT4G27580	43
AT4G27585	470
AT4G27590	0
AT4G27595	5
AT4G27597	0
AT4G27600	488
AT4G27610	491
AT4G27620	88
AT4G27630	257
AT4G27640	483
AT4G27650	341
AT4G27652	606
AT4G27654	68
AT4G27657	597
AT4G27660	72
AT4G27670	43
AT4G27680	1054
AT4G27690	181
AT4G27700	91
AT4G27710	57
AT4G27720	85
AT4G27730	131
AT4G27740	37
AT4G27745	193
AT4G27750	208
AT4G27760	63
AT4G27765	0
AT4G27780	1906
AT4G27790	29
AT4G27800	490
AT4G27810	2
AT4G27820	87
AT4G27830	517
AT4G27840	54
AT4G27845	0
AT4G27850	1
AT4G27852	6
AT4G27860	77
AT4G27870	1430
AT4G27875	0
AT4G27880	524
AT4G27885	0
AT4G27890	0
AT4G27900	465
AT4G27910	228
AT4G27920	1
AT4G27940	244
AT4G27950	188
AT4G27960	1089
AT4G27970	123
AT4G27980	7
AT4G27990	696
AT4G28000	13
AT4G28005	45
AT4G28010	56
AT4G28020	274
AT4G28025	1107
AT4G28030	58
AT4G28040	119
AT4G28050	10
AT4G28060	585
AT4G28068	0
AT4G28070	40
AT4G28080	1935
AT4G28085	444
AT4G28088	473
AT4G28090	2
AT4G28100	35
AT4G28110	4
AT4G28130	0
AT4G28140	32
AT4G28150	13
AT4G28160	0
AT4G28162	3
AT4G28170	2
AT4G28180	7
AT4G28190	12
AT4G28200	874
AT4G28210	170
AT4G28220	40
AT4G28230	9
AT4G28240	682
AT4G28250	2
AT4G28260	1795
AT4G28270	600
AT4G28280	1
AT4G28290	0
AT4G28300	2748
AT4G28310	5
AT4G28320	123
AT4G28330	172
AT4G28340	1
AT4G28350	11
AT4G28360	92
AT4G28362	0
AT4G28365	17
AT4G28370	434
AT4G28380	56
AT4G28390	1373
AT4G28395	1
AT4G28397	1
AT4G28400	74
AT4G28405	0
AT4G28410	1
AT4G28420	1
AT4G28430	0
AT4G28440	364
AT4G28450	521
AT4G28460	36
AT4G28470	671
AT4G28480	1424
AT4G28485	4
AT4G28490	188
AT4G28500	8
AT4G28510	1399
AT4G28520	2225845
AT4G28530	31
AT4G28540	537
AT4G28550	325
AT4G28556	2
AT4G28560	2
AT4G28570	125
AT4G28580	0
AT4G28590	348
AT4G28600	717
AT4G28610	714
AT4G28620	0
AT4G28630	19
AT4G28640	49
AT4G28650	9
AT4G28652	0
AT4G28660	192
AT4G28670	0
AT4G28680	1
AT4G28690	69
AT4G28700	0
AT4G28703	5
AT4G28706	28
AT4G28710	173
AT4G28720	11
AT4G28730	26
AT4G28740	193
AT4G28750	70
AT4G28755	0
AT4G28760	1808
AT4G28770	277
AT4G28775	0
AT4G28780	1
AT4G28790	2
AT4G28800	4
AT4G28811	198
AT4G28815	5
AT4G28820	77
AT4G28830	277
AT4G28840	13
AT4G28850	0
AT4G28860	600
AT4G28870	0
AT4G28880	1018
AT4G28890	3
AT4G28900	11
AT4G28910	1106
AT4G28915	0
AT4G28920	0
AT4G28930	0
AT4G28940	0
AT4G28950	26
AT4G28960	0
AT4G28970	0
AT4G28980	270
AT4G28990	59
AT4G29000	602
AT4G29010	4782
AT4G29020	949
AT4G29030	62
AT4G29033	0
AT4G29035	0
AT4G29037	0
AT4G29040	3431
AT4G29050	15
AT4G29060	867
AT4G29070	510
AT4G29080	44
AT4G29090	0
AT4G29100	1266
AT4G29103	0
AT4G29110	14
AT4G29120	211
AT4G29130	246
AT4G29140	192
AT4G29150	2
AT4G29160	1147
AT4G29170	110
AT4G29180	2
AT4G29190	551
AT4G29200	4
AT4G29210	214
AT4G29220	114
AT4G29230	74
AT4G29240	21
AT4G29250	0
AT4G29260	112
AT4G29270	9
AT4G29273	0
AT4G29276	0
AT4G29280	0
AT4G29281	0
AT4G29283	0
AT4G29285	0
AT4G29290	0
AT4G29300	1
AT4G29305	0
AT4G29310	11
AT4G29330	968
AT4G29340	22
AT4G29350	1971
AT4G29360	36
AT4G29370	0
AT4G29380	1254
AT4G29390	548
AT4G29400	286
AT4G29410	927
AT4G29415	0
AT4G29420	126
AT4G29430	199
AT4G29440	213
AT4G29450	1
AT4G29460	5
AT4G29470	6
AT4G29480	385
AT4G29490	977
AT4G29510	499
AT4G29520	56
AT4G29530	11
AT4G29540	74
AT4G29548	0
AT4G29550	1
AT4G29560	39
AT4G29570	0
AT4G29580	0
AT4G29590	196
AT4G29600	0
AT4G29610	2
AT4G29620	0
AT4G29630	0
AT4G29640	0
AT4G29650	1
AT4G29654	0
AT4G29658	6
AT4G29660	344
AT4G29670	332
AT4G29680	114
AT4G29690	5
AT4G29700	31
AT4G29710	1
AT4G29720	91
AT4G29730	4
AT4G29735	362
AT4G29740	0
AT4G29750	201
AT4G29760	3
AT4G29770	20
AT4G29780	2099
AT4G29790	1021
AT4G29800	4
AT4G29810	354
AT4G29820	520
AT4G29830	125
AT4G29840	3163
AT4G29850	19
AT4G29860	148
AT4G29870	152
AT4G29880	4
AT4G29890	268
AT4G29900	894
AT4G29905	10
AT4G29910	60
AT4G29920	2
AT4G29930	1
AT4G29940	221
AT4G29950	913
AT4G29960	364
AT4G29970	0
AT4G29980	3
AT4G29990	19
AT4G30000	63
AT4G30010	1307
AT4G30020	37
AT4G30030	1
AT4G30040	0
AT4G30050	0
AT4G30060	7
AT4G30064	0
AT4G30067	0
AT4G30070	0
AT4G30072	0
AT4G30074	0
AT4G30080	355
AT4G30090	7
AT4G30097	0
AT4G30100	956
AT4G30110	22
AT4G30120	0
AT4G30130	41
AT4G30140	29
AT4G30150	1404
AT4G30160	506
AT4G30170	0
AT4G30180	0
AT4G30190	1285
AT4G30200	226
AT4G30210	1504
AT4G30220	555
AT4G30230	0
AT4G30240	363
AT4G30250	7
AT4G30260	326
AT4G30270	8394
AT4G30280	49
AT4G30290	71
AT4G30300	4
AT4G30310	649
AT4G30320	0
AT4G30330	72
AT4G30340	217
AT4G30350	402
AT4G30360	216
AT4G30370	575
AT4G30380	2
AT4G30390	287
AT4G30400	39
AT4G30410	0
AT4G30420	0
AT4G30430	1
AT4G30440	2203
AT4G30450	142
AT4G30460	216
AT4G30470	1374
AT4G30480	486
AT4G30490	1053
AT4G30500	22
AT4G30510	99
AT4G30520	38
AT4G30530	2135
AT4G30540	0
AT4G30550	550
AT4G30560	58
AT4G30570	63
AT4G30580	474
AT4G30590	0
AT4G30600	3742
AT4G30610	4
AT4G30620	76
AT4G30630	150
AT4G30640	0
AT4G30650	117
AT4G30660	149
AT4G30662	0
AT4G30670	26
AT4G30680	7
AT4G30690	250
AT4G30700	30
AT4G30710	161
AT4G30720	521
AT4G30730	0
AT4G30740	0
AT4G30750	970
AT4G30760	394
AT4G30770	0
AT4G30780	731
AT4G30790	1057
AT4G30800	43
AT4G30810	203
AT4G30820	84
AT4G30825	115
AT4G30830	0
AT4G30840	120
AT4G30845	3
AT4G30850	63
AT4G30860	3
AT4G30870	181
AT4G30872	0
AT4G30880	3
AT4G30890	929
AT4G30900	116
AT4G30910	134
AT4G30920	538
AT4G30930	334
AT4G30935	2580
AT4G30940	46
AT4G30950	1448
AT4G30960	6446
AT4G30970	0
AT4G30972	0
AT4G30975	2
AT4G30980	4
AT4G30990	1255
AT4G30993	155
AT4G30996	55
AT4G31000	35
AT4G31010	102
AT4G31020	4
AT4G31030	0
AT4G31040	263
AT4G31050	36
AT4G31060	31
AT4G31070	39
AT4G31073	0
AT4G31075	0
AT4G31080	536
AT4G31100	2
AT4G31110	8
AT4G31115	377
AT4G31120	810
AT4G31130	544
AT4G31140	205
AT4G31150	38
AT4G31160	1910
AT4G31170	686
AT4G31180	1556
AT4G31190	0
AT4G31196	0
AT4G31200	238
AT4G31210	379
AT4G31230	4
AT4G31240	402
AT4G31248	2
AT4G31250	1
AT4G31260	0
AT4G31265	0
AT4G31270	401
AT4G31280	0
AT4G31290	2492
AT4G31300	1506
AT4G31310	100
AT4G31320	20
AT4G31330	62
AT4G31340	576
AT4G31350	61
AT4G31351	2
AT4G31354	0
AT4G31355	2
AT4G31360	22
AT4G31370	0
AT4G31380	48
AT4G31390	379
AT4G31398	2
AT4G31400	5
AT4G31405	2
AT4G31408	28
AT4G31410	348
AT4G31420	1055
AT4G31430	1386
AT4G31440	39
AT4G31441	7
AT4G31450	380
AT4G31460	461
AT4G31470	0
AT4G31480	522
AT4G31490	246
AT4G31500	64
AT4G31510	953
AT4G31520	6
AT4G31530	219
AT4G31540	0
AT4G31550	557
AT4G31560	229
AT4G31570	891
AT4G31580	760
AT4G31590	1785
AT4G31600	35
AT4G31610	4
AT4G31615	0
AT4G31620	3
AT4G31630	0
AT4G31640	0
AT4G31650	21
AT4G31660	0
AT4G31670	837
AT4G31680	0
AT4G31685	0
AT4G31690	0
AT4G31695	0
AT4G31700	2084
AT4G31710	1
AT4G31715	0
AT4G31720	612
AT4G31730	4
AT4G31740	0
AT4G31750	598
AT4G31760	4
AT4G31770	82
AT4G31780	396
AT4G31790	203
AT4G31800	809
AT4G31805	2
AT4G31810	393
AT4G31820	17
AT4G31830	7439
AT4G31840	69
AT4G31850	176
AT4G31860	3027
AT4G31870	207
AT4G31875	0
AT4G31877	25
AT4G31880	1080
AT4G31890	43
AT4G31895	0
AT4G31900	3
AT4G31910	1
AT4G31920	65
AT4G31930	32
AT4G31940	0
AT4G31950	0
AT4G31960	0
AT4G31970	0
AT4G31980	196
AT4G31985	828
AT4G31990	1173
AT4G32000	58
AT4G32010	312
AT4G32020	3112
AT4G32030	236
AT4G32040	713
AT4G32050	284
AT4G32060	550
AT4G32070	983
AT4G32080	0
AT4G32090	1
AT4G32100	0
AT4G32105	0
AT4G32110	1
AT4G32120	112
AT4G32130	659
AT4G32140	142
AT4G32150	417
AT4G32160	688
AT4G32170	0
AT4G32175	57
AT4G32180	655
AT4G32190	358
AT4G32200	42
AT4G32205	2
AT4G32208	30
AT4G32210	169
AT4G32212	3
AT4G32215	0
AT4G32220	0
AT4G32230	0
AT4G32240	515
AT4G32250	1631
AT4G32260	806
AT4G32265	0
AT4G32270	68
AT4G32272	341
AT4G32280	1
AT4G32285	1335
AT4G32290	703
AT4G32295	150
AT4G32300	1129
AT4G32320	284
AT4G32330	440
AT4G32340	238
AT4G32342	0
AT4G32350	59
AT4G32360	142
AT4G32370	0
AT4G32375	0
AT4G32380	2
AT4G32390	470
AT4G32400	371
AT4G32410	1677
AT4G32420	438
AT4G32430	25
AT4G32440	271
AT4G32445	0
AT4G32450	81
AT4G32460	89
AT4G32470	925
AT4G32475	0
AT4G32480	2031
AT4G32490	6
AT4G32500	9
AT4G32510	16
AT4G32520	1059
AT4G32530	397
AT4G32535	3
AT4G32540	0
AT4G32551	963
AT4G32560	134
AT4G32570	27
AT4G32580	16
AT4G32590	159
AT4G32600	882
AT4G32605	163
AT4G32610	1285
AT4G32620	912
AT4G32630	1
AT4G32640	813
AT4G32650	576
AT4G32660	472
AT4G32670	754
AT4G32680	388
AT4G32690	104
AT4G32700	271
AT4G32710	192
AT4G32714	0
AT4G32717	0
AT4G32720	1406
AT4G32730	154
AT4G32750	277
AT4G32760	1341
AT4G32765	0
AT4G32770	1410
AT4G32780	9
AT4G32790	70
AT4G32800	17
AT4G32810	22
AT4G32820	676
AT4G32830	6
AT4G32840	201
AT4G32850	1635
AT4G32860	1
AT4G32870	172
AT4G32880	40
AT4G32890	8
AT4G32900	168
AT4G32910	1044
AT4G32915	75
AT4G32920	2590
AT4G32930	440
AT4G32940	2475
AT4G32950	4
AT4G32960	289
AT4G32970	88
AT4G32980	9
AT4G32990	2
AT4G33000	12
AT4G33010	432
AT4G33020	19
AT4G33030	338
AT4G33040	74
AT4G33050	105
AT4G33060	653
AT4G33070	1922
AT4G33080	660
AT4G33090	2432
AT4G33100	100
AT4G33110	185
AT4G33120	1
AT4G33130	2
AT4G33140	114
AT4G33145	10
AT4G33150	7065
AT4G33160	8
AT4G33170	39
AT4G33180	32
AT4G33200	1030
AT4G33210	1552
AT4G33220	10
AT4G33230	4
AT4G33240	2228
AT4G33250	976
AT4G33260	6
AT4G33270	3
AT4G33280	84
AT4G33290	1
AT4G33300	268
AT4G33310	0
AT4G33320	0
AT4G33330	7
AT4G33350	358
AT4G33355	0
AT4G33360	35
AT4G33370	4
AT4G33380	256
AT4G33390	1
AT4G33400	159
AT4G33410	108
AT4G33420	9
AT4G33430	867
AT4G33440	207
AT4G33450	4
AT4G33460	106
AT4G33465	2
AT4G33467	1122
AT4G33470	63
AT4G33480	439
AT4G33490	67
AT4G33495	140
AT4G33500	222
AT4G33510	3423
AT4G33520	179
AT4G33530	142
AT4G33540	617
AT4G33550	12
AT4G33560	136
AT4G33565	189
AT4G33580	391
AT4G33585	2
AT4G33590	0
AT4G33600	1
AT4G33610	10
AT4G33620	212
AT4G33625	231
AT4G33630	641
AT4G33640	261
AT4G33650	633
AT4G33660	319
AT4G33666	33
AT4G33670	1201
AT4G33680	431
AT4G33690	424
AT4G33700	3234
AT4G33710	0
AT4G33720	0
AT4G33730	0
AT4G33735	0
AT4G33740	690
AT4G33760	203
AT4G33770	66
AT4G33780	356
AT4G33790	1
AT4G33800	84
AT4G33810	0
AT4G33820	14
AT4G33830	0
AT4G33840	0
AT4G33850	0
AT4G33860	11
AT4G33865	1485
AT4G33870	0
AT4G33880	0
AT4G33885	0
AT4G33890	416
AT4G33900	0
AT4G33905	79
AT4G33910	315
AT4G33920	717
AT4G33925	20
AT4G33930	9
AT4G33940	596
AT4G33945	241
AT4G33950	208
AT4G33960	52
AT4G33970	190
AT4G33980	1710
AT4G33985	227
AT4G33990	91
AT4G34000	31
AT4G34020	514
AT4G34030	310
AT4G34035	0
AT4G34040	437
AT4G34050	461
AT4G34060	13
AT4G34065	0
AT4G34070	249
AT4G34071	0
AT4G34080	0
AT4G34090	30
AT4G34100	3873
AT4G34103	0
AT4G34110	7855
AT4G34120	233
AT4G34131	28
AT4G34135	77
AT4G34138	44
AT4G34139	1
AT4G34140	225
AT4G34150	820
AT4G34160	12
AT4G34170	0
AT4G34180	2875
AT4G34190	227
AT4G34200	1391
AT4G34210	0
AT4G34215	86
AT4G34220	37
AT4G34230	609
AT4G34240	112
AT4G34250	46
AT4G34260	60
AT4G34265	239
AT4G34270	426
AT4G34280	292
AT4G34290	316
AT4G34300	0
AT4G34310	669
AT4G34320	27
AT4G34330	0
AT4G34332	0
AT4G34340	43
AT4G34345	0
AT4G34350	1536
AT4G34360	28
AT4G34370	493
AT4G34380	0
AT4G34390	394
AT4G34400	3
AT4G34410	35
AT4G34412	203
AT4G34415	2
AT4G34419	97
AT4G34420	13
AT4G34430	1197
AT4G34440	4
AT4G34450	2715
AT4G34460	564
AT4G34470	0
AT4G34480	1019
AT4G34490	241
AT4G34500	187
AT4G34510	1
AT4G34520	92
AT4G34530	0
AT4G34540	264
AT4G34550	1
AT4G34555	237
AT4G34560	68
AT4G34570	62
AT4G34580	2
AT4G34590	154
AT4G34600	29
AT4G34610	20
AT4G34620	2953
AT4G34630	81
AT4G34640	72
AT4G34650	0
AT4G34660	283
AT4G34670	2407
AT4G34680	50
AT4G34690	0
AT4G34695	0
AT4G34700	1118
AT4G34710	5630
AT4G34720	957
AT4G34730	91
AT4G34740	1129
AT4G34750	97
AT4G34760	9
AT4G34770	1
AT4G34780	0
AT4G34790	17
AT4G34800	37
AT4G34810	4
AT4G34830	211
AT4G34840	18
AT4G34850	6
AT4G34860	530
AT4G34870	5061
AT4G34880	1
AT4G34881	322
AT4G34890	6027
AT4G34900	4
AT4G34910	759
AT4G34920	351
AT4G34930	4
AT4G34940	1
AT4G34950	109
AT4G34960	59
AT4G34970	30
AT4G34975	0
AT4G34980	62
AT4G34990	79
AT4G35000	525
AT4G35010	107
AT4G35020	137
AT4G35025	0
AT4G35030	4
AT4G35040	246
AT4G35050	385
AT4G35060	127
AT4G35070	1255
AT4G35080	234
AT4G35090	22867
AT4G35100	232
AT4G35110	62
AT4G35120	0
AT4G35130	34
AT4G35140	306
AT4G35150	31
AT4G35160	2597
AT4G35165	7
AT4G35170	0
AT4G35180	166
AT4G35190	5
AT4G35200	1
AT4G35210	0
AT4G35220	229
AT4G35230	1037
AT4G35240	2413
AT4G35250	50
AT4G35260	698
AT4G35270	13
AT4G35280	0
AT4G35290	17
AT4G35295	3
AT4G35300	1686
AT4G35310	532
AT4G35320	13
AT4G35335	99
AT4G35350	0
AT4G35360	420
AT4G35370	0
AT4G35375	0
AT4G35380	0
AT4G35390	139
AT4G35400	0
AT4G35410	28
AT4G35420	21
AT4G35430	0
AT4G35440	108
AT4G35450	2311
AT4G35460	195
AT4G35470	282
AT4G35480	287
AT4G35485	0
AT4G35490	1040
AT4G35500	262
AT4G35510	249
AT4G35519	0
AT4G35520	11
AT4G35530	140
AT4G35540	145
AT4G35550	55
AT4G35560	174
AT4G35570	1611
AT4G35580	1179
AT4G35590	8
AT4G35600	77
AT4G35610	0
AT4G35620	1
AT4G35630	1070
AT4G35640	26
AT4G35650	0
AT4G35655	0
AT4G35660	1
AT4G35670	0
AT4G35680	0
AT4G35685	17
AT4G35690	2
AT4G35700	1
AT4G35710	0
AT4G35720	1
AT4G35725	19
AT4G35730	30
AT4G35731	0
AT4G35733	0
AT4G35740	91
AT4G35750	1951
AT4G35760	159
AT4G35770	537
AT4G35780	326
AT4G35783	53
AT4G35785	258
AT4G35790	3346
AT4G35800	2860
AT4G35810	0
AT4G35820	0
AT4G35830	4438
AT4G35840	547
AT4G35850	434
AT4G35860	930
AT4G35870	201
AT4G35880	22
AT4G35890	822
AT4G35900	8
AT4G35905	65
AT4G35910	256
AT4G35920	582
AT4G35930	37
AT4G35940	417
AT4G35950	59
AT4G35970	1
AT4G35980	192
AT4G35985	11
AT4G35987	14
AT4G36000	9
AT4G36010	1089
AT4G36020	745
AT4G36030	0
AT4G36032	0
AT4G36040	2597
AT4G36050	78
AT4G36052	0
AT4G36060	5
AT4G36070	0
AT4G36080	1456
AT4G36090	169
AT4G36100	0
AT4G36105	0
AT4G36110	0
AT4G36120	32
AT4G36130	974
AT4G36140	142
AT4G36150	15
AT4G36160	0
AT4G36170	0
AT4G36180	21
AT4G36190	329
AT4G36195	3946
AT4G36197	0
AT4G36210	6069
AT4G36220	1777
AT4G36230	0
AT4G36240	9
AT4G36245	0
AT4G36250	253
AT4G36260	97
AT4G36270	6
AT4G36280	10
AT4G36290	200
AT4G36350	1
AT4G36360	4480
AT4G36370	0
AT4G36380	1165
AT4G36390	604
AT4G36400	636
AT4G36410	5
AT4G36420	290
AT4G36430	2
AT4G36440	479
AT4G36450	104
AT4G36460	0
AT4G36470	21
AT4G36480	420
AT4G36490	25
AT4G36500	82
AT4G36510	0
AT4G36515	150
AT4G36520	139
AT4G36530	1509
AT4G36540	13
AT4G36550	69
AT4G36560	0
AT4G36570	1
AT4G36580	270
AT4G36590	0
AT4G36600	12472
AT4G36610	53
AT4G36620	490
AT4G36630	584
AT4G36635	0
AT4G36640	54
AT4G36648	1513
AT4G36650	475
AT4G36660	67
AT4G36670	700
AT4G36680	228
AT4G36690	2274
AT4G36700	5087
AT4G36710	153
AT4G36720	483
AT4G36730	587
AT4G36740	7
AT4G36750	272
AT4G36760	883
AT4G36770	4
AT4G36780	415
AT4G36790	312
AT4G36791	1
AT4G36795	1
AT4G36800	1688
AT4G36808	2
AT4G36810	0
AT4G36820	33
AT4G36830	8
AT4G36840	253
AT4G36850	5740
AT4G36860	299
AT4G36870	203
AT4G36880	298
AT4G36890	128
AT4G36900	2226
AT4G36910	2587
AT4G36920	185
AT4G36925	1
AT4G36930	503
AT4G36940	119
AT4G36945	108
AT4G36950	337
AT4G36960	778
AT4G36970	215
AT4G36980	1271
AT4G36990	575
AT4G37000	209
AT4G37010	49
AT4G37020	94
AT4G37022	39
AT4G37030	23
AT4G37040	260
AT4G37050	602
AT4G37060	0
AT4G37070	98
AT4G37080	53
AT4G37090	618
AT4G37095	1
AT4G37100	60
AT4G37110	2
AT4G37120	1315
AT4G37130	201
AT4G37140	15
AT4G37150	298
AT4G37160	5
AT4G37170	112
AT4G37175	0
AT4G37180	1521
AT4G37190	165
AT4G37200	173
AT4G37210	552
AT4G37220	3
AT4G37225	0
AT4G37230	0
AT4G37235	2
AT4G37240	17
AT4G37250	202
AT4G37260	1541
AT4G37270	422
AT4G37280	295
AT4G37290	1
AT4G37295	24
AT4G37300	200
AT4G37310	285
AT4G37320	532
AT4G37330	245
AT4G37340	2
AT4G37360	3
AT4G37370	1338
AT4G37380	74
AT4G37390	2643
AT4G37400	14
AT4G37409	0
AT4G37410	8
AT4G37420	543
AT4G37430	0
AT4G37432	4
AT4G37435	0
AT4G37440	806
AT4G37445	0
AT4G37450	6
AT4G37460	1519
AT4G37470	242
AT4G37480	271
AT4G37483	15
AT4G37490	12
AT4G37500	0
AT4G37510	323
AT4G37520	356
AT4G37530	161
AT4G37540	119
AT4G37550	194
AT4G37553	10
AT4G37560	136
AT4G37570	0
AT4G37580	239
AT4G37590	335
AT4G37608	71
AT4G37610	123
AT4G37620	21
AT4G37630	21
AT4G37640	201
AT4G37650	8
AT4G37660	55
AT4G37670	60
AT4G37680	134
AT4G37682	2
AT4G37685	3
AT4G37690	32
AT4G37700	0
AT4G37705	0
AT4G37710	0
AT4G37720	0
AT4G37730	0
AT4G37740	56
AT4G37750	6
AT4G37760	970
AT4G37770	2
AT4G37780	0
AT4G37790	289
AT4G37800	4
AT4G37810	1
AT4G37820	181
AT4G37830	1171
AT4G37840	0
AT4G37850	2
AT4G37860	0
AT4G37870	23621
AT4G37880	436
AT4G37890	23
AT4G37895	0
AT4G37900	20
AT4G37910	1226
AT4G37920	113
AT4G37925	14
AT4G37930	488
AT4G37940	0
AT4G37950	0
AT4G37970	22
AT4G37980	1128
AT4G37990	3747
AT4G38000	7
AT4G38005	0
AT4G38010	44
AT4G38020	90
AT4G38030	5
AT4G38040	144
AT4G38050	52
AT4G38060	456
AT4G38062	0
AT4G38065	0
AT4G38070	0
AT4G38080	32
AT4G38090	387
AT4G38092	3
AT4G38100	484
AT4G38120	209
AT4G38130	1523
AT4G38140	0
AT4G38150	248
AT4G38160	78
AT4G38170	331
AT4G38180	48
AT4G38190	9
AT4G38200	374
AT4G38210	1
AT4G38213	2
AT4G38215	0
AT4G38220	420
AT4G38225	483
AT4G38230	125
AT4G38240	444
AT4G38250	0
AT4G38260	145
AT4G38270	347
AT4G38280	102
AT4G38290	2
AT4G38300	19
AT4G38310	0
AT4G38320	9
AT4G38330	5
AT4G38340	11
AT4G38350	2022
AT4G38360	482
AT4G38370	67
AT4G38380	1072
AT4G38390	0
AT4G38400	7
AT4G38401	0
AT4G38405	0
AT4G38410	9
AT4G38420	32
AT4G38430	115
AT4G38440	1441
AT4G38460	506
AT4G38470	465
AT4G38480	103
AT4G38490	232
AT4G38495	64
AT4G38500	343
AT4G38510	1003
AT4G38520	482
AT4G38530	9
AT4G38540	68
AT4G38545	14
AT4G38550	0
AT4G38552	29
AT4G38560	0
AT4G38570	368
AT4G38580	1273
AT4G38590	0
AT4G38600	5893
AT4G38620	9
AT4G38630	2532
AT4G38640	692
AT4G38650	9
AT4G38660	11
AT4G38670	66
AT4G38680	3155
AT4G38690	13
AT4G38700	0
AT4G38710	1400
AT4G38730	47
AT4G38740	11377
AT4G38760	646
AT4G38770	13
AT4G38775	0
AT4G38780	273
AT4G38781	0
AT4G38790	514
AT4G38800	827
AT4G38810	4294
AT4G38820	0
AT4G38825	0
AT4G38830	0
AT4G38840	3
AT4G38850	0
AT4G38860	0
AT4G38870	0
AT4G38880	1
AT4G38890	354
AT4G38900	151
AT4G38905	0
AT4G38910	20
AT4G38920	1208
AT4G38930	282
AT4G38932	1404
AT4G38940	213
AT4G38950	9
AT4G38960	33
AT4G38970	258
AT4G38980	262
AT4G38990	0
AT4G39000	1
AT4G39010	9
AT4G39020	0
AT4G39030	167
AT4G39040	315
AT4G39050	78
AT4G39060	0
AT4G39070	4
AT4G39080	1911
AT4G39090	4705
AT4G39100	496
AT4G39110	74
AT4G39120	59
AT4G39130	478
AT4G39140	785
AT4G39150	351
AT4G39160	449
AT4G39170	183
AT4G39180	60
AT4G39190	4
AT4G39195	0
AT4G39200	2968
AT4G39210	350
AT4G39220	404
AT4G39230	43
AT4G39235	61
AT4G39240	266
AT4G39250	0
AT4G39260	11546
AT4G39270	267
AT4G39280	392
AT4G39290	0
AT4G39300	284
AT4G39320	0
AT4G39330	32
AT4G39340	0
AT4G39345	0
AT4G39350	682
AT4G39360	26
AT4G39361	24
AT4G39363	9
AT4G39364	21
AT4G39366	27
AT4G39370	117
AT4G39380	23
AT4G39390	126
AT4G39400	552
AT4G39403	1
AT4G39404	2
AT4G39410	10
AT4G39420	1164
AT4G39460	186
AT4G39470	136
AT4G39480	1
AT4G39490	0
AT4G39500	35
AT4G39510	30
AT4G39520	1447
AT4G39530	33
AT4G39540	78
AT4G39550	18
AT4G39560	83
AT4G39570	4
AT4G39580	11
AT4G39590	0
AT4G39600	6
AT4G39610	19
AT4G39615	0
AT4G39620	55
AT4G39630	1
AT4G39640	45
AT4G39650	0
AT4G39660	564
AT4G39670	116
AT4G39672	0
AT4G39675	759
AT4G39680	1800
AT4G39690	488
AT4G39700	0
AT4G39710	5
AT4G39720	49
AT4G39730	449
AT4G39740	112
AT4G39745	0
AT4G39750	0
AT4G39753	0
AT4G39756	0
AT4G39760	0
AT4G39770	0
AT4G39780	177
AT4G39790	1
AT4G39795	2
AT4G39800	2548
AT4G39810	0
AT4G39820	144
AT4G39830	7
AT4G39838	0
AT4G39840	0
AT4G39850	3728
AT4G39860	220
AT4G39865	0
AT4G39870	568
AT4G39880	290
AT4G39890	541
AT4G39900	41
AT4G39910	538
AT4G39917	0
AT4G39920	16
AT4G39925	10
AT4G39930	20
AT4G39940	235
AT4G39950	22
AT4G39952	34
AT4G39955	183
AT4G39960	335
AT4G39970	20
AT4G39980	413
AT4G39985	0
AT4G39990	104
AT4G40000	69
AT4G40010	29
AT4G40011	0
AT4G40020	4
AT4G40030	3474
AT4G40040	7817
AT4G40042	43
AT4G40045	176
AT4G40050	608
AT4G40060	104
AT4G40063	0
AT4G40065	28
AT4G40070	53
AT4G40080	0
AT4G40085	0
AT4G40090	2
AT4G40100	0
AT5G00730	0
AT5G00735	0
AT5G00740	0
AT5G00745	0
AT5G00750	0
AT5G00755	11
AT5G00760	7
AT5G00765	2
AT5G00770	0
AT5G00775	0
AT5G00780	0
AT5G00785	0
AT5G00790	0
AT5G00795	0
AT5G00800	0
AT5G00805	0
AT5G00810	0
AT5G00815	0
AT5G00820	0
AT5G00825	0
AT5G00835	0
AT5G00840	0
AT5G00845	0
AT5G00850	0
AT5G00855	5
AT5G00860	0
AT5G00865	3
AT5G00870	0
AT5G00875	6
AT5G00880	0
AT5G00885	0
AT5G00895	0
AT5G00900	0
AT5G00905	0
AT5G00910	2
AT5G00920	0
AT5G00925	0
AT5G00930	0
AT5G00935	0
AT5G00940	1
AT5G00950	0
AT5G00955	0
AT5G00960	0
AT5G00965	9
AT5G00970	0
AT5G00975	0
AT5G00980	14
AT5G00985	3
AT5G00990	3
AT5G00995	0
AT5G01005	0
AT5G01010	2089
AT5G01015	0
AT5G01017	0
AT5G01020	613
AT5G01030	492
AT5G01040	53
AT5G01045	0
AT5G01050	1
AT5G01055	0
AT5G01060	0
AT5G01065	0
AT5G01070	0
AT5G01075	9
AT5G01080	0
AT5G01090	21
AT5G01095	0
AT5G01100	14
AT5G01105	0
AT5G01110	53
AT5G01115	0
AT5G01120	2
AT5G01125	2
AT5G01130	0
AT5G01135	0
AT5G01140	0
AT5G01145	2
AT5G01150	0
AT5G01155	0
AT5G01160	408
AT5G01165	0
AT5G01170	60
AT5G01175	38
AT5G01180	41
AT5G01185	0
AT5G01190	1
AT5G01195	0
AT5G01200	7
AT5G01205	0
AT5G01210	0
AT5G01215	0
AT5G01220	285
AT5G01225	2
AT5G01230	167
AT5G01235	0
AT5G01240	50
AT5G01245	1
AT5G01250	2
AT5G01255	0
AT5G01260	104
AT5G01265	0
AT5G01270	353
AT5G01275	0
AT5G01280	0
AT5G01285	0
AT5G01290	301
AT5G01295	0
AT5G01300	18398
AT5G01305	1
AT5G01310	197
AT5G01315	0
AT5G01320	2
AT5G01325	0
AT5G01330	0
AT5G01335	5
AT5G01340	164
AT5G01345	0
AT5G01350	2212
AT5G01360	1
AT5G01365	0
AT5G01370	3
AT5G01375	0
AT5G01380	38
AT5G01385	1
AT5G01390	618
AT5G01395	0
AT5G01400	892
AT5G01405	1
AT5G01410	2235
AT5G01415	0
AT5G01420	0
AT5G01425	0
AT5G01430	164
AT5G01435	0
AT5G01440	0
AT5G01445	21
AT5G01450	474
AT5G01455	0
AT5G01460	337
AT5G01465	0
AT5G01470	78
AT5G01475	0
AT5G01480	16
AT5G01485	0
AT5G01490	27
AT5G01495	2
AT5G01500	1379
AT5G01505	4
AT5G01510	147
AT5G01515	1
AT5G01520	2669
AT5G01530	1278
AT5G01535	0
AT5G01540	0
AT5G01542	0
AT5G01545	1
AT5G01550	23
AT5G01555	0
AT5G01560	85
AT5G01565	0
AT5G01570	11
AT5G01575	0
AT5G01580	0
AT5G01585	0
AT5G01590	182
AT5G01595	2
AT5G01600	485
AT5G01605	0
AT5G01610	36
AT5G01615	0
AT5G01620	9
AT5G01630	5
AT5G01635	0
AT5G01640	2
AT5G01645	0
AT5G01650	162
AT5G01655	0
AT5G01660	19
AT5G01665	0
AT5G01670	34168
AT5G01675	24
AT5G01680	129
AT5G01685	0
AT5G01690	1
AT5G01695	0
AT5G01700	15
AT5G01705	0
AT5G01710	944
AT5G01715	7
AT5G01720	315
AT5G01725	0
AT5G01730	28
AT5G01732	0
AT5G01735	0
AT5G01740	0
AT5G01745	0
AT5G01747	0
AT5G01750	793
AT5G01755	0
AT5G01760	18
AT5G01765	0
AT5G01770	53
AT5G01775	11
AT5G01780	184
AT5G01785	0
AT5G01790	1
AT5G01795	0
AT5G01800	444
AT5G01805	0
AT5G01810	215
AT5G01815	0
AT5G01820	965
AT5G01825	0
AT5G01830	12
AT5G01835	0
AT5G01840	15
AT5G01845	0
AT5G01850	91
AT5G01855	0
AT5G01860	0
AT5G01865	0
AT5G01870	1
AT5G01875	0
AT5G01880	513
AT5G01881	0
AT5G01885	0
AT5G01890	16
AT5G01895	0
AT5G01900	0
AT5G01910	1
AT5G01915	0
AT5G01920	273
AT5G01925	0
AT5G01930	66
AT5G01935	1
AT5G01940	65
AT5G01945	0
AT5G01950	106
AT5G01955	0
AT5G01960	604
AT5G01965	0
AT5G01970	22
AT5G01975	0
AT5G01980	319
AT5G01985	0
AT5G01990	386
AT5G01995	0
AT5G02000	1
AT5G02010	99
AT5G02015	0
AT5G02020	3378
AT5G02025	0
AT5G02030	86
AT5G02035	0
AT5G02040	330
AT5G02045	0
AT5G02050	970
AT5G02055	2
AT5G02060	55
AT5G02065	0
AT5G02070	0
AT5G02075	0
AT5G02080	14
AT5G02085	0
AT5G02090	4
AT5G02095	0
AT5G02100	475
AT5G02105	0
AT5G02110	5
AT5G02115	0
AT5G02120	61
AT5G02125	0
AT5G02130	250
AT5G02135	0
AT5G02140	0
AT5G02145	0
AT5G02150	174
AT5G02155	39
AT5G02160	105
AT5G02170	18
AT5G02175	0
AT5G02180	12
AT5G02185	0
AT5G02190	12
AT5G02195	0
AT5G02200	9
AT5G02205	0
AT5G02210	0
AT5G02215	0
AT5G02220	8
AT5G02225	9
AT5G02230	471
AT5G02240	2764
AT5G02244	2
AT5G02245	0
AT5G02250	738
AT5G02255	0
AT5G02260	38
AT5G02265	0
AT5G02270	229
AT5G02275	1
AT5G02280	85
AT5G02290	413
AT5G02295	0
AT5G02305	0
AT5G02310	1550
AT5G02315	0
AT5G02320	176
AT5G02325	0
AT5G02330	0
AT5G02335	0
AT5G02340	0
AT5G02345	0
AT5G02350	1
AT5G02355	0
AT5G02360	0
AT5G02365	0
AT5G02370	60
AT5G02375	0
AT5G02380	9783
AT5G02385	0
AT5G02390	5
AT5G02395	0
AT5G02400	21
AT5G02405	0
AT5G02410	44
AT5G02415	0
AT5G02420	32
AT5G02425	6
AT5G02430	16
AT5G02435	0
AT5G02440	0
AT5G02445	0
AT5G02450	1676
AT5G02455	0
AT5G02460	47
AT5G02465	0
AT5G02470	88
AT5G02480	2012
AT5G02485	0
AT5G02490	433
AT5G02495	0
AT5G02500	18527
AT5G02502	88
AT5G02505	0
AT5G02510	0
AT5G02515	0
AT5G02520	11
AT5G02525	0
AT5G02530	1568
AT5G02535	2
AT5G02540	11
AT5G02550	12
AT5G02555	0
AT5G02560	130
AT5G02565	71
AT5G02570	0
AT5G02575	58
AT5G02580	1606
AT5G02590	202
AT5G02595	11
AT5G02600	61
AT5G02605	21
AT5G02610	757
AT5G02615	0
AT5G02620	416
AT5G02630	194
AT5G02635	0
AT5G02640	2
AT5G02645	7
AT5G02650	21
AT5G02655	0
AT5G02660	0
AT5G02665	0
AT5G02670	23
AT5G02675	2
AT5G02680	2
AT5G02685	0
AT5G02690	1
AT5G02695	0
AT5G02700	0
AT5G02705	2
AT5G02710	120
AT5G02715	0
AT5G02720	0
AT5G02725	0
AT5G02730	0
AT5G02735	0
AT5G02740	327
AT5G02745	5
AT5G02750	1163
AT5G02755	0
AT5G02760	11
AT5G02765	2
AT5G02770	2421
AT5G02775	0
AT5G02780	1
AT5G02785	0
AT5G02790	790
AT5G02795	0
AT5G02800	353
AT5G02805	0
AT5G02810	1294
AT5G02815	0
AT5G02820	20
AT5G02825	0
AT5G02830	88
AT5G02835	0
AT5G02840	700
AT5G02850	209
AT5G02855	0
AT5G02860	193
AT5G02865	0
AT5G02870	2505
AT5G02875	7
AT5G02880	1896
AT5G02885	0
AT5G02890	1
AT5G02895	0
AT5G02900	0
AT5G02905	0
AT5G02910	222
AT5G02915	0
AT5G02920	0
AT5G02925	0
AT5G02930	0
AT5G02935	0
AT5G02940	190
AT5G02945	0
AT5G02950	94
AT5G02955	0
AT5G02960	3104
AT5G02965	0
AT5G02970	166
AT5G02975	0
AT5G02980	0
AT5G02985	0
AT5G02990	0
AT5G02995	0
AT5G03000	0
AT5G03005	0
AT5G03010	0
AT5G03015	0
AT5G03020	3
AT5G03025	0
AT5G03030	428
AT5G03035	0
AT5G03040	545
AT5G03045	0
AT5G03050	18
AT5G03055	0
AT5G03060	0
AT5G03065	0
AT5G03070	1057
AT5G03075	0
AT5G03080	411
AT5G03085	56
AT5G03090	26
AT5G03095	0
AT5G03100	94
AT5G03105	0
AT5G03110	33
AT5G03115	13
AT5G03120	7
AT5G03125	0
AT5G03130	0
AT5G03135	0
AT5G03140	129
AT5G03145	0
AT5G03150	129
AT5G03155	0
AT5G03160	233
AT5G03165	6
AT5G03170	24
AT5G03175	17
AT5G03180	3473
AT5G03185	0
AT5G03190	283
AT5G03195	0
AT5G03200	398
AT5G03204	79
AT5G03205	0
AT5G03210	2698
AT5G03215	1
AT5G03220	69
AT5G03225	0
AT5G03230	161
AT5G03235	1
AT5G03240	9390
AT5G03245	0
AT5G03250	8
AT5G03255	1
AT5G03260	4
AT5G03265	0
AT5G03270	0
AT5G03275	0
AT5G03280	1322
AT5G03285	441
AT5G03290	1083
AT5G03295	0
AT5G03300	254
AT5G03305	0
AT5G03310	0
AT5G03315	1
AT5G03320	264
AT5G03325	2
AT5G03330	348
AT5G03335	0
AT5G03340	2630
AT5G03345	188
AT5G03350	1
AT5G03355	0
AT5G03360	0
AT5G03370	114
AT5G03375	0
AT5G03377	1
AT5G03380	3571
AT5G03385	0
AT5G03390	4
AT5G03395	0
AT5G03400	0
AT5G03405	0
AT5G03406	52
AT5G03415	200
AT5G03420	590
AT5G03425	0
AT5G03430	319
AT5G03435	0
AT5G03440	65
AT5G03445	0
AT5G03450	404
AT5G03452	0
AT5G03455	169
AT5G03460	920
AT5G03465	0
AT5G03470	327
AT5G03475	3
AT5G03480	0
AT5G03485	4
AT5G03490	206
AT5G03495	23
AT5G03500	246
AT5G03510	0
AT5G03515	0
AT5G03520	788
AT5G03525	0
AT5G03530	178
AT5G03535	0
AT5G03540	768
AT5G03545	4
AT5G03550	8
AT5G03552	1
AT5G03553	0
AT5G03555	100
AT5G03560	1294
AT5G03565	0
AT5G03570	2
AT5G03575	0
AT5G03580	0
AT5G03585	1
AT5G03590	0
AT5G03595	0
AT5G03600	0
AT5G03605	0
AT5G03610	230
AT5G03615	0
AT5G03620	0
AT5G03625	0
AT5G03630	286
AT5G03635	0
AT5G03640	342
AT5G03645	0
AT5G03650	86
AT5G03660	1486
AT5G03668	1
AT5G03670	113
AT5G03680	12
AT5G03685	0
AT5G03690	136
AT5G03695	0
AT5G03700	271
AT5G03705	0
AT5G03710	1
AT5G03715	0
AT5G03720	7
AT5G03730	1886
AT5G03735	0
AT5G03740	1868
AT5G03745	0
AT5G03750	0
AT5G03755	0
AT5G03760	17
AT5G03765	0
AT5G03770	65
AT5G03775	0
AT5G03780	43
AT5G03785	0
AT5G03790	4
AT5G03795	718
AT5G03800	239
AT5G03805	0
AT5G03810	1
AT5G03815	0
AT5G03820	7
AT5G03825	2
AT5G03830	96
AT5G03835	0
AT5G03840	0
AT5G03845	0
AT5G03850	936
AT5G03858	19
AT5G03860	49368
AT5G03870	2
AT5G03875	3
AT5G03880	522
AT5G03885	0
AT5G03890	63
AT5G03900	675
AT5G03905	284
AT5G03910	440
AT5G03915	0
AT5G03920	1
AT5G03925	3
AT5G03930	0
AT5G03935	0
AT5G03940	316
AT5G03944	0
AT5G03945	0
AT5G03950	0
AT5G03955	12
AT5G03960	0
AT5G03965	0
AT5G03970	233
AT5G03975	0
AT5G03980	0
AT5G03985	3
AT5G03990	728
AT5G03995	2
AT5G04000	1404
AT5G04005	0
AT5G04010	736
AT5G04015	0
AT5G04020	89
AT5G04025	0
AT5G04030	0
AT5G04035	0
AT5G04040	2124
AT5G04045	0
AT5G04047	0
AT5G04050	141
AT5G04055	3
AT5G04060	233
AT5G04065	24
AT5G04070	89
AT5G04075	26
AT5G04080	533
AT5G04085	0
AT5G04090	409
AT5G04105	0
AT5G04110	334
AT5G04115	0
AT5G04120	0
AT5G04125	0
AT5G04130	643
AT5G04135	0
AT5G04140	201
AT5G04145	1
AT5G04150	5
AT5G04160	32
AT5G04165	0
AT5G04170	1016
AT5G04175	0
AT5G04180	85
AT5G04185	1
AT5G04190	0
AT5G04195	0
AT5G04200	175
AT5G04205	4
AT5G04210	0
AT5G04215	0
AT5G04220	58
AT5G04225	0
AT5G04230	7
AT5G04235	485
AT5G04238	0
AT5G04240	744
AT5G04245	14
AT5G04250	747
AT5G04255	0
AT5G04260	162
AT5G04267	2
AT5G04270	89
AT5G04275	0
AT5G04280	1641
AT5G04290	556
AT5G04305	0
AT5G04310	44
AT5G04315	0
AT5G04320	107
AT5G04325	0
AT5G04330	44
AT5G04335	0
AT5G04340	2406
AT5G04345	1
AT5G04347	0
AT5G04350	1
AT5G04355	0
AT5G04360	445
AT5G04365	0
AT5G04370	56
AT5G04375	0
AT5G04380	404
AT5G04385	0
AT5G04390	0
AT5G04395	0
AT5G04400	0
AT5G04405	0
AT5G04410	3636
AT5G04415	0
AT5G04420	117
AT5G04425	4
AT5G04430	2241
AT5G04435	1
AT5G04440	400
AT5G04445	0
AT5G04455	0
AT5G04460	634
AT5G04465	0
AT5G04470	104
AT5G04475	0
AT5G04480	76
AT5G04490	35
AT5G04495	0
AT5G04500	3070
AT5G04505	0
AT5G04510	120
AT5G04515	0
AT5G04520	209
AT5G04525	0
AT5G04530	9
AT5G04540	1359
AT5G04545	0
AT5G04550	617
AT5G04560	191
AT5G04575	0
AT5G04585	0
AT5G04590	3732
AT5G04595	0
AT5G04600	1103
AT5G04605	0
AT5G04610	0
AT5G04615	0
AT5G04620	50
AT5G04625	0
AT5G04630	8
AT5G04635	0
AT5G04640	0
AT5G04650	0
AT5G04660	0
AT5G04665	0
AT5G04670	414
AT5G04675	0
AT5G04680	1
AT5G04685	0
AT5G04690	0
AT5G04695	0
AT5G04700	0
AT5G04705	0
AT5G04710	351
AT5G04715	0
AT5G04720	294
AT5G04725	0
AT5G04730	1
AT5G04740	134
AT5G04745	0
AT5G04750	1206
AT5G04755	0
AT5G04760	607
AT5G04765	0
AT5G04770	30
AT5G04775	0
AT5G04780	49
AT5G04781	4
AT5G04785	0
AT5G04790	0
AT5G04795	0
AT5G04800	1671
AT5G04810	1053
AT5G04815	5
AT5G04820	18
AT5G04825	0
AT5G04830	738
AT5G04840	27
AT5G04845	0
AT5G04850	583
AT5G04853	0
AT5G04855	0
AT5G04860	311
AT5G04865	0
AT5G04870	0
AT5G04880	97
AT5G04885	1692
AT5G04890	2
AT5G04895	459
AT5G04900	125
AT5G04905	0
AT5G04910	243
AT5G04915	0
AT5G04920	636
AT5G04925	0
AT5G04930	443
AT5G04933	0
AT5G04935	0
AT5G04937	0
AT5G04940	313
AT5G04945	0
AT5G04950	3
AT5G04955	0
AT5G04960	0
AT5G04965	0
AT5G04970	0
AT5G04975	0
AT5G04980	52
AT5G04985	0
AT5G04990	870
AT5G04995	0
AT5G05000	340
AT5G05005	0
AT5G05010	860
AT5G05015	0
AT5G05020	0
AT5G05025	0
AT5G05030	0
AT5G05035	0
AT5G05040	0
AT5G05045	0
AT5G05050	0
AT5G05055	0
AT5G05060	408
AT5G05065	0
AT5G05070	0
AT5G05075	0
AT5G05080	716
AT5G05085	0
AT5G05090	1
AT5G05095	0
AT5G05100	1017
AT5G05105	0
AT5G05110	1378
AT5G05113	0
AT5G05120	0
AT5G05125	0
AT5G05130	90
AT5G05135	0
AT5G05140	1310
AT5G05150	0
AT5G05155	0
AT5G05160	2
AT5G05170	1122
AT5G05175	0
AT5G05180	13
AT5G05185	0
AT5G05190	61
AT5G05195	0
AT5G05200	812
AT5G05205	0
AT5G05210	765
AT5G05215	0
AT5G05220	3378
AT5G05230	1273
AT5G05235	1
AT5G05240	40
AT5G05250	1159
AT5G05255	0
AT5G05260	0
AT5G05265	0
AT5G05270	12
AT5G05275	0
AT5G05280	0
AT5G05285	0
AT5G05290	116
AT5G05295	0
AT5G05300	9
AT5G05310	69
AT5G05315	0
AT5G05320	1872
AT5G05325	0
AT5G05330	0
AT5G05335	0
AT5G05340	51
AT5G05350	59
AT5G05360	242
AT5G05365	30
AT5G05370	188
AT5G05375	0
AT5G05380	76
AT5G05385	0
AT5G05390	2
AT5G05395	2
AT5G05400	45
AT5G05410	8392
AT5G05415	0
AT5G05420	1
AT5G05425	0
AT5G05430	0
AT5G05435	43
AT5G05440	1148
AT5G05445	3
AT5G05450	455
AT5G05455	0
AT5G05460	83
AT5G05465	0
AT5G05470	306
AT5G05475	0
AT5G05480	278
AT5G05485	0
AT5G05490	7
AT5G05495	0
AT5G05500	0
AT5G05505	0
AT5G05510	3
AT5G05515	0
AT5G05520	745
AT5G05525	1
AT5G05530	1
AT5G05535	0
AT5G05540	365
AT5G05545	3
AT5G05550	148
AT5G05555	0
AT5G05560	560
AT5G05565	0
AT5G05570	312
AT5G05580	31
AT5G05585	0
AT5G05590	24
AT5G05598	0
AT5G05600	1704
AT5G05605	0
AT5G05610	588
AT5G05620	90
AT5G05625	0
AT5G05630	85
AT5G05635	0
AT5G05640	25
AT5G05645	0
AT5G05650	0
AT5G05653	0
AT5G05657	0
AT5G05660	643
AT5G05665	0
AT5G05670	243
AT5G05675	0
AT5G05680	234
AT5G05685	0
AT5G05690	214
AT5G05695	0
AT5G05700	253
AT5G05705	0
AT5G05710	204
AT5G05720	0
AT5G05725	0
AT5G05730	160
AT5G05735	0
AT5G05740	89
AT5G05745	0
AT5G05750	301
AT5G05755	0
AT5G05760	89
AT5G05765	3
AT5G05770	0
AT5G05780	495
AT5G05785	0
AT5G05790	1
AT5G05795	0
AT5G05800	473
AT5G05805	1
AT5G05810	161
AT5G05815	0
AT5G05820	66
AT5G05825	0
AT5G05830	24
AT5G05835	0
AT5G05840	21
AT5G05845	0
AT5G05850	57
AT5G05855	0
AT5G05860	90
AT5G05865	0
AT5G05870	483
AT5G05875	0
AT5G05880	639
AT5G05885	0
AT5G05890	11
AT5G05895	0
AT5G05900	0
AT5G05905	1
AT5G05910	0
AT5G05915	0
AT5G05920	158
AT5G05925	0
AT5G05930	631
AT5G05935	0
AT5G05940	0
AT5G05945	0
AT5G05950	71
AT5G05955	0
AT5G05960	1
AT5G05965	927
AT5G05970	119
AT5G05975	1
AT5G05980	644
AT5G05985	0
AT5G05987	213
AT5G05990	50
AT5G05995	0
AT5G06000	33
AT5G06005	0
AT5G06010	0
AT5G06015	0
AT5G06020	0
AT5G06025	0
AT5G06030	0
AT5G06035	0
AT5G06040	0
AT5G06043	0
AT5G06045	0
AT5G06050	72
AT5G06055	0
AT5G06060	555
AT5G06065	0
AT5G06070	1
AT5G06075	0
AT5G06080	0
AT5G06085	0
AT5G06090	6
AT5G06095	0
AT5G06100	283
AT5G06105	0
AT5G06110	814
AT5G06115	5
AT5G06120	770
AT5G06125	0
AT5G06130	717
AT5G06140	832
AT5G06145	0
AT5G06150	1
AT5G06155	0
AT5G06160	492
AT5G06165	23
AT5G06170	0
AT5G06175	0
AT5G06180	91
AT5G06185	0
AT5G06190	66
AT5G06200	0
AT5G06205	0
AT5G06210	584
AT5G06220	1145
AT5G06230	75
AT5G06235	0
AT5G06240	141
AT5G06245	0
AT5G06250	4
AT5G06255	0
AT5G06260	271
AT5G06265	150
AT5G06270	43
AT5G06275	0
AT5G06278	4
AT5G06280	89
AT5G06285	0
AT5G06290	39
AT5G06295	1
AT5G06300	2
AT5G06305	0
AT5G06310	64
AT5G06320	952
AT5G06325	0
AT5G06330	294
AT5G06335	0
AT5G06340	596
AT5G06345	0
AT5G06350	308
AT5G06360	2606
AT5G06365	0
AT5G06370	1769
AT5G06380	0
AT5G06385	0
AT5G06390	84
AT5G06395	0
AT5G06400	14
AT5G06405	0
AT5G06410	93
AT5G06415	0
AT5G06420	73
AT5G06425	1
AT5G06430	72
AT5G06435	0
AT5G06440	677
AT5G06445	0
AT5G06450	109
AT5G06455	0
AT5G06460	1875
AT5G06465	1
AT5G06470	1
AT5G06475	0
AT5G06480	8
AT5G06490	1
AT5G06495	0
AT5G06500	0
AT5G06505	0
AT5G06510	1
AT5G06515	0
AT5G06520	0
AT5G06525	0
AT5G06530	83
AT5G06535	1
AT5G06540	49
AT5G06545	0
AT5G06550	331
AT5G06560	768
AT5G06565	0
AT5G06570	106
AT5G06575	0
AT5G06580	318
AT5G06585	5
AT5G06590	4
AT5G06595	0
AT5G06600	1815
AT5G06605	0
AT5G06610	6
AT5G06615	0
AT5G06620	77
AT5G06630	0
AT5G06634	0
AT5G06635	0
AT5G06640	0
AT5G06645	0
AT5G06650	0
AT5G06655	0
AT5G06660	205
AT5G06665	0
AT5G06670	57
AT5G06675	0
AT5G06680	181
AT5G06685	0
AT5G06690	95
AT5G06695	0
AT5G06700	208
AT5G06705	0
AT5G06710	13
AT5G06715	0
AT5G06720	14
AT5G06730	2
AT5G06735	0
AT5G06740	1
AT5G06745	0
AT5G06750	306
AT5G06755	47
AT5G06760	46917
AT5G06765	0
AT5G06770	41
AT5G06775	0
AT5G06780	432
AT5G06785	0
AT5G06790	0
AT5G06795	0
AT5G06800	1
AT5G06805	0
AT5G06810	51
AT5G06811	101
AT5G06815	0
AT5G06820	8
AT5G06825	2
AT5G06830	249
AT5G06835	0
AT5G06839	576
AT5G06845	10
AT5G06850	73
AT5G06855	0
AT5G06860	10
AT5G06865	10
AT5G06870	152
AT5G06875	0
AT5G06880	0
AT5G06885	0
AT5G06890	0
AT5G06900	0
AT5G06905	0
AT5G06910	429
AT5G06915	0
AT5G06920	0
AT5G06925	0
AT5G06930	88
AT5G06935	0
AT5G06940	0
AT5G06945	0
AT5G06950	386
AT5G06955	0
AT5G06960	380
AT5G06965	0
AT5G06970	497
AT5G06975	0
AT5G06980	492
AT5G06985	0
AT5G06990	1
AT5G06995	0
AT5G07000	209
AT5G07005	0
AT5G07010	1235
AT5G07015	0
AT5G07020	627
AT5G07025	0
AT5G07030	76
AT5G07035	0
AT5G07040	0
AT5G07050	0
AT5G07055	0
AT5G07060	10
AT5G07065	0
AT5G07070	78
AT5G07075	0
AT5G07080	1
AT5G07090	1748
AT5G07095	24
AT5G07100	67
AT5G07105	15
AT5G07110	1
AT5G07115	2
AT5G07120	129
AT5G07125	0
AT5G07130	1
AT5G07135	0
AT5G07140	6
AT5G07145	0
AT5G07150	0
AT5G07152	1
AT5G07155	0
AT5G07160	1
AT5G07165	0
AT5G07170	2
AT5G07175	0
AT5G07180	73
AT5G07185	0
AT5G07190	4406
AT5G07195	0
AT5G07200	132
AT5G07205	0
AT5G07210	2
AT5G07215	0
AT5G07220	722
AT5G07225	0
AT5G07230	1
AT5G07240	41
AT5G07250	83
AT5G07255	0
AT5G07260	21
AT5G07265	0
AT5G07270	276
AT5G07275	0
AT5G07280	135
AT5G07285	8
AT5G07290	3759
AT5G07295	0
AT5G07300	322
AT5G07310	0
AT5G07315	0
AT5G07320	234
AT5G07322	1
AT5G07325	0
AT5G07330	24287
AT5G07335	0
AT5G07340	324
AT5G07345	0
AT5G07350	1795
AT5G07355	0
AT5G07360	4746
AT5G07365	1
AT5G07370	515
AT5G07380	74
AT5G07385	0
AT5G07390	0
AT5G07395	25
AT5G07400	64
AT5G07405	0
AT5G07410	100
AT5G07415	0
AT5G07420	6
AT5G07425	1
AT5G07430	147
AT5G07435	0
AT5G07440	1117
AT5G07445	0
AT5G07450	1
AT5G07455	1
AT5G07460	70
AT5G07465	0
AT5G07470	2118
AT5G07475	13
AT5G07480	28
AT5G07485	0
AT5G07490	0
AT5G07495	0
AT5G07500	128
AT5G07505	0
AT5G07510	96
AT5G07515	0
AT5G07520	1
AT5G07525	0
AT5G07530	5
AT5G07535	0
AT5G07540	1
AT5G07545	0
AT5G07550	1
AT5G07555	0
AT5G07560	2
AT5G07565	0
AT5G07570	0
AT5G07571	0
AT5G07572	0
AT5G07575	0
AT5G07580	13
AT5G07585	0
AT5G07590	23
AT5G07595	0
AT5G07600	1
AT5G07605	0
AT5G07610	3
AT5G07615	0
AT5G07620	3
AT5G07625	0
AT5G07630	158
AT5G07635	0
AT5G07640	6
AT5G07650	0
AT5G07655	0
AT5G07660	6
AT5G07665	0
AT5G07670	241
AT5G07675	0
AT5G07680	467
AT5G07685	0
AT5G07690	4
AT5G07695	0
AT5G07700	1
AT5G07705	2
AT5G07710	69
AT5G07715	0
AT5G07720	7
AT5G07725	10
AT5G07730	62
AT5G07735	1
AT5G07740	1139
AT5G07745	0
AT5G07760	1
AT5G07770	18
AT5G07775	0
AT5G07780	0
AT5G07785	0
AT5G07790	32
AT5G07795	0
AT5G07800	2
AT5G07805	2
AT5G07810	54
AT5G07815	33
AT5G07820	53
AT5G07825	0
AT5G07830	2018
AT5G07835	0
AT5G07840	141
AT5G07845	0
AT5G07850	0
AT5G07855	0
AT5G07860	4
AT5G07865	0
AT5G07870	16
AT5G07875	1
AT5G07880	34
AT5G07885	1
AT5G07890	515
AT5G07895	3
AT5G07900	96
AT5G07905	0
AT5G07910	103
AT5G07915	0
AT5G07920	643
AT5G07925	0
AT5G07930	1
AT5G07935	0
AT5G07940	485
AT5G07945	0
AT5G07950	182
AT5G07955	0
AT5G07960	302
AT5G07965	0
AT5G07970	908
AT5G07975	0
AT5G07980	306
AT5G07985	0
AT5G07990	231
AT5G07995	0
AT5G08000	19
AT5G08005	2
AT5G08010	62
AT5G08015	0
AT5G08020	4
AT5G08025	0
AT5G08030	3
AT5G08035	0
AT5G08040	692
AT5G08045	0
AT5G08050	42
AT5G08055	0
AT5G08060	630
AT5G08065	0
AT5G08070	15
AT5G08075	0
AT5G08080	388
AT5G08085	0
AT5G08090	0
AT5G08095	0
AT5G08100	192
AT5G08105	0
AT5G08110	55
AT5G08115	0
AT5G08120	68
AT5G08125	0
AT5G08130	663
AT5G08135	26
AT5G08139	328
AT5G08141	1
AT5G08150	27
AT5G08160	184
AT5G08165	0
AT5G08170	206
AT5G08175	0
AT5G08180	793
AT5G08185	1
AT5G08190	490
AT5G08195	0
AT5G08200	344
AT5G08205	0
AT5G08210	0
AT5G08215	0
AT5G08225	0
AT5G08230	408
AT5G08235	3
AT5G08240	783
AT5G08250	3
AT5G08255	0
AT5G08260	889
AT5G08265	0
AT5G08270	145
AT5G08275	0
AT5G08280	535
AT5G08285	0
AT5G08290	1528
AT5G08300	539
AT5G08305	71
AT5G08310	59
AT5G08315	0
AT5G08320	249
AT5G08330	55
AT5G08335	112
AT5G08340	85
AT5G08350	1
AT5G08360	47
AT5G08370	11
AT5G08375	0
AT5G08380	226
AT5G08385	0
AT5G08390	70
AT5G08391	2
AT5G08395	0
AT5G08400	258
AT5G08410	327
AT5G08415	79
AT5G08420	1034
AT5G08425	0
AT5G08430	783
AT5G08435	0
AT5G08440	226
AT5G08445	0
AT5G08450	1774
AT5G08455	0
AT5G08460	5
AT5G08465	0
AT5G08470	1586
AT5G08475	0
AT5G08480	0
AT5G08485	0
AT5G08490	34
AT5G08495	19
AT5G08500	517
AT5G08505	0
AT5G08510	86
AT5G08515	10
AT5G08520	496
AT5G08525	0
AT5G08530	2203
AT5G08535	506
AT5G08540	766
AT5G08550	718
AT5G08560	1673
AT5G08565	42
AT5G08570	1221
AT5G08575	0
AT5G08580	212
AT5G08585	0
AT5G08590	198
AT5G08595	0
AT5G08600	18
AT5G08605	0
AT5G08610	1279
AT5G08615	0
AT5G08620	309
AT5G08630	447
AT5G08635	0
AT5G08640	26
AT5G08645	0
AT5G08650	451
AT5G08655	0
AT5G08660	660
AT5G08665	0
AT5G08670	1583
AT5G08675	0
AT5G08680	860
AT5G08685	0
AT5G08690	1486
AT5G08695	0
AT5G08705	0
AT5G08710	102
AT5G08712	0
AT5G08715	0
AT5G08717	0
AT5G08720	79
AT5G08725	0
AT5G08730	0
AT5G08735	0
AT5G08740	233
AT5G08745	0
AT5G08750	600
AT5G08755	0
AT5G08760	7
AT5G08765	0
AT5G08770	74
AT5G08775	1
AT5G08780	168
AT5G08785	0
AT5G08790	1405
AT5G08800	0
AT5G08805	0
AT5G08810	0
AT5G08815	0
AT5G08820	0
AT5G08825	0
AT5G08830	0
AT5G08835	0
AT5G08840	0
AT5G08845	0
AT5G08850	2
AT5G08855	29
AT5G08860	0
AT5G08865	0
AT5G08870	0
AT5G08875	2
AT5G08880	0
AT5G08885	0
AT5G08890	0
AT5G08895	0
AT5G08900	0
AT5G08905	0
AT5G08910	0
AT5G08915	0
AT5G08920	0
AT5G08925	0
AT5G08930	0
AT5G08935	0
AT5G08940	0
AT5G08945	0
AT5G08950	0
AT5G08955	0
AT5G08960	0
AT5G08965	0
AT5G08970	0
AT5G08975	0
AT5G08980	0
AT5G08985	0
AT5G08990	1
AT5G08995	0
AT5G09000	0
AT5G09005	0
AT5G09010	0
AT5G09015	0
AT5G09020	0
AT5G09025	0
AT5G09030	0
AT5G09035	0
AT5G09040	0
AT5G09045	0
AT5G09050	0
AT5G09055	0
AT5G09060	0
AT5G09065	0
AT5G09070	0
AT5G09080	0
AT5G09085	0
AT5G09090	0
AT5G09095	0
AT5G09100	0
AT5G09105	0
AT5G09110	0
AT5G09120	0
AT5G09125	6
AT5G09130	0
AT5G09135	0
AT5G09140	0
AT5G09145	0
AT5G09150	0
AT5G09155	0
AT5G09160	0
AT5G09165	0
AT5G09170	0
AT5G09175	1
AT5G09185	0
AT5G09190	0
AT5G09195	13
AT5G09200	0
AT5G09205	0
AT5G09210	1
AT5G09215	0
AT5G09220	409
AT5G09225	359
AT5G09230	94
AT5G09235	0
AT5G09240	7
AT5G09245	0
AT5G09250	674
AT5G09255	10
AT5G09260	145
AT5G09265	0
AT5G09270	163
AT5G09275	0
AT5G09280	0
AT5G09285	0
AT5G09290	1
AT5G09295	49
AT5G09300	140
AT5G09305	0
AT5G09310	199
AT5G09315	33
AT5G09320	0
AT5G09325	0
AT5G09330	1011
AT5G09335	0
AT5G09340	0
AT5G09345	0
AT5G09350	79
AT5G09360	0
AT5G09365	0
AT5G09370	5
AT5G09375	0
AT5G09380	77
AT5G09385	9
AT5G09390	1098
AT5G09395	0
AT5G09400	848
AT5G09405	0
AT5G09410	458
AT5G09415	0
AT5G09420	254
AT5G09425	0
AT5G09430	4
AT5G09435	0
AT5G09440	850
AT5G09443	2
AT5G09445	0
AT5G09450	255
AT5G09455	0
AT5G09460	64
AT5G09465	0
AT5G09470	0
AT5G09475	0
AT5G09480	35
AT5G09490	0
AT5G09495	0
AT5G09500	0
AT5G09505	3
AT5G09510	1348
AT5G09513	0
AT5G09515	0
AT5G09520	13
AT5G09530	313
AT5G09535	1
AT5G09540	32
AT5G09545	0
AT5G09550	2
AT5G09555	0
AT5G09560	0
AT5G09565	0
AT5G09570	1
AT5G09580	76
AT5G09585	0
AT5G09590	9897
AT5G09595	0
AT5G09600	122
AT5G09605	0
AT5G09610	2
AT5G09615	0
AT5G09620	1109
AT5G09630	60
AT5G09635	0
AT5G09640	392
AT5G09645	0
AT5G09650	252
AT5G09655	0
AT5G09660	92
AT5G09665	0
AT5G09670	137
AT5G09675	1
AT5G09680	185
AT5G09685	0
AT5G09690	27
AT5G09695	0
AT5G09700	4
AT5G09705	0
AT5G09710	1
AT5G09711	0
AT5G09715	0
AT5G09720	0
AT5G09730	14
AT5G09735	0
AT5G09740	234
AT5G09750	0
AT5G09755	0
AT5G09760	138
AT5G09765	0
AT5G09770	322
AT5G09775	0
AT5G09780	0
AT5G09785	8
AT5G09790	29
AT5G09795	0
AT5G09800	433
AT5G09805	0
AT5G09810	5519
AT5G09815	0
AT5G09820	8
AT5G09825	0
AT5G09830	335
AT5G09835	0
AT5G09840	117
AT5G09845	0
AT5G09850	331
AT5G09855	0
AT5G09860	295
AT5G09865	0
AT5G09870	263
AT5G09875	0
AT5G09876	5
AT5G09880	1557
AT5G09885	0
AT5G09890	421
AT5G09895	0
AT5G09900	1154
AT5G09910	2
AT5G09915	0
AT5G09920	1358
AT5G09925	0
AT5G09930	39
AT5G09940	0
AT5G09945	0
AT5G09950	87
AT5G09955	0
AT5G09960	37
AT5G09965	0
AT5G09970	1160
AT5G09975	0
AT5G09976	0
AT5G09978	0
AT5G09980	111
AT5G09990	545
AT5G09995	10
AT5G10000	503
AT5G10010	1172
AT5G10020	68
AT5G10030	364
AT5G10040	6
AT5G10050	88
AT5G10060	472
AT5G10070	1247
AT5G10080	26
AT5G10090	7
AT5G10100	10
AT5G10110	44
AT5G10120	280
AT5G10130	23
AT5G10140	218
AT5G10150	0
AT5G10160	49
AT5G10170	39
AT5G10180	761
AT5G10190	135
AT5G10200	130
AT5G10210	1
AT5G10220	5
AT5G10230	0
AT5G10235	0
AT5G10240	97
AT5G10250	0
AT5G10260	2
AT5G10270	401
AT5G10278	0
AT5G10280	2
AT5G10290	106
AT5G10300	1435
AT5G10310	2
AT5G10320	41
AT5G10330	20
AT5G10336	1
AT5G10340	238
AT5G10350	764
AT5G10360	2235
AT5G10370	394
AT5G10380	35
AT5G10390	47
AT5G10400	70
AT5G10410	2
AT5G10420	0
AT5G10430	13
AT5G10435	0
AT5G10440	2
AT5G10450	2052
AT5G10455	0
AT5G10460	70
AT5G10470	214
AT5G10480	273
AT5G10490	734
AT5G10500	0
AT5G10510	1990
AT5G10520	35
AT5G10525	0
AT5G10530	0
AT5G10540	1169
AT5G10550	822
AT5G10560	62
AT5G10570	0
AT5G10572	4
AT5G10580	58
AT5G10590	0
AT5G10600	0
AT5G10605	1
AT5G10610	185
AT5G10620	20
AT5G10625	521
AT5G10630	556
AT5G10650	1718
AT5G10660	8
AT5G10670	0
AT5G10680	0
AT5G10690	27
AT5G10695	12
AT5G10700	42
AT5G10710	371
AT5G10720	42
AT5G10730	1485
AT5G10740	912
AT5G10745	176
AT5G10750	116
AT5G10760	0
AT5G10770	224
AT5G10780	785
AT5G10790	152
AT5G10800	19
AT5G10810	318
AT5G10820	72
AT5G10830	109
AT5G10840	207
AT5G10850	1
AT5G10860	4423
AT5G10870	119
AT5G10880	0
AT5G10890	0
AT5G10900	120
AT5G10910	172
AT5G10920	249
AT5G10930	69
AT5G10940	1289
AT5G10945	0
AT5G10946	90
AT5G10950	927
AT5G10960	1215
AT5G10965	4
AT5G10970	0
AT5G10980	2299
AT5G10990	0
AT5G11000	67
AT5G11010	199
AT5G11020	54
AT5G11030	312
AT5G11040	464
AT5G11050	0
AT5G11060	419
AT5G11070	96
AT5G11080	0
AT5G11090	2260
AT5G11100	267
AT5G11110	79
AT5G11130	0
AT5G11140	17
AT5G11150	255
AT5G11160	21
AT5G11170	1622
AT5G11180	0
AT5G11190	0
AT5G11200	1122
AT5G11210	11
AT5G11220	1
AT5G11225	0
AT5G11230	149
AT5G11240	501
AT5G11242	0
AT5G11250	17
AT5G11260	268
AT5G11270	355
AT5G11280	351
AT5G11290	2
AT5G11300	2
AT5G11310	396
AT5G11320	10
AT5G11325	0
AT5G11330	290
AT5G11340	204
AT5G11350	496
AT5G11360	18
AT5G11370	0
AT5G11380	196
AT5G11390	561
AT5G11400	0
AT5G11410	0
AT5G11412	0
AT5G11416	0
AT5G11420	109
AT5G11425	0
AT5G11430	163
AT5G11440	0
AT5G11450	319
AT5G11460	115
AT5G11470	78
AT5G11475	0
AT5G11480	270
AT5G11490	972
AT5G11500	2509
AT5G11510	10
AT5G11520	4343
AT5G11530	471
AT5G11540	1
AT5G11550	159
AT5G11560	725
AT5G11565	0
AT5G11570	2
AT5G11580	1274
AT5G11590	0
AT5G11600	446
AT5G11610	9
AT5G11620	16
AT5G11630	110
AT5G11640	83
AT5G11650	309
AT5G11660	0
AT5G11670	1048
AT5G11680	1606
AT5G11690	54
AT5G11700	1618
AT5G11710	348
AT5G11720	121
AT5G11730	214
AT5G11740	2863
AT5G11750	35
AT5G11760	461
AT5G11770	2245
AT5G11780	21
AT5G11790	145
AT5G11800	93
AT5G11810	134
AT5G11820	0
AT5G11830	0
AT5G11840	690
AT5G11850	164
AT5G11860	820
AT5G11870	86
AT5G11880	262
AT5G11890	20
AT5G11900	586
AT5G11910	140
AT5G11920	1
AT5G11930	1
AT5G11940	0
AT5G11950	39
AT5G11960	563
AT5G11970	53
AT5G11975	0
AT5G11977	0
AT5G11980	173
AT5G11990	0
AT5G12000	27
AT5G12010	684
AT5G12020	792
AT5G12030	79188
AT5G12040	780
AT5G12043	0
AT5G12050	3
AT5G12060	0
AT5G12070	0
AT5G12080	585
AT5G12085	0
AT5G12090	0
AT5G12100	172
AT5G12110	222
AT5G12120	701
AT5G12130	215
AT5G12140	495
AT5G12150	136
AT5G12170	74
AT5G12180	25
AT5G12190	554
AT5G12200	258
AT5G12210	629
AT5G12220	181
AT5G12230	433
AT5G12235	0
AT5G12236	0
AT5G12240	214
AT5G12250	95
AT5G12260	53
AT5G12270	12
AT5G12280	54
AT5G12290	365
AT5G12300	6
AT5G12310	1706
AT5G12320	390
AT5G12330	21
AT5G12340	4
AT5G12350	443
AT5G12360	29
AT5G12370	573
AT5G12380	0
AT5G12390	460
AT5G12400	558
AT5G12410	728
AT5G12420	22
AT5G12430	369
AT5G12440	163
AT5G12450	8
AT5G12460	2
AT5G12470	1166
AT5G12480	722
AT5G12840	2085
AT5G12850	307
AT5G12860	740
AT5G12870	3
AT5G12880	2
AT5G12890	56
AT5G12900	7
AT5G12910	0
AT5G12920	3
AT5G12930	55
AT5G12940	10
AT5G12950	102
AT5G12960	35
AT5G12970	5
AT5G12980	280
AT5G12990	1
AT5G13000	2015
AT5G13010	2966
AT5G13020	1633
AT5G13030	2504
AT5G13050	118
AT5G13060	10
AT5G13070	671
AT5G13080	311
AT5G13090	149
AT5G13100	27
AT5G13110	732
AT5G13120	280
AT5G13130	0
AT5G13140	11
AT5G13150	4
AT5G13160	357
AT5G13170	347
AT5G13180	840
AT5G13181	1
AT5G13190	309
AT5G13200	293
AT5G13205	3
AT5G13210	40
AT5G13220	756
AT5G13225	0
AT5G13230	44
AT5G13240	400
AT5G13250	7
AT5G13260	190
AT5G13270	97
AT5G13280	148
AT5G13290	23
AT5G13295	0
AT5G13300	662
AT5G13310	492
AT5G13320	201
AT5G13330	2069
AT5G13340	224
AT5G13350	0
AT5G13360	1320
AT5G13370	1655
AT5G13380	1
AT5G13390	1384
AT5G13400	15
AT5G13410	128
AT5G13420	2251
AT5G13430	636
AT5G13440	1834
AT5G13450	1264
AT5G13460	206
AT5G13470	206
AT5G13475	0
AT5G13480	213
AT5G13485	0
AT5G13490	336
AT5G13500	347
AT5G13510	32
AT5G13520	107
AT5G13530	1318
AT5G13548	0
AT5G13550	319
AT5G13560	1573
AT5G13565	0
AT5G13570	641
AT5G13580	38
AT5G13590	751
AT5G13600	2
AT5G13610	33
AT5G13620	0
AT5G13630	265
AT5G13640	321
AT5G13650	1935
AT5G13655	2
AT5G13660	74
AT5G13670	2
AT5G13680	961
AT5G13690	216
AT5G13700	289
AT5G13710	49
AT5G13720	53
AT5G13730	48
AT5G13740	469
AT5G13750	787
AT5G13760	700
AT5G13770	92
AT5G13780	897
AT5G13790	56
AT5G13800	5905
AT5G13810	833
AT5G13820	489
AT5G13825	0
AT5G13830	107
AT5G13840	24
AT5G13845	0
AT5G13850	2163
AT5G13860	79
AT5G13870	181
AT5G13880	19
AT5G13887	3
AT5G13890	253
AT5G13900	4
AT5G13910	1
AT5G13920	6
AT5G13930	113
AT5G13940	0
AT5G13950	1190
AT5G13960	10
AT5G13970	726
AT5G13980	315
AT5G13990	6
AT5G14000	45
AT5G14010	0
AT5G14020	3
AT5G14030	850
AT5G14035	0
AT5G14040	975
AT5G14050	866
AT5G14060	144
AT5G14070	6
AT5G14080	194
AT5G14090	13
AT5G14100	40
AT5G14105	518
AT5G14110	21
AT5G14120	5300
AT5G14130	4
AT5G14140	106
AT5G14150	2
AT5G14160	0
AT5G14170	618
AT5G14180	4831
AT5G14200	633
AT5G14210	55
AT5G14220	255
AT5G14230	15
AT5G14240	299
AT5G14250	838
AT5G14260	642
AT5G14270	1034
AT5G14275	0
AT5G14280	53
AT5G14285	91
AT5G14290	0
AT5G14300	1
AT5G14310	169
AT5G14320	453
AT5G14330	0
AT5G14340	0
AT5G14345	0
AT5G14350	11
AT5G14360	10
AT5G14370	144
AT5G14380	127
AT5G14390	270
AT5G14400	0
AT5G14410	19
AT5G14420	703
AT5G14430	288
AT5G14440	1181
AT5G14450	548
AT5G14460	341
AT5G14470	19
AT5G14480	140
AT5G14490	0
AT5G14495	0
AT5G14500	181
AT5G14510	3
AT5G14515	0
AT5G14520	1321
AT5G14530	290
AT5G14540	675
AT5G14545	0
AT5G14550	89
AT5G14560	0
AT5G14565	0
AT5G14570	2586
AT5G14580	537
AT5G14590	1429
AT5G14600	88
AT5G14602	1
AT5G14610	28
AT5G14620	255
AT5G14640	554
AT5G14650	5
AT5G14660	166
AT5G14670	0
AT5G14680	294
AT5G14690	8
AT5G14700	38
AT5G14710	137
AT5G14720	663
AT5G14730	0
AT5G14740	6
AT5G14750	17
AT5G14760	59
AT5G14770	121
AT5G14780	10992
AT5G14790	102
AT5G14800	986
AT5G14810	0
AT5G14820	1
AT5G14830	15
AT5G14840	516
AT5G14850	166
AT5G14860	29
AT5G14870	26
AT5G14880	422
AT5G14890	11
AT5G14895	5
AT5G14900	0
AT5G14910	563
AT5G14920	63
AT5G14930	13
AT5G14940	104
AT5G14950	647
AT5G14960	191
AT5G14970	366
AT5G14980	0
AT5G14990	0
AT5G14995	28
AT5G15000	0
AT5G15008	0
AT5G15010	63
AT5G15020	1339
AT5G15022	1
AT5G15025	24
AT5G15030	1
AT5G15040	0
AT5G15050	16
AT5G15060	0
AT5G15070	65
AT5G15080	485
AT5G15090	2514
AT5G15100	0
AT5G15110	29
AT5G15120	2604
AT5G15130	0
AT5G15140	38
AT5G15150	15
AT5G15160	2
AT5G15170	303
AT5G15175	0
AT5G15180	6
AT5G15190	61
AT5G15200	3538
AT5G15210	388
AT5G15220	99
AT5G15230	120
AT5G15240	401
AT5G15250	7
AT5G15260	862
AT5G15265	2
AT5G15270	406
AT5G15280	160
AT5G15290	0
AT5G15300	31
AT5G15310	0
AT5G15320	213
AT5G15330	413
AT5G15340	26
AT5G15350	26
AT5G15360	0
AT5G15380	1
AT5G15390	136
AT5G15400	1281
AT5G15410	259
AT5G15420	0
AT5G15430	4
AT5G15440	54
AT5G15450	1700
AT5G15460	84
AT5G15470	248
AT5G15480	0
AT5G15490	288
AT5G15500	229
AT5G15510	19
AT5G15520	106
AT5G15530	37
AT5G15533	0
AT5G15537	24
AT5G15540	852
AT5G15546	0
AT5G15550	560
AT5G15560	0
AT5G15570	327
AT5G15580	24
AT5G15581	0
AT5G15600	10
AT5G15610	453
AT5G15620	0
AT5G15630	14
AT5G15640	251
AT5G15650	1041
AT5G15660	2
AT5G15670	0
AT5G15680	1160
AT5G15685	0
AT5G15690	0
AT5G15700	549
AT5G15710	112
AT5G15720	6
AT5G15725	0
AT5G15730	156
AT5G15740	382
AT5G15745	0
AT5G15750	480
AT5G15760	100
AT5G15770	0
AT5G15780	4806
AT5G15790	38
AT5G15800	221
AT5G15802	62
AT5G15805	0
AT5G15810	644
AT5G15815	0
AT5G15820	295
AT5G15830	0
AT5G15833	2
AT5G15840	3
AT5G15843	0
AT5G15845	5
AT5G15850	0
AT5G15853	0
AT5G15860	74
AT5G15870	612
AT5G15880	604
AT5G15890	3
AT5G15900	0
AT5G15910	358
AT5G15920	202
AT5G15930	58
AT5G15940	0
AT5G15950	322
AT5G15960	44
AT5G15970	104
AT5G15980	380
AT5G15990	1
AT5G15995	0
AT5G16000	15
AT5G16010	512
AT5G16020	1
AT5G16023	4
AT5G16030	2
AT5G16040	421
AT5G16050	1954
AT5G16060	279
AT5G16070	261
AT5G16080	14
AT5G16090	0
AT5G16100	1
AT5G16110	836
AT5G16120	755
AT5G16130	1262
AT5G16140	73
AT5G16150	963
AT5G16160	65
AT5G16170	0
AT5G16180	328
AT5G16190	1
AT5G16200	147
AT5G16210	927
AT5G16220	891
AT5G16230	1
AT5G16235	0
AT5G16240	71
AT5G16250	9
AT5G16260	572
AT5G16270	1698
AT5G16280	385
AT5G16285	0
AT5G16290	72
AT5G16300	537
AT5G16310	105
AT5G16320	220
AT5G16330	0
AT5G16336	0
AT5G16340	71
AT5G16350	4
AT5G16360	140
AT5G16370	1959
AT5G16375	0
AT5G16380	625
AT5G16390	49
AT5G16400	99
AT5G16410	8
AT5G16420	109
AT5G16430	0
AT5G16440	112
AT5G16450	439
AT5G16453	3
AT5G16460	1616
AT5G16470	2156
AT5G16480	215
AT5G16486	1
AT5G16490	1
AT5G16500	9
AT5G16505	530
AT5G16510	118
AT5G16520	102
AT5G16530	7
AT5G16540	67
AT5G16550	1363
AT5G16560	162
AT5G16570	20
AT5G16580	0
AT5G16590	16
AT5G16600	8
AT5G16610	194
AT5G16620	1051
AT5G16630	1466
AT5G16640	9
AT5G16650	1437
AT5G16660	1616
AT5G16680	1485
AT5G16690	19
AT5G16700	0
AT5G16710	336
AT5G16715	213
AT5G16720	3
AT5G16730	1066
AT5G16740	0
AT5G16750	613
AT5G16760	1044
AT5G16770	0
AT5G16780	1873
AT5G16790	11
AT5G16800	200
AT5G16810	111
AT5G16820	554
AT5G16830	444
AT5G16840	2022
AT5G16850	0
AT5G16860	55
AT5G16870	12
AT5G16880	1868
AT5G16890	73
AT5G16900	5
AT5G16910	529
AT5G16920	2
AT5G16930	299
AT5G16940	10
AT5G16950	190
AT5G16960	33
AT5G16970	4882
AT5G16980	165
AT5G16990	108
AT5G17000	87
AT5G17010	612
AT5G17020	1471
AT5G17030	0
AT5G17040	19
AT5G17050	384
AT5G17060	166
AT5G17070	147
AT5G17080	0
AT5G17090	101
AT5G17100	1
AT5G17110	0
AT5G17120	0
AT5G17125	0
AT5G17130	0
AT5G17140	0
AT5G17150	8
AT5G17160	6
AT5G17165	3
AT5G17167	0
AT5G17170	179
AT5G17180	1
AT5G17190	2555
AT5G17200	0
AT5G17210	312
AT5G17220	75
AT5G17230	370
AT5G17240	41
AT5G17250	49
AT5G17260	0
AT5G17270	858
AT5G17280	0
AT5G17290	371
AT5G17300	111
AT5G17305	0
AT5G17310	2805
AT5G17320	0
AT5G17330	8
AT5G17340	0
AT5G17345	0
AT5G17350	114
AT5G17360	108
AT5G17370	163
AT5G17380	5344
AT5G17390	49
AT5G17400	314
AT5G17410	171
AT5G17420	36
AT5G17430	140
AT5G17440	369
AT5G17450	51
AT5G17460	148
AT5G17470	0
AT5G17480	0
AT5G17490	933
AT5G17500	0
AT5G17510	443
AT5G17520	68
AT5G17522	0
AT5G17523	0
AT5G17530	392
AT5G17540	432
AT5G17550	2566
AT5G17560	407
AT5G17570	507
AT5G17580	183
AT5G17590	0
AT5G17600	23
AT5G17610	168
AT5G17620	80
AT5G17630	168
AT5G17640	308
AT5G17650	191
AT5G17660	44
AT5G17670	49
AT5G17680	29
AT5G17690	508
AT5G17700	679
AT5G17710	1059
AT5G17720	0
AT5G17725	0
AT5G17730	0
AT5G17740	0
AT5G17750	0
AT5G17760	30
AT5G17770	378
AT5G17780	63
AT5G17790	151
AT5G17800	7
AT5G17810	213
AT5G17820	4
AT5G17830	1
AT5G17840	137
AT5G17847	0
AT5G17850	1550
AT5G17860	483
AT5G17870	244
AT5G17880	8
AT5G17890	166
AT5G17900	1016
AT5G17910	594
AT5G17920	2060
AT5G17930	286
AT5G17950	0
AT5G17960	0
AT5G17970	0
AT5G17980	46
AT5G17990	211
AT5G18000	0
AT5G18005	0
AT5G18010	0
AT5G18015	0
AT5G18020	0
AT5G18030	0
AT5G18037	0
AT5G18040	257
AT5G18050	0
AT5G18060	0
AT5G18065	240
AT5G18070	48
AT5G18080	0
AT5G18085	0
AT5G18090	2
AT5G18100	616
AT5G18110	1051
AT5G18120	239
AT5G18130	4016
AT5G18140	91
AT5G18150	0
AT5G18160	0
AT5G18170	553
AT5G18180	12
AT5G18190	1100
AT5G18200	208
AT5G18202	0
AT5G18210	59
AT5G18220	14
AT5G18230	1133
AT5G18240	8
AT5G18245	31
AT5G18250	478
AT5G18255	116
AT5G18260	19
AT5G18270	147
AT5G18280	173
AT5G18290	16
AT5G18300	1
AT5G18310	501
AT5G18320	15
AT5G18330	1
AT5G18340	5
AT5G18350	0
AT5G18360	13
AT5G18370	42
AT5G18380	3929
AT5G18390	120
AT5G18400	1557
AT5G18403	0
AT5G18404	0
AT5G18407	0
AT5G18410	187
AT5G18420	493
AT5G18430	14
AT5G18440	193
AT5G18450	3486
AT5G18460	28
AT5G18470	21
AT5G18475	38
AT5G18480	661
AT5G18490	144
AT5G18500	130
AT5G18510	0
AT5G18520	453
AT5G18525	518
AT5G18540	471
AT5G18550	60
AT5G18560	0
AT5G18570	205
AT5G18580	336
AT5G18590	160
AT5G18600	63
AT5G18610	360
AT5G18620	124
AT5G18630	1582
AT5G18633	20
AT5G18636	2
AT5G18640	679
AT5G18650	256
AT5G18660	23
AT5G18661	0
AT5G18670	1476
AT5G18680	403
AT5G18690	4
AT5G18700	29
AT5G18705	0
AT5G18710	0
AT5G18720	0
AT5G18730	0
AT5G18735	0
AT5G18740	0
AT5G18748	0
AT5G18750	221
AT5G18755	0
AT5G18760	205
AT5G18770	206
AT5G18780	73
AT5G18790	96
AT5G18800	355
AT5G18810	13
AT5G18820	230
AT5G18830	501
AT5G18840	4
AT5G18850	191
AT5G18860	142
AT5G18870	0
AT5G18880	0
AT5G18890	0
AT5G18900	944
AT5G18910	22
AT5G18920	66
AT5G18930	1
AT5G18933	0
AT5G18937	0
AT5G18940	139
AT5G18950	130
AT5G18960	295
AT5G18970	0
AT5G18980	286
AT5G18990	0
AT5G19000	748
AT5G19010	525
AT5G19015	0
AT5G19020	58
AT5G19025	111
AT5G19030	177
AT5G19040	8
AT5G19050	549
AT5G19060	22
AT5G19070	183
AT5G19080	165
AT5G19090	121
AT5G19095	0
AT5G19097	5
AT5G19100	22
AT5G19110	26
AT5G19120	575
AT5G19130	344
AT5G19140	2785
AT5G19150	1300
AT5G19151	88
AT5G19160	45
AT5G19165	0
AT5G19170	6
AT5G19172	0
AT5G19175	0
AT5G19180	529
AT5G19190	3
AT5G19200	79
AT5G19210	70
AT5G19220	18
AT5G19221	3
AT5G19230	5
AT5G19240	24
AT5G19250	35
AT5G19260	0
AT5G19270	0
AT5G19280	474
AT5G19290	124
AT5G19300	305
AT5G19310	411
AT5G19315	0
AT5G19320	211
AT5G19330	1738
AT5G19340	18
AT5G19350	1007
AT5G19360	8
AT5G19370	431
AT5G19380	121
AT5G19390	331
AT5G19400	2313
AT5G19410	17
AT5G19420	309
AT5G19430	569
AT5G19440	1334
AT5G19450	1124
AT5G19460	76
AT5G19470	0
AT5G19473	12
AT5G19480	267
AT5G19485	552
AT5G19490	52
AT5G19500	21
AT5G19510	2657
AT5G19520	142
AT5G19530	91
AT5G19540	1558
AT5G19550	1707
AT5G19560	3
AT5G19570	53
AT5G19580	276
AT5G19590	935
AT5G19595	0
AT5G19600	2
AT5G19610	0
AT5G19620	274
AT5G19630	47
AT5G19633	0
AT5G19640	0
AT5G19650	0
AT5G19660	435
AT5G19670	49
AT5G19675	0
AT5G19680	248
AT5G19690	648
AT5G19700	0
AT5G19710	0
AT5G19720	0
AT5G19730	19
AT5G19740	55
AT5G19750	133
AT5G19760	527
AT5G19770	691
AT5G19780	719
AT5G19790	3
AT5G19800	2
AT5G19810	17
AT5G19820	1345
AT5G19830	32
AT5G19840	64
AT5G19850	192
AT5G19855	346
AT5G19860	1190
AT5G19870	1
AT5G19875	9
AT5G19880	0
AT5G19890	31
AT5G19900	1255
AT5G19910	197
AT5G19920	357
AT5G19930	12
AT5G19940	207
AT5G19950	281
AT5G19960	290
AT5G19970	2
AT5G19980	53
AT5G19990	1412
AT5G20000	1041
AT5G20010	1728
AT5G20020	1252
AT5G20030	18
AT5G20040	154
AT5G20045	0
AT5G20050	215
AT5G20060	89
AT5G20070	694
AT5G20080	207
AT5G20090	501
AT5G20100	1
AT5G20110	72
AT5G20120	332
AT5G20130	613
AT5G20140	127
AT5G20150	207
AT5G20160	1164
AT5G20165	406
AT5G20170	264
AT5G20180	181
AT5G20190	812
AT5G20200	571
AT5G20220	25
AT5G20225	2
AT5G20230	2037
AT5G20240	21
AT5G20250	632
AT5G20260	1
AT5G20270	33
AT5G20280	2101
AT5G20290	3930
AT5G20300	667
AT5G20310	0
AT5G20320	238
AT5G20330	0
AT5G20340	0
AT5G20350	762
AT5G20360	218
AT5G20370	0
AT5G20380	1123
AT5G20390	53
AT5G20400	23
AT5G20410	42
AT5G20420	81
AT5G20430	0
AT5G20440	0
AT5G20447	0
AT5G20450	14
AT5G20460	0
AT5G20470	0
AT5G20480	82
AT5G20490	1117
AT5G20500	165
AT5G20510	464
AT5G20520	460
AT5G20540	73
AT5G20550	0
AT5G20560	0
AT5G20570	643
AT5G20580	20
AT5G20590	89
AT5G20600	469
AT5G20610	705
AT5G20620	1048
AT5G20630	10
AT5G20635	57
AT5G20640	0
AT5G20650	165
AT5G20660	863
AT5G20670	50
AT5G20680	171
AT5G20690	1
AT5G20700	208
AT5G20710	3
AT5G20720	2313
AT5G20730	716
AT5G20740	1
AT5G20750	0
AT5G20760	0
AT5G20770	0
AT5G20780	0
AT5G20790	615
AT5G20800	3
AT5G20810	188
AT5G20820	2
AT5G20830	806
AT5G20840	377
AT5G20850	4
AT5G20852	0
AT5G20854	0
AT5G20856	0
AT5G20858	0
AT5G20860	8
AT5G20870	14
AT5G20880	36
AT5G20885	78
AT5G20890	1211
AT5G20900	672
AT5G20910	333
AT5G20920	2763
AT5G20930	226
AT5G20935	3
AT5G20940	1
AT5G20950	446
AT5G20960	22179
AT5G20970	1
AT5G20980	176
AT5G20990	737
AT5G20995	0
AT5G21010	324
AT5G21020	20166
AT5G21030	7
AT5G21040	727
AT5G21050	2
AT5G21060	54
AT5G21070	108
AT5G21080	0
AT5G21090	1913
AT5G21100	50
AT5G21105	561
AT5G21120	0
AT5G21125	0
AT5G21130	0
AT5G21140	22
AT5G21150	32
AT5G21160	726
AT5G21170	467
AT5G21222	156
AT5G21274	899
AT5G21280	1316
AT5G21326	725
AT5G21378	0
AT5G21430	2
AT5G21482	17
AT5G21535	0
AT5G21900	53
AT5G21910	6
AT5G21920	393
AT5G21930	100
AT5G21940	6578
AT5G21950	7
AT5G21960	81
AT5G21970	142
AT5G21990	3529
AT5G22000	2635
AT5G22010	655
AT5G22020	198
AT5G22030	198
AT5G22040	214
AT5G22044	0
AT5G22050	63
AT5G22060	2745
AT5G22070	222
AT5G22080	939
AT5G22090	385
AT5G22100	423
AT5G22110	36
AT5G22120	385
AT5G22130	111
AT5G22140	3
AT5G22145	0
AT5G22150	0
AT5G22160	0
AT5G22170	0
AT5G22180	0
AT5G22190	0
AT5G22200	7
AT5G22210	121
AT5G22220	319
AT5G22240	1
AT5G22250	108
AT5G22260	0
AT5G22270	66
AT5G22280	502
AT5G22290	1605
AT5G22300	52
AT5G22310	4
AT5G22315	0
AT5G22320	471
AT5G22330	707
AT5G22340	141
AT5G22350	675
AT5G22355	0
AT5G22360	403
AT5G22370	143
AT5G22380	0
AT5G22390	0
AT5G22400	23
AT5G22410	0
AT5G22420	0
AT5G22430	13
AT5G22440	524
AT5G22450	1379
AT5G22460	1154
AT5G22470	37326
AT5G22480	266
AT5G22490	0
AT5G22500	86
AT5G22505	0
AT5G22510	536
AT5G22520	0
AT5G22530	0
AT5G22540	93
AT5G22545	179
AT5G22550	24
AT5G22555	0
AT5G22560	0
AT5G22570	0
AT5G22580	5
AT5G22590	0
AT5G22600	18
AT5G22608	1
AT5G22610	0
AT5G22620	182
AT5G22630	102
AT5G22640	439
AT5G22650	2826
AT5G22660	0
AT5G22670	1
AT5G22680	13
AT5G22690	538
AT5G22700	161
AT5G22720	0
AT5G22730	172
AT5G22740	147
AT5G22750	117
AT5G22760	619
AT5G22765	0
AT5G22770	443
AT5G22780	372
AT5G22785	0
AT5G22788	39
AT5G22790	178
AT5G22791	0
AT5G22792	0
AT5G22794	31
AT5G22796	13
AT5G22799	13
AT5G22800	240
AT5G22810	33
AT5G22820	475
AT5G22830	166
AT5G22840	237
AT5G22850	374
AT5G22860	1409
AT5G22870	0
AT5G22875	339
AT5G22880	683
AT5G22890	4
AT5G22900	0
AT5G22910	0
AT5G22920	60
AT5G22930	0
AT5G22940	5
AT5G22950	420
AT5G22960	0
AT5G22970	0
AT5G22980	1
AT5G22990	0
AT5G23000	0
AT5G23010	1762
AT5G23020	419
AT5G23030	1
AT5G23035	0
AT5G23040	2516
AT5G23050	1042
AT5G23060	38
AT5G23065	0
AT5G23070	418
AT5G23080	774
AT5G23090	233
AT5G23100	5
AT5G23110	2158
AT5G23115	3
AT5G23120	151
AT5G23130	60
AT5G23140	492
AT5G23150	1578
AT5G23155	22
AT5G23160	1
AT5G23170	4
AT5G23180	1
AT5G23190	39
AT5G23200	90
AT5G23210	20
AT5G23212	0
AT5G23220	20
AT5G23230	0
AT5G23235	0
AT5G23240	13
AT5G23250	288
AT5G23260	0
AT5G23270	37
AT5G23280	183
AT5G23290	214
AT5G23300	495
AT5G23310	402
AT5G23320	16
AT5G23330	352
AT5G23340	1099
AT5G23350	2
AT5G23360	0
AT5G23370	1
AT5G23380	115
AT5G23390	275
AT5G23395	355
AT5G23400	2
AT5G23405	107
AT5G23410	20
AT5G23411	0
AT5G23413	0
AT5G23420	43
AT5G23430	244
AT5G23440	126
AT5G23450	866
AT5G23460	411
AT5G23470	1
AT5G23480	17
AT5G23490	152
AT5G23510	28
AT5G23520	233
AT5G23530	87
AT5G23535	273
AT5G23540	1649
AT5G23550	84
AT5G23570	125
AT5G23575	1474
AT5G23580	27
AT5G23590	1341
AT5G23600	0
AT5G23610	928
AT5G23630	2412
AT5G23650	0
AT5G23660	670
AT5G23665	0
AT5G23670	446
AT5G23680	244
AT5G23690	150
AT5G23700	1
AT5G23710	0
AT5G23720	183
AT5G23730	19
AT5G23740	703
AT5G23750	130
AT5G23760	51
AT5G23770	9
AT5G23780	42
AT5G23790	39
AT5G23800	5
AT5G23810	13
AT5G23820	239
AT5G23830	5
AT5G23840	0
AT5G23850	600
AT5G23860	35
AT5G23870	54
AT5G23880	227
AT5G23890	882
AT5G23900	501
AT5G23903	0
AT5G23908	0
AT5G23910	4
AT5G23920	23
AT5G23930	8
AT5G23940	173
AT5G23950	50
AT5G23955	63
AT5G23960	2
AT5G23970	0
AT5G23980	1
AT5G23990	0
AT5G24000	21
AT5G24010	147
AT5G24020	194
AT5G24030	169
AT5G24040	0
AT5G24050	0
AT5G24060	449
AT5G24065	0
AT5G24070	0
AT5G24080	7
AT5G24090	2
AT5G24100	0
AT5G24105	48
AT5G24110	0
AT5G24120	222
AT5G24130	2056
AT5G24140	1
AT5G24150	224
AT5G24155	36
AT5G24160	534
AT5G24165	205
AT5G24170	25
AT5G24180	0
AT5G24190	0
AT5G24200	0
AT5G24205	1
AT5G24206	1
AT5G24210	11
AT5G24215	0
AT5G24220	0
AT5G24230	1
AT5G24240	33
AT5G24260	239
AT5G24270	146
AT5G24275	0
AT5G24280	32
AT5G24290	10
AT5G24300	181
AT5G24310	23
AT5G24313	0
AT5G24314	75
AT5G24316	20
AT5G24318	128
AT5G24320	599
AT5G24330	3
AT5G24340	274
AT5G24350	952
AT5G24352	19
AT5G24355	3
AT5G24360	287
AT5G24370	0
AT5G24380	112
AT5G24390	8
AT5G24400	285
AT5G24410	0
AT5G24420	6
AT5G24430	173
AT5G24440	0
AT5G24450	651
AT5G24460	556
AT5G24470	338
AT5G24480	0
AT5G24490	1039
AT5G24500	128
AT5G24510	2
AT5G24520	174
AT5G24530	456
AT5G24540	0
AT5G24550	0
AT5G24557	0
AT5G24560	2
AT5G24570	93
AT5G24575	0
AT5G24580	3
AT5G24590	845
AT5G24600	106
AT5G24610	439
AT5G24620	85
AT5G24630	44
AT5G24640	0
AT5G24650	724
AT5G24655	38
AT5G24660	185
AT5G24670	558
AT5G24680	94
AT5G24690	1862
AT5G24710	1185
AT5G24735	425
AT5G24740	1369
AT5G24750	21
AT5G24760	75
AT5G24770	805
AT5G24775	0
AT5G24780	165
AT5G24790	0
AT5G24800	96
AT5G24810	564
AT5G24820	1
AT5G24825	0
AT5G24830	90
AT5G24840	185
AT5G24850	48
AT5G24860	1095
AT5G24870	542
AT5G24879	2
AT5G24880	26
AT5G24890	1376
AT5G24900	0
AT5G24910	1313
AT5G24915	17
AT5G24920	1
AT5G24930	1381
AT5G24940	23
AT5G24950	1043
AT5G24960	66
AT5G24970	1795
AT5G24980	212
AT5G24990	221
AT5G25000	0
AT5G25010	8
AT5G25020	6
AT5G25030	0
AT5G25040	38
AT5G25045	0
AT5G25050	51
AT5G25060	964
AT5G25070	796
AT5G25080	650
AT5G25090	2
AT5G25100	488
AT5G25110	15
AT5G25120	77
AT5G25130	871
AT5G25140	71
AT5G25150	270
AT5G25160	0
AT5G25170	92
AT5G25180	2412
AT5G25190	92
AT5G25195	0
AT5G25200	1
AT5G25205	0
AT5G25210	197
AT5G25220	674
AT5G25230	0
AT5G25240	36
AT5G25250	9
AT5G25260	2
AT5G25265	444
AT5G25270	1510
AT5G25280	2655
AT5G25290	2
AT5G25300	0
AT5G25305	0
AT5G25310	0
AT5G25320	0
AT5G25330	0
AT5G25340	15
AT5G25350	7094
AT5G25360	497
AT5G25370	3
AT5G25380	3
AT5G25390	0
AT5G25400	0
AT5G25410	0
AT5G25415	0
AT5G25420	0
AT5G25425	0
AT5G25430	4
AT5G25440	4
AT5G25450	736
AT5G25451	0
AT5G25460	178
AT5G25470	3
AT5G25475	21
AT5G25480	117
AT5G25490	12
AT5G25500	48
AT5G25510	207
AT5G25520	1415
AT5G25530	1
AT5G25540	478
AT5G25550	2
AT5G25560	1146
AT5G25570	9
AT5G25580	15
AT5G25585	0
AT5G25590	686
AT5G25600	0
AT5G25610	65
AT5G25615	0
AT5G25620	5
AT5G25625	0
AT5G25630	946
AT5G25640	0
AT5G25750	0
AT5G25754	393
AT5G25755	15
AT5G25756	3
AT5G25757	218
AT5G25760	255
AT5G25770	1023
AT5G25780	427
AT5G25790	37
AT5G25800	190
AT5G25810	1
AT5G25820	112
AT5G25830	10
AT5G25840	29
AT5G25850	0
AT5G25860	0
AT5G25870	0
AT5G25880	15
AT5G25890	89
AT5G25900	3073
AT5G25910	24
AT5G25920	0
AT5G25930	31
AT5G25940	230
AT5G25950	0
AT5G25955	0
AT5G25960	0
AT5G25970	0
AT5G25980	188
AT5G25990	3
AT5G25995	1
AT5G26000	10395
AT5G26010	163
AT5G26015	0
AT5G26020	0
AT5G26030	820
AT5G26038	0
AT5G26040	436
AT5G26050	0
AT5G26060	0
AT5G26070	0
AT5G26080	1
AT5G26090	0
AT5G26100	0
AT5G26110	175
AT5G26120	0
AT5G26130	0
AT5G26140	0
AT5G26146	0
AT5G26147	0
AT5G26150	0
AT5G26160	109
AT5G26170	20
AT5G26180	499
AT5G26190	0
AT5G26200	82
AT5G26210	713
AT5G26220	10
AT5G26230	1
AT5G26233	0
AT5G26236	0
AT5G26240	606
AT5G26250	0
AT5G26260	242
AT5G26262	0
AT5G26270	3
AT5G26280	79
AT5G26283	0
AT5G26286	0
AT5G26290	3
AT5G26300	0
AT5G26310	0
AT5G26320	0
AT5G26330	0
AT5G26340	792
AT5G26345	0
AT5G26350	0
AT5G26360	2224
AT5G26570	1391
AT5G26580	0
AT5G26582	1
AT5G26590	0
AT5G26594	0
AT5G26600	1741
AT5G26610	513
AT5G26617	0
AT5G26618	0
AT5G26620	1
AT5G26622	32
AT5G26630	1
AT5G26640	0
AT5G26642	0
AT5G26650	0
AT5G26660	1
AT5G26667	234
AT5G26670	3
AT5G26673	0
AT5G26680	549
AT5G26690	1
AT5G26692	37
AT5G26700	76
AT5G26710	599
AT5G26717	0
AT5G26720	40
AT5G26730	4
AT5G26731	24
AT5G26740	438
AT5G26742	2865
AT5G26749	21
AT5G26751	589
AT5G26760	575
AT5G26770	169
AT5G26775	0
AT5G26780	864
AT5G26790	3
AT5G26800	208
AT5G26805	0
AT5G26810	2
AT5G26820	661
AT5G26830	820
AT5G26840	0
AT5G26850	48
AT5G26860	955
AT5G26865	6
AT5G26880	475
AT5G26890	0
AT5G26900	0
AT5G26910	85
AT5G26920	3
AT5G26930	0
AT5G26940	480
AT5G26950	0
AT5G26955	0
AT5G26960	57
AT5G26970	6
AT5G26980	156
AT5G26990	149
AT5G27000	9
AT5G27010	0
AT5G27020	0
AT5G27030	303
AT5G27035	0
AT5G27037	5
AT5G27043	0
AT5G27050	0
AT5G27060	0
AT5G27065	0
AT5G27070	0
AT5G27080	0
AT5G27090	0
AT5G27093	1
AT5G27095	0
AT5G27100	58
AT5G27110	18
AT5G27120	848
AT5G27130	0
AT5G27140	2
AT5G27150	1082
AT5G27160	0
AT5G27170	0
AT5G27180	0
AT5G27190	0
AT5G27200	1
AT5G27210	304
AT5G27220	110
AT5G27230	127
AT5G27238	0
AT5G27240	96
AT5G27247	0
AT5G27250	8
AT5G27260	0
AT5G27270	327
AT5G27280	299
AT5G27290	4
AT5G27300	19
AT5G27310	0
AT5G27320	409
AT5G27330	145
AT5G27340	0
AT5G27345	2
AT5G27350	3489
AT5G27360	51
AT5G27370	0
AT5G27380	375
AT5G27390	48
AT5G27395	348
AT5G27400	30
AT5G27410	422
AT5G27420	90
AT5G27430	67
AT5G27440	0
AT5G27450	24
AT5G27460	379
AT5G27470	623
AT5G27480	0
AT5G27490	4
AT5G27493	0
AT5G27495	0
AT5G27500	0
AT5G27505	0
AT5G27510	0
AT5G27520	1143
AT5G27530	0
AT5G27540	1706
AT5G27550	23
AT5G27560	223
AT5G27570	0
AT5G27580	0
AT5G27590	0
AT5G27600	1704
AT5G27603	0
AT5G27606	0
AT5G27607	0
AT5G27610	146
AT5G27620	109
AT5G27630	161
AT5G27640	1811
AT5G27650	479
AT5G27660	343
AT5G27670	556
AT5G27680	24
AT5G27690	78
AT5G27700	2066
AT5G27705	0
AT5G27710	110
AT5G27715	0
AT5G27720	1321
AT5G27730	562
AT5G27740	150
AT5G27750	393
AT5G27760	2174
AT5G27765	0
AT5G27770	1106
AT5G27771	2
AT5G27780	0
AT5G27790	0
AT5G27800	0
AT5G27807	0
AT5G27810	0
AT5G27820	101
AT5G27830	130
AT5G27840	826
AT5G27845	0
AT5G27850	3331
AT5G27860	342
AT5G27870	36
AT5G27880	0
AT5G27882	0
AT5G27885	0
AT5G27889	25
AT5G27890	154
AT5G27893	0
AT5G27895	23
AT5G27900	0
AT5G27902	0
AT5G27905	1
AT5G27910	0
AT5G27920	64
AT5G27925	0
AT5G27927	0
AT5G27930	58
AT5G27940	1
AT5G27944	0
AT5G27945	0
AT5G27947	0
AT5G27950	151
AT5G27960	0
AT5G27965	0
AT5G27970	434
AT5G27980	6
AT5G27990	760
AT5G28000	1
AT5G28010	5
AT5G28020	17
AT5G28030	8
AT5G28040	452
AT5G28050	355
AT5G28053	0
AT5G28056	0
AT5G28060	1326
AT5G28065	0
AT5G28067	0
AT5G28073	0
AT5G28076	0
AT5G28080	1
AT5G28085	1
AT5G28090	0
AT5G28100	0
AT5G28110	0
AT5G28120	0
AT5G28130	0
AT5G28140	0
AT5G28141	0
AT5G28143	0
AT5G28145	0
AT5G28150	113
AT5G28160	0
AT5G28165	0
AT5G28170	0
AT5G28173	0
AT5G28176	0
AT5G28180	0
AT5G28190	0
AT5G28200	4
AT5G28210	1
AT5G28220	183
AT5G28225	0
AT5G28230	0
AT5G28232	0
AT5G28235	11
AT5G28237	1448
AT5G28240	0
AT5G28250	0
AT5G28253	0
AT5G28260	0
AT5G28262	13
AT5G28263	4
AT5G28266	0
AT5G28270	0
AT5G28280	0
AT5G28285	0
AT5G28287	0
AT5G28288	0
AT5G28290	21
AT5G28295	0
AT5G28300	1069
AT5G28310	1
AT5G28320	20
AT5G28330	12
AT5G28335	0
AT5G28340	3
AT5G28345	0
AT5G28350	237
AT5G28360	0
AT5G28370	3
AT5G28380	1
AT5G28390	9
AT5G28400	28
AT5G28405	0
AT5G28410	0
AT5G28415	1
AT5G28420	1
AT5G28430	15
AT5G28440	1
AT5G28442	17
AT5G28450	11
AT5G28460	3
AT5G28462	0
AT5G28463	0
AT5G28464	0
AT5G28466	0
AT5G28468	0
AT5G28469	0
AT5G28470	0
AT5G28480	0
AT5G28482	0
AT5G28484	0
AT5G28487	0
AT5G28490	1
AT5G28491	0
AT5G28495	0
AT5G28497	0
AT5G28500	254
AT5G28510	0
AT5G28515	0
AT5G28520	0
AT5G28523	0
AT5G28524	0
AT5G28525	0
AT5G28526	0
AT5G28527	0
AT5G28530	65
AT5G28535	0
AT5G28540	1484
AT5G28545	0
AT5G28550	0
AT5G28560	0
AT5G28570	0
AT5G28580	0
AT5G28590	0
AT5G28593	0
AT5G28596	0
AT5G28600	0
AT5G28605	0
AT5G28610	3
AT5G28615	0
AT5G28620	0
AT5G28622	57
AT5G28623	0
AT5G28624	1
AT5G28625	0
AT5G28626	73
AT5G28627	1
AT5G28630	0
AT5G28635	0
AT5G28637	0
AT5G28640	858
AT5G28641	0
AT5G28643	0
AT5G28644	0
AT5G28646	39
AT5G28650	1
AT5G28655	0
AT5G28660	0
AT5G28662	0
AT5G28664	0
AT5G28667	0
AT5G28670	0
AT5G28671	0
AT5G28672	0
AT5G28673	0
AT5G28675	0
AT5G28680	25
AT5G28690	38
AT5G28692	0
AT5G28696	0
AT5G28698	0
AT5G28700	0
AT5G28710	0
AT5G28712	0
AT5G28715	0
AT5G28720	0
AT5G28730	0
AT5G28740	796
AT5G28750	391
AT5G28760	0
AT5G28765	0
AT5G28770	31
AT5G28773	0
AT5G28776	0
AT5G28780	0
AT5G28785	0
AT5G28790	0
AT5G28810	0
AT5G28820	0
AT5G28823	0
AT5G28824	0
AT5G28826	0
AT5G28830	514
AT5G28840	1208
AT5G28845	0
AT5G28850	120
AT5G28860	0
AT5G28865	0
AT5G28870	0
AT5G28880	0
AT5G28885	0
AT5G28886	1
AT5G28888	2
AT5G28890	0
AT5G28892	0
AT5G28894	0
AT5G28897	0
AT5G28900	95
AT5G28910	26
AT5G28913	10
AT5G28916	0
AT5G28917	0
AT5G28919	0
AT5G28920	3
AT5G28923	0
AT5G28926	0
AT5G28927	0
AT5G28928	0
AT5G28929	0
AT5G28930	0
AT5G28935	0
AT5G28937	0
AT5G28940	0
AT5G28950	0
AT5G28960	0
AT5G28970	0
AT5G28980	0
AT5G28990	0
AT5G28993	0
AT5G28996	0
AT5G29000	471
AT5G29015	0
AT5G29020	0
AT5G29022	0
AT5G29024	0
AT5G29026	0
AT5G29028	0
AT5G29029	0
AT5G29030	0
AT5G29031	0
AT5G29032	0
AT5G29033	0
AT5G29034	0
AT5G29035	0
AT5G29036	0
AT5G29037	0
AT5G29040	0
AT5G29041	0
AT5G29043	0
AT5G29046	0
AT5G29050	0
AT5G29053	0
AT5G29054	0
AT5G29056	0
AT5G29058	0
AT5G29060	0
AT5G29070	0
AT5G29075	0
AT5G29090	0
AT5G29100	0
AT5G29210	0
AT5G29295	0
AT5G29337	0
AT5G29380	0
AT5G29408	0
AT5G29436	0
AT5G29465	0
AT5G29550	0
AT5G29560	0
AT5G29562	0
AT5G29565	0
AT5G29568	0
AT5G29571	0
AT5G29574	0
AT5G29577	0
AT5G29580	0
AT5G29591	0
AT5G29602	0
AT5G29613	0
AT5G29624	0
AT5G29629	0
AT5G29635	0
AT5G29646	0
AT5G29708	0
AT5G29720	0
AT5G29762	0
AT5G29805	0
AT5G29890	0
AT5G29975	0
AT5G30060	0
AT5G30102	0
AT5G30123	0
AT5G30189	0
AT5G30207	0
AT5G30218	0
AT5G30247	0
AT5G30269	0
AT5G30276	0
AT5G30341	0
AT5G30360	0
AT5G30380	0
AT5G30390	0
AT5G30400	0
AT5G30406	0
AT5G30410	0
AT5G30420	0
AT5G30428	0
AT5G30440	0
AT5G30450	0
AT5G30460	0
AT5G30470	0
AT5G30480	0
AT5G30490	229
AT5G30495	218
AT5G30500	338
AT5G30510	1000
AT5G30520	0
AT5G30532	0
AT5G30545	0
AT5G30584	0
AT5G30628	0
AT5G30648	0
AT5G30673	0
AT5G30721	0
AT5G30762	0
AT5G30852	0
AT5G30870	0
AT5G30942	0
AT5G31032	0
AT5G31087	0
AT5G31092	0
AT5G31122	0
AT5G31212	0
AT5G31302	0
AT5G31314	0
AT5G31355	0
AT5G31412	0
AT5G31496	0
AT5G31511	0
AT5G31536	0
AT5G31572	0
AT5G31637	0
AT5G31651	0
AT5G31662	0
AT5G31668	0
AT5G31685	0
AT5G31702	0
AT5G31719	0
AT5G31736	0
AT5G31752	0
AT5G31753	0
AT5G31758	0
AT5G31770	0
AT5G31778	0
AT5G31787	0
AT5G31804	0
AT5G31807	0
AT5G31821	0
AT5G31838	0
AT5G31842	0
AT5G31845	0
AT5G31855	0
AT5G31873	0
AT5G31884	0
AT5G31891	0
AT5G31905	0
AT5G31909	0
AT5G31919	0
AT5G31923	0
AT5G31927	0
AT5G31932	0
AT5G31945	0
AT5G31962	0
AT5G31963	0
AT5G31980	0
AT5G31981	0
AT5G31989	0
AT5G31999	0
AT5G32002	0
AT5G32017	0
AT5G32022	0
AT5G32035	0
AT5G32037	0
AT5G32042	0
AT5G32053	0
AT5G32060	0
AT5G32070	0
AT5G32071	0
AT5G32072	0
AT5G32082	0
AT5G32089	0
AT5G32103	0
AT5G32107	0
AT5G32112	0
AT5G32122	0
AT5G32125	0
AT5G32136	0
AT5G32143	0
AT5G32161	0
AT5G32162	0
AT5G32169	0
AT5G32179	0
AT5G32197	0
AT5G32215	0
AT5G32228	0
AT5G32241	0
AT5G32254	0
AT5G32267	0
AT5G32280	0
AT5G32293	0
AT5G32306	0
AT5G32312	0
AT5G32345	0
AT5G32358	0
AT5G32386	0
AT5G32400	0
AT5G32402	0
AT5G32404	0
AT5G32405	0
AT5G32406	0
AT5G32408	0
AT5G32410	0
AT5G32420	0
AT5G32423	0
AT5G32426	0
AT5G32430	0
AT5G32431	0
AT5G32433	0
AT5G32434	0
AT5G32436	0
AT5G32440	973
AT5G32450	106
AT5G32460	0
AT5G32470	196
AT5G32471	0
AT5G32473	0
AT5G32475	0
AT5G32481	0
AT5G32482	0
AT5G32483	0
AT5G32484	0
AT5G32485	0
AT5G32486	0
AT5G32487	0
AT5G32488	0
AT5G32489	0
AT5G32490	0
AT5G32495	0
AT5G32505	0
AT5G32510	0
AT5G32511	0
AT5G32512	0
AT5G32513	0
AT5G32514	0
AT5G32515	0
AT5G32516	0
AT5G32517	0
AT5G32518	0
AT5G32519	0
AT5G32520	0
AT5G32521	0
AT5G32522	0
AT5G32525	0
AT5G32540	0
AT5G32563	0
AT5G32566	0
AT5G32569	0
AT5G32572	0
AT5G32576	0
AT5G32580	0
AT5G32590	0
AT5G32591	0
AT5G32592	0
AT5G32593	0
AT5G32594	0
AT5G32595	0
AT5G32596	0
AT5G32598	0
AT5G32600	0
AT5G32605	0
AT5G32610	0
AT5G32613	0
AT5G32616	0
AT5G32619	0
AT5G32620	0
AT5G32621	0
AT5G32622	0
AT5G32623	0
AT5G32624	0
AT5G32625	0
AT5G32626	0
AT5G32627	0
AT5G32628	0
AT5G32630	0
AT5G32654	0
AT5G32670	0
AT5G32678	0
AT5G32690	0
AT5G32702	0
AT5G32726	0
AT5G32750	0
AT5G32775	0
AT5G32800	0
AT5G32825	0
AT5G32850	0
AT5G32875	0
AT5G32900	0
AT5G32925	0
AT5G32950	0
AT5G32975	0
AT5G33000	0
AT5G33025	0
AT5G33050	0
AT5G33070	0
AT5G33075	0
AT5G33100	0
AT5G33125	0
AT5G33150	0
AT5G33175	0
AT5G33200	0
AT5G33202	0
AT5G33204	0
AT5G33207	0
AT5G33210	0
AT5G33220	0
AT5G33223	0
AT5G33226	0
AT5G33230	0
AT5G33232	0
AT5G33234	0
AT5G33237	0
AT5G33240	0
AT5G33250	0
AT5G33251	0
AT5G33252	0
AT5G33253	0
AT5G33254	0
AT5G33255	0
AT5G33256	0
AT5G33257	0
AT5G33258	0
AT5G33259	0
AT5G33260	0
AT5G33270	0
AT5G33280	138
AT5G33285	0
AT5G33290	312
AT5G33300	5
AT5G33303	0
AT5G33306	0
AT5G33310	0
AT5G33315	0
AT5G33320	319
AT5G33330	0
AT5G33340	0
AT5G33350	0
AT5G33355	0
AT5G33360	0
AT5G33365	0
AT5G33370	5
AT5G33380	0
AT5G33381	0
AT5G33382	2
AT5G33383	0
AT5G33384	0
AT5G33385	0
AT5G33386	0
AT5G33387	0
AT5G33388	0
AT5G33389	0
AT5G33390	55
AT5G33391	0
AT5G33392	0
AT5G33393	0
AT5G33395	96
AT5G33398	0
AT5G33399	2
AT5G33400	0
AT5G33402	0
AT5G33404	0
AT5G33405	0
AT5G33406	0
AT5G33410	0
AT5G33415	0
AT5G33420	0
AT5G33422	0
AT5G33424	0
AT5G33427	0
AT5G33428	0
AT5G33431	0
AT5G33432	0
AT5G33433	0
AT5G33434	0
AT5G33436	0
AT5G33438	0
AT5G33439	0
AT5G33441	0
AT5G33442	0
AT5G33533	0
AT5G33624	0
AT5G33715	0
AT5G33806	0
AT5G33898	0
AT5G33990	0
AT5G34082	0
AT5G34174	0
AT5G34266	0
AT5G34358	0
AT5G34376	0
AT5G34394	0
AT5G34412	0
AT5G34431	0
AT5G34450	0
AT5G34460	0
AT5G34480	0
AT5G34500	0
AT5G34520	0
AT5G34540	0
AT5G34560	0
AT5G34581	0
AT5G34602	0
AT5G34623	0
AT5G34644	0
AT5G34665	0
AT5G34686	0
AT5G34696	0
AT5G34707	0
AT5G34728	0
AT5G34749	0
AT5G34770	0
AT5G34780	4
AT5G34790	12
AT5G34795	4
AT5G34800	3
AT5G34810	1
AT5G34820	0
AT5G34825	2
AT5G34828	0
AT5G34829	0
AT5G34830	0
AT5G34831	0
AT5G34832	0
AT5G34833	0
AT5G34834	0
AT5G34835	0
AT5G34836	0
AT5G34837	0
AT5G34838	0
AT5G34839	0
AT5G34840	0
AT5G34841	0
AT5G34842	0
AT5G34843	0
AT5G34844	0
AT5G34845	0
AT5G34846	0
AT5G34847	0
AT5G34848	0
AT5G34849	0
AT5G34850	1781
AT5G34851	0
AT5G34852	0
AT5G34853	436
AT5G34854	0
AT5G34855	0
AT5G34856	0
AT5G34857	0
AT5G34858	0
AT5G34859	0
AT5G34860	0
AT5G34861	0
AT5G34862	0
AT5G34863	0
AT5G34864	0
AT5G34865	0
AT5G34866	0
AT5G34867	0
AT5G34868	0
AT5G34869	0
AT5G34870	0
AT5G34871	0
AT5G34880	0
AT5G34881	0
AT5G34882	0
AT5G34883	0
AT5G34885	0
AT5G34887	0
AT5G34890	0
AT5G34895	0
AT5G34900	0
AT5G34903	0
AT5G34905	0
AT5G34908	0
AT5G34910	0
AT5G34920	0
AT5G34925	0
AT5G34930	362
AT5G34940	213
AT5G34945	0
AT5G34950	0
AT5G34960	0
AT5G34965	0
AT5G34970	0
AT5G34980	0
AT5G34985	0
AT5G34990	0
AT5G35000	0
AT5G35010	0
AT5G35020	0
AT5G35021	0
AT5G35023	0
AT5G35025	0
AT5G35030	0
AT5G35035	0
AT5G35040	0
AT5G35045	0
AT5G35046	0
AT5G35048	0
AT5G35050	0
AT5G35052	0
AT5G35057	0
AT5G35061	0
AT5G35065	0
AT5G35067	0
AT5G35069	0
AT5G35070	0
AT5G35073	0
AT5G35076	0
AT5G35080	120
AT5G35090	1
AT5G35100	528
AT5G35110	13
AT5G35111	0
AT5G35113	1
AT5G35116	0
AT5G35118	0
AT5G35120	0
AT5G35130	0
AT5G35140	0
AT5G35142	0
AT5G35145	0
AT5G35146	0
AT5G35148	0
AT5G35150	0
AT5G35160	882
AT5G35170	173
AT5G35180	433
AT5G35190	1
AT5G35195	0
AT5G35200	1068
AT5G35205	5
AT5G35207	0
AT5G35210	1136
AT5G35220	206
AT5G35230	0
AT5G35240	0
AT5G35250	0
AT5G35260	0
AT5G35270	0
AT5G35280	0
AT5G35300	0
AT5G35310	0
AT5G35320	2711
AT5G35330	416
AT5G35331	0
AT5G35332	0
AT5G35334	0
AT5G35336	0
AT5G35337	0
AT5G35338	0
AT5G35339	0
AT5G35340	0
AT5G35341	0
AT5G35344	0
AT5G35348	0
AT5G35353	0
AT5G35354	0
AT5G35356	0
AT5G35360	208
AT5G35370	184
AT5G35375	45
AT5G35380	0
AT5G35390	3
AT5G35400	81
AT5G35405	0
AT5G35407	0
AT5G35410	86
AT5G35413	0
AT5G35416	0
AT5G35420	38
AT5G35425	0
AT5G35430	578
AT5G35450	288
AT5G35460	843
AT5G35475	0
AT5G35480	0
AT5G35490	1
AT5G35495	0
AT5G35510	0
AT5G35520	89
AT5G35525	244
AT5G35530	1852
AT5G35535	0
AT5G35540	0
AT5G35550	0
AT5G35555	0
AT5G35560	507
AT5G35570	321
AT5G35575	1
AT5G35580	89
AT5G35590	1513
AT5G35600	10
AT5G35601	0
AT5G35602	0
AT5G35603	0
AT5G35604	0
AT5G35605	0
AT5G35606	0
AT5G35607	0
AT5G35608	0
AT5G35610	0
AT5G35615	0
AT5G35620	1485
AT5G35630	540
AT5G35640	0
AT5G35643	0
AT5G35646	0
AT5G35650	0
AT5G35655	1
AT5G35657	0
AT5G35660	284129
AT5G35670	17
AT5G35680	1209
AT5G35688	0
AT5G35690	815
AT5G35695	0
AT5G35698	0
AT5G35700	271
AT5G35710	0
AT5G35715	0
AT5G35720	0
AT5G35725	0
AT5G35730	141
AT5G35732	25
AT5G35735	153
AT5G35736	0
AT5G35737	0
AT5G35738	6
AT5G35740	2
AT5G35750	24
AT5G35753	85
AT5G35756	0
AT5G35760	1
AT5G35770	0
AT5G35775	0
AT5G35777	0
AT5G35780	0
AT5G35790	218
AT5G35791	0
AT5G35792	0
AT5G35794	0
AT5G35796	0
AT5G35798	2
AT5G35800	0
AT5G35802	0
AT5G35805	0
AT5G35810	0
AT5G35820	0
AT5G35830	0
AT5G35840	386
AT5G35860	0
AT5G35870	0
AT5G35880	0
AT5G35890	0
AT5G35900	1
AT5G35910	848
AT5G35912	0
AT5G35913	0
AT5G35914	0
AT5G35915	0
AT5G35917	0
AT5G35918	0
AT5G35920	0
AT5G35923	0
AT5G35926	9
AT5G35927	0
AT5G35930	322
AT5G35932	0
AT5G35935	34
AT5G35940	5
AT5G35945	0
AT5G35950	0
AT5G35960	576
AT5G35965	0
AT5G35970	335
AT5G35980	1205
AT5G35995	147
AT5G36000	1
AT5G36001	0
AT5G36002	0
AT5G36005	0
AT5G36010	0
AT5G36015	0
AT5G36020	0
AT5G36030	0
AT5G36035	0
AT5G36040	0
AT5G36050	0
AT5G36060	0
AT5G36070	0
AT5G36075	0
AT5G36080	0
AT5G36090	0
AT5G36100	674
AT5G36110	8
AT5G36120	25
AT5G36125	0
AT5G36130	0
AT5G36140	1
AT5G36150	0
AT5G36160	564
AT5G36170	358
AT5G36180	0
AT5G36185	0
AT5G36190	0
AT5G36200	0
AT5G36210	853
AT5G36220	230
AT5G36223	0
AT5G36225	0
AT5G36226	0
AT5G36228	0
AT5G36230	1229
AT5G36240	0
AT5G36250	681
AT5G36260	5
AT5G36270	0
AT5G36275	0
AT5G36280	0
AT5G36290	295
AT5G36293	0
AT5G36296	0
AT5G36297	0
AT5G36300	0
AT5G36310	0
AT5G36320	0
AT5G36330	0
AT5G36340	0
AT5G36350	0
AT5G36360	0
AT5G36370	0
AT5G36380	0
AT5G36390	0
AT5G36400	0
AT5G36410	0
AT5G36420	0
AT5G36430	0
AT5G36440	0
AT5G36450	0
AT5G36460	0
AT5G36470	0
AT5G36480	0
AT5G36490	0
AT5G36500	0
AT5G36510	0
AT5G36520	0
AT5G36530	0
AT5G36540	0
AT5G36550	0
AT5G36650	0
AT5G36655	0
AT5G36657	0
AT5G36658	0
AT5G36659	0
AT5G36660	0
AT5G36661	0
AT5G36662	0
AT5G36670	0
AT5G36680	0
AT5G36685	0
AT5G36690	0
AT5G36700	0
AT5G36710	0
AT5G36720	0
AT5G36722	0
AT5G36730	0
AT5G36732	0
AT5G36734	0
AT5G36736	0
AT5G36737	0
AT5G36738	0
AT5G36739	0
AT5G36740	0
AT5G36770	0
AT5G36775	0
AT5G36780	0
AT5G36790	0
AT5G36800	0
AT5G36805	0
AT5G36810	0
AT5G36820	0
AT5G36825	0
AT5G36830	0
AT5G36840	0
AT5G36850	0
AT5G36860	0
AT5G36870	0
AT5G36880	1314
AT5G36890	75
AT5G36900	0
AT5G36903	0
AT5G36904	0
AT5G36905	0
AT5G36907	0
AT5G36910	3
AT5G36920	3
AT5G36925	5
AT5G36930	57
AT5G36935	0
AT5G36937	0
AT5G36940	73
AT5G36950	191
AT5G36960	0
AT5G36970	0
AT5G36980	0
AT5G36990	0
AT5G37000	3
AT5G37010	114
AT5G37017	0
AT5G37020	225
AT5G37030	0
AT5G37040	0
AT5G37050	4
AT5G37055	98
AT5G37060	1
AT5G37070	379
AT5G37072	0
AT5G37080	0
AT5G37090	0
AT5G37100	0
AT5G37110	0
AT5G37120	0
AT5G37125	0
AT5G37130	685
AT5G37140	0
AT5G37145	0
AT5G37150	0
AT5G37160	0
AT5G37165	0
AT5G37170	0
AT5G37175	0
AT5G37180	54
AT5G37190	212
AT5G37200	0
AT5G37210	0
AT5G37220	0
AT5G37230	1
AT5G37240	8
AT5G37247	4
AT5G37250	1
AT5G37260	2166
AT5G37270	1
AT5G37280	0
AT5G37290	72
AT5G37300	1
AT5G37310	290
AT5G37320	0
AT5G37330	0
AT5G37340	446
AT5G37350	924
AT5G37352	5
AT5G37360	82
AT5G37370	1089
AT5G37380	308
AT5G37381	0
AT5G37383	0
AT5G37385	0
AT5G37390	0
AT5G37400	63
AT5G37410	11
AT5G37415	0
AT5G37420	1
AT5G37430	0
AT5G37440	86
AT5G37442	0
AT5G37445	0
AT5G37450	0
AT5G37460	3
AT5G37470	0
AT5G37473	0
AT5G37474	0
AT5G37475	723
AT5G37476	0
AT5G37478	1
AT5G37480	97
AT5G37485	142
AT5G37490	0
AT5G37500	17
AT5G37510	1899
AT5G37520	0
AT5G37530	77
AT5G37540	104
AT5G37550	8
AT5G37560	0
AT5G37570	58
AT5G37590	344
AT5G37600	2871
AT5G37610	0
AT5G37620	3
AT5G37630	84
AT5G37640	0
AT5G37650	0
AT5G37660	3
AT5G37665	0
AT5G37670	1929
AT5G37680	588
AT5G37690	3
AT5G37710	498
AT5G37715	0
AT5G37720	1486
AT5G37730	4
AT5G37732	0
AT5G37740	131
AT5G37750	52
AT5G37760	1
AT5G37770	247
AT5G37780	1609
AT5G37790	24
AT5G37793	20
AT5G37795	0
AT5G37800	0
AT5G37810	0
AT5G37820	0
AT5G37830	392
AT5G37840	3
AT5G37850	137
AT5G37860	0
AT5G37870	0
AT5G37872	0
AT5G37875	0
AT5G37880	0
AT5G37890	51
AT5G37900	0
AT5G37910	0
AT5G37920	1
AT5G37930	142
AT5G37940	0
AT5G37950	0
AT5G37960	0
AT5G37970	0
AT5G37980	1
AT5G37990	0
AT5G38000	0
AT5G38005	2
AT5G38010	0
AT5G38020	1
AT5G38030	0
AT5G38035	0
AT5G38037	0
AT5G38040	97
AT5G38050	146
AT5G38060	28
AT5G38070	1
AT5G38080	0
AT5G38090	1
AT5G38096	0
AT5G38100	0
AT5G38110	94
AT5G38120	1
AT5G38130	0
AT5G38140	20
AT5G38150	108
AT5G38155	0
AT5G38160	362
AT5G38170	371
AT5G38180	13
AT5G38190	0
AT5G38192	0
AT5G38195	93
AT5G38197	0
AT5G38200	760
AT5G38210	0
AT5G38212	6
AT5G38220	292
AT5G38230	0
AT5G38240	31
AT5G38250	0
AT5G38260	0
AT5G38270	0
AT5G38275	0
AT5G38280	21
AT5G38285	0
AT5G38290	149
AT5G38300	81
AT5G38310	0
AT5G38317	0
AT5G38320	3
AT5G38330	2
AT5G38340	26
AT5G38344	0
AT5G38350	0
AT5G38360	83
AT5G38365	0
AT5G38378	0
AT5G38380	159
AT5G38383	0
AT5G38386	0
AT5G38390	1
AT5G38391	0
AT5G38392	0
AT5G38393	0
AT5G38396	0
AT5G38397	0
AT5G38400	0
AT5G38410	312
AT5G38420	38
AT5G38430	51
AT5G38435	6
AT5G38437	0
AT5G38440	0
AT5G38450	1
AT5G38460	160
AT5G38470	3417
AT5G38480	755
AT5G38490	0
AT5G38500	0
AT5G38510	266
AT5G38520	56
AT5G38530	3249
AT5G38540	0
AT5G38550	0
AT5G38560	778
AT5G38565	36
AT5G38570	0
AT5G38580	1
AT5G38590	37
AT5G38595	0
AT5G38600	333
AT5G38610	2
AT5G38620	0
AT5G38630	124
AT5G38640	428
AT5G38650	1
AT5G38660	493
AT5G38670	0
AT5G38680	0
AT5G38690	177
AT5G38700	2
AT5G38705	0
AT5G38710	113
AT5G38720	377
AT5G38730	46
AT5G38740	0
AT5G38743	5
AT5G38747	12
AT5G38750	2
AT5G38760	16
AT5G38770	0
AT5G38780	143
AT5G38790	0
AT5G38800	1
AT5G38810	0
AT5G38820	0
AT5G38830	899
AT5G38840	577
AT5G38850	131
AT5G38860	175
AT5G38865	9
AT5G38870	7
AT5G38880	166
AT5G38890	331
AT5G38895	311
AT5G38900	1
AT5G38905	0
AT5G38910	0
AT5G38920	0
AT5G38930	0
AT5G38940	0
AT5G38950	0
AT5G38960	0
AT5G38970	0
AT5G38975	0
AT5G38980	25
AT5G38990	15
AT5G39000	2
AT5G39010	0
AT5G39020	3
AT5G39024	0
AT5G39030	58
AT5G39040	590
AT5G39050	1756
AT5G39060	0
AT5G39070	0
AT5G39080	45
AT5G39090	74
AT5G39095	0
AT5G39100	1
AT5G39110	0
AT5G39120	0
AT5G39130	3
AT5G39140	0
AT5G39150	0
AT5G39155	0
AT5G39160	1
AT5G39170	0
AT5G39180	0
AT5G39185	0
AT5G39190	3
AT5G39200	0
AT5G39205	0
AT5G39210	24
AT5G39220	328
AT5G39230	0
AT5G39240	7
AT5G39245	0
AT5G39250	98
AT5G39260	1
AT5G39270	0
AT5G39280	0
AT5G39290	0
AT5G39300	0
AT5G39310	0
AT5G39320	47
AT5G39330	0
AT5G39340	188
AT5G39350	210
AT5G39360	129
AT5G39365	0
AT5G39370	0
AT5G39380	82
AT5G39390	0
AT5G39400	22
AT5G39410	1031
AT5G39420	13
AT5G39430	0
AT5G39440	0
AT5G39450	29
AT5G39460	0
AT5G39470	0
AT5G39471	4
AT5G39473	0
AT5G39480	0
AT5G39490	0
AT5G39493	0
AT5G39500	196
AT5G39510	1479
AT5G39520	1902
AT5G39530	314
AT5G39532	0
AT5G39533	0
AT5G39535	0
AT5G39540	0
AT5G39550	30
AT5G39560	0
AT5G39570	1380
AT5G39580	24
AT5G39590	1584
AT5G39600	143
AT5G39610	270
AT5G39620	0
AT5G39630	0
AT5G39635	0
AT5G39640	0
AT5G39645	0
AT5G39650	2
AT5G39660	862
AT5G39670	1
AT5G39680	35
AT5G39690	0
AT5G39693	0
AT5G39700	0
AT5G39710	108
AT5G39715	7
AT5G39720	9602
AT5G39730	829
AT5G39740	2540
AT5G39750	0
AT5G39760	23
AT5G39770	0
AT5G39775	0
AT5G39785	391
AT5G39790	37
AT5G39800	66
AT5G39810	0
AT5G39820	0
AT5G39830	202
AT5G39840	231
AT5G39850	1214
AT5G39860	1
AT5G39861	0
AT5G39862	0
AT5G39863	0
AT5G39865	3
AT5G39870	3
AT5G39880	115
AT5G39890	1866
AT5G39895	0
AT5G39900	85
AT5G39910	0
AT5G39920	0
AT5G39930	0
AT5G39940	201
AT5G39950	684
AT5G39955	0
AT5G39960	197
AT5G39970	10
AT5G39980	70
AT5G39990	127
AT5G39995	0
AT5G40000	0
AT5G40010	0
AT5G40020	0
AT5G40030	2
AT5G40040	0
AT5G40050	0
AT5G40060	15
AT5G40070	0
AT5G40080	53
AT5G40090	19
AT5G40100	67
AT5G40110	0
AT5G40120	0
AT5G40130	4
AT5G40140	10
AT5G40150	1
AT5G40153	0
AT5G40155	5
AT5G40160	234
AT5G40170	57
AT5G40180	3
AT5G40190	188
AT5G40200	553
AT5G40210	15
AT5G40212	0
AT5G40220	0
AT5G40230	10
AT5G40240	246
AT5G40250	358
AT5G40260	12
AT5G40270	142
AT5G40275	0
AT5G40280	271
AT5G40290	0
AT5G40300	306
AT5G40310	1
AT5G40315	0
AT5G40316	0
AT5G40320	0
AT5G40330	3
AT5G40340	2862
AT5G40348	12
AT5G40350	8
AT5G40360	0
AT5G40370	3200
AT5G40380	8
AT5G40382	636
AT5G40384	0
AT5G40390	23
AT5G40395	0
AT5G40400	52
AT5G40405	59
AT5G40410	12
AT5G40420	70318
AT5G40430	0
AT5G40440	238
AT5G40450	463
AT5G40460	11
AT5G40470	238
AT5G40480	630
AT5G40490	605
AT5G40500	76
AT5G40510	0
AT5G40520	153
AT5G40530	233
AT5G40540	166
AT5G40545	0
AT5G40550	63
AT5G40560	0
AT5G40570	276
AT5G40580	383
AT5G40590	0
AT5G40595	0
AT5G40600	91
AT5G40605	0
AT5G40610	55
AT5G40620	2
AT5G40630	14
AT5G40640	148
AT5G40645	11
AT5G40650	208
AT5G40660	363
AT5G40670	473
AT5G40680	106
AT5G40690	841
AT5G40700	157
AT5G40710	101
AT5G40720	322
AT5G40730	370
AT5G40740	283
AT5G40750	0
AT5G40760	938
AT5G40770	1587
AT5G40780	590
AT5G40790	1
AT5G40800	12
AT5G40810	838
AT5G40820	102
AT5G40830	59
AT5G40840	879
AT5G40850	2357
AT5G40855	0
AT5G40860	8
AT5G40870	112
AT5G40880	76
AT5G40890	563
AT5G40900	1
AT5G40910	440
AT5G40920	47
AT5G40930	855
AT5G40940	1
AT5G40942	3
AT5G40945	0
AT5G40950	783
AT5G40960	46
AT5G40970	258
AT5G40980	0
AT5G40981	0
AT5G40990	0
AT5G41000	12
AT5G41010	356
AT5G41020	426
AT5G41025	0
AT5G41030	0
AT5G41040	136
AT5G41050	2
AT5G41060	11
AT5G41070	460
AT5G41071	0
AT5G41080	37
AT5G41090	1
AT5G41100	77
AT5G41109	0
AT5G41110	97
AT5G41120	35
AT5G41130	18
AT5G41140	12
AT5G41150	143
AT5G41160	5
AT5G41170	57
AT5G41180	40
AT5G41190	710
AT5G41200	5
AT5G41210	1946
AT5G41220	205
AT5G41240	322
AT5G41250	0
AT5G41260	303
AT5G41265	0
AT5G41270	166
AT5G41280	0
AT5G41290	0
AT5G41300	0
AT5G41310	0
AT5G41315	6
AT5G41320	0
AT5G41330	237
AT5G41340	993
AT5G41350	1428
AT5G41360	826
AT5G41370	900
AT5G41380	0
AT5G41390	0
AT5G41400	65
AT5G41401	0
AT5G41410	114
AT5G41420	0
AT5G41430	0
AT5G41440	0
AT5G41450	0
AT5G41460	53
AT5G41470	0
AT5G41471	0
AT5G41480	79
AT5G41490	0
AT5G41491	0
AT5G41494	0
AT5G41500	0
AT5G41505	0
AT5G41510	0
AT5G41520	1505
AT5G41530	0
AT5G41540	0
AT5G41550	12
AT5G41560	299
AT5G41570	1
AT5G41580	293
AT5G41590	9
AT5G41600	86
AT5G41605	0
AT5G41610	19
AT5G41612	0
AT5G41620	22
AT5G41630	0
AT5G41640	0
AT5G41650	56
AT5G41660	0
AT5G41663	1
AT5G41670	596
AT5G41675	0
AT5G41680	4
AT5G41685	336
AT5G41690	55
AT5G41700	1013
AT5G41710	1
AT5G41720	0
AT5G41730	0
AT5G41740	20
AT5G41750	72
AT5G41755	0
AT5G41760	102
AT5G41761	7
AT5G41763	0
AT5G41765	0
AT5G41770	1019
AT5G41780	19
AT5G41790	710
AT5G41800	713
AT5G41810	79
AT5G41820	1
AT5G41830	46
AT5G41835	1
AT5G41840	0
AT5G41850	10
AT5G41860	4
AT5G41870	92
AT5G41880	6
AT5G41890	0
AT5G41900	0
AT5G41905	0
AT5G41908	0
AT5G41910	235
AT5G41920	50
AT5G41940	297
AT5G41950	491
AT5G41960	791
AT5G41970	495
AT5G41980	38
AT5G41990	1106
AT5G42000	225
AT5G42010	34
AT5G42020	809
AT5G42030	54
AT5G42040	2
AT5G42050	2690
AT5G42053	1
AT5G42060	1026
AT5G42070	12
AT5G42080	2088
AT5G42090	31
AT5G42092	0
AT5G42100	126
AT5G42110	112
AT5G42120	17
AT5G42130	245
AT5G42140	176
AT5G42146	25
AT5G42150	256
AT5G42170	0
AT5G42180	44
AT5G42190	1447
AT5G42200	46
AT5G42210	6
AT5G42220	1084
AT5G42223	9
AT5G42230	4
AT5G42232	1
AT5G42235	3
AT5G42240	80
AT5G42242	1
AT5G42250	333
AT5G42260	0
AT5G42265	0
AT5G42270	2140
AT5G42280	1
AT5G42290	0
AT5G42300	3277
AT5G42310	131
AT5G42320	85
AT5G42323	0
AT5G42325	0
AT5G42330	51
AT5G42340	3
AT5G42350	97
AT5G42360	80
AT5G42370	39
AT5G42380	35
AT5G42390	2496
AT5G42400	366
AT5G42410	0
AT5G42420	147
AT5G42430	0
AT5G42440	8
AT5G42445	7
AT5G42450	38
AT5G42460	26
AT5G42470	394
AT5G42480	413
AT5G42490	11
AT5G42500	0
AT5G42504	0
AT5G42505	0
AT5G42510	3
AT5G42520	821
AT5G42530	2
AT5G42540	1102
AT5G42560	889
AT5G42565	0
AT5G42567	0
AT5G42568	0
AT5G42570	1107
AT5G42580	0
AT5G42590	0
AT5G42600	0
AT5G42610	0
AT5G42620	294
AT5G42630	7
AT5G42635	0
AT5G42640	0
AT5G42645	0
AT5G42650	514
AT5G42655	0
AT5G42660	205
AT5G42670	161
AT5G42677	0
AT5G42680	5
AT5G42690	1134
AT5G42700	17
AT5G42710	4
AT5G42720	8
AT5G42730	16
AT5G42740	1096
AT5G42750	73
AT5G42760	2
AT5G42765	113
AT5G42770	45
AT5G42780	6
AT5G42785	0
AT5G42790	1490
AT5G42797	0
AT5G42800	89
AT5G42810	300
AT5G42820	331
AT5G42825	0
AT5G42830	73
AT5G42840	0
AT5G42850	1181
AT5G42860	11
AT5G42870	2306
AT5G42880	15
AT5G42890	4117
AT5G42895	0
AT5G42900	658
AT5G42905	0
AT5G42910	0
AT5G42920	370
AT5G42930	3
AT5G42940	1251
AT5G42950	2884
AT5G42955	0
AT5G42957	0
AT5G42960	709
AT5G42965	19
AT5G42970	481
AT5G42980	12133
AT5G42990	356
AT5G43000	0
AT5G43010	326
AT5G43015	0
AT5G43020	36
AT5G43030	1
AT5G43035	0
AT5G43040	1
AT5G43050	116
AT5G43060	655
AT5G43064	0
AT5G43065	0
AT5G43066	0
AT5G43068	0
AT5G43070	44
AT5G43080	11
AT5G43090	0
AT5G43100	369
AT5G43105	0
AT5G43110	0
AT5G43120	0
AT5G43130	1069
AT5G43140	32
AT5G43150	92
AT5G43155	1
AT5G43160	5
AT5G43170	11
AT5G43175	0
AT5G43180	140
AT5G43185	10
AT5G43190	123
AT5G43196	0
AT5G43200	0
AT5G43210	51
AT5G43211	0
AT5G43230	0
AT5G43240	0
AT5G43250	9
AT5G43260	1141
AT5G43270	90
AT5G43280	308
AT5G43285	0
AT5G43290	0
AT5G43300	53
AT5G43310	206
AT5G43320	857
AT5G43330	197
AT5G43340	0
AT5G43350	0
AT5G43360	0
AT5G43370	1
AT5G43380	126
AT5G43390	0
AT5G43400	241
AT5G43401	0
AT5G43403	12
AT5G43405	0
AT5G43410	0
AT5G43415	0
AT5G43420	3
AT5G43430	215
AT5G43440	81
AT5G43450	138
AT5G43455	0
AT5G43460	444
AT5G43470	158
AT5G43480	0
AT5G43490	0
AT5G43500	162
AT5G43510	0
AT5G43513	0
AT5G43516	0
AT5G43518	0
AT5G43520	0
AT5G43525	0
AT5G43530	0
AT5G43535	0
AT5G43540	0
AT5G43550	0
AT5G43560	1130
AT5G43570	4
AT5G43580	293
AT5G43590	0
AT5G43600	950
AT5G43603	0
AT5G43610	0
AT5G43620	150
AT5G43630	1303
AT5G43640	0
AT5G43650	22
AT5G43660	30
AT5G43670	208
AT5G43680	235
AT5G43690	0
AT5G43695	0
AT5G43700	143
AT5G43710	457
AT5G43720	293
AT5G43725	2
AT5G43730	36
AT5G43740	26
AT5G43745	192
AT5G43750	22
AT5G43755	0
AT5G43760	103
AT5G43770	2371
AT5G43780	1488
AT5G43790	109
AT5G43800	0
AT5G43810	267
AT5G43820	30
AT5G43822	59
AT5G43830	113
AT5G43840	1
AT5G43850	882
AT5G43860	41
AT5G43870	4
AT5G43880	219
AT5G43890	0
AT5G43900	914
AT5G43910	10
AT5G43920	363
AT5G43930	713
AT5G43935	0
AT5G43940	2224
AT5G43950	51
AT5G43960	609
AT5G43970	965
AT5G43980	73
AT5G43990	7
AT5G44000	641
AT5G44005	121
AT5G44010	25
AT5G44020	7
AT5G44030	42
AT5G44040	20
AT5G44050	1
AT5G44060	56
AT5G44063	2
AT5G44065	0
AT5G44070	104
AT5G44080	398
AT5G44090	1905
AT5G44100	821
AT5G44110	66
AT5G44120	1680526
AT5G44130	7
AT5G44140	0
AT5G44150	314
AT5G44160	9
AT5G44170	167
AT5G44180	1055
AT5G44190	290
AT5G44200	397
AT5G44210	9
AT5G44220	0
AT5G44230	131
AT5G44240	1612
AT5G44250	567
AT5G44255	0
AT5G44260	1464
AT5G44265	0
AT5G44270	0
AT5G44280	2156
AT5G44283	0
AT5G44286	1
AT5G44290	977
AT5G44300	0
AT5G44306	2
AT5G44310	46272
AT5G44313	0
AT5G44316	1
AT5G44320	776
AT5G44330	0
AT5G44340	412
AT5G44345	0
AT5G44350	32
AT5G44360	225
AT5G44370	42
AT5G44375	0
AT5G44380	394
AT5G44390	12
AT5G44400	93
AT5G44410	428
AT5G44415	0
AT5G44416	0
AT5G44417	1
AT5G44418	0
AT5G44420	0
AT5G44430	15
AT5G44440	0
AT5G44450	203
AT5G44460	15
AT5G44470	0
AT5G44480	11
AT5G44490	13
AT5G44495	0
AT5G44500	74
AT5G44510	75
AT5G44520	132
AT5G44530	4
AT5G44540	3
AT5G44550	0
AT5G44555	0
AT5G44560	20
AT5G44562	0
AT5G44563	28
AT5G44565	19
AT5G44566	0
AT5G44567	5
AT5G44568	0
AT5G44569	7
AT5G44570	0
AT5G44572	0
AT5G44574	2
AT5G44575	0
AT5G44578	0
AT5G44580	13
AT5G44582	0
AT5G44585	0
AT5G44590	0
AT5G44600	21
AT5G44610	31
AT5G44620	6
AT5G44630	2
AT5G44635	14
AT5G44640	0
AT5G44650	187
AT5G44660	34
AT5G44670	1298
AT5G44680	3
AT5G44690	0
AT5G44700	114
AT5G44705	0
AT5G44710	192
AT5G44720	258
AT5G44730	247
AT5G44740	115
AT5G44750	496
AT5G44760	0
AT5G44770	0
AT5G44780	109
AT5G44785	178
AT5G44790	1783
AT5G44800	843
AT5G44820	0
AT5G44830	0
AT5G44840	0
AT5G44850	0
AT5G44860	642
AT5G44870	63
AT5G44875	0
AT5G44880	0
AT5G44890	0
AT5G44900	0
AT5G44910	11
AT5G44920	5
AT5G44925	36
AT5G44930	88
AT5G44940	6
AT5G44950	0
AT5G44960	0
AT5G44970	0
AT5G44973	4
AT5G44980	30
AT5G44990	1
AT5G45000	0
AT5G45010	53
AT5G45020	33
AT5G45030	0
AT5G45040	59
AT5G45050	149
AT5G45060	146
AT5G45070	0
AT5G45080	0
AT5G45082	0
AT5G45085	0
AT5G45090	0
AT5G45095	8
AT5G45100	425
AT5G45105	0
AT5G45110	409
AT5G45113	0
AT5G45115	10
AT5G45116	1
AT5G45120	0
AT5G45130	1223
AT5G45140	876
AT5G45150	51
AT5G45160	1843
AT5G45170	134
AT5G45180	0
AT5G45190	577
AT5G45200	0
AT5G45210	1
AT5G45220	1
AT5G45230	0
AT5G45240	3
AT5G45250	153
AT5G45260	49
AT5G45275	29
AT5G45276	2
AT5G45277	0
AT5G45280	223
AT5G45290	40
AT5G45300	350
AT5G45307	0
AT5G45310	5801
AT5G45320	6
AT5G45330	124
AT5G45340	128
AT5G45350	1182
AT5G45360	1550
AT5G45370	56
AT5G45380	36
AT5G45390	1709
AT5G45400	36
AT5G45410	1444
AT5G45420	283
AT5G45430	3933
AT5G45440	17
AT5G45450	0
AT5G45455	0
AT5G45460	0
AT5G45469	0
AT5G45470	0
AT5G45472	7
AT5G45475	0
AT5G45480	0
AT5G45490	30
AT5G45500	147
AT5G45510	413
AT5G45520	0
AT5G45530	0
AT5G45540	1
AT5G45550	349
AT5G45560	14
AT5G45570	14
AT5G45573	0
AT5G45576	0
AT5G45580	27
AT5G45590	72
AT5G45595	0
AT5G45600	213
AT5G45605	0
AT5G45610	62
AT5G45620	631
AT5G45630	1588
AT5G45640	0
AT5G45650	52
AT5G45660	611
AT5G45670	29
AT5G45680	49
AT5G45690	56903
AT5G45700	2
AT5G45710	162
AT5G45715	0
AT5G45720	440
AT5G45730	54
AT5G45740	1
AT5G45745	0
AT5G45750	159
AT5G45760	100
AT5G45770	0
AT5G45775	676
AT5G45780	65
AT5G45790	167
AT5G45800	444
AT5G45810	9
AT5G45820	2
AT5G45830	2122
AT5G45840	64
AT5G45850	1
AT5G45860	155
AT5G45870	174
AT5G45875	0
AT5G45880	191
AT5G45890	224
AT5G45900	661
AT5G45905	0
AT5G45910	0
AT5G45920	329
AT5G45930	24
AT5G45940	8
AT5G45950	3
AT5G45960	1
AT5G45970	0
AT5G45980	0
AT5G45990	9
AT5G46000	0
AT5G46010	1
AT5G46020	2313
AT5G46025	0
AT5G46030	1838
AT5G46040	42
AT5G46050	406
AT5G46060	4
AT5G46070	1156
AT5G46080	102
AT5G46085	2
AT5G46090	19
AT5G46100	44
AT5G46105	0
AT5G46110	331
AT5G46115	4
AT5G46120	0
AT5G46130	2
AT5G46140	5
AT5G46150	205
AT5G46160	259
AT5G46170	497
AT5G46180	2977
AT5G46190	578
AT5G46195	0
AT5G46200	0
AT5G46210	1775
AT5G46220	0
AT5G46230	767
AT5G46240	200
AT5G46250	1602
AT5G46260	7
AT5G46270	53
AT5G46280	20
AT5G46290	179
AT5G46295	132
AT5G46297	0
AT5G46300	0
AT5G46310	0
AT5G46315	0
AT5G46320	0
AT5G46325	0
AT5G46330	22
AT5G46340	270
AT5G46350	36
AT5G46360	0
AT5G46370	1
AT5G46380	0
AT5G46390	96
AT5G46395	12
AT5G46400	207
AT5G46410	746
AT5G46420	513
AT5G46430	1812
AT5G46440	5
AT5G46450	68
AT5G46460	84
AT5G46470	162
AT5G46490	19
AT5G46500	3
AT5G46510	100
AT5G46520	3
AT5G46530	0
AT5G46540	0
AT5G46550	537
AT5G46560	226
AT5G46570	17
AT5G46580	389
AT5G46590	6
AT5G46595	0
AT5G46600	3
AT5G46610	7
AT5G46620	425
AT5G46630	785
AT5G46640	131
AT5G46645	0
AT5G46650	0
AT5G46660	0
AT5G46665	0
AT5G46670	0
AT5G46680	48
AT5G46690	25
AT5G46700	13
AT5G46710	24
AT5G46720	18
AT5G46730	185
AT5G46740	62
AT5G46750	666
AT5G46760	663
AT5G46770	5
AT5G46780	161
AT5G46790	16
AT5G46795	0
AT5G46800	100
AT5G46810	0
AT5G46820	0
AT5G46825	0
AT5G46830	9
AT5G46840	1528
AT5G46845	0
AT5G46850	73
AT5G46860	825
AT5G46870	34
AT5G46871	18
AT5G46873	0
AT5G46874	0
AT5G46875	0
AT5G46877	0
AT5G46880	15
AT5G46890	0
AT5G46900	0
AT5G46910	181
AT5G46915	1
AT5G46920	152
AT5G46930	0
AT5G46940	0
AT5G46950	1
AT5G46960	3
AT5G46970	0
AT5G46980	0
AT5G46990	0
AT5G47000	49
AT5G47010	1748
AT5G47020	1152
AT5G47030	2236
AT5G47040	2430
AT5G47050	74
AT5G47060	1276
AT5G47070	355
AT5G47075	0
AT5G47077	0
AT5G47080	892
AT5G47090	1691
AT5G47100	53
AT5G47110	462
AT5G47120	2158
AT5G47130	2
AT5G47140	108
AT5G47150	1
AT5G47160	97
AT5G47170	1
AT5G47175	0
AT5G47180	121
AT5G47190	183
AT5G47200	1953
AT5G47210	5182
AT5G47220	766
AT5G47225	0
AT5G47229	0
AT5G47230	95
AT5G47240	50
AT5G47250	2
AT5G47260	0
AT5G47280	0
AT5G47290	0
AT5G47300	0
AT5G47310	326
AT5G47320	547
AT5G47330	79
AT5G47340	1
AT5G47350	8
AT5G47360	29
AT5G47370	340
AT5G47380	1
AT5G47390	429
AT5G47400	212
AT5G47420	90
AT5G47430	1323
AT5G47435	252
AT5G47440	8
AT5G47445	29
AT5G47450	0
AT5G47455	130
AT5G47460	29
AT5G47470	2
AT5G47480	2110
AT5G47490	225
AT5G47500	5
AT5G47510	45
AT5G47520	145
AT5G47530	22
AT5G47540	501
AT5G47550	829
AT5G47560	2327
AT5G47570	931
AT5G47580	97
AT5G47590	3
AT5G47600	1
AT5G47610	29
AT5G47620	359
AT5G47630	18
AT5G47635	3
AT5G47640	32
AT5G47650	227
AT5G47660	426
AT5G47670	6
AT5G47680	843
AT5G47690	2095
AT5G47700	1949
AT5G47710	238
AT5G47720	1538
AT5G47730	111
AT5G47740	6
AT5G47750	574
AT5G47760	50
AT5G47770	25
AT5G47780	381
AT5G47790	165
AT5G47800	19
AT5G47810	4431
AT5G47815	0
AT5G47818	0
AT5G47820	315
AT5G47830	698
AT5G47840	165
AT5G47850	1
AT5G47860	554
AT5G47870	566
AT5G47880	2046
AT5G47890	425
AT5G47900	18
AT5G47910	1469
AT5G47920	10
AT5G47930	1611
AT5G47940	56
AT5G47950	0
AT5G47960	16
AT5G47970	193
AT5G47980	0
AT5G47990	0
AT5G48000	1
AT5G48010	1
AT5G48020	363
AT5G48030	675
AT5G48040	66
AT5G48050	0
AT5G48060	0
AT5G48070	0
AT5G48090	3
AT5G48100	67
AT5G48110	2
AT5G48120	486
AT5G48130	0
AT5G48140	70
AT5G48150	422
AT5G48160	2123
AT5G48170	0
AT5G48175	8
AT5G48180	24674
AT5G48190	0
AT5G48200	0
AT5G48205	0
AT5G48210	1
AT5G48220	499
AT5G48230	565
AT5G48240	953
AT5G48250	236
AT5G48270	0
AT5G48280	0
AT5G48290	1
AT5G48300	622
AT5G48310	4
AT5G48320	0
AT5G48330	182
AT5G48335	140
AT5G48340	255
AT5G48350	0
AT5G48360	22
AT5G48370	157
AT5G48375	0
AT5G48380	1035
AT5G48385	1976
AT5G48390	7
AT5G48400	26
AT5G48410	60
AT5G48412	2303
AT5G48420	0
AT5G48430	0
AT5G48440	30
AT5G48450	36
AT5G48460	11
AT5G48465	0
AT5G48470	256
AT5G48480	162
AT5G48485	0
AT5G48490	0
AT5G48500	159
AT5G48510	0
AT5G48515	0
AT5G48520	156
AT5G48530	62
AT5G48540	17
AT5G48543	0
AT5G48545	56
AT5G48550	1
AT5G48560	64
AT5G48570	2534
AT5G48575	0
AT5G48580	133
AT5G48590	127
AT5G48595	0
AT5G48600	119
AT5G48605	0
AT5G48610	310
AT5G48620	323
AT5G48630	223
AT5G48640	178
AT5G48650	10
AT5G48655	1110
AT5G48657	0
AT5G48660	15
AT5G48670	38
AT5G48675	0
AT5G48680	499
AT5G48690	0
AT5G48700	0
AT5G48710	0
AT5G48720	223
AT5G48730	66
AT5G48740	0
AT5G48750	0
AT5G48760	675
AT5G48770	0
AT5G48775	50
AT5G48780	51
AT5G48790	119
AT5G48800	4
AT5G48810	970
AT5G48820	17
AT5G48830	47
AT5G48835	0
AT5G48840	109
AT5G48850	449
AT5G48860	0
AT5G48870	335
AT5G48880	111
AT5G48890	0
AT5G48900	8
AT5G48905	0
AT5G48910	83
AT5G48920	0
AT5G48930	604
AT5G48940	5
AT5G48945	1
AT5G48950	96
AT5G48953	0
AT5G48960	446
AT5G48965	172
AT5G48970	496
AT5G48980	13
AT5G48990	96
AT5G49000	115
AT5G49010	17
AT5G49015	114
AT5G49020	154
AT5G49030	502
AT5G49040	1
AT5G49050	0
AT5G49060	232
AT5G49070	10
AT5G49080	1
AT5G49090	0
AT5G49100	43
AT5G49110	101
AT5G49120	40
AT5G49130	0
AT5G49138	0
AT5G49140	0
AT5G49150	0
AT5G49152	0
AT5G49160	57
AT5G49170	0
AT5G49180	24
AT5G49190	58
AT5G49200	3
AT5G49210	386
AT5G49215	7
AT5G49220	289
AT5G49230	95
AT5G49240	0
AT5G49250	0
AT5G49260	0
AT5G49270	2
AT5G49280	67
AT5G49290	49
AT5G49300	174
AT5G49301	0
AT5G49305	5
AT5G49310	0
AT5G49320	8
AT5G49330	0
AT5G49340	0
AT5G49350	5
AT5G49360	1872
AT5G49390	6
AT5G49400	579
AT5G49410	78
AT5G49420	0
AT5G49430	492
AT5G49435	0
AT5G49440	1452
AT5G49450	916
AT5G49460	67
AT5G49465	0
AT5G49470	86
AT5G49480	591
AT5G49490	0
AT5G49500	54
AT5G49510	562
AT5G49520	214
AT5G49525	13
AT5G49530	411
AT5G49540	368
AT5G49550	71
AT5G49555	63
AT5G49560	81
AT5G49570	330
AT5G49580	850
AT5G49590	0
AT5G49600	13
AT5G49610	96
AT5G49615	2
AT5G49620	14
AT5G49630	25
AT5G49640	0
AT5G49645	30
AT5G49650	494
AT5G49660	130
AT5G49665	1908
AT5G49680	45
AT5G49690	1222
AT5G49700	1820
AT5G49710	252
AT5G49720	864
AT5G49730	46
AT5G49740	183
AT5G49743	0
AT5G49746	0
AT5G49750	0
AT5G49760	38
AT5G49770	0
AT5G49780	0
AT5G49790	0
AT5G49800	4
AT5G49810	347
AT5G49820	302
AT5G49830	615
AT5G49840	502
AT5G49850	0
AT5G49860	0
AT5G49870	0
AT5G49880	452
AT5G49890	327
AT5G49900	685
AT5G49910	2567
AT5G49920	31
AT5G49930	1260
AT5G49940	1765
AT5G49945	142
AT5G49950	87
AT5G49960	9
AT5G49970	221
AT5G49980	235
AT5G49990	4538
AT5G50000	101
AT5G50010	1
AT5G50020	295
AT5G50030	80
AT5G50040	14
AT5G50050	0
AT5G50060	0
AT5G50070	0
AT5G50080	3
AT5G50090	116
AT5G50100	935
AT5G50110	143
AT5G50111	0
AT5G50115	0
AT5G50120	4
AT5G50130	67
AT5G50140	0
AT5G50150	45
AT5G50160	614
AT5G50170	6428
AT5G50175	2
AT5G50180	93
AT5G50190	0
AT5G50200	207
AT5G50210	372
AT5G50220	0
AT5G50230	476
AT5G50240	4119
AT5G50250	690
AT5G50260	565
AT5G50270	16
AT5G50280	255
AT5G50290	0
AT5G50300	0
AT5G50310	997
AT5G50315	477
AT5G50320	1102
AT5G50330	39
AT5G50335	11
AT5G50340	145
AT5G50345	0
AT5G50350	504
AT5G50360	5387
AT5G50361	2
AT5G50365	0
AT5G50370	243
AT5G50375	20
AT5G50380	1086
AT5G50390	72
AT5G50400	416
AT5G50410	151
AT5G50420	20
AT5G50423	0
AT5G50430	535
AT5G50440	86
AT5G50443	0
AT5G50450	75
AT5G50460	400
AT5G50470	0
AT5G50480	0
AT5G50490	1
AT5G50500	0
AT5G50510	0
AT5G50520	0
AT5G50530	0
AT5G50540	0
AT5G50550	0
AT5G50560	0
AT5G50562	0
AT5G50565	0
AT5G50570	0
AT5G50580	0
AT5G50590	0
AT5G50600	12
AT5G50610	0
AT5G50620	0
AT5G50630	0
AT5G50640	1
AT5G50650	0
AT5G50660	0
AT5G50665	0
AT5G50670	0
AT5G50680	0
AT5G50690	0
AT5G50700	0
AT5G50710	0
AT5G50715	0
AT5G50717	0
AT5G50720	8
AT5G50740	10
AT5G50750	135
AT5G50760	133
AT5G50770	376
AT5G50780	790
AT5G50790	153
AT5G50800	43
AT5G50805	0
AT5G50810	403
AT5G50820	0
AT5G50830	32
AT5G50840	252
AT5G50850	1399
AT5G50860	709
AT5G50870	363
AT5G50890	10
AT5G50900	195
AT5G50910	0
AT5G50915	82
AT5G50920	17722
AT5G50930	8
AT5G50940	20
AT5G50950	2628
AT5G50960	1840
AT5G50970	64
AT5G50990	27
AT5G50995	0
AT5G51000	0
AT5G51010	46
AT5G51020	425
AT5G51030	20
AT5G51040	3109
AT5G51050	82
AT5G51055	0
AT5G51060	2
AT5G51070	5889
AT5G51080	70
AT5G51090	0
AT5G51100	251
AT5G51105	0
AT5G51110	137
AT5G51120	506
AT5G51130	403
AT5G51140	221
AT5G51150	212
AT5G51160	13
AT5G51170	212
AT5G51174	0
AT5G51180	299
AT5G51190	0
AT5G51195	0
AT5G51200	1072
AT5G51210	996
AT5G51220	265
AT5G51230	605
AT5G51250	0
AT5G51260	207
AT5G51270	9
AT5G51280	1078
AT5G51290	295
AT5G51300	1168
AT5G51310	1
AT5G51320	0
AT5G51330	7
AT5G51340	1007
AT5G51350	21
AT5G51360	0
AT5G51370	79
AT5G51380	339
AT5G51390	7
AT5G51400	506
AT5G51410	701
AT5G51420	0
AT5G51430	331
AT5G51440	1002
AT5G51450	762
AT5G51451	5
AT5G51460	6
AT5G51465	0
AT5G51470	0
AT5G51480	3
AT5G51490	12
AT5G51500	0
AT5G51510	301
AT5G51520	0
AT5G51530	0
AT5G51540	191
AT5G51545	132
AT5G51550	121
AT5G51560	8
AT5G51570	2154
AT5G51580	1
AT5G51585	0
AT5G51590	70
AT5G51600	3
AT5G51610	0
AT5G51620	192
AT5G51630	120
AT5G51640	138
AT5G51650	0
AT5G51660	393
AT5G51670	5
AT5G51680	0
AT5G51690	113
AT5G51700	277
AT5G51710	132
AT5G51720	1
AT5G51730	192
AT5G51740	1186
AT5G51750	164
AT5G51760	20204
AT5G51770	484
AT5G51780	3
AT5G51790	1
AT5G51795	4
AT5G51800	6
AT5G51810	22
AT5G51820	296
AT5G51830	2298
AT5G51840	118
AT5G51845	0
AT5G51850	4
AT5G51860	0
AT5G51870	0
AT5G51880	281
AT5G51890	6
AT5G51900	0
AT5G51910	87
AT5G51915	0
AT5G51920	0
AT5G51930	0
AT5G51940	893
AT5G51950	7
AT5G51960	298
AT5G51970	6427
AT5G51980	519
AT5G51990	9
AT5G52000	0
AT5G52010	116
AT5G52020	6
AT5G52030	17
AT5G52040	1143
AT5G52045	0
AT5G52050	191
AT5G52055	0
AT5G52060	165
AT5G52065	0
AT5G52067	0
AT5G52070	586
AT5G52080	0
AT5G52090	0
AT5G52100	6
AT5G52110	138
AT5G52115	0
AT5G52120	17
AT5G52130	0
AT5G52140	0
AT5G52145	0
AT5G52150	0
AT5G52155	1
AT5G52160	1
AT5G52170	1
AT5G52180	0
AT5G52190	0
AT5G52200	838
AT5G52210	94
AT5G52220	3
AT5G52230	169
AT5G52240	965
AT5G52250	8
AT5G52260	0
AT5G52270	0
AT5G52272	0
AT5G52280	14
AT5G52290	28
AT5G52300	23458
AT5G52310	526
AT5G52320	15
AT5G52330	106
AT5G52340	0
AT5G52350	0
AT5G52355	0
AT5G52360	5
AT5G52370	497
AT5G52380	195
AT5G52390	6
AT5G52400	15
AT5G52410	142
AT5G52415	0
AT5G52420	6967
AT5G52430	218
AT5G52440	227
AT5G52450	430
AT5G52460	0
AT5G52470	3863
AT5G52471	5
AT5G52480	0
AT5G52490	0
AT5G52495	0
AT5G52500	0
AT5G52510	1047
AT5G52520	286
AT5G52530	2545
AT5G52540	91
AT5G52545	36
AT5G52547	10
AT5G52550	170
AT5G52560	566
AT5G52570	1287
AT5G52580	1489
AT5G52600	9
AT5G52605	0
AT5G52610	0
AT5G52620	1
AT5G52630	63
AT5G52640	34590
AT5G52650	903
AT5G52655	1
AT5G52660	304
AT5G52670	0
AT5G52680	0
AT5G52690	0
AT5G52700	0
AT5G52710	0
AT5G52720	0
AT5G52730	0
AT5G52740	0
AT5G52750	0
AT5G52760	1
AT5G52770	0
AT5G52780	155
AT5G52790	2
AT5G52797	0
AT5G52800	6
AT5G52810	17
AT5G52815	0
AT5G52820	929
AT5G52830	12
AT5G52840	1314
AT5G52850	41
AT5G52860	6
AT5G52870	54
AT5G52880	114
AT5G52882	139
AT5G52890	189
AT5G52900	140
AT5G52910	8
AT5G52920	947
AT5G52930	0
AT5G52940	0
AT5G52950	2
AT5G52960	135
AT5G52965	1
AT5G52970	54
AT5G52975	1
AT5G52980	344
AT5G52990	60
AT5G53000	789
AT5G53010	235
AT5G53020	142
AT5G53030	29
AT5G53040	0
AT5G53045	95
AT5G53048	2
AT5G53050	218
AT5G53060	218
AT5G53070	156
AT5G53080	309
AT5G53090	30
AT5G53100	0
AT5G53110	11
AT5G53120	1597
AT5G53130	507
AT5G53135	0
AT5G53140	1207
AT5G53150	273
AT5G53160	211
AT5G53170	526
AT5G53180	436
AT5G53190	0
AT5G53200	18
AT5G53210	5
AT5G53220	710
AT5G53230	0
AT5G53240	0
AT5G53250	7
AT5G53260	986
AT5G53270	879
AT5G53280	1387
AT5G53290	124
AT5G53300	3817
AT5G53310	604
AT5G53320	0
AT5G53330	479
AT5G53340	116
AT5G53350	2672
AT5G53360	74
AT5G53370	20
AT5G53380	0
AT5G53390	0
AT5G53400	2007
AT5G53410	1
AT5G53420	252
AT5G53430	371
AT5G53440	1236
AT5G53450	1134
AT5G53460	7186
AT5G53470	1754
AT5G53480	1436
AT5G53486	74
AT5G53487	0
AT5G53490	117
AT5G53500	269
AT5G53510	1
AT5G53520	1
AT5G53530	324
AT5G53540	580
AT5G53550	110
AT5G53560	1156
AT5G53570	398
AT5G53580	142
AT5G53590	147
AT5G53592	0
AT5G53600	0
AT5G53610	0
AT5G53620	319
AT5G53635	0
AT5G53637	0
AT5G53640	0
AT5G53650	411
AT5G53660	193
AT5G53670	3
AT5G53680	0
AT5G53700	6
AT5G53710	5
AT5G53720	0
AT5G53730	179
AT5G53740	8
AT5G53742	1
AT5G53750	51
AT5G53760	135
AT5G53770	383
AT5G53775	0
AT5G53780	1
AT5G53790	0
AT5G53800	880
AT5G53810	4
AT5G53815	8
AT5G53820	4
AT5G53830	9
AT5G53840	0
AT5G53850	797
AT5G53860	430
AT5G53870	125
AT5G53880	18
AT5G53890	134
AT5G53895	4627
AT5G53900	61
AT5G53902	6
AT5G53905	0
AT5G53910	0
AT5G53920	66
AT5G53930	223
AT5G53940	277
AT5G53950	1
AT5G53960	0
AT5G53970	2814
AT5G53980	0
AT5G53990	83
AT5G54000	2444
AT5G54010	0
AT5G54020	10
AT5G54030	0
AT5G54035	0
AT5G54040	1
AT5G54043	0
AT5G54045	0
AT5G54050	0
AT5G54060	24
AT5G54062	0
AT5G54064	17
AT5G54067	0
AT5G54070	2133
AT5G54075	2
AT5G54080	2002
AT5G54090	102
AT5G54095	106
AT5G54100	52
AT5G54110	237
AT5G54130	62
AT5G54140	39
AT5G54145	4
AT5G54148	0
AT5G54150	0
AT5G54160	267
AT5G54165	1724
AT5G54170	3794
AT5G54180	87
AT5G54190	23
AT5G54200	16
AT5G54203	0
AT5G54206	0
AT5G54210	0
AT5G54215	0
AT5G54220	0
AT5G54225	0
AT5G54230	0
AT5G54240	5
AT5G54250	158
AT5G54260	182
AT5G54270	247
AT5G54280	235
AT5G54290	1151
AT5G54300	2186
AT5G54310	1028
AT5G54320	0
AT5G54330	0
AT5G54340	0
AT5G54350	1
AT5G54360	1
AT5G54365	0
AT5G54370	0
AT5G54375	0
AT5G54380	109
AT5G54390	2719
AT5G54400	32
AT5G54410	0
AT5G54420	0
AT5G54430	1429
AT5G54440	296
AT5G54450	0
AT5G54460	0
AT5G54470	99
AT5G54480	0
AT5G54490	5
AT5G54500	313
AT5G54510	372
AT5G54520	194
AT5G54530	29
AT5G54540	2477
AT5G54550	1
AT5G54560	0
AT5G54569	10
AT5G54570	3
AT5G54580	340
AT5G54585	3
AT5G54590	25
AT5G54600	689
AT5G54610	1
AT5G54620	0
AT5G54630	25
AT5G54640	2176
AT5G54650	281
AT5G54660	54
AT5G54661	2
AT5G54670	123
AT5G54680	1323
AT5G54690	7
AT5G54700	0
AT5G54710	1
AT5G54720	0
AT5G54730	1085
AT5G54740	201274
AT5G54745	6
AT5G54750	277
AT5G54760	1270
AT5G54770	8372
AT5G54780	92
AT5G54790	0
AT5G54800	936
AT5G54810	1513
AT5G54820	0
AT5G54830	309
AT5G54840	241
AT5G54850	23
AT5G54855	254
AT5G54860	149
AT5G54865	0
AT5G54870	1716
AT5G54880	37
AT5G54890	49
AT5G54900	562
AT5G54910	320
AT5G54920	86
AT5G54930	199
AT5G54940	7910
AT5G54950	0
AT5G54960	4674
AT5G54970	35
AT5G54980	221
AT5G54990	0
AT5G55000	257
AT5G55010	8
AT5G55020	0
AT5G55040	524
AT5G55045	0
AT5G55050	58
AT5G55055	0
AT5G55060	291
AT5G55070	1871
AT5G55080	0
AT5G55090	6
AT5G55100	418
AT5G55110	0
AT5G55120	656
AT5G55125	254
AT5G55130	273
AT5G55131	0
AT5G55132	0
AT5G55135	2546
AT5G55140	445
AT5G55150	4
AT5G55160	704
AT5G55170	0
AT5G55180	93
AT5G55190	1341
AT5G55200	347
AT5G55210	241
AT5G55220	329
AT5G55230	97
AT5G55240	17359
AT5G55250	69
AT5G55260	189
AT5G55270	0
AT5G55280	249
AT5G55290	442
AT5G55300	1619
AT5G55310	1793
AT5G55320	0
AT5G55330	0
AT5G55340	0
AT5G55350	0
AT5G55360	4
AT5G55370	42
AT5G55380	4
AT5G55390	1556
AT5G55400	274
AT5G55410	3067
AT5G55420	10
AT5G55430	7
AT5G55440	0
AT5G55450	2
AT5G55460	82
AT5G55470	968
AT5G55480	119
AT5G55490	427
AT5G55500	204
AT5G55505	0
AT5G55507	0
AT5G55508	0
AT5G55510	134
AT5G55520	1
AT5G55530	328
AT5G55540	53
AT5G55550	107
AT5G55560	80
AT5G55565	0
AT5G55570	0
AT5G55580	100
AT5G55590	0
AT5G55600	644
AT5G55610	219
AT5G55620	126
AT5G55630	144
AT5G55640	292
AT5G55650	1
AT5G55660	1664
AT5G55670	901
AT5G55680	0
AT5G55690	1
AT5G55700	567
AT5G55710	134
AT5G55720	0
AT5G55730	15
AT5G55740	80
AT5G55750	2176
AT5G55760	41
AT5G55770	0
AT5G55780	0
AT5G55790	89
AT5G55800	0
AT5G55810	37
AT5G55820	17
AT5G55830	0
AT5G55835	0
AT5G55840	128
AT5G55850	1662
AT5G55855	0
AT5G55856	0
AT5G55860	288
AT5G55870	0
AT5G55875	0
AT5G55880	0
AT5G55890	0
AT5G55893	3
AT5G55896	1445
AT5G55900	46
AT5G55910	310
AT5G55920	753
AT5G55930	317
AT5G55940	296
AT5G55950	4
AT5G55960	289
AT5G55970	2112
AT5G55980	0
AT5G55990	142
AT5G56000	365
AT5G56010	3996
AT5G56020	175
AT5G56030	8794
AT5G56040	33
AT5G56050	3
AT5G56060	0
AT5G56061	0
AT5G56070	0
AT5G56075	0
AT5G56080	0
AT5G56090	414
AT5G56100	7170
AT5G56110	0
AT5G56120	4
AT5G56130	94
AT5G56140	2035
AT5G56150	2327
AT5G56160	60
AT5G56170	444
AT5G56180	505
AT5G56190	596
AT5G56200	8
AT5G56210	551
AT5G56220	82
AT5G56230	7
AT5G56240	714
AT5G56250	125
AT5G56260	503
AT5G56270	71
AT5G56280	385
AT5G56290	2664
AT5G56300	2
AT5G56310	25
AT5G56320	0
AT5G56325	0
AT5G56330	0
AT5G56340	199
AT5G56350	353
AT5G56360	418
AT5G56365	0
AT5G56367	0
AT5G56368	0
AT5G56369	3
AT5G56370	77
AT5G56380	137
AT5G56390	0
AT5G56400	0
AT5G56410	0
AT5G56420	226
AT5G56430	0
AT5G56440	0
AT5G56450	65
AT5G56452	0
AT5G56460	94
AT5G56470	0
AT5G56480	0
AT5G56490	1
AT5G56500	432
AT5G56510	1
AT5G56520	106
AT5G56530	21
AT5G56540	30
AT5G56544	8
AT5G56550	1352
AT5G56555	0
AT5G56560	0
AT5G56570	0
AT5G56580	7
AT5G56590	55
AT5G56600	174
AT5G56605	0
AT5G56610	3
AT5G56620	0
AT5G56630	250
AT5G56640	9
AT5G56650	52
AT5G56660	61
AT5G56670	972
AT5G56680	555
AT5G56690	0
AT5G56700	1
AT5G56710	2028
AT5G56720	7
AT5G56730	263
AT5G56740	181
AT5G56745	0
AT5G56747	42
AT5G56750	468
AT5G56760	496
AT5G56770	0
AT5G56780	11
AT5G56790	28
AT5G56795	5
AT5G56800	0
AT5G56810	0
AT5G56820	0
AT5G56830	0
AT5G56840	0
AT5G56850	13
AT5G56860	233
AT5G56870	1862
AT5G56880	0
AT5G56890	214
AT5G56900	568
AT5G56910	208
AT5G56920	0
AT5G56930	223
AT5G56940	275
AT5G56950	276
AT5G56960	0
AT5G56970	123
AT5G56975	0
AT5G56980	135
AT5G56985	0
AT5G56990	3
AT5G57000	105
AT5G57010	2
AT5G57015	183
AT5G57020	431
AT5G57030	41
AT5G57035	370
AT5G57040	587
AT5G57050	1575
AT5G57060	275
AT5G57070	316
AT5G57080	22
AT5G57090	159
AT5G57100	395
AT5G57110	2122
AT5G57120	905
AT5G57123	2122
AT5G57126	0
AT5G57130	15
AT5G57140	57
AT5G57150	61
AT5G57160	244
AT5G57170	54
AT5G57180	64
AT5G57190	4
AT5G57200	0
AT5G57210	51
AT5G57220	0
AT5G57230	55
AT5G57240	199
AT5G57250	98
AT5G57260	1387
AT5G57270	63
AT5G57280	405
AT5G57290	3192
AT5G57300	797
AT5G57320	87
AT5G57330	307
AT5G57340	5
AT5G57345	130
AT5G57350	842
AT5G57360	714
AT5G57370	166
AT5G57380	7
AT5G57390	2266
AT5G57400	0
AT5G57410	201
AT5G57420	0
AT5G57440	35
AT5G57450	10
AT5G57460	178
AT5G57480	144
AT5G57490	175
AT5G57500	16
AT5G57510	54
AT5G57520	200
AT5G57530	32
AT5G57535	0
AT5G57540	2
AT5G57550	59142
AT5G57560	662
AT5G57565	142
AT5G57567	0
AT5G57569	0
AT5G57570	2
AT5G57580	529
AT5G57590	31
AT5G57610	1142
AT5G57620	1
AT5G57625	1
AT5G57630	412
AT5G57640	0
AT5G57650	2
AT5G57655	7914
AT5G57660	322
AT5G57670	1
AT5G57685	80
AT5G57690	4
AT5G57700	14
AT5G57710	3901
AT5G57720	0
AT5G57735	0
AT5G57740	192
AT5G57750	0
AT5G57760	3
AT5G57770	0
AT5G57780	0
AT5G57785	11
AT5G57790	3639
AT5G57800	828
AT5G57810	41
AT5G57815	1012
AT5G57820	3
AT5G57830	21
AT5G57840	49
AT5G57850	191
AT5G57860	525
AT5G57870	2014
AT5G57880	5
AT5G57885	0
AT5G57887	22
AT5G57890	113
AT5G57900	3369
AT5G57910	473
AT5G57920	12
AT5G57930	342
AT5G57940	418
AT5G57950	511
AT5G57960	147
AT5G57970	20
AT5G57980	3
AT5G57990	1220
AT5G58000	50
AT5G58003	204
AT5G58005	307
AT5G58010	0
AT5G58020	937
AT5G58030	173
AT5G58040	3263
AT5G58050	32
AT5G58060	669
AT5G58070	16035
AT5G58080	1
AT5G58090	470
AT5G58100	785
AT5G58110	1320
AT5G58120	55
AT5G58130	480
AT5G58140	142
AT5G58150	0
AT5G58160	3847
AT5G58170	22
AT5G58180	0
AT5G58190	282
AT5G58200	309
AT5G58210	1117
AT5G58220	229
AT5G58230	467
AT5G58240	68
AT5G58250	423
AT5G58260	10
AT5G58270	812
AT5G58280	1
AT5G58290	3586
AT5G58300	17
AT5G58310	2
AT5G58320	140
AT5G58330	2632
AT5G58340	214
AT5G58350	1154
AT5G58360	0
AT5G58370	196
AT5G58375	176
AT5G58380	328
AT5G58390	0
AT5G58400	0
AT5G58410	1432
AT5G58412	1
AT5G58420	966
AT5G58430	859
AT5G58440	594
AT5G58450	234
AT5G58460	0
AT5G58465	0
AT5G58470	2187
AT5G58480	14
AT5G58490	1133
AT5G58495	0
AT5G58500	0
AT5G58510	181
AT5G58520	44
AT5G58530	197
AT5G58540	210
AT5G58550	17
AT5G58560	97
AT5G58570	7
AT5G58575	68
AT5G58580	2
AT5G58590	1650
AT5G58595	1
AT5G58600	15
AT5G58610	3
AT5G58620	209
AT5G58630	4
AT5G58640	320
AT5G58650	1286
AT5G58660	214
AT5G58670	35
AT5G58680	14
AT5G58690	47
AT5G58700	73
AT5G58710	3241
AT5G58720	1529
AT5G58730	254
AT5G58740	718
AT5G58750	2
AT5G58760	352
AT5G58770	90
AT5G58780	0
AT5G58782	0
AT5G58784	0
AT5G58787	216
AT5G58790	75
AT5G58800	362
AT5G58810	0
AT5G58820	0
AT5G58830	0
AT5G58840	14
AT5G58850	0
AT5G58860	13
AT5G58870	1119
AT5G58880	0
AT5G58890	0
AT5G58900	13
AT5G58910	2
AT5G58920	489
AT5G58930	101
AT5G58940	89
AT5G58950	1907
AT5G58960	25
AT5G58970	166
AT5G58980	185
AT5G58990	148
AT5G59000	14
AT5G59010	95
AT5G59020	8
AT5G59030	307
AT5G59040	2
AT5G59050	180
AT5G59055	0
AT5G59060	0
AT5G59070	0
AT5G59080	11
AT5G59090	0
AT5G59100	0
AT5G59105	0
AT5G59110	0
AT5G59120	0
AT5G59130	13
AT5G59140	1133
AT5G59150	108
AT5G59160	420
AT5G59170	20784
AT5G59180	345
AT5G59190	5
AT5G59200	20
AT5G59210	430
AT5G59220	1682
AT5G59230	6
AT5G59240	5
AT5G59250	61
AT5G59260	0
AT5G59270	0
AT5G59280	1
AT5G59290	317
AT5G59300	272
AT5G59305	0
AT5G59310	346
AT5G59320	189
AT5G59330	1
AT5G59340	1810
AT5G59350	47
AT5G59360	0
AT5G59370	7
AT5G59380	65
AT5G59385	0
AT5G59390	102
AT5G59395	0
AT5G59400	427
AT5G59410	56
AT5G59420	1726
AT5G59430	840
AT5G59440	395
AT5G59450	112
AT5G59460	261
AT5G59470	43
AT5G59480	121
AT5G59490	16
AT5G59500	302
AT5G59505	0
AT5G59510	9
AT5G59520	1
AT5G59530	20
AT5G59540	201
AT5G59550	592
AT5G59560	74
AT5G59570	973
AT5G59580	0
AT5G59590	128
AT5G59600	0
AT5G59610	194
AT5G59613	1556
AT5G59616	0
AT5G59620	0
AT5G59630	0
AT5G59640	0
AT5G59650	6
AT5G59660	3
AT5G59662	3
AT5G59670	4
AT5G59680	1
AT5G59690	777
AT5G59700	428
AT5G59710	343
AT5G59720	14
AT5G59730	0
AT5G59732	0
AT5G59740	57
AT5G59750	91
AT5G59760	38
AT5G59770	173
AT5G59780	58
AT5G59790	589
AT5G59800	211
AT5G59810	0
AT5G59820	468
AT5G59830	401
AT5G59840	349
AT5G59845	52
AT5G59850	777
AT5G59860	3
AT5G59865	9
AT5G59870	98
AT5G59880	1761
AT5G59890	269
AT5G59895	0
AT5G59900	25
AT5G59910	2720
AT5G59920	16
AT5G59930	5
AT5G59940	3
AT5G59945	0
AT5G59950	1109
AT5G59960	801
AT5G59970	229
AT5G59980	181
AT5G59990	24
AT5G60000	0
AT5G60010	0
AT5G60020	11
AT5G60022	2
AT5G60030	149
AT5G60040	226
AT5G60050	86
AT5G60060	0
AT5G60070	0
AT5G60080	0
AT5G60090	2
AT5G60100	1288
AT5G60110	0
AT5G60120	83
AT5G60130	0
AT5G60140	61
AT5G60142	12
AT5G60150	1
AT5G60160	902
AT5G60170	806
AT5G60180	1
AT5G60190	77
AT5G60200	6
AT5G60210	40
AT5G60215	0
AT5G60220	1894
AT5G60230	4
AT5G60240	0
AT5G60250	74
AT5G60260	0
AT5G60265	0
AT5G60270	222
AT5G60280	75
AT5G60285	0
AT5G60290	8
AT5G60300	550
AT5G60310	55
AT5G60320	0
AT5G60335	12
AT5G60340	923
AT5G60350	1
AT5G60360	6934
AT5G60370	65
AT5G60380	0
AT5G60390	12983
AT5G60400	123
AT5G60408	0
AT5G60410	1772
AT5G60430	39
AT5G60440	9
AT5G60450	352
AT5G60460	1220
AT5G60470	7
AT5G60480	0
AT5G60490	3
AT5G60500	0
AT5G60510	0
AT5G60520	0
AT5G60530	0
AT5G60540	1212
AT5G60550	188
AT5G60553	0
AT5G60560	0
AT5G60570	193
AT5G60580	968
AT5G60590	231
AT5G60600	1221
AT5G60610	61
AT5G60615	59
AT5G60620	455
AT5G60630	0
AT5G60640	724
AT5G60650	2
AT5G60660	3
AT5G60670	270
AT5G60680	2253
AT5G60690	176
AT5G60700	291
AT5G60710	709
AT5G60720	9
AT5G60730	31
AT5G60740	2
AT5G60750	205
AT5G60760	8829
AT5G60770	0
AT5G60780	0
AT5G60790	3029
AT5G60800	16
AT5G60805	0
AT5G60810	0
AT5G60820	103
AT5G60830	10
AT5G60840	38
AT5G60850	260
AT5G60860	15
AT5G60870	284
AT5G60880	1
AT5G60890	15
AT5G60900	5
AT5G60910	179
AT5G60920	530
AT5G60930	37
AT5G60940	88
AT5G60945	0
AT5G60950	3
AT5G60960	522
AT5G60963	0
AT5G60964	0
AT5G60966	0
AT5G60970	28
AT5G60978	0
AT5G60980	1163
AT5G60990	410
AT5G61000	17
AT5G61010	108
AT5G61020	1920
AT5G61030	462
AT5G61040	65
AT5G61050	0
AT5G61060	210
AT5G61070	0
AT5G61090	1
AT5G61100	1
AT5G61110	1
AT5G61120	1
AT5G61130	11
AT5G61140	1555
AT5G61150	996
AT5G61160	0
AT5G61170	867
AT5G61180	0
AT5G61190	19
AT5G61200	10
AT5G61210	586
AT5G61220	283
AT5G61230	668
AT5G61240	254
AT5G61250	65
AT5G61260	4
AT5G61270	180
AT5G61280	0
AT5G61290	1
AT5G61300	20
AT5G61310	196
AT5G61320	0
AT5G61330	254
AT5G61340	26
AT5G61345	0
AT5G61350	1
AT5G61360	28
AT5G61370	129
AT5G61380	1404
AT5G61390	222
AT5G61400	25
AT5G61410	2052
AT5G61412	1
AT5G61420	244
AT5G61430	86
AT5G61440	58
AT5G61445	0
AT5G61450	390
AT5G61455	0
AT5G61460	372
AT5G61470	0
AT5G61480	109
AT5G61490	577
AT5G61495	0
AT5G61500	776
AT5G61510	3549
AT5G61520	17
AT5G61530	1272
AT5G61540	39
AT5G61550	0
AT5G61560	96
AT5G61570	12
AT5G61580	394
AT5G61590	1388
AT5G61600	589
AT5G61605	0
AT5G61610	349
AT5G61620	6
AT5G61630	3
AT5G61640	420
AT5G61650	0
AT5G61660	0
AT5G61670	236
AT5G61680	13
AT5G61690	1
AT5G61700	0
AT5G61710	5
AT5G61720	72
AT5G61730	2
AT5G61740	0
AT5G61750	0
AT5G61760	247
AT5G61770	499
AT5G61780	1300
AT5G61790	1228
AT5G61800	7
AT5G61810	228
AT5G61820	1963
AT5G61830	84
AT5G61835	0
AT5G61840	179
AT5G61850	0
AT5G61865	13
AT5G61880	440
AT5G61890	12
AT5G61900	4
AT5G61910	203
AT5G61920	71
AT5G61930	77
AT5G61940	34
AT5G61950	69
AT5G61960	847
AT5G61970	407
AT5G61980	9
AT5G61990	87
AT5G61997	0
AT5G62000	3167
AT5G62020	1333
AT5G62030	192
AT5G62040	3
AT5G62050	730
AT5G62060	0
AT5G62065	4
AT5G62070	255
AT5G62080	10
AT5G62090	773
AT5G62100	94
AT5G62110	0
AT5G62120	0
AT5G62130	245
AT5G62140	68
AT5G62150	75
AT5G62160	0
AT5G62162	0
AT5G62165	72
AT5G62170	77
AT5G62180	12
AT5G62190	4804
AT5G62200	1247
AT5G62210	46
AT5G62220	841
AT5G62230	3
AT5G62240	13
AT5G62250	0
AT5G62260	112
AT5G62270	231
AT5G62280	1
AT5G62290	270
AT5G62300	1709
AT5G62310	12
AT5G62320	0
AT5G62330	0
AT5G62340	3
AT5G62350	141
AT5G62360	8
AT5G62370	100
AT5G62380	0
AT5G62390	749
AT5G62400	46
AT5G62410	156
AT5G62420	0
AT5G62430	39
AT5G62440	1113
AT5G62460	754
AT5G62470	124
AT5G62480	250
AT5G62490	23495
AT5G62500	32
AT5G62510	2
AT5G62520	2036
AT5G62530	516
AT5G62540	414
AT5G62550	4
AT5G62560	220
AT5G62570	670
AT5G62573	0
AT5G62575	400
AT5G62580	331
AT5G62600	421
AT5G62610	260
AT5G62620	1751
AT5G62623	0
AT5G62627	0
AT5G62630	8
AT5G62640	1288
AT5G62650	563
AT5G62660	0
AT5G62670	304
AT5G62680	1957
AT5G62690	527
AT5G62700	329
AT5G62710	18
AT5G62720	620
AT5G62730	19
AT5G62740	835
AT5G62750	49
AT5G62760	262
AT5G62770	60
AT5G62780	1
AT5G62790	817
AT5G62800	526
AT5G62810	1927
AT5G62820	9
AT5G62830	0
AT5G62840	80
AT5G62848	0
AT5G62850	17
AT5G62860	0
AT5G62865	58
AT5G62880	321
AT5G62890	139
AT5G62900	510
AT5G62910	330
AT5G62920	6
AT5G62930	304
AT5G62940	1
AT5G62950	332
AT5G62960	7
AT5G62970	0
AT5G62980	408
AT5G62990	126
AT5G62998	0
AT5G63000	688
AT5G63010	163
AT5G63020	117
AT5G63030	18022
AT5G63040	74
AT5G63050	961
AT5G63060	50
AT5G63063	0
AT5G63070	0
AT5G63080	133
AT5G63085	2
AT5G63087	0
AT5G63090	0
AT5G63100	62
AT5G63110	362
AT5G63120	338
AT5G63130	283
AT5G63135	154
AT5G63140	16
AT5G63145	0
AT5G63150	170
AT5G63160	887
AT5G63170	0
AT5G63180	3
AT5G63190	4345
AT5G63195	4
AT5G63200	965
AT5G63220	191
AT5G63225	0
AT5G63230	2
AT5G63240	15
AT5G63250	2
AT5G63260	442
AT5G63270	0
AT5G63280	321
AT5G63290	42
AT5G63300	25
AT5G63310	137
AT5G63320	699
AT5G63340	1
AT5G63350	3063
AT5G63370	1100
AT5G63375	0
AT5G63380	44
AT5G63390	0
AT5G63400	941
AT5G63410	99
AT5G63420	241
AT5G63440	151
AT5G63450	13
AT5G63460	969
AT5G63470	27
AT5G63480	115
AT5G63490	111
AT5G63500	11
AT5G63510	333
AT5G63520	123
AT5G63530	1269
AT5G63540	3
AT5G63550	581
AT5G63560	0
AT5G63570	670
AT5G63580	67
AT5G63590	0
AT5G63595	0
AT5G63600	5
AT5G63610	465
AT5G63620	908
AT5G63625	5
AT5G63630	97
AT5G63640	724
AT5G63650	41
AT5G63660	0
AT5G63670	351
AT5G63680	127
AT5G63690	26
AT5G63700	86
AT5G63710	84
AT5G63715	0
AT5G63720	0
AT5G63730	0
AT5G63740	0
AT5G63750	12
AT5G63760	189
AT5G63770	109
AT5G63780	49
AT5G63790	1348
AT5G63800	695
AT5G63810	116
AT5G63820	15
AT5G63830	258
AT5G63840	954
AT5G63850	457
AT5G63860	3524
AT5G63870	319
AT5G63880	393
AT5G63890	396
AT5G63900	0
AT5G63905	136
AT5G63910	287
AT5G63920	39
AT5G63930	199
AT5G63940	233
AT5G63941	0
AT5G63950	126
AT5G63960	140
AT5G63970	285
AT5G63980	182
AT5G63990	35
AT5G64000	0
AT5G64010	38
AT5G64020	174
AT5G64030	418
AT5G64040	113
AT5G64050	532
AT5G64060	1
AT5G64070	1838
AT5G64080	2911
AT5G64090	288
AT5G64100	3
AT5G64110	1
AT5G64120	12
AT5G64130	440
AT5G64140	716
AT5G64150	201
AT5G64160	141
AT5G64170	741
AT5G64180	350
AT5G64190	703
AT5G64200	1130
AT5G64210	492
AT5G64220	438
AT5G64230	822
AT5G64240	821
AT5G64250	2129
AT5G64260	7601
AT5G64270	2729
AT5G64280	474
AT5G64290	428
AT5G64300	1168
AT5G64310	787
AT5G64320	41
AT5G64330	20
AT5G64340	167
AT5G64350	2332
AT5G64360	318
AT5G64370	1098
AT5G64380	114
AT5G64390	320
AT5G64395	0
AT5G64400	2876
AT5G64401	0
AT5G64410	69
AT5G64420	1347
AT5G64430	1611
AT5G64440	283
AT5G64450	10
AT5G64460	66
AT5G64470	77
AT5G64480	203
AT5G64490	12
AT5G64500	974
AT5G64501	1
AT5G64505	0
AT5G64510	653
AT5G64520	32
AT5G64530	16
AT5G64540	1
AT5G64550	36
AT5G64560	210
AT5G64570	80
AT5G64572	0
AT5G64580	549
AT5G64590	3
AT5G64600	48
AT5G64610	707
AT5G64620	20
AT5G64630	6
AT5G64640	43
AT5G64650	177
AT5G64660	594
AT5G64667	0
AT5G64670	356
AT5G64680	567
AT5G64685	2
AT5G64687	33
AT5G64690	2
AT5G64700	79
AT5G64710	37
AT5G64720	0
AT5G64730	319
AT5G64735	0
AT5G64740	1068
AT5G64750	1793
AT5G64760	104
AT5G64770	12
AT5G64780	130
AT5G64790	6
AT5G64800	0
AT5G64810	2
AT5G64813	307
AT5G64816	16
AT5G64820	0
AT5G64830	152
AT5G64840	2327
AT5G64850	113
AT5G64855	0
AT5G64860	98
AT5G64870	25
AT5G64880	61
AT5G64890	0
AT5G64900	0
AT5G64905	4
AT5G64910	9
AT5G64920	402
AT5G64930	405
AT5G64940	182
AT5G64950	27
AT5G64960	1056
AT5G64970	212
AT5G64980	33
AT5G64990	108
AT5G65000	232
AT5G65005	0
AT5G65010	45
AT5G65015	0
AT5G65020	77
AT5G65030	17
AT5G65040	80
AT5G65050	911
AT5G65060	321
AT5G65070	317
AT5G65080	359
AT5G65090	13
AT5G65100	310
AT5G65110	3178
AT5G65120	64
AT5G65130	0
AT5G65140	2630
AT5G65158	0
AT5G65160	101
AT5G65165	5300
AT5G65170	10
AT5G65180	273
AT5G65200	233
AT5G65205	110
AT5G65207	3994
AT5G65210	2559
AT5G65220	644
AT5G65225	0
AT5G65230	1
AT5G65240	207
AT5G65250	232
AT5G65260	718
AT5G65270	573
AT5G65274	0
AT5G65280	340
AT5G65290	204
AT5G65300	122
AT5G65305	0
AT5G65310	579
AT5G65320	0
AT5G65330	0
AT5G65340	0
AT5G65350	5
AT5G65360	172
AT5G65370	0
AT5G65380	2826
AT5G65390	335
AT5G65400	170
AT5G65410	696
AT5G65420	14
AT5G65430	2201
AT5G65440	109
AT5G65445	0
AT5G65450	29
AT5G65460	273
AT5G65470	1612
AT5G65480	795
AT5G65490	753
AT5G65495	406
AT5G65500	0
AT5G65510	198
AT5G65520	184
AT5G65530	1304
AT5G65535	0
AT5G65540	245
AT5G65550	163
AT5G65560	92
AT5G65570	120
AT5G65575	34
AT5G65580	0
AT5G65590	59
AT5G65600	5
AT5G65609	45
AT5G65610	15
AT5G65613	31
AT5G65615	0
AT5G65620	1352
AT5G65630	1086
AT5G65640	350
AT5G65650	52
AT5G65660	2795
AT5G65670	2214
AT5G65676	0
AT5G65683	74
AT5G65685	324
AT5G65687	229
AT5G65690	0
AT5G65700	70
AT5G65710	211
AT5G65720	2268
AT5G65730	9
AT5G65740	35
AT5G65750	8807
AT5G65760	311
AT5G65770	0
AT5G65780	538
AT5G65790	0
AT5G65800	0
AT5G65810	54
AT5G65820	44
AT5G65830	52
AT5G65840	255
AT5G65850	30
AT5G65860	159
AT5G65870	30
AT5G65880	76
AT5G65890	1362
AT5G65900	571
AT5G65910	513
AT5G65920	203
AT5G65925	51
AT5G65930	455
AT5G65940	458
AT5G65950	760
AT5G65960	491
AT5G65970	3
AT5G65980	2
AT5G65990	157
AT5G66000	9
AT5G66005	3
AT5G66010	317
AT5G66020	3
AT5G66030	724
AT5G66040	922
AT5G66045	0
AT5G66050	155
AT5G66052	197
AT5G66053	0
AT5G66055	514
AT5G66060	58
AT5G66070	107
AT5G66080	217
AT5G66090	631
AT5G66100	365
AT5G66110	1545
AT5G66120	764
AT5G66130	3
AT5G66140	382
AT5G66150	0
AT5G66160	437
AT5G66170	381
AT5G66180	335
AT5G66190	373
AT5G66200	161
AT5G66210	592
AT5G66220	0
AT5G66230	2
AT5G66240	955
AT5G66250	364
AT5G66260	1
AT5G66270	17
AT5G66280	0
AT5G66290	118
AT5G66300	0
AT5G66310	58
AT5G66320	58
AT5G66330	0
AT5G66335	0
AT5G66340	0
AT5G66350	10
AT5G66360	143
AT5G66370	0
AT5G66380	68
AT5G66390	0
AT5G66400	257813
AT5G66410	151
AT5G66420	1744
AT5G66430	2048
AT5G66440	204
AT5G66450	104
AT5G66455	4
AT5G66460	92
AT5G66470	129
AT5G66480	90
AT5G66490	32
AT5G66500	53
AT5G66510	256
AT5G66520	0
AT5G66530	200
AT5G66535	0
AT5G66540	1355
AT5G66550	27
AT5G66558	9
AT5G66560	0
AT5G66562	2
AT5G66564	0
AT5G66567	0
AT5G66568	0
AT5G66570	602
AT5G66580	1712
AT5G66590	523
AT5G66595	3
AT5G66600	109
AT5G66607	37
AT5G66610	39
AT5G66620	6
AT5G66630	25
AT5G66631	24
AT5G66640	1
AT5G66650	63
AT5G66658	26
AT5G66660	0
AT5G66670	5
AT5G66675	63
AT5G66680	659
AT5G66690	10
AT5G66700	0
AT5G66710	0
AT5G66720	886
AT5G66730	3288
AT5G66740	2
AT5G66750	14
AT5G66755	0
AT5G66760	3494
AT5G66770	93
AT5G66780	17525
AT5G66790	36
AT5G66800	6
AT5G66810	481
AT5G66815	0
AT5G66816	0
AT5G66817	0
AT5G66820	229
AT5G66830	2
AT5G66840	16
AT5G66850	423
AT5G66860	531
AT5G66870	25
AT5G66880	1140
AT5G66890	0
AT5G66900	140
AT5G66910	48
AT5G66920	45
AT5G66930	410
AT5G66940	8
AT5G66950	260
AT5G66960	60
AT5G66970	0
AT5G66980	0
AT5G66985	502
AT5G66990	3
AT5G67000	0
AT5G67010	0
AT5G67020	2
AT5G67030	4936
AT5G67040	0
AT5G67050	0
AT5G67060	23
AT5G67070	61
AT5G67080	397
AT5G67090	4
AT5G67100	21
AT5G67110	1
AT5G67120	0
AT5G67130	431
AT5G67140	128
AT5G67150	38
AT5G67160	65
AT5G67170	167
AT5G67180	136
AT5G67190	489
AT5G67200	8
AT5G67210	13
AT5G67220	411
AT5G67230	6
AT5G67240	459
AT5G67245	87
AT5G67250	738
AT5G67260	195
AT5G67265	0
AT5G67270	10
AT5G67280	23
AT5G67290	590
AT5G67300	1947
AT5G67310	8
AT5G67320	1030
AT5G67330	970
AT5G67340	36
AT5G67350	168
AT5G67360	3739
AT5G67370	218
AT5G67380	565
AT5G67385	31
AT5G67390	8
AT5G67400	0
AT5G67410	21
AT5G67411	0
AT5G67420	75
AT5G67430	0
AT5G67440	195
AT5G67450	0
AT5G67455	0
AT5G67460	0
AT5G67470	197
AT5G67480	7826
AT5G67488	4
AT5G67490	1
AT5G67500	2243
AT5G67510	363
AT5G67520	536
AT5G67530	593
AT5G67540	121
AT5G67550	0
AT5G67560	117
AT5G67570	442
AT5G67580	207
AT5G67590	692
AT5G67600	4065
AT5G67610	308
AT5G67620	52
AT5G67630	474
AT5G67640	159
ATCG00010	0
ATCG00020	5614
ATCG00030	1
ATCG00040	15
ATCG00050	2
ATCG00060	0
ATCG00065	7
ATCG00070	2
ATCG00080	3
ATCG00090	0
ATCG00100	0
ATCG00110	0
ATCG00120	73
ATCG00130	34
ATCG00140	17
ATCG00150	20
ATCG00160	14
ATCG00170	62
ATCG00180	49
ATCG00190	92
ATCG00200	0
ATCG00210	0
ATCG00220	21
ATCG00230	0
ATCG00240	0
ATCG00250	0
ATCG00260	0
ATCG00270	228
ATCG00280	456
ATCG00290	9
ATCG00300	13
ATCG00310	0
ATCG00320	0
ATCG00330	65
ATCG00340	400
ATCG00350	343
ATCG00360	8
ATCG00370	2
ATCG00380	2
ATCG00390	1
ATCG00400	0
ATCG00410	0
ATCG00420	12
ATCG00430	8
ATCG00440	7
ATCG00450	3
ATCG00460	0
ATCG00470	12
ATCG00480	51
ATCG00490	329
ATCG00500	15
ATCG00510	2
ATCG00520	20
ATCG00530	20
ATCG00540	22
ATCG00550	21
ATCG00560	21
ATCG00570	4
ATCG00580	15
ATCG00590	4
ATCG00600	6
ATCG00610	2
ATCG00620	5
ATCG00630	34
ATCG00640	4
ATCG00650	8
ATCG00660	15
ATCG00670	38
ATCG00680	291
ATCG00690	19
ATCG00700	16
ATCG00710	26
ATCG00720	151
ATCG00730	91
ATCG00740	24
ATCG00750	15
ATCG00760	4
ATCG00770	8
ATCG00780	21
ATCG00790	7
ATCG00800	17
ATCG00810	4
ATCG00820	7
ATCG00830	0
ATCG00840	0
ATCG00850	0
ATCG00860	0
ATCG00870	0
ATCG00880	0
ATCG00890	3
ATCG00900	0
ATCG00905	0
ATCG00910	0
ATCG00920	379
ATCG00930	0
ATCG00940	0
ATCG00950	375
ATCG00960	0
ATCG00970	0
ATCG00980	0
ATCG00990	0
ATCG01000	0
ATCG01010	6
ATCG01020	28
ATCG01030	0
ATCG01040	2
ATCG01050	68
ATCG01060	11
ATCG01070	3
ATCG01080	2
ATCG01090	1
ATCG01100	19
ATCG01110	21
ATCG01120	2
ATCG01130	36
ATCG01140	0
ATCG01150	0
ATCG01160	0
ATCG01170	1
ATCG01180	1407
ATCG01190	0
ATCG01200	0
ATCG01210	997
ATCG01220	0
ATCG01230	0
ATCG01240	1
ATCG01250	0
ATCG01260	0
ATCG01270	0
ATCG01280	0
ATCG01290	0
ATCG01300	0
ATCG01310	0
ATCG09900	0
ATMG00010	0
ATMG00020	6732
ATMG00030	1541
ATMG00040	3
ATMG00050	0
ATMG00060	31
ATMG00070	36
ATMG00080	24
ATMG00090	127
ATMG00100	0
ATMG00110	10
ATMG00120	0
ATMG00130	3
ATMG00140	1
ATMG00150	0
ATMG00160	52
ATMG00170	0
ATMG00180	0
ATMG00190	0
ATMG00200	1
ATMG00210	0
ATMG00220	0
ATMG00230	0
ATMG00240	0
ATMG00250	0
ATMG00260	0
ATMG00270	0
ATMG00280	0
ATMG00285	0
ATMG00290	0
ATMG00300	0
ATMG00310	0
ATMG00320	0
ATMG00330	0
ATMG00340	0
ATMG00350	0
ATMG00360	0
ATMG00370	0
ATMG00380	0
ATMG00390	0
ATMG00400	0
ATMG00410	0
ATMG00420	0
ATMG00430	0
ATMG00440	0
ATMG00450	0
ATMG00460	0
ATMG00470	0
ATMG00480	0
ATMG00490	0
ATMG00500	0
ATMG00510	1
ATMG00513	4
ATMG00516	1
ATMG00520	2
ATMG00530	0
ATMG00540	0
ATMG00550	0
ATMG00560	1
ATMG00570	1
ATMG00580	0
ATMG00590	0
ATMG00600	0
ATMG00610	0
ATMG00620	0
ATMG00630	7
ATMG00640	34
ATMG00650	9
ATMG00660	22
ATMG00665	1
ATMG00670	17
ATMG00680	0
ATMG00690	19
ATMG00700	0
ATMG00710	0
ATMG00720	0
ATMG00730	3
ATMG00740	0
ATMG00750	0
ATMG00760	0
ATMG00770	0
ATMG00780	0
ATMG00790	0
ATMG00800	0
ATMG00810	1
ATMG00820	0
ATMG00830	0
ATMG00840	0
ATMG00850	0
ATMG00860	0
ATMG00870	0
ATMG00880	0
ATMG00890	0
ATMG00900	0
ATMG00910	0
ATMG00920	0
ATMG00930	0
ATMG00940	0
ATMG00950	0
ATMG00960	2
ATMG00970	1
ATMG00980	13
ATMG00990	3
ATMG01000	0
ATMG01010	0
ATMG01020	0
ATMG01030	0
ATMG01040	0
ATMG01050	0
ATMG01060	0
ATMG01070	0
ATMG01080	8
ATMG01090	4
ATMG01100	0
ATMG01110	0
ATMG01120	6
ATMG01130	11
ATMG01140	0
ATMG01150	0
ATMG01160	0
ATMG01170	15
ATMG01180	1
ATMG01190	5
ATMG01200	2
ATMG01210	0
ATMG01220	8
ATMG01230	0
ATMG01240	0
ATMG01250	0
ATMG01260	0
ATMG01270	0
ATMG01275	2
ATMG01280	2
ATMG01290	0
ATMG01300	0
ATMG01310	0
ATMG01320	0
ATMG01330	1
ATMG01340	0
ATMG01350	3
ATMG01360	133
ATMG01370	42
ATMG01380	25
ATMG01390	4781
ATMG01400	0
ATMG01410	2
ATMG09390	0
ATMG09440	0
ATMG09450	0
ATMG09510	0
ATMG09520	0
ATMG09560	0
ATMG09720	0
ATMG09730	0
ATMG09740	0
ATMG09750	0
ATMG09790	0
ATMG09800	0
ATMG09830	0
ATMG09950	0
ATMG09960	0
ATMG09980	1
ath-miR156a-3p	0
ath-miR156a-5p	0
ath-miR156b-3p	0
ath-miR156b-5p	0
ath-miR156c-3p	0
ath-miR156c-5p	0
ath-miR156d-3p	0
ath-miR156d-5p	0
ath-miR156e	0
ath-miR156f-3p	0
ath-miR156f-5p	0
ath-miR156g	0
ath-miR156h	0
ath-miR156i	0
ath-miR156j	0
ath-miR157a-3p	0
ath-miR157a-5p	0
ath-miR157b-3p	0
ath-miR157b-5p	0
ath-miR157c-3p	0
ath-miR157c-5p	0
ath-miR157d	0
ath-miR158a-3p	0
ath-miR158a-5p	0
ath-miR158b	0
ath-miR159a	0
ath-miR159b-3p	0
ath-miR159b-5p	0
ath-miR159c	0
ath-miR160a-3p	0
ath-miR160a-5p	0
ath-miR160b	0
ath-miR160c-3p	0
ath-miR160c-5p	0
ath-miR161.1	0
ath-miR161.2	0
ath-miR162a-3p	0
ath-miR162a-5p	0
ath-miR162b-3p	0
ath-miR162b-5p	0
ath-miR163	0
ath-miR164a	0
ath-miR164b-3p	0
ath-miR164b-5p	0
ath-miR164c-3p	0
ath-miR164c-5p	0
ath-miR165a-3p	0
ath-miR165a-5p	0
ath-miR165b	0
ath-miR166a-3p	0
ath-miR166a-5p	0
ath-miR166b-3p	0
ath-miR166b-5p	0
ath-miR166c	0
ath-miR166d	0
ath-miR166e-3p	0
ath-miR166e-5p	0
ath-miR166f	0
ath-miR166g	0
ath-miR167a-3p	0
ath-miR167a-5p	0
ath-miR167b	0
ath-miR167c-3p	0
ath-miR167c-5p	0
ath-miR167d	0
ath-miR168a-3p	0
ath-miR168a-5p	0
ath-miR168b-3p	0
ath-miR168b-5p	0
ath-miR169a-3p	0
ath-miR169a-5p	0
ath-miR169b-3p	0
ath-miR169b-5p	0
ath-miR169c	0
ath-miR169d	0
ath-miR169e	0
ath-miR169f-3p	0
ath-miR169f-5p	0
ath-miR169g-3p	0
ath-miR169g-5p	0
ath-miR169h	0
ath-miR169i	0
ath-miR169j	0
ath-miR169k	0
ath-miR169l	0
ath-miR169m	0
ath-miR169n	0
ath-miR170-3p	0
ath-miR170-5p	0
ath-miR171a-3p	0
ath-miR171a-5p	0
ath-miR171b-3p	0
ath-miR171b-5p	0
ath-miR171c-3p	0
ath-miR171c-5p	0
ath-miR172a	0
ath-miR172b-3p	0
ath-miR172b-5p	0
ath-miR172c	0
ath-miR172d-3p	0
ath-miR172d-5p	0
ath-miR172e-3p	0
ath-miR172e-5p	0
ath-miR173-3p	0
ath-miR173-5p	0
ath-miR1886.1	0
ath-miR1886.2	0
ath-miR1886.3	0
ath-miR1887	0
ath-miR1888a	0
ath-miR1888b	0
ath-miR2111a-3p	0
ath-miR2111a-5p	0
ath-miR2111b-3p	0
ath-miR2111b-5p	0
ath-miR2112-3p	0
ath-miR2112-5p	0
ath-miR2933a	0
ath-miR2933b	0
ath-miR2934-3p	0
ath-miR2934-5p	0
ath-miR2936	0
ath-miR2937	0
ath-miR2938	0
ath-miR2939	0
ath-miR319a	0
ath-miR319b	0
ath-miR319c	0
ath-miR3434-3p	0
ath-miR3434-5p	0
ath-miR3440b-3p	0
ath-miR3440b-5p	0
ath-miR390a-3p	0
ath-miR390a-5p	0
ath-miR390b-3p	0
ath-miR390b-5p	0
ath-miR391-3p	0
ath-miR391-5p	0
ath-miR3932a	0
ath-miR3932b-3p	0
ath-miR3932b-5p	0
ath-miR3933	0
ath-miR393a-3p	0
ath-miR393a-5p	0
ath-miR393b-3p	0
ath-miR393b-5p	0
ath-miR394a	0
ath-miR394b-3p	0
ath-miR394b-5p	0
ath-miR395a	0
ath-miR395b	0
ath-miR395c	0
ath-miR395d	0
ath-miR395e	0
ath-miR395f	0
ath-miR396a-3p	0
ath-miR396a-5p	0
ath-miR396b-3p	0
ath-miR396b-5p	0
ath-miR397a	0
ath-miR397b	0
ath-miR398a-3p	0
ath-miR398a-5p	0
ath-miR398b-3p	0
ath-miR398b-5p	0
ath-miR398c-3p	0
ath-miR398c-5p	0
ath-miR399a	0
ath-miR399b	0
ath-miR399c-3p	0
ath-miR399c-5p	0
ath-miR399d	0
ath-miR399e	0
ath-miR399f	0
ath-miR400	0
ath-miR401	0
ath-miR402	0
ath-miR403-3p	0
ath-miR403-5p	0
ath-miR404	0
ath-miR405a	0
ath-miR405b	0
ath-miR405d	0
ath-miR406	0
ath-miR407	0
ath-miR408-3p	0
ath-miR408-5p	0
ath-miR413	0
ath-miR414	0
ath-miR415	0
ath-miR416	0
ath-miR417	0
ath-miR418	0
ath-miR419	0
ath-miR420	0
ath-miR4221	0
ath-miR4227	0
ath-miR4228-3p	0
ath-miR4228-5p	0
ath-miR4239	0
ath-miR4240	0
ath-miR4243	0
ath-miR4245	0
ath-miR426	0
ath-miR447a-3p	0
ath-miR447a.2-3p	0
ath-miR447b	0
ath-miR447c-3p	0
ath-miR447c-5p	0
ath-miR472-3p	0
ath-miR472-5p	0
ath-miR5012	0
ath-miR5013	0
ath-miR5014a-3p	0
ath-miR5014a-5p	0
ath-miR5014b	0
ath-miR5015	0
ath-miR5016	0
ath-miR5017-3p	0
ath-miR5017-5p	0
ath-miR5018	0
ath-miR5019	0
ath-miR5020a	0
ath-miR5020b	0
ath-miR5020c	0
ath-miR5021	0
ath-miR5022	0
ath-miR5023	0
ath-miR5024-3p	0
ath-miR5024-5p	0
ath-miR5025	0
ath-miR5026	0
ath-miR5027	0
ath-miR5028	0
ath-miR5029	0
ath-miR5595a	0
ath-miR5628	0
ath-miR5629	0
ath-miR5630a	0
ath-miR5630b	0
ath-miR5631	0
ath-miR5632-3p	0
ath-miR5632-5p	0
ath-miR5633	0
ath-miR5634	0
ath-miR5635a	0
ath-miR5635b	0
ath-miR5635c	0
ath-miR5635d	0
ath-miR5636	0
ath-miR5637	0
ath-miR5638a	0
ath-miR5638b	0
ath-miR5639-3p	0
ath-miR5639-5p	0
ath-miR5640	0
ath-miR5641	0
ath-miR5642a	0
ath-miR5642b	0
ath-miR5643a	0
ath-miR5643b	0
ath-miR5644	0
ath-miR5645a	0
ath-miR5645b	0
ath-miR5645c	0
ath-miR5645d	0
ath-miR5645e	0
ath-miR5645f	0
ath-miR5646	0
ath-miR5647	0
ath-miR5648-3p	0
ath-miR5648-5p	0
ath-miR5649a	0
ath-miR5649b	0
ath-miR5650	0
ath-miR5651	0
ath-miR5652	0
ath-miR5653	0
ath-miR5654-3p	0
ath-miR5654-5p	0
ath-miR5655	0
ath-miR5656	0
ath-miR5657	0
ath-miR5658	0
ath-miR5659	0
ath-miR5660	0
ath-miR5661	0
ath-miR5662	0
ath-miR5663-3p	0
ath-miR5663-5p	0
ath-miR5664	0
ath-miR5665	0
ath-miR5666	0
ath-miR5995b	0
ath-miR5996	0
ath-miR5997	0
ath-miR5998a	0
ath-miR5998b	0
ath-miR5999	0
ath-miR771	0
ath-miR773a	0
ath-miR773b-3p	0
ath-miR773b-5p	0
ath-miR774a	0
ath-miR774b-3p	0
ath-miR774b-5p	0
ath-miR775	0
ath-miR776	0
ath-miR777	0
ath-miR778	0
ath-miR779.1	0
ath-miR779.2	0
ath-miR780.1	0
ath-miR780.2	0
ath-miR781a	0
ath-miR781b	0
ath-miR782	0
ath-miR8121	0
ath-miR8165	0
ath-miR8166	0
ath-miR8167a	0
ath-miR8167b	0
ath-miR8167c	0
ath-miR8167d	0
ath-miR8167e	0
ath-miR8167f	0
ath-miR8168	0
ath-miR8169	0
ath-miR8170-3p	0
ath-miR8170-5p	0
ath-miR8171	0
ath-miR8172	0
ath-miR8173	0
ath-miR8174	0
ath-miR8175	0
ath-miR8176	0
ath-miR8177	0
ath-miR8178	0
ath-miR8179	0
ath-miR8180	0
ath-miR8181	0
ath-miR8182	0
ath-miR8183	0
ath-miR8184	0
ath-miR822-3p	0
ath-miR822-5p	0
ath-miR823	0
ath-miR824-3p	0
ath-miR824-5p	0
ath-miR825	0
ath-miR826a	0
ath-miR826b	0
ath-miR827	0
ath-miR828	0
ath-miR829-3p.1	0
ath-miR829-3p.2	0
ath-miR829-5p	0
ath-miR830-3p	0
ath-miR830-5p	0
ath-miR831-3p	0
ath-miR831-5p	0
ath-miR832-3p	0
ath-miR832-5p	0
ath-miR833a-3p	0
ath-miR833a-5p	0
ath-miR833b	0
ath-miR834	0
ath-miR835-3p	0
ath-miR835-5p	0
ath-miR836	0
ath-miR837-3p	0
ath-miR837-5p	0
ath-miR838	0
ath-miR839-5p	0
ath-miR840-3p	0
ath-miR840-5p	0
ath-miR841a-3p	0
ath-miR841a-5p	0
ath-miR841b-3p	0
ath-miR841b-5p	0
ath-miR842	0
ath-miR843	0
ath-miR844-3p	0
ath-miR844-5p	0
ath-miR845a	0
ath-miR845b	0
ath-miR846-3p	0
ath-miR846-5p	0
ath-miR847	0
ath-miR848	0
ath-miR849	0
ath-miR850	0
ath-miR851-3p	0
ath-miR851-5p	0
ath-miR852	0
ath-miR853	0
ath-miR854a	0
ath-miR854b	0
ath-miR854c	0
ath-miR854d	0
ath-miR854e	0
ath-miR855	0
ath-miR856	0
ath-miR857	0
ath-miR858a	0
ath-miR858b	0
ath-miR859	0
ath-miR860	0
ath-miR861-3p	0
ath-miR861-5p	0
ath-miR862-3p	0
ath-miR862-5p	0
ath-miR863-3p	0
ath-miR863-5p	0
ath-miR864-3p	0
ath-miR864-5p	0
ath-miR865-3p	0
ath-miR865-5p	0
ath-miR866-3p	0
ath-miR866-5p	0
ath-miR867	0
ath-miR868-3p	0
ath-miR868-5p	0
ath-miR869.1	0
ath-miR869.2	0
ath-miR870-3p	0
ath-miR870-5p	0
```
