## Supplemental_Data1_Codes for "Expanding the synthetic biology toolbox with a library of constitutive and repressible promoters": SRR3581738.tabular

```
AT1G01010	223
AT1G01020	300
AT1G01030	0
AT1G01040	2207
AT1G01046	38
AT1G01050	1151
AT1G01060	471
AT1G01070	883
AT1G01080	213
AT1G01090	1518
AT1G01100	3164
AT1G01110	4
AT1G01120	236
AT1G01130	151
AT1G01140	3016
AT1G01150	0
AT1G01160	748
AT1G01170	532
AT1G01180	103
AT1G01183	0
AT1G01190	96
AT1G01200	0
AT1G01210	202
AT1G01220	616
AT1G01225	42
AT1G01230	778
AT1G01240	2602
AT1G01250	0
AT1G01260	633
AT1G01270	0
AT1G01280	2
AT1G01290	451
AT1G01300	439
AT1G01305	0
AT1G01310	10
AT1G01320	2285
AT1G01335	0
AT1G01340	83
AT1G01350	463
AT1G01355	32
AT1G01360	459
AT1G01370	14
AT1G01380	22
AT1G01390	18
AT1G01400	0
AT1G01410	0
AT1G01420	324
AT1G01430	566
AT1G01440	652
AT1G01448	166
AT1G01450	2
AT1G01453	87
AT1G01460	11
AT1G01470	11731
AT1G01480	12
AT1G01490	2371
AT1G01500	1010
AT1G01510	928
AT1G01520	27
AT1G01530	1
AT1G01540	1164
AT1G01550	11219
AT1G01560	754
AT1G01570	39
AT1G01580	126
AT1G01590	27
AT1G01600	4
AT1G01610	147
AT1G01620	5113
AT1G01630	201
AT1G01640	775
AT1G01650	1978
AT1G01660	79
AT1G01670	192
AT1G01680	106
AT1G01690	112
AT1G01695	12
AT1G01700	29
AT1G01710	1274
AT1G01715	81
AT1G01720	3252
AT1G01725	539
AT1G01730	1207
AT1G01740	231
AT1G01750	9
AT1G01760	103
AT1G01770	707
AT1G01780	217
AT1G01790	693
AT1G01800	1001
AT1G01810	32
AT1G01820	2783
AT1G01830	702
AT1G01840	1
AT1G01860	162
AT1G01870	0
AT1G01880	59
AT1G01890	0
AT1G01900	9
AT1G01910	1293
AT1G01920	352
AT1G01930	345
AT1G01940	262
AT1G01950	620
AT1G01960	2542
AT1G01970	217
AT1G01980	11
AT1G01990	546
AT1G02000	368
AT1G02010	270
AT1G02020	474
AT1G02030	31
AT1G02040	9
AT1G02050	173
AT1G02060	202
AT1G02065	1
AT1G02067	0
AT1G02070	14
AT1G02080	3155
AT1G02090	574
AT1G02100	1610
AT1G02110	319
AT1G02120	3422
AT1G02130	1035
AT1G02136	0
AT1G02140	2684
AT1G02145	631
AT1G02150	683
AT1G02160	528
AT1G02170	643
AT1G02180	16
AT1G02190	0
AT1G02205	24
AT1G02210	0
AT1G02220	407
AT1G02228	0
AT1G02230	13
AT1G02250	6
AT1G02260	568
AT1G02270	2185
AT1G02280	810
AT1G02290	186
AT1G02300	1590
AT1G02305	7378
AT1G02310	101
AT1G02320	0
AT1G02330	542
AT1G02335	74
AT1G02340	634
AT1G02350	11
AT1G02360	22
AT1G02370	198
AT1G02380	13
AT1G02390	357
AT1G02400	1209
AT1G02405	3
AT1G02410	311
AT1G02420	17
AT1G02430	8
AT1G02440	11
AT1G02450	6
AT1G02460	211
AT1G02470	77
AT1G02475	718
AT1G02480	0
AT1G02490	0
AT1G02500	6367
AT1G02510	0
AT1G02520	74
AT1G02530	12
AT1G02540	0
AT1G02550	0
AT1G02560	4056
AT1G02570	8
AT1G02575	0
AT1G02580	8
AT1G02590	0
AT1G02600	0
AT1G02610	368
AT1G02620	32
AT1G02630	5
AT1G02640	120
AT1G02650	64
AT1G02660	2607
AT1G02670	4
AT1G02680	371
AT1G02681	4
AT1G02690	295
AT1G02700	3
AT1G02705	0
AT1G02710	0
AT1G02720	33
AT1G02730	57
AT1G02740	589
AT1G02750	417
AT1G02760	0
AT1G02770	340
AT1G02780	8943
AT1G02790	69
AT1G02800	0
AT1G02810	6
AT1G02813	1
AT1G02816	253
AT1G02820	17
AT1G02830	0
AT1G02840	3179
AT1G02850	1893
AT1G02860	720
AT1G02870	415
AT1G02880	368
AT1G02890	2284
AT1G02900	56
AT1G02910	706
AT1G02920	2035
AT1G02930	2494
AT1G02940	6
AT1G02950	82
AT1G02952	1
AT1G02960	637
AT1G02965	0
AT1G02970	2
AT1G02980	3
AT1G02990	733
AT1G03000	791
AT1G03010	20
AT1G03020	70
AT1G03030	410
AT1G03040	1737
AT1G03050	9
AT1G03055	7
AT1G03060	1698
AT1G03070	101
AT1G03080	4885
AT1G03090	830
AT1G03100	43
AT1G03103	0
AT1G03106	22
AT1G03110	200
AT1G03120	3
AT1G03130	3960
AT1G03140	1408
AT1G03150	269
AT1G03160	519
AT1G03165	3
AT1G03170	13
AT1G03180	29
AT1G03190	444
AT1G03200	123
AT1G03210	380
AT1G03220	876
AT1G03230	58
AT1G03240	1
AT1G03250	606
AT1G03260	156
AT1G03270	20
AT1G03280	1227
AT1G03290	2069
AT1G03300	0
AT1G03310	1062
AT1G03320	0
AT1G03325	0
AT1G03330	522
AT1G03340	100
AT1G03350	1101
AT1G03360	224
AT1G03365	555
AT1G03370	1644
AT1G03380	2013
AT1G03390	2
AT1G03395	0
AT1G03400	337
AT1G03410	24
AT1G03420	1
AT1G03430	659
AT1G03440	188
AT1G03445	0
AT1G03457	14
AT1G03470	98
AT1G03475	1103
AT1G03490	0
AT1G03495	398
AT1G03502	0
AT1G03506	5
AT1G03510	28
AT1G03515	0
AT1G03520	529
AT1G03530	483
AT1G03540	82
AT1G03545	12
AT1G03550	122
AT1G03560	191
AT1G03570	0
AT1G03580	334
AT1G03590	333
AT1G03600	1181
AT1G03610	1679
AT1G03620	195
AT1G03630	636
AT1G03640	0
AT1G03650	107
AT1G03660	3
AT1G03670	1
AT1G03680	1333
AT1G03687	167
AT1G03700	0
AT1G03710	25
AT1G03720	0
AT1G03730	422
AT1G03740	2280
AT1G03743	0
AT1G03746	0
AT1G03750	312
AT1G03760	291
AT1G03770	322
AT1G03780	6
AT1G03790	13
AT1G03800	2
AT1G03810	0
AT1G03820	240
AT1G03830	86
AT1G03840	6
AT1G03850	11
AT1G03860	938
AT1G03870	2
AT1G03880	80
AT1G03890	14
AT1G03900	2394
AT1G03905	62
AT1G03910	1693
AT1G03920	40
AT1G03930	733
AT1G03935	21
AT1G03940	625
AT1G03950	503
AT1G03960	444
AT1G03970	904
AT1G03980	5
AT1G03982	0
AT1G03987	0
AT1G03990	86
AT1G03993	0
AT1G03997	0
AT1G04000	143
AT1G04003	0
AT1G04007	23
AT1G04010	340
AT1G04013	3
AT1G04017	0
AT1G04020	2
AT1G04023	0
AT1G04027	11
AT1G04030	66
AT1G04033	0
AT1G04037	23
AT1G04040	253
AT1G04043	0
AT1G04047	45
AT1G04050	164
AT1G04053	0
AT1G04057	0
AT1G04063	0
AT1G04067	0
AT1G04070	136
AT1G04073	2
AT1G04077	0
AT1G04080	3182
AT1G04083	1
AT1G04087	0
AT1G04090	12
AT1G04093	0
AT1G04097	7
AT1G04100	91
AT1G04103	6
AT1G04105	0
AT1G04110	7
AT1G04117	1
AT1G04120	2384
AT1G04123	0
AT1G04127	11
AT1G04130	239
AT1G04133	0
AT1G04137	0
AT1G04140	3707
AT1G04143	0
AT1G04147	9
AT1G04150	1
AT1G04153	5
AT1G04157	1
AT1G04160	20
AT1G04163	0
AT1G04167	0
AT1G04170	1817
AT1G04173	1
AT1G04177	1
AT1G04180	2
AT1G04183	1
AT1G04187	15
AT1G04190	545
AT1G04193	5
AT1G04197	9
AT1G04200	448
AT1G04203	0
AT1G04207	0
AT1G04210	1415
AT1G04213	0
AT1G04217	31
AT1G04220	5
AT1G04223	12
AT1G04227	0
AT1G04230	557
AT1G04233	0
AT1G04237	2
AT1G04240	187
AT1G04243	0
AT1G04247	4
AT1G04250	2
AT1G04253	0
AT1G04257	0
AT1G04260	233
AT1G04263	0
AT1G04267	13
AT1G04270	3907
AT1G04273	5
AT1G04277	2
AT1G04280	684
AT1G04283	0
AT1G04287	1
AT1G04290	30
AT1G04293	0
AT1G04295	0
AT1G04297	5
AT1G04300	3045
AT1G04303	1
AT1G04307	0
AT1G04310	150
AT1G04313	0
AT1G04320	0
AT1G04323	0
AT1G04327	0
AT1G04330	24
AT1G04333	0
AT1G04337	0
AT1G04340	502
AT1G04343	0
AT1G04347	2
AT1G04350	1632
AT1G04353	0
AT1G04357	2
AT1G04360	0
AT1G04363	0
AT1G04367	1
AT1G04370	7
AT1G04373	0
AT1G04377	0
AT1G04380	3
AT1G04383	0
AT1G04387	0
AT1G04390	527
AT1G04393	5
AT1G04397	6
AT1G04400	5006
AT1G04403	0
AT1G04407	0
AT1G04410	13344
AT1G04413	1
AT1G04417	1
AT1G04420	422
AT1G04423	1
AT1G04425	9
AT1G04427	32
AT1G04430	2072
AT1G04433	0
AT1G04437	12
AT1G04440	2804
AT1G04443	0
AT1G04445	50
AT1G04447	0
AT1G04450	0
AT1G04453	1
AT1G04455	0
AT1G04457	0
AT1G04463	0
AT1G04467	9
AT1G04470	9
AT1G04473	8
AT1G04477	10
AT1G04480	1634
AT1G04483	0
AT1G04487	0
AT1G04490	104
AT1G04493	0
AT1G04497	0
AT1G04500	4
AT1G04503	0
AT1G04507	0
AT1G04510	1079
AT1G04513	0
AT1G04517	0
AT1G04520	14
AT1G04523	0
AT1G04527	0
AT1G04530	775
AT1G04533	1
AT1G04537	0
AT1G04540	69
AT1G04547	5
AT1G04550	841
AT1G04555	256
AT1G04557	0
AT1G04560	51
AT1G04563	2
AT1G04567	2
AT1G04570	153
AT1G04573	1
AT1G04577	3
AT1G04580	7513
AT1G04583	0
AT1G04587	7
AT1G04590	329
AT1G04593	0
AT1G04597	0
AT1G04600	27
AT1G04603	0
AT1G04607	0
AT1G04610	1
AT1G04620	1062
AT1G04623	1
AT1G04625	0
AT1G04630	287
AT1G04635	19
AT1G04640	230
AT1G04643	0
AT1G04645	0
AT1G04647	1
AT1G04650	26
AT1G04653	0
AT1G04657	0
AT1G04660	8
AT1G04667	0
AT1G04670	0
AT1G04673	0
AT1G04677	0
AT1G04680	164
AT1G04683	0
AT1G04687	0
AT1G04690	3335
AT1G04693	0
AT1G04697	3
AT1G04700	30
AT1G04703	0
AT1G04707	0
AT1G04710	389
AT1G04713	0
AT1G04717	0
AT1G04720	0
AT1G04723	7
AT1G04730	7
AT1G04733	0
AT1G04737	1
AT1G04743	0
AT1G04747	0
AT1G04750	2389
AT1G04753	0
AT1G04760	11
AT1G04763	1
AT1G04767	0
AT1G04770	1214
AT1G04773	0
AT1G04778	8
AT1G04780	4107
AT1G04783	0
AT1G04787	0
AT1G04790	837
AT1G04793	3
AT1G04797	2
AT1G04800	2
AT1G04803	1
AT1G04807	0
AT1G04810	1917
AT1G04813	0
AT1G04817	0
AT1G04820	1179
AT1G04823	0
AT1G04827	17
AT1G04830	588
AT1G04833	0
AT1G04837	0
AT1G04840	53
AT1G04847	0
AT1G04850	2415
AT1G04853	7
AT1G04857	0
AT1G04860	903
AT1G04863	0
AT1G04867	0
AT1G04870	1227
AT1G04873	0
AT1G04877	0
AT1G04880	3
AT1G04883	0
AT1G04887	0
AT1G04890	0
AT1G04893	0
AT1G04895	0
AT1G04897	0
AT1G04900	188
AT1G04907	0
AT1G04910	687
AT1G04913	9
AT1G04917	0
AT1G04920	11
AT1G04923	0
AT1G04927	4
AT1G04930	98
AT1G04933	0
AT1G04937	0
AT1G04940	21
AT1G04943	0
AT1G04945	242
AT1G04947	1
AT1G04950	663
AT1G04953	0
AT1G04957	0
AT1G04960	1003
AT1G04963	0
AT1G04967	0
AT1G04970	1001
AT1G04973	14
AT1G04977	0
AT1G04980	134
AT1G04983	1
AT1G04985	586
AT1G04987	0
AT1G04990	469
AT1G04993	1
AT1G04997	2
AT1G05000	34
AT1G05003	0
AT1G05005	1
AT1G05007	0
AT1G05010	1591
AT1G05013	0
AT1G05017	1
AT1G05020	1
AT1G05023	22
AT1G05027	0
AT1G05030	284
AT1G05033	1
AT1G05035	0
AT1G05037	0
AT1G05040	1
AT1G05043	6
AT1G05047	0
AT1G05053	0
AT1G05055	204
AT1G05057	0
AT1G05060	1419
AT1G05061	14
AT1G05065	17
AT1G05067	0
AT1G05070	311
AT1G05073	0
AT1G05077	15
AT1G05080	1
AT1G05083	6
AT1G05085	3
AT1G05087	16
AT1G05090	5
AT1G05093	0
AT1G05097	0
AT1G05100	433
AT1G05103	0
AT1G05107	0
AT1G05113	0
AT1G05117	0
AT1G05120	1100
AT1G05123	0
AT1G05127	0
AT1G05133	10
AT1G05135	104
AT1G05136	1
AT1G05137	0
AT1G05140	476
AT1G05143	4
AT1G05147	0
AT1G05150	617
AT1G05153	4
AT1G05160	409
AT1G05163	0
AT1G05170	341
AT1G05173	0
AT1G05177	0
AT1G05180	1119
AT1G05183	1
AT1G05187	0
AT1G05190	1217
AT1G05193	0
AT1G05197	0
AT1G05200	944
AT1G05203	2
AT1G05205	92
AT1G05207	18
AT1G05210	3
AT1G05213	45
AT1G05217	1
AT1G05220	0
AT1G05223	0
AT1G05227	0
AT1G05230	165
AT1G05233	0
AT1G05237	0
AT1G05240	2
AT1G05243	0
AT1G05247	0
AT1G05250	0
AT1G05253	0
AT1G05257	0
AT1G05260	6
AT1G05263	0
AT1G05267	0
AT1G05270	926
AT1G05273	0
AT1G05277	38
AT1G05280	0
AT1G05283	0
AT1G05287	1
AT1G05290	0
AT1G05291	0
AT1G05293	0
AT1G05297	2
AT1G05300	1749
AT1G05303	0
AT1G05307	0
AT1G05310	27
AT1G05313	0
AT1G05317	15
AT1G05320	1278
AT1G05323	0
AT1G05327	0
AT1G05330	117
AT1G05333	0
AT1G05337	0
AT1G05340	1314
AT1G05343	0
AT1G05347	0
AT1G05350	500
AT1G05353	0
AT1G05357	0
AT1G05360	242
AT1G05363	4
AT1G05367	5
AT1G05370	18
AT1G05373	0
AT1G05377	0
AT1G05380	1193
AT1G05383	0
AT1G05385	144
AT1G05387	0
AT1G05390	0
AT1G05397	0
AT1G05400	81
AT1G05407	0
AT1G05410	411
AT1G05413	0
AT1G05417	0
AT1G05420	0
AT1G05423	0
AT1G05427	0
AT1G05430	500
AT1G05433	0
AT1G05440	0
AT1G05443	0
AT1G05447	0
AT1G05450	1
AT1G05453	0
AT1G05460	297
AT1G05463	2
AT1G05467	76
AT1G05470	105
AT1G05473	0
AT1G05477	1
AT1G05483	0
AT1G05487	0
AT1G05490	108
AT1G05493	0
AT1G05497	0
AT1G05500	857
AT1G05507	0
AT1G05510	54
AT1G05517	2
AT1G05520	1112
AT1G05523	0
AT1G05527	0
AT1G05530	0
AT1G05533	0
AT1G05537	0
AT1G05540	1
AT1G05543	0
AT1G05547	0
AT1G05550	1
AT1G05553	0
AT1G05557	0
AT1G05560	0
AT1G05562	0
AT1G05563	0
AT1G05567	0
AT1G05570	6000
AT1G05575	900
AT1G05577	7
AT1G05580	15
AT1G05583	0
AT1G05587	0
AT1G05590	228
AT1G05593	0
AT1G05597	0
AT1G05600	157
AT1G05603	0
AT1G05607	0
AT1G05610	2
AT1G05613	1
AT1G05615	0
AT1G05617	0
AT1G05620	476
AT1G05623	0
AT1G05627	0
AT1G05630	154
AT1G05633	0
AT1G05637	0
AT1G05640	49
AT1G05643	0
AT1G05647	0
AT1G05650	1
AT1G05653	0
AT1G05657	0
AT1G05660	0
AT1G05663	0
AT1G05667	0
AT1G05670	190
AT1G05673	0
AT1G05675	35
AT1G05680	4
AT1G05683	0
AT1G05687	2
AT1G05690	232
AT1G05693	0
AT1G05697	0
AT1G05700	1
AT1G05703	0
AT1G05707	0
AT1G05710	454
AT1G05713	0
AT1G05717	0
AT1G05720	229
AT1G05723	0
AT1G05727	0
AT1G05730	41
AT1G05733	0
AT1G05737	0
AT1G05740	0
AT1G05747	0
AT1G05750	155
AT1G05753	0
AT1G05757	10
AT1G05760	0
AT1G05763	3
AT1G05767	0
AT1G05770	18
AT1G05773	34
AT1G05777	1
AT1G05780	91
AT1G05783	92
AT1G05785	318
AT1G05787	0
AT1G05790	574
AT1G05793	0
AT1G05797	0
AT1G05800	17
AT1G05803	0
AT1G05805	1197
AT1G05807	0
AT1G05810	15
AT1G05813	0
AT1G05817	0
AT1G05820	23
AT1G05823	0
AT1G05827	1
AT1G05830	935
AT1G05833	15
AT1G05835	0
AT1G05837	0
AT1G05840	1797
AT1G05843	0
AT1G05847	0
AT1G05850	3461
AT1G05853	0
AT1G05857	0
AT1G05860	199
AT1G05863	0
AT1G05867	0
AT1G05870	469
AT1G05873	0
AT1G05880	2
AT1G05887	0
AT1G05890	3436
AT1G05893	0
AT1G05894	17
AT1G05897	0
AT1G05900	371
AT1G05903	0
AT1G05907	0
AT1G05910	778
AT1G05913	2
AT1G05917	0
AT1G05920	2
AT1G05927	0
AT1G05930	0
AT1G05933	42
AT1G05937	3
AT1G05940	1407
AT1G05943	0
AT1G05947	0
AT1G05950	54
AT1G05953	0
AT1G05957	0
AT1G05960	872
AT1G05963	0
AT1G05967	0
AT1G05970	135
AT1G05973	0
AT1G05977	3
AT1G05980	0
AT1G05983	0
AT1G05987	2
AT1G05990	1
AT1G05993	1
AT1G05997	0
AT1G06000	0
AT1G06002	0
AT1G06003	0
AT1G06007	0
AT1G06010	144
AT1G06013	1
AT1G06017	1
AT1G06020	5
AT1G06023	0
AT1G06027	0
AT1G06030	11
AT1G06033	9
AT1G06037	0
AT1G06040	3164
AT1G06043	0
AT1G06045	0
AT1G06047	0
AT1G06050	215
AT1G06053	0
AT1G06057	0
AT1G06060	786
AT1G06063	0
AT1G06067	0
AT1G06070	570
AT1G06073	0
AT1G06080	3
AT1G06083	51
AT1G06087	1
AT1G06090	8
AT1G06093	0
AT1G06097	0
AT1G06100	1
AT1G06103	0
AT1G06110	1423
AT1G06113	1
AT1G06117	0
AT1G06120	0
AT1G06123	0
AT1G06127	0
AT1G06130	930
AT1G06133	0
AT1G06135	1
AT1G06137	0
AT1G06140	52
AT1G06143	37
AT1G06147	0
AT1G06148	6
AT1G06150	968
AT1G06153	0
AT1G06157	0
AT1G06160	199
AT1G06163	282
AT1G06170	5
AT1G06173	5
AT1G06177	0
AT1G06180	98
AT1G06187	0
AT1G06190	530
AT1G06197	0
AT1G06200	1643
AT1G06203	0
AT1G06207	5
AT1G06210	888
AT1G06213	0
AT1G06217	0
AT1G06220	1334
AT1G06225	0
AT1G06227	30
AT1G06230	2484
AT1G06233	0
AT1G06237	0
AT1G06240	178
AT1G06243	0
AT1G06247	0
AT1G06250	42
AT1G06253	0
AT1G06257	0
AT1G06260	1
AT1G06263	0
AT1G06265	52
AT1G06267	6
AT1G06270	124
AT1G06273	8
AT1G06277	6
AT1G06280	0
AT1G06283	5
AT1G06287	0
AT1G06290	1038
AT1G06293	0
AT1G06297	0
AT1G06303	0
AT1G06307	0
AT1G06310	1
AT1G06313	0
AT1G06317	0
AT1G06320	0
AT1G06323	0
AT1G06327	0
AT1G06330	0
AT1G06333	0
AT1G06337	0
AT1G06340	1
AT1G06343	0
AT1G06347	0
AT1G06350	1
AT1G06353	0
AT1G06357	0
AT1G06360	2
AT1G06363	0
AT1G06370	136
AT1G06373	0
AT1G06377	0
AT1G06380	133
AT1G06383	0
AT1G06387	0
AT1G06390	1166
AT1G06393	0
AT1G06397	0
AT1G06400	3109
AT1G06403	0
AT1G06407	0
AT1G06410	7171
AT1G06413	0
AT1G06417	0
AT1G06420	87
AT1G06423	0
AT1G06427	0
AT1G06430	1657
AT1G06433	0
AT1G06437	0
AT1G06440	87
AT1G06443	0
AT1G06447	0
AT1G06450	40
AT1G06453	0
AT1G06457	3
AT1G06460	5788
AT1G06463	0
AT1G06467	0
AT1G06470	883
AT1G06473	352
AT1G06475	0
AT1G06480	0
AT1G06483	0
AT1G06487	2
AT1G06490	131
AT1G06493	0
AT1G06497	0
AT1G06500	177
AT1G06507	0
AT1G06510	227
AT1G06513	0
AT1G06515	162
AT1G06517	0
AT1G06520	848
AT1G06523	0
AT1G06527	0
AT1G06530	0
AT1G06533	0
AT1G06537	2
AT1G06540	9
AT1G06543	1
AT1G06547	9
AT1G06550	745
AT1G06553	5
AT1G06557	0
AT1G06560	294
AT1G06567	3
AT1G06570	1781
AT1G06573	89
AT1G06577	2
AT1G06580	111
AT1G06583	3
AT1G06587	0
AT1G06590	355
AT1G06593	0
AT1G06597	0
AT1G06603	0
AT1G06607	1
AT1G06610	0
AT1G06613	0
AT1G06617	1
AT1G06620	1876
AT1G06623	0
AT1G06627	0
AT1G06630	708
AT1G06633	0
AT1G06637	0
AT1G06640	912
AT1G06643	0
AT1G06645	170
AT1G06647	0
AT1G06650	779
AT1G06653	0
AT1G06657	0
AT1G06660	4
AT1G06663	0
AT1G06667	0
AT1G06670	1374
AT1G06673	0
AT1G06677	0
AT1G06680	8419
AT1G06683	0
AT1G06687	0
AT1G06690	274
AT1G06693	0
AT1G06697	0
AT1G06700	3162
AT1G06703	0
AT1G06707	0
AT1G06710	180
AT1G06713	0
AT1G06717	3
AT1G06720	1241
AT1G06723	0
AT1G06727	0
AT1G06730	212
AT1G06733	0
AT1G06737	0
AT1G06740	230
AT1G06743	0
AT1G06747	0
AT1G06750	17
AT1G06753	74
AT1G06757	1
AT1G06760	2173
AT1G06770	263
AT1G06773	2
AT1G06777	0
AT1G06780	916
AT1G06783	0
AT1G06787	0
AT1G06790	179
AT1G06797	0
AT1G06800	71
AT1G06810	3
AT1G06817	0
AT1G06820	777
AT1G06823	0
AT1G06827	0
AT1G06830	14
AT1G06837	4
AT1G06840	1084
AT1G06850	340
AT1G06853	0
AT1G06857	0
AT1G06860	0
AT1G06863	0
AT1G06867	1
AT1G06870	325
AT1G06873	0
AT1G06877	1
AT1G06880	0
AT1G06883	2
AT1G06890	1606
AT1G06897	2
AT1G06900	1290
AT1G06903	0
AT1G06907	0
AT1G06910	207
AT1G06913	0
AT1G06917	1
AT1G06920	3
AT1G06923	0
AT1G06925	1
AT1G06927	0
AT1G06930	1
AT1G06933	0
AT1G06937	0
AT1G06943	0
AT1G06947	0
AT1G06950	2082
AT1G06953	0
AT1G06957	5
AT1G06960	239
AT1G06963	1
AT1G06967	0
AT1G06970	7
AT1G06973	0
AT1G06977	5
AT1G06980	0
AT1G06983	0
AT1G06987	0
AT1G06990	0
AT1G06993	5
AT1G06997	0
AT1G07000	1951
AT1G07003	0
AT1G07007	0
AT1G07010	368
AT1G07013	0
AT1G07017	0
AT1G07020	77
AT1G07023	0
AT1G07025	0
AT1G07027	1
AT1G07030	386
AT1G07040	1780
AT1G07050	117
AT1G07051	0
AT1G07060	1
AT1G07070	180
AT1G07080	2380
AT1G07090	429
AT1G07100	0
AT1G07110	1969
AT1G07117	0
AT1G07119	8
AT1G07120	2
AT1G07123	0
AT1G07127	0
AT1G07128	4
AT1G07130	0
AT1G07133	0
AT1G07135	3914
AT1G07137	0
AT1G07140	2812
AT1G07143	6
AT1G07147	0
AT1G07150	168
AT1G07157	0
AT1G07160	4
AT1G07163	0
AT1G07167	0
AT1G07170	526
AT1G07173	0
AT1G07175	0
AT1G07177	0
AT1G07180	22
AT1G07183	0
AT1G07187	10
AT1G07190	0
AT1G07193	0
AT1G07197	0
AT1G07200	1191
AT1G07210	745
AT1G07220	504
AT1G07230	1953
AT1G07233	0
AT1G07237	0
AT1G07240	1465
AT1G07243	0
AT1G07247	0
AT1G07250	649
AT1G07253	0
AT1G07257	0
AT1G07260	3
AT1G07263	0
AT1G07267	0
AT1G07270	0
AT1G07273	0
AT1G07277	0
AT1G07280	2636
AT1G07283	0
AT1G07287	0
AT1G07290	55
AT1G07293	0
AT1G07297	0
AT1G07300	195
AT1G07303	1
AT1G07310	1166
AT1G07313	11
AT1G07317	0
AT1G07320	599
AT1G07323	522
AT1G07327	0
AT1G07330	2
AT1G07333	0
AT1G07337	0
AT1G07340	2
AT1G07343	0
AT1G07347	0
AT1G07350	1675
AT1G07353	0
AT1G07357	0
AT1G07360	924
AT1G07367	1
AT1G07370	15
AT1G07373	8
AT1G07380	1001
AT1G07383	0
AT1G07390	371
AT1G07393	2
AT1G07397	0
AT1G07400	70
AT1G07407	0
AT1G07410	28
AT1G07413	0
AT1G07417	0
AT1G07420	1054
AT1G07423	1
AT1G07430	2510
AT1G07433	0
AT1G07437	0
AT1G07440	1737
AT1G07447	0
AT1G07450	0
AT1G07453	0
AT1G07457	0
AT1G07460	0
AT1G07463	0
AT1G07467	0
AT1G07470	517
AT1G07473	4
AT1G07476	1
AT1G07477	0
AT1G07480	351
AT1G07483	0
AT1G07485	0
AT1G07487	0
AT1G07490	0
AT1G07493	0
AT1G07497	0
AT1G07500	0
AT1G07503	0
AT1G07507	0
AT1G07510	1575
AT1G07513	2
AT1G07517	1
AT1G07520	0
AT1G07523	0
AT1G07527	0
AT1G07530	3361
AT1G07533	0
AT1G07537	0
AT1G07540	0
AT1G07543	3
AT1G07547	4
AT1G07550	0
AT1G07553	0
AT1G07557	0
AT1G07560	1
AT1G07563	0
AT1G07567	0
AT1G07570	19
AT1G07573	0
AT1G07580	0
AT1G07583	0
AT1G07587	44
AT1G07590	13857
AT1G07593	0
AT1G07597	0
AT1G07600	0
AT1G07603	0
AT1G07607	10
AT1G07610	359
AT1G07613	0
AT1G07615	274
AT1G07617	0
AT1G07620	348
AT1G07623	0
AT1G07627	0
AT1G07630	1240
AT1G07633	1
AT1G07637	4
AT1G07640	461
AT1G07645	10
AT1G07647	0
AT1G07650	2246
AT1G07653	12
AT1G07657	15
AT1G07660	373
AT1G07663	1
AT1G07667	0
AT1G07670	1992
AT1G07673	0
AT1G07680	0
AT1G07683	6
AT1G07690	0
AT1G07693	0
AT1G07697	0
AT1G07700	830
AT1G07702	0
AT1G07703	10
AT1G07705	706
AT1G07707	0
AT1G07710	18
AT1G07717	0
AT1G07720	4679
AT1G07723	0
AT1G07725	0
AT1G07727	0
AT1G07728	4
AT1G07730	0
AT1G07733	0
AT1G07737	0
AT1G07740	94
AT1G07743	30
AT1G07745	145
AT1G07747	0
AT1G07750	3101
AT1G07753	0
AT1G07757	0
AT1G07760	0
AT1G07763	0
AT1G07767	0
AT1G07770	3208
AT1G07773	0
AT1G07777	0
AT1G07780	65
AT1G07783	0
AT1G07787	0
AT1G07790	372
AT1G07793	0
AT1G07795	1
AT1G07800	0
AT1G07803	0
AT1G07807	0
AT1G07810	1694
AT1G07813	0
AT1G07820	520
AT1G07823	0
AT1G07827	0
AT1G07830	387
AT1G07833	0
AT1G07837	0
AT1G07840	549
AT1G07843	0
AT1G07847	0
AT1G07850	77
AT1G07853	0
AT1G07857	0
AT1G07860	6
AT1G07863	0
AT1G07867	0
AT1G07870	1652
AT1G07873	9
AT1G07877	2
AT1G07880	14
AT1G07883	0
AT1G07885	3
AT1G07887	0
AT1G07890	12066
AT1G07893	0
AT1G07897	4
AT1G07900	109
AT1G07901	28
AT1G07902	51
AT1G07903	0
AT1G07907	0
AT1G07910	595
AT1G07913	0
AT1G07917	0
AT1G07920	3150
AT1G07923	0
AT1G07927	0
AT1G07930	4892
AT1G07933	0
AT1G07937	0
AT1G07940	3660
AT1G07943	3
AT1G07947	0
AT1G07950	313
AT1G07957	0
AT1G07960	500
AT1G07963	2
AT1G07967	0
AT1G07970	311
AT1G07973	0
AT1G07977	1
AT1G07980	557
AT1G07983	0
AT1G07985	27
AT1G07987	0
AT1G07990	2960
AT1G07993	0
AT1G07997	0
AT1G08000	106
AT1G08003	0
AT1G08005	0
AT1G08007	0
AT1G08010	238
AT1G08013	0
AT1G08017	0
AT1G08023	0
AT1G08027	0
AT1G08030	796
AT1G08033	1
AT1G08035	9
AT1G08037	0
AT1G08040	765
AT1G08043	0
AT1G08047	4
AT1G08050	167
AT1G08053	0
AT1G08057	0
AT1G08060	838
AT1G08063	0
AT1G08065	0
AT1G08070	58
AT1G08073	0
AT1G08077	0
AT1G08080	24
AT1G08087	0
AT1G08090	135
AT1G08093	0
AT1G08097	0
AT1G08100	1
AT1G08103	1
AT1G08105	0
AT1G08107	0
AT1G08110	4139
AT1G08113	2
AT1G08115	18
AT1G08117	0
AT1G08120	0
AT1G08123	0
AT1G08125	486
AT1G08127	0
AT1G08130	530
AT1G08133	0
AT1G08135	0
AT1G08137	0
AT1G08140	5
AT1G08143	0
AT1G08147	0
AT1G08150	3
AT1G08153	0
AT1G08157	0
AT1G08160	88
AT1G08163	0
AT1G08165	2
AT1G08170	3
AT1G08173	0
AT1G08177	0
AT1G08180	102
AT1G08183	0
AT1G08190	2718
AT1G08193	0
AT1G08200	3894
AT1G08207	0
AT1G08210	453
AT1G08213	12
AT1G08217	0
AT1G08220	138
AT1G08223	0
AT1G08227	0
AT1G08230	1876
AT1G08237	1
AT1G08240	0
AT1G08247	0
AT1G08250	0
AT1G08253	0
AT1G08257	0
AT1G08260	81
AT1G08263	0
AT1G08267	0
AT1G08270	14
AT1G08273	0
AT1G08277	0
AT1G08280	43
AT1G08283	288
AT1G08287	0
AT1G08290	819
AT1G08293	44
AT1G08297	0
AT1G08300	97
AT1G08303	0
AT1G08307	0
AT1G08310	17
AT1G08313	0
AT1G08315	0
AT1G08317	0
AT1G08320	81
AT1G08323	0
AT1G08327	0
AT1G08333	3
AT1G08337	0
AT1G08340	29
AT1G08343	0
AT1G08347	0
AT1G08350	149
AT1G08353	0
AT1G08357	0
AT1G08360	2970
AT1G08363	0
AT1G08367	0
AT1G08370	901
AT1G08377	0
AT1G08380	5227
AT1G08383	0
AT1G08387	0
AT1G08390	48
AT1G08393	6
AT1G08397	0
AT1G08400	185
AT1G08403	0
AT1G08410	544
AT1G08413	0
AT1G08417	0
AT1G08420	2293
AT1G08427	0
AT1G08430	0
AT1G08433	0
AT1G08437	0
AT1G08440	74
AT1G08443	4
AT1G08447	0
AT1G08450	2169
AT1G08453	0
AT1G08457	0
AT1G08460	1041
AT1G08463	0
AT1G08465	27
AT1G08470	229
AT1G08473	0
AT1G08477	0
AT1G08480	827
AT1G08483	0
AT1G08487	0
AT1G08490	649
AT1G08493	0
AT1G08497	0
AT1G08500	5
AT1G08503	0
AT1G08507	33
AT1G08510	1620
AT1G08513	0
AT1G08517	0
AT1G08520	1719
AT1G08523	0
AT1G08530	81
AT1G08533	0
AT1G08537	0
AT1G08540	490
AT1G08543	0
AT1G08547	0
AT1G08550	664
AT1G08553	0
AT1G08557	0
AT1G08560	25
AT1G08563	8
AT1G08567	2
AT1G08570	3450
AT1G08573	0
AT1G08577	4
AT1G08580	362
AT1G08583	0
AT1G08587	0
AT1G08590	0
AT1G08592	0
AT1G08597	0
AT1G08600	1563
AT1G08603	0
AT1G08607	0
AT1G08610	194
AT1G08613	0
AT1G08620	1092
AT1G08623	0
AT1G08627	0
AT1G08630	223
AT1G08633	0
AT1G08637	0
AT1G08640	1595
AT1G08643	0
AT1G08645	0
AT1G08647	0
AT1G08650	649
AT1G08653	0
AT1G08657	0
AT1G08660	580
AT1G08663	0
AT1G08667	0
AT1G08670	0
AT1G08673	0
AT1G08677	0
AT1G08680	1821
AT1G08683	0
AT1G08695	1
AT1G08697	6
AT1G08700	380
AT1G08703	0
AT1G08707	0
AT1G08710	333
AT1G08713	0
AT1G08717	0
AT1G08720	2704
AT1G08723	0
AT1G08727	0
AT1G08730	10
AT1G08733	8
AT1G08735	0
AT1G08737	0
AT1G08740	0
AT1G08743	1
AT1G08747	1
AT1G08750	357
AT1G08753	0
AT1G08757	0
AT1G08760	673
AT1G08763	0
AT1G08767	0
AT1G08770	464
AT1G08773	0
AT1G08777	0
AT1G08780	483
AT1G08783	0
AT1G08787	0
AT1G08790	0
AT1G08793	0
AT1G08797	0
AT1G08800	2218
AT1G08803	0
AT1G08807	0
AT1G08810	15
AT1G08813	0
AT1G08817	0
AT1G08820	2154
AT1G08823	0
AT1G08827	0
AT1G08830	6301
AT1G08833	0
AT1G08840	175
AT1G08843	0
AT1G08845	147
AT1G08847	21
AT1G08853	0
AT1G08857	12
AT1G08860	11
AT1G08863	0
AT1G08867	0
AT1G08870	0
AT1G08877	0
AT1G08880	1106
AT1G08883	0
AT1G08887	0
AT1G08890	2066
AT1G08893	0
AT1G08897	0
AT1G08900	950
AT1G08903	1
AT1G08907	0
AT1G08910	1859
AT1G08913	0
AT1G08920	5499
AT1G08923	0
AT1G08927	0
AT1G08930	5901
AT1G08933	0
AT1G08937	8
AT1G08940	1223
AT1G08947	0
AT1G08950	0
AT1G08953	0
AT1G08960	307
AT1G08963	0
AT1G08967	0
AT1G08970	1990
AT1G08973	24
AT1G08977	1
AT1G08980	1763
AT1G08983	0
AT1G08985	5
AT1G08987	0
AT1G08990	1
AT1G08993	0
AT1G08997	0
AT1G09000	39
AT1G09003	0
AT1G09007	1
AT1G09010	1705
AT1G09013	0
AT1G09017	0
AT1G09020	1016
AT1G09023	4
AT1G09027	0
AT1G09030	0
AT1G09033	0
AT1G09037	0
AT1G09040	159
AT1G09043	0
AT1G09047	0
AT1G09050	117
AT1G09053	0
AT1G09057	0
AT1G09060	1155
AT1G09063	0
AT1G09067	0
AT1G09070	30501
AT1G09073	0
AT1G09077	0
AT1G09080	83
AT1G09083	22
AT1G09087	9
AT1G09090	2
AT1G09097	0
AT1G09100	1799
AT1G09103	0
AT1G09107	0
AT1G09110	0
AT1G09113	0
AT1G09117	0
AT1G09123	0
AT1G09127	0
AT1G09130	2320
AT1G09133	0
AT1G09137	0
AT1G09140	1892
AT1G09143	0
AT1G09147	0
AT1G09150	659
AT1G09153	0
AT1G09155	2
AT1G09157	19
AT1G09160	520
AT1G09163	5
AT1G09167	0
AT1G09170	2
AT1G09173	0
AT1G09176	1
AT1G09177	0
AT1G09180	82
AT1G09183	0
AT1G09187	0
AT1G09190	70
AT1G09193	3
AT1G09195	356
AT1G09197	0
AT1G09200	26
AT1G09207	0
AT1G09210	1874
AT1G09213	0
AT1G09217	2
AT1G09220	49
AT1G09223	2
AT1G09227	0
AT1G09230	324
AT1G09233	0
AT1G09237	0
AT1G09240	36
AT1G09243	0
AT1G09245	0
AT1G09247	0
AT1G09250	86
AT1G09253	1
AT1G09257	0
AT1G09260	0
AT1G09263	0
AT1G09267	1
AT1G09270	1526
AT1G09273	0
AT1G09277	0
AT1G09280	844
AT1G09283	0
AT1G09287	53
AT1G09290	155
AT1G09293	0
AT1G09297	3
AT1G09300	271
AT1G09303	0
AT1G09307	0
AT1G09310	2383
AT1G09313	2
AT1G09317	0
AT1G09320	363
AT1G09323	0
AT1G09327	0
AT1G09330	726
AT1G09333	0
AT1G09337	0
AT1G09340	870
AT1G09343	2
AT1G09350	23
AT1G09353	1
AT1G09357	1
AT1G09360	0
AT1G09363	3
AT1G09367	9
AT1G09370	0
AT1G09373	0
AT1G09377	0
AT1G09380	0
AT1G09383	0
AT1G09387	3
AT1G09390	227
AT1G09393	0
AT1G09397	0
AT1G09400	33
AT1G09407	0
AT1G09410	48
AT1G09415	401
AT1G09417	0
AT1G09420	298
AT1G09421	1
AT1G09423	0
AT1G09427	4
AT1G09430	1980
AT1G09433	0
AT1G09437	4
AT1G09440	27
AT1G09443	0
AT1G09447	11
AT1G09450	4
AT1G09453	0
AT1G09457	46
AT1G09460	9
AT1G09463	20
AT1G09467	53
AT1G09470	4
AT1G09473	0
AT1G09477	0
AT1G09480	419
AT1G09483	0
AT1G09486	20
AT1G09487	0
AT1G09490	371
AT1G09493	0
AT1G09497	0
AT1G09500	32
AT1G09503	0
AT1G09507	0
AT1G09510	3
AT1G09513	0
AT1G09517	1
AT1G09520	369
AT1G09523	0
AT1G09527	0
AT1G09530	3090
AT1G09533	34
AT1G09537	25
AT1G09540	12
AT1G09543	7
AT1G09547	0
AT1G09550	0
AT1G09553	3
AT1G09557	0
AT1G09560	1330
AT1G09563	0
AT1G09567	0
AT1G09570	1547
AT1G09573	0
AT1G09575	120
AT1G09577	0
AT1G09580	99
AT1G09583	0
AT1G09587	0
AT1G09590	1303
AT1G09593	0
AT1G09597	0
AT1G09600	1
AT1G09603	0
AT1G09607	5
AT1G09610	1
AT1G09613	0
AT1G09617	0
AT1G09620	3213
AT1G09623	0
AT1G09625	0
AT1G09627	0
AT1G09630	307
AT1G09633	0
AT1G09637	0
AT1G09640	7169
AT1G09645	730
AT1G09647	28
AT1G09650	5
AT1G09653	0
AT1G09657	0
AT1G09660	634
AT1G09663	3
AT1G09665	5
AT1G09667	0
AT1G09673	0
AT1G09677	3
AT1G09680	125
AT1G09683	0
AT1G09687	23
AT1G09690	2818
AT1G09693	1
AT1G09697	0
AT1G09700	271
AT1G09703	1
AT1G09710	306
AT1G09713	0
AT1G09717	0
AT1G09720	0
AT1G09723	0
AT1G09730	1331
AT1G09733	2
AT1G09737	4
AT1G09740	545
AT1G09743	0
AT1G09747	0
AT1G09750	22
AT1G09753	0
AT1G09757	0
AT1G09760	1007
AT1G09763	0
AT1G09767	0
AT1G09770	4482
AT1G09773	1
AT1G09777	0
AT1G09780	2779
AT1G09783	17
AT1G09787	0
AT1G09790	0
AT1G09793	0
AT1G09794	66
AT1G09795	1135
AT1G09797	0
AT1G09800	142
AT1G09803	4
AT1G09807	0
AT1G09810	407
AT1G09812	15
AT1G09813	0
AT1G09815	424
AT1G09817	0
AT1G09820	81
AT1G09823	0
AT1G09827	0
AT1G09830	423
AT1G09833	0
AT1G09837	0
AT1G09840	943
AT1G09843	0
AT1G09847	0
AT1G09850	591
AT1G09853	0
AT1G09857	0
AT1G09860	0
AT1G09863	47
AT1G09867	7
AT1G09870	1095
AT1G09873	0
AT1G09877	0
AT1G09880	2
AT1G09883	0
AT1G09887	0
AT1G09890	5
AT1G09893	0
AT1G09897	13
AT1G09900	221
AT1G09903	0
AT1G09907	0
AT1G09910	820
AT1G09913	1
AT1G09917	5
AT1G09920	759
AT1G09923	0
AT1G09927	0
AT1G09930	21
AT1G09932	492
AT1G09935	0
AT1G09937	0
AT1G09940	2353
AT1G09947	0
AT1G09950	1269
AT1G09953	0
AT1G09957	0
AT1G09960	427
AT1G09963	1
AT1G09967	0
AT1G09970	8589
AT1G09973	0
AT1G09977	0
AT1G09980	810
AT1G09983	1
AT1G09987	5
AT1G09993	1
AT1G09995	105
AT1G09997	0
AT1G10000	26
AT1G10010	0
AT1G10020	247
AT1G10030	113
AT1G10040	239
AT1G10050	681
AT1G10060	17
AT1G10070	3285
AT1G10090	1715
AT1G10095	397
AT1G10100	1
AT1G10110	3
AT1G10120	92
AT1G10130	1224
AT1G10140	3329
AT1G10150	0
AT1G10155	17
AT1G10160	257
AT1G10170	1553
AT1G10180	468
AT1G10190	0
AT1G10200	1081
AT1G10210	575
AT1G10220	1
AT1G10225	0
AT1G10230	94
AT1G10240	251
AT1G10250	0
AT1G10260	0
AT1G10270	299
AT1G10280	193
AT1G10290	2555
AT1G10300	0
AT1G10310	273
AT1G10320	858
AT1G10330	28
AT1G10340	1230
AT1G10350	432
AT1G10360	313
AT1G10370	23
AT1G10380	115
AT1G10385	0
AT1G10390	2822
AT1G10395	0
AT1G10400	28
AT1G10410	1634
AT1G10417	46
AT1G10419	0
AT1G10430	707
AT1G10440	0
AT1G10450	1195
AT1G10455	0
AT1G10460	11
AT1G10470	805
AT1G10480	83
AT1G10490	931
AT1G10500	1163
AT1G10510	616
AT1G10520	60
AT1G10522	110
AT1G10530	6
AT1G10538	0
AT1G10540	37
AT1G10550	2
AT1G10560	123
AT1G10570	691
AT1G10580	975
AT1G10585	13
AT1G10586	9
AT1G10588	0
AT1G10590	2295
AT1G10600	629
AT1G10610	402
AT1G10620	2
AT1G10630	1090
AT1G10640	3
AT1G10650	522
AT1G10657	7
AT1G10660	1472
AT1G10670	1404
AT1G10680	0
AT1G10682	887
AT1G10690	67
AT1G10700	287
AT1G10705	0
AT1G10710	20
AT1G10715	0
AT1G10717	0
AT1G10720	687
AT1G10730	329
AT1G10740	450
AT1G10745	0
AT1G10747	0
AT1G10750	9
AT1G10760	10546
AT1G10770	24
AT1G10780	24
AT1G10790	35
AT1G10800	5
AT1G10810	38
AT1G10820	579
AT1G10830	301
AT1G10840	2771
AT1G10850	72
AT1G10865	470
AT1G10870	601
AT1G10875	0
AT1G10880	1
AT1G10890	1595
AT1G10900	967
AT1G10910	444
AT1G10920	724
AT1G10930	129
AT1G10940	3911
AT1G10950	3198
AT1G10960	387
AT1G10970	460
AT1G10980	0
AT1G10990	73
AT1G11000	19
AT1G11010	0
AT1G11020	519
AT1G11030	0
AT1G11040	0
AT1G11050	2
AT1G11055	0
AT1G11060	668
AT1G11070	107
AT1G11080	971
AT1G11090	0
AT1G11100	22
AT1G11110	0
AT1G11112	1
AT1G11120	3
AT1G11125	3
AT1G11130	279
AT1G11145	0
AT1G11150	108
AT1G11160	9
AT1G11170	718
AT1G11175	1851
AT1G11180	332
AT1G11185	961
AT1G11190	244
AT1G11200	388
AT1G11210	7264
AT1G11220	4
AT1G11230	0
AT1G11240	466
AT1G11250	0
AT1G11260	1021
AT1G11265	1
AT1G11270	164
AT1G11280	519
AT1G11290	87
AT1G11300	286
AT1G11303	27
AT1G11310	3206
AT1G11320	50
AT1G11330	1286
AT1G11340	4
AT1G11350	904
AT1G11360	824
AT1G11362	1
AT1G11370	19
AT1G11380	225
AT1G11390	131
AT1G11400	318
AT1G11410	400
AT1G11420	522
AT1G11430	904
AT1G11440	294
AT1G11450	5
AT1G11460	0
AT1G11470	0
AT1G11475	879
AT1G11480	1945
AT1G11482	1
AT1G11490	5
AT1G11500	5
AT1G11510	0
AT1G11520	0
AT1G11530	761
AT1G11540	16
AT1G11545	6
AT1G11550	0
AT1G11560	0
AT1G11570	6
AT1G11572	0
AT1G11580	3885
AT1G11590	3
AT1G11591	1
AT1G11592	86
AT1G11593	0
AT1G11595	0
AT1G11600	0
AT1G11608	0
AT1G11610	0
AT1G11620	2
AT1G11630	219
AT1G11640	0
AT1G11650	5208
AT1G11655	1
AT1G11660	890
AT1G11670	1092
AT1G11680	2337
AT1G11684	0
AT1G11690	3
AT1G11700	1926
AT1G11710	201
AT1G11720	1765
AT1G11730	9
AT1G11735	0
AT1G11740	2
AT1G11750	867
AT1G11755	270
AT1G11760	273
AT1G11765	4
AT1G11770	1
AT1G11780	190
AT1G11785	68
AT1G11790	40
AT1G11800	91
AT1G11803	0
AT1G11806	0
AT1G11810	0
AT1G11820	241
AT1G11840	10674
AT1G11850	0
AT1G11860	1116
AT1G11870	243
AT1G11880	189
AT1G11890	677
AT1G11900	26
AT1G11905	387
AT1G11910	19901
AT1G11915	7
AT1G11920	0
AT1G11925	6
AT1G11930	2279
AT1G11940	136
AT1G11950	315
AT1G11960	2087
AT1G11970	0
AT1G11980	0
AT1G11990	2
AT1G12000	389
AT1G12010	0
AT1G12013	0
AT1G12015	0
AT1G12020	15
AT1G12030	18
AT1G12040	0
AT1G12050	1845
AT1G12060	33
AT1G12064	1
AT1G12070	1
AT1G12080	16
AT1G12090	22
AT1G12100	0
AT1G12110	140
AT1G12120	1390
AT1G12130	1
AT1G12140	974
AT1G12150	2
AT1G12160	93
AT1G12170	0
AT1G12180	0
AT1G12190	0
AT1G12200	2058
AT1G12210	5
AT1G12211	1
AT1G12220	546
AT1G12230	1266
AT1G12240	10995
AT1G12244	106
AT1G12250	460
AT1G12260	21
AT1G12270	1067
AT1G12280	555
AT1G12290	209
AT1G12294	0
AT1G12300	57
AT1G12310	0
AT1G12320	1054
AT1G12330	125
AT1G12340	0
AT1G12350	596
AT1G12360	2367
AT1G12370	5
AT1G12380	134
AT1G12390	293
AT1G12400	238
AT1G12410	1933
AT1G12411	0
AT1G12420	301
AT1G12430	945
AT1G12440	2385
AT1G12450	316
AT1G12460	27
AT1G12470	1273
AT1G12480	16
AT1G12490	13
AT1G12500	109
AT1G12510	0
AT1G12520	1426
AT1G12530	254
AT1G12540	7
AT1G12550	98
AT1G12560	0
AT1G12570	0
AT1G12580	2047
AT1G12590	0
AT1G12600	30
AT1G12610	3107
AT1G12615	0
AT1G12620	56
AT1G12630	2
AT1G12640	1323
AT1G12650	700
AT1G12660	0
AT1G12663	0
AT1G12665	0
AT1G12667	0
AT1G12669	0
AT1G12670	0
AT1G12672	0
AT1G12680	770
AT1G12700	114
AT1G12710	759
AT1G12720	0
AT1G12725	0
AT1G12730	328
AT1G12740	0
AT1G12750	88
AT1G12760	2106
AT1G12770	535
AT1G12775	30
AT1G12780	6742
AT1G12790	152
AT1G12800	882
AT1G12805	0
AT1G12810	1197
AT1G12820	531
AT1G12830	0
AT1G12840	2932
AT1G12845	6
AT1G12850	654
AT1G12855	0
AT1G12860	14
AT1G12870	1
AT1G12880	313
AT1G12890	6
AT1G12900	1953
AT1G12910	661
AT1G12920	1622
AT1G12930	831
AT1G12935	0
AT1G12940	195
AT1G12950	67
AT1G12960	1
AT1G12970	511
AT1G12980	0
AT1G12990	1661
AT1G13000	794
AT1G13010	0
AT1G13020	839
AT1G13030	153
AT1G13040	74
AT1G13050	67
AT1G13060	2081
AT1G13070	5
AT1G13080	249
AT1G13090	2308
AT1G13100	14
AT1G13110	479
AT1G13120	554
AT1G13130	0
AT1G13140	23
AT1G13143	0
AT1G13145	71
AT1G13150	62
AT1G13160	682
AT1G13170	105
AT1G13180	363
AT1G13190	2128
AT1G13195	445
AT1G13200	8
AT1G13210	4439
AT1G13220	585
AT1G13230	0
AT1G13240	0
AT1G13245	1330
AT1G13250	14
AT1G13260	3711
AT1G13270	657
AT1G13280	1063
AT1G13290	0
AT1G13300	20
AT1G13310	5
AT1G13320	1646
AT1G13330	32
AT1G13340	587
AT1G13350	1295
AT1G13360	4496
AT1G13370	7
AT1G13380	578
AT1G13390	2468
AT1G13400	0
AT1G13410	43
AT1G13420	3
AT1G13430	14
AT1G13440	30397
AT1G13448	235
AT1G13450	984
AT1G13460	489
AT1G13470	173
AT1G13480	3
AT1G13485	0
AT1G13490	3
AT1G13500	0
AT1G13510	0
AT1G13520	211
AT1G13530	4
AT1G13540	2
AT1G13550	2
AT1G13560	2201
AT1G13570	357
AT1G13580	168
AT1G13590	0
AT1G13600	104
AT1G13605	0
AT1G13607	0
AT1G13608	3
AT1G13609	36
AT1G13610	0
AT1G13620	0
AT1G13630	58
AT1G13635	32
AT1G13640	762
AT1G13650	49
AT1G13660	0
AT1G13670	1
AT1G13680	0
AT1G13690	368
AT1G13700	757
AT1G13710	8
AT1G13720	0
AT1G13730	346
AT1G13740	224
AT1G13750	212
AT1G13755	1
AT1G13760	0
AT1G13770	252
AT1G13780	164
AT1G13790	20
AT1G13800	14
AT1G13805	0
AT1G13810	180
AT1G13820	287
AT1G13825	0
AT1G13830	85
AT1G13840	0
AT1G13850	0
AT1G13860	402
AT1G13870	354
AT1G13880	777
AT1G13890	8
AT1G13900	729
AT1G13910	236
AT1G13920	115
AT1G13930	20202
AT1G13940	681
AT1G13950	542
AT1G13960	1529
AT1G13970	124
AT1G13980	1652
AT1G13990	1506
AT1G14000	1618
AT1G14010	403
AT1G14020	191
AT1G14030	376
AT1G14040	225
AT1G14048	0
AT1G14060	262
AT1G14071	5
AT1G14080	2
AT1G14090	125
AT1G14100	0
AT1G14110	0
AT1G14120	4
AT1G14130	321
AT1G14140	134
AT1G14150	54
AT1G14160	1
AT1G14170	364
AT1G14180	32
AT1G14182	2
AT1G14185	5
AT1G14190	33
AT1G14200	850
AT1G14205	55
AT1G14210	406
AT1G14220	0
AT1G14230	751
AT1G14240	8
AT1G14250	85
AT1G14260	13
AT1G14270	393
AT1G14280	59
AT1G14290	84
AT1G14300	820
AT1G14310	161
AT1G14315	0
AT1G14320	7050
AT1G14330	605
AT1G14340	1673
AT1G14345	200
AT1G14350	454
AT1G14360	377
AT1G14370	3316
AT1G14380	2394
AT1G14390	16
AT1G14400	4088
AT1G14410	287
AT1G14420	16
AT1G14430	3
AT1G14440	1
AT1G14450	130
AT1G14453	0
AT1G14455	0
AT1G14460	150
AT1G14470	59
AT1G14480	448
AT1G14490	10
AT1G14500	0
AT1G14510	1110
AT1G14518	3
AT1G14520	464
AT1G14530	222
AT1G14540	13
AT1G14550	0
AT1G14560	502
AT1G14570	1652
AT1G14580	62
AT1G14590	225
AT1G14600	21
AT1G14610	2862
AT1G14620	343
AT1G14630	43
AT1G14640	446
AT1G14642	30
AT1G14650	2012
AT1G14660	324
AT1G14670	1801
AT1G14680	25
AT1G14685	774
AT1G14686	2
AT1G14687	148
AT1G14688	2
AT1G14690	2772
AT1G14700	21
AT1G14710	1065
AT1G14720	2689
AT1G14730	506
AT1G14740	3757
AT1G14750	5
AT1G14755	0
AT1G14760	0
AT1G14770	80
AT1G14780	703
AT1G14790	1759
AT1G14800	0
AT1G14810	799
AT1G14820	224
AT1G14830	2435
AT1G14840	107
AT1G14850	881
AT1G14860	14
AT1G14870	1199
AT1G14880	3
AT1G14890	137
AT1G14900	124
AT1G14910	859
AT1G14920	682
AT1G14930	11
AT1G14940	8
AT1G14950	27
AT1G14960	1
AT1G14970	28
AT1G14980	968
AT1G14990	232
AT1G15000	0
AT1G15002	2
AT1G15010	1472
AT1G15015	2
AT1G15020	589
AT1G15030	457
AT1G15040	6
AT1G15050	6
AT1G15060	631
AT1G15080	181
AT1G15085	8
AT1G15090	0
AT1G15100	459
AT1G15110	383
AT1G15120	1477
AT1G15125	738
AT1G15130	2514
AT1G15140	570
AT1G15150	45
AT1G15160	48
AT1G15165	65
AT1G15170	149
AT1G15175	3
AT1G15180	59
AT1G15190	53
AT1G15200	1694
AT1G15210	325
AT1G15215	208
AT1G15220	184
AT1G15230	556
AT1G15240	1891
AT1G15250	319
AT1G15260	31
AT1G15270	1829
AT1G15280	2142
AT1G15290	3571
AT1G15300	127
AT1G15310	353
AT1G15320	0
AT1G15330	4
AT1G15340	5269
AT1G15350	1094
AT1G15360	10
AT1G15370	525
AT1G15380	434
AT1G15385	0
AT1G15390	204
AT1G15400	2506
AT1G15405	0
AT1G15410	442
AT1G15415	3
AT1G15420	557
AT1G15430	605
AT1G15440	603
AT1G15450	0
AT1G15460	2
AT1G15470	132
AT1G15480	144
AT1G15490	197
AT1G15500	2983
AT1G15510	199
AT1G15520	29
AT1G15530	427
AT1G15540	2
AT1G15550	162
AT1G15560	1
AT1G15570	5
AT1G15580	9
AT1G15590	0
AT1G15600	0
AT1G15610	0
AT1G15620	0
AT1G15625	0
AT1G15630	0
AT1G15640	0
AT1G15650	0
AT1G15660	189
AT1G15670	346
AT1G15680	0
AT1G15690	11745
AT1G15700	0
AT1G15710	236
AT1G15720	8
AT1G15730	637
AT1G15740	6729
AT1G15750	4814
AT1G15757	0
AT1G15760	10
AT1G15770	2
AT1G15772	116
AT1G15780	1931
AT1G15790	531
AT1G15800	266
AT1G15810	522
AT1G15820	4205
AT1G15825	7
AT1G15830	37
AT1G15840	1
AT1G15850	0
AT1G15860	1071
AT1G15870	2
AT1G15880	945
AT1G15885	95
AT1G15890	347
AT1G15900	14
AT1G15910	296
AT1G15920	572
AT1G15930	2287
AT1G15940	1502
AT1G15950	1609
AT1G15960	229
AT1G15970	174
AT1G15980	160
AT1G15990	0
AT1G16000	67
AT1G16010	2208
AT1G16020	268
AT1G16022	0
AT1G16025	0
AT1G16030	315
AT1G16040	426
AT1G16060	135
AT1G16070	8
AT1G16080	469
AT1G16090	59
AT1G16100	0
AT1G16110	1161
AT1G16120	4
AT1G16130	273
AT1G16140	11
AT1G16150	2
AT1G16160	7
AT1G16170	314
AT1G16180	5125
AT1G16190	467
AT1G16210	1457
AT1G16220	17
AT1G16225	0
AT1G16230	0
AT1G16240	2050
AT1G16250	561
AT1G16260	193
AT1G16270	922
AT1G16280	316
AT1G16290	1
AT1G16300	115
AT1G16310	462
AT1G16320	760
AT1G16330	1
AT1G16340	224
AT1G16350	836
AT1G16360	1
AT1G16370	76
AT1G16380	0
AT1G16390	0
AT1G16400	1187
AT1G16410	15617
AT1G16420	4
AT1G16430	101
AT1G16440	5
AT1G16445	42
AT1G16450	0
AT1G16460	3717
AT1G16470	1155
AT1G16480	92
AT1G16489	2
AT1G16490	0
AT1G16500	139
AT1G16510	34
AT1G16515	14
AT1G16520	95
AT1G16530	12
AT1G16540	554
AT1G16550	151
AT1G16560	752
AT1G16570	501
AT1G16590	170
AT1G16600	0
AT1G16610	986
AT1G16620	0
AT1G16630	5
AT1G16635	1
AT1G16640	27
AT1G16650	290
AT1G16660	0
AT1G16670	959
AT1G16680	737
AT1G16690	118
AT1G16700	823
AT1G16705	2
AT1G16710	1875
AT1G16720	667
AT1G16730	265
AT1G16740	443
AT1G16750	38
AT1G16760	0
AT1G16770	16
AT1G16780	118
AT1G16790	1
AT1G16800	374
AT1G16810	1944
AT1G16820	56
AT1G16825	67
AT1G16830	49
AT1G16840	1180
AT1G16850	130
AT1G16860	844
AT1G16870	375
AT1G16880	1755
AT1G16890	1834
AT1G16900	520
AT1G16905	0
AT1G16910	0
AT1G16916	152
AT1G16920	170
AT1G16930	228
AT1G16940	0
AT1G16945	0
AT1G16950	0
AT1G16960	26
AT1G16970	337
AT1G16980	0
AT1G17000	0
AT1G17010	6
AT1G17020	2981
AT1G17030	14
AT1G17040	164
AT1G17050	236
AT1G17060	11
AT1G17065	0
AT1G17070	343
AT1G17080	1473
AT1G17090	52
AT1G17100	392
AT1G17110	1371
AT1G17120	545
AT1G17130	534
AT1G17140	32
AT1G17145	980
AT1G17147	31
AT1G17150	0
AT1G17160	578
AT1G17170	131
AT1G17180	1
AT1G17190	43
AT1G17200	137
AT1G17210	3015
AT1G17220	2355
AT1G17230	0
AT1G17232	0
AT1G17235	3
AT1G17240	51
AT1G17250	0
AT1G17255	35
AT1G17260	70
AT1G17270	132
AT1G17275	0
AT1G17277	0
AT1G17280	1308
AT1G17285	1
AT1G17290	6647
AT1G17300	30
AT1G17310	2
AT1G17330	342
AT1G17340	3830
AT1G17345	0
AT1G17350	128
AT1G17360	795
AT1G17370	4030
AT1G17380	5850
AT1G17390	0
AT1G17400	0
AT1G17410	273
AT1G17420	25131
AT1G17430	201
AT1G17440	1706
AT1G17450	930
AT1G17455	184
AT1G17460	541
AT1G17470	2029
AT1G17480	235
AT1G17490	277
AT1G17495	0
AT1G17500	1574
AT1G17510	134
AT1G17520	464
AT1G17530	1585
AT1G17540	8
AT1G17545	0
AT1G17550	5027
AT1G17560	15
AT1G17570	0
AT1G17580	1378
AT1G17590	1033
AT1G17600	44
AT1G17610	0
AT1G17615	0
AT1G17620	7063
AT1G17630	55
AT1G17640	220
AT1G17650	96
AT1G17660	0
AT1G17665	190
AT1G17670	0
AT1G17680	1206
AT1G17690	665
AT1G17700	0
AT1G17710	35
AT1G17720	2351
AT1G17730	782
AT1G17744	13
AT1G17745	12993
AT1G17750	283
AT1G17760	664
AT1G17770	0
AT1G17780	577
AT1G17790	386
AT1G17800	0
AT1G17810	10
AT1G17820	0
AT1G17830	81
AT1G17840	956
AT1G17850	113
AT1G17860	0
AT1G17870	116
AT1G17880	1745
AT1G17890	439
AT1G17900	0
AT1G17910	0
AT1G17920	8
AT1G17930	454
AT1G17940	1207
AT1G17950	367
AT1G17960	99
AT1G17970	560
AT1G17980	2017
AT1G17990	17
AT1G18000	2
AT1G18010	4
AT1G18020	3
AT1G18030	265
AT1G18040	147
AT1G18050	0
AT1G18060	126
AT1G18070	3147
AT1G18075	12
AT1G18080	5226
AT1G18090	18
AT1G18100	4
AT1G18120	0
AT1G18130	0
AT1G18140	1
AT1G18150	1417
AT1G18160	1737
AT1G18170	21
AT1G18180	9
AT1G18190	459
AT1G18191	3
AT1G18193	5
AT1G18197	28
AT1G18200	328
AT1G18210	2809
AT1G18220	0
AT1G18230	0
AT1G18240	0
AT1G18250	17
AT1G18260	1693
AT1G18265	30
AT1G18270	1823
AT1G18280	4
AT1G18290	3
AT1G18300	8655
AT1G18310	50
AT1G18320	6
AT1G18330	230
AT1G18335	170
AT1G18340	141
AT1G18350	2
AT1G18360	86
AT1G18370	5
AT1G18382	6
AT1G18390	438
AT1G18400	15
AT1G18410	19
AT1G18415	7
AT1G18420	0
AT1G18430	0
AT1G18440	117
AT1G18450	1395
AT1G18460	1076
AT1G18470	3952
AT1G18480	595
AT1G18485	62
AT1G18486	0
AT1G18490	343
AT1G18500	1805
AT1G18510	2
AT1G18520	3
AT1G18530	1
AT1G18540	2241
AT1G18550	8
AT1G18560	136
AT1G18570	2635
AT1G18580	455
AT1G18590	2266
AT1G18600	278
AT1G18610	237
AT1G18620	25
AT1G18630	216
AT1G18640	542
AT1G18650	23
AT1G18660	957
AT1G18670	183
AT1G18680	133
AT1G18690	249
AT1G18700	1236
AT1G18710	539
AT1G18720	3656
AT1G18730	404
AT1G18735	1
AT1G18740	29537
AT1G18745	96
AT1G18750	483
AT1G18760	1
AT1G18770	1
AT1G18773	73
AT1G18780	1
AT1G18790	0
AT1G18800	873
AT1G18810	3
AT1G18820	0
AT1G18830	7
AT1G18835	45
AT1G18840	281
AT1G18850	270
AT1G18860	28
AT1G18870	40
AT1G18871	0
AT1G18879	0
AT1G18880	2065
AT1G18890	771
AT1G18900	595
AT1G18910	101
AT1G18930	0
AT1G18940	56
AT1G18950	1046
AT1G18960	3
AT1G18970	1
AT1G18975	0
AT1G18980	11
AT1G18990	40
AT1G19000	5082
AT1G19010	97
AT1G19020	449
AT1G19025	176
AT1G19030	9
AT1G19040	31
AT1G19050	123
AT1G19060	0
AT1G19070	11
AT1G19080	61
AT1G19086	0
AT1G19090	2
AT1G19100	357
AT1G19110	1291
AT1G19115	2
AT1G19120	427
AT1G19130	618
AT1G19140	368
AT1G19150	31
AT1G19160	0
AT1G19170	409
AT1G19180	25818
AT1G19190	162
AT1G19200	120
AT1G19210	1887
AT1G19220	1466
AT1G19230	6
AT1G19240	157
AT1G19250	0
AT1G19260	0
AT1G19270	1351
AT1G19290	345
AT1G19300	197
AT1G19310	908
AT1G19320	2
AT1G19330	455
AT1G19340	131
AT1G19350	2198
AT1G19360	579
AT1G19370	434
AT1G19371	0
AT1G19373	0
AT1G19376	0
AT1G19380	932
AT1G19390	0
AT1G19392	0
AT1G19394	33
AT1G19396	64
AT1G19397	103
AT1G19400	1657
AT1G19410	1
AT1G19415	2
AT1G19420	7
AT1G19430	998
AT1G19440	119
AT1G19450	247
AT1G19460	2
AT1G19464	0
AT1G19470	0
AT1G19480	174
AT1G19485	741
AT1G19490	237
AT1G19500	2
AT1G19510	21
AT1G19520	498
AT1G19530	798
AT1G19540	778
AT1G19550	0
AT1G19560	12
AT1G19565	151
AT1G19570	17474
AT1G19580	648
AT1G19600	1054
AT1G19610	21
AT1G19620	0
AT1G19630	490
AT1G19640	22
AT1G19650	205
AT1G19660	6861
AT1G19670	484
AT1G19680	763
AT1G19690	247
AT1G19700	1393
AT1G19710	277
AT1G19715	1649
AT1G19720	1205
AT1G19730	533
AT1G19740	1056
AT1G19750	28
AT1G19770	15960
AT1G19780	23
AT1G19790	0
AT1G19800	457
AT1G19810	0
AT1G19830	18
AT1G19835	1742
AT1G19840	31
AT1G19850	422
AT1G19860	332
AT1G19870	2165
AT1G19880	1524
AT1G19890	1
AT1G19900	0
AT1G19910	7071
AT1G19920	1103
AT1G19930	0
AT1G19940	9
AT1G19950	34
AT1G19960	240
AT1G19968	0
AT1G19970	27
AT1G19980	179
AT1G19990	76
AT1G20000	0
AT1G20010	666
AT1G20015	3
AT1G20020	2901
AT1G20030	127
AT1G20040	0
AT1G20050	951
AT1G20060	15
AT1G20065	3
AT1G20070	0
AT1G20080	0
AT1G20090	1100
AT1G20100	1929
AT1G20110	2765
AT1G20120	59
AT1G20130	6
AT1G20132	0
AT1G20135	1
AT1G20140	231
AT1G20150	11
AT1G20160	8864
AT1G20170	0
AT1G20180	109
AT1G20190	0
AT1G20200	1350
AT1G20210	0
AT1G20220	580
AT1G20225	1175
AT1G20230	36
AT1G20240	0
AT1G20250	0
AT1G20260	3780
AT1G20270	614
AT1G20280	0
AT1G20290	1
AT1G20300	285
AT1G20310	221
AT1G20320	8
AT1G20330	811
AT1G20340	4078
AT1G20350	67
AT1G20360	0
AT1G20370	229
AT1G20375	0
AT1G20380	220
AT1G20390	5
AT1G20400	0
AT1G20405	0
AT1G20410	394
AT1G20420	0
AT1G20430	432
AT1G20440	46041
AT1G20450	48554
AT1G20460	238
AT1G20470	3
AT1G20480	19
AT1G20490	149
AT1G20500	26
AT1G20510	12949
AT1G20515	20
AT1G20520	0
AT1G20530	8
AT1G20540	310
AT1G20550	134
AT1G20560	1112
AT1G20570	3
AT1G20575	484
AT1G20580	804
AT1G20590	0
AT1G20600	1
AT1G20610	5
AT1G20620	325573
AT1G20630	784
AT1G20640	608
AT1G20650	827
AT1G20657	1
AT1G20670	558
AT1G20680	0
AT1G20683	0
AT1G20687	0
AT1G20690	0
AT1G20691	2
AT1G20693	9717
AT1G20696	6039
AT1G20700	79
AT1G20710	0
AT1G20720	3
AT1G20730	0
AT1G20735	0
AT1G20740	1
AT1G20750	0
AT1G20760	2077
AT1G20770	525
AT1G20780	458
AT1G20790	0
AT1G20795	3
AT1G20800	0
AT1G20803	0
AT1G20810	310
AT1G20816	129
AT1G20820	0
AT1G20823	3562
AT1G20830	172
AT1G20840	947
AT1G20850	340
AT1G20860	0
AT1G20870	3
AT1G20875	1
AT1G20880	668
AT1G20890	212
AT1G20900	239
AT1G20910	409
AT1G20920	1577
AT1G20923	0
AT1G20925	1
AT1G20930	16
AT1G20940	0
AT1G20950	728
AT1G20960	4837
AT1G20970	1391
AT1G20980	6166
AT1G20990	120
AT1G21000	4688
AT1G21010	346
AT1G21020	0
AT1G21040	0
AT1G21050	247
AT1G21060	4
AT1G21065	1250
AT1G21070	28
AT1G21080	1822
AT1G21090	97
AT1G21100	468
AT1G21110	107
AT1G21120	35
AT1G21130	2372
AT1G21140	265
AT1G21150	33
AT1G21160	1178
AT1G21170	518
AT1G21190	839
AT1G21200	428
AT1G21202	0
AT1G21210	41
AT1G21220	235
AT1G21230	0
AT1G21240	282
AT1G21245	1
AT1G21250	1414
AT1G21260	91
AT1G21270	619
AT1G21280	0
AT1G21286	0
AT1G21290	1
AT1G21300	0
AT1G21310	1020
AT1G21313	0
AT1G21320	23
AT1G21323	0
AT1G21326	191
AT1G21330	2
AT1G21340	1
AT1G21350	231
AT1G21360	491
AT1G21370	560
AT1G21380	2619
AT1G21390	241
AT1G21395	0
AT1G21400	4645
AT1G21410	1768
AT1G21420	0
AT1G21430	0
AT1G21440	6073
AT1G21450	1975
AT1G21460	177
AT1G21470	0
AT1G21475	0
AT1G21480	289
AT1G21490	0
AT1G21500	321
AT1G21510	2
AT1G21520	217
AT1G21525	19
AT1G21528	2
AT1G21529	0
AT1G21530	1
AT1G21540	0
AT1G21550	30
AT1G21560	332
AT1G21580	2151
AT1G21590	1718
AT1G21600	1365
AT1G21610	1126
AT1G21620	1
AT1G21630	3753
AT1G21640	1173
AT1G21650	541
AT1G21651	12
AT1G21660	937
AT1G21670	826
AT1G21680	8645
AT1G21690	389
AT1G21695	37
AT1G21700	838
AT1G21710	246
AT1G21720	1224
AT1G21722	2
AT1G21730	1167
AT1G21738	0
AT1G21740	23
AT1G21750	3725
AT1G21760	1007
AT1G21770	39
AT1G21780	940
AT1G21790	333
AT1G21800	0
AT1G21810	6
AT1G21830	333
AT1G21835	0
AT1G21840	135
AT1G21850	0
AT1G21860	0
AT1G21864	0
AT1G21866	0
AT1G21870	0
AT1G21880	125
AT1G21890	174
AT1G21900	941
AT1G21910	548
AT1G21920	3744
AT1G21925	0
AT1G21928	0
AT1G21930	184
AT1G21940	0
AT1G21945	0
AT1G21950	0
AT1G21960	0
AT1G21970	0
AT1G21973	0
AT1G21980	1397
AT1G21990	0
AT1G22000	2
AT1G22010	0
AT1G22015	0
AT1G22020	788
AT1G22030	318
AT1G22040	535
AT1G22050	427
AT1G22060	1008
AT1G22065	543
AT1G22070	2266
AT1G22080	1
AT1G22090	0
AT1G22100	0
AT1G22110	0
AT1G22120	7
AT1G22130	2
AT1G22140	562
AT1G22150	0
AT1G22160	2740
AT1G22170	35
AT1G22180	684
AT1G22190	8658
AT1G22200	997
AT1G22210	0
AT1G22220	74
AT1G22230	90
AT1G22240	0
AT1G22250	1
AT1G22260	7
AT1G22270	329
AT1G22275	105
AT1G22280	2040
AT1G22290	6
AT1G22300	6531
AT1G22310	314
AT1G22320	0
AT1G22330	0
AT1G22340	87
AT1G22350	740
AT1G22360	1925
AT1G22370	453
AT1G22380	0
AT1G22400	9
AT1G22403	84
AT1G22410	1323
AT1G22420	2
AT1G22430	356
AT1G22440	0
AT1G22450	882
AT1G22460	1
AT1G22470	3
AT1G22480	139
AT1G22490	80
AT1G22500	659
AT1G22510	596
AT1G22520	272
AT1G22530	4524
AT1G22540	614
AT1G22550	298
AT1G22560	0
AT1G22570	782
AT1G22580	0
AT1G22590	59
AT1G22600	4
AT1G22610	0
AT1G22620	1207
AT1G22630	283
AT1G22640	925
AT1G22650	305
AT1G22660	312
AT1G22670	7
AT1G22680	0
AT1G22690	29
AT1G22700	654
AT1G22710	5872
AT1G22720	0
AT1G22730	1013
AT1G22740	196
AT1G22750	879
AT1G22760	8
AT1G22770	6831
AT1G22780	1489
AT1G22790	483
AT1G22800	0
AT1G22810	0
AT1G22830	159
AT1G22840	1146
AT1G22850	664
AT1G22860	627
AT1G22870	785
AT1G22880	442
AT1G22882	557
AT1G22885	102
AT1G22890	54
AT1G22900	0
AT1G22910	964
AT1G22920	637
AT1G22930	10761
AT1G22940	492
AT1G22950	334
AT1G22960	222
AT1G22970	441
AT1G22980	6
AT1G22985	328
AT1G22990	429
AT1G23000	1
AT1G23010	98
AT1G23020	733
AT1G23030	219
AT1G23037	0
AT1G23040	1505
AT1G23050	0
AT1G23052	0
AT1G23060	131
AT1G23070	4
AT1G23080	127
AT1G23090	29
AT1G23100	22
AT1G23110	0
AT1G23120	316
AT1G23130	215
AT1G23140	141
AT1G23145	0
AT1G23147	0
AT1G23150	38
AT1G23160	0
AT1G23170	23
AT1G23180	457
AT1G23190	1779
AT1G23200	30
AT1G23201	0
AT1G23205	2
AT1G23210	3
AT1G23220	291
AT1G23230	1369
AT1G23240	2
AT1G23250	0
AT1G23260	758
AT1G23270	0
AT1G23280	462
AT1G23290	0
AT1G23300	7
AT1G23310	11721
AT1G23320	0
AT1G23330	428
AT1G23340	51
AT1G23350	7
AT1G23360	485
AT1G23380	1123
AT1G23390	1238
AT1G23400	405
AT1G23410	0
AT1G23420	0
AT1G23440	2170
AT1G23450	22
AT1G23460	116
AT1G23465	12
AT1G23470	18
AT1G23480	9
AT1G23490	6527
AT1G23500	10
AT1G23510	2
AT1G23520	0
AT1G23530	34
AT1G23540	1
AT1G23550	32
AT1G23560	42
AT1G23570	1
AT1G23580	2
AT1G23590	1
AT1G23600	1
AT1G23610	1
AT1G23620	0
AT1G23640	0
AT1G23645	0
AT1G23650	0
AT1G23660	1
AT1G23670	0
AT1G23680	0
AT1G23690	0
AT1G23700	3
AT1G23710	10097
AT1G23720	8
AT1G23730	550
AT1G23740	1014
AT1G23750	18
AT1G23760	2
AT1G23770	1
AT1G23780	1336
AT1G23790	2
AT1G23800	1557
AT1G23810	0
AT1G23820	1827
AT1G23830	1
AT1G23840	322
AT1G23850	999
AT1G23860	1056
AT1G23870	345
AT1G23880	23
AT1G23890	311
AT1G23900	1866
AT1G23910	0
AT1G23915	0
AT1G23920	0
AT1G23930	0
AT1G23935	29
AT1G23950	839
AT1G23960	1440
AT1G23965	0
AT1G23970	356
AT1G23980	31
AT1G23985	0
AT1G23990	0
AT1G23995	0
AT1G24000	0
AT1G24010	0
AT1G24020	54
AT1G24030	30
AT1G24040	430
AT1G24050	1344
AT1G24060	0
AT1G24062	0
AT1G24068	0
AT1G24070	33
AT1G24080	0
AT1G24090	3
AT1G24095	9
AT1G24100	3120
AT1G24110	0
AT1G24120	439
AT1G24130	16
AT1G24140	779
AT1G24145	154
AT1G24147	23
AT1G24148	334
AT1G24150	168
AT1G24159	7
AT1G24160	2945
AT1G24170	614
AT1G24180	1401
AT1G24190	1734
AT1G24200	2
AT1G24210	45
AT1G24212	0
AT1G24220	0
AT1G24230	2
AT1G24240	230
AT1G24250	0
AT1G24256	0
AT1G24260	33
AT1G24265	195
AT1G24267	1068
AT1G24270	12
AT1G24280	289
AT1G24290	20
AT1G24300	1381
AT1G24310	290
AT1G24320	0
AT1G24330	466
AT1G24340	551
AT1G24350	413
AT1G24360	1075
AT1G24370	1
AT1G24380	0
AT1G24388	0
AT1G24390	0
AT1G24400	396
AT1G24405	1
AT1G24420	0
AT1G24430	2
AT1G24440	384
AT1G24450	546
AT1G24460	1646
AT1G24470	77
AT1G24475	0
AT1G24480	0
AT1G24485	0
AT1G24490	692
AT1G24510	3255
AT1G24520	16
AT1G24530	249
AT1G24540	1
AT1G24545	0
AT1G24560	1288
AT1G24570	2
AT1G24575	1257
AT1G24577	4
AT1G24580	61
AT1G24590	0
AT1G24600	27
AT1G24610	201
AT1G24620	0
AT1G24625	444
AT1G24640	0
AT1G24650	0
AT1G24657	0
AT1G24660	0
AT1G24686	0
AT1G24706	2055
AT1G24733	0
AT1G24735	22
AT1G24764	373
AT1G24792	0
AT1G24793	1
AT1G24800	2
AT1G24807	0
AT1G24822	0
AT1G24851	0
AT1G24879	0
AT1G24880	2
AT1G24881	0
AT1G24909	0
AT1G24938	0
AT1G24967	0
AT1G24996	0
AT1G25025	0
AT1G25053	0
AT1G25054	0
AT1G25055	0
AT1G25083	0
AT1G25097	0
AT1G25098	0
AT1G25112	0
AT1G25141	0
AT1G25145	0
AT1G25150	0
AT1G25155	0
AT1G25175	0
AT1G25180	0
AT1G25209	6
AT1G25210	0
AT1G25211	0
AT1G25220	832
AT1G25230	287
AT1G25240	6
AT1G25250	73
AT1G25260	1000
AT1G25270	0
AT1G25275	2357
AT1G25277	319
AT1G25280	846
AT1G25290	108
AT1G25300	0
AT1G25310	0
AT1G25320	176
AT1G25330	0
AT1G25340	0
AT1G25350	1838
AT1G25360	74
AT1G25370	194
AT1G25375	293
AT1G25380	432
AT1G25390	710
AT1G25400	1624
AT1G25410	0
AT1G25420	955
AT1G25422	47
AT1G25425	5
AT1G25430	125
AT1G25440	3031
AT1G25450	0
AT1G25460	6
AT1G25470	267
AT1G25480	489
AT1G25490	2138
AT1G25500	592
AT1G25510	5
AT1G25520	828
AT1G25530	7173
AT1G25540	888
AT1G25550	3120
AT1G25560	1287
AT1G25570	557
AT1G25580	616
AT1G25682	1452
AT1G25784	0
AT1G25886	0
AT1G25988	0
AT1G26090	248
AT1G26100	24
AT1G26110	4347
AT1G26120	479
AT1G26130	289
AT1G26140	1
AT1G26150	1933
AT1G26160	329
AT1G26170	955
AT1G26180	280
AT1G26190	254
AT1G26200	23
AT1G26208	34
AT1G26210	0
AT1G26218	39
AT1G26220	0
AT1G26225	0
AT1G26230	132
AT1G26233	2
AT1G26235	0
AT1G26240	0
AT1G26250	0
AT1G26255	0
AT1G26260	112
AT1G26270	652
AT1G26290	0
AT1G26300	422
AT1G26310	9
AT1G26320	0
AT1G26330	5
AT1G26340	226
AT1G26350	0
AT1G26355	0
AT1G26360	1
AT1G26370	527
AT1G26380	71
AT1G26390	9
AT1G26400	0
AT1G26410	16
AT1G26420	34
AT1G26430	0
AT1G26440	1216
AT1G26450	190
AT1G26460	569
AT1G26470	316
AT1G26480	1
AT1G26490	0
AT1G26500	21
AT1G26510	1
AT1G26515	0
AT1G26520	141
AT1G26530	17
AT1G26540	6
AT1G26550	1955
AT1G26558	21
AT1G26560	300
AT1G26570	38
AT1G26580	2833
AT1G26590	1
AT1G26600	1
AT1G26610	5
AT1G26620	638
AT1G26630	9065
AT1G26640	415
AT1G26650	232
AT1G26660	212
AT1G26665	1220
AT1G26670	2669
AT1G26680	1
AT1G26690	535
AT1G26700	0
AT1G26710	3
AT1G26720	1
AT1G26730	2406
AT1G26740	329
AT1G26750	171
AT1G26760	4
AT1G26761	222
AT1G26762	0
AT1G26770	7
AT1G26773	0
AT1G26780	1
AT1G26790	1
AT1G26795	0
AT1G26796	0
AT1G26797	0
AT1G26798	0
AT1G26799	1
AT1G26800	1772
AT1G26810	94
AT1G26815	0
AT1G26820	68
AT1G26830	2035
AT1G26840	7
AT1G26850	5104
AT1G26860	0
AT1G26870	1
AT1G26880	934
AT1G26890	4
AT1G26900	68
AT1G26910	118
AT1G26911	0
AT1G26920	527
AT1G26921	0
AT1G26930	260
AT1G26940	228
AT1G26945	3
AT1G26950	0
AT1G26960	131
AT1G26970	2
AT1G26973	0
AT1G26975	0
AT1G26976	0
AT1G26985	0
AT1G26990	0
AT1G27000	2776
AT1G27008	1
AT1G27020	2677
AT1G27030	3189
AT1G27040	0
AT1G27045	55
AT1G27050	211
AT1G27060	156
AT1G27070	480
AT1G27080	18
AT1G27090	2393
AT1G27100	11932
AT1G27110	52
AT1G27120	41
AT1G27130	4483
AT1G27135	1
AT1G27140	6
AT1G27150	1626
AT1G27160	1
AT1G27170	406
AT1G27180	147
AT1G27190	1330
AT1G27200	2464
AT1G27210	119
AT1G27220	0
AT1G27240	0
AT1G27250	0
AT1G27260	0
AT1G27270	0
AT1G27280	4
AT1G27285	16
AT1G27290	3178
AT1G27300	1312
AT1G27310	1616
AT1G27320	5079
AT1G27330	586
AT1G27340	441
AT1G27350	487
AT1G27360	222
AT1G27370	227
AT1G27380	11
AT1G27385	341
AT1G27390	644
AT1G27400	997
AT1G27410	127
AT1G27420	61
AT1G27430	1398
AT1G27435	368
AT1G27440	200
AT1G27450	2186
AT1G27460	75
AT1G27461	4
AT1G27470	724
AT1G27480	193
AT1G27490	1
AT1G27500	145
AT1G27510	1293
AT1G27520	1514
AT1G27530	1156
AT1G27535	0
AT1G27540	266
AT1G27550	0
AT1G27555	0
AT1G27560	0
AT1G27565	0
AT1G27570	0
AT1G27580	14
AT1G27595	1168
AT1G27600	908
AT1G27610	1
AT1G27620	38
AT1G27630	1451
AT1G27640	6
AT1G27650	1247
AT1G27660	348
AT1G27670	2
AT1G27671	0
AT1G27680	431
AT1G27690	371
AT1G27695	154
AT1G27700	186
AT1G27710	0
AT1G27720	58
AT1G27730	13949
AT1G27740	1
AT1G27750	739
AT1G27752	1535
AT1G27760	1611
AT1G27770	9610
AT1G27780	0
AT1G27790	0
AT1G27800	0
AT1G27810	0
AT1G27815	0
AT1G27820	0
AT1G27840	584
AT1G27850	1378
AT1G27860	0
AT1G27870	0
AT1G27880	5
AT1G27890	0
AT1G27900	892
AT1G27910	499
AT1G27920	3
AT1G27921	98
AT1G27930	1069
AT1G27940	0
AT1G27950	61
AT1G27960	180
AT1G27970	972
AT1G27980	1070
AT1G27990	16
AT1G28000	0
AT1G28002	0
AT1G28005	0
AT1G28010	0
AT1G28020	0
AT1G28030	0
AT1G28040	18
AT1G28050	1418
AT1G28060	1074
AT1G28070	327
AT1G28080	25
AT1G28090	255
AT1G28100	109
AT1G28110	185
AT1G28120	1474
AT1G28130	75
AT1G28135	1
AT1G28140	2205
AT1G28150	579
AT1G28160	0
AT1G28170	0
AT1G28180	0
AT1G28190	1190
AT1G28200	1810
AT1G28210	107
AT1G28220	4
AT1G28230	6361
AT1G28240	1263
AT1G28250	383
AT1G28260	2170
AT1G28265	0
AT1G28270	6
AT1G28280	1645
AT1G28290	330
AT1G28300	0
AT1G28305	0
AT1G28306	0
AT1G28310	433
AT1G28320	1289
AT1G28323	0
AT1G28327	7
AT1G28330	11626
AT1G28335	0
AT1G28340	908
AT1G28350	577
AT1G28360	39
AT1G28370	5963
AT1G28375	0
AT1G28380	6277
AT1G28390	89
AT1G28395	121
AT1G28400	850
AT1G28410	202
AT1G28420	2032
AT1G28430	6
AT1G28440	1612
AT1G28447	0
AT1G28450	0
AT1G28455	0
AT1G28460	0
AT1G28465	0
AT1G28470	28
AT1G28480	4162
AT1G28490	634
AT1G28500	0
AT1G28510	152
AT1G28520	1884
AT1G28530	132
AT1G28540	339
AT1G28550	6
AT1G28560	146
AT1G28570	1588
AT1G28580	4652
AT1G28590	17
AT1G28591	3
AT1G28600	5907
AT1G28610	988
AT1G28620	46
AT1G28630	0
AT1G28640	0
AT1G28650	13
AT1G28660	31
AT1G28670	131
AT1G28680	50
AT1G28685	7
AT1G28690	60
AT1G28695	2
AT1G28700	9
AT1G28710	93
AT1G28715	88
AT1G28720	0
AT1G28730	0
AT1G28740	0
AT1G28750	0
AT1G28760	170
AT1G28765	183
AT1G28770	0
AT1G28780	0
AT1G28790	0
AT1G28800	0
AT1G28810	1
AT1G28815	0
AT1G28820	2
AT1G28830	2
AT1G28840	0
AT1G28850	0
AT1G28860	0
AT1G28870	0
AT1G28880	0
AT1G28890	0
AT1G28900	0
AT1G28910	0
AT1G28920	1
AT1G28930	9
AT1G28940	5
AT1G28950	6
AT1G28960	975
AT1G28970	5
AT1G28980	2
AT1G28990	3
AT1G29000	1
AT1G29005	0
AT1G29010	0
AT1G29020	0
AT1G29025	1
AT1G29030	572
AT1G29040	394
AT1G29041	0
AT1G29050	569
AT1G29060	270
AT1G29070	398
AT1G29071	0
AT1G29075	0
AT1G29080	0
AT1G29090	4
AT1G29100	0
AT1G29110	0
AT1G29120	467
AT1G29140	7
AT1G29150	2581
AT1G29160	17
AT1G29170	465
AT1G29179	0
AT1G29180	0
AT1G29190	0
AT1G29195	4
AT1G29200	8
AT1G29210	0
AT1G29220	571
AT1G29230	32
AT1G29240	1616
AT1G29250	516
AT1G29260	625
AT1G29265	0
AT1G29270	0
AT1G29280	142
AT1G29290	28
AT1G29300	108
AT1G29310	515
AT1G29320	418
AT1G29330	575
AT1G29340	5521
AT1G29350	252
AT1G29355	0
AT1G29357	176
AT1G29360	1
AT1G29370	294
AT1G29380	77
AT1G29390	988
AT1G29395	1362
AT1G29400	9369
AT1G29410	92
AT1G29418	229
AT1G29420	0
AT1G29430	0
AT1G29435	0
AT1G29440	1
AT1G29450	1
AT1G29460	13
AT1G29465	134
AT1G29470	2039
AT1G29475	0
AT1G29480	0
AT1G29490	0
AT1G29500	0
AT1G29510	0
AT1G29520	104
AT1G29530	132
AT1G29535	4
AT1G29540	0
AT1G29550	220
AT1G29560	103
AT1G29570	0
AT1G29580	0
AT1G29590	64
AT1G29600	2
AT1G29620	0
AT1G29630	11
AT1G29640	5
AT1G29650	0
AT1G29660	29
AT1G29670	31
AT1G29680	26
AT1G29690	1695
AT1G29700	793
AT1G29710	83
AT1G29715	11
AT1G29720	175
AT1G29730	62
AT1G29740	7
AT1G29750	434
AT1G29760	430
AT1G29770	47
AT1G29775	0
AT1G29780	0
AT1G29785	107
AT1G29790	495
AT1G29800	669
AT1G29810	239
AT1G29820	342
AT1G29830	3
AT1G29840	42
AT1G29850	1670
AT1G29860	7
AT1G29870	1
AT1G29880	1885
AT1G29890	266
AT1G29900	2306
AT1G29910	1671
AT1G29920	2278
AT1G29930	57981
AT1G29940	1449
AT1G29950	1545
AT1G29960	111
AT1G29962	0
AT1G29965	33
AT1G29970	1203
AT1G29980	71
AT1G29990	747
AT1G30000	507
AT1G30010	131
AT1G30020	0
AT1G30030	0
AT1G30040	244
AT1G30050	0
AT1G30060	0
AT1G30070	372
AT1G30080	0
AT1G30090	709
AT1G30100	0
AT1G30110	199
AT1G30120	1450
AT1G30130	516
AT1G30135	2159
AT1G30140	0
AT1G30150	0
AT1G30160	285
AT1G30170	0
AT1G30180	0
AT1G30190	805
AT1G30200	1005
AT1G30210	239
AT1G30220	321
AT1G30230	10634
AT1G30240	267
AT1G30250	20
AT1G30260	109
AT1G30270	2205
AT1G30280	4
AT1G30282	0
AT1G30290	152
AT1G30300	307
AT1G30310	0
AT1G30320	468
AT1G30330	2275
AT1G30340	0
AT1G30350	0
AT1G30360	8527
AT1G30370	5
AT1G30380	2660
AT1G30390	2
AT1G30400	6980
AT1G30410	744
AT1G30420	174
AT1G30430	0
AT1G30440	530
AT1G30450	792
AT1G30455	9
AT1G30460	468
AT1G30470	1820
AT1G30473	4
AT1G30475	134
AT1G30480	460
AT1G30490	3510
AT1G30500	812
AT1G30510	2255
AT1G30515	2
AT1G30520	54
AT1G30530	711
AT1G30540	269
AT1G30545	96
AT1G30550	0
AT1G30560	0
AT1G30570	115
AT1G30580	3881
AT1G30590	1335
AT1G30600	102
AT1G30610	262
AT1G30620	1252
AT1G30630	1223
AT1G30640	1314
AT1G30650	132
AT1G30660	37
AT1G30670	0
AT1G30680	633
AT1G30690	957
AT1G30700	6
AT1G30710	4
AT1G30720	24
AT1G30730	6
AT1G30740	0
AT1G30750	23
AT1G30755	623
AT1G30757	0
AT1G30760	202
AT1G30780	0
AT1G30784	0
AT1G30790	0
AT1G30795	1
AT1G30800	0
AT1G30810	1582
AT1G30814	0
AT1G30820	1057
AT1G30825	155
AT1G30830	0
AT1G30835	497
AT1G30840	44
AT1G30845	76
AT1G30850	0
AT1G30860	58
AT1G30870	3
AT1G30880	2823
AT1G30890	277
AT1G30900	198
AT1G30910	543
AT1G30920	6
AT1G30921	1
AT1G30925	0
AT1G30930	0
AT1G30935	126
AT1G30940	4
AT1G30945	0
AT1G30950	0
AT1G30960	86
AT1G30970	1063
AT1G30972	0
AT1G30974	0
AT1G30975	0
AT1G30980	0
AT1G30990	1
AT1G31000	3
AT1G31010	181
AT1G31020	261
AT1G31030	0
AT1G31040	0
AT1G31050	91
AT1G31070	652
AT1G31072	0
AT1G31080	0
AT1G31090	0
AT1G31093	0
AT1G31095	0
AT1G31100	0
AT1G31110	0
AT1G31120	1019
AT1G31130	6080
AT1G31140	0
AT1G31150	247
AT1G31160	207
AT1G31163	0
AT1G31166	0
AT1G31170	818
AT1G31173	21
AT1G31175	260
AT1G31180	593
AT1G31190	350
AT1G31200	10
AT1G31210	0
AT1G31220	227
AT1G31230	2930
AT1G31240	16
AT1G31243	0
AT1G31245	0
AT1G31250	0
AT1G31255	0
AT1G31258	61
AT1G31260	0
AT1G31270	0
AT1G31274	0
AT1G31280	768
AT1G31290	16
AT1G31300	427
AT1G31310	0
AT1G31320	145
AT1G31330	6713
AT1G31335	21
AT1G31340	869
AT1G31350	67
AT1G31355	13
AT1G31358	0
AT1G31360	155
AT1G31370	0
AT1G31380	1
AT1G31390	0
AT1G31400	0
AT1G31410	193
AT1G31420	1470
AT1G31430	25
AT1G31440	1642
AT1G31450	0
AT1G31460	215
AT1G31470	94
AT1G31480	511
AT1G31485	0
AT1G31490	2
AT1G31500	386
AT1G31510	0
AT1G31520	0
AT1G31530	0
AT1G31540	1420
AT1G31550	711
AT1G31555	0
AT1G31570	3
AT1G31580	549
AT1G31600	765
AT1G31620	0
AT1G31630	0
AT1G31640	0
AT1G31650	334
AT1G31660	606
AT1G31670	0
AT1G31690	0
AT1G31710	199
AT1G31720	4
AT1G31730	1885
AT1G31740	0
AT1G31750	97
AT1G31760	55
AT1G31770	660
AT1G31772	1
AT1G31780	822
AT1G31790	98
AT1G31800	673
AT1G31810	805
AT1G31812	4995
AT1G31814	104
AT1G31817	173
AT1G31820	1706
AT1G31830	1051
AT1G31835	50
AT1G31840	45
AT1G31850	3031
AT1G31860	190
AT1G31870	655
AT1G31880	24
AT1G31885	0
AT1G31900	19
AT1G31910	4465
AT1G31920	0
AT1G31930	2210
AT1G31935	7
AT1G31940	391
AT1G31950	15
AT1G31960	0
AT1G31970	3337
AT1G31983	0
AT1G31990	0
AT1G31993	0
AT1G32000	0
AT1G32010	0
AT1G32020	0
AT1G32030	0
AT1G32040	0
AT1G32045	0
AT1G32049	1
AT1G32050	3224
AT1G32060	3323
AT1G32070	698
AT1G32080	551
AT1G32090	788
AT1G32100	267
AT1G32110	0
AT1G32120	50
AT1G32127	154
AT1G32130	2820
AT1G32140	0
AT1G32150	656
AT1G32160	931
AT1G32170	429
AT1G32172	5
AT1G32180	1
AT1G32190	610
AT1G32200	426
AT1G32210	630
AT1G32220	229
AT1G32225	0
AT1G32230	9330
AT1G32240	195
AT1G32250	0
AT1G32260	199
AT1G32270	7
AT1G32280	0
AT1G32300	0
AT1G32310	143
AT1G32320	1
AT1G32330	256
AT1G32337	0
AT1G32340	1046
AT1G32350	4061
AT1G32360	976
AT1G32361	1
AT1G32370	249
AT1G32375	4
AT1G32380	205
AT1G32385	1
AT1G32390	4
AT1G32400	2441
AT1G32410	806
AT1G32415	82
AT1G32420	0
AT1G32430	0
AT1G32440	565
AT1G32450	2722
AT1G32460	25
AT1G32470	458
AT1G32480	3
AT1G32490	1560
AT1G32500	877
AT1G32505	0
AT1G32510	6
AT1G32520	249
AT1G32530	1316
AT1G32540	137
AT1G32550	234
AT1G32560	2052
AT1G32570	0
AT1G32575	2
AT1G32580	915
AT1G32582	2
AT1G32583	28
AT1G32585	0
AT1G32590	0
AT1G32600	0
AT1G32610	47
AT1G32620	0
AT1G32630	148
AT1G32640	0
AT1G32650	2
AT1G32660	0
AT1G32680	0
AT1G32690	365
AT1G32700	2818
AT1G32710	4
AT1G32713	0
AT1G32720	0
AT1G32730	87
AT1G32740	31
AT1G32750	2250
AT1G32760	25
AT1G32763	0
AT1G32770	5
AT1G32780	4
AT1G32790	2930
AT1G32810	1394
AT1G32820	0
AT1G32830	0
AT1G32840	0
AT1G32850	0
AT1G32860	111
AT1G32870	304
AT1G32880	4
AT1G32890	1
AT1G32900	1108
AT1G32910	207
AT1G32920	13249
AT1G32928	2239
AT1G32930	338
AT1G32940	275
AT1G32950	58
AT1G32960	1322
AT1G32970	5
AT1G32975	0
AT1G32980	0
AT1G32990	450
AT1G32992	0
AT1G33000	1
AT1G33010	0
AT1G33020	3
AT1G33030	284
AT1G33040	661
AT1G33050	3504
AT1G33055	125
AT1G33060	887
AT1G33070	0
AT1G33080	48
AT1G33090	0
AT1G33100	0
AT1G33102	194
AT1G33110	1338
AT1G33120	635
AT1G33130	0
AT1G33135	0
AT1G33140	1074
AT1G33160	7
AT1G33170	8
AT1G33180	0
AT1G33190	0
AT1G33200	0
AT1G33220	0
AT1G33230	855
AT1G33240	301
AT1G33250	483
AT1G33260	28
AT1G33265	281
AT1G33270	707
AT1G33280	0
AT1G33290	570
AT1G33300	0
AT1G33320	0
AT1G33330	262
AT1G33340	23
AT1G33350	47
AT1G33355	0
AT1G33360	438
AT1G33370	0
AT1G33380	0
AT1G33390	605
AT1G33400	544
AT1G33410	1196
AT1G33415	154
AT1G33420	0
AT1G33430	0
AT1G33440	107
AT1G33450	0
AT1G33460	0
AT1G33470	1644
AT1G33475	14
AT1G33480	66
AT1G33490	736
AT1G33500	1
AT1G33510	1
AT1G33520	1771
AT1G33530	0
AT1G33540	0
AT1G33550	0
AT1G33560	685
AT1G33570	0
AT1G33580	0
AT1G33590	2955
AT1G33600	1060
AT1G33607	0
AT1G33610	67
AT1G33612	2
AT1G33615	3
AT1G33640	0
AT1G33660	0
AT1G33670	0
AT1G33680	2082
AT1G33700	824
AT1G33710	0
AT1G33720	3
AT1G33730	0
AT1G33740	0
AT1G33743	0
AT1G33750	0
AT1G33760	166
AT1G33770	95
AT1G33780	471
AT1G33785	0
AT1G33790	93
AT1G33800	49
AT1G33810	506
AT1G33811	5
AT1G33813	0
AT1G33817	0
AT1G33820	0
AT1G33830	0
AT1G33835	0
AT1G33840	0
AT1G33850	0
AT1G33855	0
AT1G33860	0
AT1G33870	0
AT1G33880	0
AT1G33890	0
AT1G33900	0
AT1G33910	0
AT1G33920	0
AT1G33930	0
AT1G33940	0
AT1G33945	0
AT1G33950	0
AT1G33960	25
AT1G33970	5010
AT1G33980	1604
AT1G33990	1930
AT1G34000	797
AT1G34010	130
AT1G34015	0
AT1G34020	391
AT1G34030	1429
AT1G34040	13
AT1G34042	0
AT1G34044	26
AT1G34046	0
AT1G34047	0
AT1G34049	0
AT1G34050	0
AT1G34060	2372
AT1G34065	20
AT1G34070	0
AT1G34080	0
AT1G34090	0
AT1G34095	8
AT1G34097	0
AT1G34100	52
AT1G34110	716
AT1G34120	393
AT1G34130	1071
AT1G34140	1
AT1G34150	353
AT1G34160	106
AT1G34170	1
AT1G34180	548
AT1G34190	1725
AT1G34200	417
AT1G34210	1057
AT1G34220	1073
AT1G34230	0
AT1G34240	0
AT1G34245	0
AT1G34250	0
AT1G34260	2292
AT1G34270	370
AT1G34281	0
AT1G34290	0
AT1G34300	1801
AT1G34310	0
AT1G34315	144
AT1G34317	32
AT1G34320	1755
AT1G34330	1
AT1G34340	881
AT1G34350	276
AT1G34355	3
AT1G34360	313
AT1G34370	2082
AT1G34380	95
AT1G34390	0
AT1G34392	0
AT1G34400	0
AT1G34403	0
AT1G34405	0
AT1G34410	0
AT1G34418	1149
AT1G34420	473
AT1G34430	671
AT1G34440	0
AT1G34460	111
AT1G34470	450
AT1G34480	2
AT1G34490	0
AT1G34500	0
AT1G34510	1
AT1G34520	0
AT1G34530	0
AT1G34540	0
AT1G34545	0
AT1G34550	750
AT1G34560	1
AT1G34570	368
AT1G34575	0
AT1G34580	14
AT1G34590	0
AT1G34600	0
AT1G34610	0
AT1G34620	0
AT1G34630	260
AT1G34640	31
AT1G34650	0
AT1G34660	0
AT1G34670	0
AT1G34680	0
AT1G34690	0
AT1G34700	0
AT1G34710	0
AT1G34720	0
AT1G34730	0
AT1G34740	0
AT1G34750	1313
AT1G34760	57
AT1G34770	65
AT1G34780	422
AT1G34790	0
AT1G34792	0
AT1G34795	0
AT1G34797	0
AT1G34800	0
AT1G34803	0
AT1G34805	0
AT1G34807	0
AT1G34808	0
AT1G34810	0
AT1G34812	0
AT1G34813	0
AT1G34815	0
AT1G34817	0
AT1G34818	0
AT1G34820	0
AT1G34822	0
AT1G34823	0
AT1G34825	0
AT1G34827	0
AT1G34828	0
AT1G34830	0
AT1G34836	0
AT1G34840	0
AT1G34842	0
AT1G34844	29
AT1G34850	0
AT1G34855	0
AT1G34860	0
AT1G34904	1
AT1G34910	0
AT1G34930	0
AT1G34967	0
AT1G35030	0
AT1G35035	0
AT1G35040	0
AT1G35050	0
AT1G35060	0
AT1G35080	0
AT1G35090	0
AT1G35100	0
AT1G35110	0
AT1G35112	37
AT1G35115	794
AT1G35120	0
AT1G35130	4
AT1G35140	1162
AT1G35143	0
AT1G35146	0
AT1G35150	0
AT1G35160	2787
AT1G35170	0
AT1G35180	1
AT1G35181	0
AT1G35183	0
AT1G35186	0
AT1G35190	1854
AT1G35200	3
AT1G35210	1083
AT1G35215	0
AT1G35220	366
AT1G35230	130
AT1G35240	0
AT1G35242	0
AT1G35250	0
AT1G35255	0
AT1G35260	18
AT1G35270	2
AT1G35280	0
AT1G35290	39
AT1G35300	0
AT1G35310	14
AT1G35320	640
AT1G35330	0
AT1G35340	349
AT1G35350	453
AT1G35353	0
AT1G35360	0
AT1G35365	0
AT1G35370	0
AT1G35375	0
AT1G35380	0
AT1G35390	0
AT1G35400	0
AT1G35405	0
AT1G35410	0
AT1G35420	938
AT1G35430	147
AT1G35435	0
AT1G35440	0
AT1G35450	0
AT1G35460	623
AT1G35465	0
AT1G35467	0
AT1G35470	568
AT1G35480	0
AT1G35490	8
AT1G35500	1
AT1G35501	0
AT1G35510	634
AT1G35513	28
AT1G35515	11
AT1G35516	804
AT1G35520	0
AT1G35530	5
AT1G35535	0
AT1G35537	0
AT1G35540	0
AT1G35545	0
AT1G35550	0
AT1G35560	380
AT1G35570	0
AT1G35580	1559
AT1G35590	0
AT1G35600	0
AT1G35610	1
AT1G35612	844
AT1G35614	0
AT1G35617	0
AT1G35620	1752
AT1G35625	12
AT1G35630	45
AT1G35640	0
AT1G35645	0
AT1G35647	0
AT1G35650	0
AT1G35660	553
AT1G35663	0
AT1G35670	541
AT1G35680	585
AT1G35690	0
AT1G35700	0
AT1G35710	1040
AT1G35720	31455
AT1G35730	10
AT1G35735	0
AT1G35740	0
AT1G35745	0
AT1G35750	28
AT1G35760	0
AT1G35770	0
AT1G35780	288
AT1G35790	0
AT1G35820	0
AT1G35830	118
AT1G35840	0
AT1G35850	0
AT1G35860	0
AT1G35870	0
AT1G35880	0
AT1G35890	0
AT1G35895	0
AT1G35910	2
AT1G35920	0
AT1G35930	0
AT1G35940	0
AT1G35950	0
AT1G35960	0
AT1G35970	0
AT1G35980	0
AT1G35990	0
AT1G35995	1
AT1G36000	0
AT1G36005	0
AT1G36010	0
AT1G36020	0
AT1G36030	0
AT1G36035	0
AT1G36040	0
AT1G36050	738
AT1G36060	54
AT1G36070	830
AT1G36078	0
AT1G36080	0
AT1G36085	0
AT1G36090	0
AT1G36095	0
AT1G36100	0
AT1G36105	0
AT1G36110	0
AT1G36120	0
AT1G36130	0
AT1G36140	0
AT1G36150	1
AT1G36160	3622
AT1G36180	266
AT1G36185	0
AT1G36190	0
AT1G36200	0
AT1G36210	0
AT1G36220	0
AT1G36225	0
AT1G36230	0
AT1G36240	1
AT1G36250	0
AT1G36260	0
AT1G36270	0
AT1G36272	0
AT1G36280	260
AT1G36290	0
AT1G36300	0
AT1G36305	0
AT1G36310	784
AT1G36320	1319
AT1G36325	0
AT1G36330	0
AT1G36340	0
AT1G36350	0
AT1G36360	0
AT1G36370	4657
AT1G36380	254
AT1G36390	166
AT1G36395	0
AT1G36400	0
AT1G36403	0
AT1G36406	0
AT1G36420	0
AT1G36430	0
AT1G36440	0
AT1G36441	0
AT1G36445	0
AT1G36450	0
AT1G36460	0
AT1G36470	0
AT1G36480	0
AT1G36485	0
AT1G36490	0
AT1G36495	0
AT1G36500	0
AT1G36510	0
AT1G36520	0
AT1G36530	0
AT1G36540	0
AT1G36550	0
AT1G36560	0
AT1G36570	0
AT1G36580	2
AT1G36590	0
AT1G36595	0
AT1G36600	1
AT1G36605	0
AT1G36610	0
AT1G36620	0
AT1G36622	12
AT1G36623	0
AT1G36627	0
AT1G36630	1
AT1G36640	0
AT1G36650	0
AT1G36660	0
AT1G36670	0
AT1G36675	16
AT1G36680	14
AT1G36690	0
AT1G36700	0
AT1G36710	0
AT1G36720	0
AT1G36730	5021
AT1G36740	0
AT1G36745	0
AT1G36750	0
AT1G36756	0
AT1G36763	0
AT1G36770	0
AT1G36775	0
AT1G36790	0
AT1G36795	0
AT1G36800	0
AT1G36810	0
AT1G36830	0
AT1G36840	0
AT1G36850	0
AT1G36880	0
AT1G36890	0
AT1G36910	0
AT1G36915	0
AT1G36920	13
AT1G36922	11
AT1G36925	0
AT1G36927	0
AT1G36933	0
AT1G36936	0
AT1G36940	5
AT1G36942	0
AT1G36950	0
AT1G36960	0
AT1G36970	0
AT1G36975	0
AT1G36980	1502
AT1G36990	481
AT1G36992	0
AT1G37000	0
AT1G37010	0
AT1G37012	0
AT1G37015	0
AT1G37020	0
AT1G37030	0
AT1G37035	0
AT1G37036	0
AT1G37037	0
AT1G37038	0
AT1G37040	0
AT1G37045	0
AT1G37050	0
AT1G37057	0
AT1G37060	0
AT1G37063	0
AT1G37070	0
AT1G37080	0
AT1G37090	0
AT1G37095	0
AT1G37100	0
AT1G37110	0
AT1G37113	0
AT1G37120	0
AT1G37130	23606
AT1G37140	1
AT1G37150	188
AT1G37160	0
AT1G37170	0
AT1G37180	0
AT1G37190	0
AT1G37200	0
AT1G37210	0
AT1G37275	0
AT1G37340	0
AT1G37405	0
AT1G37471	0
AT1G37537	0
AT1G37603	0
AT1G37669	0
AT1G37735	0
AT1G37801	0
AT1G37867	0
AT1G37933	0
AT1G37999	2
AT1G38065	0
AT1G38131	35
AT1G38140	0
AT1G38149	0
AT1G38158	0
AT1G38167	0
AT1G38176	0
AT1G38185	0
AT1G38194	0
AT1G38203	0
AT1G38212	0
AT1G38221	0
AT1G38230	0
AT1G38240	0
AT1G38250	0
AT1G38260	0
AT1G38270	0
AT1G38280	0
AT1G38290	0
AT1G38300	0
AT1G38310	0
AT1G38320	0
AT1G38330	0
AT1G38340	0
AT1G38350	0
AT1G38360	0
AT1G38380	0
AT1G38390	0
AT1G38400	0
AT1G38410	0
AT1G38416	0
AT1G38423	0
AT1G38430	0
AT1G38440	0
AT1G38450	0
AT1G38460	0
AT1G38550	0
AT1G38710	0
AT1G38790	0
AT1G38870	0
AT1G39030	0
AT1G39060	0
AT1G39070	0
AT1G39110	0
AT1G39190	0
AT1G39270	0
AT1G39350	0
AT1G39430	0
AT1G39510	0
AT1G39511	0
AT1G39513	0
AT1G39515	0
AT1G39590	0
AT1G39670	0
AT1G39750	0
AT1G39830	0
AT1G39910	0
AT1G39990	0
AT1G40069	0
AT1G40070	0
AT1G40071	0
AT1G40072	0
AT1G40073	0
AT1G40074	0
AT1G40075	1
AT1G40076	0
AT1G40077	0
AT1G40078	0
AT1G40079	0
AT1G40080	0
AT1G40081	0
AT1G40083	0
AT1G40084	0
AT1G40085	0
AT1G40086	0
AT1G40087	0
AT1G40089	0
AT1G40090	0
AT1G40091	0
AT1G40093	0
AT1G40095	0
AT1G40097	0
AT1G40099	0
AT1G40100	0
AT1G40101	1
AT1G40103	0
AT1G40104	0
AT1G40105	0
AT1G40106	0
AT1G40107	0
AT1G40109	0
AT1G40112	0
AT1G40113	0
AT1G40115	0
AT1G40117	0
AT1G40118	0
AT1G40119	0
AT1G40121	0
AT1G40123	0
AT1G40124	0
AT1G40125	0
AT1G40127	0
AT1G40129	0
AT1G40130	0
AT1G40131	0
AT1G40133	0
AT1G40135	0
AT1G40136	0
AT1G40137	0
AT1G40139	0
AT1G40141	0
AT1G40143	0
AT1G40150	0
AT1G40230	0
AT1G40310	0
AT1G40390	0
AT1G40470	0
AT1G40630	0
AT1G41115	0
AT1G41600	0
AT1G41630	0
AT1G41650	0
AT1G41660	0
AT1G41680	0
AT1G41690	1
AT1G41700	0
AT1G41710	0
AT1G41720	0
AT1G41723	0
AT1G41726	0
AT1G41730	0
AT1G41740	0
AT1G41743	0
AT1G41746	0
AT1G41750	0
AT1G41755	0
AT1G41760	0
AT1G41770	0
AT1G41775	0
AT1G41790	0
AT1G41795	0
AT1G41797	0
AT1G41798	0
AT1G41803	0
AT1G41810	0
AT1G41820	0
AT1G41825	0
AT1G41827	0
AT1G41830	183
AT1G41835	0
AT1G41840	0
AT1G41850	0
AT1G41855	0
AT1G41860	0
AT1G41870	0
AT1G41880	990
AT1G41890	0
AT1G41893	0
AT1G41896	0
AT1G41900	0
AT1G41910	0
AT1G41920	0
AT1G41930	0
AT1G42003	0
AT1G42040	0
AT1G42045	0
AT1G42050	0
AT1G42060	0
AT1G42070	0
AT1G42080	0
AT1G42090	0
AT1G42100	0
AT1G42110	0
AT1G42120	0
AT1G42130	0
AT1G42140	0
AT1G42150	0
AT1G42160	0
AT1G42170	0
AT1G42180	0
AT1G42190	0
AT1G42200	0
AT1G42210	0
AT1G42220	0
AT1G42230	0
AT1G42240	0
AT1G42250	0
AT1G42260	0
AT1G42270	0
AT1G42280	0
AT1G42290	0
AT1G42300	0
AT1G42310	0
AT1G42320	0
AT1G42350	0
AT1G42360	0
AT1G42365	0
AT1G42367	0
AT1G42370	0
AT1G42375	0
AT1G42377	0
AT1G42380	0
AT1G42385	0
AT1G42390	0
AT1G42393	0
AT1G42396	0
AT1G42400	0
AT1G42410	0
AT1G42420	0
AT1G42430	318
AT1G42440	1310
AT1G42450	0
AT1G42460	0
AT1G42470	1155
AT1G42480	151
AT1G42490	0
AT1G42500	1
AT1G42510	0
AT1G42515	0
AT1G42520	0
AT1G42525	0
AT1G42530	0
AT1G42540	858
AT1G42550	1298
AT1G42560	0
AT1G42570	0
AT1G42580	0
AT1G42590	0
AT1G42595	0
AT1G42600	0
AT1G42602	0
AT1G42605	0
AT1G42610	0
AT1G42615	0
AT1G42620	0
AT1G42630	0
AT1G42635	0
AT1G42650	0
AT1G42655	0
AT1G42680	0
AT1G42690	0
AT1G42695	0
AT1G42697	0
AT1G42698	0
AT1G42700	0
AT1G42703	0
AT1G42705	0
AT1G42710	0
AT1G42718	0
AT1G42727	0
AT1G42736	0
AT1G42740	0
AT1G42745	0
AT1G42780	0
AT1G42816	0
AT1G42852	0
AT1G42888	0
AT1G42924	0
AT1G42960	1453
AT1G42970	3276
AT1G42980	139
AT1G42990	3440
AT1G43000	1
AT1G43005	0
AT1G43010	0
AT1G43020	1
AT1G43030	0
AT1G43040	131
AT1G43050	0
AT1G43060	0
AT1G43070	0
AT1G43080	0
AT1G43090	0
AT1G43100	0
AT1G43110	0
AT1G43120	0
AT1G43130	963
AT1G43140	0
AT1G43145	0
AT1G43150	0
AT1G43160	7
AT1G43170	10346
AT1G43171	1
AT1G43180	0
AT1G43190	1118
AT1G43195	0
AT1G43200	0
AT1G43205	0
AT1G43210	0
AT1G43220	0
AT1G43230	0
AT1G43240	0
AT1G43245	186
AT1G43250	14
AT1G43260	2
AT1G43270	11
AT1G43280	0
AT1G43290	0
AT1G43300	0
AT1G43310	3
AT1G43320	0
AT1G43330	0
AT1G43387	0
AT1G43415	0
AT1G43444	0
AT1G43502	0
AT1G43560	315
AT1G43570	0
AT1G43575	0
AT1G43580	620
AT1G43590	9
AT1G43600	0
AT1G43605	0
AT1G43610	1
AT1G43620	1016
AT1G43630	0
AT1G43640	30
AT1G43650	392
AT1G43660	0
AT1G43665	0
AT1G43666	0
AT1G43667	0
AT1G43670	954
AT1G43675	4
AT1G43680	0
AT1G43690	1105
AT1G43700	2632
AT1G43710	2301
AT1G43715	0
AT1G43720	0
AT1G43722	0
AT1G43723	0
AT1G43724	0
AT1G43725	0
AT1G43730	0
AT1G43740	0
AT1G43745	0
AT1G43750	1
AT1G43755	0
AT1G43760	0
AT1G43763	0
AT1G43765	19
AT1G43766	0
AT1G43770	269
AT1G43775	1
AT1G43777	0
AT1G43780	0
AT1G43781	0
AT1G43785	0
AT1G43790	63
AT1G43800	3
AT1G43810	0
AT1G43815	0
AT1G43820	0
AT1G43825	0
AT1G43830	0
AT1G43835	0
AT1G43840	0
AT1G43845	0
AT1G43850	943
AT1G43860	680
AT1G43870	0
AT1G43880	2
AT1G43883	0
AT1G43886	188
AT1G43890	1610
AT1G43895	2
AT1G43897	0
AT1G43900	608
AT1G43910	142
AT1G43920	0
AT1G43930	0
AT1G43940	0
AT1G43950	0
AT1G43960	0
AT1G43970	0
AT1G43980	38
AT1G43990	0
AT1G43995	0
AT1G43997	2
AT1G44000	210
AT1G44010	0
AT1G44020	0
AT1G44030	0
AT1G44040	0
AT1G44045	0
AT1G44050	1
AT1G44060	0
AT1G44070	0
AT1G44075	0
AT1G44080	0
AT1G44085	0
AT1G44090	0
AT1G44100	494
AT1G44110	3
AT1G44120	0
AT1G44125	2
AT1G44130	1
AT1G44140	0
AT1G44150	0
AT1G44160	202
AT1G44170	1046
AT1G44180	1
AT1G44191	0
AT1G44224	0
AT1G44286	0
AT1G44318	17
AT1G44350	3397
AT1G44370	0
AT1G44382	0
AT1G44414	33
AT1G44446	1690
AT1G44478	0
AT1G44500	0
AT1G44510	0
AT1G44542	0
AT1G44570	0
AT1G44575	1772
AT1G44580	0
AT1G44608	1
AT1G44641	0
AT1G44707	0
AT1G44740	2
AT1G44750	787
AT1G44760	63
AT1G44770	2071
AT1G44780	130
AT1G44790	581
AT1G44800	2276
AT1G44810	1358
AT1G44820	1102
AT1G44830	11
AT1G44835	276
AT1G44840	0
AT1G44850	0
AT1G44860	0
AT1G44870	0
AT1G44875	0
AT1G44880	0
AT1G44890	55
AT1G44895	0
AT1G44900	13
AT1G44910	1335
AT1G44920	398
AT1G44935	0
AT1G44940	0
AT1G44941	0
AT1G44960	341
AT1G44970	29
AT1G44980	0
AT1G44990	0
AT1G45000	1900
AT1G45010	20
AT1G45015	0
AT1G45020	0
AT1G45030	0
AT1G45035	0
AT1G45040	0
AT1G45050	334
AT1G45063	0
AT1G45070	0
AT1G45080	0
AT1G45090	0
AT1G45100	0
AT1G45110	53
AT1G45120	86
AT1G45130	73
AT1G45140	240
AT1G45145	8528
AT1G45150	1000
AT1G45160	1732
AT1G45163	1
AT1G45165	0
AT1G45170	299
AT1G45180	155
AT1G45190	0
AT1G45191	122
AT1G45201	1031
AT1G45207	202
AT1G45211	0
AT1G45215	0
AT1G45221	0
AT1G45223	0
AT1G45225	0
AT1G45227	0
AT1G45229	42
AT1G45230	632
AT1G45231	367
AT1G45233	199
AT1G45234	2
AT1G45236	1
AT1G45238	0
AT1G45240	0
AT1G45242	0
AT1G45243	0
AT1G45244	0
AT1G45246	0
AT1G45248	122
AT1G45249	2341
AT1G45256	0
AT1G45332	631
AT1G45403	0
AT1G45474	409
AT1G45545	6
AT1G45616	18
AT1G45688	1050
AT1G45760	0
AT1G45832	0
AT1G45904	0
AT1G45976	1134
AT1G46048	0
AT1G46120	0
AT1G46192	0
AT1G46264	63
AT1G46336	0
AT1G46408	0
AT1G46480	55
AT1G46552	143
AT1G46554	577
AT1G46624	1
AT1G46696	3
AT1G46768	533
AT1G46840	1
AT1G46912	0
AT1G46984	1
AT1G47056	327
AT1G47128	17460
AT1G47130	37
AT1G47200	668
AT1G47210	46
AT1G47220	0
AT1G47230	230
AT1G47240	407
AT1G47250	169
AT1G47260	1483
AT1G47265	0
AT1G47270	363
AT1G47271	13
AT1G47278	272
AT1G47280	3
AT1G47290	86
AT1G47300	0
AT1G47310	526
AT1G47317	0
AT1G47320	0
AT1G47330	921
AT1G47340	111
AT1G47350	0
AT1G47360	0
AT1G47370	0
AT1G47380	168
AT1G47389	0
AT1G47390	0
AT1G47395	83
AT1G47400	85
AT1G47405	0
AT1G47410	13
AT1G47420	1905
AT1G47430	0
AT1G47435	0
AT1G47440	0
AT1G47450	0
AT1G47460	0
AT1G47465	0
AT1G47470	0
AT1G47480	55
AT1G47485	7
AT1G47490	1311
AT1G47495	0
AT1G47497	0
AT1G47500	731
AT1G47510	4
AT1G47520	0
AT1G47530	2328
AT1G47540	9
AT1G47550	1467
AT1G47560	84
AT1G47565	280
AT1G47570	1251
AT1G47578	13
AT1G47580	69
AT1G47590	0
AT1G47595	0
AT1G47600	1
AT1G47603	2
AT1G47606	0
AT1G47610	0
AT1G47620	0
AT1G47625	1
AT1G47630	0
AT1G47640	723
AT1G47650	0
AT1G47655	37
AT1G47657	0
AT1G47660	0
AT1G47670	537
AT1G47680	0
AT1G47690	0
AT1G47695	0
AT1G47700	0
AT1G47705	0
AT1G47710	1000
AT1G47720	149
AT1G47730	0
AT1G47740	522
AT1G47750	215
AT1G47760	0
AT1G47765	0
AT1G47770	0
AT1G47780	0
AT1G47783	0
AT1G47786	0
AT1G47790	0
AT1G47800	0
AT1G47810	0
AT1G47813	0
AT1G47816	0
AT1G47820	152
AT1G47830	689
AT1G47840	20
AT1G47845	0
AT1G47860	6
AT1G47870	211
AT1G47880	1
AT1G47885	0
AT1G47890	140
AT1G47900	174
AT1G47910	0
AT1G47915	0
AT1G47920	0
AT1G47930	38
AT1G47940	0
AT1G47950	24
AT1G47960	3415
AT1G47970	2046
AT1G47980	6
AT1G47990	0
AT1G48000	497
AT1G48010	0
AT1G48020	14
AT1G48030	2024
AT1G48040	233
AT1G48050	487
AT1G48060	12
AT1G48070	1
AT1G48080	0
AT1G48090	3358
AT1G48095	0
AT1G48100	2
AT1G48110	1134
AT1G48120	504
AT1G48130	42
AT1G48140	275
AT1G48145	0
AT1G48150	2
AT1G48160	424
AT1G48170	198
AT1G48175	258
AT1G48180	0
AT1G48190	0
AT1G48195	0
AT1G48200	143
AT1G48210	1074
AT1G48220	1
AT1G48230	637
AT1G48240	428
AT1G48250	0
AT1G48260	246
AT1G48267	1
AT1G48268	1
AT1G48270	98
AT1G48280	95
AT1G48285	0
AT1G48290	0
AT1G48300	23322
AT1G48310	522
AT1G48315	7
AT1G48320	0
AT1G48325	0
AT1G48330	19
AT1G48340	0
AT1G48350	644
AT1G48355	0
AT1G48360	305
AT1G48370	200
AT1G48380	331
AT1G48390	124
AT1G48400	65
AT1G48405	17
AT1G48410	5660
AT1G48420	2660
AT1G48422	0
AT1G48430	1700
AT1G48440	1602
AT1G48450	1586
AT1G48460	157
AT1G48470	19
AT1G48480	15
AT1G48490	2491
AT1G48500	146
AT1G48510	0
AT1G48520	422
AT1G48530	4
AT1G48540	2028
AT1G48550	295
AT1G48560	102
AT1G48570	177
AT1G48580	7
AT1G48590	12
AT1G48600	2958
AT1G48605	39
AT1G48610	89
AT1G48620	2377
AT1G48625	1
AT1G48630	596
AT1G48635	741
AT1G48640	4
AT1G48650	1090
AT1G48660	0
AT1G48670	0
AT1G48680	0
AT1G48690	0
AT1G48698	0
AT1G48700	0
AT1G48710	0
AT1G48720	0
AT1G48725	0
AT1G48730	0
AT1G48740	1
AT1G48742	0
AT1G48745	39
AT1G48750	0
AT1G48760	639
AT1G48770	79
AT1G48780	78
AT1G48790	1552
AT1G48800	0
AT1G48810	0
AT1G48820	0
AT1G48830	1422
AT1G48840	638
AT1G48850	1069
AT1G48860	891
AT1G48870	8
AT1G48880	62
AT1G48890	2
AT1G48900	1374
AT1G48910	0
AT1G48912	0
AT1G48920	8815
AT1G48930	4
AT1G48940	3
AT1G48950	369
AT1G48953	0
AT1G48960	76
AT1G48970	714
AT1G48980	0
AT1G48990	5
AT1G49000	91
AT1G49005	19
AT1G49010	155
AT1G49015	0
AT1G49020	0
AT1G49030	0
AT1G49032	1394
AT1G49040	1354
AT1G49050	871
AT1G49060	0
AT1G49070	0
AT1G49080	0
AT1G49090	1
AT1G49100	0
AT1G49110	0
AT1G49120	0
AT1G49130	40
AT1G49140	1146
AT1G49150	0
AT1G49160	719
AT1G49170	223
AT1G49180	265
AT1G49190	0
AT1G49200	15
AT1G49205	0
AT1G49210	21
AT1G49220	1
AT1G49225	0
AT1G49230	202
AT1G49240	9101
AT1G49245	149
AT1G49250	0
AT1G49260	0
AT1G49270	10
AT1G49280	0
AT1G49290	1
AT1G49300	1854
AT1G49310	841
AT1G49320	2387
AT1G49330	3
AT1G49340	1191
AT1G49350	308
AT1G49360	628
AT1G49370	1
AT1G49380	177
AT1G49390	0
AT1G49400	230
AT1G49405	33
AT1G49410	427
AT1G49420	0
AT1G49430	18
AT1G49435	0
AT1G49440	0
AT1G49450	2824
AT1G49460	0
AT1G49470	404
AT1G49475	65
AT1G49480	764
AT1G49490	82
AT1G49500	886
AT1G49510	311
AT1G49520	263
AT1G49530	43
AT1G49540	480
AT1G49550	0
AT1G49560	343
AT1G49570	3
AT1G49580	31
AT1G49590	485
AT1G49600	1366
AT1G49610	13
AT1G49620	25
AT1G49630	328
AT1G49640	0
AT1G49650	96
AT1G49660	262
AT1G49670	2146
AT1G49680	0
AT1G49690	0
AT1G49700	81
AT1G49710	703
AT1G49715	0
AT1G49720	2546
AT1G49730	89
AT1G49740	402
AT1G49750	554
AT1G49760	2413
AT1G49770	1
AT1G49780	235
AT1G49790	0
AT1G49800	0
AT1G49810	0
AT1G49820	1840
AT1G49830	40
AT1G49832	88
AT1G49840	338
AT1G49850	535
AT1G49860	1
AT1G49870	8
AT1G49880	93
AT1G49890	281
AT1G49900	494
AT1G49910	54
AT1G49920	1
AT1G49930	0
AT1G49938	2
AT1G49940	1
AT1G49950	1797
AT1G49952	1
AT1G49960	16
AT1G49970	3572
AT1G49975	119
AT1G49980	401
AT1G49990	56
AT1G50000	100
AT1G50010	371
AT1G50020	508
AT1G50030	2855
AT1G50040	27
AT1G50050	0
AT1G50055	79
AT1G50060	0
AT1G50070	0
AT1G50080	0
AT1G50090	0
AT1G50100	0
AT1G50110	12
AT1G50120	447
AT1G50130	1
AT1G50140	1062
AT1G50160	0
AT1G50170	360
AT1G50180	65
AT1G50190	1
AT1G50200	6268
AT1G50210	0
AT1G50220	0
AT1G50240	37
AT1G50250	1491
AT1G50260	415
AT1G50270	54
AT1G50280	2
AT1G50290	168
AT1G50300	450
AT1G50310	30
AT1G50320	726
AT1G50325	0
AT1G50330	0
AT1G50340	0
AT1G50350	2
AT1G50360	813
AT1G50370	1049
AT1G50380	1153
AT1G50390	22
AT1G50400	124
AT1G50410	830
AT1G50420	374
AT1G50430	1611
AT1G50440	530
AT1G50450	252
AT1G50460	525
AT1G50470	0
AT1G50480	10054
AT1G50490	85
AT1G50500	1359
AT1G50510	777
AT1G50520	40
AT1G50530	1
AT1G50550	1
AT1G50560	45
AT1G50570	1521
AT1G50575	98
AT1G50580	0
AT1G50590	105
AT1G50600	3051
AT1G50610	2
AT1G50620	360
AT1G50630	1214
AT1G50640	2181
AT1G50650	1
AT1G50659	0
AT1G50660	688
AT1G50670	678
AT1G50680	0
AT1G50690	1
AT1G50700	162
AT1G50710	391
AT1G50720	0
AT1G50730	947
AT1G50732	29
AT1G50735	0
AT1G50740	1425
AT1G50745	683
AT1G50750	690
AT1G50760	6
AT1G50770	0
AT1G50780	16
AT1G50790	70
AT1G50810	0
AT1G50820	0
AT1G50830	0
AT1G50840	1005
AT1G50850	0
AT1G50860	0
AT1G50870	0
AT1G50880	1
AT1G50890	91
AT1G50900	174
AT1G50910	73
AT1G50920	3510
AT1G50930	27
AT1G50940	474
AT1G50950	317
AT1G50960	0
AT1G50970	716
AT1G50980	0
AT1G50990	0
AT1G51000	0
AT1G51010	0
AT1G51020	0
AT1G51030	0
AT1G51035	1
AT1G51040	0
AT1G51050	0
AT1G51055	0
AT1G51060	314
AT1G51070	2203
AT1G51080	61
AT1G51085	0
AT1G51090	459
AT1G51100	106
AT1G51110	392
AT1G51120	1
AT1G51130	53
AT1G51140	1452
AT1G51150	0
AT1G51160	841
AT1G51170	118
AT1G51172	0
AT1G51175	0
AT1G51190	1
AT1G51200	11264
AT1G51210	0
AT1G51220	0
AT1G51230	0
AT1G51240	0
AT1G51250	2
AT1G51260	0
AT1G51270	594
AT1G51290	0
AT1G51300	1
AT1G51310	255
AT1G51320	0
AT1G51330	0
AT1G51340	417
AT1G51350	650
AT1G51355	102
AT1G51360	161
AT1G51370	142
AT1G51380	151
AT1G51390	272
AT1G51400	17
AT1G51402	0
AT1G51405	18
AT1G51410	1
AT1G51420	1
AT1G51430	297
AT1G51440	94
AT1G51450	180
AT1G51460	6
AT1G51470	0
AT1G51480	0
AT1G51490	0
AT1G51500	1519
AT1G51510	1820
AT1G51520	89
AT1G51530	0
AT1G51538	45
AT1G51540	238
AT1G51550	240
AT1G51560	561
AT1G51570	1678
AT1G51580	265
AT1G51590	1138
AT1G51600	448
AT1G51610	540
AT1G51620	10
AT1G51630	472
AT1G51640	0
AT1G51645	14
AT1G51650	1141
AT1G51660	964
AT1G51670	38
AT1G51680	3965
AT1G51690	2078
AT1G51700	1740
AT1G51710	2091
AT1G51720	1481
AT1G51730	1068
AT1G51740	267
AT1G51745	235
AT1G51750	4
AT1G51760	2785
AT1G51770	87
AT1G51780	0
AT1G51790	6
AT1G51800	12
AT1G51802	1
AT1G51805	1734
AT1G51810	0
AT1G51820	2
AT1G51823	0
AT1G51830	0
AT1G51840	1
AT1G51850	0
AT1G51860	125
AT1G51870	0
AT1G51880	0
AT1G51890	42
AT1G51900	0
AT1G51910	33
AT1G51913	0
AT1G51915	0
AT1G51920	0
AT1G51930	0
AT1G51940	42
AT1G51950	1089
AT1G51960	1
AT1G51965	245
AT1G51970	0
AT1G51980	3188
AT1G51990	0
AT1G52000	2199
AT1G52010	0
AT1G52020	0
AT1G52030	515
AT1G52040	2552
AT1G52050	0
AT1G52060	0
AT1G52070	1
AT1G52080	536
AT1G52085	0
AT1G52087	0
AT1G52090	0
AT1G52100	6
AT1G52110	1
AT1G52120	0
AT1G52130	0
AT1G52140	63
AT1G52150	9809
AT1G52155	135
AT1G52160	362
AT1G52170	0
AT1G52180	0
AT1G52185	0
AT1G52190	18
AT1G52191	0
AT1G52200	344
AT1G52210	0
AT1G52211	0
AT1G52220	1280
AT1G52230	1522
AT1G52240	1
AT1G52245	1
AT1G52260	168
AT1G52270	18
AT1G52280	723
AT1G52290	87
AT1G52300	2218
AT1G52310	565
AT1G52315	14
AT1G52320	1104
AT1G52325	0
AT1G52330	23
AT1G52340	217
AT1G52342	158
AT1G52343	1
AT1G52347	354
AT1G52350	0
AT1G52360	2880
AT1G52370	362
AT1G52380	959
AT1G52390	1
AT1G52400	5673
AT1G52410	4812
AT1G52415	1
AT1G52420	1702
AT1G52430	18
AT1G52440	0
AT1G52450	76
AT1G52460	0
AT1G52470	0
AT1G52490	0
AT1G52495	0
AT1G52500	327
AT1G52510	204
AT1G52520	266
AT1G52530	29
AT1G52540	223
AT1G52550	126
AT1G52560	16
AT1G52565	137
AT1G52570	133
AT1G52580	1
AT1G52590	371
AT1G52600	643
AT1G52603	0
AT1G52610	0
AT1G52615	0
AT1G52618	68
AT1G52620	115
AT1G52630	194
AT1G52640	22
AT1G52650	15
AT1G52660	0
AT1G52670	192
AT1G52680	1
AT1G52690	312
AT1G52695	0
AT1G52696	0
AT1G52700	101
AT1G52710	563
AT1G52720	1863
AT1G52730	733
AT1G52740	3570
AT1G52750	8
AT1G52760	1176
AT1G52770	0
AT1G52780	656
AT1G52790	15
AT1G52800	3
AT1G52810	664
AT1G52820	42
AT1G52825	100
AT1G52827	2
AT1G52830	1
AT1G52840	0
AT1G52850	0
AT1G52855	97
AT1G52857	0
AT1G52860	0
AT1G52870	2060
AT1G52880	2561
AT1G52890	6545
AT1G52900	0
AT1G52905	113
AT1G52910	3
AT1G52920	96
AT1G52930	569
AT1G52940	0
AT1G52942	0
AT1G52950	0
AT1G52960	0
AT1G52970	0
AT1G52980	1916
AT1G52990	4
AT1G53000	854
AT1G53010	0
AT1G53020	0
AT1G53023	0
AT1G53025	89
AT1G53030	802
AT1G53035	119
AT1G53040	220
AT1G53050	588
AT1G53060	3
AT1G53070	89
AT1G53080	0
AT1G53090	435
AT1G53100	5
AT1G53110	232
AT1G53120	308
AT1G53130	0
AT1G53140	3
AT1G53160	24
AT1G53163	8
AT1G53165	929
AT1G53170	1096
AT1G53180	455
AT1G53190	537
AT1G53200	235
AT1G53210	19866
AT1G53220	0
AT1G53230	3
AT1G53233	0
AT1G53240	1569
AT1G53250	17
AT1G53260	4
AT1G53265	0
AT1G53270	30
AT1G53280	1783
AT1G53282	0
AT1G53285	0
AT1G53290	151
AT1G53300	211
AT1G53310	2701
AT1G53320	2009
AT1G53325	0
AT1G53330	66
AT1G53340	16
AT1G53345	68
AT1G53350	207
AT1G53360	0
AT1G53366	0
AT1G53370	0
AT1G53380	381
AT1G53390	793
AT1G53400	348
AT1G53410	2
AT1G53420	1
AT1G53430	1055
AT1G53440	721
AT1G53450	314
AT1G53460	330
AT1G53470	6
AT1G53480	0
AT1G53490	27
AT1G53500	172
AT1G53510	1580
AT1G53520	5
AT1G53530	128
AT1G53540	16
AT1G53541	0
AT1G53542	2
AT1G53550	7
AT1G53560	1390
AT1G53570	2347
AT1G53580	8362
AT1G53590	2731
AT1G53600	60
AT1G53610	0
AT1G53620	0
AT1G53625	16
AT1G53630	0
AT1G53633	16
AT1G53635	0
AT1G53640	1
AT1G53645	442
AT1G53650	380
AT1G53655	3
AT1G53660	0
AT1G53670	398
AT1G53680	15
AT1G53683	0
AT1G53687	0
AT1G53690	5
AT1G53700	6
AT1G53705	0
AT1G53708	0
AT1G53710	256
AT1G53720	456
AT1G53730	491
AT1G53750	4122
AT1G53760	527
AT1G53770	272
AT1G53780	5074
AT1G53790	337
AT1G53800	267
AT1G53801	1
AT1G53810	1
AT1G53815	0
AT1G53820	0
AT1G53830	55
AT1G53840	1319
AT1G53850	1159
AT1G53860	1
AT1G53870	0
AT1G53875	0
AT1G53880	0
AT1G53885	0
AT1G53887	23
AT1G53890	0
AT1G53900	0
AT1G53903	0
AT1G53910	11068
AT1G53920	13
AT1G53930	0
AT1G53935	0
AT1G53940	2
AT1G53945	0
AT1G53950	4
AT1G53970	0
AT1G53980	0
AT1G53990	72
AT1G54000	58
AT1G54010	18
AT1G54020	22
AT1G54030	878
AT1G54035	0
AT1G54040	3
AT1G54050	61
AT1G54060	546
AT1G54070	3
AT1G54080	3448
AT1G54090	1119
AT1G54095	54
AT1G54100	9025
AT1G54110	177
AT1G54115	906
AT1G54120	0
AT1G54130	2754
AT1G54140	239
AT1G54150	376
AT1G54160	393
AT1G54170	995
AT1G54180	77
AT1G54200	458
AT1G54210	457
AT1G54215	1
AT1G54217	56
AT1G54220	567
AT1G54230	0
AT1G54240	1
AT1G54250	207
AT1G54260	250
AT1G54270	3147
AT1G54280	74
AT1G54290	620
AT1G54300	0
AT1G54310	249
AT1G54320	1691
AT1G54330	15
AT1G54340	1350
AT1G54350	499
AT1G54355	2
AT1G54360	639
AT1G54370	1277
AT1G54380	356
AT1G54385	8
AT1G54390	522
AT1G54400	0
AT1G54410	25266
AT1G54420	0
AT1G54430	0
AT1G54440	805
AT1G54445	0
AT1G54450	32
AT1G54460	1138
AT1G54470	1
AT1G54475	0
AT1G54490	1942
AT1G54500	518
AT1G54510	654
AT1G54520	837
AT1G54530	2
AT1G54540	0
AT1G54550	0
AT1G54560	0
AT1G54570	666
AT1G54575	1737
AT1G54580	1614
AT1G54590	4
AT1G54600	0
AT1G54610	1770
AT1G54620	0
AT1G54630	1610
AT1G54640	0
AT1G54650	147
AT1G54660	183
AT1G54670	0
AT1G54680	155
AT1G54690	84
AT1G54700	0
AT1G54710	705
AT1G54720	0
AT1G54730	896
AT1G54740	129
AT1G54750	1
AT1G54760	0
AT1G54770	312
AT1G54773	20
AT1G54775	0
AT1G54780	1707
AT1G54790	13
AT1G54820	0
AT1G54830	538
AT1G54840	6
AT1G54850	238
AT1G54860	16
AT1G54870	149
AT1G54890	8
AT1G54905	0
AT1G54920	2773
AT1G54923	0
AT1G54926	2
AT1G54930	2
AT1G54940	1
AT1G54950	0
AT1G54953	0
AT1G54955	0
AT1G54957	0
AT1G54960	35
AT1G54970	0
AT1G54980	0
AT1G54985	0
AT1G54990	1419
AT1G55000	844
AT1G55010	0
AT1G55020	471
AT1G55030	1
AT1G55035	0
AT1G55040	182
AT1G55050	46
AT1G55060	0
AT1G55070	0
AT1G55080	370
AT1G55090	1382
AT1G55100	0
AT1G55110	3562
AT1G55120	571
AT1G55130	294
AT1G55140	168
AT1G55150	596
AT1G55152	0
AT1G55160	337
AT1G55170	260
AT1G55175	10
AT1G55180	185
AT1G55190	0
AT1G55200	0
AT1G55205	28
AT1G55207	1
AT1G55210	1001
AT1G55220	0
AT1G55221	0
AT1G55230	0
AT1G55240	0
AT1G55250	1079
AT1G55260	9
AT1G55265	0
AT1G55270	304
AT1G55280	203
AT1G55290	3
AT1G55300	136
AT1G55310	1652
AT1G55320	66
AT1G55325	1356
AT1G55330	0
AT1G55335	0
AT1G55340	396
AT1G55350	1912
AT1G55360	1155
AT1G55365	0
AT1G55370	112
AT1G55380	4
AT1G55390	0
AT1G55400	0
AT1G55410	0
AT1G55420	5
AT1G55430	0
AT1G55440	6
AT1G55450	2739
AT1G55460	765
AT1G55470	0
AT1G55475	177
AT1G55480	672
AT1G55490	1603
AT1G55500	793
AT1G55510	527
AT1G55520	480
AT1G55525	23
AT1G55530	1222
AT1G55535	215
AT1G55540	878
AT1G55546	0
AT1G55550	49
AT1G55560	24
AT1G55570	7
AT1G55580	2
AT1G55590	537
AT1G55591	0
AT1G55600	0
AT1G55604	0
AT1G55610	1079
AT1G55620	567
AT1G55625	0
AT1G55630	176
AT1G55640	0
AT1G55650	0
AT1G55660	9
AT1G55670	906
AT1G55673	0
AT1G55675	1002
AT1G55680	4040
AT1G55690	157
AT1G55700	0
AT1G55710	1
AT1G55720	0
AT1G55730	655
AT1G55740	151
AT1G55750	566
AT1G55755	2
AT1G55760	589
AT1G55770	3
AT1G55775	6
AT1G55790	0
AT1G55800	7
AT1G55803	7
AT1G55805	228
AT1G55810	356
AT1G55820	337
AT1G55830	220
AT1G55840	1329
AT1G55850	3166
AT1G55860	4430
AT1G55865	10
AT1G55870	322
AT1G55880	264
AT1G55890	347
AT1G55900	333
AT1G55910	256
AT1G55915	136
AT1G55917	0
AT1G55920	1335
AT1G55928	0
AT1G55930	443
AT1G55940	0
AT1G55945	0
AT1G55947	0
AT1G55950	1
AT1G55960	1064
AT1G55964	2
AT1G55970	631
AT1G55980	24
AT1G55990	1
AT1G56000	172
AT1G56010	381
AT1G56020	13
AT1G56030	0
AT1G56040	0
AT1G56045	705
AT1G56050	211
AT1G56060	19
AT1G56070	29765
AT1G56080	76
AT1G56085	0
AT1G56090	261
AT1G56100	7
AT1G56105	0
AT1G56110	1926
AT1G56120	620
AT1G56130	97
AT1G56140	2533
AT1G56145	609
AT1G56150	35
AT1G56160	2
AT1G56165	122
AT1G56170	0
AT1G56180	410
AT1G56190	478
AT1G56200	2996
AT1G56210	57
AT1G56220	11256
AT1G56225	0
AT1G56230	2694
AT1G56233	0
AT1G56240	5
AT1G56242	0
AT1G56250	19
AT1G56260	78
AT1G56270	0
AT1G56280	55243
AT1G56290	396
AT1G56300	2509
AT1G56310	375
AT1G56320	11
AT1G56330	991
AT1G56340	2880
AT1G56345	114
AT1G56350	273
AT1G56360	5
AT1G56380	0
AT1G56385	0
AT1G56390	0
AT1G56400	0
AT1G56410	1
AT1G56415	0
AT1G56418	0
AT1G56420	126
AT1G56423	301
AT1G56430	236
AT1G56440	640
AT1G56450	1894
AT1G56460	1397
AT1G56470	0
AT1G56480	0
AT1G56490	0
AT1G56500	914
AT1G56510	2524
AT1G56520	546
AT1G56530	0
AT1G56540	410
AT1G56550	3
AT1G56553	0
AT1G56555	1
AT1G56560	612
AT1G56570	107
AT1G56580	0
AT1G56590	359
AT1G56600	7403
AT1G56605	0
AT1G56610	458
AT1G56612	309
AT1G56620	0
AT1G56630	0
AT1G56640	0
AT1G56650	1439
AT1G56660	8339
AT1G56670	13
AT1G56675	0
AT1G56680	0
AT1G56690	97
AT1G56700	2391
AT1G56710	4
AT1G56720	14
AT1G56730	0
AT1G56740	0
AT1G56750	0
AT1G56760	0
AT1G56770	0
AT1G56780	0
AT1G56790	0
AT1G56800	0
AT1G56810	0
AT1G56820	0
AT1G56830	0
AT1G56840	0
AT1G56850	0
AT1G56860	0
AT1G56870	0
AT1G56880	0
AT1G56890	0
AT1G56900	0
AT1G56910	0
AT1G56920	0
AT1G56930	0
AT1G56940	0
AT1G56950	0
AT1G56960	0
AT1G56970	0
AT1G56980	0
AT1G56990	0
AT1G57000	0
AT1G57010	0
AT1G57020	0
AT1G57030	0
AT1G57040	0
AT1G57050	0
AT1G57060	0
AT1G57070	0
AT1G57080	0
AT1G57090	0
AT1G57100	0
AT1G57110	0
AT1G57120	0
AT1G57130	0
AT1G57140	0
AT1G57150	0
AT1G57160	0
AT1G57170	0
AT1G57180	0
AT1G57190	0
AT1G57200	0
AT1G57210	0
AT1G57220	0
AT1G57230	0
AT1G57240	0
AT1G57250	0
AT1G57260	0
AT1G57270	0
AT1G57280	0
AT1G57290	0
AT1G57300	0
AT1G57310	0
AT1G57320	0
AT1G57330	0
AT1G57340	0
AT1G57350	0
AT1G57360	0
AT1G57370	0
AT1G57380	0
AT1G57390	0
AT1G57400	0
AT1G57410	0
AT1G57420	0
AT1G57430	0
AT1G57440	0
AT1G57450	0
AT1G57460	0
AT1G57470	0
AT1G57480	0
AT1G57490	0
AT1G57500	0
AT1G57510	0
AT1G57520	0
AT1G57530	0
AT1G57540	355
AT1G57550	0
AT1G57560	7
AT1G57565	0
AT1G57570	0
AT1G57580	0
AT1G57590	1008
AT1G57600	517
AT1G57610	331
AT1G57613	0
AT1G57620	471
AT1G57630	83
AT1G57640	3
AT1G57650	35
AT1G57660	953
AT1G57670	3
AT1G57680	1295
AT1G57690	0
AT1G57700	127
AT1G57710	0
AT1G57720	8460
AT1G57730	0
AT1G57740	0
AT1G57750	0
AT1G57760	0
AT1G57765	462
AT1G57770	27
AT1G57775	0
AT1G57777	0
AT1G57780	0
AT1G57790	264
AT1G57800	0
AT1G57810	0
AT1G57820	12
AT1G57830	0
AT1G57835	0
AT1G57840	0
AT1G57850	2
AT1G57860	418
AT1G57870	998
AT1G57900	0
AT1G57906	2
AT1G57943	8
AT1G57980	362
AT1G57990	4439
AT1G58007	15
AT1G58010	0
AT1G58020	0
AT1G58025	555
AT1G58030	5779
AT1G58037	0
AT1G58040	0
AT1G58050	0
AT1G58055	1
AT1G58060	849
AT1G58070	16
AT1G58080	999
AT1G58090	1
AT1G58100	676
AT1G58110	523
AT1G58120	23
AT1G58130	302
AT1G58140	0
AT1G58150	29
AT1G58160	2
AT1G58170	24
AT1G58180	894
AT1G58190	149
AT1G58200	1804
AT1G58210	202
AT1G58215	38
AT1G58220	209
AT1G58223	0
AT1G58225	341
AT1G58230	1701
AT1G58235	464
AT1G58242	0
AT1G58245	0
AT1G58248	0
AT1G58250	1508
AT1G58260	0
AT1G58265	0
AT1G58270	200
AT1G58280	327
AT1G58290	5144
AT1G58300	0
AT1G58310	0
AT1G58320	0
AT1G58330	0
AT1G58340	119
AT1G58350	362
AT1G58360	2694
AT1G58370	38
AT1G58380	542
AT1G58390	94
AT1G58400	112
AT1G58410	170
AT1G58420	264
AT1G58430	0
AT1G58440	368
AT1G58450	0
AT1G58460	0
AT1G58470	107
AT1G58520	630
AT1G58525	0
AT1G58561	33
AT1G58590	67
AT1G58602	1302
AT1G58643	1
AT1G58684	1
AT1G58725	0
AT1G58766	0
AT1G58807	0
AT1G58808	0
AT1G58848	32
AT1G58889	0
AT1G58936	0
AT1G58983	1
AT1G59030	0
AT1G59077	0
AT1G59124	0
AT1G59171	0
AT1G59218	1
AT1G59265	1
AT1G59312	0
AT1G59359	0
AT1G59406	0
AT1G59453	0
AT1G59460	0
AT1G59470	0
AT1G59500	0
AT1G59510	92
AT1G59520	560
AT1G59530	32
AT1G59540	47
AT1G59550	1
AT1G59560	106
AT1G59570	0
AT1G59580	982
AT1G59590	718
AT1G59600	407
AT1G59610	3821
AT1G59620	835
AT1G59630	3
AT1G59640	233
AT1G59650	461
AT1G59660	192
AT1G59670	148
AT1G59675	0
AT1G59680	0
AT1G59690	1
AT1G59700	768
AT1G59710	282
AT1G59720	74
AT1G59722	0
AT1G59723	0
AT1G59724	1
AT1G59725	0
AT1G59730	4
AT1G59740	238
AT1G59750	1516
AT1G59760	1054
AT1G59770	0
AT1G59780	0
AT1G59790	0
AT1G59800	0
AT1G59810	3
AT1G59820	2694
AT1G59830	1331
AT1G59833	0
AT1G59835	0
AT1G59840	153
AT1G59850	3
AT1G59860	18
AT1G59865	1
AT1G59870	66084
AT1G59880	0
AT1G59885	0
AT1G59890	1043
AT1G59900	4068
AT1G59910	3796
AT1G59920	8
AT1G59930	9
AT1G59940	0
AT1G59950	65
AT1G59960	774
AT1G59970	285
AT1G59980	211
AT1G59990	330
AT1G60000	655
AT1G60010	639
AT1G60020	0
AT1G60025	0
AT1G60030	12
AT1G60040	1
AT1G60050	0
AT1G60060	85
AT1G60070	1047
AT1G60072	0
AT1G60073	0
AT1G60075	0
AT1G60080	200
AT1G60090	0
AT1G60095	0
AT1G60110	4
AT1G60120	1
AT1G60130	9
AT1G60140	2312
AT1G60150	0
AT1G60160	1010
AT1G60170	1689
AT1G60180	3
AT1G60190	5549
AT1G60200	2087
AT1G60220	679
AT1G60230	269
AT1G60240	0
AT1G60250	5
AT1G60260	2064
AT1G60270	52
AT1G60280	0
AT1G60290	0
AT1G60300	0
AT1G60310	0
AT1G60320	0
AT1G60330	0
AT1G60340	0
AT1G60350	0
AT1G60360	5
AT1G60370	0
AT1G60380	0
AT1G60390	48
AT1G60400	0
AT1G60410	0
AT1G60420	1701
AT1G60430	328
AT1G60440	533
AT1G60450	0
AT1G60460	0
AT1G60470	50
AT1G60480	1
AT1G60490	1220
AT1G60500	4
AT1G60505	0
AT1G60510	0
AT1G60520	0
AT1G60525	47
AT1G60530	0
AT1G60540	2
AT1G60545	9
AT1G60550	243
AT1G60560	204
AT1G60570	0
AT1G60580	0
AT1G60590	0
AT1G60600	82
AT1G60610	306
AT1G60620	291
AT1G60625	0
AT1G60630	57
AT1G60640	461
AT1G60650	545
AT1G60660	109
AT1G60670	423
AT1G60680	74
AT1G60690	224
AT1G60700	87
AT1G60710	1774
AT1G60720	2
AT1G60730	818
AT1G60740	27
AT1G60750	0
AT1G60760	2
AT1G60770	360
AT1G60780	1397
AT1G60783	0
AT1G60787	0
AT1G60790	72
AT1G60800	1134
AT1G60810	80
AT1G60815	0
AT1G60820	0
AT1G60830	43
AT1G60835	0
AT1G60840	0
AT1G60850	310
AT1G60860	620
AT1G60870	2068
AT1G60880	2
AT1G60890	621
AT1G60900	2288
AT1G60910	0
AT1G60913	0
AT1G60920	1
AT1G60930	175
AT1G60940	2797
AT1G60950	2811
AT1G60960	1107
AT1G60970	2
AT1G60980	0
AT1G60983	0
AT1G60985	0
AT1G60986	0
AT1G60987	2
AT1G60989	105
AT1G60990	420
AT1G60995	954
AT1G61000	91
AT1G61010	647
AT1G61020	0
AT1G61030	816
AT1G61040	1030
AT1G61050	11
AT1G61060	2
AT1G61065	393
AT1G61070	0
AT1G61080	2
AT1G61090	0
AT1G61093	0
AT1G61095	0
AT1G61097	0
AT1G61100	2267
AT1G61105	0
AT1G61110	7
AT1G61120	699
AT1G61130	0
AT1G61140	1689
AT1G61150	987
AT1G61160	0
AT1G61165	0
AT1G61170	10
AT1G61180	498
AT1G61190	730
AT1G61200	0
AT1G61210	918
AT1G61215	44
AT1G61224	0
AT1G61226	0
AT1G61230	5
AT1G61240	449
AT1G61250	3765
AT1G61255	13
AT1G61260	498
AT1G61270	22
AT1G61275	13
AT1G61280	55
AT1G61290	10
AT1G61300	246
AT1G61310	211
AT1G61320	0
AT1G61330	0
AT1G61340	4203
AT1G61350	192
AT1G61360	331
AT1G61370	216
AT1G61380	424
AT1G61390	17
AT1G61400	88
AT1G61410	7
AT1G61415	1
AT1G61420	79
AT1G61430	155
AT1G61440	19
AT1G61450	5
AT1G61460	453
AT1G61470	570
AT1G61475	2
AT1G61480	6
AT1G61490	308
AT1G61500	159
AT1G61510	0
AT1G61520	17703
AT1G61540	0
AT1G61542	0
AT1G61550	20
AT1G61560	169
AT1G61562	0
AT1G61563	18
AT1G61565	0
AT1G61566	11
AT1G61570	354
AT1G61575	1
AT1G61580	410
AT1G61590	2
AT1G61600	377
AT1G61610	3002
AT1G61620	1074
AT1G61630	1
AT1G61640	169
AT1G61650	1
AT1G61660	8612
AT1G61665	0
AT1G61667	582
AT1G61670	1058
AT1G61680	11
AT1G61685	0
AT1G61688	0
AT1G61690	860
AT1G61700	4
AT1G61710	2
AT1G61720	2
AT1G61730	1054
AT1G61732	0
AT1G61740	3550
AT1G61750	10
AT1G61760	10
AT1G61770	366
AT1G61780	469
AT1G61790	1144
AT1G61795	32
AT1G61800	374
AT1G61810	6828
AT1G61820	2862
AT1G61830	8
AT1G61840	0
AT1G61850	724
AT1G61860	47
AT1G61870	586
AT1G61880	1
AT1G61890	44183
AT1G61900	548
AT1G61910	0
AT1G61920	1
AT1G61930	42
AT1G61940	0
AT1G61950	0
AT1G61960	132
AT1G61970	190
AT1G61980	194
AT1G61990	246
AT1G62000	3
AT1G62010	99
AT1G62020	1592
AT1G62030	36
AT1G62035	0
AT1G62040	1360
AT1G62045	15
AT1G62050	79
AT1G62055	0
AT1G62060	4
AT1G62070	0
AT1G62075	0
AT1G62080	0
AT1G62085	44
AT1G62090	0
AT1G62095	0
AT1G62110	112
AT1G62120	58
AT1G62130	309
AT1G62150	97
AT1G62160	0
AT1G62170	1
AT1G62180	1948
AT1G62190	0
AT1G62200	1504
AT1G62210	0
AT1G62214	0
AT1G62220	1
AT1G62225	0
AT1G62230	0
AT1G62240	0
AT1G62250	474
AT1G62260	156
AT1G62262	10
AT1G62270	0
AT1G62280	2
AT1G62290	93
AT1G62300	278
AT1G62305	106
AT1G62310	1022
AT1G62320	35
AT1G62330	482
AT1G62333	2
AT1G62340	0
AT1G62350	38
AT1G62355	0
AT1G62360	2574
AT1G62370	38
AT1G62380	1174
AT1G62390	2376
AT1G62400	9
AT1G62410	0
AT1G62420	102
AT1G62421	0
AT1G62422	361
AT1G62430	2260
AT1G62440	1
AT1G62450	1
AT1G62460	0
AT1G62480	10298
AT1G62490	6
AT1G62500	12
AT1G62510	3
AT1G62515	0
AT1G62520	1
AT1G62530	13
AT1G62540	204
AT1G62550	0
AT1G62560	5390
AT1G62570	196
AT1G62580	3
AT1G62590	13
AT1G62600	354
AT1G62610	173
AT1G62620	71
AT1G62630	154
AT1G62640	404
AT1G62650	0
AT1G62660	6755
AT1G62670	129
AT1G62680	99
AT1G62690	0
AT1G62695	0
AT1G62700	23
AT1G62710	2190
AT1G62720	11
AT1G62730	131
AT1G62740	1807
AT1G62750	3527
AT1G62760	2296
AT1G62766	6
AT1G62770	18
AT1G62780	445
AT1G62790	902
AT1G62800	1108
AT1G62810	4623
AT1G62820	283
AT1G62830	326
AT1G62835	15
AT1G62840	46
AT1G62850	237
AT1G62860	97
AT1G62870	29
AT1G62880	319
AT1G62886	0
AT1G62890	2
AT1G62895	0
AT1G62900	1
AT1G62910	14
AT1G62914	85
AT1G62915	36
AT1G62920	36
AT1G62930	52
AT1G62935	1
AT1G62940	3
AT1G62950	42
AT1G62960	729
AT1G62970	312
AT1G62975	15
AT1G62978	0
AT1G62980	0
AT1G62981	2
AT1G62990	1273
AT1G63000	1010
AT1G63005	0
AT1G63010	4445
AT1G63020	172
AT1G63030	13
AT1G63040	9
AT1G63050	313
AT1G63055	0
AT1G63057	0
AT1G63060	0
AT1G63070	4
AT1G63080	32
AT1G63090	4573
AT1G63100	8
AT1G63105	1
AT1G63110	686
AT1G63120	403
AT1G63130	85
AT1G63140	0
AT1G63150	48
AT1G63160	143
AT1G63170	576
AT1G63180	63
AT1G63190	0
AT1G63200	0
AT1G63205	0
AT1G63206	0
AT1G63210	28
AT1G63220	186
AT1G63230	29
AT1G63240	884
AT1G63245	33
AT1G63250	133
AT1G63260	14
AT1G63270	256
AT1G63280	0
AT1G63290	711
AT1G63295	33
AT1G63300	36
AT1G63310	86
AT1G63320	0
AT1G63330	3
AT1G63340	2
AT1G63350	531
AT1G63360	635
AT1G63370	17
AT1G63380	23
AT1G63390	6
AT1G63400	23
AT1G63410	0
AT1G63420	326
AT1G63430	1017
AT1G63440	94
AT1G63450	1
AT1G63460	354
AT1G63470	150
AT1G63480	36
AT1G63490	948
AT1G63500	1145
AT1G63510	0
AT1G63520	4
AT1G63522	0
AT1G63530	33
AT1G63535	0
AT1G63540	0
AT1G63550	0
AT1G63570	5
AT1G63580	0
AT1G63590	0
AT1G63600	1
AT1G63610	543
AT1G63615	0
AT1G63630	5
AT1G63640	185
AT1G63650	8
AT1G63660	816
AT1G63670	659
AT1G63680	511
AT1G63690	2434
AT1G63700	1883
AT1G63710	1
AT1G63720	993
AT1G63730	121
AT1G63740	308
AT1G63750	983
AT1G63760	115
AT1G63770	8709
AT1G63780	393
AT1G63790	0
AT1G63800	1073
AT1G63810	531
AT1G63820	1
AT1G63830	1892
AT1G63835	0
AT1G63840	264
AT1G63850	202
AT1G63855	155
AT1G63860	350
AT1G63870	15
AT1G63880	2983
AT1G63900	736
AT1G63910	4
AT1G63920	0
AT1G63930	0
AT1G63940	1349
AT1G63950	0
AT1G63960	0
AT1G63970	535
AT1G63980	4976
AT1G63990	66
AT1G64000	0
AT1G64010	0
AT1G64020	1
AT1G64030	1
AT1G64035	0
AT1G64040	2008
AT1G64050	922
AT1G64060	980
AT1G64065	516
AT1G64070	2
AT1G64080	83
AT1G64090	2074
AT1G64100	6
AT1G64105	0
AT1G64107	2
AT1G64110	5735
AT1G64120	0
AT1G64130	3
AT1G64140	4126
AT1G64150	226
AT1G64160	0
AT1G64170	587
AT1G64180	395
AT1G64185	32
AT1G64190	740
AT1G64195	5
AT1G64200	435
AT1G64210	4
AT1G64220	11
AT1G64230	15089
AT1G64235	0
AT1G64240	0
AT1G64250	2
AT1G64253	1
AT1G64255	0
AT1G64260	69
AT1G64270	532
AT1G64280	1098
AT1G64290	0
AT1G64295	0
AT1G64300	161
AT1G64310	17
AT1G64320	46
AT1G64330	826
AT1G64340	0
AT1G64350	594
AT1G64355	397
AT1G64360	284
AT1G64370	11883
AT1G64380	144
AT1G64385	597
AT1G64390	540
AT1G64400	282
AT1G64405	2
AT1G64410	0
AT1G64420	0
AT1G64430	677
AT1G64440	265
AT1G64450	33
AT1G64455	0
AT1G64460	526
AT1G64480	2
AT1G64490	309
AT1G64500	195
AT1G64510	465
AT1G64520	2105
AT1G64530	253
AT1G64540	27
AT1G64550	1572
AT1G64560	37
AT1G64561	30
AT1G64563	93
AT1G64570	1066
AT1G64572	147
AT1G64580	54
AT1G64583	10
AT1G64584	0
AT1G64585	0
AT1G64590	52
AT1G64600	140
AT1G64610	871
AT1G64618	0
AT1G64620	803
AT1G64625	45
AT1G64630	444
AT1G64633	0
AT1G64640	83
AT1G64650	1003
AT1G64660	3654
AT1G64670	9
AT1G64680	706
AT1G64690	5
AT1G64700	29
AT1G64710	2776
AT1G64720	9513
AT1G64730	0
AT1G64740	1501
AT1G64750	1254
AT1G64760	357
AT1G64770	431
AT1G64780	6
AT1G64790	2284
AT1G64795	0
AT1G64800	1
AT1G64810	777
AT1G64820	7
AT1G64830	0
AT1G64840	302
AT1G64850	1476
AT1G64860	1721
AT1G64870	0
AT1G64880	634
AT1G64890	665
AT1G64900	638
AT1G64910	0
AT1G64920	0
AT1G64930	0
AT1G64940	1
AT1G64950	1077
AT1G64960	244
AT1G64970	1797
AT1G64980	762
AT1G64990	758
AT1G65000	243
AT1G65010	193
AT1G65020	407
AT1G65030	293
AT1G65032	152
AT1G65040	1026
AT1G65050	0
AT1G65060	39
AT1G65070	627
AT1G65080	182
AT1G65090	8
AT1G65110	25
AT1G65113	0
AT1G65120	80
AT1G65130	8
AT1G65140	0
AT1G65150	68
AT1G65160	0
AT1G65165	0
AT1G65170	0
AT1G65180	7
AT1G65190	398
AT1G65200	5
AT1G65210	0
AT1G65220	1964
AT1G65230	157
AT1G65240	6
AT1G65250	90
AT1G65260	1514
AT1G65270	1331
AT1G65280	1822
AT1G65290	1255
AT1G65295	252
AT1G65300	0
AT1G65310	2
AT1G65320	829
AT1G65330	6
AT1G65340	0
AT1G65342	0
AT1G65346	0
AT1G65347	0
AT1G65349	0
AT1G65350	1
AT1G65352	0
AT1G65360	0
AT1G65365	0
AT1G65370	835
AT1G65380	227
AT1G65385	0
AT1G65390	20
AT1G65410	481
AT1G65420	18
AT1G65425	1
AT1G65430	880
AT1G65440	3880
AT1G65450	0
AT1G65470	49
AT1G65480	294
AT1G65481	3
AT1G65483	1
AT1G65484	12
AT1G65485	0
AT1G65486	50
AT1G65490	134
AT1G65500	758
AT1G65510	528
AT1G65520	338
AT1G65540	1910
AT1G65541	0
AT1G65550	0
AT1G65560	164
AT1G65570	0
AT1G65580	2668
AT1G65585	0
AT1G65590	1036
AT1G65610	2
AT1G65620	0
AT1G65630	0
AT1G65640	0
AT1G65642	3
AT1G65650	669
AT1G65660	2154
AT1G65670	0
AT1G65680	0
AT1G65681	0
AT1G65690	685
AT1G65700	314
AT1G65710	10
AT1G65720	2581
AT1G65730	272
AT1G65735	0
AT1G65740	0
AT1G65750	0
AT1G65760	1
AT1G65770	0
AT1G65780	1
AT1G65790	228
AT1G65800	1279
AT1G65810	12
AT1G65820	1695
AT1G65830	0
AT1G65840	99
AT1G65845	62
AT1G65850	1
AT1G65860	1426
AT1G65870	3
AT1G65875	0
AT1G65880	1
AT1G65890	197
AT1G65900	116
AT1G65910	21
AT1G65920	214
AT1G65930	6593
AT1G65940	0
AT1G65950	345
AT1G65960	17346
AT1G65970	22
AT1G65980	6272
AT1G65985	116
AT1G65990	0
AT1G66000	0
AT1G66010	0
AT1G66020	27
AT1G66030	0
AT1G66040	0
AT1G66045	0
AT1G66050	1
AT1G66060	7
AT1G66070	572
AT1G66080	431
AT1G66090	4896
AT1G66100	0
AT1G66110	0
AT1G66120	0
AT1G66130	510
AT1G66140	1306
AT1G66145	0
AT1G66150	230
AT1G66160	184
AT1G66170	8
AT1G66173	40
AT1G66180	523
AT1G66190	12
AT1G66200	2565
AT1G66210	10
AT1G66220	0
AT1G66230	24
AT1G66235	1
AT1G66240	3235
AT1G66245	0
AT1G66250	303
AT1G66260	2992
AT1G66270	8
AT1G66280	16
AT1G66290	0
AT1G66300	80
AT1G66310	28
AT1G66320	0
AT1G66330	969
AT1G66340	832
AT1G66345	142
AT1G66350	311
AT1G66360	2
AT1G66370	24
AT1G66380	17
AT1G66390	38
AT1G66400	516
AT1G66410	6101
AT1G66420	0
AT1G66430	277
AT1G66440	0
AT1G66450	38
AT1G66460	2
AT1G66465	5
AT1G66470	0
AT1G66480	473
AT1G66490	0
AT1G66500	4230
AT1G66510	216
AT1G66520	57
AT1G66530	507
AT1G66534	0
AT1G66540	25
AT1G66550	0
AT1G66560	0
AT1G66570	0
AT1G66580	1561
AT1G66590	85
AT1G66600	1
AT1G66610	0
AT1G66620	8
AT1G66630	0
AT1G66640	0
AT1G66650	12
AT1G66660	147
AT1G66670	1112
AT1G66680	890
AT1G66690	6
AT1G66700	297
AT1G66710	0
AT1G66720	0
AT1G66725	22
AT1G66730	411
AT1G66740	316
AT1G66750	378
AT1G66760	1714
AT1G66770	0
AT1G66780	1
AT1G66783	0
AT1G66795	0
AT1G66800	0
AT1G66810	4
AT1G66820	0
AT1G66830	184
AT1G66840	447
AT1G66850	6
AT1G66852	0
AT1G66855	0
AT1G66860	86
AT1G66870	0
AT1G66880	1231
AT1G66890	562
AT1G66900	484
AT1G66910	321
AT1G66920	220
AT1G66930	0
AT1G66940	2
AT1G66950	0
AT1G66960	30
AT1G66970	3004
AT1G66980	1842
AT1G66990	6
AT1G67000	592
AT1G67010	0
AT1G67020	6
AT1G67025	0
AT1G67030	545
AT1G67035	1
AT1G67040	11
AT1G67050	106
AT1G67060	860
AT1G67070	11
AT1G67080	634
AT1G67090	14536
AT1G67100	2
AT1G67105	2944
AT1G67110	20
AT1G67120	1603
AT1G67130	1
AT1G67140	1588
AT1G67148	26
AT1G67150	47
AT1G67160	0
AT1G67170	202
AT1G67180	5
AT1G67190	212
AT1G67195	67
AT1G67200	0
AT1G67210	138
AT1G67220	2
AT1G67230	2726
AT1G67235	0
AT1G67238	0
AT1G67240	0
AT1G67250	577
AT1G67260	14
AT1G67265	68
AT1G67270	0
AT1G67280	3753
AT1G67290	2
AT1G67300	2101
AT1G67310	2925
AT1G67320	81
AT1G67325	985
AT1G67328	0
AT1G67330	0
AT1G67340	1100
AT1G67350	739
AT1G67360	3516
AT1G67365	534
AT1G67370	101
AT1G67390	0
AT1G67400	56
AT1G67410	233
AT1G67420	433
AT1G67430	4319
AT1G67440	381
AT1G67450	0
AT1G67455	15
AT1G67460	8
AT1G67470	471
AT1G67480	811
AT1G67481	0
AT1G67490	705
AT1G67500	936
AT1G67510	258
AT1G67520	85
AT1G67530	693
AT1G67540	0
AT1G67550	933
AT1G67560	2694
AT1G67570	123
AT1G67580	2073
AT1G67590	5
AT1G67600	7
AT1G67610	0
AT1G67620	180
AT1G67623	7
AT1G67626	3
AT1G67630	15
AT1G67635	0
AT1G67640	0
AT1G67645	0
AT1G67650	150
AT1G67660	352
AT1G67670	0
AT1G67680	839
AT1G67690	94
AT1G67700	1446
AT1G67710	499
AT1G67720	582
AT1G67730	779
AT1G67740	2993
AT1G67750	86
AT1G67760	20
AT1G67770	0
AT1G67775	0
AT1G67780	2
AT1G67785	731
AT1G67790	0
AT1G67792	44
AT1G67800	655
AT1G67810	592
AT1G67820	64
AT1G67830	55
AT1G67840	660
AT1G67850	507
AT1G67855	13
AT1G67856	146
AT1G67860	1948
AT1G67865	9215
AT1G67870	10148
AT1G67880	1126
AT1G67890	756
AT1G67900	3541
AT1G67910	33
AT1G67920	753
AT1G67930	569
AT1G67940	576
AT1G67950	84
AT1G67960	511
AT1G67970	923
AT1G67980	717
AT1G67990	3
AT1G68000	646
AT1G68010	3330
AT1G68020	1175
AT1G68030	14
AT1G68040	0
AT1G68050	1981
AT1G68060	575
AT1G68070	1083
AT1G68080	132
AT1G68090	0
AT1G68100	706
AT1G68110	5
AT1G68120	0
AT1G68130	303
AT1G68140	1551
AT1G68150	3
AT1G68160	420
AT1G68170	1
AT1G68180	3
AT1G68185	144
AT1G68190	253
AT1G68200	46
AT1G68210	0
AT1G68220	1219
AT1G68230	72
AT1G68238	108
AT1G68240	5
AT1G68250	69
AT1G68260	68
AT1G68270	3
AT1G68280	0
AT1G68285	0
AT1G68290	2
AT1G68300	1516
AT1G68310	556
AT1G68320	13
AT1G68325	0
AT1G68330	8
AT1G68340	209
AT1G68350	2
AT1G68360	152
AT1G68370	997
AT1G68380	0
AT1G68390	2
AT1G68400	30
AT1G68410	1237
AT1G68420	0
AT1G68430	9
AT1G68440	1577
AT1G68450	14
AT1G68460	0
AT1G68470	27
AT1G68480	0
AT1G68490	1625
AT1G68500	0
AT1G68510	2
AT1G68520	1342
AT1G68526	3
AT1G68530	2983
AT1G68540	168
AT1G68550	832
AT1G68560	799
AT1G68568	3
AT1G68570	2091
AT1G68580	2132
AT1G68585	308
AT1G68590	497
AT1G68600	4401
AT1G68610	6
AT1G68620	49
AT1G68630	0
AT1G68640	4
AT1G68650	203
AT1G68660	1417
AT1G68670	2880
AT1G68680	274
AT1G68690	495
AT1G68700	2
AT1G68710	461
AT1G68720	1111
AT1G68723	0
AT1G68725	10
AT1G68730	114
AT1G68735	1
AT1G68740	107
AT1G68750	0
AT1G68760	412
AT1G68765	4
AT1G68770	0
AT1G68780	2
AT1G68790	1577
AT1G68795	238
AT1G68800	4
AT1G68810	64
AT1G68820	1404
AT1G68825	0
AT1G68830	1928
AT1G68840	167
AT1G68845	1
AT1G68850	0
AT1G68860	0
AT1G68862	44
AT1G68870	15
AT1G68872	118
AT1G68875	26
AT1G68877	0
AT1G68880	0
AT1G68890	616
AT1G68905	0
AT1G68907	0
AT1G68910	687
AT1G68920	1213
AT1G68930	89
AT1G68935	0
AT1G68937	0
AT1G68940	0
AT1G68945	22
AT1G68950	0
AT1G68960	0
AT1G68970	0
AT1G68980	199
AT1G68990	669
AT1G69000	0
AT1G69010	482
AT1G69020	197
AT1G69030	159
AT1G69040	351
AT1G69050	8
AT1G69060	578
AT1G69070	745
AT1G69080	9
AT1G69085	1
AT1G69090	0
AT1G69100	0
AT1G69110	0
AT1G69120	0
AT1G69130	0
AT1G69140	1
AT1G69150	7
AT1G69160	381
AT1G69170	284
AT1G69180	0
AT1G69190	0
AT1G69200	182
AT1G69210	104
AT1G69220	1487
AT1G69230	20
AT1G69240	0
AT1G69250	886
AT1G69252	5404
AT1G69260	901
AT1G69270	92
AT1G69280	85
AT1G69290	88
AT1G69295	2269
AT1G69300	0
AT1G69310	1019
AT1G69320	0
AT1G69325	8
AT1G69330	224
AT1G69340	1559
AT1G69350	50
AT1G69360	1234
AT1G69370	601
AT1G69380	143
AT1G69390	714
AT1G69400	36
AT1G69410	3527
AT1G69420	575
AT1G69430	263
AT1G69440	767
AT1G69450	2583
AT1G69460	1764
AT1G69470	5
AT1G69480	785
AT1G69485	22
AT1G69490	71
AT1G69500	2
AT1G69510	2185
AT1G69520	98
AT1G69523	20
AT1G69526	6
AT1G69530	77
AT1G69540	124
AT1G69543	0
AT1G69550	371
AT1G69560	0
AT1G69570	28
AT1G69572	0
AT1G69580	148
AT1G69587	92
AT1G69588	0
AT1G69590	0
AT1G69600	62
AT1G69610	825
AT1G69620	3088
AT1G69630	17
AT1G69640	2161
AT1G69650	0
AT1G69660	0
AT1G69670	545
AT1G69680	202
AT1G69690	441
AT1G69700	396
AT1G69710	6
AT1G69720	143
AT1G69730	413
AT1G69740	1260
AT1G69750	223
AT1G69760	76
AT1G69770	86
AT1G69780	132
AT1G69790	583
AT1G69792	0
AT1G69795	0
AT1G69797	0
AT1G69800	704
AT1G69810	248
AT1G69818	0
AT1G69820	0
AT1G69825	0
AT1G69828	0
AT1G69830	2775
AT1G69840	5385
AT1G69850	2514
AT1G69860	0
AT1G69870	4527
AT1G69880	3
AT1G69890	4329
AT1G69900	267
AT1G69910	439
AT1G69920	73
AT1G69930	144
AT1G69935	459
AT1G69940	10
AT1G69950	161
AT1G69960	509
AT1G69970	107
AT1G69980	493
AT1G69981	0
AT1G69990	2
AT1G70000	753
AT1G70010	0
AT1G70020	1
AT1G70030	1
AT1G70040	0
AT1G70050	0
AT1G70060	1419
AT1G70070	526
AT1G70080	1
AT1G70090	759
AT1G70100	537
AT1G70110	21
AT1G70120	0
AT1G70130	249
AT1G70140	540
AT1G70150	216
AT1G70160	10458
AT1G70170	13
AT1G70175	0
AT1G70180	797
AT1G70185	0
AT1G70190	387
AT1G70200	401
AT1G70209	0
AT1G70210	46
AT1G70220	22
AT1G70230	278
AT1G70250	731
AT1G70260	1125
AT1G70270	0
AT1G70280	248
AT1G70290	5236
AT1G70300	925
AT1G70310	1281
AT1G70320	6736
AT1G70330	413
AT1G70335	0
AT1G70340	11
AT1G70350	117
AT1G70360	152
AT1G70370	354
AT1G70380	14
AT1G70390	87
AT1G70400	6
AT1G70410	2404
AT1G70420	188
AT1G70430	16
AT1G70440	7
AT1G70450	0
AT1G70460	5
AT1G70470	17
AT1G70475	0
AT1G70480	1205
AT1G70490	4014
AT1G70500	51
AT1G70505	143
AT1G70510	635
AT1G70518	194
AT1G70520	2282
AT1G70530	4395
AT1G70540	3
AT1G70550	156
AT1G70560	13
AT1G70570	1721
AT1G70580	1003
AT1G70581	51
AT1G70590	1070
AT1G70600	2847
AT1G70610	506
AT1G70620	2333
AT1G70630	168
AT1G70640	417
AT1G70645	0
AT1G70650	89
AT1G70660	381
AT1G70670	735
AT1G70680	20
AT1G70690	121
AT1G70700	11930
AT1G70710	48
AT1G70720	0
AT1G70730	2795
AT1G70740	1245
AT1G70750	963
AT1G70760	0
AT1G70770	3852
AT1G70780	2415
AT1G70790	282
AT1G70800	267
AT1G70810	1536
AT1G70820	341
AT1G70830	833
AT1G70840	8
AT1G70850	27
AT1G70860	18
AT1G70870	2
AT1G70880	11
AT1G70885	23
AT1G70890	546
AT1G70895	7
AT1G70900	849
AT1G70910	5
AT1G70920	240
AT1G70940	1225
AT1G70944	0
AT1G70949	0
AT1G70950	1
AT1G70960	0
AT1G70970	0
AT1G70980	1180
AT1G70985	3
AT1G70990	0
AT1G71000	5
AT1G71002	1
AT1G71010	4404
AT1G71015	38
AT1G71020	248
AT1G71030	519
AT1G71040	2219
AT1G71050	40
AT1G71060	100
AT1G71070	634
AT1G71080	2403
AT1G71090	881
AT1G71100	265
AT1G71110	520
AT1G71120	5
AT1G71130	433
AT1G71140	648
AT1G71150	3
AT1G71160	2
AT1G71170	591
AT1G71180	193
AT1G71190	506
AT1G71200	0
AT1G71210	343
AT1G71220	2405
AT1G71230	114
AT1G71235	0
AT1G71240	693
AT1G71250	1
AT1G71260	445
AT1G71270	741
AT1G71280	2
AT1G71290	0
AT1G71300	1
AT1G71310	365
AT1G71320	0
AT1G71330	69
AT1G71340	1598
AT1G71350	740
AT1G71360	576
AT1G71370	0
AT1G71380	82
AT1G71390	0
AT1G71400	411
AT1G71410	1048
AT1G71420	24
AT1G71430	37
AT1G71440	308
AT1G71450	9
AT1G71460	153
AT1G71470	0
AT1G71480	144
AT1G71490	52
AT1G71500	757
AT1G71520	2
AT1G71528	3
AT1G71530	0
AT1G71680	1
AT1G71690	0
AT1G71691	0
AT1G71692	129
AT1G71695	33
AT1G71696	273
AT1G71697	830
AT1G71700	0
AT1G71710	1592
AT1G71720	422
AT1G71730	738
AT1G71740	3
AT1G71750	65
AT1G71760	0
AT1G71770	6
AT1G71780	187
AT1G71790	149
AT1G71800	424
AT1G71810	259
AT1G71820	1852
AT1G71828	1
AT1G71830	37
AT1G71840	951
AT1G71850	92
AT1G71860	1350
AT1G71865	113
AT1G71866	3
AT1G71870	205
AT1G71880	2104
AT1G71890	1
AT1G71900	426
AT1G71910	119
AT1G71920	4
AT1G71930	67
AT1G71940	279
AT1G71950	1176
AT1G71960	1409
AT1G71970	320
AT1G71980	1477
AT1G71990	24
AT1G72000	1
AT1G72010	2661
AT1G72020	2051
AT1G72030	542
AT1G72040	1191
AT1G72050	872
AT1G72060	18
AT1G72070	21
AT1G72080	0
AT1G72090	706
AT1G72100	31
AT1G72110	0
AT1G72120	512
AT1G72125	27
AT1G72130	18
AT1G72131	0
AT1G72140	27
AT1G72141	0
AT1G72150	37623
AT1G72160	4415
AT1G72170	220
AT1G72175	365
AT1G72180	1023
AT1G72190	411
AT1G72200	50
AT1G72210	5
AT1G72220	25
AT1G72230	50
AT1G72240	25
AT1G72250	31
AT1G72260	12
AT1G72270	28
AT1G72275	52
AT1G72280	235
AT1G72290	0
AT1G72300	428
AT1G72310	171
AT1G72320	918
AT1G72330	606
AT1G72340	505
AT1G72350	0
AT1G72360	197
AT1G72370	6466
AT1G72390	1330
AT1G72410	769
AT1G72416	192
AT1G72420	115
AT1G72430	674
AT1G72440	1931
AT1G72450	11171
AT1G72460	0
AT1G72470	21
AT1G72480	250
AT1G72490	0
AT1G72500	1090
AT1G72510	3712
AT1G72520	26592
AT1G72530	33
AT1G72540	38
AT1G72545	0
AT1G72550	1208
AT1G72560	816
AT1G72570	0
AT1G72580	0
AT1G72590	4
AT1G72600	6
AT1G72610	2
AT1G72620	0
AT1G72630	764
AT1G72640	223
AT1G72645	190
AT1G72650	1707
AT1G72660	5
AT1G72670	7
AT1G72680	596
AT1G72690	182
AT1G72700	3009
AT1G72710	4381
AT1G72720	39
AT1G72730	110
AT1G72740	661
AT1G72750	1160
AT1G72755	0
AT1G72760	50
AT1G72770	3321
AT1G72780	0
AT1G72790	294
AT1G72800	301
AT1G72810	715
AT1G72820	625
AT1G72830	3393
AT1G72840	254
AT1G72850	21
AT1G72852	25
AT1G72855	0
AT1G72860	31
AT1G72870	71
AT1G72880	450
AT1G72890	211
AT1G72900	5135
AT1G72910	2329
AT1G72920	1624
AT1G72930	2298
AT1G72940	3112
AT1G72950	97
AT1G72960	8
AT1G72970	103
AT1G72980	3
AT1G72990	379
AT1G73000	0
AT1G73010	500
AT1G73020	85
AT1G73030	1853
AT1G73040	652
AT1G73050	6
AT1G73060	996
AT1G73065	1
AT1G73066	70
AT1G73080	5080
AT1G73090	272
AT1G73100	489
AT1G73110	269
AT1G73120	4
AT1G73130	773
AT1G73140	30
AT1G73150	431
AT1G73160	1
AT1G73165	0
AT1G73170	1307
AT1G73175	0
AT1G73177	93
AT1G73180	776
AT1G73190	57
AT1G73200	1540
AT1G73210	382
AT1G73220	308
AT1G73230	1453
AT1G73240	190
AT1G73250	376
AT1G73260	12
AT1G73270	3
AT1G73280	0
AT1G73290	1
AT1G73300	2
AT1G73310	158
AT1G73320	175
AT1G73325	0
AT1G73330	7101
AT1G73340	0
AT1G73350	511
AT1G73360	19
AT1G73370	57
AT1G73380	524
AT1G73390	1983
AT1G73400	110
AT1G73410	5
AT1G73430	857
AT1G73440	95
AT1G73445	5
AT1G73450	271
AT1G73460	897
AT1G73470	495
AT1G73480	1801
AT1G73490	752
AT1G73500	3697
AT1G73510	377
AT1G73530	514
AT1G73540	14807
AT1G73550	21
AT1G73560	0
AT1G73570	134
AT1G73580	0
AT1G73590	1720
AT1G73600	645
AT1G73603	0
AT1G73607	0
AT1G73610	0
AT1G73620	1
AT1G73630	315
AT1G73640	66
AT1G73650	789
AT1G73655	327
AT1G73660	842
AT1G73670	699
AT1G73680	3836
AT1G73687	6
AT1G73690	28
AT1G73700	247
AT1G73710	524
AT1G73720	727
AT1G73730	560
AT1G73740	379
AT1G73750	789
AT1G73760	958
AT1G73770	64
AT1G73780	3
AT1G73790	47
AT1G73805	905
AT1G73810	1159
AT1G73820	395
AT1G73830	1
AT1G73840	601
AT1G73850	132
AT1G73860	3
AT1G73870	198
AT1G73875	244
AT1G73880	575
AT1G73885	1699
AT1G73890	51
AT1G73900	0
AT1G73910	20
AT1G73920	4996
AT1G73930	336
AT1G73940	338
AT1G73950	990
AT1G73960	1617
AT1G73965	1
AT1G73970	515
AT1G73980	1839
AT1G73990	719
AT1G74000	1
AT1G74010	27
AT1G74020	327
AT1G74030	91
AT1G74035	0
AT1G74040	703
AT1G74045	0
AT1G74050	2843
AT1G74055	0
AT1G74060	2756
AT1G74070	124
AT1G74080	16
AT1G74088	80
AT1G74090	1927
AT1G74100	4050
AT1G74110	0
AT1G74120	157
AT1G74130	1
AT1G74140	0
AT1G74150	10
AT1G74160	290
AT1G74170	140
AT1G74180	195
AT1G74190	1
AT1G74200	41
AT1G74205	0
AT1G74210	300
AT1G74220	1
AT1G74230	1606
AT1G74240	63
AT1G74250	1565
AT1G74260	2007
AT1G74270	1310
AT1G74280	100
AT1G74290	65
AT1G74300	42
AT1G74310	1221
AT1G74320	430
AT1G74330	733
AT1G74340	314
AT1G74350	66
AT1G74360	474
AT1G74370	126
AT1G74380	1827
AT1G74385	0
AT1G74390	305
AT1G74400	154
AT1G74410	532
AT1G74420	32
AT1G74430	2394
AT1G74440	603
AT1G74450	9945
AT1G74453	79
AT1G74456	45
AT1G74457	0
AT1G74458	105
AT1G74460	0
AT1G74470	7732
AT1G74480	0
AT1G74490	0
AT1G74500	1
AT1G74510	378
AT1G74520	642
AT1G74530	308
AT1G74540	0
AT1G74545	1
AT1G74550	2
AT1G74560	1595
AT1G74570	0
AT1G74580	181
AT1G74590	164
AT1G74600	74
AT1G74610	0
AT1G74620	0
AT1G74630	32
AT1G74640	430
AT1G74650	210
AT1G74660	685
AT1G74670	2
AT1G74675	6
AT1G74680	456
AT1G74690	344
AT1G74700	66
AT1G74710	465
AT1G74720	441
AT1G74730	396
AT1G74740	909
AT1G74750	215
AT1G74770	3
AT1G74780	339
AT1G74790	101
AT1G74800	391
AT1G74810	21
AT1G74820	1
AT1G74830	14
AT1G74840	4990
AT1G74850	625
AT1G74860	353
AT1G74870	5
AT1G74875	7
AT1G74880	428
AT1G74890	7
AT1G74900	25
AT1G74910	1418
AT1G74920	6167
AT1G74929	0
AT1G74930	13148
AT1G74940	1388
AT1G74950	9014
AT1G74960	1522
AT1G74970	689
AT1G74990	0
AT1G75000	153
AT1G75010	354
AT1G75020	443
AT1G75030	11
AT1G75040	1007
AT1G75050	0
AT1G75060	56
AT1G75070	0
AT1G75080	966
AT1G75090	37
AT1G75100	439
AT1G75110	35
AT1G75120	86
AT1G75125	26
AT1G75130	312
AT1G75140	774
AT1G75150	1
AT1G75160	1
AT1G75163	29
AT1G75166	11
AT1G75170	427
AT1G75180	424
AT1G75190	124
AT1G75200	600
AT1G75210	967
AT1G75220	1825
AT1G75230	861
AT1G75240	13
AT1G75250	98
AT1G75260	43
AT1G75261	2
AT1G75270	575
AT1G75280	2278
AT1G75290	63
AT1G75295	29
AT1G75300	4
AT1G75310	845
AT1G75330	1412
AT1G75335	66
AT1G75340	299
AT1G75350	828
AT1G75360	20
AT1G75370	2391
AT1G75380	7515
AT1G75390	473
AT1G75394	2
AT1G75400	1640
AT1G75410	2897
AT1G75420	549
AT1G75430	0
AT1G75440	408
AT1G75450	37
AT1G75460	539
AT1G75470	7
AT1G75480	0
AT1G75490	8
AT1G75500	5360
AT1G75510	635
AT1G75520	1
AT1G75530	0
AT1G75540	1215
AT1G75550	1
AT1G75560	781
AT1G75570	0
AT1G75580	2
AT1G75590	13
AT1G75600	12
AT1G75610	9
AT1G75620	8
AT1G75630	1838
AT1G75640	1
AT1G75650	0
AT1G75660	3041
AT1G75670	287
AT1G75680	185
AT1G75690	360
AT1G75700	55
AT1G75710	12
AT1G75717	0
AT1G75720	20
AT1G75730	786
AT1G75740	0
AT1G75750	11
AT1G75760	654
AT1G75770	68
AT1G75780	17
AT1G75785	0
AT1G75790	1
AT1G75800	5687
AT1G75810	445
AT1G75820	1835
AT1G75830	186
AT1G75840	890
AT1G75850	1516
AT1G75860	1186
AT1G75870	0
AT1G75880	6
AT1G75890	0
AT1G75891	0
AT1G75900	97
AT1G75910	9
AT1G75920	1
AT1G75930	9
AT1G75940	8
AT1G75945	231
AT1G75950	4225
AT1G75960	101
AT1G75970	0
AT1G75980	174
AT1G75990	437
AT1G76000	0
AT1G76010	4227
AT1G76020	426
AT1G76030	5581
AT1G76040	5140
AT1G76050	330
AT1G76060	158
AT1G76062	0
AT1G76065	54
AT1G76070	404
AT1G76080	1101
AT1G76090	99
AT1G76100	1126
AT1G76110	329
AT1G76120	191
AT1G76130	300
AT1G76135	0
AT1G76140	1305
AT1G76150	1494
AT1G76160	381
AT1G76170	233
AT1G76180	55617
AT1G76185	217
AT1G76190	1
AT1G76200	1319
AT1G76210	0
AT1G76220	0
AT1G76230	0
AT1G76240	3
AT1G76250	10
AT1G76260	187
AT1G76270	256
AT1G76280	232
AT1G76290	1
AT1G76300	532
AT1G76310	7
AT1G76320	581
AT1G76330	0
AT1G76340	574
AT1G76350	560
AT1G76360	1623
AT1G76370	3
AT1G76380	468
AT1G76390	199
AT1G76400	938
AT1G76405	103
AT1G76410	201
AT1G76420	1
AT1G76430	0
AT1G76440	124
AT1G76450	524
AT1G76460	740
AT1G76465	0
AT1G76470	2
AT1G76480	0
AT1G76490	5673
AT1G76500	0
AT1G76510	574
AT1G76520	1126
AT1G76530	5
AT1G76540	43
AT1G76550	536
AT1G76560	547
AT1G76570	209
AT1G76580	1850
AT1G76590	4659
AT1G76600	2910
AT1G76610	0
AT1G76620	55
AT1G76630	1106
AT1G76640	3
AT1G76650	8783
AT1G76660	813
AT1G76670	2600
AT1G76680	1733
AT1G76690	157
AT1G76700	877
AT1G76705	137
AT1G76710	284
AT1G76720	510
AT1G76728	0
AT1G76730	615
AT1G76740	4
AT1G76750	0
AT1G76760	56
AT1G76770	6
AT1G76780	197
AT1G76790	329
AT1G76800	450
AT1G76810	4663
AT1G76820	452
AT1G76830	0
AT1G76840	0
AT1G76850	2207
AT1G76860	511
AT1G76870	26
AT1G76878	36
AT1G76880	0
AT1G76890	587
AT1G76892	1
AT1G76900	1214
AT1G76910	0
AT1G76911	0
AT1G76920	1045
AT1G76930	663
AT1G76940	586
AT1G76950	452
AT1G76952	0
AT1G76954	1
AT1G76955	124
AT1G76960	2583
AT1G76965	40
AT1G76970	1608
AT1G76980	593
AT1G76990	3171
AT1G76994	1
AT1G77000	772
AT1G77010	36
AT1G77020	138
AT1G77030	845
AT1G77040	1
AT1G77060	578
AT1G77080	1374
AT1G77090	619
AT1G77093	0
AT1G77095	0
AT1G77100	0
AT1G77110	82
AT1G77120	2392
AT1G77122	169
AT1G77130	1143
AT1G77131	13
AT1G77138	0
AT1G77140	636
AT1G77145	542
AT1G77150	0
AT1G77160	0
AT1G77170	171
AT1G77180	4290
AT1G77190	0
AT1G77200	0
AT1G77210	297
AT1G77220	727
AT1G77230	163
AT1G77235	0
AT1G77240	0
AT1G77250	276
AT1G77260	705
AT1G77270	9
AT1G77280	755
AT1G77290	193
AT1G77300	1348
AT1G77310	141
AT1G77320	147
AT1G77330	6
AT1G77340	2
AT1G77350	462
AT1G77360	64
AT1G77370	2112
AT1G77380	65
AT1G77390	9
AT1G77400	124
AT1G77405	29
AT1G77410	54
AT1G77420	763
AT1G77440	822
AT1G77450	1367
AT1G77460	111
AT1G77470	423
AT1G77480	792
AT1G77490	273
AT1G77500	748
AT1G77510	779
AT1G77520	10
AT1G77525	2
AT1G77530	30
AT1G77540	424
AT1G77550	547
AT1G77560	0
AT1G77570	69
AT1G77580	33
AT1G77590	231
AT1G77600	525
AT1G77610	1149
AT1G77620	152
AT1G77630	173
AT1G77640	77
AT1G77650	0
AT1G77655	0
AT1G77660	830
AT1G77670	213
AT1G77680	1327
AT1G77682	0
AT1G77690	354
AT1G77700	86
AT1G77710	2639
AT1G77720	196
AT1G77730	1
AT1G77740	1524
AT1G77750	137
AT1G77760	858
AT1G77765	18
AT1G77770	433
AT1G77780	0
AT1G77790	0
AT1G77800	2306
AT1G77810	926
AT1G77815	0
AT1G77820	0
AT1G77830	0
AT1G77840	1162
AT1G77850	813
AT1G77855	86
AT1G77860	4
AT1G77870	27
AT1G77880	59
AT1G77885	453
AT1G77890	340
AT1G77910	0
AT1G77920	2170
AT1G77930	846
AT1G77932	0
AT1G77940	1484
AT1G77950	3
AT1G77960	22
AT1G77980	0
AT1G77990	346
AT1G77992	0
AT1G78000	1107
AT1G78010	586
AT1G78020	4072
AT1G78030	47
AT1G78040	6965
AT1G78050	178
AT1G78060	394
AT1G78070	15798
AT1G78080	12791
AT1G78090	22
AT1G78095	0
AT1G78100	456
AT1G78110	566
AT1G78120	143
AT1G78130	9
AT1G78140	409
AT1G78150	1501
AT1G78160	3
AT1G78170	3
AT1G78172	15
AT1G78180	72
AT1G78190	116
AT1G78200	1007
AT1G78206	1
AT1G78210	125
AT1G78220	0
AT1G78230	252
AT1G78240	2935
AT1G78250	0
AT1G78260	4
AT1G78265	1
AT1G78270	0
AT1G78280	8942
AT1G78290	711
AT1G78300	1478
AT1G78310	223
AT1G78320	37
AT1G78330	0
AT1G78340	4
AT1G78350	2
AT1G78355	0
AT1G78360	0
AT1G78370	11913
AT1G78380	18489
AT1G78390	38
AT1G78400	0
AT1G78410	37
AT1G78420	1068
AT1G78430	20
AT1G78440	1
AT1G78450	58
AT1G78460	458
AT1G78470	0
AT1G78476	39
AT1G78478	26
AT1G78480	41
AT1G78490	5751
AT1G78500	0
AT1G78510	677
AT1G78520	1
AT1G78530	0
AT1G78540	127
AT1G78550	252
AT1G78560	583
AT1G78570	1565
AT1G78580	516
AT1G78590	280
AT1G78600	1104
AT1G78610	160
AT1G78620	588
AT1G78630	1126
AT1G78635	0
AT1G78640	0
AT1G78650	68
AT1G78660	1776
AT1G78670	4439
AT1G78680	3693
AT1G78690	98
AT1G78700	591
AT1G78710	0
AT1G78720	0
AT1G78730	121
AT1G78740	0
AT1G78750	114
AT1G78760	13
AT1G78770	70
AT1G78780	1995
AT1G78790	252
AT1G78800	547
AT1G78810	170
AT1G78815	286
AT1G78820	1
AT1G78830	1993
AT1G78840	33
AT1G78850	752
AT1G78860	2
AT1G78865	1
AT1G78870	1569
AT1G78880	2465
AT1G78890	822
AT1G78895	448
AT1G78900	11617
AT1G78910	173
AT1G78915	239
AT1G78920	3046
AT1G78922	2
AT1G78930	133
AT1G78940	88
AT1G78950	5
AT1G78955	13
AT1G78960	634
AT1G78970	2632
AT1G78980	3
AT1G78990	8
AT1G78995	119
AT1G79000	3531
AT1G79010	2084
AT1G79020	347
AT1G79030	437
AT1G79040	13421
AT1G79050	496
AT1G79060	3
AT1G79070	138
AT1G79075	85
AT1G79080	246
AT1G79090	1499
AT1G79100	0
AT1G79103	0
AT1G79110	313
AT1G79120	17
AT1G79130	3
AT1G79150	321
AT1G79160	105
AT1G79170	0
AT1G79180	14
AT1G79190	572
AT1G79200	207
AT1G79210	793
AT1G79220	78
AT1G79230	2224
AT1G79240	0
AT1G79245	8829
AT1G79250	2
AT1G79260	101
AT1G79270	1211
AT1G79280	2698
AT1G79290	0
AT1G79300	0
AT1G79310	283
AT1G79320	5
AT1G79330	2
AT1G79340	4542
AT1G79350	1245
AT1G79360	34
AT1G79370	0
AT1G79380	3643
AT1G79390	304
AT1G79400	4
AT1G79410	64
AT1G79420	80
AT1G79430	250
AT1G79440	3651
AT1G79450	138
AT1G79460	816
AT1G79470	230
AT1G79480	3
AT1G79485	0
AT1G79490	187
AT1G79500	260
AT1G79510	0
AT1G79520	875
AT1G79529	15
AT1G79530	186
AT1G79540	216
AT1G79550	4223
AT1G79560	872
AT1G79570	2169
AT1G79580	0
AT1G79590	845
AT1G79600	1457
AT1G79610	1075
AT1G79620	194
AT1G79630	382
AT1G79640	73
AT1G79650	726
AT1G79660	617
AT1G79670	491
AT1G79680	906
AT1G79690	1778
AT1G79700	60
AT1G79710	219
AT1G79720	101
AT1G79730	875
AT1G79740	575
AT1G79750	3868
AT1G79760	27
AT1G79770	5
AT1G79780	20
AT1G79790	451
AT1G79800	2
AT1G79810	485
AT1G79820	408
AT1G79830	3671
AT1G79840	18
AT1G79850	0
AT1G79860	4
AT1G79870	661
AT1G79880	716
AT1G79890	21
AT1G79900	200
AT1G79910	11
AT1G79915	21
AT1G79920	3186
AT1G79930	2619
AT1G79940	1661
AT1G79950	715
AT1G79960	0
AT1G79970	2061
AT1G79980	0
AT1G79985	735
AT1G79990	1419
AT1G80000	993
AT1G80010	694
AT1G80020	1999
AT1G80030	502
AT1G80040	1740
AT1G80050	1395
AT1G80060	145
AT1G80070	7719
AT1G80080	1
AT1G80090	1
AT1G80100	3
AT1G80110	349
AT1G80120	143
AT1G80130	3428
AT1G80133	1
AT1G80140	0
AT1G80150	127
AT1G80160	479
AT1G80165	0
AT1G80170	690
AT1G80180	2437
AT1G80190	156
AT1G80200	6
AT1G80210	541
AT1G80220	0
AT1G80230	678
AT1G80240	2
AT1G80245	174
AT1G80250	0
AT1G80260	670
AT1G80270	230
AT1G80280	21
AT1G80290	168
AT1G80300	4374
AT1G80310	0
AT1G80315	0
AT1G80320	0
AT1G80325	30
AT1G80330	0
AT1G80340	0
AT1G80350	362
AT1G80360	2425
AT1G80370	4
AT1G80380	1102
AT1G80390	0
AT1G80400	523
AT1G80410	1835
AT1G80420	665
AT1G80430	0
AT1G80440	5452
AT1G80450	428
AT1G80460	895
AT1G80470	2
AT1G80480	905
AT1G80490	2301
AT1G80500	704
AT1G80510	357
AT1G80520	66
AT1G80525	1
AT1G80530	1319
AT1G80540	2
AT1G80550	384
AT1G80555	20
AT1G80560	690
AT1G80570	454
AT1G80580	0
AT1G80590	5
AT1G80600	1174
AT1G80610	1202
AT1G80620	659
AT1G80625	3
AT1G80630	144
AT1G80640	111
AT1G80650	183
AT1G80660	11
AT1G80670	496
AT1G80680	1808
AT1G80690	20
AT1G80700	39
AT1G80710	20
AT1G80720	64
AT1G80730	2
AT1G80740	0
AT1G80745	4
AT1G80750	664
AT1G80760	374
AT1G80770	341
AT1G80780	1441
AT1G80790	1404
AT1G80800	662
AT1G80810	600
AT1G80820	357
AT1G80830	1667
AT1G80840	11461
AT1G80850	47
AT1G80860	405
AT1G80865	3
AT1G80870	481
AT1G80880	44
AT1G80890	130
AT1G80900	226
AT1G80910	713
AT1G80920	4311
AT1G80930	3735
AT1G80940	914
AT1G80950	825
AT1G80960	238
AT1G80970	45
AT1G80980	226
AT1G80990	0
AT1G81001	0
AT1G81020	0
AT2G01008	84
AT2G01010	29
AT2G01020	828
AT2G01021	3
AT2G01022	6
AT2G01023	0
AT2G01024	1
AT2G01026	0
AT2G01028	0
AT2G01029	0
AT2G01031	0
AT2G01034	0
AT2G01035	0
AT2G01037	0
AT2G01040	0
AT2G01045	0
AT2G01050	0
AT2G01060	952
AT2G01070	232
AT2G01080	342
AT2G01090	210
AT2G01100	1617
AT2G01110	892
AT2G01120	48
AT2G01130	1172
AT2G01140	3242
AT2G01150	230
AT2G01160	0
AT2G01170	853
AT2G01175	80
AT2G01180	2840
AT2G01190	1101
AT2G01200	4
AT2G01210	15
AT2G01220	1120
AT2G01240	0
AT2G01250	3351
AT2G01260	334
AT2G01270	1603
AT2G01275	23
AT2G01280	29
AT2G01290	540
AT2G01300	1950
AT2G01310	22
AT2G01320	1798
AT2G01330	187
AT2G01340	64
AT2G01350	1256
AT2G01360	0
AT2G01370	0
AT2G01372	0
AT2G01379	0
AT2G01390	57
AT2G01400	194
AT2G01410	15
AT2G01420	267
AT2G01422	10
AT2G01430	24
AT2G01440	1082
AT2G01450	6044
AT2G01460	1071
AT2G01470	1791
AT2G01480	894
AT2G01490	3185
AT2G01500	1
AT2G01505	53
AT2G01510	47
AT2G01520	11
AT2G01530	385
AT2G01540	1148
AT2G01550	0
AT2G01554	0
AT2G01560	0
AT2G01570	3930
AT2G01580	6
AT2G01590	75
AT2G01600	3430
AT2G01610	136
AT2G01620	404
AT2G01630	447
AT2G01640	151
AT2G01650	687
AT2G01660	353
AT2G01667	4
AT2G01670	6937
AT2G01680	1257
AT2G01690	1259
AT2G01700	0
AT2G01710	652
AT2G01720	1353
AT2G01730	49
AT2G01735	420
AT2G01740	47
AT2G01750	122
AT2G01755	0
AT2G01760	155
AT2G01770	0
AT2G01780	0
AT2G01790	0
AT2G01800	0
AT2G01810	1
AT2G01818	30
AT2G01820	1418
AT2G01830	1030
AT2G01840	0
AT2G01850	2778
AT2G01860	130
AT2G01870	30
AT2G01880	6
AT2G01890	1103
AT2G01900	0
AT2G01905	0
AT2G01910	2206
AT2G01913	27
AT2G01918	0
AT2G01920	1
AT2G01930	471
AT2G01940	246
AT2G01950	391
AT2G01960	1
AT2G01970	2151
AT2G01973	0
AT2G01980	736
AT2G01990	107
AT2G02000	0
AT2G02010	19
AT2G02020	73
AT2G02023	0
AT2G02026	0
AT2G02030	0
AT2G02040	2082
AT2G02050	982
AT2G02060	111
AT2G02061	5
AT2G02070	724
AT2G02080	777
AT2G02090	1218
AT2G02100	280
AT2G02103	0
AT2G02110	0
AT2G02120	98
AT2G02130	105
AT2G02135	0
AT2G02140	2
AT2G02147	0
AT2G02148	179
AT2G02150	60
AT2G02160	4829
AT2G02170	107
AT2G02180	1640
AT2G02190	0
AT2G02200	0
AT2G02205	0
AT2G02210	0
AT2G02220	711
AT2G02230	391
AT2G02240	54
AT2G02250	1
AT2G02260	0
AT2G02270	0
AT2G02280	0
AT2G02290	0
AT2G02300	2
AT2G02310	14
AT2G02320	0
AT2G02330	0
AT2G02340	6
AT2G02350	59
AT2G02360	857
AT2G02370	835
AT2G02380	12
AT2G02390	1341
AT2G02400	462
AT2G02410	216
AT2G02430	2
AT2G02440	0
AT2G02450	67
AT2G02455	0
AT2G02470	810
AT2G02480	270
AT2G02490	0
AT2G02493	0
AT2G02497	0
AT2G02498	0
AT2G02500	43
AT2G02510	713
AT2G02515	0
AT2G02520	0
AT2G02525	0
AT2G02540	11
AT2G02550	0
AT2G02560	1494
AT2G02570	1847
AT2G02580	0
AT2G02590	46
AT2G02600	0
AT2G02610	1
AT2G02620	0
AT2G02630	0
AT2G02635	0
AT2G02640	0
AT2G02650	0
AT2G02660	0
AT2G02670	0
AT2G02680	0
AT2G02690	0
AT2G02695	0
AT2G02700	11
AT2G02710	3739
AT2G02720	8
AT2G02730	425
AT2G02740	149
AT2G02741	0
AT2G02750	46
AT2G02760	4796
AT2G02765	180
AT2G02770	0
AT2G02780	67
AT2G02790	388
AT2G02795	1
AT2G02800	778
AT2G02810	155
AT2G02820	194
AT2G02830	0
AT2G02835	0
AT2G02840	0
AT2G02850	26
AT2G02860	997
AT2G02870	1237
AT2G02880	179
AT2G02890	1
AT2G02900	0
AT2G02910	226
AT2G02930	403
AT2G02950	56
AT2G02955	280
AT2G02960	931
AT2G02970	1281
AT2G02980	53
AT2G02990	10
AT2G03000	0
AT2G03010	52
AT2G03020	3
AT2G03030	0
AT2G03040	0
AT2G03050	46
AT2G03060	230
AT2G03070	479
AT2G03080	0
AT2G03090	25
AT2G03100	0
AT2G03110	22
AT2G03120	1506
AT2G03130	8
AT2G03140	1311
AT2G03150	1948
AT2G03160	3
AT2G03170	0
AT2G03180	0
AT2G03190	0
AT2G03200	410
AT2G03210	26
AT2G03220	438
AT2G03230	0
AT2G03240	2389
AT2G03250	0
AT2G03260	24
AT2G03270	225
AT2G03280	79
AT2G03290	0
AT2G03291	0
AT2G03300	0
AT2G03310	585
AT2G03320	0
AT2G03330	272
AT2G03340	1109
AT2G03350	187
AT2G03360	0
AT2G03370	1
AT2G03380	77
AT2G03390	890
AT2G03410	1
AT2G03420	0
AT2G03430	235
AT2G03440	1688
AT2G03445	0
AT2G03450	304
AT2G03460	3
AT2G03470	1082
AT2G03480	242
AT2G03490	0
AT2G03500	138
AT2G03505	65
AT2G03510	887
AT2G03520	1
AT2G03530	959
AT2G03540	35
AT2G03550	560
AT2G03560	0
AT2G03565	1
AT2G03567	0
AT2G03570	0
AT2G03580	0
AT2G03590	162
AT2G03600	3
AT2G03610	1
AT2G03620	309
AT2G03630	1
AT2G03640	1101
AT2G03650	0
AT2G03660	0
AT2G03667	272
AT2G03670	183
AT2G03680	2158
AT2G03690	313
AT2G03700	0
AT2G03710	832
AT2G03720	3
AT2G03730	1725
AT2G03740	2
AT2G03750	302
AT2G03760	57
AT2G03770	4
AT2G03780	508
AT2G03790	0
AT2G03800	544
AT2G03810	941
AT2G03820	2507
AT2G03821	0
AT2G03822	0
AT2G03823	0
AT2G03830	0
AT2G03840	0
AT2G03850	2
AT2G03855	0
AT2G03860	0
AT2G03870	569
AT2G03880	76
AT2G03885	0
AT2G03890	5353
AT2G03895	0
AT2G03900	0
AT2G03905	0
AT2G03910	0
AT2G03913	0
AT2G03915	0
AT2G03920	0
AT2G03925	0
AT2G03930	0
AT2G03931	0
AT2G03932	0
AT2G03933	0
AT2G03934	0
AT2G03935	0
AT2G03936	0
AT2G03937	0
AT2G03940	0
AT2G03945	0
AT2G03950	0
AT2G03955	0
AT2G03958	0
AT2G03960	0
AT2G03965	0
AT2G03970	0
AT2G03972	0
AT2G03975	0
AT2G03980	210
AT2G03985	0
AT2G03990	0
AT2G03995	0
AT2G04000	0
AT2G04005	0
AT2G04010	0
AT2G04015	0
AT2G04020	1
AT2G04025	0
AT2G04030	2640
AT2G04031	0
AT2G04032	3
AT2G04033	0
AT2G04034	0
AT2G04035	0
AT2G04036	0
AT2G04037	0
AT2G04038	3
AT2G04039	138
AT2G04040	71
AT2G04041	0
AT2G04042	0
AT2G04043	0
AT2G04045	0
AT2G04046	0
AT2G04047	0
AT2G04050	193
AT2G04060	0
AT2G04062	0
AT2G04063	0
AT2G04065	6
AT2G04066	0
AT2G04070	17
AT2G04075	0
AT2G04080	685
AT2G04085	0
AT2G04090	1
AT2G04095	0
AT2G04100	309
AT2G04110	483
AT2G04115	0
AT2G04120	0
AT2G04125	0
AT2G04130	0
AT2G04135	23
AT2G04137	0
AT2G04140	0
AT2G04145	0
AT2G04150	0
AT2G04155	0
AT2G04160	2
AT2G04170	23
AT2G04175	0
AT2G04180	0
AT2G04185	0
AT2G04190	29
AT2G04195	0
AT2G04200	0
AT2G04205	0
AT2G04210	0
AT2G04215	0
AT2G04220	0
AT2G04225	0
AT2G04230	566
AT2G04235	18
AT2G04240	885
AT2G04250	0
AT2G04255	0
AT2G04260	1
AT2G04265	0
AT2G04270	392
AT2G04280	19
AT2G04285	0
AT2G04290	0
AT2G04295	0
AT2G04300	0
AT2G04305	937
AT2G04310	0
AT2G04315	0
AT2G04320	0
AT2G04325	0
AT2G04330	0
AT2G04335	0
AT2G04340	352
AT2G04345	0
AT2G04350	3025
AT2G04355	0
AT2G04360	304
AT2G04365	0
AT2G04375	0
AT2G04378	259
AT2G04380	0
AT2G04390	384
AT2G04395	3
AT2G04400	1411
AT2G04405	0
AT2G04410	1517
AT2G04420	6
AT2G04425	0
AT2G04430	53
AT2G04435	2
AT2G04440	1
AT2G04450	12
AT2G04455	0
AT2G04460	10
AT2G04465	0
AT2G04470	0
AT2G04480	0
AT2G04485	0
AT2G04490	35
AT2G04495	17
AT2G04500	0
AT2G04505	0
AT2G04510	1
AT2G04515	0
AT2G04520	2079
AT2G04525	0
AT2G04530	70
AT2G04535	3
AT2G04540	309
AT2G04545	0
AT2G04550	630
AT2G04555	11
AT2G04560	87
AT2G04565	0
AT2G04570	12
AT2G04575	0
AT2G04580	3
AT2G04590	0
AT2G04595	0
AT2G04600	0
AT2G04605	0
AT2G04610	0
AT2G04615	2
AT2G04620	332
AT2G04621	0
AT2G04622	0
AT2G04625	1
AT2G04630	587
AT2G04635	0
AT2G04645	0
AT2G04650	104
AT2G04655	0
AT2G04660	319
AT2G04665	0
AT2G04670	0
AT2G04675	0
AT2G04680	0
AT2G04685	0
AT2G04690	1573
AT2G04695	0
AT2G04700	984
AT2G04705	0
AT2G04710	0
AT2G04715	1
AT2G04720	0
AT2G04725	0
AT2G04730	0
AT2G04735	0
AT2G04740	361
AT2G04745	0
AT2G04750	0
AT2G04755	0
AT2G04760	0
AT2G04765	1
AT2G04770	0
AT2G04775	2
AT2G04780	89
AT2G04785	0
AT2G04790	48
AT2G04795	523
AT2G04800	262
AT2G04805	35
AT2G04810	0
AT2G04815	0
AT2G04820	0
AT2G04825	0
AT2G04830	0
AT2G04835	0
AT2G04840	4
AT2G04842	800
AT2G04845	140
AT2G04850	57
AT2G04852	9
AT2G04855	0
AT2G04860	72
AT2G04865	1037
AT2G04870	0
AT2G04875	1
AT2G04880	1347
AT2G04885	0
AT2G04890	580
AT2G04895	0
AT2G04900	587
AT2G04905	0
AT2G04910	0
AT2G04915	0
AT2G04920	0
AT2G04925	0
AT2G04930	0
AT2G04935	0
AT2G04940	651
AT2G04945	0
AT2G04950	0
AT2G04955	13
AT2G04965	17
AT2G04970	0
AT2G04975	0
AT2G04980	0
AT2G04985	0
AT2G04990	0
AT2G04995	0
AT2G05000	0
AT2G05005	0
AT2G05010	0
AT2G05015	0
AT2G05020	0
AT2G05025	0
AT2G05030	0
AT2G05035	0
AT2G05040	0
AT2G05045	0
AT2G05050	0
AT2G05060	1
AT2G05065	0
AT2G05070	2431
AT2G05075	321
AT2G05080	0
AT2G05082	0
AT2G05084	0
AT2G05085	0
AT2G05087	0
AT2G05090	0
AT2G05095	0
AT2G05100	5180
AT2G05105	0
AT2G05110	0
AT2G05115	0
AT2G05117	0
AT2G05120	425
AT2G05125	0
AT2G05130	0
AT2G05133	0
AT2G05140	0
AT2G05145	0
AT2G05150	0
AT2G05155	1
AT2G05160	7
AT2G05170	1125
AT2G05171	2
AT2G05180	4
AT2G05185	8
AT2G05190	0
AT2G05200	0
AT2G05205	6
AT2G05210	152
AT2G05215	15
AT2G05220	555
AT2G05230	5
AT2G05240	2
AT2G05245	0
AT2G05250	12
AT2G05255	0
AT2G05260	292
AT2G05270	2
AT2G05280	4
AT2G05290	4
AT2G05294	0
AT2G05300	21
AT2G05310	910
AT2G05315	0
AT2G05320	423
AT2G05330	15
AT2G05335	0
AT2G05340	0
AT2G05350	0
AT2G05355	0
AT2G05360	0
AT2G05365	2
AT2G05370	6
AT2G05380	2998
AT2G05390	0
AT2G05395	0
AT2G05400	0
AT2G05405	0
AT2G05410	0
AT2G05415	0
AT2G05420	0
AT2G05425	0
AT2G05430	0
AT2G05435	0
AT2G05440	33
AT2G05441	0
AT2G05445	0
AT2G05450	0
AT2G05455	0
AT2G05460	0
AT2G05465	0
AT2G05470	0
AT2G05475	0
AT2G05480	0
AT2G05485	0
AT2G05490	0
AT2G05495	0
AT2G05505	2
AT2G05510	0
AT2G05515	2
AT2G05518	227
AT2G05520	46649
AT2G05525	0
AT2G05530	0
AT2G05535	0
AT2G05540	1904
AT2G05545	0
AT2G05550	0
AT2G05555	0
AT2G05560	0
AT2G05562	0
AT2G05564	0
AT2G05565	0
AT2G05567	0
AT2G05570	0
AT2G05575	0
AT2G05580	56
AT2G05585	0
AT2G05590	387
AT2G05600	0
AT2G05605	0
AT2G05610	0
AT2G05615	0
AT2G05620	944
AT2G05625	0
AT2G05630	841
AT2G05632	44
AT2G05635	1
AT2G05640	0
AT2G05642	0
AT2G05645	0
AT2G05647	0
AT2G05655	1
AT2G05660	0
AT2G05665	3
AT2G05670	0
AT2G05675	3
AT2G05680	0
AT2G05685	0
AT2G05690	0
AT2G05695	21
AT2G05700	0
AT2G05705	1
AT2G05710	10497
AT2G05715	0
AT2G05720	3
AT2G05725	0
AT2G05730	0
AT2G05740	0
AT2G05750	0
AT2G05752	0
AT2G05753	1
AT2G05755	129
AT2G05760	186
AT2G05765	7
AT2G05770	0
AT2G05780	0
AT2G05785	0
AT2G05786	0
AT2G05790	44
AT2G05800	0
AT2G05801	0
AT2G05810	6
AT2G05812	5
AT2G05815	1
AT2G05820	0
AT2G05825	7
AT2G05830	1230
AT2G05835	0
AT2G05840	1692
AT2G05845	3
AT2G05850	0
AT2G05855	0
AT2G05860	0
AT2G05865	0
AT2G05870	20
AT2G05875	3
AT2G05880	10
AT2G05885	1
AT2G05890	0
AT2G05895	0
AT2G05900	0
AT2G05905	0
AT2G05910	35
AT2G05914	11
AT2G05915	0
AT2G05920	3509
AT2G05925	0
AT2G05930	0
AT2G05935	0
AT2G05940	7145
AT2G05945	0
AT2G05950	39
AT2G05960	0
AT2G05965	0
AT2G05970	0
AT2G05975	0
AT2G05980	0
AT2G05985	0
AT2G05990	457
AT2G05995	5
AT2G06000	298
AT2G06002	24
AT2G06005	161
AT2G06010	729
AT2G06020	0
AT2G06025	776
AT2G06035	0
AT2G06040	411
AT2G06045	794
AT2G06050	19995
AT2G06060	0
AT2G06065	2
AT2G06070	0
AT2G06075	0
AT2G06080	0
AT2G06085	0
AT2G06090	0
AT2G06095	0
AT2G06100	0
AT2G06105	0
AT2G06110	0
AT2G06115	0
AT2G06120	0
AT2G06125	0
AT2G06130	0
AT2G06135	0
AT2G06140	0
AT2G06145	0
AT2G06150	0
AT2G06160	0
AT2G06165	0
AT2G06166	0
AT2G06170	0
AT2G06175	0
AT2G06180	0
AT2G06185	0
AT2G06190	0
AT2G06200	0
AT2G06210	1398
AT2G06215	11
AT2G06220	0
AT2G06225	0
AT2G06230	0
AT2G06235	0
AT2G06240	0
AT2G06245	0
AT2G06250	0
AT2G06255	266
AT2G06260	0
AT2G06265	0
AT2G06270	0
AT2G06275	0
AT2G06280	0
AT2G06285	0
AT2G06290	0
AT2G06296	0
AT2G06303	0
AT2G06305	0
AT2G06310	0
AT2G06315	0
AT2G06330	0
AT2G06335	0
AT2G06340	0
AT2G06345	0
AT2G06350	0
AT2G06355	0
AT2G06365	0
AT2G06370	0
AT2G06375	0
AT2G06380	0
AT2G06385	0
AT2G06390	0
AT2G06395	1
AT2G06400	0
AT2G06405	0
AT2G06410	0
AT2G06415	0
AT2G06420	0
AT2G06425	0
AT2G06430	0
AT2G06435	0
AT2G06440	0
AT2G06445	0
AT2G06450	0
AT2G06455	0
AT2G06460	0
AT2G06465	0
AT2G06470	0
AT2G06475	0
AT2G06480	0
AT2G06485	2
AT2G06490	0
AT2G06495	0
AT2G06500	0
AT2G06505	0
AT2G06510	349
AT2G06515	0
AT2G06520	3920
AT2G06525	0
AT2G06530	4546
AT2G06535	0
AT2G06540	0
AT2G06541	0
AT2G06550	0
AT2G06555	0
AT2G06560	0
AT2G06562	0
AT2G06565	0
AT2G06570	0
AT2G06575	0
AT2G06580	0
AT2G06585	0
AT2G06590	0
AT2G06595	0
AT2G06600	0
AT2G06605	1
AT2G06610	0
AT2G06615	0
AT2G06620	0
AT2G06625	0
AT2G06630	0
AT2G06635	1
AT2G06640	0
AT2G06645	0
AT2G06650	0
AT2G06655	0
AT2G06660	0
AT2G06665	0
AT2G06667	0
AT2G06670	0
AT2G06675	0
AT2G06680	0
AT2G06685	0
AT2G06690	0
AT2G06695	0
AT2G06700	0
AT2G06705	0
AT2G06710	0
AT2G06715	0
AT2G06720	0
AT2G06725	0
AT2G06740	0
AT2G06745	0
AT2G06750	0
AT2G06755	0
AT2G06760	0
AT2G06765	6
AT2G06770	0
AT2G06775	0
AT2G06780	0
AT2G06785	0
AT2G06790	0
AT2G06795	0
AT2G06800	0
AT2G06805	0
AT2G06810	0
AT2G06815	0
AT2G06820	0
AT2G06822	0
AT2G06830	0
AT2G06835	0
AT2G06840	0
AT2G06845	0
AT2G06850	48
AT2G06855	0
AT2G06860	0
AT2G06865	0
AT2G06870	0
AT2G06875	0
AT2G06880	0
AT2G06885	1
AT2G06890	1
AT2G06900	0
AT2G06902	0
AT2G06904	0
AT2G06905	4
AT2G06906	0
AT2G06908	0
AT2G06910	0
AT2G06912	0
AT2G06914	0
AT2G06917	0
AT2G06920	0
AT2G06922	0
AT2G06925	143
AT2G06930	0
AT2G06935	7
AT2G06940	0
AT2G06945	0
AT2G06950	53
AT2G06955	0
AT2G06960	0
AT2G06965	0
AT2G06967	0
AT2G06973	0
AT2G06975	0
AT2G06980	0
AT2G06983	1
AT2G06985	1
AT2G06990	1617
AT2G06995	3
AT2G07000	1
AT2G07005	1
AT2G07010	0
AT2G07015	0
AT2G07020	0
AT2G07025	0
AT2G07030	0
AT2G07035	0
AT2G07040	14
AT2G07042	154
AT2G07045	0
AT2G07050	1740
AT2G07055	0
AT2G07070	0
AT2G07080	4
AT2G07085	1
AT2G07090	0
AT2G07095	1
AT2G07100	0
AT2G07110	0
AT2G07115	0
AT2G07120	0
AT2G07130	0
AT2G07135	0
AT2G07140	0
AT2G07150	0
AT2G07155	0
AT2G07160	0
AT2G07165	0
AT2G07170	3
AT2G07175	0
AT2G07180	826
AT2G07185	0
AT2G07190	0
AT2G07195	0
AT2G07200	0
AT2G07205	0
AT2G07210	0
AT2G07212	0
AT2G07213	0
AT2G07215	0
AT2G07220	0
AT2G07225	0
AT2G07230	2
AT2G07235	0
AT2G07240	0
AT2G07245	0
AT2G07250	0
AT2G07255	0
AT2G07260	0
AT2G07265	3
AT2G07270	0
AT2G07275	0
AT2G07280	0
AT2G07285	1
AT2G07290	0
AT2G07295	0
AT2G07300	0
AT2G07305	0
AT2G07310	0
AT2G07315	0
AT2G07320	0
AT2G07325	0
AT2G07330	0
AT2G07335	0
AT2G07340	233
AT2G07345	6
AT2G07355	8
AT2G07360	2591
AT2G07365	0
AT2G07375	0
AT2G07380	0
AT2G07385	0
AT2G07390	0
AT2G07395	0
AT2G07400	0
AT2G07405	0
AT2G07410	0
AT2G07415	0
AT2G07420	0
AT2G07425	1
AT2G07430	0
AT2G07435	0
AT2G07440	0
AT2G07445	0
AT2G07450	0
AT2G07455	0
AT2G07460	2
AT2G07470	0
AT2G07475	0
AT2G07480	0
AT2G07483	0
AT2G07485	0
AT2G07486	0
AT2G07490	0
AT2G07495	0
AT2G07500	0
AT2G07505	0
AT2G07510	0
AT2G07515	0
AT2G07520	0
AT2G07525	0
AT2G07530	0
AT2G07535	0
AT2G07540	0
AT2G07545	1
AT2G07550	0
AT2G07555	0
AT2G07560	6
AT2G07565	0
AT2G07570	0
AT2G07575	0
AT2G07580	0
AT2G07585	3
AT2G07590	0
AT2G07595	0
AT2G07599	1
AT2G07600	0
AT2G07605	3
AT2G07613	0
AT2G07615	0
AT2G07617	0
AT2G07620	0
AT2G07621	0
AT2G07623	0
AT2G07625	0
AT2G07626	0
AT2G07627	0
AT2G07628	0
AT2G07629	30
AT2G07630	0
AT2G07631	0
AT2G07632	0
AT2G07633	1
AT2G07634	0
AT2G07635	0
AT2G07636	0
AT2G07637	0
AT2G07638	27
AT2G07640	1
AT2G07641	0
AT2G07642	0
AT2G07643	0
AT2G07644	1
AT2G07645	0
AT2G07646	0
AT2G07648	0
AT2G07650	0
AT2G07652	0
AT2G07654	0
AT2G07655	0
AT2G07656	0
AT2G07658	0
AT2G07659	1
AT2G07660	0
AT2G07661	0
AT2G07662	4
AT2G07663	0
AT2G07664	0
AT2G07665	0
AT2G07666	0
AT2G07667	4
AT2G07669	0
AT2G07670	0
AT2G07671	4
AT2G07672	2
AT2G07673	0
AT2G07674	0
AT2G07675	4
AT2G07676	1
AT2G07677	4
AT2G07678	1
AT2G07680	367
AT2G07681	2
AT2G07682	0
AT2G07683	0
AT2G07684	0
AT2G07685	0
AT2G07686	0
AT2G07687	18
AT2G07688	0
AT2G07689	0
AT2G07690	19
AT2G07691	0
AT2G07692	0
AT2G07693	0
AT2G07694	0
AT2G07695	0
AT2G07696	0
AT2G07697	2
AT2G07698	54
AT2G07699	1
AT2G07700	0
AT2G07701	0
AT2G07702	0
AT2G07703	0
AT2G07704	0
AT2G07705	0
AT2G07706	1
AT2G07707	0
AT2G07708	0
AT2G07709	0
AT2G07710	0
AT2G07711	3
AT2G07712	0
AT2G07713	0
AT2G07714	1
AT2G07715	27
AT2G07716	0
AT2G07717	0
AT2G07718	0
AT2G07719	0
AT2G07720	0
AT2G07721	1
AT2G07722	0
AT2G07723	0
AT2G07724	0
AT2G07725	1
AT2G07726	0
AT2G07727	7
AT2G07728	0
AT2G07729	0
AT2G07730	0
AT2G07731	0
AT2G07732	0
AT2G07733	0
AT2G07734	0
AT2G07735	0
AT2G07736	0
AT2G07737	0
AT2G07738	0
AT2G07739	2
AT2G07740	0
AT2G07741	0
AT2G07742	0
AT2G07743	0
AT2G07744	0
AT2G07745	0
AT2G07746	0
AT2G07747	1
AT2G07748	0
AT2G07749	0
AT2G07750	1
AT2G07751	4
AT2G07752	0
AT2G07753	0
AT2G07754	0
AT2G07755	0
AT2G07756	0
AT2G07757	0
AT2G07758	0
AT2G07759	0
AT2G07760	0
AT2G07761	0
AT2G07762	0
AT2G07763	0
AT2G07764	0
AT2G07765	0
AT2G07766	0
AT2G07767	1
AT2G07768	1
AT2G07769	0
AT2G07770	1
AT2G07771	0
AT2G07772	0
AT2G07773	0
AT2G07774	1
AT2G07775	0
AT2G07776	0
AT2G07777	1
AT2G07778	0
AT2G07779	0
AT2G07780	0
AT2G07783	0
AT2G07784	0
AT2G07785	0
AT2G07786	0
AT2G07787	0
AT2G07788	0
AT2G07789	0
AT2G07790	0
AT2G07791	0
AT2G07792	0
AT2G07793	0
AT2G07794	0
AT2G07795	0
AT2G07798	8
AT2G07799	2
AT2G07800	0
AT2G07805	0
AT2G07806	0
AT2G07807	0
AT2G07808	0
AT2G07809	0
AT2G07810	0
AT2G07811	5
AT2G07812	0
AT2G07813	0
AT2G07815	0
AT2G07820	0
AT2G07825	0
AT2G07826	0
AT2G07827	1
AT2G07830	0
AT2G07835	3
AT2G07840	0
AT2G07845	0
AT2G07850	0
AT2G07855	0
AT2G07860	0
AT2G07865	0
AT2G07870	0
AT2G07875	12
AT2G07880	0
AT2G07885	0
AT2G07890	0
AT2G07895	0
AT2G07900	0
AT2G07905	0
AT2G07910	0
AT2G07915	0
AT2G07925	1
AT2G07935	0
AT2G07940	0
AT2G07945	0
AT2G07950	5
AT2G07960	0
AT2G07965	0
AT2G07970	0
AT2G07975	0
AT2G07981	0
AT2G07985	0
AT2G07990	0
AT2G07995	0
AT2G08000	0
AT2G08005	1
AT2G08010	0
AT2G08015	0
AT2G08020	0
AT2G08025	3
AT2G08030	0
AT2G08035	0
AT2G08040	0
AT2G08045	0
AT2G08050	0
AT2G08055	0
AT2G08060	0
AT2G08070	0
AT2G08075	0
AT2G08085	0
AT2G08090	0
AT2G08095	1
AT2G08100	0
AT2G08105	1
AT2G08110	0
AT2G08115	0
AT2G08120	2
AT2G08125	0
AT2G08130	0
AT2G08135	0
AT2G08150	0
AT2G08155	0
AT2G08160	0
AT2G08165	0
AT2G08175	1
AT2G08180	0
AT2G08190	0
AT2G08195	0
AT2G08200	0
AT2G08205	0
AT2G08210	0
AT2G08215	1
AT2G08220	0
AT2G08230	0
AT2G08235	0
AT2G08240	0
AT2G08245	0
AT2G08250	0
AT2G08255	0
AT2G08260	0
AT2G08265	0
AT2G08270	0
AT2G08275	0
AT2G08280	0
AT2G08285	0
AT2G08290	0
AT2G08295	2
AT2G08300	0
AT2G08305	0
AT2G08310	0
AT2G08315	0
AT2G08320	0
AT2G08330	0
AT2G08335	0
AT2G08340	8
AT2G08345	0
AT2G08350	3
AT2G08355	0
AT2G08360	0
AT2G08365	0
AT2G08370	0
AT2G08375	0
AT2G08380	0
AT2G08385	0
AT2G08390	1
AT2G08395	0
AT2G08400	0
AT2G08405	0
AT2G08410	0
AT2G08415	0
AT2G08420	0
AT2G08425	0
AT2G08430	2
AT2G08435	40
AT2G08440	4
AT2G08445	3
AT2G08450	3
AT2G08455	0
AT2G08460	0
AT2G08465	1
AT2G08470	0
AT2G08475	0
AT2G08480	0
AT2G08485	0
AT2G08490	0
AT2G08495	0
AT2G08500	0
AT2G08505	0
AT2G08510	0
AT2G08515	0
AT2G08520	0
AT2G08525	0
AT2G08530	1
AT2G08535	0
AT2G08540	0
AT2G08545	1
AT2G08550	1
AT2G08555	0
AT2G08560	0
AT2G08565	0
AT2G08570	0
AT2G08575	21
AT2G08580	0
AT2G08585	1
AT2G08590	0
AT2G08595	0
AT2G08610	6
AT2G08620	0
AT2G08625	0
AT2G08630	0
AT2G08635	1
AT2G08640	0
AT2G08645	0
AT2G08650	17
AT2G08655	0
AT2G08660	0
AT2G08665	0
AT2G08670	0
AT2G08675	0
AT2G08680	0
AT2G08685	0
AT2G08690	0
AT2G08695	0
AT2G08700	0
AT2G08705	0
AT2G08710	0
AT2G08715	0
AT2G08720	0
AT2G08725	2
AT2G08730	0
AT2G08735	62
AT2G08740	0
AT2G08745	0
AT2G08750	0
AT2G08755	1
AT2G08760	2
AT2G08765	71
AT2G08770	0
AT2G08775	1
AT2G08780	0
AT2G08790	0
AT2G08795	0
AT2G08800	0
AT2G08805	0
AT2G08815	3
AT2G08820	0
AT2G08825	0
AT2G08830	0
AT2G08835	0
AT2G08845	0
AT2G08850	0
AT2G08855	0
AT2G08860	0
AT2G08865	22
AT2G08870	0
AT2G08875	0
AT2G08880	0
AT2G08885	0
AT2G08890	7
AT2G08895	31
AT2G08900	0
AT2G08905	2
AT2G08910	2
AT2G08915	0
AT2G08920	0
AT2G08925	0
AT2G08930	0
AT2G08935	1
AT2G08940	0
AT2G08945	0
AT2G08950	0
AT2G08955	0
AT2G08960	0
AT2G08965	14
AT2G08970	0
AT2G08975	0
AT2G08980	0
AT2G08985	0
AT2G08986	0
AT2G08990	0
AT2G08995	0
AT2G09000	0
AT2G09005	0
AT2G09010	0
AT2G09015	0
AT2G09020	0
AT2G09025	8
AT2G09035	1
AT2G09040	0
AT2G09045	3
AT2G09050	0
AT2G09055	0
AT2G09060	0
AT2G09065	0
AT2G09070	0
AT2G09075	0
AT2G09080	0
AT2G09085	0
AT2G09090	3
AT2G09095	0
AT2G09100	1
AT2G09105	0
AT2G09110	1
AT2G09115	0
AT2G09120	0
AT2G09125	0
AT2G09130	0
AT2G09135	0
AT2G09140	0
AT2G09150	0
AT2G09155	0
AT2G09160	0
AT2G09165	50
AT2G09170	26
AT2G09175	0
AT2G09180	0
AT2G09185	0
AT2G09187	0
AT2G09190	16
AT2G09195	0
AT2G09200	1
AT2G09205	0
AT2G09210	0
AT2G09215	0
AT2G09220	0
AT2G09225	38
AT2G09230	0
AT2G09235	0
AT2G09240	0
AT2G09245	0
AT2G09250	0
AT2G09255	0
AT2G09260	1
AT2G09265	2
AT2G09270	1
AT2G09280	0
AT2G09285	0
AT2G09290	0
AT2G09295	0
AT2G09300	0
AT2G09305	5
AT2G09310	0
AT2G09315	0
AT2G09320	0
AT2G09325	0
AT2G09330	0
AT2G09335	0
AT2G09340	0
AT2G09345	0
AT2G09350	0
AT2G09355	0
AT2G09360	0
AT2G09365	0
AT2G09370	0
AT2G09375	0
AT2G09380	0
AT2G09385	0
AT2G09388	0
AT2G09390	0
AT2G09395	0
AT2G09400	4
AT2G09405	0
AT2G09410	0
AT2G09415	0
AT2G09420	0
AT2G09425	2
AT2G09430	0
AT2G09435	0
AT2G09440	24
AT2G09445	0
AT2G09450	0
AT2G09455	0
AT2G09460	0
AT2G09465	0
AT2G09470	0
AT2G09475	0
AT2G09480	0
AT2G09490	1
AT2G09495	5
AT2G09500	1
AT2G09505	0
AT2G09510	1
AT2G09515	2
AT2G09525	1
AT2G09530	0
AT2G09535	0
AT2G09540	0
AT2G09545	0
AT2G09550	2
AT2G09555	0
AT2G09560	0
AT2G09565	2
AT2G09570	0
AT2G09575	1
AT2G09585	0
AT2G09589	0
AT2G09590	0
AT2G09605	0
AT2G09610	0
AT2G09615	0
AT2G09620	0
AT2G09625	0
AT2G09630	0
AT2G09635	0
AT2G09640	0
AT2G09645	0
AT2G09650	0
AT2G09655	0
AT2G09660	0
AT2G09665	0
AT2G09670	0
AT2G09675	1
AT2G09680	0
AT2G09685	0
AT2G09690	0
AT2G09695	0
AT2G09700	0
AT2G09705	0
AT2G09710	9
AT2G09715	0
AT2G09720	1
AT2G09725	1
AT2G09730	1
AT2G09735	0
AT2G09740	0
AT2G09745	57
AT2G09750	0
AT2G09755	1
AT2G09760	0
AT2G09765	0
AT2G09770	0
AT2G09775	0
AT2G09780	0
AT2G09785	0
AT2G09790	0
AT2G09795	151
AT2G09800	0
AT2G09805	1
AT2G09810	0
AT2G09815	7
AT2G09820	0
AT2G09825	0
AT2G09830	0
AT2G09835	0
AT2G09838	0
AT2G09840	0
AT2G09845	1
AT2G09850	0
AT2G09860	0
AT2G09862	0
AT2G09865	0
AT2G09870	0
AT2G09875	0
AT2G09880	0
AT2G09885	0
AT2G09890	0
AT2G09895	0
AT2G09900	0
AT2G09905	0
AT2G09910	0
AT2G09915	1
AT2G09920	0
AT2G09925	0
AT2G09930	0
AT2G09935	0
AT2G09945	0
AT2G09950	0
AT2G09953	0
AT2G09955	0
AT2G09956	0
AT2G09960	2
AT2G09965	0
AT2G09970	3
AT2G09975	0
AT2G09990	786
AT2G09992	0
AT2G09994	1
AT2G09995	0
AT2G10000	0
AT2G10010	0
AT2G10020	0
AT2G10025	0
AT2G10030	0
AT2G10040	0
AT2G10045	2
AT2G10050	0
AT2G10070	0
AT2G10080	0
AT2G10090	0
AT2G10100	0
AT2G10105	0
AT2G10110	0
AT2G10120	0
AT2G10130	0
AT2G10140	0
AT2G10150	0
AT2G10160	0
AT2G10165	0
AT2G10170	0
AT2G10175	0
AT2G10180	0
AT2G10190	0
AT2G10200	0
AT2G10205	0
AT2G10210	0
AT2G10220	0
AT2G10223	0
AT2G10226	0
AT2G10230	0
AT2G10232	0
AT2G10234	0
AT2G10237	0
AT2G10240	0
AT2G10250	0
AT2G10253	0
AT2G10256	0
AT2G10260	0
AT2G10265	0
AT2G10270	0
AT2G10280	0
AT2G10285	0
AT2G10290	0
AT2G10300	0
AT2G10310	0
AT2G10320	0
AT2G10330	0
AT2G10350	0
AT2G10360	0
AT2G10370	0
AT2G10380	0
AT2G10390	0
AT2G10400	0
AT2G10405	0
AT2G10410	3850
AT2G10420	1
AT2G10430	0
AT2G10440	0
AT2G10450	0
AT2G10455	0
AT2G10460	0
AT2G10465	0
AT2G10470	36
AT2G10480	0
AT2G10490	0
AT2G10500	0
AT2G10510	0
AT2G10520	1
AT2G10530	0
AT2G10535	0
AT2G10537	0
AT2G10540	0
AT2G10545	0
AT2G10550	0
AT2G10553	0
AT2G10555	0
AT2G10556	0
AT2G10557	0
AT2G10560	0
AT2G10570	0
AT2G10589	0
AT2G10590	0
AT2G10600	0
AT2G10602	0
AT2G10605	0
AT2G10606	0
AT2G10608	0
AT2G10610	0
AT2G10611	0
AT2G10614	0
AT2G10615	0
AT2G10617	0
AT2G10620	0
AT2G10625	0
AT2G10630	0
AT2G10640	0
AT2G10650	0
AT2G10660	0
AT2G10670	0
AT2G10680	0
AT2G10690	0
AT2G10710	0
AT2G10720	0
AT2G10730	0
AT2G10735	0
AT2G10740	0
AT2G10760	0
AT2G10770	0
AT2G10780	0
AT2G10790	0
AT2G10800	0
AT2G10802	0
AT2G10810	0
AT2G10820	0
AT2G10830	0
AT2G10833	0
AT2G10836	0
AT2G10840	0
AT2G10850	0
AT2G10860	0
AT2G10870	0
AT2G10880	0
AT2G10890	0
AT2G10895	0
AT2G10900	0
AT2G10910	0
AT2G10920	0
AT2G10921	0
AT2G10930	4
AT2G10931	28
AT2G10940	8
AT2G10950	417
AT2G10955	0
AT2G10960	0
AT2G10965	0
AT2G10970	0
AT2G10975	2
AT2G10980	7
AT2G10990	2
AT2G11000	814
AT2G11005	0
AT2G11010	0
AT2G11015	0
AT2G11020	0
AT2G11025	0
AT2G11030	0
AT2G11035	0
AT2G11040	0
AT2G11045	0
AT2G11050	0
AT2G11060	0
AT2G11070	0
AT2G11080	0
AT2G11090	0
AT2G11100	0
AT2G11110	0
AT2G11115	0
AT2G11120	1
AT2G11130	0
AT2G11135	0
AT2G11140	78
AT2G11150	0
AT2G11165	0
AT2G11166	0
AT2G11168	0
AT2G11170	0
AT2G11180	0
AT2G11190	0
AT2G11200	0
AT2G11205	0
AT2G11210	0
AT2G11215	0
AT2G11220	0
AT2G11225	0
AT2G11230	0
AT2G11235	0
AT2G11240	3301
AT2G11270	0
AT2G11271	0
AT2G11280	0
AT2G11290	0
AT2G11300	1
AT2G11310	0
AT2G11320	1
AT2G11330	0
AT2G11340	0
AT2G11345	0
AT2G11350	0
AT2G11360	0
AT2G11370	0
AT2G11380	0
AT2G11390	0
AT2G11400	0
AT2G11405	0
AT2G11410	2
AT2G11420	0
AT2G11430	0
AT2G11440	0
AT2G11450	0
AT2G11460	0
AT2G11462	0
AT2G11465	0
AT2G11480	0
AT2G11485	0
AT2G11490	0
AT2G11500	0
AT2G11502	0
AT2G11504	0
AT2G11507	0
AT2G11510	0
AT2G11520	847
AT2G11522	4
AT2G11530	0
AT2G11550	0
AT2G11570	0
AT2G11590	0
AT2G11600	0
AT2G11610	0
AT2G11620	14
AT2G11623	0
AT2G11626	0
AT2G11630	0
AT2G11640	0
AT2G11650	0
AT2G11660	0
AT2G11670	0
AT2G11680	0
AT2G11690	0
AT2G11700	0
AT2G11720	0
AT2G11730	0
AT2G11740	0
AT2G11750	0
AT2G11770	0
AT2G11773	0
AT2G11775	0
AT2G11778	0
AT2G11780	0
AT2G11790	0
AT2G11800	0
AT2G11810	150
AT2G11815	0
AT2G11820	0
AT2G11830	0
AT2G11840	0
AT2G11850	0
AT2G11851	0
AT2G11852	0
AT2G11870	0
AT2G11880	137
AT2G11890	920
AT2G11891	12
AT2G11910	1714
AT2G11930	0
AT2G11940	0
AT2G11950	0
AT2G11970	0
AT2G11980	0
AT2G11983	0
AT2G11990	0
AT2G12000	0
AT2G12010	0
AT2G12020	0
AT2G12025	0
AT2G12040	0
AT2G12050	0
AT2G12060	0
AT2G12066	0
AT2G12083	0
AT2G12100	0
AT2G12110	0
AT2G12120	0
AT2G12130	0
AT2G12140	0
AT2G12150	0
AT2G12160	0
AT2G12170	4
AT2G12190	12
AT2G12195	0
AT2G12200	0
AT2G12205	0
AT2G12210	0
AT2G12230	0
AT2G12240	0
AT2G12250	0
AT2G12260	0
AT2G12270	0
AT2G12280	1
AT2G12290	0
AT2G12300	1
AT2G12305	0
AT2G12320	0
AT2G12325	0
AT2G12330	0
AT2G12340	0
AT2G12345	1
AT2G12360	0
AT2G12370	0
AT2G12380	1
AT2G12385	0
AT2G12390	1
AT2G12400	7174
AT2G12405	0
AT2G12407	0
AT2G12408	0
AT2G12410	0
AT2G12420	1
AT2G12430	4
AT2G12440	18
AT2G12450	6
AT2G12460	31
AT2G12461	23
AT2G12462	5
AT2G12465	0
AT2G12470	0
AT2G12475	0
AT2G12480	1
AT2G12490	128
AT2G12500	6
AT2G12505	2
AT2G12510	0
AT2G12520	0
AT2G12530	0
AT2G12540	0
AT2G12550	536
AT2G12560	0
AT2G12570	0
AT2G12580	0
AT2G12590	0
AT2G12600	0
AT2G12610	0
AT2G12620	0
AT2G12630	0
AT2G12640	0
AT2G12646	0
AT2G12650	0
AT2G12660	0
AT2G12670	0
AT2G12680	0
AT2G12685	0
AT2G12690	0
AT2G12695	0
AT2G12700	0
AT2G12710	0
AT2G12720	0
AT2G12730	0
AT2G12740	0
AT2G12750	0
AT2G12760	1
AT2G12770	0
AT2G12780	0
AT2G12800	0
AT2G12810	0
AT2G12815	0
AT2G12820	0
AT2G12830	0
AT2G12832	0
AT2G12835	0
AT2G12840	0
AT2G12845	0
AT2G12850	0
AT2G12855	0
AT2G12860	0
AT2G12870	0
AT2G12875	0
AT2G12880	0
AT2G12890	0
AT2G12900	0
AT2G12905	0
AT2G12910	0
AT2G12920	0
AT2G12930	0
AT2G12935	0
AT2G12940	0
AT2G12945	0
AT2G12950	0
AT2G12960	0
AT2G12970	0
AT2G12980	0
AT2G12990	0
AT2G13000	0
AT2G13010	0
AT2G13020	0
AT2G13040	0
AT2G13050	0
AT2G13060	0
AT2G13070	0
AT2G13080	0
AT2G13090	0
AT2G13100	1494
AT2G13105	0
AT2G13110	0
AT2G13115	0
AT2G13116	0
AT2G13118	0
AT2G13120	0
AT2G13125	0
AT2G13126	0
AT2G13128	2
AT2G13130	121
AT2G13140	0
AT2G13142	0
AT2G13143	0
AT2G13145	0
AT2G13146	0
AT2G13150	0
AT2G13160	0
AT2G13170	0
AT2G13175	0
AT2G13180	0
AT2G13190	0
AT2G13200	0
AT2G13230	0
AT2G13240	0
AT2G13250	0
AT2G13260	0
AT2G13270	0
AT2G13274	0
AT2G13275	0
AT2G13280	0
AT2G13290	408
AT2G13295	0
AT2G13300	0
AT2G13310	0
AT2G13320	0
AT2G13330	0
AT2G13335	0
AT2G13350	3
AT2G13360	9043
AT2G13370	2419
AT2G13380	5
AT2G13390	3
AT2G13400	0
AT2G13410	25
AT2G13420	47
AT2G13422	0
AT2G13430	2
AT2G13431	6
AT2G13440	475
AT2G13450	8
AT2G13460	15
AT2G13463	17
AT2G13469	0
AT2G13470	0
AT2G13480	0
AT2G13490	0
AT2G13500	0
AT2G13510	0
AT2G13520	0
AT2G13530	0
AT2G13540	1068
AT2G13542	0
AT2G13547	9
AT2G13550	159
AT2G13555	0
AT2G13560	5000
AT2G13570	0
AT2G13580	0
AT2G13590	0
AT2G13600	67
AT2G13610	21
AT2G13620	0
AT2G13630	0
AT2G13640	4
AT2G13650	675
AT2G13660	0
AT2G13665	6
AT2G13680	7
AT2G13690	144
AT2G13700	0
AT2G13705	0
AT2G13706	0
AT2G13710	0
AT2G13720	0
AT2G13730	0
AT2G13740	0
AT2G13750	0
AT2G13760	2
AT2G13770	1
AT2G13790	1442
AT2G13800	302
AT2G13810	0
AT2G13820	41
AT2G13830	0
AT2G13840	276
AT2G13845	0
AT2G13850	0
AT2G13851	0
AT2G13860	2
AT2G13865	0
AT2G13870	0
AT2G13890	0
AT2G13895	0
AT2G13900	2
AT2G13905	0
AT2G13910	0
AT2G13920	0
AT2G13930	0
AT2G13940	0
AT2G13950	0
AT2G13960	14
AT2G13965	0
AT2G13970	341
AT2G13975	340
AT2G13980	0
AT2G13985	0
AT2G13990	0
AT2G14000	0
AT2G14010	0
AT2G14020	0
AT2G14030	0
AT2G14040	0
AT2G14045	600
AT2G14050	60
AT2G14060	0
AT2G14070	8
AT2G14080	2057
AT2G14090	165
AT2G14095	7
AT2G14100	4
AT2G14110	188
AT2G14115	44
AT2G14120	2010
AT2G14130	0
AT2G14140	0
AT2G14150	0
AT2G14160	2
AT2G14170	2344
AT2G14180	0
AT2G14190	0
AT2G14200	0
AT2G14210	1643
AT2G14220	153
AT2G14230	0
AT2G14240	0
AT2G14245	1
AT2G14247	4
AT2G14255	691
AT2G14260	1201
AT2G14265	0
AT2G14270	0
AT2G14280	0
AT2G14282	0
AT2G14285	307
AT2G14288	0
AT2G14289	0
AT2G14290	154
AT2G14300	0
AT2G14310	0
AT2G14320	0
AT2G14330	0
AT2G14335	0
AT2G14340	0
AT2G14350	0
AT2G14365	0
AT2G14370	0
AT2G14378	0
AT2G14380	0
AT2G14390	0
AT2G14395	0
AT2G14400	0
AT2G14405	0
AT2G14410	0
AT2G14415	0
AT2G14420	0
AT2G14430	0
AT2G14440	0
AT2G14450	0
AT2G14455	0
AT2G14460	172
AT2G14470	0
AT2G14475	0
AT2G14490	0
AT2G14500	0
AT2G14510	22
AT2G14520	151
AT2G14530	318
AT2G14535	0
AT2G14540	0
AT2G14550	0
AT2G14560	345
AT2G14570	0
AT2G14580	0
AT2G14590	0
AT2G14595	0
AT2G14600	0
AT2G14605	0
AT2G14610	4
AT2G14620	11
AT2G14630	0
AT2G14635	0
AT2G14640	0
AT2G14650	0
AT2G14660	47
AT2G14661	1
AT2G14670	0
AT2G14680	812
AT2G14690	4
AT2G14692	0
AT2G14695	0
AT2G14700	0
AT2G14710	0
AT2G14720	2978
AT2G14730	0
AT2G14740	1217
AT2G14750	5105
AT2G14755	4
AT2G14760	0
AT2G14765	0
AT2G14770	0
AT2G14772	0
AT2G14774	0
AT2G14775	54
AT2G14777	0
AT2G14780	0
AT2G14790	0
AT2G14793	0
AT2G14796	0
AT2G14800	13
AT2G14810	0
AT2G14820	1
AT2G14825	136
AT2G14830	4
AT2G14835	796
AT2G14840	1
AT2G14843	0
AT2G14846	0
AT2G14850	264
AT2G14860	50
AT2G14870	0
AT2G14878	1742
AT2G14880	498
AT2G14890	1269
AT2G14900	4
AT2G14910	5621
AT2G14920	0
AT2G14930	0
AT2G14935	0
AT2G14940	0
AT2G14945	0
AT2G14950	0
AT2G14960	2
AT2G14970	0
AT2G14980	0
AT2G14990	0
AT2G15000	197
AT2G15010	6
AT2G15012	0
AT2G15013	0
AT2G15014	0
AT2G15015	0
AT2G15016	0
AT2G15017	0
AT2G15020	15
AT2G15025	0
AT2G15029	0
AT2G15030	190
AT2G15040	183
AT2G15042	497
AT2G15045	1
AT2G15050	611
AT2G15060	16
AT2G15070	7
AT2G15080	2547
AT2G15090	776
AT2G15100	0
AT2G15110	0
AT2G15120	1
AT2G15128	124
AT2G15130	11
AT2G15140	0
AT2G15145	0
AT2G15150	0
AT2G15160	0
AT2G15170	0
AT2G15180	0
AT2G15185	0
AT2G15190	0
AT2G15200	0
AT2G15210	0
AT2G15220	48
AT2G15230	658
AT2G15240	724
AT2G15250	0
AT2G15260	0
AT2G15270	263
AT2G15271	0
AT2G15280	157
AT2G15290	836
AT2G15292	570
AT2G15300	92
AT2G15310	164
AT2G15318	13
AT2G15320	513
AT2G15325	0
AT2G15327	0
AT2G15330	0
AT2G15340	0
AT2G15345	0
AT2G15350	0
AT2G15360	1
AT2G15370	1
AT2G15380	0
AT2G15390	1719
AT2G15400	28
AT2G15410	0
AT2G15420	0
AT2G15430	296
AT2G15440	28
AT2G15450	0
AT2G15460	0
AT2G15470	0
AT2G15480	1564
AT2G15490	98
AT2G15500	1
AT2G15510	0
AT2G15520	0
AT2G15530	454
AT2G15535	0
AT2G15540	0
AT2G15550	1
AT2G15555	2
AT2G15560	512
AT2G15570	537
AT2G15580	1360
AT2G15590	0
AT2G15600	0
AT2G15610	0
AT2G15620	5456
AT2G15630	78
AT2G15640	0
AT2G15650	0
AT2G15660	0
AT2G15670	0
AT2G15680	0
AT2G15690	72
AT2G15695	1180
AT2G15700	0
AT2G15710	0
AT2G15720	0
AT2G15730	200
AT2G15740	0
AT2G15750	1
AT2G15760	9
AT2G15765	0
AT2G15770	0
AT2G15780	61
AT2G15790	244
AT2G15800	0
AT2G15810	0
AT2G15815	0
AT2G15820	246
AT2G15830	37
AT2G15840	4
AT2G15850	0
AT2G15860	1210
AT2G15870	0
AT2G15880	724
AT2G15890	8292
AT2G15900	1432
AT2G15910	643
AT2G15920	0
AT2G15940	0
AT2G15950	0
AT2G15960	8240
AT2G15970	9737
AT2G15980	243
AT2G15990	2
AT2G16000	1
AT2G16005	0
AT2G16010	0
AT2G16015	0
AT2G16016	0
AT2G16018	0
AT2G16019	0
AT2G16020	0
AT2G16030	0
AT2G16040	0
AT2G16050	145
AT2G16060	182
AT2G16070	594
AT2G16080	0
AT2G16090	387
AT2G16100	0
AT2G16110	0
AT2G16120	0
AT2G16130	0
AT2G16140	15
AT2G16145	0
AT2G16150	0
AT2G16160	0
AT2G16170	0
AT2G16180	0
AT2G16190	0
AT2G16200	0
AT2G16210	0
AT2G16220	0
AT2G16225	0
AT2G16230	0
AT2G16240	0
AT2G16245	1
AT2G16250	257
AT2G16260	2
AT2G16270	7
AT2G16280	617
AT2G16290	0
AT2G16300	0
AT2G16310	1
AT2G16320	0
AT2G16330	0
AT2G16340	0
AT2G16360	3
AT2G16365	2028
AT2G16367	1
AT2G16370	491
AT2G16380	132
AT2G16385	69
AT2G16390	160
AT2G16400	1071
AT2G16405	613
AT2G16410	0
AT2G16420	0
AT2G16430	504
AT2G16440	23
AT2G16450	5
AT2G16460	232
AT2G16485	1916
AT2G16490	0
AT2G16500	1700
AT2G16505	0
AT2G16510	1509
AT2G16520	0
AT2G16530	506
AT2G16535	0
AT2G16540	0
AT2G16550	0
AT2G16560	0
AT2G16570	313
AT2G16575	1
AT2G16580	5
AT2G16586	4
AT2G16592	0
AT2G16594	0
AT2G16595	346
AT2G16600	14358
AT2G16610	0
AT2G16620	0
AT2G16630	6
AT2G16640	2159
AT2G16650	882
AT2G16660	2617
AT2G16670	2
AT2G16676	0
AT2G16680	1
AT2G16690	0
AT2G16700	2043
AT2G16710	636
AT2G16720	602
AT2G16730	14
AT2G16740	563
AT2G16750	104
AT2G16760	0
AT2G16770	110
AT2G16780	195
AT2G16790	349
AT2G16800	607
AT2G16810	1
AT2G16820	0
AT2G16830	0
AT2G16832	0
AT2G16835	0
AT2G16840	0
AT2G16850	24
AT2G16860	1198
AT2G16870	151
AT2G16880	297
AT2G16890	33
AT2G16895	4
AT2G16900	1044
AT2G16905	0
AT2G16910	9
AT2G16920	733
AT2G16930	604
AT2G16940	3224
AT2G16950	2674
AT2G16953	0
AT2G16960	3
AT2G16970	0
AT2G16980	18
AT2G16990	698
AT2G17000	0
AT2G17010	4
AT2G17020	489
AT2G17030	288
AT2G17033	394
AT2G17036	38
AT2G17040	1218
AT2G17043	0
AT2G17050	8
AT2G17055	1
AT2G17060	3
AT2G17064	0
AT2G17070	0
AT2G17080	1
AT2G17090	0
AT2G17110	689
AT2G17115	0
AT2G17120	523
AT2G17130	865
AT2G17140	87
AT2G17150	902
AT2G17160	0
AT2G17170	0
AT2G17180	3
AT2G17190	1751
AT2G17200	3582
AT2G17210	62
AT2G17220	2016
AT2G17230	249
AT2G17240	414
AT2G17250	484
AT2G17260	396
AT2G17265	925
AT2G17270	183
AT2G17280	503
AT2G17290	2933
AT2G17295	0
AT2G17300	30
AT2G17305	0
AT2G17310	0
AT2G17320	291
AT2G17330	0
AT2G17340	758
AT2G17350	409
AT2G17360	2799
AT2G17370	78
AT2G17380	797
AT2G17390	2616
AT2G17410	1836
AT2G17420	2147
AT2G17430	89
AT2G17440	508
AT2G17442	15
AT2G17450	285
AT2G17460	0
AT2G17470	38
AT2G17477	5
AT2G17480	1887
AT2G17490	0
AT2G17500	64
AT2G17510	1256
AT2G17520	2690
AT2G17525	117
AT2G17530	566
AT2G17540	583
AT2G17550	643
AT2G17560	1402
AT2G17570	329
AT2G17580	239
AT2G17590	2
AT2G17600	0
AT2G17610	0
AT2G17620	0
AT2G17630	33
AT2G17640	657
AT2G17650	249
AT2G17660	92
AT2G17670	225
AT2G17680	1
AT2G17690	1
AT2G17695	382
AT2G17700	633
AT2G17705	647
AT2G17710	2029
AT2G17720	784
AT2G17723	0
AT2G17730	256
AT2G17740	5
AT2G17750	0
AT2G17760	1480
AT2G17770	2
AT2G17780	0
AT2G17785	0
AT2G17787	323
AT2G17790	1461
AT2G17800	397
AT2G17810	0
AT2G17820	1267
AT2G17830	2262
AT2G17840	27352
AT2G17845	1
AT2G17850	20
AT2G17860	8
AT2G17870	1164
AT2G17880	12
AT2G17890	2
AT2G17900	55
AT2G17905	0
AT2G17910	1
AT2G17920	2
AT2G17930	3081
AT2G17940	6
AT2G17950	0
AT2G17960	0
AT2G17970	279
AT2G17972	0
AT2G17975	171
AT2G17980	1205
AT2G17990	2290
AT2G18000	69
AT2G18010	0
AT2G18020	3464
AT2G18025	2
AT2G18030	363
AT2G18040	2322
AT2G18042	2
AT2G18050	15075
AT2G18060	9
AT2G18070	0
AT2G18080	0
AT2G18090	2541
AT2G18100	82
AT2G18110	1889
AT2G18115	2
AT2G18120	0
AT2G18130	0
AT2G18140	0
AT2G18150	3
AT2G18160	1962
AT2G18170	1836
AT2G18180	4
AT2G18190	3
AT2G18193	82
AT2G18196	178
AT2G18200	0
AT2G18210	35
AT2G18220	396
AT2G18230	1554
AT2G18240	397
AT2G18245	228
AT2G18250	419
AT2G18260	13
AT2G18270	0
AT2G18280	1995
AT2G18290	401
AT2G18300	175
AT2G18310	0
AT2G18320	0
AT2G18323	0
AT2G18328	6
AT2G18330	183
AT2G18340	71
AT2G18350	163
AT2G18360	0
AT2G18370	4
AT2G18380	26
AT2G18390	395
AT2G18400	132
AT2G18410	275
AT2G18420	0
AT2G18440	5179
AT2G18450	0
AT2G18460	0
AT2G18465	132
AT2G18470	12
AT2G18480	1
AT2G18490	0
AT2G18500	4
AT2G18510	554
AT2G18520	82
AT2G18530	0
AT2G18540	13
AT2G18550	4
AT2G18560	219
AT2G18570	1144
AT2G18580	1
AT2G18590	23
AT2G18600	190
AT2G18620	0
AT2G18630	890
AT2G18640	1
AT2G18650	9
AT2G18660	156
AT2G18670	268
AT2G18680	69
AT2G18685	0
AT2G18690	2450
AT2G18700	481
AT2G18710	853
AT2G18720	10
AT2G18721	0
AT2G18730	2916
AT2G18735	168
AT2G18740	777
AT2G18750	5923
AT2G18760	252
AT2G18770	286
AT2G18780	301
AT2G18790	1807
AT2G18800	1
AT2G18810	0
AT2G18820	0
AT2G18830	0
AT2G18840	277
AT2G18850	420
AT2G18860	727
AT2G18870	0
AT2G18876	353
AT2G18880	0
AT2G18890	61
AT2G18900	421
AT2G18910	211
AT2G18915	606
AT2G18917	10
AT2G18920	0
AT2G18938	2
AT2G18940	390
AT2G18950	2153
AT2G18960	20533
AT2G18969	0
AT2G18970	0
AT2G18980	0
AT2G18990	107
AT2G19000	0
AT2G19010	0
AT2G19020	0
AT2G19030	1
AT2G19040	0
AT2G19045	0
AT2G19050	0
AT2G19060	0
AT2G19070	3
AT2G19080	577
AT2G19090	91
AT2G19100	0
AT2G19110	1846
AT2G19120	160
AT2G19130	1267
AT2G19140	0
AT2G19146	0
AT2G19150	0
AT2G19160	452
AT2G19170	20
AT2G19180	966
AT2G19190	17
AT2G19200	1
AT2G19210	0
AT2G19220	0
AT2G19230	0
AT2G19240	57
AT2G19250	349
AT2G19260	385
AT2G19270	635
AT2G19280	187
AT2G19290	0
AT2G19300	0
AT2G19310	1226
AT2G19320	1
AT2G19330	5
AT2G19340	2
AT2G19350	414
AT2G19360	1
AT2G19365	0
AT2G19380	30
AT2G19385	254
AT2G19390	608
AT2G19400	134
AT2G19410	0
AT2G19420	0
AT2G19425	0
AT2G19430	518
AT2G19440	14
AT2G19450	864
AT2G19460	28
AT2G19470	907
AT2G19480	4563
AT2G19490	153
AT2G19500	2
AT2G19510	0
AT2G19520	1438
AT2G19530	36
AT2G19540	1953
AT2G19550	10
AT2G19560	418
AT2G19570	0
AT2G19572	1
AT2G19580	122
AT2G19582	4
AT2G19590	18
AT2G19600	485
AT2G19610	19
AT2G19620	75
AT2G19630	0
AT2G19640	172
AT2G19650	83
AT2G19660	0
AT2G19670	31
AT2G19680	332
AT2G19690	11
AT2G19700	2
AT2G19710	1267
AT2G19720	136
AT2G19730	2996
AT2G19740	1602
AT2G19750	907
AT2G19755	0
AT2G19760	1052
AT2G19770	4
AT2G19780	69
AT2G19790	695
AT2G19796	0
AT2G19800	23
AT2G19802	1
AT2G19803	0
AT2G19806	0
AT2G19810	2510
AT2G19820	0
AT2G19825	0
AT2G19830	2848
AT2G19840	0
AT2G19850	1
AT2G19860	676
AT2G19870	325
AT2G19880	820
AT2G19890	1
AT2G19893	0
AT2G19900	146
AT2G19910	42
AT2G19920	8
AT2G19930	793
AT2G19940	475
AT2G19950	1123
AT2G19960	9
AT2G19970	55
AT2G19980	0
AT2G19990	108
AT2G20000	714
AT2G20010	1183
AT2G20020	399
AT2G20030	6
AT2G20050	1953
AT2G20060	853
AT2G20070	0
AT2G20080	0
AT2G20100	500
AT2G20110	97
AT2G20120	831
AT2G20130	480
AT2G20140	591
AT2G20142	1364
AT2G20150	37
AT2G20160	7
AT2G20170	1
AT2G20180	495
AT2G20190	2448
AT2G20208	0
AT2G20210	178
AT2G20230	3316
AT2G20240	71
AT2G20250	109
AT2G20260	2573
AT2G20270	426
AT2G20280	1292
AT2G20290	138
AT2G20298	0
AT2G20300	495
AT2G20310	326
AT2G20320	984
AT2G20330	864
AT2G20340	2162
AT2G20350	93
AT2G20360	1809
AT2G20362	21
AT2G20370	932
AT2G20380	1
AT2G20390	297
AT2G20400	465
AT2G20410	435
AT2G20420	3104
AT2G20430	1
AT2G20440	394
AT2G20450	796
AT2G20460	0
AT2G20463	0
AT2G20465	0
AT2G20470	22
AT2G20480	7
AT2G20490	406
AT2G20495	177
AT2G20500	0
AT2G20510	2
AT2G20515	5
AT2G20520	1
AT2G20530	656
AT2G20540	29
AT2G20550	856
AT2G20555	15
AT2G20560	1832
AT2G20562	38
AT2G20570	942
AT2G20580	3247
AT2G20585	96
AT2G20590	6
AT2G20595	0
AT2G20597	0
AT2G20600	3
AT2G20605	1
AT2G20610	5323
AT2G20613	0
AT2G20616	0
AT2G20618	0
AT2G20619	0
AT2G20620	2
AT2G20625	24
AT2G20630	2701
AT2G20635	25
AT2G20650	113
AT2G20660	0
AT2G20670	174
AT2G20680	79
AT2G20690	723
AT2G20700	2
AT2G20710	4
AT2G20720	0
AT2G20721	20
AT2G20722	6
AT2G20723	6
AT2G20724	91
AT2G20725	546
AT2G20740	1155
AT2G20750	6
AT2G20760	1860
AT2G20770	223
AT2G20780	457
AT2G20784	0
AT2G20790	855
AT2G20800	4
AT2G20805	0
AT2G20810	341
AT2G20815	112
AT2G20816	0
AT2G20818	0
AT2G20820	1388
AT2G20825	7
AT2G20830	773
AT2G20835	11
AT2G20840	274
AT2G20850	973
AT2G20860	2007
AT2G20870	3
AT2G20873	0
AT2G20875	2
AT2G20880	309
AT2G20890	1707
AT2G20900	1360
AT2G20910	0
AT2G20920	1065
AT2G20921	0
AT2G20930	205
AT2G20940	78
AT2G20950	2355
AT2G20960	3732
AT2G20970	9
AT2G20980	5
AT2G20990	3271
AT2G20993	0
AT2G21000	2
AT2G21010	0
AT2G21020	0
AT2G21030	0
AT2G21040	0
AT2G21045	0
AT2G21050	227
AT2G21060	153
AT2G21070	131
AT2G21080	39
AT2G21090	88
AT2G21100	1
AT2G21105	0
AT2G21110	3
AT2G21120	2323
AT2G21130	608
AT2G21140	2
AT2G21150	513
AT2G21160	1392
AT2G21170	2252
AT2G21172	0
AT2G21180	378
AT2G21185	0
AT2G21187	14
AT2G21188	309
AT2G21190	814
AT2G21195	215
AT2G21200	8
AT2G21210	50
AT2G21220	0
AT2G21230	829
AT2G21235	0
AT2G21237	4
AT2G21240	1528
AT2G21250	2249
AT2G21260	101
AT2G21270	1496
AT2G21280	400
AT2G21290	679
AT2G21300	436
AT2G21310	0
AT2G21320	241
AT2G21330	2240
AT2G21340	650
AT2G21350	30
AT2G21360	0
AT2G21370	302
AT2G21380	1296
AT2G21385	473
AT2G21390	3218
AT2G21400	1
AT2G21410	3044
AT2G21420	1
AT2G21430	29
AT2G21440	1021
AT2G21450	11
AT2G21455	0
AT2G21460	1
AT2G21465	0
AT2G21470	1672
AT2G21480	10
AT2G21490	217
AT2G21500	1876
AT2G21510	289
AT2G21520	2610
AT2G21530	311
AT2G21540	10
AT2G21550	86
AT2G21560	615
AT2G21570	0
AT2G21580	1774
AT2G21590	63
AT2G21595	0
AT2G21600	523
AT2G21610	0
AT2G21620	10062
AT2G21630	293
AT2G21640	153
AT2G21650	2
AT2G21655	2
AT2G21660	78776
AT2G21670	0
AT2G21680	0
AT2G21690	0
AT2G21700	0
AT2G21710	73
AT2G21720	6
AT2G21725	0
AT2G21727	0
AT2G21730	109
AT2G21740	0
AT2G21750	0
AT2G21760	0
AT2G21770	25
AT2G21780	65
AT2G21790	338
AT2G21800	38
AT2G21810	0
AT2G21820	160
AT2G21830	81
AT2G21840	28
AT2G21850	96
AT2G21860	295
AT2G21870	4348
AT2G21880	176
AT2G21890	184
AT2G21895	3
AT2G21900	3
AT2G21905	0
AT2G21910	0
AT2G21920	0
AT2G21930	103
AT2G21940	554
AT2G21950	23
AT2G21960	426
AT2G21970	1599
AT2G21980	0
AT2G21990	0
AT2G22000	1
AT2G22010	2568
AT2G22030	0
AT2G22040	0
AT2G22050	0
AT2G22055	11
AT2G22060	0
AT2G22070	57
AT2G22080	642
AT2G22088	7
AT2G22090	131
AT2G22100	182
AT2G22110	0
AT2G22120	477
AT2G22121	0
AT2G22122	205
AT2G22125	2372
AT2G22140	10
AT2G22145	0
AT2G22150	0
AT2G22155	0
AT2G22160	0
AT2G22170	43
AT2G22180	1
AT2G22190	1200
AT2G22200	20
AT2G22210	0
AT2G22220	0
AT2G22230	159
AT2G22240	1785
AT2G22241	0
AT2G22250	416
AT2G22260	29
AT2G22270	302
AT2G22280	0
AT2G22290	0
AT2G22300	5479
AT2G22310	268
AT2G22320	1
AT2G22330	1894
AT2G22335	0
AT2G22340	1
AT2G22345	0
AT2G22350	0
AT2G22360	335
AT2G22370	136
AT2G22380	0
AT2G22390	164
AT2G22400	1942
AT2G22410	37
AT2G22420	207
AT2G22425	864
AT2G22426	1
AT2G22430	9004
AT2G22440	0
AT2G22450	964
AT2G22460	2
AT2G22465	0
AT2G22470	1891
AT2G22475	603
AT2G22480	1561
AT2G22482	0
AT2G22490	567
AT2G22496	2
AT2G22500	13873
AT2G22510	6
AT2G22520	0
AT2G22530	242
AT2G22540	3972
AT2G22560	503
AT2G22570	513
AT2G22580	1
AT2G22590	0
AT2G22600	32
AT2G22610	30
AT2G22620	5
AT2G22630	39
AT2G22640	241
AT2G22650	171
AT2G22660	4391
AT2G22668	1
AT2G22670	4147
AT2G22680	2544
AT2G22690	291
AT2G22710	5
AT2G22720	1508
AT2G22730	53
AT2G22740	254
AT2G22750	0
AT2G22760	547
AT2G22770	15
AT2G22780	2770
AT2G22790	129
AT2G22795	546
AT2G22800	549
AT2G22805	0
AT2G22807	0
AT2G22810	1
AT2G22820	0
AT2G22821	8
AT2G22830	36
AT2G22840	190
AT2G22850	8
AT2G22860	701
AT2G22870	305
AT2G22880	0
AT2G22890	264
AT2G22900	980
AT2G22905	16
AT2G22910	964
AT2G22920	339
AT2G22930	373
AT2G22940	0
AT2G22941	1
AT2G22942	0
AT2G22950	8
AT2G22955	0
AT2G22960	0
AT2G22970	2294
AT2G22980	1193
AT2G22990	1666
AT2G23000	521
AT2G23010	65
AT2G23020	0
AT2G23030	119
AT2G23040	102
AT2G23050	0
AT2G23060	1
AT2G23067	0
AT2G23070	2185
AT2G23080	706
AT2G23090	6197
AT2G23093	93
AT2G23096	3
AT2G23100	235
AT2G23110	4
AT2G23118	0
AT2G23120	5843
AT2G23130	0
AT2G23140	912
AT2G23142	0
AT2G23148	0
AT2G23150	431
AT2G23160	0
AT2G23170	13
AT2G23180	18
AT2G23190	1
AT2G23200	355
AT2G23210	16
AT2G23220	0
AT2G23230	0
AT2G23240	236
AT2G23250	0
AT2G23260	0
AT2G23270	3
AT2G23290	217
AT2G23300	52
AT2G23310	911
AT2G23320	1173
AT2G23321	4
AT2G23330	230
AT2G23340	301
AT2G23347	2
AT2G23348	33
AT2G23350	2184
AT2G23360	212
AT2G23370	297
AT2G23380	62
AT2G23390	835
AT2G23400	0
AT2G23410	1
AT2G23420	662
AT2G23430	915
AT2G23440	0
AT2G23445	1
AT2G23450	1183
AT2G23460	1193
AT2G23470	181
AT2G23480	0
AT2G23490	0
AT2G23500	0
AT2G23510	0
AT2G23520	449
AT2G23530	35
AT2G23540	1
AT2G23550	10
AT2G23560	16
AT2G23570	0
AT2G23580	0
AT2G23590	2
AT2G23600	1087
AT2G23610	855
AT2G23620	81
AT2G23630	0
AT2G23640	1
AT2G23650	0
AT2G23660	0
AT2G23670	0
AT2G23672	6
AT2G23673	0
AT2G23680	370
AT2G23690	0
AT2G23700	61
AT2G23710	0
AT2G23720	0
AT2G23740	750
AT2G23755	30
AT2G23760	273
AT2G23770	147
AT2G23780	979
AT2G23790	925
AT2G23800	0
AT2G23808	31
AT2G23810	19605
AT2G23820	238
AT2G23830	1
AT2G23834	0
AT2G23840	288
AT2G23850	1
AT2G23860	0
AT2G23870	0
AT2G23880	0
AT2G23890	367
AT2G23900	13
AT2G23910	183
AT2G23930	994
AT2G23940	439
AT2G23945	9
AT2G23950	380
AT2G23960	0
AT2G23970	19
AT2G23980	2235
AT2G23985	38
AT2G23987	0
AT2G23990	1
AT2G24000	0
AT2G24010	26
AT2G24020	498
AT2G24030	5
AT2G24040	150
AT2G24050	524
AT2G24060	223
AT2G24070	1
AT2G24080	0
AT2G24090	487
AT2G24100	1037
AT2G24103	2
AT2G24110	16
AT2G24120	677
AT2G24130	10
AT2G24140	48
AT2G24150	436
AT2G24160	286
AT2G24165	1
AT2G24170	38
AT2G24180	2125
AT2G24190	135
AT2G24195	25
AT2G24200	9909
AT2G24205	0
AT2G24210	0
AT2G24220	301
AT2G24230	120
AT2G24240	731
AT2G24250	68
AT2G24255	0
AT2G24260	549
AT2G24270	9172
AT2G24280	1295
AT2G24285	10
AT2G24290	540
AT2G24300	146
AT2G24310	0
AT2G24320	28
AT2G24330	772
AT2G24340	0
AT2G24350	19
AT2G24360	3139
AT2G24370	0
AT2G24380	0
AT2G24390	232
AT2G24395	52
AT2G24400	3
AT2G24410	1
AT2G24420	3693
AT2G24430	2
AT2G24440	33
AT2G24450	0
AT2G24460	0
AT2G24470	0
AT2G24480	0
AT2G24490	33
AT2G24500	1036
AT2G24510	0
AT2G24520	462
AT2G24530	199
AT2G24535	20
AT2G24540	0
AT2G24545	44
AT2G24550	7555
AT2G24560	0
AT2G24570	505
AT2G24580	163
AT2G24590	922
AT2G24592	315
AT2G24600	2473
AT2G24610	1
AT2G24615	0
AT2G24617	0
AT2G24620	0
AT2G24625	0
AT2G24630	40
AT2G24640	310
AT2G24645	80
AT2G24650	441
AT2G24660	7
AT2G24670	0
AT2G24680	43
AT2G24681	3
AT2G24683	1
AT2G24690	396
AT2G24692	0
AT2G24693	0
AT2G24696	0
AT2G24700	11
AT2G24710	0
AT2G24720	0
AT2G24730	0
AT2G24735	2
AT2G24740	15
AT2G24748	0
AT2G24750	25
AT2G24755	9
AT2G24760	0
AT2G24761	0
AT2G24762	988
AT2G24765	859
AT2G24780	1
AT2G24790	4216
AT2G24791	3
AT2G24800	0
AT2G24810	0
AT2G24820	568
AT2G24830	348
AT2G24840	6
AT2G24850	891
AT2G24860	481
AT2G24870	11
AT2G24880	0
AT2G24890	0
AT2G24900	0
AT2G24910	0
AT2G24915	0
AT2G24920	0
AT2G24930	0
AT2G24940	4755
AT2G24945	265
AT2G24950	0
AT2G24960	194
AT2G24970	13
AT2G24980	1
AT2G24990	617
AT2G25000	513
AT2G25010	472
AT2G25011	0
AT2G25015	0
AT2G25020	0
AT2G25025	0
AT2G25030	0
AT2G25040	0
AT2G25050	194
AT2G25055	5
AT2G25060	30
AT2G25070	2671
AT2G25080	1555
AT2G25090	3
AT2G25095	0
AT2G25100	88
AT2G25110	841
AT2G25120	0
AT2G25125	0
AT2G25130	0
AT2G25140	581
AT2G25150	0
AT2G25160	0
AT2G25169	0
AT2G25170	2505
AT2G25171	0
AT2G25180	406
AT2G25185	0
AT2G25190	459
AT2G25200	370
AT2G25210	385
AT2G25215	1
AT2G25220	5
AT2G25230	0
AT2G25240	3
AT2G25250	1600
AT2G25255	9
AT2G25260	39
AT2G25270	23
AT2G25280	596
AT2G25290	366
AT2G25295	1
AT2G25297	6
AT2G25300	181
AT2G25305	0
AT2G25310	1411
AT2G25312	2
AT2G25320	996
AT2G25330	2
AT2G25340	1
AT2G25344	0
AT2G25350	374
AT2G25355	127
AT2G25360	1
AT2G25370	0
AT2G25380	0
AT2G25390	0
AT2G25400	0
AT2G25409	0
AT2G25410	0
AT2G25420	195
AT2G25430	2656
AT2G25440	18
AT2G25450	50255
AT2G25460	2064
AT2G25470	24
AT2G25480	153
AT2G25482	10
AT2G25490	5680
AT2G25500	0
AT2G25510	565
AT2G25520	1773
AT2G25530	90
AT2G25540	22
AT2G25550	0
AT2G25560	471
AT2G25565	1
AT2G25570	268
AT2G25580	335
AT2G25590	676
AT2G25600	3
AT2G25605	224
AT2G25610	1240
AT2G25620	191
AT2G25625	218
AT2G25630	0
AT2G25640	113
AT2G25650	153
AT2G25660	1552
AT2G25670	1925
AT2G25680	73
AT2G25685	0
AT2G25687	0
AT2G25690	362
AT2G25700	2
AT2G25710	500
AT2G25720	139
AT2G25730	2963
AT2G25735	607
AT2G25737	247
AT2G25740	579
AT2G25760	2029
AT2G25770	0
AT2G25780	0
AT2G25790	88
AT2G25800	908
AT2G25810	1
AT2G25820	10
AT2G25830	193
AT2G25840	233
AT2G25850	1164
AT2G25870	662
AT2G25880	8
AT2G25890	0
AT2G25900	779
AT2G25905	0
AT2G25910	1756
AT2G25920	330
AT2G25930	1244
AT2G25940	83
AT2G25950	508
AT2G25964	609
AT2G25970	2635
AT2G25975	0
AT2G25980	2
AT2G25990	0
AT2G26000	259
AT2G26010	0
AT2G26020	0
AT2G26030	645
AT2G26040	3
AT2G26050	0
AT2G26060	1017
AT2G26070	177
AT2G26080	5752
AT2G26090	0
AT2G26100	551
AT2G26110	983
AT2G26120	0
AT2G26130	0
AT2G26135	1
AT2G26140	2864
AT2G26150	1163
AT2G26160	4
AT2G26170	533
AT2G26180	26
AT2G26190	3675
AT2G26200	489
AT2G26210	1194
AT2G26211	0
AT2G26215	0
AT2G26220	17
AT2G26230	986
AT2G26240	546
AT2G26250	1145
AT2G26260	220
AT2G26270	75
AT2G26280	2010
AT2G26290	2
AT2G26300	1648
AT2G26310	129
AT2G26320	0
AT2G26330	325
AT2G26340	557
AT2G26350	498
AT2G26355	4887
AT2G26360	141
AT2G26370	0
AT2G26380	22
AT2G26390	55
AT2G26400	0
AT2G26410	5
AT2G26420	3
AT2G26430	2035
AT2G26440	384
AT2G26450	15
AT2G26455	2
AT2G26460	614
AT2G26470	444
AT2G26480	5
AT2G26490	2
AT2G26500	4433
AT2G26510	1789
AT2G26515	20
AT2G26520	0
AT2G26530	2187
AT2G26540	227
AT2G26550	225
AT2G26560	615
AT2G26570	1134
AT2G26580	16
AT2G26590	1029
AT2G26600	977
AT2G26610	5
AT2G26620	0
AT2G26630	1
AT2G26640	241
AT2G26650	865
AT2G26660	475
AT2G26670	1054
AT2G26680	253
AT2G26690	4042
AT2G26692	13
AT2G26695	1
AT2G26700	1
AT2G26710	9
AT2G26720	0
AT2G26730	378
AT2G26740	3770
AT2G26750	145
AT2G26760	9
AT2G26770	864
AT2G26780	1734
AT2G26790	58
AT2G26800	1297
AT2G26810	354
AT2G26820	57
AT2G26830	475
AT2G26840	100
AT2G26850	4
AT2G26860	271
AT2G26865	0
AT2G26870	97
AT2G26880	0
AT2G26882	0
AT2G26890	3460
AT2G26900	3809
AT2G26910	628
AT2G26920	855
AT2G26930	428
AT2G26940	0
AT2G26950	0
AT2G26960	5
AT2G26970	304
AT2G26975	443
AT2G26980	1417
AT2G26990	1099
AT2G27000	3
AT2G27010	0
AT2G27020	1473
AT2G27030	1836
AT2G27035	11
AT2G27040	314
AT2G27050	829
AT2G27060	86
AT2G27070	0
AT2G27080	4967
AT2G27090	1206
AT2G27100	1442
AT2G27110	692
AT2G27120	1
AT2G27130	137
AT2G27140	50
AT2G27145	0
AT2G27150	1061
AT2G27160	0
AT2G27170	1637
AT2G27180	46
AT2G27190	1749
AT2G27200	732
AT2G27210	1352
AT2G27220	530
AT2G27229	3
AT2G27230	2051
AT2G27240	0
AT2G27250	0
AT2G27260	1008
AT2G27270	52
AT2G27280	4
AT2G27285	649
AT2G27290	745
AT2G27300	13
AT2G27310	2911
AT2G27313	9
AT2G27315	0
AT2G27320	1
AT2G27330	168
AT2G27340	127
AT2G27350	1384
AT2G27360	242
AT2G27370	1
AT2G27375	0
AT2G27380	134
AT2G27385	153
AT2G27389	195
AT2G27390	0
AT2G27395	2
AT2G27400	243
AT2G27402	2
AT2G27410	0
AT2G27420	0
AT2G27430	256
AT2G27440	1
AT2G27450	678
AT2G27460	489
AT2G27470	296
AT2G27480	76
AT2G27490	385
AT2G27500	10075
AT2G27505	21
AT2G27507	0
AT2G27510	2462
AT2G27520	3
AT2G27530	4561
AT2G27535	0
AT2G27540	0
AT2G27550	21
AT2G27560	0
AT2G27570	8
AT2G27580	673
AT2G27590	182
AT2G27600	2508
AT2G27610	32
AT2G27630	20
AT2G27650	3
AT2G27660	327
AT2G27670	0
AT2G27680	1085
AT2G27690	1365
AT2G27700	1
AT2G27710	2092
AT2G27720	3328
AT2G27730	1569
AT2G27740	4
AT2G27750	0
AT2G27760	173
AT2G27770	47
AT2G27775	106
AT2G27780	8
AT2G27790	103
AT2G27800	84
AT2G27810	332
AT2G27820	110
AT2G27830	5296
AT2G27840	357
AT2G27850	0
AT2G27860	4265
AT2G27870	0
AT2G27880	0
AT2G27900	1794
AT2G27920	429
AT2G27930	0
AT2G27935	0
AT2G27936	0
AT2G27940	0
AT2G27950	1076
AT2G27960	1133
AT2G27970	191
AT2G27980	1238
AT2G27990	228
AT2G28000	1847
AT2G28010	0
AT2G28020	0
AT2G28030	1
AT2G28040	1
AT2G28050	7
AT2G28053	0
AT2G28056	2
AT2G28060	429
AT2G28070	799
AT2G28080	354
AT2G28085	0
AT2G28090	0
AT2G28100	104
AT2G28105	6
AT2G28110	460
AT2G28120	357
AT2G28130	299
AT2G28140	1
AT2G28150	131
AT2G28160	5
AT2G28170	0
AT2G28180	2
AT2G28190	3034
AT2G28200	214
AT2G28210	0
AT2G28220	0
AT2G28225	6
AT2G28230	387
AT2G28240	372
AT2G28250	300
AT2G28260	9
AT2G28270	0
AT2G28280	0
AT2G28290	3707
AT2G28305	400
AT2G28310	548
AT2G28315	29
AT2G28320	1055
AT2G28330	47
AT2G28340	1
AT2G28350	697
AT2G28355	1
AT2G28360	939
AT2G28370	1112
AT2G28380	472
AT2G28390	805
AT2G28400	1484
AT2G28405	0
AT2G28410	17
AT2G28420	117
AT2G28426	2
AT2G28430	396
AT2G28440	23
AT2G28450	859
AT2G28460	31
AT2G28470	89
AT2G28480	321
AT2G28490	22
AT2G28500	107
AT2G28510	167
AT2G28520	975
AT2G28540	883
AT2G28550	2080
AT2G28560	13
AT2G28570	33
AT2G28580	1
AT2G28590	155
AT2G28600	436
AT2G28605	129
AT2G28610	0
AT2G28620	9
AT2G28625	0
AT2G28630	153
AT2G28640	1
AT2G28650	90
AT2G28660	383
AT2G28670	26
AT2G28671	2
AT2G28680	1
AT2G28690	17
AT2G28700	0
AT2G28710	5
AT2G28720	3392
AT2G28725	0
AT2G28730	0
AT2G28740	82
AT2G28750	0
AT2G28755	6
AT2G28760	43
AT2G28770	0
AT2G28780	318
AT2G28790	33
AT2G28800	3395
AT2G28810	401
AT2G28815	56
AT2G28830	198
AT2G28840	12382
AT2G28850	0
AT2G28860	0
AT2G28870	11
AT2G28880	483
AT2G28890	933
AT2G28900	2600
AT2G28910	15556
AT2G28920	1
AT2G28930	200
AT2G28940	460
AT2G28950	124
AT2G28960	0
AT2G28970	0
AT2G28980	0
AT2G28990	0
AT2G29000	0
AT2G29010	0
AT2G29020	839
AT2G29030	0
AT2G29040	0
AT2G29045	0
AT2G29050	37
AT2G29060	3
AT2G29065	236
AT2G29070	357
AT2G29080	2300
AT2G29090	333
AT2G29100	2
AT2G29110	24
AT2G29120	581
AT2G29125	25
AT2G29130	150
AT2G29140	1761
AT2G29150	3
AT2G29160	0
AT2G29165	0
AT2G29170	2
AT2G29180	140
AT2G29190	1595
AT2G29200	750
AT2G29210	1585
AT2G29220	0
AT2G29230	0
AT2G29240	0
AT2G29250	0
AT2G29260	20
AT2G29263	0
AT2G29270	2
AT2G29280	0
AT2G29290	1
AT2G29300	100
AT2G29310	262
AT2G29320	1310
AT2G29330	14
AT2G29340	996
AT2G29350	3383
AT2G29360	744
AT2G29370	18
AT2G29380	3
AT2G29390	318
AT2G29400	3506
AT2G29410	22
AT2G29420	36
AT2G29430	1
AT2G29440	76
AT2G29450	12756
AT2G29452	0
AT2G29460	332
AT2G29470	8
AT2G29480	0
AT2G29485	0
AT2G29490	52
AT2G29500	14
AT2G29510	1799
AT2G29520	0
AT2G29525	176
AT2G29530	299
AT2G29540	120
AT2G29550	490
AT2G29560	461
AT2G29570	242
AT2G29580	341
AT2G29590	106
AT2G29600	0
AT2G29605	0
AT2G29610	0
AT2G29620	53
AT2G29628	0
AT2G29630	16795
AT2G29640	229
AT2G29650	1820
AT2G29654	0
AT2G29660	267
AT2G29670	2925
AT2G29679	0
AT2G29680	0
AT2G29690	365
AT2G29700	1062
AT2G29710	49
AT2G29720	459
AT2G29730	353
AT2G29735	0
AT2G29740	2
AT2G29750	63
AT2G29760	132
AT2G29770	0
AT2G29780	0
AT2G29790	0
AT2G29800	0
AT2G29810	0
AT2G29820	0
AT2G29830	0
AT2G29840	0
AT2G29850	0
AT2G29860	0
AT2G29870	0
AT2G29880	0
AT2G29890	24
AT2G29900	174
AT2G29910	289
AT2G29920	0
AT2G29925	0
AT2G29930	0
AT2G29940	22
AT2G29950	2
AT2G29960	1320
AT2G29970	3399
AT2G29980	93
AT2G29990	872
AT2G29995	216
AT2G30000	154
AT2G30010	21
AT2G30020	12284
AT2G30040	2301
AT2G30050	794
AT2G30060	2252
AT2G30070	170
AT2G30080	162
AT2G30090	0
AT2G30100	840
AT2G30105	490
AT2G30110	4707
AT2G30115	6
AT2G30120	253
AT2G30130	0
AT2G30140	621
AT2G30150	31
AT2G30160	322
AT2G30170	206
AT2G30180	0
AT2G30190	0
AT2G30200	420
AT2G30210	1
AT2G30220	0
AT2G30230	203
AT2G30240	1
AT2G30250	1574
AT2G30260	777
AT2G30270	217
AT2G30280	310
AT2G30290	0
AT2G30300	14
AT2G30310	0
AT2G30320	194
AT2G30330	233
AT2G30340	3
AT2G30350	244
AT2G30360	0
AT2G30362	3
AT2G30370	0
AT2G30380	1
AT2G30385	0
AT2G30390	986
AT2G30395	1
AT2G30400	9
AT2G30410	627
AT2G30420	0
AT2G30424	0
AT2G30430	0
AT2G30432	0
AT2G30440	6182
AT2G30450	0
AT2G30460	264
AT2G30470	826
AT2G30480	82
AT2G30490	2952
AT2G30500	247
AT2G30505	28
AT2G30520	2081
AT2G30530	737
AT2G30540	45
AT2G30550	1001
AT2G30560	3
AT2G30570	4798
AT2G30575	160
AT2G30580	279
AT2G30590	820
AT2G30600	1843
AT2G30615	25
AT2G30620	2782
AT2G30630	12
AT2G30640	101
AT2G30650	0
AT2G30660	0
AT2G30670	0
AT2G30680	2
AT2G30690	3
AT2G30695	157
AT2G30700	1629
AT2G30710	948
AT2G30720	565
AT2G30730	2
AT2G30740	967
AT2G30750	311
AT2G30760	11
AT2G30766	173
AT2G30770	1
AT2G30780	297
AT2G30790	473
AT2G30800	783
AT2G30810	0
AT2G30820	4
AT2G30830	30
AT2G30840	733
AT2G30850	1
AT2G30860	55393
AT2G30870	7871
AT2G30880	703
AT2G30890	13
AT2G30900	0
AT2G30910	218
AT2G30920	318
AT2G30925	0
AT2G30930	5311
AT2G30933	64
AT2G30940	2
AT2G30942	78
AT2G30945	29
AT2G30950	5305
AT2G30960	62
AT2G30970	808
AT2G30980	1363
AT2G30984	1
AT2G30985	0
AT2G30990	122
AT2G31005	0
AT2G31010	19
AT2G31018	0
AT2G31020	44
AT2G31030	1
AT2G31035	0
AT2G31040	1011
AT2G31050	0
AT2G31060	1154
AT2G31070	102
AT2G31080	0
AT2G31081	0
AT2G31082	0
AT2G31083	0
AT2G31085	1
AT2G31090	650
AT2G31100	28
AT2G31110	1239
AT2G31130	603
AT2G31140	393
AT2G31141	122
AT2G31150	336
AT2G31160	426
AT2G31170	319
AT2G31180	38
AT2G31190	513
AT2G31200	1033
AT2G31210	17
AT2G31215	0
AT2G31220	0
AT2G31230	150
AT2G31240	359
AT2G31250	6
AT2G31260	803
AT2G31265	0
AT2G31270	25
AT2G31280	1881
AT2G31290	203
AT2G31300	125
AT2G31305	184
AT2G31310	0
AT2G31320	164
AT2G31335	2
AT2G31340	120
AT2G31345	0
AT2G31350	2614
AT2G31360	950
AT2G31370	653
AT2G31380	489
AT2G31390	788
AT2G31400	3521
AT2G31410	470
AT2G31420	3
AT2G31425	1
AT2G31430	2
AT2G31432	0
AT2G31440	330
AT2G31450	289
AT2G31460	0
AT2G31470	0
AT2G31480	0
AT2G31490	724
AT2G31500	19
AT2G31510	2826
AT2G31520	0
AT2G31530	447
AT2G31540	0
AT2G31550	2
AT2G31560	940
AT2G31570	1280
AT2G31580	313
AT2G31585	919
AT2G31590	5
AT2G31600	172
AT2G31610	2138
AT2G31620	0
AT2G31625	1
AT2G31650	77
AT2G31660	2742
AT2G31670	840
AT2G31680	569
AT2G31690	13
AT2G31700	0
AT2G31710	253
AT2G31720	1
AT2G31725	98
AT2G31730	43
AT2G31740	849
AT2G31750	0
AT2G31751	49
AT2G31760	0
AT2G31770	0
AT2G31780	1
AT2G31790	1775
AT2G31800	5544
AT2G31810	3001
AT2G31820	3363
AT2G31830	57
AT2G31840	510
AT2G31850	1
AT2G31860	7
AT2G31862	6
AT2G31865	1112
AT2G31870	260
AT2G31880	5090
AT2G31890	159
AT2G31900	78
AT2G31902	21
AT2G31910	7
AT2G31920	1
AT2G31930	7
AT2G31940	18
AT2G31945	283
AT2G31953	0
AT2G31955	1651
AT2G31957	0
AT2G31960	5201
AT2G31970	1032
AT2G31980	15
AT2G31981	0
AT2G31985	1
AT2G31990	871
AT2G32000	530
AT2G32010	290
AT2G32020	37
AT2G32030	482
AT2G32040	576
AT2G32050	4
AT2G32060	1335
AT2G32070	921
AT2G32080	1917
AT2G32090	1273
AT2G32100	2
AT2G32110	0
AT2G32120	102
AT2G32130	403
AT2G32140	2691
AT2G32150	3441
AT2G32160	2237
AT2G32170	1099
AT2G32179	7
AT2G32180	0
AT2G32190	144
AT2G32200	23
AT2G32210	391
AT2G32220	152
AT2G32230	425
AT2G32235	80
AT2G32240	8274
AT2G32250	406
AT2G32260	1746
AT2G32270	1
AT2G32273	0
AT2G32275	0
AT2G32280	256
AT2G32290	111
AT2G32291	0
AT2G32295	452
AT2G32300	5
AT2G32310	1
AT2G32315	0
AT2G32320	673
AT2G32340	146
AT2G32350	1
AT2G32360	0
AT2G32370	5
AT2G32380	33
AT2G32390	92
AT2G32400	663
AT2G32410	180
AT2G32415	228
AT2G32430	220
AT2G32440	649
AT2G32450	454
AT2G32460	3
AT2G32470	1
AT2G32480	493
AT2G32487	120
AT2G32490	3
AT2G32500	55
AT2G32510	207
AT2G32520	1220
AT2G32530	4
AT2G32540	173
AT2G32550	47
AT2G32560	387
AT2G32580	650
AT2G32590	4
AT2G32600	658
AT2G32610	0
AT2G32620	0
AT2G32630	76
AT2G32640	49
AT2G32645	0
AT2G32650	91
AT2G32660	9
AT2G32670	29
AT2G32680	86
AT2G32690	27
AT2G32698	0
AT2G32700	3063
AT2G32710	475
AT2G32720	485
AT2G32730	2555
AT2G32740	0
AT2G32750	3
AT2G32760	393
AT2G32765	7
AT2G32770	2
AT2G32780	1
AT2G32785	0
AT2G32788	0
AT2G32790	24
AT2G32795	183
AT2G32800	2574
AT2G32810	1222
AT2G32820	0
AT2G32830	138
AT2G32835	0
AT2G32840	157
AT2G32850	884
AT2G32860	2193
AT2G32870	3256
AT2G32880	31
AT2G32885	2
AT2G32890	0
AT2G32900	649
AT2G32905	0
AT2G32910	637
AT2G32920	1302
AT2G32930	409
AT2G32940	3
AT2G32950	1013
AT2G32960	107
AT2G32970	593
AT2G32980	424
AT2G32990	99
AT2G33000	2
AT2G33010	0
AT2G33020	23
AT2G33030	0
AT2G33040	2896
AT2G33050	0
AT2G33051	17
AT2G33060	264
AT2G33070	28
AT2G33080	228
AT2G33090	1
AT2G33100	75
AT2G33110	304
AT2G33120	3061
AT2G33130	12
AT2G33140	0
AT2G33150	13754
AT2G33160	8
AT2G33170	1030
AT2G33175	0
AT2G33180	69
AT2G33190	0
AT2G33200	0
AT2G33205	0
AT2G33210	725
AT2G33220	1029
AT2G33230	1
AT2G33233	0
AT2G33240	16
AT2G33250	216
AT2G33255	100
AT2G33260	1
AT2G33270	0
AT2G33280	77
AT2G33290	302
AT2G33300	1
AT2G33310	2837
AT2G33320	223
AT2G33330	56
AT2G33340	5233
AT2G33350	46
AT2G33360	762
AT2G33370	1038
AT2G33380	12217
AT2G33385	85
AT2G33390	1010
AT2G33400	184
AT2G33410	1791
AT2G33420	119
AT2G33435	918
AT2G33450	202
AT2G33460	10
AT2G33470	1517
AT2G33480	736
AT2G33490	517
AT2G33500	356
AT2G33510	472
AT2G33520	2
AT2G33530	207
AT2G33540	892
AT2G33550	1149
AT2G33560	14
AT2G33570	75
AT2G33580	2709
AT2G33585	100
AT2G33590	1017
AT2G33600	267
AT2G33610	787
AT2G33620	1813
AT2G33630	1127
AT2G33640	3
AT2G33650	0
AT2G33655	0
AT2G33660	0
AT2G33670	0
AT2G33680	112
AT2G33685	0
AT2G33690	0
AT2G33700	1257
AT2G33705	1
AT2G33707	1
AT2G33710	34
AT2G33720	2
AT2G33730	2471
AT2G33735	74
AT2G33740	871
AT2G33750	1
AT2G33760	29
AT2G33770	18588
AT2G33775	6
AT2G33780	0
AT2G33790	0
AT2G33793	6
AT2G33796	0
AT2G33800	1039
AT2G33810	0
AT2G33815	0
AT2G33820	192
AT2G33830	36315
AT2G33835	326
AT2G33840	1097
AT2G33845	101
AT2G33847	2
AT2G33850	0
AT2G33855	223
AT2G33860	2016
AT2G33870	0
AT2G33880	0
AT2G33890	0
AT2G33900	0
AT2G33910	1
AT2G33920	0
AT2G33930	0
AT2G33940	0
AT2G33950	0
AT2G33960	0
AT2G33970	0
AT2G33980	265
AT2G33990	638
AT2G34000	104
AT2G34010	17
AT2G34020	2
AT2G34030	12
AT2G34040	1274
AT2G34050	145
AT2G34060	16
AT2G34070	608
AT2G34080	49
AT2G34090	434
AT2G34100	0
AT2G34110	0
AT2G34120	0
AT2G34123	0
AT2G34130	0
AT2G34135	0
AT2G34140	6
AT2G34150	32
AT2G34160	582
AT2G34170	7
AT2G34180	0
AT2G34185	4
AT2G34186	0
AT2G34190	28
AT2G34200	242
AT2G34202	0
AT2G34204	0
AT2G34208	0
AT2G34210	0
AT2G34220	15
AT2G34224	2
AT2G34230	11
AT2G34238	7
AT2G34240	18
AT2G34250	5601
AT2G34260	300
AT2G34270	1
AT2G34280	0
AT2G34290	0
AT2G34300	229
AT2G34310	954
AT2G34315	4
AT2G34317	0
AT2G34320	0
AT2G34325	0
AT2G34330	0
AT2G34340	28
AT2G34350	0
AT2G34355	55
AT2G34357	1465
AT2G34360	3
AT2G34370	0
AT2G34380	142
AT2G34390	2
AT2G34400	118
AT2G34410	430
AT2G34420	0
AT2G34430	118
AT2G34440	0
AT2G34450	79
AT2G34460	270
AT2G34470	1097
AT2G34480	4101
AT2G34490	884
AT2G34500	228
AT2G34510	165
AT2G34520	398
AT2G34530	12
AT2G34540	6
AT2G34555	0
AT2G34560	989
AT2G34570	184
AT2G34580	6
AT2G34585	940
AT2G34590	992
AT2G34600	2454
AT2G34610	5
AT2G34620	53
AT2G34630	503
AT2G34640	499
AT2G34650	51
AT2G34655	84
AT2G34660	3884
AT2G34670	50
AT2G34680	3447
AT2G34690	1504
AT2G34700	7
AT2G34710	1240
AT2G34720	1354
AT2G34730	1114
AT2G34740	1
AT2G34750	3361
AT2G34760	5
AT2G34770	270
AT2G34780	511
AT2G34790	567
AT2G34810	661
AT2G34820	2
AT2G34825	0
AT2G34830	189
AT2G34835	0
AT2G34840	157
AT2G34850	194
AT2G34860	550
AT2G34870	0
AT2G34880	0
AT2G34890	0
AT2G34900	890
AT2G34910	1
AT2G34920	9
AT2G34925	2
AT2G34930	1402
AT2G34940	7
AT2G34950	0
AT2G34960	38
AT2G34970	498
AT2G34980	23
AT2G34985	1
AT2G34990	1
AT2G35000	42
AT2G35010	426
AT2G35020	743
AT2G35030	111
AT2G35035	19
AT2G35040	1170
AT2G35050	6155
AT2G35060	2002
AT2G35070	374
AT2G35075	2
AT2G35080	0
AT2G35090	0
AT2G35100	373
AT2G35110	1502
AT2G35120	1140
AT2G35130	107
AT2G35140	119
AT2G35150	34
AT2G35155	239
AT2G35160	32
AT2G35170	153
AT2G35180	4
AT2G35190	32
AT2G35200	4
AT2G35210	2
AT2G35215	1
AT2G35220	0
AT2G35230	698
AT2G35240	416
AT2G35250	0
AT2G35260	2765
AT2G35270	3
AT2G35280	0
AT2G35290	388
AT2G35300	27
AT2G35310	1
AT2G35320	351
AT2G35330	1140
AT2G35340	154
AT2G35343	15
AT2G35345	31
AT2G35350	133
AT2G35360	152
AT2G35370	888
AT2G35380	2
AT2G35382	1
AT2G35384	0
AT2G35387	0
AT2G35390	477
AT2G35410	362
AT2G35420	6
AT2G35430	97
AT2G35450	220
AT2G35460	1
AT2G35470	845
AT2G35480	38
AT2G35490	1152
AT2G35500	367
AT2G35510	1877
AT2G35520	238
AT2G35530	365
AT2G35540	282
AT2G35550	230
AT2G35555	0
AT2G35570	1
AT2G35580	0
AT2G35585	4
AT2G35590	14
AT2G35600	123
AT2G35605	167
AT2G35610	907
AT2G35612	1
AT2G35613	0
AT2G35615	1
AT2G35620	497
AT2G35630	2074
AT2G35635	1805
AT2G35637	1
AT2G35640	0
AT2G35650	190
AT2G35658	101
AT2G35660	63
AT2G35670	12
AT2G35680	3733
AT2G35690	511
AT2G35700	19
AT2G35710	299
AT2G35720	363
AT2G35730	3
AT2G35733	1
AT2G35736	157
AT2G35738	17
AT2G35740	0
AT2G35742	4
AT2G35743	0
AT2G35744	28
AT2G35747	0
AT2G35750	26
AT2G35760	265
AT2G35765	5
AT2G35770	1
AT2G35780	466
AT2G35790	406
AT2G35795	443
AT2G35800	605
AT2G35810	676
AT2G35820	1159
AT2G35830	493
AT2G35840	1643
AT2G35850	0
AT2G35859	1
AT2G35860	9
AT2G35880	990
AT2G35890	1
AT2G35900	669
AT2G35910	98
AT2G35920	2295
AT2G35930	696
AT2G35935	0
AT2G35940	9361
AT2G35945	29
AT2G35950	218
AT2G35960	150
AT2G35965	1
AT2G35970	0
AT2G35980	145
AT2G35990	0
AT2G36000	333
AT2G36010	28
AT2G36020	11
AT2G36026	20
AT2G36030	0
AT2G36040	1
AT2G36050	0
AT2G36060	1940
AT2G36070	731
AT2G36080	115
AT2G36090	280
AT2G36100	2
AT2G36110	31
AT2G36120	21218
AT2G36130	727
AT2G36140	0
AT2G36145	147
AT2G36150	0
AT2G36160	2727
AT2G36170	1759
AT2G36180	0
AT2G36190	1
AT2G36200	16
AT2G36210	0
AT2G36220	826
AT2G36230	277
AT2G36240	525
AT2G36250	1453
AT2G36255	0
AT2G36260	0
AT2G36270	65
AT2G36280	0
AT2G36290	668
AT2G36295	2
AT2G36300	527
AT2G36305	155
AT2G36307	48
AT2G36310	724
AT2G36320	3534
AT2G36325	2
AT2G36330	405
AT2G36340	603
AT2G36350	804
AT2G36355	5
AT2G36360	499
AT2G36370	452
AT2G36380	958
AT2G36390	10981
AT2G36400	205
AT2G36402	0
AT2G36410	1836
AT2G36420	97
AT2G36430	85
AT2G36440	0
AT2G36450	1
AT2G36460	4518
AT2G36470	85
AT2G36480	553
AT2G36490	299
AT2G36500	10
AT2G36510	0
AT2G36520	0
AT2G36530	7009
AT2G36540	87
AT2G36550	0
AT2G36560	0
AT2G36570	156
AT2G36580	1551
AT2G36590	12
AT2G36600	0
AT2G36610	1
AT2G36620	785
AT2G36630	79
AT2G36640	75
AT2G36650	198
AT2G36660	13
AT2G36670	385
AT2G36680	692
AT2G36690	1
AT2G36695	0
AT2G36700	0
AT2G36710	0
AT2G36720	1166
AT2G36724	0
AT2G36730	64
AT2G36740	338
AT2G36750	3
AT2G36760	1
AT2G36770	28
AT2G36780	52
AT2G36790	0
AT2G36792	2
AT2G36800	361
AT2G36810	1559
AT2G36815	3
AT2G36830	4997
AT2G36835	541
AT2G36840	350
AT2G36850	5500
AT2G36854	0
AT2G36860	0
AT2G36870	116
AT2G36880	3088
AT2G36885	30
AT2G36890	18
AT2G36895	215
AT2G36900	918
AT2G36910	3232
AT2G36920	1
AT2G36930	1280
AT2G36950	1950
AT2G36960	522
AT2G36970	200
AT2G36980	48
AT2G36985	0
AT2G36990	456
AT2G37000	0
AT2G37010	0
AT2G37020	197
AT2G37025	6
AT2G37030	0
AT2G37035	457
AT2G37040	2513
AT2G37050	1085
AT2G37060	183
AT2G37070	3
AT2G37080	390
AT2G37090	25
AT2G37100	4
AT2G37110	4147
AT2G37120	389
AT2G37125	0
AT2G37130	6731
AT2G37140	0
AT2G37150	638
AT2G37160	529
AT2G37170	7697
AT2G37180	517
AT2G37190	1778
AT2G37195	78
AT2G37200	810
AT2G37210	1
AT2G37220	5310
AT2G37230	742
AT2G37240	257
AT2G37250	969
AT2G37260	145
AT2G37270	1249
AT2G37280	577
AT2G37290	195
AT2G37300	8
AT2G37310	82
AT2G37320	47
AT2G37330	205
AT2G37340	2781
AT2G37360	0
AT2G37362	4
AT2G37370	3
AT2G37380	1
AT2G37390	0
AT2G37400	671
AT2G37410	3847
AT2G37420	719
AT2G37430	16
AT2G37435	1
AT2G37440	5
AT2G37450	79
AT2G37460	420
AT2G37470	476
AT2G37480	3061
AT2G37500	635
AT2G37510	14
AT2G37520	2061
AT2G37530	108
AT2G37540	561
AT2G37550	1082
AT2G37555	3
AT2G37560	5
AT2G37570	1152
AT2G37580	308
AT2G37585	105
AT2G37590	48
AT2G37600	428
AT2G37610	0
AT2G37620	320
AT2G37630	150
AT2G37640	6
AT2G37650	623
AT2G37660	1181
AT2G37670	4
AT2G37678	206
AT2G37680	404
AT2G37690	456
AT2G37700	1
AT2G37710	3098
AT2G37720	0
AT2G37730	0
AT2G37740	1
AT2G37750	84
AT2G37760	1290
AT2G37770	887
AT2G37780	0
AT2G37790	108
AT2G37800	0
AT2G37805	0
AT2G37810	0
AT2G37820	1
AT2G37830	10
AT2G37840	1266
AT2G37860	1396
AT2G37870	542
AT2G37880	12
AT2G37890	123
AT2G37900	2099
AT2G37910	0
AT2G37920	296
AT2G37925	2
AT2G37930	429
AT2G37940	3128
AT2G37950	9
AT2G37960	0
AT2G37970	2255
AT2G37975	336
AT2G37980	10
AT2G37990	1017
AT2G38000	881
AT2G38010	363
AT2G38020	1635
AT2G38025	342
AT2G38030	0
AT2G38040	4477
AT2G38050	363
AT2G38060	8
AT2G38070	130
AT2G38080	207
AT2G38090	515
AT2G38100	46
AT2G38110	44
AT2G38120	2507
AT2G38130	560
AT2G38140	482
AT2G38150	1
AT2G38152	2
AT2G38160	16
AT2G38170	2748
AT2G38180	316
AT2G38185	227
AT2G38195	0
AT2G38210	4
AT2G38220	0
AT2G38230	925
AT2G38240	122
AT2G38250	535
AT2G38255	5
AT2G38260	1063
AT2G38270	825
AT2G38280	1443
AT2G38290	1285
AT2G38300	8
AT2G38310	76
AT2G38320	11
AT2G38325	0
AT2G38330	411
AT2G38340	1
AT2G38350	0
AT2G38360	96
AT2G38365	0
AT2G38370	140
AT2G38380	3
AT2G38390	0
AT2G38400	572
AT2G38410	2018
AT2G38420	174
AT2G38430	50
AT2G38440	1560
AT2G38450	468
AT2G38460	221
AT2G38465	301
AT2G38470	10095
AT2G38480	85
AT2G38490	8
AT2G38500	32
AT2G38510	0
AT2G38520	7
AT2G38530	366
AT2G38540	123
AT2G38550	957
AT2G38560	603
AT2G38570	34
AT2G38580	124
AT2G38590	1
AT2G38600	9
AT2G38610	1349
AT2G38620	1
AT2G38630	322
AT2G38640	862
AT2G38646	0
AT2G38650	891
AT2G38660	542
AT2G38670	1465
AT2G38680	300
AT2G38690	4
AT2G38695	27
AT2G38700	567
AT2G38710	965
AT2G38720	9
AT2G38730	124
AT2G38740	964
AT2G38750	120
AT2G38760	21
AT2G38770	1163
AT2G38780	291
AT2G38790	0
AT2G38800	16762
AT2G38810	152
AT2G38820	618
AT2G38823	11
AT2G38830	61
AT2G38840	482
AT2G38860	751
AT2G38870	261
AT2G38880	521
AT2G38890	5
AT2G38900	2
AT2G38905	0
AT2G38910	0
AT2G38920	0
AT2G38940	33
AT2G38950	1166
AT2G38960	344
AT2G38970	75
AT2G38980	300
AT2G38990	0
AT2G38995	0
AT2G39000	1307
AT2G39010	1082
AT2G39020	933
AT2G39030	1753
AT2G39040	0
AT2G39050	1874
AT2G39060	2
AT2G39080	672
AT2G39090	399
AT2G39100	340
AT2G39110	67
AT2G39120	35
AT2G39130	505
AT2G39140	277
AT2G39160	2
AT2G39170	262
AT2G39175	0
AT2G39180	39
AT2G39190	1041
AT2G39200	50
AT2G39210	415
AT2G39220	226
AT2G39230	60
AT2G39240	6
AT2G39250	89
AT2G39260	1883
AT2G39270	739
AT2G39280	669
AT2G39290	341
AT2G39300	390
AT2G39310	33
AT2G39320	45
AT2G39330	3969
AT2G39340	1934
AT2G39350	17
AT2G39355	0
AT2G39360	675
AT2G39370	31
AT2G39375	5
AT2G39380	0
AT2G39390	980
AT2G39400	1190
AT2G39410	219
AT2G39415	21
AT2G39420	4234
AT2G39430	68
AT2G39435	300
AT2G39440	117
AT2G39445	104
AT2G39450	547
AT2G39460	2220
AT2G39470	75
AT2G39480	2092
AT2G39490	0
AT2G39500	160
AT2G39510	4
AT2G39518	15
AT2G39520	0
AT2G39530	0
AT2G39540	0
AT2G39550	497
AT2G39560	7
AT2G39570	2220
AT2G39580	2040
AT2G39590	0
AT2G39600	0
AT2G39610	0
AT2G39620	6
AT2G39630	956
AT2G39640	5
AT2G39650	1685
AT2G39660	570
AT2G39670	641
AT2G39675	311
AT2G39681	368
AT2G39690	3
AT2G39700	645
AT2G39705	223
AT2G39710	154
AT2G39720	1224
AT2G39725	155
AT2G39730	23379
AT2G39740	188
AT2G39750	880
AT2G39760	881
AT2G39770	3033
AT2G39780	1047
AT2G39782	0
AT2G39790	0
AT2G39795	243
AT2G39800	9089
AT2G39805	930
AT2G39810	1006
AT2G39820	197
AT2G39830	93
AT2G39840	740
AT2G39850	2600
AT2G39851	0
AT2G39855	0
AT2G39860	0
AT2G39865	0
AT2G39870	567
AT2G39880	6
AT2G39885	0
AT2G39890	1262
AT2G39900	341
AT2G39910	248
AT2G39920	428
AT2G39930	1000
AT2G39940	1174
AT2G39950	1180
AT2G39960	1067
AT2G39970	1479
AT2G39975	0
AT2G39980	74
AT2G39990	1380
AT2G40000	56566
AT2G40004	0
AT2G40008	0
AT2G40010	14
AT2G40020	183
AT2G40030	164
AT2G40050	5
AT2G40060	1957
AT2G40070	664
AT2G40080	501
AT2G40085	2
AT2G40090	279
AT2G40095	312
AT2G40100	101
AT2G40110	455
AT2G40113	16
AT2G40116	3
AT2G40120	68
AT2G40130	1302
AT2G40140	10332
AT2G40150	19
AT2G40160	18
AT2G40165	0
AT2G40170	95
AT2G40180	1
AT2G40190	272
AT2G40200	25
AT2G40205	87
AT2G40210	0
AT2G40220	1
AT2G40230	29
AT2G40240	44
AT2G40250	0
AT2G40260	2
AT2G40270	5567
AT2G40280	506
AT2G40290	1094
AT2G40300	372
AT2G40310	0
AT2G40316	373
AT2G40320	26
AT2G40330	2
AT2G40340	80
AT2G40350	14
AT2G40360	1830
AT2G40370	48
AT2G40380	909
AT2G40390	123
AT2G40400	161
AT2G40410	791
AT2G40420	698
AT2G40430	1381
AT2G40435	122
AT2G40440	2
AT2G40450	0
AT2G40460	344
AT2G40470	3
AT2G40475	4
AT2G40480	82
AT2G40490	759
AT2G40500	0
AT2G40510	1083
AT2G40520	445
AT2G40530	132
AT2G40540	658
AT2G40550	31
AT2G40560	0
AT2G40570	183
AT2G40580	8
AT2G40590	589
AT2G40600	743
AT2G40610	1
AT2G40620	33
AT2G40630	366
AT2G40640	210
AT2G40650	600
AT2G40660	736
AT2G40670	3
AT2G40680	0
AT2G40690	68
AT2G40700	465
AT2G40710	17
AT2G40711	49
AT2G40715	37
AT2G40720	67
AT2G40730	1599
AT2G40740	20
AT2G40745	0
AT2G40750	141
AT2G40760	199
AT2G40765	310
AT2G40770	749
AT2G40780	66
AT2G40790	1
AT2G40800	265
AT2G40805	0
AT2G40810	281
AT2G40815	90
AT2G40820	252
AT2G40830	916
AT2G40840	6919
AT2G40850	64
AT2G40860	339
AT2G40880	1553
AT2G40890	574
AT2G40900	896
AT2G40910	2
AT2G40920	314
AT2G40925	11
AT2G40930	1107
AT2G40935	121
AT2G40940	2007
AT2G40950	1013
AT2G40955	0
AT2G40960	29
AT2G40970	258
AT2G40980	304
AT2G40990	4
AT2G40995	0
AT2G41000	458
AT2G41010	3472
AT2G41020	473
AT2G41040	269
AT2G41050	66
AT2G41060	697
AT2G41070	265
AT2G41080	212
AT2G41082	13
AT2G41090	1302
AT2G41100	6250
AT2G41105	28
AT2G41110	417
AT2G41120	83
AT2G41130	96
AT2G41140	1446
AT2G41150	36
AT2G41160	443
AT2G41170	2
AT2G41178	1
AT2G41180	0
AT2G41190	1182
AT2G41200	123
AT2G41210	504
AT2G41220	4098
AT2G41225	0
AT2G41230	0
AT2G41231	0
AT2G41240	6
AT2G41250	997
AT2G41260	94
AT2G41270	0
AT2G41280	31
AT2G41290	126
AT2G41300	61
AT2G41310	476
AT2G41312	9
AT2G41330	8
AT2G41340	1
AT2G41342	0
AT2G41350	263
AT2G41355	0
AT2G41360	0
AT2G41370	33
AT2G41375	0
AT2G41380	109
AT2G41390	0
AT2G41391	0
AT2G41400	2
AT2G41410	3019
AT2G41415	5
AT2G41417	0
AT2G41420	2430
AT2G41430	31972
AT2G41440	409
AT2G41445	5
AT2G41450	4
AT2G41451	1
AT2G41460	406
AT2G41470	9
AT2G41473	18
AT2G41475	2613
AT2G41480	1313
AT2G41490	613
AT2G41500	665
AT2G41505	30
AT2G41510	49
AT2G41515	1
AT2G41520	363
AT2G41530	2589
AT2G41540	42
AT2G41550	15
AT2G41560	955
AT2G41570	0
AT2G41580	0
AT2G41590	2
AT2G41600	219
AT2G41610	0
AT2G41616	0
AT2G41620	2370
AT2G41630	1258
AT2G41640	5466
AT2G41650	308
AT2G41660	13
AT2G41670	87
AT2G41680	1117
AT2G41690	1
AT2G41700	2364
AT2G41705	669
AT2G41710	1780
AT2G41720	403
AT2G41730	25
AT2G41740	2461
AT2G41745	0
AT2G41750	4
AT2G41760	207
AT2G41770	116
AT2G41780	224
AT2G41790	2372
AT2G41800	109
AT2G41810	0
AT2G41820	238
AT2G41830	83
AT2G41835	325
AT2G41840	6044
AT2G41850	2
AT2G41860	3
AT2G41870	1950
AT2G41880	458
AT2G41890	915
AT2G41900	4742
AT2G41905	68
AT2G41910	0
AT2G41920	0
AT2G41930	1
AT2G41940	9
AT2G41945	492
AT2G41950	51
AT2G41960	1179
AT2G41970	1
AT2G41980	227
AT2G41990	1
AT2G41997	15
AT2G42000	6
AT2G42005	7
AT2G42010	2002
AT2G42020	0
AT2G42030	978
AT2G42040	147
AT2G42050	0
AT2G42060	1
AT2G42065	1
AT2G42070	631
AT2G42080	189
AT2G42090	1
AT2G42100	0
AT2G42110	1
AT2G42120	150
AT2G42130	379
AT2G42140	65
AT2G42150	9
AT2G42160	734
AT2G42170	4
AT2G42180	0
AT2G42190	469
AT2G42200	59
AT2G42210	1157
AT2G42220	682
AT2G42230	445
AT2G42240	296
AT2G42247	13
AT2G42250	0
AT2G42260	1
AT2G42270	696
AT2G42280	74
AT2G42290	132
AT2G42300	336
AT2G42310	766
AT2G42320	695
AT2G42330	395
AT2G42340	0
AT2G42350	80
AT2G42360	0
AT2G42365	19
AT2G42370	0
AT2G42380	0
AT2G42388	0
AT2G42390	313
AT2G42395	39
AT2G42400	628
AT2G42410	0
AT2G42420	0
AT2G42425	0
AT2G42430	1
AT2G42440	0
AT2G42450	181
AT2G42455	0
AT2G42460	0
AT2G42465	0
AT2G42470	1
AT2G42475	0
AT2G42480	1
AT2G42485	27
AT2G42490	3806
AT2G42500	1653
AT2G42510	74
AT2G42520	1172
AT2G42530	372
AT2G42540	658
AT2G42550	0
AT2G42560	62
AT2G42570	121
AT2G42580	149
AT2G42590	6739
AT2G42600	10976
AT2G42610	2194
AT2G42620	864
AT2G42640	222
AT2G42650	96
AT2G42660	0
AT2G42670	305
AT2G42680	1262
AT2G42690	1657
AT2G42700	536
AT2G42710	380
AT2G42720	5
AT2G42725	0
AT2G42730	235
AT2G42740	185
AT2G42750	1350
AT2G42760	7257
AT2G42770	331
AT2G42780	1152
AT2G42790	4184
AT2G42800	12
AT2G42810	1537
AT2G42820	12
AT2G42830	1
AT2G42835	0
AT2G42840	10
AT2G42850	1
AT2G42860	5
AT2G42865	28
AT2G42870	0
AT2G42880	870
AT2G42885	0
AT2G42890	2688
AT2G42900	103
AT2G42910	870
AT2G42920	90
AT2G42930	0
AT2G42940	0
AT2G42950	170
AT2G42955	4
AT2G42960	44
AT2G42970	0
AT2G42975	72
AT2G42980	13
AT2G42990	3
AT2G43000	37
AT2G43010	4029
AT2G43020	9554
AT2G43030	715
AT2G43040	22
AT2G43050	27
AT2G43060	1155
AT2G43070	995
AT2G43080	552
AT2G43090	1557
AT2G43100	3773
AT2G43110	155
AT2G43120	2283
AT2G43130	414
AT2G43137	1
AT2G43138	3
AT2G43139	1
AT2G43140	1
AT2G43141	0
AT2G43150	1123
AT2G43160	5324
AT2G43180	233
AT2G43190	172
AT2G43200	447
AT2G43210	966
AT2G43220	0
AT2G43230	17
AT2G43235	199
AT2G43240	259
AT2G43250	287
AT2G43255	0
AT2G43260	223
AT2G43261	0
AT2G43270	2
AT2G43280	290
AT2G43290	3516
AT2G43300	0
AT2G43310	17
AT2G43320	699
AT2G43330	509
AT2G43340	67
AT2G43350	500
AT2G43360	276
AT2G43370	275
AT2G43375	50
AT2G43386	0
AT2G43390	0
AT2G43400	428
AT2G43410	1182
AT2G43420	750
AT2G43430	748
AT2G43440	19
AT2G43445	9
AT2G43450	1
AT2G43460	2020
AT2G43465	126
AT2G43470	0
AT2G43480	0
AT2G43490	215
AT2G43500	776
AT2G43510	434
AT2G43520	11
AT2G43530	1293
AT2G43535	51
AT2G43540	363
AT2G43550	270
AT2G43560	363
AT2G43570	1644
AT2G43580	14
AT2G43590	11
AT2G43600	0
AT2G43610	30
AT2G43620	49
AT2G43630	532
AT2G43640	328
AT2G43650	1025
AT2G43660	468
AT2G43670	148
AT2G43680	20179
AT2G43690	46
AT2G43700	58
AT2G43710	2185
AT2G43720	245
AT2G43730	0
AT2G43740	1
AT2G43745	14
AT2G43750	2955
AT2G43760	634
AT2G43770	641
AT2G43780	362
AT2G43790	1311
AT2G43795	1
AT2G43800	370
AT2G43810	458
AT2G43820	258
AT2G43830	2
AT2G43840	4
AT2G43850	522
AT2G43860	0
AT2G43865	0
AT2G43870	6
AT2G43880	1
AT2G43890	0
AT2G43900	282
AT2G43910	343
AT2G43920	455
AT2G43930	22
AT2G43932	4
AT2G43940	493
AT2G43945	420
AT2G43950	810
AT2G43960	1
AT2G43970	19411
AT2G43980	543
AT2G43990	31
AT2G44000	1
AT2G44010	3
AT2G44020	225
AT2G44030	0
AT2G44040	45
AT2G44050	540
AT2G44060	3131
AT2G44065	472
AT2G44070	52
AT2G44080	744
AT2G44090	708
AT2G44100	5289
AT2G44110	2
AT2G44120	2418
AT2G44130	0
AT2G44140	1082
AT2G44150	330
AT2G44160	1830
AT2G44170	7
AT2G44175	0
AT2G44180	1266
AT2G44190	4
AT2G44195	0
AT2G44198	0
AT2G44200	1460
AT2G44210	1600
AT2G44220	0
AT2G44230	89
AT2G44240	13
AT2G44250	0
AT2G44255	0
AT2G44260	0
AT2G44270	512
AT2G44280	276
AT2G44290	180
AT2G44300	113
AT2G44310	690
AT2G44320	0
AT2G44330	0
AT2G44340	0
AT2G44350	2354
AT2G44360	363
AT2G44370	10
AT2G44380	0
AT2G44383	2
AT2G44390	1
AT2G44400	1
AT2G44410	833
AT2G44420	525
AT2G44430	1432
AT2G44440	114
AT2G44450	27
AT2G44460	0
AT2G44470	0
AT2G44480	546
AT2G44490	6209
AT2G44500	6308
AT2G44510	250
AT2G44520	538
AT2G44525	354
AT2G44530	1410
AT2G44540	0
AT2G44550	0
AT2G44560	1
AT2G44570	0
AT2G44578	87
AT2G44580	4
AT2G44581	0
AT2G44590	76
AT2G44600	242
AT2G44610	1816
AT2G44620	642
AT2G44630	27
AT2G44640	165
AT2G44650	561
AT2G44660	166
AT2G44670	1492
AT2G44680	1016
AT2G44690	9
AT2G44700	59
AT2G44710	1026
AT2G44730	619
AT2G44735	34
AT2G44740	3
AT2G44745	757
AT2G44750	300
AT2G44760	543
AT2G44770	532
AT2G44780	0
AT2G44790	23
AT2G44798	21
AT2G44800	0
AT2G44810	8
AT2G44820	430
AT2G44830	117
AT2G44840	1256
AT2G44850	264
AT2G44860	1341
AT2G44870	760
AT2G44880	26
AT2G44890	4
AT2G44900	783
AT2G44910	6
AT2G44920	387
AT2G44925	0
AT2G44930	4
AT2G44940	58
AT2G44950	1160
AT2G44970	1684
AT2G44980	466
AT2G44990	13
AT2G44993	0
AT2G44995	19
AT2G45000	417
AT2G45010	307
AT2G45020	0
AT2G45023	76
AT2G45030	832
AT2G45040	23
AT2G45050	0
AT2G45060	323
AT2G45070	1063
AT2G45080	8
AT2G45090	1
AT2G45100	90
AT2G45110	0
AT2G45120	6
AT2G45130	4
AT2G45135	6
AT2G45140	980
AT2G45150	180
AT2G45160	326
AT2G45170	845
AT2G45180	291
AT2G45190	3
AT2G45200	618
AT2G45210	720
AT2G45220	24
AT2G45230	1
AT2G45240	935
AT2G45243	2
AT2G45245	116
AT2G45250	375
AT2G45260	568
AT2G45270	242
AT2G45280	237
AT2G45290	1207
AT2G45300	867
AT2G45310	0
AT2G45315	0
AT2G45320	150
AT2G45330	515
AT2G45340	24
AT2G45350	23
AT2G45360	2
AT2G45380	2736
AT2G45390	0
AT2G45400	2
AT2G45403	4
AT2G45405	3
AT2G45406	0
AT2G45410	0
AT2G45420	3
AT2G45430	1
AT2G45440	481
AT2G45450	810
AT2G45460	486
AT2G45470	147
AT2G45480	2
AT2G45490	2
AT2G45500	484
AT2G45510	1561
AT2G45520	633
AT2G45530	110
AT2G45540	2680
AT2G45550	0
AT2G45560	173
AT2G45570	77
AT2G45580	0
AT2G45590	409
AT2G45600	164
AT2G45610	1
AT2G45620	2705
AT2G45630	410
AT2G45640	1187
AT2G45650	38
AT2G45660	5477
AT2G45670	3623
AT2G45680	0
AT2G45685	1
AT2G45690	451
AT2G45695	486
AT2G45700	799
AT2G45710	295
AT2G45720	546
AT2G45730	318
AT2G45740	1534
AT2G45750	85
AT2G45760	100
AT2G45770	927
AT2G45780	1
AT2G45790	656
AT2G45800	1
AT2G45810	2960
AT2G45820	10925
AT2G45830	273
AT2G45840	1
AT2G45850	724
AT2G45860	214
AT2G45870	60
AT2G45880	725
AT2G45890	6
AT2G45900	8
AT2G45910	1731
AT2G45920	387
AT2G45930	135
AT2G45940	40
AT2G45950	338
AT2G45960	16262
AT2G45970	35
AT2G45980	2803
AT2G45990	974
AT2G46000	206
AT2G46020	3645
AT2G46030	548
AT2G46040	26
AT2G46050	17
AT2G46060	448
AT2G46070	67
AT2G46080	905
AT2G46090	407
AT2G46100	900
AT2G46110	129
AT2G46120	0
AT2G46130	0
AT2G46140	56
AT2G46150	44
AT2G46160	48
AT2G46170	782
AT2G46180	734
AT2G46190	0
AT2G46192	11
AT2G46200	391
AT2G46210	0
AT2G46220	2760
AT2G46225	375
AT2G46230	758
AT2G46240	559
AT2G46250	229
AT2G46255	0
AT2G46260	918
AT2G46270	1876
AT2G46280	3210
AT2G46290	17
AT2G46300	2
AT2G46308	0
AT2G46310	384
AT2G46320	325
AT2G46330	661
AT2G46340	2499
AT2G46360	0
AT2G46370	3756
AT2G46375	1
AT2G46380	62
AT2G46390	698
AT2G46400	4426
AT2G46410	134
AT2G46420	1399
AT2G46430	446
AT2G46440	360
AT2G46450	923
AT2G46455	22
AT2G46460	0
AT2G46470	465
AT2G46480	7
AT2G46490	1463
AT2G46493	0
AT2G46494	0
AT2G46495	1
AT2G46500	2991
AT2G46505	800
AT2G46510	4929
AT2G46520	1277
AT2G46530	194
AT2G46535	52
AT2G46540	414
AT2G46550	3200
AT2G46560	2733
AT2G46567	0
AT2G46570	8
AT2G46572	2
AT2G46580	372
AT2G46590	229
AT2G46600	1975
AT2G46610	408
AT2G46620	1243
AT2G46630	267
AT2G46640	129
AT2G46650	2308
AT2G46660	221
AT2G46670	21
AT2G46680	16174
AT2G46685	1
AT2G46690	925
AT2G46700	604
AT2G46710	354
AT2G46720	7
AT2G46730	88
AT2G46735	193
AT2G46740	2
AT2G46750	0
AT2G46760	17
AT2G46765	0
AT2G46770	27
AT2G46780	78
AT2G46790	749
AT2G46800	993
AT2G46810	42
AT2G46820	1540
AT2G46830	1318
AT2G46840	0
AT2G46850	3
AT2G46860	1
AT2G46870	0
AT2G46880	2
AT2G46890	59
AT2G46900	1138
AT2G46910	253
AT2G46915	736
AT2G46920	573
AT2G46930	311
AT2G46940	28
AT2G46950	2
AT2G46960	7
AT2G46970	28
AT2G46980	38
AT2G46990	7
AT2G46995	3
AT2G47000	1817
AT2G47010	39
AT2G47015	0
AT2G47020	233
AT2G47030	47
AT2G47040	62
AT2G47050	36
AT2G47060	2203
AT2G47070	6135
AT2G47090	209
AT2G47100	0
AT2G47110	3412
AT2G47115	4
AT2G47120	1
AT2G47130	140
AT2G47140	5
AT2G47150	2
AT2G47160	2974
AT2G47170	3177
AT2G47180	9823
AT2G47190	188
AT2G47200	0
AT2G47210	542
AT2G47220	218
AT2G47230	115
AT2G47240	482
AT2G47245	4
AT2G47250	2170
AT2G47260	178
AT2G47270	15
AT2G47275	7
AT2G47280	0
AT2G47300	100
AT2G47310	147
AT2G47320	1214
AT2G47330	958
AT2G47340	3
AT2G47350	518
AT2G47360	4
AT2G47370	44
AT2G47380	641
AT2G47390	4840
AT2G47400	11993
AT2G47410	1177
AT2G47420	836
AT2G47430	0
AT2G47440	307
AT2G47450	2303
AT2G47460	1
AT2G47470	3395
AT2G47480	7
AT2G47485	2
AT2G47490	269
AT2G47500	74
AT2G47510	1531
AT2G47520	1
AT2G47530	0
AT2G47540	1
AT2G47550	50
AT2G47560	12
AT2G47570	0
AT2G47580	244
AT2G47585	0
AT2G47590	878
AT2G47600	3525
AT2G47610	3275
AT2G47620	422
AT2G47630	60
AT2G47640	525
AT2G47650	1196
AT2G47670	8
AT2G47680	264
AT2G47690	501
AT2G47700	1048
AT2G47710	4390
AT2G47720	0
AT2G47730	3262
AT2G47740	0
AT2G47750	32
AT2G47760	394
AT2G47770	176
AT2G47780	93
AT2G47790	476
AT2G47800	1510
AT2G47810	0
AT2G47820	145
AT2G47830	303
AT2G47840	339
AT2G47844	1
AT2G47850	961
AT2G47860	108
AT2G47870	5
AT2G47880	18
AT2G47885	0
AT2G47890	1286
AT2G47895	7
AT2G47900	744
AT2G47910	562
AT2G47920	51
AT2G47930	6
AT2G47935	1
AT2G47940	1405
AT2G47950	184
AT2G47960	1317
AT2G47970	1098
AT2G47980	2100
AT2G47990	181
AT2G48000	357
AT2G48010	1728
AT2G48020	705
AT2G48030	37
AT2G48060	1738
AT2G48070	229
AT2G48075	5
AT2G48080	9
AT2G48090	49
AT2G48100	935
AT2G48110	788
AT2G48120	314
AT2G48121	4
AT2G48130	0
AT2G48140	0
AT2G48150	1
AT2G48160	1808
AT3G00970	17
AT3G00975	0
AT3G00980	0
AT3G00985	0
AT3G00995	0
AT3G01005	0
AT3G01010	0
AT3G01015	1
AT3G01020	0
AT3G01025	0
AT3G01030	3
AT3G01035	38
AT3G01040	606
AT3G01045	0
AT3G01050	540
AT3G01055	0
AT3G01060	304
AT3G01065	0
AT3G01070	21
AT3G01075	0
AT3G01080	46
AT3G01085	3
AT3G01090	1926
AT3G01095	0
AT3G01100	1327
AT3G01105	0
AT3G01115	0
AT3G01120	4227
AT3G01125	0
AT3G01130	530
AT3G01135	0
AT3G01140	0
AT3G01142	3
AT3G01145	0
AT3G01150	773
AT3G01155	0
AT3G01160	793
AT3G01165	0
AT3G01170	583
AT3G01175	13
AT3G01180	817
AT3G01185	0
AT3G01190	2
AT3G01195	0
AT3G01200	66
AT3G01202	2
AT3G01205	1
AT3G01210	406
AT3G01215	0
AT3G01220	38
AT3G01225	0
AT3G01230	7
AT3G01235	1
AT3G01240	21
AT3G01250	1
AT3G01255	0
AT3G01260	47
AT3G01270	88
AT3G01275	0
AT3G01280	3021
AT3G01285	0
AT3G01290	1610
AT3G01295	8
AT3G01300	315
AT3G01305	0
AT3G01310	5294
AT3G01311	1
AT3G01313	0
AT3G01315	0
AT3G01316	1
AT3G01319	0
AT3G01320	1885
AT3G01322	0
AT3G01323	0
AT3G01324	0
AT3G01325	0
AT3G01326	0
AT3G01327	0
AT3G01328	0
AT3G01329	0
AT3G01330	2
AT3G01331	0
AT3G01340	1858
AT3G01345	2
AT3G01350	58
AT3G01360	243
AT3G01365	0
AT3G01370	644
AT3G01375	4
AT3G01380	654
AT3G01385	0
AT3G01390	2365
AT3G01395	0
AT3G01400	542
AT3G01410	70
AT3G01415	0
AT3G01420	2
AT3G01425	30
AT3G01430	282
AT3G01435	238
AT3G01440	56
AT3G01445	0
AT3G01450	102
AT3G01460	1002
AT3G01470	2896
AT3G01475	6
AT3G01480	614
AT3G01485	0
AT3G01490	6
AT3G01495	0
AT3G01500	84
AT3G01505	0
AT3G01510	251
AT3G01513	0
AT3G01515	0
AT3G01516	0
AT3G01520	2306
AT3G01525	0
AT3G01530	0
AT3G01535	0
AT3G01540	8912
AT3G01545	0
AT3G01550	0
AT3G01555	0
AT3G01560	1492
AT3G01565	0
AT3G01570	26
AT3G01572	0
AT3G01575	0
AT3G01580	35
AT3G01585	2
AT3G01590	660
AT3G01595	0
AT3G01600	4
AT3G01605	2
AT3G01610	596
AT3G01615	0
AT3G01620	0
AT3G01625	0
AT3G01630	4
AT3G01635	3
AT3G01640	665
AT3G01645	0
AT3G01650	822
AT3G01655	0
AT3G01660	103
AT3G01665	0
AT3G01670	800
AT3G01675	0
AT3G01680	561
AT3G01690	1270
AT3G01695	0
AT3G01700	18
AT3G01705	0
AT3G01710	11
AT3G01715	0
AT3G01720	722
AT3G01730	0
AT3G01735	0
AT3G01740	1028
AT3G01745	2
AT3G01750	102
AT3G01755	0
AT3G01760	1
AT3G01765	0
AT3G01770	1985
AT3G01775	0
AT3G01780	1176
AT3G01785	0
AT3G01790	541
AT3G01795	28
AT3G01800	278
AT3G01805	0
AT3G01810	223
AT3G01815	0
AT3G01820	2136
AT3G01830	646
AT3G01835	2
AT3G01840	730
AT3G01845	0
AT3G01850	1187
AT3G01855	0
AT3G01860	2419
AT3G01865	0
AT3G01870	1
AT3G01880	0
AT3G01885	0
AT3G01890	227
AT3G01895	0
AT3G01900	0
AT3G01905	0
AT3G01910	2418
AT3G01915	0
AT3G01920	237
AT3G01925	4
AT3G01930	301
AT3G01935	0
AT3G01940	5
AT3G01945	2
AT3G01950	0
AT3G01960	0
AT3G01961	0
AT3G01965	0
AT3G01970	1122
AT3G01975	0
AT3G01980	399
AT3G01985	0
AT3G01990	88
AT3G01995	0
AT3G02000	0
AT3G02010	0
AT3G02015	1
AT3G02020	15335
AT3G02025	0
AT3G02030	62
AT3G02035	5
AT3G02040	187
AT3G02045	0
AT3G02050	1476
AT3G02055	0
AT3G02060	733
AT3G02065	395
AT3G02070	659
AT3G02075	0
AT3G02080	2750
AT3G02085	0
AT3G02090	4292
AT3G02095	0
AT3G02100	3
AT3G02105	0
AT3G02110	80
AT3G02115	0
AT3G02120	5
AT3G02125	0
AT3G02130	1194
AT3G02135	0
AT3G02140	84
AT3G02145	1
AT3G02150	14
AT3G02155	0
AT3G02160	57
AT3G02165	0
AT3G02170	28
AT3G02180	508
AT3G02190	209
AT3G02195	0
AT3G02200	1929
AT3G02205	38
AT3G02210	45
AT3G02215	0
AT3G02220	863
AT3G02225	3
AT3G02230	796
AT3G02235	0
AT3G02240	0
AT3G02242	0
AT3G02245	0
AT3G02250	126
AT3G02255	0
AT3G02260	5090
AT3G02265	0
AT3G02270	1
AT3G02275	0
AT3G02280	567
AT3G02285	1
AT3G02290	239
AT3G02295	0
AT3G02300	1140
AT3G02305	0
AT3G02310	6
AT3G02315	0
AT3G02320	568
AT3G02325	0
AT3G02330	57
AT3G02335	0
AT3G02340	580
AT3G02345	0
AT3G02350	1524
AT3G02360	3804
AT3G02365	0
AT3G02370	105
AT3G02380	133
AT3G02385	0
AT3G02390	0
AT3G02395	0
AT3G02400	0
AT3G02405	0
AT3G02410	8
AT3G02415	1
AT3G02420	835
AT3G02425	0
AT3G02430	0
AT3G02435	1
AT3G02440	0
AT3G02445	3
AT3G02450	660
AT3G02455	4
AT3G02460	842
AT3G02465	2
AT3G02470	21383
AT3G02475	0
AT3G02480	8
AT3G02485	2
AT3G02490	222
AT3G02493	3
AT3G02495	2
AT3G02500	96
AT3G02505	0
AT3G02510	753
AT3G02515	41
AT3G02520	3062
AT3G02525	12
AT3G02530	1619
AT3G02535	0
AT3G02540	2076
AT3G02545	35
AT3G02550	4548
AT3G02555	159
AT3G02560	1828
AT3G02565	0
AT3G02570	337
AT3G02575	0
AT3G02580	504
AT3G02585	18
AT3G02590	0
AT3G02595	0
AT3G02600	666
AT3G02605	0
AT3G02610	33
AT3G02615	0
AT3G02620	76
AT3G02625	0
AT3G02630	1940
AT3G02635	0
AT3G02640	30
AT3G02645	0
AT3G02650	211
AT3G02655	0
AT3G02660	115
AT3G02665	0
AT3G02670	0
AT3G02673	0
AT3G02677	0
AT3G02680	122
AT3G02685	0
AT3G02690	578
AT3G02695	0
AT3G02700	444
AT3G02705	22
AT3G02710	745
AT3G02715	0
AT3G02720	894
AT3G02725	2
AT3G02730	1044
AT3G02735	0
AT3G02740	918
AT3G02745	0
AT3G02750	2085
AT3G02755	0
AT3G02760	1287
AT3G02765	0
AT3G02770	648
AT3G02775	0
AT3G02780	1006
AT3G02785	0
AT3G02790	0
AT3G02795	0
AT3G02800	249
AT3G02805	0
AT3G02810	39
AT3G02815	0
AT3G02820	4
AT3G02825	0
AT3G02830	506
AT3G02832	26
AT3G02835	0
AT3G02840	1251
AT3G02845	0
AT3G02850	8
AT3G02855	0
AT3G02860	534
AT3G02870	749
AT3G02875	691
AT3G02880	1542
AT3G02885	11
AT3G02890	329
AT3G02895	1
AT3G02900	176
AT3G02905	0
AT3G02910	0
AT3G02915	0
AT3G02920	47
AT3G02925	0
AT3G02930	82
AT3G02935	0
AT3G02940	0
AT3G02945	0
AT3G02950	342
AT3G02955	0
AT3G02960	0
AT3G02970	8
AT3G02975	0
AT3G02980	89
AT3G02985	0
AT3G02990	92
AT3G02995	0
AT3G03000	223
AT3G03005	0
AT3G03010	266
AT3G03020	781
AT3G03025	19
AT3G03030	516
AT3G03035	3
AT3G03040	876
AT3G03045	0
AT3G03050	3757
AT3G03055	0
AT3G03060	109
AT3G03065	0
AT3G03070	1069
AT3G03075	0
AT3G03080	0
AT3G03085	4
AT3G03090	172
AT3G03095	0
AT3G03100	2468
AT3G03105	55
AT3G03110	417
AT3G03115	0
AT3G03120	370
AT3G03125	4
AT3G03130	2
AT3G03135	6
AT3G03140	429
AT3G03145	0
AT3G03150	1933
AT3G03155	0
AT3G03160	743
AT3G03165	2
AT3G03170	276
AT3G03175	0
AT3G03180	241
AT3G03190	0
AT3G03195	0
AT3G03200	22
AT3G03205	0
AT3G03210	155
AT3G03215	0
AT3G03220	183
AT3G03225	1
AT3G03230	0
AT3G03235	0
AT3G03240	2
AT3G03245	0
AT3G03250	2399
AT3G03255	0
AT3G03260	3
AT3G03265	3
AT3G03270	2340
AT3G03272	1
AT3G03275	0
AT3G03280	20
AT3G03285	0
AT3G03290	2
AT3G03295	0
AT3G03300	1595
AT3G03305	530
AT3G03310	1357
AT3G03320	206
AT3G03325	47
AT3G03330	789
AT3G03335	0
AT3G03340	1446
AT3G03341	75
AT3G03345	0
AT3G03350	150
AT3G03355	0
AT3G03360	250
AT3G03365	0
AT3G03370	53
AT3G03375	0
AT3G03380	2879
AT3G03385	0
AT3G03400	4
AT3G03405	0
AT3G03410	0
AT3G03415	0
AT3G03420	340
AT3G03425	0
AT3G03430	2
AT3G03435	1
AT3G03440	312
AT3G03445	0
AT3G03450	16
AT3G03455	0
AT3G03460	62
AT3G03465	0
AT3G03470	5452
AT3G03475	3
AT3G03480	6
AT3G03490	449
AT3G03495	0
AT3G03500	1
AT3G03505	0
AT3G03510	3
AT3G03515	0
AT3G03520	1029
AT3G03525	0
AT3G03530	7
AT3G03535	21
AT3G03540	0
AT3G03550	308
AT3G03555	0
AT3G03560	1222
AT3G03570	499
AT3G03580	86
AT3G03585	0
AT3G03590	132
AT3G03595	0
AT3G03600	252
AT3G03605	11
AT3G03610	241
AT3G03615	0
AT3G03620	1
AT3G03625	0
AT3G03630	98
AT3G03635	0
AT3G03640	474
AT3G03645	0
AT3G03650	445
AT3G03655	0
AT3G03660	3
AT3G03665	0
AT3G03670	2
AT3G03675	0
AT3G03680	51
AT3G03685	0
AT3G03690	125
AT3G03695	0
AT3G03700	0
AT3G03702	0
AT3G03705	0
AT3G03710	696
AT3G03715	0
AT3G03720	1220
AT3G03725	0
AT3G03726	3
AT3G03730	0
AT3G03735	0
AT3G03740	921
AT3G03745	0
AT3G03750	8
AT3G03755	0
AT3G03760	0
AT3G03765	3
AT3G03770	368
AT3G03773	284
AT3G03775	0
AT3G03776	2
AT3G03780	4425
AT3G03785	0
AT3G03790	955
AT3G03795	0
AT3G03800	2
AT3G03805	0
AT3G03810	450
AT3G03815	10
AT3G03820	1
AT3G03825	5
AT3G03826	0
AT3G03828	0
AT3G03830	0
AT3G03835	0
AT3G03840	0
AT3G03845	0
AT3G03847	0
AT3G03850	0
AT3G03852	0
AT3G03855	256
AT3G03860	975
AT3G03865	0
AT3G03870	6535
AT3G03875	1
AT3G03880	493
AT3G03890	571
AT3G03895	0
AT3G03900	117
AT3G03905	0
AT3G03910	52
AT3G03915	0
AT3G03920	977
AT3G03925	0
AT3G03930	0
AT3G03935	0
AT3G03940	2027
AT3G03945	0
AT3G03950	985
AT3G03955	0
AT3G03960	1858
AT3G03965	42
AT3G03970	246
AT3G03975	0
AT3G03980	125
AT3G03985	0
AT3G03990	576
AT3G03995	0
AT3G04000	31
AT3G04005	0
AT3G04010	8
AT3G04015	0
AT3G04020	140
AT3G04025	0
AT3G04030	115
AT3G04035	0
AT3G04040	215
AT3G04045	0
AT3G04050	31
AT3G04055	1
AT3G04060	544
AT3G04065	7
AT3G04070	457
AT3G04080	699
AT3G04085	3
AT3G04090	1686
AT3G04095	0
AT3G04100	0
AT3G04110	430
AT3G04115	34
AT3G04120	8864
AT3G04125	0
AT3G04130	146
AT3G04135	0
AT3G04140	58
AT3G04145	0
AT3G04150	0
AT3G04155	11
AT3G04160	167
AT3G04165	4
AT3G04170	0
AT3G04175	13
AT3G04180	0
AT3G04181	12
AT3G04184	16
AT3G04185	0
AT3G04190	0
AT3G04195	0
AT3G04200	26
AT3G04205	0
AT3G04210	2013
AT3G04215	0
AT3G04220	99
AT3G04225	0
AT3G04230	278
AT3G04235	0
AT3G04240	3774
AT3G04245	1
AT3G04250	1
AT3G04255	1
AT3G04260	1132
AT3G04265	0
AT3G04270	0
AT3G04275	6
AT3G04280	1
AT3G04285	6
AT3G04290	7
AT3G04295	0
AT3G04300	7
AT3G04305	0
AT3G04310	128
AT3G04315	0
AT3G04320	0
AT3G04325	0
AT3G04330	0
AT3G04335	0
AT3G04340	1133
AT3G04345	0
AT3G04350	1331
AT3G04355	1
AT3G04360	6
AT3G04365	1
AT3G04370	0
AT3G04375	0
AT3G04380	57
AT3G04385	0
AT3G04390	1
AT3G04395	0
AT3G04400	8199
AT3G04405	0
AT3G04410	7
AT3G04415	0
AT3G04420	66
AT3G04425	2
AT3G04430	0
AT3G04435	0
AT3G04440	0
AT3G04443	9
AT3G04445	3
AT3G04450	91
AT3G04455	0
AT3G04460	371
AT3G04470	1050
AT3G04475	0
AT3G04480	430
AT3G04485	50
AT3G04490	1124
AT3G04495	0
AT3G04500	545
AT3G04505	0
AT3G04510	371
AT3G04515	0
AT3G04520	1443
AT3G04525	0
AT3G04530	382
AT3G04535	0
AT3G04540	0
AT3G04545	1
AT3G04550	789
AT3G04555	0
AT3G04560	438
AT3G04565	0
AT3G04570	0
AT3G04575	0
AT3G04580	649
AT3G04585	0
AT3G04590	783
AT3G04595	0
AT3G04600	964
AT3G04605	970
AT3G04610	1255
AT3G04615	0
AT3G04620	40
AT3G04625	0
AT3G04630	146
AT3G04635	0
AT3G04640	3763
AT3G04645	0
AT3G04650	481
AT3G04655	0
AT3G04660	19
AT3G04665	0
AT3G04670	557
AT3G04675	0
AT3G04680	369
AT3G04685	0
AT3G04690	32
AT3G04695	0
AT3G04700	0
AT3G04705	0
AT3G04710	619
AT3G04715	0
AT3G04717	1
AT3G04720	567
AT3G04725	0
AT3G04730	6251
AT3G04735	0
AT3G04740	1191
AT3G04745	0
AT3G04750	231
AT3G04755	12
AT3G04760	505
AT3G04765	0
AT3G04770	217
AT3G04775	0
AT3G04780	569
AT3G04785	2
AT3G04790	401
AT3G04795	0
AT3G04800	6
AT3G04805	0
AT3G04810	236
AT3G04815	1
AT3G04820	293
AT3G04825	0
AT3G04830	1073
AT3G04835	0
AT3G04840	2570
AT3G04845	3
AT3G04850	26
AT3G04854	1
AT3G04855	0
AT3G04860	76
AT3G04870	1401
AT3G04875	0
AT3G04880	551
AT3G04890	342
AT3G04895	0
AT3G04900	0
AT3G04903	1
AT3G04905	0
AT3G04910	1686
AT3G04915	0
AT3G04920	2404
AT3G04925	0
AT3G04930	3196
AT3G04935	0
AT3G04940	799
AT3G04943	1
AT3G04945	0
AT3G04950	64
AT3G04955	0
AT3G04960	3
AT3G04965	7
AT3G04970	385
AT3G04975	1
AT3G04980	9
AT3G04985	0
AT3G04990	0
AT3G04995	0
AT3G05000	440
AT3G05005	0
AT3G05010	248
AT3G05015	0
AT3G05020	174
AT3G05025	0
AT3G05030	1065
AT3G05035	20
AT3G05040	487
AT3G05045	0
AT3G05050	966
AT3G05055	1
AT3G05060	1253
AT3G05070	525
AT3G05075	0
AT3G05080	0
AT3G05085	1
AT3G05090	2031
AT3G05095	0
AT3G05100	511
AT3G05105	0
AT3G05110	10
AT3G05115	0
AT3G05120	1926
AT3G05125	0
AT3G05130	250
AT3G05135	0
AT3G05140	2
AT3G05145	0
AT3G05150	0
AT3G05152	0
AT3G05155	1
AT3G05160	1527
AT3G05165	9549
AT3G05170	49
AT3G05175	0
AT3G05180	3
AT3G05185	0
AT3G05190	153
AT3G05195	0
AT3G05200	2120
AT3G05205	0
AT3G05210	849
AT3G05215	0
AT3G05220	20953
AT3G05225	0
AT3G05230	214
AT3G05235	0
AT3G05240	0
AT3G05245	1
AT3G05250	436
AT3G05260	24
AT3G05265	0
AT3G05270	846
AT3G05275	0
AT3G05280	703
AT3G05285	0
AT3G05290	1384
AT3G05295	0
AT3G05300	2
AT3G05305	0
AT3G05310	9
AT3G05315	0
AT3G05320	515
AT3G05325	6
AT3G05327	12
AT3G05330	28
AT3G05335	14
AT3G05340	67
AT3G05345	430
AT3G05350	694
AT3G05355	22
AT3G05360	188
AT3G05365	2
AT3G05370	170
AT3G05375	0
AT3G05380	1652
AT3G05385	0
AT3G05390	127
AT3G05395	0
AT3G05400	1048
AT3G05410	228
AT3G05415	29
AT3G05420	1264
AT3G05425	0
AT3G05430	100
AT3G05440	1
AT3G05445	0
AT3G05450	2
AT3G05455	0
AT3G05460	1
AT3G05465	0
AT3G05470	6
AT3G05475	0
AT3G05480	6
AT3G05485	0
AT3G05490	1541
AT3G05495	0
AT3G05500	4506
AT3G05505	0
AT3G05510	402
AT3G05515	0
AT3G05520	977
AT3G05525	0
AT3G05530	3616
AT3G05535	0
AT3G05540	0
AT3G05545	1620
AT3G05550	7
AT3G05555	0
AT3G05560	1626
AT3G05570	210
AT3G05575	0
AT3G05580	717
AT3G05585	0
AT3G05590	4623
AT3G05595	0
AT3G05600	6
AT3G05605	0
AT3G05610	32
AT3G05620	19
AT3G05625	36
AT3G05630	552
AT3G05635	2
AT3G05640	1826
AT3G05645	0
AT3G05650	1518
AT3G05655	0
AT3G05660	83
AT3G05665	0
AT3G05670	1844
AT3G05675	208
AT3G05680	1729
AT3G05685	29
AT3G05690	1201
AT3G05695	0
AT3G05700	282
AT3G05705	0
AT3G05710	500
AT3G05715	3
AT3G05720	0
AT3G05725	2
AT3G05727	0
AT3G05730	0
AT3G05735	0
AT3G05740	6
AT3G05741	0
AT3G05745	0
AT3G05746	0
AT3G05750	114
AT3G05755	0
AT3G05760	416
AT3G05765	0
AT3G05770	2
AT3G05775	0
AT3G05780	1
AT3G05785	0
AT3G05790	4
AT3G05795	0
AT3G05800	5
AT3G05805	0
AT3G05810	377
AT3G05815	1
AT3G05820	7
AT3G05825	0
AT3G05830	106
AT3G05835	0
AT3G05840	2016
AT3G05845	0
AT3G05850	470
AT3G05855	0
AT3G05858	0
AT3G05860	0
AT3G05870	154
AT3G05880	2207
AT3G05885	0
AT3G05890	7
AT3G05895	0
AT3G05900	3
AT3G05905	4
AT3G05910	865
AT3G05915	0
AT3G05920	0
AT3G05925	0
AT3G05930	1
AT3G05932	15
AT3G05935	0
AT3G05936	39
AT3G05937	424
AT3G05940	321
AT3G05945	116
AT3G05950	65
AT3G05955	4
AT3G05960	1
AT3G05965	0
AT3G05970	2272
AT3G05975	0
AT3G05980	2
AT3G05985	0
AT3G05990	476
AT3G05995	0
AT3G06000	0
AT3G06010	853
AT3G06015	0
AT3G06019	0
AT3G06020	7
AT3G06025	0
AT3G06030	13
AT3G06035	33
AT3G06040	375
AT3G06045	0
AT3G06050	772
AT3G06055	0
AT3G06060	230
AT3G06065	0
AT3G06070	114
AT3G06075	0
AT3G06080	606
AT3G06085	0
AT3G06090	0
AT3G06095	2
AT3G06100	2
AT3G06105	0
AT3G06110	481
AT3G06115	0
AT3G06120	0
AT3G06125	1040
AT3G06130	557
AT3G06135	0
AT3G06140	19
AT3G06145	5
AT3G06150	290
AT3G06155	0
AT3G06160	44
AT3G06165	0
AT3G06170	2897
AT3G06180	163
AT3G06185	0
AT3G06190	1243
AT3G06200	443
AT3G06205	0
AT3G06210	918
AT3G06215	0
AT3G06220	26
AT3G06225	0
AT3G06230	0
AT3G06235	0
AT3G06240	421
AT3G06245	1
AT3G06250	307
AT3G06255	0
AT3G06260	11
AT3G06265	0
AT3G06270	373
AT3G06275	0
AT3G06280	0
AT3G06285	0
AT3G06290	1231
AT3G06295	0
AT3G06300	501
AT3G06310	232
AT3G06315	0
AT3G06320	152
AT3G06325	0
AT3G06330	824
AT3G06335	0
AT3G06340	685
AT3G06345	0
AT3G06350	1354
AT3G06355	352
AT3G06360	50
AT3G06370	163
AT3G06375	0
AT3G06380	866
AT3G06385	0
AT3G06390	9
AT3G06395	0
AT3G06400	3567
AT3G06405	2
AT3G06410	425
AT3G06415	0
AT3G06420	125
AT3G06425	4
AT3G06430	450
AT3G06433	81
AT3G06435	96
AT3G06436	0
AT3G06437	17
AT3G06440	434
AT3G06445	0
AT3G06450	706
AT3G06455	133
AT3G06460	2
AT3G06465	0
AT3G06470	599
AT3G06475	0
AT3G06480	1621
AT3G06483	2119
AT3G06485	0
AT3G06490	294
AT3G06495	6
AT3G06500	14750
AT3G06510	3062
AT3G06515	4
AT3G06520	42
AT3G06525	0
AT3G06530	1066
AT3G06535	0
AT3G06540	1072
AT3G06545	4
AT3G06550	1123
AT3G06555	0
AT3G06560	3
AT3G06565	0
AT3G06570	182
AT3G06575	0
AT3G06580	1107
AT3G06585	0
AT3G06590	624
AT3G06595	0
AT3G06600	5
AT3G06605	0
AT3G06610	366
AT3G06615	0
AT3G06620	932
AT3G06625	0
AT3G06630	126
AT3G06635	0
AT3G06640	30
AT3G06645	0
AT3G06650	1434
AT3G06655	0
AT3G06660	149
AT3G06665	0
AT3G06670	2595
AT3G06675	0
AT3G06680	140
AT3G06685	0
AT3G06690	79
AT3G06695	0
AT3G06700	1137
AT3G06710	31
AT3G06715	0
AT3G06720	3188
AT3G06725	0
AT3G06730	265
AT3G06735	0
AT3G06740	52
AT3G06745	0
AT3G06750	341
AT3G06755	65
AT3G06760	920
AT3G06765	0
AT3G06770	11
AT3G06775	0
AT3G06778	2
AT3G06780	319
AT3G06785	0
AT3G06790	413
AT3G06795	0
AT3G06805	0
AT3G06810	2522
AT3G06815	0
AT3G06820	489
AT3G06830	1
AT3G06835	2
AT3G06840	4
AT3G06845	0
AT3G06850	1027
AT3G06855	0
AT3G06860	4285
AT3G06868	7
AT3G06870	0
AT3G06880	4
AT3G06890	101
AT3G06895	0
AT3G06900	0
AT3G06905	0
AT3G06910	198
AT3G06915	0
AT3G06920	170
AT3G06925	0
AT3G06930	673
AT3G06935	0
AT3G06940	540
AT3G06950	156
AT3G06955	15
AT3G06960	619
AT3G06962	0
AT3G06970	0
AT3G06975	1
AT3G06980	517
AT3G06985	0
AT3G06990	0
AT3G06995	0
AT3G07000	0
AT3G07005	0
AT3G07010	134
AT3G07020	1364
AT3G07025	0
AT3G07030	892
AT3G07040	486
AT3G07045	0
AT3G07050	939
AT3G07055	0
AT3G07060	139
AT3G07065	0
AT3G07070	0
AT3G07075	0
AT3G07080	566
AT3G07085	0
AT3G07090	1483
AT3G07095	0
AT3G07100	4186
AT3G07105	0
AT3G07110	1589
AT3G07115	0
AT3G07120	4
AT3G07125	0
AT3G07130	134
AT3G07135	0
AT3G07140	784
AT3G07150	42
AT3G07155	0
AT3G07160	5291
AT3G07165	0
AT3G07170	657
AT3G07175	2
AT3G07180	1139
AT3G07185	0
AT3G07190	162
AT3G07195	232
AT3G07200	197
AT3G07205	48
AT3G07210	42
AT3G07215	265
AT3G07220	1095
AT3G07225	0
AT3G07230	840
AT3G07235	1
AT3G07245	0
AT3G07250	0
AT3G07255	2
AT3G07260	2
AT3G07265	0
AT3G07270	839
AT3G07273	0
AT3G07275	0
AT3G07280	862
AT3G07290	36
AT3G07295	0
AT3G07300	710
AT3G07305	0
AT3G07310	1535
AT3G07315	0
AT3G07320	144
AT3G07325	4
AT3G07330	859
AT3G07335	0
AT3G07340	319
AT3G07345	4
AT3G07350	508
AT3G07355	0
AT3G07360	3792
AT3G07365	0
AT3G07370	550
AT3G07375	0
AT3G07380	0
AT3G07385	0
AT3G07390	1075
AT3G07395	0
AT3G07400	948
AT3G07405	0
AT3G07410	244
AT3G07415	0
AT3G07420	138
AT3G07425	9
AT3G07430	621
AT3G07435	0
AT3G07440	231
AT3G07450	1
AT3G07460	1017
AT3G07465	0
AT3G07470	852
AT3G07475	0
AT3G07480	1238
AT3G07485	0
AT3G07490	0
AT3G07495	0
AT3G07500	74
AT3G07505	16
AT3G07510	6
AT3G07515	3
AT3G07520	419
AT3G07522	0
AT3G07525	131
AT3G07530	195
AT3G07540	114
AT3G07545	0
AT3G07550	382
AT3G07555	293
AT3G07560	4512
AT3G07565	707
AT3G07568	138
AT3G07570	436
AT3G07580	123
AT3G07585	0
AT3G07590	297
AT3G07600	9
AT3G07605	0
AT3G07610	742
AT3G07615	0
AT3G07620	0
AT3G07625	0
AT3G07630	663
AT3G07635	5
AT3G07640	489
AT3G07645	0
AT3G07650	832
AT3G07655	0
AT3G07660	1926
AT3G07665	0
AT3G07670	489
AT3G07675	7
AT3G07680	1185
AT3G07685	0
AT3G07690	392
AT3G07695	0
AT3G07700	6329
AT3G07705	0
AT3G07710	0
AT3G07715	8
AT3G07720	980
AT3G07725	19
AT3G07730	347
AT3G07735	14
AT3G07740	549
AT3G07745	0
AT3G07750	285
AT3G07755	0
AT3G07760	1419
AT3G07765	0
AT3G07770	1263
AT3G07775	0
AT3G07780	3850
AT3G07785	0
AT3G07790	2366
AT3G07795	0
AT3G07800	208
AT3G07805	0
AT3G07810	874
AT3G07815	0
AT3G07820	57
AT3G07825	12
AT3G07830	1
AT3G07835	0
AT3G07840	0
AT3G07845	0
AT3G07850	30
AT3G07855	0
AT3G07860	145
AT3G07865	0
AT3G07870	860
AT3G07875	2
AT3G07880	1846
AT3G07885	0
AT3G07890	1286
AT3G07895	1
AT3G07900	5
AT3G07905	0
AT3G07910	507
AT3G07915	71
AT3G07920	0
AT3G07925	0
AT3G07930	328
AT3G07935	0
AT3G07940	670
AT3G07945	0
AT3G07950	520
AT3G07955	0
AT3G07960	1
AT3G07965	0
AT3G07970	16
AT3G07975	0
AT3G07980	699
AT3G07985	1
AT3G07990	188
AT3G07995	0
AT3G08000	25
AT3G08005	0
AT3G08010	493
AT3G08020	1445
AT3G08025	0
AT3G08030	491
AT3G08035	0
AT3G08040	761
AT3G08045	5
AT3G08050	0
AT3G08055	0
AT3G08065	65
AT3G08070	0
AT3G08075	5
AT3G08080	0
AT3G08085	0
AT3G08090	0
AT3G08100	0
AT3G08105	0
AT3G08110	0
AT3G08115	7
AT3G08120	0
AT3G08125	0
AT3G08130	0
AT3G08135	0
AT3G08140	0
AT3G08150	0
AT3G08155	0
AT3G08160	0
AT3G08165	60
AT3G08170	9
AT3G08175	0
AT3G08185	0
AT3G08190	0
AT3G08200	0
AT3G08205	0
AT3G08210	1
AT3G08215	0
AT3G08220	16
AT3G08225	0
AT3G08230	0
AT3G08235	0
AT3G08240	17
AT3G08245	0
AT3G08250	0
AT3G08255	0
AT3G08260	0
AT3G08265	0
AT3G08270	0
AT3G08275	5
AT3G08280	0
AT3G08285	0
AT3G08290	0
AT3G08295	0
AT3G08300	3
AT3G08310	0
AT3G08315	0
AT3G08325	0
AT3G08330	0
AT3G08335	0
AT3G08340	0
AT3G08345	0
AT3G08350	0
AT3G08355	0
AT3G08360	0
AT3G08365	0
AT3G08370	0
AT3G08380	0
AT3G08390	0
AT3G08395	0
AT3G08400	0
AT3G08405	0
AT3G08410	0
AT3G08415	0
AT3G08420	0
AT3G08425	1
AT3G08430	0
AT3G08435	1
AT3G08450	1
AT3G08455	0
AT3G08460	0
AT3G08465	0
AT3G08470	0
AT3G08475	0
AT3G08480	0
AT3G08485	0
AT3G08490	4
AT3G08495	0
AT3G08500	3
AT3G08505	147
AT3G08510	7699
AT3G08515	0
AT3G08520	825
AT3G08525	7
AT3G08530	7052
AT3G08535	0
AT3G08545	0
AT3G08550	831
AT3G08560	11
AT3G08570	33
AT3G08575	0
AT3G08580	10639
AT3G08585	0
AT3G08590	3295
AT3G08595	0
AT3G08600	31
AT3G08605	0
AT3G08610	1808
AT3G08615	0
AT3G08620	387
AT3G08630	135
AT3G08635	4
AT3G08636	0
AT3G08640	1519
AT3G08645	2
AT3G08650	2694
AT3G08655	11
AT3G08660	41
AT3G08665	0
AT3G08670	505
AT3G08675	0
AT3G08680	509
AT3G08685	0
AT3G08690	1417
AT3G08695	0
AT3G08700	11
AT3G08705	0
AT3G08710	1036
AT3G08715	0
AT3G08720	6499
AT3G08725	0
AT3G08730	1862
AT3G08735	0
AT3G08740	516
AT3G08745	0
AT3G08750	21
AT3G08755	0
AT3G08760	1570
AT3G08765	0
AT3G08770	77
AT3G08775	0
AT3G08780	404
AT3G08785	0
AT3G08790	7
AT3G08795	3
AT3G08800	234
AT3G08805	1
AT3G08810	13
AT3G08815	0
AT3G08820	38
AT3G08825	0
AT3G08835	0
AT3G08840	1141
AT3G08845	0
AT3G08850	3284
AT3G08855	0
AT3G08860	11158
AT3G08870	292
AT3G08875	0
AT3G08880	212
AT3G08885	23
AT3G08890	200
AT3G08895	0
AT3G08900	12
AT3G08905	0
AT3G08910	194
AT3G08915	0
AT3G08920	110
AT3G08925	0
AT3G08930	1757
AT3G08935	0
AT3G08940	7048
AT3G08943	890
AT3G08945	0
AT3G08947	184
AT3G08950	249
AT3G08960	694
AT3G08965	0
AT3G08970	49
AT3G08975	0
AT3G08980	57
AT3G08985	1
AT3G08990	173
AT3G09000	194
AT3G09005	0
AT3G09010	240
AT3G09015	0
AT3G09020	841
AT3G09025	0
AT3G09030	567
AT3G09032	14
AT3G09035	243
AT3G09040	85
AT3G09045	0
AT3G09050	66
AT3G09055	3
AT3G09060	84
AT3G09065	0
AT3G09070	140
AT3G09075	0
AT3G09080	1
AT3G09085	78
AT3G09090	1322
AT3G09095	0
AT3G09100	1813
AT3G09105	1
AT3G09110	0
AT3G09115	0
AT3G09120	0
AT3G09125	0
AT3G09130	0
AT3G09135	0
AT3G09140	0
AT3G09145	19
AT3G09150	192
AT3G09155	0
AT3G09160	56
AT3G09162	34
AT3G09165	0
AT3G09170	0
AT3G09175	0
AT3G09180	471
AT3G09185	1
AT3G09190	137
AT3G09195	1
AT3G09200	4591
AT3G09205	0
AT3G09210	320
AT3G09220	0
AT3G09225	0
AT3G09230	188
AT3G09240	0
AT3G09245	0
AT3G09250	333
AT3G09255	0
AT3G09260	213
AT3G09265	0
AT3G09270	29
AT3G09275	0
AT3G09280	0
AT3G09285	0
AT3G09290	0
AT3G09295	0
AT3G09300	763
AT3G09305	2
AT3G09310	15
AT3G09315	0
AT3G09320	587
AT3G09325	3
AT3G09330	0
AT3G09335	0
AT3G09340	0
AT3G09345	2
AT3G09350	1267
AT3G09355	1
AT3G09360	426
AT3G09365	0
AT3G09370	290
AT3G09375	4
AT3G09380	4
AT3G09385	0
AT3G09390	26393
AT3G09395	0
AT3G09400	3
AT3G09405	82
AT3G09410	773
AT3G09415	1
AT3G09425	0
AT3G09430	4
AT3G09435	0
AT3G09440	22466
AT3G09445	0
AT3G09450	1
AT3G09455	200
AT3G09465	0
AT3G09470	1075
AT3G09475	0
AT3G09480	54
AT3G09485	0
AT3G09490	137
AT3G09495	1
AT3G09500	3248
AT3G09505	0
AT3G09510	0
AT3G09515	1
AT3G09520	29
AT3G09525	0
AT3G09530	6
AT3G09540	92
AT3G09545	1
AT3G09550	7
AT3G09555	0
AT3G09560	715
AT3G09565	0
AT3G09570	540
AT3G09575	0
AT3G09580	84
AT3G09585	0
AT3G09590	2
AT3G09595	0
AT3G09600	454
AT3G09605	0
AT3G09615	0
AT3G09620	2
AT3G09625	0
AT3G09630	3137
AT3G09635	0
AT3G09640	9
AT3G09645	0
AT3G09650	434
AT3G09655	0
AT3G09660	21
AT3G09665	2
AT3G09670	171
AT3G09675	0
AT3G09680	3
AT3G09685	0
AT3G09690	240
AT3G09695	0
AT3G09700	166
AT3G09705	0
AT3G09710	147
AT3G09720	306
AT3G09725	10
AT3G09730	9
AT3G09735	679
AT3G09740	1657
AT3G09745	2
AT3G09750	3
AT3G09755	1
AT3G09760	557
AT3G09765	0
AT3G09770	3211
AT3G09775	12
AT3G09780	0
AT3G09785	1
AT3G09790	17
AT3G09795	2
AT3G09800	72
AT3G09810	480
AT3G09815	0
AT3G09820	2011
AT3G09825	0
AT3G09830	3171
AT3G09835	0
AT3G09840	19937
AT3G09845	0
AT3G09850	1974
AT3G09855	0
AT3G09860	866
AT3G09863	4
AT3G09865	0
AT3G09870	4
AT3G09875	0
AT3G09880	1106
AT3G09890	227
AT3G09895	0
AT3G09900	1501
AT3G09905	0
AT3G09910	683
AT3G09915	12
AT3G09920	1006
AT3G09922	0
AT3G09925	1
AT3G09930	0
AT3G09935	1
AT3G09940	1408
AT3G09945	0
AT3G09950	26
AT3G09955	3
AT3G09960	443
AT3G09965	0
AT3G09970	458
AT3G09980	2226
AT3G09985	2
AT3G09990	0
AT3G09995	0
AT3G10000	2
AT3G10010	671
AT3G10015	0
AT3G10020	4552
AT3G10030	865
AT3G10035	0
AT3G10040	898
AT3G10050	606
AT3G10060	324
AT3G10070	190
AT3G10080	74
AT3G10090	646
AT3G10100	5
AT3G10110	22
AT3G10113	1
AT3G10114	0
AT3G10116	1
AT3G10120	0
AT3G10130	701
AT3G10140	184
AT3G10150	19
AT3G10160	568
AT3G10180	10
AT3G10185	0
AT3G10190	667
AT3G10195	1
AT3G10200	70
AT3G10210	424
AT3G10220	454
AT3G10230	558
AT3G10240	1
AT3G10250	1748
AT3G10260	2867
AT3G10270	735
AT3G10280	2
AT3G10282	3
AT3G10290	1
AT3G10300	10739
AT3G10310	14
AT3G10320	62
AT3G10330	587
AT3G10340	161
AT3G10350	932
AT3G10360	606
AT3G10370	1084
AT3G10380	3051
AT3G10390	470
AT3G10400	0
AT3G10405	357
AT3G10410	5172
AT3G10415	0
AT3G10420	1840
AT3G10430	1
AT3G10439	0
AT3G10440	238
AT3G10450	3827
AT3G10455	3
AT3G10460	0
AT3G10470	0
AT3G10480	870
AT3G10490	1669
AT3G10500	2099
AT3G10510	17
AT3G10520	24
AT3G10525	14
AT3G10527	0
AT3G10530	303
AT3G10540	318
AT3G10550	768
AT3G10560	1
AT3G10570	17
AT3G10572	370
AT3G10575	0
AT3G10580	0
AT3G10585	0
AT3G10590	4
AT3G10595	0
AT3G10600	4
AT3G10605	0
AT3G10610	488
AT3G10620	410
AT3G10630	223
AT3G10640	667
AT3G10650	1508
AT3G10660	6
AT3G10670	546
AT3G10680	17
AT3G10690	454
AT3G10700	176
AT3G10710	4
AT3G10720	7
AT3G10730	391
AT3G10740	2644
AT3G10745	1
AT3G10750	20
AT3G10760	513
AT3G10770	1815
AT3G10780	0
AT3G10790	10
AT3G10800	2186
AT3G10810	614
AT3G10815	921
AT3G10820	445
AT3G10840	36
AT3G10845	2
AT3G10850	2222
AT3G10860	1489
AT3G10870	1305
AT3G10880	0
AT3G10890	0
AT3G10900	0
AT3G10910	57
AT3G10915	639
AT3G10920	2709
AT3G10930	1938
AT3G10940	506
AT3G10950	0
AT3G10960	385
AT3G10970	1110
AT3G10974	0
AT3G10980	670
AT3G10985	7755
AT3G10986	1
AT3G10990	0
AT3G11000	4
AT3G11010	238
AT3G11020	114
AT3G11030	303
AT3G11040	127
AT3G11050	74
AT3G11060	0
AT3G11070	431
AT3G11080	160
AT3G11090	92
AT3G11100	1620
AT3G11110	5
AT3G11120	401
AT3G11130	7569
AT3G11150	1044
AT3G11160	0
AT3G11165	13
AT3G11170	3911
AT3G11180	1
AT3G11200	930
AT3G11210	36
AT3G11220	309
AT3G11230	405
AT3G11240	264
AT3G11250	618
AT3G11260	0
AT3G11270	321
AT3G11280	1408
AT3G11285	0
AT3G11290	578
AT3G11300	0
AT3G11310	0
AT3G11320	396
AT3G11325	4
AT3G11330	1084
AT3G11340	0
AT3G11350	0
AT3G11370	0
AT3G11380	0
AT3G11385	0
AT3G11390	0
AT3G11395	0
AT3G11397	698
AT3G11400	2265
AT3G11402	1
AT3G11405	0
AT3G11410	17369
AT3G11415	10
AT3G11420	2698
AT3G11430	1
AT3G11435	0
AT3G11440	230
AT3G11450	2299
AT3G11460	77
AT3G11470	124
AT3G11480	4
AT3G11490	213
AT3G11500	341
AT3G11505	0
AT3G11510	2953
AT3G11520	4
AT3G11530	608
AT3G11540	1677
AT3G11550	3
AT3G11560	1959
AT3G11570	12
AT3G11580	119
AT3G11590	817
AT3G11591	1
AT3G11600	59
AT3G11620	172
AT3G11630	820
AT3G11640	4
AT3G11650	331
AT3G11660	2253
AT3G11670	849
AT3G11673	0
AT3G11680	0
AT3G11690	718
AT3G11700	691
AT3G11710	2129
AT3G11720	246
AT3G11730	1145
AT3G11740	0
AT3G11745	87
AT3G11750	59
AT3G11760	163
AT3G11770	442
AT3G11773	9
AT3G11780	734
AT3G11800	944
AT3G11810	1594
AT3G11820	1940
AT3G11825	0
AT3G11830	3345
AT3G11840	1085
AT3G11850	650
AT3G11860	2
AT3G11870	0
AT3G11880	2226
AT3G11890	358
AT3G11900	497
AT3G11910	4357
AT3G11920	0
AT3G11930	534
AT3G11940	5497
AT3G11945	334
AT3G11950	147
AT3G11960	1927
AT3G11964	1472
AT3G11970	0
AT3G11980	2
AT3G11990	0
AT3G12000	0
AT3G12010	1012
AT3G12020	648
AT3G12030	0
AT3G12040	148
AT3G12050	1308
AT3G12060	11
AT3G12070	157
AT3G12080	804
AT3G12090	177
AT3G12100	439
AT3G12110	36
AT3G12120	21853
AT3G12130	893
AT3G12140	1518
AT3G12143	0
AT3G12145	751
AT3G12150	122
AT3G12160	0
AT3G12170	2
AT3G12180	182
AT3G12190	1
AT3G12200	901
AT3G12203	0
AT3G12210	228
AT3G12220	7
AT3G12230	0
AT3G12240	1
AT3G12250	390
AT3G12260	917
AT3G12270	359
AT3G12280	552
AT3G12290	1836
AT3G12300	487
AT3G12320	1188
AT3G12340	162
AT3G12345	423
AT3G12350	530
AT3G12360	2589
AT3G12370	360
AT3G12380	502
AT3G12385	0
AT3G12390	1563
AT3G12400	1350
AT3G12410	0
AT3G12420	0
AT3G12430	0
AT3G12440	0
AT3G12450	0
AT3G12460	5
AT3G12470	0
AT3G12480	835
AT3G12490	4891
AT3G12500	385
AT3G12502	3
AT3G12510	0
AT3G12520	2539
AT3G12530	121
AT3G12540	1
AT3G12545	2
AT3G12550	301
AT3G12560	586
AT3G12570	2158
AT3G12580	7492
AT3G12585	1
AT3G12587	210
AT3G12590	1034
AT3G12600	331
AT3G12610	108
AT3G12620	808
AT3G12630	4607
AT3G12640	724
AT3G12650	74
AT3G12660	0
AT3G12670	1318
AT3G12680	549
AT3G12685	64
AT3G12690	55
AT3G12700	29
AT3G12710	1
AT3G12720	1
AT3G12730	145
AT3G12740	3199
AT3G12750	258
AT3G12760	1775
AT3G12770	10
AT3G12775	4
AT3G12780	4498
AT3G12800	3011
AT3G12810	1268
AT3G12820	17
AT3G12830	354
AT3G12833	2
AT3G12835	0
AT3G12840	0
AT3G12850	0
AT3G12860	77
AT3G12870	2
AT3G12880	1
AT3G12890	24
AT3G12900	0
AT3G12910	66
AT3G12915	223
AT3G12920	99
AT3G12930	154
AT3G12940	225
AT3G12950	786
AT3G12955	8
AT3G12960	18
AT3G12965	248
AT3G12970	0
AT3G12977	3
AT3G12980	1321
AT3G12981	1
AT3G12990	256
AT3G13000	115
AT3G13010	1
AT3G13020	33
AT3G13030	269
AT3G13040	2641
AT3G13050	621
AT3G13060	1113
AT3G13061	0
AT3G13062	1549
AT3G13065	149
AT3G13070	636
AT3G13075	0
AT3G13080	5376
AT3G13090	308
AT3G13100	323
AT3G13110	3157
AT3G13120	575
AT3G13130	162
AT3G13140	9
AT3G13150	128
AT3G13160	254
AT3G13170	8
AT3G13175	32
AT3G13180	331
AT3G13190	87
AT3G13200	2559
AT3G13205	3
AT3G13210	8
AT3G13220	0
AT3G13222	337
AT3G13223	0
AT3G13224	929
AT3G13225	1339
AT3G13226	321
AT3G13227	3
AT3G13228	0
AT3G13229	15
AT3G13230	305
AT3G13235	861
AT3G13240	132
AT3G13250	4
AT3G13260	3
AT3G13270	84
AT3G13275	141
AT3G13276	4
AT3G13277	144
AT3G13280	63
AT3G13290	639
AT3G13300	3590
AT3G13310	1516
AT3G13320	1326
AT3G13330	2734
AT3G13335	0
AT3G13340	2857
AT3G13350	585
AT3G13360	951
AT3G13370	0
AT3G13380	1313
AT3G13390	6
AT3G13400	87
AT3G13403	0
AT3G13404	0
AT3G13405	0
AT3G13410	3205
AT3G13420	38
AT3G13430	499
AT3G13432	0
AT3G13433	7
AT3G13435	4
AT3G13437	27
AT3G13438	21
AT3G13440	266
AT3G13445	573
AT3G13450	230
AT3G13460	12566
AT3G13470	462
AT3G13480	369
AT3G13490	740
AT3G13500	3
AT3G13510	677
AT3G13520	90
AT3G13525	1
AT3G13530	1302
AT3G13540	0
AT3G13550	370
AT3G13560	186
AT3G13570	991
AT3G13580	3845
AT3G13590	11
AT3G13600	11
AT3G13610	8
AT3G13620	184
AT3G13624	0
AT3G13630	0
AT3G13640	79
AT3G13650	16
AT3G13660	1
AT3G13662	0
AT3G13670	2458
AT3G13672	500
AT3G13674	32
AT3G13677	153
AT3G13680	6
AT3G13682	62
AT3G13690	369
AT3G13700	1
AT3G13710	0
AT3G13720	570
AT3G13724	2
AT3G13730	155
AT3G13740	394
AT3G13750	4112
AT3G13760	1
AT3G13770	39
AT3G13772	1317
AT3G13780	209
AT3G13782	105
AT3G13784	0
AT3G13790	25
AT3G13800	324
AT3G13810	1770
AT3G13820	0
AT3G13825	0
AT3G13830	0
AT3G13840	0
AT3G13845	75
AT3G13850	2
AT3G13855	0
AT3G13857	0
AT3G13860	854
AT3G13870	5159
AT3G13880	83
AT3G13882	387
AT3G13890	3
AT3G13898	0
AT3G13900	12
AT3G13910	349
AT3G13920	10629
AT3G13930	1418
AT3G13940	595
AT3G13950	128
AT3G13960	2
AT3G13965	130
AT3G13970	44
AT3G13980	129
AT3G13990	1278
AT3G14000	142
AT3G14010	2467
AT3G14020	723
AT3G14025	1
AT3G14030	0
AT3G14040	18
AT3G14050	7936
AT3G14060	71
AT3G14067	8133
AT3G14070	258
AT3G14075	741
AT3G14080	202
AT3G14090	838
AT3G14100	4033
AT3G14110	883
AT3G14120	579
AT3G14130	389
AT3G14140	5
AT3G14150	501
AT3G14160	222
AT3G14170	10
AT3G14172	735
AT3G14180	1124
AT3G14185	2
AT3G14190	44
AT3G14200	2369
AT3G14205	1541
AT3G14210	0
AT3G14220	238
AT3G14225	2
AT3G14230	20000
AT3G14240	576
AT3G14250	0
AT3G14260	0
AT3G14270	4084
AT3G14280	2008
AT3G14290	1102
AT3G14300	1
AT3G14310	470
AT3G14320	1
AT3G14330	184
AT3G14340	0
AT3G14350	1473
AT3G14360	64
AT3G14362	0
AT3G14370	59
AT3G14380	0
AT3G14385	0
AT3G14390	447
AT3G14395	47
AT3G14400	1141
AT3G14410	438
AT3G14415	3115
AT3G14420	3737
AT3G14430	564
AT3G14440	3047
AT3G14450	22
AT3G14452	0
AT3G14460	52
AT3G14463	0
AT3G14467	0
AT3G14470	168
AT3G14475	0
AT3G14480	0
AT3G14490	0
AT3G14500	0
AT3G14510	0
AT3G14515	0
AT3G14517	0
AT3G14520	0
AT3G14530	0
AT3G14540	2
AT3G14550	48
AT3G14560	630
AT3G14570	243
AT3G14580	82
AT3G14590	1813
AT3G14595	2393
AT3G14600	2966
AT3G14610	439
AT3G14620	3618
AT3G14630	52
AT3G14640	19
AT3G14650	1245
AT3G14660	1309
AT3G14670	0
AT3G14680	325
AT3G14690	1772
AT3G14700	156
AT3G14710	63
AT3G14720	1252
AT3G14730	67
AT3G14735	0
AT3G14740	3
AT3G14750	201
AT3G14760	1
AT3G14770	95
AT3G14780	21
AT3G14790	343
AT3G14800	511
AT3G14810	5742
AT3G14820	47
AT3G14830	909
AT3G14840	3504
AT3G14850	44
AT3G14855	0
AT3G14860	765
AT3G14870	141
AT3G14880	1
AT3G14890	92
AT3G14900	53
AT3G14910	345
AT3G14920	655
AT3G14930	596
AT3G14940	280
AT3G14950	0
AT3G14960	486
AT3G14970	2
AT3G14980	484
AT3G14981	0
AT3G14990	6125
AT3G15000	2246
AT3G15010	1195
AT3G15020	693
AT3G15030	13
AT3G15040	675
AT3G15050	13
AT3G15055	0
AT3G15060	639
AT3G15070	630
AT3G15080	211
AT3G15090	301
AT3G15095	1304
AT3G15110	262
AT3G15111	0
AT3G15115	9
AT3G15120	939
AT3G15130	49
AT3G15140	87
AT3G15150	122
AT3G15160	494
AT3G15170	0
AT3G15180	784
AT3G15190	585
AT3G15200	238
AT3G15210	9325
AT3G15220	949
AT3G15240	107
AT3G15250	0
AT3G15251	0
AT3G15260	1142
AT3G15270	81
AT3G15280	42
AT3G15290	572
AT3G15300	156
AT3G15310	1
AT3G15320	1
AT3G15330	0
AT3G15340	5
AT3G15350	1187
AT3G15351	310
AT3G15352	68
AT3G15353	14269
AT3G15354	313
AT3G15355	628
AT3G15356	148
AT3G15357	21
AT3G15358	311
AT3G15359	2
AT3G15360	1617
AT3G15370	0
AT3G15380	1263
AT3G15390	192
AT3G15395	320
AT3G15400	61
AT3G15410	669
AT3G15420	64
AT3G15430	1221
AT3G15440	2
AT3G15450	2942
AT3G15460	233
AT3G15470	779
AT3G15480	667
AT3G15490	0
AT3G15500	647
AT3G15510	4593
AT3G15518	0
AT3G15520	88
AT3G15530	1256
AT3G15534	6
AT3G15536	25
AT3G15540	198
AT3G15548	0
AT3G15550	8
AT3G15570	0
AT3G15578	0
AT3G15580	1441
AT3G15585	0
AT3G15590	956
AT3G15600	0
AT3G15602	0
AT3G15604	0
AT3G15605	1
AT3G15610	739
AT3G15620	8
AT3G15630	120
AT3G15635	0
AT3G15640	874
AT3G15650	80
AT3G15660	902
AT3G15670	117
AT3G15680	81
AT3G15690	753
AT3G15700	0
AT3G15710	591
AT3G15720	235
AT3G15730	20173
AT3G15740	70
AT3G15750	141
AT3G15760	454
AT3G15770	895
AT3G15780	539
AT3G15790	1754
AT3G15800	64
AT3G15810	3388
AT3G15820	425
AT3G15830	9
AT3G15840	4202
AT3G15850	139
AT3G15860	0
AT3G15870	12
AT3G15880	3463
AT3G15890	331
AT3G15900	172
AT3G15909	0
AT3G15910	1
AT3G15920	915
AT3G15930	0
AT3G15935	0
AT3G15940	632
AT3G15950	129
AT3G15960	0
AT3G15970	1054
AT3G15980	1471
AT3G15990	950
AT3G16000	850
AT3G16010	105
AT3G16020	5
AT3G16030	377
AT3G16040	5
AT3G16050	289
AT3G16060	773
AT3G16070	20
AT3G16080	975
AT3G16090	417
AT3G16100	497
AT3G16110	679
AT3G16117	0
AT3G16120	0
AT3G16130	0
AT3G16140	2500
AT3G16150	13
AT3G16160	8
AT3G16170	629
AT3G16175	9
AT3G16180	352
AT3G16190	1670
AT3G16200	368
AT3G16210	0
AT3G16220	523
AT3G16230	726
AT3G16240	195
AT3G16250	6
AT3G16260	439
AT3G16270	1354
AT3G16280	34
AT3G16290	760
AT3G16300	4
AT3G16310	1014
AT3G16320	124
AT3G16330	2
AT3G16340	1872
AT3G16350	82
AT3G16360	32
AT3G16370	14
AT3G16380	0
AT3G16390	0
AT3G16400	1958
AT3G16410	2
AT3G16415	0
AT3G16420	2007
AT3G16430	1
AT3G16432	0
AT3G16440	0
AT3G16450	26
AT3G16460	138
AT3G16470	5975
AT3G16480	711
AT3G16490	3
AT3G16500	2874
AT3G16510	2700
AT3G16520	1776
AT3G16525	0
AT3G16530	187
AT3G16540	0
AT3G16550	0
AT3G16552	0
AT3G16555	2
AT3G16560	1503
AT3G16565	607
AT3G16570	1153
AT3G16580	2
AT3G16590	1
AT3G16600	2
AT3G16610	54
AT3G16620	287
AT3G16630	1581
AT3G16640	115465
AT3G16650	463
AT3G16660	0
AT3G16670	0
AT3G16680	1
AT3G16690	58
AT3G16700	103
AT3G16710	116
AT3G16712	17
AT3G16720	1550
AT3G16730	179
AT3G16740	683
AT3G16750	202
AT3G16760	809
AT3G16770	20420
AT3G16780	437
AT3G16785	1553
AT3G16800	194
AT3G16810	673
AT3G16820	0
AT3G16830	2066
AT3G16840	1264
AT3G16850	1406
AT3G16857	1503
AT3G16860	3478
AT3G16870	194
AT3G16880	0
AT3G16890	105
AT3G16895	0
AT3G16900	119
AT3G16910	1901
AT3G16920	149
AT3G16930	0
AT3G16940	2229
AT3G16950	567
AT3G16960	0
AT3G16970	0
AT3G16980	5
AT3G16990	464
AT3G17000	2506
AT3G17010	10
AT3G17020	6144
AT3G17030	118
AT3G17040	1579
AT3G17050	26
AT3G17060	9
AT3G17070	23
AT3G17080	0
AT3G17090	1076
AT3G17100	1499
AT3G17110	2603
AT3G17120	311
AT3G17130	0
AT3G17140	0
AT3G17150	1
AT3G17152	0
AT3G17155	0
AT3G17160	244
AT3G17170	307
AT3G17180	109
AT3G17185	272
AT3G17190	0
AT3G17200	0
AT3G17203	1
AT3G17205	1820
AT3G17210	877
AT3G17220	25
AT3G17225	44
AT3G17227	0
AT3G17230	0
AT3G17240	2322
AT3G17250	348
AT3G17260	0
AT3G17261	0
AT3G17265	0
AT3G17270	0
AT3G17280	124
AT3G17290	0
AT3G17300	213
AT3G17310	605
AT3G17320	9
AT3G17330	503
AT3G17340	165
AT3G17350	30
AT3G17360	25
AT3G17365	303
AT3G17370	0
AT3G17380	48
AT3G17390	4317
AT3G17400	0
AT3G17410	2786
AT3G17420	356
AT3G17430	370
AT3G17440	952
AT3G17450	511
AT3G17460	72
AT3G17465	708
AT3G17470	366
AT3G17480	0
AT3G17490	0
AT3G17500	2
AT3G17510	3490
AT3G17520	1080
AT3G17530	1
AT3G17540	0
AT3G17550	0
AT3G17560	0
AT3G17570	0
AT3G17580	0
AT3G17590	550
AT3G17600	0
AT3G17609	10
AT3G17611	100
AT3G17620	0
AT3G17626	74
AT3G17630	154
AT3G17640	15
AT3G17650	978
AT3G17655	1
AT3G17660	134
AT3G17668	295
AT3G17670	168
AT3G17675	3
AT3G17680	16
AT3G17690	99
AT3G17700	633
AT3G17710	113
AT3G17712	72
AT3G17715	84
AT3G17717	0
AT3G17720	1
AT3G17730	7
AT3G17740	340
AT3G17750	1207
AT3G17760	1
AT3G17765	0
AT3G17770	5808
AT3G17780	306
AT3G17790	3405
AT3G17800	2565
AT3G17810	3223
AT3G17820	4053
AT3G17830	24
AT3G17840	92
AT3G17850	2008
AT3G17860	2312
AT3G17880	1381
AT3G17890	83
AT3G17900	945
AT3G17910	217
AT3G17920	622
AT3G17930	1717
AT3G17940	1114
AT3G17950	765
AT3G17970	848
AT3G17980	12
AT3G18000	184
AT3G18010	0
AT3G18020	93
AT3G18030	337
AT3G18035	1641
AT3G18040	339
AT3G18050	183
AT3G18060	2391
AT3G18070	0
AT3G18080	3249
AT3G18090	145
AT3G18100	310
AT3G18110	336
AT3G18120	0
AT3G18130	409
AT3G18140	1178
AT3G18145	5
AT3G18150	0
AT3G18160	275
AT3G18165	793
AT3G18170	158
AT3G18180	3
AT3G18190	1810
AT3G18200	6
AT3G18210	461
AT3G18215	718
AT3G18217	0
AT3G18220	2
AT3G18230	1641
AT3G18235	1
AT3G18240	185
AT3G18250	22
AT3G18260	11
AT3G18270	1001
AT3G18280	1511
AT3G18282	1
AT3G18290	3548
AT3G18291	0
AT3G18295	179
AT3G18300	97
AT3G18310	318
AT3G18320	60
AT3G18330	0
AT3G18340	0
AT3G18350	536
AT3G18360	0
AT3G18362	6
AT3G18370	2454
AT3G18380	357
AT3G18390	1130
AT3G18400	24
AT3G18410	433
AT3G18420	389
AT3G18430	629
AT3G18440	1403
AT3G18450	1
AT3G18460	0
AT3G18470	0
AT3G18480	962
AT3G18485	11
AT3G18490	10236
AT3G18500	350
AT3G18510	46
AT3G18518	0
AT3G18520	1055
AT3G18524	198
AT3G18530	10
AT3G18535	446
AT3G18550	2
AT3G18560	507
AT3G18570	4
AT3G18580	81
AT3G18590	0
AT3G18600	655
AT3G18610	339
AT3G18620	142
AT3G18630	5
AT3G18640	821
AT3G18650	0
AT3G18660	28
AT3G18670	3
AT3G18680	526
AT3G18690	401
AT3G18700	0
AT3G18710	72
AT3G18715	4
AT3G18720	2
AT3G18730	11
AT3G18740	2392
AT3G18750	31
AT3G18760	157
AT3G18770	403
AT3G18773	83
AT3G18775	0
AT3G18777	168
AT3G18780	8988
AT3G18790	740
AT3G18800	105
AT3G18810	6
AT3G18815	0
AT3G18820	2687
AT3G18827	0
AT3G18830	2820
AT3G18840	17
AT3G18845	3
AT3G18850	121
AT3G18860	1537
AT3G18870	21
AT3G18880	8
AT3G18890	414
AT3G18895	0
AT3G18900	8
AT3G18905	0
AT3G18910	186
AT3G18915	0
AT3G18930	360
AT3G18940	263
AT3G18950	1066
AT3G18952	0
AT3G18955	1
AT3G18957	0
AT3G18960	45
AT3G18970	64
AT3G18980	651
AT3G18990	858
AT3G19000	669
AT3G19002	29
AT3G19010	4084
AT3G19020	487
AT3G19025	6
AT3G19030	3661
AT3G19035	0
AT3G19040	3
AT3G19045	0
AT3G19050	22
AT3G19055	0
AT3G19070	0
AT3G19080	160
AT3G19085	0
AT3G19090	6
AT3G19100	416
AT3G19120	307
AT3G19130	1807
AT3G19140	2
AT3G19150	873
AT3G19160	0
AT3G19170	1484
AT3G19180	151
AT3G19184	0
AT3G19190	2607
AT3G19200	1
AT3G19210	12
AT3G19220	181
AT3G19230	11
AT3G19235	0
AT3G19240	8492
AT3G19250	143
AT3G19260	435
AT3G19270	5
AT3G19274	0
AT3G19280	150
AT3G19290	1729
AT3G19300	54
AT3G19310	4
AT3G19320	0
AT3G19323	0
AT3G19330	58
AT3G19340	1039
AT3G19350	3
AT3G19360	106
AT3G19370	2632
AT3G19380	307
AT3G19390	107
AT3G19400	324
AT3G19410	0
AT3G19420	3380
AT3G19430	0
AT3G19440	116
AT3G19450	61
AT3G19460	532
AT3G19470	114
AT3G19480	171
AT3G19490	2315
AT3G19500	80
AT3G19508	80
AT3G19510	497
AT3G19515	1074
AT3G19520	1108
AT3G19530	0
AT3G19540	613
AT3G19550	86
AT3G19552	0
AT3G19553	2009
AT3G19560	10
AT3G19565	0
AT3G19570	252
AT3G19580	10251
AT3G19590	98
AT3G19595	0
AT3G19600	0
AT3G19610	1
AT3G19613	0
AT3G19615	0
AT3G19620	12
AT3G19630	452
AT3G19640	1234
AT3G19650	322
AT3G19660	511
AT3G19663	24
AT3G19670	1453
AT3G19680	1861
AT3G19690	15
AT3G19700	170
AT3G19710	20678
AT3G19720	587
AT3G19740	1065
AT3G19760	3183
AT3G19770	745
AT3G19780	462
AT3G19790	191
AT3G19800	893
AT3G19810	408
AT3G19820	2859
AT3G19830	1942
AT3G19840	904
AT3G19850	21
AT3G19860	1063
AT3G19870	576
AT3G19880	0
AT3G19890	0
AT3G19895	992
AT3G19900	1639
AT3G19910	1497
AT3G19920	10
AT3G19930	792
AT3G19940	0
AT3G19950	677
AT3G19960	3631
AT3G19970	785
AT3G19980	954
AT3G19990	732
AT3G20000	998
AT3G20010	303
AT3G20015	28
AT3G20020	208
AT3G20030	0
AT3G20040	27
AT3G20050	2842
AT3G20060	601
AT3G20070	279
AT3G20075	0
AT3G20080	344
AT3G20083	0
AT3G20085	0
AT3G20087	9
AT3G20090	78
AT3G20100	4810
AT3G20110	2
AT3G20120	442
AT3G20130	41
AT3G20140	5
AT3G20150	9
AT3G20155	0
AT3G20160	0
AT3G20170	195
AT3G20180	3
AT3G20190	7
AT3G20200	2
AT3G20210	55
AT3G20220	3
AT3G20230	563
AT3G20240	197
AT3G20250	4975
AT3G20260	15
AT3G20270	253
AT3G20280	156
AT3G20290	2343
AT3G20300	1326
AT3G20310	1443
AT3G20320	803
AT3G20330	733
AT3G20340	82
AT3G20350	135
AT3G20360	0
AT3G20362	0
AT3G20365	0
AT3G20370	18
AT3G20380	7
AT3G20390	1901
AT3G20395	0
AT3G20400	0
AT3G20410	1442
AT3G20420	155
AT3G20430	287
AT3G20440	144
AT3G20450	19
AT3G20460	10
AT3G20470	294
AT3G20475	56
AT3G20480	41
AT3G20490	175
AT3G20500	2691
AT3G20510	656
AT3G20520	61
AT3G20530	12
AT3G20540	839
AT3G20541	2
AT3G20550	1103
AT3G20555	0
AT3G20557	0
AT3G20560	258
AT3G20570	169
AT3G20580	14
AT3G20590	3
AT3G20600	1549
AT3G20610	2
AT3G20620	395
AT3G20630	1707
AT3G20640	460
AT3G20650	640
AT3G20655	0
AT3G20660	303
AT3G20670	28
AT3G20680	117
AT3G20690	0
AT3G20700	0
AT3G20705	0
AT3G20710	2
AT3G20720	1385
AT3G20730	46
AT3G20740	401
AT3G20750	0
AT3G20760	0
AT3G20770	8524
AT3G20780	210
AT3G20790	255
AT3G20800	570
AT3G20810	356
AT3G20820	1581
AT3G20830	141
AT3G20840	1
AT3G20850	0
AT3G20860	17
AT3G20865	14
AT3G20870	542
AT3G20880	0
AT3G20885	0
AT3G20890	245
AT3G20898	138
AT3G20900	0
AT3G20910	605
AT3G20920	795
AT3G20930	291
AT3G20935	8
AT3G20940	0
AT3G20950	0
AT3G20960	554
AT3G20970	477
AT3G20975	2
AT3G20978	0
AT3G20980	1
AT3G20990	0
AT3G20993	0
AT3G20997	0
AT3G21000	33
AT3G21010	122
AT3G21020	100
AT3G21030	4
AT3G21040	5
AT3G21050	19
AT3G21055	1745
AT3G21060	421
AT3G21070	1140
AT3G21080	72
AT3G21090	2
AT3G21100	630
AT3G21110	344
AT3G21120	0
AT3G21130	0
AT3G21140	515
AT3G21150	11
AT3G21160	702
AT3G21165	0
AT3G21170	0
AT3G21175	653
AT3G21180	6
AT3G21190	154
AT3G21200	302
AT3G21210	8
AT3G21215	1002
AT3G21220	2221
AT3G21230	423
AT3G21240	518
AT3G21250	6452
AT3G21260	567
AT3G21270	614
AT3G21280	389
AT3G21290	753
AT3G21295	585
AT3G21300	167
AT3G21305	0
AT3G21310	11
AT3G21320	33
AT3G21330	0
AT3G21340	0
AT3G21350	283
AT3G21351	3
AT3G21352	0
AT3G21360	273
AT3G21370	44
AT3G21371	0
AT3G21380	19
AT3G21390	225
AT3G21400	72
AT3G21405	0
AT3G21410	0
AT3G21420	3
AT3G21430	895
AT3G21450	0
AT3G21460	113
AT3G21465	287
AT3G21470	40
AT3G21473	0
AT3G21475	0
AT3G21480	397
AT3G21481	0
AT3G21490	0
AT3G21500	9
AT3G21510	171
AT3G21520	173
AT3G21530	97
AT3G21540	671
AT3G21550	398
AT3G21560	441
AT3G21570	3
AT3G21580	206
AT3G21590	0
AT3G21600	233
AT3G21610	728
AT3G21620	0
AT3G21630	961
AT3G21640	542
AT3G21650	567
AT3G21660	4
AT3G21670	1429
AT3G21680	29
AT3G21690	4848
AT3G21700	92
AT3G21710	3504
AT3G21720	94
AT3G21730	0
AT3G21740	193
AT3G21750	1088
AT3G21755	13
AT3G21760	0
AT3G21770	88
AT3G21780	0
AT3G21781	0
AT3G21790	2049
AT3G21791	0
AT3G21800	7
AT3G21805	6
AT3G21810	298
AT3G21820	263
AT3G21825	0
AT3G21830	0
AT3G21840	0
AT3G21850	1
AT3G21860	0
AT3G21865	1575
AT3G21870	15
AT3G21880	1
AT3G21890	3
AT3G21900	0
AT3G21910	0
AT3G21920	0
AT3G21930	0
AT3G21933	0
AT3G21937	0
AT3G21940	0
AT3G21945	3
AT3G21950	0
AT3G21960	0
AT3G21965	0
AT3G21970	0
AT3G21980	0
AT3G21985	1
AT3G21990	0
AT3G22000	0
AT3G22010	0
AT3G22020	0
AT3G22022	0
AT3G22030	0
AT3G22040	0
AT3G22050	0
AT3G22053	0
AT3G22057	0
AT3G22060	168
AT3G22070	0
AT3G22072	0
AT3G22080	0
AT3G22085	0
AT3G22090	0
AT3G22100	2
AT3G22104	326
AT3G22110	1557
AT3G22120	0
AT3G22121	0
AT3G22125	0
AT3G22133	0
AT3G22136	0
AT3G22142	0
AT3G22150	141
AT3G22160	772
AT3G22170	2270
AT3G22180	373
AT3G22183	0
AT3G22190	518
AT3G22200	3933
AT3G22210	61
AT3G22220	1181
AT3G22230	1504
AT3G22231	89
AT3G22232	0
AT3G22234	0
AT3G22235	12
AT3G22237	0
AT3G22238	0
AT3G22240	171
AT3G22250	1
AT3G22260	1003
AT3G22270	1693
AT3G22275	280
AT3G22290	1654
AT3G22300	254
AT3G22310	398
AT3G22320	1614
AT3G22330	1364
AT3G22333	0
AT3G22337	0
AT3G22340	0
AT3G22345	0
AT3G22350	0
AT3G22360	1
AT3G22370	1334
AT3G22380	9152
AT3G22400	140
AT3G22410	124
AT3G22415	13
AT3G22420	94
AT3G22421	0
AT3G22425	374
AT3G22430	355
AT3G22436	0
AT3G22440	20225
AT3G22450	47
AT3G22460	1325
AT3G22470	79
AT3G22480	773
AT3G22490	12
AT3G22492	0
AT3G22500	22
AT3G22510	3
AT3G22520	830
AT3G22530	0
AT3G22540	5
AT3G22550	1850
AT3G22555	0
AT3G22560	254
AT3G22565	41
AT3G22570	0
AT3G22580	0
AT3G22590	316
AT3G22600	56
AT3G22620	2
AT3G22630	496
AT3G22640	98
AT3G22650	1
AT3G22660	836
AT3G22670	0
AT3G22680	239
AT3G22690	98
AT3G22700	9
AT3G22710	0
AT3G22720	0
AT3G22723	0
AT3G22730	9
AT3G22740	2562
AT3G22750	325
AT3G22760	5
AT3G22770	0
AT3G22780	322
AT3G22790	46
AT3G22800	2
AT3G22810	273
AT3G22820	4
AT3G22830	182
AT3G22840	68
AT3G22845	1001
AT3G22850	1582
AT3G22860	21
AT3G22870	0
AT3G22880	13
AT3G22886	0
AT3G22890	21036
AT3G22900	31
AT3G22910	248
AT3G22920	0
AT3G22930	100
AT3G22935	0
AT3G22937	0
AT3G22940	0
AT3G22942	143
AT3G22945	0
AT3G22950	521
AT3G22955	0
AT3G22960	5239
AT3G22961	19
AT3G22970	5645
AT3G22980	543
AT3G22990	717
AT3G23000	11511
AT3G23010	25
AT3G23020	157
AT3G23030	6147
AT3G23050	222
AT3G23060	0
AT3G23070	492
AT3G23080	1211
AT3G23085	4
AT3G23090	201
AT3G23100	207
AT3G23109	0
AT3G23110	69
AT3G23120	67
AT3G23122	0
AT3G23123	2
AT3G23125	0
AT3G23130	0
AT3G23140	0
AT3G23145	0
AT3G23150	1395
AT3G23160	299
AT3G23165	0
AT3G23167	0
AT3G23170	1051
AT3G23172	0
AT3G23175	2
AT3G23180	5
AT3G23190	0
AT3G23200	141
AT3G23210	136
AT3G23220	0
AT3G23230	9
AT3G23240	196
AT3G23245	0
AT3G23250	4685
AT3G23255	199
AT3G23260	102
AT3G23270	0
AT3G23280	3862
AT3G23290	659
AT3G23300	1043
AT3G23310	929
AT3G23320	2
AT3G23325	225
AT3G23326	0
AT3G23330	84
AT3G23340	737
AT3G23350	0
AT3G23360	0
AT3G23370	8
AT3G23380	1
AT3G23390	1114
AT3G23400	3104
AT3G23410	456
AT3G23420	2
AT3G23430	899
AT3G23440	60
AT3G23450	148
AT3G23460	0
AT3G23470	0
AT3G23480	276
AT3G23490	2807
AT3G23510	0
AT3G23530	4
AT3G23540	911
AT3G23550	15
AT3G23560	114
AT3G23570	2395
AT3G23580	573
AT3G23590	526
AT3G23600	9068
AT3G23605	205
AT3G23610	123
AT3G23620	857
AT3G23630	53
AT3G23633	0
AT3G23635	18
AT3G23637	27
AT3G23640	4636
AT3G23645	0
AT3G23650	0
AT3G23660	564
AT3G23670	15
AT3G23680	0
AT3G23685	0
AT3G23690	1406
AT3G23700	724
AT3G23710	296
AT3G23715	0
AT3G23720	0
AT3G23725	1
AT3G23727	0
AT3G23730	4
AT3G23740	2
AT3G23750	728
AT3G23760	43
AT3G23770	1
AT3G23780	767
AT3G23790	829
AT3G23800	1
AT3G23805	18
AT3G23810	1056
AT3G23820	1126
AT3G23830	190
AT3G23840	9
AT3G23860	0
AT3G23870	4
AT3G23880	0
AT3G23890	21
AT3G23900	1104
AT3G23910	348
AT3G23920	11997
AT3G23930	21
AT3G23940	862
AT3G23950	0
AT3G23955	0
AT3G23960	0
AT3G23970	46
AT3G23980	1010
AT3G23990	1237
AT3G24000	115
AT3G24005	0
AT3G24010	492
AT3G24020	12
AT3G24030	282
AT3G24040	363
AT3G24050	1560
AT3G24060	0
AT3G24065	0
AT3G24068	3
AT3G24070	889
AT3G24080	1562
AT3G24090	94
AT3G24093	0
AT3G24100	489
AT3G24110	48
AT3G24120	535
AT3G24130	0
AT3G24140	73
AT3G24150	168
AT3G24160	3710
AT3G24170	3115
AT3G24180	1364
AT3G24190	1213
AT3G24200	886
AT3G24210	0
AT3G24220	0
AT3G24225	0
AT3G24230	0
AT3G24240	2
AT3G24250	0
AT3G24255	90
AT3G24260	0
AT3G24270	0
AT3G24280	0
AT3G24290	0
AT3G24300	0
AT3G24310	9
AT3G24315	275
AT3G24320	148
AT3G24330	0
AT3G24332	0
AT3G24340	22
AT3G24350	746
AT3G24360	32
AT3G24365	0
AT3G24370	0
AT3G24380	0
AT3G24385	0
AT3G24390	0
AT3G24400	12
AT3G24420	65
AT3G24430	685
AT3G24440	379
AT3G24450	6
AT3G24460	84
AT3G24463	5
AT3G24465	0
AT3G24480	305
AT3G24490	878
AT3G24495	49
AT3G24500	743
AT3G24503	1483
AT3G24506	128
AT3G24508	0
AT3G24510	0
AT3G24513	0
AT3G24514	0
AT3G24515	104
AT3G24516	0
AT3G24517	0
AT3G24518	1
AT3G24520	2
AT3G24530	736
AT3G24535	6
AT3G24540	0
AT3G24542	0
AT3G24550	5151
AT3G24560	225
AT3G24570	174
AT3G24575	0
AT3G24580	3
AT3G24590	326
AT3G24600	3
AT3G24605	0
AT3G24610	0
AT3G24612	0
AT3G24614	0
AT3G24615	0
AT3G24620	0
AT3G24630	15
AT3G24640	0
AT3G24650	1
AT3G24660	1258
AT3G24670	136
AT3G24675	0
AT3G24680	0
AT3G24690	0
AT3G24700	0
AT3G24710	0
AT3G24715	13
AT3G24730	192
AT3G24740	928
AT3G24750	0
AT3G24760	467
AT3G24770	433
AT3G24780	36
AT3G24790	0
AT3G24800	637
AT3G24810	102
AT3G24820	134
AT3G24830	4828
AT3G24840	310
AT3G24850	0
AT3G24860	146
AT3G24870	169
AT3G24880	164
AT3G24890	121
AT3G24900	26
AT3G24927	1679
AT3G24929	65
AT3G24982	3
AT3G25010	107
AT3G25011	9
AT3G25012	0
AT3G25013	111
AT3G25014	2
AT3G25020	1147
AT3G25030	55
AT3G25040	469
AT3G25050	8
AT3G25060	18
AT3G25070	778
AT3G25080	2
AT3G25090	0
AT3G25100	3
AT3G25110	137
AT3G25120	306
AT3G25130	11
AT3G25140	2114
AT3G25150	2120
AT3G25160	1
AT3G25165	1
AT3G25170	2
AT3G25180	37
AT3G25182	0
AT3G25190	132
AT3G25200	0
AT3G25210	181
AT3G25220	964
AT3G25221	1
AT3G25225	7
AT3G25230	1766
AT3G25240	4
AT3G25250	123
AT3G25260	1
AT3G25265	0
AT3G25270	0
AT3G25280	0
AT3G25290	855
AT3G25400	218
AT3G25410	328
AT3G25420	1
AT3G25430	247
AT3G25440	149
AT3G25450	0
AT3G25460	0
AT3G25470	850
AT3G25480	357
AT3G25485	0
AT3G25490	0
AT3G25493	0
AT3G25495	254
AT3G25500	180
AT3G25505	5
AT3G25510	126
AT3G25520	4056
AT3G25530	1394
AT3G25540	343
AT3G25545	312
AT3G25550	1
AT3G25560	508
AT3G25570	251
AT3G25573	0
AT3G25577	0
AT3G25580	182
AT3G25585	1631
AT3G25590	130
AT3G25597	99
AT3G25600	292
AT3G25610	1089
AT3G25620	345
AT3G25630	0
AT3G25640	7
AT3G25650	0
AT3G25655	0
AT3G25660	386
AT3G25670	1
AT3G25680	265
AT3G25690	2320
AT3G25700	32
AT3G25710	122
AT3G25715	0
AT3G25716	0
AT3G25717	913
AT3G25719	0
AT3G25720	0
AT3G25725	0
AT3G25727	0
AT3G25730	44
AT3G25740	156
AT3G25750	0
AT3G25760	2554
AT3G25770	6052
AT3G25780	11043
AT3G25790	1
AT3G25795	39
AT3G25800	2316
AT3G25805	135
AT3G25810	0
AT3G25815	0
AT3G25820	0
AT3G25826	0
AT3G25830	0
AT3G25840	3018
AT3G25850	0
AT3G25855	13
AT3G25860	345
AT3G25870	326
AT3G25880	5
AT3G25882	71
AT3G25890	721
AT3G25900	11
AT3G25905	5
AT3G25910	2249
AT3G25920	473
AT3G25930	19
AT3G25940	172
AT3G25950	1
AT3G25960	0
AT3G25970	29
AT3G25980	12
AT3G25990	166
AT3G26000	1019
AT3G26010	0
AT3G26020	741
AT3G26030	1474
AT3G26040	74
AT3G26050	9
AT3G26060	278
AT3G26070	1485
AT3G26080	425
AT3G26085	512
AT3G26090	1013
AT3G26100	2954
AT3G26110	8
AT3G26115	96
AT3G26120	0
AT3G26125	0
AT3G26130	65
AT3G26134	12
AT3G26135	26
AT3G26140	0
AT3G26147	0
AT3G26150	4
AT3G26160	1
AT3G26165	990
AT3G26170	1473
AT3G26180	2313
AT3G26190	0
AT3G26200	107
AT3G26210	824
AT3G26220	915
AT3G26230	255
AT3G26235	0
AT3G26237	0
AT3G26240	205
AT3G26250	0
AT3G26260	0
AT3G26265	0
AT3G26270	15
AT3G26280	1558
AT3G26290	2393
AT3G26295	5
AT3G26300	478
AT3G26310	119
AT3G26320	40
AT3G26330	0
AT3G26340	372
AT3G26350	38
AT3G26355	0
AT3G26360	300
AT3G26370	855
AT3G26380	1771
AT3G26390	0
AT3G26395	254
AT3G26400	981
AT3G26410	260
AT3G26420	5
AT3G26430	24
AT3G26440	683
AT3G26445	0
AT3G26450	0
AT3G26460	0
AT3G26470	92
AT3G26480	14
AT3G26483	0
AT3G26486	0
AT3G26490	164
AT3G26500	357
AT3G26510	257
AT3G26512	0
AT3G26520	11396
AT3G26525	0
AT3G26530	0
AT3G26539	16
AT3G26540	124
AT3G26550	0
AT3G26560	1838
AT3G26570	1604
AT3G26580	7437
AT3G26590	548
AT3G26600	845
AT3G26605	0
AT3G26610	0
AT3G26612	177
AT3G26614	8
AT3G26616	1
AT3G26618	534
AT3G26620	0
AT3G26630	413
AT3G26640	201
AT3G26650	11762
AT3G26660	0
AT3G26670	553
AT3G26680	66
AT3G26690	3
AT3G26700	106
AT3G26710	506
AT3G26720	2985
AT3G26730	2326
AT3G26740	19112
AT3G26742	1
AT3G26744	523
AT3G26747	0
AT3G26750	120
AT3G26760	6
AT3G26770	27
AT3G26775	0
AT3G26780	721
AT3G26782	184
AT3G26790	8
AT3G26800	0
AT3G26805	0
AT3G26810	1039
AT3G26812	0
AT3G26813	0
AT3G26815	0
AT3G26816	0
AT3G26818	0
AT3G26819	0
AT3G26820	0
AT3G26830	76
AT3G26840	479
AT3G26850	134
AT3G26855	0
AT3G26860	10
AT3G26870	0
AT3G26872	0
AT3G26880	0
AT3G26890	889
AT3G26900	588
AT3G26910	440
AT3G26920	311
AT3G26922	81
AT3G26930	0
AT3G26932	56
AT3G26934	8
AT3G26935	1051
AT3G26940	1
AT3G26950	462
AT3G26960	1263
AT3G26980	1914
AT3G26990	434
AT3G27000	369
AT3G27010	209
AT3G27020	1064
AT3G27025	15
AT3G27027	27
AT3G27030	206
AT3G27040	0
AT3G27050	235
AT3G27060	267
AT3G27070	4
AT3G27080	763
AT3G27090	5367
AT3G27095	3
AT3G27100	296
AT3G27110	953
AT3G27120	19
AT3G27140	1
AT3G27150	3
AT3G27160	357
AT3G27170	146
AT3G27180	194
AT3G27185	0
AT3G27190	370
AT3G27200	69
AT3G27210	4112
AT3G27220	336
AT3G27230	676
AT3G27240	990
AT3G27250	115
AT3G27260	3494
AT3G27270	40
AT3G27280	297
AT3G27283	0
AT3G27290	18
AT3G27300	5335
AT3G27310	581
AT3G27320	353
AT3G27321	1
AT3G27325	895
AT3G27327	0
AT3G27329	0
AT3G27330	83
AT3G27331	0
AT3G27340	744
AT3G27350	318
AT3G27355	0
AT3G27360	16
AT3G27380	818
AT3G27390	1290
AT3G27400	411
AT3G27410	42
AT3G27415	4
AT3G27416	0
AT3G27420	434
AT3G27425	0
AT3G27430	1439
AT3G27440	9
AT3G27450	0
AT3G27460	493
AT3G27470	249
AT3G27473	21
AT3G27475	1
AT3G27480	0
AT3G27490	0
AT3G27495	0
AT3G27500	3
AT3G27503	1
AT3G27510	0
AT3G27520	85
AT3G27530	1773
AT3G27540	611
AT3G27550	138
AT3G27555	0
AT3G27560	845
AT3G27570	1327
AT3G27580	444
AT3G27590	0
AT3G27600	0
AT3G27610	568
AT3G27620	85
AT3G27630	8
AT3G27640	1
AT3G27650	136
AT3G27660	79
AT3G27670	1023
AT3G27680	0
AT3G27690	65
AT3G27700	778
AT3G27710	1
AT3G27720	0
AT3G27730	2
AT3G27740	1148
AT3G27750	96
AT3G27770	948
AT3G27785	0
AT3G27809	0
AT3G27810	2
AT3G27820	3827
AT3G27825	0
AT3G27830	649
AT3G27831	0
AT3G27835	0
AT3G27840	0
AT3G27845	0
AT3G27850	544
AT3G27860	8
AT3G27865	4
AT3G27870	785
AT3G27880	315
AT3G27883	0
AT3G27884	2
AT3G27886	2
AT3G27890	1049
AT3G27895	3
AT3G27900	19
AT3G27906	330
AT3G27910	1
AT3G27920	0
AT3G27925	983
AT3G27930	327
AT3G27940	73
AT3G27950	0
AT3G27960	1253
AT3G27965	0
AT3G27970	2
AT3G27980	0
AT3G27990	390
AT3G27997	199
AT3G27999	2
AT3G28005	0
AT3G28007	56
AT3G28010	0
AT3G28020	0
AT3G28030	772
AT3G28040	67
AT3G28050	2579
AT3G28060	0
AT3G28070	298
AT3G28080	114
AT3G28100	1500
AT3G28110	2
AT3G28120	0
AT3G28130	389
AT3G28140	246
AT3G28150	16
AT3G28153	1
AT3G28155	0
AT3G28157	0
AT3G28160	1
AT3G28170	0
AT3G28180	3382
AT3G28190	0
AT3G28193	0
AT3G28200	695
AT3G28210	77
AT3G28216	0
AT3G28220	9
AT3G28223	0
AT3G28230	2
AT3G28240	0
AT3G28243	0
AT3G28250	0
AT3G28270	830
AT3G28280	0
AT3G28290	0
AT3G28291	0
AT3G28295	0
AT3G28300	0
AT3G28310	0
AT3G28315	1
AT3G28320	1
AT3G28330	3
AT3G28335	5
AT3G28340	529
AT3G28345	1392
AT3G28350	22
AT3G28360	2947
AT3G28370	312
AT3G28380	7
AT3G28390	0
AT3G28400	0
AT3G28410	0
AT3G28412	0
AT3G28415	0
AT3G28420	16
AT3G28430	802
AT3G28450	1307
AT3G28455	32
AT3G28460	32
AT3G28470	3
AT3G28480	444
AT3G28490	0
AT3G28500	154
AT3G28510	550
AT3G28520	0
AT3G28530	0
AT3G28540	1090
AT3G28550	8
AT3G28560	0
AT3G28570	0
AT3G28580	1600
AT3G28590	0
AT3G28600	121
AT3G28610	0
AT3G28611	3
AT3G28620	129
AT3G28630	32
AT3G28635	36
AT3G28640	183
AT3G28650	15
AT3G28660	153
AT3G28670	453
AT3G28674	0
AT3G28680	0
AT3G28685	0
AT3G28690	2004
AT3G28695	0
AT3G28700	264
AT3G28705	1
AT3G28710	2682
AT3G28715	1746
AT3G28720	1099
AT3G28730	2312
AT3G28740	1
AT3G28750	64
AT3G28760	69
AT3G28770	3
AT3G28780	5
AT3G28785	0
AT3G28790	16
AT3G28800	0
AT3G28810	5
AT3G28820	0
AT3G28830	125
AT3G28840	51
AT3G28850	452
AT3G28853	0
AT3G28855	0
AT3G28857	0
AT3G28860	439
AT3G28865	0
AT3G28870	0
AT3G28875	3
AT3G28880	16
AT3G28890	56
AT3G28899	0
AT3G28900	463
AT3G28910	195
AT3G28915	0
AT3G28917	0
AT3G28918	0
AT3G28920	792
AT3G28922	0
AT3G28923	1
AT3G28925	1
AT3G28930	763
AT3G28940	13873
AT3G28945	220
AT3G28950	1433
AT3G28955	0
AT3G28956	84
AT3G28958	2
AT3G28960	7
AT3G28970	439
AT3G28980	12
AT3G28985	0
AT3G28990	0
AT3G29000	1312
AT3G29010	86
AT3G29020	11
AT3G29030	3
AT3G29032	0
AT3G29033	0
AT3G29034	105
AT3G29035	339
AT3G29037	0
AT3G29040	0
AT3G29050	0
AT3G29060	2
AT3G29070	2
AT3G29075	844
AT3G29076	1
AT3G29077	0
AT3G29078	0
AT3G29080	0
AT3G29090	599
AT3G29095	0
AT3G29100	152
AT3G29105	0
AT3G29110	0
AT3G29120	51
AT3G29130	200
AT3G29140	45
AT3G29150	0
AT3G29152	0
AT3G29153	0
AT3G29156	1
AT3G29160	1164
AT3G29170	752
AT3G29173	12
AT3G29175	0
AT3G29180	1786
AT3G29185	388
AT3G29187	0
AT3G29190	0
AT3G29200	422
AT3G29205	0
AT3G29210	0
AT3G29220	0
AT3G29225	0
AT3G29230	197
AT3G29240	1539
AT3G29250	1
AT3G29252	0
AT3G29255	0
AT3G29260	0
AT3G29265	0
AT3G29270	876
AT3G29280	36
AT3G29290	373
AT3G29300	0
AT3G29305	0
AT3G29310	753
AT3G29320	4168
AT3G29330	165
AT3G29340	0
AT3G29350	1140
AT3G29360	5663
AT3G29365	0
AT3G29370	2
AT3G29375	214
AT3G29380	2
AT3G29385	0
AT3G29390	1452
AT3G29400	619
AT3G29410	0
AT3G29420	0
AT3G29430	0
AT3G29440	0
AT3G29450	0
AT3G29455	0
AT3G29460	0
AT3G29470	0
AT3G29480	0
AT3G29510	0
AT3G29515	0
AT3G29520	0
AT3G29525	0
AT3G29540	0
AT3G29545	0
AT3G29550	0
AT3G29560	0
AT3G29570	0
AT3G29572	0
AT3G29575	1170
AT3G29577	0
AT3G29578	0
AT3G29580	0
AT3G29590	877
AT3G29595	0
AT3G29600	0
AT3G29610	0
AT3G29612	0
AT3G29615	0
AT3G29618	0
AT3G29620	0
AT3G29630	4
AT3G29631	0
AT3G29632	0
AT3G29633	3
AT3G29634	0
AT3G29635	0
AT3G29636	0
AT3G29637	1
AT3G29638	0
AT3G29639	19
AT3G29640	0
AT3G29641	0
AT3G29642	0
AT3G29643	0
AT3G29644	82
AT3G29645	0
AT3G29647	0
AT3G29648	0
AT3G29650	0
AT3G29660	0
AT3G29670	675
AT3G29680	133
AT3G29690	1
AT3G29695	0
AT3G29700	0
AT3G29710	0
AT3G29720	0
AT3G29725	0
AT3G29727	0
AT3G29730	0
AT3G29732	0
AT3G29734	0
AT3G29736	0
AT3G29738	0
AT3G29739	0
AT3G29740	0
AT3G29750	0
AT3G29755	0
AT3G29760	606
AT3G29762	0
AT3G29763	0
AT3G29764	0
AT3G29765	0
AT3G29766	0
AT3G29767	0
AT3G29768	0
AT3G29769	0
AT3G29770	165
AT3G29771	0
AT3G29772	0
AT3G29773	0
AT3G29774	0
AT3G29775	0
AT3G29776	157
AT3G29777	0
AT3G29778	0
AT3G29779	0
AT3G29780	0
AT3G29781	0
AT3G29782	0
AT3G29783	0
AT3G29784	0
AT3G29785	0
AT3G29786	0
AT3G29787	0
AT3G29788	4
AT3G29789	0
AT3G29790	0
AT3G29791	0
AT3G29792	0
AT3G29794	0
AT3G29796	0
AT3G29797	0
AT3G29798	0
AT3G29800	0
AT3G29805	0
AT3G29810	252
AT3G29820	0
AT3G29830	0
AT3G29970	0
AT3G30110	1
AT3G30120	51
AT3G30122	203
AT3G30145	0
AT3G30147	0
AT3G30150	0
AT3G30160	0
AT3G30165	0
AT3G30170	0
AT3G30180	370
AT3G30183	0
AT3G30187	0
AT3G30190	0
AT3G30200	0
AT3G30210	4
AT3G30211	0
AT3G30212	0
AT3G30213	0
AT3G30214	22
AT3G30216	0
AT3G30218	0
AT3G30219	0
AT3G30220	0
AT3G30222	0
AT3G30230	0
AT3G30235	0
AT3G30240	0
AT3G30245	0
AT3G30247	0
AT3G30250	1
AT3G30260	0
AT3G30280	0
AT3G30281	0
AT3G30290	0
AT3G30300	874
AT3G30305	4
AT3G30310	0
AT3G30320	0
AT3G30330	0
AT3G30335	0
AT3G30340	9
AT3G30345	0
AT3G30350	10
AT3G30360	0
AT3G30370	0
AT3G30380	433
AT3G30383	0
AT3G30384	0
AT3G30385	0
AT3G30386	0
AT3G30387	0
AT3G30388	0
AT3G30390	16517
AT3G30393	8
AT3G30396	0
AT3G30400	0
AT3G30405	0
AT3G30410	0
AT3G30411	0
AT3G30413	0
AT3G30415	0
AT3G30416	0
AT3G30418	0
AT3G30420	1
AT3G30430	0
AT3G30433	0
AT3G30436	0
AT3G30440	0
AT3G30450	0
AT3G30455	0
AT3G30460	6
AT3G30465	0
AT3G30470	0
AT3G30480	0
AT3G30490	0
AT3G30500	0
AT3G30505	0
AT3G30510	0
AT3G30520	0
AT3G30525	0
AT3G30530	48
AT3G30540	0
AT3G30550	0
AT3G30560	0
AT3G30570	0
AT3G30580	0
AT3G30582	0
AT3G30585	0
AT3G30587	0
AT3G30590	0
AT3G30600	0
AT3G30610	0
AT3G30620	2
AT3G30630	0
AT3G30640	0
AT3G30645	0
AT3G30650	0
AT3G30655	0
AT3G30660	0
AT3G30663	0
AT3G30665	0
AT3G30668	0
AT3G30670	0
AT3G30680	0
AT3G30685	0
AT3G30690	0
AT3G30695	0
AT3G30700	0
AT3G30703	0
AT3G30705	0
AT3G30708	0
AT3G30709	0
AT3G30710	0
AT3G30711	0
AT3G30712	0
AT3G30713	0
AT3G30714	0
AT3G30715	0
AT3G30716	0
AT3G30717	0
AT3G30718	0
AT3G30719	0
AT3G30720	46
AT3G30721	0
AT3G30722	0
AT3G30724	0
AT3G30725	0
AT3G30727	0
AT3G30730	0
AT3G30733	0
AT3G30737	6
AT3G30739	0
AT3G30740	1
AT3G30742	0
AT3G30743	0
AT3G30744	0
AT3G30745	0
AT3G30746	0
AT3G30747	0
AT3G30748	0
AT3G30749	1
AT3G30750	0
AT3G30751	0
AT3G30755	0
AT3G30760	0
AT3G30763	0
AT3G30764	1
AT3G30765	0
AT3G30766	0
AT3G30767	0
AT3G30770	3
AT3G30775	284
AT3G30780	0
AT3G30790	0
AT3G30800	0
AT3G30802	0
AT3G30803	0
AT3G30805	0
AT3G30810	0
AT3G30811	0
AT3G30812	0
AT3G30813	0
AT3G30814	0
AT3G30815	0
AT3G30816	0
AT3G30817	0
AT3G30818	0
AT3G30819	0
AT3G30820	0
AT3G30821	0
AT3G30823	0
AT3G30825	0
AT3G30827	0
AT3G30830	0
AT3G30831	0
AT3G30832	0
AT3G30833	0
AT3G30834	0
AT3G30835	0
AT3G30836	0
AT3G30837	0
AT3G30838	0
AT3G30839	0
AT3G30840	0
AT3G30841	325
AT3G30842	2
AT3G30843	1
AT3G30844	0
AT3G30845	0
AT3G30846	0
AT3G30847	0
AT3G30848	0
AT3G30852	0
AT3G30859	0
AT3G30867	0
AT3G30875	0
AT3G30885	0
AT3G31005	0
AT3G31023	0
AT3G31161	0
AT3G31300	0
AT3G31310	0
AT3G31312	0
AT3G31314	0
AT3G31317	0
AT3G31320	0
AT3G31330	0
AT3G31340	0
AT3G31350	0
AT3G31355	0
AT3G31356	0
AT3G31357	0
AT3G31358	0
AT3G31359	0
AT3G31360	0
AT3G31365	0
AT3G31367	0
AT3G31370	0
AT3G31373	0
AT3G31374	0
AT3G31375	0
AT3G31377	0
AT3G31380	0
AT3G31390	0
AT3G31395	0
AT3G31402	0
AT3G31403	0
AT3G31406	0
AT3G31410	0
AT3G31420	0
AT3G31422	0
AT3G31425	0
AT3G31430	0
AT3G31440	0
AT3G31442	0
AT3G31450	0
AT3G31460	0
AT3G31470	0
AT3G31475	0
AT3G31490	0
AT3G31500	0
AT3G31510	0
AT3G31530	0
AT3G31540	1
AT3G31550	0
AT3G31560	0
AT3G31630	0
AT3G31720	0
AT3G31810	0
AT3G31900	0
AT3G31902	0
AT3G31903	0
AT3G31904	0
AT3G31905	0
AT3G31906	0
AT3G31908	0
AT3G31909	0
AT3G31910	0
AT3G31915	0
AT3G31920	0
AT3G31925	0
AT3G31930	0
AT3G31935	0
AT3G31940	0
AT3G31945	0
AT3G31950	0
AT3G31955	0
AT3G31960	0
AT3G31970	0
AT3G31980	0
AT3G31990	0
AT3G31993	0
AT3G31996	0
AT3G32000	0
AT3G32010	0
AT3G32020	0
AT3G32021	0
AT3G32022	0
AT3G32023	0
AT3G32024	0
AT3G32026	0
AT3G32027	0
AT3G32028	0
AT3G32029	0
AT3G32030	1
AT3G32031	0
AT3G32032	0
AT3G32033	0
AT3G32035	0
AT3G32040	0
AT3G32043	0
AT3G32047	0
AT3G32050	0
AT3G32060	0
AT3G32070	0
AT3G32080	0
AT3G32090	1
AT3G32091	0
AT3G32092	0
AT3G32093	0
AT3G32095	0
AT3G32110	0
AT3G32112	0
AT3G32115	0
AT3G32116	0
AT3G32118	0
AT3G32130	0
AT3G32135	0
AT3G32140	0
AT3G32150	0
AT3G32160	0
AT3G32164	0
AT3G32168	0
AT3G32172	0
AT3G32176	0
AT3G32180	0
AT3G32190	0
AT3G32195	2
AT3G32200	0
AT3G32205	0
AT3G32210	0
AT3G32220	0
AT3G32223	0
AT3G32226	0
AT3G32230	0
AT3G32240	0
AT3G32250	0
AT3G32260	0
AT3G32270	0
AT3G32275	0
AT3G32280	0
AT3G32290	0
AT3G32295	0
AT3G32300	0
AT3G32305	0
AT3G32310	0
AT3G32313	0
AT3G32316	0
AT3G32320	0
AT3G32330	0
AT3G32340	0
AT3G32360	0
AT3G32370	0
AT3G32371	0
AT3G32373	0
AT3G32375	0
AT3G32377	2
AT3G32380	0
AT3G32383	0
AT3G32385	0
AT3G32387	0
AT3G32389	0
AT3G32391	0
AT3G32393	0
AT3G32394	0
AT3G32395	0
AT3G32397	0
AT3G32400	0
AT3G32405	0
AT3G32410	0
AT3G32415	2
AT3G32420	0
AT3G32425	0
AT3G32435	0
AT3G32445	0
AT3G32455	0
AT3G32465	0
AT3G32475	0
AT3G32677	0
AT3G32880	0
AT3G32890	0
AT3G32893	0
AT3G32894	0
AT3G32895	0
AT3G32896	0
AT3G32897	0
AT3G32898	0
AT3G32899	0
AT3G32900	0
AT3G32901	0
AT3G32902	0
AT3G32903	0
AT3G32904	0
AT3G32910	0
AT3G32912	0
AT3G32914	0
AT3G32917	0
AT3G32920	61
AT3G32925	62
AT3G32930	916
AT3G32940	626
AT3G32950	0
AT3G32960	0
AT3G32962	0
AT3G32964	0
AT3G32966	0
AT3G32968	0
AT3G32970	0
AT3G32975	0
AT3G32980	7
AT3G32990	0
AT3G33000	0
AT3G33002	0
AT3G33004	0
AT3G33005	0
AT3G33006	0
AT3G33008	0
AT3G33009	0
AT3G33010	0
AT3G33011	0
AT3G33025	0
AT3G33030	0
AT3G33035	0
AT3G33045	0
AT3G33055	0
AT3G33058	0
AT3G33064	0
AT3G33065	0
AT3G33066	0
AT3G33067	0
AT3G33069	0
AT3G33070	0
AT3G33071	0
AT3G33072	0
AT3G33073	0
AT3G33074	0
AT3G33075	0
AT3G33076	0
AT3G33077	0
AT3G33079	0
AT3G33080	0
AT3G33081	0
AT3G33082	0
AT3G33083	0
AT3G33084	0
AT3G33085	0
AT3G33091	0
AT3G33094	0
AT3G33097	0
AT3G33100	0
AT3G33103	0
AT3G33106	0
AT3G33109	0
AT3G33112	0
AT3G33115	0
AT3G33118	0
AT3G33121	0
AT3G33124	0
AT3G33127	0
AT3G33130	0
AT3G33131	0
AT3G33133	0
AT3G33136	0
AT3G33139	0
AT3G33142	0
AT3G33145	0
AT3G33148	0
AT3G33151	0
AT3G33154	0
AT3G33157	0
AT3G33160	0
AT3G33163	0
AT3G33166	0
AT3G33169	0
AT3G33172	0
AT3G33175	0
AT3G33178	1
AT3G33181	0
AT3G33185	0
AT3G33187	0
AT3G33189	0
AT3G33193	0
AT3G33197	0
AT3G33201	0
AT3G33205	0
AT3G33215	0
AT3G33225	0
AT3G33230	0
AT3G33235	0
AT3G33293	0
AT3G33377	0
AT3G33393	0
AT3G33448	0
AT3G33494	0
AT3G33520	409
AT3G33528	14
AT3G33530	1897
AT3G33537	0
AT3G33545	0
AT3G33555	0
AT3G33565	0
AT3G33570	0
AT3G33572	0
AT3G33575	0
AT3G33585	0
AT3G33595	0
AT3G34299	0
AT3G35003	0
AT3G35707	0
AT3G36411	0
AT3G36659	1
AT3G37820	0
AT3G38525	0
AT3G39230	0
AT3G39935	0
AT3G40640	0
AT3G41345	0
AT3G41761	0
AT3G41762	13
AT3G41768	55900
AT3G41979	0
AT3G42047	1
AT3G42050	5446
AT3G42052	347
AT3G42054	0
AT3G42057	0
AT3G42060	0
AT3G42065	0
AT3G42070	0
AT3G42075	0
AT3G42080	0
AT3G42083	0
AT3G42086	0
AT3G42090	0
AT3G42100	3
AT3G42110	2
AT3G42115	0
AT3G42120	0
AT3G42130	0
AT3G42140	0
AT3G42148	0
AT3G42150	265
AT3G42153	1
AT3G42155	0
AT3G42160	0
AT3G42170	1391
AT3G42174	0
AT3G42178	0
AT3G42179	0
AT3G42180	3
AT3G42181	0
AT3G42182	0
AT3G42186	0
AT3G42190	0
AT3G42200	0
AT3G42203	0
AT3G42206	0
AT3G42220	0
AT3G42230	0
AT3G42233	0
AT3G42236	0
AT3G42240	0
AT3G42245	0
AT3G42250	0
AT3G42251	0
AT3G42252	0
AT3G42253	0
AT3G42254	0
AT3G42255	0
AT3G42256	0
AT3G42257	0
AT3G42258	0
AT3G42260	0
AT3G42270	0
AT3G42280	0
AT3G42290	0
AT3G42300	0
AT3G42305	0
AT3G42310	1
AT3G42313	0
AT3G42316	0
AT3G42320	0
AT3G42330	0
AT3G42340	0
AT3G42350	0
AT3G42353	0
AT3G42356	0
AT3G42360	0
AT3G42383	0
AT3G42386	0
AT3G42390	0
AT3G42400	0
AT3G42410	0
AT3G42420	0
AT3G42430	0
AT3G42431	0
AT3G42432	0
AT3G42433	0
AT3G42434	0
AT3G42436	0
AT3G42438	0
AT3G42440	0
AT3G42445	0
AT3G42450	0
AT3G42460	0
AT3G42466	0
AT3G42470	0
AT3G42471	0
AT3G42472	0
AT3G42473	0
AT3G42474	0
AT3G42476	0
AT3G42478	0
AT3G42480	0
AT3G42490	0
AT3G42500	0
AT3G42510	0
AT3G42520	0
AT3G42530	0
AT3G42535	0
AT3G42540	0
AT3G42542	0
AT3G42545	0
AT3G42550	59
AT3G42553	0
AT3G42556	0
AT3G42557	0
AT3G42560	0
AT3G42565	0
AT3G42570	0
AT3G42580	0
AT3G42590	0
AT3G42600	0
AT3G42610	0
AT3G42620	0
AT3G42621	0
AT3G42622	0
AT3G42624	0
AT3G42626	0
AT3G42628	1
AT3G42630	334
AT3G42640	391
AT3G42645	0
AT3G42646	0
AT3G42650	0
AT3G42653	0
AT3G42656	0
AT3G42658	11
AT3G42660	40
AT3G42670	146
AT3G42680	0
AT3G42690	0
AT3G42700	0
AT3G42710	0
AT3G42711	0
AT3G42712	0
AT3G42713	0
AT3G42714	0
AT3G42715	0
AT3G42716	0
AT3G42717	0
AT3G42718	0
AT3G42719	0
AT3G42720	2
AT3G42721	0
AT3G42722	0
AT3G42723	0
AT3G42724	0
AT3G42725	5
AT3G42726	0
AT3G42727	0
AT3G42730	0
AT3G42740	0
AT3G42750	0
AT3G42760	0
AT3G42763	0
AT3G42766	0
AT3G42770	0
AT3G42780	0
AT3G42783	0
AT3G42786	0
AT3G42790	1612
AT3G42791	0
AT3G42792	0
AT3G42794	0
AT3G42796	0
AT3G42798	0
AT3G42800	0
AT3G42803	0
AT3G42806	1083
AT3G42810	3
AT3G42820	0
AT3G42830	0
AT3G42835	0
AT3G42836	0
AT3G42837	0
AT3G42850	29
AT3G42860	143
AT3G42870	0
AT3G42875	0
AT3G42880	2
AT3G42883	0
AT3G42886	0
AT3G42890	0
AT3G42900	0
AT3G42910	0
AT3G42913	0
AT3G42916	0
AT3G42920	0
AT3G42922	0
AT3G42924	0
AT3G42927	0
AT3G42930	0
AT3G42935	0
AT3G42940	0
AT3G42945	0
AT3G42950	316
AT3G42960	2
AT3G42980	0
AT3G42990	0
AT3G42993	0
AT3G42995	0
AT3G42996	0
AT3G43000	0
AT3G43005	0
AT3G43020	0
AT3G43025	0
AT3G43040	0
AT3G43050	0
AT3G43060	0
AT3G43070	0
AT3G43080	0
AT3G43083	0
AT3G43090	0
AT3G43095	0
AT3G43100	0
AT3G43110	0
AT3G43120	1
AT3G43123	0
AT3G43126	0
AT3G43128	0
AT3G43130	0
AT3G43140	0
AT3G43141	0
AT3G43142	0
AT3G43144	0
AT3G43146	0
AT3G43147	0
AT3G43148	0
AT3G43150	0
AT3G43151	0
AT3G43152	0
AT3G43153	0
AT3G43154	0
AT3G43156	0
AT3G43157	0
AT3G43158	0
AT3G43160	0
AT3G43170	0
AT3G43175	0
AT3G43180	0
AT3G43190	41
AT3G43200	1
AT3G43205	1
AT3G43210	124
AT3G43220	1162
AT3G43230	1592
AT3G43240	1143
AT3G43250	88
AT3G43251	0
AT3G43260	0
AT3G43270	258
AT3G43280	0
AT3G43290	0
AT3G43291	0
AT3G43300	3410
AT3G43302	0
AT3G43303	0
AT3G43304	0
AT3G43307	0
AT3G43310	0
AT3G43315	0
AT3G43320	0
AT3G43330	0
AT3G43340	1
AT3G43350	0
AT3G43352	0
AT3G43355	0
AT3G43356	0
AT3G43357	0
AT3G43358	0
AT3G43359	0
AT3G43360	0
AT3G43370	0
AT3G43380	0
AT3G43390	0
AT3G43400	0
AT3G43410	0
AT3G43415	0
AT3G43420	0
AT3G43425	0
AT3G43430	29
AT3G43432	0
AT3G43433	0
AT3G43436	0
AT3G43440	510
AT3G43442	0
AT3G43444	0
AT3G43447	0
AT3G43450	0
AT3G43460	0
AT3G43470	0
AT3G43480	0
AT3G43485	0
AT3G43490	0
AT3G43500	0
AT3G43503	0
AT3G43505	0
AT3G43510	398
AT3G43520	1647
AT3G43521	0
AT3G43522	0
AT3G43523	0
AT3G43524	0
AT3G43526	0
AT3G43528	0
AT3G43530	0
AT3G43540	464
AT3G43546	0
AT3G43550	0
AT3G43563	0
AT3G43566	0
AT3G43570	0
AT3G43571	0
AT3G43572	0
AT3G43573	0
AT3G43574	0
AT3G43575	0
AT3G43580	60
AT3G43583	0
AT3G43586	1
AT3G43590	594
AT3G43600	750
AT3G43610	409
AT3G43620	0
AT3G43622	0
AT3G43625	0
AT3G43630	0
AT3G43635	0
AT3G43640	0
AT3G43645	0
AT3G43650	0
AT3G43652	0
AT3G43654	0
AT3G43657	0
AT3G43660	1
AT3G43670	2139
AT3G43675	0
AT3G43680	0
AT3G43681	0
AT3G43682	0
AT3G43684	0
AT3G43686	0
AT3G43688	0
AT3G43690	67
AT3G43700	256
AT3G43710	0
AT3G43715	0
AT3G43720	18
AT3G43723	0
AT3G43726	0
AT3G43730	0
AT3G43740	659
AT3G43750	0
AT3G43760	0
AT3G43770	0
AT3G43780	0
AT3G43790	530
AT3G43800	291
AT3G43810	776
AT3G43820	0
AT3G43825	1
AT3G43826	2
AT3G43828	9
AT3G43830	0
AT3G43832	0
AT3G43833	0
AT3G43835	0
AT3G43837	0
AT3G43840	1
AT3G43850	0
AT3G43860	9
AT3G43862	0
AT3G43863	0
AT3G43864	0
AT3G43867	0
AT3G43870	0
AT3G43880	0
AT3G43890	0
AT3G43910	0
AT3G43920	466
AT3G43930	930
AT3G43940	0
AT3G43950	0
AT3G43955	369
AT3G43960	0
AT3G43970	0
AT3G43980	570
AT3G43990	0
AT3G44000	0
AT3G44005	0
AT3G44006	1
AT3G44010	2300
AT3G44020	139
AT3G44030	0
AT3G44035	0
AT3G44042	2
AT3G44045	0
AT3G44050	17
AT3G44060	0
AT3G44070	0
AT3G44080	0
AT3G44090	0
AT3G44093	1
AT3G44096	0
AT3G44100	1053
AT3G44110	8978
AT3G44115	0
AT3G44117	0
AT3G44120	7
AT3G44130	0
AT3G44140	0
AT3G44150	103
AT3G44160	231
AT3G44170	0
AT3G44175	0
AT3G44180	1
AT3G44190	1615
AT3G44200	528
AT3G44205	271
AT3G44210	0
AT3G44212	0
AT3G44215	0
AT3G44220	12
AT3G44230	0
AT3G44235	0
AT3G44240	0
AT3G44245	0
AT3G44250	0
AT3G44260	18776
AT3G44261	0
AT3G44262	0
AT3G44264	0
AT3G44265	0
AT3G44267	0
AT3G44270	0
AT3G44274	0
AT3G44280	305
AT3G44290	21
AT3G44300	16231
AT3G44310	27543
AT3G44320	153
AT3G44325	1
AT3G44326	17
AT3G44330	1435
AT3G44340	1867
AT3G44350	156
AT3G44370	415
AT3G44380	162
AT3G44390	0
AT3G44400	958
AT3G44405	0
AT3G44410	2
AT3G44420	19
AT3G44425	0
AT3G44428	0
AT3G44430	351
AT3G44435	0
AT3G44440	6
AT3G44444	0
AT3G44450	32
AT3G44460	0
AT3G44470	0
AT3G44480	2257
AT3G44485	0
AT3G44490	0
AT3G44500	0
AT3G44510	13
AT3G44516	0
AT3G44530	525
AT3G44540	1
AT3G44550	29
AT3G44555	0
AT3G44560	1
AT3G44570	0
AT3G44580	2
AT3G44590	238
AT3G44600	932
AT3G44605	0
AT3G44610	169
AT3G44620	511
AT3G44630	2535
AT3G44635	0
AT3G44640	0
AT3G44650	0
AT3G44660	0
AT3G44665	0
AT3G44670	2387
AT3G44680	488
AT3G44690	114
AT3G44695	0
AT3G44700	0
AT3G44703	1
AT3G44704	0
AT3G44705	0
AT3G44710	0
AT3G44713	55
AT3G44716	150
AT3G44717	1
AT3G44718	0
AT3G44720	2676
AT3G44730	81
AT3G44735	87
AT3G44740	116
AT3G44750	392
AT3G44753	1
AT3G44755	0
AT3G44757	0
AT3G44760	0
AT3G44763	0
AT3G44765	1
AT3G44766	0
AT3G44769	0
AT3G44770	8
AT3G44780	0
AT3G44785	0
AT3G44790	0
AT3G44793	0
AT3G44796	0
AT3G44798	374
AT3G44800	0
AT3G44805	11
AT3G44810	0
AT3G44820	563
AT3G44830	1
AT3G44840	1
AT3G44850	426
AT3G44860	2181
AT3G44870	19
AT3G44880	1954
AT3G44890	915
AT3G44900	4
AT3G44910	0
AT3G44920	0
AT3G44930	0
AT3G44935	0
AT3G44940	15
AT3G44950	0
AT3G44955	0
AT3G44960	6
AT3G44970	2
AT3G44980	0
AT3G44990	260
AT3G45000	1
AT3G45010	3864
AT3G45020	82
AT3G45030	1468
AT3G45040	1522
AT3G45050	232
AT3G45060	47
AT3G45070	0
AT3G45080	0
AT3G45090	480
AT3G45093	12
AT3G45095	137
AT3G45100	453
AT3G45110	0
AT3G45120	0
AT3G45130	17
AT3G45140	201
AT3G45150	0
AT3G45160	7760
AT3G45170	2
AT3G45180	18
AT3G45190	3315
AT3G45200	0
AT3G45210	351
AT3G45220	0
AT3G45230	23
AT3G45240	699
AT3G45243	0
AT3G45245	0
AT3G45248	0
AT3G45250	0
AT3G45252	0
AT3G45253	0
AT3G45256	0
AT3G45260	180
AT3G45270	0
AT3G45275	0
AT3G45280	1
AT3G45285	0
AT3G45290	270
AT3G45300	824
AT3G45310	732
AT3G45320	0
AT3G45330	1
AT3G45340	0
AT3G45350	0
AT3G45360	0
AT3G45370	0
AT3G45380	0
AT3G45390	17
AT3G45400	159
AT3G45410	18
AT3G45420	40
AT3G45430	2
AT3G45440	22
AT3G45443	248
AT3G45446	0
AT3G45450	0
AT3G45460	0
AT3G45470	0
AT3G45480	0
AT3G45490	0
AT3G45500	0
AT3G45510	0
AT3G45520	0
AT3G45525	0
AT3G45530	0
AT3G45540	0
AT3G45550	0
AT3G45555	0
AT3G45560	0
AT3G45570	0
AT3G45577	0
AT3G45580	0
AT3G45590	106
AT3G45600	4742
AT3G45610	9
AT3G45620	908
AT3G45630	1062
AT3G45638	46
AT3G45640	9174
AT3G45645	0
AT3G45650	537
AT3G45660	104
AT3G45670	0
AT3G45673	0
AT3G45680	25
AT3G45690	0
AT3G45700	2
AT3G45710	3
AT3G45720	1
AT3G45730	56
AT3G45740	243
AT3G45750	274
AT3G45755	0
AT3G45760	0
AT3G45770	1337
AT3G45775	0
AT3G45780	8552
AT3G45790	1
AT3G45800	0
AT3G45810	0
AT3G45820	0
AT3G45830	1476
AT3G45840	0
AT3G45850	298
AT3G45851	0
AT3G45860	18
AT3G45870	24
AT3G45880	70
AT3G45890	198
AT3G45900	309
AT3G45910	0
AT3G45920	0
AT3G45930	28
AT3G45935	0
AT3G45940	0
AT3G45950	0
AT3G45955	0
AT3G45960	698
AT3G45965	0
AT3G45970	2538
AT3G45980	452
AT3G45990	0
AT3G46000	2518
AT3G46010	2375
AT3G46020	160
AT3G46030	602
AT3G46040	1573
AT3G46050	0
AT3G46060	3421
AT3G46070	20
AT3G46080	1163
AT3G46086	0
AT3G46090	178
AT3G46100	501
AT3G46110	114
AT3G46120	1
AT3G46130	3747
AT3G46140	0
AT3G46150	6
AT3G46160	3
AT3G46170	0
AT3G46180	245
AT3G46183	1
AT3G46186	0
AT3G46190	0
AT3G46200	66
AT3G46210	439
AT3G46220	946
AT3G46230	9
AT3G46240	0
AT3G46250	0
AT3G46260	0
AT3G46270	0
AT3G46280	2
AT3G46290	870
AT3G46300	0
AT3G46310	0
AT3G46320	6
AT3G46330	0
AT3G46340	0
AT3G46345	0
AT3G46350	0
AT3G46355	0
AT3G46360	0
AT3G46370	2
AT3G46375	0
AT3G46380	0
AT3G46382	1
AT3G46384	1
AT3G46385	150
AT3G46387	0
AT3G46390	0
AT3G46400	0
AT3G46410	0
AT3G46420	0
AT3G46430	615
AT3G46440	1199
AT3G46450	1424
AT3G46460	509
AT3G46470	0
AT3G46480	1
AT3G46482	0
AT3G46484	0
AT3G46487	0
AT3G46490	0
AT3G46500	15
AT3G46510	2059
AT3G46520	14
AT3G46530	1698
AT3G46540	841
AT3G46550	401
AT3G46560	504
AT3G46565	0
AT3G46570	0
AT3G46580	144
AT3G46585	0
AT3G46590	2333
AT3G46600	2874
AT3G46610	441
AT3G46613	0
AT3G46614	0
AT3G46616	0
AT3G46617	0
AT3G46620	4754
AT3G46630	277
AT3G46640	697
AT3G46650	3
AT3G46658	12
AT3G46660	0
AT3G46666	1
AT3G46668	82
AT3G46670	0
AT3G46680	5
AT3G46690	68
AT3G46700	61
AT3G46710	0
AT3G46720	4
AT3G46730	11
AT3G46735	0
AT3G46740	1330
AT3G46750	1
AT3G46760	0
AT3G46770	16
AT3G46780	2146
AT3G46790	249
AT3G46800	0
AT3G46810	0
AT3G46820	444
AT3G46830	1221
AT3G46840	1
AT3G46845	129
AT3G46850	0
AT3G46860	0
AT3G46870	72
AT3G46875	0
AT3G46880	25
AT3G46890	33
AT3G46900	6
AT3G46910	8
AT3G46911	4
AT3G46920	602
AT3G46930	1102
AT3G46940	40
AT3G46950	71
AT3G46960	1008
AT3G46970	9819
AT3G46980	516
AT3G46990	31
AT3G47000	1368
AT3G47010	406
AT3G47020	16
AT3G47021	0
AT3G47030	30
AT3G47040	0
AT3G47050	0
AT3G47060	826
AT3G47070	184
AT3G47080	1421
AT3G47090	317
AT3G47100	72
AT3G47110	39
AT3G47120	272
AT3G47130	0
AT3G47140	0
AT3G47150	9
AT3G47160	2527
AT3G47165	0
AT3G47170	0
AT3G47180	11
AT3G47190	0
AT3G47200	51
AT3G47210	104
AT3G47220	101
AT3G47230	0
AT3G47240	3
AT3G47250	3257
AT3G47260	1
AT3G47270	2
AT3G47280	0
AT3G47290	238
AT3G47295	12
AT3G47300	287
AT3G47310	0
AT3G47320	0
AT3G47330	0
AT3G47340	726
AT3G47341	0
AT3G47342	11
AT3G47347	39
AT3G47348	56
AT3G47350	2442
AT3G47360	183
AT3G47370	764
AT3G47380	21
AT3G47390	427
AT3G47400	1
AT3G47410	0
AT3G47420	1647
AT3G47430	135
AT3G47440	2
AT3G47450	324
AT3G47460	40
AT3G47470	27170
AT3G47480	38
AT3G47490	288
AT3G47500	2556
AT3G47510	640
AT3G47520	1654
AT3G47530	169
AT3G47540	118
AT3G47550	1439
AT3G47560	312
AT3G47570	626
AT3G47580	54
AT3G47590	521
AT3G47600	314
AT3G47610	691
AT3G47620	2716
AT3G47630	291
AT3G47640	932
AT3G47650	1047
AT3G47660	35
AT3G47670	387
AT3G47675	119
AT3G47680	894
AT3G47690	35
AT3G47700	218
AT3G47710	0
AT3G47720	0
AT3G47730	1611
AT3G47740	0
AT3G47750	2
AT3G47760	0
AT3G47770	0
AT3G47780	383
AT3G47790	5
AT3G47800	610
AT3G47810	1499
AT3G47820	568
AT3G47830	6
AT3G47833	399
AT3G47836	334
AT3G47840	42
AT3G47850	485
AT3G47860	748
AT3G47870	2
AT3G47875	33
AT3G47890	1226
AT3G47910	1528
AT3G47920	0
AT3G47930	403
AT3G47940	309
AT3G47950	585
AT3G47960	22889
AT3G47965	135
AT3G47980	113
AT3G47990	762
AT3G48000	10304
AT3G48010	15
AT3G48020	681
AT3G48030	379
AT3G48040	84
AT3G48050	2412
AT3G48057	0
AT3G48058	3
AT3G48060	724
AT3G48070	790
AT3G48080	220
AT3G48090	620
AT3G48100	595
AT3G48110	896
AT3G48115	1738
AT3G48120	533
AT3G48130	1
AT3G48131	0
AT3G48140	4165
AT3G48150	148
AT3G48160	13
AT3G48170	2504
AT3G48180	268
AT3G48185	609
AT3G48187	16
AT3G48190	948
AT3G48195	676
AT3G48200	498
AT3G48201	0
AT3G48205	0
AT3G48208	0
AT3G48209	0
AT3G48210	268
AT3G48220	0
AT3G48230	1
AT3G48231	0
AT3G48235	126
AT3G48240	42
AT3G48250	142
AT3G48260	0
AT3G48270	10
AT3G48275	0
AT3G48280	32
AT3G48290	0
AT3G48298	0
AT3G48300	3
AT3G48310	36
AT3G48320	201
AT3G48330	887
AT3G48340	609
AT3G48343	0
AT3G48344	0
AT3G48346	3
AT3G48350	11
AT3G48360	95
AT3G48370	0
AT3G48380	939
AT3G48390	284
AT3G48400	0
AT3G48410	397
AT3G48420	129
AT3G48425	78
AT3G48430	594
AT3G48440	172
AT3G48450	28
AT3G48460	16
AT3G48470	126
AT3G48475	0
AT3G48480	11
AT3G48490	0
AT3G48500	358
AT3G48510	11
AT3G48515	0
AT3G48520	4236
AT3G48523	1
AT3G48526	0
AT3G48530	2884
AT3G48540	3
AT3G48550	2
AT3G48560	6024
AT3G48570	255
AT3G48580	6
AT3G48590	293
AT3G48600	33
AT3G48610	455
AT3G48620	7
AT3G48630	15
AT3G48640	24
AT3G48650	408
AT3G48660	2
AT3G48670	578
AT3G48675	1
AT3G48680	1633
AT3G48690	1454
AT3G48700	3
AT3G48710	1186
AT3G48720	8
AT3G48730	382
AT3G48740	1184
AT3G48745	0
AT3G48750	1771
AT3G48760	2483
AT3G48770	69
AT3G48780	2081
AT3G48790	15
AT3G48800	197
AT3G48810	79
AT3G48820	273
AT3G48830	47
AT3G48835	11
AT3G48840	3
AT3G48850	45
AT3G48860	1500
AT3G48870	1075
AT3G48880	733
AT3G48890	1854
AT3G48900	9
AT3G48920	2
AT3G48930	2701
AT3G48940	0
AT3G48950	0
AT3G48960	0
AT3G48970	20
AT3G48980	17
AT3G48990	4677
AT3G49000	334
AT3G49010	2631
AT3G49020	0
AT3G49030	0
AT3G49040	0
AT3G49045	0
AT3G49050	387
AT3G49055	29
AT3G49060	536
AT3G49070	3
AT3G49080	299
AT3G49100	293
AT3G49110	9
AT3G49115	0
AT3G49120	5846
AT3G49130	272
AT3G49140	1339
AT3G49142	50
AT3G49150	1
AT3G49155	1
AT3G49160	343
AT3G49162	0
AT3G49170	97
AT3G49180	209
AT3G49190	3
AT3G49200	3
AT3G49210	559
AT3G49220	1010
AT3G49230	1
AT3G49240	0
AT3G49250	83
AT3G49260	11
AT3G49270	1
AT3G49280	0
AT3G49290	219
AT3G49300	31
AT3G49305	0
AT3G49307	3
AT3G49310	1186
AT3G49320	52
AT3G49330	4
AT3G49340	103
AT3G49350	841
AT3G49360	963
AT3G49370	25
AT3G49380	3
AT3G49390	650
AT3G49400	124
AT3G49410	6
AT3G49420	100
AT3G49430	1254
AT3G49440	0
AT3G49450	0
AT3G49460	0
AT3G49470	616
AT3G49480	0
AT3G49490	2973
AT3G49500	493
AT3G49510	18
AT3G49520	95
AT3G49530	6725
AT3G49540	31
AT3G49550	146
AT3G49551	17
AT3G49560	1004
AT3G49570	1004
AT3G49580	1975
AT3G49590	1204
AT3G49600	583
AT3G49601	1810
AT3G49610	0
AT3G49620	13
AT3G49630	0
AT3G49640	198
AT3G49645	296
AT3G49650	52
AT3G49660	84
AT3G49668	0
AT3G49670	61
AT3G49680	2270
AT3G49690	19
AT3G49700	15
AT3G49710	690
AT3G49720	2328
AT3G49725	230
AT3G49730	114
AT3G49740	0
AT3G49744	0
AT3G49750	202
AT3G49760	107
AT3G49765	0
AT3G49770	0
AT3G49780	892
AT3G49790	782
AT3G49796	0
AT3G49800	1485
AT3G49810	271
AT3G49820	1
AT3G49830	0
AT3G49832	0
AT3G49840	175
AT3G49845	0
AT3G49850	300
AT3G49860	36
AT3G49870	2703
AT3G49880	613
AT3G49890	120
AT3G49900	27
AT3G49910	5708
AT3G49920	95
AT3G49925	0
AT3G49930	20
AT3G49940	168
AT3G49950	0
AT3G49960	2
AT3G49970	0
AT3G49980	0
AT3G49990	1087
AT3G50000	1802
AT3G50010	2
AT3G50020	0
AT3G50030	15
AT3G50040	55
AT3G50050	125
AT3G50060	1435
AT3G50070	150
AT3G50080	448
AT3G50090	0
AT3G50100	115
AT3G50110	54
AT3G50120	29
AT3G50123	0
AT3G50130	4
AT3G50140	4
AT3G50150	0
AT3G50160	0
AT3G50170	0
AT3G50180	0
AT3G50190	36
AT3G50200	3
AT3G50210	827
AT3G50220	26
AT3G50230	0
AT3G50240	86
AT3G50250	0
AT3G50260	1228
AT3G50270	348
AT3G50280	1329
AT3G50290	39
AT3G50295	7
AT3G50300	2
AT3G50301	0
AT3G50310	15
AT3G50320	0
AT3G50330	1
AT3G50340	269
AT3G50350	340
AT3G50360	1479
AT3G50370	4690
AT3G50373	0
AT3G50376	0
AT3G50380	1261
AT3G50390	13
AT3G50400	0
AT3G50410	122
AT3G50420	56
AT3G50430	601
AT3G50440	4422
AT3G50450	42
AT3G50460	1
AT3G50470	33
AT3G50480	1835
AT3G50490	0
AT3G50500	6554
AT3G50505	0
AT3G50510	3
AT3G50520	246
AT3G50530	843
AT3G50540	0
AT3G50550	726
AT3G50560	34
AT3G50570	8
AT3G50580	3
AT3G50590	3101
AT3G50610	0
AT3G50620	88
AT3G50625	0
AT3G50630	217
AT3G50640	1
AT3G50650	462
AT3G50660	9
AT3G50665	0
AT3G50670	1708
AT3G50680	1
AT3G50685	132
AT3G50690	1476
AT3G50700	191
AT3G50710	0
AT3G50720	0
AT3G50730	0
AT3G50740	258
AT3G50750	83
AT3G50755	0
AT3G50760	92
AT3G50770	184
AT3G50780	441
AT3G50790	153
AT3G50800	18
AT3G50808	0
AT3G50810	158
AT3G50820	7013
AT3G50825	33
AT3G50830	3427
AT3G50835	5
AT3G50840	1904
AT3G50845	208
AT3G50850	7
AT3G50860	242
AT3G50870	0
AT3G50880	435
AT3G50890	2
AT3G50895	0
AT3G50900	41
AT3G50910	839
AT3G50920	156
AT3G50925	0
AT3G50930	5204
AT3G50940	177
AT3G50950	5039
AT3G50960	101
AT3G50970	7262
AT3G50980	63
AT3G50990	1
AT3G51000	2222
AT3G51010	376
AT3G51020	1
AT3G51030	47
AT3G51040	336
AT3G51050	1397
AT3G51060	5
AT3G51070	0
AT3G51075	42
AT3G51080	3
AT3G51090	250
AT3G51100	440
AT3G51110	480
AT3G51120	1052
AT3G51130	1003
AT3G51135	0
AT3G51140	560
AT3G51150	56
AT3G51160	1367
AT3G51171	12
AT3G51180	130
AT3G51190	1
AT3G51200	0
AT3G51210	0
AT3G51220	5
AT3G51230	1
AT3G51238	0
AT3G51240	2
AT3G51250	927
AT3G51260	1622
AT3G51265	0
AT3G51270	1279
AT3G51280	8
AT3G51290	5
AT3G51300	1
AT3G51310	1596
AT3G51320	72
AT3G51325	8
AT3G51330	51
AT3G51340	19
AT3G51350	25
AT3G51360	0
AT3G51370	3119
AT3G51375	0
AT3G51380	0
AT3G51390	618
AT3G51400	18
AT3G51410	0
AT3G51420	618
AT3G51430	1136
AT3G51440	443
AT3G51450	1564
AT3G51460	1279
AT3G51470	30
AT3G51478	8
AT3G51480	377
AT3G51490	38
AT3G51500	481
AT3G51510	771
AT3G51520	755
AT3G51530	241
AT3G51540	27
AT3G51550	12053
AT3G51560	0
AT3G51570	0
AT3G51580	522
AT3G51590	5
AT3G51600	82
AT3G51610	784
AT3G51620	1068
AT3G51630	1867
AT3G51640	481
AT3G51642	0
AT3G51644	1
AT3G51650	303
AT3G51660	118
AT3G51670	788
AT3G51680	0
AT3G51690	0
AT3G51700	0
AT3G51710	98
AT3G51720	103
AT3G51730	7300
AT3G51740	29
AT3G51750	75
AT3G51760	14
AT3G51770	976
AT3G51780	541
AT3G51790	193
AT3G51800	1574
AT3G51810	196
AT3G51820	1106
AT3G51830	1555
AT3G51840	3852
AT3G51850	1426
AT3G51860	1108
AT3G51870	295
AT3G51880	4101
AT3G51890	793
AT3G51895	5032
AT3G51910	71
AT3G51920	1676
AT3G51930	9
AT3G51940	169
AT3G51950	4003
AT3G51960	506
AT3G51970	79
AT3G51980	742
AT3G51990	271
AT3G52000	1
AT3G52003	0
AT3G52010	4
AT3G52020	0
AT3G52030	564
AT3G52040	22
AT3G52050	262
AT3G52055	2
AT3G52060	2563
AT3G52070	0
AT3G52072	35
AT3G52075	0
AT3G52080	0
AT3G52090	460
AT3G52100	266
AT3G52105	68
AT3G52110	68
AT3G52115	18
AT3G52120	1832
AT3G52130	1
AT3G52140	2801
AT3G52150	898
AT3G52155	360
AT3G52160	7
AT3G52170	268
AT3G52180	2307
AT3G52190	399
AT3G52200	1530
AT3G52210	220
AT3G52220	834
AT3G52230	1035
AT3G52240	1761
AT3G52250	1875
AT3G52260	288
AT3G52270	0
AT3G52280	420
AT3G52285	0
AT3G52290	18
AT3G52300	2665
AT3G52310	13
AT3G52320	0
AT3G52330	0
AT3G52340	81
AT3G52345	0
AT3G52350	0
AT3G52360	48
AT3G52370	44
AT3G52380	906
AT3G52390	89
AT3G52400	11285
AT3G52410	0
AT3G52420	86
AT3G52430	769
AT3G52440	0
AT3G52450	68
AT3G52460	23
AT3G52470	1491
AT3G52480	131
AT3G52490	138
AT3G52500	376
AT3G52510	0
AT3G52520	172
AT3G52525	1
AT3G52526	34
AT3G52527	0
AT3G52530	32
AT3G52535	95
AT3G52540	29
AT3G52550	2
AT3G52560	2699
AT3G52561	1
AT3G52565	2
AT3G52570	205
AT3G52580	994
AT3G52590	4232
AT3G52600	8
AT3G52605	1
AT3G52610	214
AT3G52620	0
AT3G52630	3
AT3G52640	466
AT3G52660	589
AT3G52670	97
AT3G52680	89
AT3G52690	0
AT3G52700	0
AT3G52705	0
AT3G52710	1756
AT3G52720	62
AT3G52730	953
AT3G52740	15
AT3G52742	0
AT3G52748	2
AT3G52750	157
AT3G52760	304
AT3G52765	0
AT3G52770	43
AT3G52780	54
AT3G52790	0
AT3G52800	14902
AT3G52810	5
AT3G52820	1
AT3G52830	0
AT3G52840	855
AT3G52850	7229
AT3G52860	115
AT3G52870	299
AT3G52880	8858
AT3G52890	1244
AT3G52900	59
AT3G52905	139
AT3G52910	1
AT3G52920	897
AT3G52930	5994
AT3G52940	241
AT3G52941	0
AT3G52950	651
AT3G52955	0
AT3G52957	0
AT3G52960	768
AT3G52970	0
AT3G52980	0
AT3G52990	2502
AT3G53000	247
AT3G53010	5
AT3G53015	0
AT3G53016	0
AT3G53020	3817
AT3G53030	685
AT3G53040	52
AT3G53050	0
AT3G53060	0
AT3G53065	0
AT3G53070	0
AT3G53075	0
AT3G53080	0
AT3G53090	572
AT3G53100	384
AT3G53110	1835
AT3G53120	582
AT3G53130	200
AT3G53140	0
AT3G53150	1
AT3G53160	11
AT3G53170	36
AT3G53180	1583
AT3G53190	71
AT3G53200	4
AT3G53210	522
AT3G53220	24
AT3G53230	820
AT3G53232	0
AT3G53235	500
AT3G53240	106
AT3G53250	0
AT3G53260	6321
AT3G53270	665
AT3G53280	572
AT3G53290	0
AT3G53294	0
AT3G53300	0
AT3G53305	0
AT3G53310	644
AT3G53320	143
AT3G53330	1
AT3G53340	594
AT3G53342	0
AT3G53350	383
AT3G53360	94
AT3G53365	11
AT3G53370	176
AT3G53380	36
AT3G53390	895
AT3G53400	3641
AT3G53403	13
AT3G53410	442
AT3G53420	13744
AT3G53430	2686
AT3G53440	156
AT3G53450	24
AT3G53460	5014
AT3G53470	249
AT3G53480	23
AT3G53490	153
AT3G53500	1841
AT3G53510	329
AT3G53520	1316
AT3G53530	2
AT3G53540	255
AT3G53550	0
AT3G53560	254
AT3G53570	468
AT3G53580	879
AT3G53590	0
AT3G53600	61
AT3G53610	1022
AT3G53611	0
AT3G53620	282
AT3G53630	662
AT3G53640	0
AT3G53650	33
AT3G53670	899
AT3G53680	57
AT3G53690	151
AT3G53700	307
AT3G53710	1360
AT3G53720	1210
AT3G53730	500
AT3G53740	3006
AT3G53750	42
AT3G53760	68
AT3G53770	0
AT3G53775	0
AT3G53780	867
AT3G53790	0
AT3G53800	191
AT3G53810	417
AT3G53820	0
AT3G53830	268
AT3G53840	2
AT3G53850	81
AT3G53860	105
AT3G53870	4001
AT3G53880	116
AT3G53890	1317
AT3G53900	62
AT3G53910	0
AT3G53920	1151
AT3G53930	493
AT3G53940	97
AT3G53950	139
AT3G53960	3428
AT3G53965	0
AT3G53970	1378
AT3G53980	8483
AT3G53990	2450
AT3G54000	1460
AT3G54010	1163
AT3G54020	2208
AT3G54030	535
AT3G54040	14
AT3G54050	1947
AT3G54060	0
AT3G54065	0
AT3G54070	0
AT3G54080	306
AT3G54085	34
AT3G54090	148
AT3G54100	664
AT3G54110	900
AT3G54120	81
AT3G54130	158
AT3G54140	3274
AT3G54150	409
AT3G54160	72
AT3G54170	521
AT3G54180	10
AT3G54190	1270
AT3G54200	1688
AT3G54210	918
AT3G54220	230
AT3G54230	1893
AT3G54240	1
AT3G54250	53
AT3G54260	91
AT3G54270	14
AT3G54280	1450
AT3G54290	1268
AT3G54300	1003
AT3G54310	0
AT3G54320	214
AT3G54340	5
AT3G54350	1000
AT3G54360	3159
AT3G54363	58
AT3G54366	1648
AT3G54380	514
AT3G54390	500
AT3G54400	72
AT3G54410	0
AT3G54420	58
AT3G54430	0
AT3G54440	2864
AT3G54450	0
AT3G54460	937
AT3G54470	934
AT3G54480	782
AT3G54490	0
AT3G54500	1857
AT3G54510	1
AT3G54520	0
AT3G54530	0
AT3G54540	2653
AT3G54550	3
AT3G54560	18
AT3G54570	0
AT3G54580	11
AT3G54590	11
AT3G54600	3740
AT3G54610	327
AT3G54620	3401
AT3G54625	12
AT3G54630	0
AT3G54640	1381
AT3G54650	281
AT3G54660	1717
AT3G54670	2349
AT3G54680	535
AT3G54690	237
AT3G54700	0
AT3G54710	7
AT3G54720	713
AT3G54730	6
AT3G54740	150
AT3G54750	22
AT3G54760	2385
AT3G54770	1
AT3G54780	183
AT3G54790	480
AT3G54800	15
AT3G54810	12531
AT3G54820	254
AT3G54823	0
AT3G54826	407
AT3G54830	13
AT3G54840	1634
AT3G54850	836
AT3G54860	1279
AT3G54870	12
AT3G54880	289
AT3G54890	11672
AT3G54900	905
AT3G54910	206
AT3G54920	451
AT3G54925	0
AT3G54930	29
AT3G54940	42
AT3G54950	425
AT3G54960	608
AT3G54970	143
AT3G54980	241
AT3G54990	13
AT3G55000	436
AT3G55005	212
AT3G55010	653
AT3G55020	1820
AT3G55030	624
AT3G55040	977
AT3G55050	1172
AT3G55060	169
AT3G55070	789
AT3G55080	217
AT3G55090	9
AT3G55100	0
AT3G55110	7
AT3G55120	173
AT3G55130	439
AT3G55140	522
AT3G55150	0
AT3G55160	673
AT3G55170	553
AT3G55180	0
AT3G55190	0
AT3G55200	105
AT3G55210	5
AT3G55220	145
AT3G55230	3
AT3G55240	427
AT3G55250	686
AT3G55252	0
AT3G55254	0
AT3G55258	0
AT3G55260	743
AT3G55270	3099
AT3G55280	922
AT3G55290	437
AT3G55300	4
AT3G55310	4
AT3G55320	733
AT3G55330	377
AT3G55340	228
AT3G55350	125
AT3G55360	400
AT3G55370	175
AT3G55380	539
AT3G55390	184
AT3G55400	815
AT3G55410	3227
AT3G55420	155
AT3G55430	20412
AT3G55440	9372
AT3G55450	1071
AT3G55460	2158
AT3G55470	685
AT3G55480	894
AT3G55485	1
AT3G55490	79
AT3G55500	0
AT3G55510	424
AT3G55512	0
AT3G55513	0
AT3G55515	96
AT3G55520	722
AT3G55530	530
AT3G55540	1
AT3G55550	4
AT3G55560	602
AT3G55566	0
AT3G55570	4
AT3G55580	19
AT3G55590	1
AT3G55600	265
AT3G55605	194
AT3G55610	8417
AT3G55620	1320
AT3G55630	161
AT3G55640	307
AT3G55646	3
AT3G55650	2
AT3G55660	3
AT3G55665	0
AT3G55670	1
AT3G55672	0
AT3G55677	0
AT3G55680	0
AT3G55690	17
AT3G55700	0
AT3G55710	0
AT3G55720	9
AT3G55730	200
AT3G55734	0
AT3G55735	0
AT3G55740	383
AT3G55750	991
AT3G55760	965
AT3G55770	5460
AT3G55780	1
AT3G55790	0
AT3G55795	0
AT3G55800	1110
AT3G55810	0
AT3G55820	27
AT3G55830	1181
AT3G55840	192
AT3G55850	466
AT3G55860	0
AT3G55870	0
AT3G55880	1053
AT3G55890	1106
AT3G55900	148
AT3G55910	323
AT3G55920	161
AT3G55930	5
AT3G55935	1
AT3G55940	62
AT3G55950	785
AT3G55960	2063
AT3G55970	959
AT3G55980	27125
AT3G55990	57
AT3G56000	60
AT3G56010	584
AT3G56020	468
AT3G56030	84
AT3G56040	674
AT3G56050	4085
AT3G56060	7
AT3G56070	636
AT3G56080	1752
AT3G56085	0
AT3G56090	670
AT3G56100	5
AT3G56110	610
AT3G56120	403
AT3G56130	478
AT3G56140	825
AT3G56150	5637
AT3G56160	142
AT3G56170	766
AT3G56180	1
AT3G56190	4763
AT3G56200	6575
AT3G56210	355
AT3G56220	0
AT3G56230	1
AT3G56240	7924
AT3G56250	70
AT3G56260	52
AT3G56270	111
AT3G56275	346
AT3G56277	0
AT3G56280	6
AT3G56290	198
AT3G56300	5
AT3G56310	3362
AT3G56320	273
AT3G56330	26
AT3G56340	1121
AT3G56350	100
AT3G56360	11307
AT3G56370	61
AT3G56380	1
AT3G56390	1
AT3G56400	2469
AT3G56408	25
AT3G56410	0
AT3G56420	3
AT3G56430	192
AT3G56440	68
AT3G56450	243
AT3G56460	1214
AT3G56470	59
AT3G56480	196
AT3G56490	1151
AT3G56500	4
AT3G56510	875
AT3G56520	0
AT3G56530	0
AT3G56540	0
AT3G56550	47
AT3G56560	0
AT3G56570	34
AT3G56580	345
AT3G56590	650
AT3G56600	4
AT3G56610	0
AT3G56620	42
AT3G56630	412
AT3G56640	196
AT3G56650	220
AT3G56660	9
AT3G56670	0
AT3G56680	1544
AT3G56690	595
AT3G56700	76
AT3G56705	4
AT3G56710	3371
AT3G56720	1329
AT3G56730	114
AT3G56740	371
AT3G56750	655
AT3G56760	230
AT3G56770	140
AT3G56780	88
AT3G56790	605
AT3G56800	7782
AT3G56810	55
AT3G56820	238
AT3G56825	2
AT3G56830	72
AT3G56840	212
AT3G56850	612
AT3G56860	1875
AT3G56870	14
AT3G56880	5259
AT3G56890	4
AT3G56891	3
AT3G56900	224
AT3G56910	351
AT3G56920	0
AT3G56930	557
AT3G56940	5785
AT3G56950	680
AT3G56960	338
AT3G56970	11
AT3G56980	5
AT3G56990	628
AT3G57000	734
AT3G57010	48
AT3G57020	41
AT3G57030	808
AT3G57040	580
AT3G57050	2316
AT3G57060	194
AT3G57062	508
AT3G57070	462
AT3G57072	0
AT3G57080	346
AT3G57090	1071
AT3G57100	8
AT3G57110	5
AT3G57120	541
AT3G57130	2
AT3G57140	110
AT3G57150	1931
AT3G57157	10
AT3G57160	10
AT3G57170	781
AT3G57180	145
AT3G57190	347
AT3G57200	12
AT3G57210	2
AT3G57220	265
AT3G57230	1015
AT3G57240	36
AT3G57250	0
AT3G57260	9630
AT3G57270	2
AT3G57280	867
AT3G57290	2090
AT3G57300	2061
AT3G57310	0
AT3G57320	498
AT3G57330	1831
AT3G57340	1023
AT3G57350	460
AT3G57360	82
AT3G57370	2
AT3G57380	178
AT3G57390	350
AT3G57400	491
AT3G57410	4484
AT3G57420	177
AT3G57430	173
AT3G57440	0
AT3G57450	8317
AT3G57460	43
AT3G57465	0
AT3G57470	1031
AT3G57480	244
AT3G57490	261
AT3G57500	9
AT3G57510	0
AT3G57520	10234
AT3G57530	11809
AT3G57540	1692
AT3G57550	374
AT3G57560	142
AT3G57570	1016
AT3G57580	72
AT3G57586	8
AT3G57587	0
AT3G57590	260
AT3G57600	14
AT3G57610	1048
AT3G57620	0
AT3G57630	374
AT3G57640	239
AT3G57645	2
AT3G57650	1598
AT3G57660	1518
AT3G57670	74
AT3G57680	280
AT3G57690	23
AT3G57700	0
AT3G57710	238
AT3G57720	69
AT3G57730	0
AT3G57740	107
AT3G57750	241
AT3G57760	146
AT3G57765	2
AT3G57770	125
AT3G57780	119
AT3G57785	95
AT3G57787	0
AT3G57790	306
AT3G57800	241
AT3G57810	289
AT3G57820	0
AT3G57830	30
AT3G57840	0
AT3G57850	0
AT3G57854	0
AT3G57860	10
AT3G57870	1629
AT3G57880	3556
AT3G57890	1484
AT3G57900	0
AT3G57910	143
AT3G57920	0
AT3G57930	1664
AT3G57940	399
AT3G57950	16
AT3G57960	0
AT3G57965	57
AT3G57970	1
AT3G57980	158
AT3G57990	930
AT3G58000	13
AT3G58010	407
AT3G58020	229
AT3G58030	1585
AT3G58035	0
AT3G58040	1033
AT3G58050	1120
AT3G58060	2
AT3G58070	0
AT3G58090	154
AT3G58100	11
AT3G58110	737
AT3G58120	0
AT3G58130	183
AT3G58140	837
AT3G58150	20
AT3G58160	345
AT3G58165	0
AT3G58170	1168
AT3G58180	437
AT3G58190	0
AT3G58193	0
AT3G58196	0
AT3G58200	151
AT3G58210	3
AT3G58220	374
AT3G58230	0
AT3G58240	0
AT3G58250	0
AT3G58260	0
AT3G58270	400
AT3G58280	0
AT3G58290	0
AT3G58300	0
AT3G58310	0
AT3G58320	0
AT3G58330	0
AT3G58340	0
AT3G58347	0
AT3G58350	21
AT3G58360	0
AT3G58370	0
AT3G58380	23
AT3G58390	0
AT3G58400	0
AT3G58410	0
AT3G58415	0
AT3G58420	0
AT3G58430	91
AT3G58440	0
AT3G58450	19
AT3G58460	754
AT3G58470	352
AT3G58480	1
AT3G58490	1356
AT3G58500	4178
AT3G58510	1605
AT3G58520	59
AT3G58530	745
AT3G58540	1
AT3G58550	7
AT3G58560	1539
AT3G58570	1492
AT3G58580	567
AT3G58585	0
AT3G58590	91
AT3G58600	707
AT3G58610	4883
AT3G58620	310
AT3G58630	290
AT3G58640	1465
AT3G58650	10
AT3G58660	590
AT3G58670	837
AT3G58680	3782
AT3G58690	265
AT3G58700	719
AT3G58710	401
AT3G58720	246
AT3G58730	3467
AT3G58740	0
AT3G58750	997
AT3G58760	1185
AT3G58770	17
AT3G58780	99
AT3G58790	784
AT3G58795	4
AT3G58800	87
AT3G58810	21
AT3G58820	73
AT3G58830	262
AT3G58840	674
AT3G58850	75
AT3G58860	0
AT3G58865	24
AT3G58875	0
AT3G58877	0
AT3G58880	0
AT3G58890	0
AT3G58900	411
AT3G58910	1
AT3G58920	0
AT3G58930	167
AT3G58940	48
AT3G58950	0
AT3G58960	1
AT3G58970	971
AT3G58975	163
AT3G58980	277
AT3G58990	3210
AT3G59000	192
AT3G59010	1371
AT3G59020	4150
AT3G59030	10
AT3G59040	332
AT3G59050	1852
AT3G59060	2728
AT3G59068	4
AT3G59070	0
AT3G59080	743
AT3G59090	556
AT3G59100	240
AT3G59110	378
AT3G59120	0
AT3G59130	0
AT3G59140	235
AT3G59150	188
AT3G59160	0
AT3G59170	0
AT3G59180	0
AT3G59190	13
AT3G59200	3
AT3G59210	696
AT3G59220	8
AT3G59230	0
AT3G59240	0
AT3G59245	0
AT3G59250	2
AT3G59260	0
AT3G59270	6
AT3G59280	826
AT3G59290	433
AT3G59295	0
AT3G59300	567
AT3G59310	438
AT3G59320	484
AT3G59330	400
AT3G59340	0
AT3G59350	7437
AT3G59360	1095
AT3G59370	0
AT3G59380	702
AT3G59390	144
AT3G59400	10
AT3G59410	1120
AT3G59415	0
AT3G59420	46
AT3G59430	206
AT3G59435	0
AT3G59440	0
AT3G59450	1
AT3G59455	1
AT3G59460	0
AT3G59470	212
AT3G59480	42
AT3G59490	332
AT3G59500	540
AT3G59510	3
AT3G59520	92
AT3G59530	45
AT3G59540	1838
AT3G59550	2
AT3G59570	143
AT3G59580	102
AT3G59590	0
AT3G59600	833
AT3G59610	0
AT3G59620	7
AT3G59630	378
AT3G59640	309
AT3G59650	112
AT3G59660	1281
AT3G59670	515
AT3G59680	64
AT3G59690	143
AT3G59695	1
AT3G59700	577
AT3G59710	0
AT3G59720	0
AT3G59730	1
AT3G59740	7
AT3G59750	76
AT3G59760	1352
AT3G59765	21
AT3G59770	2497
AT3G59780	1043
AT3G59790	0
AT3G59800	237
AT3G59810	579
AT3G59820	1283
AT3G59830	2
AT3G59840	124
AT3G59845	106
AT3G59850	1
AT3G59860	0
AT3G59870	221
AT3G59880	9
AT3G59884	1
AT3G59890	46
AT3G59900	7
AT3G59910	1486
AT3G59920	4541
AT3G59923	0
AT3G59926	0
AT3G59930	0
AT3G59940	4
AT3G59950	945
AT3G59960	0
AT3G59970	1620
AT3G59980	178
AT3G59990	2575
AT3G60000	1
AT3G60010	6
AT3G60020	2
AT3G60030	3444
AT3G60040	157
AT3G60050	93
AT3G60060	4
AT3G60070	302
AT3G60075	0
AT3G60080	838
AT3G60090	0
AT3G60100	0
AT3G60110	393
AT3G60120	110
AT3G60130	61
AT3G60140	132
AT3G60150	200
AT3G60160	170
AT3G60164	3
AT3G60170	32
AT3G60176	0
AT3G60180	709
AT3G60190	3172
AT3G60200	64
AT3G60210	164
AT3G60220	12
AT3G60238	0
AT3G60240	3685
AT3G60245	2723
AT3G60250	1545
AT3G60260	434
AT3G60270	1
AT3G60280	0
AT3G60286	30
AT3G60290	81
AT3G60300	3221
AT3G60310	184
AT3G60320	1325
AT3G60328	0
AT3G60330	62
AT3G60340	1262
AT3G60350	999
AT3G60360	347
AT3G60370	243
AT3G60380	378
AT3G60390	6
AT3G60400	178
AT3G60410	644
AT3G60415	89
AT3G60420	0
AT3G60440	217
AT3G60450	93
AT3G60460	0
AT3G60470	2
AT3G60480	255
AT3G60490	10
AT3G60500	600
AT3G60510	157
AT3G60520	234
AT3G60530	101
AT3G60540	10
AT3G60550	3
AT3G60560	0
AT3G60565	0
AT3G60570	1
AT3G60580	26
AT3G60590	489
AT3G60600	2767
AT3G60610	6
AT3G60613	0
AT3G60620	220
AT3G60630	299
AT3G60640	451
AT3G60650	0
AT3G60660	15
AT3G60670	1
AT3G60680	162
AT3G60690	2250
AT3G60700	0
AT3G60710	12
AT3G60720	35
AT3G60730	10
AT3G60740	717
AT3G60750	11229
AT3G60760	14
AT3G60770	2774
AT3G60780	0
AT3G60790	1
AT3G60800	667
AT3G60805	0
AT3G60810	394
AT3G60820	2530
AT3G60830	482
AT3G60840	8
AT3G60850	575
AT3G60860	1528
AT3G60870	0
AT3G60880	427
AT3G60890	4
AT3G60900	5
AT3G60910	346
AT3G60920	5
AT3G60930	124
AT3G60935	0
AT3G60940	0
AT3G60950	1
AT3G60955	0
AT3G60957	0
AT3G60960	190
AT3G60961	16
AT3G60965	235
AT3G60966	53
AT3G60970	0
AT3G60972	0
AT3G60975	0
AT3G60980	293
AT3G60990	0
AT3G61010	1348
AT3G61020	251
AT3G61028	0
AT3G61030	0
AT3G61035	0
AT3G61040	0
AT3G61050	2292
AT3G61060	1658
AT3G61070	962
AT3G61080	306
AT3G61090	0
AT3G61100	101
AT3G61105	0
AT3G61110	2560
AT3G61111	1
AT3G61113	24
AT3G61117	0
AT3G61118	1
AT3G61120	11
AT3G61130	1145
AT3G61140	912
AT3G61150	373
AT3G61160	1998
AT3G61170	46
AT3G61172	0
AT3G61175	0
AT3G61177	0
AT3G61180	1443
AT3G61182	1
AT3G61185	1
AT3G61190	3694
AT3G61198	9
AT3G61200	759
AT3G61210	789
AT3G61220	904
AT3G61230	0
AT3G61240	1528
AT3G61250	17
AT3G61260	2665
AT3G61270	1
AT3G61280	1254
AT3G61290	0
AT3G61300	0
AT3G61310	91
AT3G61320	222
AT3G61330	1
AT3G61340	15
AT3G61350	171
AT3G61360	34
AT3G61370	276
AT3G61380	193
AT3G61390	2
AT3G61400	0
AT3G61410	29
AT3G61415	330
AT3G61420	958
AT3G61430	7681
AT3G61440	7908
AT3G61450	54
AT3G61460	1161
AT3G61470	13291
AT3G61480	547
AT3G61490	107
AT3G61500	0
AT3G61510	0
AT3G61520	98
AT3G61530	375
AT3G61540	442
AT3G61545	0
AT3G61550	16
AT3G61560	206
AT3G61570	588
AT3G61571	0
AT3G61580	1523
AT3G61590	107
AT3G61600	1539
AT3G61610	51
AT3G61620	397
AT3G61630	1212
AT3G61640	2526
AT3G61650	257
AT3G61660	0
AT3G61670	546
AT3G61680	1
AT3G61690	1037
AT3G61700	464
AT3G61710	758
AT3G61715	0
AT3G61720	0
AT3G61721	0
AT3G61723	0
AT3G61730	1
AT3G61740	386
AT3G61750	72
AT3G61755	0
AT3G61760	22
AT3G61770	285
AT3G61780	437
AT3G61790	851
AT3G61800	350
AT3G61810	0
AT3G61820	699
AT3G61825	0
AT3G61826	0
AT3G61829	0
AT3G61830	394
AT3G61840	0
AT3G61850	364
AT3G61860	1061
AT3G61870	746
AT3G61880	488
AT3G61890	15478
AT3G61897	0
AT3G61898	11
AT3G61900	234
AT3G61910	0
AT3G61920	2
AT3G61930	1
AT3G61940	0
AT3G61950	4
AT3G61960	1203
AT3G61962	0
AT3G61970	1
AT3G61980	952
AT3G61990	4227
AT3G62000	153
AT3G62010	8272
AT3G62020	95
AT3G62030	790
AT3G62040	41
AT3G62050	21
AT3G62060	34
AT3G62070	115
AT3G62080	354
AT3G62090	84
AT3G62100	10
AT3G62110	275
AT3G62120	1878
AT3G62130	1028
AT3G62140	439
AT3G62150	2703
AT3G62160	25
AT3G62170	22
AT3G62180	8
AT3G62190	504
AT3G62200	578
AT3G62210	7
AT3G62220	352
AT3G62230	23
AT3G62240	1047
AT3G62245	0
AT3G62250	3202
AT3G62260	7603
AT3G62270	1510
AT3G62280	41
AT3G62285	0
AT3G62290	26015
AT3G62300	600
AT3G62310	1694
AT3G62320	4
AT3G62330	823
AT3G62340	0
AT3G62350	1
AT3G62360	1894
AT3G62370	271
AT3G62380	0
AT3G62390	7
AT3G62400	664
AT3G62410	1415
AT3G62420	2940
AT3G62430	10
AT3G62440	0
AT3G62450	381
AT3G62455	106
AT3G62460	148
AT3G62470	37
AT3G62475	0
AT3G62480	0
AT3G62490	0
AT3G62499	14
AT3G62500	67
AT3G62510	6
AT3G62520	1
AT3G62528	0
AT3G62529	0
AT3G62530	1210
AT3G62540	1
AT3G62550	2386
AT3G62560	1411
AT3G62570	89
AT3G62580	1581
AT3G62590	502
AT3G62600	852
AT3G62610	1
AT3G62615	0
AT3G62620	174
AT3G62630	18
AT3G62640	4
AT3G62650	1981
AT3G62660	603
AT3G62670	1
AT3G62680	8
AT3G62690	215
AT3G62695	0
AT3G62700	17519
AT3G62710	17
AT3G62720	3892
AT3G62725	0
AT3G62730	6
AT3G62735	0
AT3G62740	111
AT3G62750	499
AT3G62760	1
AT3G62770	951
AT3G62780	21
AT3G62790	785
AT3G62800	573
AT3G62810	339
AT3G62820	23
AT3G62830	1062
AT3G62840	1168
AT3G62850	3
AT3G62860	77
AT3G62870	5552
AT3G62880	284
AT3G62890	60
AT3G62900	1852
AT3G62910	271
AT3G62920	83
AT3G62930	73
AT3G62940	637
AT3G62950	85
AT3G62960	68
AT3G62970	494
AT3G62980	2267
AT3G62990	11
AT3G63000	1811
AT3G63003	0
AT3G63006	0
AT3G63010	596
AT3G63020	0
AT3G63030	455
AT3G63040	3
AT3G63050	135
AT3G63052	10
AT3G63060	295
AT3G63070	1623
AT3G63080	662
AT3G63088	7
AT3G63090	133
AT3G63093	0
AT3G63095	0
AT3G63110	787
AT3G63120	668
AT3G63130	402
AT3G63140	320
AT3G63150	932
AT3G63160	541
AT3G63170	264
AT3G63180	530
AT3G63190	650
AT3G63200	10
AT3G63210	3438
AT3G63215	1
AT3G63220	227
AT3G63230	0
AT3G63240	40
AT3G63250	1037
AT3G63255	0
AT3G63260	1322
AT3G63270	226
AT3G63280	461
AT3G63290	151
AT3G63300	97
AT3G63310	2138
AT3G63320	2
AT3G63340	1490
AT3G63350	0
AT3G63360	0
AT3G63370	91
AT3G63375	0
AT3G63380	15
AT3G63390	441
AT3G63400	1295
AT3G63410	1190
AT3G63420	498
AT3G63430	5
AT3G63440	1
AT3G63445	35
AT3G63450	29
AT3G63460	3557
AT3G63470	3
AT3G63480	17
AT3G63490	1590
AT3G63500	3070
AT3G63510	133
AT3G63520	5815
AT3G63530	88
AT3G63540	876
AT3G66652	207
AT3G66654	1535
AT3G66656	0
AT3G66658	454
AT4G00005	0
AT4G00020	9
AT4G00026	427
AT4G00030	633
AT4G00040	905
AT4G00050	208
AT4G00060	1208
AT4G00070	54
AT4G00080	0
AT4G00085	0
AT4G00090	602
AT4G00100	2341
AT4G00110	146
AT4G00114	0
AT4G00120	0
AT4G00130	0
AT4G00140	3
AT4G00150	326
AT4G00155	0
AT4G00160	1
AT4G00163	0
AT4G00165	1
AT4G00170	571
AT4G00180	2
AT4G00190	1
AT4G00200	290
AT4G00210	5
AT4G00220	6
AT4G00225	0
AT4G00230	395
AT4G00231	217
AT4G00232	0
AT4G00234	0
AT4G00236	0
AT4G00238	386
AT4G00240	32
AT4G00250	3
AT4G00260	0
AT4G00270	1000
AT4G00280	0
AT4G00290	228
AT4G00295	1
AT4G00300	961
AT4G00305	1
AT4G00310	15
AT4G00315	0
AT4G00320	0
AT4G00330	1933
AT4G00335	643
AT4G00340	1329
AT4G00342	0
AT4G00350	5
AT4G00355	2469
AT4G00356	0
AT4G00360	67
AT4G00370	712
AT4G00380	106
AT4G00390	51
AT4G00400	2
AT4G00413	0
AT4G00416	0
AT4G00420	313
AT4G00430	7942
AT4G00440	921
AT4G00450	2182
AT4G00460	8
AT4G00467	0
AT4G00480	10
AT4G00490	394
AT4G00500	488
AT4G00520	787
AT4G00525	31
AT4G00530	32
AT4G00540	0
AT4G00550	452
AT4G00560	349
AT4G00570	1295
AT4G00580	0
AT4G00585	718
AT4G00590	272
AT4G00600	3
AT4G00610	0
AT4G00620	354
AT4G00630	2385
AT4G00650	138
AT4G00651	0
AT4G00660	1233
AT4G00670	142
AT4G00680	5
AT4G00690	64
AT4G00695	17
AT4G00700	1352
AT4G00710	496
AT4G00720	4397
AT4G00730	1130
AT4G00740	1078
AT4G00750	893
AT4G00752	762
AT4G00753	58
AT4G00755	341
AT4G00760	464
AT4G00770	1
AT4G00780	5112
AT4G00800	2015
AT4G00810	1007
AT4G00820	23
AT4G00830	2130
AT4G00840	333
AT4G00850	269
AT4G00860	919
AT4G00870	0
AT4G00872	0
AT4G00880	199
AT4G00883	0
AT4G00885	0
AT4G00889	0
AT4G00890	5
AT4G00891	0
AT4G00893	3
AT4G00895	1153
AT4G00900	489
AT4G00905	0
AT4G00910	19
AT4G00920	0
AT4G00925	0
AT4G00930	553
AT4G00940	1356
AT4G00950	17
AT4G00953	0
AT4G00955	62
AT4G00960	19
AT4G00970	600
AT4G00975	6
AT4G00980	56
AT4G00985	1
AT4G00990	913
AT4G01000	2791
AT4G01010	610
AT4G01020	746
AT4G01023	2
AT4G01026	638
AT4G01030	55
AT4G01037	419
AT4G01040	525
AT4G01050	3545
AT4G01060	73
AT4G01070	6709
AT4G01080	57
AT4G01090	2625
AT4G01100	3918
AT4G01110	9
AT4G01120	1338
AT4G01130	5
AT4G01140	7
AT4G01150	1768
AT4G01160	2
AT4G01170	0
AT4G01180	0
AT4G01190	3
AT4G01200	68
AT4G01210	1210
AT4G01220	262
AT4G01230	2
AT4G01240	1
AT4G01245	0
AT4G01250	489
AT4G01260	0
AT4G01265	0
AT4G01270	0
AT4G01280	704
AT4G01290	3444
AT4G01310	632
AT4G01320	1536
AT4G01330	701
AT4G01335	2
AT4G01340	0
AT4G01350	5
AT4G01355	0
AT4G01360	4412
AT4G01370	1450
AT4G01380	0
AT4G01390	2511
AT4G01395	1003
AT4G01400	38
AT4G01410	92
AT4G01420	17
AT4G01430	475
AT4G01435	3
AT4G01440	1675
AT4G01450	436
AT4G01455	0
AT4G01460	0
AT4G01470	2
AT4G01480	3193
AT4G01490	0
AT4G01500	0
AT4G01505	0
AT4G01510	146
AT4G01515	0
AT4G01516	0
AT4G01520	0
AT4G01525	3
AT4G01530	0
AT4G01533	6
AT4G01535	6
AT4G01540	478
AT4G01550	872
AT4G01560	711
AT4G01570	183
AT4G01575	0
AT4G01580	19
AT4G01590	345
AT4G01593	148
AT4G01595	0
AT4G01600	153
AT4G01610	9407
AT4G01630	0
AT4G01640	0
AT4G01650	218
AT4G01660	516
AT4G01670	17
AT4G01671	0
AT4G01680	18
AT4G01690	1010
AT4G01700	187
AT4G01703	0
AT4G01710	318
AT4G01720	177
AT4G01730	3
AT4G01735	0
AT4G01740	49
AT4G01750	232
AT4G01760	0
AT4G01770	0
AT4G01780	1
AT4G01790	109
AT4G01800	2102
AT4G01810	729
AT4G01820	1
AT4G01830	4
AT4G01840	885
AT4G01850	9162
AT4G01860	1026
AT4G01865	0
AT4G01870	451
AT4G01880	368
AT4G01883	67
AT4G01890	0
AT4G01895	18
AT4G01897	305
AT4G01900	244
AT4G01910	321
AT4G01915	159
AT4G01920	82
AT4G01925	0
AT4G01930	7
AT4G01935	165
AT4G01940	1487
AT4G01950	1475
AT4G01960	940
AT4G01970	4
AT4G01975	2
AT4G01980	21
AT4G01985	13604
AT4G01990	123
AT4G01995	330
AT4G02000	12
AT4G02005	80
AT4G02010	556
AT4G02020	2164
AT4G02030	857
AT4G02040	0
AT4G02050	546
AT4G02055	0
AT4G02060	25
AT4G02070	396
AT4G02075	455
AT4G02080	2826
AT4G02090	23
AT4G02100	49
AT4G02110	6
AT4G02120	1870
AT4G02130	27
AT4G02140	3
AT4G02150	467
AT4G02160	0
AT4G02170	0
AT4G02180	2
AT4G02190	0
AT4G02195	247
AT4G02200	380
AT4G02210	195
AT4G02220	641
AT4G02230	3734
AT4G02235	5
AT4G02250	5
AT4G02260	2056
AT4G02270	3
AT4G02280	6248
AT4G02290	17
AT4G02300	0
AT4G02310	0
AT4G02312	0
AT4G02314	0
AT4G02317	0
AT4G02320	18
AT4G02330	129
AT4G02340	1395
AT4G02350	1508
AT4G02360	157
AT4G02370	1401
AT4G02380	4183
AT4G02390	16
AT4G02400	637
AT4G02405	217
AT4G02410	1380
AT4G02420	18
AT4G02425	55
AT4G02430	465
AT4G02440	584
AT4G02450	3052
AT4G02460	291
AT4G02465	0
AT4G02480	8191
AT4G02482	27
AT4G02485	96
AT4G02487	0
AT4G02489	0
AT4G02490	0
AT4G02500	774
AT4G02510	4576
AT4G02520	136
AT4G02530	433
AT4G02540	531
AT4G02541	0
AT4G02550	447
AT4G02555	0
AT4G02560	690
AT4G02570	7548
AT4G02580	1501
AT4G02590	2452
AT4G02600	3034
AT4G02610	444
AT4G02620	1767
AT4G02630	873
AT4G02640	1308
AT4G02650	12
AT4G02655	0
AT4G02660	71
AT4G02670	5
AT4G02680	1592
AT4G02690	4
AT4G02700	19
AT4G02710	1124
AT4G02715	3868
AT4G02720	0
AT4G02725	371
AT4G02730	79
AT4G02733	0
AT4G02735	0
AT4G02740	815
AT4G02750	35
AT4G02760	346
AT4G02770	5359
AT4G02780	26
AT4G02790	306
AT4G02800	5
AT4G02810	1
AT4G02820	296
AT4G02830	4
AT4G02840	831
AT4G02850	15
AT4G02860	1275
AT4G02870	0
AT4G02880	1905
AT4G02890	4197
AT4G02900	96
AT4G02910	0
AT4G02920	2738
AT4G02930	1212
AT4G02940	477
AT4G02950	3
AT4G02960	0
AT4G02970	386
AT4G02980	415
AT4G02990	414
AT4G03000	784
AT4G03010	7
AT4G03020	2735
AT4G03030	1475
AT4G03038	1
AT4G03039	0
AT4G03040	0
AT4G03050	17
AT4G03060	1589
AT4G03063	2
AT4G03070	132
AT4G03080	1426
AT4G03090	364
AT4G03100	8
AT4G03110	318
AT4G03113	0
AT4G03115	59
AT4G03120	446
AT4G03130	1
AT4G03135	0
AT4G03140	9
AT4G03150	114
AT4G03153	0
AT4G03156	0
AT4G03157	1
AT4G03160	0
AT4G03165	0
AT4G03170	0
AT4G03175	1
AT4G03180	330
AT4G03190	507
AT4G03200	1679
AT4G03205	180
AT4G03210	98
AT4G03220	1
AT4G03230	205
AT4G03240	322
AT4G03250	151
AT4G03260	2680
AT4G03270	26
AT4G03280	4397
AT4G03285	0
AT4G03290	11
AT4G03292	2
AT4G03295	4
AT4G03298	0
AT4G03300	0
AT4G03305	0
AT4G03310	0
AT4G03320	323
AT4G03330	3
AT4G03340	48
AT4G03350	0
AT4G03360	0
AT4G03364	0
AT4G03370	0
AT4G03376	1
AT4G03380	6
AT4G03390	1640
AT4G03400	1867
AT4G03405	0
AT4G03410	565
AT4G03415	2976
AT4G03420	3149
AT4G03430	2521
AT4G03435	0
AT4G03437	3
AT4G03438	0
AT4G03440	106
AT4G03443	18
AT4G03445	2
AT4G03450	0
AT4G03455	0
AT4G03460	2
AT4G03470	0
AT4G03480	0
AT4G03490	31
AT4G03495	0
AT4G03500	19
AT4G03505	2
AT4G03510	226
AT4G03520	1857
AT4G03525	0
AT4G03530	0
AT4G03535	0
AT4G03540	0
AT4G03545	0
AT4G03550	1106
AT4G03555	0
AT4G03560	3445
AT4G03565	0
AT4G03566	0
AT4G03570	0
AT4G03575	0
AT4G03580	0
AT4G03585	0
AT4G03590	0
AT4G03595	1
AT4G03600	44
AT4G03605	0
AT4G03610	96
AT4G03620	2
AT4G03625	0
AT4G03630	0
AT4G03635	107
AT4G03640	0
AT4G03645	0
AT4G03650	0
AT4G03655	0
AT4G03660	0
AT4G03665	0
AT4G03670	0
AT4G03675	0
AT4G03680	0
AT4G03685	0
AT4G03690	0
AT4G03695	0
AT4G03700	0
AT4G03705	0
AT4G03710	1
AT4G03715	0
AT4G03720	0
AT4G03725	8
AT4G03726	0
AT4G03728	0
AT4G03730	0
AT4G03732	0
AT4G03740	0
AT4G03745	0
AT4G03750	0
AT4G03755	5
AT4G03760	0
AT4G03765	0
AT4G03770	0
AT4G03775	0
AT4G03780	0
AT4G03785	0
AT4G03790	0
AT4G03795	0
AT4G03800	0
AT4G03805	0
AT4G03810	0
AT4G03811	14
AT4G03813	3
AT4G03815	0
AT4G03816	10
AT4G03820	585
AT4G03823	2
AT4G03824	0
AT4G03825	0
AT4G03826	0
AT4G03830	0
AT4G03835	0
AT4G03837	0
AT4G03840	0
AT4G03845	12
AT4G03850	0
AT4G03855	0
AT4G03860	0
AT4G03865	0
AT4G03870	0
AT4G03873	0
AT4G03875	0
AT4G03876	0
AT4G03880	0
AT4G03885	0
AT4G03890	0
AT4G03895	0
AT4G03900	0
AT4G03905	9
AT4G03910	0
AT4G03911	0
AT4G03912	0
AT4G03913	0
AT4G03914	0
AT4G03915	0
AT4G03916	0
AT4G03920	0
AT4G03923	0
AT4G03925	0
AT4G03926	0
AT4G03930	7
AT4G03935	72
AT4G03940	88
AT4G03945	0
AT4G03950	0
AT4G03955	0
AT4G03960	511
AT4G03965	0
AT4G03970	0
AT4G03975	0
AT4G03976	0
AT4G03977	0
AT4G03978	0
AT4G03979	0
AT4G03980	0
AT4G03981	0
AT4G03985	0
AT4G03990	0
AT4G03995	0
AT4G04000	0
AT4G04005	7
AT4G04010	0
AT4G04015	0
AT4G04020	858
AT4G04025	0
AT4G04030	0
AT4G04035	4
AT4G04040	902
AT4G04050	0
AT4G04055	1
AT4G04065	0
AT4G04070	0
AT4G04075	20
AT4G04077	4
AT4G04078	0
AT4G04080	0
AT4G04085	0
AT4G04090	0
AT4G04095	0
AT4G04100	0
AT4G04105	6
AT4G04110	0
AT4G04115	0
AT4G04120	0
AT4G04125	0
AT4G04130	0
AT4G04135	1
AT4G04140	0
AT4G04145	0
AT4G04150	0
AT4G04155	0
AT4G04157	0
AT4G04165	0
AT4G04167	0
AT4G04170	0
AT4G04175	0
AT4G04180	172
AT4G04185	0
AT4G04190	54
AT4G04195	0
AT4G04200	340
AT4G04205	0
AT4G04210	753
AT4G04215	0
AT4G04220	0
AT4G04221	4
AT4G04223	70
AT4G04225	11
AT4G04230	0
AT4G04235	0
AT4G04245	0
AT4G04250	0
AT4G04255	0
AT4G04260	5
AT4G04265	0
AT4G04270	0
AT4G04273	0
AT4G04275	0
AT4G04276	0
AT4G04280	0
AT4G04285	0
AT4G04290	0
AT4G04293	1
AT4G04295	0
AT4G04296	0
AT4G04300	0
AT4G04305	0
AT4G04310	0
AT4G04313	0
AT4G04315	0
AT4G04316	0
AT4G04320	1161
AT4G04325	8
AT4G04330	448
AT4G04335	0
AT4G04340	3534
AT4G04345	0
AT4G04350	400
AT4G04355	0
AT4G04360	29
AT4G04365	0
AT4G04370	109
AT4G04375	0
AT4G04380	0
AT4G04385	0
AT4G04390	0
AT4G04392	0
AT4G04393	0
AT4G04394	0
AT4G04395	0
AT4G04396	0
AT4G04398	0
AT4G04400	0
AT4G04402	0
AT4G04404	0
AT4G04405	0
AT4G04407	0
AT4G04408	1
AT4G04409	0
AT4G04410	1055
AT4G04415	3
AT4G04420	7
AT4G04423	4
AT4G04425	0
AT4G04426	1
AT4G04430	1
AT4G04435	9
AT4G04440	0
AT4G04445	5
AT4G04450	7
AT4G04455	0
AT4G04460	1264
AT4G04465	4
AT4G04470	666
AT4G04475	0
AT4G04480	0
AT4G04485	8
AT4G04490	32
AT4G04495	0
AT4G04500	7
AT4G04505	0
AT4G04510	4
AT4G04515	0
AT4G04520	0
AT4G04525	3
AT4G04530	4
AT4G04535	0
AT4G04540	88
AT4G04545	0
AT4G04547	0
AT4G04550	0
AT4G04555	0
AT4G04560	0
AT4G04565	2
AT4G04570	402
AT4G04580	0
AT4G04585	0
AT4G04590	0
AT4G04600	0
AT4G04601	0
AT4G04605	0
AT4G04610	9173
AT4G04614	371
AT4G04615	0
AT4G04620	1669
AT4G04625	0
AT4G04630	220
AT4G04632	0
AT4G04635	0
AT4G04640	5107
AT4G04645	0
AT4G04650	0
AT4G04653	0
AT4G04655	0
AT4G04660	0
AT4G04665	0
AT4G04670	270
AT4G04675	2
AT4G04680	4
AT4G04690	0
AT4G04692	1093
AT4G04693	1
AT4G04695	40
AT4G04700	7
AT4G04710	1
AT4G04720	1721
AT4G04730	1
AT4G04740	747
AT4G04745	3
AT4G04750	330
AT4G04755	0
AT4G04760	29
AT4G04765	0
AT4G04770	3548
AT4G04775	0
AT4G04780	186
AT4G04785	0
AT4G04790	80
AT4G04795	0
AT4G04800	612
AT4G04805	0
AT4G04810	987
AT4G04815	0
AT4G04820	0
AT4G04825	0
AT4G04830	2855
AT4G04835	0
AT4G04840	2
AT4G04850	1372
AT4G04855	1
AT4G04860	778
AT4G04865	5
AT4G04870	70
AT4G04875	0
AT4G04880	345
AT4G04885	842
AT4G04890	331
AT4G04895	0
AT4G04900	0
AT4G04905	0
AT4G04910	1579
AT4G04920	2281
AT4G04925	266
AT4G04930	6
AT4G04940	263
AT4G04945	0
AT4G04950	1271
AT4G04955	683
AT4G04957	0
AT4G04960	1632
AT4G04965	0
AT4G04970	1866
AT4G04972	8
AT4G04975	1
AT4G04980	1
AT4G04985	0
AT4G04990	0
AT4G04995	7
AT4G05000	509
AT4G05005	0
AT4G05010	499
AT4G05015	4
AT4G05018	1
AT4G05020	602
AT4G05025	0
AT4G05030	4
AT4G05040	211
AT4G05045	1
AT4G05048	20
AT4G05049	56
AT4G05050	20803
AT4G05053	2
AT4G05055	10
AT4G05060	363
AT4G05065	0
AT4G05070	4504
AT4G05071	6
AT4G05073	0
AT4G05075	0
AT4G05076	0
AT4G05080	0
AT4G05085	0
AT4G05087	0
AT4G05090	182
AT4G05091	0
AT4G05095	0
AT4G05097	0
AT4G05100	17
AT4G05105	0
AT4G05110	136
AT4G05115	0
AT4G05120	87
AT4G05125	0
AT4G05130	10
AT4G05133	0
AT4G05135	0
AT4G05140	0
AT4G05145	0
AT4G05150	11962
AT4G05155	2
AT4G05160	1445
AT4G05170	0
AT4G05180	9059
AT4G05190	7
AT4G05200	2
AT4G05205	0
AT4G05210	17
AT4G05215	2
AT4G05220	0
AT4G05225	0
AT4G05230	0
AT4G05235	0
AT4G05240	0
AT4G05245	0
AT4G05250	0
AT4G05255	0
AT4G05260	0
AT4G05270	0
AT4G05275	3
AT4G05280	0
AT4G05285	0
AT4G05290	0
AT4G05295	0
AT4G05300	0
AT4G05303	0
AT4G05305	0
AT4G05306	0
AT4G05310	0
AT4G05315	18
AT4G05320	63705
AT4G05330	220
AT4G05335	8
AT4G05340	0
AT4G05350	0
AT4G05355	0
AT4G05360	0
AT4G05365	0
AT4G05375	0
AT4G05380	14
AT4G05385	0
AT4G05390	1408
AT4G05395	0
AT4G05400	253
AT4G05405	0
AT4G05410	402
AT4G05415	0
AT4G05420	3082
AT4G05425	1
AT4G05430	6
AT4G05435	0
AT4G05440	136
AT4G05445	0
AT4G05450	102
AT4G05455	0
AT4G05460	442
AT4G05465	0
AT4G05470	0
AT4G05475	0
AT4G05485	0
AT4G05490	0
AT4G05495	0
AT4G05497	3
AT4G05500	0
AT4G05502	0
AT4G05505	0
AT4G05508	0
AT4G05510	1
AT4G05520	115
AT4G05523	0
AT4G05525	0
AT4G05526	0
AT4G05530	2126
AT4G05535	0
AT4G05540	46
AT4G05545	0
AT4G05550	0
AT4G05553	0
AT4G05555	0
AT4G05556	0
AT4G05560	0
AT4G05565	0
AT4G05570	0
AT4G05575	0
AT4G05580	0
AT4G05581	0
AT4G05582	0
AT4G05583	0
AT4G05584	0
AT4G05585	0
AT4G05586	0
AT4G05587	0
AT4G05588	0
AT4G05589	0
AT4G05590	771
AT4G05591	0
AT4G05592	0
AT4G05593	0
AT4G05594	0
AT4G05595	0
AT4G05597	0
AT4G05600	0
AT4G05605	0
AT4G05610	0
AT4G05612	0
AT4G05613	0
AT4G05615	0
AT4G05616	0
AT4G05620	0
AT4G05625	0
AT4G05630	0
AT4G05631	134
AT4G05632	0
AT4G05633	0
AT4G05634	0
AT4G05635	0
AT4G05636	0
AT4G05638	0
AT4G05640	0
AT4G05645	0
AT4G05650	0
AT4G05655	0
AT4G05660	0
AT4G05665	0
AT4G05670	0
AT4G05675	0
AT4G05680	0
AT4G05685	70
AT4G05690	2
AT4G05695	0
AT4G05700	0
AT4G05705	0
AT4G05710	0
AT4G05715	11
AT4G05720	0
AT4G05730	0
AT4G05735	0
AT4G05740	0
AT4G05745	85
AT4G05750	0
AT4G05755	0
AT4G05760	2
AT4G05765	0
AT4G05770	0
AT4G05775	0
AT4G05780	0
AT4G05785	5
AT4G05790	0
AT4G05795	0
AT4G05800	0
AT4G05805	0
AT4G05810	1
AT4G05815	0
AT4G05840	5
AT4G05845	0
AT4G05850	0
AT4G05855	0
AT4G05860	0
AT4G05865	0
AT4G05870	0
AT4G05875	0
AT4G05880	0
AT4G05885	0
AT4G05890	0
AT4G05895	0
AT4G05900	1
AT4G05905	0
AT4G05910	0
AT4G05915	1
AT4G05918	0
AT4G05920	0
AT4G05925	0
AT4G05930	0
AT4G05935	0
AT4G05940	0
AT4G05945	0
AT4G05950	0
AT4G05965	0
AT4G05970	0
AT4G05975	0
AT4G05980	0
AT4G05985	0
AT4G05990	0
AT4G05995	0
AT4G06000	0
AT4G06005	0
AT4G06010	0
AT4G06015	2
AT4G06045	0
AT4G06050	0
AT4G06055	0
AT4G06060	7
AT4G06065	88
AT4G06070	0
AT4G06075	14
AT4G06080	0
AT4G06085	2
AT4G06090	0
AT4G06095	0
AT4G06105	0
AT4G06110	0
AT4G06115	2
AT4G06130	0
AT4G06135	0
AT4G06140	0
AT4G06145	0
AT4G06155	1
AT4G06160	0
AT4G06165	0
AT4G06170	0
AT4G06175	0
AT4G06185	0
AT4G06195	0
AT4G06196	0
AT4G06200	0
AT4G06205	0
AT4G06210	0
AT4G06215	1
AT4G06225	11
AT4G06235	7
AT4G06240	0
AT4G06245	0
AT4G06250	0
AT4G06255	3
AT4G06260	0
AT4G06265	7
AT4G06280	0
AT4G06285	0
AT4G06290	0
AT4G06295	0
AT4G06300	0
AT4G06305	2
AT4G06310	3
AT4G06315	1
AT4G06320	8
AT4G06330	0
AT4G06335	1
AT4G06340	7
AT4G06345	0
AT4G06365	0
AT4G06370	0
AT4G06375	3
AT4G06380	0
AT4G06385	0
AT4G06390	0
AT4G06395	0
AT4G06400	0
AT4G06405	0
AT4G06410	3
AT4G06415	0
AT4G06425	0
AT4G06440	0
AT4G06445	0
AT4G06450	0
AT4G06455	0
AT4G06460	0
AT4G06474	0
AT4G06477	0
AT4G06479	0
AT4G06480	0
AT4G06481	0
AT4G06482	0
AT4G06483	0
AT4G06484	0
AT4G06485	0
AT4G06486	0
AT4G06487	0
AT4G06488	0
AT4G06489	0
AT4G06490	0
AT4G06491	0
AT4G06492	0
AT4G06493	0
AT4G06494	0
AT4G06495	0
AT4G06496	0
AT4G06497	0
AT4G06498	4
AT4G06499	0
AT4G06500	0
AT4G06501	0
AT4G06502	0
AT4G06503	0
AT4G06504	0
AT4G06505	0
AT4G06506	0
AT4G06507	0
AT4G06508	0
AT4G06509	0
AT4G06510	0
AT4G06511	0
AT4G06512	0
AT4G06513	0
AT4G06514	0
AT4G06515	0
AT4G06516	0
AT4G06517	0
AT4G06518	0
AT4G06519	0
AT4G06520	0
AT4G06521	0
AT4G06522	0
AT4G06523	0
AT4G06524	0
AT4G06525	0
AT4G06526	0
AT4G06527	0
AT4G06528	0
AT4G06529	0
AT4G06530	0
AT4G06531	0
AT4G06532	0
AT4G06533	0
AT4G06534	1
AT4G06535	0
AT4G06536	0
AT4G06537	0
AT4G06538	0
AT4G06539	0
AT4G06540	0
AT4G06541	0
AT4G06542	0
AT4G06543	0
AT4G06544	0
AT4G06545	0
AT4G06546	0
AT4G06547	0
AT4G06548	0
AT4G06549	0
AT4G06550	0
AT4G06551	0
AT4G06552	0
AT4G06553	0
AT4G06554	0
AT4G06555	0
AT4G06556	0
AT4G06557	0
AT4G06558	0
AT4G06559	0
AT4G06560	0
AT4G06561	0
AT4G06562	0
AT4G06563	0
AT4G06564	0
AT4G06565	0
AT4G06566	0
AT4G06567	0
AT4G06568	0
AT4G06569	0
AT4G06570	1
AT4G06571	0
AT4G06572	0
AT4G06573	0
AT4G06574	0
AT4G06575	0
AT4G06576	0
AT4G06577	0
AT4G06578	0
AT4G06579	0
AT4G06580	0
AT4G06581	0
AT4G06582	0
AT4G06583	0
AT4G06584	0
AT4G06585	0
AT4G06586	0
AT4G06587	0
AT4G06588	1
AT4G06589	0
AT4G06590	0
AT4G06591	0
AT4G06592	0
AT4G06593	0
AT4G06594	0
AT4G06595	0
AT4G06596	0
AT4G06597	0
AT4G06598	72
AT4G06599	524
AT4G06600	0
AT4G06601	0
AT4G06602	0
AT4G06603	0
AT4G06604	0
AT4G06605	0
AT4G06606	0
AT4G06607	0
AT4G06608	0
AT4G06609	0
AT4G06610	0
AT4G06611	0
AT4G06612	0
AT4G06613	0
AT4G06614	0
AT4G06615	0
AT4G06616	0
AT4G06617	0
AT4G06618	0
AT4G06619	0
AT4G06620	0
AT4G06621	0
AT4G06622	0
AT4G06623	0
AT4G06624	0
AT4G06625	0
AT4G06626	0
AT4G06627	0
AT4G06628	0
AT4G06629	0
AT4G06630	0
AT4G06631	0
AT4G06632	0
AT4G06633	0
AT4G06634	492
AT4G06635	0
AT4G06636	0
AT4G06637	0
AT4G06638	0
AT4G06639	0
AT4G06640	0
AT4G06641	1
AT4G06642	0
AT4G06643	0
AT4G06644	0
AT4G06646	0
AT4G06648	0
AT4G06650	0
AT4G06652	0
AT4G06654	0
AT4G06655	0
AT4G06656	0
AT4G06658	0
AT4G06660	0
AT4G06664	0
AT4G06665	0
AT4G06666	0
AT4G06668	0
AT4G06670	0
AT4G06672	0
AT4G06674	0
AT4G06675	0
AT4G06676	579
AT4G06678	0
AT4G06680	0
AT4G06682	0
AT4G06684	0
AT4G06685	0
AT4G06686	0
AT4G06688	0
AT4G06692	0
AT4G06694	0
AT4G06695	0
AT4G06696	0
AT4G06697	0
AT4G06698	0
AT4G06699	0
AT4G06700	0
AT4G06701	348
AT4G06702	0
AT4G06704	0
AT4G06705	0
AT4G06708	0
AT4G06710	0
AT4G06712	0
AT4G06714	0
AT4G06715	0
AT4G06716	0
AT4G06718	0
AT4G06720	0
AT4G06722	0
AT4G06724	0
AT4G06725	0
AT4G06726	0
AT4G06728	0
AT4G06730	0
AT4G06732	0
AT4G06734	0
AT4G06735	0
AT4G06736	0
AT4G06738	0
AT4G06742	0
AT4G06744	93
AT4G06745	0
AT4G06746	76
AT4G06748	0
AT4G06750	0
AT4G06752	0
AT4G06755	0
AT4G06760	0
AT4G06765	0
AT4G06770	3
AT4G06775	8
AT4G06780	1
AT4G06785	0
AT4G06795	0
AT4G06800	0
AT4G06805	0
AT4G06810	0
AT4G06815	0
AT4G06820	1
AT4G06825	0
AT4G06830	0
AT4G06835	2
AT4G06845	0
AT4G06850	0
AT4G06855	1
AT4G06860	0
AT4G06865	0
AT4G06870	0
AT4G06875	0
AT4G06880	51
AT4G06885	0
AT4G06890	1
AT4G06895	0
AT4G06900	0
AT4G06905	1
AT4G06910	0
AT4G06915	0
AT4G06920	0
AT4G06925	0
AT4G06930	0
AT4G06935	8
AT4G06945	0
AT4G06950	0
AT4G06955	0
AT4G06960	0
AT4G06965	0
AT4G06970	0
AT4G06975	0
AT4G06980	9
AT4G06985	0
AT4G06990	0
AT4G06995	1
AT4G07000	0
AT4G07005	0
AT4G07010	0
AT4G07015	0
AT4G07020	0
AT4G07025	0
AT4G07030	0
AT4G07031	2
AT4G07040	0
AT4G07045	0
AT4G07050	0
AT4G07055	0
AT4G07060	0
AT4G07065	1
AT4G07070	0
AT4G07075	0
AT4G07080	0
AT4G07085	0
AT4G07090	2
AT4G07095	1
AT4G07100	0
AT4G07105	0
AT4G07110	0
AT4G07115	0
AT4G07120	0
AT4G07125	0
AT4G07130	0
AT4G07135	1
AT4G07145	1
AT4G07150	0
AT4G07160	0
AT4G07165	0
AT4G07170	33
AT4G07175	0
AT4G07180	0
AT4G07185	0
AT4G07190	2
AT4G07195	33
AT4G07200	0
AT4G07205	14
AT4G07210	0
AT4G07215	0
AT4G07220	0
AT4G07225	0
AT4G07230	0
AT4G07235	1
AT4G07240	0
AT4G07245	0
AT4G07250	2
AT4G07255	0
AT4G07260	0
AT4G07265	0
AT4G07270	0
AT4G07275	0
AT4G07280	0
AT4G07285	0
AT4G07290	2
AT4G07295	0
AT4G07300	0
AT4G07305	0
AT4G07310	0
AT4G07315	0
AT4G07320	0
AT4G07324	0
AT4G07325	0
AT4G07327	0
AT4G07330	0
AT4G07331	0
AT4G07332	0
AT4G07334	0
AT4G07335	0
AT4G07336	0
AT4G07338	0
AT4G07339	0
AT4G07340	0
AT4G07345	0
AT4G07350	0
AT4G07355	0
AT4G07360	0
AT4G07365	20
AT4G07370	0
AT4G07375	0
AT4G07380	0
AT4G07385	3
AT4G07390	896
AT4G07395	12
AT4G07400	63
AT4G07405	0
AT4G07408	0
AT4G07410	1687
AT4G07415	0
AT4G07420	0
AT4G07425	0
AT4G07430	0
AT4G07435	9
AT4G07440	5
AT4G07445	0
AT4G07450	0
AT4G07452	0
AT4G07454	0
AT4G07455	63
AT4G07456	0
AT4G07458	0
AT4G07460	0
AT4G07465	0
AT4G07470	0
AT4G07475	0
AT4G07480	0
AT4G07485	0
AT4G07490	0
AT4G07491	0
AT4G07492	0
AT4G07493	0
AT4G07494	0
AT4G07495	0
AT4G07496	0
AT4G07498	0
AT4G07500	0
AT4G07502	0
AT4G07504	0
AT4G07505	0
AT4G07507	202
AT4G07510	0
AT4G07515	0
AT4G07516	0
AT4G07517	0
AT4G07518	0
AT4G07519	0
AT4G07520	0
AT4G07521	0
AT4G07522	0
AT4G07523	0
AT4G07524	0
AT4G07525	0
AT4G07526	0
AT4G07528	0
AT4G07530	0
AT4G07535	0
AT4G07540	0
AT4G07545	0
AT4G07550	0
AT4G07560	0
AT4G07563	0
AT4G07565	0
AT4G07566	0
AT4G07570	0
AT4G07575	0
AT4G07580	0
AT4G07583	0
AT4G07586	0
AT4G07590	0
AT4G07595	0
AT4G07600	0
AT4G07605	0
AT4G07620	0
AT4G07625	1
AT4G07630	0
AT4G07635	0
AT4G07640	0
AT4G07645	0
AT4G07650	0
AT4G07655	0
AT4G07660	0
AT4G07662	0
AT4G07664	0
AT4G07665	0
AT4G07666	0
AT4G07668	0
AT4G07670	1
AT4G07675	0
AT4G07680	0
AT4G07685	0
AT4G07686	0
AT4G07688	0
AT4G07690	0
AT4G07693	0
AT4G07696	0
AT4G07699	0
AT4G07700	0
AT4G07703	0
AT4G07706	0
AT4G07713	0
AT4G07715	0
AT4G07720	0
AT4G07725	0
AT4G07730	0
AT4G07733	0
AT4G07735	2
AT4G07736	0
AT4G07738	0
AT4G07740	0
AT4G07742	0
AT4G07744	0
AT4G07745	0
AT4G07747	0
AT4G07750	0
AT4G07755	0
AT4G07760	0
AT4G07765	0
AT4G07770	0
AT4G07775	0
AT4G07780	0
AT4G07785	0
AT4G07790	0
AT4G07795	1
AT4G07800	0
AT4G07803	0
AT4G07805	0
AT4G07806	0
AT4G07810	0
AT4G07812	0
AT4G07815	69
AT4G07820	5
AT4G07825	589
AT4G07830	3
AT4G07835	0
AT4G07840	0
AT4G07841	0
AT4G07843	0
AT4G07845	2
AT4G07846	0
AT4G07850	2
AT4G07855	22
AT4G07856	0
AT4G07862	0
AT4G07865	2
AT4G07868	0
AT4G07869	0
AT4G07874	0
AT4G07875	0
AT4G07890	0
AT4G07893	0
AT4G07895	0
AT4G07896	0
AT4G07905	0
AT4G07915	0
AT4G07917	0
AT4G07920	0
AT4G07925	0
AT4G07931	0
AT4G07932	0
AT4G07933	0
AT4G07934	0
AT4G07935	0
AT4G07936	0
AT4G07937	0
AT4G07938	0
AT4G07939	0
AT4G07940	0
AT4G07941	0
AT4G07942	0
AT4G07943	0
AT4G07944	0
AT4G07945	0
AT4G07946	0
AT4G07947	0
AT4G07950	149
AT4G07955	0
AT4G07960	5
AT4G07965	0
AT4G07967	0
AT4G07970	0
AT4G07975	0
AT4G07985	0
AT4G07990	504
AT4G07995	11
AT4G08000	0
AT4G08005	0
AT4G08010	0
AT4G08013	1
AT4G08015	0
AT4G08016	1
AT4G08020	0
AT4G08022	0
AT4G08025	0
AT4G08028	0
AT4G08030	0
AT4G08032	0
AT4G08033	0
AT4G08034	0
AT4G08035	551
AT4G08036	0
AT4G08038	0
AT4G08039	0
AT4G08040	1
AT4G08045	2
AT4G08050	0
AT4G08053	0
AT4G08054	0
AT4G08055	0
AT4G08056	0
AT4G08060	0
AT4G08065	0
AT4G08070	0
AT4G08071	0
AT4G08072	0
AT4G08074	0
AT4G08075	0
AT4G08076	0
AT4G08078	0
AT4G08080	0
AT4G08085	0
AT4G08090	17
AT4G08091	0
AT4G08092	0
AT4G08093	15
AT4G08094	0
AT4G08095	0
AT4G08096	0
AT4G08097	0
AT4G08098	0
AT4G08099	0
AT4G08100	5
AT4G08101	0
AT4G08102	0
AT4G08103	0
AT4G08104	0
AT4G08105	0
AT4G08106	0
AT4G08107	0
AT4G08108	0
AT4G08109	4
AT4G08110	935
AT4G08111	0
AT4G08112	15
AT4G08113	2
AT4G08114	2
AT4G08115	23
AT4G08116	0
AT4G08120	0
AT4G08125	5
AT4G08130	0
AT4G08131	0
AT4G08132	0
AT4G08134	0
AT4G08135	0
AT4G08136	0
AT4G08138	1
AT4G08140	2
AT4G08145	0
AT4G08150	3196
AT4G08155	1
AT4G08160	117
AT4G08165	0
AT4G08170	561
AT4G08175	0
AT4G08180	1050
AT4G08185	0
AT4G08190	0
AT4G08195	0
AT4G08200	0
AT4G08205	0
AT4G08210	27
AT4G08215	2
AT4G08220	260
AT4G08225	15
AT4G08230	828
AT4G08235	2
AT4G08240	179
AT4G08245	0
AT4G08250	27
AT4G08255	0
AT4G08260	0
AT4G08262	0
AT4G08263	0
AT4G08264	0
AT4G08265	0
AT4G08267	0
AT4G08270	0
AT4G08275	0
AT4G08280	472
AT4G08285	0
AT4G08290	129
AT4G08295	1
AT4G08300	114
AT4G08305	3
AT4G08310	1344
AT4G08315	0
AT4G08320	370
AT4G08325	0
AT4G08330	193
AT4G08333	0
AT4G08335	0
AT4G08336	0
AT4G08340	0
AT4G08345	0
AT4G08347	0
AT4G08350	2920
AT4G08355	0
AT4G08360	0
AT4G08365	0
AT4G08370	0
AT4G08375	0
AT4G08380	0
AT4G08385	0
AT4G08390	963
AT4G08395	0
AT4G08400	0
AT4G08405	0
AT4G08406	0
AT4G08410	1
AT4G08415	0
AT4G08420	0
AT4G08425	0
AT4G08430	0
AT4G08435	0
AT4G08445	0
AT4G08450	0
AT4G08455	192
AT4G08460	1165
AT4G08465	0
AT4G08470	1451
AT4G08475	0
AT4G08480	1151
AT4G08485	0
AT4G08490	0
AT4G08495	0
AT4G08500	2690
AT4G08505	17
AT4G08510	464
AT4G08515	0
AT4G08520	819
AT4G08525	0
AT4G08530	0
AT4G08535	1
AT4G08540	915
AT4G08545	1
AT4G08550	1
AT4G08555	18
AT4G08560	0
AT4G08565	1
AT4G08570	44
AT4G08575	0
AT4G08580	475
AT4G08585	0
AT4G08590	6
AT4G08593	0
AT4G08595	3
AT4G08596	0
AT4G08598	0
AT4G08599	0
AT4G08600	0
AT4G08602	0
AT4G08610	0
AT4G08615	1
AT4G08620	0
AT4G08625	3
AT4G08630	0
AT4G08635	0
AT4G08640	0
AT4G08645	0
AT4G08650	0
AT4G08652	0
AT4G08655	0
AT4G08657	0
AT4G08660	0
AT4G08665	0
AT4G08670	4
AT4G08680	0
AT4G08685	195
AT4G08690	187
AT4G08691	0
AT4G08692	0
AT4G08695	0
AT4G08700	205
AT4G08705	7
AT4G08710	0
AT4G08715	0
AT4G08720	0
AT4G08725	0
AT4G08730	0
AT4G08740	0
AT4G08750	1
AT4G08755	2
AT4G08760	1
AT4G08765	0
AT4G08770	26
AT4G08775	0
AT4G08780	15
AT4G08785	7
AT4G08790	347
AT4G08795	0
AT4G08800	0
AT4G08805	5
AT4G08810	1102
AT4G08815	0
AT4G08820	0
AT4G08825	1
AT4G08830	0
AT4G08835	1
AT4G08840	0
AT4G08845	0
AT4G08850	1600
AT4G08855	0
AT4G08860	0
AT4G08865	0
AT4G08867	0
AT4G08868	0
AT4G08869	0
AT4G08870	11
AT4G08871	0
AT4G08872	0
AT4G08873	0
AT4G08874	0
AT4G08875	0
AT4G08876	0
AT4G08878	0
AT4G08880	0
AT4G08885	0
AT4G08890	0
AT4G08895	0
AT4G08900	1230
AT4G08910	0
AT4G08915	33
AT4G08920	5046
AT4G08925	7
AT4G08930	439
AT4G08935	0
AT4G08940	64
AT4G08945	0
AT4G08950	562
AT4G08953	0
AT4G08955	0
AT4G08956	0
AT4G08960	614
AT4G08965	0
AT4G08970	0
AT4G08975	0
AT4G08980	1768
AT4G08985	0
AT4G08990	3
AT4G08991	129
AT4G08995	0
AT4G09000	7822
AT4G09005	0
AT4G09010	326
AT4G09012	17
AT4G09015	1
AT4G09020	5859
AT4G09025	0
AT4G09030	402
AT4G09035	0
AT4G09040	381
AT4G09045	0
AT4G09055	0
AT4G09060	2
AT4G09065	0
AT4G09070	0
AT4G09075	0
AT4G09080	13
AT4G09085	0
AT4G09090	0
AT4G09100	3
AT4G09105	0
AT4G09110	0
AT4G09115	0
AT4G09120	0
AT4G09125	0
AT4G09130	8
AT4G09135	3
AT4G09140	454
AT4G09143	0
AT4G09145	0
AT4G09146	0
AT4G09150	2033
AT4G09153	0
AT4G09155	0
AT4G09160	176
AT4G09165	0
AT4G09170	2
AT4G09175	1
AT4G09180	594
AT4G09185	0
AT4G09190	0
AT4G09195	0
AT4G09200	0
AT4G09205	0
AT4G09210	0
AT4G09225	0
AT4G09230	0
AT4G09235	0
AT4G09240	0
AT4G09250	0
AT4G09255	0
AT4G09260	0
AT4G09265	0
AT4G09275	0
AT4G09280	0
AT4G09285	0
AT4G09290	0
AT4G09295	0
AT4G09300	3
AT4G09305	0
AT4G09310	0
AT4G09313	0
AT4G09315	0
AT4G09316	0
AT4G09320	3408
AT4G09325	0
AT4G09335	21
AT4G09340	699
AT4G09350	61
AT4G09355	0
AT4G09360	0
AT4G09365	16
AT4G09370	0
AT4G09375	35
AT4G09380	0
AT4G09385	0
AT4G09390	0
AT4G09395	0
AT4G09400	0
AT4G09405	16
AT4G09410	0
AT4G09415	4
AT4G09420	10
AT4G09425	0
AT4G09430	0
AT4G09432	13
AT4G09435	0
AT4G09440	0
AT4G09445	4
AT4G09450	0
AT4G09452	0
AT4G09455	0
AT4G09460	54
AT4G09462	0
AT4G09464	0
AT4G09465	0
AT4G09466	0
AT4G09467	0
AT4G09468	0
AT4G09470	0
AT4G09475	4
AT4G09480	18
AT4G09485	0
AT4G09490	81
AT4G09495	0
AT4G09500	441
AT4G09510	451
AT4G09515	0
AT4G09520	285
AT4G09525	0
AT4G09530	0
AT4G09535	0
AT4G09540	0
AT4G09545	0
AT4G09550	366
AT4G09555	0
AT4G09560	249
AT4G09565	0
AT4G09570	517
AT4G09575	26
AT4G09580	501
AT4G09584	0
AT4G09585	0
AT4G09589	0
AT4G09590	0
AT4G09595	0
AT4G09600	9
AT4G09605	17
AT4G09610	4
AT4G09620	560
AT4G09625	0
AT4G09630	684
AT4G09635	0
AT4G09640	335
AT4G09644	0
AT4G09645	0
AT4G09647	0
AT4G09649	1
AT4G09650	904
AT4G09655	0
AT4G09660	0
AT4G09665	0
AT4G09670	881
AT4G09675	0
AT4G09680	1274
AT4G09685	0
AT4G09690	0
AT4G09695	0
AT4G09700	0
AT4G09705	0
AT4G09710	0
AT4G09715	0
AT4G09720	837
AT4G09725	0
AT4G09730	785
AT4G09731	0
AT4G09735	0
AT4G09740	0
AT4G09745	1
AT4G09750	155
AT4G09755	0
AT4G09760	8436
AT4G09765	0
AT4G09770	20
AT4G09775	0
AT4G09780	0
AT4G09784	0
AT4G09785	15
AT4G09790	0
AT4G09795	0
AT4G09800	4720
AT4G09810	153
AT4G09815	0
AT4G09820	275
AT4G09825	0
AT4G09830	3618
AT4G09840	31
AT4G09845	17
AT4G09850	4
AT4G09855	1
AT4G09860	0
AT4G09865	0
AT4G09870	0
AT4G09875	768
AT4G09880	125
AT4G09885	0
AT4G09890	4437
AT4G09895	0
AT4G09900	352
AT4G09905	0
AT4G09915	0
AT4G09920	42
AT4G09925	0
AT4G09930	0
AT4G09935	0
AT4G09940	0
AT4G09945	0
AT4G09950	40
AT4G09955	0
AT4G09960	2
AT4G09965	9
AT4G09970	219
AT4G09975	0
AT4G09980	744
AT4G09984	0
AT4G09985	0
AT4G09987	0
AT4G09990	36
AT4G09995	0
AT4G10000	267
AT4G10010	1
AT4G10020	3
AT4G10030	264
AT4G10040	610
AT4G10050	410
AT4G10060	1590
AT4G10070	790
AT4G10080	2889
AT4G10090	216
AT4G10100	267
AT4G10110	239
AT4G10115	1
AT4G10120	297
AT4G10130	236
AT4G10140	325
AT4G10150	11
AT4G10160	2
AT4G10170	269
AT4G10180	985
AT4G10190	0
AT4G10200	7
AT4G10201	0
AT4G10210	0
AT4G10220	0
AT4G10230	0
AT4G10240	0
AT4G10250	7
AT4G10260	10
AT4G10265	58
AT4G10270	0
AT4G10280	418
AT4G10290	0
AT4G10300	714
AT4G10305	0
AT4G10310	375
AT4G10320	3377
AT4G10330	512
AT4G10340	15621
AT4G10345	0
AT4G10350	0
AT4G10360	426
AT4G10370	0
AT4G10380	24006
AT4G10390	274
AT4G10400	101
AT4G10410	0
AT4G10414	0
AT4G10420	32
AT4G10430	989
AT4G10440	1
AT4G10450	591
AT4G10457	0
AT4G10460	0
AT4G10465	0
AT4G10470	275
AT4G10480	1529
AT4G10490	0
AT4G10500	336
AT4G10507	0
AT4G10510	0
AT4G10520	0
AT4G10530	0
AT4G10540	0
AT4G10550	112
AT4G10560	1
AT4G10570	475
AT4G10580	10
AT4G10590	734
AT4G10595	0
AT4G10600	2
AT4G10603	0
AT4G10610	1588
AT4G10613	0
AT4G10620	234
AT4G10630	12
AT4G10640	0
AT4G10650	29
AT4G10655	0
AT4G10660	0
AT4G10670	0
AT4G10680	0
AT4G10690	639
AT4G10695	0
AT4G10700	0
AT4G10710	2185
AT4G10720	1
AT4G10730	1627
AT4G10740	0
AT4G10750	189
AT4G10760	453
AT4G10767	0
AT4G10770	444
AT4G10780	1
AT4G10790	2232
AT4G10800	84
AT4G10810	482
AT4G10815	0
AT4G10820	0
AT4G10830	0
AT4G10840	2635
AT4G10843	18
AT4G10850	1
AT4G10860	2
AT4G10865	0
AT4G10870	0
AT4G10880	0
AT4G10890	184
AT4G10895	0
AT4G10910	0
AT4G10920	1071
AT4G10925	344
AT4G10930	964
AT4G10950	1
AT4G10955	24
AT4G10960	599
AT4G10970	734
AT4G10980	0
AT4G10990	0
AT4G11000	79
AT4G11010	1014
AT4G11020	0
AT4G11030	4
AT4G11040	2
AT4G11050	0
AT4G11060	109
AT4G11070	8
AT4G11080	26
AT4G11090	330
AT4G11100	63
AT4G11110	1447
AT4G11120	672
AT4G11130	305
AT4G11140	2
AT4G11150	4087
AT4G11160	1066
AT4G11170	38
AT4G11175	287
AT4G11177	0
AT4G11180	2
AT4G11190	6
AT4G11200	18
AT4G11210	0
AT4G11211	522
AT4G11213	0
AT4G11216	0
AT4G11220	4455
AT4G11230	4
AT4G11240	1260
AT4G11250	2
AT4G11260	2919
AT4G11270	1237
AT4G11280	5941
AT4G11290	0
AT4G11300	666
AT4G11310	40
AT4G11320	5
AT4G11330	633
AT4G11340	2
AT4G11350	579
AT4G11355	1
AT4G11360	1169
AT4G11370	29
AT4G11373	0
AT4G11375	0
AT4G11380	2090
AT4G11385	0
AT4G11390	0
AT4G11393	0
AT4G11400	8
AT4G11402	0
AT4G11405	2
AT4G11410	598
AT4G11420	4096
AT4G11430	0
AT4G11440	137
AT4G11450	213
AT4G11460	0
AT4G11470	7
AT4G11480	8
AT4G11485	0
AT4G11490	0
AT4G11500	7
AT4G11510	3
AT4G11521	27
AT4G11530	232
AT4G11540	0
AT4G11543	1
AT4G11547	14
AT4G11550	2
AT4G11560	994
AT4G11570	2379
AT4G11580	0
AT4G11590	22
AT4G11600	6155
AT4G11610	2
AT4G11630	274
AT4G11640	32
AT4G11642	1
AT4G11650	218
AT4G11653	0
AT4G11655	14
AT4G11660	483
AT4G11670	889
AT4G11680	310
AT4G11690	46
AT4G11700	6
AT4G11710	0
AT4G11720	0
AT4G11730	0
AT4G11740	973
AT4G11745	0
AT4G11750	0
AT4G11760	2
AT4G11770	0
AT4G11780	0
AT4G11790	798
AT4G11800	1230
AT4G11810	3
AT4G11820	730
AT4G11830	1230
AT4G11840	487
AT4G11845	107
AT4G11850	1707
AT4G11860	972
AT4G11870	0
AT4G11880	0
AT4G11890	80
AT4G11900	368
AT4G11910	1044
AT4G11911	7
AT4G11920	327
AT4G11930	0
AT4G11940	0
AT4G11945	0
AT4G11950	11
AT4G11960	1864
AT4G11970	191
AT4G11980	303
AT4G11985	0
AT4G11990	126
AT4G12000	503
AT4G12005	10
AT4G12010	338
AT4G12020	1474
AT4G12030	3500
AT4G12040	2503
AT4G12050	1
AT4G12060	458
AT4G12065	3
AT4G12070	1088
AT4G12080	557
AT4G12090	41
AT4G12100	75
AT4G12110	629
AT4G12115	0
AT4G12120	431
AT4G12130	177
AT4G12135	0
AT4G12140	5
AT4G12150	0
AT4G12160	2
AT4G12170	0
AT4G12180	0
AT4G12190	0
AT4G12200	11
AT4G12210	3
AT4G12220	0
AT4G12230	1311
AT4G12240	80
AT4G12250	577
AT4G12260	0
AT4G12270	0
AT4G12275	0
AT4G12280	0
AT4G12290	12513
AT4G12300	1545
AT4G12310	113
AT4G12320	10
AT4G12330	4
AT4G12334	1
AT4G12340	706
AT4G12350	4
AT4G12360	0
AT4G12370	0
AT4G12380	0
AT4G12382	35
AT4G12390	34
AT4G12400	125
AT4G12405	0
AT4G12410	97
AT4G12420	180
AT4G12423	0
AT4G12426	0
AT4G12430	36
AT4G12440	2
AT4G12450	32
AT4G12460	1515
AT4G12470	704
AT4G12480	508
AT4G12485	0
AT4G12490	22
AT4G12495	0
AT4G12500	10
AT4G12510	1
AT4G12520	0
AT4G12530	0
AT4G12540	0
AT4G12543	0
AT4G12545	0
AT4G12550	0
AT4G12555	0
AT4G12560	1378
AT4G12570	1501
AT4G12580	32
AT4G12590	1464
AT4G12600	574
AT4G12610	1149
AT4G12617	0
AT4G12620	2
AT4G12640	391
AT4G12650	2522
AT4G12670	407
AT4G12680	176
AT4G12690	3
AT4G12700	81
AT4G12710	320
AT4G12720	6058
AT4G12730	46
AT4G12731	0
AT4G12735	74
AT4G12740	6
AT4G12750	697
AT4G12760	295
AT4G12770	1049
AT4G12780	1626
AT4G12790	1433
AT4G12800	10163
AT4G12810	4
AT4G12820	0
AT4G12825	1
AT4G12830	154
AT4G12840	119
AT4G12850	88
AT4G12860	0
AT4G12870	31
AT4G12880	268
AT4G12890	3
AT4G12900	14
AT4G12910	1369
AT4G12915	0
AT4G12917	248
AT4G12920	0
AT4G12930	0
AT4G12940	1
AT4G12950	1
AT4G12960	130
AT4G12970	2
AT4G12980	44
AT4G12990	287
AT4G13000	20
AT4G13010	4301
AT4G13020	1126
AT4G13030	1369
AT4G13040	158
AT4G13050	220
AT4G13060	0
AT4G13070	150
AT4G13075	0
AT4G13080	0
AT4G13090	0
AT4G13095	0
AT4G13100	209
AT4G13110	550
AT4G13120	120
AT4G13130	0
AT4G13150	624
AT4G13160	0
AT4G13170	495
AT4G13180	496
AT4G13190	32
AT4G13195	62
AT4G13200	700
AT4G13210	3
AT4G13215	0
AT4G13220	410
AT4G13230	20
AT4G13235	1
AT4G13240	0
AT4G13245	2
AT4G13250	5415
AT4G13251	0
AT4G13252	0
AT4G13253	0
AT4G13254	0
AT4G13255	0
AT4G13256	0
AT4G13257	0
AT4G13258	0
AT4G13259	0
AT4G13260	0
AT4G13261	0
AT4G13262	0
AT4G13263	0
AT4G13264	0
AT4G13265	0
AT4G13266	0
AT4G13270	1197
AT4G13280	12
AT4G13285	0
AT4G13290	144
AT4G13300	0
AT4G13310	0
AT4G13320	0
AT4G13330	151
AT4G13340	2392
AT4G13345	167
AT4G13350	2005
AT4G13360	1212
AT4G13370	10
AT4G13380	0
AT4G13390	40
AT4G13395	2203
AT4G13400	355
AT4G13410	0
AT4G13420	13
AT4G13430	19094
AT4G13440	51
AT4G13442	0
AT4G13445	0
AT4G13450	0
AT4G13455	0
AT4G13460	1081
AT4G13470	0
AT4G13480	0
AT4G13490	0
AT4G13493	31
AT4G13494	8
AT4G13495	2097
AT4G13500	54
AT4G13505	5
AT4G13510	6
AT4G13520	1122
AT4G13530	4150
AT4G13540	121
AT4G13550	853
AT4G13554	0
AT4G13555	1
AT4G13560	73
AT4G13564	0
AT4G13570	21
AT4G13572	24
AT4G13575	97
AT4G13577	7
AT4G13580	14
AT4G13590	717
AT4G13600	3
AT4G13610	0
AT4G13611	0
AT4G13615	1827
AT4G13620	7
AT4G13630	527
AT4G13640	975
AT4G13650	59
AT4G13660	4
AT4G13670	266
AT4G13680	1
AT4G13690	2
AT4G13700	2
AT4G13710	17
AT4G13720	230
AT4G13730	644
AT4G13750	357
AT4G13760	0
AT4G13770	19049
AT4G13780	2527
AT4G13790	2
AT4G13800	204
AT4G13810	1680
AT4G13820	541
AT4G13830	1330
AT4G13840	66
AT4G13850	2582
AT4G13860	28
AT4G13870	92
AT4G13880	89
AT4G13885	45
AT4G13890	3
AT4G13900	148
AT4G13918	13
AT4G13920	0
AT4G13930	1780
AT4G13940	17525
AT4G13950	134
AT4G13955	0
AT4G13960	0
AT4G13965	0
AT4G13968	0
AT4G13970	643
AT4G13980	303
AT4G13985	0
AT4G13990	19
AT4G13992	8
AT4G13996	15
AT4G14000	528
AT4G14010	0
AT4G14020	852
AT4G14030	4119
AT4G14040	6121
AT4G14050	103
AT4G14060	1
AT4G14070	1440
AT4G14080	6
AT4G14090	1373
AT4G14096	404
AT4G14100	188
AT4G14103	108
AT4G14104	4
AT4G14105	0
AT4G14110	689
AT4G14120	4
AT4G14130	0
AT4G14135	0
AT4G14140	88
AT4G14145	277
AT4G14147	227
AT4G14149	1
AT4G14150	18
AT4G14160	3904
AT4G14165	20
AT4G14170	75
AT4G14180	21
AT4G14190	109
AT4G14200	13
AT4G14210	1088
AT4G14220	542
AT4G14225	1
AT4G14226	0
AT4G14230	1228
AT4G14240	577
AT4G14245	7
AT4G14250	0
AT4G14260	0
AT4G14270	15689
AT4G14272	0
AT4G14276	0
AT4G14280	4
AT4G14290	274
AT4G14300	1007
AT4G14301	0
AT4G14305	91
AT4G14310	18
AT4G14315	0
AT4G14320	1686
AT4G14330	4
AT4G14340	637
AT4G14342	413
AT4G14345	0
AT4G14350	1586
AT4G14358	0
AT4G14360	623
AT4G14365	3342
AT4G14368	13
AT4G14370	338
AT4G14380	3
AT4G14385	358
AT4G14390	8
AT4G14400	46
AT4G14410	2544
AT4G14415	1
AT4G14420	938
AT4G14430	908
AT4G14440	44
AT4G14450	22
AT4G14455	218
AT4G14460	0
AT4G14465	185
AT4G14470	0
AT4G14480	21
AT4G14490	44
AT4G14500	827
AT4G14504	5
AT4G14510	278
AT4G14520	293
AT4G14530	2
AT4G14540	367
AT4G14548	191
AT4G14550	33
AT4G14560	153
AT4G14570	1463
AT4G14580	1776
AT4G14590	83
AT4G14600	182
AT4G14605	382
AT4G14610	74
AT4G14615	722
AT4G14620	149
AT4G14630	9
AT4G14640	0
AT4G14650	0
AT4G14660	86
AT4G14661	0
AT4G14670	2
AT4G14675	4
AT4G14680	2013
AT4G14690	8
AT4G14695	0
AT4G14700	4
AT4G14710	2033
AT4G14713	70
AT4G14716	2776
AT4G14720	465
AT4G14723	0
AT4G14730	0
AT4G14740	681
AT4G14743	0
AT4G14746	283
AT4G14750	0
AT4G14760	1233
AT4G14770	12
AT4G14780	78
AT4G14785	0
AT4G14790	369
AT4G14800	889
AT4G14805	1
AT4G14810	0
AT4G14811	0
AT4G14815	1
AT4G14819	0
AT4G14820	71
AT4G14830	65
AT4G14840	45
AT4G14850	105
AT4G14860	46
AT4G14870	273
AT4G14880	9972
AT4G14890	0
AT4G14900	1707
AT4G14905	320
AT4G14910	315
AT4G14920	585
AT4G14930	695
AT4G14940	5
AT4G14950	548
AT4G14960	3585
AT4G14965	1015
AT4G14970	37
AT4G14980	1
AT4G14990	2412
AT4G15000	2422
AT4G15010	440
AT4G15020	704
AT4G15025	0
AT4G15030	466
AT4G15040	0
AT4G15050	0
AT4G15053	0
AT4G15056	0
AT4G15060	0
AT4G15070	142
AT4G15075	0
AT4G15080	940
AT4G15090	663
AT4G15093	622
AT4G15096	0
AT4G15100	3
AT4G15110	658
AT4G15120	11
AT4G15130	402
AT4G15140	117
AT4G15150	914
AT4G15160	7
AT4G15165	8
AT4G15180	2098
AT4G15200	4
AT4G15210	430
AT4G15215	166
AT4G15230	92
AT4G15233	96
AT4G15236	13
AT4G15240	372
AT4G15242	0
AT4G15245	0
AT4G15248	58
AT4G15250	2
AT4G15258	4
AT4G15260	1338
AT4G15270	627
AT4G15280	1645
AT4G15290	1
AT4G15300	0
AT4G15310	0
AT4G15320	0
AT4G15330	14
AT4G15340	1
AT4G15345	0
AT4G15350	0
AT4G15360	0
AT4G15370	0
AT4G15380	1
AT4G15390	149
AT4G15393	2
AT4G15396	3
AT4G15398	0
AT4G15400	1
AT4G15410	636
AT4G15415	750
AT4G15417	5
AT4G15420	590
AT4G15430	66
AT4G15440	631
AT4G15450	973
AT4G15460	4
AT4G15470	6174
AT4G15475	701
AT4G15480	31
AT4G15490	1628
AT4G15500	1
AT4G15510	89
AT4G15520	215
AT4G15530	5638
AT4G15540	2474
AT4G15545	2577
AT4G15550	197
AT4G15560	4676
AT4G15562	0
AT4G15563	93
AT4G15570	383
AT4G15590	0
AT4G15610	303
AT4G15620	60
AT4G15630	171
AT4G15640	337
AT4G15650	2
AT4G15660	253
AT4G15670	47
AT4G15680	9
AT4G15690	31
AT4G15700	71
AT4G15710	0
AT4G15715	0
AT4G15720	16
AT4G15730	279
AT4G15733	0
AT4G15735	0
AT4G15740	0
AT4G15750	130
AT4G15755	0
AT4G15760	464
AT4G15765	425
AT4G15770	900
AT4G15775	0
AT4G15780	3311
AT4G15790	263
AT4G15800	648
AT4G15802	634
AT4G15810	325
AT4G15820	88
AT4G15830	4
AT4G15840	1093
AT4G15850	184
AT4G15860	0
AT4G15870	0
AT4G15880	1149
AT4G15885	0
AT4G15890	15
AT4G15900	2513
AT4G15910	2100
AT4G15920	2767
AT4G15930	621
AT4G15940	610
AT4G15950	194
AT4G15953	7
AT4G15955	182
AT4G15960	14
AT4G15970	0
AT4G15975	5
AT4G15980	2
AT4G15990	89
AT4G16000	310
AT4G16008	293
AT4G16010	0
AT4G16015	0
AT4G16020	0
AT4G16024	1
AT4G16030	0
AT4G16040	0
AT4G16045	0
AT4G16050	4
AT4G16060	468
AT4G16070	369
AT4G16080	0
AT4G16090	0
AT4G16095	0
AT4G16100	239
AT4G16105	0
AT4G16110	303
AT4G16120	177
AT4G16130	1020
AT4G16140	17
AT4G16141	169
AT4G16143	3374
AT4G16144	555
AT4G16146	359
AT4G16150	3406
AT4G16155	114
AT4G16160	13
AT4G16162	0
AT4G16165	0
AT4G16180	2586
AT4G16190	68003
AT4G16195	0
AT4G16200	0
AT4G16210	872
AT4G16215	1
AT4G16220	0
AT4G16230	0
AT4G16233	0
AT4G16235	0
AT4G16240	8
AT4G16250	412
AT4G16260	417
AT4G16265	62
AT4G16267	0
AT4G16270	4
AT4G16280	886
AT4G16295	0
AT4G16310	959
AT4G16330	642
AT4G16340	1019
AT4G16350	1
AT4G16355	1
AT4G16360	1015
AT4G16370	5344
AT4G16380	2297
AT4G16390	374
AT4G16400	18
AT4G16410	45
AT4G16420	1393
AT4G16430	722
AT4G16440	432
AT4G16442	466
AT4G16444	270
AT4G16447	74
AT4G16450	1035
AT4G16451	0
AT4G16460	3
AT4G16465	0
AT4G16470	158
AT4G16475	0
AT4G16480	897
AT4G16490	2443
AT4G16500	4292
AT4G16510	171
AT4G16515	0
AT4G16520	3719
AT4G16530	0
AT4G16535	8
AT4G16540	45
AT4G16545	0
AT4G16550	0
AT4G16555	0
AT4G16560	0
AT4G16563	283
AT4G16566	198
AT4G16570	176
AT4G16580	593
AT4G16590	0
AT4G16600	103
AT4G16610	9
AT4G16620	363
AT4G16630	825
AT4G16640	51
AT4G16650	742
AT4G16660	1869
AT4G16670	116
AT4G16680	78
AT4G16690	43
AT4G16695	286
AT4G16700	39
AT4G16710	832
AT4G16720	5071
AT4G16730	0
AT4G16740	5
AT4G16745	183
AT4G16748	0
AT4G16750	154
AT4G16760	3826
AT4G16765	640
AT4G16770	1021
AT4G16780	808
AT4G16790	475
AT4G16800	96
AT4G16807	0
AT4G16810	0
AT4G16820	3
AT4G16830	5116
AT4G16835	94
AT4G16840	89
AT4G16845	553
AT4G16850	201
AT4G16855	4
AT4G16857	190
AT4G16860	2993
AT4G16870	2286
AT4G16880	101
AT4G16890	5321
AT4G16892	39
AT4G16900	892
AT4G16910	33
AT4G16915	0
AT4G16920	105
AT4G16930	0
AT4G16935	0
AT4G16940	152
AT4G16950	3895
AT4G16955	0
AT4G16957	664
AT4G16960	524
AT4G16970	5
AT4G16980	0
AT4G16983	0
AT4G16990	712
AT4G17000	25
AT4G17005	0
AT4G17010	224
AT4G17020	426
AT4G17030	223
AT4G17040	3422
AT4G17050	1037
AT4G17060	425
AT4G17070	489
AT4G17080	529
AT4G17085	123
AT4G17090	5224
AT4G17098	6
AT4G17100	439
AT4G17140	4284
AT4G17150	794
AT4G17160	1
AT4G17170	2592
AT4G17180	138
AT4G17190	260
AT4G17200	1
AT4G17210	0
AT4G17215	14
AT4G17220	156
AT4G17230	9811
AT4G17240	7
AT4G17243	0
AT4G17245	45
AT4G17250	1879
AT4G17260	935
AT4G17270	1327
AT4G17280	6
AT4G17300	482
AT4G17310	206
AT4G17330	5189
AT4G17340	3586
AT4G17350	190
AT4G17360	136
AT4G17370	716
AT4G17380	9
AT4G17390	1877
AT4G17410	587
AT4G17420	244
AT4G17430	164
AT4G17440	30
AT4G17450	0
AT4G17460	222
AT4G17470	32
AT4G17480	5
AT4G17483	58
AT4G17486	563
AT4G17490	710
AT4G17500	4645
AT4G17505	0
AT4G17510	601
AT4G17512	0
AT4G17520	2480
AT4G17530	2515
AT4G17540	44
AT4G17550	2478
AT4G17560	786
AT4G17565	0
AT4G17570	1007
AT4G17580	0
AT4G17585	0
AT4G17587	0
AT4G17590	0
AT4G17600	235
AT4G17610	62
AT4G17612	0
AT4G17615	2167
AT4G17616	314
AT4G17620	785
AT4G17640	1494
AT4G17650	370
AT4G17660	14
AT4G17670	329
AT4G17680	0
AT4G17690	0
AT4G17695	92
AT4G17700	0
AT4G17710	1
AT4G17713	0
AT4G17718	0
AT4G17720	1086
AT4G17730	2354
AT4G17740	258
AT4G17750	184
AT4G17760	1
AT4G17765	0
AT4G17770	1996
AT4G17780	3
AT4G17785	0
AT4G17788	0
AT4G17790	308
AT4G17800	1
AT4G17810	0
AT4G17820	0
AT4G17830	1628
AT4G17840	1561
AT4G17850	0
AT4G17860	0
AT4G17870	791
AT4G17880	1575
AT4G17890	953
AT4G17895	426
AT4G17900	1436
AT4G17905	16
AT4G17908	1
AT4G17910	278
AT4G17914	12
AT4G17915	31
AT4G17920	13
AT4G17940	1755
AT4G17950	1198
AT4G17960	186
AT4G17970	26
AT4G17975	0
AT4G17980	3
AT4G17990	0
AT4G18010	3125
AT4G18020	3240
AT4G18030	3962
AT4G18040	1006
AT4G18050	627
AT4G18060	726
AT4G18070	6597
AT4G18080	48
AT4G18090	57
AT4G18100	3105
AT4G18110	0
AT4G18120	5304
AT4G18130	1105
AT4G18140	786
AT4G18150	0
AT4G18160	492
AT4G18170	149
AT4G18180	0
AT4G18190	1
AT4G18195	42
AT4G18197	889
AT4G18203	0
AT4G18205	1169
AT4G18210	564
AT4G18215	0
AT4G18220	181
AT4G18230	386
AT4G18240	1508
AT4G18250	322
AT4G18253	57
AT4G18255	0
AT4G18260	148
AT4G18270	564
AT4G18280	355
AT4G18290	11
AT4G18300	433
AT4G18310	1
AT4G18320	0
AT4G18330	37
AT4G18335	0
AT4G18340	118
AT4G18350	0
AT4G18360	641
AT4G18370	175
AT4G18372	85
AT4G18375	41
AT4G18380	189
AT4G18390	29
AT4G18395	0
AT4G18400	73
AT4G18410	0
AT4G18420	0
AT4G18422	0
AT4G18425	111
AT4G18430	29
AT4G18440	913
AT4G18450	0
AT4G18460	54
AT4G18465	547
AT4G18470	20
AT4G18480	855
AT4G18490	18
AT4G18500	1
AT4G18501	0
AT4G18510	1
AT4G18520	308
AT4G18530	1038
AT4G18540	0
AT4G18550	404
AT4G18570	350
AT4G18580	619
AT4G18590	218
AT4G18593	364
AT4G18596	11
AT4G18600	220
AT4G18610	66
AT4G18620	0
AT4G18630	35
AT4G18640	57
AT4G18650	1
AT4G18660	0
AT4G18670	23
AT4G18680	1
AT4G18690	0
AT4G18692	0
AT4G18700	4151
AT4G18710	2796
AT4G18720	2
AT4G18725	0
AT4G18730	2346
AT4G18740	73
AT4G18750	58
AT4G18760	47
AT4G18770	1
AT4G18780	85
AT4G18790	1
AT4G18800	572
AT4G18810	1503
AT4G18815	0
AT4G18820	881
AT4G18823	0
AT4G18830	13
AT4G18840	87
AT4G18860	0
AT4G18870	4
AT4G18880	4930
AT4G18890	390
AT4G18900	0
AT4G18905	1453
AT4G18910	310
AT4G18920	0
AT4G18930	3039
AT4G18940	2
AT4G18950	2683
AT4G18960	3
AT4G18970	13
AT4G18975	361
AT4G18980	47
AT4G18990	59
AT4G19000	3
AT4G19003	524
AT4G19006	695
AT4G19010	346
AT4G19020	318
AT4G19030	7
AT4G19035	0
AT4G19038	0
AT4G19040	1436
AT4G19045	102
AT4G19050	47
AT4G19060	233
AT4G19070	235
AT4G19080	21
AT4G19090	102
AT4G19095	19
AT4G19100	80
AT4G19110	5027
AT4G19120	177
AT4G19130	5
AT4G19140	588
AT4G19150	485
AT4G19160	1165
AT4G19170	4559
AT4G19180	388
AT4G19185	340
AT4G19190	1055
AT4G19191	77
AT4G19200	9119
AT4G19210	2736
AT4G19220	52
AT4G19230	429
AT4G19239	1
AT4G19240	0
AT4G19250	0
AT4G19260	0
AT4G19270	0
AT4G19275	0
AT4G19280	0
AT4G19290	0
AT4G19300	0
AT4G19305	0
AT4G19310	0
AT4G19320	0
AT4G19330	0
AT4G19340	0
AT4G19350	567
AT4G19360	0
AT4G19370	189
AT4G19380	3
AT4G19390	1304
AT4G19395	7
AT4G19400	13
AT4G19410	704
AT4G19420	20483
AT4G19430	1
AT4G19440	188
AT4G19450	1665
AT4G19452	25
AT4G19460	50
AT4G19470	0
AT4G19480	0
AT4G19485	0
AT4G19490	1322
AT4G19500	1567
AT4G19510	2198
AT4G19520	3889
AT4G19530	93
AT4G19540	167
AT4G19550	79
AT4G19560	24
AT4G19570	0
AT4G19580	1
AT4G19590	0
AT4G19600	918
AT4G19610	749
AT4G19620	0
AT4G19630	0
AT4G19633	2
AT4G19640	3297
AT4G19645	156
AT4G19650	141
AT4G19660	497
AT4G19670	1155
AT4G19680	0
AT4G19690	0
AT4G19700	1431
AT4G19710	1351
AT4G19720	2
AT4G19730	0
AT4G19740	0
AT4G19750	0
AT4G19760	0
AT4G19770	0
AT4G19780	0
AT4G19790	0
AT4G19800	0
AT4G19810	12
AT4G19820	0
AT4G19830	156
AT4G19840	5983
AT4G19850	14
AT4G19860	3312
AT4G19865	59
AT4G19870	125
AT4G19880	1818
AT4G19890	85
AT4G19900	403
AT4G19902	1
AT4G19905	0
AT4G19910	0
AT4G19920	0
AT4G19925	1
AT4G19930	0
AT4G19940	0
AT4G19950	183
AT4G19960	1583
AT4G19970	8
AT4G19975	39
AT4G19980	0
AT4G19985	75
AT4G19990	453
AT4G20000	18
AT4G20010	366
AT4G20020	471
AT4G20030	203
AT4G20040	15
AT4G20050	11
AT4G20060	290
AT4G20070	356
AT4G20080	0
AT4G20090	112
AT4G20095	0
AT4G20100	0
AT4G20110	1342
AT4G20115	0
AT4G20130	322
AT4G20140	27
AT4G20150	1448
AT4G20160	1
AT4G20170	952
AT4G20180	0
AT4G20190	0
AT4G20200	0
AT4G20210	0
AT4G20220	0
AT4G20230	0
AT4G20235	69
AT4G20240	1
AT4G20250	0
AT4G20260	17249
AT4G20270	318
AT4G20280	639
AT4G20290	0
AT4G20300	1066
AT4G20310	156
AT4G20320	286
AT4G20325	63
AT4G20330	865
AT4G20340	266
AT4G20350	79
AT4G20360	1
AT4G20362	3
AT4G20365	0
AT4G20370	3
AT4G20380	1222
AT4G20390	157
AT4G20400	1288
AT4G20410	1550
AT4G20420	0
AT4G20430	43
AT4G20440	630
AT4G20450	0
AT4G20460	77
AT4G20470	0
AT4G20480	995
AT4G20490	0
AT4G20500	0
AT4G20510	0
AT4G20520	0
AT4G20530	0
AT4G20535	0
AT4G20540	0
AT4G20545	0
AT4G20550	0
AT4G20555	0
AT4G20560	0
AT4G20565	0
AT4G20570	0
AT4G20575	0
AT4G20580	0
AT4G20590	0
AT4G20600	0
AT4G20610	0
AT4G20620	0
AT4G20630	0
AT4G20640	0
AT4G20645	0
AT4G20650	0
AT4G20670	0
AT4G20680	0
AT4G20690	0
AT4G20700	0
AT4G20703	0
AT4G20707	0
AT4G20710	0
AT4G20715	0
AT4G20720	43
AT4G20725	0
AT4G20730	0
AT4G20735	0
AT4G20740	101
AT4G20760	88
AT4G20770	11
AT4G20780	219
AT4G20790	0
AT4G20800	0
AT4G20810	1
AT4G20820	394
AT4G20830	4378
AT4G20835	0
AT4G20840	1342
AT4G20850	8332
AT4G20860	5230
AT4G20870	205
AT4G20880	1013
AT4G20890	3265
AT4G20900	10
AT4G20910	311
AT4G20920	18
AT4G20930	531
AT4G20935	1
AT4G20940	10
AT4G20947	0
AT4G20953	1
AT4G20960	258
AT4G20970	2
AT4G20980	1616
AT4G20990	2
AT4G21000	0
AT4G21010	0
AT4G21020	137
AT4G21030	0
AT4G21040	0
AT4G21050	0
AT4G21060	145
AT4G21063	3
AT4G21065	28
AT4G21070	11
AT4G21080	0
AT4G21090	345
AT4G21100	704
AT4G21105	1977
AT4G21110	1179
AT4G21120	551
AT4G21130	0
AT4G21140	129
AT4G21150	2409
AT4G21160	1092
AT4G21170	72
AT4G21180	517
AT4G21190	234
AT4G21192	282
AT4G21200	0
AT4G21210	1091
AT4G21213	0
AT4G21215	601
AT4G21220	84
AT4G21230	226
AT4G21240	0
AT4G21250	0
AT4G21260	0
AT4G21270	8
AT4G21280	2238
AT4G21300	76
AT4G21310	8
AT4G21320	12
AT4G21323	1
AT4G21326	754
AT4G21330	0
AT4G21340	0
AT4G21350	450
AT4G21360	0
AT4G21362	0
AT4G21363	0
AT4G21366	0
AT4G21370	0
AT4G21380	245
AT4G21390	325
AT4G21400	636
AT4G21410	533
AT4G21420	56
AT4G21430	357
AT4G21437	0
AT4G21440	19
AT4G21445	22
AT4G21450	2154
AT4G21460	193
AT4G21470	595
AT4G21480	24
AT4G21490	3
AT4G21500	19
AT4G21510	64
AT4G21515	0
AT4G21520	186
AT4G21530	191
AT4G21534	669
AT4G21540	1065
AT4G21550	397
AT4G21560	1409
AT4G21570	5983
AT4G21580	2230
AT4G21585	243
AT4G21590	3
AT4G21595	1
AT4G21600	2
AT4G21605	0
AT4G21610	175
AT4G21620	1952
AT4G21630	2
AT4G21640	2
AT4G21650	18092
AT4G21660	4528
AT4G21670	1110
AT4G21680	230
AT4G21690	0
AT4G21700	357
AT4G21705	91
AT4G21710	2994
AT4G21720	45
AT4G21730	8
AT4G21740	135
AT4G21745	0
AT4G21750	172
AT4G21760	222
AT4G21770	205
AT4G21780	42
AT4G21790	4160
AT4G21800	703
AT4G21810	1266
AT4G21820	9
AT4G21830	7
AT4G21840	34
AT4G21850	201
AT4G21860	1207
AT4G21865	51
AT4G21870	12
AT4G21880	12
AT4G21890	24
AT4G21895	5
AT4G21900	203
AT4G21902	0
AT4G21903	152
AT4G21910	3520
AT4G21920	119
AT4G21926	0
AT4G21930	140
AT4G21940	180
AT4G21950	1
AT4G21960	54455
AT4G21970	4
AT4G21980	1757
AT4G21990	3820
AT4G22000	542
AT4G22010	39
AT4G22020	34
AT4G22030	0
AT4G22035	2
AT4G22040	0
AT4G22050	0
AT4G22060	1
AT4G22065	0
AT4G22066	0
AT4G22070	1
AT4G22080	3
AT4G22090	0
AT4G22100	0
AT4G22105	0
AT4G22110	0
AT4G22115	0
AT4G22120	762
AT4G22130	302
AT4G22140	491
AT4G22150	979
AT4G22160	580
AT4G22165	0
AT4G22170	27
AT4G22180	0
AT4G22185	0
AT4G22190	412
AT4G22200	2387
AT4G22210	0
AT4G22212	7
AT4G22214	1
AT4G22217	0
AT4G22220	4848
AT4G22230	17
AT4G22233	0
AT4G22235	0
AT4G22240	3400
AT4G22250	11
AT4G22260	1979
AT4G22265	0
AT4G22270	1137
AT4G22280	97
AT4G22285	729
AT4G22290	188
AT4G22300	105
AT4G22305	152
AT4G22310	911
AT4G22320	88
AT4G22330	1689
AT4G22340	304
AT4G22350	293
AT4G22360	670
AT4G22370	2
AT4G22380	475
AT4G22390	36
AT4G22400	0
AT4G22410	0
AT4G22415	0
AT4G22430	0
AT4G22440	0
AT4G22450	0
AT4G22460	0
AT4G22463	0
AT4G22467	0
AT4G22470	36
AT4G22475	2
AT4G22485	0
AT4G22490	4
AT4G22495	0
AT4G22505	0
AT4G22510	0
AT4G22513	0
AT4G22517	22
AT4G22520	0
AT4G22530	26
AT4G22540	1296
AT4G22545	8
AT4G22550	71
AT4G22560	39
AT4G22570	1820
AT4G22580	372
AT4G22590	1537
AT4G22600	0
AT4G22610	21
AT4G22620	27
AT4G22630	0
AT4G22635	0
AT4G22640	0
AT4G22650	0
AT4G22660	0
AT4G22666	0
AT4G22670	2078
AT4G22680	3
AT4G22690	6471
AT4G22700	1
AT4G22710	1998
AT4G22720	1108
AT4G22730	98
AT4G22740	1583
AT4G22745	429
AT4G22750	1055
AT4G22754	0
AT4G22755	186
AT4G22756	238
AT4G22758	288
AT4G22760	49
AT4G22770	48
AT4G22780	4927
AT4G22785	0
AT4G22790	317
AT4G22810	0
AT4G22820	2320
AT4G22830	113
AT4G22840	366
AT4G22850	73
AT4G22860	1
AT4G22870	0
AT4G22880	3089
AT4G22890	2264
AT4G22900	10
AT4G22910	87
AT4G22920	975
AT4G22930	414
AT4G22940	19
AT4G22950	129
AT4G22960	6
AT4G22970	101
AT4G22980	257
AT4G22990	482
AT4G23000	60
AT4G23010	1270
AT4G23015	0
AT4G23020	0
AT4G23030	66
AT4G23040	328
AT4G23050	1034
AT4G23060	312
AT4G23070	2
AT4G23080	0
AT4G23090	0
AT4G23100	8983
AT4G23110	0
AT4G23120	0
AT4G23130	65
AT4G23140	94
AT4G23150	276
AT4G23160	88
AT4G23170	357
AT4G23180	3147
AT4G23190	398
AT4G23200	0
AT4G23205	0
AT4G23210	3
AT4G23215	91
AT4G23220	851
AT4G23230	245
AT4G23240	44
AT4G23250	861
AT4G23260	1095
AT4G23270	1446
AT4G23271	0
AT4G23280	16
AT4G23290	3
AT4G23300	8
AT4G23310	23
AT4G23320	42
AT4G23330	480
AT4G23340	1
AT4G23350	0
AT4G23355	0
AT4G23360	0
AT4G23364	0
AT4G23365	0
AT4G23370	0
AT4G23373	0
AT4G23375	0
AT4G23380	0
AT4G23387	0
AT4G23390	0
AT4G23400	662
AT4G23410	102
AT4G23420	46
AT4G23430	640
AT4G23440	59
AT4G23450	583
AT4G23460	1986
AT4G23470	1983
AT4G23490	128
AT4G23493	102
AT4G23496	0
AT4G23500	60
AT4G23510	0
AT4G23515	11
AT4G23520	0
AT4G23530	193
AT4G23540	465
AT4G23550	11
AT4G23560	0
AT4G23570	2253
AT4G23580	1
AT4G23590	0
AT4G23600	5
AT4G23610	10
AT4G23620	302
AT4G23630	10432
AT4G23635	0
AT4G23640	1324
AT4G23650	4429
AT4G23660	481
AT4G23670	7443
AT4G23680	32
AT4G23690	11
AT4G23700	100
AT4G23710	512
AT4G23713	0
AT4G23720	6
AT4G23730	2128
AT4G23740	505
AT4G23750	36
AT4G23760	159
AT4G23770	58
AT4G23780	0
AT4G23790	179
AT4G23800	53
AT4G23810	586
AT4G23820	6
AT4G23840	303
AT4G23850	6167
AT4G23860	308
AT4G23870	186
AT4G23880	775
AT4G23882	0
AT4G23885	171
AT4G23890	802
AT4G23895	353
AT4G23900	4
AT4G23910	504
AT4G23915	0
AT4G23920	681
AT4G23930	48
AT4G23940	350
AT4G23950	105
AT4G23960	4
AT4G23970	0
AT4G23980	790
AT4G23990	189
AT4G24000	2525
AT4G24010	46
AT4G24015	339
AT4G24020	1402
AT4G24025	0
AT4G24026	4
AT4G24030	0
AT4G24040	39
AT4G24050	33
AT4G24060	1128
AT4G24070	0
AT4G24080	0
AT4G24090	227
AT4G24100	1017
AT4G24110	233
AT4G24120	1315
AT4G24130	22
AT4G24140	1
AT4G24150	53
AT4G24160	1292
AT4G24170	8
AT4G24175	45
AT4G24180	4
AT4G24190	6454
AT4G24200	984
AT4G24204	0
AT4G24210	584
AT4G24220	6370
AT4G24230	492
AT4G24231	2
AT4G24240	403
AT4G24250	30
AT4G24260	3
AT4G24265	6
AT4G24270	782
AT4G24275	0
AT4G24280	3197
AT4G24290	2735
AT4G24300	0
AT4G24310	0
AT4G24320	47
AT4G24330	1121
AT4G24340	1
AT4G24350	58
AT4G24370	440
AT4G24380	3179
AT4G24390	1981
AT4G24400	1932
AT4G24410	7
AT4G24413	0
AT4G24415	5
AT4G24420	1
AT4G24430	4
AT4G24440	703
AT4G24450	1841
AT4G24460	307
AT4G24470	646
AT4G24480	235
AT4G24490	641
AT4G24500	197
AT4G24510	25
AT4G24520	5200
AT4G24530	287
AT4G24540	145
AT4G24550	1379
AT4G24560	1406
AT4G24565	0
AT4G24570	15458
AT4G24580	234
AT4G24590	622
AT4G24600	0
AT4G24610	375
AT4G24615	0
AT4G24620	2102
AT4G24630	534
AT4G24640	10
AT4G24644	0
AT4G24650	0
AT4G24652	0
AT4G24660	378
AT4G24670	22
AT4G24680	2280
AT4G24690	11768
AT4G24700	35
AT4G24710	4
AT4G24715	1
AT4G24730	270
AT4G24740	1982
AT4G24750	704
AT4G24760	316
AT4G24770	2391
AT4G24780	660
AT4G24790	44
AT4G24800	2998
AT4G24805	417
AT4G24810	250
AT4G24820	2906
AT4G24830	986
AT4G24840	940
AT4G24860	35
AT4G24880	269
AT4G24890	0
AT4G24900	215
AT4G24910	51
AT4G24920	382
AT4G24930	207
AT4G24940	556
AT4G24950	0
AT4G24960	2333
AT4G24970	45
AT4G24972	414
AT4G24973	0
AT4G24974	0
AT4G24975	0
AT4G24977	0
AT4G24980	0
AT4G24990	1672
AT4G25000	1183
AT4G25010	1
AT4G25020	165
AT4G25030	3721
AT4G25040	1
AT4G25050	470
AT4G25070	4
AT4G25080	1519
AT4G25090	9
AT4G25100	3953
AT4G25110	69
AT4G25120	85
AT4G25130	1042
AT4G25140	93
AT4G25150	97
AT4G25160	140
AT4G25170	1898
AT4G25180	452
AT4G25190	0
AT4G25200	3
AT4G25210	2003
AT4G25220	11
AT4G25225	93
AT4G25230	1439
AT4G25235	0
AT4G25240	5
AT4G25250	0
AT4G25260	40
AT4G25270	104
AT4G25280	263
AT4G25290	133
AT4G25300	379
AT4G25310	2
AT4G25315	44
AT4G25320	504
AT4G25330	1
AT4G25340	794
AT4G25350	21
AT4G25360	882
AT4G25370	1168
AT4G25380	20
AT4G25390	2376
AT4G25400	0
AT4G25410	12
AT4G25420	8
AT4G25430	1
AT4G25433	107
AT4G25434	861
AT4G25435	0
AT4G25440	605
AT4G25450	917
AT4G25470	750
AT4G25480	1131
AT4G25490	372
AT4G25500	2753
AT4G25510	0
AT4G25515	296
AT4G25520	1150
AT4G25530	0
AT4G25540	9
AT4G25550	701
AT4G25560	5
AT4G25570	4477
AT4G25580	9
AT4G25585	0
AT4G25590	4
AT4G25600	117
AT4G25610	361
AT4G25620	909
AT4G25630	439
AT4G25631	1
AT4G25635	0
AT4G25640	1672
AT4G25650	1167
AT4G25660	644
AT4G25670	2310
AT4G25680	749
AT4G25690	698
AT4G25700	494
AT4G25707	50
AT4G25710	377
AT4G25719	2
AT4G25720	294
AT4G25730	1200
AT4G25740	843
AT4G25750	0
AT4G25760	2
AT4G25770	948
AT4G25780	28
AT4G25790	42
AT4G25800	301
AT4G25810	542
AT4G25820	3
AT4G25830	27
AT4G25835	102
AT4G25840	376
AT4G25845	0
AT4G25850	0
AT4G25860	0
AT4G25870	193
AT4G25880	2612
AT4G25885	10
AT4G25890	272
AT4G25900	1793
AT4G25910	729
AT4G25920	5
AT4G25930	1
AT4G25940	821
AT4G25950	2
AT4G25960	235
AT4G25970	6955
AT4G25980	50
AT4G25990	0
AT4G26000	792
AT4G26010	10
AT4G26020	0
AT4G26030	1
AT4G26040	0
AT4G26050	6
AT4G26055	28
AT4G26060	538
AT4G26070	392
AT4G26080	5891
AT4G26090	0
AT4G26095	0
AT4G26100	574
AT4G26110	2400
AT4G26120	47
AT4G26130	7664
AT4G26140	94
AT4G26145	0
AT4G26150	11
AT4G26160	319
AT4G26170	1
AT4G26180	256
AT4G26190	1783
AT4G26200	1
AT4G26210	285
AT4G26220	33
AT4G26225	0
AT4G26230	891
AT4G26240	278
AT4G26250	0
AT4G26255	13
AT4G26260	7
AT4G26270	887
AT4G26280	0
AT4G26288	3
AT4G26290	0
AT4G26300	1209
AT4G26310	470
AT4G26320	0
AT4G26330	1
AT4G26340	0
AT4G26350	0
AT4G26360	0
AT4G26365	0
AT4G26370	634
AT4G26375	0
AT4G26380	13
AT4G26385	0
AT4G26390	1
AT4G26400	1146
AT4G26410	807
AT4G26415	7
AT4G26420	6
AT4G26430	176
AT4G26440	6
AT4G26450	1460
AT4G26455	737
AT4G26460	2
AT4G26466	1
AT4G26470	44
AT4G26480	1731
AT4G26483	0
AT4G26485	0
AT4G26488	2
AT4G26490	0
AT4G26500	0
AT4G26510	574
AT4G26520	82
AT4G26530	9
AT4G26540	6
AT4G26542	0
AT4G26550	251
AT4G26555	371
AT4G26560	2
AT4G26570	991
AT4G26580	26
AT4G26582	3
AT4G26590	5
AT4G26600	278
AT4G26610	458
AT4G26620	1125
AT4G26630	6341
AT4G26640	992
AT4G26650	479
AT4G26660	21
AT4G26670	724
AT4G26675	0
AT4G26680	121
AT4G26690	3914
AT4G26700	1302
AT4G26701	18
AT4G26710	1447
AT4G26720	621
AT4G26730	0
AT4G26740	35
AT4G26750	1752
AT4G26760	188
AT4G26770	0
AT4G26780	212
AT4G26790	1
AT4G26795	19
AT4G26800	37
AT4G26810	115
AT4G26820	0
AT4G26830	0
AT4G26840	1517
AT4G26850	7264
AT4G26860	867
AT4G26870	1291
AT4G26880	0
AT4G26890	11
AT4G26900	851
AT4G26910	1710
AT4G26920	0
AT4G26930	4
AT4G26940	1076
AT4G26950	74
AT4G26960	3
AT4G26965	230
AT4G26970	3595
AT4G26980	246
AT4G26990	196
AT4G27000	7926
AT4G27010	367
AT4G27020	948
AT4G27030	73
AT4G27040	779
AT4G27050	478
AT4G27052	0
AT4G27060	840
AT4G27070	564
AT4G27080	560
AT4G27090	9193
AT4G27100	388
AT4G27110	0
AT4G27120	991
AT4G27130	4526
AT4G27140	26
AT4G27150	18
AT4G27160	96
AT4G27170	197
AT4G27180	1896
AT4G27190	0
AT4G27200	0
AT4G27210	0
AT4G27220	10
AT4G27230	496
AT4G27240	187
AT4G27250	1
AT4G27260	174
AT4G27270	82
AT4G27280	8955
AT4G27290	10
AT4G27300	2688
AT4G27310	1085
AT4G27320	2220
AT4G27330	0
AT4G27340	287
AT4G27350	457
AT4G27360	0
AT4G27370	30
AT4G27380	635
AT4G27390	591
AT4G27395	0
AT4G27400	0
AT4G27410	4189
AT4G27415	0
AT4G27420	2
AT4G27430	1231
AT4G27435	96
AT4G27440	5810
AT4G27450	1867
AT4G27460	653
AT4G27470	1080
AT4G27480	686
AT4G27490	137
AT4G27500	7214
AT4G27510	19
AT4G27520	7612
AT4G27530	9
AT4G27540	213
AT4G27550	2
AT4G27560	542
AT4G27565	0
AT4G27570	1
AT4G27580	7
AT4G27585	542
AT4G27590	0
AT4G27595	32
AT4G27597	0
AT4G27600	801
AT4G27610	537
AT4G27620	267
AT4G27630	202
AT4G27640	2104
AT4G27650	998
AT4G27652	9197
AT4G27654	4613
AT4G27657	2089
AT4G27660	32
AT4G27670	1
AT4G27680	585
AT4G27690	374
AT4G27700	798
AT4G27710	997
AT4G27720	1165
AT4G27730	284
AT4G27740	198
AT4G27745	451
AT4G27750	409
AT4G27760	327
AT4G27765	0
AT4G27780	608
AT4G27790	4
AT4G27800	3033
AT4G27810	1
AT4G27820	763
AT4G27830	1543
AT4G27840	177
AT4G27845	0
AT4G27850	12
AT4G27852	19
AT4G27860	530
AT4G27870	1247
AT4G27875	0
AT4G27880	461
AT4G27885	0
AT4G27890	0
AT4G27900	901
AT4G27910	312
AT4G27920	2
AT4G27940	178
AT4G27950	15
AT4G27960	2547
AT4G27970	98
AT4G27980	0
AT4G27990	1274
AT4G28000	0
AT4G28005	33
AT4G28010	74
AT4G28020	136
AT4G28025	625
AT4G28030	344
AT4G28040	139
AT4G28050	12
AT4G28060	956
AT4G28068	0
AT4G28070	194
AT4G28080	1507
AT4G28085	623
AT4G28088	2
AT4G28090	2
AT4G28100	288
AT4G28110	0
AT4G28130	1
AT4G28140	870
AT4G28150	107
AT4G28160	0
AT4G28162	25
AT4G28170	4
AT4G28180	19
AT4G28190	4
AT4G28200	1466
AT4G28210	217
AT4G28220	151
AT4G28230	78
AT4G28240	785
AT4G28250	173
AT4G28260	1351
AT4G28270	499
AT4G28280	5
AT4G28290	0
AT4G28300	4669
AT4G28310	4
AT4G28320	86
AT4G28330	73
AT4G28340	0
AT4G28350	284
AT4G28360	246
AT4G28362	0
AT4G28365	4
AT4G28370	608
AT4G28380	31
AT4G28390	976
AT4G28395	5
AT4G28397	0
AT4G28400	2033
AT4G28405	32
AT4G28410	1
AT4G28420	9
AT4G28430	1
AT4G28440	799
AT4G28450	449
AT4G28460	7
AT4G28470	1373
AT4G28480	851
AT4G28485	5
AT4G28490	693
AT4G28500	16
AT4G28510	481
AT4G28520	236
AT4G28530	1112
AT4G28540	909
AT4G28550	184
AT4G28556	0
AT4G28560	0
AT4G28570	1361
AT4G28580	0
AT4G28590	94
AT4G28600	1533
AT4G28610	1195
AT4G28620	0
AT4G28630	183
AT4G28640	128
AT4G28650	13
AT4G28652	0
AT4G28660	166
AT4G28670	0
AT4G28680	0
AT4G28690	73
AT4G28700	3
AT4G28703	29
AT4G28706	246
AT4G28710	1451
AT4G28720	2
AT4G28730	178
AT4G28740	323
AT4G28750	659
AT4G28755	0
AT4G28760	561
AT4G28770	1213
AT4G28775	0
AT4G28780	0
AT4G28790	2
AT4G28800	0
AT4G28811	0
AT4G28815	1
AT4G28820	158
AT4G28830	607
AT4G28840	61
AT4G28850	1
AT4G28860	1082
AT4G28870	0
AT4G28880	2812
AT4G28890	0
AT4G28900	4
AT4G28910	2464
AT4G28915	0
AT4G28920	0
AT4G28930	0
AT4G28940	1
AT4G28950	7
AT4G28960	0
AT4G28970	0
AT4G28980	839
AT4G28990	104
AT4G29000	461
AT4G29010	6071
AT4G29020	3
AT4G29030	57
AT4G29033	0
AT4G29035	0
AT4G29037	1
AT4G29040	3782
AT4G29050	521
AT4G29060	1960
AT4G29070	859
AT4G29080	1486
AT4G29090	0
AT4G29100	3761
AT4G29103	0
AT4G29110	220
AT4G29120	450
AT4G29130	1125
AT4G29140	33
AT4G29150	1
AT4G29160	3903
AT4G29170	53
AT4G29180	4
AT4G29190	2893
AT4G29200	0
AT4G29210	2189
AT4G29220	1331
AT4G29230	119
AT4G29240	7
AT4G29250	2
AT4G29260	423
AT4G29270	0
AT4G29273	0
AT4G29276	0
AT4G29280	0
AT4G29281	0
AT4G29283	0
AT4G29285	0
AT4G29290	0
AT4G29300	0
AT4G29305	1
AT4G29310	62
AT4G29330	506
AT4G29340	6
AT4G29350	9011
AT4G29360	24
AT4G29370	0
AT4G29380	1227
AT4G29390	454
AT4G29400	150
AT4G29410	1247
AT4G29415	0
AT4G29420	264
AT4G29430	146
AT4G29440	2671
AT4G29450	0
AT4G29460	1
AT4G29470	4
AT4G29480	814
AT4G29490	1668
AT4G29510	760
AT4G29520	163
AT4G29530	119
AT4G29540	105
AT4G29548	0
AT4G29550	8
AT4G29560	52
AT4G29570	1
AT4G29580	1
AT4G29590	248
AT4G29600	0
AT4G29610	0
AT4G29620	0
AT4G29630	0
AT4G29640	2
AT4G29650	5
AT4G29654	3
AT4G29658	50
AT4G29660	550
AT4G29670	4401
AT4G29680	660
AT4G29690	5
AT4G29700	356
AT4G29710	2
AT4G29720	590
AT4G29730	199
AT4G29735	718
AT4G29740	42
AT4G29750	683
AT4G29760	12
AT4G29770	70
AT4G29780	63391
AT4G29790	1669
AT4G29800	16
AT4G29810	1279
AT4G29820	1218
AT4G29830	295
AT4G29840	2843
AT4G29850	31
AT4G29860	294
AT4G29870	519
AT4G29880	19
AT4G29890	665
AT4G29900	4350
AT4G29905	2217
AT4G29910	248
AT4G29920	61
AT4G29930	32
AT4G29940	685
AT4G29950	1918
AT4G29960	636
AT4G29970	2
AT4G29980	5
AT4G29990	193
AT4G30000	155
AT4G30010	1292
AT4G30020	903
AT4G30030	0
AT4G30040	0
AT4G30050	0
AT4G30060	229
AT4G30064	0
AT4G30067	0
AT4G30070	0
AT4G30072	0
AT4G30074	0
AT4G30080	971
AT4G30090	119
AT4G30097	0
AT4G30100	3002
AT4G30110	3799
AT4G30120	8
AT4G30130	103
AT4G30140	5
AT4G30150	511
AT4G30160	2156
AT4G30170	10
AT4G30180	0
AT4G30190	2861
AT4G30200	3377
AT4G30210	14035
AT4G30220	604
AT4G30230	2
AT4G30240	1572
AT4G30250	228
AT4G30260	1334
AT4G30270	15476
AT4G30280	1385
AT4G30290	21
AT4G30300	0
AT4G30310	1676
AT4G30320	0
AT4G30330	135
AT4G30340	453
AT4G30350	1261
AT4G30360	1168
AT4G30370	111
AT4G30380	18
AT4G30390	785
AT4G30400	16
AT4G30410	0
AT4G30420	8
AT4G30430	95
AT4G30440	12291
AT4G30450	1026
AT4G30460	8536
AT4G30470	5163
AT4G30480	684
AT4G30490	2387
AT4G30500	55
AT4G30510	182
AT4G30520	545
AT4G30530	20143
AT4G30540	12
AT4G30550	1115
AT4G30560	27
AT4G30570	105
AT4G30580	712
AT4G30590	2
AT4G30600	15396
AT4G30610	4
AT4G30620	175
AT4G30630	849
AT4G30640	13
AT4G30650	1104
AT4G30660	280
AT4G30662	3
AT4G30670	25
AT4G30680	69
AT4G30690	1052
AT4G30700	38
AT4G30710	140
AT4G30720	885
AT4G30730	0
AT4G30740	0
AT4G30750	865
AT4G30760	772
AT4G30770	0
AT4G30780	1044
AT4G30790	2273
AT4G30800	61
AT4G30810	1576
AT4G30820	186
AT4G30825	187
AT4G30830	54
AT4G30840	203
AT4G30845	15
AT4G30850	71
AT4G30860	4
AT4G30870	76
AT4G30872	0
AT4G30880	3
AT4G30890	1105
AT4G30900	584
AT4G30910	1220
AT4G30920	1929
AT4G30930	430
AT4G30935	588
AT4G30940	90
AT4G30950	1641
AT4G30960	24960
AT4G30970	0
AT4G30972	0
AT4G30975	4
AT4G30980	2
AT4G30990	1336
AT4G30993	417
AT4G30996	422
AT4G31000	271
AT4G31010	283
AT4G31020	10
AT4G31030	0
AT4G31040	1631
AT4G31050	226
AT4G31060	134
AT4G31070	67
AT4G31073	0
AT4G31075	0
AT4G31080	1471
AT4G31100	7
AT4G31110	23
AT4G31115	580
AT4G31120	750
AT4G31130	1008
AT4G31140	551
AT4G31150	279
AT4G31160	1432
AT4G31170	2223
AT4G31180	3254
AT4G31190	0
AT4G31196	0
AT4G31200	448
AT4G31210	407
AT4G31230	62
AT4G31240	1091
AT4G31248	2
AT4G31250	1
AT4G31260	0
AT4G31265	1
AT4G31270	131
AT4G31280	0
AT4G31290	59
AT4G31300	1765
AT4G31310	423
AT4G31320	0
AT4G31330	1107
AT4G31340	2703
AT4G31350	654
AT4G31351	13
AT4G31354	6
AT4G31355	14
AT4G31360	25
AT4G31370	19
AT4G31380	1
AT4G31390	846
AT4G31398	10
AT4G31400	35
AT4G31405	27
AT4G31408	30
AT4G31410	889
AT4G31420	2018
AT4G31430	1306
AT4G31440	119
AT4G31441	32
AT4G31450	810
AT4G31460	394
AT4G31470	0
AT4G31480	3110
AT4G31490	1431
AT4G31500	9819
AT4G31510	1663
AT4G31520	22
AT4G31530	716
AT4G31540	0
AT4G31550	2917
AT4G31560	491
AT4G31570	1920
AT4G31580	1430
AT4G31590	134
AT4G31600	134
AT4G31610	3
AT4G31615	0
AT4G31620	272
AT4G31630	1
AT4G31640	249
AT4G31650	820
AT4G31660	0
AT4G31670	570
AT4G31680	0
AT4G31685	0
AT4G31690	0
AT4G31695	0
AT4G31700	2018
AT4G31710	3
AT4G31715	0
AT4G31720	729
AT4G31730	138
AT4G31740	0
AT4G31750	1142
AT4G31760	7
AT4G31770	318
AT4G31780	2338
AT4G31790	587
AT4G31800	10512
AT4G31805	1
AT4G31810	237
AT4G31820	199
AT4G31830	5
AT4G31840	43
AT4G31850	238
AT4G31860	1737
AT4G31870	9
AT4G31875	0
AT4G31877	0
AT4G31880	1710
AT4G31890	8
AT4G31895	0
AT4G31900	0
AT4G31910	10
AT4G31920	531
AT4G31930	65
AT4G31940	0
AT4G31950	0
AT4G31960	0
AT4G31970	0
AT4G31980	432
AT4G31985	862
AT4G31990	3652
AT4G32000	604
AT4G32010	1303
AT4G32020	33437
AT4G32030	2622
AT4G32040	1407
AT4G32050	444
AT4G32060	6300
AT4G32070	1312
AT4G32080	2
AT4G32090	0
AT4G32100	0
AT4G32105	0
AT4G32110	0
AT4G32120	375
AT4G32130	1069
AT4G32140	422
AT4G32150	8228
AT4G32160	1322
AT4G32170	3
AT4G32175	197
AT4G32180	2594
AT4G32190	700
AT4G32200	287
AT4G32205	7
AT4G32208	3
AT4G32210	154
AT4G32212	0
AT4G32215	0
AT4G32220	0
AT4G32230	0
AT4G32240	711
AT4G32250	846
AT4G32260	3123
AT4G32265	0
AT4G32270	404
AT4G32272	540
AT4G32280	1
AT4G32285	2619
AT4G32290	72
AT4G32295	393
AT4G32300	800
AT4G32320	493
AT4G32330	1312
AT4G32340	1389
AT4G32342	1
AT4G32350	471
AT4G32360	475
AT4G32370	0
AT4G32375	0
AT4G32380	0
AT4G32390	1222
AT4G32400	365
AT4G32410	7439
AT4G32420	1046
AT4G32430	43
AT4G32440	698
AT4G32445	0
AT4G32450	102
AT4G32460	141
AT4G32470	1956
AT4G32475	0
AT4G32480	2167
AT4G32490	3
AT4G32500	6
AT4G32510	6
AT4G32520	1801
AT4G32530	1737
AT4G32535	10
AT4G32540	0
AT4G32551	2257
AT4G32560	291
AT4G32570	617
AT4G32580	5
AT4G32590	216
AT4G32600	794
AT4G32605	305
AT4G32610	816
AT4G32620	1304
AT4G32630	20
AT4G32640	2332
AT4G32650	126
AT4G32660	876
AT4G32670	481
AT4G32680	588
AT4G32690	210
AT4G32700	106
AT4G32710	76
AT4G32714	2
AT4G32717	0
AT4G32720	1466
AT4G32730	317
AT4G32750	360
AT4G32760	3859
AT4G32765	0
AT4G32770	127
AT4G32780	33
AT4G32790	184
AT4G32800	25
AT4G32810	346
AT4G32820	857
AT4G32830	10
AT4G32840	322
AT4G32850	3317
AT4G32860	33
AT4G32870	131
AT4G32880	947
AT4G32890	4
AT4G32900	288
AT4G32910	2371
AT4G32915	146
AT4G32920	1684
AT4G32930	513
AT4G32940	57479
AT4G32950	10
AT4G32960	374
AT4G32970	211
AT4G32980	8
AT4G32990	4
AT4G33000	474
AT4G33010	3908
AT4G33020	4
AT4G33030	866
AT4G33040	1069
AT4G33050	2445
AT4G33060	564
AT4G33070	810
AT4G33080	4298
AT4G33090	4615
AT4G33100	231
AT4G33110	394
AT4G33120	1
AT4G33130	5
AT4G33140	199
AT4G33145	0
AT4G33150	7333
AT4G33160	89
AT4G33170	54
AT4G33180	201
AT4G33200	1219
AT4G33210	2504
AT4G33220	268
AT4G33230	1
AT4G33240	3009
AT4G33250	2329
AT4G33260	2
AT4G33270	4
AT4G33280	3
AT4G33290	6
AT4G33300	2905
AT4G33310	0
AT4G33320	0
AT4G33330	22
AT4G33350	334
AT4G33355	3
AT4G33360	197
AT4G33370	15
AT4G33380	1661
AT4G33390	5
AT4G33400	85
AT4G33410	263
AT4G33420	128
AT4G33430	1601
AT4G33440	248
AT4G33450	81
AT4G33460	310
AT4G33465	0
AT4G33467	19
AT4G33470	384
AT4G33480	726
AT4G33490	260
AT4G33495	291
AT4G33500	922
AT4G33510	4107
AT4G33520	1082
AT4G33530	1124
AT4G33540	710
AT4G33550	244
AT4G33560	3
AT4G33565	290
AT4G33580	423
AT4G33585	0
AT4G33590	0
AT4G33600	0
AT4G33610	1
AT4G33620	264
AT4G33625	947
AT4G33630	1683
AT4G33640	560
AT4G33650	1178
AT4G33660	54
AT4G33666	0
AT4G33670	920
AT4G33680	680
AT4G33690	365
AT4G33700	1621
AT4G33710	0
AT4G33720	0
AT4G33730	1
AT4G33735	0
AT4G33740	964
AT4G33760	358
AT4G33770	184
AT4G33780	538
AT4G33790	0
AT4G33800	0
AT4G33810	6
AT4G33820	0
AT4G33830	0
AT4G33840	0
AT4G33850	0
AT4G33860	9
AT4G33865	2051
AT4G33870	1
AT4G33880	7
AT4G33885	0
AT4G33890	1091
AT4G33900	0
AT4G33905	27
AT4G33910	766
AT4G33920	6428
AT4G33925	52
AT4G33930	31
AT4G33940	1209
AT4G33945	867
AT4G33950	608
AT4G33960	263
AT4G33970	57
AT4G33980	1255
AT4G33985	1059
AT4G33990	110
AT4G34000	3176
AT4G34020	648
AT4G34030	1210
AT4G34035	0
AT4G34040	973
AT4G34050	4764
AT4G34060	143
AT4G34065	16
AT4G34070	779
AT4G34071	1
AT4G34080	0
AT4G34090	125
AT4G34100	5149
AT4G34103	12
AT4G34110	15697
AT4G34120	1669
AT4G34131	84
AT4G34135	22
AT4G34138	449
AT4G34139	0
AT4G34140	759
AT4G34150	11830
AT4G34160	358
AT4G34170	2
AT4G34180	5238
AT4G34190	651
AT4G34200	2621
AT4G34210	5
AT4G34215	1244
AT4G34220	77
AT4G34230	5910
AT4G34240	685
AT4G34250	2
AT4G34260	296
AT4G34265	549
AT4G34270	745
AT4G34280	855
AT4G34290	231
AT4G34300	2
AT4G34310	649
AT4G34320	35
AT4G34330	0
AT4G34332	1
AT4G34340	90
AT4G34345	0
AT4G34350	4200
AT4G34360	34
AT4G34370	1138
AT4G34380	1
AT4G34390	3418
AT4G34400	155
AT4G34410	6073
AT4G34412	338
AT4G34415	6
AT4G34419	3
AT4G34420	8
AT4G34430	1297
AT4G34440	11
AT4G34450	8022
AT4G34460	3887
AT4G34470	32
AT4G34480	2698
AT4G34490	1243
AT4G34500	510
AT4G34510	1
AT4G34520	0
AT4G34530	0
AT4G34540	433
AT4G34550	5
AT4G34555	272
AT4G34560	361
AT4G34570	114
AT4G34580	1
AT4G34590	474
AT4G34600	511
AT4G34610	40
AT4G34620	2125
AT4G34630	380
AT4G34640	1074
AT4G34650	10
AT4G34660	650
AT4G34670	5878
AT4G34680	563
AT4G34690	0
AT4G34695	0
AT4G34700	1417
AT4G34710	24018
AT4G34720	2236
AT4G34730	138
AT4G34740	347
AT4G34750	81
AT4G34760	1
AT4G34770	0
AT4G34780	0
AT4G34790	0
AT4G34800	2
AT4G34810	3
AT4G34830	674
AT4G34840	78
AT4G34850	9
AT4G34860	920
AT4G34870	3146
AT4G34880	24
AT4G34881	387
AT4G34890	2091
AT4G34900	408
AT4G34910	627
AT4G34920	1957
AT4G34930	99
AT4G34940	2
AT4G34950	2427
AT4G34960	468
AT4G34970	79
AT4G34975	0
AT4G34980	4823
AT4G34990	592
AT4G35000	3196
AT4G35010	35
AT4G35020	445
AT4G35025	0
AT4G35030	17
AT4G35040	895
AT4G35050	393
AT4G35060	475
AT4G35070	52
AT4G35080	444
AT4G35090	531
AT4G35100	1682
AT4G35110	426
AT4G35120	3
AT4G35130	83
AT4G35140	395
AT4G35150	0
AT4G35160	6
AT4G35165	0
AT4G35170	2
AT4G35180	24
AT4G35190	16
AT4G35200	0
AT4G35210	0
AT4G35220	932
AT4G35230	3331
AT4G35240	1904
AT4G35250	566
AT4G35260	1648
AT4G35270	916
AT4G35280	0
AT4G35290	812
AT4G35295	4
AT4G35300	5821
AT4G35310	3090
AT4G35320	45
AT4G35335	458
AT4G35350	94
AT4G35360	1062
AT4G35370	1
AT4G35375	0
AT4G35380	150
AT4G35390	7
AT4G35400	0
AT4G35410	118
AT4G35420	96
AT4G35430	0
AT4G35440	313
AT4G35450	3492
AT4G35460	423
AT4G35470	1086
AT4G35480	919
AT4G35485	0
AT4G35490	831
AT4G35500	575
AT4G35510	419
AT4G35519	0
AT4G35520	8
AT4G35530	225
AT4G35540	194
AT4G35550	456
AT4G35560	2157
AT4G35570	922
AT4G35580	1663
AT4G35590	8
AT4G35600	998
AT4G35610	12
AT4G35620	3
AT4G35630	2540
AT4G35640	33
AT4G35650	2
AT4G35655	2
AT4G35660	0
AT4G35670	0
AT4G35680	2
AT4G35685	12
AT4G35690	0
AT4G35700	2
AT4G35710	0
AT4G35720	7
AT4G35725	1
AT4G35730	10
AT4G35731	0
AT4G35733	0
AT4G35740	272
AT4G35750	13139
AT4G35760	732
AT4G35770	209
AT4G35780	1072
AT4G35783	16
AT4G35785	936
AT4G35790	9766
AT4G35800	4947
AT4G35810	0
AT4G35820	13
AT4G35830	10849
AT4G35840	217
AT4G35850	659
AT4G35860	1521
AT4G35870	374
AT4G35880	174
AT4G35890	1365
AT4G35900	99
AT4G35905	116
AT4G35910	281
AT4G35920	153
AT4G35930	33
AT4G35940	391
AT4G35950	190
AT4G35970	47
AT4G35980	231
AT4G35985	500
AT4G35987	190
AT4G36000	103
AT4G36010	5562
AT4G36020	832
AT4G36030	0
AT4G36032	0
AT4G36040	9249
AT4G36050	186
AT4G36052	0
AT4G36060	119
AT4G36070	1
AT4G36080	1506
AT4G36090	380
AT4G36100	0
AT4G36105	1
AT4G36110	24
AT4G36120	395
AT4G36130	1285
AT4G36140	696
AT4G36150	309
AT4G36160	15
AT4G36170	0
AT4G36180	146
AT4G36190	1480
AT4G36195	3136
AT4G36197	0
AT4G36210	3393
AT4G36220	3936
AT4G36230	0
AT4G36240	106
AT4G36245	0
AT4G36250	414
AT4G36260	0
AT4G36270	117
AT4G36280	13
AT4G36290	697
AT4G36350	4
AT4G36360	285
AT4G36370	0
AT4G36380	510
AT4G36390	405
AT4G36400	849
AT4G36410	6
AT4G36420	421
AT4G36430	23
AT4G36440	889
AT4G36450	93
AT4G36460	0
AT4G36470	46
AT4G36480	564
AT4G36490	14
AT4G36500	3409
AT4G36510	1
AT4G36515	247
AT4G36520	941
AT4G36530	312
AT4G36540	30
AT4G36550	847
AT4G36560	0
AT4G36570	20
AT4G36580	113
AT4G36590	3
AT4G36600	512
AT4G36610	2
AT4G36620	14
AT4G36630	1389
AT4G36635	0
AT4G36640	608
AT4G36648	3514
AT4G36650	735
AT4G36660	382
AT4G36670	1503
AT4G36680	268
AT4G36690	3453
AT4G36700	10
AT4G36710	680
AT4G36720	371
AT4G36730	2109
AT4G36740	0
AT4G36750	682
AT4G36760	3626
AT4G36770	47
AT4G36780	968
AT4G36790	638
AT4G36791	1
AT4G36795	4
AT4G36800	2651
AT4G36808	1
AT4G36810	2
AT4G36820	20
AT4G36830	240
AT4G36840	275
AT4G36850	50
AT4G36860	905
AT4G36870	1190
AT4G36880	24
AT4G36890	1001
AT4G36900	1926
AT4G36910	123
AT4G36920	313
AT4G36925	0
AT4G36930	1191
AT4G36940	550
AT4G36945	339
AT4G36950	2148
AT4G36960	927
AT4G36970	120
AT4G36980	3246
AT4G36990	5716
AT4G37000	865
AT4G37010	126
AT4G37020	321
AT4G37022	18
AT4G37030	36
AT4G37040	383
AT4G37050	0
AT4G37060	0
AT4G37070	2
AT4G37080	469
AT4G37090	310
AT4G37095	16
AT4G37100	315
AT4G37110	13
AT4G37120	2365
AT4G37130	362
AT4G37140	66
AT4G37150	402
AT4G37160	1
AT4G37170	62
AT4G37175	0
AT4G37180	2453
AT4G37190	577
AT4G37200	386
AT4G37210	786
AT4G37220	0
AT4G37225	31
AT4G37230	1
AT4G37235	9
AT4G37240	3
AT4G37250	722
AT4G37260	2648
AT4G37270	1158
AT4G37280	386
AT4G37290	0
AT4G37295	17
AT4G37300	2952
AT4G37310	1286
AT4G37320	209
AT4G37330	235
AT4G37340	0
AT4G37360	0
AT4G37370	197
AT4G37380	91
AT4G37390	6
AT4G37400	737
AT4G37409	0
AT4G37410	2
AT4G37420	2
AT4G37430	0
AT4G37432	0
AT4G37435	0
AT4G37440	1140
AT4G37445	15
AT4G37450	44
AT4G37460	2777
AT4G37470	1589
AT4G37480	415
AT4G37483	52
AT4G37490	15
AT4G37500	1
AT4G37510	784
AT4G37520	745
AT4G37530	256
AT4G37540	256
AT4G37550	1083
AT4G37553	11
AT4G37560	490
AT4G37570	0
AT4G37580	100
AT4G37590	721
AT4G37608	77
AT4G37610	2261
AT4G37620	22
AT4G37630	52
AT4G37640	3386
AT4G37650	83
AT4G37660	69
AT4G37670	112
AT4G37680	615
AT4G37682	11
AT4G37685	14
AT4G37690	66
AT4G37700	2
AT4G37705	0
AT4G37710	0
AT4G37720	0
AT4G37730	105
AT4G37740	26
AT4G37750	116
AT4G37760	411
AT4G37770	1
AT4G37780	0
AT4G37790	1415
AT4G37800	45
AT4G37810	1
AT4G37820	653
AT4G37830	1694
AT4G37840	0
AT4G37850	2
AT4G37860	4
AT4G37870	16397
AT4G37880	972
AT4G37890	41
AT4G37895	0
AT4G37900	158
AT4G37910	1910
AT4G37920	334
AT4G37925	145
AT4G37930	4520
AT4G37940	50
AT4G37950	0
AT4G37970	670
AT4G37980	2
AT4G37990	9
AT4G38000	0
AT4G38005	0
AT4G38010	55
AT4G38020	190
AT4G38030	1
AT4G38040	351
AT4G38050	153
AT4G38060	1936
AT4G38062	6
AT4G38065	18
AT4G38070	10
AT4G38080	28
AT4G38090	600
AT4G38092	41
AT4G38100	517
AT4G38120	780
AT4G38130	2615
AT4G38140	0
AT4G38150	202
AT4G38160	194
AT4G38170	252
AT4G38180	54
AT4G38190	7
AT4G38200	984
AT4G38210	1
AT4G38213	37
AT4G38215	10
AT4G38220	1123
AT4G38225	547
AT4G38230	245
AT4G38240	1225
AT4G38250	0
AT4G38260	574
AT4G38270	925
AT4G38280	257
AT4G38290	3
AT4G38300	63
AT4G38310	1
AT4G38320	137
AT4G38330	70
AT4G38340	2400
AT4G38350	3141
AT4G38360	1488
AT4G38370	186
AT4G38380	561
AT4G38390	4
AT4G38400	68
AT4G38401	0
AT4G38405	0
AT4G38410	1
AT4G38420	120
AT4G38430	515
AT4G38440	1267
AT4G38460	2000
AT4G38470	1997
AT4G38480	60
AT4G38490	341
AT4G38495	248
AT4G38500	581
AT4G38510	2744
AT4G38520	668
AT4G38530	145
AT4G38540	157
AT4G38545	31
AT4G38550	4
AT4G38552	40
AT4G38560	150
AT4G38570	245
AT4G38580	2764
AT4G38590	4
AT4G38600	5203
AT4G38620	194
AT4G38630	2485
AT4G38640	1198
AT4G38650	11
AT4G38660	83
AT4G38670	259
AT4G38680	2389
AT4G38690	400
AT4G38700	35
AT4G38710	1051
AT4G38730	384
AT4G38740	5875
AT4G38760	1565
AT4G38770	19
AT4G38775	0
AT4G38780	83
AT4G38781	1
AT4G38790	587
AT4G38800	2180
AT4G38810	3641
AT4G38820	0
AT4G38825	0
AT4G38830	5
AT4G38840	6
AT4G38850	4
AT4G38860	0
AT4G38870	49
AT4G38880	5
AT4G38890	897
AT4G38900	785
AT4G38905	0
AT4G38910	123
AT4G38920	4080
AT4G38930	430
AT4G38932	2184
AT4G38940	292
AT4G38950	17
AT4G38960	116
AT4G38970	4992
AT4G38980	234
AT4G38990	0
AT4G39000	0
AT4G39010	1
AT4G39020	0
AT4G39030	499
AT4G39040	411
AT4G39050	379
AT4G39060	0
AT4G39070	0
AT4G39080	5451
AT4G39090	31340
AT4G39100	1882
AT4G39110	39
AT4G39120	265
AT4G39130	1
AT4G39140	1985
AT4G39150	1051
AT4G39160	523
AT4G39170	633
AT4G39180	416
AT4G39190	368
AT4G39195	0
AT4G39200	4758
AT4G39210	3770
AT4G39220	613
AT4G39230	330
AT4G39235	23
AT4G39240	531
AT4G39250	0
AT4G39260	9629
AT4G39270	1219
AT4G39280	1268
AT4G39290	0
AT4G39300	342
AT4G39320	41
AT4G39330	31
AT4G39340	6
AT4G39345	0
AT4G39350	1882
AT4G39360	2
AT4G39361	23
AT4G39363	11
AT4G39364	22
AT4G39366	43
AT4G39370	221
AT4G39380	65
AT4G39390	209
AT4G39400	1807
AT4G39403	4
AT4G39404	2
AT4G39410	461
AT4G39420	2199
AT4G39460	352
AT4G39470	105
AT4G39480	16
AT4G39490	0
AT4G39500	1
AT4G39510	54
AT4G39520	2389
AT4G39530	38
AT4G39540	718
AT4G39550	108
AT4G39560	261
AT4G39570	274
AT4G39580	249
AT4G39590	2
AT4G39600	24
AT4G39610	12
AT4G39615	0
AT4G39620	123
AT4G39630	2
AT4G39640	2400
AT4G39650	2
AT4G39660	384
AT4G39670	536
AT4G39672	0
AT4G39675	15
AT4G39680	2350
AT4G39690	865
AT4G39700	7
AT4G39710	116
AT4G39720	207
AT4G39730	1686
AT4G39740	167
AT4G39745	0
AT4G39750	0
AT4G39753	0
AT4G39756	0
AT4G39760	0
AT4G39770	102
AT4G39780	780
AT4G39790	2
AT4G39795	9
AT4G39800	4504
AT4G39810	6
AT4G39820	427
AT4G39830	76
AT4G39838	0
AT4G39840	0
AT4G39850	3334
AT4G39860	635
AT4G39865	0
AT4G39870	723
AT4G39880	429
AT4G39890	545
AT4G39900	112
AT4G39910	1717
AT4G39917	0
AT4G39920	122
AT4G39925	52
AT4G39930	80
AT4G39940	5016
AT4G39950	1921
AT4G39952	59
AT4G39955	1665
AT4G39960	1036
AT4G39970	162
AT4G39980	2762
AT4G39985	0
AT4G39990	799
AT4G40000	20
AT4G40010	56
AT4G40011	0
AT4G40020	98
AT4G40030	7195
AT4G40040	15889
AT4G40042	141
AT4G40045	231
AT4G40050	2087
AT4G40060	1439
AT4G40063	0
AT4G40065	212
AT4G40070	53
AT4G40080	0
AT4G40085	3
AT4G40090	0
AT4G40100	0
AT5G00730	0
AT5G00735	0
AT5G00740	0
AT5G00745	0
AT5G00750	1
AT5G00755	0
AT5G00760	11
AT5G00765	7
AT5G00770	0
AT5G00775	0
AT5G00780	1
AT5G00785	0
AT5G00790	4
AT5G00795	0
AT5G00800	0
AT5G00805	0
AT5G00810	0
AT5G00815	0
AT5G00820	0
AT5G00825	0
AT5G00835	0
AT5G00840	0
AT5G00845	0
AT5G00850	0
AT5G00855	0
AT5G00860	0
AT5G00865	7
AT5G00870	0
AT5G00875	0
AT5G00880	0
AT5G00885	1
AT5G00895	0
AT5G00900	0
AT5G00905	0
AT5G00910	0
AT5G00920	0
AT5G00925	1
AT5G00930	0
AT5G00935	0
AT5G00940	0
AT5G00950	0
AT5G00955	0
AT5G00960	0
AT5G00965	10
AT5G00970	0
AT5G00975	0
AT5G00980	82
AT5G00985	36
AT5G00990	8
AT5G00995	0
AT5G01005	0
AT5G01010	2226
AT5G01015	3
AT5G01017	0
AT5G01020	1728
AT5G01030	443
AT5G01040	7
AT5G01045	0
AT5G01050	1
AT5G01055	3
AT5G01060	1
AT5G01065	0
AT5G01070	1
AT5G01075	1
AT5G01080	0
AT5G01090	502
AT5G01095	0
AT5G01100	2063
AT5G01105	0
AT5G01110	124
AT5G01115	0
AT5G01120	4
AT5G01125	0
AT5G01130	0
AT5G01135	0
AT5G01140	0
AT5G01145	0
AT5G01150	0
AT5G01155	0
AT5G01160	477
AT5G01165	0
AT5G01170	89
AT5G01175	22
AT5G01180	1
AT5G01185	0
AT5G01190	4
AT5G01195	0
AT5G01200	310
AT5G01205	3
AT5G01210	0
AT5G01215	0
AT5G01220	540
AT5G01225	0
AT5G01230	211
AT5G01235	9
AT5G01240	2481
AT5G01245	2
AT5G01250	23
AT5G01255	0
AT5G01260	558
AT5G01265	0
AT5G01270	866
AT5G01275	0
AT5G01280	0
AT5G01285	0
AT5G01290	716
AT5G01295	0
AT5G01300	58
AT5G01305	0
AT5G01310	177
AT5G01315	0
AT5G01320	225
AT5G01325	0
AT5G01330	0
AT5G01335	2
AT5G01340	112
AT5G01345	9
AT5G01350	3089
AT5G01360	12
AT5G01365	0
AT5G01370	43
AT5G01375	0
AT5G01380	189
AT5G01385	0
AT5G01390	344
AT5G01395	0
AT5G01400	1264
AT5G01405	0
AT5G01410	2479
AT5G01415	0
AT5G01420	3
AT5G01425	0
AT5G01430	378
AT5G01435	0
AT5G01440	0
AT5G01445	97
AT5G01450	594
AT5G01455	0
AT5G01460	892
AT5G01465	0
AT5G01470	146
AT5G01475	0
AT5G01480	17
AT5G01485	0
AT5G01490	0
AT5G01495	1
AT5G01500	416
AT5G01505	1
AT5G01510	161
AT5G01515	1
AT5G01520	2023
AT5G01530	11125
AT5G01535	0
AT5G01540	0
AT5G01542	0
AT5G01545	5
AT5G01550	48
AT5G01555	0
AT5G01560	401
AT5G01565	0
AT5G01570	3
AT5G01575	0
AT5G01580	0
AT5G01585	0
AT5G01590	690
AT5G01595	29
AT5G01600	3328
AT5G01605	0
AT5G01610	182
AT5G01615	0
AT5G01620	109
AT5G01630	18
AT5G01635	0
AT5G01640	73
AT5G01645	0
AT5G01650	617
AT5G01655	0
AT5G01660	15
AT5G01665	0
AT5G01670	442
AT5G01675	3
AT5G01680	12
AT5G01685	0
AT5G01690	3
AT5G01695	0
AT5G01700	217
AT5G01705	0
AT5G01710	3064
AT5G01715	10
AT5G01720	371
AT5G01725	0
AT5G01730	21
AT5G01732	1
AT5G01735	0
AT5G01740	1
AT5G01745	0
AT5G01747	8
AT5G01750	11942
AT5G01755	0
AT5G01760	56
AT5G01765	0
AT5G01770	189
AT5G01775	9
AT5G01780	492
AT5G01785	0
AT5G01790	10
AT5G01795	0
AT5G01800	2340
AT5G01805	0
AT5G01810	474
AT5G01815	0
AT5G01820	4999
AT5G01825	1
AT5G01830	297
AT5G01835	0
AT5G01840	41
AT5G01845	0
AT5G01850	968
AT5G01855	0
AT5G01860	1
AT5G01865	0
AT5G01870	0
AT5G01875	0
AT5G01880	387
AT5G01881	0
AT5G01885	2
AT5G01890	89
AT5G01895	0
AT5G01900	72
AT5G01910	6
AT5G01915	0
AT5G01920	638
AT5G01925	0
AT5G01930	221
AT5G01935	3
AT5G01940	208
AT5G01945	0
AT5G01950	1317
AT5G01955	0
AT5G01960	1180
AT5G01965	0
AT5G01970	629
AT5G01975	5
AT5G01980	451
AT5G01985	24
AT5G01990	551
AT5G01995	31
AT5G02000	0
AT5G02010	58
AT5G02015	24
AT5G02020	800
AT5G02025	0
AT5G02030	2349
AT5G02035	0
AT5G02040	716
AT5G02045	1
AT5G02050	308
AT5G02055	9
AT5G02060	98
AT5G02065	8
AT5G02070	1
AT5G02075	0
AT5G02080	115
AT5G02085	0
AT5G02090	13
AT5G02095	0
AT5G02100	1140
AT5G02105	0
AT5G02110	5
AT5G02115	1
AT5G02120	405
AT5G02125	0
AT5G02130	383
AT5G02135	0
AT5G02140	2
AT5G02145	0
AT5G02150	451
AT5G02155	2
AT5G02160	1221
AT5G02170	282
AT5G02175	0
AT5G02180	46
AT5G02185	0
AT5G02190	3
AT5G02195	0
AT5G02200	215
AT5G02205	0
AT5G02210	1
AT5G02215	0
AT5G02220	3
AT5G02225	1
AT5G02230	1008
AT5G02240	2602
AT5G02244	4
AT5G02245	0
AT5G02250	631
AT5G02255	0
AT5G02260	96
AT5G02265	0
AT5G02270	298
AT5G02275	0
AT5G02280	191
AT5G02290	1628
AT5G02295	0
AT5G02305	0
AT5G02310	3177
AT5G02315	0
AT5G02320	114
AT5G02325	0
AT5G02330	0
AT5G02335	0
AT5G02340	0
AT5G02345	0
AT5G02350	0
AT5G02355	0
AT5G02360	0
AT5G02365	0
AT5G02370	54
AT5G02375	1
AT5G02380	19280
AT5G02385	0
AT5G02390	0
AT5G02395	0
AT5G02400	108
AT5G02405	0
AT5G02410	221
AT5G02415	7
AT5G02420	138
AT5G02425	22
AT5G02430	19
AT5G02435	0
AT5G02440	14
AT5G02445	0
AT5G02450	1899
AT5G02455	0
AT5G02460	63
AT5G02465	0
AT5G02470	195
AT5G02480	4775
AT5G02485	0
AT5G02490	5039
AT5G02495	0
AT5G02500	69384
AT5G02502	247
AT5G02505	0
AT5G02510	0
AT5G02515	5
AT5G02520	42
AT5G02525	2
AT5G02530	1178
AT5G02535	9
AT5G02540	11
AT5G02550	17
AT5G02555	0
AT5G02560	608
AT5G02565	65
AT5G02570	0
AT5G02575	18
AT5G02580	84
AT5G02590	90
AT5G02595	18
AT5G02600	505
AT5G02605	18
AT5G02610	937
AT5G02615	0
AT5G02620	1632
AT5G02630	377
AT5G02635	1
AT5G02640	274
AT5G02645	4
AT5G02650	283
AT5G02655	0
AT5G02660	3
AT5G02665	0
AT5G02670	89
AT5G02675	2
AT5G02680	194
AT5G02685	0
AT5G02690	90
AT5G02695	0
AT5G02700	0
AT5G02705	10
AT5G02710	147
AT5G02715	0
AT5G02720	0
AT5G02725	0
AT5G02730	0
AT5G02735	0
AT5G02740	463
AT5G02745	1
AT5G02750	17
AT5G02755	0
AT5G02760	2
AT5G02765	0
AT5G02770	3289
AT5G02775	0
AT5G02780	90
AT5G02785	0
AT5G02790	3434
AT5G02795	0
AT5G02800	1523
AT5G02805	0
AT5G02810	4283
AT5G02815	0
AT5G02820	94
AT5G02825	0
AT5G02830	290
AT5G02835	0
AT5G02840	1737
AT5G02850	387
AT5G02855	0
AT5G02860	659
AT5G02865	0
AT5G02870	4075
AT5G02875	17
AT5G02880	3392
AT5G02885	1
AT5G02890	8
AT5G02895	0
AT5G02900	0
AT5G02905	0
AT5G02910	297
AT5G02915	0
AT5G02920	0
AT5G02925	0
AT5G02930	2
AT5G02935	0
AT5G02940	434
AT5G02945	0
AT5G02950	33
AT5G02955	0
AT5G02960	3805
AT5G02965	0
AT5G02970	490
AT5G02975	0
AT5G02980	0
AT5G02985	0
AT5G02990	0
AT5G02995	0
AT5G03000	20
AT5G03005	0
AT5G03010	1
AT5G03015	0
AT5G03020	21
AT5G03025	1
AT5G03030	244
AT5G03035	0
AT5G03040	1065
AT5G03045	0
AT5G03050	367
AT5G03055	0
AT5G03060	6
AT5G03065	0
AT5G03070	320
AT5G03075	0
AT5G03080	519
AT5G03085	14
AT5G03090	0
AT5G03095	0
AT5G03100	112
AT5G03105	0
AT5G03110	80
AT5G03115	40
AT5G03120	14
AT5G03125	0
AT5G03130	0
AT5G03135	0
AT5G03140	547
AT5G03145	0
AT5G03150	199
AT5G03155	0
AT5G03160	436
AT5G03165	9
AT5G03170	71
AT5G03175	12
AT5G03180	280
AT5G03185	0
AT5G03190	12055
AT5G03195	1
AT5G03200	1101
AT5G03204	369
AT5G03205	0
AT5G03210	5617
AT5G03215	2
AT5G03220	167
AT5G03225	0
AT5G03230	2124
AT5G03235	19
AT5G03240	44297
AT5G03245	0
AT5G03250	10
AT5G03255	0
AT5G03260	44
AT5G03265	0
AT5G03270	14
AT5G03275	0
AT5G03280	3309
AT5G03285	46
AT5G03290	1991
AT5G03295	0
AT5G03300	1108
AT5G03305	0
AT5G03310	0
AT5G03315	1
AT5G03320	781
AT5G03325	0
AT5G03330	602
AT5G03335	0
AT5G03340	1547
AT5G03345	325
AT5G03350	35
AT5G03355	47
AT5G03360	0
AT5G03370	190
AT5G03375	0
AT5G03377	20
AT5G03380	2633
AT5G03385	0
AT5G03390	3
AT5G03395	0
AT5G03400	0
AT5G03405	0
AT5G03406	162
AT5G03415	424
AT5G03420	834
AT5G03425	0
AT5G03430	971
AT5G03435	267
AT5G03440	174
AT5G03445	0
AT5G03450	330
AT5G03452	0
AT5G03455	1027
AT5G03460	1816
AT5G03465	0
AT5G03470	694
AT5G03475	7
AT5G03480	0
AT5G03485	1
AT5G03490	438
AT5G03495	20
AT5G03500	337
AT5G03510	17
AT5G03515	0
AT5G03520	2262
AT5G03525	0
AT5G03530	887
AT5G03535	0
AT5G03540	1862
AT5G03545	757
AT5G03550	14
AT5G03552	0
AT5G03553	4
AT5G03555	118
AT5G03560	781
AT5G03565	0
AT5G03570	0
AT5G03575	0
AT5G03580	0
AT5G03585	6
AT5G03590	0
AT5G03595	0
AT5G03600	0
AT5G03605	0
AT5G03610	1083
AT5G03615	2
AT5G03620	20
AT5G03625	0
AT5G03630	5208
AT5G03635	0
AT5G03640	91
AT5G03645	0
AT5G03650	2059
AT5G03660	1902
AT5G03668	0
AT5G03670	7
AT5G03680	58
AT5G03685	0
AT5G03690	192
AT5G03695	0
AT5G03700	140
AT5G03705	0
AT5G03710	0
AT5G03715	0
AT5G03720	77
AT5G03730	1467
AT5G03735	0
AT5G03740	902
AT5G03745	0
AT5G03750	0
AT5G03755	0
AT5G03760	79
AT5G03765	0
AT5G03770	122
AT5G03775	0
AT5G03780	250
AT5G03785	0
AT5G03790	0
AT5G03795	15
AT5G03800	102
AT5G03805	0
AT5G03810	0
AT5G03815	0
AT5G03820	0
AT5G03825	11
AT5G03830	321
AT5G03835	0
AT5G03840	22
AT5G03845	0
AT5G03850	1731
AT5G03858	0
AT5G03860	48
AT5G03870	4
AT5G03875	1
AT5G03880	1733
AT5G03885	1
AT5G03890	9
AT5G03900	1026
AT5G03905	317
AT5G03910	738
AT5G03915	0
AT5G03920	2
AT5G03925	1
AT5G03930	2
AT5G03935	0
AT5G03940	1331
AT5G03944	0
AT5G03945	0
AT5G03950	0
AT5G03955	2
AT5G03960	3
AT5G03965	0
AT5G03970	328
AT5G03975	0
AT5G03980	0
AT5G03985	0
AT5G03990	563
AT5G03995	188
AT5G04000	72
AT5G04005	0
AT5G04010	67
AT5G04015	0
AT5G04020	782
AT5G04025	0
AT5G04030	0
AT5G04035	0
AT5G04040	2772
AT5G04045	0
AT5G04047	0
AT5G04050	122
AT5G04055	5
AT5G04060	307
AT5G04065	15
AT5G04070	136
AT5G04075	17
AT5G04080	630
AT5G04085	0
AT5G04090	1231
AT5G04105	0
AT5G04110	542
AT5G04115	0
AT5G04120	7
AT5G04125	0
AT5G04130	416
AT5G04135	0
AT5G04140	2954
AT5G04145	0
AT5G04150	181
AT5G04160	20
AT5G04165	2
AT5G04170	1635
AT5G04175	0
AT5G04180	14
AT5G04185	2
AT5G04190	8
AT5G04195	0
AT5G04200	652
AT5G04205	8
AT5G04210	4
AT5G04215	0
AT5G04220	1129
AT5G04225	0
AT5G04230	1138
AT5G04235	466
AT5G04238	0
AT5G04240	814
AT5G04245	3
AT5G04250	865
AT5G04255	0
AT5G04260	442
AT5G04267	1
AT5G04270	181
AT5G04275	0
AT5G04280	1367
AT5G04290	1384
AT5G04305	0
AT5G04310	20
AT5G04315	0
AT5G04320	178
AT5G04325	0
AT5G04330	56
AT5G04335	0
AT5G04340	5202
AT5G04345	0
AT5G04347	0
AT5G04350	0
AT5G04355	0
AT5G04360	1031
AT5G04365	0
AT5G04370	24
AT5G04375	0
AT5G04380	0
AT5G04385	0
AT5G04390	5
AT5G04395	0
AT5G04400	0
AT5G04405	4
AT5G04410	3397
AT5G04415	0
AT5G04420	700
AT5G04425	7
AT5G04430	1330
AT5G04435	1
AT5G04440	745
AT5G04445	0
AT5G04455	0
AT5G04460	1109
AT5G04465	0
AT5G04470	171
AT5G04475	0
AT5G04480	2325
AT5G04490	1162
AT5G04495	0
AT5G04500	1
AT5G04505	1
AT5G04510	742
AT5G04515	0
AT5G04520	191
AT5G04525	0
AT5G04530	23
AT5G04540	1333
AT5G04545	0
AT5G04550	2615
AT5G04560	1107
AT5G04575	0
AT5G04585	2
AT5G04590	13034
AT5G04595	0
AT5G04600	1003
AT5G04605	0
AT5G04610	0
AT5G04615	0
AT5G04620	94
AT5G04625	0
AT5G04630	4
AT5G04635	0
AT5G04640	0
AT5G04650	0
AT5G04660	0
AT5G04665	0
AT5G04670	752
AT5G04675	0
AT5G04680	31
AT5G04685	0
AT5G04690	17
AT5G04695	0
AT5G04700	44
AT5G04705	0
AT5G04710	552
AT5G04715	0
AT5G04720	3236
AT5G04725	0
AT5G04730	7
AT5G04740	896
AT5G04745	0
AT5G04750	2438
AT5G04755	0
AT5G04760	1023
AT5G04765	0
AT5G04770	10
AT5G04775	0
AT5G04780	49
AT5G04781	9
AT5G04785	0
AT5G04790	0
AT5G04795	0
AT5G04800	744
AT5G04810	1427
AT5G04815	1
AT5G04820	22
AT5G04825	0
AT5G04830	1368
AT5G04840	15
AT5G04845	0
AT5G04850	809
AT5G04853	0
AT5G04855	0
AT5G04860	311
AT5G04865	0
AT5G04870	0
AT5G04880	299
AT5G04885	521
AT5G04890	49
AT5G04895	248
AT5G04900	461
AT5G04905	0
AT5G04910	473
AT5G04915	0
AT5G04920	1247
AT5G04925	0
AT5G04930	2608
AT5G04933	0
AT5G04935	0
AT5G04937	0
AT5G04940	635
AT5G04945	0
AT5G04950	11642
AT5G04955	0
AT5G04960	1
AT5G04965	0
AT5G04970	0
AT5G04975	0
AT5G04980	242
AT5G04985	0
AT5G04990	937
AT5G04995	0
AT5G05000	489
AT5G05005	0
AT5G05010	3119
AT5G05015	0
AT5G05020	3
AT5G05025	0
AT5G05030	0
AT5G05035	0
AT5G05040	0
AT5G05045	0
AT5G05050	0
AT5G05055	0
AT5G05060	593
AT5G05065	1
AT5G05070	7
AT5G05075	0
AT5G05080	1068
AT5G05085	1
AT5G05090	26
AT5G05095	0
AT5G05100	1293
AT5G05105	0
AT5G05110	2728
AT5G05113	0
AT5G05120	0
AT5G05125	26
AT5G05130	222
AT5G05135	16
AT5G05140	2617
AT5G05150	0
AT5G05155	0
AT5G05160	305
AT5G05170	6502
AT5G05175	0
AT5G05180	162
AT5G05185	0
AT5G05190	698
AT5G05195	0
AT5G05200	3787
AT5G05205	0
AT5G05210	1119
AT5G05215	0
AT5G05220	44
AT5G05230	1480
AT5G05235	0
AT5G05240	93
AT5G05250	3718
AT5G05255	0
AT5G05260	0
AT5G05265	0
AT5G05270	545
AT5G05275	0
AT5G05280	17
AT5G05285	0
AT5G05290	0
AT5G05295	0
AT5G05300	191
AT5G05310	311
AT5G05315	0
AT5G05320	529
AT5G05325	0
AT5G05330	13
AT5G05335	0
AT5G05340	49
AT5G05350	61
AT5G05360	341
AT5G05365	185
AT5G05370	290
AT5G05375	0
AT5G05380	150
AT5G05385	0
AT5G05390	16
AT5G05395	0
AT5G05400	108
AT5G05410	15816
AT5G05415	0
AT5G05420	37
AT5G05425	1
AT5G05430	21
AT5G05435	74
AT5G05440	292
AT5G05445	0
AT5G05450	585
AT5G05455	0
AT5G05460	446
AT5G05465	0
AT5G05470	338
AT5G05475	0
AT5G05480	660
AT5G05485	0
AT5G05490	5
AT5G05495	0
AT5G05500	2
AT5G05505	0
AT5G05510	4
AT5G05515	0
AT5G05520	725
AT5G05525	3
AT5G05530	15
AT5G05535	0
AT5G05540	712
AT5G05545	3
AT5G05550	155
AT5G05555	0
AT5G05560	599
AT5G05565	0
AT5G05570	579
AT5G05580	38
AT5G05585	0
AT5G05590	52
AT5G05598	0
AT5G05600	6147
AT5G05605	0
AT5G05610	1007
AT5G05620	196
AT5G05625	0
AT5G05630	31
AT5G05635	0
AT5G05640	268
AT5G05645	0
AT5G05650	0
AT5G05653	0
AT5G05657	0
AT5G05660	550
AT5G05665	0
AT5G05670	323
AT5G05675	0
AT5G05680	450
AT5G05685	0
AT5G05690	3506
AT5G05695	0
AT5G05700	691
AT5G05705	0
AT5G05710	206
AT5G05720	5
AT5G05725	0
AT5G05730	1200
AT5G05735	1
AT5G05740	307
AT5G05745	0
AT5G05750	825
AT5G05755	1
AT5G05760	419
AT5G05765	1
AT5G05770	0
AT5G05780	1298
AT5G05785	2
AT5G05790	37
AT5G05795	0
AT5G05800	759
AT5G05805	0
AT5G05810	7
AT5G05815	0
AT5G05820	239
AT5G05825	0
AT5G05830	200
AT5G05835	0
AT5G05840	16
AT5G05845	0
AT5G05850	264
AT5G05855	0
AT5G05860	36
AT5G05865	5
AT5G05870	394
AT5G05875	0
AT5G05880	13
AT5G05885	0
AT5G05890	13
AT5G05895	0
AT5G05900	0
AT5G05905	0
AT5G05910	0
AT5G05915	0
AT5G05920	219
AT5G05925	0
AT5G05930	770
AT5G05935	0
AT5G05940	19
AT5G05945	0
AT5G05950	693
AT5G05955	0
AT5G05960	3505
AT5G05965	37
AT5G05970	336
AT5G05975	4
AT5G05980	1513
AT5G05985	0
AT5G05987	228
AT5G05990	104
AT5G05995	0
AT5G06000	28
AT5G06005	0
AT5G06010	0
AT5G06015	0
AT5G06020	0
AT5G06025	0
AT5G06030	0
AT5G06035	0
AT5G06040	0
AT5G06043	0
AT5G06045	0
AT5G06050	220
AT5G06055	0
AT5G06060	883
AT5G06065	0
AT5G06070	0
AT5G06075	0
AT5G06080	0
AT5G06085	0
AT5G06090	1
AT5G06095	0
AT5G06100	593
AT5G06105	0
AT5G06110	2539
AT5G06115	1
AT5G06120	1332
AT5G06125	0
AT5G06130	635
AT5G06140	1209
AT5G06145	0
AT5G06150	16
AT5G06155	0
AT5G06160	993
AT5G06165	7
AT5G06170	0
AT5G06175	0
AT5G06180	234
AT5G06185	0
AT5G06190	145
AT5G06200	12
AT5G06205	0
AT5G06210	533
AT5G06220	916
AT5G06230	394
AT5G06235	0
AT5G06240	272
AT5G06245	0
AT5G06250	3
AT5G06255	1
AT5G06260	646
AT5G06265	399
AT5G06270	5
AT5G06275	1
AT5G06278	34
AT5G06280	574
AT5G06285	0
AT5G06290	543
AT5G06295	2
AT5G06300	39
AT5G06305	1
AT5G06310	184
AT5G06320	9101
AT5G06325	0
AT5G06330	8
AT5G06335	0
AT5G06340	913
AT5G06345	0
AT5G06350	708
AT5G06360	2546
AT5G06365	0
AT5G06370	1008
AT5G06380	0
AT5G06385	0
AT5G06390	251
AT5G06395	0
AT5G06400	45
AT5G06405	0
AT5G06410	144
AT5G06415	0
AT5G06420	110
AT5G06425	0
AT5G06430	154
AT5G06435	0
AT5G06440	964
AT5G06445	0
AT5G06450	350
AT5G06455	0
AT5G06460	1533
AT5G06465	0
AT5G06470	35
AT5G06475	1
AT5G06480	106
AT5G06490	0
AT5G06495	0
AT5G06500	2
AT5G06505	0
AT5G06510	450
AT5G06515	0
AT5G06520	16
AT5G06525	1
AT5G06530	2519
AT5G06535	0
AT5G06540	47
AT5G06545	10
AT5G06550	151
AT5G06560	1029
AT5G06565	0
AT5G06570	285
AT5G06575	0
AT5G06580	702
AT5G06585	0
AT5G06590	33
AT5G06595	0
AT5G06600	4914
AT5G06605	0
AT5G06610	327
AT5G06615	0
AT5G06620	93
AT5G06630	3
AT5G06634	0
AT5G06635	0
AT5G06640	4
AT5G06645	0
AT5G06650	0
AT5G06655	0
AT5G06660	410
AT5G06665	0
AT5G06670	121
AT5G06675	0
AT5G06680	526
AT5G06685	0
AT5G06690	686
AT5G06695	0
AT5G06700	723
AT5G06705	11
AT5G06710	208
AT5G06715	6
AT5G06720	188
AT5G06730	18
AT5G06735	0
AT5G06740	7
AT5G06745	0
AT5G06750	758
AT5G06755	0
AT5G06760	176
AT5G06765	0
AT5G06770	95
AT5G06775	0
AT5G06780	777
AT5G06785	0
AT5G06790	5
AT5G06795	11
AT5G06800	8
AT5G06805	0
AT5G06810	80
AT5G06811	128
AT5G06815	0
AT5G06820	60
AT5G06825	2
AT5G06830	778
AT5G06835	2
AT5G06839	1
AT5G06845	8
AT5G06850	247
AT5G06855	0
AT5G06860	3
AT5G06865	20
AT5G06870	1077
AT5G06875	0
AT5G06880	0
AT5G06885	0
AT5G06890	1
AT5G06900	11
AT5G06905	2
AT5G06910	548
AT5G06915	0
AT5G06920	3
AT5G06925	0
AT5G06930	23
AT5G06935	0
AT5G06940	5
AT5G06945	0
AT5G06950	683
AT5G06955	0
AT5G06960	906
AT5G06965	0
AT5G06970	976
AT5G06975	0
AT5G06980	780
AT5G06985	0
AT5G06990	4
AT5G06995	0
AT5G07000	7
AT5G07005	0
AT5G07010	20
AT5G07015	0
AT5G07020	363
AT5G07025	0
AT5G07030	23
AT5G07035	3
AT5G07040	0
AT5G07050	0
AT5G07055	0
AT5G07060	73
AT5G07065	0
AT5G07070	303
AT5G07075	0
AT5G07080	94
AT5G07090	3178
AT5G07095	11
AT5G07100	1869
AT5G07105	0
AT5G07110	64
AT5G07115	0
AT5G07120	417
AT5G07125	0
AT5G07130	8
AT5G07135	0
AT5G07140	19
AT5G07145	0
AT5G07150	0
AT5G07152	1
AT5G07155	0
AT5G07160	0
AT5G07165	1
AT5G07170	1
AT5G07175	12
AT5G07180	9
AT5G07185	0
AT5G07190	0
AT5G07195	0
AT5G07200	0
AT5G07205	0
AT5G07210	0
AT5G07215	26
AT5G07220	3242
AT5G07225	0
AT5G07230	0
AT5G07240	285
AT5G07250	604
AT5G07255	0
AT5G07260	1
AT5G07265	0
AT5G07270	831
AT5G07275	0
AT5G07280	3
AT5G07285	24
AT5G07290	1248
AT5G07295	0
AT5G07300	1026
AT5G07310	2
AT5G07315	0
AT5G07320	304
AT5G07322	111
AT5G07325	0
AT5G07330	16
AT5G07335	0
AT5G07340	1550
AT5G07345	0
AT5G07350	2814
AT5G07355	0
AT5G07360	1171
AT5G07365	1
AT5G07370	780
AT5G07380	44
AT5G07385	0
AT5G07390	0
AT5G07395	4
AT5G07400	60
AT5G07405	0
AT5G07410	29
AT5G07415	0
AT5G07420	0
AT5G07425	0
AT5G07430	21
AT5G07435	0
AT5G07440	1464
AT5G07445	0
AT5G07450	0
AT5G07455	9
AT5G07460	4566
AT5G07465	0
AT5G07470	2779
AT5G07475	1
AT5G07480	0
AT5G07485	0
AT5G07490	1
AT5G07495	0
AT5G07500	27
AT5G07505	0
AT5G07510	7
AT5G07515	0
AT5G07520	0
AT5G07525	2
AT5G07530	32
AT5G07535	0
AT5G07540	1
AT5G07545	0
AT5G07550	14
AT5G07555	3
AT5G07560	12
AT5G07565	1
AT5G07570	11
AT5G07571	0
AT5G07572	0
AT5G07575	4
AT5G07580	2132
AT5G07585	0
AT5G07590	64
AT5G07595	0
AT5G07600	2
AT5G07605	0
AT5G07610	44
AT5G07615	0
AT5G07620	32
AT5G07625	0
AT5G07630	401
AT5G07635	0
AT5G07640	4
AT5G07650	2
AT5G07655	0
AT5G07660	14
AT5G07665	0
AT5G07670	365
AT5G07675	0
AT5G07680	192
AT5G07685	2
AT5G07690	2488
AT5G07695	0
AT5G07700	24
AT5G07705	0
AT5G07710	124
AT5G07715	0
AT5G07720	11
AT5G07725	3
AT5G07730	137
AT5G07735	0
AT5G07740	1952
AT5G07745	1
AT5G07760	24
AT5G07770	1252
AT5G07775	0
AT5G07780	75
AT5G07785	0
AT5G07790	198
AT5G07795	0
AT5G07800	12
AT5G07805	0
AT5G07810	40
AT5G07815	0
AT5G07820	105
AT5G07825	0
AT5G07830	603
AT5G07835	0
AT5G07840	476
AT5G07845	0
AT5G07850	0
AT5G07855	0
AT5G07860	31
AT5G07865	0
AT5G07870	16
AT5G07875	0
AT5G07880	59
AT5G07885	5
AT5G07890	760
AT5G07895	7
AT5G07900	69
AT5G07905	0
AT5G07910	539
AT5G07915	0
AT5G07920	2724
AT5G07925	0
AT5G07930	0
AT5G07935	0
AT5G07940	1466
AT5G07945	0
AT5G07950	216
AT5G07955	0
AT5G07960	434
AT5G07965	0
AT5G07970	973
AT5G07975	0
AT5G07980	746
AT5G07985	0
AT5G07990	793
AT5G07995	0
AT5G08000	6
AT5G08005	0
AT5G08010	335
AT5G08015	0
AT5G08020	2
AT5G08025	0
AT5G08030	2
AT5G08035	0
AT5G08040	334
AT5G08045	0
AT5G08050	160
AT5G08055	0
AT5G08060	883
AT5G08065	0
AT5G08070	3
AT5G08075	0
AT5G08080	1000
AT5G08085	0
AT5G08090	0
AT5G08095	0
AT5G08100	1464
AT5G08105	0
AT5G08110	173
AT5G08115	0
AT5G08120	407
AT5G08125	0
AT5G08130	1574
AT5G08135	145
AT5G08139	889
AT5G08141	0
AT5G08150	0
AT5G08160	629
AT5G08165	2
AT5G08170	538
AT5G08175	0
AT5G08180	611
AT5G08185	14
AT5G08190	485
AT5G08195	0
AT5G08200	380
AT5G08205	0
AT5G08210	2
AT5G08215	0
AT5G08225	0
AT5G08230	584
AT5G08235	13
AT5G08240	430
AT5G08250	0
AT5G08255	0
AT5G08260	591
AT5G08265	0
AT5G08270	115
AT5G08275	0
AT5G08280	960
AT5G08285	0
AT5G08290	2271
AT5G08300	1322
AT5G08305	55
AT5G08310	118
AT5G08315	0
AT5G08320	289
AT5G08330	963
AT5G08335	245
AT5G08340	201
AT5G08350	1
AT5G08360	42
AT5G08370	201
AT5G08375	0
AT5G08380	1795
AT5G08385	0
AT5G08390	453
AT5G08391	3
AT5G08395	0
AT5G08400	304
AT5G08410	842
AT5G08415	370
AT5G08420	1158
AT5G08425	0
AT5G08430	577
AT5G08435	0
AT5G08440	487
AT5G08445	0
AT5G08450	2535
AT5G08455	0
AT5G08460	0
AT5G08465	0
AT5G08470	1061
AT5G08475	0
AT5G08480	0
AT5G08485	0
AT5G08490	27
AT5G08495	19
AT5G08500	1760
AT5G08505	3
AT5G08510	234
AT5G08515	6
AT5G08520	940
AT5G08525	6
AT5G08530	5256
AT5G08535	321
AT5G08540	726
AT5G08550	471
AT5G08560	1268
AT5G08565	88
AT5G08570	1671
AT5G08575	0
AT5G08580	317
AT5G08585	0
AT5G08590	2630
AT5G08595	0
AT5G08600	242
AT5G08605	0
AT5G08610	528
AT5G08615	0
AT5G08620	753
AT5G08630	666
AT5G08635	0
AT5G08640	4
AT5G08645	0
AT5G08650	1198
AT5G08655	0
AT5G08660	1077
AT5G08665	0
AT5G08670	3142
AT5G08675	0
AT5G08680	2984
AT5G08685	0
AT5G08690	3282
AT5G08695	0
AT5G08705	0
AT5G08710	358
AT5G08712	0
AT5G08715	0
AT5G08717	0
AT5G08720	212
AT5G08725	0
AT5G08730	2
AT5G08735	0
AT5G08740	414
AT5G08745	0
AT5G08750	493
AT5G08755	1
AT5G08760	133
AT5G08765	1
AT5G08770	309
AT5G08775	0
AT5G08780	308
AT5G08785	2
AT5G08790	3876
AT5G08800	0
AT5G08805	2
AT5G08810	1
AT5G08815	0
AT5G08820	0
AT5G08825	1
AT5G08830	0
AT5G08835	0
AT5G08840	0
AT5G08845	0
AT5G08850	0
AT5G08855	9
AT5G08860	0
AT5G08865	0
AT5G08870	0
AT5G08875	8
AT5G08880	0
AT5G08885	0
AT5G08890	0
AT5G08895	0
AT5G08900	0
AT5G08905	0
AT5G08910	0
AT5G08915	0
AT5G08920	0
AT5G08925	0
AT5G08930	1
AT5G08935	0
AT5G08940	0
AT5G08945	0
AT5G08950	0
AT5G08955	0
AT5G08960	0
AT5G08965	1
AT5G08970	0
AT5G08975	5
AT5G08980	0
AT5G08985	0
AT5G08990	33
AT5G08995	0
AT5G09000	0
AT5G09005	0
AT5G09010	0
AT5G09015	0
AT5G09020	0
AT5G09025	0
AT5G09030	0
AT5G09035	0
AT5G09040	0
AT5G09045	0
AT5G09050	0
AT5G09055	0
AT5G09060	2
AT5G09065	4
AT5G09070	0
AT5G09080	0
AT5G09085	0
AT5G09090	2
AT5G09095	0
AT5G09100	0
AT5G09105	0
AT5G09110	0
AT5G09120	0
AT5G09125	2
AT5G09130	0
AT5G09135	0
AT5G09140	0
AT5G09145	0
AT5G09150	0
AT5G09155	0
AT5G09160	0
AT5G09165	0
AT5G09170	0
AT5G09175	4
AT5G09185	0
AT5G09190	3
AT5G09195	8
AT5G09200	0
AT5G09205	0
AT5G09210	1
AT5G09215	0
AT5G09220	9611
AT5G09225	514
AT5G09230	194
AT5G09235	0
AT5G09240	76
AT5G09245	0
AT5G09250	419
AT5G09255	0
AT5G09260	341
AT5G09265	0
AT5G09270	105
AT5G09275	0
AT5G09280	1
AT5G09285	0
AT5G09290	65
AT5G09295	18
AT5G09300	154
AT5G09305	0
AT5G09310	245
AT5G09315	183
AT5G09320	3
AT5G09325	0
AT5G09330	1700
AT5G09335	0
AT5G09340	0
AT5G09345	0
AT5G09350	97
AT5G09360	0
AT5G09365	0
AT5G09370	0
AT5G09375	0
AT5G09380	292
AT5G09385	24
AT5G09390	607
AT5G09395	0
AT5G09400	1354
AT5G09405	0
AT5G09410	1830
AT5G09415	0
AT5G09420	198
AT5G09425	0
AT5G09430	2
AT5G09435	0
AT5G09440	1656
AT5G09443	3
AT5G09445	0
AT5G09450	497
AT5G09455	0
AT5G09460	3961
AT5G09465	0
AT5G09470	1
AT5G09475	1
AT5G09480	4
AT5G09490	0
AT5G09495	0
AT5G09500	2
AT5G09505	1
AT5G09510	1560
AT5G09513	0
AT5G09515	0
AT5G09520	0
AT5G09530	12
AT5G09535	1
AT5G09540	99
AT5G09545	0
AT5G09550	1
AT5G09555	0
AT5G09560	0
AT5G09565	0
AT5G09570	4
AT5G09580	91
AT5G09585	5
AT5G09590	1585
AT5G09595	0
AT5G09600	110
AT5G09605	0
AT5G09610	41
AT5G09615	0
AT5G09620	5640
AT5G09630	258
AT5G09635	0
AT5G09640	20
AT5G09645	0
AT5G09650	1362
AT5G09655	0
AT5G09660	2402
AT5G09665	0
AT5G09670	1188
AT5G09675	25
AT5G09680	557
AT5G09685	0
AT5G09690	157
AT5G09695	0
AT5G09700	5
AT5G09705	0
AT5G09710	0
AT5G09711	0
AT5G09715	0
AT5G09720	4
AT5G09730	10
AT5G09735	1
AT5G09740	313
AT5G09750	1
AT5G09755	0
AT5G09760	215
AT5G09765	0
AT5G09770	652
AT5G09775	0
AT5G09780	0
AT5G09785	47
AT5G09790	68
AT5G09795	0
AT5G09800	40
AT5G09805	4
AT5G09810	18918
AT5G09815	0
AT5G09820	123
AT5G09825	0
AT5G09830	437
AT5G09835	0
AT5G09840	72
AT5G09845	0
AT5G09850	1238
AT5G09855	0
AT5G09860	732
AT5G09865	0
AT5G09870	1530
AT5G09875	0
AT5G09876	159
AT5G09880	2009
AT5G09885	0
AT5G09890	913
AT5G09895	0
AT5G09900	1909
AT5G09910	4
AT5G09915	0
AT5G09920	1157
AT5G09925	0
AT5G09930	5
AT5G09940	1
AT5G09945	0
AT5G09950	82
AT5G09955	0
AT5G09960	371
AT5G09965	0
AT5G09970	2
AT5G09975	0
AT5G09976	1
AT5G09978	7
AT5G09980	27
AT5G09990	88
AT5G09995	33
AT5G10000	2
AT5G10010	703
AT5G10020	367
AT5G10030	888
AT5G10040	3
AT5G10050	244
AT5G10060	779
AT5G10070	476
AT5G10080	54
AT5G10090	1
AT5G10100	24
AT5G10110	162
AT5G10120	0
AT5G10130	1
AT5G10140	18
AT5G10150	41
AT5G10160	189
AT5G10170	164
AT5G10180	4269
AT5G10190	1604
AT5G10200	676
AT5G10210	889
AT5G10220	4
AT5G10230	6
AT5G10235	0
AT5G10240	371
AT5G10250	2
AT5G10260	5
AT5G10270	639
AT5G10278	0
AT5G10280	118
AT5G10290	609
AT5G10300	1847
AT5G10310	22
AT5G10320	90
AT5G10330	116
AT5G10336	1
AT5G10340	30
AT5G10350	777
AT5G10360	4929
AT5G10370	525
AT5G10380	1161
AT5G10390	12
AT5G10400	32
AT5G10410	72
AT5G10420	0
AT5G10430	5
AT5G10435	0
AT5G10440	0
AT5G10450	7109
AT5G10455	0
AT5G10460	405
AT5G10470	1057
AT5G10480	276
AT5G10490	820
AT5G10500	0
AT5G10510	10
AT5G10520	222
AT5G10525	0
AT5G10530	0
AT5G10540	1213
AT5G10550	914
AT5G10560	378
AT5G10570	4
AT5G10572	4
AT5G10580	141
AT5G10590	0
AT5G10600	3
AT5G10605	2
AT5G10610	335
AT5G10620	16
AT5G10625	694
AT5G10630	597
AT5G10650	1821
AT5G10660	9
AT5G10670	0
AT5G10680	2
AT5G10690	203
AT5G10695	59
AT5G10700	150
AT5G10710	723
AT5G10720	0
AT5G10730	445
AT5G10740	352
AT5G10745	550
AT5G10750	1482
AT5G10760	1179
AT5G10770	6016
AT5G10780	2171
AT5G10790	436
AT5G10800	61
AT5G10810	583
AT5G10820	134
AT5G10830	58
AT5G10840	734
AT5G10850	32
AT5G10860	11357
AT5G10870	329
AT5G10880	0
AT5G10890	0
AT5G10900	129
AT5G10910	221
AT5G10920	744
AT5G10930	3854
AT5G10940	1468
AT5G10945	23
AT5G10946	595
AT5G10950	705
AT5G10960	8748
AT5G10965	0
AT5G10970	0
AT5G10980	2613
AT5G10990	0
AT5G11000	410
AT5G11010	240
AT5G11020	127
AT5G11030	631
AT5G11040	941
AT5G11050	1
AT5G11060	2648
AT5G11070	1981
AT5G11080	1
AT5G11090	1110
AT5G11100	42
AT5G11110	1078
AT5G11130	1
AT5G11140	1
AT5G11150	1250
AT5G11160	6
AT5G11170	2905
AT5G11180	4
AT5G11190	0
AT5G11200	1754
AT5G11210	8
AT5G11220	0
AT5G11225	0
AT5G11230	288
AT5G11240	498
AT5G11242	6
AT5G11250	390
AT5G11260	36
AT5G11270	284
AT5G11280	311
AT5G11290	30
AT5G11300	72
AT5G11310	141
AT5G11320	3
AT5G11325	0
AT5G11330	1272
AT5G11340	316
AT5G11350	669
AT5G11360	1
AT5G11370	0
AT5G11380	429
AT5G11390	634
AT5G11400	0
AT5G11410	90
AT5G11412	0
AT5G11416	0
AT5G11420	18
AT5G11425	0
AT5G11430	296
AT5G11440	0
AT5G11450	510
AT5G11460	54
AT5G11470	112
AT5G11475	0
AT5G11480	461
AT5G11490	1443
AT5G11500	2537
AT5G11510	18
AT5G11520	1185
AT5G11530	876
AT5G11540	10
AT5G11550	89
AT5G11560	2676
AT5G11565	0
AT5G11570	2
AT5G11580	2054
AT5G11590	0
AT5G11600	621
AT5G11610	1312
AT5G11620	7
AT5G11630	152
AT5G11640	309
AT5G11650	3738
AT5G11660	0
AT5G11670	17919
AT5G11680	1343
AT5G11690	124
AT5G11700	4569
AT5G11710	2162
AT5G11720	1507
AT5G11730	1308
AT5G11740	19605
AT5G11750	134
AT5G11760	522
AT5G11770	2365
AT5G11780	9
AT5G11790	355
AT5G11800	739
AT5G11810	597
AT5G11820	9
AT5G11830	1
AT5G11840	802
AT5G11850	751
AT5G11860	871
AT5G11870	15
AT5G11880	929
AT5G11890	90
AT5G11900	599
AT5G11910	583
AT5G11920	8
AT5G11930	176
AT5G11940	0
AT5G11950	305
AT5G11960	723
AT5G11970	106
AT5G11975	0
AT5G11977	0
AT5G11980	490
AT5G11990	22
AT5G12000	11
AT5G12010	1093
AT5G12020	9
AT5G12030	68
AT5G12040	832
AT5G12043	0
AT5G12050	16
AT5G12060	0
AT5G12070	0
AT5G12080	520
AT5G12085	0
AT5G12090	0
AT5G12100	223
AT5G12110	27
AT5G12120	1092
AT5G12130	411
AT5G12140	3393
AT5G12150	2161
AT5G12170	418
AT5G12180	21
AT5G12190	390
AT5G12200	4131
AT5G12210	1729
AT5G12220	290
AT5G12230	1176
AT5G12235	12
AT5G12236	0
AT5G12240	298
AT5G12250	1731
AT5G12260	233
AT5G12270	26
AT5G12280	37
AT5G12290	556
AT5G12300	96
AT5G12310	665
AT5G12320	313
AT5G12330	3
AT5G12340	15
AT5G12350	989
AT5G12360	22
AT5G12370	2170
AT5G12380	1
AT5G12390	554
AT5G12400	1123
AT5G12410	767
AT5G12420	55
AT5G12430	899
AT5G12440	526
AT5G12450	7
AT5G12460	1
AT5G12470	1477
AT5G12480	1230
AT5G12840	1059
AT5G12850	691
AT5G12860	1787
AT5G12870	45
AT5G12880	183
AT5G12890	871
AT5G12900	361
AT5G12910	0
AT5G12920	5
AT5G12930	16
AT5G12940	4
AT5G12950	1736
AT5G12960	11
AT5G12970	5
AT5G12980	243
AT5G12990	0
AT5G13000	1040
AT5G13010	2479
AT5G13020	1835
AT5G13030	2333
AT5G13050	755
AT5G13060	5
AT5G13070	501
AT5G13080	1613
AT5G13090	352
AT5G13100	1535
AT5G13110	641
AT5G13120	818
AT5G13130	0
AT5G13140	3
AT5G13150	7
AT5G13160	1044
AT5G13170	359
AT5G13180	1252
AT5G13181	4
AT5G13190	4675
AT5G13200	4595
AT5G13205	304
AT5G13210	1981
AT5G13220	3718
AT5G13225	0
AT5G13230	37
AT5G13240	441
AT5G13250	47
AT5G13260	598
AT5G13270	145
AT5G13280	650
AT5G13290	89
AT5G13295	0
AT5G13300	2005
AT5G13310	319
AT5G13320	130
AT5G13330	85
AT5G13340	164
AT5G13350	0
AT5G13360	153
AT5G13370	604
AT5G13380	1
AT5G13390	1691
AT5G13400	26
AT5G13410	233
AT5G13420	4408
AT5G13430	912
AT5G13440	1418
AT5G13450	2023
AT5G13460	49
AT5G13470	271
AT5G13475	0
AT5G13480	493
AT5G13485	0
AT5G13490	278
AT5G13500	678
AT5G13510	96
AT5G13520	75
AT5G13530	2161
AT5G13548	4
AT5G13550	3011
AT5G13560	1890
AT5G13565	0
AT5G13570	1056
AT5G13580	16
AT5G13590	1854
AT5G13600	1
AT5G13610	205
AT5G13620	0
AT5G13630	5389
AT5G13640	1488
AT5G13650	9044
AT5G13655	16
AT5G13660	522
AT5G13670	3
AT5G13680	1249
AT5G13690	728
AT5G13700	192
AT5G13710	580
AT5G13720	278
AT5G13730	137
AT5G13740	1099
AT5G13750	791
AT5G13760	868
AT5G13770	605
AT5G13780	1141
AT5G13790	5
AT5G13800	4012
AT5G13810	3792
AT5G13820	1380
AT5G13825	2
AT5G13830	34
AT5G13840	48
AT5G13845	0
AT5G13850	1972
AT5G13860	193
AT5G13870	227
AT5G13880	149
AT5G13887	2
AT5G13890	386
AT5G13900	0
AT5G13910	0
AT5G13920	26
AT5G13930	6875
AT5G13940	1
AT5G13950	1244
AT5G13960	209
AT5G13970	497
AT5G13980	1704
AT5G13990	33
AT5G14000	76
AT5G14010	0
AT5G14020	0
AT5G14030	1184
AT5G14035	0
AT5G14040	3552
AT5G14050	677
AT5G14060	2975
AT5G14070	1
AT5G14080	295
AT5G14090	60
AT5G14100	99
AT5G14105	231
AT5G14110	0
AT5G14120	1409
AT5G14130	1
AT5G14140	84
AT5G14150	0
AT5G14160	7
AT5G14170	1777
AT5G14180	141
AT5G14200	6076
AT5G14210	153
AT5G14220	405
AT5G14230	12
AT5G14240	856
AT5G14250	924
AT5G14260	1293
AT5G14270	2441
AT5G14275	0
AT5G14280	19
AT5G14285	876
AT5G14290	2
AT5G14300	0
AT5G14310	552
AT5G14320	962
AT5G14330	2
AT5G14340	1
AT5G14345	0
AT5G14350	35
AT5G14360	1
AT5G14370	2384
AT5G14380	26
AT5G14390	1342
AT5G14400	1
AT5G14410	24
AT5G14420	361
AT5G14430	1433
AT5G14440	691
AT5G14450	32
AT5G14460	511
AT5G14470	14
AT5G14480	91
AT5G14490	1
AT5G14495	0
AT5G14500	464
AT5G14510	1
AT5G14515	0
AT5G14520	1488
AT5G14530	833
AT5G14540	1523
AT5G14545	0
AT5G14550	1020
AT5G14560	1
AT5G14565	5
AT5G14570	790
AT5G14580	144
AT5G14590	1512
AT5G14600	178
AT5G14602	0
AT5G14610	41
AT5G14620	453
AT5G14640	1410
AT5G14650	27
AT5G14660	326
AT5G14670	0
AT5G14680	1070
AT5G14690	67
AT5G14700	5639
AT5G14710	512
AT5G14720	1960
AT5G14730	276
AT5G14740	167
AT5G14750	25
AT5G14760	185
AT5G14770	245
AT5G14780	12090
AT5G14790	242
AT5G14800	935
AT5G14810	0
AT5G14820	1
AT5G14830	77
AT5G14840	77
AT5G14850	305
AT5G14860	0
AT5G14870	2
AT5G14880	1233
AT5G14890	39
AT5G14895	2
AT5G14900	2
AT5G14910	530
AT5G14920	193
AT5G14930	1059
AT5G14940	526
AT5G14950	1372
AT5G14960	326
AT5G14970	1082
AT5G14980	4
AT5G14990	2
AT5G14995	0
AT5G15000	0
AT5G15008	0
AT5G15010	133
AT5G15020	2404
AT5G15022	10
AT5G15025	67
AT5G15030	1
AT5G15040	1
AT5G15050	119
AT5G15060	0
AT5G15070	58
AT5G15080	768
AT5G15090	1499
AT5G15100	0
AT5G15110	7
AT5G15120	369
AT5G15130	7
AT5G15140	6
AT5G15150	2
AT5G15160	2
AT5G15170	355
AT5G15175	0
AT5G15180	3
AT5G15190	1021
AT5G15200	4959
AT5G15210	177
AT5G15220	117
AT5G15230	43
AT5G15240	63
AT5G15250	19
AT5G15260	499
AT5G15265	1
AT5G15270	1103
AT5G15280	209
AT5G15290	1
AT5G15300	33
AT5G15310	36
AT5G15320	346
AT5G15330	155
AT5G15340	40
AT5G15350	252
AT5G15360	0
AT5G15380	0
AT5G15390	294
AT5G15400	1957
AT5G15410	1114
AT5G15420	0
AT5G15430	0
AT5G15440	312
AT5G15450	1957
AT5G15460	283
AT5G15470	842
AT5G15480	3
AT5G15490	1001
AT5G15500	2906
AT5G15510	18
AT5G15520	181
AT5G15530	19
AT5G15533	0
AT5G15537	47
AT5G15540	1779
AT5G15546	0
AT5G15550	715
AT5G15560	0
AT5G15570	302
AT5G15580	19
AT5G15581	0
AT5G15600	8
AT5G15610	999
AT5G15620	4
AT5G15630	92
AT5G15640	720
AT5G15650	5586
AT5G15660	145
AT5G15670	0
AT5G15680	1522
AT5G15685	0
AT5G15690	0
AT5G15700	672
AT5G15710	197
AT5G15720	17
AT5G15725	0
AT5G15730	553
AT5G15740	125
AT5G15745	0
AT5G15750	389
AT5G15760	71
AT5G15770	0
AT5G15780	6
AT5G15790	96
AT5G15800	3
AT5G15802	132
AT5G15805	0
AT5G15810	964
AT5G15815	0
AT5G15820	137
AT5G15830	96
AT5G15833	0
AT5G15840	12
AT5G15843	0
AT5G15845	12
AT5G15850	0
AT5G15853	0
AT5G15860	808
AT5G15870	317
AT5G15880	376
AT5G15890	0
AT5G15900	1
AT5G15910	210
AT5G15920	404
AT5G15930	734
AT5G15940	53
AT5G15950	307
AT5G15960	56
AT5G15970	7147
AT5G15980	390
AT5G15990	0
AT5G15995	0
AT5G16000	66
AT5G16010	1137
AT5G16020	5
AT5G16023	0
AT5G16030	447
AT5G16040	293
AT5G16050	5481
AT5G16060	324
AT5G16070	1452
AT5G16080	160
AT5G16090	0
AT5G16100	0
AT5G16110	4045
AT5G16120	1295
AT5G16130	1965
AT5G16140	116
AT5G16150	2160
AT5G16160	49
AT5G16170	6
AT5G16180	683
AT5G16190	68
AT5G16200	633
AT5G16210	1370
AT5G16220	1001
AT5G16230	7
AT5G16235	0
AT5G16240	34
AT5G16250	24
AT5G16260	975
AT5G16270	2849
AT5G16280	1089
AT5G16285	0
AT5G16290	567
AT5G16300	1172
AT5G16310	204
AT5G16320	161
AT5G16330	2
AT5G16336	0
AT5G16340	73
AT5G16350	2
AT5G16360	2610
AT5G16370	1355
AT5G16375	0
AT5G16380	914
AT5G16390	533
AT5G16400	410
AT5G16410	57
AT5G16420	170
AT5G16430	0
AT5G16440	559
AT5G16450	932
AT5G16453	5
AT5G16460	0
AT5G16470	2677
AT5G16480	105
AT5G16486	0
AT5G16490	11
AT5G16500	4
AT5G16505	734
AT5G16510	477
AT5G16520	523
AT5G16530	50
AT5G16540	203
AT5G16550	1312
AT5G16560	474
AT5G16570	903
AT5G16580	3
AT5G16590	134
AT5G16600	75
AT5G16610	580
AT5G16620	1044
AT5G16630	973
AT5G16640	25
AT5G16650	359
AT5G16660	914
AT5G16680	2149
AT5G16690	9
AT5G16700	0
AT5G16710	706
AT5G16715	528
AT5G16720	114
AT5G16730	4901
AT5G16740	33
AT5G16750	821
AT5G16760	935
AT5G16770	1
AT5G16780	2036
AT5G16790	46
AT5G16800	891
AT5G16810	354
AT5G16820	967
AT5G16830	984
AT5G16840	1301
AT5G16850	0
AT5G16860	52
AT5G16870	129
AT5G16880	3746
AT5G16890	192
AT5G16900	3
AT5G16910	6702
AT5G16920	0
AT5G16930	179
AT5G16940	58
AT5G16950	145
AT5G16960	27
AT5G16970	1536
AT5G16980	46
AT5G16990	691
AT5G17000	1790
AT5G17010	746
AT5G17020	3548
AT5G17030	0
AT5G17040	0
AT5G17050	843
AT5G17060	228
AT5G17070	357
AT5G17080	0
AT5G17090	3
AT5G17100	0
AT5G17110	0
AT5G17120	0
AT5G17125	0
AT5G17130	0
AT5G17140	0
AT5G17150	16
AT5G17160	16
AT5G17165	0
AT5G17167	0
AT5G17170	607
AT5G17180	4
AT5G17190	1854
AT5G17200	2
AT5G17210	280
AT5G17220	2514
AT5G17230	1763
AT5G17240	61
AT5G17250	322
AT5G17260	7
AT5G17270	686
AT5G17280	0
AT5G17290	396
AT5G17300	200
AT5G17305	0
AT5G17310	403
AT5G17320	0
AT5G17330	188
AT5G17340	0
AT5G17345	0
AT5G17350	1470
AT5G17360	43
AT5G17370	374
AT5G17380	1603
AT5G17390	3
AT5G17400	109
AT5G17410	610
AT5G17420	170
AT5G17430	1
AT5G17440	813
AT5G17450	132
AT5G17460	3836
AT5G17470	0
AT5G17480	3
AT5G17490	348
AT5G17500	2
AT5G17510	896
AT5G17520	398
AT5G17522	0
AT5G17523	0
AT5G17530	754
AT5G17540	40
AT5G17550	892
AT5G17560	685
AT5G17570	152
AT5G17580	110
AT5G17590	0
AT5G17600	154
AT5G17610	388
AT5G17620	140
AT5G17630	245
AT5G17640	250
AT5G17650	390
AT5G17660	116
AT5G17670	118
AT5G17680	54
AT5G17690	620
AT5G17700	15
AT5G17710	1025
AT5G17720	0
AT5G17725	0
AT5G17730	0
AT5G17740	0
AT5G17750	0
AT5G17760	329
AT5G17770	1550
AT5G17780	1
AT5G17790	269
AT5G17800	18
AT5G17810	0
AT5G17820	11
AT5G17830	3
AT5G17840	261
AT5G17847	2
AT5G17850	2013
AT5G17860	907
AT5G17870	620
AT5G17880	353
AT5G17890	804
AT5G17900	1011
AT5G17910	2055
AT5G17920	18809
AT5G17930	493
AT5G17950	0
AT5G17960	0
AT5G17970	0
AT5G17980	58
AT5G17990	714
AT5G18000	3
AT5G18005	0
AT5G18010	0
AT5G18015	0
AT5G18020	0
AT5G18030	0
AT5G18037	0
AT5G18040	764
AT5G18050	1
AT5G18060	3
AT5G18065	631
AT5G18070	198
AT5G18080	2
AT5G18085	0
AT5G18090	0
AT5G18100	338
AT5G18110	1343
AT5G18120	622
AT5G18130	5489
AT5G18140	511
AT5G18150	0
AT5G18160	0
AT5G18170	1295
AT5G18180	6
AT5G18190	1436
AT5G18200	428
AT5G18202	0
AT5G18210	269
AT5G18220	32
AT5G18230	2790
AT5G18240	57
AT5G18245	97
AT5G18250	187
AT5G18255	169
AT5G18260	73
AT5G18270	1316
AT5G18280	962
AT5G18290	32
AT5G18300	45
AT5G18310	3915
AT5G18320	31
AT5G18330	0
AT5G18340	66
AT5G18350	1
AT5G18360	303
AT5G18370	483
AT5G18380	7284
AT5G18390	176
AT5G18400	1465
AT5G18403	0
AT5G18404	1
AT5G18407	0
AT5G18410	719
AT5G18420	680
AT5G18430	0
AT5G18440	366
AT5G18450	0
AT5G18460	33
AT5G18470	70
AT5G18475	124
AT5G18480	1239
AT5G18490	1287
AT5G18500	588
AT5G18510	6
AT5G18520	1979
AT5G18525	1802
AT5G18540	268
AT5G18550	693
AT5G18560	0
AT5G18570	400
AT5G18580	1194
AT5G18590	1346
AT5G18600	36
AT5G18610	1360
AT5G18620	639
AT5G18630	1218
AT5G18633	3
AT5G18636	0
AT5G18640	1597
AT5G18650	1600
AT5G18660	43
AT5G18661	4
AT5G18670	456
AT5G18680	1154
AT5G18690	173
AT5G18700	91
AT5G18705	0
AT5G18710	2
AT5G18720	0
AT5G18730	3
AT5G18735	0
AT5G18740	0
AT5G18748	0
AT5G18750	231
AT5G18755	0
AT5G18760	695
AT5G18770	273
AT5G18780	693
AT5G18790	117
AT5G18800	622
AT5G18810	12
AT5G18820	115
AT5G18830	1544
AT5G18840	1112
AT5G18850	799
AT5G18860	759
AT5G18870	0
AT5G18880	0
AT5G18890	1
AT5G18900	744
AT5G18910	8
AT5G18920	68
AT5G18930	53
AT5G18933	0
AT5G18937	0
AT5G18940	576
AT5G18950	180
AT5G18960	564
AT5G18970	70
AT5G18980	646
AT5G18990	0
AT5G19000	959
AT5G19010	1960
AT5G19015	0
AT5G19020	128
AT5G19025	100
AT5G19030	146
AT5G19040	319
AT5G19050	712
AT5G19060	3
AT5G19070	406
AT5G19080	352
AT5G19090	573
AT5G19095	0
AT5G19097	1
AT5G19100	0
AT5G19110	101
AT5G19120	799
AT5G19130	578
AT5G19140	35398
AT5G19150	595
AT5G19151	54
AT5G19160	259
AT5G19165	0
AT5G19170	0
AT5G19172	0
AT5G19175	1
AT5G19180	1012
AT5G19190	312
AT5G19200	186
AT5G19210	166
AT5G19220	167
AT5G19221	4
AT5G19230	408
AT5G19240	2272
AT5G19250	1211
AT5G19260	189
AT5G19270	0
AT5G19280	1311
AT5G19290	159
AT5G19300	199
AT5G19310	432
AT5G19315	0
AT5G19320	508
AT5G19330	2820
AT5G19340	0
AT5G19350	1468
AT5G19360	11
AT5G19370	418
AT5G19380	264
AT5G19390	1197
AT5G19400	3421
AT5G19410	10
AT5G19420	812
AT5G19430	591
AT5G19440	2211
AT5G19450	2776
AT5G19460	473
AT5G19470	2
AT5G19473	3
AT5G19480	370
AT5G19485	887
AT5G19490	115
AT5G19500	520
AT5G19510	3082
AT5G19520	3
AT5G19530	677
AT5G19540	2130
AT5G19550	1562
AT5G19560	1
AT5G19570	132
AT5G19580	58
AT5G19590	2754
AT5G19595	0
AT5G19600	340
AT5G19610	0
AT5G19620	632
AT5G19630	253
AT5G19633	0
AT5G19640	0
AT5G19650	1
AT5G19660	991
AT5G19670	177
AT5G19675	0
AT5G19680	689
AT5G19690	2264
AT5G19700	0
AT5G19710	0
AT5G19720	0
AT5G19730	3
AT5G19740	2203
AT5G19750	224
AT5G19760	2106
AT5G19770	1397
AT5G19780	1291
AT5G19790	8
AT5G19800	0
AT5G19810	39
AT5G19820	3348
AT5G19830	123
AT5G19840	259
AT5G19850	169
AT5G19855	546
AT5G19860	1155
AT5G19870	8
AT5G19875	1294
AT5G19880	52
AT5G19890	187
AT5G19900	2335
AT5G19910	190
AT5G19920	202
AT5G19930	301
AT5G19940	3832
AT5G19950	336
AT5G19960	459
AT5G19970	101
AT5G19980	327
AT5G19990	1719
AT5G20000	842
AT5G20010	4480
AT5G20020	3499
AT5G20030	102
AT5G20040	310
AT5G20045	0
AT5G20050	243
AT5G20060	307
AT5G20070	594
AT5G20080	739
AT5G20090	973
AT5G20100	0
AT5G20110	45
AT5G20120	469
AT5G20130	421
AT5G20140	350
AT5G20150	138
AT5G20160	1182
AT5G20165	805
AT5G20170	472
AT5G20180	300
AT5G20190	7741
AT5G20200	967
AT5G20220	157
AT5G20225	12
AT5G20230	18885
AT5G20240	13
AT5G20250	254
AT5G20260	0
AT5G20270	71
AT5G20280	8252
AT5G20290	7108
AT5G20300	599
AT5G20310	0
AT5G20320	969
AT5G20330	0
AT5G20340	0
AT5G20350	1946
AT5G20360	644
AT5G20370	2
AT5G20380	966
AT5G20390	8
AT5G20400	368
AT5G20410	296
AT5G20420	338
AT5G20430	0
AT5G20440	0
AT5G20447	0
AT5G20450	75
AT5G20460	0
AT5G20470	0
AT5G20480	190
AT5G20490	4044
AT5G20500	651
AT5G20510	295
AT5G20520	1727
AT5G20540	59
AT5G20550	4
AT5G20560	3
AT5G20570	973
AT5G20580	257
AT5G20590	449
AT5G20600	610
AT5G20610	1121
AT5G20620	3146
AT5G20630	16
AT5G20635	21
AT5G20640	2
AT5G20650	601
AT5G20660	2175
AT5G20670	89
AT5G20680	546
AT5G20690	2
AT5G20700	13954
AT5G20710	19
AT5G20720	1693
AT5G20730	1686
AT5G20740	1
AT5G20750	0
AT5G20760	0
AT5G20770	0
AT5G20780	0
AT5G20790	2
AT5G20800	0
AT5G20810	92
AT5G20820	2
AT5G20830	653
AT5G20840	1103
AT5G20850	13
AT5G20852	0
AT5G20854	0
AT5G20856	0
AT5G20858	0
AT5G20860	0
AT5G20870	20
AT5G20880	100
AT5G20885	638
AT5G20890	3721
AT5G20900	3969
AT5G20910	282
AT5G20920	2127
AT5G20930	480
AT5G20935	47
AT5G20940	2
AT5G20950	2952
AT5G20960	7204
AT5G20970	52
AT5G20980	263
AT5G20990	1364
AT5G20995	0
AT5G21010	530
AT5G21020	22844
AT5G21030	3
AT5G21040	445
AT5G21050	7
AT5G21060	260
AT5G21070	611
AT5G21080	7
AT5G21090	8201
AT5G21100	436
AT5G21105	2756
AT5G21120	1
AT5G21125	0
AT5G21130	0
AT5G21140	66
AT5G21150	7
AT5G21160	2071
AT5G21170	439
AT5G21222	486
AT5G21274	1592
AT5G21280	4
AT5G21326	1721
AT5G21378	0
AT5G21430	63
AT5G21482	1334
AT5G21535	0
AT5G21900	64
AT5G21910	9
AT5G21920	88
AT5G21930	486
AT5G21940	3982
AT5G21950	204
AT5G21960	2321
AT5G21970	218
AT5G21990	1859
AT5G22000	3050
AT5G22010	883
AT5G22020	584
AT5G22030	969
AT5G22040	263
AT5G22044	0
AT5G22050	582
AT5G22060	2422
AT5G22070	315
AT5G22080	1191
AT5G22090	719
AT5G22100	206
AT5G22110	42
AT5G22120	507
AT5G22130	217
AT5G22140	10
AT5G22145	0
AT5G22150	1
AT5G22160	0
AT5G22170	0
AT5G22180	0
AT5G22190	0
AT5G22200	1
AT5G22210	337
AT5G22220	227
AT5G22240	92
AT5G22250	4388
AT5G22260	0
AT5G22270	75
AT5G22280	326
AT5G22290	1435
AT5G22300	179
AT5G22310	24
AT5G22315	0
AT5G22320	404
AT5G22330	734
AT5G22340	261
AT5G22350	834
AT5G22355	3
AT5G22360	958
AT5G22370	359
AT5G22380	166
AT5G22390	21
AT5G22400	191
AT5G22410	1
AT5G22420	0
AT5G22430	8
AT5G22440	829
AT5G22450	3126
AT5G22460	85
AT5G22470	28
AT5G22480	708
AT5G22490	12
AT5G22500	10
AT5G22505	0
AT5G22510	2058
AT5G22520	188
AT5G22530	38
AT5G22540	787
AT5G22545	401
AT5G22550	153
AT5G22555	0
AT5G22560	2
AT5G22570	18
AT5G22580	2
AT5G22590	0
AT5G22600	0
AT5G22608	4
AT5G22610	2
AT5G22620	433
AT5G22630	8715
AT5G22640	789
AT5G22650	2733
AT5G22660	1
AT5G22670	2
AT5G22680	2
AT5G22690	892
AT5G22700	784
AT5G22720	1
AT5G22730	263
AT5G22740	242
AT5G22750	32
AT5G22760	1328
AT5G22765	0
AT5G22770	1282
AT5G22780	1409
AT5G22785	0
AT5G22788	41
AT5G22790	172
AT5G22791	17
AT5G22792	0
AT5G22794	3
AT5G22796	0
AT5G22799	1
AT5G22800	803
AT5G22810	1
AT5G22820	211
AT5G22830	697
AT5G22840	462
AT5G22850	1573
AT5G22860	1681
AT5G22870	3
AT5G22875	349
AT5G22880	125
AT5G22890	1
AT5G22900	0
AT5G22910	0
AT5G22920	1232
AT5G22930	21
AT5G22940	2
AT5G22950	666
AT5G22960	0
AT5G22970	0
AT5G22980	0
AT5G22990	0
AT5G23000	18
AT5G23010	33499
AT5G23020	0
AT5G23030	0
AT5G23035	0
AT5G23040	1628
AT5G23050	1833
AT5G23060	1668
AT5G23065	0
AT5G23070	205
AT5G23080	1029
AT5G23090	356
AT5G23100	137
AT5G23110	1547
AT5G23115	1
AT5G23120	973
AT5G23130	282
AT5G23140	597
AT5G23150	1589
AT5G23155	19
AT5G23160	16
AT5G23170	39
AT5G23180	0
AT5G23190	0
AT5G23200	221
AT5G23210	88
AT5G23212	0
AT5G23220	0
AT5G23230	0
AT5G23235	14
AT5G23240	73
AT5G23250	441
AT5G23260	1
AT5G23270	9
AT5G23280	884
AT5G23290	398
AT5G23300	179
AT5G23310	259
AT5G23320	75
AT5G23330	411
AT5G23340	825
AT5G23350	4
AT5G23360	27
AT5G23370	14
AT5G23380	380
AT5G23390	885
AT5G23395	191
AT5G23400	10
AT5G23405	299
AT5G23410	98
AT5G23411	0
AT5G23413	0
AT5G23420	87
AT5G23430	425
AT5G23440	322
AT5G23450	2913
AT5G23460	208
AT5G23470	1
AT5G23480	24
AT5G23490	336
AT5G23510	843
AT5G23520	450
AT5G23530	12
AT5G23535	235
AT5G23540	2170
AT5G23550	250
AT5G23570	837
AT5G23575	3225
AT5G23580	478
AT5G23590	875
AT5G23600	0
AT5G23610	1185
AT5G23630	2357
AT5G23650	0
AT5G23660	1187
AT5G23665	0
AT5G23670	1053
AT5G23680	269
AT5G23690	323
AT5G23700	2
AT5G23710	0
AT5G23720	535
AT5G23730	27
AT5G23740	1801
AT5G23750	1558
AT5G23760	579
AT5G23770	66
AT5G23780	5
AT5G23790	0
AT5G23800	50
AT5G23810	297
AT5G23820	61
AT5G23830	7
AT5G23840	1
AT5G23850	595
AT5G23860	252
AT5G23870	394
AT5G23880	358
AT5G23890	1663
AT5G23900	2006
AT5G23903	0
AT5G23908	0
AT5G23910	13
AT5G23920	267
AT5G23930	58
AT5G23940	47
AT5G23950	118
AT5G23955	129
AT5G23960	0
AT5G23970	0
AT5G23980	328
AT5G23990	0
AT5G24000	59
AT5G24010	446
AT5G24020	317
AT5G24030	340
AT5G24040	0
AT5G24050	0
AT5G24060	814
AT5G24065	0
AT5G24070	0
AT5G24080	60
AT5G24090	523
AT5G24100	1
AT5G24105	10
AT5G24110	48
AT5G24120	568
AT5G24130	0
AT5G24140	13
AT5G24150	113
AT5G24155	29
AT5G24160	1981
AT5G24165	340
AT5G24170	170
AT5G24180	0
AT5G24190	0
AT5G24200	6
AT5G24205	8
AT5G24206	15
AT5G24210	159
AT5G24215	0
AT5G24220	0
AT5G24230	9
AT5G24240	19
AT5G24260	461
AT5G24270	14
AT5G24275	0
AT5G24280	218
AT5G24290	95
AT5G24300	1121
AT5G24310	171
AT5G24313	0
AT5G24314	189
AT5G24316	0
AT5G24318	83
AT5G24320	544
AT5G24330	2
AT5G24340	235
AT5G24350	1333
AT5G24352	43
AT5G24355	3
AT5G24360	654
AT5G24370	0
AT5G24380	442
AT5G24390	43
AT5G24400	597
AT5G24410	1
AT5G24420	124
AT5G24430	3356
AT5G24440	0
AT5G24450	1381
AT5G24460	601
AT5G24470	2191
AT5G24480	0
AT5G24490	1354
AT5G24500	459
AT5G24510	4
AT5G24520	1494
AT5G24530	1149
AT5G24540	198
AT5G24550	0
AT5G24557	0
AT5G24560	0
AT5G24570	24
AT5G24575	0
AT5G24580	0
AT5G24590	7580
AT5G24600	84
AT5G24610	986
AT5G24620	985
AT5G24630	106
AT5G24640	0
AT5G24650	853
AT5G24655	113
AT5G24660	1121
AT5G24670	1420
AT5G24680	276
AT5G24690	5669
AT5G24710	2339
AT5G24735	2698
AT5G24740	1702
AT5G24750	164
AT5G24760	150
AT5G24770	9936
AT5G24775	0
AT5G24780	47
AT5G24790	0
AT5G24800	656
AT5G24810	1728
AT5G24820	2
AT5G24825	0
AT5G24830	184
AT5G24840	198
AT5G24850	71
AT5G24860	37
AT5G24870	946
AT5G24879	0
AT5G24880	1
AT5G24890	1959
AT5G24900	0
AT5G24910	7
AT5G24915	0
AT5G24920	170
AT5G24930	4331
AT5G24940	59
AT5G24950	1
AT5G24960	0
AT5G24970	133
AT5G24980	268
AT5G24990	31
AT5G25000	0
AT5G25010	10
AT5G25020	1
AT5G25030	0
AT5G25040	638
AT5G25045	0
AT5G25050	101
AT5G25060	1645
AT5G25070	541
AT5G25080	437
AT5G25090	5
AT5G25100	2249
AT5G25110	2185
AT5G25120	961
AT5G25130	4818
AT5G25140	1954
AT5G25150	632
AT5G25160	12
AT5G25170	388
AT5G25180	1
AT5G25190	8
AT5G25195	0
AT5G25200	0
AT5G25205	0
AT5G25210	409
AT5G25220	3037
AT5G25230	4
AT5G25240	204
AT5G25250	2040
AT5G25260	8
AT5G25265	866
AT5G25270	2533
AT5G25280	3548
AT5G25290	2
AT5G25300	0
AT5G25305	0
AT5G25310	0
AT5G25320	0
AT5G25330	0
AT5G25340	9
AT5G25350	1504
AT5G25360	927
AT5G25370	16
AT5G25380	0
AT5G25390	54
AT5G25400	1
AT5G25410	0
AT5G25415	0
AT5G25420	0
AT5G25425	0
AT5G25430	0
AT5G25440	661
AT5G25450	129
AT5G25451	2
AT5G25460	4
AT5G25470	20
AT5G25475	295
AT5G25480	115
AT5G25490	49
AT5G25500	54
AT5G25510	402
AT5G25520	1381
AT5G25530	8
AT5G25540	2064
AT5G25550	0
AT5G25560	3559
AT5G25570	38
AT5G25580	20
AT5G25585	0
AT5G25590	311
AT5G25600	2
AT5G25610	8223
AT5G25615	0
AT5G25620	2
AT5G25625	0
AT5G25630	1858
AT5G25640	3
AT5G25750	0
AT5G25754	569
AT5G25755	38
AT5G25756	5
AT5G25757	251
AT5G25760	608
AT5G25770	2197
AT5G25780	756
AT5G25790	104
AT5G25800	334
AT5G25810	0
AT5G25820	427
AT5G25830	1
AT5G25840	50
AT5G25850	0
AT5G25860	0
AT5G25870	0
AT5G25880	3
AT5G25890	1192
AT5G25900	721
AT5G25910	251
AT5G25920	3
AT5G25930	1425
AT5G25940	257
AT5G25950	0
AT5G25955	0
AT5G25960	0
AT5G25970	1
AT5G25980	50
AT5G25990	8
AT5G25995	28
AT5G26000	180
AT5G26010	0
AT5G26015	0
AT5G26020	0
AT5G26030	7240
AT5G26038	0
AT5G26040	580
AT5G26050	0
AT5G26060	4
AT5G26070	0
AT5G26080	0
AT5G26090	0
AT5G26100	0
AT5G26110	300
AT5G26120	0
AT5G26130	0
AT5G26140	0
AT5G26146	0
AT5G26147	0
AT5G26150	0
AT5G26160	101
AT5G26170	54
AT5G26180	488
AT5G26190	6
AT5G26200	60
AT5G26210	1816
AT5G26220	285
AT5G26230	2
AT5G26233	0
AT5G26236	0
AT5G26240	1406
AT5G26250	0
AT5G26260	3
AT5G26262	0
AT5G26270	1
AT5G26280	5
AT5G26283	0
AT5G26286	0
AT5G26290	0
AT5G26300	0
AT5G26310	1
AT5G26320	0
AT5G26330	45
AT5G26340	4726
AT5G26345	0
AT5G26350	0
AT5G26360	4697
AT5G26570	5691
AT5G26580	0
AT5G26582	0
AT5G26590	0
AT5G26594	0
AT5G26600	1373
AT5G26610	835
AT5G26617	0
AT5G26618	0
AT5G26620	0
AT5G26622	390
AT5G26630	21
AT5G26640	0
AT5G26642	0
AT5G26650	0
AT5G26660	3
AT5G26667	1273
AT5G26670	16
AT5G26673	0
AT5G26680	284
AT5G26690	38
AT5G26692	2
AT5G26700	41
AT5G26710	1458
AT5G26717	0
AT5G26720	51
AT5G26730	3
AT5G26731	88
AT5G26740	677
AT5G26742	4517
AT5G26749	97
AT5G26751	3329
AT5G26760	1039
AT5G26770	1851
AT5G26775	0
AT5G26780	1416
AT5G26790	2
AT5G26800	348
AT5G26805	0
AT5G26810	0
AT5G26820	457
AT5G26830	1853
AT5G26840	0
AT5G26850	142
AT5G26860	471
AT5G26865	12
AT5G26880	998
AT5G26890	0
AT5G26900	7
AT5G26910	439
AT5G26920	2679
AT5G26930	4
AT5G26940	348
AT5G26950	1
AT5G26955	0
AT5G26960	185
AT5G26970	7
AT5G26980	378
AT5G26990	333
AT5G27000	6
AT5G27010	1
AT5G27020	14
AT5G27030	879
AT5G27035	0
AT5G27037	1
AT5G27043	0
AT5G27050	0
AT5G27060	37
AT5G27065	0
AT5G27070	0
AT5G27080	0
AT5G27090	0
AT5G27093	4
AT5G27095	0
AT5G27100	141
AT5G27110	59
AT5G27120	1291
AT5G27130	17
AT5G27140	0
AT5G27150	3989
AT5G27160	0
AT5G27170	0
AT5G27180	0
AT5G27190	0
AT5G27200	1
AT5G27210	119
AT5G27220	21
AT5G27230	15
AT5G27238	0
AT5G27240	228
AT5G27247	5
AT5G27250	24
AT5G27260	1
AT5G27270	571
AT5G27280	614
AT5G27290	43
AT5G27300	163
AT5G27310	0
AT5G27320	811
AT5G27330	104
AT5G27340	0
AT5G27345	4
AT5G27350	6317
AT5G27360	783
AT5G27370	3
AT5G27380	2636
AT5G27390	167
AT5G27395	206
AT5G27400	28
AT5G27410	1046
AT5G27420	1759
AT5G27430	351
AT5G27440	0
AT5G27450	17
AT5G27460	320
AT5G27470	1440
AT5G27480	0
AT5G27490	72
AT5G27493	1
AT5G27495	0
AT5G27500	0
AT5G27505	0
AT5G27510	2
AT5G27520	1519
AT5G27530	0
AT5G27540	1868
AT5G27550	71
AT5G27560	410
AT5G27570	0
AT5G27580	0
AT5G27590	0
AT5G27600	1469
AT5G27603	0
AT5G27606	0
AT5G27607	0
AT5G27610	230
AT5G27620	261
AT5G27630	96
AT5G27640	2846
AT5G27650	949
AT5G27660	57
AT5G27670	1746
AT5G27680	58
AT5G27690	184
AT5G27700	3311
AT5G27705	0
AT5G27710	238
AT5G27715	0
AT5G27720	1104
AT5G27730	1030
AT5G27740	479
AT5G27750	287
AT5G27760	656
AT5G27765	1
AT5G27770	2924
AT5G27771	0
AT5G27780	0
AT5G27790	0
AT5G27800	0
AT5G27807	0
AT5G27810	0
AT5G27820	81
AT5G27830	396
AT5G27840	970
AT5G27845	1
AT5G27850	3828
AT5G27860	1689
AT5G27870	3
AT5G27880	0
AT5G27882	0
AT5G27885	0
AT5G27889	1
AT5G27890	4
AT5G27893	0
AT5G27895	0
AT5G27900	0
AT5G27902	0
AT5G27905	0
AT5G27910	0
AT5G27920	146
AT5G27925	0
AT5G27927	30
AT5G27930	3158
AT5G27940	63
AT5G27944	0
AT5G27945	3
AT5G27947	0
AT5G27950	5017
AT5G27960	0
AT5G27965	0
AT5G27970	1321
AT5G27980	2
AT5G27990	683
AT5G28000	0
AT5G28010	83
AT5G28020	353
AT5G28030	82
AT5G28040	783
AT5G28050	834
AT5G28053	0
AT5G28056	0
AT5G28060	4328
AT5G28065	1
AT5G28067	0
AT5G28073	0
AT5G28076	0
AT5G28080	341
AT5G28085	0
AT5G28090	0
AT5G28100	0
AT5G28110	0
AT5G28120	0
AT5G28130	0
AT5G28140	0
AT5G28141	8
AT5G28143	0
AT5G28145	0
AT5G28150	171
AT5G28160	0
AT5G28165	0
AT5G28170	0
AT5G28173	0
AT5G28176	0
AT5G28180	0
AT5G28190	0
AT5G28200	0
AT5G28210	2
AT5G28220	365
AT5G28225	1
AT5G28230	22
AT5G28232	0
AT5G28235	0
AT5G28237	43
AT5G28240	0
AT5G28250	0
AT5G28253	0
AT5G28260	0
AT5G28262	7
AT5G28263	3
AT5G28266	0
AT5G28270	0
AT5G28280	2
AT5G28285	0
AT5G28287	0
AT5G28288	0
AT5G28290	18
AT5G28295	0
AT5G28300	523
AT5G28310	2
AT5G28320	60
AT5G28330	100
AT5G28335	0
AT5G28340	28
AT5G28345	0
AT5G28350	582
AT5G28360	2
AT5G28370	1
AT5G28380	1
AT5G28390	50
AT5G28400	85
AT5G28405	0
AT5G28410	1
AT5G28415	23
AT5G28420	2
AT5G28430	17
AT5G28440	8
AT5G28442	26
AT5G28450	43
AT5G28460	3
AT5G28462	0
AT5G28463	0
AT5G28464	0
AT5G28466	0
AT5G28468	0
AT5G28469	0
AT5G28470	2
AT5G28480	0
AT5G28482	0
AT5G28484	0
AT5G28487	0
AT5G28490	1095
AT5G28491	0
AT5G28495	0
AT5G28497	0
AT5G28500	872
AT5G28510	0
AT5G28515	0
AT5G28520	0
AT5G28523	0
AT5G28524	0
AT5G28525	0
AT5G28526	0
AT5G28527	0
AT5G28530	152
AT5G28535	0
AT5G28540	3161
AT5G28545	0
AT5G28550	0
AT5G28560	0
AT5G28570	0
AT5G28580	0
AT5G28590	0
AT5G28593	0
AT5G28596	0
AT5G28600	0
AT5G28605	0
AT5G28610	349
AT5G28615	0
AT5G28620	0
AT5G28622	71
AT5G28623	0
AT5G28624	0
AT5G28625	0
AT5G28626	110
AT5G28627	0
AT5G28630	308
AT5G28635	1
AT5G28637	0
AT5G28640	8
AT5G28641	0
AT5G28643	0
AT5G28644	0
AT5G28646	49
AT5G28650	18
AT5G28655	0
AT5G28660	0
AT5G28662	0
AT5G28664	0
AT5G28667	0
AT5G28670	0
AT5G28671	0
AT5G28672	0
AT5G28673	0
AT5G28675	0
AT5G28680	9
AT5G28690	8
AT5G28692	0
AT5G28696	0
AT5G28698	0
AT5G28700	0
AT5G28710	0
AT5G28712	0
AT5G28715	1
AT5G28720	0
AT5G28730	0
AT5G28740	1156
AT5G28750	453
AT5G28760	0
AT5G28765	0
AT5G28770	334
AT5G28773	0
AT5G28776	0
AT5G28780	0
AT5G28785	0
AT5G28790	0
AT5G28810	0
AT5G28820	0
AT5G28823	0
AT5G28824	0
AT5G28826	0
AT5G28830	472
AT5G28840	1663
AT5G28845	0
AT5G28850	315
AT5G28860	0
AT5G28865	0
AT5G28870	0
AT5G28880	0
AT5G28885	0
AT5G28886	0
AT5G28888	1
AT5G28890	0
AT5G28892	1
AT5G28894	0
AT5G28897	0
AT5G28900	356
AT5G28910	20
AT5G28913	20
AT5G28916	0
AT5G28917	0
AT5G28919	0
AT5G28920	0
AT5G28923	0
AT5G28926	0
AT5G28927	0
AT5G28928	0
AT5G28929	0
AT5G28930	0
AT5G28935	0
AT5G28937	0
AT5G28940	0
AT5G28950	0
AT5G28960	0
AT5G28970	0
AT5G28980	0
AT5G28990	0
AT5G28993	0
AT5G28996	0
AT5G29000	1044
AT5G29015	0
AT5G29020	0
AT5G29022	0
AT5G29024	0
AT5G29026	0
AT5G29028	0
AT5G29029	0
AT5G29030	0
AT5G29031	0
AT5G29032	0
AT5G29033	0
AT5G29034	0
AT5G29035	0
AT5G29036	0
AT5G29037	0
AT5G29040	0
AT5G29041	0
AT5G29043	0
AT5G29046	0
AT5G29050	0
AT5G29053	0
AT5G29054	0
AT5G29056	0
AT5G29058	0
AT5G29060	1
AT5G29070	0
AT5G29075	0
AT5G29090	0
AT5G29100	0
AT5G29210	0
AT5G29295	0
AT5G29337	0
AT5G29380	0
AT5G29408	0
AT5G29436	0
AT5G29465	0
AT5G29550	0
AT5G29560	2
AT5G29562	0
AT5G29565	0
AT5G29568	0
AT5G29571	0
AT5G29574	0
AT5G29577	0
AT5G29580	0
AT5G29591	0
AT5G29602	0
AT5G29613	0
AT5G29624	0
AT5G29629	0
AT5G29635	0
AT5G29646	0
AT5G29708	0
AT5G29720	0
AT5G29762	0
AT5G29805	0
AT5G29890	0
AT5G29975	0
AT5G30060	0
AT5G30102	0
AT5G30123	0
AT5G30189	0
AT5G30207	0
AT5G30218	0
AT5G30247	0
AT5G30269	0
AT5G30276	0
AT5G30341	0
AT5G30360	0
AT5G30380	0
AT5G30390	0
AT5G30400	0
AT5G30406	0
AT5G30410	0
AT5G30420	0
AT5G30428	0
AT5G30440	0
AT5G30450	1
AT5G30460	0
AT5G30470	0
AT5G30480	0
AT5G30490	379
AT5G30495	372
AT5G30500	0
AT5G30510	2391
AT5G30520	0
AT5G30532	0
AT5G30545	0
AT5G30584	0
AT5G30628	0
AT5G30648	0
AT5G30673	0
AT5G30721	0
AT5G30762	0
AT5G30852	0
AT5G30870	0
AT5G30942	0
AT5G31032	0
AT5G31087	0
AT5G31092	0
AT5G31122	0
AT5G31212	0
AT5G31302	0
AT5G31314	0
AT5G31355	0
AT5G31412	0
AT5G31496	0
AT5G31511	0
AT5G31536	0
AT5G31572	0
AT5G31637	0
AT5G31651	0
AT5G31662	0
AT5G31668	0
AT5G31685	0
AT5G31702	0
AT5G31719	0
AT5G31736	0
AT5G31752	0
AT5G31753	1
AT5G31758	0
AT5G31770	0
AT5G31778	0
AT5G31787	0
AT5G31804	0
AT5G31807	0
AT5G31821	0
AT5G31838	0
AT5G31842	0
AT5G31845	0
AT5G31855	0
AT5G31873	0
AT5G31884	0
AT5G31891	0
AT5G31905	0
AT5G31909	0
AT5G31919	0
AT5G31923	0
AT5G31927	0
AT5G31932	0
AT5G31945	0
AT5G31962	0
AT5G31963	0
AT5G31980	0
AT5G31981	0
AT5G31989	0
AT5G31999	0
AT5G32002	0
AT5G32017	0
AT5G32022	0
AT5G32035	0
AT5G32037	0
AT5G32042	0
AT5G32053	0
AT5G32060	0
AT5G32070	0
AT5G32071	0
AT5G32072	0
AT5G32082	0
AT5G32089	0
AT5G32103	1
AT5G32107	0
AT5G32112	0
AT5G32122	0
AT5G32125	0
AT5G32136	0
AT5G32143	0
AT5G32161	0
AT5G32162	0
AT5G32169	0
AT5G32179	0
AT5G32197	0
AT5G32215	0
AT5G32228	0
AT5G32241	0
AT5G32254	0
AT5G32267	0
AT5G32280	0
AT5G32293	0
AT5G32306	0
AT5G32312	0
AT5G32345	0
AT5G32358	0
AT5G32386	0
AT5G32400	0
AT5G32402	0
AT5G32404	0
AT5G32405	0
AT5G32406	0
AT5G32408	0
AT5G32410	0
AT5G32420	0
AT5G32423	0
AT5G32426	0
AT5G32430	0
AT5G32431	0
AT5G32433	0
AT5G32434	0
AT5G32436	0
AT5G32440	1531
AT5G32450	749
AT5G32460	2
AT5G32470	409
AT5G32471	0
AT5G32473	0
AT5G32475	0
AT5G32481	0
AT5G32482	0
AT5G32483	0
AT5G32484	0
AT5G32485	0
AT5G32486	0
AT5G32487	0
AT5G32488	0
AT5G32489	0
AT5G32490	0
AT5G32495	0
AT5G32505	0
AT5G32510	0
AT5G32511	0
AT5G32512	0
AT5G32513	0
AT5G32514	0
AT5G32515	0
AT5G32516	0
AT5G32517	0
AT5G32518	0
AT5G32519	0
AT5G32520	0
AT5G32521	0
AT5G32522	0
AT5G32525	0
AT5G32540	0
AT5G32563	0
AT5G32566	2
AT5G32569	0
AT5G32572	0
AT5G32576	0
AT5G32580	0
AT5G32590	0
AT5G32591	0
AT5G32592	0
AT5G32593	0
AT5G32594	0
AT5G32595	0
AT5G32596	0
AT5G32598	0
AT5G32600	0
AT5G32605	0
AT5G32610	0
AT5G32613	0
AT5G32616	0
AT5G32619	0
AT5G32620	0
AT5G32621	0
AT5G32622	0
AT5G32623	0
AT5G32624	0
AT5G32625	0
AT5G32626	0
AT5G32627	0
AT5G32628	0
AT5G32630	0
AT5G32654	0
AT5G32670	0
AT5G32678	0
AT5G32690	0
AT5G32702	0
AT5G32726	0
AT5G32750	0
AT5G32775	0
AT5G32800	0
AT5G32825	0
AT5G32850	0
AT5G32875	0
AT5G32900	0
AT5G32925	0
AT5G32950	0
AT5G32975	0
AT5G33000	0
AT5G33025	0
AT5G33050	0
AT5G33070	0
AT5G33075	0
AT5G33100	0
AT5G33125	0
AT5G33150	0
AT5G33175	0
AT5G33200	0
AT5G33202	0
AT5G33204	0
AT5G33207	0
AT5G33210	0
AT5G33220	0
AT5G33223	0
AT5G33226	0
AT5G33230	0
AT5G33232	0
AT5G33234	0
AT5G33237	0
AT5G33240	0
AT5G33250	0
AT5G33251	0
AT5G33252	0
AT5G33253	0
AT5G33254	0
AT5G33255	0
AT5G33256	0
AT5G33257	0
AT5G33258	0
AT5G33259	0
AT5G33260	0
AT5G33270	0
AT5G33280	873
AT5G33285	0
AT5G33290	2247
AT5G33300	21
AT5G33303	0
AT5G33306	0
AT5G33310	0
AT5G33315	0
AT5G33320	1644
AT5G33330	1
AT5G33340	0
AT5G33350	0
AT5G33355	0
AT5G33360	0
AT5G33365	0
AT5G33370	3
AT5G33380	0
AT5G33381	0
AT5G33382	26
AT5G33383	0
AT5G33384	0
AT5G33385	0
AT5G33386	0
AT5G33387	0
AT5G33388	0
AT5G33389	0
AT5G33390	29
AT5G33391	0
AT5G33392	0
AT5G33393	0
AT5G33395	52
AT5G33398	0
AT5G33399	4
AT5G33400	0
AT5G33402	0
AT5G33404	0
AT5G33405	0
AT5G33406	0
AT5G33410	0
AT5G33415	0
AT5G33420	0
AT5G33422	0
AT5G33424	0
AT5G33427	0
AT5G33428	0
AT5G33431	0
AT5G33432	0
AT5G33433	0
AT5G33434	0
AT5G33436	0
AT5G33438	0
AT5G33439	0
AT5G33441	0
AT5G33442	0
AT5G33533	0
AT5G33624	0
AT5G33715	0
AT5G33806	0
AT5G33898	0
AT5G33990	0
AT5G34082	0
AT5G34174	0
AT5G34266	0
AT5G34358	0
AT5G34376	0
AT5G34394	0
AT5G34412	0
AT5G34431	0
AT5G34450	0
AT5G34460	0
AT5G34480	0
AT5G34500	0
AT5G34520	0
AT5G34540	0
AT5G34560	0
AT5G34581	0
AT5G34602	0
AT5G34623	0
AT5G34644	0
AT5G34665	0
AT5G34686	0
AT5G34696	0
AT5G34707	0
AT5G34728	0
AT5G34749	0
AT5G34770	0
AT5G34780	5
AT5G34790	93
AT5G34795	32
AT5G34800	74
AT5G34810	7
AT5G34820	2
AT5G34825	5
AT5G34828	0
AT5G34829	0
AT5G34830	3
AT5G34831	0
AT5G34832	0
AT5G34833	0
AT5G34834	1
AT5G34835	0
AT5G34836	0
AT5G34837	0
AT5G34838	0
AT5G34839	0
AT5G34840	0
AT5G34841	0
AT5G34842	0
AT5G34843	0
AT5G34844	0
AT5G34845	0
AT5G34846	0
AT5G34847	0
AT5G34848	0
AT5G34849	0
AT5G34850	2724
AT5G34851	1
AT5G34852	0
AT5G34853	701
AT5G34854	0
AT5G34855	0
AT5G34856	0
AT5G34857	0
AT5G34858	0
AT5G34859	0
AT5G34860	0
AT5G34861	0
AT5G34862	0
AT5G34863	0
AT5G34864	0
AT5G34865	0
AT5G34866	0
AT5G34867	0
AT5G34868	0
AT5G34869	0
AT5G34870	0
AT5G34871	12
AT5G34880	0
AT5G34881	0
AT5G34882	0
AT5G34883	0
AT5G34885	0
AT5G34887	0
AT5G34890	0
AT5G34895	0
AT5G34900	0
AT5G34903	0
AT5G34905	0
AT5G34908	0
AT5G34910	0
AT5G34920	0
AT5G34925	0
AT5G34930	215
AT5G34940	15
AT5G34945	0
AT5G34950	0
AT5G34960	0
AT5G34965	0
AT5G34970	0
AT5G34980	0
AT5G34985	0
AT5G34990	0
AT5G35000	0
AT5G35010	0
AT5G35020	0
AT5G35021	0
AT5G35023	0
AT5G35025	0
AT5G35030	0
AT5G35035	0
AT5G35040	0
AT5G35045	0
AT5G35046	0
AT5G35048	0
AT5G35050	0
AT5G35052	0
AT5G35057	0
AT5G35061	0
AT5G35065	0
AT5G35067	0
AT5G35069	0
AT5G35070	0
AT5G35073	0
AT5G35076	0
AT5G35080	529
AT5G35090	2
AT5G35100	849
AT5G35110	3
AT5G35111	0
AT5G35113	0
AT5G35116	0
AT5G35118	0
AT5G35120	1
AT5G35130	0
AT5G35140	0
AT5G35142	0
AT5G35145	0
AT5G35146	0
AT5G35148	0
AT5G35150	0
AT5G35160	1312
AT5G35170	1398
AT5G35180	2535
AT5G35190	6
AT5G35195	0
AT5G35200	1798
AT5G35205	0
AT5G35207	0
AT5G35210	3180
AT5G35220	347
AT5G35230	0
AT5G35240	0
AT5G35250	0
AT5G35260	8
AT5G35270	4
AT5G35280	0
AT5G35300	0
AT5G35310	0
AT5G35320	389
AT5G35330	1096
AT5G35331	0
AT5G35332	0
AT5G35334	0
AT5G35336	0
AT5G35337	0
AT5G35338	0
AT5G35339	0
AT5G35340	0
AT5G35341	0
AT5G35344	0
AT5G35348	0
AT5G35353	0
AT5G35354	0
AT5G35356	0
AT5G35360	1066
AT5G35370	308
AT5G35375	10
AT5G35380	1
AT5G35390	0
AT5G35400	108
AT5G35405	0
AT5G35407	1
AT5G35410	330
AT5G35413	0
AT5G35416	0
AT5G35420	22
AT5G35425	4
AT5G35430	1094
AT5G35450	1458
AT5G35460	2255
AT5G35475	0
AT5G35480	70
AT5G35490	29
AT5G35495	0
AT5G35510	0
AT5G35520	172
AT5G35525	0
AT5G35530	2723
AT5G35535	0
AT5G35540	0
AT5G35550	0
AT5G35555	0
AT5G35560	2506
AT5G35570	688
AT5G35575	0
AT5G35580	22
AT5G35590	1785
AT5G35600	0
AT5G35601	0
AT5G35602	0
AT5G35603	0
AT5G35604	0
AT5G35605	0
AT5G35606	1
AT5G35607	0
AT5G35608	0
AT5G35610	0
AT5G35615	0
AT5G35620	968
AT5G35630	6278
AT5G35640	0
AT5G35643	0
AT5G35646	0
AT5G35650	0
AT5G35655	0
AT5G35657	0
AT5G35660	101
AT5G35670	18
AT5G35680	1503
AT5G35688	0
AT5G35690	1551
AT5G35695	0
AT5G35698	0
AT5G35700	744
AT5G35710	0
AT5G35715	0
AT5G35720	0
AT5G35725	0
AT5G35730	599
AT5G35732	586
AT5G35735	19569
AT5G35736	0
AT5G35737	0
AT5G35738	20
AT5G35740	13
AT5G35750	414
AT5G35753	237
AT5G35756	0
AT5G35760	10
AT5G35770	0
AT5G35775	0
AT5G35777	0
AT5G35780	2
AT5G35790	1044
AT5G35791	0
AT5G35792	0
AT5G35794	2
AT5G35796	7
AT5G35798	0
AT5G35800	0
AT5G35802	0
AT5G35805	0
AT5G35810	0
AT5G35820	0
AT5G35830	0
AT5G35840	1018
AT5G35860	0
AT5G35870	0
AT5G35880	0
AT5G35890	0
AT5G35900	0
AT5G35910	1321
AT5G35912	0
AT5G35913	0
AT5G35914	0
AT5G35915	0
AT5G35917	0
AT5G35918	0
AT5G35920	0
AT5G35923	0
AT5G35926	150
AT5G35927	0
AT5G35930	516
AT5G35932	0
AT5G35935	40
AT5G35940	0
AT5G35945	0
AT5G35950	0
AT5G35960	10
AT5G35965	0
AT5G35970	1393
AT5G35980	3043
AT5G35995	564
AT5G36000	17
AT5G36001	0
AT5G36002	1
AT5G36005	0
AT5G36010	0
AT5G36015	0
AT5G36020	0
AT5G36030	0
AT5G36035	0
AT5G36040	0
AT5G36050	0
AT5G36060	0
AT5G36070	0
AT5G36075	0
AT5G36080	0
AT5G36090	0
AT5G36100	1
AT5G36110	1
AT5G36120	99
AT5G36125	0
AT5G36130	0
AT5G36140	1
AT5G36150	1
AT5G36160	1463
AT5G36170	707
AT5G36180	0
AT5G36185	0
AT5G36190	0
AT5G36200	0
AT5G36210	1733
AT5G36220	2405
AT5G36223	1
AT5G36225	0
AT5G36226	0
AT5G36228	0
AT5G36230	5089
AT5G36240	2
AT5G36250	784
AT5G36260	1
AT5G36270	0
AT5G36275	0
AT5G36280	0
AT5G36290	1752
AT5G36293	0
AT5G36296	1
AT5G36297	0
AT5G36300	0
AT5G36310	0
AT5G36320	0
AT5G36330	0
AT5G36340	0
AT5G36350	0
AT5G36360	0
AT5G36370	0
AT5G36380	0
AT5G36390	0
AT5G36400	0
AT5G36410	0
AT5G36420	0
AT5G36430	0
AT5G36440	0
AT5G36450	0
AT5G36460	0
AT5G36470	0
AT5G36480	0
AT5G36490	0
AT5G36500	0
AT5G36510	0
AT5G36520	0
AT5G36530	0
AT5G36540	0
AT5G36550	0
AT5G36650	0
AT5G36655	0
AT5G36657	0
AT5G36658	0
AT5G36659	0
AT5G36660	0
AT5G36661	0
AT5G36662	0
AT5G36670	0
AT5G36680	0
AT5G36685	0
AT5G36690	0
AT5G36700	1
AT5G36710	0
AT5G36720	0
AT5G36722	0
AT5G36730	0
AT5G36732	0
AT5G36734	0
AT5G36736	0
AT5G36737	0
AT5G36738	0
AT5G36739	0
AT5G36740	0
AT5G36770	0
AT5G36775	0
AT5G36780	0
AT5G36790	0
AT5G36800	0
AT5G36805	0
AT5G36810	0
AT5G36820	0
AT5G36825	0
AT5G36830	0
AT5G36840	0
AT5G36850	0
AT5G36860	0
AT5G36870	1
AT5G36880	3048
AT5G36890	441
AT5G36900	0
AT5G36903	0
AT5G36904	0
AT5G36905	0
AT5G36907	5
AT5G36910	1
AT5G36920	44
AT5G36925	93
AT5G36930	840
AT5G36935	0
AT5G36937	0
AT5G36940	873
AT5G36950	371
AT5G36960	6
AT5G36970	5
AT5G36980	0
AT5G36990	0
AT5G37000	11
AT5G37010	12
AT5G37017	0
AT5G37020	1816
AT5G37030	1
AT5G37040	0
AT5G37050	3
AT5G37055	191
AT5G37060	0
AT5G37070	944
AT5G37072	0
AT5G37080	0
AT5G37090	0
AT5G37100	0
AT5G37110	0
AT5G37120	0
AT5G37125	0
AT5G37130	1436
AT5G37140	0
AT5G37145	0
AT5G37150	0
AT5G37160	0
AT5G37165	0
AT5G37170	0
AT5G37175	0
AT5G37180	20
AT5G37190	410
AT5G37200	0
AT5G37210	0
AT5G37220	0
AT5G37230	0
AT5G37240	3
AT5G37247	1
AT5G37250	1
AT5G37260	102
AT5G37270	0
AT5G37280	0
AT5G37290	101
AT5G37300	0
AT5G37310	888
AT5G37320	0
AT5G37330	0
AT5G37340	191
AT5G37350	986
AT5G37352	2
AT5G37360	901
AT5G37370	1610
AT5G37380	428
AT5G37381	0
AT5G37383	0
AT5G37385	0
AT5G37390	0
AT5G37400	32
AT5G37410	52
AT5G37415	0
AT5G37420	0
AT5G37430	0
AT5G37440	104
AT5G37442	0
AT5G37445	1
AT5G37450	1
AT5G37460	0
AT5G37470	0
AT5G37473	0
AT5G37474	0
AT5G37475	812
AT5G37476	0
AT5G37478	5
AT5G37480	347
AT5G37485	5
AT5G37490	1
AT5G37500	4657
AT5G37510	2939
AT5G37520	0
AT5G37530	68
AT5G37540	319
AT5G37550	0
AT5G37560	0
AT5G37570	37
AT5G37590	316
AT5G37600	9749
AT5G37610	0
AT5G37620	0
AT5G37630	65
AT5G37640	0
AT5G37650	0
AT5G37660	21
AT5G37665	0
AT5G37670	39
AT5G37680	271
AT5G37690	1
AT5G37710	297
AT5G37715	0
AT5G37720	1348
AT5G37730	0
AT5G37732	0
AT5G37740	650
AT5G37750	50
AT5G37760	9
AT5G37770	4175
AT5G37780	6451
AT5G37790	135
AT5G37793	1
AT5G37795	0
AT5G37800	0
AT5G37810	0
AT5G37820	0
AT5G37830	2123
AT5G37840	3
AT5G37850	1018
AT5G37860	3
AT5G37870	0
AT5G37872	0
AT5G37875	0
AT5G37880	0
AT5G37890	94
AT5G37900	0
AT5G37910	0
AT5G37920	0
AT5G37930	422
AT5G37940	0
AT5G37950	0
AT5G37960	0
AT5G37970	0
AT5G37980	3
AT5G37990	0
AT5G38000	5
AT5G38005	140
AT5G38010	207
AT5G38020	9
AT5G38030	9
AT5G38035	0
AT5G38037	0
AT5G38040	121
AT5G38050	103
AT5G38060	48
AT5G38070	16
AT5G38080	1
AT5G38090	0
AT5G38096	0
AT5G38100	0
AT5G38110	119
AT5G38120	5
AT5G38130	0
AT5G38140	130
AT5G38150	502
AT5G38155	0
AT5G38160	55
AT5G38170	18
AT5G38180	5
AT5G38190	0
AT5G38192	0
AT5G38195	0
AT5G38197	2
AT5G38200	34
AT5G38210	0
AT5G38212	54
AT5G38220	1030
AT5G38230	0
AT5G38240	393
AT5G38250	25
AT5G38260	0
AT5G38270	0
AT5G38275	1
AT5G38280	1467
AT5G38285	0
AT5G38290	167
AT5G38300	7
AT5G38310	4
AT5G38317	0
AT5G38320	0
AT5G38330	0
AT5G38340	113
AT5G38344	5
AT5G38350	18
AT5G38360	225
AT5G38365	0
AT5G38378	0
AT5G38380	346
AT5G38383	0
AT5G38386	0
AT5G38390	0
AT5G38391	0
AT5G38392	0
AT5G38393	1
AT5G38396	0
AT5G38397	0
AT5G38400	0
AT5G38410	881
AT5G38420	19
AT5G38430	323
AT5G38435	1
AT5G38437	0
AT5G38440	0
AT5G38450	1
AT5G38460	197
AT5G38470	3710
AT5G38480	2701
AT5G38490	1
AT5G38500	3
AT5G38510	1121
AT5G38520	374
AT5G38530	345
AT5G38540	0
AT5G38550	0
AT5G38560	1446
AT5G38565	110
AT5G38570	0
AT5G38580	1
AT5G38590	157
AT5G38595	0
AT5G38600	676
AT5G38610	27
AT5G38620	0
AT5G38630	423
AT5G38640	540
AT5G38650	0
AT5G38660	764
AT5G38670	0
AT5G38680	1
AT5G38690	335
AT5G38700	26
AT5G38705	0
AT5G38710	1463
AT5G38720	341
AT5G38730	62
AT5G38740	4
AT5G38743	2
AT5G38747	12
AT5G38750	2
AT5G38760	6
AT5G38770	4
AT5G38780	282
AT5G38790	0
AT5G38800	12
AT5G38810	0
AT5G38820	0
AT5G38830	1425
AT5G38840	604
AT5G38850	730
AT5G38860	318
AT5G38865	31
AT5G38870	21
AT5G38880	675
AT5G38890	291
AT5G38895	573
AT5G38900	201
AT5G38905	0
AT5G38910	0
AT5G38920	0
AT5G38930	0
AT5G38940	1
AT5G38950	0
AT5G38960	0
AT5G38970	2
AT5G38975	0
AT5G38980	1594
AT5G38990	407
AT5G39000	0
AT5G39010	0
AT5G39020	471
AT5G39024	4
AT5G39030	890
AT5G39040	806
AT5G39050	249
AT5G39060	0
AT5G39070	0
AT5G39080	105
AT5G39090	149
AT5G39095	0
AT5G39100	13
AT5G39110	25
AT5G39120	18
AT5G39130	13
AT5G39140	0
AT5G39150	0
AT5G39155	0
AT5G39160	1
AT5G39170	0
AT5G39180	0
AT5G39185	0
AT5G39190	4
AT5G39200	0
AT5G39205	0
AT5G39210	80
AT5G39220	3
AT5G39230	0
AT5G39240	1
AT5G39245	0
AT5G39250	223
AT5G39260	1
AT5G39270	0
AT5G39280	0
AT5G39290	0
AT5G39300	4
AT5G39310	0
AT5G39320	82
AT5G39330	31
AT5G39340	749
AT5G39350	176
AT5G39360	273
AT5G39365	0
AT5G39370	0
AT5G39380	213
AT5G39390	0
AT5G39400	5
AT5G39410	755
AT5G39420	9
AT5G39430	0
AT5G39440	0
AT5G39450	202
AT5G39460	0
AT5G39470	0
AT5G39471	11
AT5G39473	2
AT5G39480	1
AT5G39490	1
AT5G39493	10
AT5G39500	1155
AT5G39510	2403
AT5G39520	1218
AT5G39530	651
AT5G39532	0
AT5G39533	0
AT5G39535	0
AT5G39540	0
AT5G39550	47
AT5G39560	0
AT5G39570	17539
AT5G39580	6
AT5G39590	9156
AT5G39600	381
AT5G39610	215
AT5G39620	0
AT5G39630	1
AT5G39635	0
AT5G39640	0
AT5G39645	0
AT5G39650	0
AT5G39660	288
AT5G39670	121
AT5G39680	74
AT5G39690	0
AT5G39693	0
AT5G39700	0
AT5G39710	126
AT5G39715	0
AT5G39720	19
AT5G39730	1181
AT5G39740	3551
AT5G39750	0
AT5G39760	158
AT5G39770	0
AT5G39775	0
AT5G39785	1525
AT5G39790	151
AT5G39800	178
AT5G39810	8
AT5G39820	0
AT5G39830	497
AT5G39840	232
AT5G39850	1007
AT5G39860	0
AT5G39861	0
AT5G39862	0
AT5G39863	0
AT5G39865	60
AT5G39870	1
AT5G39880	26
AT5G39890	194
AT5G39895	0
AT5G39900	115
AT5G39910	0
AT5G39920	0
AT5G39930	0
AT5G39940	242
AT5G39950	1318
AT5G39955	0
AT5G39960	114
AT5G39970	18
AT5G39980	79
AT5G39990	300
AT5G39995	0
AT5G40000	37
AT5G40010	16
AT5G40020	121
AT5G40030	5
AT5G40040	1
AT5G40050	0
AT5G40060	378
AT5G40070	1
AT5G40080	94
AT5G40090	14
AT5G40100	24
AT5G40110	0
AT5G40120	0
AT5G40130	3
AT5G40140	202
AT5G40150	71
AT5G40153	0
AT5G40155	1
AT5G40160	357
AT5G40170	2000
AT5G40180	19
AT5G40190	507
AT5G40200	795
AT5G40210	17
AT5G40212	1
AT5G40220	32
AT5G40230	97
AT5G40240	2372
AT5G40250	581
AT5G40260	4
AT5G40270	535
AT5G40275	0
AT5G40280	595
AT5G40290	0
AT5G40300	448
AT5G40310	0
AT5G40315	0
AT5G40316	0
AT5G40320	0
AT5G40330	6
AT5G40340	4359
AT5G40348	2
AT5G40350	1
AT5G40360	2
AT5G40370	3299
AT5G40380	18
AT5G40382	12
AT5G40384	0
AT5G40390	139
AT5G40395	0
AT5G40400	72
AT5G40405	68
AT5G40410	40
AT5G40420	71
AT5G40430	1
AT5G40440	305
AT5G40450	29417
AT5G40460	19
AT5G40470	288
AT5G40480	1121
AT5G40490	573
AT5G40500	390
AT5G40510	14
AT5G40520	351
AT5G40530	264
AT5G40540	211
AT5G40545	0
AT5G40550	215
AT5G40560	0
AT5G40570	147
AT5G40580	1011
AT5G40590	2
AT5G40595	0
AT5G40600	131
AT5G40605	0
AT5G40610	147
AT5G40620	0
AT5G40630	5
AT5G40640	477
AT5G40645	3
AT5G40650	599
AT5G40660	493
AT5G40670	2014
AT5G40680	4
AT5G40690	91
AT5G40700	66
AT5G40710	220
AT5G40720	1290
AT5G40730	225
AT5G40740	544
AT5G40750	0
AT5G40760	1225
AT5G40770	978
AT5G40780	1045
AT5G40790	137
AT5G40800	187
AT5G40810	1752
AT5G40820	132
AT5G40830	349
AT5G40840	56
AT5G40850	2618
AT5G40855	0
AT5G40860	0
AT5G40870	645
AT5G40880	122
AT5G40890	1737
AT5G40900	0
AT5G40910	1993
AT5G40920	660
AT5G40930	555
AT5G40940	9
AT5G40942	6
AT5G40945	0
AT5G40950	734
AT5G40960	582
AT5G40970	191
AT5G40980	0
AT5G40981	1
AT5G40990	11
AT5G41000	8
AT5G41010	382
AT5G41020	791
AT5G41025	0
AT5G41030	0
AT5G41040	11
AT5G41050	14
AT5G41060	100
AT5G41070	5
AT5G41071	0
AT5G41080	68
AT5G41090	6
AT5G41100	620
AT5G41109	0
AT5G41110	494
AT5G41120	632
AT5G41130	102
AT5G41140	36
AT5G41150	564
AT5G41160	7
AT5G41170	23
AT5G41180	139
AT5G41190	686
AT5G41200	0
AT5G41210	1440
AT5G41220	388
AT5G41240	383
AT5G41250	0
AT5G41260	2228
AT5G41265	0
AT5G41270	162
AT5G41280	0
AT5G41290	1
AT5G41300	0
AT5G41310	1
AT5G41315	16
AT5G41320	0
AT5G41330	319
AT5G41340	663
AT5G41350	1032
AT5G41360	409
AT5G41370	2224
AT5G41380	5
AT5G41390	1
AT5G41400	845
AT5G41401	0
AT5G41410	1706
AT5G41420	0
AT5G41430	0
AT5G41440	1
AT5G41450	0
AT5G41460	24
AT5G41470	5
AT5G41471	0
AT5G41480	227
AT5G41490	0
AT5G41491	0
AT5G41494	0
AT5G41500	0
AT5G41505	0
AT5G41510	0
AT5G41520	4109
AT5G41530	0
AT5G41540	1
AT5G41550	182
AT5G41560	415
AT5G41570	0
AT5G41580	483
AT5G41590	4
AT5G41600	1773
AT5G41605	0
AT5G41610	0
AT5G41612	0
AT5G41620	103
AT5G41630	0
AT5G41640	0
AT5G41650	24
AT5G41660	3
AT5G41663	1
AT5G41670	2537
AT5G41675	0
AT5G41680	13
AT5G41685	478
AT5G41690	261
AT5G41700	20672
AT5G41710	23
AT5G41720	0
AT5G41730	7
AT5G41740	5169
AT5G41750	11274
AT5G41755	7
AT5G41760	341
AT5G41761	288
AT5G41763	0
AT5G41765	0
AT5G41770	1759
AT5G41780	7
AT5G41790	8700
AT5G41800	1070
AT5G41810	617
AT5G41820	2
AT5G41830	44
AT5G41835	0
AT5G41840	0
AT5G41850	75
AT5G41860	7
AT5G41870	385
AT5G41880	9
AT5G41890	0
AT5G41900	0
AT5G41905	0
AT5G41908	0
AT5G41910	187
AT5G41920	393
AT5G41940	668
AT5G41950	1552
AT5G41960	795
AT5G41970	788
AT5G41980	83
AT5G41990	2196
AT5G42000	572
AT5G42010	468
AT5G42020	1349
AT5G42030	910
AT5G42040	20
AT5G42050	26193
AT5G42053	13
AT5G42060	377
AT5G42070	94
AT5G42080	4799
AT5G42090	50
AT5G42092	0
AT5G42100	669
AT5G42110	42
AT5G42120	3
AT5G42130	300
AT5G42140	320
AT5G42146	116
AT5G42150	308
AT5G42170	0
AT5G42180	13
AT5G42190	2400
AT5G42200	542
AT5G42210	490
AT5G42220	2173
AT5G42223	0
AT5G42230	1
AT5G42232	0
AT5G42235	3
AT5G42240	215
AT5G42242	0
AT5G42250	316
AT5G42260	0
AT5G42265	0
AT5G42270	3793
AT5G42280	66
AT5G42290	0
AT5G42300	3557
AT5G42310	586
AT5G42320	498
AT5G42323	0
AT5G42325	14
AT5G42330	37
AT5G42340	0
AT5G42350	190
AT5G42360	235
AT5G42370	400
AT5G42380	4600
AT5G42390	3529
AT5G42400	656
AT5G42410	0
AT5G42420	706
AT5G42430	4
AT5G42440	238
AT5G42445	29
AT5G42450	35
AT5G42460	254
AT5G42470	680
AT5G42480	451
AT5G42490	3
AT5G42500	44
AT5G42504	0
AT5G42505	0
AT5G42510	1
AT5G42520	1809
AT5G42530	147
AT5G42540	1606
AT5G42560	810
AT5G42565	0
AT5G42567	0
AT5G42568	3
AT5G42570	1609
AT5G42580	1
AT5G42590	5
AT5G42600	0
AT5G42610	49
AT5G42620	889
AT5G42630	31
AT5G42635	0
AT5G42640	0
AT5G42645	0
AT5G42650	11780
AT5G42655	5
AT5G42660	491
AT5G42670	229
AT5G42677	0
AT5G42680	7
AT5G42690	5
AT5G42700	0
AT5G42710	9
AT5G42720	136
AT5G42730	72
AT5G42740	1326
AT5G42750	198
AT5G42760	5
AT5G42765	296
AT5G42770	222
AT5G42780	17
AT5G42785	0
AT5G42790	1970
AT5G42797	0
AT5G42800	7365
AT5G42810	563
AT5G42820	382
AT5G42825	0
AT5G42830	71
AT5G42840	12
AT5G42850	2014
AT5G42860	13
AT5G42870	1891
AT5G42880	26
AT5G42890	1356
AT5G42895	0
AT5G42900	521
AT5G42905	0
AT5G42910	0
AT5G42920	956
AT5G42930	207
AT5G42940	1384
AT5G42950	3188
AT5G42955	1
AT5G42957	0
AT5G42960	301
AT5G42965	13
AT5G42970	541
AT5G42980	9558
AT5G42990	537
AT5G43000	0
AT5G43010	911
AT5G43015	0
AT5G43020	8
AT5G43030	0
AT5G43035	0
AT5G43040	0
AT5G43050	58
AT5G43060	1345
AT5G43064	3
AT5G43065	0
AT5G43066	0
AT5G43068	1
AT5G43070	81
AT5G43080	14
AT5G43090	0
AT5G43100	1639
AT5G43105	0
AT5G43110	0
AT5G43120	0
AT5G43130	1649
AT5G43140	185
AT5G43150	466
AT5G43155	10
AT5G43160	8
AT5G43170	39
AT5G43175	1
AT5G43180	997
AT5G43185	1
AT5G43190	536
AT5G43196	0
AT5G43200	0
AT5G43210	101
AT5G43211	0
AT5G43230	4
AT5G43240	6
AT5G43250	7
AT5G43260	800
AT5G43270	343
AT5G43280	617
AT5G43285	0
AT5G43290	2
AT5G43300	2
AT5G43310	1198
AT5G43320	2519
AT5G43330	1013
AT5G43340	1
AT5G43350	2
AT5G43360	0
AT5G43370	1
AT5G43380	150
AT5G43390	0
AT5G43400	204
AT5G43401	0
AT5G43403	160
AT5G43405	0
AT5G43410	0
AT5G43415	0
AT5G43420	413
AT5G43430	194
AT5G43440	1541
AT5G43450	515
AT5G43455	0
AT5G43460	2880
AT5G43470	4724
AT5G43480	2
AT5G43490	0
AT5G43500	450
AT5G43510	0
AT5G43513	0
AT5G43516	0
AT5G43518	0
AT5G43520	0
AT5G43525	0
AT5G43530	1
AT5G43535	0
AT5G43540	1
AT5G43550	0
AT5G43560	1515
AT5G43570	0
AT5G43580	2
AT5G43590	0
AT5G43600	626
AT5G43603	2
AT5G43610	4
AT5G43620	1622
AT5G43630	214
AT5G43640	0
AT5G43650	573
AT5G43660	3
AT5G43670	555
AT5G43680	239
AT5G43690	2
AT5G43695	0
AT5G43700	463
AT5G43710	481
AT5G43720	383
AT5G43725	37
AT5G43730	142
AT5G43740	756
AT5G43745	105
AT5G43750	51
AT5G43755	0
AT5G43760	1278
AT5G43770	11
AT5G43780	7429
AT5G43790	116
AT5G43800	0
AT5G43810	598
AT5G43820	89
AT5G43822	164
AT5G43830	1907
AT5G43840	95
AT5G43850	3130
AT5G43860	6
AT5G43870	17
AT5G43880	496
AT5G43890	0
AT5G43900	3295
AT5G43910	270
AT5G43920	900
AT5G43930	1383
AT5G43935	0
AT5G43940	9348
AT5G43950	80
AT5G43960	1215
AT5G43970	598
AT5G43980	91
AT5G43990	33
AT5G44000	472
AT5G44005	350
AT5G44010	14
AT5G44020	5
AT5G44030	168
AT5G44040	9
AT5G44050	55
AT5G44060	504
AT5G44063	54
AT5G44065	23
AT5G44070	2301
AT5G44080	966
AT5G44090	1509
AT5G44100	1738
AT5G44110	8
AT5G44120	106
AT5G44130	7
AT5G44140	1
AT5G44150	156
AT5G44160	85
AT5G44170	178
AT5G44180	2277
AT5G44190	4099
AT5G44200	998
AT5G44210	19
AT5G44220	0
AT5G44230	143
AT5G44240	1654
AT5G44250	552
AT5G44255	0
AT5G44260	1
AT5G44265	0
AT5G44270	1
AT5G44280	177
AT5G44283	0
AT5G44286	1
AT5G44290	3498
AT5G44300	0
AT5G44306	0
AT5G44310	121
AT5G44313	0
AT5G44316	0
AT5G44320	1444
AT5G44330	1
AT5G44340	2011
AT5G44345	0
AT5G44350	720
AT5G44360	2
AT5G44370	114
AT5G44375	0
AT5G44380	32
AT5G44390	14
AT5G44400	837
AT5G44410	184
AT5G44415	0
AT5G44416	0
AT5G44417	1
AT5G44418	0
AT5G44420	0
AT5G44430	0
AT5G44440	2
AT5G44450	551
AT5G44460	1
AT5G44470	0
AT5G44480	136
AT5G44490	9
AT5G44495	0
AT5G44500	107
AT5G44510	296
AT5G44520	289
AT5G44530	303
AT5G44540	5
AT5G44550	1
AT5G44555	0
AT5G44560	11
AT5G44562	0
AT5G44563	0
AT5G44565	361
AT5G44566	0
AT5G44567	28
AT5G44568	8
AT5G44569	22
AT5G44570	3
AT5G44572	36
AT5G44574	4
AT5G44575	1
AT5G44578	10
AT5G44580	856
AT5G44582	12
AT5G44585	1
AT5G44590	0
AT5G44600	102
AT5G44610	59
AT5G44620	1
AT5G44630	0
AT5G44635	16
AT5G44640	0
AT5G44650	458
AT5G44660	257
AT5G44670	364
AT5G44680	1
AT5G44690	0
AT5G44700	2
AT5G44705	0
AT5G44710	200
AT5G44720	2182
AT5G44730	320
AT5G44740	178
AT5G44750	1574
AT5G44760	0
AT5G44770	0
AT5G44780	58
AT5G44785	402
AT5G44790	4879
AT5G44800	2113
AT5G44820	392
AT5G44830	0
AT5G44840	0
AT5G44850	1
AT5G44860	372
AT5G44870	751
AT5G44875	0
AT5G44880	0
AT5G44890	0
AT5G44900	0
AT5G44910	20
AT5G44920	9
AT5G44925	1
AT5G44930	290
AT5G44940	7
AT5G44950	0
AT5G44960	0
AT5G44970	0
AT5G44973	9
AT5G44980	155
AT5G44990	67
AT5G45000	8
AT5G45010	25
AT5G45020	121
AT5G45030	0
AT5G45040	24
AT5G45050	887
AT5G45060	1273
AT5G45070	11
AT5G45080	1
AT5G45082	0
AT5G45085	0
AT5G45090	5
AT5G45095	33
AT5G45100	585
AT5G45105	0
AT5G45110	5419
AT5G45113	26
AT5G45115	78
AT5G45116	7
AT5G45120	0
AT5G45130	3619
AT5G45140	889
AT5G45150	157
AT5G45160	1214
AT5G45170	600
AT5G45180	1
AT5G45190	868
AT5G45200	0
AT5G45210	0
AT5G45220	5
AT5G45230	0
AT5G45240	9
AT5G45250	1426
AT5G45260	930
AT5G45275	620
AT5G45276	1
AT5G45277	0
AT5G45280	85
AT5G45290	312
AT5G45300	386
AT5G45307	0
AT5G45310	448
AT5G45320	4
AT5G45330	185
AT5G45340	3805
AT5G45350	4931
AT5G45360	1440
AT5G45370	112
AT5G45380	1912
AT5G45390	1677
AT5G45400	194
AT5G45410	2102
AT5G45420	636
AT5G45430	6926
AT5G45440	99
AT5G45450	1
AT5G45455	3
AT5G45460	36
AT5G45469	0
AT5G45470	0
AT5G45472	9
AT5G45475	0
AT5G45480	0
AT5G45490	118
AT5G45500	2414
AT5G45510	4003
AT5G45520	21
AT5G45530	22
AT5G45540	27
AT5G45550	952
AT5G45560	156
AT5G45570	0
AT5G45573	0
AT5G45576	0
AT5G45580	41
AT5G45590	88
AT5G45595	0
AT5G45600	280
AT5G45605	0
AT5G45610	489
AT5G45620	1099
AT5G45630	40
AT5G45640	0
AT5G45650	2236
AT5G45660	166
AT5G45670	7
AT5G45680	86
AT5G45690	34
AT5G45700	2
AT5G45710	494
AT5G45715	0
AT5G45720	85
AT5G45730	21
AT5G45740	6
AT5G45745	0
AT5G45750	968
AT5G45760	388
AT5G45770	8
AT5G45775	1448
AT5G45780	110
AT5G45790	88
AT5G45800	3458
AT5G45810	2
AT5G45820	40
AT5G45830	4
AT5G45840	63
AT5G45850	0
AT5G45860	0
AT5G45870	0
AT5G45875	0
AT5G45880	26
AT5G45890	267
AT5G45900	640
AT5G45905	0
AT5G45910	0
AT5G45920	47
AT5G45930	118
AT5G45940	200
AT5G45950	24
AT5G45960	0
AT5G45970	12
AT5G45980	0
AT5G45990	153
AT5G46000	0
AT5G46010	0
AT5G46020	3863
AT5G46025	0
AT5G46030	1753
AT5G46040	1
AT5G46050	43
AT5G46060	0
AT5G46070	1767
AT5G46080	221
AT5G46085	1
AT5G46090	36
AT5G46100	91
AT5G46105	0
AT5G46110	16113
AT5G46115	30
AT5G46120	0
AT5G46130	8
AT5G46140	16
AT5G46150	1002
AT5G46160	501
AT5G46170	1062
AT5G46180	3836
AT5G46190	938
AT5G46195	0
AT5G46200	3
AT5G46210	2888
AT5G46220	1
AT5G46230	142
AT5G46240	185
AT5G46250	4409
AT5G46260	585
AT5G46270	997
AT5G46280	136
AT5G46290	627
AT5G46295	154
AT5G46297	0
AT5G46300	0
AT5G46310	0
AT5G46315	0
AT5G46320	0
AT5G46325	0
AT5G46330	1104
AT5G46340	929
AT5G46350	37
AT5G46360	1
AT5G46370	4
AT5G46380	1
AT5G46390	364
AT5G46395	6
AT5G46400	402
AT5G46410	1177
AT5G46420	1188
AT5G46430	4195
AT5G46440	30
AT5G46450	808
AT5G46460	108
AT5G46470	2910
AT5G46490	660
AT5G46500	374
AT5G46510	943
AT5G46520	205
AT5G46530	45
AT5G46540	2
AT5G46550	813
AT5G46560	496
AT5G46570	181
AT5G46580	588
AT5G46590	29
AT5G46595	0
AT5G46600	61
AT5G46610	0
AT5G46620	472
AT5G46630	2403
AT5G46640	82
AT5G46645	0
AT5G46650	3
AT5G46660	0
AT5G46665	0
AT5G46670	1
AT5G46680	67
AT5G46690	1
AT5G46700	515
AT5G46710	558
AT5G46720	53
AT5G46730	927
AT5G46740	173
AT5G46750	1260
AT5G46760	5881
AT5G46770	2
AT5G46780	2137
AT5G46790	176
AT5G46795	1
AT5G46800	553
AT5G46810	0
AT5G46820	0
AT5G46825	4
AT5G46830	0
AT5G46840	1200
AT5G46845	0
AT5G46850	207
AT5G46860	1421
AT5G46870	48
AT5G46871	0
AT5G46873	0
AT5G46874	0
AT5G46875	0
AT5G46877	0
AT5G46880	11
AT5G46890	0
AT5G46900	1
AT5G46910	742
AT5G46915	7
AT5G46920	366
AT5G46930	0
AT5G46940	0
AT5G46950	0
AT5G46960	7
AT5G46970	0
AT5G46980	0
AT5G46990	0
AT5G47000	19
AT5G47010	2769
AT5G47020	2094
AT5G47030	2634
AT5G47040	3187
AT5G47050	255
AT5G47060	708
AT5G47070	2560
AT5G47075	0
AT5G47077	0
AT5G47080	1042
AT5G47090	494
AT5G47100	796
AT5G47110	3156
AT5G47120	4435
AT5G47130	67
AT5G47140	595
AT5G47150	0
AT5G47160	12
AT5G47170	3
AT5G47175	3
AT5G47180	2488
AT5G47190	453
AT5G47200	3674
AT5G47210	5950
AT5G47220	1511
AT5G47225	0
AT5G47229	0
AT5G47230	683
AT5G47240	4283
AT5G47250	105
AT5G47260	0
AT5G47280	0
AT5G47290	0
AT5G47300	0
AT5G47310	1233
AT5G47320	513
AT5G47330	84
AT5G47340	0
AT5G47350	5
AT5G47360	53
AT5G47370	882
AT5G47380	3
AT5G47390	1049
AT5G47400	219
AT5G47420	345
AT5G47430	1823
AT5G47435	897
AT5G47440	5
AT5G47445	148
AT5G47450	8
AT5G47455	176
AT5G47460	23
AT5G47470	10
AT5G47480	2554
AT5G47490	240
AT5G47500	1
AT5G47510	69
AT5G47520	284
AT5G47530	27
AT5G47540	290
AT5G47550	20
AT5G47560	7309
AT5G47570	1194
AT5G47580	379
AT5G47590	12
AT5G47600	0
AT5G47610	7
AT5G47620	813
AT5G47630	230
AT5G47635	5
AT5G47640	1028
AT5G47650	554
AT5G47660	321
AT5G47670	8
AT5G47680	763
AT5G47690	4969
AT5G47700	2409
AT5G47710	341
AT5G47720	1784
AT5G47730	737
AT5G47740	2
AT5G47750	1590
AT5G47760	477
AT5G47770	460
AT5G47780	1177
AT5G47790	378
AT5G47800	196
AT5G47810	597
AT5G47815	0
AT5G47818	0
AT5G47820	1755
AT5G47830	227
AT5G47840	803
AT5G47850	266
AT5G47860	1213
AT5G47870	242
AT5G47880	1733
AT5G47890	1604
AT5G47900	151
AT5G47910	17300
AT5G47920	10
AT5G47930	2059
AT5G47940	389
AT5G47950	0
AT5G47960	305
AT5G47970	322
AT5G47980	0
AT5G47990	6
AT5G48000	3
AT5G48010	2
AT5G48020	1237
AT5G48030	876
AT5G48040	63
AT5G48050	0
AT5G48060	28
AT5G48070	0
AT5G48090	0
AT5G48100	2
AT5G48110	0
AT5G48120	1138
AT5G48130	0
AT5G48140	14
AT5G48150	1573
AT5G48160	5200
AT5G48170	13
AT5G48175	1
AT5G48180	2536
AT5G48190	0
AT5G48200	0
AT5G48205	0
AT5G48210	0
AT5G48220	334
AT5G48230	785
AT5G48240	491
AT5G48250	822
AT5G48270	0
AT5G48280	0
AT5G48290	12
AT5G48300	1726
AT5G48310	5
AT5G48320	13
AT5G48330	254
AT5G48335	342
AT5G48340	245
AT5G48350	0
AT5G48360	117
AT5G48370	297
AT5G48375	1
AT5G48380	4601
AT5G48385	5039
AT5G48390	26
AT5G48400	65
AT5G48410	290
AT5G48412	2196
AT5G48420	0
AT5G48430	1
AT5G48440	619
AT5G48450	45
AT5G48460	143
AT5G48465	0
AT5G48470	198
AT5G48480	2804
AT5G48485	0
AT5G48490	0
AT5G48500	168
AT5G48510	0
AT5G48515	0
AT5G48520	467
AT5G48530	122
AT5G48540	86
AT5G48543	0
AT5G48545	198
AT5G48550	5
AT5G48560	1614
AT5G48570	297
AT5G48575	1
AT5G48580	507
AT5G48590	628
AT5G48595	0
AT5G48600	81
AT5G48605	0
AT5G48610	365
AT5G48620	3193
AT5G48630	226
AT5G48640	271
AT5G48650	12
AT5G48655	1496
AT5G48657	617
AT5G48660	184
AT5G48670	198
AT5G48675	0
AT5G48680	375
AT5G48690	9
AT5G48700	0
AT5G48710	0
AT5G48720	208
AT5G48730	135
AT5G48740	11
AT5G48750	0
AT5G48760	855
AT5G48770	0
AT5G48775	20
AT5G48780	65
AT5G48790	253
AT5G48800	322
AT5G48810	4402
AT5G48820	5
AT5G48830	267
AT5G48835	0
AT5G48840	295
AT5G48850	2075
AT5G48860	0
AT5G48870	377
AT5G48880	1267
AT5G48890	0
AT5G48900	4
AT5G48905	0
AT5G48910	200
AT5G48920	19
AT5G48930	3305
AT5G48940	0
AT5G48945	0
AT5G48950	11
AT5G48953	0
AT5G48960	959
AT5G48965	264
AT5G48970	430
AT5G48980	0
AT5G48990	133
AT5G49000	94
AT5G49010	34
AT5G49015	375
AT5G49020	470
AT5G49030	810
AT5G49040	0
AT5G49050	0
AT5G49060	296
AT5G49070	17
AT5G49080	0
AT5G49090	0
AT5G49100	9
AT5G49110	60
AT5G49120	21
AT5G49130	0
AT5G49138	0
AT5G49140	0
AT5G49150	0
AT5G49152	1
AT5G49160	226
AT5G49170	0
AT5G49180	18
AT5G49190	64
AT5G49200	1
AT5G49210	308
AT5G49215	73
AT5G49220	507
AT5G49230	281
AT5G49240	0
AT5G49250	0
AT5G49260	0
AT5G49270	9
AT5G49280	1897
AT5G49290	52
AT5G49300	92
AT5G49301	2
AT5G49305	40
AT5G49310	0
AT5G49320	11
AT5G49330	0
AT5G49340	0
AT5G49350	4
AT5G49360	6723
AT5G49390	17
AT5G49400	613
AT5G49410	96
AT5G49420	6
AT5G49430	675
AT5G49435	0
AT5G49440	2130
AT5G49450	611
AT5G49460	357
AT5G49465	0
AT5G49470	325
AT5G49480	1164
AT5G49490	0
AT5G49500	247
AT5G49510	876
AT5G49520	5796
AT5G49525	262
AT5G49530	957
AT5G49540	727
AT5G49550	132
AT5G49555	342
AT5G49560	115
AT5G49570	739
AT5G49580	1106
AT5G49590	0
AT5G49600	0
AT5G49610	196
AT5G49615	1
AT5G49620	18
AT5G49630	7051
AT5G49640	0
AT5G49645	125
AT5G49650	1532
AT5G49660	1595
AT5G49665	98
AT5G49680	90
AT5G49690	26
AT5G49700	79
AT5G49710	738
AT5G49720	5065
AT5G49730	380
AT5G49740	613
AT5G49743	0
AT5G49746	0
AT5G49750	0
AT5G49760	2790
AT5G49770	0
AT5G49780	0
AT5G49790	0
AT5G49800	1
AT5G49810	1315
AT5G49820	589
AT5G49830	1473
AT5G49840	787
AT5G49850	12
AT5G49860	0
AT5G49870	0
AT5G49880	1259
AT5G49890	2050
AT5G49900	2022
AT5G49910	2036
AT5G49920	61
AT5G49930	1170
AT5G49940	1354
AT5G49945	411
AT5G49950	694
AT5G49960	194
AT5G49970	1293
AT5G49980	2943
AT5G49990	1578
AT5G50000	591
AT5G50010	20
AT5G50020	507
AT5G50030	12
AT5G50040	0
AT5G50050	0
AT5G50060	1
AT5G50070	0
AT5G50080	0
AT5G50090	51
AT5G50100	437
AT5G50110	162
AT5G50111	0
AT5G50115	0
AT5G50120	10
AT5G50130	431
AT5G50140	0
AT5G50150	389
AT5G50160	9096
AT5G50170	382
AT5G50175	0
AT5G50180	668
AT5G50190	0
AT5G50200	346
AT5G50210	771
AT5G50220	3
AT5G50230	567
AT5G50240	337
AT5G50250	1275
AT5G50260	601
AT5G50270	4
AT5G50280	262
AT5G50290	9
AT5G50300	2
AT5G50310	1183
AT5G50315	120
AT5G50320	1028
AT5G50330	231
AT5G50335	0
AT5G50340	616
AT5G50345	0
AT5G50350	202
AT5G50360	1071
AT5G50361	4
AT5G50365	0
AT5G50370	260
AT5G50375	93
AT5G50380	1906
AT5G50390	96
AT5G50400	2323
AT5G50410	384
AT5G50420	170
AT5G50423	0
AT5G50430	1642
AT5G50440	163
AT5G50443	0
AT5G50450	601
AT5G50460	587
AT5G50470	0
AT5G50480	0
AT5G50490	0
AT5G50500	0
AT5G50510	0
AT5G50520	0
AT5G50530	0
AT5G50540	0
AT5G50550	0
AT5G50560	0
AT5G50562	0
AT5G50565	0
AT5G50570	1
AT5G50580	0
AT5G50590	0
AT5G50600	0
AT5G50610	0
AT5G50620	0
AT5G50630	0
AT5G50640	12
AT5G50650	0
AT5G50660	0
AT5G50665	0
AT5G50670	1
AT5G50680	0
AT5G50690	0
AT5G50700	0
AT5G50710	0
AT5G50715	1
AT5G50717	0
AT5G50720	305
AT5G50740	1
AT5G50750	7
AT5G50760	1
AT5G50770	0
AT5G50780	778
AT5G50790	6
AT5G50800	36
AT5G50805	0
AT5G50810	294
AT5G50820	11
AT5G50830	9
AT5G50840	494
AT5G50850	2949
AT5G50860	535
AT5G50870	703
AT5G50890	155
AT5G50900	2227
AT5G50910	0
AT5G50915	0
AT5G50920	27063
AT5G50930	7
AT5G50940	20
AT5G50950	11794
AT5G50960	1334
AT5G50970	396
AT5G50990	65
AT5G50995	0
AT5G51000	0
AT5G51010	224
AT5G51020	558
AT5G51030	7
AT5G51040	802
AT5G51050	349
AT5G51055	0
AT5G51060	7
AT5G51070	6532
AT5G51080	132
AT5G51090	0
AT5G51100	176
AT5G51105	0
AT5G51110	763
AT5G51120	609
AT5G51130	149
AT5G51140	717
AT5G51150	534
AT5G51160	20
AT5G51170	259
AT5G51174	2
AT5G51180	548
AT5G51190	0
AT5G51195	0
AT5G51200	1733
AT5G51210	5
AT5G51220	315
AT5G51230	989
AT5G51250	1
AT5G51260	264
AT5G51270	0
AT5G51280	673
AT5G51290	1081
AT5G51300	1463
AT5G51310	18
AT5G51320	0
AT5G51330	13
AT5G51340	1186
AT5G51350	428
AT5G51360	0
AT5G51370	205
AT5G51380	6
AT5G51390	14
AT5G51400	1084
AT5G51410	1165
AT5G51420	11
AT5G51430	1318
AT5G51440	22
AT5G51450	647
AT5G51451	11
AT5G51460	10
AT5G51465	25
AT5G51470	3
AT5G51480	22
AT5G51490	0
AT5G51500	0
AT5G51510	607
AT5G51520	0
AT5G51530	2
AT5G51540	142
AT5G51545	365
AT5G51550	149
AT5G51560	9
AT5G51570	1539
AT5G51580	3
AT5G51585	0
AT5G51590	190
AT5G51600	19
AT5G51610	0
AT5G51620	502
AT5G51630	438
AT5G51640	369
AT5G51650	0
AT5G51660	749
AT5G51670	252
AT5G51680	0
AT5G51690	418
AT5G51700	495
AT5G51710	636
AT5G51720	14
AT5G51730	373
AT5G51740	358
AT5G51750	9
AT5G51760	10
AT5G51770	292
AT5G51780	59
AT5G51790	0
AT5G51795	14
AT5G51800	0
AT5G51810	13
AT5G51820	471
AT5G51830	619
AT5G51840	238
AT5G51845	0
AT5G51850	2
AT5G51860	0
AT5G51870	44
AT5G51880	391
AT5G51890	48
AT5G51900	0
AT5G51910	17
AT5G51915	0
AT5G51920	37
AT5G51930	0
AT5G51940	707
AT5G51950	7
AT5G51960	213
AT5G51970	3933
AT5G51980	1138
AT5G51990	297
AT5G52000	11
AT5G52010	248
AT5G52020	242
AT5G52030	301
AT5G52040	2505
AT5G52045	0
AT5G52050	3689
AT5G52055	0
AT5G52060	491
AT5G52065	0
AT5G52067	0
AT5G52070	371
AT5G52080	0
AT5G52090	0
AT5G52100	34
AT5G52110	145
AT5G52115	0
AT5G52120	128
AT5G52130	0
AT5G52140	0
AT5G52145	0
AT5G52150	0
AT5G52155	0
AT5G52160	2
AT5G52170	11
AT5G52180	0
AT5G52190	0
AT5G52200	896
AT5G52210	400
AT5G52220	0
AT5G52230	324
AT5G52240	2574
AT5G52250	1
AT5G52260	3
AT5G52270	0
AT5G52272	0
AT5G52280	202
AT5G52290	4
AT5G52300	252
AT5G52310	16619
AT5G52320	1371
AT5G52330	111
AT5G52340	0
AT5G52350	3
AT5G52355	0
AT5G52360	1
AT5G52370	476
AT5G52380	143
AT5G52390	773
AT5G52400	89
AT5G52410	715
AT5G52415	3
AT5G52420	478
AT5G52430	303
AT5G52440	790
AT5G52450	1614
AT5G52460	0
AT5G52470	4980
AT5G52471	3
AT5G52480	0
AT5G52490	0
AT5G52495	0
AT5G52500	0
AT5G52510	2420
AT5G52520	425
AT5G52530	2430
AT5G52540	782
AT5G52545	79
AT5G52547	101
AT5G52550	1146
AT5G52560	906
AT5G52570	1
AT5G52580	1567
AT5G52600	21
AT5G52605	0
AT5G52610	1
AT5G52620	1
AT5G52630	139
AT5G52640	1538
AT5G52650	1178
AT5G52655	0
AT5G52660	495
AT5G52670	0
AT5G52680	0
AT5G52690	0
AT5G52700	0
AT5G52710	1
AT5G52720	1
AT5G52730	1
AT5G52740	1
AT5G52750	949
AT5G52760	557
AT5G52770	0
AT5G52780	81
AT5G52790	21
AT5G52797	0
AT5G52800	6
AT5G52810	54
AT5G52815	0
AT5G52820	1120
AT5G52830	122
AT5G52840	1012
AT5G52850	63
AT5G52860	3
AT5G52870	260
AT5G52880	394
AT5G52882	529
AT5G52890	96
AT5G52900	1
AT5G52910	3
AT5G52920	2241
AT5G52930	1
AT5G52940	6
AT5G52950	8
AT5G52960	212
AT5G52965	0
AT5G52970	130
AT5G52975	0
AT5G52980	293
AT5G52990	69
AT5G53000	896
AT5G53010	695
AT5G53020	469
AT5G53030	85
AT5G53040	8
AT5G53045	120
AT5G53048	80
AT5G53050	1087
AT5G53060	558
AT5G53070	179
AT5G53080	228
AT5G53090	50
AT5G53100	0
AT5G53110	314
AT5G53120	3888
AT5G53130	1800
AT5G53135	0
AT5G53140	3321
AT5G53150	562
AT5G53160	2243
AT5G53170	3262
AT5G53180	851
AT5G53190	0
AT5G53200	0
AT5G53210	0
AT5G53220	264
AT5G53230	1
AT5G53240	0
AT5G53250	2
AT5G53260	1
AT5G53270	0
AT5G53280	278
AT5G53290	164
AT5G53300	14236
AT5G53310	1111
AT5G53320	122
AT5G53330	858
AT5G53340	327
AT5G53350	4033
AT5G53360	196
AT5G53370	1792
AT5G53380	1
AT5G53390	0
AT5G53400	980
AT5G53410	0
AT5G53420	2228
AT5G53430	326
AT5G53440	1359
AT5G53450	2984
AT5G53460	23619
AT5G53470	552
AT5G53480	3977
AT5G53486	205
AT5G53487	0
AT5G53490	600
AT5G53500	156
AT5G53510	1
AT5G53520	2
AT5G53530	715
AT5G53540	565
AT5G53550	1173
AT5G53560	2677
AT5G53570	1894
AT5G53580	621
AT5G53590	414
AT5G53592	1
AT5G53600	0
AT5G53610	0
AT5G53620	969
AT5G53635	0
AT5G53637	0
AT5G53640	0
AT5G53650	283
AT5G53660	5
AT5G53670	0
AT5G53680	0
AT5G53700	25
AT5G53710	47
AT5G53720	4
AT5G53730	1798
AT5G53740	17
AT5G53742	0
AT5G53750	289
AT5G53760	513
AT5G53770	432
AT5G53775	0
AT5G53780	0
AT5G53790	0
AT5G53800	831
AT5G53810	19
AT5G53815	43
AT5G53820	41
AT5G53830	309
AT5G53840	1
AT5G53850	1876
AT5G53860	782
AT5G53870	3162
AT5G53880	1193
AT5G53890	687
AT5G53895	17
AT5G53900	530
AT5G53902	1
AT5G53905	0
AT5G53910	0
AT5G53920	171
AT5G53930	362
AT5G53940	601
AT5G53950	0
AT5G53960	0
AT5G53970	1097
AT5G53980	0
AT5G53990	3
AT5G54000	4
AT5G54010	1
AT5G54020	1
AT5G54030	1
AT5G54035	0
AT5G54040	0
AT5G54043	0
AT5G54045	0
AT5G54050	2
AT5G54060	1187
AT5G54062	0
AT5G54064	52
AT5G54067	1
AT5G54070	7
AT5G54075	0
AT5G54080	1887
AT5G54090	592
AT5G54095	8
AT5G54100	56
AT5G54110	1079
AT5G54130	251
AT5G54140	134
AT5G54145	33
AT5G54148	5
AT5G54150	0
AT5G54160	7354
AT5G54165	184
AT5G54170	4734
AT5G54180	100
AT5G54190	15
AT5G54200	112
AT5G54203	0
AT5G54206	0
AT5G54210	0
AT5G54215	0
AT5G54220	0
AT5G54225	0
AT5G54230	1
AT5G54240	42
AT5G54250	1057
AT5G54260	217
AT5G54270	8089
AT5G54280	544
AT5G54290	927
AT5G54300	338
AT5G54310	2758
AT5G54320	0
AT5G54330	0
AT5G54340	0
AT5G54350	0
AT5G54360	0
AT5G54365	0
AT5G54370	1
AT5G54375	0
AT5G54380	1560
AT5G54390	5301
AT5G54400	9
AT5G54410	0
AT5G54420	0
AT5G54430	3762
AT5G54440	1285
AT5G54450	1
AT5G54460	0
AT5G54470	847
AT5G54480	0
AT5G54490	611
AT5G54500	3180
AT5G54510	41
AT5G54520	175
AT5G54530	42
AT5G54540	2986
AT5G54550	2
AT5G54560	0
AT5G54569	25
AT5G54570	6
AT5G54580	658
AT5G54585	29
AT5G54590	141
AT5G54600	1154
AT5G54610	50
AT5G54620	0
AT5G54630	67
AT5G54640	236
AT5G54650	182
AT5G54660	418
AT5G54661	1
AT5G54670	42
AT5G54680	1842
AT5G54690	55
AT5G54700	3
AT5G54710	1048
AT5G54720	259
AT5G54730	1326
AT5G54740	522
AT5G54745	0
AT5G54750	613
AT5G54760	3615
AT5G54770	26445
AT5G54780	194
AT5G54790	0
AT5G54800	1023
AT5G54810	3496
AT5G54820	0
AT5G54830	757
AT5G54840	827
AT5G54850	6
AT5G54855	486
AT5G54860	219
AT5G54865	0
AT5G54870	1444
AT5G54880	46
AT5G54890	182
AT5G54900	1492
AT5G54910	342
AT5G54920	156
AT5G54930	284
AT5G54940	28752
AT5G54950	49
AT5G54960	6780
AT5G54970	23
AT5G54980	837
AT5G54990	1
AT5G55000	474
AT5G55010	58
AT5G55020	41
AT5G55040	1507
AT5G55045	0
AT5G55050	326
AT5G55055	0
AT5G55060	539
AT5G55070	2033
AT5G55080	0
AT5G55090	14
AT5G55100	956
AT5G55110	1
AT5G55120	798
AT5G55125	168
AT5G55130	826
AT5G55131	0
AT5G55132	0
AT5G55135	3
AT5G55140	679
AT5G55150	11
AT5G55160	2199
AT5G55170	39
AT5G55180	52
AT5G55190	2930
AT5G55200	228
AT5G55210	687
AT5G55220	570
AT5G55230	1274
AT5G55240	9
AT5G55250	13
AT5G55260	517
AT5G55270	0
AT5G55280	314
AT5G55290	504
AT5G55300	1896
AT5G55310	1379
AT5G55320	0
AT5G55330	0
AT5G55340	1
AT5G55350	63
AT5G55360	1
AT5G55370	43
AT5G55380	24
AT5G55390	1850
AT5G55400	64
AT5G55410	99
AT5G55420	13
AT5G55430	0
AT5G55440	1
AT5G55450	3
AT5G55460	67
AT5G55470	79
AT5G55480	148
AT5G55490	42
AT5G55500	896
AT5G55505	0
AT5G55507	1
AT5G55508	0
AT5G55510	154
AT5G55520	2
AT5G55530	1763
AT5G55540	309
AT5G55550	615
AT5G55560	588
AT5G55565	0
AT5G55570	0
AT5G55580	326
AT5G55590	5
AT5G55600	1553
AT5G55610	517
AT5G55620	89
AT5G55630	328
AT5G55640	272
AT5G55650	0
AT5G55660	3599
AT5G55670	1357
AT5G55680	2
AT5G55690	0
AT5G55700	546
AT5G55710	248
AT5G55720	0
AT5G55730	54
AT5G55740	133
AT5G55750	1
AT5G55760	114
AT5G55770	0
AT5G55780	1
AT5G55790	347
AT5G55800	0
AT5G55810	205
AT5G55820	33
AT5G55830	3
AT5G55835	0
AT5G55840	240
AT5G55850	1935
AT5G55855	1
AT5G55856	0
AT5G55860	1051
AT5G55870	0
AT5G55875	0
AT5G55880	0
AT5G55890	0
AT5G55893	6
AT5G55896	1419
AT5G55900	125
AT5G55910	2030
AT5G55920	625
AT5G55930	82
AT5G55940	877
AT5G55950	11
AT5G55960	1433
AT5G55970	896
AT5G55980	0
AT5G55990	1115
AT5G56000	845
AT5G56010	7729
AT5G56020	352
AT5G56030	6434
AT5G56040	874
AT5G56050	14
AT5G56060	0
AT5G56061	0
AT5G56070	0
AT5G56075	0
AT5G56080	0
AT5G56090	171
AT5G56100	87
AT5G56110	0
AT5G56120	8
AT5G56130	230
AT5G56140	2423
AT5G56150	1504
AT5G56160	321
AT5G56170	1177
AT5G56180	946
AT5G56190	1377
AT5G56200	68
AT5G56210	663
AT5G56220	61
AT5G56230	63
AT5G56240	2537
AT5G56250	625
AT5G56260	976
AT5G56270	1159
AT5G56280	492
AT5G56290	1688
AT5G56300	0
AT5G56310	78
AT5G56320	1
AT5G56325	0
AT5G56330	0
AT5G56340	996
AT5G56350	2165
AT5G56360	1367
AT5G56365	0
AT5G56367	0
AT5G56368	0
AT5G56369	0
AT5G56370	89
AT5G56380	806
AT5G56390	0
AT5G56400	0
AT5G56410	0
AT5G56420	183
AT5G56430	0
AT5G56440	0
AT5G56450	63
AT5G56452	0
AT5G56460	752
AT5G56470	0
AT5G56480	0
AT5G56490	0
AT5G56500	1574
AT5G56510	4
AT5G56520	451
AT5G56530	503
AT5G56540	1
AT5G56544	2
AT5G56550	158
AT5G56555	0
AT5G56560	0
AT5G56570	0
AT5G56580	11
AT5G56590	114
AT5G56600	360
AT5G56605	0
AT5G56610	81
AT5G56620	0
AT5G56630	672
AT5G56640	1
AT5G56650	767
AT5G56660	567
AT5G56670	1017
AT5G56680	1734
AT5G56690	0
AT5G56700	20
AT5G56710	1684
AT5G56720	13
AT5G56730	362
AT5G56740	397
AT5G56745	0
AT5G56747	181
AT5G56750	568
AT5G56760	3631
AT5G56770	0
AT5G56780	13
AT5G56790	317
AT5G56795	28
AT5G56800	0
AT5G56810	133
AT5G56820	0
AT5G56830	0
AT5G56840	12
AT5G56850	513
AT5G56860	3
AT5G56870	967
AT5G56880	0
AT5G56890	757
AT5G56900	1075
AT5G56910	474
AT5G56920	0
AT5G56930	234
AT5G56940	409
AT5G56950	678
AT5G56960	1
AT5G56970	0
AT5G56975	0
AT5G56980	1810
AT5G56985	0
AT5G56990	45
AT5G57000	197
AT5G57010	79
AT5G57015	1742
AT5G57020	1126
AT5G57030	371
AT5G57035	1348
AT5G57040	1619
AT5G57050	2325
AT5G57060	320
AT5G57070	1284
AT5G57080	33
AT5G57090	2
AT5G57100	639
AT5G57110	3152
AT5G57120	1566
AT5G57123	1
AT5G57126	0
AT5G57130	367
AT5G57140	238
AT5G57150	1296
AT5G57160	598
AT5G57170	117
AT5G57180	469
AT5G57190	119
AT5G57200	0
AT5G57210	216
AT5G57220	140
AT5G57230	134
AT5G57240	0
AT5G57250	259
AT5G57260	9
AT5G57270	559
AT5G57280	410
AT5G57290	2076
AT5G57300	403
AT5G57320	204
AT5G57330	1166
AT5G57340	1883
AT5G57345	729
AT5G57350	2062
AT5G57360	1536
AT5G57370	200
AT5G57380	34
AT5G57390	11
AT5G57400	3
AT5G57410	405
AT5G57420	0
AT5G57440	190
AT5G57450	15
AT5G57460	822
AT5G57480	54
AT5G57490	758
AT5G57500	8
AT5G57510	24
AT5G57520	370
AT5G57530	3
AT5G57535	0
AT5G57540	0
AT5G57550	123
AT5G57560	19228
AT5G57565	175
AT5G57567	2
AT5G57569	0
AT5G57570	19
AT5G57580	3162
AT5G57590	214
AT5G57610	2359
AT5G57620	1
AT5G57625	2
AT5G57630	2336
AT5G57640	40
AT5G57650	0
AT5G57655	5557
AT5G57660	6746
AT5G57670	7
AT5G57685	2748
AT5G57690	0
AT5G57700	111
AT5G57710	5200
AT5G57720	1
AT5G57735	1
AT5G57740	431
AT5G57750	0
AT5G57760	1
AT5G57770	0
AT5G57780	1
AT5G57785	6
AT5G57790	288
AT5G57800	1196
AT5G57810	13
AT5G57815	995
AT5G57820	5
AT5G57830	222
AT5G57840	346
AT5G57850	454
AT5G57860	430
AT5G57870	3883
AT5G57880	48
AT5G57885	0
AT5G57887	311
AT5G57890	76
AT5G57900	1611
AT5G57910	984
AT5G57920	3
AT5G57930	856
AT5G57940	2333
AT5G57950	293
AT5G57960	489
AT5G57970	28
AT5G57980	13
AT5G57990	2008
AT5G58000	71
AT5G58003	314
AT5G58005	307
AT5G58010	0
AT5G58020	982
AT5G58030	568
AT5G58040	2493
AT5G58050	6
AT5G58060	1312
AT5G58070	6039
AT5G58080	8
AT5G58090	1051
AT5G58100	2335
AT5G58110	1882
AT5G58120	3978
AT5G58130	411
AT5G58140	2962
AT5G58150	0
AT5G58160	169
AT5G58170	7
AT5G58180	1
AT5G58190	361
AT5G58200	1824
AT5G58210	387
AT5G58220	843
AT5G58230	790
AT5G58240	448
AT5G58250	674
AT5G58260	135
AT5G58270	793
AT5G58280	0
AT5G58290	3831
AT5G58300	142
AT5G58310	24
AT5G58320	1111
AT5G58330	5759
AT5G58340	206
AT5G58350	3902
AT5G58360	9
AT5G58370	245
AT5G58375	611
AT5G58380	459
AT5G58390	144
AT5G58400	0
AT5G58410	1645
AT5G58412	0
AT5G58420	1627
AT5G58430	8005
AT5G58440	1117
AT5G58450	815
AT5G58460	1
AT5G58465	0
AT5G58470	2060
AT5G58480	41
AT5G58490	1371
AT5G58495	0
AT5G58500	133
AT5G58510	1065
AT5G58520	1490
AT5G58530	107
AT5G58540	393
AT5G58550	189
AT5G58560	517
AT5G58570	8
AT5G58575	497
AT5G58580	1
AT5G58590	1461
AT5G58595	0
AT5G58600	302
AT5G58610	6
AT5G58620	1084
AT5G58630	16
AT5G58640	599
AT5G58650	1237
AT5G58660	90
AT5G58670	1693
AT5G58680	1466
AT5G58690	186
AT5G58700	314
AT5G58710	2263
AT5G58720	3673
AT5G58730	589
AT5G58740	1094
AT5G58750	0
AT5G58760	202
AT5G58770	42
AT5G58780	10
AT5G58782	0
AT5G58784	0
AT5G58787	681
AT5G58790	131
AT5G58800	411
AT5G58810	1
AT5G58820	0
AT5G58830	0
AT5G58840	12
AT5G58850	0
AT5G58860	2
AT5G58870	1969
AT5G58880	0
AT5G58890	0
AT5G58900	361
AT5G58910	2
AT5G58920	472
AT5G58930	961
AT5G58940	243
AT5G58950	4833
AT5G58960	110
AT5G58970	404
AT5G58980	1612
AT5G58990	159
AT5G59000	243
AT5G59010	383
AT5G59020	98
AT5G59030	216
AT5G59040	1
AT5G59050	263
AT5G59055	0
AT5G59060	0
AT5G59070	0
AT5G59080	425
AT5G59090	8
AT5G59100	0
AT5G59105	0
AT5G59110	0
AT5G59120	0
AT5G59130	91
AT5G59140	702
AT5G59150	921
AT5G59160	1455
AT5G59170	88
AT5G59180	343
AT5G59190	8
AT5G59200	20
AT5G59210	765
AT5G59220	1587
AT5G59230	1
AT5G59240	14
AT5G59250	565
AT5G59260	3
AT5G59270	0
AT5G59280	1
AT5G59290	408
AT5G59300	633
AT5G59305	1
AT5G59310	19068
AT5G59320	12209
AT5G59330	0
AT5G59340	7
AT5G59350	160
AT5G59360	6
AT5G59370	3
AT5G59380	217
AT5G59385	2
AT5G59390	26
AT5G59395	0
AT5G59400	403
AT5G59410	225
AT5G59420	4216
AT5G59430	1589
AT5G59440	949
AT5G59450	261
AT5G59460	331
AT5G59470	222
AT5G59480	307
AT5G59490	6
AT5G59500	211
AT5G59505	0
AT5G59510	5
AT5G59520	10
AT5G59530	299
AT5G59540	1874
AT5G59550	8452
AT5G59560	313
AT5G59570	121
AT5G59580	0
AT5G59590	0
AT5G59600	0
AT5G59610	168
AT5G59613	1453
AT5G59616	0
AT5G59620	0
AT5G59630	0
AT5G59640	0
AT5G59650	34
AT5G59660	95
AT5G59662	5
AT5G59670	121
AT5G59680	11
AT5G59690	333
AT5G59700	619
AT5G59710	799
AT5G59720	47
AT5G59730	7
AT5G59732	0
AT5G59740	56
AT5G59750	315
AT5G59760	10
AT5G59770	465
AT5G59780	8642
AT5G59790	146
AT5G59800	117
AT5G59810	1
AT5G59820	4338
AT5G59830	935
AT5G59840	811
AT5G59845	12
AT5G59850	735
AT5G59860	0
AT5G59865	4
AT5G59870	25
AT5G59880	3761
AT5G59890	914
AT5G59895	0
AT5G59900	59
AT5G59910	1925
AT5G59920	95
AT5G59930	0
AT5G59940	11
AT5G59945	0
AT5G59950	2391
AT5G59960	830
AT5G59970	64
AT5G59980	165
AT5G59990	75
AT5G60000	0
AT5G60010	1
AT5G60020	103
AT5G60022	5
AT5G60030	224
AT5G60040	184
AT5G60050	175
AT5G60060	1
AT5G60070	0
AT5G60080	0
AT5G60090	0
AT5G60100	1135
AT5G60110	1
AT5G60120	429
AT5G60130	0
AT5G60140	19
AT5G60142	284
AT5G60150	6
AT5G60160	1367
AT5G60170	1855
AT5G60180	4
AT5G60190	274
AT5G60200	452
AT5G60210	206
AT5G60215	0
AT5G60220	2
AT5G60230	63
AT5G60240	0
AT5G60250	232
AT5G60260	0
AT5G60265	0
AT5G60270	98
AT5G60280	196
AT5G60285	0
AT5G60290	9
AT5G60300	1140
AT5G60310	209
AT5G60320	16
AT5G60335	27
AT5G60340	1162
AT5G60350	1
AT5G60360	33722
AT5G60370	172
AT5G60380	0
AT5G60390	22519
AT5G60400	356
AT5G60408	0
AT5G60410	3290
AT5G60430	185
AT5G60440	51
AT5G60450	15302
AT5G60460	670
AT5G60470	121
AT5G60480	27
AT5G60490	32
AT5G60500	0
AT5G60510	1
AT5G60520	0
AT5G60530	2
AT5G60540	1620
AT5G60550	671
AT5G60553	0
AT5G60560	0
AT5G60570	884
AT5G60580	1102
AT5G60590	249
AT5G60600	2962
AT5G60610	39
AT5G60615	9
AT5G60620	1489
AT5G60630	1
AT5G60640	3922
AT5G60650	12
AT5G60660	28
AT5G60670	440
AT5G60680	2498
AT5G60690	982
AT5G60700	713
AT5G60710	1690
AT5G60720	22
AT5G60730	10
AT5G60740	0
AT5G60750	384
AT5G60760	39
AT5G60770	1
AT5G60780	1
AT5G60790	5195
AT5G60800	38
AT5G60805	0
AT5G60810	0
AT5G60820	231
AT5G60830	7
AT5G60840	234
AT5G60850	2245
AT5G60860	101
AT5G60870	170
AT5G60880	0
AT5G60890	175
AT5G60900	207
AT5G60910	384
AT5G60920	1586
AT5G60930	29
AT5G60940	344
AT5G60945	0
AT5G60950	31
AT5G60960	483
AT5G60963	0
AT5G60964	0
AT5G60966	0
AT5G60970	1
AT5G60978	0
AT5G60980	2140
AT5G60990	515
AT5G61000	4
AT5G61010	631
AT5G61020	2500
AT5G61030	541
AT5G61040	248
AT5G61050	0
AT5G61060	1486
AT5G61070	13
AT5G61090	10
AT5G61100	42
AT5G61110	0
AT5G61120	11
AT5G61130	205
AT5G61140	2459
AT5G61150	1894
AT5G61160	0
AT5G61170	1342
AT5G61180	7
AT5G61190	360
AT5G61200	98
AT5G61210	2887
AT5G61220	347
AT5G61230	1582
AT5G61240	536
AT5G61250	386
AT5G61260	15
AT5G61270	28
AT5G61280	3
AT5G61290	9
AT5G61300	78
AT5G61310	219
AT5G61320	1
AT5G61330	687
AT5G61340	136
AT5G61345	0
AT5G61350	3
AT5G61360	101
AT5G61370	180
AT5G61380	3281
AT5G61390	96
AT5G61400	23
AT5G61410	5632
AT5G61412	1
AT5G61420	4459
AT5G61430	161
AT5G61440	62
AT5G61445	0
AT5G61450	637
AT5G61455	3
AT5G61460	375
AT5G61470	0
AT5G61480	2065
AT5G61490	16
AT5G61495	2
AT5G61500	2186
AT5G61510	1794
AT5G61520	1165
AT5G61530	2901
AT5G61540	199
AT5G61550	5
AT5G61560	953
AT5G61570	11
AT5G61580	789
AT5G61590	3549
AT5G61600	9747
AT5G61605	0
AT5G61610	0
AT5G61620	2
AT5G61630	0
AT5G61640	1174
AT5G61650	0
AT5G61660	0
AT5G61670	991
AT5G61680	1
AT5G61690	0
AT5G61700	0
AT5G61710	0
AT5G61720	15
AT5G61730	1
AT5G61740	40
AT5G61750	0
AT5G61760	423
AT5G61770	495
AT5G61780	4617
AT5G61790	2460
AT5G61800	111
AT5G61810	1115
AT5G61820	6158
AT5G61830	197
AT5G61835	0
AT5G61840	696
AT5G61850	0
AT5G61865	37
AT5G61880	288
AT5G61890	12
AT5G61900	9
AT5G61910	463
AT5G61920	53
AT5G61930	165
AT5G61940	132
AT5G61950	93
AT5G61960	3595
AT5G61970	1182
AT5G61980	102
AT5G61990	123
AT5G61997	0
AT5G62000	14652
AT5G62020	1572
AT5G62030	402
AT5G62040	156
AT5G62050	898
AT5G62060	0
AT5G62065	0
AT5G62070	75
AT5G62080	3
AT5G62090	2174
AT5G62100	7
AT5G62110	0
AT5G62120	0
AT5G62130	612
AT5G62140	63
AT5G62150	259
AT5G62160	7
AT5G62162	0
AT5G62165	99
AT5G62170	79
AT5G62180	13
AT5G62190	7918
AT5G62200	989
AT5G62210	11
AT5G62220	461
AT5G62230	1
AT5G62240	2
AT5G62250	0
AT5G62260	51
AT5G62270	521
AT5G62280	0
AT5G62290	334
AT5G62300	2097
AT5G62310	4
AT5G62320	0
AT5G62330	0
AT5G62340	0
AT5G62350	1759
AT5G62360	416
AT5G62370	79
AT5G62380	5
AT5G62390	2864
AT5G62400	0
AT5G62410	54
AT5G62420	0
AT5G62430	1171
AT5G62440	486
AT5G62460	813
AT5G62470	261
AT5G62480	80
AT5G62490	15
AT5G62500	25
AT5G62510	2
AT5G62520	1311
AT5G62530	2315
AT5G62540	712
AT5G62550	25
AT5G62560	982
AT5G62570	3168
AT5G62573	0
AT5G62575	307
AT5G62580	86
AT5G62600	964
AT5G62610	790
AT5G62620	2617
AT5G62623	0
AT5G62627	0
AT5G62630	221
AT5G62640	852
AT5G62650	483
AT5G62660	1
AT5G62670	207
AT5G62680	12526
AT5G62690	2506
AT5G62700	938
AT5G62710	382
AT5G62720	1766
AT5G62730	0
AT5G62740	2046
AT5G62750	6
AT5G62760	443
AT5G62770	925
AT5G62780	7
AT5G62790	1519
AT5G62800	51
AT5G62810	1692
AT5G62820	120
AT5G62830	1
AT5G62840	51
AT5G62848	0
AT5G62850	6
AT5G62860	0
AT5G62865	410
AT5G62880	673
AT5G62890	1287
AT5G62900	359
AT5G62910	391
AT5G62920	50
AT5G62930	677
AT5G62940	62
AT5G62950	574
AT5G62960	62
AT5G62970	0
AT5G62980	316
AT5G62990	124
AT5G62998	0
AT5G63000	356
AT5G63010	265
AT5G63020	171
AT5G63030	1455
AT5G63040	113
AT5G63050	423
AT5G63060	63
AT5G63063	0
AT5G63070	1
AT5G63080	590
AT5G63085	0
AT5G63087	2
AT5G63090	14
AT5G63100	59
AT5G63110	774
AT5G63120	519
AT5G63130	552
AT5G63135	270
AT5G63140	28
AT5G63145	0
AT5G63150	341
AT5G63160	9452
AT5G63170	0
AT5G63180	0
AT5G63190	997
AT5G63195	2
AT5G63200	883
AT5G63220	385
AT5G63225	1
AT5G63230	0
AT5G63240	1
AT5G63250	4
AT5G63260	473
AT5G63270	3
AT5G63280	374
AT5G63290	50
AT5G63300	32
AT5G63310	318
AT5G63320	904
AT5G63340	0
AT5G63350	18
AT5G63370	5045
AT5G63375	0
AT5G63380	383
AT5G63390	19
AT5G63400	1390
AT5G63410	1257
AT5G63420	638
AT5G63440	263
AT5G63450	446
AT5G63460	483
AT5G63470	170
AT5G63480	57
AT5G63490	1030
AT5G63500	157
AT5G63510	742
AT5G63520	280
AT5G63530	1419
AT5G63540	6
AT5G63550	618
AT5G63560	4
AT5G63570	1138
AT5G63580	6256
AT5G63590	1
AT5G63595	0
AT5G63600	61
AT5G63610	639
AT5G63620	1493
AT5G63625	9
AT5G63630	207
AT5G63640	1642
AT5G63650	27
AT5G63660	0
AT5G63670	425
AT5G63680	1340
AT5G63690	32
AT5G63700	228
AT5G63710	1676
AT5G63715	0
AT5G63720	0
AT5G63730	0
AT5G63740	0
AT5G63750	260
AT5G63760	853
AT5G63770	1528
AT5G63780	204
AT5G63790	3066
AT5G63800	3255
AT5G63810	42
AT5G63820	33
AT5G63830	121
AT5G63840	2297
AT5G63850	1118
AT5G63860	2618
AT5G63870	729
AT5G63880	682
AT5G63890	667
AT5G63900	28
AT5G63905	320
AT5G63910	796
AT5G63920	11
AT5G63930	644
AT5G63940	600
AT5G63941	0
AT5G63950	665
AT5G63960	320
AT5G63970	2384
AT5G63980	1896
AT5G63990	184
AT5G64000	0
AT5G64010	119
AT5G64020	427
AT5G64030	837
AT5G64040	2365
AT5G64050	1383
AT5G64060	16
AT5G64070	4409
AT5G64080	137
AT5G64090	940
AT5G64100	9
AT5G64110	115
AT5G64120	682
AT5G64130	3408
AT5G64140	596
AT5G64150	108
AT5G64160	259
AT5G64170	3643
AT5G64180	1196
AT5G64190	162
AT5G64200	1035
AT5G64210	0
AT5G64220	1492
AT5G64230	241
AT5G64240	830
AT5G64250	1307
AT5G64260	8592
AT5G64270	4647
AT5G64280	1020
AT5G64290	1170
AT5G64300	2502
AT5G64310	5020
AT5G64320	85
AT5G64330	184
AT5G64340	1542
AT5G64350	3822
AT5G64360	403
AT5G64370	1665
AT5G64380	269
AT5G64390	681
AT5G64395	0
AT5G64400	4989
AT5G64401	0
AT5G64410	829
AT5G64420	895
AT5G64430	3173
AT5G64440	1246
AT5G64450	63
AT5G64460	797
AT5G64470	146
AT5G64480	119
AT5G64490	3
AT5G64500	2162
AT5G64501	0
AT5G64505	0
AT5G64510	49
AT5G64520	138
AT5G64530	680
AT5G64540	2
AT5G64550	3467
AT5G64560	889
AT5G64570	459
AT5G64572	0
AT5G64580	458
AT5G64590	33
AT5G64600	326
AT5G64610	704
AT5G64620	65
AT5G64630	45
AT5G64640	37
AT5G64650	164
AT5G64660	1386
AT5G64667	5
AT5G64670	289
AT5G64680	350
AT5G64685	11
AT5G64687	33
AT5G64690	10
AT5G64700	39
AT5G64710	20
AT5G64720	4
AT5G64730	385
AT5G64735	0
AT5G64740	4194
AT5G64750	194
AT5G64760	190
AT5G64770	170
AT5G64780	16
AT5G64790	2
AT5G64800	41
AT5G64810	91
AT5G64813	900
AT5G64816	21
AT5G64820	3
AT5G64830	344
AT5G64840	3019
AT5G64850	120
AT5G64855	0
AT5G64860	1203
AT5G64870	1553
AT5G64880	591
AT5G64890	1
AT5G64900	197
AT5G64905	27
AT5G64910	1177
AT5G64920	523
AT5G64930	767
AT5G64940	2765
AT5G64950	56
AT5G64960	1529
AT5G64970	141
AT5G64980	33
AT5G64990	53
AT5G65000	733
AT5G65005	0
AT5G65010	2035
AT5G65015	0
AT5G65020	483
AT5G65030	14
AT5G65040	838
AT5G65050	773
AT5G65060	320
AT5G65070	56
AT5G65080	24
AT5G65090	103
AT5G65100	0
AT5G65110	1967
AT5G65120	105
AT5G65130	1
AT5G65140	300
AT5G65158	1
AT5G65160	24
AT5G65165	8
AT5G65170	632
AT5G65180	344
AT5G65200	497
AT5G65205	264
AT5G65207	1410
AT5G65210	2991
AT5G65220	1446
AT5G65225	2
AT5G65230	26
AT5G65240	981
AT5G65250	577
AT5G65260	1876
AT5G65270	815
AT5G65274	22
AT5G65280	1386
AT5G65290	603
AT5G65300	498
AT5G65305	0
AT5G65310	584
AT5G65320	1
AT5G65330	1
AT5G65340	9
AT5G65350	20
AT5G65360	163
AT5G65370	0
AT5G65380	355
AT5G65390	56
AT5G65400	147
AT5G65410	48
AT5G65420	10
AT5G65430	1655
AT5G65440	341
AT5G65445	0
AT5G65450	168
AT5G65460	515
AT5G65470	5690
AT5G65480	2681
AT5G65490	585
AT5G65495	235
AT5G65500	3
AT5G65510	2
AT5G65520	303
AT5G65530	42
AT5G65535	0
AT5G65540	354
AT5G65550	3
AT5G65560	256
AT5G65570	63
AT5G65575	121
AT5G65580	0
AT5G65590	32
AT5G65600	406
AT5G65609	73
AT5G65610	15
AT5G65613	2
AT5G65615	0
AT5G65620	2463
AT5G65630	1597
AT5G65640	596
AT5G65650	167
AT5G65660	1320
AT5G65670	7968
AT5G65676	0
AT5G65683	152
AT5G65685	539
AT5G65687	504
AT5G65690	135
AT5G65700	740
AT5G65710	334
AT5G65720	3859
AT5G65730	4
AT5G65740	100
AT5G65750	3802
AT5G65760	1081
AT5G65770	0
AT5G65780	978
AT5G65790	89
AT5G65800	0
AT5G65810	176
AT5G65820	42
AT5G65830	88
AT5G65840	628
AT5G65850	154
AT5G65860	114
AT5G65870	1018
AT5G65880	111
AT5G65890	439
AT5G65900	476
AT5G65910	1431
AT5G65920	56
AT5G65925	14
AT5G65930	641
AT5G65940	1647
AT5G65950	1811
AT5G65960	987
AT5G65970	61
AT5G65980	12
AT5G65990	1307
AT5G66000	28
AT5G66005	14
AT5G66010	501
AT5G66020	5
AT5G66030	2482
AT5G66040	6649
AT5G66045	2
AT5G66050	1282
AT5G66052	2303
AT5G66053	0
AT5G66055	1315
AT5G66060	557
AT5G66070	1985
AT5G66080	201
AT5G66090	493
AT5G66100	489
AT5G66110	39
AT5G66120	1856
AT5G66130	353
AT5G66140	546
AT5G66150	3
AT5G66160	828
AT5G66170	161
AT5G66180	1088
AT5G66190	5304
AT5G66200	947
AT5G66210	7339
AT5G66220	0
AT5G66230	5
AT5G66240	1510
AT5G66250	1222
AT5G66260	4
AT5G66270	24
AT5G66280	0
AT5G66290	446
AT5G66300	85
AT5G66310	18
AT5G66320	695
AT5G66330	12
AT5G66335	0
AT5G66340	1
AT5G66350	377
AT5G66360	285
AT5G66370	1
AT5G66380	223
AT5G66390	7
AT5G66400	802
AT5G66410	134
AT5G66420	1482
AT5G66430	4
AT5G66440	135
AT5G66450	171
AT5G66455	60
AT5G66460	206
AT5G66470	331
AT5G66480	196
AT5G66490	636
AT5G66500	62
AT5G66510	578
AT5G66520	0
AT5G66530	253
AT5G66535	0
AT5G66540	425
AT5G66550	180
AT5G66558	11
AT5G66560	0
AT5G66562	1
AT5G66564	0
AT5G66567	1
AT5G66568	0
AT5G66570	14187
AT5G66580	7
AT5G66590	47
AT5G66595	1
AT5G66600	37
AT5G66607	6
AT5G66610	36
AT5G66620	170
AT5G66630	1014
AT5G66631	146
AT5G66640	184
AT5G66650	1776
AT5G66658	33
AT5G66660	3
AT5G66670	109
AT5G66675	1497
AT5G66680	1750
AT5G66690	10
AT5G66700	0
AT5G66710	0
AT5G66720	719
AT5G66730	1605
AT5G66740	0
AT5G66750	16
AT5G66755	0
AT5G66760	2633
AT5G66770	361
AT5G66780	20
AT5G66790	890
AT5G66800	79
AT5G66810	763
AT5G66815	0
AT5G66816	0
AT5G66817	0
AT5G66820	583
AT5G66830	10
AT5G66840	3
AT5G66850	576
AT5G66860	515
AT5G66870	70
AT5G66880	2640
AT5G66890	16
AT5G66900	1266
AT5G66910	705
AT5G66920	56
AT5G66930	668
AT5G66940	4
AT5G66950	976
AT5G66960	30
AT5G66970	2
AT5G66980	1
AT5G66985	3
AT5G66990	0
AT5G67000	3
AT5G67010	0
AT5G67020	15
AT5G67030	4233
AT5G67040	0
AT5G67050	1
AT5G67060	0
AT5G67070	48
AT5G67080	296
AT5G67090	45
AT5G67100	33
AT5G67110	3
AT5G67120	0
AT5G67130	718
AT5G67140	393
AT5G67150	331
AT5G67160	572
AT5G67170	321
AT5G67180	113
AT5G67190	141
AT5G67200	64
AT5G67210	85
AT5G67220	948
AT5G67230	144
AT5G67240	871
AT5G67245	201
AT5G67250	1772
AT5G67260	236
AT5G67265	0
AT5G67270	11
AT5G67280	125
AT5G67290	523
AT5G67300	8246
AT5G67310	328
AT5G67320	2034
AT5G67330	2280
AT5G67340	422
AT5G67350	275
AT5G67360	3879
AT5G67370	881
AT5G67380	1707
AT5G67385	859
AT5G67390	215
AT5G67400	3
AT5G67410	43
AT5G67411	0
AT5G67420	1917
AT5G67430	1
AT5G67440	484
AT5G67450	16
AT5G67455	0
AT5G67460	39
AT5G67470	726
AT5G67480	3463
AT5G67488	2
AT5G67490	1
AT5G67500	2144
AT5G67510	470
AT5G67520	276
AT5G67530	796
AT5G67540	325
AT5G67550	12
AT5G67560	1678
AT5G67570	693
AT5G67580	360
AT5G67590	787
AT5G67600	741
AT5G67610	450
AT5G67620	12
AT5G67630	692
AT5G67640	104
ATCG00010	1
ATCG00020	4538
ATCG00030	6
ATCG00040	35
ATCG00050	3
ATCG00060	1
ATCG00065	10
ATCG00070	13
ATCG00080	14
ATCG00090	6
ATCG00100	10
ATCG00110	0
ATCG00120	88
ATCG00130	44
ATCG00140	54
ATCG00150	37
ATCG00160	7
ATCG00170	25
ATCG00180	32
ATCG00190	95
ATCG00200	0
ATCG00210	7
ATCG00220	13
ATCG00230	0
ATCG00240	0
ATCG00250	2
ATCG00260	0
ATCG00270	336
ATCG00280	490
ATCG00290	11
ATCG00300	20
ATCG00310	0
ATCG00320	0
ATCG00330	95
ATCG00340	503
ATCG00350	522
ATCG00360	28
ATCG00370	5
ATCG00380	17
ATCG00390	1
ATCG00400	3
ATCG00410	2
ATCG00420	5
ATCG00430	9
ATCG00440	2
ATCG00450	7
ATCG00460	1
ATCG00470	14
ATCG00480	117
ATCG00490	1192
ATCG00500	46
ATCG00510	3
ATCG00520	25
ATCG00530	29
ATCG00540	35
ATCG00550	33
ATCG00560	29
ATCG00570	18
ATCG00580	54
ATCG00590	4
ATCG00600	5
ATCG00610	1
ATCG00620	2
ATCG00630	19
ATCG00640	9
ATCG00650	7
ATCG00660	12
ATCG00670	78
ATCG00680	437
ATCG00690	26
ATCG00700	33
ATCG00710	64
ATCG00720	175
ATCG00730	93
ATCG00740	18
ATCG00750	10
ATCG00760	4
ATCG00770	13
ATCG00780	29
ATCG00790	30
ATCG00800	28
ATCG00810	11
ATCG00820	5
ATCG00830	0
ATCG00840	1
ATCG00850	0
ATCG00860	1
ATCG00870	0
ATCG00880	0
ATCG00890	0
ATCG00900	0
ATCG00905	1
ATCG00910	0
ATCG00920	74
ATCG00930	0
ATCG00940	0
ATCG00950	109
ATCG00960	0
ATCG00970	0
ATCG00980	0
ATCG00990	0
ATCG01000	1
ATCG01010	11
ATCG01020	18
ATCG01030	0
ATCG01040	8
ATCG01050	67
ATCG01060	22
ATCG01070	12
ATCG01080	15
ATCG01090	7
ATCG01100	19
ATCG01110	13
ATCG01120	1
ATCG01130	21
ATCG01140	0
ATCG01150	0
ATCG01160	0
ATCG01170	0
ATCG01180	433
ATCG01190	0
ATCG01200	0
ATCG01210	263
ATCG01220	0
ATCG01230	0
ATCG01240	1
ATCG01250	1
ATCG01260	1
ATCG01270	0
ATCG01280	2
ATCG01290	0
ATCG01300	0
ATCG01310	0
ATCG09900	0
ATMG00010	4
ATMG00020	7919
ATMG00030	1133
ATMG00040	5
ATMG00050	0
ATMG00060	88
ATMG00070	60
ATMG00080	56
ATMG00090	211
ATMG00100	0
ATMG00110	59
ATMG00120	3
ATMG00130	4
ATMG00140	4
ATMG00150	4
ATMG00160	73
ATMG00170	0
ATMG00180	0
ATMG00190	0
ATMG00200	1
ATMG00210	0
ATMG00220	0
ATMG00230	0
ATMG00240	0
ATMG00250	0
ATMG00260	0
ATMG00270	0
ATMG00280	1
ATMG00285	0
ATMG00290	0
ATMG00300	0
ATMG00310	0
ATMG00320	0
ATMG00330	0
ATMG00340	0
ATMG00350	0
ATMG00360	0
ATMG00370	0
ATMG00380	0
ATMG00390	0
ATMG00400	0
ATMG00410	0
ATMG00420	0
ATMG00430	0
ATMG00440	0
ATMG00450	0
ATMG00460	0
ATMG00470	0
ATMG00480	0
ATMG00490	0
ATMG00500	0
ATMG00510	4
ATMG00513	4
ATMG00516	4
ATMG00520	2
ATMG00530	0
ATMG00540	0
ATMG00550	0
ATMG00560	3
ATMG00570	1
ATMG00580	0
ATMG00590	0
ATMG00600	0
ATMG00610	0
ATMG00620	0
ATMG00630	3
ATMG00640	66
ATMG00650	32
ATMG00660	18
ATMG00665	2
ATMG00670	26
ATMG00680	2
ATMG00690	21
ATMG00700	0
ATMG00710	0
ATMG00720	1
ATMG00730	4
ATMG00740	0
ATMG00750	0
ATMG00760	0
ATMG00770	0
ATMG00780	0
ATMG00790	0
ATMG00800	0
ATMG00810	1
ATMG00820	0
ATMG00830	0
ATMG00840	0
ATMG00850	0
ATMG00860	0
ATMG00870	0
ATMG00880	0
ATMG00890	0
ATMG00900	0
ATMG00910	0
ATMG00920	0
ATMG00930	0
ATMG00940	0
ATMG00950	0
ATMG00960	3
ATMG00970	1
ATMG00980	2
ATMG00990	1
ATMG01000	0
ATMG01010	0
ATMG01020	0
ATMG01030	0
ATMG01040	0
ATMG01050	0
ATMG01060	0
ATMG01070	0
ATMG01080	17
ATMG01090	6
ATMG01100	0
ATMG01110	1
ATMG01120	5
ATMG01130	4
ATMG01140	1
ATMG01150	0
ATMG01160	0
ATMG01170	54
ATMG01180	0
ATMG01190	23
ATMG01200	8
ATMG01210	0
ATMG01220	14
ATMG01230	0
ATMG01240	0
ATMG01250	0
ATMG01260	0
ATMG01270	0
ATMG01275	0
ATMG01280	0
ATMG01290	0
ATMG01300	0
ATMG01310	0
ATMG01320	6
ATMG01330	13
ATMG01340	0
ATMG01350	5
ATMG01360	340
ATMG01370	41
ATMG01380	24
ATMG01390	6786
ATMG01400	0
ATMG01410	1
ATMG09390	0
ATMG09440	0
ATMG09450	0
ATMG09510	0
ATMG09520	0
ATMG09560	0
ATMG09720	0
ATMG09730	0
ATMG09740	0
ATMG09750	1
ATMG09790	0
ATMG09800	0
ATMG09830	0
ATMG09950	0
ATMG09960	1
ATMG09980	3
ath-miR156a-3p	0
ath-miR156a-5p	0
ath-miR156b-3p	0
ath-miR156b-5p	0
ath-miR156c-3p	0
ath-miR156c-5p	0
ath-miR156d-3p	0
ath-miR156d-5p	0
ath-miR156e	0
ath-miR156f-3p	0
ath-miR156f-5p	0
ath-miR156g	0
ath-miR156h	0
ath-miR156i	0
ath-miR156j	0
ath-miR157a-3p	0
ath-miR157a-5p	0
ath-miR157b-3p	0
ath-miR157b-5p	0
ath-miR157c-3p	0
ath-miR157c-5p	0
ath-miR157d	0
ath-miR158a-3p	0
ath-miR158a-5p	0
ath-miR158b	0
ath-miR159a	0
ath-miR159b-3p	0
ath-miR159b-5p	0
ath-miR159c	0
ath-miR160a-3p	0
ath-miR160a-5p	0
ath-miR160b	0
ath-miR160c-3p	0
ath-miR160c-5p	0
ath-miR161.1	0
ath-miR161.2	0
ath-miR162a-3p	0
ath-miR162a-5p	0
ath-miR162b-3p	0
ath-miR162b-5p	0
ath-miR163	0
ath-miR164a	0
ath-miR164b-3p	0
ath-miR164b-5p	0
ath-miR164c-3p	0
ath-miR164c-5p	0
ath-miR165a-3p	0
ath-miR165a-5p	0
ath-miR165b	0
ath-miR166a-3p	0
ath-miR166a-5p	0
ath-miR166b-3p	0
ath-miR166b-5p	0
ath-miR166c	0
ath-miR166d	0
ath-miR166e-3p	0
ath-miR166e-5p	0
ath-miR166f	0
ath-miR166g	0
ath-miR167a-3p	0
ath-miR167a-5p	0
ath-miR167b	0
ath-miR167c-3p	0
ath-miR167c-5p	0
ath-miR167d	0
ath-miR168a-3p	0
ath-miR168a-5p	0
ath-miR168b-3p	0
ath-miR168b-5p	0
ath-miR169a-3p	0
ath-miR169a-5p	0
ath-miR169b-3p	0
ath-miR169b-5p	0
ath-miR169c	0
ath-miR169d	0
ath-miR169e	0
ath-miR169f-3p	0
ath-miR169f-5p	0
ath-miR169g-3p	0
ath-miR169g-5p	0
ath-miR169h	0
ath-miR169i	0
ath-miR169j	0
ath-miR169k	0
ath-miR169l	0
ath-miR169m	0
ath-miR169n	0
ath-miR170-3p	0
ath-miR170-5p	0
ath-miR171a-3p	0
ath-miR171a-5p	0
ath-miR171b-3p	0
ath-miR171b-5p	0
ath-miR171c-3p	0
ath-miR171c-5p	0
ath-miR172a	0
ath-miR172b-3p	0
ath-miR172b-5p	0
ath-miR172c	0
ath-miR172d-3p	0
ath-miR172d-5p	0
ath-miR172e-3p	0
ath-miR172e-5p	0
ath-miR173-3p	0
ath-miR173-5p	0
ath-miR1886.1	0
ath-miR1886.2	0
ath-miR1886.3	0
ath-miR1887	0
ath-miR1888a	0
ath-miR1888b	0
ath-miR2111a-3p	0
ath-miR2111a-5p	0
ath-miR2111b-3p	0
ath-miR2111b-5p	0
ath-miR2112-3p	0
ath-miR2112-5p	0
ath-miR2933a	0
ath-miR2933b	0
ath-miR2934-3p	0
ath-miR2934-5p	0
ath-miR2936	0
ath-miR2937	0
ath-miR2938	0
ath-miR2939	0
ath-miR319a	0
ath-miR319b	0
ath-miR319c	0
ath-miR3434-3p	0
ath-miR3434-5p	0
ath-miR3440b-3p	0
ath-miR3440b-5p	0
ath-miR390a-3p	0
ath-miR390a-5p	0
ath-miR390b-3p	0
ath-miR390b-5p	0
ath-miR391-3p	0
ath-miR391-5p	0
ath-miR3932a	0
ath-miR3932b-3p	0
ath-miR3932b-5p	0
ath-miR3933	0
ath-miR393a-3p	0
ath-miR393a-5p	0
ath-miR393b-3p	0
ath-miR393b-5p	0
ath-miR394a	0
ath-miR394b-3p	0
ath-miR394b-5p	0
ath-miR395a	0
ath-miR395b	0
ath-miR395c	0
ath-miR395d	0
ath-miR395e	0
ath-miR395f	0
ath-miR396a-3p	0
ath-miR396a-5p	0
ath-miR396b-3p	0
ath-miR396b-5p	0
ath-miR397a	0
ath-miR397b	0
ath-miR398a-3p	0
ath-miR398a-5p	0
ath-miR398b-3p	0
ath-miR398b-5p	0
ath-miR398c-3p	0
ath-miR398c-5p	0
ath-miR399a	0
ath-miR399b	0
ath-miR399c-3p	0
ath-miR399c-5p	0
ath-miR399d	0
ath-miR399e	0
ath-miR399f	0
ath-miR400	0
ath-miR401	0
ath-miR402	0
ath-miR403-3p	0
ath-miR403-5p	0
ath-miR404	0
ath-miR405a	0
ath-miR405b	0
ath-miR405d	0
ath-miR406	0
ath-miR407	0
ath-miR408-3p	0
ath-miR408-5p	0
ath-miR413	0
ath-miR414	0
ath-miR415	0
ath-miR416	0
ath-miR417	0
ath-miR418	0
ath-miR419	0
ath-miR420	0
ath-miR4221	0
ath-miR4227	0
ath-miR4228-3p	0
ath-miR4228-5p	0
ath-miR4239	0
ath-miR4240	0
ath-miR4243	0
ath-miR4245	0
ath-miR426	0
ath-miR447a-3p	0
ath-miR447a.2-3p	0
ath-miR447b	0
ath-miR447c-3p	0
ath-miR447c-5p	0
ath-miR472-3p	0
ath-miR472-5p	0
ath-miR5012	0
ath-miR5013	0
ath-miR5014a-3p	0
ath-miR5014a-5p	0
ath-miR5014b	0
ath-miR5015	0
ath-miR5016	0
ath-miR5017-3p	0
ath-miR5017-5p	0
ath-miR5018	0
ath-miR5019	0
ath-miR5020a	0
ath-miR5020b	0
ath-miR5020c	0
ath-miR5021	0
ath-miR5022	0
ath-miR5023	0
ath-miR5024-3p	0
ath-miR5024-5p	0
ath-miR5025	0
ath-miR5026	0
ath-miR5027	0
ath-miR5028	0
ath-miR5029	0
ath-miR5595a	0
ath-miR5628	0
ath-miR5629	0
ath-miR5630a	0
ath-miR5630b	0
ath-miR5631	0
ath-miR5632-3p	0
ath-miR5632-5p	0
ath-miR5633	0
ath-miR5634	0
ath-miR5635a	0
ath-miR5635b	0
ath-miR5635c	0
ath-miR5635d	0
ath-miR5636	0
ath-miR5637	0
ath-miR5638a	0
ath-miR5638b	0
ath-miR5639-3p	0
ath-miR5639-5p	0
ath-miR5640	0
ath-miR5641	0
ath-miR5642a	0
ath-miR5642b	0
ath-miR5643a	0
ath-miR5643b	0
ath-miR5644	0
ath-miR5645a	0
ath-miR5645b	0
ath-miR5645c	0
ath-miR5645d	0
ath-miR5645e	0
ath-miR5645f	0
ath-miR5646	0
ath-miR5647	0
ath-miR5648-3p	0
ath-miR5648-5p	0
ath-miR5649a	0
ath-miR5649b	0
ath-miR5650	0
ath-miR5651	0
ath-miR5652	0
ath-miR5653	0
ath-miR5654-3p	0
ath-miR5654-5p	0
ath-miR5655	0
ath-miR5656	0
ath-miR5657	0
ath-miR5658	0
ath-miR5659	0
ath-miR5660	0
ath-miR5661	0
ath-miR5662	0
ath-miR5663-3p	0
ath-miR5663-5p	0
ath-miR5664	0
ath-miR5665	0
ath-miR5666	0
ath-miR5995b	0
ath-miR5996	0
ath-miR5997	0
ath-miR5998a	0
ath-miR5998b	0
ath-miR5999	0
ath-miR771	0
ath-miR773a	0
ath-miR773b-3p	0
ath-miR773b-5p	0
ath-miR774a	0
ath-miR774b-3p	0
ath-miR774b-5p	0
ath-miR775	0
ath-miR776	0
ath-miR777	0
ath-miR778	0
ath-miR779.1	0
ath-miR779.2	0
ath-miR780.1	0
ath-miR780.2	0
ath-miR781a	0
ath-miR781b	0
ath-miR782	0
ath-miR8121	0
ath-miR8165	0
ath-miR8166	0
ath-miR8167a	0
ath-miR8167b	0
ath-miR8167c	0
ath-miR8167d	0
ath-miR8167e	0
ath-miR8167f	0
ath-miR8168	0
ath-miR8169	0
ath-miR8170-3p	0
ath-miR8170-5p	0
ath-miR8171	0
ath-miR8172	0
ath-miR8173	0
ath-miR8174	0
ath-miR8175	0
ath-miR8176	0
ath-miR8177	0
ath-miR8178	0
ath-miR8179	0
ath-miR8180	0
ath-miR8181	0
ath-miR8182	0
ath-miR8183	0
ath-miR8184	0
ath-miR822-3p	0
ath-miR822-5p	0
ath-miR823	0
ath-miR824-3p	0
ath-miR824-5p	0
ath-miR825	0
ath-miR826a	0
ath-miR826b	0
ath-miR827	0
ath-miR828	0
ath-miR829-3p.1	0
ath-miR829-3p.2	0
ath-miR829-5p	0
ath-miR830-3p	0
ath-miR830-5p	0
ath-miR831-3p	0
ath-miR831-5p	0
ath-miR832-3p	0
ath-miR832-5p	0
ath-miR833a-3p	0
ath-miR833a-5p	0
ath-miR833b	0
ath-miR834	0
ath-miR835-3p	0
ath-miR835-5p	0
ath-miR836	0
ath-miR837-3p	0
ath-miR837-5p	0
ath-miR838	0
ath-miR839-5p	0
ath-miR840-3p	0
ath-miR840-5p	0
ath-miR841a-3p	0
ath-miR841a-5p	0
ath-miR841b-3p	0
ath-miR841b-5p	0
ath-miR842	0
ath-miR843	0
ath-miR844-3p	0
ath-miR844-5p	0
ath-miR845a	0
ath-miR845b	0
ath-miR846-3p	0
ath-miR846-5p	0
ath-miR847	0
ath-miR848	0
ath-miR849	0
ath-miR850	0
ath-miR851-3p	0
ath-miR851-5p	0
ath-miR852	0
ath-miR853	0
ath-miR854a	0
ath-miR854b	0
ath-miR854c	0
ath-miR854d	0
ath-miR854e	0
ath-miR855	0
ath-miR856	0
ath-miR857	0
ath-miR858a	0
ath-miR858b	0
ath-miR859	0
ath-miR860	0
ath-miR861-3p	0
ath-miR861-5p	0
ath-miR862-3p	0
ath-miR862-5p	0
ath-miR863-3p	0
ath-miR863-5p	0
ath-miR864-3p	0
ath-miR864-5p	0
ath-miR865-3p	0
ath-miR865-5p	0
ath-miR866-3p	0
ath-miR866-5p	0
ath-miR867	0
ath-miR868-3p	0
ath-miR868-5p	0
ath-miR869.1	0
ath-miR869.2	0
ath-miR870-3p	0
ath-miR870-5p	0
```
