## Supplemental_Data1_Codes for "Expanding the synthetic biology toolbox with a library of constitutive and repressible promoters": SRR3581740.tabular

```
AT1G01010	158
AT1G01020	448
AT1G01030	0
AT1G01040	987
AT1G01046	12
AT1G01050	1398
AT1G01060	10
AT1G01070	223
AT1G01080	1715
AT1G01090	4938
AT1G01100	3794
AT1G01110	110
AT1G01120	3406
AT1G01130	170
AT1G01140	1794
AT1G01150	0
AT1G01160	494
AT1G01170	624
AT1G01180	264
AT1G01183	0
AT1G01190	1220
AT1G01200	125
AT1G01210	208
AT1G01220	736
AT1G01225	77
AT1G01230	747
AT1G01240	620
AT1G01250	56
AT1G01260	240
AT1G01270	0
AT1G01280	0
AT1G01290	217
AT1G01300	3116
AT1G01305	2
AT1G01310	49
AT1G01320	5329
AT1G01335	0
AT1G01340	96
AT1G01350	413
AT1G01355	1
AT1G01360	488
AT1G01370	63
AT1G01380	493
AT1G01390	21
AT1G01400	0
AT1G01410	0
AT1G01420	523
AT1G01430	2292
AT1G01440	492
AT1G01448	222
AT1G01450	4
AT1G01453	0
AT1G01460	0
AT1G01470	10492
AT1G01480	33
AT1G01490	867
AT1G01500	322
AT1G01510	791
AT1G01520	10
AT1G01530	0
AT1G01540	1109
AT1G01550	3935
AT1G01560	2
AT1G01570	34
AT1G01580	4
AT1G01590	79
AT1G01600	13
AT1G01610	1553
AT1G01620	6217
AT1G01630	853
AT1G01640	134
AT1G01650	819
AT1G01660	3
AT1G01670	13
AT1G01680	13
AT1G01690	102
AT1G01695	12
AT1G01700	116
AT1G01710	490
AT1G01715	40
AT1G01720	1143
AT1G01725	169
AT1G01730	484
AT1G01740	188
AT1G01750	9
AT1G01760	73
AT1G01770	647
AT1G01780	137
AT1G01790	4286
AT1G01800	1073
AT1G01810	12
AT1G01820	1455
AT1G01830	463
AT1G01840	3
AT1G01860	143
AT1G01870	0
AT1G01880	70
AT1G01890	0
AT1G01900	129
AT1G01910	1310
AT1G01920	373
AT1G01930	158
AT1G01940	330
AT1G01950	449
AT1G01960	2298
AT1G01970	737
AT1G01980	1
AT1G01990	502
AT1G02000	223
AT1G02010	219
AT1G02020	230
AT1G02030	0
AT1G02040	0
AT1G02050	68
AT1G02060	197
AT1G02065	0
AT1G02067	0
AT1G02070	1
AT1G02080	2601
AT1G02090	593
AT1G02100	964
AT1G02110	517
AT1G02120	2758
AT1G02130	984
AT1G02136	0
AT1G02140	3170
AT1G02145	510
AT1G02150	1150
AT1G02160	510
AT1G02170	358
AT1G02180	183
AT1G02190	1
AT1G02205	44
AT1G02210	0
AT1G02220	8
AT1G02228	0
AT1G02230	0
AT1G02250	0
AT1G02260	397
AT1G02270	563
AT1G02280	901
AT1G02290	143
AT1G02300	556
AT1G02305	1933
AT1G02310	8
AT1G02320	0
AT1G02330	524
AT1G02335	662
AT1G02340	271
AT1G02350	12
AT1G02360	0
AT1G02370	173
AT1G02380	60
AT1G02390	469
AT1G02400	423
AT1G02405	2
AT1G02410	329
AT1G02420	0
AT1G02430	9
AT1G02440	7
AT1G02450	1
AT1G02460	3
AT1G02470	36
AT1G02475	1289
AT1G02480	0
AT1G02490	0
AT1G02500	7988
AT1G02510	0
AT1G02520	35
AT1G02530	0
AT1G02540	0
AT1G02550	0
AT1G02560	3831
AT1G02570	0
AT1G02575	0
AT1G02580	0
AT1G02590	0
AT1G02600	0
AT1G02610	25
AT1G02620	0
AT1G02630	1
AT1G02640	394
AT1G02650	5
AT1G02660	1226
AT1G02670	83
AT1G02680	218
AT1G02681	0
AT1G02690	214
AT1G02700	37
AT1G02705	19
AT1G02710	0
AT1G02720	321
AT1G02730	677
AT1G02740	228
AT1G02750	250
AT1G02760	0
AT1G02770	9
AT1G02780	8855
AT1G02790	3
AT1G02800	0
AT1G02810	74
AT1G02813	0
AT1G02816	168
AT1G02820	8
AT1G02830	0
AT1G02840	2142
AT1G02850	117
AT1G02860	512
AT1G02870	242
AT1G02880	367
AT1G02890	2228
AT1G02900	507
AT1G02910	996
AT1G02920	197
AT1G02930	88
AT1G02940	19
AT1G02950	294
AT1G02952	0
AT1G02960	541
AT1G02965	0
AT1G02970	31
AT1G02980	0
AT1G02990	519
AT1G03000	742
AT1G03010	39
AT1G03020	199
AT1G03030	273
AT1G03040	1110
AT1G03050	1
AT1G03055	52
AT1G03060	1436
AT1G03070	49
AT1G03080	2709
AT1G03090	646
AT1G03100	35
AT1G03103	0
AT1G03106	40
AT1G03110	356
AT1G03120	5
AT1G03130	4298
AT1G03140	535
AT1G03150	231
AT1G03160	971
AT1G03165	4
AT1G03170	6
AT1G03180	29
AT1G03190	315
AT1G03200	39
AT1G03210	390
AT1G03220	2385
AT1G03230	974
AT1G03240	3
AT1G03250	616
AT1G03260	111
AT1G03270	78
AT1G03280	975
AT1G03290	504
AT1G03300	0
AT1G03310	1903
AT1G03320	3
AT1G03325	0
AT1G03330	761
AT1G03340	85
AT1G03350	915
AT1G03360	245
AT1G03365	435
AT1G03370	862
AT1G03380	1204
AT1G03390	0
AT1G03395	0
AT1G03400	157
AT1G03410	32
AT1G03420	1
AT1G03430	449
AT1G03440	150
AT1G03445	3
AT1G03457	304
AT1G03470	317
AT1G03475	2368
AT1G03490	0
AT1G03495	144
AT1G03502	1
AT1G03506	5
AT1G03510	42
AT1G03515	0
AT1G03520	508
AT1G03530	355
AT1G03540	42
AT1G03545	2
AT1G03550	45
AT1G03560	265
AT1G03570	0
AT1G03580	9
AT1G03590	590
AT1G03600	3915
AT1G03610	394
AT1G03620	38
AT1G03630	2197
AT1G03640	0
AT1G03650	90
AT1G03660	0
AT1G03670	0
AT1G03680	3784
AT1G03687	133
AT1G03700	21
AT1G03710	1
AT1G03720	0
AT1G03730	493
AT1G03740	1036
AT1G03743	0
AT1G03746	0
AT1G03750	134
AT1G03760	67
AT1G03770	59
AT1G03780	111
AT1G03790	28
AT1G03800	0
AT1G03810	0
AT1G03820	408
AT1G03830	304
AT1G03840	26
AT1G03850	33
AT1G03860	915
AT1G03870	555
AT1G03880	306
AT1G03890	29
AT1G03900	1604
AT1G03905	102
AT1G03910	1180
AT1G03920	195
AT1G03930	913
AT1G03935	64
AT1G03940	117
AT1G03950	445
AT1G03960	237
AT1G03970	235
AT1G03980	5
AT1G03982	0
AT1G03987	0
AT1G03990	69
AT1G03993	0
AT1G03997	0
AT1G04000	239
AT1G04003	0
AT1G04007	25
AT1G04010	336
AT1G04013	22
AT1G04017	0
AT1G04020	188
AT1G04023	0
AT1G04027	4
AT1G04030	41
AT1G04033	0
AT1G04037	27
AT1G04040	903
AT1G04043	0
AT1G04047	12
AT1G04050	182
AT1G04053	0
AT1G04057	0
AT1G04063	0
AT1G04067	0
AT1G04070	111
AT1G04073	6
AT1G04077	0
AT1G04080	1788
AT1G04083	0
AT1G04087	0
AT1G04090	79
AT1G04093	0
AT1G04097	5
AT1G04100	57
AT1G04103	0
AT1G04105	0
AT1G04110	33
AT1G04117	0
AT1G04120	1932
AT1G04123	0
AT1G04127	0
AT1G04130	116
AT1G04133	0
AT1G04137	0
AT1G04140	2286
AT1G04143	0
AT1G04147	0
AT1G04150	2
AT1G04153	0
AT1G04157	0
AT1G04160	384
AT1G04163	0
AT1G04167	0
AT1G04170	1613
AT1G04173	3
AT1G04177	0
AT1G04180	0
AT1G04183	0
AT1G04187	28
AT1G04190	745
AT1G04193	12
AT1G04197	29
AT1G04200	834
AT1G04203	0
AT1G04207	0
AT1G04210	1120
AT1G04213	0
AT1G04217	117
AT1G04220	55
AT1G04223	54
AT1G04227	0
AT1G04230	239
AT1G04233	0
AT1G04237	0
AT1G04240	1332
AT1G04243	0
AT1G04247	34
AT1G04250	2243
AT1G04253	0
AT1G04257	0
AT1G04260	271
AT1G04263	0
AT1G04267	25
AT1G04270	5276
AT1G04273	18
AT1G04277	5
AT1G04280	1451
AT1G04283	0
AT1G04287	0
AT1G04290	100
AT1G04293	0
AT1G04295	0
AT1G04297	0
AT1G04300	1389
AT1G04303	9
AT1G04307	0
AT1G04310	147
AT1G04313	0
AT1G04320	0
AT1G04323	0
AT1G04327	0
AT1G04330	36
AT1G04333	0
AT1G04337	0
AT1G04340	348
AT1G04343	0
AT1G04347	3
AT1G04350	1253
AT1G04353	3
AT1G04357	4
AT1G04360	18
AT1G04363	0
AT1G04367	0
AT1G04370	0
AT1G04373	0
AT1G04377	0
AT1G04380	34
AT1G04383	0
AT1G04387	0
AT1G04390	248
AT1G04393	0
AT1G04397	0
AT1G04400	3490
AT1G04403	0
AT1G04407	0
AT1G04410	13653
AT1G04413	7
AT1G04417	0
AT1G04420	1252
AT1G04423	22
AT1G04425	27
AT1G04427	0
AT1G04430	4364
AT1G04433	0
AT1G04437	12
AT1G04440	1681
AT1G04443	0
AT1G04445	0
AT1G04447	0
AT1G04450	0
AT1G04453	0
AT1G04455	0
AT1G04457	0
AT1G04463	0
AT1G04467	0
AT1G04470	6
AT1G04473	17
AT1G04477	36
AT1G04480	2038
AT1G04483	0
AT1G04487	0
AT1G04490	1
AT1G04493	0
AT1G04497	0
AT1G04500	1
AT1G04503	0
AT1G04507	0
AT1G04510	857
AT1G04513	0
AT1G04517	3
AT1G04520	162
AT1G04523	0
AT1G04527	0
AT1G04530	542
AT1G04533	0
AT1G04537	0
AT1G04540	18
AT1G04547	0
AT1G04550	617
AT1G04555	149
AT1G04557	0
AT1G04560	309
AT1G04563	0
AT1G04567	4
AT1G04570	8
AT1G04573	0
AT1G04577	0
AT1G04580	8
AT1G04583	0
AT1G04587	14
AT1G04590	326
AT1G04593	0
AT1G04597	0
AT1G04600	5
AT1G04603	0
AT1G04607	0
AT1G04610	0
AT1G04620	1753
AT1G04623	0
AT1G04625	0
AT1G04630	577
AT1G04635	18
AT1G04640	606
AT1G04643	0
AT1G04645	0
AT1G04647	0
AT1G04650	63
AT1G04653	0
AT1G04657	0
AT1G04660	7
AT1G04667	0
AT1G04670	0
AT1G04673	0
AT1G04677	0
AT1G04680	2881
AT1G04683	0
AT1G04687	0
AT1G04690	2331
AT1G04693	0
AT1G04697	0
AT1G04700	19
AT1G04703	0
AT1G04707	0
AT1G04710	401
AT1G04713	0
AT1G04717	0
AT1G04720	0
AT1G04723	1
AT1G04730	141
AT1G04733	0
AT1G04737	0
AT1G04743	0
AT1G04747	0
AT1G04750	2705
AT1G04753	0
AT1G04760	64
AT1G04763	0
AT1G04767	0
AT1G04770	446
AT1G04773	0
AT1G04778	41
AT1G04780	1333
AT1G04783	0
AT1G04787	0
AT1G04790	514
AT1G04793	0
AT1G04797	2
AT1G04800	772
AT1G04803	0
AT1G04807	0
AT1G04810	1328
AT1G04813	0
AT1G04817	0
AT1G04820	8143
AT1G04823	0
AT1G04827	19
AT1G04830	350
AT1G04833	0
AT1G04837	0
AT1G04840	32
AT1G04847	0
AT1G04850	1816
AT1G04853	17
AT1G04857	0
AT1G04860	593
AT1G04863	0
AT1G04867	0
AT1G04870	783
AT1G04873	0
AT1G04877	98
AT1G04880	26
AT1G04883	0
AT1G04887	0
AT1G04890	0
AT1G04893	0
AT1G04895	0
AT1G04897	0
AT1G04900	116
AT1G04907	2
AT1G04910	656
AT1G04913	3
AT1G04917	0
AT1G04920	19
AT1G04923	0
AT1G04927	0
AT1G04930	43
AT1G04933	0
AT1G04937	0
AT1G04940	64
AT1G04943	0
AT1G04945	143
AT1G04947	0
AT1G04950	506
AT1G04953	0
AT1G04957	0
AT1G04960	475
AT1G04963	0
AT1G04967	0
AT1G04970	662
AT1G04973	21
AT1G04977	0
AT1G04980	182
AT1G04983	0
AT1G04985	509
AT1G04987	0
AT1G04990	929
AT1G04993	0
AT1G04997	0
AT1G05000	336
AT1G05003	0
AT1G05005	0
AT1G05007	0
AT1G05010	2565
AT1G05013	0
AT1G05017	0
AT1G05020	15
AT1G05023	10
AT1G05027	12
AT1G05030	501
AT1G05033	0
AT1G05035	0
AT1G05037	0
AT1G05040	0
AT1G05043	0
AT1G05047	0
AT1G05053	0
AT1G05055	267
AT1G05057	6
AT1G05060	424
AT1G05061	0
AT1G05065	39
AT1G05067	0
AT1G05070	626
AT1G05073	0
AT1G05077	0
AT1G05080	0
AT1G05083	3
AT1G05085	0
AT1G05087	4
AT1G05090	9
AT1G05093	0
AT1G05097	0
AT1G05100	2
AT1G05103	0
AT1G05107	0
AT1G05113	0
AT1G05117	0
AT1G05120	708
AT1G05123	5
AT1G05127	0
AT1G05133	0
AT1G05135	5065
AT1G05136	0
AT1G05137	0
AT1G05140	1176
AT1G05143	1
AT1G05147	0
AT1G05150	806
AT1G05153	6
AT1G05160	400
AT1G05163	0
AT1G05170	293
AT1G05173	0
AT1G05177	0
AT1G05180	701
AT1G05183	5
AT1G05187	0
AT1G05190	5708
AT1G05193	0
AT1G05197	0
AT1G05200	616
AT1G05203	2
AT1G05205	260
AT1G05207	23
AT1G05210	82
AT1G05213	25
AT1G05217	0
AT1G05220	8
AT1G05223	0
AT1G05227	0
AT1G05230	492
AT1G05233	0
AT1G05237	0
AT1G05240	2
AT1G05243	0
AT1G05247	0
AT1G05250	0
AT1G05253	0
AT1G05257	0
AT1G05260	1619
AT1G05263	0
AT1G05267	0
AT1G05270	621
AT1G05273	0
AT1G05277	60
AT1G05280	1
AT1G05283	0
AT1G05287	0
AT1G05290	0
AT1G05291	0
AT1G05293	0
AT1G05297	29
AT1G05300	50
AT1G05303	0
AT1G05307	0
AT1G05310	121
AT1G05313	0
AT1G05317	1
AT1G05320	1415
AT1G05323	0
AT1G05327	0
AT1G05330	36
AT1G05333	0
AT1G05337	0
AT1G05340	193
AT1G05343	0
AT1G05347	0
AT1G05350	575
AT1G05353	0
AT1G05357	0
AT1G05360	335
AT1G05363	0
AT1G05367	0
AT1G05370	65
AT1G05373	0
AT1G05377	0
AT1G05380	1123
AT1G05383	0
AT1G05385	614
AT1G05387	0
AT1G05390	0
AT1G05397	0
AT1G05400	64
AT1G05407	0
AT1G05410	411
AT1G05413	0
AT1G05417	0
AT1G05420	55
AT1G05423	0
AT1G05427	0
AT1G05430	681
AT1G05433	0
AT1G05440	29
AT1G05443	11
AT1G05447	0
AT1G05450	0
AT1G05453	0
AT1G05460	424
AT1G05463	2
AT1G05467	71
AT1G05470	500
AT1G05473	0
AT1G05477	0
AT1G05483	0
AT1G05487	0
AT1G05490	37
AT1G05493	0
AT1G05497	0
AT1G05500	1191
AT1G05507	0
AT1G05510	165
AT1G05517	0
AT1G05520	957
AT1G05523	0
AT1G05527	0
AT1G05530	0
AT1G05533	0
AT1G05537	0
AT1G05540	43
AT1G05543	0
AT1G05547	0
AT1G05550	0
AT1G05553	0
AT1G05557	0
AT1G05560	0
AT1G05562	0
AT1G05563	0
AT1G05567	0
AT1G05570	1302
AT1G05575	180
AT1G05577	0
AT1G05580	0
AT1G05583	0
AT1G05587	0
AT1G05590	393
AT1G05593	0
AT1G05597	0
AT1G05600	114
AT1G05603	0
AT1G05607	0
AT1G05610	13
AT1G05613	0
AT1G05615	0
AT1G05617	0
AT1G05620	628
AT1G05623	0
AT1G05627	0
AT1G05630	390
AT1G05633	0
AT1G05637	0
AT1G05640	158
AT1G05643	0
AT1G05647	0
AT1G05650	1
AT1G05653	0
AT1G05657	0
AT1G05660	0
AT1G05663	0
AT1G05667	0
AT1G05670	212
AT1G05673	0
AT1G05675	7
AT1G05680	117
AT1G05683	0
AT1G05687	18
AT1G05690	95
AT1G05693	0
AT1G05697	0
AT1G05700	0
AT1G05703	15
AT1G05707	0
AT1G05710	185
AT1G05713	0
AT1G05717	0
AT1G05720	266
AT1G05723	0
AT1G05727	0
AT1G05730	54
AT1G05733	0
AT1G05737	0
AT1G05740	0
AT1G05747	0
AT1G05750	135
AT1G05753	0
AT1G05757	0
AT1G05760	0
AT1G05763	3
AT1G05767	0
AT1G05770	36
AT1G05773	10
AT1G05777	0
AT1G05780	214
AT1G05783	0
AT1G05785	301
AT1G05787	0
AT1G05790	561
AT1G05793	0
AT1G05797	0
AT1G05800	0
AT1G05803	0
AT1G05805	836
AT1G05807	0
AT1G05810	324
AT1G05813	0
AT1G05817	0
AT1G05820	55
AT1G05823	0
AT1G05827	0
AT1G05830	1031
AT1G05833	0
AT1G05835	10
AT1G05837	0
AT1G05840	831
AT1G05843	0
AT1G05847	0
AT1G05850	24199
AT1G05853	0
AT1G05857	0
AT1G05860	185
AT1G05863	0
AT1G05867	2
AT1G05870	1889
AT1G05873	0
AT1G05880	0
AT1G05887	0
AT1G05890	1473
AT1G05893	0
AT1G05894	14
AT1G05897	0
AT1G05900	330
AT1G05903	0
AT1G05907	0
AT1G05910	713
AT1G05913	0
AT1G05917	0
AT1G05920	0
AT1G05927	0
AT1G05930	0
AT1G05933	0
AT1G05937	5
AT1G05940	879
AT1G05943	0
AT1G05947	0
AT1G05950	590
AT1G05953	0
AT1G05957	0
AT1G05960	2729
AT1G05963	0
AT1G05967	0
AT1G05970	93
AT1G05973	0
AT1G05977	16
AT1G05980	0
AT1G05983	0
AT1G05987	0
AT1G05990	0
AT1G05993	5
AT1G05997	3
AT1G06000	0
AT1G06002	0
AT1G06003	0
AT1G06007	0
AT1G06010	235
AT1G06013	0
AT1G06017	0
AT1G06020	5
AT1G06023	0
AT1G06027	0
AT1G06030	0
AT1G06033	27
AT1G06037	0
AT1G06040	1414
AT1G06043	0
AT1G06045	0
AT1G06047	0
AT1G06050	53
AT1G06053	0
AT1G06057	0
AT1G06060	599
AT1G06063	0
AT1G06067	0
AT1G06070	234
AT1G06073	0
AT1G06080	1
AT1G06083	22
AT1G06087	4
AT1G06090	11
AT1G06093	0
AT1G06097	0
AT1G06100	0
AT1G06103	0
AT1G06110	1143
AT1G06113	3
AT1G06117	0
AT1G06120	0
AT1G06123	0
AT1G06127	0
AT1G06130	607
AT1G06133	0
AT1G06135	0
AT1G06137	0
AT1G06140	18
AT1G06143	40
AT1G06147	0
AT1G06148	16
AT1G06150	814
AT1G06153	0
AT1G06157	0
AT1G06160	55
AT1G06163	0
AT1G06170	30
AT1G06173	10
AT1G06177	0
AT1G06180	13
AT1G06187	0
AT1G06190	1085
AT1G06197	0
AT1G06200	1349
AT1G06203	0
AT1G06207	10
AT1G06210	733
AT1G06213	0
AT1G06217	0
AT1G06220	1030
AT1G06225	0
AT1G06227	22
AT1G06230	1142
AT1G06233	0
AT1G06237	0
AT1G06240	201
AT1G06243	0
AT1G06247	0
AT1G06250	40
AT1G06253	0
AT1G06257	0
AT1G06260	0
AT1G06263	0
AT1G06265	39
AT1G06267	2
AT1G06270	136
AT1G06273	8
AT1G06277	0
AT1G06280	0
AT1G06283	5
AT1G06287	0
AT1G06290	782
AT1G06293	0
AT1G06297	0
AT1G06303	0
AT1G06307	0
AT1G06310	0
AT1G06313	0
AT1G06317	0
AT1G06320	0
AT1G06323	0
AT1G06327	0
AT1G06330	0
AT1G06333	0
AT1G06337	0
AT1G06340	74
AT1G06343	0
AT1G06347	0
AT1G06350	91
AT1G06353	0
AT1G06357	0
AT1G06360	107
AT1G06363	0
AT1G06370	118
AT1G06373	0
AT1G06377	0
AT1G06380	266
AT1G06383	0
AT1G06387	0
AT1G06390	1758
AT1G06393	0
AT1G06397	0
AT1G06400	972
AT1G06403	0
AT1G06407	0
AT1G06410	3256
AT1G06413	0
AT1G06417	0
AT1G06420	36
AT1G06423	0
AT1G06427	0
AT1G06430	1342
AT1G06433	0
AT1G06437	0
AT1G06440	43
AT1G06443	0
AT1G06447	0
AT1G06450	41
AT1G06453	0
AT1G06457	8
AT1G06460	5749
AT1G06463	6
AT1G06467	0
AT1G06470	716
AT1G06473	228
AT1G06475	0
AT1G06480	0
AT1G06483	0
AT1G06487	0
AT1G06490	469
AT1G06493	0
AT1G06497	0
AT1G06500	252
AT1G06507	0
AT1G06510	482
AT1G06513	0
AT1G06515	296
AT1G06517	0
AT1G06520	3
AT1G06523	0
AT1G06527	0
AT1G06530	0
AT1G06533	2
AT1G06537	0
AT1G06540	0
AT1G06543	0
AT1G06547	16
AT1G06550	993
AT1G06553	0
AT1G06557	0
AT1G06560	158
AT1G06567	0
AT1G06570	59
AT1G06573	47
AT1G06577	5
AT1G06580	93
AT1G06583	0
AT1G06587	0
AT1G06590	275
AT1G06593	0
AT1G06597	0
AT1G06603	0
AT1G06607	0
AT1G06610	0
AT1G06613	0
AT1G06617	0
AT1G06620	260
AT1G06623	0
AT1G06627	0
AT1G06630	561
AT1G06633	0
AT1G06637	0
AT1G06640	3785
AT1G06643	0
AT1G06645	299
AT1G06647	0
AT1G06650	450
AT1G06653	0
AT1G06657	0
AT1G06660	32
AT1G06663	0
AT1G06667	0
AT1G06670	1016
AT1G06673	0
AT1G06677	0
AT1G06680	31874
AT1G06683	0
AT1G06687	0
AT1G06690	827
AT1G06693	0
AT1G06697	0
AT1G06700	2856
AT1G06703	0
AT1G06707	0
AT1G06710	107
AT1G06713	0
AT1G06717	15
AT1G06720	670
AT1G06723	0
AT1G06727	7
AT1G06730	362
AT1G06733	0
AT1G06737	0
AT1G06740	102
AT1G06743	6
AT1G06747	0
AT1G06750	1
AT1G06753	65
AT1G06757	0
AT1G06760	1495
AT1G06770	220
AT1G06773	0
AT1G06777	0
AT1G06780	354
AT1G06783	0
AT1G06787	0
AT1G06790	124
AT1G06797	0
AT1G06800	199
AT1G06810	0
AT1G06817	0
AT1G06820	688
AT1G06823	0
AT1G06827	0
AT1G06830	391
AT1G06837	5
AT1G06840	1222
AT1G06850	477
AT1G06853	0
AT1G06857	0
AT1G06860	0
AT1G06863	0
AT1G06867	0
AT1G06870	391
AT1G06873	0
AT1G06877	0
AT1G06880	0
AT1G06883	3
AT1G06890	1512
AT1G06897	0
AT1G06900	980
AT1G06903	0
AT1G06907	0
AT1G06910	185
AT1G06913	0
AT1G06917	0
AT1G06920	0
AT1G06923	0
AT1G06925	0
AT1G06927	0
AT1G06930	0
AT1G06933	0
AT1G06937	0
AT1G06943	0
AT1G06947	0
AT1G06950	2816
AT1G06953	0
AT1G06957	0
AT1G06960	390
AT1G06963	8
AT1G06967	0
AT1G06970	8
AT1G06973	0
AT1G06977	21
AT1G06980	136
AT1G06983	0
AT1G06987	0
AT1G06990	0
AT1G06993	0
AT1G06997	0
AT1G07000	321
AT1G07003	0
AT1G07007	0
AT1G07010	361
AT1G07013	0
AT1G07017	4
AT1G07020	130
AT1G07023	0
AT1G07025	0
AT1G07027	0
AT1G07030	551
AT1G07040	617
AT1G07050	627
AT1G07051	0
AT1G07060	0
AT1G07070	278
AT1G07080	1528
AT1G07090	590
AT1G07100	0
AT1G07110	2598
AT1G07117	0
AT1G07119	23
AT1G07120	0
AT1G07123	0
AT1G07127	0
AT1G07128	2
AT1G07130	0
AT1G07133	0
AT1G07135	8065
AT1G07137	0
AT1G07140	3630
AT1G07143	0
AT1G07147	0
AT1G07150	30
AT1G07157	0
AT1G07160	12
AT1G07163	0
AT1G07167	0
AT1G07170	391
AT1G07173	0
AT1G07175	4
AT1G07177	0
AT1G07180	7
AT1G07183	0
AT1G07187	13
AT1G07190	0
AT1G07193	0
AT1G07197	0
AT1G07200	1291
AT1G07210	643
AT1G07220	307
AT1G07230	972
AT1G07233	0
AT1G07237	0
AT1G07240	1673
AT1G07243	0
AT1G07247	0
AT1G07250	395
AT1G07253	0
AT1G07257	0
AT1G07260	73
AT1G07263	0
AT1G07267	0
AT1G07270	32
AT1G07273	0
AT1G07277	0
AT1G07280	1544
AT1G07283	0
AT1G07287	0
AT1G07290	44
AT1G07293	0
AT1G07297	0
AT1G07300	91
AT1G07303	0
AT1G07310	839
AT1G07313	3
AT1G07317	0
AT1G07320	4187
AT1G07323	977
AT1G07327	0
AT1G07330	9
AT1G07333	0
AT1G07337	0
AT1G07340	0
AT1G07343	0
AT1G07347	0
AT1G07350	1794
AT1G07353	0
AT1G07357	3
AT1G07360	648
AT1G07367	574
AT1G07370	361
AT1G07373	649
AT1G07380	419
AT1G07383	0
AT1G07390	36
AT1G07393	0
AT1G07397	0
AT1G07400	655
AT1G07407	37
AT1G07410	108
AT1G07413	0
AT1G07417	0
AT1G07420	1604
AT1G07423	0
AT1G07430	108
AT1G07433	0
AT1G07437	0
AT1G07440	1946
AT1G07447	0
AT1G07450	32
AT1G07453	0
AT1G07457	0
AT1G07460	0
AT1G07463	0
AT1G07467	0
AT1G07470	258
AT1G07473	0
AT1G07476	0
AT1G07477	0
AT1G07480	258
AT1G07483	0
AT1G07485	0
AT1G07487	0
AT1G07490	0
AT1G07493	0
AT1G07497	0
AT1G07500	0
AT1G07503	0
AT1G07507	0
AT1G07510	648
AT1G07513	0
AT1G07517	9
AT1G07520	0
AT1G07523	0
AT1G07527	0
AT1G07530	713
AT1G07533	0
AT1G07537	0
AT1G07540	1
AT1G07543	0
AT1G07547	1
AT1G07550	0
AT1G07553	0
AT1G07557	0
AT1G07560	0
AT1G07563	0
AT1G07567	0
AT1G07570	206
AT1G07573	0
AT1G07580	0
AT1G07583	0
AT1G07587	5
AT1G07590	4965
AT1G07593	1
AT1G07597	0
AT1G07600	0
AT1G07603	0
AT1G07607	17
AT1G07610	218
AT1G07613	0
AT1G07615	115
AT1G07617	0
AT1G07620	0
AT1G07623	0
AT1G07627	0
AT1G07630	598
AT1G07633	0
AT1G07637	5
AT1G07640	591
AT1G07645	25
AT1G07647	0
AT1G07650	2745
AT1G07653	15
AT1G07657	0
AT1G07660	475
AT1G07663	2
AT1G07667	0
AT1G07670	1069
AT1G07673	0
AT1G07680	0
AT1G07683	0
AT1G07690	0
AT1G07693	7
AT1G07697	0
AT1G07700	1042
AT1G07702	0
AT1G07703	19
AT1G07705	532
AT1G07707	12
AT1G07710	13
AT1G07717	0
AT1G07720	2653
AT1G07723	0
AT1G07725	0
AT1G07727	0
AT1G07728	0
AT1G07730	0
AT1G07733	0
AT1G07737	0
AT1G07740	53
AT1G07743	68
AT1G07745	135
AT1G07747	0
AT1G07750	839
AT1G07753	0
AT1G07757	0
AT1G07760	0
AT1G07763	0
AT1G07767	0
AT1G07770	5158
AT1G07773	0
AT1G07777	0
AT1G07780	115
AT1G07783	0
AT1G07787	0
AT1G07790	684
AT1G07793	0
AT1G07795	0
AT1G07800	0
AT1G07803	0
AT1G07807	0
AT1G07810	751
AT1G07813	0
AT1G07820	777
AT1G07823	0
AT1G07827	0
AT1G07830	256
AT1G07833	0
AT1G07837	0
AT1G07840	365
AT1G07843	0
AT1G07847	0
AT1G07850	0
AT1G07853	0
AT1G07857	0
AT1G07860	0
AT1G07863	0
AT1G07867	0
AT1G07870	197
AT1G07873	0
AT1G07877	0
AT1G07880	222
AT1G07883	0
AT1G07885	21
AT1G07887	0
AT1G07890	10559
AT1G07893	0
AT1G07897	33
AT1G07900	13
AT1G07901	35
AT1G07902	33
AT1G07903	0
AT1G07907	0
AT1G07910	379
AT1G07913	0
AT1G07917	0
AT1G07920	3137
AT1G07923	0
AT1G07927	0
AT1G07930	3892
AT1G07933	0
AT1G07937	0
AT1G07940	4071
AT1G07943	0
AT1G07947	0
AT1G07950	362
AT1G07957	4
AT1G07960	588
AT1G07963	0
AT1G07967	0
AT1G07970	384
AT1G07973	0
AT1G07977	0
AT1G07980	379
AT1G07983	0
AT1G07985	173
AT1G07987	0
AT1G07990	1101
AT1G07993	0
AT1G07997	0
AT1G08000	186
AT1G08003	0
AT1G08005	0
AT1G08007	0
AT1G08010	538
AT1G08013	0
AT1G08017	0
AT1G08023	0
AT1G08027	0
AT1G08030	339
AT1G08033	0
AT1G08035	0
AT1G08037	0
AT1G08040	766
AT1G08043	0
AT1G08047	20
AT1G08050	59
AT1G08053	0
AT1G08057	0
AT1G08060	567
AT1G08063	0
AT1G08065	0
AT1G08070	23
AT1G08073	0
AT1G08077	0
AT1G08080	0
AT1G08087	0
AT1G08090	3
AT1G08093	0
AT1G08097	2
AT1G08100	0
AT1G08103	0
AT1G08105	0
AT1G08107	0
AT1G08110	1848
AT1G08113	0
AT1G08115	25
AT1G08117	0
AT1G08120	0
AT1G08123	0
AT1G08125	252
AT1G08127	0
AT1G08130	672
AT1G08133	0
AT1G08135	0
AT1G08137	0
AT1G08140	2
AT1G08143	0
AT1G08147	0
AT1G08150	1
AT1G08153	0
AT1G08157	0
AT1G08160	784
AT1G08163	0
AT1G08165	25
AT1G08170	21
AT1G08173	0
AT1G08177	0
AT1G08180	191
AT1G08183	0
AT1G08190	3025
AT1G08193	0
AT1G08200	4951
AT1G08207	0
AT1G08210	446
AT1G08213	4
AT1G08217	0
AT1G08220	161
AT1G08223	0
AT1G08227	0
AT1G08230	521
AT1G08237	0
AT1G08240	0
AT1G08247	0
AT1G08250	0
AT1G08253	0
AT1G08257	0
AT1G08260	457
AT1G08263	0
AT1G08267	0
AT1G08270	37
AT1G08273	0
AT1G08277	0
AT1G08280	264
AT1G08283	136
AT1G08287	0
AT1G08290	55
AT1G08293	0
AT1G08297	0
AT1G08300	144
AT1G08303	0
AT1G08307	0
AT1G08310	3
AT1G08313	0
AT1G08315	0
AT1G08317	0
AT1G08320	23
AT1G08323	0
AT1G08327	0
AT1G08333	0
AT1G08337	0
AT1G08340	114
AT1G08343	0
AT1G08347	0
AT1G08350	269
AT1G08353	0
AT1G08357	0
AT1G08360	3331
AT1G08363	0
AT1G08367	0
AT1G08370	561
AT1G08377	0
AT1G08380	25122
AT1G08383	0
AT1G08387	0
AT1G08390	109
AT1G08393	0
AT1G08397	0
AT1G08400	143
AT1G08403	0
AT1G08410	358
AT1G08413	0
AT1G08417	0
AT1G08420	1292
AT1G08427	0
AT1G08430	0
AT1G08433	0
AT1G08437	0
AT1G08440	0
AT1G08443	0
AT1G08447	0
AT1G08450	1235
AT1G08453	0
AT1G08457	0
AT1G08460	764
AT1G08463	0
AT1G08465	28
AT1G08470	691
AT1G08473	0
AT1G08477	0
AT1G08480	1363
AT1G08483	0
AT1G08487	0
AT1G08490	701
AT1G08493	0
AT1G08497	0
AT1G08500	152
AT1G08503	0
AT1G08507	15
AT1G08510	2672
AT1G08513	0
AT1G08517	0
AT1G08520	3268
AT1G08523	0
AT1G08530	348
AT1G08533	0
AT1G08537	0
AT1G08540	1666
AT1G08543	0
AT1G08547	0
AT1G08550	2490
AT1G08553	0
AT1G08557	0
AT1G08560	253
AT1G08563	7
AT1G08567	0
AT1G08570	2510
AT1G08573	0
AT1G08577	0
AT1G08580	611
AT1G08583	0
AT1G08587	0
AT1G08590	2
AT1G08592	0
AT1G08597	0
AT1G08600	830
AT1G08603	0
AT1G08607	0
AT1G08610	148
AT1G08613	0
AT1G08620	571
AT1G08623	0
AT1G08627	0
AT1G08630	35
AT1G08633	0
AT1G08637	0
AT1G08640	1533
AT1G08643	0
AT1G08645	0
AT1G08647	0
AT1G08650	913
AT1G08653	0
AT1G08657	0
AT1G08660	945
AT1G08663	0
AT1G08667	0
AT1G08670	49
AT1G08673	0
AT1G08677	0
AT1G08680	1746
AT1G08683	0
AT1G08695	0
AT1G08697	72
AT1G08700	637
AT1G08703	0
AT1G08707	0
AT1G08710	173
AT1G08713	0
AT1G08717	0
AT1G08720	604
AT1G08723	0
AT1G08727	0
AT1G08730	0
AT1G08733	0
AT1G08735	0
AT1G08737	0
AT1G08740	0
AT1G08743	0
AT1G08747	0
AT1G08750	301
AT1G08753	0
AT1G08757	0
AT1G08760	773
AT1G08763	0
AT1G08767	0
AT1G08770	438
AT1G08773	0
AT1G08777	0
AT1G08780	374
AT1G08783	0
AT1G08787	0
AT1G08790	0
AT1G08793	0
AT1G08797	0
AT1G08800	1196
AT1G08803	0
AT1G08807	0
AT1G08810	275
AT1G08813	0
AT1G08817	0
AT1G08820	886
AT1G08823	0
AT1G08827	0
AT1G08830	7781
AT1G08833	0
AT1G08840	260
AT1G08843	0
AT1G08845	107
AT1G08847	582
AT1G08853	0
AT1G08857	9
AT1G08860	1
AT1G08863	0
AT1G08867	0
AT1G08870	0
AT1G08877	0
AT1G08880	2081
AT1G08883	0
AT1G08887	2
AT1G08890	1929
AT1G08893	0
AT1G08897	0
AT1G08900	505
AT1G08903	0
AT1G08907	0
AT1G08910	1048
AT1G08913	0
AT1G08920	3287
AT1G08923	0
AT1G08927	5
AT1G08930	2260
AT1G08933	0
AT1G08937	5
AT1G08940	219
AT1G08947	0
AT1G08950	0
AT1G08953	0
AT1G08960	353
AT1G08963	0
AT1G08967	0
AT1G08970	1024
AT1G08973	4
AT1G08977	0
AT1G08980	997
AT1G08983	0
AT1G08985	0
AT1G08987	0
AT1G08990	0
AT1G08993	0
AT1G08997	0
AT1G09000	137
AT1G09003	0
AT1G09007	0
AT1G09010	2212
AT1G09013	0
AT1G09017	0
AT1G09020	1352
AT1G09023	32
AT1G09027	0
AT1G09030	0
AT1G09033	0
AT1G09037	0
AT1G09040	75
AT1G09043	0
AT1G09047	0
AT1G09050	90
AT1G09053	0
AT1G09057	0
AT1G09060	979
AT1G09063	0
AT1G09067	0
AT1G09070	5823
AT1G09073	0
AT1G09077	0
AT1G09080	0
AT1G09083	32
AT1G09087	6
AT1G09090	18
AT1G09097	0
AT1G09100	714
AT1G09103	0
AT1G09107	0
AT1G09110	0
AT1G09113	0
AT1G09117	0
AT1G09123	0
AT1G09127	0
AT1G09130	1989
AT1G09133	0
AT1G09137	0
AT1G09140	1255
AT1G09143	0
AT1G09147	0
AT1G09150	860
AT1G09153	0
AT1G09155	0
AT1G09157	0
AT1G09160	561
AT1G09163	0
AT1G09167	0
AT1G09170	0
AT1G09173	0
AT1G09176	0
AT1G09177	0
AT1G09180	17
AT1G09183	0
AT1G09187	0
AT1G09190	53
AT1G09193	0
AT1G09195	226
AT1G09197	0
AT1G09200	767
AT1G09207	0
AT1G09210	1655
AT1G09213	0
AT1G09217	0
AT1G09220	36
AT1G09223	0
AT1G09227	0
AT1G09230	273
AT1G09233	0
AT1G09237	0
AT1G09240	4
AT1G09243	0
AT1G09245	0
AT1G09247	0
AT1G09250	351
AT1G09253	4
AT1G09257	0
AT1G09260	0
AT1G09263	14
AT1G09267	0
AT1G09270	1239
AT1G09273	0
AT1G09277	0
AT1G09280	240
AT1G09283	0
AT1G09287	7
AT1G09290	173
AT1G09293	0
AT1G09297	0
AT1G09300	162
AT1G09303	0
AT1G09307	0
AT1G09310	48502
AT1G09313	0
AT1G09317	0
AT1G09320	86
AT1G09323	0
AT1G09327	0
AT1G09330	1282
AT1G09333	0
AT1G09337	0
AT1G09340	12178
AT1G09343	0
AT1G09350	48
AT1G09353	0
AT1G09357	0
AT1G09360	0
AT1G09363	28
AT1G09367	10
AT1G09370	0
AT1G09373	0
AT1G09377	0
AT1G09380	1
AT1G09383	0
AT1G09387	0
AT1G09390	438
AT1G09393	0
AT1G09397	0
AT1G09400	2
AT1G09407	0
AT1G09410	41
AT1G09415	375
AT1G09417	0
AT1G09420	133
AT1G09421	4
AT1G09423	0
AT1G09427	6
AT1G09430	1611
AT1G09433	0
AT1G09437	0
AT1G09440	126
AT1G09443	0
AT1G09447	25
AT1G09450	53
AT1G09453	0
AT1G09457	11
AT1G09460	347
AT1G09463	29
AT1G09467	77
AT1G09470	132
AT1G09473	0
AT1G09477	0
AT1G09480	150
AT1G09483	0
AT1G09486	28
AT1G09487	0
AT1G09490	873
AT1G09493	0
AT1G09497	0
AT1G09500	9
AT1G09503	0
AT1G09507	0
AT1G09510	2
AT1G09513	6
AT1G09517	2
AT1G09520	181
AT1G09523	0
AT1G09527	11
AT1G09530	1918
AT1G09533	26
AT1G09537	0
AT1G09540	111
AT1G09543	12
AT1G09547	0
AT1G09550	0
AT1G09553	6
AT1G09557	0
AT1G09560	877
AT1G09563	0
AT1G09567	0
AT1G09570	3844
AT1G09573	0
AT1G09575	205
AT1G09577	0
AT1G09580	199
AT1G09583	0
AT1G09587	0
AT1G09590	2072
AT1G09593	0
AT1G09597	0
AT1G09600	0
AT1G09603	0
AT1G09607	0
AT1G09610	0
AT1G09613	2
AT1G09617	0
AT1G09620	2979
AT1G09623	0
AT1G09625	0
AT1G09627	9
AT1G09630	522
AT1G09633	0
AT1G09637	0
AT1G09640	4206
AT1G09645	784
AT1G09647	2
AT1G09650	15
AT1G09653	0
AT1G09657	0
AT1G09660	839
AT1G09663	0
AT1G09665	0
AT1G09667	0
AT1G09673	0
AT1G09677	0
AT1G09680	16
AT1G09683	0
AT1G09687	18
AT1G09690	4286
AT1G09693	0
AT1G09697	0
AT1G09700	351
AT1G09703	0
AT1G09710	244
AT1G09713	0
AT1G09717	0
AT1G09720	0
AT1G09723	0
AT1G09730	870
AT1G09733	0
AT1G09737	0
AT1G09740	369
AT1G09743	0
AT1G09747	0
AT1G09750	1212
AT1G09753	0
AT1G09757	0
AT1G09760	677
AT1G09763	0
AT1G09767	0
AT1G09770	2376
AT1G09773	0
AT1G09777	1
AT1G09780	4524
AT1G09783	6
AT1G09787	0
AT1G09790	2
AT1G09793	0
AT1G09794	89
AT1G09795	1426
AT1G09797	0
AT1G09800	97
AT1G09803	0
AT1G09807	0
AT1G09810	186
AT1G09812	22
AT1G09813	0
AT1G09815	369
AT1G09817	0
AT1G09820	107
AT1G09823	24
AT1G09827	0
AT1G09830	690
AT1G09833	0
AT1G09837	3
AT1G09840	1252
AT1G09843	0
AT1G09847	0
AT1G09850	656
AT1G09853	0
AT1G09857	0
AT1G09860	4
AT1G09863	70
AT1G09867	10
AT1G09870	633
AT1G09873	0
AT1G09877	0
AT1G09880	99
AT1G09883	0
AT1G09887	0
AT1G09890	65
AT1G09893	0
AT1G09897	0
AT1G09900	343
AT1G09903	0
AT1G09907	0
AT1G09910	528
AT1G09913	12
AT1G09917	34
AT1G09920	816
AT1G09923	0
AT1G09927	0
AT1G09930	0
AT1G09932	9
AT1G09935	0
AT1G09937	0
AT1G09940	633
AT1G09947	0
AT1G09950	122
AT1G09953	0
AT1G09957	0
AT1G09960	151
AT1G09963	0
AT1G09967	0
AT1G09970	1963
AT1G09973	0
AT1G09977	0
AT1G09980	844
AT1G09983	0
AT1G09987	0
AT1G09993	0
AT1G09995	131
AT1G09997	0
AT1G10000	15
AT1G10010	0
AT1G10020	418
AT1G10030	396
AT1G10040	94
AT1G10050	196
AT1G10060	71
AT1G10070	7
AT1G10090	1643
AT1G10095	183
AT1G10100	0
AT1G10110	0
AT1G10120	225
AT1G10130	991
AT1G10140	188
AT1G10150	0
AT1G10155	0
AT1G10160	220
AT1G10170	1004
AT1G10180	509
AT1G10190	0
AT1G10200	6862
AT1G10210	330
AT1G10220	6
AT1G10225	0
AT1G10230	85
AT1G10240	276
AT1G10250	0
AT1G10260	0
AT1G10270	208
AT1G10280	167
AT1G10290	1525
AT1G10300	3
AT1G10310	319
AT1G10320	405
AT1G10330	21
AT1G10340	17
AT1G10350	317
AT1G10360	637
AT1G10370	40
AT1G10380	534
AT1G10385	0
AT1G10390	1766
AT1G10395	0
AT1G10400	6
AT1G10410	1096
AT1G10417	93
AT1G10419	0
AT1G10430	573
AT1G10440	0
AT1G10450	800
AT1G10455	0
AT1G10460	25
AT1G10470	2255
AT1G10480	23
AT1G10490	424
AT1G10500	1009
AT1G10510	985
AT1G10520	54
AT1G10522	123
AT1G10530	6
AT1G10538	0
AT1G10540	16
AT1G10550	0
AT1G10560	150
AT1G10570	744
AT1G10580	779
AT1G10585	0
AT1G10586	0
AT1G10588	0
AT1G10590	1792
AT1G10600	365
AT1G10610	165
AT1G10620	0
AT1G10630	1554
AT1G10640	179
AT1G10650	611
AT1G10657	163
AT1G10660	994
AT1G10670	5024
AT1G10680	0
AT1G10682	4867
AT1G10690	9
AT1G10700	569
AT1G10705	0
AT1G10710	0
AT1G10715	3
AT1G10717	0
AT1G10720	759
AT1G10730	218
AT1G10740	300
AT1G10745	0
AT1G10747	16
AT1G10750	207
AT1G10760	11449
AT1G10770	43
AT1G10780	117
AT1G10790	32
AT1G10800	22
AT1G10810	58
AT1G10820	420
AT1G10830	591
AT1G10840	2229
AT1G10850	413
AT1G10865	321
AT1G10870	772
AT1G10875	0
AT1G10880	0
AT1G10890	923
AT1G10900	584
AT1G10910	637
AT1G10920	114
AT1G10930	490
AT1G10940	1652
AT1G10950	3211
AT1G10960	2450
AT1G10970	123
AT1G10980	0
AT1G10990	6
AT1G11000	482
AT1G11010	0
AT1G11020	504
AT1G11030	0
AT1G11040	0
AT1G11050	0
AT1G11055	0
AT1G11060	338
AT1G11070	1
AT1G11080	6
AT1G11090	0
AT1G11100	12
AT1G11110	0
AT1G11112	1
AT1G11120	79
AT1G11125	33
AT1G11130	363
AT1G11145	0
AT1G11150	138
AT1G11160	73
AT1G11170	84
AT1G11175	500
AT1G11180	593
AT1G11185	127
AT1G11190	60
AT1G11200	421
AT1G11210	260
AT1G11220	25
AT1G11230	0
AT1G11240	457
AT1G11250	0
AT1G11260	581
AT1G11265	0
AT1G11270	32
AT1G11280	705
AT1G11290	88
AT1G11300	65
AT1G11303	242
AT1G11310	3263
AT1G11320	84
AT1G11330	933
AT1G11340	13
AT1G11350	1529
AT1G11360	962
AT1G11362	0
AT1G11370	0
AT1G11380	232
AT1G11390	435
AT1G11400	312
AT1G11410	1068
AT1G11420	74
AT1G11430	1250
AT1G11440	240
AT1G11450	1171
AT1G11460	128
AT1G11470	0
AT1G11475	971
AT1G11480	1236
AT1G11482	0
AT1G11490	36
AT1G11500	42
AT1G11510	0
AT1G11520	0
AT1G11530	1195
AT1G11540	8
AT1G11545	439
AT1G11550	0
AT1G11560	1
AT1G11570	50
AT1G11572	0
AT1G11580	2243
AT1G11590	3
AT1G11591	0
AT1G11592	137
AT1G11593	0
AT1G11595	5
AT1G11600	6
AT1G11608	0
AT1G11610	0
AT1G11620	0
AT1G11630	237
AT1G11640	0
AT1G11650	4995
AT1G11655	0
AT1G11660	952
AT1G11670	30
AT1G11680	2047
AT1G11684	0
AT1G11690	0
AT1G11700	1105
AT1G11710	78
AT1G11720	738
AT1G11730	166
AT1G11735	15
AT1G11740	17
AT1G11750	1567
AT1G11755	268
AT1G11760	313
AT1G11765	0
AT1G11770	0
AT1G11780	298
AT1G11785	5
AT1G11790	452
AT1G11800	188
AT1G11803	0
AT1G11806	0
AT1G11810	0
AT1G11820	1059
AT1G11840	9993
AT1G11850	60
AT1G11860	15415
AT1G11870	426
AT1G11880	202
AT1G11890	392
AT1G11900	23
AT1G11905	427
AT1G11910	9259
AT1G11915	89
AT1G11920	0
AT1G11925	0
AT1G11930	1270
AT1G11940	105
AT1G11950	450
AT1G11960	366
AT1G11970	0
AT1G11980	0
AT1G11990	0
AT1G12000	1607
AT1G12010	2
AT1G12013	3
AT1G12015	0
AT1G12020	143
AT1G12030	1
AT1G12040	0
AT1G12050	788
AT1G12060	145
AT1G12064	0
AT1G12070	16
AT1G12080	2131
AT1G12090	13986
AT1G12100	0
AT1G12110	1085
AT1G12120	1097
AT1G12130	0
AT1G12140	1406
AT1G12150	0
AT1G12160	0
AT1G12170	0
AT1G12180	0
AT1G12190	0
AT1G12200	1271
AT1G12210	12
AT1G12211	0
AT1G12220	273
AT1G12230	2695
AT1G12240	2073
AT1G12244	199
AT1G12250	1080
AT1G12260	109
AT1G12270	1045
AT1G12280	265
AT1G12290	164
AT1G12294	0
AT1G12300	99
AT1G12310	0
AT1G12320	65
AT1G12330	1078
AT1G12340	0
AT1G12350	430
AT1G12360	1287
AT1G12370	142
AT1G12380	130
AT1G12390	294
AT1G12400	197
AT1G12410	2430
AT1G12411	0
AT1G12420	331
AT1G12430	1049
AT1G12440	2279
AT1G12450	245
AT1G12460	268
AT1G12470	957
AT1G12480	20
AT1G12490	0
AT1G12500	1144
AT1G12510	0
AT1G12520	2905
AT1G12530	332
AT1G12540	0
AT1G12550	121
AT1G12560	0
AT1G12570	0
AT1G12580	967
AT1G12590	0
AT1G12600	29
AT1G12610	933
AT1G12615	0
AT1G12620	105
AT1G12630	21
AT1G12640	482
AT1G12650	678
AT1G12660	0
AT1G12663	0
AT1G12665	0
AT1G12667	0
AT1G12669	0
AT1G12670	0
AT1G12672	0
AT1G12680	487
AT1G12700	102
AT1G12710	556
AT1G12720	0
AT1G12725	0
AT1G12730	297
AT1G12740	15
AT1G12750	1376
AT1G12760	2257
AT1G12770	656
AT1G12775	37
AT1G12780	1672
AT1G12790	83
AT1G12800	2094
AT1G12805	0
AT1G12810	573
AT1G12820	635
AT1G12830	0
AT1G12840	3500
AT1G12845	110
AT1G12850	928
AT1G12855	0
AT1G12860	380
AT1G12870	11
AT1G12880	447
AT1G12890	1
AT1G12900	16073
AT1G12910	536
AT1G12920	1526
AT1G12930	748
AT1G12935	0
AT1G12940	0
AT1G12950	0
AT1G12960	0
AT1G12970	282
AT1G12980	0
AT1G12990	482
AT1G13000	553
AT1G13010	0
AT1G13020	748
AT1G13030	163
AT1G13040	154
AT1G13050	68
AT1G13060	1788
AT1G13070	1
AT1G13080	222
AT1G13090	948
AT1G13100	616
AT1G13110	4428
AT1G13120	463
AT1G13130	0
AT1G13140	15
AT1G13143	0
AT1G13145	206
AT1G13150	49
AT1G13160	690
AT1G13170	842
AT1G13180	255
AT1G13190	861
AT1G13195	320
AT1G13200	0
AT1G13210	842
AT1G13220	505
AT1G13230	0
AT1G13240	0
AT1G13245	656
AT1G13250	655
AT1G13260	4164
AT1G13270	818
AT1G13280	908
AT1G13290	0
AT1G13300	44
AT1G13310	0
AT1G13320	1429
AT1G13330	42
AT1G13340	14
AT1G13350	900
AT1G13360	1707
AT1G13370	0
AT1G13380	699
AT1G13390	650
AT1G13400	0
AT1G13410	63
AT1G13420	8
AT1G13430	1007
AT1G13440	26893
AT1G13448	82
AT1G13450	448
AT1G13460	578
AT1G13470	1
AT1G13480	0
AT1G13485	0
AT1G13490	0
AT1G13500	0
AT1G13510	0
AT1G13520	1
AT1G13530	0
AT1G13540	5
AT1G13550	0
AT1G13560	1680
AT1G13570	398
AT1G13580	177
AT1G13590	1
AT1G13600	22
AT1G13605	0
AT1G13607	0
AT1G13608	0
AT1G13609	2461
AT1G13610	91
AT1G13620	0
AT1G13630	101
AT1G13635	23
AT1G13640	1828
AT1G13650	8
AT1G13660	0
AT1G13670	457
AT1G13680	0
AT1G13690	314
AT1G13700	316
AT1G13710	6
AT1G13720	0
AT1G13730	399
AT1G13740	489
AT1G13750	122
AT1G13755	2
AT1G13760	0
AT1G13770	416
AT1G13780	140
AT1G13790	53
AT1G13800	43
AT1G13805	0
AT1G13810	160
AT1G13820	566
AT1G13825	0
AT1G13830	2
AT1G13840	0
AT1G13850	0
AT1G13860	875
AT1G13870	262
AT1G13880	686
AT1G13890	0
AT1G13900	1021
AT1G13910	180
AT1G13920	433
AT1G13930	38752
AT1G13940	542
AT1G13950	34
AT1G13960	705
AT1G13970	132
AT1G13980	1560
AT1G13990	443
AT1G14000	1496
AT1G14010	546
AT1G14020	389
AT1G14030	562
AT1G14040	165
AT1G14048	0
AT1G14060	280
AT1G14071	11
AT1G14080	7
AT1G14090	221
AT1G14100	0
AT1G14110	0
AT1G14120	709
AT1G14130	256
AT1G14140	187
AT1G14150	1313
AT1G14160	11
AT1G14170	674
AT1G14180	124
AT1G14182	3
AT1G14185	120
AT1G14190	183
AT1G14200	2194
AT1G14205	56
AT1G14210	1618
AT1G14220	0
AT1G14230	424
AT1G14240	33
AT1G14250	8
AT1G14260	41
AT1G14270	842
AT1G14280	400
AT1G14290	687
AT1G14300	274
AT1G14310	231
AT1G14315	0
AT1G14320	8641
AT1G14330	211
AT1G14340	414
AT1G14345	1441
AT1G14350	252
AT1G14360	369
AT1G14370	109
AT1G14380	1115
AT1G14390	94
AT1G14400	2938
AT1G14410	327
AT1G14420	7
AT1G14430	401
AT1G14440	234
AT1G14450	88
AT1G14453	0
AT1G14455	0
AT1G14460	974
AT1G14470	26
AT1G14480	150
AT1G14490	5
AT1G14500	0
AT1G14510	988
AT1G14518	0
AT1G14520	24
AT1G14530	102
AT1G14540	33
AT1G14550	0
AT1G14560	358
AT1G14570	1210
AT1G14580	194
AT1G14590	466
AT1G14600	0
AT1G14610	2038
AT1G14620	405
AT1G14630	178
AT1G14640	160
AT1G14642	25
AT1G14650	1033
AT1G14660	138
AT1G14670	2967
AT1G14680	1
AT1G14685	1334
AT1G14686	17
AT1G14687	93
AT1G14688	0
AT1G14690	733
AT1G14700	4457
AT1G14710	1585
AT1G14720	1432
AT1G14730	262
AT1G14740	1357
AT1G14750	32
AT1G14755	0
AT1G14760	0
AT1G14770	72
AT1G14780	5
AT1G14790	618
AT1G14800	0
AT1G14810	1691
AT1G14820	716
AT1G14830	1689
AT1G14840	429
AT1G14850	675
AT1G14860	17
AT1G14870	36
AT1G14880	1
AT1G14890	640
AT1G14900	1509
AT1G14910	737
AT1G14920	500
AT1G14930	21
AT1G14940	27
AT1G14950	91
AT1G14960	0
AT1G14970	124
AT1G14980	1438
AT1G14990	224
AT1G15000	0
AT1G15002	14
AT1G15010	390
AT1G15015	6
AT1G15020	432
AT1G15030	793
AT1G15040	0
AT1G15050	6
AT1G15060	502
AT1G15080	147
AT1G15085	194
AT1G15090	0
AT1G15100	446
AT1G15110	241
AT1G15120	2783
AT1G15125	65
AT1G15130	1469
AT1G15140	1290
AT1G15150	49
AT1G15160	70
AT1G15165	77
AT1G15170	123
AT1G15175	35
AT1G15180	367
AT1G15190	20
AT1G15200	1160
AT1G15210	216
AT1G15215	82
AT1G15220	147
AT1G15230	329
AT1G15240	797
AT1G15250	315
AT1G15260	215
AT1G15270	4433
AT1G15280	1679
AT1G15290	3100
AT1G15300	34
AT1G15310	261
AT1G15320	0
AT1G15330	7
AT1G15340	2243
AT1G15350	913
AT1G15360	0
AT1G15370	807
AT1G15380	14
AT1G15385	0
AT1G15390	285
AT1G15400	1869
AT1G15405	0
AT1G15410	556
AT1G15415	0
AT1G15420	344
AT1G15430	434
AT1G15440	321
AT1G15450	0
AT1G15460	0
AT1G15470	156
AT1G15480	133
AT1G15490	281
AT1G15500	4175
AT1G15510	195
AT1G15520	7
AT1G15530	213
AT1G15540	0
AT1G15550	94
AT1G15560	0
AT1G15570	80
AT1G15580	39
AT1G15590	0
AT1G15600	0
AT1G15610	0
AT1G15620	0
AT1G15625	0
AT1G15630	0
AT1G15640	0
AT1G15650	0
AT1G15660	332
AT1G15670	89
AT1G15680	0
AT1G15690	14157
AT1G15700	0
AT1G15710	302
AT1G15720	17
AT1G15730	552
AT1G15740	1688
AT1G15750	3659
AT1G15757	0
AT1G15760	129
AT1G15770	21
AT1G15772	0
AT1G15780	1225
AT1G15790	44
AT1G15800	122
AT1G15810	523
AT1G15820	12833
AT1G15825	7
AT1G15830	63
AT1G15840	1
AT1G15850	0
AT1G15860	595
AT1G15870	31
AT1G15880	903
AT1G15885	120
AT1G15890	227
AT1G15900	5
AT1G15910	612
AT1G15920	448
AT1G15930	2493
AT1G15940	758
AT1G15950	424
AT1G15960	185
AT1G15970	369
AT1G15980	1246
AT1G15990	3
AT1G16000	152
AT1G16010	652
AT1G16020	358
AT1G16022	3
AT1G16025	0
AT1G16030	209
AT1G16040	221
AT1G16060	176
AT1G16070	162
AT1G16080	1185
AT1G16090	51
AT1G16100	0
AT1G16110	136
AT1G16120	0
AT1G16130	11
AT1G16140	0
AT1G16150	0
AT1G16160	6
AT1G16170	181
AT1G16180	2765
AT1G16190	707
AT1G16210	960
AT1G16220	83
AT1G16225	0
AT1G16230	0
AT1G16240	1626
AT1G16250	356
AT1G16260	382
AT1G16270	563
AT1G16280	269
AT1G16290	0
AT1G16300	112
AT1G16310	133
AT1G16320	598
AT1G16330	57
AT1G16340	457
AT1G16350	830
AT1G16360	6
AT1G16370	62
AT1G16380	0
AT1G16390	1066
AT1G16400	2854
AT1G16410	8009
AT1G16420	1
AT1G16430	91
AT1G16440	0
AT1G16445	50
AT1G16450	0
AT1G16460	1665
AT1G16470	1495
AT1G16480	67
AT1G16489	5
AT1G16490	0
AT1G16500	217
AT1G16510	114
AT1G16515	364
AT1G16520	770
AT1G16530	52
AT1G16540	313
AT1G16550	143
AT1G16560	853
AT1G16570	533
AT1G16590	122
AT1G16600	0
AT1G16610	648
AT1G16620	0
AT1G16630	163
AT1G16635	10
AT1G16640	16
AT1G16650	191
AT1G16660	0
AT1G16670	350
AT1G16680	770
AT1G16690	165
AT1G16700	1018
AT1G16705	0
AT1G16710	1201
AT1G16720	3185
AT1G16730	79
AT1G16740	492
AT1G16750	456
AT1G16760	0
AT1G16770	7
AT1G16780	661
AT1G16790	1
AT1G16800	224
AT1G16810	1103
AT1G16820	49
AT1G16825	106
AT1G16830	28
AT1G16840	894
AT1G16850	154
AT1G16860	1344
AT1G16870	544
AT1G16880	7910
AT1G16890	1804
AT1G16900	346
AT1G16905	1
AT1G16910	0
AT1G16916	157
AT1G16920	783
AT1G16930	287
AT1G16940	0
AT1G16945	0
AT1G16950	0
AT1G16960	26
AT1G16970	283
AT1G16980	0
AT1G17000	0
AT1G17010	23
AT1G17020	20
AT1G17030	4
AT1G17040	121
AT1G17050	346
AT1G17060	83
AT1G17065	0
AT1G17070	241
AT1G17080	1109
AT1G17090	232
AT1G17100	1495
AT1G17110	813
AT1G17120	966
AT1G17130	548
AT1G17140	2439
AT1G17145	625
AT1G17147	518
AT1G17150	0
AT1G17160	375
AT1G17170	68
AT1G17180	10
AT1G17190	259
AT1G17200	2107
AT1G17210	1653
AT1G17220	6666
AT1G17230	0
AT1G17232	0
AT1G17235	9
AT1G17240	31
AT1G17250	0
AT1G17255	24
AT1G17260	64
AT1G17270	229
AT1G17275	0
AT1G17277	0
AT1G17280	1034
AT1G17285	0
AT1G17290	2453
AT1G17300	8
AT1G17310	0
AT1G17330	343
AT1G17340	533
AT1G17345	34
AT1G17350	239
AT1G17360	695
AT1G17370	1612
AT1G17380	60
AT1G17390	0
AT1G17400	182
AT1G17410	210
AT1G17420	458
AT1G17430	112
AT1G17440	1122
AT1G17450	709
AT1G17455	303
AT1G17460	195
AT1G17470	1612
AT1G17480	121
AT1G17490	272
AT1G17495	0
AT1G17500	1090
AT1G17510	248
AT1G17520	237
AT1G17530	354
AT1G17540	0
AT1G17545	0
AT1G17550	1384
AT1G17560	181
AT1G17570	0
AT1G17580	853
AT1G17590	46
AT1G17600	0
AT1G17610	0
AT1G17615	0
AT1G17620	955
AT1G17630	97
AT1G17640	117
AT1G17650	583
AT1G17660	0
AT1G17665	229
AT1G17670	0
AT1G17680	654
AT1G17690	420
AT1G17700	372
AT1G17710	37
AT1G17720	1747
AT1G17730	710
AT1G17744	0
AT1G17745	866
AT1G17750	77
AT1G17760	510
AT1G17770	0
AT1G17780	411
AT1G17790	296
AT1G17800	0
AT1G17810	44
AT1G17820	0
AT1G17830	219
AT1G17840	5475
AT1G17850	255
AT1G17860	11
AT1G17870	166
AT1G17880	2629
AT1G17890	500
AT1G17900	0
AT1G17910	0
AT1G17920	120
AT1G17930	126
AT1G17940	433
AT1G17950	27
AT1G17960	48
AT1G17970	412
AT1G17980	754
AT1G17990	47
AT1G18000	3
AT1G18010	10
AT1G18020	6
AT1G18030	202
AT1G18040	374
AT1G18050	0
AT1G18060	994
AT1G18070	2491
AT1G18075	26
AT1G18080	4643
AT1G18090	40
AT1G18100	3
AT1G18120	0
AT1G18130	0
AT1G18140	2
AT1G18150	2113
AT1G18160	1529
AT1G18170	902
AT1G18180	108
AT1G18190	346
AT1G18191	4
AT1G18193	0
AT1G18197	0
AT1G18200	6
AT1G18210	1641
AT1G18220	0
AT1G18230	0
AT1G18240	0
AT1G18250	365
AT1G18260	1333
AT1G18265	377
AT1G18270	912
AT1G18280	0
AT1G18290	11
AT1G18300	3412
AT1G18310	0
AT1G18320	2
AT1G18330	201
AT1G18335	148
AT1G18340	123
AT1G18350	0
AT1G18360	318
AT1G18370	179
AT1G18382	0
AT1G18390	196
AT1G18400	318
AT1G18410	1
AT1G18415	20
AT1G18420	0
AT1G18430	0
AT1G18440	497
AT1G18450	804
AT1G18460	418
AT1G18470	1303
AT1G18480	310
AT1G18485	286
AT1G18486	0
AT1G18490	234
AT1G18500	1538
AT1G18510	0
AT1G18520	0
AT1G18530	0
AT1G18540	2920
AT1G18550	188
AT1G18560	120
AT1G18570	2432
AT1G18580	664
AT1G18590	3870
AT1G18600	375
AT1G18610	309
AT1G18620	651
AT1G18630	297
AT1G18640	938
AT1G18650	569
AT1G18660	1578
AT1G18670	532
AT1G18680	94
AT1G18690	219
AT1G18700	682
AT1G18710	89
AT1G18720	1936
AT1G18730	1892
AT1G18735	0
AT1G18740	4939
AT1G18745	91
AT1G18750	76
AT1G18760	0
AT1G18770	0
AT1G18773	66
AT1G18780	0
AT1G18790	0
AT1G18800	775
AT1G18810	41
AT1G18820	0
AT1G18830	0
AT1G18835	26
AT1G18840	1161
AT1G18850	144
AT1G18860	2
AT1G18870	837
AT1G18871	0
AT1G18879	0
AT1G18880	1095
AT1G18890	668
AT1G18900	324
AT1G18910	338
AT1G18930	0
AT1G18940	51
AT1G18950	834
AT1G18960	0
AT1G18970	0
AT1G18975	0
AT1G18980	0
AT1G18990	16
AT1G19000	5403
AT1G19010	139
AT1G19020	118
AT1G19025	77
AT1G19030	0
AT1G19040	35
AT1G19050	543
AT1G19060	0
AT1G19070	11
AT1G19080	100
AT1G19086	0
AT1G19090	0
AT1G19100	329
AT1G19110	1111
AT1G19115	0
AT1G19120	541
AT1G19130	687
AT1G19140	329
AT1G19150	1190
AT1G19160	0
AT1G19170	461
AT1G19180	894
AT1G19190	20
AT1G19200	2
AT1G19210	571
AT1G19220	736
AT1G19230	12
AT1G19240	261
AT1G19250	0
AT1G19260	0
AT1G19270	497
AT1G19290	192
AT1G19300	383
AT1G19310	300
AT1G19320	0
AT1G19330	1483
AT1G19340	204
AT1G19350	6248
AT1G19360	400
AT1G19370	645
AT1G19371	0
AT1G19373	3
AT1G19376	0
AT1G19380	749
AT1G19390	0
AT1G19392	0
AT1G19394	7
AT1G19396	53
AT1G19397	70
AT1G19400	405
AT1G19410	0
AT1G19415	29
AT1G19420	44
AT1G19430	939
AT1G19440	244
AT1G19450	295
AT1G19460	0
AT1G19464	0
AT1G19470	0
AT1G19480	153
AT1G19485	641
AT1G19490	31
AT1G19500	0
AT1G19510	1
AT1G19520	615
AT1G19530	75
AT1G19540	570
AT1G19550	0
AT1G19560	69
AT1G19565	3
AT1G19570	6492
AT1G19580	703
AT1G19600	2114
AT1G19610	2
AT1G19620	0
AT1G19630	6
AT1G19640	1
AT1G19650	661
AT1G19660	4345
AT1G19670	368
AT1G19680	595
AT1G19690	238
AT1G19700	674
AT1G19710	384
AT1G19715	1847
AT1G19720	1122
AT1G19730	259
AT1G19740	851
AT1G19750	44
AT1G19770	6908
AT1G19780	8
AT1G19790	0
AT1G19800	603
AT1G19810	0
AT1G19830	2
AT1G19835	2228
AT1G19840	3
AT1G19850	435
AT1G19860	298
AT1G19870	1737
AT1G19880	919
AT1G19890	0
AT1G19900	0
AT1G19910	4773
AT1G19920	2800
AT1G19930	0
AT1G19940	99
AT1G19950	196
AT1G19960	0
AT1G19968	0
AT1G19970	85
AT1G19980	126
AT1G19990	172
AT1G20000	0
AT1G20010	8226
AT1G20015	0
AT1G20020	24182
AT1G20030	53
AT1G20040	0
AT1G20050	1421
AT1G20060	73
AT1G20065	0
AT1G20070	0
AT1G20080	7
AT1G20090	1278
AT1G20100	1227
AT1G20110	1327
AT1G20120	0
AT1G20130	0
AT1G20132	0
AT1G20135	0
AT1G20140	293
AT1G20150	0
AT1G20160	13
AT1G20170	0
AT1G20180	1
AT1G20190	1627
AT1G20200	1114
AT1G20210	0
AT1G20220	960
AT1G20225	896
AT1G20230	127
AT1G20240	0
AT1G20250	0
AT1G20260	5233
AT1G20270	526
AT1G20280	0
AT1G20290	0
AT1G20300	218
AT1G20310	11
AT1G20320	0
AT1G20330	1231
AT1G20340	30445
AT1G20350	0
AT1G20360	0
AT1G20370	305
AT1G20375	0
AT1G20380	104
AT1G20390	865
AT1G20400	13
AT1G20405	0
AT1G20410	549
AT1G20420	0
AT1G20430	652
AT1G20440	21375
AT1G20450	11883
AT1G20460	180
AT1G20470	3
AT1G20480	25
AT1G20490	191
AT1G20500	3
AT1G20510	2323
AT1G20515	4
AT1G20520	0
AT1G20530	0
AT1G20540	337
AT1G20550	93
AT1G20560	1013
AT1G20570	34
AT1G20575	422
AT1G20580	968
AT1G20590	0
AT1G20600	0
AT1G20610	101
AT1G20620	140563
AT1G20630	283
AT1G20640	424
AT1G20650	819
AT1G20657	0
AT1G20670	438
AT1G20680	0
AT1G20683	0
AT1G20687	0
AT1G20690	0
AT1G20691	0
AT1G20693	8137
AT1G20696	5374
AT1G20700	4
AT1G20710	0
AT1G20720	114
AT1G20730	0
AT1G20735	0
AT1G20740	0
AT1G20750	0
AT1G20760	1184
AT1G20770	404
AT1G20780	455
AT1G20790	0
AT1G20795	0
AT1G20800	0
AT1G20803	0
AT1G20810	660
AT1G20816	79
AT1G20820	0
AT1G20823	497
AT1G20830	242
AT1G20840	2123
AT1G20850	1797
AT1G20860	4
AT1G20870	37
AT1G20875	0
AT1G20880	327
AT1G20890	244
AT1G20900	491
AT1G20910	301
AT1G20920	1804
AT1G20923	0
AT1G20925	0
AT1G20930	201
AT1G20940	0
AT1G20950	1247
AT1G20960	4387
AT1G20970	1424
AT1G20980	2230
AT1G20990	24
AT1G21000	273
AT1G21010	83
AT1G21020	0
AT1G21040	0
AT1G21050	88
AT1G21060	100
AT1G21065	1071
AT1G21070	228
AT1G21080	807
AT1G21090	335
AT1G21100	436
AT1G21110	8
AT1G21120	6
AT1G21130	10567
AT1G21140	0
AT1G21150	29
AT1G21160	655
AT1G21170	632
AT1G21190	771
AT1G21200	272
AT1G21202	0
AT1G21210	9
AT1G21220	1
AT1G21230	0
AT1G21240	1
AT1G21245	0
AT1G21250	106
AT1G21260	96
AT1G21270	467
AT1G21280	0
AT1G21286	0
AT1G21290	0
AT1G21300	0
AT1G21310	35
AT1G21313	0
AT1G21320	0
AT1G21323	0
AT1G21326	2
AT1G21330	0
AT1G21340	0
AT1G21350	488
AT1G21360	160
AT1G21370	421
AT1G21380	842
AT1G21390	107
AT1G21395	1
AT1G21400	148
AT1G21410	263
AT1G21420	0
AT1G21430	19
AT1G21440	3499
AT1G21450	511
AT1G21460	154
AT1G21470	0
AT1G21475	0
AT1G21480	374
AT1G21490	0
AT1G21500	1090
AT1G21510	40
AT1G21520	10
AT1G21525	8
AT1G21528	0
AT1G21529	0
AT1G21530	0
AT1G21540	49
AT1G21550	22
AT1G21560	534
AT1G21580	1540
AT1G21590	1295
AT1G21600	2244
AT1G21610	882
AT1G21620	0
AT1G21630	2251
AT1G21640	1131
AT1G21650	367
AT1G21651	7
AT1G21660	1306
AT1G21670	886
AT1G21680	1551
AT1G21690	431
AT1G21695	8
AT1G21700	694
AT1G21710	321
AT1G21720	1146
AT1G21722	0
AT1G21730	1026
AT1G21738	0
AT1G21740	169
AT1G21750	2042
AT1G21760	645
AT1G21770	3
AT1G21780	710
AT1G21790	188
AT1G21800	0
AT1G21810	51
AT1G21830	215
AT1G21835	0
AT1G21840	83
AT1G21850	0
AT1G21860	0
AT1G21864	0
AT1G21866	0
AT1G21870	0
AT1G21880	492
AT1G21890	0
AT1G21900	566
AT1G21910	72
AT1G21920	703
AT1G21925	0
AT1G21928	0
AT1G21930	267
AT1G21940	0
AT1G21945	0
AT1G21950	0
AT1G21960	0
AT1G21970	1
AT1G21973	0
AT1G21980	1003
AT1G21990	0
AT1G22000	13
AT1G22010	0
AT1G22015	0
AT1G22020	723
AT1G22030	256
AT1G22040	356
AT1G22050	391
AT1G22060	1934
AT1G22065	28
AT1G22070	1232
AT1G22080	0
AT1G22090	0
AT1G22100	0
AT1G22110	45
AT1G22120	0
AT1G22130	0
AT1G22140	457
AT1G22150	303
AT1G22160	687
AT1G22170	251
AT1G22180	437
AT1G22190	3079
AT1G22200	889
AT1G22210	0
AT1G22220	82
AT1G22230	121
AT1G22240	0
AT1G22250	36
AT1G22260	27
AT1G22270	602
AT1G22275	59
AT1G22280	936
AT1G22290	0
AT1G22300	7510
AT1G22310	196
AT1G22320	0
AT1G22330	157
AT1G22340	34
AT1G22350	271
AT1G22360	1734
AT1G22370	343
AT1G22380	1
AT1G22400	47
AT1G22403	42
AT1G22410	2422
AT1G22420	0
AT1G22430	1381
AT1G22440	1
AT1G22450	1419
AT1G22460	0
AT1G22470	21
AT1G22480	1
AT1G22490	0
AT1G22500	39
AT1G22510	141
AT1G22520	549
AT1G22530	1932
AT1G22540	210
AT1G22550	277
AT1G22560	0
AT1G22570	301
AT1G22580	0
AT1G22590	237
AT1G22600	6
AT1G22610	0
AT1G22620	851
AT1G22630	1095
AT1G22640	952
AT1G22650	279
AT1G22660	163
AT1G22670	0
AT1G22680	33
AT1G22690	124
AT1G22700	1069
AT1G22710	3124
AT1G22720	0
AT1G22730	690
AT1G22740	837
AT1G22750	740
AT1G22760	0
AT1G22770	2424
AT1G22780	2464
AT1G22790	738
AT1G22800	0
AT1G22810	0
AT1G22830	84
AT1G22840	1568
AT1G22850	898
AT1G22860	534
AT1G22870	319
AT1G22880	349
AT1G22882	415
AT1G22885	324
AT1G22890	25
AT1G22900	1
AT1G22910	732
AT1G22920	516
AT1G22930	2086
AT1G22940	367
AT1G22950	421
AT1G22960	162
AT1G22970	357
AT1G22980	0
AT1G22985	62
AT1G22990	3
AT1G23000	48
AT1G23010	152
AT1G23020	2894
AT1G23030	1443
AT1G23037	0
AT1G23040	180
AT1G23050	0
AT1G23052	0
AT1G23060	41
AT1G23070	9
AT1G23080	4940
AT1G23090	285
AT1G23100	64
AT1G23110	0
AT1G23120	36
AT1G23130	62
AT1G23140	56
AT1G23145	0
AT1G23147	1
AT1G23150	13
AT1G23160	0
AT1G23170	79
AT1G23180	397
AT1G23190	1596
AT1G23200	12
AT1G23201	0
AT1G23205	52
AT1G23210	3
AT1G23220	458
AT1G23230	771
AT1G23240	0
AT1G23250	12
AT1G23260	919
AT1G23270	0
AT1G23280	506
AT1G23290	0
AT1G23300	0
AT1G23310	25992
AT1G23320	0
AT1G23330	206
AT1G23340	209
AT1G23350	14
AT1G23360	642
AT1G23380	987
AT1G23390	679
AT1G23400	776
AT1G23410	0
AT1G23420	0
AT1G23440	1047
AT1G23450	24
AT1G23460	198
AT1G23465	33
AT1G23470	16
AT1G23480	330
AT1G23490	5555
AT1G23500	9
AT1G23510	0
AT1G23520	0
AT1G23530	435
AT1G23540	0
AT1G23550	81
AT1G23560	3
AT1G23570	0
AT1G23580	0
AT1G23590	0
AT1G23600	0
AT1G23610	0
AT1G23620	0
AT1G23640	0
AT1G23645	0
AT1G23650	0
AT1G23660	0
AT1G23670	0
AT1G23680	0
AT1G23690	0
AT1G23700	0
AT1G23710	1220
AT1G23720	6
AT1G23730	95
AT1G23740	1198
AT1G23750	87
AT1G23760	144
AT1G23770	0
AT1G23780	659
AT1G23790	81
AT1G23800	585
AT1G23810	0
AT1G23820	2587
AT1G23830	7
AT1G23840	6
AT1G23850	83
AT1G23860	533
AT1G23870	1109
AT1G23880	121
AT1G23890	358
AT1G23900	1329
AT1G23910	0
AT1G23915	0
AT1G23920	0
AT1G23930	0
AT1G23935	87
AT1G23950	643
AT1G23960	983
AT1G23965	0
AT1G23970	321
AT1G23980	126
AT1G23985	0
AT1G23990	0
AT1G23995	0
AT1G24000	7
AT1G24010	7
AT1G24020	2999
AT1G24030	67
AT1G24040	490
AT1G24050	1434
AT1G24060	0
AT1G24062	0
AT1G24068	0
AT1G24070	40
AT1G24080	0
AT1G24090	37
AT1G24095	13
AT1G24100	4859
AT1G24110	0
AT1G24120	674
AT1G24130	144
AT1G24140	26
AT1G24145	0
AT1G24147	2
AT1G24148	156
AT1G24150	143
AT1G24159	0
AT1G24160	2321
AT1G24170	1368
AT1G24180	1539
AT1G24190	1226
AT1G24200	0
AT1G24210	24
AT1G24212	0
AT1G24220	0
AT1G24230	0
AT1G24240	434
AT1G24250	0
AT1G24256	0
AT1G24260	6
AT1G24265	61
AT1G24267	617
AT1G24270	0
AT1G24280	721
AT1G24290	36
AT1G24300	926
AT1G24310	328
AT1G24320	0
AT1G24330	54
AT1G24340	386
AT1G24350	332
AT1G24360	1862
AT1G24370	0
AT1G24380	0
AT1G24388	0
AT1G24390	0
AT1G24400	23
AT1G24405	23
AT1G24420	0
AT1G24430	0
AT1G24440	307
AT1G24450	414
AT1G24460	1479
AT1G24470	0
AT1G24475	0
AT1G24480	0
AT1G24485	0
AT1G24490	538
AT1G24510	2901
AT1G24520	1
AT1G24530	102
AT1G24540	3
AT1G24545	0
AT1G24560	766
AT1G24570	0
AT1G24575	291
AT1G24577	11
AT1G24580	34
AT1G24590	0
AT1G24600	20
AT1G24610	461
AT1G24620	0
AT1G24625	1145
AT1G24640	0
AT1G24650	0
AT1G24657	0
AT1G24660	0
AT1G24686	0
AT1G24706	1042
AT1G24733	0
AT1G24735	27
AT1G24764	1399
AT1G24792	0
AT1G24793	0
AT1G24800	0
AT1G24807	0
AT1G24822	0
AT1G24851	0
AT1G24879	0
AT1G24880	0
AT1G24881	0
AT1G24909	0
AT1G24938	0
AT1G24967	0
AT1G24996	2
AT1G25025	0
AT1G25053	0
AT1G25054	0
AT1G25055	0
AT1G25083	0
AT1G25097	0
AT1G25098	0
AT1G25112	0
AT1G25141	0
AT1G25145	0
AT1G25150	0
AT1G25155	0
AT1G25175	0
AT1G25180	0
AT1G25209	0
AT1G25210	0
AT1G25211	0
AT1G25220	445
AT1G25230	1796
AT1G25240	1
AT1G25250	50
AT1G25260	1402
AT1G25270	0
AT1G25275	7326
AT1G25277	165
AT1G25280	1069
AT1G25290	392
AT1G25300	0
AT1G25310	0
AT1G25320	356
AT1G25330	0
AT1G25340	0
AT1G25350	1368
AT1G25360	36
AT1G25370	61
AT1G25375	344
AT1G25380	574
AT1G25390	1107
AT1G25400	674
AT1G25410	0
AT1G25420	656
AT1G25422	274
AT1G25425	393
AT1G25430	0
AT1G25440	2462
AT1G25450	178
AT1G25460	0
AT1G25470	276
AT1G25480	388
AT1G25490	2754
AT1G25500	362
AT1G25510	187
AT1G25520	375
AT1G25530	874
AT1G25540	446
AT1G25550	1589
AT1G25560	619
AT1G25570	1225
AT1G25580	401
AT1G25682	441
AT1G25784	0
AT1G25886	0
AT1G25988	0
AT1G26090	200
AT1G26100	426
AT1G26110	3889
AT1G26120	648
AT1G26130	220
AT1G26140	0
AT1G26150	3267
AT1G26160	514
AT1G26170	766
AT1G26180	472
AT1G26190	240
AT1G26200	1
AT1G26208	8
AT1G26210	0
AT1G26218	24
AT1G26220	0
AT1G26225	0
AT1G26230	603
AT1G26233	5
AT1G26235	0
AT1G26240	0
AT1G26250	0
AT1G26255	0
AT1G26260	201
AT1G26270	1188
AT1G26290	0
AT1G26300	410
AT1G26310	0
AT1G26320	0
AT1G26330	52
AT1G26340	302
AT1G26350	0
AT1G26355	0
AT1G26360	7
AT1G26370	398
AT1G26380	0
AT1G26390	1
AT1G26400	1
AT1G26410	0
AT1G26420	1
AT1G26430	0
AT1G26440	665
AT1G26450	128
AT1G26460	613
AT1G26470	526
AT1G26480	0
AT1G26490	0
AT1G26500	22
AT1G26510	0
AT1G26515	0
AT1G26520	122
AT1G26530	0
AT1G26540	45
AT1G26550	2302
AT1G26558	0
AT1G26560	250
AT1G26570	405
AT1G26580	2443
AT1G26590	13
AT1G26600	0
AT1G26610	0
AT1G26620	482
AT1G26630	10444
AT1G26640	614
AT1G26650	1072
AT1G26660	231
AT1G26665	1281
AT1G26670	2054
AT1G26680	0
AT1G26690	268
AT1G26700	1
AT1G26710	0
AT1G26720	0
AT1G26730	50
AT1G26740	257
AT1G26750	224
AT1G26760	28
AT1G26761	223
AT1G26762	0
AT1G26770	666
AT1G26773	0
AT1G26780	7
AT1G26790	0
AT1G26795	0
AT1G26796	1
AT1G26797	0
AT1G26798	0
AT1G26799	0
AT1G26800	2323
AT1G26810	261
AT1G26815	0
AT1G26820	79
AT1G26830	1218
AT1G26840	48
AT1G26850	5760
AT1G26860	0
AT1G26870	0
AT1G26880	2007
AT1G26890	12
AT1G26900	43
AT1G26910	183
AT1G26911	7
AT1G26920	1272
AT1G26921	0
AT1G26930	394
AT1G26940	205
AT1G26945	85
AT1G26950	0
AT1G26960	136
AT1G26970	0
AT1G26973	0
AT1G26975	0
AT1G26976	0
AT1G26985	0
AT1G26990	0
AT1G27000	1824
AT1G27008	10
AT1G27020	4272
AT1G27030	505
AT1G27040	0
AT1G27045	1
AT1G27050	94
AT1G27060	5
AT1G27070	248
AT1G27080	3
AT1G27090	1953
AT1G27100	2697
AT1G27110	0
AT1G27120	225
AT1G27130	2251
AT1G27135	0
AT1G27140	0
AT1G27150	894
AT1G27160	0
AT1G27170	183
AT1G27180	124
AT1G27190	1765
AT1G27200	564
AT1G27210	337
AT1G27220	0
AT1G27240	15
AT1G27250	0
AT1G27260	0
AT1G27270	0
AT1G27280	0
AT1G27285	12
AT1G27290	1465
AT1G27300	392
AT1G27310	2195
AT1G27320	2985
AT1G27330	545
AT1G27340	1503
AT1G27350	777
AT1G27360	213
AT1G27370	350
AT1G27380	40
AT1G27385	448
AT1G27390	750
AT1G27400	2023
AT1G27410	189
AT1G27420	62
AT1G27430	1032
AT1G27435	592
AT1G27440	279
AT1G27450	4032
AT1G27460	558
AT1G27461	32
AT1G27470	376
AT1G27480	898
AT1G27490	0
AT1G27500	202
AT1G27510	808
AT1G27520	1101
AT1G27530	917
AT1G27535	0
AT1G27540	154
AT1G27550	0
AT1G27555	0
AT1G27560	0
AT1G27565	0
AT1G27570	0
AT1G27580	4
AT1G27595	767
AT1G27600	803
AT1G27610	0
AT1G27620	55
AT1G27630	1606
AT1G27640	0
AT1G27650	951
AT1G27660	232
AT1G27670	317
AT1G27671	0
AT1G27680	459
AT1G27690	230
AT1G27695	222
AT1G27700	462
AT1G27710	0
AT1G27720	51
AT1G27730	1807
AT1G27740	0
AT1G27750	410
AT1G27752	645
AT1G27760	1865
AT1G27770	2004
AT1G27780	0
AT1G27790	0
AT1G27800	0
AT1G27810	0
AT1G27815	0
AT1G27820	0
AT1G27840	377
AT1G27850	1101
AT1G27860	0
AT1G27870	0
AT1G27880	45
AT1G27890	0
AT1G27900	578
AT1G27910	377
AT1G27920	5
AT1G27921	140
AT1G27930	905
AT1G27940	0
AT1G27950	3384
AT1G27960	327
AT1G27970	2114
AT1G27980	397
AT1G27990	20
AT1G28000	0
AT1G28002	0
AT1G28005	0
AT1G28010	18
AT1G28020	0
AT1G28030	0
AT1G28040	2
AT1G28050	1394
AT1G28060	736
AT1G28070	55
AT1G28080	12
AT1G28090	285
AT1G28100	480
AT1G28110	534
AT1G28120	648
AT1G28130	938
AT1G28135	0
AT1G28140	1912
AT1G28150	754
AT1G28160	0
AT1G28170	0
AT1G28180	0
AT1G28190	204
AT1G28200	948
AT1G28210	72
AT1G28220	0
AT1G28230	54
AT1G28240	697
AT1G28250	324
AT1G28260	398
AT1G28265	0
AT1G28270	11
AT1G28280	885
AT1G28290	2086
AT1G28300	0
AT1G28305	0
AT1G28306	0
AT1G28310	269
AT1G28320	1067
AT1G28323	0
AT1G28327	0
AT1G28330	2928
AT1G28335	0
AT1G28340	1074
AT1G28350	491
AT1G28360	5
AT1G28370	270
AT1G28375	0
AT1G28380	1232
AT1G28390	198
AT1G28395	268
AT1G28400	3616
AT1G28410	504
AT1G28420	1239
AT1G28430	0
AT1G28440	4106
AT1G28447	0
AT1G28450	0
AT1G28455	0
AT1G28460	0
AT1G28465	0
AT1G28470	16
AT1G28480	9
AT1G28490	630
AT1G28500	0
AT1G28510	217
AT1G28520	1061
AT1G28530	112
AT1G28540	180
AT1G28550	0
AT1G28560	87
AT1G28570	1436
AT1G28580	4707
AT1G28590	0
AT1G28591	0
AT1G28600	185
AT1G28610	681
AT1G28620	130
AT1G28630	0
AT1G28640	7
AT1G28650	2
AT1G28660	2400
AT1G28670	1522
AT1G28680	101
AT1G28685	7
AT1G28690	61
AT1G28695	2
AT1G28700	1
AT1G28710	94
AT1G28715	68
AT1G28720	0
AT1G28730	0
AT1G28740	0
AT1G28750	0
AT1G28760	179
AT1G28765	47
AT1G28770	0
AT1G28780	0
AT1G28790	0
AT1G28800	0
AT1G28810	0
AT1G28815	5
AT1G28820	0
AT1G28830	0
AT1G28840	0
AT1G28850	0
AT1G28860	0
AT1G28870	0
AT1G28880	0
AT1G28890	0
AT1G28900	0
AT1G28910	0
AT1G28920	0
AT1G28930	0
AT1G28940	4
AT1G28950	0
AT1G28960	530
AT1G28970	0
AT1G28980	0
AT1G28990	0
AT1G29000	0
AT1G29005	0
AT1G29010	0
AT1G29020	0
AT1G29025	0
AT1G29030	214
AT1G29040	473
AT1G29041	0
AT1G29050	790
AT1G29060	171
AT1G29070	2724
AT1G29071	0
AT1G29075	0
AT1G29080	0
AT1G29090	0
AT1G29100	0
AT1G29110	0
AT1G29120	1008
AT1G29140	0
AT1G29150	1683
AT1G29160	136
AT1G29170	717
AT1G29179	0
AT1G29180	0
AT1G29190	0
AT1G29195	36
AT1G29200	38
AT1G29210	0
AT1G29220	410
AT1G29230	6
AT1G29240	239
AT1G29250	684
AT1G29260	542
AT1G29265	0
AT1G29270	1
AT1G29280	50
AT1G29290	4
AT1G29300	131
AT1G29310	513
AT1G29320	390
AT1G29330	116
AT1G29340	1607
AT1G29350	173
AT1G29355	0
AT1G29357	163
AT1G29360	0
AT1G29370	160
AT1G29380	323
AT1G29390	1510
AT1G29395	2349
AT1G29400	3719
AT1G29410	108
AT1G29418	258
AT1G29420	0
AT1G29430	17
AT1G29435	0
AT1G29440	37
AT1G29450	58
AT1G29460	14
AT1G29465	63
AT1G29470	8186
AT1G29475	0
AT1G29480	0
AT1G29490	0
AT1G29500	58
AT1G29510	65
AT1G29520	1085
AT1G29530	219
AT1G29535	1
AT1G29540	0
AT1G29550	155
AT1G29560	37
AT1G29570	0
AT1G29580	0
AT1G29590	20
AT1G29600	17
AT1G29620	0
AT1G29630	137
AT1G29640	23
AT1G29650	4
AT1G29660	5179
AT1G29670	10922
AT1G29680	83
AT1G29690	478
AT1G29700	589
AT1G29710	112
AT1G29715	0
AT1G29720	2
AT1G29730	63
AT1G29740	28
AT1G29750	640
AT1G29760	421
AT1G29770	29
AT1G29775	0
AT1G29780	0
AT1G29785	356
AT1G29790	967
AT1G29800	390
AT1G29810	327
AT1G29820	589
AT1G29830	2
AT1G29840	99
AT1G29850	1825
AT1G29860	0
AT1G29870	0
AT1G29880	1917
AT1G29890	511
AT1G29900	2673
AT1G29910	10974
AT1G29920	1625
AT1G29930	139207
AT1G29940	725
AT1G29950	1919
AT1G29960	78
AT1G29962	0
AT1G29965	30
AT1G29970	805
AT1G29980	378
AT1G29990	834
AT1G30000	652
AT1G30010	155
AT1G30020	0
AT1G30030	0
AT1G30040	920
AT1G30050	0
AT1G30060	14
AT1G30070	553
AT1G30080	12
AT1G30090	479
AT1G30100	0
AT1G30110	333
AT1G30120	2770
AT1G30130	627
AT1G30135	16
AT1G30140	0
AT1G30150	0
AT1G30160	12
AT1G30170	0
AT1G30180	0
AT1G30190	135
AT1G30200	903
AT1G30210	240
AT1G30220	17
AT1G30230	7385
AT1G30240	190
AT1G30250	21
AT1G30260	527
AT1G30270	1444
AT1G30280	1115
AT1G30282	1
AT1G30290	121
AT1G30300	266
AT1G30310	0
AT1G30320	392
AT1G30330	6583
AT1G30340	0
AT1G30350	0
AT1G30360	23194
AT1G30370	27
AT1G30380	15652
AT1G30390	27
AT1G30400	3625
AT1G30410	490
AT1G30420	277
AT1G30430	0
AT1G30440	1284
AT1G30450	686
AT1G30455	0
AT1G30460	226
AT1G30470	1115
AT1G30473	0
AT1G30475	59
AT1G30480	270
AT1G30490	618
AT1G30500	289
AT1G30510	1244
AT1G30515	34
AT1G30520	480
AT1G30530	3054
AT1G30540	262
AT1G30545	147
AT1G30550	0
AT1G30560	2
AT1G30570	1011
AT1G30580	2817
AT1G30590	1292
AT1G30600	323
AT1G30610	417
AT1G30620	418
AT1G30630	1818
AT1G30640	294
AT1G30650	0
AT1G30660	0
AT1G30670	0
AT1G30680	571
AT1G30690	1268
AT1G30700	9
AT1G30710	0
AT1G30720	0
AT1G30730	0
AT1G30740	0
AT1G30750	524
AT1G30755	235
AT1G30757	0
AT1G30760	23
AT1G30780	0
AT1G30784	0
AT1G30790	0
AT1G30795	0
AT1G30800	0
AT1G30810	318
AT1G30814	0
AT1G30820	283
AT1G30825	258
AT1G30830	0
AT1G30835	554
AT1G30840	63
AT1G30845	178
AT1G30850	0
AT1G30860	12
AT1G30870	0
AT1G30880	1470
AT1G30890	351
AT1G30900	81
AT1G30910	621
AT1G30920	15
AT1G30921	0
AT1G30925	0
AT1G30930	0
AT1G30935	33
AT1G30940	1
AT1G30945	0
AT1G30950	0
AT1G30960	108
AT1G30970	627
AT1G30972	0
AT1G30974	0
AT1G30975	0
AT1G30980	0
AT1G30990	0
AT1G31000	0
AT1G31010	147
AT1G31020	143
AT1G31030	0
AT1G31040	141
AT1G31050	104
AT1G31070	1320
AT1G31072	0
AT1G31080	0
AT1G31090	0
AT1G31093	0
AT1G31095	10
AT1G31100	0
AT1G31110	0
AT1G31120	345
AT1G31130	2228
AT1G31140	0
AT1G31150	270
AT1G31160	325
AT1G31163	0
AT1G31166	0
AT1G31170	585
AT1G31173	37
AT1G31175	245
AT1G31180	936
AT1G31190	603
AT1G31200	29
AT1G31210	0
AT1G31220	229
AT1G31230	3417
AT1G31240	23
AT1G31243	0
AT1G31245	0
AT1G31250	5
AT1G31255	0
AT1G31258	50
AT1G31260	0
AT1G31270	0
AT1G31274	0
AT1G31280	485
AT1G31290	62
AT1G31300	626
AT1G31310	6
AT1G31320	364
AT1G31330	28211
AT1G31335	175
AT1G31340	1661
AT1G31350	370
AT1G31355	16
AT1G31358	0
AT1G31360	316
AT1G31370	0
AT1G31380	0
AT1G31390	0
AT1G31400	0
AT1G31410	392
AT1G31420	3850
AT1G31430	46
AT1G31440	1282
AT1G31450	0
AT1G31460	144
AT1G31470	81
AT1G31480	393
AT1G31485	0
AT1G31490	0
AT1G31500	400
AT1G31510	0
AT1G31520	0
AT1G31530	0
AT1G31540	296
AT1G31550	297
AT1G31555	0
AT1G31570	0
AT1G31580	6654
AT1G31600	538
AT1G31620	0
AT1G31630	0
AT1G31640	0
AT1G31650	407
AT1G31660	562
AT1G31670	0
AT1G31690	0
AT1G31710	4116
AT1G31720	55
AT1G31730	1745
AT1G31740	0
AT1G31750	14
AT1G31760	64
AT1G31770	2416
AT1G31772	0
AT1G31780	857
AT1G31790	75
AT1G31800	2464
AT1G31810	694
AT1G31812	21391
AT1G31814	48
AT1G31817	380
AT1G31820	83
AT1G31830	673
AT1G31835	76
AT1G31840	24
AT1G31850	3055
AT1G31860	707
AT1G31870	355
AT1G31880	59
AT1G31885	13
AT1G31900	28
AT1G31910	3346
AT1G31920	0
AT1G31930	555
AT1G31935	188
AT1G31940	493
AT1G31950	12
AT1G31960	0
AT1G31970	1760
AT1G31983	0
AT1G31990	10
AT1G31993	0
AT1G32000	0
AT1G32010	0
AT1G32020	0
AT1G32030	0
AT1G32040	0
AT1G32045	0
AT1G32049	0
AT1G32050	3823
AT1G32060	16680
AT1G32070	1694
AT1G32080	3214
AT1G32090	881
AT1G32100	547
AT1G32110	0
AT1G32120	194
AT1G32127	203
AT1G32130	1481
AT1G32140	0
AT1G32150	364
AT1G32160	1240
AT1G32170	178
AT1G32172	9
AT1G32180	0
AT1G32190	58
AT1G32200	624
AT1G32210	985
AT1G32220	828
AT1G32225	0
AT1G32230	7605
AT1G32240	154
AT1G32250	0
AT1G32260	136
AT1G32270	0
AT1G32280	0
AT1G32300	0
AT1G32310	297
AT1G32320	0
AT1G32330	316
AT1G32337	0
AT1G32340	484
AT1G32350	7
AT1G32360	731
AT1G32361	0
AT1G32370	212
AT1G32375	5
AT1G32380	249
AT1G32385	21
AT1G32390	0
AT1G32400	2366
AT1G32410	1188
AT1G32415	57
AT1G32420	0
AT1G32430	0
AT1G32440	795
AT1G32450	125
AT1G32460	51
AT1G32470	9174
AT1G32480	0
AT1G32490	867
AT1G32500	1664
AT1G32505	0
AT1G32510	0
AT1G32520	324
AT1G32530	826
AT1G32540	627
AT1G32550	673
AT1G32560	105
AT1G32570	0
AT1G32575	17
AT1G32580	1047
AT1G32582	0
AT1G32583	86
AT1G32585	0
AT1G32590	0
AT1G32600	0
AT1G32610	65
AT1G32620	0
AT1G32630	85
AT1G32640	0
AT1G32650	0
AT1G32660	0
AT1G32680	0
AT1G32690	211
AT1G32700	622
AT1G32710	13
AT1G32713	0
AT1G32720	0
AT1G32730	91
AT1G32740	50
AT1G32750	1162
AT1G32760	63
AT1G32763	0
AT1G32770	0
AT1G32780	11
AT1G32790	2201
AT1G32810	728
AT1G32820	0
AT1G32830	0
AT1G32840	0
AT1G32850	7
AT1G32860	117
AT1G32870	146
AT1G32880	0
AT1G32890	0
AT1G32900	54
AT1G32910	0
AT1G32920	4658
AT1G32928	591
AT1G32930	148
AT1G32940	143
AT1G32950	8
AT1G32960	4
AT1G32970	0
AT1G32975	0
AT1G32980	0
AT1G32990	2785
AT1G32992	0
AT1G33000	0
AT1G33010	0
AT1G33020	0
AT1G33030	0
AT1G33040	1088
AT1G33050	1144
AT1G33055	1
AT1G33060	238
AT1G33070	0
AT1G33080	262
AT1G33090	0
AT1G33100	0
AT1G33102	21
AT1G33110	399
AT1G33120	760
AT1G33130	0
AT1G33135	0
AT1G33140	1309
AT1G33160	11
AT1G33170	476
AT1G33180	0
AT1G33190	0
AT1G33200	0
AT1G33220	0
AT1G33230	961
AT1G33240	1596
AT1G33250	342
AT1G33260	15
AT1G33265	234
AT1G33270	423
AT1G33280	0
AT1G33290	684
AT1G33300	0
AT1G33320	0
AT1G33330	261
AT1G33340	322
AT1G33350	29
AT1G33355	0
AT1G33360	377
AT1G33370	0
AT1G33380	0
AT1G33390	475
AT1G33400	398
AT1G33410	994
AT1G33415	102
AT1G33420	0
AT1G33430	0
AT1G33440	737
AT1G33450	0
AT1G33460	0
AT1G33470	3402
AT1G33475	27
AT1G33480	281
AT1G33490	678
AT1G33500	0
AT1G33510	0
AT1G33520	1098
AT1G33530	0
AT1G33540	28
AT1G33550	0
AT1G33560	623
AT1G33570	0
AT1G33580	0
AT1G33590	6105
AT1G33600	2095
AT1G33607	0
AT1G33610	226
AT1G33612	34
AT1G33615	51
AT1G33640	0
AT1G33660	8
AT1G33670	0
AT1G33680	1268
AT1G33700	352
AT1G33710	0
AT1G33720	6
AT1G33730	0
AT1G33740	0
AT1G33743	0
AT1G33750	0
AT1G33760	18
AT1G33770	4
AT1G33780	534
AT1G33785	0
AT1G33790	533
AT1G33800	123
AT1G33810	1115
AT1G33811	311
AT1G33813	0
AT1G33817	0
AT1G33820	0
AT1G33830	0
AT1G33835	0
AT1G33840	0
AT1G33850	0
AT1G33855	0
AT1G33860	0
AT1G33870	0
AT1G33880	0
AT1G33890	0
AT1G33900	0
AT1G33910	0
AT1G33920	0
AT1G33930	20
AT1G33940	0
AT1G33945	0
AT1G33950	0
AT1G33960	19
AT1G33970	1865
AT1G33980	983
AT1G33990	1050
AT1G34000	1956
AT1G34010	408
AT1G34015	0
AT1G34020	355
AT1G34030	1719
AT1G34040	6
AT1G34042	0
AT1G34044	39
AT1G34046	0
AT1G34047	0
AT1G34049	0
AT1G34050	0
AT1G34060	13
AT1G34065	141
AT1G34070	0
AT1G34080	0
AT1G34090	0
AT1G34095	1
AT1G34097	0
AT1G34100	3
AT1G34110	423
AT1G34120	270
AT1G34130	713
AT1G34140	0
AT1G34150	176
AT1G34160	69
AT1G34170	0
AT1G34180	70
AT1G34190	1084
AT1G34200	449
AT1G34210	799
AT1G34220	833
AT1G34230	0
AT1G34240	0
AT1G34245	17
AT1G34250	0
AT1G34260	651
AT1G34270	273
AT1G34281	0
AT1G34290	0
AT1G34300	562
AT1G34310	0
AT1G34315	28
AT1G34317	16
AT1G34320	1601
AT1G34330	0
AT1G34340	608
AT1G34350	317
AT1G34355	7
AT1G34360	182
AT1G34370	1756
AT1G34380	62
AT1G34390	0
AT1G34392	0
AT1G34400	0
AT1G34403	0
AT1G34405	0
AT1G34410	0
AT1G34418	1209
AT1G34420	110
AT1G34430	2159
AT1G34440	0
AT1G34460	59
AT1G34470	312
AT1G34480	45
AT1G34490	0
AT1G34500	0
AT1G34510	1
AT1G34520	0
AT1G34530	0
AT1G34540	0
AT1G34545	0
AT1G34550	1014
AT1G34560	0
AT1G34570	317
AT1G34575	0
AT1G34580	11
AT1G34590	0
AT1G34600	0
AT1G34610	0
AT1G34620	0
AT1G34630	247
AT1G34640	348
AT1G34650	0
AT1G34660	0
AT1G34670	1
AT1G34680	0
AT1G34690	0
AT1G34700	0
AT1G34710	0
AT1G34720	0
AT1G34730	0
AT1G34740	0
AT1G34750	169
AT1G34760	297
AT1G34770	179
AT1G34780	581
AT1G34790	1
AT1G34792	0
AT1G34795	0
AT1G34797	0
AT1G34800	0
AT1G34803	0
AT1G34805	0
AT1G34807	0
AT1G34808	0
AT1G34810	0
AT1G34812	0
AT1G34813	0
AT1G34815	0
AT1G34817	0
AT1G34818	0
AT1G34820	0
AT1G34822	0
AT1G34823	0
AT1G34825	0
AT1G34827	0
AT1G34828	0
AT1G34830	0
AT1G34836	0
AT1G34840	0
AT1G34842	0
AT1G34844	29
AT1G34850	0
AT1G34855	0
AT1G34860	0
AT1G34904	0
AT1G34910	0
AT1G34930	0
AT1G34967	0
AT1G35030	0
AT1G35035	0
AT1G35040	0
AT1G35050	0
AT1G35060	0
AT1G35080	0
AT1G35090	0
AT1G35100	0
AT1G35110	0
AT1G35112	135
AT1G35115	970
AT1G35120	0
AT1G35130	0
AT1G35140	103
AT1G35143	0
AT1G35146	0
AT1G35150	0
AT1G35160	3683
AT1G35170	0
AT1G35180	52
AT1G35181	0
AT1G35183	0
AT1G35186	0
AT1G35190	1165
AT1G35200	0
AT1G35210	619
AT1G35215	0
AT1G35220	828
AT1G35230	0
AT1G35240	14
AT1G35242	0
AT1G35250	32
AT1G35255	27
AT1G35260	1002
AT1G35270	25
AT1G35280	2
AT1G35290	2700
AT1G35300	0
AT1G35310	844
AT1G35320	247
AT1G35330	0
AT1G35340	810
AT1G35350	555
AT1G35353	0
AT1G35360	0
AT1G35365	0
AT1G35370	0
AT1G35375	0
AT1G35380	0
AT1G35390	0
AT1G35400	0
AT1G35405	0
AT1G35410	0
AT1G35420	1321
AT1G35430	136
AT1G35435	0
AT1G35440	0
AT1G35450	0
AT1G35460	632
AT1G35465	0
AT1G35467	0
AT1G35470	439
AT1G35480	0
AT1G35490	1
AT1G35500	0
AT1G35501	0
AT1G35510	720
AT1G35513	0
AT1G35515	0
AT1G35516	1440
AT1G35520	0
AT1G35530	64
AT1G35535	0
AT1G35537	0
AT1G35540	0
AT1G35545	0
AT1G35550	14
AT1G35560	358
AT1G35570	0
AT1G35580	4165
AT1G35590	0
AT1G35600	0
AT1G35610	0
AT1G35612	1326
AT1G35614	0
AT1G35617	8
AT1G35620	1735
AT1G35625	19
AT1G35630	0
AT1G35640	0
AT1G35645	0
AT1G35647	0
AT1G35650	0
AT1G35660	172
AT1G35663	0
AT1G35670	158
AT1G35680	3273
AT1G35690	0
AT1G35700	0
AT1G35710	56
AT1G35720	16288
AT1G35730	14
AT1G35735	0
AT1G35740	0
AT1G35745	0
AT1G35750	0
AT1G35760	0
AT1G35770	0
AT1G35780	611
AT1G35790	0
AT1G35820	0
AT1G35830	110
AT1G35840	0
AT1G35850	0
AT1G35860	0
AT1G35870	0
AT1G35880	0
AT1G35890	0
AT1G35895	0
AT1G35910	9
AT1G35920	0
AT1G35930	0
AT1G35940	0
AT1G35950	0
AT1G35960	0
AT1G35970	0
AT1G35980	0
AT1G35990	0
AT1G35995	0
AT1G36000	0
AT1G36005	0
AT1G36010	0
AT1G36020	0
AT1G36030	0
AT1G36035	0
AT1G36040	0
AT1G36050	1157
AT1G36060	14
AT1G36070	343
AT1G36078	0
AT1G36080	0
AT1G36085	0
AT1G36090	0
AT1G36095	0
AT1G36100	0
AT1G36105	0
AT1G36110	0
AT1G36120	0
AT1G36130	0
AT1G36140	0
AT1G36150	0
AT1G36160	5159
AT1G36180	223
AT1G36185	0
AT1G36190	0
AT1G36200	0
AT1G36210	0
AT1G36220	0
AT1G36225	0
AT1G36230	0
AT1G36240	0
AT1G36250	0
AT1G36260	0
AT1G36270	0
AT1G36272	0
AT1G36280	316
AT1G36290	0
AT1G36300	0
AT1G36305	0
AT1G36310	733
AT1G36320	1352
AT1G36325	0
AT1G36330	0
AT1G36340	0
AT1G36350	0
AT1G36360	0
AT1G36370	801
AT1G36380	404
AT1G36390	465
AT1G36395	0
AT1G36400	0
AT1G36403	0
AT1G36406	0
AT1G36420	0
AT1G36430	0
AT1G36440	0
AT1G36441	0
AT1G36445	0
AT1G36450	0
AT1G36460	0
AT1G36470	0
AT1G36480	0
AT1G36485	0
AT1G36490	0
AT1G36495	0
AT1G36500	0
AT1G36510	0
AT1G36520	0
AT1G36530	0
AT1G36540	0
AT1G36550	0
AT1G36560	0
AT1G36570	0
AT1G36580	0
AT1G36590	0
AT1G36595	0
AT1G36600	0
AT1G36605	0
AT1G36610	0
AT1G36620	0
AT1G36622	0
AT1G36623	0
AT1G36627	0
AT1G36630	0
AT1G36640	0
AT1G36650	0
AT1G36660	0
AT1G36670	0
AT1G36675	0
AT1G36680	0
AT1G36690	0
AT1G36700	0
AT1G36710	0
AT1G36720	0
AT1G36730	2886
AT1G36740	0
AT1G36745	0
AT1G36750	0
AT1G36756	0
AT1G36763	0
AT1G36770	0
AT1G36775	0
AT1G36790	0
AT1G36795	0
AT1G36800	0
AT1G36810	0
AT1G36830	0
AT1G36840	0
AT1G36850	0
AT1G36880	0
AT1G36890	0
AT1G36910	0
AT1G36915	0
AT1G36920	0
AT1G36922	0
AT1G36925	0
AT1G36927	0
AT1G36933	0
AT1G36936	0
AT1G36940	52
AT1G36942	0
AT1G36950	0
AT1G36960	0
AT1G36970	0
AT1G36975	0
AT1G36980	1577
AT1G36990	333
AT1G36992	0
AT1G37000	0
AT1G37010	0
AT1G37012	11
AT1G37015	0
AT1G37020	0
AT1G37030	0
AT1G37035	0
AT1G37036	0
AT1G37037	0
AT1G37038	0
AT1G37040	0
AT1G37045	0
AT1G37050	0
AT1G37057	0
AT1G37060	0
AT1G37063	0
AT1G37070	0
AT1G37080	0
AT1G37090	0
AT1G37095	0
AT1G37100	0
AT1G37110	0
AT1G37113	0
AT1G37120	0
AT1G37130	17569
AT1G37140	0
AT1G37150	49
AT1G37160	0
AT1G37170	0
AT1G37180	0
AT1G37190	0
AT1G37200	0
AT1G37210	0
AT1G37275	0
AT1G37340	0
AT1G37405	0
AT1G37471	0
AT1G37537	0
AT1G37603	0
AT1G37669	0
AT1G37735	0
AT1G37801	0
AT1G37867	0
AT1G37933	0
AT1G37999	0
AT1G38065	2
AT1G38131	211
AT1G38140	0
AT1G38149	0
AT1G38158	0
AT1G38167	0
AT1G38176	0
AT1G38185	0
AT1G38194	0
AT1G38203	0
AT1G38212	0
AT1G38221	0
AT1G38230	0
AT1G38240	0
AT1G38250	0
AT1G38260	0
AT1G38270	0
AT1G38280	0
AT1G38290	0
AT1G38300	0
AT1G38310	0
AT1G38320	0
AT1G38330	0
AT1G38340	0
AT1G38350	0
AT1G38360	0
AT1G38380	0
AT1G38390	0
AT1G38400	0
AT1G38410	0
AT1G38416	0
AT1G38423	0
AT1G38430	0
AT1G38440	0
AT1G38450	0
AT1G38460	0
AT1G38550	0
AT1G38710	0
AT1G38790	0
AT1G38870	0
AT1G39030	0
AT1G39060	0
AT1G39070	0
AT1G39110	0
AT1G39190	0
AT1G39270	0
AT1G39350	0
AT1G39430	0
AT1G39510	0
AT1G39511	0
AT1G39513	0
AT1G39515	0
AT1G39590	0
AT1G39670	0
AT1G39750	0
AT1G39830	0
AT1G39910	0
AT1G39990	0
AT1G40069	0
AT1G40070	0
AT1G40071	0
AT1G40072	0
AT1G40073	0
AT1G40074	0
AT1G40075	0
AT1G40076	0
AT1G40077	0
AT1G40078	0
AT1G40079	0
AT1G40080	0
AT1G40081	0
AT1G40083	0
AT1G40084	0
AT1G40085	0
AT1G40086	0
AT1G40087	0
AT1G40089	0
AT1G40090	0
AT1G40091	0
AT1G40093	0
AT1G40095	0
AT1G40097	0
AT1G40099	0
AT1G40100	0
AT1G40101	0
AT1G40103	0
AT1G40104	0
AT1G40105	0
AT1G40106	0
AT1G40107	0
AT1G40109	0
AT1G40112	0
AT1G40113	0
AT1G40115	0
AT1G40117	0
AT1G40118	0
AT1G40119	0
AT1G40121	0
AT1G40123	0
AT1G40124	0
AT1G40125	0
AT1G40127	0
AT1G40129	0
AT1G40130	0
AT1G40131	0
AT1G40133	0
AT1G40135	0
AT1G40136	0
AT1G40137	0
AT1G40139	0
AT1G40141	0
AT1G40143	0
AT1G40150	0
AT1G40230	0
AT1G40310	0
AT1G40390	0
AT1G40470	0
AT1G40630	0
AT1G41115	0
AT1G41600	0
AT1G41630	0
AT1G41650	0
AT1G41660	0
AT1G41680	0
AT1G41690	0
AT1G41700	0
AT1G41710	0
AT1G41720	0
AT1G41723	0
AT1G41726	0
AT1G41730	0
AT1G41740	0
AT1G41743	0
AT1G41746	0
AT1G41750	0
AT1G41755	0
AT1G41760	0
AT1G41770	0
AT1G41775	0
AT1G41790	0
AT1G41795	0
AT1G41797	0
AT1G41798	0
AT1G41803	0
AT1G41810	0
AT1G41820	0
AT1G41825	0
AT1G41827	0
AT1G41830	1001
AT1G41835	0
AT1G41840	0
AT1G41850	0
AT1G41855	0
AT1G41860	0
AT1G41870	0
AT1G41880	2173
AT1G41890	0
AT1G41893	0
AT1G41896	0
AT1G41900	0
AT1G41910	0
AT1G41920	0
AT1G41930	0
AT1G42003	0
AT1G42040	0
AT1G42045	0
AT1G42050	13
AT1G42060	0
AT1G42070	0
AT1G42080	0
AT1G42090	0
AT1G42100	0
AT1G42110	0
AT1G42120	0
AT1G42130	0
AT1G42140	0
AT1G42150	0
AT1G42160	0
AT1G42170	0
AT1G42180	0
AT1G42190	0
AT1G42200	0
AT1G42210	0
AT1G42220	0
AT1G42230	0
AT1G42240	0
AT1G42250	0
AT1G42260	0
AT1G42270	0
AT1G42280	0
AT1G42290	0
AT1G42300	0
AT1G42310	0
AT1G42320	0
AT1G42350	0
AT1G42360	0
AT1G42365	0
AT1G42367	0
AT1G42370	0
AT1G42375	0
AT1G42377	0
AT1G42380	0
AT1G42385	0
AT1G42390	0
AT1G42393	0
AT1G42396	0
AT1G42400	0
AT1G42410	0
AT1G42420	0
AT1G42430	578
AT1G42440	1073
AT1G42450	0
AT1G42460	0
AT1G42470	445
AT1G42480	538
AT1G42490	0
AT1G42500	0
AT1G42510	0
AT1G42515	0
AT1G42520	0
AT1G42525	0
AT1G42530	0
AT1G42540	653
AT1G42550	1455
AT1G42560	0
AT1G42570	0
AT1G42580	0
AT1G42590	0
AT1G42595	0
AT1G42600	0
AT1G42602	0
AT1G42605	0
AT1G42610	0
AT1G42615	0
AT1G42620	0
AT1G42630	0
AT1G42635	0
AT1G42650	0
AT1G42655	0
AT1G42680	0
AT1G42690	0
AT1G42695	0
AT1G42697	0
AT1G42698	0
AT1G42700	0
AT1G42703	0
AT1G42705	0
AT1G42710	0
AT1G42718	0
AT1G42727	0
AT1G42736	0
AT1G42740	0
AT1G42745	0
AT1G42780	0
AT1G42816	0
AT1G42852	0
AT1G42888	0
AT1G42924	0
AT1G42960	2457
AT1G42970	22875
AT1G42980	16
AT1G42990	986
AT1G43000	0
AT1G43005	0
AT1G43010	2
AT1G43020	395
AT1G43030	0
AT1G43040	4
AT1G43050	0
AT1G43060	0
AT1G43070	0
AT1G43080	0
AT1G43090	0
AT1G43100	0
AT1G43110	0
AT1G43120	0
AT1G43130	677
AT1G43140	0
AT1G43145	0
AT1G43150	0
AT1G43160	6
AT1G43170	8617
AT1G43171	3
AT1G43180	0
AT1G43190	1168
AT1G43195	0
AT1G43200	0
AT1G43205	0
AT1G43210	0
AT1G43220	0
AT1G43230	0
AT1G43240	0
AT1G43245	185
AT1G43250	0
AT1G43260	2
AT1G43270	5
AT1G43280	0
AT1G43290	0
AT1G43300	0
AT1G43310	3
AT1G43320	0
AT1G43330	0
AT1G43387	0
AT1G43415	0
AT1G43444	0
AT1G43502	0
AT1G43560	1469
AT1G43570	0
AT1G43575	0
AT1G43580	1100
AT1G43590	17
AT1G43600	0
AT1G43605	0
AT1G43610	0
AT1G43620	807
AT1G43630	0
AT1G43640	2
AT1G43650	296
AT1G43660	0
AT1G43665	0
AT1G43666	0
AT1G43667	1
AT1G43670	3034
AT1G43675	29
AT1G43680	0
AT1G43690	1458
AT1G43700	1240
AT1G43710	3143
AT1G43715	0
AT1G43720	0
AT1G43722	0
AT1G43723	0
AT1G43724	0
AT1G43725	0
AT1G43730	0
AT1G43740	0
AT1G43745	0
AT1G43750	0
AT1G43755	0
AT1G43760	0
AT1G43763	0
AT1G43765	92
AT1G43766	0
AT1G43770	164
AT1G43775	0
AT1G43777	0
AT1G43780	0
AT1G43781	0
AT1G43785	0
AT1G43790	557
AT1G43800	2
AT1G43810	0
AT1G43815	0
AT1G43820	0
AT1G43825	0
AT1G43830	0
AT1G43835	0
AT1G43840	0
AT1G43845	0
AT1G43850	874
AT1G43860	550
AT1G43870	0
AT1G43880	0
AT1G43883	0
AT1G43886	104
AT1G43890	1514
AT1G43895	3
AT1G43897	0
AT1G43900	598
AT1G43910	8
AT1G43920	0
AT1G43930	0
AT1G43940	0
AT1G43950	0
AT1G43960	0
AT1G43970	0
AT1G43980	26
AT1G43990	0
AT1G43995	0
AT1G43997	0
AT1G44000	764
AT1G44010	0
AT1G44020	0
AT1G44030	0
AT1G44040	0
AT1G44045	0
AT1G44050	0
AT1G44060	0
AT1G44070	0
AT1G44075	0
AT1G44080	0
AT1G44085	0
AT1G44090	0
AT1G44100	1719
AT1G44110	247
AT1G44120	0
AT1G44125	0
AT1G44130	1
AT1G44140	0
AT1G44150	0
AT1G44160	70
AT1G44170	1384
AT1G44180	8
AT1G44191	0
AT1G44224	0
AT1G44286	0
AT1G44318	0
AT1G44350	374
AT1G44370	0
AT1G44382	0
AT1G44414	0
AT1G44446	735
AT1G44478	0
AT1G44500	0
AT1G44510	0
AT1G44542	1
AT1G44570	0
AT1G44575	18161
AT1G44580	0
AT1G44608	30
AT1G44641	0
AT1G44707	0
AT1G44740	15
AT1G44750	661
AT1G44760	277
AT1G44770	1509
AT1G44780	240
AT1G44790	563
AT1G44800	273
AT1G44810	581
AT1G44820	675
AT1G44830	6
AT1G44835	384
AT1G44840	0
AT1G44850	0
AT1G44860	0
AT1G44870	0
AT1G44875	0
AT1G44880	0
AT1G44890	90
AT1G44895	0
AT1G44900	321
AT1G44910	620
AT1G44920	1551
AT1G44935	0
AT1G44940	0
AT1G44941	0
AT1G44960	189
AT1G44970	375
AT1G44980	0
AT1G44990	0
AT1G45000	2158
AT1G45010	975
AT1G45015	0
AT1G45020	0
AT1G45030	0
AT1G45035	0
AT1G45040	0
AT1G45050	362
AT1G45063	0
AT1G45070	0
AT1G45080	0
AT1G45090	0
AT1G45100	0
AT1G45110	62
AT1G45120	84
AT1G45130	2223
AT1G45140	0
AT1G45145	733
AT1G45150	245
AT1G45160	1275
AT1G45163	1
AT1G45165	0
AT1G45170	134
AT1G45180	135
AT1G45190	0
AT1G45191	288
AT1G45201	16520
AT1G45207	289
AT1G45211	0
AT1G45215	0
AT1G45221	0
AT1G45223	0
AT1G45225	0
AT1G45227	0
AT1G45229	60
AT1G45230	950
AT1G45231	316
AT1G45233	205
AT1G45234	3
AT1G45236	0
AT1G45238	0
AT1G45240	1
AT1G45242	5
AT1G45243	0
AT1G45244	0
AT1G45246	0
AT1G45248	70
AT1G45249	995
AT1G45256	0
AT1G45332	541
AT1G45403	0
AT1G45474	2258
AT1G45545	14
AT1G45616	0
AT1G45688	2614
AT1G45760	0
AT1G45832	0
AT1G45904	0
AT1G45976	465
AT1G46048	0
AT1G46120	0
AT1G46192	0
AT1G46264	86
AT1G46336	0
AT1G46408	0
AT1G46480	272
AT1G46552	0
AT1G46554	137
AT1G46624	0
AT1G46696	0
AT1G46768	5
AT1G46840	0
AT1G46912	0
AT1G46984	0
AT1G47056	150
AT1G47128	15157
AT1G47130	11
AT1G47200	1080
AT1G47210	306
AT1G47220	0
AT1G47230	230
AT1G47240	574
AT1G47250	230
AT1G47260	1678
AT1G47265	0
AT1G47270	505
AT1G47271	99
AT1G47278	427
AT1G47280	0
AT1G47290	359
AT1G47300	0
AT1G47310	563
AT1G47317	0
AT1G47320	0
AT1G47330	641
AT1G47340	212
AT1G47350	0
AT1G47360	0
AT1G47370	10
AT1G47380	356
AT1G47389	0
AT1G47390	0
AT1G47395	1890
AT1G47400	1412
AT1G47405	71
AT1G47410	213
AT1G47420	2221
AT1G47430	0
AT1G47435	0
AT1G47440	1
AT1G47450	0
AT1G47460	0
AT1G47465	0
AT1G47470	0
AT1G47480	110
AT1G47485	0
AT1G47490	763
AT1G47495	0
AT1G47497	0
AT1G47500	376
AT1G47510	2
AT1G47520	214
AT1G47530	1628
AT1G47540	57
AT1G47550	1420
AT1G47560	18
AT1G47565	186
AT1G47570	285
AT1G47578	51
AT1G47580	261
AT1G47590	0
AT1G47595	0
AT1G47600	0
AT1G47603	21
AT1G47606	0
AT1G47610	0
AT1G47620	0
AT1G47625	0
AT1G47630	0
AT1G47640	516
AT1G47650	0
AT1G47655	56
AT1G47657	0
AT1G47660	0
AT1G47670	1248
AT1G47680	0
AT1G47690	0
AT1G47695	0
AT1G47700	0
AT1G47705	0
AT1G47710	1372
AT1G47720	218
AT1G47730	0
AT1G47740	1162
AT1G47750	235
AT1G47760	16
AT1G47765	0
AT1G47770	0
AT1G47780	0
AT1G47783	0
AT1G47786	0
AT1G47790	0
AT1G47800	0
AT1G47810	0
AT1G47813	0
AT1G47816	0
AT1G47820	77
AT1G47830	914
AT1G47840	187
AT1G47845	0
AT1G47860	254
AT1G47870	246
AT1G47880	0
AT1G47885	0
AT1G47890	1
AT1G47900	1287
AT1G47910	0
AT1G47915	0
AT1G47920	0
AT1G47930	7
AT1G47940	0
AT1G47950	0
AT1G47960	280
AT1G47970	2237
AT1G47980	22
AT1G47990	0
AT1G48000	0
AT1G48010	0
AT1G48020	19
AT1G48030	3702
AT1G48040	161
AT1G48050	373
AT1G48060	0
AT1G48070	0
AT1G48080	0
AT1G48090	1598
AT1G48095	0
AT1G48100	57
AT1G48110	978
AT1G48120	333
AT1G48130	141
AT1G48140	193
AT1G48145	4
AT1G48150	0
AT1G48160	627
AT1G48170	235
AT1G48175	327
AT1G48180	0
AT1G48190	0
AT1G48195	1
AT1G48200	122
AT1G48210	1360
AT1G48220	0
AT1G48230	1218
AT1G48240	1037
AT1G48250	0
AT1G48260	361
AT1G48267	0
AT1G48268	0
AT1G48270	92
AT1G48280	80
AT1G48285	0
AT1G48290	0
AT1G48300	11991
AT1G48310	337
AT1G48315	11
AT1G48320	0
AT1G48325	0
AT1G48330	211
AT1G48340	0
AT1G48350	3469
AT1G48355	0
AT1G48360	309
AT1G48370	418
AT1G48380	359
AT1G48390	6
AT1G48400	12
AT1G48405	1
AT1G48410	4185
AT1G48420	1578
AT1G48422	0
AT1G48430	849
AT1G48440	1960
AT1G48450	2040
AT1G48460	252
AT1G48470	24
AT1G48480	547
AT1G48490	1118
AT1G48500	32
AT1G48510	2
AT1G48520	935
AT1G48530	15
AT1G48540	1964
AT1G48550	161
AT1G48560	12
AT1G48570	268
AT1G48580	33
AT1G48590	0
AT1G48600	3311
AT1G48605	17
AT1G48610	313
AT1G48620	1776
AT1G48625	0
AT1G48630	1483
AT1G48635	507
AT1G48640	0
AT1G48650	1130
AT1G48660	16
AT1G48670	24
AT1G48680	0
AT1G48690	47
AT1G48698	0
AT1G48700	0
AT1G48710	0
AT1G48720	0
AT1G48725	0
AT1G48730	0
AT1G48740	1
AT1G48742	0
AT1G48745	132
AT1G48750	0
AT1G48760	591
AT1G48770	210
AT1G48780	79
AT1G48790	1460
AT1G48800	0
AT1G48810	0
AT1G48820	8
AT1G48830	2308
AT1G48840	320
AT1G48850	1434
AT1G48860	1237
AT1G48870	35
AT1G48880	165
AT1G48890	0
AT1G48900	1042
AT1G48910	0
AT1G48912	0
AT1G48920	5904
AT1G48930	14
AT1G48940	0
AT1G48950	318
AT1G48953	0
AT1G48960	79
AT1G48970	266
AT1G48980	0
AT1G48990	6
AT1G49000	12
AT1G49005	14
AT1G49010	221
AT1G49015	0
AT1G49020	0
AT1G49030	0
AT1G49032	347
AT1G49040	1176
AT1G49050	269
AT1G49060	0
AT1G49070	0
AT1G49080	0
AT1G49090	0
AT1G49100	0
AT1G49110	0
AT1G49120	0
AT1G49130	1
AT1G49140	1603
AT1G49150	0
AT1G49160	452
AT1G49170	172
AT1G49180	247
AT1G49190	0
AT1G49200	68
AT1G49205	0
AT1G49210	12
AT1G49220	62
AT1G49225	2
AT1G49230	797
AT1G49240	12324
AT1G49245	258
AT1G49250	0
AT1G49260	0
AT1G49270	0
AT1G49280	0
AT1G49290	0
AT1G49300	1500
AT1G49310	114
AT1G49320	347
AT1G49330	0
AT1G49340	1666
AT1G49350	184
AT1G49360	393
AT1G49370	93
AT1G49380	940
AT1G49390	96
AT1G49400	293
AT1G49405	6
AT1G49410	728
AT1G49420	0
AT1G49430	918
AT1G49435	0
AT1G49440	0
AT1G49450	40
AT1G49460	0
AT1G49470	40
AT1G49475	16
AT1G49480	1337
AT1G49490	88
AT1G49500	3305
AT1G49510	586
AT1G49520	74
AT1G49530	61
AT1G49540	343
AT1G49550	0
AT1G49560	694
AT1G49570	0
AT1G49580	1039
AT1G49590	537
AT1G49600	2159
AT1G49610	0
AT1G49620	151
AT1G49630	538
AT1G49640	0
AT1G49650	309
AT1G49660	1502
AT1G49670	1420
AT1G49680	0
AT1G49690	0
AT1G49700	73
AT1G49710	337
AT1G49715	1
AT1G49720	1885
AT1G49730	735
AT1G49740	743
AT1G49750	3270
AT1G49760	2633
AT1G49770	0
AT1G49780	355
AT1G49790	0
AT1G49800	3
AT1G49810	1
AT1G49820	718
AT1G49830	0
AT1G49832	46
AT1G49840	143
AT1G49850	338
AT1G49860	1
AT1G49870	104
AT1G49880	125
AT1G49890	331
AT1G49900	2
AT1G49910	34
AT1G49920	9
AT1G49930	0
AT1G49938	7
AT1G49940	26
AT1G49950	874
AT1G49952	18
AT1G49960	0
AT1G49970	3651
AT1G49975	928
AT1G49980	421
AT1G49990	118
AT1G50000	64
AT1G50010	6413
AT1G50020	652
AT1G50030	1466
AT1G50040	15
AT1G50050	0
AT1G50055	226
AT1G50060	22
AT1G50070	0
AT1G50080	0
AT1G50090	0
AT1G50100	0
AT1G50110	123
AT1G50120	510
AT1G50130	0
AT1G50140	586
AT1G50160	0
AT1G50170	514
AT1G50180	51
AT1G50190	12
AT1G50200	3852
AT1G50210	0
AT1G50220	0
AT1G50240	130
AT1G50250	2627
AT1G50260	231
AT1G50270	33
AT1G50280	41
AT1G50290	312
AT1G50300	275
AT1G50310	4
AT1G50320	1911
AT1G50325	0
AT1G50330	0
AT1G50340	0
AT1G50350	0
AT1G50360	1132
AT1G50370	1277
AT1G50380	637
AT1G50390	0
AT1G50400	16
AT1G50410	697
AT1G50420	214
AT1G50430	1424
AT1G50440	875
AT1G50450	537
AT1G50460	616
AT1G50470	0
AT1G50480	5603
AT1G50490	347
AT1G50500	1144
AT1G50510	495
AT1G50520	40
AT1G50530	0
AT1G50550	1
AT1G50560	45
AT1G50570	698
AT1G50575	372
AT1G50580	0
AT1G50590	140
AT1G50600	870
AT1G50610	0
AT1G50620	266
AT1G50630	510
AT1G50640	1350
AT1G50650	0
AT1G50659	1
AT1G50660	522
AT1G50670	1084
AT1G50680	0
AT1G50690	0
AT1G50700	90
AT1G50710	417
AT1G50720	0
AT1G50730	570
AT1G50732	152
AT1G50735	0
AT1G50740	527
AT1G50745	671
AT1G50750	188
AT1G50760	0
AT1G50770	0
AT1G50780	14
AT1G50790	97
AT1G50810	0
AT1G50820	0
AT1G50830	69
AT1G50840	939
AT1G50850	0
AT1G50860	0
AT1G50870	0
AT1G50880	0
AT1G50890	65
AT1G50900	823
AT1G50910	62
AT1G50920	2969
AT1G50930	6
AT1G50940	407
AT1G50950	116
AT1G50960	27
AT1G50970	515
AT1G50980	0
AT1G50990	0
AT1G51000	0
AT1G51010	4
AT1G51020	0
AT1G51030	0
AT1G51035	0
AT1G51040	0
AT1G51050	0
AT1G51055	9
AT1G51060	2472
AT1G51070	3943
AT1G51080	92
AT1G51085	0
AT1G51090	248
AT1G51100	301
AT1G51110	1902
AT1G51120	0
AT1G51130	164
AT1G51140	1156
AT1G51150	0
AT1G51160	966
AT1G51170	443
AT1G51172	0
AT1G51175	0
AT1G51190	0
AT1G51200	7498
AT1G51210	0
AT1G51220	0
AT1G51230	0
AT1G51240	0
AT1G51250	1
AT1G51260	0
AT1G51270	4
AT1G51290	1
AT1G51300	0
AT1G51310	241
AT1G51320	0
AT1G51330	0
AT1G51340	141
AT1G51350	544
AT1G51355	49
AT1G51360	230
AT1G51370	139
AT1G51380	30
AT1G51390	181
AT1G51400	110
AT1G51402	0
AT1G51405	72
AT1G51410	0
AT1G51420	0
AT1G51430	447
AT1G51440	45
AT1G51450	199
AT1G51460	1
AT1G51470	1
AT1G51480	0
AT1G51490	0
AT1G51500	7692
AT1G51510	1879
AT1G51520	219
AT1G51530	1
AT1G51538	0
AT1G51540	316
AT1G51550	66
AT1G51560	446
AT1G51570	2024
AT1G51580	227
AT1G51590	938
AT1G51600	356
AT1G51610	896
AT1G51620	6
AT1G51630	1583
AT1G51640	0
AT1G51645	3
AT1G51650	1536
AT1G51660	477
AT1G51670	0
AT1G51680	2326
AT1G51690	1766
AT1G51700	685
AT1G51710	1026
AT1G51720	886
AT1G51730	952
AT1G51740	188
AT1G51745	365
AT1G51750	0
AT1G51760	1029
AT1G51770	0
AT1G51780	0
AT1G51790	2
AT1G51800	0
AT1G51802	4
AT1G51805	2907
AT1G51810	0
AT1G51820	1
AT1G51823	0
AT1G51830	0
AT1G51840	0
AT1G51850	0
AT1G51860	3
AT1G51870	0
AT1G51880	0
AT1G51890	0
AT1G51900	0
AT1G51910	0
AT1G51913	0
AT1G51915	0
AT1G51920	0
AT1G51930	0
AT1G51940	1010
AT1G51950	344
AT1G51960	2
AT1G51965	210
AT1G51970	0
AT1G51980	3004
AT1G51990	0
AT1G52000	311
AT1G52010	0
AT1G52020	0
AT1G52030	7
AT1G52040	14
AT1G52050	2
AT1G52060	2
AT1G52070	0
AT1G52080	110
AT1G52085	0
AT1G52087	0
AT1G52090	0
AT1G52100	2242
AT1G52110	0
AT1G52120	0
AT1G52130	0
AT1G52140	297
AT1G52150	1739
AT1G52155	163
AT1G52160	203
AT1G52170	0
AT1G52180	0
AT1G52185	0
AT1G52190	4284
AT1G52191	0
AT1G52200	59
AT1G52210	0
AT1G52211	0
AT1G52220	5621
AT1G52230	8064
AT1G52240	8
AT1G52245	390
AT1G52260	435
AT1G52270	165
AT1G52280	863
AT1G52290	369
AT1G52300	4034
AT1G52310	1107
AT1G52315	63
AT1G52320	750
AT1G52325	0
AT1G52330	5
AT1G52340	133
AT1G52342	5
AT1G52343	0
AT1G52347	206
AT1G52350	0
AT1G52360	2028
AT1G52370	395
AT1G52380	520
AT1G52390	0
AT1G52400	88
AT1G52410	788
AT1G52415	0
AT1G52420	1297
AT1G52430	21
AT1G52440	0
AT1G52450	40
AT1G52460	0
AT1G52470	0
AT1G52490	0
AT1G52495	0
AT1G52500	358
AT1G52510	941
AT1G52520	184
AT1G52530	9
AT1G52540	497
AT1G52550	165
AT1G52560	14
AT1G52565	108
AT1G52570	84
AT1G52580	0
AT1G52590	656
AT1G52600	658
AT1G52603	0
AT1G52610	0
AT1G52615	0
AT1G52618	55
AT1G52620	126
AT1G52630	268
AT1G52640	7
AT1G52650	18
AT1G52660	0
AT1G52670	599
AT1G52680	0
AT1G52690	282
AT1G52695	0
AT1G52696	0
AT1G52700	279
AT1G52710	493
AT1G52720	553
AT1G52730	877
AT1G52740	2621
AT1G52750	102
AT1G52760	712
AT1G52770	0
AT1G52780	442
AT1G52790	19
AT1G52800	0
AT1G52810	2
AT1G52820	1
AT1G52825	148
AT1G52827	127
AT1G52830	9
AT1G52840	0
AT1G52850	0
AT1G52855	2
AT1G52857	0
AT1G52860	0
AT1G52870	1134
AT1G52880	54
AT1G52890	16
AT1G52900	0
AT1G52905	159
AT1G52910	73
AT1G52920	7
AT1G52930	618
AT1G52940	0
AT1G52942	0
AT1G52950	0
AT1G52960	0
AT1G52970	0
AT1G52980	1289
AT1G52990	0
AT1G53000	872
AT1G53010	0
AT1G53020	0
AT1G53023	0
AT1G53025	185
AT1G53030	183
AT1G53035	1411
AT1G53040	775
AT1G53050	1525
AT1G53060	66
AT1G53070	910
AT1G53080	0
AT1G53090	326
AT1G53100	2
AT1G53110	104
AT1G53120	299
AT1G53130	0
AT1G53140	89
AT1G53160	2
AT1G53163	73
AT1G53165	627
AT1G53170	190
AT1G53180	629
AT1G53190	493
AT1G53200	163
AT1G53210	10829
AT1G53220	0
AT1G53230	26
AT1G53233	8
AT1G53240	3420
AT1G53250	104
AT1G53260	5
AT1G53265	0
AT1G53270	3
AT1G53280	1264
AT1G53282	0
AT1G53285	0
AT1G53290	502
AT1G53300	1452
AT1G53310	3814
AT1G53320	1638
AT1G53325	0
AT1G53330	13
AT1G53340	34
AT1G53345	58
AT1G53350	492
AT1G53360	0
AT1G53366	0
AT1G53370	0
AT1G53380	654
AT1G53390	958
AT1G53400	690
AT1G53410	16
AT1G53420	4
AT1G53430	1870
AT1G53440	1885
AT1G53450	203
AT1G53460	240
AT1G53470	11
AT1G53480	0
AT1G53490	25
AT1G53500	910
AT1G53510	1736
AT1G53520	503
AT1G53530	125
AT1G53540	142
AT1G53541	0
AT1G53542	21
AT1G53550	0
AT1G53560	331
AT1G53570	873
AT1G53580	1078
AT1G53590	2144
AT1G53600	7
AT1G53610	0
AT1G53620	0
AT1G53625	0
AT1G53630	0
AT1G53633	46
AT1G53635	8
AT1G53640	0
AT1G53645	510
AT1G53650	423
AT1G53655	0
AT1G53660	1
AT1G53670	735
AT1G53680	37
AT1G53683	8
AT1G53687	7
AT1G53690	36
AT1G53700	96
AT1G53705	0
AT1G53708	0
AT1G53710	355
AT1G53720	341
AT1G53730	1145
AT1G53750	2456
AT1G53760	144
AT1G53770	336
AT1G53780	1174
AT1G53790	220
AT1G53800	769
AT1G53801	0
AT1G53810	0
AT1G53815	0
AT1G53820	0
AT1G53830	1
AT1G53840	3542
AT1G53850	1031
AT1G53860	0
AT1G53870	0
AT1G53875	0
AT1G53880	0
AT1G53885	0
AT1G53887	15
AT1G53890	0
AT1G53900	0
AT1G53903	0
AT1G53910	3331
AT1G53920	21
AT1G53930	0
AT1G53935	0
AT1G53940	46
AT1G53945	0
AT1G53950	0
AT1G53970	0
AT1G53980	0
AT1G53990	0
AT1G54000	11
AT1G54010	6396
AT1G54020	1
AT1G54030	1953
AT1G54035	0
AT1G54040	15
AT1G54050	1550
AT1G54060	489
AT1G54070	0
AT1G54080	2575
AT1G54090	1093
AT1G54095	0
AT1G54100	986
AT1G54110	148
AT1G54115	522
AT1G54120	0
AT1G54130	1533
AT1G54140	288
AT1G54150	221
AT1G54160	22
AT1G54170	715
AT1G54180	183
AT1G54200	234
AT1G54210	354
AT1G54215	1
AT1G54217	256
AT1G54220	832
AT1G54230	0
AT1G54240	0
AT1G54250	173
AT1G54260	259
AT1G54270	2516
AT1G54280	20
AT1G54290	676
AT1G54300	0
AT1G54310	304
AT1G54320	1780
AT1G54330	45
AT1G54340	736
AT1G54350	1273
AT1G54355	10
AT1G54360	544
AT1G54370	1056
AT1G54380	260
AT1G54385	94
AT1G54390	588
AT1G54400	2
AT1G54410	72876
AT1G54420	0
AT1G54430	0
AT1G54440	468
AT1G54445	0
AT1G54450	105
AT1G54460	641
AT1G54470	7
AT1G54475	7
AT1G54490	1142
AT1G54500	3056
AT1G54510	556
AT1G54520	2168
AT1G54530	19
AT1G54540	0
AT1G54550	0
AT1G54560	0
AT1G54570	985
AT1G54575	59
AT1G54580	3570
AT1G54590	0
AT1G54600	0
AT1G54610	1663
AT1G54620	0
AT1G54630	2951
AT1G54640	0
AT1G54650	127
AT1G54660	243
AT1G54670	0
AT1G54680	138
AT1G54690	310
AT1G54700	0
AT1G54710	680
AT1G54720	0
AT1G54730	885
AT1G54740	361
AT1G54750	0
AT1G54760	0
AT1G54770	318
AT1G54773	45
AT1G54775	0
AT1G54780	4694
AT1G54790	61
AT1G54820	111
AT1G54830	369
AT1G54840	31
AT1G54850	175
AT1G54860	40
AT1G54870	411
AT1G54890	0
AT1G54905	0
AT1G54920	2287
AT1G54923	0
AT1G54926	0
AT1G54930	0
AT1G54940	0
AT1G54950	0
AT1G54953	0
AT1G54955	0
AT1G54957	0
AT1G54960	117
AT1G54970	1
AT1G54980	0
AT1G54985	0
AT1G54990	733
AT1G55000	690
AT1G55010	0
AT1G55020	818
AT1G55030	0
AT1G55035	0
AT1G55040	95
AT1G55050	47
AT1G55060	0
AT1G55070	0
AT1G55080	153
AT1G55090	913
AT1G55100	0
AT1G55110	662
AT1G55120	331
AT1G55130	543
AT1G55140	574
AT1G55150	371
AT1G55152	0
AT1G55160	684
AT1G55170	158
AT1G55175	8
AT1G55180	200
AT1G55190	0
AT1G55200	398
AT1G55205	78
AT1G55207	0
AT1G55210	791
AT1G55220	0
AT1G55221	0
AT1G55230	0
AT1G55240	0
AT1G55250	455
AT1G55260	2626
AT1G55265	11
AT1G55270	385
AT1G55280	97
AT1G55290	2
AT1G55300	202
AT1G55310	1027
AT1G55320	70
AT1G55325	1022
AT1G55330	3
AT1G55335	0
AT1G55340	585
AT1G55350	1825
AT1G55360	4236
AT1G55365	0
AT1G55370	347
AT1G55380	16
AT1G55390	0
AT1G55400	0
AT1G55410	0
AT1G55420	0
AT1G55430	0
AT1G55440	0
AT1G55450	1822
AT1G55460	605
AT1G55470	0
AT1G55475	241
AT1G55480	2470
AT1G55490	5290
AT1G55500	1241
AT1G55510	326
AT1G55520	758
AT1G55525	0
AT1G55530	1764
AT1G55535	237
AT1G55540	427
AT1G55546	0
AT1G55550	86
AT1G55560	5
AT1G55570	9
AT1G55580	8
AT1G55590	626
AT1G55591	0
AT1G55600	0
AT1G55604	0
AT1G55610	133
AT1G55620	347
AT1G55625	0
AT1G55630	101
AT1G55640	0
AT1G55650	0
AT1G55660	0
AT1G55670	4753
AT1G55673	0
AT1G55675	612
AT1G55680	3032
AT1G55690	329
AT1G55700	0
AT1G55710	0
AT1G55720	0
AT1G55730	364
AT1G55740	133
AT1G55750	429
AT1G55755	0
AT1G55760	474
AT1G55770	7
AT1G55775	0
AT1G55790	0
AT1G55800	0
AT1G55803	0
AT1G55805	367
AT1G55810	377
AT1G55820	289
AT1G55830	221
AT1G55840	2267
AT1G55850	4433
AT1G55860	2969
AT1G55865	12
AT1G55870	257
AT1G55880	440
AT1G55890	456
AT1G55900	373
AT1G55910	250
AT1G55915	125
AT1G55917	0
AT1G55920	497
AT1G55928	0
AT1G55930	261
AT1G55940	0
AT1G55945	0
AT1G55947	0
AT1G55950	0
AT1G55960	558
AT1G55964	4
AT1G55970	303
AT1G55980	19
AT1G55990	0
AT1G56000	95
AT1G56010	552
AT1G56020	94
AT1G56030	0
AT1G56040	0
AT1G56045	2026
AT1G56050	376
AT1G56060	17
AT1G56070	17466
AT1G56080	48
AT1G56085	0
AT1G56090	217
AT1G56100	63
AT1G56105	0
AT1G56110	1921
AT1G56120	52
AT1G56130	71
AT1G56140	525
AT1G56145	425
AT1G56150	271
AT1G56160	0
AT1G56165	0
AT1G56170	0
AT1G56180	368
AT1G56190	4584
AT1G56200	3470
AT1G56210	193
AT1G56220	11944
AT1G56225	0
AT1G56230	1202
AT1G56233	0
AT1G56240	31
AT1G56242	0
AT1G56250	18
AT1G56260	58
AT1G56270	0
AT1G56280	24773
AT1G56290	246
AT1G56300	1822
AT1G56310	207
AT1G56320	14
AT1G56330	2332
AT1G56340	2996
AT1G56345	144
AT1G56350	166
AT1G56360	0
AT1G56380	0
AT1G56385	0
AT1G56390	0
AT1G56400	0
AT1G56410	0
AT1G56415	0
AT1G56418	0
AT1G56420	204
AT1G56423	490
AT1G56430	6778
AT1G56440	182
AT1G56450	1532
AT1G56460	636
AT1G56470	24
AT1G56480	4
AT1G56490	0
AT1G56500	1983
AT1G56510	337
AT1G56520	545
AT1G56530	0
AT1G56540	163
AT1G56550	98
AT1G56553	0
AT1G56555	0
AT1G56560	538
AT1G56570	69
AT1G56580	0
AT1G56590	513
AT1G56600	228
AT1G56605	0
AT1G56610	130
AT1G56612	159
AT1G56620	0
AT1G56630	0
AT1G56640	0
AT1G56650	84
AT1G56660	3274
AT1G56670	41
AT1G56675	0
AT1G56680	0
AT1G56690	59
AT1G56700	1459
AT1G56710	0
AT1G56720	899
AT1G56730	0
AT1G56740	0
AT1G56750	0
AT1G56760	0
AT1G56770	0
AT1G56780	0
AT1G56790	0
AT1G56800	0
AT1G56810	0
AT1G56820	0
AT1G56830	0
AT1G56840	0
AT1G56850	0
AT1G56860	0
AT1G56870	0
AT1G56880	0
AT1G56890	0
AT1G56900	0
AT1G56910	0
AT1G56920	0
AT1G56930	0
AT1G56940	0
AT1G56950	0
AT1G56960	0
AT1G56970	0
AT1G56980	0
AT1G56990	0
AT1G57000	0
AT1G57010	0
AT1G57020	0
AT1G57030	0
AT1G57040	0
AT1G57050	0
AT1G57060	0
AT1G57070	0
AT1G57080	0
AT1G57090	0
AT1G57100	0
AT1G57110	0
AT1G57120	0
AT1G57130	0
AT1G57140	0
AT1G57150	0
AT1G57160	0
AT1G57170	0
AT1G57180	0
AT1G57190	0
AT1G57200	0
AT1G57210	0
AT1G57220	0
AT1G57230	0
AT1G57240	0
AT1G57250	0
AT1G57260	0
AT1G57270	0
AT1G57280	0
AT1G57290	0
AT1G57300	0
AT1G57310	0
AT1G57320	0
AT1G57330	0
AT1G57340	0
AT1G57350	0
AT1G57360	0
AT1G57370	0
AT1G57380	0
AT1G57390	0
AT1G57400	0
AT1G57410	0
AT1G57420	0
AT1G57430	0
AT1G57440	0
AT1G57450	0
AT1G57460	0
AT1G57470	0
AT1G57480	0
AT1G57490	0
AT1G57500	0
AT1G57510	0
AT1G57520	0
AT1G57530	0
AT1G57540	275
AT1G57550	0
AT1G57560	68
AT1G57565	0
AT1G57570	32
AT1G57580	0
AT1G57590	327
AT1G57600	257
AT1G57610	472
AT1G57613	0
AT1G57620	621
AT1G57630	0
AT1G57640	0
AT1G57650	0
AT1G57660	1380
AT1G57670	2
AT1G57680	1464
AT1G57690	0
AT1G57700	181
AT1G57710	0
AT1G57720	4791
AT1G57730	0
AT1G57740	0
AT1G57750	1
AT1G57760	0
AT1G57765	813
AT1G57770	703
AT1G57775	0
AT1G57777	0
AT1G57780	0
AT1G57790	329
AT1G57800	1
AT1G57810	0
AT1G57820	234
AT1G57830	0
AT1G57835	0
AT1G57840	0
AT1G57850	0
AT1G57860	844
AT1G57870	853
AT1G57900	0
AT1G57906	0
AT1G57943	0
AT1G57980	195
AT1G57990	2543
AT1G58007	49
AT1G58010	0
AT1G58020	0
AT1G58025	415
AT1G58030	2577
AT1G58037	0
AT1G58040	0
AT1G58050	1
AT1G58055	0
AT1G58060	646
AT1G58070	195
AT1G58080	2835
AT1G58090	0
AT1G58100	1018
AT1G58110	1737
AT1G58120	0
AT1G58130	35
AT1G58140	0
AT1G58150	132
AT1G58160	70
AT1G58170	130
AT1G58180	448
AT1G58190	27
AT1G58200	1073
AT1G58210	175
AT1G58215	6
AT1G58220	146
AT1G58223	0
AT1G58225	3
AT1G58230	1141
AT1G58235	336
AT1G58242	0
AT1G58245	0
AT1G58248	0
AT1G58250	1220
AT1G58260	0
AT1G58265	0
AT1G58270	4289
AT1G58280	59
AT1G58290	1510
AT1G58300	0
AT1G58310	0
AT1G58320	0
AT1G58330	0
AT1G58340	122
AT1G58350	623
AT1G58360	1549
AT1G58370	461
AT1G58380	611
AT1G58390	1
AT1G58400	175
AT1G58410	85
AT1G58420	92
AT1G58430	0
AT1G58440	826
AT1G58450	0
AT1G58460	42
AT1G58470	58
AT1G58520	400
AT1G58525	0
AT1G58561	50
AT1G58590	368
AT1G58602	1846
AT1G58643	0
AT1G58684	0
AT1G58725	0
AT1G58766	0
AT1G58807	0
AT1G58808	0
AT1G58848	39
AT1G58889	0
AT1G58936	0
AT1G58983	0
AT1G59030	0
AT1G59077	0
AT1G59124	1
AT1G59171	0
AT1G59218	0
AT1G59265	0
AT1G59312	0
AT1G59359	0
AT1G59406	0
AT1G59453	0
AT1G59460	0
AT1G59470	0
AT1G59500	0
AT1G59510	61
AT1G59520	459
AT1G59530	0
AT1G59540	96
AT1G59550	0
AT1G59560	214
AT1G59570	0
AT1G59580	1050
AT1G59590	787
AT1G59600	210
AT1G59610	2023
AT1G59620	434
AT1G59630	0
AT1G59640	276
AT1G59650	353
AT1G59660	152
AT1G59670	0
AT1G59675	0
AT1G59680	0
AT1G59690	0
AT1G59700	383
AT1G59710	637
AT1G59720	56
AT1G59722	0
AT1G59723	0
AT1G59724	0
AT1G59725	0
AT1G59730	22
AT1G59740	434
AT1G59750	1804
AT1G59760	756
AT1G59770	0
AT1G59780	28
AT1G59790	0
AT1G59800	0
AT1G59810	0
AT1G59820	841
AT1G59830	1019
AT1G59833	0
AT1G59835	0
AT1G59840	449
AT1G59850	18
AT1G59860	2045
AT1G59865	25
AT1G59870	35043
AT1G59880	0
AT1G59885	0
AT1G59890	767
AT1G59900	2469
AT1G59910	816
AT1G59920	0
AT1G59930	0
AT1G59940	0
AT1G59950	0
AT1G59960	718
AT1G59970	306
AT1G59980	205
AT1G59990	393
AT1G60000	1568
AT1G60010	1214
AT1G60020	2
AT1G60025	0
AT1G60030	57
AT1G60040	0
AT1G60050	0
AT1G60060	345
AT1G60070	1997
AT1G60072	0
AT1G60073	0
AT1G60075	0
AT1G60080	146
AT1G60090	0
AT1G60095	0
AT1G60110	0
AT1G60120	0
AT1G60130	0
AT1G60140	1025
AT1G60150	0
AT1G60160	361
AT1G60170	933
AT1G60180	0
AT1G60190	181
AT1G60200	1518
AT1G60220	759
AT1G60230	293
AT1G60240	0
AT1G60250	0
AT1G60260	1951
AT1G60270	1232
AT1G60280	0
AT1G60290	0
AT1G60300	0
AT1G60310	0
AT1G60320	0
AT1G60330	0
AT1G60340	0
AT1G60350	0
AT1G60360	40
AT1G60370	0
AT1G60380	0
AT1G60390	165
AT1G60400	0
AT1G60410	0
AT1G60420	875
AT1G60430	286
AT1G60440	483
AT1G60450	0
AT1G60460	8
AT1G60470	0
AT1G60480	0
AT1G60490	1016
AT1G60500	0
AT1G60505	0
AT1G60510	0
AT1G60520	0
AT1G60525	150
AT1G60530	0
AT1G60540	0
AT1G60545	0
AT1G60550	1202
AT1G60560	186
AT1G60570	0
AT1G60580	0
AT1G60590	155
AT1G60600	654
AT1G60610	168
AT1G60620	180
AT1G60625	0
AT1G60630	41
AT1G60640	481
AT1G60650	286
AT1G60660	430
AT1G60670	361
AT1G60680	904
AT1G60690	172
AT1G60700	85
AT1G60710	3221
AT1G60720	0
AT1G60730	420
AT1G60740	3
AT1G60750	0
AT1G60760	1
AT1G60770	456
AT1G60780	2097
AT1G60783	0
AT1G60787	13
AT1G60790	585
AT1G60800	2422
AT1G60810	668
AT1G60815	0
AT1G60820	0
AT1G60830	14
AT1G60835	0
AT1G60840	0
AT1G60850	271
AT1G60860	443
AT1G60870	1105
AT1G60880	23
AT1G60890	2303
AT1G60900	1339
AT1G60910	0
AT1G60913	0
AT1G60920	0
AT1G60930	109
AT1G60940	1409
AT1G60950	14960
AT1G60960	110
AT1G60970	0
AT1G60980	0
AT1G60983	0
AT1G60985	0
AT1G60986	0
AT1G60987	0
AT1G60989	253
AT1G60990	692
AT1G60995	864
AT1G61000	125
AT1G61010	783
AT1G61020	0
AT1G61030	363
AT1G61040	716
AT1G61050	10
AT1G61060	0
AT1G61065	112
AT1G61070	0
AT1G61080	0
AT1G61090	0
AT1G61093	9
AT1G61095	1
AT1G61097	0
AT1G61100	1244
AT1G61105	0
AT1G61110	0
AT1G61120	1
AT1G61130	0
AT1G61140	595
AT1G61150	809
AT1G61160	0
AT1G61165	0
AT1G61170	100
AT1G61180	634
AT1G61190	1104
AT1G61200	0
AT1G61210	572
AT1G61215	94
AT1G61224	0
AT1G61226	0
AT1G61230	0
AT1G61240	378
AT1G61250	1601
AT1G61255	51
AT1G61260	922
AT1G61270	8
AT1G61275	10
AT1G61280	26
AT1G61290	10
AT1G61300	133
AT1G61310	206
AT1G61320	0
AT1G61330	0
AT1G61340	1211
AT1G61350	219
AT1G61360	82
AT1G61370	144
AT1G61380	260
AT1G61390	9
AT1G61400	54
AT1G61410	18
AT1G61415	3
AT1G61420	15
AT1G61430	182
AT1G61440	0
AT1G61450	2
AT1G61460	3
AT1G61470	390
AT1G61475	0
AT1G61480	0
AT1G61490	158
AT1G61500	151
AT1G61510	0
AT1G61520	27779
AT1G61540	0
AT1G61542	0
AT1G61550	0
AT1G61560	8
AT1G61562	0
AT1G61563	0
AT1G61565	0
AT1G61566	0
AT1G61570	464
AT1G61575	0
AT1G61580	810
AT1G61590	298
AT1G61600	118
AT1G61610	1
AT1G61620	773
AT1G61630	0
AT1G61640	189
AT1G61650	0
AT1G61660	1218
AT1G61665	0
AT1G61667	274
AT1G61670	621
AT1G61680	1
AT1G61685	0
AT1G61688	0
AT1G61690	885
AT1G61700	0
AT1G61710	1
AT1G61720	19
AT1G61730	773
AT1G61732	0
AT1G61740	4021
AT1G61750	0
AT1G61760	19
AT1G61770	691
AT1G61780	523
AT1G61790	1639
AT1G61795	109
AT1G61800	6
AT1G61810	96
AT1G61820	1523
AT1G61830	73
AT1G61840	0
AT1G61850	825
AT1G61860	0
AT1G61870	479
AT1G61880	0
AT1G61890	932
AT1G61900	1327
AT1G61910	0
AT1G61920	0
AT1G61930	1
AT1G61940	0
AT1G61950	0
AT1G61960	119
AT1G61970	190
AT1G61980	168
AT1G61990	301
AT1G62000	0
AT1G62010	92
AT1G62020	1725
AT1G62030	214
AT1G62035	0
AT1G62040	939
AT1G62045	185
AT1G62050	182
AT1G62055	0
AT1G62060	2
AT1G62070	0
AT1G62075	0
AT1G62080	0
AT1G62085	194
AT1G62090	0
AT1G62095	0
AT1G62110	120
AT1G62120	84
AT1G62130	125
AT1G62150	105
AT1G62160	0
AT1G62170	0
AT1G62180	468
AT1G62190	0
AT1G62200	705
AT1G62210	0
AT1G62214	0
AT1G62220	1
AT1G62225	0
AT1G62230	0
AT1G62240	0
AT1G62250	422
AT1G62260	131
AT1G62262	0
AT1G62270	0
AT1G62280	0
AT1G62290	1006
AT1G62300	221
AT1G62305	113
AT1G62310	743
AT1G62320	0
AT1G62330	1175
AT1G62333	10
AT1G62340	0
AT1G62350	10
AT1G62355	8
AT1G62360	51
AT1G62370	44
AT1G62380	19922
AT1G62390	2084
AT1G62400	54
AT1G62410	0
AT1G62420	60
AT1G62421	0
AT1G62422	48
AT1G62430	1462
AT1G62440	0
AT1G62450	0
AT1G62460	0
AT1G62480	1649
AT1G62490	0
AT1G62500	4
AT1G62510	8
AT1G62515	0
AT1G62520	52
AT1G62530	2
AT1G62540	257
AT1G62550	0
AT1G62560	2916
AT1G62570	257
AT1G62580	14
AT1G62590	78
AT1G62600	294
AT1G62610	107
AT1G62620	3
AT1G62630	393
AT1G62640	1090
AT1G62650	0
AT1G62660	2663
AT1G62670	47
AT1G62680	188
AT1G62690	10
AT1G62695	0
AT1G62700	98
AT1G62710	125
AT1G62720	5
AT1G62730	116
AT1G62740	861
AT1G62750	6967
AT1G62760	7
AT1G62766	0
AT1G62770	362
AT1G62780	1715
AT1G62790	890
AT1G62800	942
AT1G62810	401
AT1G62820	351
AT1G62830	367
AT1G62835	11
AT1G62840	9
AT1G62850	287
AT1G62860	38
AT1G62870	84
AT1G62880	310
AT1G62886	0
AT1G62890	0
AT1G62895	0
AT1G62900	0
AT1G62910	38
AT1G62914	91
AT1G62915	27
AT1G62920	47
AT1G62930	109
AT1G62935	6
AT1G62940	0
AT1G62950	127
AT1G62960	408
AT1G62970	233
AT1G62975	467
AT1G62978	0
AT1G62980	0
AT1G62981	55
AT1G62990	274
AT1G63000	2570
AT1G63005	0
AT1G63010	1884
AT1G63020	213
AT1G63030	11
AT1G63040	6
AT1G63050	115
AT1G63055	0
AT1G63057	1
AT1G63060	0
AT1G63070	0
AT1G63080	71
AT1G63090	1448
AT1G63100	158
AT1G63105	0
AT1G63110	1032
AT1G63120	569
AT1G63130	157
AT1G63140	0
AT1G63150	48
AT1G63160	136
AT1G63170	905
AT1G63180	408
AT1G63190	0
AT1G63200	0
AT1G63205	0
AT1G63206	0
AT1G63210	0
AT1G63220	378
AT1G63230	28
AT1G63240	821
AT1G63245	0
AT1G63250	135
AT1G63260	262
AT1G63270	335
AT1G63280	0
AT1G63290	766
AT1G63295	59
AT1G63300	428
AT1G63310	844
AT1G63320	1
AT1G63330	1
AT1G63340	5
AT1G63350	65
AT1G63360	864
AT1G63370	1
AT1G63380	15
AT1G63390	0
AT1G63400	28
AT1G63410	0
AT1G63420	839
AT1G63430	1162
AT1G63440	134
AT1G63450	0
AT1G63460	384
AT1G63470	647
AT1G63480	512
AT1G63490	842
AT1G63500	1068
AT1G63510	0
AT1G63520	17
AT1G63522	1
AT1G63530	36
AT1G63535	0
AT1G63540	0
AT1G63550	0
AT1G63570	0
AT1G63580	0
AT1G63590	0
AT1G63600	0
AT1G63610	818
AT1G63615	0
AT1G63630	2
AT1G63640	701
AT1G63650	293
AT1G63660	780
AT1G63670	912
AT1G63680	693
AT1G63690	2909
AT1G63700	953
AT1G63710	0
AT1G63720	83
AT1G63730	60
AT1G63740	317
AT1G63750	46
AT1G63760	39
AT1G63770	3733
AT1G63780	252
AT1G63790	0
AT1G63800	753
AT1G63810	539
AT1G63820	10
AT1G63830	1742
AT1G63835	0
AT1G63840	763
AT1G63850	451
AT1G63855	135
AT1G63860	94
AT1G63870	0
AT1G63880	724
AT1G63900	398
AT1G63910	18
AT1G63920	0
AT1G63930	0
AT1G63940	3486
AT1G63950	0
AT1G63960	0
AT1G63970	1066
AT1G63980	2318
AT1G63990	9
AT1G64000	0
AT1G64010	0
AT1G64020	0
AT1G64030	0
AT1G64035	1
AT1G64040	1331
AT1G64050	478
AT1G64060	222
AT1G64065	83
AT1G64070	0
AT1G64080	116
AT1G64090	2709
AT1G64100	0
AT1G64105	1
AT1G64107	0
AT1G64110	339
AT1G64120	0
AT1G64130	0
AT1G64140	2683
AT1G64150	483
AT1G64160	0
AT1G64170	378
AT1G64180	149
AT1G64185	27
AT1G64190	589
AT1G64195	10
AT1G64200	435
AT1G64210	0
AT1G64220	44
AT1G64230	11603
AT1G64235	0
AT1G64240	0
AT1G64250	0
AT1G64253	0
AT1G64255	0
AT1G64260	1
AT1G64270	553
AT1G64280	694
AT1G64290	0
AT1G64295	0
AT1G64300	115
AT1G64310	9
AT1G64320	66
AT1G64330	2213
AT1G64340	0
AT1G64350	259
AT1G64355	896
AT1G64360	10
AT1G64370	6332
AT1G64380	1002
AT1G64385	558
AT1G64390	23637
AT1G64400	432
AT1G64405	140
AT1G64410	0
AT1G64420	0
AT1G64430	1070
AT1G64440	593
AT1G64450	73
AT1G64455	0
AT1G64460	567
AT1G64480	0
AT1G64490	205
AT1G64500	101
AT1G64510	3305
AT1G64520	2198
AT1G64530	518
AT1G64540	7
AT1G64550	1240
AT1G64560	30
AT1G64561	11
AT1G64563	47
AT1G64570	737
AT1G64572	115
AT1G64580	97
AT1G64583	77
AT1G64584	0
AT1G64585	0
AT1G64590	7
AT1G64600	114
AT1G64610	260
AT1G64618	0
AT1G64620	145
AT1G64625	96
AT1G64630	251
AT1G64633	0
AT1G64640	1113
AT1G64650	1735
AT1G64660	84
AT1G64670	604
AT1G64680	1621
AT1G64690	188
AT1G64700	77
AT1G64710	5288
AT1G64720	17436
AT1G64730	0
AT1G64740	404
AT1G64750	1211
AT1G64760	273
AT1G64770	464
AT1G64780	13
AT1G64790	1771
AT1G64795	0
AT1G64800	0
AT1G64810	308
AT1G64820	1
AT1G64830	0
AT1G64840	226
AT1G64850	1091
AT1G64860	1006
AT1G64870	0
AT1G64880	920
AT1G64890	718
AT1G64900	250
AT1G64910	0
AT1G64920	0
AT1G64930	0
AT1G64940	3
AT1G64950	310
AT1G64960	367
AT1G64970	176
AT1G64980	3248
AT1G64990	935
AT1G65000	109
AT1G65010	3359
AT1G65020	509
AT1G65030	240
AT1G65032	115
AT1G65040	746
AT1G65050	0
AT1G65060	8
AT1G65070	783
AT1G65080	193
AT1G65090	26
AT1G65110	2
AT1G65113	0
AT1G65120	76
AT1G65130	6
AT1G65140	0
AT1G65150	136
AT1G65160	0
AT1G65165	0
AT1G65170	0
AT1G65180	58
AT1G65190	1739
AT1G65200	0
AT1G65210	0
AT1G65220	1971
AT1G65230	1323
AT1G65240	2
AT1G65250	31
AT1G65260	3107
AT1G65270	1309
AT1G65280	881
AT1G65290	2701
AT1G65295	1803
AT1G65300	0
AT1G65310	100
AT1G65320	903
AT1G65330	0
AT1G65340	0
AT1G65342	0
AT1G65346	0
AT1G65347	0
AT1G65349	0
AT1G65350	0
AT1G65352	0
AT1G65360	0
AT1G65365	0
AT1G65370	598
AT1G65380	202
AT1G65385	0
AT1G65390	104
AT1G65410	528
AT1G65420	48
AT1G65425	0
AT1G65430	807
AT1G65440	2253
AT1G65450	0
AT1G65470	198
AT1G65480	1
AT1G65481	0
AT1G65483	0
AT1G65484	0
AT1G65485	1
AT1G65486	13
AT1G65490	57
AT1G65500	0
AT1G65510	30
AT1G65520	149
AT1G65540	1029
AT1G65541	0
AT1G65550	0
AT1G65560	144
AT1G65570	0
AT1G65580	1106
AT1G65585	0
AT1G65590	364
AT1G65610	2
AT1G65620	1
AT1G65630	0
AT1G65640	0
AT1G65642	0
AT1G65650	632
AT1G65660	784
AT1G65670	0
AT1G65680	0
AT1G65681	0
AT1G65690	24
AT1G65700	370
AT1G65710	56
AT1G65720	1323
AT1G65730	10
AT1G65735	0
AT1G65740	0
AT1G65750	0
AT1G65760	0
AT1G65770	0
AT1G65780	0
AT1G65790	6
AT1G65800	36
AT1G65810	0
AT1G65820	1894
AT1G65830	0
AT1G65840	2485
AT1G65845	116
AT1G65850	0
AT1G65860	1581
AT1G65870	42
AT1G65875	0
AT1G65880	0
AT1G65890	50
AT1G65900	680
AT1G65910	47
AT1G65920	168
AT1G65930	12314
AT1G65940	0
AT1G65950	196
AT1G65960	13586
AT1G65970	2
AT1G65980	2820
AT1G65985	551
AT1G65990	0
AT1G66000	0
AT1G66010	0
AT1G66020	6
AT1G66030	0
AT1G66040	0
AT1G66045	0
AT1G66050	11
AT1G66060	0
AT1G66070	750
AT1G66080	942
AT1G66090	238
AT1G66100	3
AT1G66110	0
AT1G66120	0
AT1G66130	261
AT1G66140	415
AT1G66145	0
AT1G66150	2125
AT1G66160	443
AT1G66170	0
AT1G66173	23
AT1G66180	2980
AT1G66190	100
AT1G66200	690
AT1G66210	0
AT1G66220	0
AT1G66230	99
AT1G66235	0
AT1G66240	3232
AT1G66245	0
AT1G66250	379
AT1G66260	2158
AT1G66270	5
AT1G66280	16
AT1G66290	0
AT1G66300	0
AT1G66310	0
AT1G66320	1
AT1G66330	436
AT1G66340	723
AT1G66345	97
AT1G66350	258
AT1G66360	18
AT1G66370	0
AT1G66380	0
AT1G66390	0
AT1G66400	811
AT1G66410	4601
AT1G66420	0
AT1G66430	3230
AT1G66440	0
AT1G66450	0
AT1G66460	0
AT1G66465	0
AT1G66470	0
AT1G66480	60
AT1G66490	0
AT1G66500	2132
AT1G66510	129
AT1G66520	163
AT1G66530	449
AT1G66534	0
AT1G66540	34
AT1G66550	0
AT1G66560	0
AT1G66570	0
AT1G66580	2295
AT1G66590	83
AT1G66600	0
AT1G66610	0
AT1G66620	87
AT1G66630	0
AT1G66640	0
AT1G66650	0
AT1G66660	97
AT1G66670	1718
AT1G66680	496
AT1G66690	59
AT1G66700	1
AT1G66710	0
AT1G66720	0
AT1G66725	0
AT1G66730	572
AT1G66740	294
AT1G66750	189
AT1G66760	207
AT1G66770	1
AT1G66780	38
AT1G66783	6
AT1G66795	2
AT1G66800	6
AT1G66810	89
AT1G66820	0
AT1G66830	61
AT1G66840	609
AT1G66850	0
AT1G66852	0
AT1G66855	0
AT1G66860	0
AT1G66870	0
AT1G66880	170
AT1G66890	209
AT1G66900	321
AT1G66910	83
AT1G66920	1
AT1G66930	8
AT1G66940	285
AT1G66950	0
AT1G66960	1
AT1G66970	3890
AT1G66980	1327
AT1G66990	0
AT1G67000	0
AT1G67010	0
AT1G67020	0
AT1G67025	0
AT1G67030	108
AT1G67035	28
AT1G67040	188
AT1G67050	1634
AT1G67060	454
AT1G67070	9
AT1G67080	842
AT1G67090	140417
AT1G67100	0
AT1G67105	154
AT1G67110	183
AT1G67120	974
AT1G67130	0
AT1G67140	1464
AT1G67148	0
AT1G67150	0
AT1G67160	0
AT1G67170	241
AT1G67180	58
AT1G67190	374
AT1G67195	19
AT1G67200	0
AT1G67210	65
AT1G67220	9
AT1G67230	1918
AT1G67235	0
AT1G67238	0
AT1G67240	0
AT1G67250	565
AT1G67260	0
AT1G67265	100
AT1G67270	0
AT1G67280	3287
AT1G67290	0
AT1G67300	954
AT1G67310	1265
AT1G67320	248
AT1G67325	588
AT1G67328	0
AT1G67330	0
AT1G67340	796
AT1G67350	1643
AT1G67360	1042
AT1G67365	61
AT1G67370	59
AT1G67390	10
AT1G67400	624
AT1G67410	233
AT1G67420	241
AT1G67430	6204
AT1G67440	483
AT1G67450	0
AT1G67455	0
AT1G67460	67
AT1G67470	695
AT1G67480	2005
AT1G67481	0
AT1G67490	411
AT1G67500	525
AT1G67510	454
AT1G67520	92
AT1G67530	574
AT1G67540	0
AT1G67550	617
AT1G67560	1113
AT1G67570	91
AT1G67580	1203
AT1G67590	1042
AT1G67600	104
AT1G67610	0
AT1G67620	159
AT1G67623	20
AT1G67626	0
AT1G67630	190
AT1G67635	0
AT1G67640	0
AT1G67645	0
AT1G67650	71
AT1G67660	635
AT1G67670	0
AT1G67680	886
AT1G67690	178
AT1G67700	3744
AT1G67710	329
AT1G67720	449
AT1G67730	2776
AT1G67740	5939
AT1G67750	511
AT1G67760	8
AT1G67770	0
AT1G67775	0
AT1G67780	9
AT1G67785	1710
AT1G67790	0
AT1G67792	48
AT1G67800	269
AT1G67810	639
AT1G67820	121
AT1G67830	418
AT1G67840	1193
AT1G67850	497
AT1G67855	0
AT1G67856	30
AT1G67860	28
AT1G67865	100
AT1G67870	8630
AT1G67880	508
AT1G67890	576
AT1G67900	660
AT1G67910	82
AT1G67920	58
AT1G67930	655
AT1G67940	173
AT1G67950	324
AT1G67960	307
AT1G67970	325
AT1G67980	2
AT1G67990	0
AT1G68000	1079
AT1G68010	9852
AT1G68020	692
AT1G68030	28
AT1G68040	0
AT1G68050	1593
AT1G68060	1927
AT1G68070	619
AT1G68080	234
AT1G68090	0
AT1G68100	457
AT1G68110	141
AT1G68120	8
AT1G68130	740
AT1G68140	612
AT1G68150	1
AT1G68160	211
AT1G68170	0
AT1G68180	23
AT1G68185	225
AT1G68190	377
AT1G68200	20
AT1G68210	0
AT1G68220	935
AT1G68230	247
AT1G68238	466
AT1G68240	6
AT1G68250	259
AT1G68260	373
AT1G68270	0
AT1G68280	0
AT1G68285	0
AT1G68290	0
AT1G68300	945
AT1G68310	352
AT1G68320	1
AT1G68325	0
AT1G68330	364
AT1G68340	196
AT1G68350	11
AT1G68360	87
AT1G68370	914
AT1G68380	0
AT1G68390	50
AT1G68400	214
AT1G68410	628
AT1G68420	0
AT1G68430	266
AT1G68440	234
AT1G68450	0
AT1G68460	0
AT1G68470	170
AT1G68480	0
AT1G68490	1147
AT1G68500	121
AT1G68510	1
AT1G68520	2403
AT1G68526	5
AT1G68530	19731
AT1G68540	363
AT1G68550	515
AT1G68560	8335
AT1G68568	0
AT1G68570	197
AT1G68580	1009
AT1G68585	176
AT1G68590	3646
AT1G68600	773
AT1G68610	0
AT1G68620	37
AT1G68630	3
AT1G68640	48
AT1G68650	207
AT1G68660	1749
AT1G68670	1276
AT1G68680	469
AT1G68690	277
AT1G68700	5
AT1G68710	502
AT1G68720	1406
AT1G68723	0
AT1G68725	14
AT1G68730	287
AT1G68735	0
AT1G68740	221
AT1G68750	0
AT1G68760	596
AT1G68765	0
AT1G68770	0
AT1G68780	11
AT1G68790	1018
AT1G68795	15
AT1G68800	5
AT1G68810	1109
AT1G68820	954
AT1G68825	1
AT1G68830	1154
AT1G68840	2243
AT1G68845	0
AT1G68850	0
AT1G68860	0
AT1G68862	49
AT1G68870	20
AT1G68872	126
AT1G68875	0
AT1G68877	0
AT1G68880	0
AT1G68890	1110
AT1G68905	0
AT1G68907	0
AT1G68910	575
AT1G68920	540
AT1G68930	79
AT1G68935	0
AT1G68937	0
AT1G68940	0
AT1G68945	241
AT1G68950	0
AT1G68960	0
AT1G68970	0
AT1G68980	204
AT1G68990	510
AT1G69000	0
AT1G69010	305
AT1G69020	75
AT1G69030	523
AT1G69040	587
AT1G69050	0
AT1G69060	307
AT1G69070	624
AT1G69080	150
AT1G69085	0
AT1G69090	0
AT1G69100	0
AT1G69110	0
AT1G69120	1
AT1G69130	0
AT1G69140	2016
AT1G69150	0
AT1G69160	149
AT1G69170	188
AT1G69180	0
AT1G69190	0
AT1G69200	286
AT1G69210	77
AT1G69220	938
AT1G69230	15
AT1G69240	0
AT1G69250	580
AT1G69252	2112
AT1G69260	337
AT1G69270	54
AT1G69280	76
AT1G69290	91
AT1G69295	947
AT1G69300	0
AT1G69310	84
AT1G69320	0
AT1G69325	60
AT1G69330	396
AT1G69340	939
AT1G69350	38
AT1G69360	322
AT1G69370	288
AT1G69380	255
AT1G69390	896
AT1G69400	80
AT1G69410	2556
AT1G69420	1077
AT1G69430	9
AT1G69440	257
AT1G69450	803
AT1G69460	1793
AT1G69470	0
AT1G69480	10
AT1G69485	13
AT1G69490	11
AT1G69500	0
AT1G69510	2790
AT1G69520	46
AT1G69523	298
AT1G69526	94
AT1G69530	1200
AT1G69540	55
AT1G69543	0
AT1G69550	372
AT1G69560	0
AT1G69570	4
AT1G69572	0
AT1G69580	636
AT1G69587	97
AT1G69588	0
AT1G69590	0
AT1G69600	1
AT1G69610	69
AT1G69620	5127
AT1G69630	9
AT1G69640	1269
AT1G69650	0
AT1G69660	0
AT1G69670	403
AT1G69680	194
AT1G69690	490
AT1G69700	185
AT1G69710	0
AT1G69720	0
AT1G69730	53
AT1G69740	2878
AT1G69750	108
AT1G69760	709
AT1G69770	209
AT1G69780	1112
AT1G69790	21
AT1G69792	0
AT1G69795	0
AT1G69797	0
AT1G69800	515
AT1G69810	44
AT1G69818	0
AT1G69820	0
AT1G69825	0
AT1G69828	0
AT1G69830	5463
AT1G69840	1061
AT1G69850	1059
AT1G69860	0
AT1G69870	1262
AT1G69880	0
AT1G69890	991
AT1G69900	121
AT1G69910	380
AT1G69920	0
AT1G69930	0
AT1G69935	835
AT1G69940	0
AT1G69950	231
AT1G69960	682
AT1G69970	154
AT1G69980	723
AT1G69981	0
AT1G69990	0
AT1G70000	130
AT1G70010	0
AT1G70020	9
AT1G70030	0
AT1G70040	0
AT1G70050	0
AT1G70060	1039
AT1G70070	600
AT1G70080	0
AT1G70090	749
AT1G70100	1624
AT1G70110	0
AT1G70120	6
AT1G70130	23
AT1G70140	135
AT1G70150	71
AT1G70160	1745
AT1G70170	3
AT1G70175	0
AT1G70180	412
AT1G70185	0
AT1G70190	482
AT1G70200	528
AT1G70209	0
AT1G70210	835
AT1G70220	9
AT1G70230	110
AT1G70250	56
AT1G70260	2
AT1G70270	0
AT1G70280	605
AT1G70290	929
AT1G70300	209
AT1G70310	2096
AT1G70320	4086
AT1G70330	693
AT1G70335	0
AT1G70340	184
AT1G70350	217
AT1G70360	107
AT1G70370	2894
AT1G70380	0
AT1G70390	0
AT1G70400	0
AT1G70410	2308
AT1G70420	118
AT1G70430	65
AT1G70440	15
AT1G70450	0
AT1G70460	6
AT1G70470	75
AT1G70475	0
AT1G70480	608
AT1G70490	4588
AT1G70500	27
AT1G70505	180
AT1G70510	295
AT1G70518	147
AT1G70520	380
AT1G70530	721
AT1G70540	0
AT1G70550	443
AT1G70560	77
AT1G70570	1077
AT1G70580	839
AT1G70581	3
AT1G70590	502
AT1G70600	5622
AT1G70610	299
AT1G70620	2035
AT1G70630	266
AT1G70640	0
AT1G70645	0
AT1G70650	61
AT1G70660	381
AT1G70670	703
AT1G70680	26
AT1G70690	63
AT1G70700	1393
AT1G70710	302
AT1G70720	0
AT1G70730	1440
AT1G70740	263
AT1G70750	491
AT1G70760	0
AT1G70770	2418
AT1G70780	1613
AT1G70790	185
AT1G70800	84
AT1G70810	165
AT1G70820	1716
AT1G70830	37936
AT1G70840	42
AT1G70850	1020
AT1G70860	11
AT1G70870	0
AT1G70880	0
AT1G70885	125
AT1G70890	17741
AT1G70895	456
AT1G70900	1099
AT1G70910	0
AT1G70920	10
AT1G70940	4530
AT1G70944	0
AT1G70949	0
AT1G70950	244
AT1G70960	0
AT1G70970	0
AT1G70980	480
AT1G70985	20
AT1G70990	34
AT1G71000	321
AT1G71002	0
AT1G71010	3060
AT1G71015	19
AT1G71020	439
AT1G71030	283
AT1G71040	284
AT1G71050	10
AT1G71060	107
AT1G71070	733
AT1G71080	662
AT1G71090	1217
AT1G71100	168
AT1G71110	179
AT1G71120	0
AT1G71130	221
AT1G71140	5
AT1G71150	0
AT1G71160	0
AT1G71170	273
AT1G71180	304
AT1G71190	301
AT1G71200	0
AT1G71210	404
AT1G71220	1659
AT1G71230	137
AT1G71235	0
AT1G71240	640
AT1G71250	4
AT1G71260	465
AT1G71270	679
AT1G71280	0
AT1G71290	0
AT1G71300	5
AT1G71310	175
AT1G71320	0
AT1G71330	37
AT1G71340	539
AT1G71350	471
AT1G71360	284
AT1G71370	0
AT1G71380	0
AT1G71390	0
AT1G71400	391
AT1G71410	1301
AT1G71420	20
AT1G71430	75
AT1G71440	353
AT1G71450	6
AT1G71460	225
AT1G71470	0
AT1G71480	95
AT1G71490	14
AT1G71500	5002
AT1G71520	0
AT1G71528	1
AT1G71530	0
AT1G71680	0
AT1G71690	3
AT1G71691	3
AT1G71692	79
AT1G71695	4585
AT1G71696	335
AT1G71697	761
AT1G71700	0
AT1G71710	1840
AT1G71720	1177
AT1G71730	739
AT1G71740	135
AT1G71750	157
AT1G71760	13
AT1G71770	1
AT1G71780	238
AT1G71790	388
AT1G71800	344
AT1G71810	678
AT1G71820	1317
AT1G71828	0
AT1G71830	672
AT1G71840	823
AT1G71850	81
AT1G71860	1276
AT1G71865	158
AT1G71866	7
AT1G71870	179
AT1G71880	614
AT1G71890	0
AT1G71900	581
AT1G71910	23
AT1G71920	1
AT1G71930	22
AT1G71940	216
AT1G71950	973
AT1G71960	789
AT1G71970	655
AT1G71980	1186
AT1G71990	121
AT1G72000	0
AT1G72010	1493
AT1G72020	3171
AT1G72030	119
AT1G72040	658
AT1G72050	865
AT1G72060	0
AT1G72070	0
AT1G72080	0
AT1G72090	731
AT1G72100	66
AT1G72110	0
AT1G72120	111
AT1G72125	6
AT1G72130	644
AT1G72131	0
AT1G72140	47
AT1G72141	0
AT1G72150	12092
AT1G72160	4046
AT1G72170	343
AT1G72175	341
AT1G72180	831
AT1G72190	237
AT1G72200	62
AT1G72210	0
AT1G72220	17
AT1G72230	734
AT1G72240	177
AT1G72250	189
AT1G72260	17
AT1G72270	0
AT1G72275	81
AT1G72280	87
AT1G72290	0
AT1G72300	335
AT1G72310	332
AT1G72320	556
AT1G72330	364
AT1G72340	551
AT1G72350	0
AT1G72360	49
AT1G72370	5250
AT1G72390	678
AT1G72410	1163
AT1G72416	93
AT1G72420	135
AT1G72430	82
AT1G72440	845
AT1G72450	894
AT1G72460	0
AT1G72470	243
AT1G72480	813
AT1G72490	13
AT1G72500	1387
AT1G72510	2780
AT1G72520	716
AT1G72530	62
AT1G72540	37
AT1G72545	0
AT1G72550	1160
AT1G72560	533
AT1G72570	1
AT1G72580	0
AT1G72590	0
AT1G72600	0
AT1G72610	10
AT1G72620	0
AT1G72630	624
AT1G72640	688
AT1G72645	646
AT1G72650	970
AT1G72660	13
AT1G72670	62
AT1G72680	193
AT1G72690	110
AT1G72700	1460
AT1G72710	4453
AT1G72720	43
AT1G72730	165
AT1G72740	479
AT1G72750	747
AT1G72755	0
AT1G72760	0
AT1G72770	329
AT1G72780	0
AT1G72790	195
AT1G72800	105
AT1G72810	1567
AT1G72820	614
AT1G72830	60
AT1G72840	295
AT1G72850	2
AT1G72852	12
AT1G72855	0
AT1G72860	0
AT1G72870	0
AT1G72880	521
AT1G72890	168
AT1G72900	576
AT1G72910	1100
AT1G72920	750
AT1G72930	1083
AT1G72940	1118
AT1G72950	41
AT1G72960	2
AT1G72970	623
AT1G72980	0
AT1G72990	452
AT1G73000	0
AT1G73010	90
AT1G73020	583
AT1G73030	1391
AT1G73040	51
AT1G73050	0
AT1G73060	1451
AT1G73065	0
AT1G73066	34
AT1G73080	772
AT1G73090	296
AT1G73100	371
AT1G73110	668
AT1G73120	14
AT1G73130	375
AT1G73140	21
AT1G73150	153
AT1G73160	0
AT1G73165	0
AT1G73170	991
AT1G73175	0
AT1G73177	112
AT1G73180	561
AT1G73190	102
AT1G73200	738
AT1G73210	18
AT1G73220	16
AT1G73230	2752
AT1G73240	254
AT1G73250	175
AT1G73260	9
AT1G73270	2
AT1G73280	0
AT1G73290	0
AT1G73300	0
AT1G73310	133
AT1G73320	97
AT1G73325	0
AT1G73330	3787
AT1G73340	13
AT1G73350	430
AT1G73360	302
AT1G73370	526
AT1G73380	198
AT1G73390	788
AT1G73400	34
AT1G73410	0
AT1G73430	706
AT1G73440	67
AT1G73445	0
AT1G73450	218
AT1G73460	802
AT1G73470	506
AT1G73480	126
AT1G73490	736
AT1G73500	779
AT1G73510	38
AT1G73530	273
AT1G73540	9504
AT1G73550	4
AT1G73560	0
AT1G73570	145
AT1G73580	0
AT1G73590	320
AT1G73600	1249
AT1G73603	0
AT1G73607	0
AT1G73610	2
AT1G73620	1
AT1G73630	196
AT1G73640	155
AT1G73650	977
AT1G73655	2030
AT1G73660	624
AT1G73670	385
AT1G73680	1062
AT1G73687	16
AT1G73690	15
AT1G73700	0
AT1G73710	292
AT1G73720	513
AT1G73730	322
AT1G73740	331
AT1G73750	197
AT1G73760	592
AT1G73770	124
AT1G73780	5
AT1G73790	34
AT1G73805	14
AT1G73810	2
AT1G73820	373
AT1G73830	1006
AT1G73840	546
AT1G73850	229
AT1G73860	8
AT1G73870	3
AT1G73875	222
AT1G73880	125
AT1G73885	4467
AT1G73890	106
AT1G73900	0
AT1G73910	9
AT1G73920	1573
AT1G73930	522
AT1G73940	418
AT1G73950	612
AT1G73960	1095
AT1G73965	0
AT1G73970	344
AT1G73980	722
AT1G73990	1082
AT1G74000	0
AT1G74010	4
AT1G74020	229
AT1G74030	273
AT1G74035	0
AT1G74040	504
AT1G74045	0
AT1G74050	2949
AT1G74055	0
AT1G74060	2816
AT1G74070	1138
AT1G74080	20
AT1G74088	43
AT1G74090	4283
AT1G74100	3709
AT1G74110	0
AT1G74120	113
AT1G74130	0
AT1G74140	0
AT1G74150	19
AT1G74160	776
AT1G74170	307
AT1G74180	201
AT1G74190	0
AT1G74200	15
AT1G74205	0
AT1G74210	375
AT1G74220	0
AT1G74230	1380
AT1G74240	144
AT1G74250	710
AT1G74260	1992
AT1G74270	1381
AT1G74280	75
AT1G74290	14
AT1G74300	79
AT1G74310	2747
AT1G74320	617
AT1G74330	316
AT1G74340	456
AT1G74350	12
AT1G74360	69
AT1G74370	230
AT1G74380	1616
AT1G74385	0
AT1G74390	212
AT1G74400	27
AT1G74410	203
AT1G74420	28
AT1G74430	116
AT1G74440	102
AT1G74450	1641
AT1G74453	113
AT1G74456	68
AT1G74457	0
AT1G74458	316
AT1G74460	3
AT1G74470	5602
AT1G74480	0
AT1G74490	0
AT1G74500	0
AT1G74510	629
AT1G74520	1745
AT1G74530	368
AT1G74540	0
AT1G74545	4
AT1G74550	0
AT1G74560	1846
AT1G74570	0
AT1G74580	228
AT1G74590	60
AT1G74600	37
AT1G74610	0
AT1G74620	0
AT1G74630	52
AT1G74640	766
AT1G74650	215
AT1G74660	313
AT1G74670	104
AT1G74675	0
AT1G74680	315
AT1G74690	2404
AT1G74700	130
AT1G74710	168
AT1G74720	621
AT1G74730	1770
AT1G74740	325
AT1G74750	179
AT1G74770	301
AT1G74780	297
AT1G74790	705
AT1G74800	530
AT1G74810	0
AT1G74820	0
AT1G74830	0
AT1G74840	2988
AT1G74850	712
AT1G74860	154
AT1G74870	4
AT1G74875	23
AT1G74880	1351
AT1G74890	42
AT1G74900	35
AT1G74910	1838
AT1G74920	2991
AT1G74929	0
AT1G74930	2900
AT1G74940	1397
AT1G74950	1207
AT1G74960	2328
AT1G74970	2879
AT1G74990	0
AT1G75000	53
AT1G75010	424
AT1G75020	320
AT1G75030	4
AT1G75040	20
AT1G75050	0
AT1G75060	89
AT1G75070	0
AT1G75080	678
AT1G75090	224
AT1G75100	136
AT1G75110	53
AT1G75120	84
AT1G75125	45
AT1G75130	342
AT1G75140	374
AT1G75150	106
AT1G75160	0
AT1G75163	9
AT1G75166	27
AT1G75170	166
AT1G75180	160
AT1G75190	174
AT1G75200	338
AT1G75210	1118
AT1G75220	2299
AT1G75230	224
AT1G75240	314
AT1G75250	95
AT1G75260	42
AT1G75261	0
AT1G75270	384
AT1G75280	1447
AT1G75290	89
AT1G75295	41
AT1G75300	0
AT1G75310	726
AT1G75330	1079
AT1G75335	77
AT1G75340	329
AT1G75350	3864
AT1G75360	1
AT1G75370	1195
AT1G75380	6617
AT1G75390	638
AT1G75394	0
AT1G75400	604
AT1G75410	461
AT1G75420	537
AT1G75430	2
AT1G75440	367
AT1G75450	55
AT1G75460	1918
AT1G75470	0
AT1G75480	0
AT1G75490	21
AT1G75500	11654
AT1G75510	474
AT1G75520	0
AT1G75530	0
AT1G75540	1256
AT1G75550	279
AT1G75560	1081
AT1G75570	0
AT1G75580	25
AT1G75590	12
AT1G75600	0
AT1G75610	0
AT1G75620	41
AT1G75630	1775
AT1G75640	32
AT1G75650	0
AT1G75660	1562
AT1G75670	203
AT1G75680	6091
AT1G75690	1955
AT1G75700	124
AT1G75710	286
AT1G75717	0
AT1G75720	61
AT1G75730	130
AT1G75740	0
AT1G75750	110
AT1G75760	449
AT1G75770	72
AT1G75780	322
AT1G75785	0
AT1G75790	0
AT1G75800	2184
AT1G75810	173
AT1G75820	4034
AT1G75830	1026
AT1G75840	1668
AT1G75850	815
AT1G75860	602
AT1G75870	0
AT1G75880	37
AT1G75890	5
AT1G75891	0
AT1G75900	716
AT1G75910	0
AT1G75920	3
AT1G75930	0
AT1G75940	0
AT1G75945	270
AT1G75950	4917
AT1G75960	139
AT1G75970	0
AT1G75980	214
AT1G75990	490
AT1G76000	0
AT1G76010	3901
AT1G76020	884
AT1G76030	4402
AT1G76040	712
AT1G76050	332
AT1G76060	191
AT1G76062	0
AT1G76065	97
AT1G76070	121
AT1G76080	4714
AT1G76090	57
AT1G76100	1013
AT1G76110	172
AT1G76120	92
AT1G76130	119
AT1G76135	0
AT1G76140	1088
AT1G76150	774
AT1G76160	3666
AT1G76170	161
AT1G76180	25127
AT1G76185	213
AT1G76190	0
AT1G76200	2157
AT1G76210	17
AT1G76220	2
AT1G76230	0
AT1G76240	565
AT1G76250	46
AT1G76260	343
AT1G76270	305
AT1G76280	278
AT1G76290	0
AT1G76300	539
AT1G76310	106
AT1G76320	438
AT1G76330	0
AT1G76340	568
AT1G76350	528
AT1G76360	1082
AT1G76370	6
AT1G76380	358
AT1G76390	122
AT1G76400	885
AT1G76405	256
AT1G76410	55
AT1G76420	35
AT1G76430	0
AT1G76440	164
AT1G76450	1368
AT1G76460	818
AT1G76465	0
AT1G76470	0
AT1G76480	0
AT1G76490	7251
AT1G76500	310
AT1G76510	462
AT1G76520	309
AT1G76530	2
AT1G76540	414
AT1G76550	1042
AT1G76560	292
AT1G76570	238
AT1G76580	1106
AT1G76590	562
AT1G76600	524
AT1G76610	38
AT1G76620	957
AT1G76630	604
AT1G76640	1
AT1G76650	770
AT1G76660	832
AT1G76670	3214
AT1G76680	2218
AT1G76690	139
AT1G76700	602
AT1G76705	36
AT1G76710	474
AT1G76720	64
AT1G76728	0
AT1G76730	899
AT1G76740	128
AT1G76750	0
AT1G76760	51
AT1G76770	22
AT1G76780	34
AT1G76790	6123
AT1G76800	158
AT1G76810	2425
AT1G76820	60
AT1G76830	0
AT1G76840	0
AT1G76850	2301
AT1G76860	731
AT1G76870	52
AT1G76878	72
AT1G76880	0
AT1G76890	2027
AT1G76892	0
AT1G76900	869
AT1G76910	0
AT1G76911	0
AT1G76920	764
AT1G76930	144
AT1G76940	396
AT1G76950	853
AT1G76952	102
AT1G76954	0
AT1G76955	35
AT1G76960	23
AT1G76965	6
AT1G76970	364
AT1G76980	87
AT1G76990	2589
AT1G76994	0
AT1G77000	580
AT1G77010	18
AT1G77020	528
AT1G77030	740
AT1G77040	0
AT1G77060	359
AT1G77080	1378
AT1G77090	750
AT1G77093	0
AT1G77095	0
AT1G77100	0
AT1G77110	247
AT1G77120	116
AT1G77122	134
AT1G77130	1000
AT1G77131	63
AT1G77138	0
AT1G77140	550
AT1G77145	4
AT1G77150	0
AT1G77160	0
AT1G77170	95
AT1G77180	1698
AT1G77190	0
AT1G77200	50
AT1G77210	344
AT1G77220	445
AT1G77230	78
AT1G77235	3
AT1G77240	0
AT1G77250	251
AT1G77260	813
AT1G77270	33
AT1G77280	536
AT1G77290	271
AT1G77300	927
AT1G77310	92
AT1G77320	216
AT1G77330	40
AT1G77340	0
AT1G77350	752
AT1G77360	42
AT1G77370	976
AT1G77380	147
AT1G77390	72
AT1G77400	100
AT1G77405	39
AT1G77410	32
AT1G77420	339
AT1G77440	943
AT1G77450	380
AT1G77460	1900
AT1G77470	265
AT1G77480	618
AT1G77490	2292
AT1G77500	490
AT1G77510	771
AT1G77520	5
AT1G77525	3
AT1G77530	0
AT1G77540	343
AT1G77550	438
AT1G77560	0
AT1G77570	46
AT1G77580	311
AT1G77590	982
AT1G77600	737
AT1G77610	703
AT1G77620	289
AT1G77630	232
AT1G77640	201
AT1G77650	0
AT1G77655	0
AT1G77660	409
AT1G77670	472
AT1G77680	978
AT1G77682	0
AT1G77690	3183
AT1G77700	101
AT1G77710	2121
AT1G77720	329
AT1G77730	0
AT1G77740	2363
AT1G77750	303
AT1G77760	2226
AT1G77765	0
AT1G77770	441
AT1G77780	1
AT1G77790	0
AT1G77800	1735
AT1G77810	183
AT1G77815	0
AT1G77820	0
AT1G77830	0
AT1G77840	958
AT1G77850	274
AT1G77855	164
AT1G77860	10
AT1G77870	27
AT1G77880	5
AT1G77885	331
AT1G77890	85
AT1G77910	0
AT1G77920	2413
AT1G77930	842
AT1G77932	0
AT1G77940	3172
AT1G77950	7
AT1G77960	6
AT1G77980	0
AT1G77990	829
AT1G77992	0
AT1G78000	366
AT1G78010	777
AT1G78020	11305
AT1G78030	8
AT1G78040	13295
AT1G78050	181
AT1G78060	1998
AT1G78070	1835
AT1G78080	6764
AT1G78090	226
AT1G78095	0
AT1G78100	1093
AT1G78110	584
AT1G78120	371
AT1G78130	3
AT1G78140	955
AT1G78150	1432
AT1G78160	0
AT1G78170	1860
AT1G78172	35
AT1G78180	233
AT1G78190	82
AT1G78200	432
AT1G78206	3
AT1G78210	1301
AT1G78220	1
AT1G78230	76
AT1G78240	1186
AT1G78250	0
AT1G78260	50
AT1G78265	0
AT1G78270	0
AT1G78280	786
AT1G78290	198
AT1G78300	2337
AT1G78310	130
AT1G78320	147
AT1G78330	0
AT1G78340	0
AT1G78350	0
AT1G78355	0
AT1G78360	0
AT1G78370	24697
AT1G78380	8573
AT1G78390	0
AT1G78400	0
AT1G78410	6
AT1G78420	762
AT1G78430	284
AT1G78440	184
AT1G78450	2164
AT1G78460	5082
AT1G78470	0
AT1G78476	50
AT1G78478	36
AT1G78480	76
AT1G78490	2648
AT1G78500	0
AT1G78510	466
AT1G78520	0
AT1G78530	40
AT1G78540	157
AT1G78550	249
AT1G78560	845
AT1G78570	4137
AT1G78580	1031
AT1G78590	204
AT1G78600	2556
AT1G78610	965
AT1G78620	1275
AT1G78630	4867
AT1G78635	0
AT1G78640	0
AT1G78650	200
AT1G78660	1434
AT1G78670	1881
AT1G78680	2995
AT1G78690	244
AT1G78700	537
AT1G78710	0
AT1G78720	0
AT1G78730	74
AT1G78740	0
AT1G78750	28
AT1G78760	0
AT1G78770	224
AT1G78780	3
AT1G78790	178
AT1G78800	346
AT1G78810	140
AT1G78815	1
AT1G78820	1208
AT1G78830	2597
AT1G78840	0
AT1G78850	5072
AT1G78860	29
AT1G78865	51
AT1G78870	1312
AT1G78880	1829
AT1G78890	709
AT1G78895	245
AT1G78900	12974
AT1G78910	50
AT1G78915	434
AT1G78920	2066
AT1G78922	8
AT1G78930	107
AT1G78940	39
AT1G78950	20
AT1G78955	8
AT1G78960	292
AT1G78970	1497
AT1G78980	0
AT1G78990	105
AT1G78995	656
AT1G79000	2293
AT1G79010	2214
AT1G79020	316
AT1G79030	648
AT1G79040	32691
AT1G79050	533
AT1G79060	110
AT1G79070	126
AT1G79075	190
AT1G79080	171
AT1G79090	1638
AT1G79100	0
AT1G79103	0
AT1G79110	550
AT1G79120	0
AT1G79130	38
AT1G79150	463
AT1G79160	516
AT1G79170	22
AT1G79180	27
AT1G79190	432
AT1G79200	185
AT1G79210	814
AT1G79220	59
AT1G79230	2110
AT1G79240	0
AT1G79245	5961
AT1G79250	0
AT1G79260	283
AT1G79270	640
AT1G79280	1509
AT1G79290	0
AT1G79300	0
AT1G79310	114
AT1G79320	0
AT1G79330	1
AT1G79340	3861
AT1G79350	896
AT1G79360	0
AT1G79370	0
AT1G79380	1431
AT1G79390	530
AT1G79400	0
AT1G79410	414
AT1G79420	98
AT1G79430	394
AT1G79440	2522
AT1G79450	13
AT1G79460	923
AT1G79470	119
AT1G79480	34
AT1G79485	0
AT1G79490	164
AT1G79500	644
AT1G79510	0
AT1G79520	229
AT1G79529	12
AT1G79530	416
AT1G79540	154
AT1G79550	4665
AT1G79560	967
AT1G79570	1105
AT1G79580	0
AT1G79590	775
AT1G79600	1527
AT1G79610	180
AT1G79620	356
AT1G79630	1204
AT1G79640	121
AT1G79650	730
AT1G79660	529
AT1G79670	548
AT1G79680	3
AT1G79690	1421
AT1G79700	443
AT1G79710	145
AT1G79720	286
AT1G79730	808
AT1G79740	499
AT1G79750	3808
AT1G79760	261
AT1G79770	0
AT1G79780	9
AT1G79790	486
AT1G79800	0
AT1G79810	543
AT1G79820	307
AT1G79830	3175
AT1G79840	572
AT1G79850	0
AT1G79860	0
AT1G79870	1060
AT1G79880	285
AT1G79890	21
AT1G79900	19
AT1G79910	51
AT1G79915	10
AT1G79920	1809
AT1G79930	1819
AT1G79940	1437
AT1G79950	457
AT1G79960	0
AT1G79970	1372
AT1G79980	8
AT1G79985	426
AT1G79990	2066
AT1G80000	880
AT1G80010	514
AT1G80020	881
AT1G80030	1083
AT1G80040	1269
AT1G80050	534
AT1G80060	130
AT1G80070	4424
AT1G80080	17
AT1G80090	2
AT1G80100	0
AT1G80110	117
AT1G80120	61
AT1G80130	45
AT1G80133	0
AT1G80140	0
AT1G80150	125
AT1G80160	6
AT1G80165	0
AT1G80170	221
AT1G80180	1172
AT1G80190	151
AT1G80200	0
AT1G80210	294
AT1G80220	0
AT1G80230	634
AT1G80240	5
AT1G80245	155
AT1G80250	0
AT1G80260	853
AT1G80270	429
AT1G80280	972
AT1G80290	170
AT1G80300	1331
AT1G80310	0
AT1G80315	0
AT1G80320	0
AT1G80325	29
AT1G80330	0
AT1G80340	54
AT1G80350	646
AT1G80360	818
AT1G80370	62
AT1G80380	3630
AT1G80390	0
AT1G80400	537
AT1G80410	1556
AT1G80420	357
AT1G80430	0
AT1G80440	942
AT1G80450	30
AT1G80460	1249
AT1G80470	3
AT1G80480	1446
AT1G80490	1764
AT1G80500	1114
AT1G80510	240
AT1G80520	122
AT1G80525	0
AT1G80530	599
AT1G80540	0
AT1G80550	362
AT1G80555	32
AT1G80560	899
AT1G80570	307
AT1G80580	0
AT1G80590	0
AT1G80600	1559
AT1G80610	262
AT1G80620	389
AT1G80625	0
AT1G80630	227
AT1G80640	584
AT1G80650	135
AT1G80660	15
AT1G80670	513
AT1G80680	1218
AT1G80690	589
AT1G80700	46
AT1G80710	58
AT1G80720	145
AT1G80730	18
AT1G80740	0
AT1G80745	0
AT1G80750	613
AT1G80760	118
AT1G80770	492
AT1G80780	1301
AT1G80790	1437
AT1G80800	141
AT1G80810	255
AT1G80820	53
AT1G80830	289
AT1G80840	1274
AT1G80850	93
AT1G80860	421
AT1G80865	0
AT1G80870	609
AT1G80880	54
AT1G80890	133
AT1G80900	169
AT1G80910	470
AT1G80920	3578
AT1G80930	1870
AT1G80940	1011
AT1G80950	768
AT1G80960	111
AT1G80970	62
AT1G80980	129
AT1G80990	0
AT1G81001	0
AT1G81020	0
AT2G01008	17
AT2G01010	10
AT2G01020	68
AT2G01021	2
AT2G01022	1
AT2G01023	0
AT2G01024	0
AT2G01026	0
AT2G01028	0
AT2G01029	0
AT2G01031	0
AT2G01034	0
AT2G01035	0
AT2G01037	0
AT2G01040	0
AT2G01045	0
AT2G01050	0
AT2G01060	811
AT2G01070	700
AT2G01080	231
AT2G01090	476
AT2G01100	1172
AT2G01110	1492
AT2G01120	289
AT2G01130	838
AT2G01140	3197
AT2G01150	608
AT2G01160	0
AT2G01170	1111
AT2G01175	6
AT2G01180	872
AT2G01190	963
AT2G01200	169
AT2G01210	41
AT2G01220	950
AT2G01240	0
AT2G01250	5099
AT2G01260	398
AT2G01270	1154
AT2G01275	14
AT2G01280	2
AT2G01290	305
AT2G01300	118
AT2G01310	0
AT2G01320	950
AT2G01330	121
AT2G01340	339
AT2G01350	1024
AT2G01360	0
AT2G01370	0
AT2G01372	0
AT2G01379	0
AT2G01390	65
AT2G01400	140
AT2G01410	3
AT2G01420	1507
AT2G01422	0
AT2G01430	33
AT2G01440	786
AT2G01450	2811
AT2G01460	495
AT2G01470	974
AT2G01480	260
AT2G01490	1769
AT2G01500	0
AT2G01505	58
AT2G01510	33
AT2G01520	9
AT2G01530	6
AT2G01540	305
AT2G01550	0
AT2G01554	0
AT2G01560	0
AT2G01570	3692
AT2G01580	0
AT2G01590	603
AT2G01600	1500
AT2G01610	118
AT2G01620	479
AT2G01630	281
AT2G01640	141
AT2G01650	318
AT2G01660	392
AT2G01667	0
AT2G01670	5583
AT2G01680	1033
AT2G01690	961
AT2G01700	0
AT2G01710	628
AT2G01720	1461
AT2G01730	18
AT2G01735	370
AT2G01740	60
AT2G01750	237
AT2G01755	0
AT2G01760	468
AT2G01770	0
AT2G01780	0
AT2G01790	0
AT2G01800	0
AT2G01810	0
AT2G01818	97
AT2G01820	2011
AT2G01830	1037
AT2G01840	0
AT2G01850	419
AT2G01860	101
AT2G01870	72
AT2G01880	14
AT2G01890	232
AT2G01900	55
AT2G01905	27
AT2G01910	2311
AT2G01913	156
AT2G01918	58
AT2G01920	0
AT2G01930	794
AT2G01940	820
AT2G01950	1752
AT2G01960	0
AT2G01970	1620
AT2G01973	0
AT2G01980	375
AT2G01990	564
AT2G02000	0
AT2G02010	11
AT2G02020	567
AT2G02023	0
AT2G02026	0
AT2G02030	0
AT2G02040	1510
AT2G02050	1929
AT2G02060	1
AT2G02061	0
AT2G02070	1049
AT2G02080	283
AT2G02090	825
AT2G02100	3002
AT2G02103	0
AT2G02110	0
AT2G02120	61
AT2G02130	4963
AT2G02135	0
AT2G02140	13
AT2G02147	1
AT2G02148	170
AT2G02150	43
AT2G02160	1911
AT2G02170	509
AT2G02180	971
AT2G02190	0
AT2G02200	0
AT2G02205	0
AT2G02210	0
AT2G02220	635
AT2G02230	429
AT2G02240	0
AT2G02250	0
AT2G02260	0
AT2G02270	0
AT2G02280	0
AT2G02290	0
AT2G02300	0
AT2G02310	0
AT2G02320	0
AT2G02330	0
AT2G02340	0
AT2G02350	36
AT2G02360	538
AT2G02370	235
AT2G02380	15
AT2G02390	469
AT2G02400	366
AT2G02410	401
AT2G02430	0
AT2G02440	0
AT2G02450	147
AT2G02455	0
AT2G02470	697
AT2G02480	607
AT2G02490	0
AT2G02493	0
AT2G02497	0
AT2G02498	0
AT2G02500	527
AT2G02510	937
AT2G02515	1
AT2G02520	0
AT2G02525	0
AT2G02540	4
AT2G02550	0
AT2G02560	1398
AT2G02570	1643
AT2G02580	0
AT2G02590	65
AT2G02600	0
AT2G02610	0
AT2G02620	0
AT2G02630	0
AT2G02635	0
AT2G02640	0
AT2G02650	0
AT2G02660	0
AT2G02670	0
AT2G02680	16
AT2G02690	0
AT2G02695	0
AT2G02700	3
AT2G02710	534
AT2G02720	0
AT2G02730	374
AT2G02740	314
AT2G02741	0
AT2G02750	19
AT2G02760	2929
AT2G02765	245
AT2G02770	0
AT2G02780	645
AT2G02790	689
AT2G02795	0
AT2G02800	739
AT2G02810	158
AT2G02820	577
AT2G02830	0
AT2G02835	0
AT2G02840	0
AT2G02850	917
AT2G02860	560
AT2G02870	704
AT2G02880	81
AT2G02890	0
AT2G02900	0
AT2G02910	371
AT2G02930	77
AT2G02950	713
AT2G02955	105
AT2G02960	930
AT2G02970	1163
AT2G02980	128
AT2G02990	0
AT2G03000	0
AT2G03010	33
AT2G03020	0
AT2G03030	0
AT2G03040	0
AT2G03050	46
AT2G03060	258
AT2G03070	464
AT2G03080	0
AT2G03090	1288
AT2G03100	0
AT2G03110	9
AT2G03120	1128
AT2G03130	16
AT2G03140	1038
AT2G03150	1276
AT2G03160	0
AT2G03170	0
AT2G03180	0
AT2G03190	0
AT2G03200	77
AT2G03210	10
AT2G03220	563
AT2G03230	0
AT2G03240	829
AT2G03250	0
AT2G03260	47
AT2G03270	166
AT2G03280	133
AT2G03290	0
AT2G03291	0
AT2G03300	0
AT2G03310	494
AT2G03320	0
AT2G03330	185
AT2G03340	1483
AT2G03350	853
AT2G03360	26
AT2G03370	0
AT2G03380	36
AT2G03390	1246
AT2G03410	0
AT2G03420	0
AT2G03430	225
AT2G03440	2742
AT2G03445	0
AT2G03450	120
AT2G03460	0
AT2G03470	1004
AT2G03480	1432
AT2G03490	0
AT2G03500	333
AT2G03505	23
AT2G03510	711
AT2G03520	9
AT2G03530	314
AT2G03540	4
AT2G03550	453
AT2G03560	0
AT2G03565	0
AT2G03567	0
AT2G03570	0
AT2G03580	0
AT2G03590	114
AT2G03600	0
AT2G03610	0
AT2G03620	191
AT2G03630	0
AT2G03640	862
AT2G03650	0
AT2G03660	0
AT2G03667	189
AT2G03670	214
AT2G03680	3825
AT2G03690	332
AT2G03700	0
AT2G03710	138
AT2G03720	0
AT2G03730	334
AT2G03740	0
AT2G03750	449
AT2G03760	115
AT2G03770	0
AT2G03780	395
AT2G03790	0
AT2G03800	168
AT2G03810	271
AT2G03820	1705
AT2G03821	11
AT2G03822	0
AT2G03823	0
AT2G03830	0
AT2G03840	0
AT2G03850	3
AT2G03855	0
AT2G03860	0
AT2G03870	611
AT2G03880	53
AT2G03885	0
AT2G03890	3221
AT2G03895	0
AT2G03900	0
AT2G03905	0
AT2G03910	0
AT2G03913	0
AT2G03915	0
AT2G03920	0
AT2G03925	0
AT2G03930	0
AT2G03931	0
AT2G03932	0
AT2G03933	0
AT2G03934	0
AT2G03935	0
AT2G03936	0
AT2G03937	0
AT2G03940	0
AT2G03945	0
AT2G03950	0
AT2G03955	0
AT2G03958	0
AT2G03960	0
AT2G03965	0
AT2G03970	0
AT2G03972	0
AT2G03975	0
AT2G03980	768
AT2G03985	0
AT2G03990	0
AT2G03995	0
AT2G04000	0
AT2G04005	0
AT2G04010	0
AT2G04015	0
AT2G04020	0
AT2G04025	0
AT2G04030	2832
AT2G04031	0
AT2G04032	0
AT2G04033	0
AT2G04034	0
AT2G04035	0
AT2G04036	0
AT2G04037	0
AT2G04038	0
AT2G04039	522
AT2G04040	18
AT2G04041	0
AT2G04042	0
AT2G04043	0
AT2G04045	0
AT2G04046	0
AT2G04047	0
AT2G04050	0
AT2G04060	0
AT2G04062	0
AT2G04063	0
AT2G04065	8
AT2G04066	0
AT2G04070	0
AT2G04075	0
AT2G04080	340
AT2G04085	0
AT2G04090	0
AT2G04095	0
AT2G04100	291
AT2G04110	1499
AT2G04115	0
AT2G04120	0
AT2G04125	0
AT2G04130	0
AT2G04135	3
AT2G04137	0
AT2G04140	0
AT2G04145	0
AT2G04150	0
AT2G04155	0
AT2G04160	2
AT2G04170	7
AT2G04175	0
AT2G04180	0
AT2G04185	0
AT2G04190	0
AT2G04195	4
AT2G04200	0
AT2G04205	0
AT2G04210	0
AT2G04215	0
AT2G04220	0
AT2G04225	0
AT2G04230	559
AT2G04235	183
AT2G04240	633
AT2G04250	0
AT2G04255	0
AT2G04260	0
AT2G04265	0
AT2G04270	440
AT2G04280	90
AT2G04285	0
AT2G04290	0
AT2G04295	0
AT2G04300	0
AT2G04305	447
AT2G04310	0
AT2G04315	0
AT2G04320	0
AT2G04325	0
AT2G04330	0
AT2G04335	0
AT2G04340	327
AT2G04345	0
AT2G04350	1340
AT2G04355	0
AT2G04360	452
AT2G04365	0
AT2G04375	0
AT2G04378	532
AT2G04380	0
AT2G04390	833
AT2G04395	0
AT2G04400	1086
AT2G04405	0
AT2G04410	2622
AT2G04420	0
AT2G04425	0
AT2G04430	97
AT2G04435	0
AT2G04440	0
AT2G04450	0
AT2G04455	0
AT2G04460	38
AT2G04465	0
AT2G04470	0
AT2G04480	1
AT2G04485	0
AT2G04490	10
AT2G04495	0
AT2G04500	1
AT2G04505	0
AT2G04510	0
AT2G04515	0
AT2G04520	2670
AT2G04525	0
AT2G04530	213
AT2G04535	0
AT2G04540	336
AT2G04545	0
AT2G04550	670
AT2G04555	21
AT2G04560	70
AT2G04565	0
AT2G04570	423
AT2G04575	0
AT2G04580	0
AT2G04590	0
AT2G04595	0
AT2G04600	0
AT2G04605	0
AT2G04610	0
AT2G04615	0
AT2G04620	177
AT2G04621	0
AT2G04622	0
AT2G04625	0
AT2G04630	759
AT2G04635	0
AT2G04645	0
AT2G04650	194
AT2G04655	0
AT2G04660	165
AT2G04665	0
AT2G04670	0
AT2G04675	0
AT2G04680	0
AT2G04685	0
AT2G04690	846
AT2G04695	0
AT2G04700	3625
AT2G04705	0
AT2G04710	0
AT2G04715	22
AT2G04720	0
AT2G04725	0
AT2G04730	0
AT2G04735	0
AT2G04740	260
AT2G04745	0
AT2G04750	0
AT2G04755	0
AT2G04760	0
AT2G04765	0
AT2G04770	0
AT2G04775	5
AT2G04780	1765
AT2G04785	0
AT2G04790	196
AT2G04795	49
AT2G04800	186
AT2G04805	0
AT2G04810	0
AT2G04815	0
AT2G04820	0
AT2G04825	0
AT2G04830	0
AT2G04835	0
AT2G04840	0
AT2G04842	1469
AT2G04845	162
AT2G04850	126
AT2G04852	2
AT2G04855	0
AT2G04860	103
AT2G04865	627
AT2G04870	0
AT2G04875	0
AT2G04880	730
AT2G04885	0
AT2G04890	197
AT2G04895	0
AT2G04900	684
AT2G04905	0
AT2G04910	0
AT2G04915	0
AT2G04920	0
AT2G04925	0
AT2G04930	0
AT2G04935	0
AT2G04940	371
AT2G04945	0
AT2G04950	0
AT2G04955	44
AT2G04965	61
AT2G04970	0
AT2G04975	0
AT2G04980	0
AT2G04985	0
AT2G04990	0
AT2G04995	0
AT2G05000	0
AT2G05005	0
AT2G05010	0
AT2G05015	0
AT2G05020	0
AT2G05025	0
AT2G05030	0
AT2G05035	0
AT2G05040	14
AT2G05045	0
AT2G05050	0
AT2G05060	0
AT2G05065	0
AT2G05070	2983
AT2G05075	47
AT2G05080	0
AT2G05082	0
AT2G05084	0
AT2G05085	0
AT2G05087	0
AT2G05090	0
AT2G05095	0
AT2G05100	2904
AT2G05105	0
AT2G05110	0
AT2G05115	0
AT2G05117	0
AT2G05120	371
AT2G05125	0
AT2G05130	0
AT2G05133	0
AT2G05140	0
AT2G05145	0
AT2G05150	0
AT2G05155	0
AT2G05160	65
AT2G05170	1189
AT2G05171	3
AT2G05180	0
AT2G05185	2
AT2G05190	0
AT2G05200	0
AT2G05205	0
AT2G05210	447
AT2G05215	1
AT2G05220	1392
AT2G05230	8
AT2G05240	0
AT2G05245	0
AT2G05250	22
AT2G05255	0
AT2G05260	184
AT2G05270	0
AT2G05280	11
AT2G05290	4
AT2G05294	0
AT2G05300	38
AT2G05310	2550
AT2G05315	0
AT2G05320	322
AT2G05330	0
AT2G05335	0
AT2G05340	0
AT2G05350	2
AT2G05355	0
AT2G05360	0
AT2G05365	0
AT2G05370	0
AT2G05380	111824
AT2G05390	0
AT2G05395	0
AT2G05400	0
AT2G05405	0
AT2G05410	0
AT2G05415	0
AT2G05420	0
AT2G05425	0
AT2G05430	0
AT2G05435	0
AT2G05440	37
AT2G05441	0
AT2G05445	0
AT2G05450	0
AT2G05455	0
AT2G05460	0
AT2G05465	0
AT2G05470	0
AT2G05475	0
AT2G05480	0
AT2G05485	0
AT2G05490	0
AT2G05495	0
AT2G05505	0
AT2G05510	0
AT2G05515	0
AT2G05518	181
AT2G05520	115025
AT2G05525	0
AT2G05530	0
AT2G05535	0
AT2G05540	11567
AT2G05545	0
AT2G05550	0
AT2G05555	0
AT2G05560	0
AT2G05562	0
AT2G05564	0
AT2G05565	0
AT2G05567	0
AT2G05570	0
AT2G05575	0
AT2G05580	368
AT2G05585	0
AT2G05590	502
AT2G05600	0
AT2G05605	0
AT2G05610	0
AT2G05615	0
AT2G05620	1398
AT2G05625	0
AT2G05630	814
AT2G05632	360
AT2G05635	0
AT2G05640	0
AT2G05642	0
AT2G05645	0
AT2G05647	0
AT2G05655	0
AT2G05660	0
AT2G05665	3
AT2G05670	0
AT2G05675	0
AT2G05680	0
AT2G05685	0
AT2G05690	0
AT2G05695	0
AT2G05700	0
AT2G05705	0
AT2G05710	4443
AT2G05715	0
AT2G05720	0
AT2G05725	0
AT2G05730	0
AT2G05740	0
AT2G05750	0
AT2G05752	0
AT2G05753	0
AT2G05755	252
AT2G05760	270
AT2G05765	15
AT2G05770	0
AT2G05780	0
AT2G05785	0
AT2G05786	0
AT2G05790	1446
AT2G05800	0
AT2G05801	0
AT2G05810	33
AT2G05812	14
AT2G05815	0
AT2G05820	0
AT2G05825	1
AT2G05830	1139
AT2G05835	0
AT2G05840	1825
AT2G05845	0
AT2G05850	0
AT2G05855	0
AT2G05860	0
AT2G05865	0
AT2G05870	0
AT2G05875	0
AT2G05880	0
AT2G05885	0
AT2G05890	0
AT2G05895	0
AT2G05900	0
AT2G05905	0
AT2G05910	39
AT2G05914	0
AT2G05915	0
AT2G05920	5726
AT2G05925	0
AT2G05930	0
AT2G05935	0
AT2G05940	926
AT2G05945	0
AT2G05950	1
AT2G05960	0
AT2G05965	0
AT2G05970	0
AT2G05975	0
AT2G05980	0
AT2G05985	0
AT2G05990	3219
AT2G05995	0
AT2G06000	274
AT2G06002	1
AT2G06005	102
AT2G06010	443
AT2G06020	0
AT2G06025	1281
AT2G06035	0
AT2G06040	135
AT2G06045	3
AT2G06050	1412
AT2G06060	0
AT2G06065	0
AT2G06070	0
AT2G06075	0
AT2G06080	0
AT2G06085	0
AT2G06090	0
AT2G06095	0
AT2G06100	0
AT2G06105	0
AT2G06110	0
AT2G06115	0
AT2G06120	0
AT2G06125	0
AT2G06130	0
AT2G06135	0
AT2G06140	0
AT2G06145	0
AT2G06150	0
AT2G06160	0
AT2G06165	0
AT2G06166	0
AT2G06170	0
AT2G06175	0
AT2G06180	0
AT2G06185	0
AT2G06190	0
AT2G06200	0
AT2G06210	994
AT2G06215	14
AT2G06220	0
AT2G06225	0
AT2G06230	0
AT2G06235	0
AT2G06240	0
AT2G06245	0
AT2G06250	0
AT2G06255	127
AT2G06260	0
AT2G06265	0
AT2G06270	0
AT2G06275	0
AT2G06280	0
AT2G06285	0
AT2G06290	0
AT2G06296	0
AT2G06303	0
AT2G06305	0
AT2G06310	0
AT2G06315	0
AT2G06330	0
AT2G06335	0
AT2G06340	0
AT2G06345	0
AT2G06350	0
AT2G06355	0
AT2G06365	0
AT2G06370	0
AT2G06375	0
AT2G06380	0
AT2G06385	0
AT2G06390	0
AT2G06395	0
AT2G06400	0
AT2G06405	0
AT2G06410	0
AT2G06415	0
AT2G06420	0
AT2G06425	0
AT2G06430	0
AT2G06435	0
AT2G06440	0
AT2G06445	0
AT2G06450	0
AT2G06455	0
AT2G06460	0
AT2G06465	0
AT2G06470	0
AT2G06475	0
AT2G06480	0
AT2G06485	0
AT2G06490	0
AT2G06495	0
AT2G06500	0
AT2G06505	0
AT2G06510	167
AT2G06515	0
AT2G06520	15894
AT2G06525	0
AT2G06530	1821
AT2G06535	0
AT2G06540	0
AT2G06541	0
AT2G06550	0
AT2G06555	0
AT2G06560	0
AT2G06562	0
AT2G06565	0
AT2G06570	0
AT2G06575	0
AT2G06580	0
AT2G06585	0
AT2G06590	0
AT2G06595	0
AT2G06600	0
AT2G06605	0
AT2G06610	0
AT2G06615	0
AT2G06620	0
AT2G06625	0
AT2G06630	0
AT2G06635	0
AT2G06640	0
AT2G06645	0
AT2G06650	0
AT2G06655	0
AT2G06660	0
AT2G06665	0
AT2G06667	0
AT2G06670	0
AT2G06675	0
AT2G06680	0
AT2G06685	0
AT2G06690	0
AT2G06695	0
AT2G06700	0
AT2G06705	0
AT2G06710	0
AT2G06715	0
AT2G06720	0
AT2G06725	0
AT2G06740	0
AT2G06745	0
AT2G06750	0
AT2G06755	0
AT2G06760	0
AT2G06765	0
AT2G06770	0
AT2G06775	0
AT2G06780	0
AT2G06785	0
AT2G06790	0
AT2G06795	0
AT2G06800	0
AT2G06805	0
AT2G06810	0
AT2G06815	0
AT2G06820	0
AT2G06822	0
AT2G06830	0
AT2G06835	0
AT2G06840	0
AT2G06845	0
AT2G06850	45854
AT2G06855	0
AT2G06860	0
AT2G06865	0
AT2G06870	0
AT2G06875	0
AT2G06880	0
AT2G06885	0
AT2G06890	0
AT2G06900	0
AT2G06902	0
AT2G06904	0
AT2G06905	0
AT2G06906	0
AT2G06908	0
AT2G06910	0
AT2G06912	0
AT2G06914	0
AT2G06917	0
AT2G06920	0
AT2G06922	0
AT2G06925	1085
AT2G06930	0
AT2G06935	0
AT2G06940	0
AT2G06945	0
AT2G06950	225
AT2G06955	0
AT2G06960	0
AT2G06965	0
AT2G06967	0
AT2G06973	0
AT2G06975	0
AT2G06980	0
AT2G06983	0
AT2G06985	1
AT2G06990	793
AT2G06995	13
AT2G07000	0
AT2G07005	0
AT2G07010	0
AT2G07015	0
AT2G07020	0
AT2G07025	0
AT2G07030	0
AT2G07035	0
AT2G07040	1
AT2G07042	26
AT2G07045	0
AT2G07050	2534
AT2G07055	0
AT2G07070	0
AT2G07080	0
AT2G07085	0
AT2G07090	0
AT2G07095	0
AT2G07100	0
AT2G07110	0
AT2G07115	0
AT2G07120	0
AT2G07130	0
AT2G07135	0
AT2G07140	3
AT2G07150	0
AT2G07155	0
AT2G07160	0
AT2G07165	0
AT2G07170	113
AT2G07175	0
AT2G07180	1503
AT2G07185	0
AT2G07190	0
AT2G07195	0
AT2G07200	0
AT2G07205	0
AT2G07210	0
AT2G07212	0
AT2G07213	0
AT2G07215	0
AT2G07220	0
AT2G07225	0
AT2G07230	0
AT2G07235	0
AT2G07240	4
AT2G07245	0
AT2G07250	0
AT2G07255	0
AT2G07260	0
AT2G07265	5
AT2G07270	0
AT2G07275	0
AT2G07280	0
AT2G07285	0
AT2G07290	0
AT2G07295	0
AT2G07300	0
AT2G07305	0
AT2G07310	0
AT2G07315	0
AT2G07320	0
AT2G07325	0
AT2G07330	0
AT2G07335	0
AT2G07340	631
AT2G07345	0
AT2G07355	7
AT2G07360	2450
AT2G07365	0
AT2G07375	0
AT2G07380	0
AT2G07385	0
AT2G07390	0
AT2G07395	0
AT2G07400	0
AT2G07405	0
AT2G07410	0
AT2G07415	0
AT2G07420	0
AT2G07425	2
AT2G07430	0
AT2G07435	0
AT2G07440	0
AT2G07445	0
AT2G07450	0
AT2G07455	0
AT2G07460	10
AT2G07470	0
AT2G07475	0
AT2G07480	0
AT2G07483	0
AT2G07485	0
AT2G07486	0
AT2G07490	0
AT2G07495	0
AT2G07500	0
AT2G07505	0
AT2G07510	0
AT2G07515	0
AT2G07520	0
AT2G07525	0
AT2G07530	0
AT2G07535	0
AT2G07540	0
AT2G07545	0
AT2G07550	0
AT2G07555	0
AT2G07560	0
AT2G07565	0
AT2G07570	0
AT2G07575	0
AT2G07580	0
AT2G07585	13
AT2G07590	0
AT2G07595	0
AT2G07599	0
AT2G07600	0
AT2G07605	0
AT2G07613	0
AT2G07615	0
AT2G07617	0
AT2G07620	0
AT2G07621	0
AT2G07623	0
AT2G07625	0
AT2G07626	0
AT2G07627	0
AT2G07628	0
AT2G07629	0
AT2G07630	0
AT2G07631	0
AT2G07632	0
AT2G07633	0
AT2G07634	0
AT2G07635	0
AT2G07636	0
AT2G07637	0
AT2G07638	3
AT2G07640	2
AT2G07641	0
AT2G07642	0
AT2G07643	0
AT2G07644	0
AT2G07645	0
AT2G07646	0
AT2G07648	0
AT2G07650	0
AT2G07652	0
AT2G07654	0
AT2G07655	0
AT2G07656	0
AT2G07658	0
AT2G07659	0
AT2G07660	0
AT2G07661	0
AT2G07662	0
AT2G07663	0
AT2G07664	0
AT2G07665	0
AT2G07666	0
AT2G07667	4
AT2G07669	0
AT2G07670	0
AT2G07671	1
AT2G07672	0
AT2G07673	0
AT2G07674	0
AT2G07675	5
AT2G07676	0
AT2G07677	1
AT2G07678	0
AT2G07680	441
AT2G07681	0
AT2G07682	0
AT2G07683	0
AT2G07684	0
AT2G07685	0
AT2G07686	0
AT2G07687	4
AT2G07688	0
AT2G07689	0
AT2G07690	431
AT2G07691	0
AT2G07692	0
AT2G07693	0
AT2G07694	0
AT2G07695	14
AT2G07696	0
AT2G07697	0
AT2G07698	12
AT2G07699	0
AT2G07700	0
AT2G07701	0
AT2G07702	0
AT2G07703	0
AT2G07704	0
AT2G07705	0
AT2G07706	0
AT2G07707	0
AT2G07708	0
AT2G07709	0
AT2G07710	0
AT2G07711	5
AT2G07712	0
AT2G07713	0
AT2G07714	0
AT2G07715	7
AT2G07716	0
AT2G07717	0
AT2G07718	0
AT2G07719	0
AT2G07720	0
AT2G07721	0
AT2G07722	0
AT2G07723	0
AT2G07724	0
AT2G07725	0
AT2G07726	0
AT2G07727	4
AT2G07728	0
AT2G07729	0
AT2G07730	0
AT2G07731	0
AT2G07732	9
AT2G07733	0
AT2G07734	0
AT2G07735	0
AT2G07736	0
AT2G07737	0
AT2G07738	0
AT2G07739	4
AT2G07740	0
AT2G07741	0
AT2G07742	0
AT2G07743	0
AT2G07744	0
AT2G07745	0
AT2G07746	0
AT2G07747	0
AT2G07748	0
AT2G07749	0
AT2G07750	0
AT2G07751	4
AT2G07752	0
AT2G07753	0
AT2G07754	0
AT2G07755	0
AT2G07756	0
AT2G07757	0
AT2G07758	0
AT2G07759	0
AT2G07760	0
AT2G07761	0
AT2G07762	0
AT2G07763	0
AT2G07764	0
AT2G07765	0
AT2G07766	0
AT2G07767	0
AT2G07768	0
AT2G07769	0
AT2G07770	0
AT2G07771	0
AT2G07772	0
AT2G07773	0
AT2G07774	3
AT2G07775	0
AT2G07776	0
AT2G07777	452
AT2G07778	0
AT2G07779	0
AT2G07780	0
AT2G07783	0
AT2G07784	0
AT2G07785	0
AT2G07786	0
AT2G07787	0
AT2G07788	0
AT2G07789	0
AT2G07790	0
AT2G07791	0
AT2G07792	0
AT2G07793	0
AT2G07794	0
AT2G07795	0
AT2G07798	2
AT2G07799	0
AT2G07800	0
AT2G07805	0
AT2G07806	0
AT2G07807	0
AT2G07808	0
AT2G07809	0
AT2G07810	0
AT2G07811	0
AT2G07812	0
AT2G07813	0
AT2G07815	0
AT2G07820	0
AT2G07825	0
AT2G07826	0
AT2G07827	0
AT2G07830	0
AT2G07835	0
AT2G07840	0
AT2G07845	0
AT2G07850	0
AT2G07855	0
AT2G07860	0
AT2G07865	0
AT2G07870	0
AT2G07875	13
AT2G07880	0
AT2G07885	0
AT2G07890	0
AT2G07895	0
AT2G07900	0
AT2G07905	0
AT2G07910	0
AT2G07915	0
AT2G07925	0
AT2G07935	0
AT2G07940	0
AT2G07945	0
AT2G07950	1
AT2G07960	0
AT2G07965	0
AT2G07970	0
AT2G07975	0
AT2G07981	1
AT2G07985	0
AT2G07990	0
AT2G07995	0
AT2G08000	0
AT2G08005	0
AT2G08010	0
AT2G08015	0
AT2G08020	0
AT2G08025	0
AT2G08030	0
AT2G08035	0
AT2G08040	0
AT2G08045	0
AT2G08050	0
AT2G08055	0
AT2G08060	0
AT2G08070	0
AT2G08075	0
AT2G08085	0
AT2G08090	0
AT2G08095	0
AT2G08100	28
AT2G08105	0
AT2G08110	0
AT2G08115	0
AT2G08120	0
AT2G08125	0
AT2G08130	0
AT2G08135	0
AT2G08150	0
AT2G08155	0
AT2G08160	0
AT2G08165	0
AT2G08175	0
AT2G08180	0
AT2G08190	0
AT2G08195	0
AT2G08200	0
AT2G08205	0
AT2G08210	0
AT2G08215	0
AT2G08220	5
AT2G08230	0
AT2G08235	0
AT2G08240	0
AT2G08245	0
AT2G08250	0
AT2G08255	0
AT2G08260	0
AT2G08265	0
AT2G08270	0
AT2G08275	0
AT2G08280	0
AT2G08285	0
AT2G08290	0
AT2G08295	0
AT2G08300	0
AT2G08305	0
AT2G08310	0
AT2G08315	0
AT2G08320	0
AT2G08330	0
AT2G08335	0
AT2G08340	12
AT2G08345	0
AT2G08350	6
AT2G08355	0
AT2G08360	0
AT2G08365	0
AT2G08370	0
AT2G08375	0
AT2G08380	0
AT2G08385	0
AT2G08390	0
AT2G08395	0
AT2G08400	0
AT2G08405	0
AT2G08410	0
AT2G08415	0
AT2G08420	0
AT2G08425	0
AT2G08430	0
AT2G08435	8
AT2G08440	0
AT2G08445	0
AT2G08450	0
AT2G08455	0
AT2G08460	0
AT2G08465	0
AT2G08470	0
AT2G08475	0
AT2G08480	0
AT2G08485	0
AT2G08490	0
AT2G08495	0
AT2G08500	0
AT2G08505	0
AT2G08510	0
AT2G08515	0
AT2G08520	0
AT2G08525	0
AT2G08530	5
AT2G08535	0
AT2G08540	0
AT2G08545	0
AT2G08550	0
AT2G08555	0
AT2G08560	0
AT2G08565	0
AT2G08570	0
AT2G08575	11
AT2G08580	0
AT2G08585	0
AT2G08590	0
AT2G08595	0
AT2G08610	56
AT2G08620	0
AT2G08625	0
AT2G08630	0
AT2G08635	7
AT2G08640	0
AT2G08645	0
AT2G08650	10
AT2G08655	0
AT2G08660	0
AT2G08665	0
AT2G08670	0
AT2G08675	0
AT2G08680	0
AT2G08685	0
AT2G08690	0
AT2G08695	0
AT2G08700	0
AT2G08705	0
AT2G08710	0
AT2G08715	0
AT2G08720	0
AT2G08725	4
AT2G08730	0
AT2G08735	64
AT2G08740	0
AT2G08745	0
AT2G08750	0
AT2G08755	0
AT2G08760	20
AT2G08765	58
AT2G08770	0
AT2G08775	0
AT2G08780	0
AT2G08790	0
AT2G08795	0
AT2G08800	0
AT2G08805	0
AT2G08815	0
AT2G08820	0
AT2G08825	0
AT2G08830	0
AT2G08835	0
AT2G08845	0
AT2G08850	0
AT2G08855	0
AT2G08860	0
AT2G08865	33
AT2G08870	0
AT2G08875	0
AT2G08880	0
AT2G08885	0
AT2G08890	0
AT2G08895	0
AT2G08900	0
AT2G08905	3
AT2G08910	0
AT2G08915	0
AT2G08920	0
AT2G08925	0
AT2G08930	0
AT2G08935	1
AT2G08940	0
AT2G08945	0
AT2G08950	0
AT2G08955	0
AT2G08960	0
AT2G08965	23
AT2G08970	0
AT2G08975	0
AT2G08980	0
AT2G08985	0
AT2G08986	0
AT2G08990	0
AT2G08995	0
AT2G09000	0
AT2G09005	0
AT2G09010	0
AT2G09015	0
AT2G09020	0
AT2G09025	2
AT2G09035	0
AT2G09040	0
AT2G09045	0
AT2G09050	0
AT2G09055	0
AT2G09060	0
AT2G09065	0
AT2G09070	0
AT2G09075	0
AT2G09080	0
AT2G09085	0
AT2G09090	1
AT2G09095	0
AT2G09100	0
AT2G09105	0
AT2G09110	0
AT2G09115	0
AT2G09120	0
AT2G09125	0
AT2G09130	0
AT2G09135	0
AT2G09140	0
AT2G09150	0
AT2G09155	0
AT2G09160	0
AT2G09165	12
AT2G09170	5
AT2G09175	0
AT2G09180	0
AT2G09185	0
AT2G09187	0
AT2G09190	0
AT2G09195	8
AT2G09200	0
AT2G09205	0
AT2G09210	0
AT2G09215	0
AT2G09220	0
AT2G09225	117
AT2G09230	0
AT2G09235	0
AT2G09240	0
AT2G09245	0
AT2G09250	0
AT2G09255	0
AT2G09260	0
AT2G09265	0
AT2G09270	0
AT2G09280	0
AT2G09285	0
AT2G09290	0
AT2G09295	0
AT2G09300	0
AT2G09305	37
AT2G09310	0
AT2G09315	0
AT2G09320	0
AT2G09325	0
AT2G09330	0
AT2G09335	0
AT2G09340	0
AT2G09345	0
AT2G09350	0
AT2G09355	0
AT2G09360	0
AT2G09365	0
AT2G09370	0
AT2G09375	0
AT2G09380	0
AT2G09385	0
AT2G09388	0
AT2G09390	0
AT2G09395	0
AT2G09400	0
AT2G09405	0
AT2G09410	0
AT2G09415	0
AT2G09420	0
AT2G09425	0
AT2G09430	0
AT2G09435	0
AT2G09440	1
AT2G09445	0
AT2G09450	0
AT2G09455	7
AT2G09460	0
AT2G09465	0
AT2G09470	0
AT2G09475	0
AT2G09480	0
AT2G09490	0
AT2G09495	0
AT2G09500	0
AT2G09505	0
AT2G09510	0
AT2G09515	0
AT2G09525	44
AT2G09530	0
AT2G09535	0
AT2G09540	0
AT2G09545	0
AT2G09550	0
AT2G09555	0
AT2G09560	0
AT2G09565	0
AT2G09570	0
AT2G09575	0
AT2G09585	0
AT2G09589	0
AT2G09590	0
AT2G09605	0
AT2G09610	0
AT2G09615	0
AT2G09620	0
AT2G09625	0
AT2G09630	0
AT2G09635	0
AT2G09640	0
AT2G09645	0
AT2G09650	0
AT2G09655	0
AT2G09660	0
AT2G09665	0
AT2G09670	0
AT2G09675	0
AT2G09680	0
AT2G09685	0
AT2G09690	0
AT2G09695	0
AT2G09700	0
AT2G09705	0
AT2G09710	45
AT2G09715	0
AT2G09720	0
AT2G09725	0
AT2G09730	0
AT2G09735	0
AT2G09740	0
AT2G09745	8
AT2G09750	0
AT2G09755	0
AT2G09760	0
AT2G09765	0
AT2G09770	0
AT2G09775	0
AT2G09780	0
AT2G09785	0
AT2G09790	0
AT2G09795	186
AT2G09800	0
AT2G09805	0
AT2G09810	0
AT2G09815	0
AT2G09820	0
AT2G09825	0
AT2G09830	0
AT2G09835	0
AT2G09838	0
AT2G09840	0
AT2G09845	0
AT2G09850	0
AT2G09860	0
AT2G09862	0
AT2G09865	0
AT2G09870	0
AT2G09875	0
AT2G09880	0
AT2G09885	0
AT2G09890	0
AT2G09895	0
AT2G09900	0
AT2G09905	0
AT2G09910	0
AT2G09915	0
AT2G09920	0
AT2G09925	0
AT2G09930	0
AT2G09935	0
AT2G09945	0
AT2G09950	0
AT2G09953	0
AT2G09955	0
AT2G09956	0
AT2G09960	1
AT2G09965	0
AT2G09970	0
AT2G09975	0
AT2G09990	1268
AT2G09992	0
AT2G09994	0
AT2G09995	0
AT2G10000	12
AT2G10010	7
AT2G10020	0
AT2G10025	0
AT2G10030	0
AT2G10040	0
AT2G10045	9
AT2G10050	0
AT2G10070	0
AT2G10080	0
AT2G10090	0
AT2G10100	0
AT2G10105	0
AT2G10110	0
AT2G10120	0
AT2G10130	0
AT2G10140	0
AT2G10150	0
AT2G10160	0
AT2G10165	0
AT2G10170	0
AT2G10175	0
AT2G10180	0
AT2G10190	0
AT2G10200	0
AT2G10205	0
AT2G10210	0
AT2G10220	0
AT2G10223	0
AT2G10226	0
AT2G10230	0
AT2G10232	0
AT2G10234	0
AT2G10237	0
AT2G10240	0
AT2G10250	0
AT2G10253	0
AT2G10256	0
AT2G10260	0
AT2G10265	0
AT2G10270	0
AT2G10280	0
AT2G10285	0
AT2G10290	0
AT2G10300	0
AT2G10310	0
AT2G10320	0
AT2G10330	0
AT2G10350	0
AT2G10360	0
AT2G10370	0
AT2G10380	0
AT2G10390	0
AT2G10400	0
AT2G10405	0
AT2G10410	3703
AT2G10420	0
AT2G10430	0
AT2G10440	0
AT2G10450	0
AT2G10455	0
AT2G10460	0
AT2G10465	0
AT2G10470	0
AT2G10480	0
AT2G10490	0
AT2G10500	0
AT2G10510	0
AT2G10520	0
AT2G10530	0
AT2G10535	0
AT2G10537	0
AT2G10540	0
AT2G10545	0
AT2G10550	0
AT2G10553	0
AT2G10555	0
AT2G10556	0
AT2G10557	0
AT2G10560	0
AT2G10570	0
AT2G10589	0
AT2G10590	0
AT2G10600	0
AT2G10602	0
AT2G10605	12
AT2G10606	0
AT2G10608	0
AT2G10610	0
AT2G10611	0
AT2G10614	0
AT2G10615	0
AT2G10617	0
AT2G10620	0
AT2G10625	0
AT2G10630	0
AT2G10640	0
AT2G10650	0
AT2G10660	0
AT2G10670	0
AT2G10680	0
AT2G10690	0
AT2G10710	0
AT2G10720	0
AT2G10730	0
AT2G10735	2
AT2G10740	0
AT2G10760	0
AT2G10770	0
AT2G10780	0
AT2G10790	0
AT2G10800	0
AT2G10802	3
AT2G10810	0
AT2G10820	0
AT2G10830	0
AT2G10833	0
AT2G10836	0
AT2G10840	0
AT2G10850	0
AT2G10860	0
AT2G10870	0
AT2G10880	0
AT2G10890	0
AT2G10895	0
AT2G10900	0
AT2G10910	0
AT2G10920	0
AT2G10921	0
AT2G10930	8
AT2G10931	63
AT2G10940	11137
AT2G10950	337
AT2G10955	0
AT2G10960	0
AT2G10965	0
AT2G10970	0
AT2G10975	1
AT2G10980	0
AT2G10990	0
AT2G11000	587
AT2G11005	0
AT2G11010	0
AT2G11015	0
AT2G11020	0
AT2G11025	0
AT2G11030	0
AT2G11035	0
AT2G11040	0
AT2G11045	0
AT2G11050	0
AT2G11060	0
AT2G11070	0
AT2G11080	0
AT2G11090	0
AT2G11100	0
AT2G11110	0
AT2G11115	0
AT2G11120	0
AT2G11130	0
AT2G11135	0
AT2G11140	46
AT2G11150	0
AT2G11165	0
AT2G11166	0
AT2G11168	0
AT2G11170	0
AT2G11180	0
AT2G11190	0
AT2G11200	0
AT2G11205	0
AT2G11210	0
AT2G11215	0
AT2G11220	0
AT2G11225	0
AT2G11230	0
AT2G11235	0
AT2G11240	4297
AT2G11270	0
AT2G11271	0
AT2G11280	0
AT2G11290	1
AT2G11300	0
AT2G11310	0
AT2G11320	0
AT2G11330	0
AT2G11340	0
AT2G11345	0
AT2G11350	0
AT2G11360	0
AT2G11370	0
AT2G11380	0
AT2G11390	0
AT2G11400	0
AT2G11405	0
AT2G11410	0
AT2G11420	0
AT2G11430	1
AT2G11440	0
AT2G11450	0
AT2G11460	0
AT2G11462	0
AT2G11465	0
AT2G11480	0
AT2G11485	0
AT2G11490	0
AT2G11500	0
AT2G11502	0
AT2G11504	0
AT2G11507	0
AT2G11510	0
AT2G11520	551
AT2G11522	0
AT2G11530	0
AT2G11550	0
AT2G11570	0
AT2G11590	0
AT2G11600	0
AT2G11610	0
AT2G11620	44
AT2G11623	0
AT2G11626	0
AT2G11630	0
AT2G11640	0
AT2G11650	0
AT2G11660	0
AT2G11670	0
AT2G11680	0
AT2G11690	0
AT2G11700	0
AT2G11720	0
AT2G11730	0
AT2G11740	0
AT2G11750	0
AT2G11770	0
AT2G11773	0
AT2G11775	0
AT2G11778	0
AT2G11780	0
AT2G11790	0
AT2G11800	0
AT2G11810	1
AT2G11815	14
AT2G11820	0
AT2G11830	0
AT2G11840	0
AT2G11850	0
AT2G11851	2
AT2G11852	0
AT2G11870	0
AT2G11880	155
AT2G11890	1075
AT2G11891	9
AT2G11910	1766
AT2G11930	0
AT2G11940	0
AT2G11950	0
AT2G11970	0
AT2G11980	0
AT2G11983	7
AT2G11990	0
AT2G12000	0
AT2G12010	0
AT2G12020	0
AT2G12025	0
AT2G12040	0
AT2G12050	0
AT2G12060	0
AT2G12066	0
AT2G12083	0
AT2G12100	0
AT2G12110	0
AT2G12120	0
AT2G12130	0
AT2G12140	0
AT2G12150	0
AT2G12160	0
AT2G12170	20
AT2G12190	3
AT2G12195	0
AT2G12200	0
AT2G12205	0
AT2G12210	0
AT2G12230	0
AT2G12240	0
AT2G12250	0
AT2G12260	0
AT2G12270	0
AT2G12280	5
AT2G12290	0
AT2G12300	0
AT2G12305	0
AT2G12320	0
AT2G12325	0
AT2G12330	0
AT2G12340	0
AT2G12345	0
AT2G12360	0
AT2G12370	0
AT2G12380	0
AT2G12385	0
AT2G12390	0
AT2G12400	2577
AT2G12405	0
AT2G12407	0
AT2G12408	0
AT2G12410	0
AT2G12420	0
AT2G12430	10
AT2G12440	7
AT2G12450	10
AT2G12460	18
AT2G12461	50
AT2G12462	201
AT2G12465	0
AT2G12470	0
AT2G12475	0
AT2G12480	29
AT2G12490	74
AT2G12500	0
AT2G12505	0
AT2G12510	0
AT2G12520	0
AT2G12530	0
AT2G12540	0
AT2G12550	256
AT2G12560	0
AT2G12570	0
AT2G12580	0
AT2G12590	0
AT2G12600	0
AT2G12610	0
AT2G12620	0
AT2G12630	0
AT2G12640	0
AT2G12646	0
AT2G12650	0
AT2G12660	0
AT2G12670	0
AT2G12680	0
AT2G12685	0
AT2G12690	0
AT2G12695	0
AT2G12700	0
AT2G12710	0
AT2G12720	0
AT2G12730	0
AT2G12740	0
AT2G12750	0
AT2G12760	0
AT2G12770	0
AT2G12780	0
AT2G12800	0
AT2G12810	0
AT2G12815	0
AT2G12820	0
AT2G12830	0
AT2G12832	0
AT2G12835	0
AT2G12840	0
AT2G12845	0
AT2G12850	0
AT2G12855	0
AT2G12860	0
AT2G12870	0
AT2G12875	0
AT2G12880	0
AT2G12890	0
AT2G12900	0
AT2G12905	0
AT2G12910	0
AT2G12920	0
AT2G12930	0
AT2G12935	0
AT2G12940	0
AT2G12945	0
AT2G12950	0
AT2G12960	0
AT2G12970	0
AT2G12980	0
AT2G12990	0
AT2G13000	0
AT2G13010	0
AT2G13020	0
AT2G13040	0
AT2G13050	0
AT2G13060	0
AT2G13070	0
AT2G13080	0
AT2G13090	0
AT2G13100	1075
AT2G13105	0
AT2G13110	0
AT2G13115	0
AT2G13116	0
AT2G13118	0
AT2G13120	0
AT2G13125	0
AT2G13126	0
AT2G13128	0
AT2G13130	80
AT2G13140	0
AT2G13142	0
AT2G13143	0
AT2G13145	0
AT2G13146	0
AT2G13150	0
AT2G13160	0
AT2G13170	0
AT2G13175	0
AT2G13180	0
AT2G13190	0
AT2G13200	0
AT2G13230	0
AT2G13240	0
AT2G13250	0
AT2G13260	0
AT2G13270	0
AT2G13274	0
AT2G13275	0
AT2G13280	0
AT2G13290	364
AT2G13295	0
AT2G13300	0
AT2G13310	0
AT2G13320	0
AT2G13330	0
AT2G13335	0
AT2G13350	0
AT2G13360	16963
AT2G13370	1701
AT2G13380	0
AT2G13390	0
AT2G13400	0
AT2G13410	1
AT2G13420	23
AT2G13422	0
AT2G13430	0
AT2G13431	0
AT2G13440	755
AT2G13450	0
AT2G13460	0
AT2G13463	0
AT2G13469	0
AT2G13470	0
AT2G13480	0
AT2G13490	0
AT2G13500	0
AT2G13510	0
AT2G13520	0
AT2G13530	0
AT2G13540	802
AT2G13542	0
AT2G13547	1
AT2G13550	135
AT2G13555	0
AT2G13560	3723
AT2G13570	17
AT2G13580	0
AT2G13590	0
AT2G13600	50
AT2G13610	83
AT2G13620	1
AT2G13630	0
AT2G13640	0
AT2G13650	399
AT2G13660	0
AT2G13665	7
AT2G13680	0
AT2G13690	265
AT2G13700	0
AT2G13705	0
AT2G13706	0
AT2G13710	0
AT2G13720	0
AT2G13730	0
AT2G13740	0
AT2G13750	0
AT2G13760	0
AT2G13770	0
AT2G13790	420
AT2G13800	148
AT2G13810	2
AT2G13820	919
AT2G13830	0
AT2G13840	144
AT2G13845	0
AT2G13850	0
AT2G13851	0
AT2G13860	0
AT2G13865	0
AT2G13870	0
AT2G13890	0
AT2G13895	0
AT2G13900	0
AT2G13905	0
AT2G13910	0
AT2G13920	0
AT2G13930	0
AT2G13940	0
AT2G13950	0
AT2G13960	37
AT2G13965	0
AT2G13970	246
AT2G13975	348
AT2G13980	0
AT2G13985	0
AT2G13990	0
AT2G14000	0
AT2G14010	0
AT2G14020	0
AT2G14030	0
AT2G14040	0
AT2G14045	533
AT2G14050	225
AT2G14060	0
AT2G14070	0
AT2G14080	547
AT2G14090	119
AT2G14095	0
AT2G14100	14
AT2G14110	216
AT2G14115	60
AT2G14120	1458
AT2G14130	0
AT2G14140	0
AT2G14150	0
AT2G14160	0
AT2G14170	1870
AT2G14180	0
AT2G14190	0
AT2G14200	0
AT2G14210	1
AT2G14220	55
AT2G14230	0
AT2G14240	3
AT2G14245	13
AT2G14247	3357
AT2G14255	572
AT2G14260	827
AT2G14265	0
AT2G14270	0
AT2G14280	0
AT2G14282	0
AT2G14285	396
AT2G14288	0
AT2G14289	0
AT2G14290	3
AT2G14300	0
AT2G14310	0
AT2G14320	0
AT2G14330	0
AT2G14335	0
AT2G14340	0
AT2G14350	0
AT2G14365	0
AT2G14370	0
AT2G14378	0
AT2G14380	0
AT2G14390	0
AT2G14395	0
AT2G14400	0
AT2G14405	0
AT2G14410	0
AT2G14415	0
AT2G14420	0
AT2G14430	0
AT2G14440	0
AT2G14450	0
AT2G14455	0
AT2G14460	273
AT2G14470	0
AT2G14475	1
AT2G14490	0
AT2G14500	0
AT2G14510	0
AT2G14520	296
AT2G14530	336
AT2G14535	0
AT2G14540	0
AT2G14550	0
AT2G14560	18
AT2G14570	0
AT2G14580	0
AT2G14590	0
AT2G14595	0
AT2G14600	0
AT2G14605	0
AT2G14610	10
AT2G14620	72
AT2G14630	0
AT2G14635	0
AT2G14640	0
AT2G14650	0
AT2G14660	124
AT2G14661	0
AT2G14670	0
AT2G14680	601
AT2G14690	0
AT2G14692	0
AT2G14695	0
AT2G14700	0
AT2G14710	0
AT2G14720	1775
AT2G14730	0
AT2G14740	767
AT2G14750	7095
AT2G14755	8
AT2G14760	1
AT2G14765	0
AT2G14770	0
AT2G14772	0
AT2G14774	0
AT2G14775	0
AT2G14777	0
AT2G14780	0
AT2G14790	0
AT2G14793	0
AT2G14796	0
AT2G14800	4
AT2G14810	0
AT2G14820	0
AT2G14825	132
AT2G14830	2
AT2G14835	783
AT2G14840	0
AT2G14843	0
AT2G14846	0
AT2G14850	171
AT2G14860	112
AT2G14870	0
AT2G14878	856
AT2G14880	626
AT2G14890	3429
AT2G14900	511
AT2G14910	4530
AT2G14920	0
AT2G14930	0
AT2G14935	0
AT2G14940	0
AT2G14945	0
AT2G14950	0
AT2G14960	0
AT2G14970	0
AT2G14980	0
AT2G14990	0
AT2G15000	282
AT2G15010	29
AT2G15012	0
AT2G15013	0
AT2G15014	0
AT2G15015	0
AT2G15016	0
AT2G15017	0
AT2G15020	15
AT2G15025	0
AT2G15029	0
AT2G15030	114
AT2G15040	0
AT2G15042	3
AT2G15045	0
AT2G15050	6306
AT2G15060	0
AT2G15070	1
AT2G15080	482
AT2G15090	2594
AT2G15100	0
AT2G15110	0
AT2G15120	0
AT2G15128	54
AT2G15130	0
AT2G15140	0
AT2G15145	0
AT2G15150	0
AT2G15160	0
AT2G15170	0
AT2G15180	0
AT2G15185	0
AT2G15190	0
AT2G15200	0
AT2G15210	0
AT2G15220	1
AT2G15230	410
AT2G15240	836
AT2G15250	0
AT2G15260	0
AT2G15270	238
AT2G15271	0
AT2G15280	390
AT2G15290	1262
AT2G15292	1798
AT2G15300	81
AT2G15310	52
AT2G15318	0
AT2G15320	869
AT2G15325	2
AT2G15327	0
AT2G15330	0
AT2G15340	0
AT2G15345	0
AT2G15350	0
AT2G15360	0
AT2G15370	0
AT2G15380	0
AT2G15390	23
AT2G15400	24
AT2G15410	0
AT2G15420	0
AT2G15430	401
AT2G15440	195
AT2G15450	0
AT2G15460	0
AT2G15470	0
AT2G15480	101
AT2G15490	9
AT2G15500	0
AT2G15510	0
AT2G15520	0
AT2G15530	574
AT2G15535	0
AT2G15540	0
AT2G15550	0
AT2G15555	0
AT2G15560	680
AT2G15570	933
AT2G15580	949
AT2G15590	0
AT2G15600	0
AT2G15610	0
AT2G15620	4523
AT2G15630	16
AT2G15640	0
AT2G15650	0
AT2G15660	0
AT2G15670	0
AT2G15680	0
AT2G15690	45
AT2G15695	712
AT2G15700	0
AT2G15710	0
AT2G15720	0
AT2G15730	107
AT2G15740	0
AT2G15750	0
AT2G15760	31
AT2G15765	0
AT2G15770	0
AT2G15780	0
AT2G15790	386
AT2G15800	0
AT2G15810	0
AT2G15815	0
AT2G15820	349
AT2G15830	3
AT2G15840	0
AT2G15850	0
AT2G15860	895
AT2G15870	0
AT2G15880	666
AT2G15890	7182
AT2G15900	896
AT2G15910	555
AT2G15920	0
AT2G15940	0
AT2G15950	0
AT2G15960	3233
AT2G15970	13680
AT2G15980	74
AT2G15990	0
AT2G16000	0
AT2G16005	0
AT2G16010	0
AT2G16015	0
AT2G16016	0
AT2G16018	0
AT2G16019	0
AT2G16020	0
AT2G16030	0
AT2G16040	0
AT2G16050	177
AT2G16060	37
AT2G16070	520
AT2G16080	0
AT2G16090	425
AT2G16100	0
AT2G16110	0
AT2G16120	0
AT2G16130	0
AT2G16140	1
AT2G16145	0
AT2G16150	0
AT2G16160	0
AT2G16170	0
AT2G16180	0
AT2G16190	0
AT2G16200	0
AT2G16210	17
AT2G16220	0
AT2G16225	0
AT2G16230	0
AT2G16240	0
AT2G16245	0
AT2G16250	334
AT2G16260	0
AT2G16270	237
AT2G16280	4625
AT2G16290	0
AT2G16300	0
AT2G16310	0
AT2G16320	0
AT2G16330	0
AT2G16340	0
AT2G16360	6
AT2G16365	1248
AT2G16367	10
AT2G16370	1010
AT2G16380	483
AT2G16385	109
AT2G16390	294
AT2G16400	1001
AT2G16405	496
AT2G16410	0
AT2G16420	0
AT2G16430	985
AT2G16440	357
AT2G16450	0
AT2G16460	331
AT2G16485	925
AT2G16490	0
AT2G16500	2171
AT2G16505	0
AT2G16510	2838
AT2G16520	0
AT2G16530	190
AT2G16535	0
AT2G16540	0
AT2G16550	0
AT2G16560	0
AT2G16570	72
AT2G16575	0
AT2G16580	17
AT2G16586	0
AT2G16592	0
AT2G16594	0
AT2G16595	161
AT2G16600	17358
AT2G16610	0
AT2G16620	0
AT2G16630	45
AT2G16640	1928
AT2G16650	369
AT2G16660	237
AT2G16670	0
AT2G16676	0
AT2G16680	0
AT2G16690	0
AT2G16700	586
AT2G16710	624
AT2G16720	368
AT2G16730	0
AT2G16740	766
AT2G16750	170
AT2G16760	1
AT2G16770	151
AT2G16780	471
AT2G16790	380
AT2G16800	549
AT2G16810	0
AT2G16820	0
AT2G16830	0
AT2G16832	0
AT2G16835	0
AT2G16840	0
AT2G16850	212
AT2G16860	859
AT2G16870	20
AT2G16880	224
AT2G16890	44
AT2G16895	7
AT2G16900	881
AT2G16905	0
AT2G16910	7
AT2G16920	652
AT2G16930	805
AT2G16940	2009
AT2G16950	1871
AT2G16953	0
AT2G16960	0
AT2G16970	0
AT2G16980	4
AT2G16990	231
AT2G17000	0
AT2G17010	0
AT2G17020	589
AT2G17030	235
AT2G17033	552
AT2G17036	40
AT2G17040	29
AT2G17043	0
AT2G17050	0
AT2G17055	0
AT2G17060	0
AT2G17064	0
AT2G17070	0
AT2G17080	0
AT2G17090	0
AT2G17110	192
AT2G17115	0
AT2G17120	324
AT2G17130	770
AT2G17140	65
AT2G17150	347
AT2G17160	0
AT2G17170	0
AT2G17180	0
AT2G17190	1074
AT2G17200	1567
AT2G17210	46
AT2G17220	473
AT2G17230	300
AT2G17240	1189
AT2G17250	352
AT2G17260	75
AT2G17265	2112
AT2G17270	98
AT2G17280	11
AT2G17290	516
AT2G17295	0
AT2G17300	97
AT2G17305	0
AT2G17310	0
AT2G17320	418
AT2G17330	0
AT2G17340	1173
AT2G17350	425
AT2G17360	2296
AT2G17370	183
AT2G17380	711
AT2G17390	2786
AT2G17410	898
AT2G17420	2591
AT2G17430	123
AT2G17440	353
AT2G17442	89
AT2G17450	633
AT2G17460	0
AT2G17470	1
AT2G17477	0
AT2G17480	977
AT2G17490	0
AT2G17500	196
AT2G17510	664
AT2G17520	1015
AT2G17525	113
AT2G17530	560
AT2G17540	547
AT2G17550	1462
AT2G17560	1541
AT2G17570	109
AT2G17580	277
AT2G17590	0
AT2G17600	0
AT2G17610	0
AT2G17620	18
AT2G17630	178
AT2G17640	417
AT2G17650	177
AT2G17660	141
AT2G17670	148
AT2G17680	0
AT2G17690	0
AT2G17695	749
AT2G17700	892
AT2G17705	359
AT2G17710	1972
AT2G17720	655
AT2G17723	0
AT2G17730	1089
AT2G17740	0
AT2G17750	0
AT2G17760	769
AT2G17770	0
AT2G17780	9
AT2G17785	0
AT2G17787	220
AT2G17790	1061
AT2G17800	739
AT2G17810	0
AT2G17820	661
AT2G17830	79
AT2G17840	7003
AT2G17845	0
AT2G17850	0
AT2G17860	0
AT2G17870	754
AT2G17880	82
AT2G17890	61
AT2G17900	201
AT2G17905	0
AT2G17910	0
AT2G17920	0
AT2G17930	1895
AT2G17940	4
AT2G17950	0
AT2G17960	0
AT2G17970	286
AT2G17972	0
AT2G17975	235
AT2G17980	737
AT2G17990	1153
AT2G18000	7
AT2G18010	0
AT2G18020	4844
AT2G18025	0
AT2G18030	423
AT2G18040	2167
AT2G18042	0
AT2G18050	631
AT2G18060	75
AT2G18070	0
AT2G18080	0
AT2G18090	1388
AT2G18100	78
AT2G18110	1639
AT2G18115	0
AT2G18120	0
AT2G18130	0
AT2G18140	0
AT2G18150	2
AT2G18160	1726
AT2G18170	593
AT2G18180	1
AT2G18190	0
AT2G18193	19
AT2G18196	279
AT2G18200	0
AT2G18210	261
AT2G18220	439
AT2G18230	323
AT2G18240	121
AT2G18245	195
AT2G18250	286
AT2G18260	58
AT2G18270	0
AT2G18280	5051
AT2G18290	376
AT2G18300	5180
AT2G18310	0
AT2G18320	0
AT2G18323	0
AT2G18328	26
AT2G18330	202
AT2G18340	58
AT2G18350	416
AT2G18360	14
AT2G18370	0
AT2G18380	95
AT2G18390	352
AT2G18400	362
AT2G18410	142
AT2G18420	0
AT2G18440	6601
AT2G18450	0
AT2G18460	0
AT2G18465	140
AT2G18470	12
AT2G18480	32
AT2G18490	0
AT2G18500	120
AT2G18510	456
AT2G18520	97
AT2G18530	0
AT2G18540	14
AT2G18550	40
AT2G18560	434
AT2G18570	360
AT2G18580	0
AT2G18590	0
AT2G18600	97
AT2G18620	10
AT2G18630	686
AT2G18640	0
AT2G18650	133
AT2G18660	1
AT2G18670	231
AT2G18680	25
AT2G18685	0
AT2G18690	21
AT2G18700	136
AT2G18710	1435
AT2G18720	2
AT2G18721	0
AT2G18730	604
AT2G18735	54
AT2G18740	1137
AT2G18750	2604
AT2G18760	317
AT2G18770	244
AT2G18780	44
AT2G18790	1279
AT2G18800	0
AT2G18810	0
AT2G18820	0
AT2G18830	0
AT2G18840	340
AT2G18850	186
AT2G18860	534
AT2G18870	0
AT2G18876	497
AT2G18880	0
AT2G18890	936
AT2G18900	347
AT2G18910	737
AT2G18915	353
AT2G18917	19
AT2G18920	0
AT2G18938	0
AT2G18940	708
AT2G18950	772
AT2G18960	15428
AT2G18969	9
AT2G18970	1
AT2G18980	0
AT2G18990	405
AT2G19000	0
AT2G19010	0
AT2G19020	0
AT2G19030	0
AT2G19040	0
AT2G19045	0
AT2G19050	0
AT2G19060	0
AT2G19070	0
AT2G19080	597
AT2G19090	181
AT2G19100	0
AT2G19110	942
AT2G19120	70
AT2G19130	45
AT2G19140	0
AT2G19146	0
AT2G19150	13
AT2G19160	451
AT2G19170	452
AT2G19180	571
AT2G19190	0
AT2G19200	0
AT2G19210	0
AT2G19220	0
AT2G19230	0
AT2G19240	64
AT2G19250	234
AT2G19260	142
AT2G19270	470
AT2G19280	247
AT2G19290	0
AT2G19300	0
AT2G19310	2346
AT2G19320	7
AT2G19330	4
AT2G19340	5
AT2G19350	234
AT2G19360	0
AT2G19365	0
AT2G19380	71
AT2G19385	142
AT2G19390	357
AT2G19400	70
AT2G19410	0
AT2G19420	0
AT2G19425	0
AT2G19430	384
AT2G19440	0
AT2G19450	915
AT2G19460	637
AT2G19470	854
AT2G19480	3435
AT2G19490	109
AT2G19500	2
AT2G19510	0
AT2G19520	949
AT2G19530	19
AT2G19540	1250
AT2G19550	15
AT2G19560	384
AT2G19570	0
AT2G19572	1
AT2G19580	317
AT2G19582	8
AT2G19590	129
AT2G19600	793
AT2G19610	3
AT2G19620	184
AT2G19630	0
AT2G19640	209
AT2G19650	141
AT2G19660	6
AT2G19670	104
AT2G19680	761
AT2G19690	38
AT2G19700	0
AT2G19710	385
AT2G19720	162
AT2G19730	3928
AT2G19740	1118
AT2G19750	1020
AT2G19755	0
AT2G19760	2788
AT2G19770	0
AT2G19780	144
AT2G19790	694
AT2G19796	0
AT2G19800	41
AT2G19802	2
AT2G19803	0
AT2G19806	0
AT2G19810	530
AT2G19820	0
AT2G19825	0
AT2G19830	3379
AT2G19840	0
AT2G19850	0
AT2G19860	745
AT2G19870	267
AT2G19880	803
AT2G19890	0
AT2G19893	0
AT2G19900	21
AT2G19910	49
AT2G19920	20
AT2G19930	582
AT2G19940	683
AT2G19950	838
AT2G19960	18
AT2G19970	11
AT2G19980	0
AT2G19990	0
AT2G20000	639
AT2G20010	695
AT2G20020	577
AT2G20030	0
AT2G20050	2554
AT2G20060	630
AT2G20070	0
AT2G20080	0
AT2G20100	42
AT2G20110	30
AT2G20120	717
AT2G20130	285
AT2G20140	937
AT2G20142	53
AT2G20150	0
AT2G20160	0
AT2G20170	0
AT2G20180	906
AT2G20190	2518
AT2G20208	0
AT2G20210	276
AT2G20230	5904
AT2G20240	670
AT2G20250	87
AT2G20260	8840
AT2G20270	937
AT2G20280	978
AT2G20290	437
AT2G20298	0
AT2G20300	1430
AT2G20310	257
AT2G20320	293
AT2G20330	532
AT2G20340	884
AT2G20350	0
AT2G20360	2427
AT2G20362	94
AT2G20370	1107
AT2G20380	0
AT2G20390	362
AT2G20400	131
AT2G20410	169
AT2G20420	2793
AT2G20430	0
AT2G20440	375
AT2G20450	1104
AT2G20460	0
AT2G20463	0
AT2G20465	0
AT2G20470	0
AT2G20480	62
AT2G20490	583
AT2G20495	240
AT2G20500	0
AT2G20510	0
AT2G20515	45
AT2G20520	0
AT2G20530	914
AT2G20540	19
AT2G20550	125
AT2G20555	4
AT2G20560	2401
AT2G20562	64
AT2G20570	1375
AT2G20580	2081
AT2G20585	195
AT2G20590	34
AT2G20595	0
AT2G20597	0
AT2G20600	0
AT2G20605	0
AT2G20610	6549
AT2G20613	0
AT2G20616	0
AT2G20618	0
AT2G20619	0
AT2G20620	0
AT2G20625	1
AT2G20630	4301
AT2G20635	61
AT2G20650	165
AT2G20660	0
AT2G20670	155
AT2G20680	198
AT2G20690	904
AT2G20700	6
AT2G20710	8
AT2G20720	1
AT2G20721	32
AT2G20722	8
AT2G20723	15
AT2G20724	690
AT2G20725	724
AT2G20740	991
AT2G20750	63
AT2G20760	1845
AT2G20770	73
AT2G20780	360
AT2G20784	0
AT2G20790	520
AT2G20800	0
AT2G20805	0
AT2G20810	462
AT2G20815	70
AT2G20816	0
AT2G20818	0
AT2G20820	2053
AT2G20825	0
AT2G20830	788
AT2G20835	74
AT2G20840	255
AT2G20850	565
AT2G20860	2150
AT2G20870	0
AT2G20873	0
AT2G20875	5
AT2G20880	23
AT2G20890	6822
AT2G20900	709
AT2G20910	0
AT2G20920	1066
AT2G20921	0
AT2G20930	402
AT2G20940	82
AT2G20950	2178
AT2G20960	1619
AT2G20970	0
AT2G20980	59
AT2G20990	6097
AT2G20993	0
AT2G21000	0
AT2G21010	0
AT2G21020	0
AT2G21030	0
AT2G21040	0
AT2G21045	72
AT2G21050	731
AT2G21060	3584
AT2G21070	129
AT2G21080	83
AT2G21090	94
AT2G21100	83
AT2G21105	0
AT2G21110	1
AT2G21120	719
AT2G21130	716
AT2G21140	157
AT2G21150	473
AT2G21160	1967
AT2G21170	5747
AT2G21172	0
AT2G21180	260
AT2G21185	0
AT2G21187	1
AT2G21188	72
AT2G21190	710
AT2G21195	283
AT2G21200	22
AT2G21210	90
AT2G21220	15
AT2G21230	612
AT2G21235	0
AT2G21237	0
AT2G21240	1153
AT2G21250	1739
AT2G21260	19
AT2G21270	872
AT2G21280	1042
AT2G21290	650
AT2G21300	484
AT2G21310	0
AT2G21320	31
AT2G21330	4997
AT2G21340	933
AT2G21350	0
AT2G21360	0
AT2G21370	480
AT2G21380	889
AT2G21385	1260
AT2G21390	3586
AT2G21400	12
AT2G21410	2154
AT2G21420	0
AT2G21430	24
AT2G21440	706
AT2G21450	0
AT2G21455	0
AT2G21460	0
AT2G21465	0
AT2G21470	846
AT2G21480	0
AT2G21490	236
AT2G21500	183
AT2G21510	14
AT2G21520	1748
AT2G21530	1849
AT2G21540	2036
AT2G21550	92
AT2G21560	812
AT2G21570	0
AT2G21580	2564
AT2G21590	146
AT2G21595	0
AT2G21600	792
AT2G21610	0
AT2G21620	5609
AT2G21630	278
AT2G21640	89
AT2G21650	223
AT2G21655	0
AT2G21660	129816
AT2G21670	0
AT2G21680	0
AT2G21690	0
AT2G21700	0
AT2G21710	99
AT2G21720	12
AT2G21725	0
AT2G21727	0
AT2G21730	0
AT2G21740	0
AT2G21750	0
AT2G21760	0
AT2G21770	70
AT2G21780	4
AT2G21790	1177
AT2G21800	57
AT2G21810	0
AT2G21820	119
AT2G21830	884
AT2G21840	8
AT2G21850	126
AT2G21860	570
AT2G21870	6783
AT2G21880	47
AT2G21890	22
AT2G21895	0
AT2G21900	0
AT2G21905	0
AT2G21910	0
AT2G21920	0
AT2G21930	0
AT2G21940	412
AT2G21950	22
AT2G21960	1298
AT2G21970	1248
AT2G21980	0
AT2G21990	0
AT2G22000	104
AT2G22010	1155
AT2G22030	0
AT2G22040	0
AT2G22050	0
AT2G22055	7
AT2G22060	0
AT2G22070	41
AT2G22080	2257
AT2G22088	19
AT2G22090	114
AT2G22100	187
AT2G22110	0
AT2G22120	462
AT2G22121	0
AT2G22122	807
AT2G22125	5167
AT2G22140	45
AT2G22145	0
AT2G22150	0
AT2G22155	0
AT2G22160	0
AT2G22170	2639
AT2G22180	0
AT2G22190	347
AT2G22200	24
AT2G22210	0
AT2G22220	0
AT2G22230	684
AT2G22240	478
AT2G22241	0
AT2G22250	405
AT2G22260	94
AT2G22270	328
AT2G22280	0
AT2G22290	0
AT2G22300	1180
AT2G22310	184
AT2G22320	0
AT2G22330	6705
AT2G22335	0
AT2G22340	2
AT2G22345	0
AT2G22350	0
AT2G22360	798
AT2G22370	201
AT2G22380	0
AT2G22390	48
AT2G22400	1464
AT2G22410	78
AT2G22420	198
AT2G22425	1163
AT2G22426	0
AT2G22430	11330
AT2G22440	0
AT2G22450	1151
AT2G22460	14
AT2G22465	0
AT2G22470	80
AT2G22475	334
AT2G22480	1122
AT2G22482	0
AT2G22490	557
AT2G22496	0
AT2G22500	3546
AT2G22510	2
AT2G22520	0
AT2G22530	92
AT2G22540	1740
AT2G22560	214
AT2G22570	288
AT2G22580	0
AT2G22590	59
AT2G22600	15
AT2G22610	182
AT2G22620	48
AT2G22630	0
AT2G22640	525
AT2G22650	147
AT2G22660	4153
AT2G22668	0
AT2G22670	8182
AT2G22680	350
AT2G22690	86
AT2G22710	0
AT2G22720	1338
AT2G22730	61
AT2G22740	194
AT2G22750	0
AT2G22760	0
AT2G22770	835
AT2G22780	1241
AT2G22790	58
AT2G22795	3648
AT2G22800	10
AT2G22805	0
AT2G22807	0
AT2G22810	0
AT2G22820	0
AT2G22821	1
AT2G22830	157
AT2G22840	184
AT2G22850	1
AT2G22860	15
AT2G22870	214
AT2G22880	0
AT2G22890	176
AT2G22900	785
AT2G22905	0
AT2G22910	507
AT2G22920	526
AT2G22930	58
AT2G22940	0
AT2G22941	8
AT2G22942	0
AT2G22950	1
AT2G22955	0
AT2G22960	0
AT2G22970	660
AT2G22980	1692
AT2G22990	4580
AT2G23000	186
AT2G23010	494
AT2G23020	0
AT2G23030	36
AT2G23040	113
AT2G23050	8
AT2G23060	32
AT2G23067	0
AT2G23070	2345
AT2G23080	511
AT2G23090	4593
AT2G23093	99
AT2G23096	2
AT2G23100	71
AT2G23110	34
AT2G23118	0
AT2G23120	2614
AT2G23130	58
AT2G23140	494
AT2G23142	0
AT2G23148	0
AT2G23150	70
AT2G23160	0
AT2G23170	27
AT2G23180	330
AT2G23190	1
AT2G23200	102
AT2G23210	0
AT2G23220	0
AT2G23230	0
AT2G23240	182
AT2G23250	0
AT2G23260	0
AT2G23270	0
AT2G23290	150
AT2G23300	176
AT2G23310	691
AT2G23320	797
AT2G23321	1
AT2G23330	65
AT2G23340	425
AT2G23347	1
AT2G23348	33
AT2G23350	2523
AT2G23360	246
AT2G23370	118
AT2G23380	408
AT2G23390	1162
AT2G23400	0
AT2G23410	0
AT2G23420	593
AT2G23430	109
AT2G23440	0
AT2G23445	0
AT2G23450	547
AT2G23460	936
AT2G23470	110
AT2G23480	0
AT2G23490	0
AT2G23500	0
AT2G23510	0
AT2G23520	640
AT2G23530	26
AT2G23540	3
AT2G23550	23
AT2G23560	105
AT2G23570	0
AT2G23580	4
AT2G23590	205
AT2G23600	3277
AT2G23610	1603
AT2G23620	10
AT2G23630	0
AT2G23640	19
AT2G23650	0
AT2G23660	0
AT2G23670	0
AT2G23672	4
AT2G23673	0
AT2G23680	181
AT2G23690	137
AT2G23700	468
AT2G23710	0
AT2G23720	0
AT2G23740	525
AT2G23755	44
AT2G23760	133
AT2G23770	181
AT2G23780	1131
AT2G23790	373
AT2G23800	0
AT2G23808	1
AT2G23810	5364
AT2G23820	324
AT2G23830	0
AT2G23834	0
AT2G23840	544
AT2G23850	0
AT2G23860	0
AT2G23870	0
AT2G23880	0
AT2G23890	272
AT2G23900	0
AT2G23910	374
AT2G23930	1319
AT2G23940	533
AT2G23945	6
AT2G23950	1270
AT2G23960	10
AT2G23970	0
AT2G23980	2343
AT2G23985	90
AT2G23987	0
AT2G23990	0
AT2G24000	0
AT2G24010	0
AT2G24020	1708
AT2G24030	10
AT2G24040	172
AT2G24050	668
AT2G24060	894
AT2G24070	53
AT2G24080	0
AT2G24090	3425
AT2G24100	677
AT2G24103	0
AT2G24110	58
AT2G24120	571
AT2G24130	0
AT2G24140	56
AT2G24150	1742
AT2G24160	153
AT2G24165	0
AT2G24170	175
AT2G24180	862
AT2G24190	246
AT2G24195	3
AT2G24200	5525
AT2G24205	0
AT2G24210	1
AT2G24220	161
AT2G24230	512
AT2G24240	45
AT2G24250	78
AT2G24255	0
AT2G24260	146
AT2G24270	4268
AT2G24280	2010
AT2G24285	0
AT2G24290	513
AT2G24300	135
AT2G24310	0
AT2G24320	0
AT2G24330	300
AT2G24340	0
AT2G24350	39
AT2G24360	2118
AT2G24370	6
AT2G24380	0
AT2G24390	303
AT2G24395	228
AT2G24400	8
AT2G24410	0
AT2G24420	2573
AT2G24430	0
AT2G24440	84
AT2G24450	0
AT2G24460	0
AT2G24470	0
AT2G24480	0
AT2G24490	295
AT2G24500	713
AT2G24510	0
AT2G24520	356
AT2G24530	103
AT2G24535	2
AT2G24540	0
AT2G24545	3
AT2G24550	703
AT2G24560	2
AT2G24570	676
AT2G24580	237
AT2G24590	797
AT2G24592	253
AT2G24600	446
AT2G24610	2
AT2G24615	0
AT2G24617	0
AT2G24620	0
AT2G24625	0
AT2G24630	455
AT2G24640	449
AT2G24645	427
AT2G24650	396
AT2G24660	0
AT2G24670	0
AT2G24680	14
AT2G24681	2
AT2G24683	0
AT2G24690	442
AT2G24692	3
AT2G24693	0
AT2G24696	0
AT2G24700	40
AT2G24710	0
AT2G24720	0
AT2G24730	0
AT2G24735	0
AT2G24740	0
AT2G24748	0
AT2G24750	22
AT2G24755	7
AT2G24760	5
AT2G24761	0
AT2G24762	1177
AT2G24765	1192
AT2G24780	0
AT2G24790	4435
AT2G24791	11
AT2G24800	0
AT2G24810	0
AT2G24820	867
AT2G24830	333
AT2G24840	0
AT2G24850	5
AT2G24860	549
AT2G24870	0
AT2G24880	0
AT2G24890	0
AT2G24900	0
AT2G24910	0
AT2G24915	0
AT2G24920	0
AT2G24930	0
AT2G24940	5099
AT2G24945	102
AT2G24950	0
AT2G24960	110
AT2G24970	64
AT2G24980	7
AT2G24990	271
AT2G25000	127
AT2G25010	236
AT2G25011	0
AT2G25015	0
AT2G25020	0
AT2G25025	0
AT2G25030	0
AT2G25040	0
AT2G25050	730
AT2G25055	2
AT2G25060	437
AT2G25070	1367
AT2G25080	3294
AT2G25090	9
AT2G25095	24
AT2G25100	185
AT2G25110	808
AT2G25120	0
AT2G25125	0
AT2G25130	0
AT2G25140	358
AT2G25150	9
AT2G25160	0
AT2G25169	0
AT2G25170	2219
AT2G25171	0
AT2G25180	802
AT2G25185	0
AT2G25190	481
AT2G25200	68
AT2G25210	1307
AT2G25215	0
AT2G25220	526
AT2G25230	0
AT2G25240	0
AT2G25250	1646
AT2G25255	0
AT2G25260	25
AT2G25270	232
AT2G25280	616
AT2G25290	509
AT2G25295	0
AT2G25297	2
AT2G25300	362
AT2G25305	0
AT2G25310	1643
AT2G25312	0
AT2G25320	615
AT2G25330	0
AT2G25340	2
AT2G25344	0
AT2G25350	227
AT2G25355	155
AT2G25360	0
AT2G25370	0
AT2G25380	0
AT2G25390	0
AT2G25400	0
AT2G25409	0
AT2G25410	0
AT2G25420	313
AT2G25430	2576
AT2G25440	0
AT2G25450	22440
AT2G25460	186
AT2G25470	9
AT2G25480	433
AT2G25482	0
AT2G25490	2976
AT2G25500	0
AT2G25510	133
AT2G25520	2680
AT2G25530	183
AT2G25540	8
AT2G25550	0
AT2G25560	165
AT2G25565	0
AT2G25570	238
AT2G25580	219
AT2G25590	628
AT2G25600	0
AT2G25605	305
AT2G25610	1324
AT2G25620	355
AT2G25625	63
AT2G25630	0
AT2G25640	136
AT2G25650	112
AT2G25660	1209
AT2G25670	1552
AT2G25680	86
AT2G25685	0
AT2G25687	0
AT2G25690	164
AT2G25700	0
AT2G25710	483
AT2G25720	199
AT2G25730	2732
AT2G25735	53
AT2G25737	198
AT2G25740	283
AT2G25760	1400
AT2G25770	1
AT2G25780	0
AT2G25790	460
AT2G25800	1373
AT2G25810	1
AT2G25820	0
AT2G25830	643
AT2G25840	642
AT2G25850	1005
AT2G25870	1075
AT2G25880	144
AT2G25890	0
AT2G25900	126
AT2G25905	0
AT2G25910	683
AT2G25920	320
AT2G25930	1892
AT2G25940	29
AT2G25950	865
AT2G25964	456
AT2G25970	1738
AT2G25975	0
AT2G25980	1
AT2G25990	0
AT2G26000	179
AT2G26010	0
AT2G26020	0
AT2G26030	382
AT2G26040	0
AT2G26050	0
AT2G26060	498
AT2G26070	236
AT2G26080	4983
AT2G26090	0
AT2G26100	390
AT2G26110	786
AT2G26120	0
AT2G26130	0
AT2G26135	0
AT2G26140	2131
AT2G26150	3558
AT2G26160	0
AT2G26170	630
AT2G26180	125
AT2G26190	2750
AT2G26200	474
AT2G26210	1046
AT2G26211	0
AT2G26215	0
AT2G26220	56
AT2G26230	980
AT2G26240	700
AT2G26250	11087
AT2G26260	348
AT2G26270	86
AT2G26280	1570
AT2G26290	5
AT2G26300	1390
AT2G26310	103
AT2G26320	0
AT2G26330	2360
AT2G26340	1846
AT2G26350	223
AT2G26355	675
AT2G26360	55
AT2G26370	0
AT2G26380	0
AT2G26390	0
AT2G26400	0
AT2G26410	0
AT2G26420	0
AT2G26430	782
AT2G26440	258
AT2G26450	16
AT2G26455	0
AT2G26460	273
AT2G26470	218
AT2G26480	0
AT2G26490	15
AT2G26500	16935
AT2G26510	888
AT2G26515	19
AT2G26520	0
AT2G26530	1128
AT2G26540	641
AT2G26550	550
AT2G26560	4
AT2G26570	936
AT2G26580	0
AT2G26590	618
AT2G26600	521
AT2G26610	0
AT2G26620	3
AT2G26630	3
AT2G26640	766
AT2G26650	1188
AT2G26660	747
AT2G26670	1885
AT2G26680	455
AT2G26690	2528
AT2G26692	11
AT2G26695	62
AT2G26700	38
AT2G26710	266
AT2G26720	0
AT2G26730	2365
AT2G26740	295
AT2G26750	0
AT2G26760	202
AT2G26770	1115
AT2G26780	915
AT2G26790	90
AT2G26800	391
AT2G26810	258
AT2G26820	0
AT2G26830	449
AT2G26840	201
AT2G26850	0
AT2G26860	172
AT2G26865	0
AT2G26870	178
AT2G26880	0
AT2G26882	0
AT2G26890	2083
AT2G26900	6637
AT2G26910	5916
AT2G26920	650
AT2G26930	557
AT2G26940	0
AT2G26950	0
AT2G26960	0
AT2G26970	258
AT2G26975	889
AT2G26980	2136
AT2G26990	778
AT2G27000	33
AT2G27010	0
AT2G27020	1934
AT2G27030	3709
AT2G27035	128
AT2G27040	1079
AT2G27050	2074
AT2G27060	1196
AT2G27070	0
AT2G27080	1248
AT2G27090	537
AT2G27100	1015
AT2G27110	544
AT2G27120	0
AT2G27130	180
AT2G27140	278
AT2G27145	0
AT2G27150	357
AT2G27160	0
AT2G27170	1306
AT2G27180	3
AT2G27190	2536
AT2G27200	261
AT2G27210	1038
AT2G27220	0
AT2G27229	0
AT2G27230	1822
AT2G27240	0
AT2G27250	0
AT2G27260	400
AT2G27270	0
AT2G27280	0
AT2G27285	402
AT2G27290	928
AT2G27300	27
AT2G27310	291
AT2G27313	0
AT2G27315	0
AT2G27320	0
AT2G27330	145
AT2G27340	172
AT2G27350	868
AT2G27360	315
AT2G27370	186
AT2G27375	0
AT2G27380	700
AT2G27385	9699
AT2G27389	15
AT2G27390	0
AT2G27395	0
AT2G27400	501
AT2G27402	28
AT2G27410	0
AT2G27420	27
AT2G27430	49
AT2G27440	0
AT2G27450	692
AT2G27460	405
AT2G27470	320
AT2G27480	110
AT2G27490	223
AT2G27500	1129
AT2G27505	4
AT2G27507	0
AT2G27510	1973
AT2G27520	0
AT2G27530	4974
AT2G27535	0
AT2G27540	0
AT2G27550	531
AT2G27560	0
AT2G27570	0
AT2G27580	871
AT2G27590	162
AT2G27600	2220
AT2G27610	45
AT2G27630	0
AT2G27650	0
AT2G27660	3
AT2G27670	0
AT2G27680	2256
AT2G27690	18
AT2G27700	0
AT2G27710	3038
AT2G27720	4446
AT2G27730	1531
AT2G27740	150
AT2G27750	0
AT2G27760	217
AT2G27770	327
AT2G27775	161
AT2G27780	0
AT2G27790	67
AT2G27800	63
AT2G27810	808
AT2G27820	597
AT2G27830	3011
AT2G27840	877
AT2G27850	0
AT2G27860	5695
AT2G27870	0
AT2G27880	12
AT2G27900	1316
AT2G27920	622
AT2G27930	65
AT2G27935	0
AT2G27936	0
AT2G27940	2
AT2G27950	922
AT2G27960	1138
AT2G27970	509
AT2G27980	1165
AT2G27990	125
AT2G28000	4101
AT2G28010	0
AT2G28020	0
AT2G28030	0
AT2G28040	0
AT2G28050	105
AT2G28053	0
AT2G28056	0
AT2G28060	394
AT2G28070	726
AT2G28080	1674
AT2G28085	0
AT2G28090	0
AT2G28100	406
AT2G28105	31
AT2G28110	70
AT2G28120	55
AT2G28130	135
AT2G28140	84
AT2G28150	507
AT2G28160	32
AT2G28170	0
AT2G28180	0
AT2G28190	9708
AT2G28200	58
AT2G28210	0
AT2G28220	0
AT2G28225	0
AT2G28230	395
AT2G28240	151
AT2G28250	2087
AT2G28260	1009
AT2G28270	0
AT2G28280	0
AT2G28290	2382
AT2G28305	222
AT2G28310	1063
AT2G28315	128
AT2G28320	875
AT2G28330	67
AT2G28340	0
AT2G28350	511
AT2G28355	0
AT2G28360	611
AT2G28370	1147
AT2G28380	908
AT2G28390	787
AT2G28400	51
AT2G28405	0
AT2G28410	613
AT2G28420	103
AT2G28426	2
AT2G28430	588
AT2G28440	23
AT2G28450	308
AT2G28460	80
AT2G28470	2691
AT2G28480	340
AT2G28490	72
AT2G28500	58
AT2G28510	272
AT2G28520	1149
AT2G28540	731
AT2G28550	3458
AT2G28560	56
AT2G28570	127
AT2G28580	20
AT2G28590	146
AT2G28600	504
AT2G28605	846
AT2G28610	0
AT2G28620	198
AT2G28625	1
AT2G28630	171
AT2G28640	0
AT2G28650	29
AT2G28660	593
AT2G28670	49
AT2G28671	37
AT2G28680	0
AT2G28690	17
AT2G28700	0
AT2G28710	0
AT2G28720	2528
AT2G28725	0
AT2G28730	5
AT2G28740	602
AT2G28750	0
AT2G28755	0
AT2G28760	411
AT2G28770	0
AT2G28780	2
AT2G28790	48
AT2G28800	5180
AT2G28810	529
AT2G28815	34
AT2G28830	76
AT2G28840	7175
AT2G28850	0
AT2G28860	0
AT2G28870	66
AT2G28880	381
AT2G28890	1120
AT2G28900	5445
AT2G28910	7695
AT2G28920	0
AT2G28930	714
AT2G28940	326
AT2G28950	1966
AT2G28960	0
AT2G28970	0
AT2G28980	0
AT2G28990	0
AT2G29000	0
AT2G29010	0
AT2G29020	987
AT2G29030	0
AT2G29040	0
AT2G29045	0
AT2G29050	387
AT2G29060	242
AT2G29065	129
AT2G29070	155
AT2G29080	1777
AT2G29090	84
AT2G29100	0
AT2G29110	0
AT2G29120	86
AT2G29125	99
AT2G29130	124
AT2G29140	960
AT2G29150	0
AT2G29160	23
AT2G29165	11
AT2G29170	373
AT2G29180	1015
AT2G29190	1233
AT2G29200	485
AT2G29210	1255
AT2G29220	0
AT2G29230	0
AT2G29240	0
AT2G29250	0
AT2G29260	34
AT2G29263	0
AT2G29270	0
AT2G29280	0
AT2G29290	53
AT2G29300	73
AT2G29310	1231
AT2G29320	687
AT2G29330	22
AT2G29340	851
AT2G29350	9
AT2G29360	1546
AT2G29370	2
AT2G29380	1
AT2G29390	496
AT2G29400	1582
AT2G29410	40
AT2G29420	145
AT2G29430	0
AT2G29440	14
AT2G29450	3109
AT2G29452	0
AT2G29460	4
AT2G29470	4
AT2G29480	0
AT2G29485	0
AT2G29490	211
AT2G29500	593
AT2G29510	1476
AT2G29520	0
AT2G29525	134
AT2G29530	402
AT2G29540	187
AT2G29550	2522
AT2G29560	797
AT2G29570	563
AT2G29580	198
AT2G29590	132
AT2G29600	0
AT2G29605	0
AT2G29610	0
AT2G29620	0
AT2G29628	5
AT2G29630	19234
AT2G29640	65
AT2G29650	1302
AT2G29654	0
AT2G29660	2077
AT2G29670	582
AT2G29679	0
AT2G29680	96
AT2G29690	792
AT2G29700	1423
AT2G29710	98
AT2G29720	743
AT2G29730	339
AT2G29735	0
AT2G29740	52
AT2G29750	70
AT2G29760	173
AT2G29770	0
AT2G29780	0
AT2G29790	0
AT2G29800	0
AT2G29810	0
AT2G29820	0
AT2G29830	0
AT2G29840	0
AT2G29850	0
AT2G29860	0
AT2G29870	0
AT2G29880	0
AT2G29890	524
AT2G29900	379
AT2G29910	294
AT2G29920	0
AT2G29925	0
AT2G29930	0
AT2G29940	64
AT2G29950	0
AT2G29960	1559
AT2G29970	2134
AT2G29980	2707
AT2G29990	204
AT2G29995	125
AT2G30000	155
AT2G30010	3872
AT2G30020	3861
AT2G30040	264
AT2G30050	695
AT2G30060	2560
AT2G30070	1270
AT2G30080	43
AT2G30090	0
AT2G30100	164
AT2G30105	411
AT2G30110	3975
AT2G30115	0
AT2G30120	209
AT2G30130	0
AT2G30140	42
AT2G30150	282
AT2G30160	203
AT2G30170	605
AT2G30180	0
AT2G30190	0
AT2G30200	1002
AT2G30210	505
AT2G30220	0
AT2G30230	200
AT2G30240	0
AT2G30250	164
AT2G30260	445
AT2G30270	438
AT2G30280	376
AT2G30290	0
AT2G30300	0
AT2G30310	0
AT2G30320	97
AT2G30330	266
AT2G30340	0
AT2G30350	185
AT2G30360	0
AT2G30362	4
AT2G30370	59
AT2G30380	1
AT2G30385	0
AT2G30390	2265
AT2G30395	66
AT2G30400	32
AT2G30410	993
AT2G30420	0
AT2G30424	0
AT2G30430	0
AT2G30432	0
AT2G30440	3696
AT2G30450	0
AT2G30460	366
AT2G30470	618
AT2G30480	59
AT2G30490	2194
AT2G30500	734
AT2G30505	5
AT2G30520	4513
AT2G30530	396
AT2G30540	983
AT2G30550	863
AT2G30560	4
AT2G30570	23192
AT2G30575	270
AT2G30580	134
AT2G30590	514
AT2G30600	1583
AT2G30615	28
AT2G30620	3556
AT2G30630	0
AT2G30640	30
AT2G30650	0
AT2G30660	0
AT2G30670	0
AT2G30680	0
AT2G30690	0
AT2G30695	404
AT2G30700	838
AT2G30710	584
AT2G30720	395
AT2G30730	9
AT2G30740	1080
AT2G30750	4
AT2G30760	9
AT2G30766	283
AT2G30770	0
AT2G30780	452
AT2G30790	60
AT2G30800	519
AT2G30810	3
AT2G30820	94
AT2G30830	0
AT2G30840	29
AT2G30850	1
AT2G30860	53213
AT2G30870	28052
AT2G30880	666
AT2G30890	48
AT2G30900	16
AT2G30910	221
AT2G30920	270
AT2G30925	0
AT2G30930	2056
AT2G30933	99
AT2G30940	0
AT2G30942	34
AT2G30945	21
AT2G30950	8994
AT2G30960	108
AT2G30970	1525
AT2G30980	2139
AT2G30984	0
AT2G30985	0
AT2G30990	910
AT2G31005	0
AT2G31010	605
AT2G31018	0
AT2G31020	89
AT2G31030	0
AT2G31035	0
AT2G31040	2836
AT2G31050	0
AT2G31060	693
AT2G31070	48
AT2G31080	0
AT2G31081	0
AT2G31082	0
AT2G31083	0
AT2G31085	0
AT2G31090	617
AT2G31100	13
AT2G31110	134
AT2G31130	164
AT2G31140	399
AT2G31141	284
AT2G31150	631
AT2G31160	702
AT2G31170	809
AT2G31180	102
AT2G31190	285
AT2G31200	1537
AT2G31210	0
AT2G31215	0
AT2G31220	0
AT2G31230	97
AT2G31240	271
AT2G31250	12
AT2G31260	519
AT2G31265	0
AT2G31270	207
AT2G31280	989
AT2G31290	201
AT2G31300	119
AT2G31305	236
AT2G31310	0
AT2G31320	286
AT2G31335	0
AT2G31340	215
AT2G31345	0
AT2G31350	781
AT2G31360	3363
AT2G31370	666
AT2G31380	33
AT2G31390	661
AT2G31400	6166
AT2G31410	694
AT2G31420	0
AT2G31425	0
AT2G31430	0
AT2G31432	0
AT2G31440	537
AT2G31450	385
AT2G31460	0
AT2G31470	0
AT2G31480	0
AT2G31490	1317
AT2G31500	0
AT2G31510	1630
AT2G31520	0
AT2G31530	410
AT2G31540	0
AT2G31550	0
AT2G31560	450
AT2G31570	1348
AT2G31580	211
AT2G31585	273
AT2G31590	0
AT2G31600	58
AT2G31610	3508
AT2G31620	0
AT2G31625	0
AT2G31650	262
AT2G31660	1772
AT2G31670	1262
AT2G31680	361
AT2G31690	0
AT2G31700	0
AT2G31710	253
AT2G31720	0
AT2G31725	187
AT2G31730	127
AT2G31740	536
AT2G31750	0
AT2G31751	71
AT2G31760	0
AT2G31770	0
AT2G31780	0
AT2G31790	4022
AT2G31800	2150
AT2G31810	3187
AT2G31820	1295
AT2G31830	1
AT2G31840	668
AT2G31850	6
AT2G31860	0
AT2G31862	0
AT2G31865	46
AT2G31870	131
AT2G31880	1811
AT2G31890	240
AT2G31900	141
AT2G31902	16
AT2G31910	3
AT2G31920	0
AT2G31930	0
AT2G31940	7
AT2G31945	2
AT2G31953	0
AT2G31955	454
AT2G31957	0
AT2G31960	3443
AT2G31970	747
AT2G31980	297
AT2G31981	0
AT2G31985	3
AT2G31990	25
AT2G32000	421
AT2G32010	267
AT2G32020	21
AT2G32030	43
AT2G32040	591
AT2G32050	0
AT2G32060	2636
AT2G32070	957
AT2G32080	2263
AT2G32090	610
AT2G32100	0
AT2G32110	0
AT2G32120	332
AT2G32130	7
AT2G32140	48
AT2G32150	763
AT2G32160	3
AT2G32170	913
AT2G32179	45
AT2G32180	0
AT2G32190	11
AT2G32200	9
AT2G32210	44
AT2G32220	163
AT2G32230	623
AT2G32235	36
AT2G32240	3856
AT2G32250	449
AT2G32260	1294
AT2G32270	0
AT2G32273	0
AT2G32275	0
AT2G32280	174
AT2G32290	6
AT2G32291	0
AT2G32295	376
AT2G32300	700
AT2G32310	0
AT2G32315	0
AT2G32320	506
AT2G32340	11
AT2G32350	0
AT2G32360	0
AT2G32370	2
AT2G32380	358
AT2G32390	184
AT2G32400	221
AT2G32410	150
AT2G32415	208
AT2G32430	112
AT2G32440	1791
AT2G32450	472
AT2G32460	0
AT2G32470	0
AT2G32480	1210
AT2G32487	13
AT2G32490	28
AT2G32500	759
AT2G32510	53
AT2G32520	925
AT2G32530	83
AT2G32540	645
AT2G32550	2
AT2G32560	1530
AT2G32580	1099
AT2G32590	49
AT2G32600	401
AT2G32610	0
AT2G32620	0
AT2G32630	44
AT2G32640	586
AT2G32645	0
AT2G32650	132
AT2G32660	1
AT2G32670	8
AT2G32680	1
AT2G32690	21895
AT2G32698	0
AT2G32700	2335
AT2G32710	352
AT2G32720	566
AT2G32730	2339
AT2G32740	0
AT2G32750	19
AT2G32760	333
AT2G32765	5
AT2G32770	0
AT2G32780	0
AT2G32785	0
AT2G32788	0
AT2G32790	2
AT2G32795	42
AT2G32800	538
AT2G32810	1292
AT2G32820	0
AT2G32830	14
AT2G32835	0
AT2G32840	130
AT2G32850	848
AT2G32860	2574
AT2G32870	68
AT2G32880	22
AT2G32885	24
AT2G32890	0
AT2G32900	534
AT2G32905	0
AT2G32910	715
AT2G32920	1019
AT2G32930	279
AT2G32940	30
AT2G32950	897
AT2G32960	872
AT2G32970	1390
AT2G32980	492
AT2G32990	2603
AT2G33000	30
AT2G33010	0
AT2G33020	0
AT2G33030	0
AT2G33040	4318
AT2G33050	0
AT2G33051	7
AT2G33060	454
AT2G33070	91
AT2G33080	0
AT2G33090	0
AT2G33100	3
AT2G33110	89
AT2G33120	1873
AT2G33130	0
AT2G33140	0
AT2G33150	3491
AT2G33160	0
AT2G33170	851
AT2G33175	0
AT2G33180	154
AT2G33190	0
AT2G33200	13
AT2G33205	13
AT2G33210	820
AT2G33220	1604
AT2G33230	0
AT2G33233	0
AT2G33240	0
AT2G33250	421
AT2G33255	559
AT2G33260	8
AT2G33270	0
AT2G33280	16
AT2G33290	328
AT2G33300	0
AT2G33310	1267
AT2G33320	282
AT2G33330	648
AT2G33340	1993
AT2G33350	0
AT2G33360	217
AT2G33370	2033
AT2G33380	16
AT2G33385	20
AT2G33390	471
AT2G33400	109
AT2G33410	1161
AT2G33420	1
AT2G33435	522
AT2G33450	995
AT2G33460	0
AT2G33470	1496
AT2G33480	1153
AT2G33490	326
AT2G33500	257
AT2G33510	120
AT2G33520	7
AT2G33530	90
AT2G33540	516
AT2G33550	192
AT2G33560	43
AT2G33570	657
AT2G33580	629
AT2G33585	170
AT2G33590	428
AT2G33600	382
AT2G33610	431
AT2G33620	477
AT2G33630	1037
AT2G33640	78
AT2G33650	0
AT2G33655	0
AT2G33660	0
AT2G33670	0
AT2G33680	104
AT2G33685	0
AT2G33690	0
AT2G33700	449
AT2G33705	0
AT2G33707	0
AT2G33710	2
AT2G33720	0
AT2G33730	986
AT2G33735	35
AT2G33740	549
AT2G33750	0
AT2G33760	35
AT2G33770	5757
AT2G33775	17
AT2G33780	0
AT2G33790	1
AT2G33793	78
AT2G33796	0
AT2G33800	5108
AT2G33810	0
AT2G33815	0
AT2G33820	169
AT2G33830	26973
AT2G33835	182
AT2G33840	645
AT2G33845	208
AT2G33847	18
AT2G33850	1
AT2G33855	1219
AT2G33860	2722
AT2G33870	0
AT2G33880	9
AT2G33890	0
AT2G33900	0
AT2G33910	0
AT2G33920	0
AT2G33930	0
AT2G33940	0
AT2G33950	0
AT2G33960	0
AT2G33970	0
AT2G33980	111
AT2G33990	992
AT2G34000	2
AT2G34010	99
AT2G34020	0
AT2G34030	5
AT2G34040	847
AT2G34050	230
AT2G34060	78
AT2G34070	661
AT2G34080	14
AT2G34090	570
AT2G34100	2
AT2G34110	0
AT2G34120	0
AT2G34123	0
AT2G34130	0
AT2G34135	0
AT2G34140	8
AT2G34150	351
AT2G34160	490
AT2G34170	67
AT2G34180	4
AT2G34185	0
AT2G34186	0
AT2G34190	231
AT2G34200	218
AT2G34202	0
AT2G34204	0
AT2G34208	0
AT2G34210	51
AT2G34220	30
AT2G34224	0
AT2G34230	20
AT2G34238	6
AT2G34240	25
AT2G34250	4089
AT2G34260	237
AT2G34270	0
AT2G34280	0
AT2G34290	0
AT2G34300	1329
AT2G34310	1468
AT2G34315	3
AT2G34317	0
AT2G34320	0
AT2G34325	0
AT2G34330	0
AT2G34340	71
AT2G34350	0
AT2G34355	160
AT2G34357	674
AT2G34360	5
AT2G34370	3
AT2G34380	169
AT2G34390	0
AT2G34400	123
AT2G34410	510
AT2G34420	0
AT2G34430	28921
AT2G34440	0
AT2G34450	70
AT2G34460	492
AT2G34470	1120
AT2G34480	5975
AT2G34490	1165
AT2G34500	124
AT2G34510	565
AT2G34520	484
AT2G34530	126
AT2G34540	92
AT2G34555	0
AT2G34560	1610
AT2G34570	164
AT2G34580	0
AT2G34585	1504
AT2G34590	2830
AT2G34600	11
AT2G34610	0
AT2G34620	433
AT2G34630	438
AT2G34640	800
AT2G34650	136
AT2G34655	1
AT2G34660	2824
AT2G34670	163
AT2G34680	3646
AT2G34690	1261
AT2G34700	35
AT2G34710	1056
AT2G34720	627
AT2G34730	331
AT2G34740	12
AT2G34750	1317
AT2G34760	16
AT2G34770	633
AT2G34780	374
AT2G34790	136
AT2G34810	29
AT2G34820	0
AT2G34825	0
AT2G34830	21
AT2G34835	0
AT2G34840	193
AT2G34850	10
AT2G34860	2067
AT2G34870	1
AT2G34880	0
AT2G34890	0
AT2G34900	456
AT2G34910	0
AT2G34920	47
AT2G34925	6
AT2G34930	204
AT2G34940	5
AT2G34950	0
AT2G34960	144
AT2G34970	761
AT2G34980	13
AT2G34985	0
AT2G34990	0
AT2G35000	21
AT2G35010	458
AT2G35020	398
AT2G35030	37
AT2G35035	24
AT2G35040	846
AT2G35050	5658
AT2G35060	984
AT2G35070	0
AT2G35075	9
AT2G35080	0
AT2G35090	0
AT2G35100	274
AT2G35110	971
AT2G35120	864
AT2G35130	381
AT2G35140	72
AT2G35150	55
AT2G35155	647
AT2G35160	178
AT2G35170	231
AT2G35180	0
AT2G35190	851
AT2G35200	0
AT2G35210	40
AT2G35215	0
AT2G35220	0
AT2G35230	276
AT2G35240	338
AT2G35250	0
AT2G35260	2615
AT2G35270	1
AT2G35280	0
AT2G35290	56
AT2G35300	94
AT2G35310	26
AT2G35320	328
AT2G35330	944
AT2G35340	176
AT2G35343	1
AT2G35345	34
AT2G35350	291
AT2G35360	207
AT2G35370	8924
AT2G35380	26
AT2G35382	0
AT2G35384	0
AT2G35387	8
AT2G35390	803
AT2G35410	1251
AT2G35420	4
AT2G35430	59
AT2G35450	613
AT2G35460	0
AT2G35470	782
AT2G35480	70
AT2G35490	1506
AT2G35500	651
AT2G35510	849
AT2G35520	340
AT2G35530	168
AT2G35540	167
AT2G35550	14
AT2G35555	0
AT2G35570	0
AT2G35580	0
AT2G35585	106
AT2G35590	0
AT2G35600	81
AT2G35605	280
AT2G35610	1100
AT2G35612	0
AT2G35613	0
AT2G35615	0
AT2G35620	1307
AT2G35630	2118
AT2G35635	2944
AT2G35637	0
AT2G35640	0
AT2G35650	454
AT2G35658	33
AT2G35660	205
AT2G35670	0
AT2G35680	1816
AT2G35690	402
AT2G35700	6
AT2G35710	36
AT2G35720	208
AT2G35730	0
AT2G35733	0
AT2G35736	163
AT2G35738	22
AT2G35740	0
AT2G35742	6
AT2G35743	0
AT2G35744	27
AT2G35747	0
AT2G35750	29
AT2G35760	290
AT2G35765	7
AT2G35770	41
AT2G35780	1050
AT2G35790	439
AT2G35795	362
AT2G35800	1068
AT2G35810	464
AT2G35820	331
AT2G35830	971
AT2G35840	1464
AT2G35850	0
AT2G35859	0
AT2G35860	436
AT2G35880	2395
AT2G35890	0
AT2G35900	473
AT2G35910	0
AT2G35920	843
AT2G35930	925
AT2G35935	0
AT2G35940	1816
AT2G35945	9
AT2G35950	0
AT2G35960	417
AT2G35965	0
AT2G35970	0
AT2G35980	0
AT2G35990	0
AT2G36000	577
AT2G36010	200
AT2G36020	11
AT2G36026	9
AT2G36030	0
AT2G36040	2
AT2G36050	54
AT2G36060	1404
AT2G36070	618
AT2G36080	76
AT2G36090	7
AT2G36100	536
AT2G36110	0
AT2G36120	6594
AT2G36130	651
AT2G36140	0
AT2G36145	653
AT2G36150	0
AT2G36160	3056
AT2G36170	1993
AT2G36180	0
AT2G36190	0
AT2G36200	234
AT2G36210	16
AT2G36220	331
AT2G36230	253
AT2G36240	624
AT2G36250	1853
AT2G36255	0
AT2G36260	0
AT2G36270	94
AT2G36280	0
AT2G36290	1032
AT2G36295	2
AT2G36300	381
AT2G36305	169
AT2G36307	60
AT2G36310	730
AT2G36320	2667
AT2G36325	0
AT2G36330	227
AT2G36340	184
AT2G36350	475
AT2G36355	103
AT2G36360	350
AT2G36370	177
AT2G36380	629
AT2G36390	5868
AT2G36400	634
AT2G36402	0
AT2G36410	1651
AT2G36420	810
AT2G36430	875
AT2G36440	0
AT2G36450	0
AT2G36460	2727
AT2G36470	81
AT2G36480	426
AT2G36490	212
AT2G36500	109
AT2G36510	0
AT2G36520	0
AT2G36530	11537
AT2G36540	1
AT2G36550	0
AT2G36560	0
AT2G36570	1501
AT2G36580	1498
AT2G36590	1
AT2G36600	0
AT2G36610	0
AT2G36620	2284
AT2G36630	128
AT2G36640	76
AT2G36650	106
AT2G36660	13
AT2G36670	253
AT2G36680	525
AT2G36690	7
AT2G36695	1
AT2G36700	0
AT2G36710	7
AT2G36720	1093
AT2G36724	3
AT2G36730	89
AT2G36740	274
AT2G36750	0
AT2G36760	0
AT2G36770	4
AT2G36780	3
AT2G36790	0
AT2G36792	20
AT2G36800	331
AT2G36810	3049
AT2G36815	1
AT2G36830	2825
AT2G36835	1141
AT2G36840	213
AT2G36850	2683
AT2G36854	0
AT2G36860	0
AT2G36870	5221
AT2G36880	8541
AT2G36885	455
AT2G36890	82
AT2G36895	379
AT2G36900	561
AT2G36910	1711
AT2G36920	0
AT2G36930	540
AT2G36950	152
AT2G36960	204
AT2G36970	104
AT2G36980	58
AT2G36985	0
AT2G36990	1336
AT2G37000	0
AT2G37010	0
AT2G37020	281
AT2G37025	1
AT2G37030	0
AT2G37035	404
AT2G37040	1549
AT2G37050	1911
AT2G37060	111
AT2G37070	7
AT2G37080	419
AT2G37090	116
AT2G37100	9
AT2G37110	1807
AT2G37120	573
AT2G37125	0
AT2G37130	7035
AT2G37140	0
AT2G37150	254
AT2G37160	453
AT2G37170	1521
AT2G37180	141
AT2G37190	2750
AT2G37195	74
AT2G37200	647
AT2G37210	37
AT2G37220	19059
AT2G37230	514
AT2G37240	239
AT2G37250	1246
AT2G37260	247
AT2G37270	1855
AT2G37280	123
AT2G37290	2
AT2G37300	260
AT2G37310	95
AT2G37320	90
AT2G37330	63
AT2G37340	1198
AT2G37360	0
AT2G37362	0
AT2G37370	0
AT2G37380	46
AT2G37390	0
AT2G37400	580
AT2G37410	1655
AT2G37420	185
AT2G37430	8
AT2G37435	0
AT2G37440	0
AT2G37450	739
AT2G37460	589
AT2G37470	334
AT2G37480	2796
AT2G37500	922
AT2G37510	85
AT2G37520	812
AT2G37530	10
AT2G37540	44
AT2G37550	985
AT2G37555	0
AT2G37560	20
AT2G37570	769
AT2G37580	240
AT2G37585	454
AT2G37590	137
AT2G37600	846
AT2G37610	5
AT2G37620	531
AT2G37630	1337
AT2G37640	8140
AT2G37650	228
AT2G37660	3795
AT2G37670	20
AT2G37678	333
AT2G37680	236
AT2G37690	337
AT2G37700	0
AT2G37710	1926
AT2G37720	54
AT2G37730	0
AT2G37740	24
AT2G37750	19
AT2G37760	47
AT2G37770	22
AT2G37780	0
AT2G37790	365
AT2G37800	0
AT2G37805	0
AT2G37810	3
AT2G37820	0
AT2G37830	0
AT2G37840	731
AT2G37860	1691
AT2G37870	122
AT2G37880	0
AT2G37890	87
AT2G37900	37
AT2G37910	0
AT2G37920	215
AT2G37925	96
AT2G37930	327
AT2G37940	1739
AT2G37950	25
AT2G37960	19
AT2G37970	145
AT2G37975	252
AT2G37980	14
AT2G37990	943
AT2G38000	296
AT2G38010	543
AT2G38020	1249
AT2G38025	479
AT2G38030	0
AT2G38040	5441
AT2G38050	298
AT2G38060	49
AT2G38070	32
AT2G38080	823
AT2G38090	398
AT2G38100	0
AT2G38110	0
AT2G38120	4634
AT2G38130	543
AT2G38140	2098
AT2G38150	7
AT2G38152	0
AT2G38160	60
AT2G38170	13351
AT2G38180	521
AT2G38185	48
AT2G38195	4
AT2G38210	68
AT2G38220	14
AT2G38230	2431
AT2G38240	1
AT2G38250	21
AT2G38255	0
AT2G38260	605
AT2G38270	832
AT2G38280	1043
AT2G38290	438
AT2G38300	10
AT2G38310	985
AT2G38320	174
AT2G38325	0
AT2G38330	427
AT2G38340	1
AT2G38350	0
AT2G38360	486
AT2G38365	0
AT2G38370	153
AT2G38380	13
AT2G38390	23
AT2G38400	549
AT2G38410	531
AT2G38420	138
AT2G38430	56
AT2G38440	1354
AT2G38450	377
AT2G38460	302
AT2G38465	202
AT2G38470	2456
AT2G38480	161
AT2G38490	1
AT2G38500	39
AT2G38510	0
AT2G38520	0
AT2G38530	5270
AT2G38540	14645
AT2G38550	1120
AT2G38560	533
AT2G38570	133
AT2G38580	385
AT2G38590	0
AT2G38600	4
AT2G38610	442
AT2G38620	40
AT2G38630	394
AT2G38640	61
AT2G38646	0
AT2G38650	1895
AT2G38660	309
AT2G38670	1206
AT2G38680	211
AT2G38690	0
AT2G38695	65
AT2G38700	847
AT2G38710	530
AT2G38720	28
AT2G38730	220
AT2G38740	524
AT2G38750	3862
AT2G38760	713
AT2G38770	867
AT2G38780	472
AT2G38790	0
AT2G38800	3965
AT2G38810	164
AT2G38820	447
AT2G38823	13
AT2G38830	71
AT2G38840	404
AT2G38860	882
AT2G38870	747
AT2G38880	283
AT2G38890	1
AT2G38900	18
AT2G38905	6
AT2G38910	0
AT2G38920	0
AT2G38940	66
AT2G38950	769
AT2G38960	213
AT2G38970	629
AT2G38980	174
AT2G38990	0
AT2G38995	10
AT2G39000	734
AT2G39010	8307
AT2G39020	979
AT2G39030	1
AT2G39040	0
AT2G39050	197
AT2G39060	0
AT2G39080	951
AT2G39090	308
AT2G39100	174
AT2G39110	19
AT2G39120	1
AT2G39130	413
AT2G39140	463
AT2G39160	0
AT2G39170	270
AT2G39175	3
AT2G39180	754
AT2G39190	1867
AT2G39200	7
AT2G39210	161
AT2G39220	205
AT2G39230	30
AT2G39240	22
AT2G39250	1263
AT2G39260	859
AT2G39270	375
AT2G39280	1230
AT2G39290	365
AT2G39300	170
AT2G39310	21663
AT2G39320	0
AT2G39330	9
AT2G39340	997
AT2G39350	10
AT2G39355	0
AT2G39360	399
AT2G39370	15
AT2G39375	3
AT2G39380	0
AT2G39390	1687
AT2G39400	453
AT2G39410	7
AT2G39415	0
AT2G39420	528
AT2G39430	180
AT2G39435	452
AT2G39440	299
AT2G39445	49
AT2G39450	562
AT2G39460	4422
AT2G39470	2425
AT2G39480	962
AT2G39490	0
AT2G39500	360
AT2G39510	21
AT2G39518	6
AT2G39520	0
AT2G39530	0
AT2G39540	0
AT2G39550	399
AT2G39560	17
AT2G39570	2428
AT2G39580	1349
AT2G39590	0
AT2G39600	0
AT2G39610	0
AT2G39620	3
AT2G39630	656
AT2G39640	0
AT2G39650	1808
AT2G39660	301
AT2G39670	971
AT2G39675	402
AT2G39681	313
AT2G39690	23
AT2G39700	2531
AT2G39705	187
AT2G39710	82
AT2G39720	857
AT2G39725	124
AT2G39730	58254
AT2G39740	138
AT2G39750	945
AT2G39760	784
AT2G39770	5232
AT2G39780	868
AT2G39782	0
AT2G39790	0
AT2G39795	185
AT2G39800	1140
AT2G39805	536
AT2G39810	582
AT2G39820	8
AT2G39830	163
AT2G39840	619
AT2G39850	26
AT2G39851	0
AT2G39855	0
AT2G39860	0
AT2G39865	0
AT2G39870	563
AT2G39880	22
AT2G39885	0
AT2G39890	763
AT2G39900	1966
AT2G39910	141
AT2G39920	275
AT2G39930	959
AT2G39940	750
AT2G39950	543
AT2G39960	1027
AT2G39970	1034
AT2G39975	0
AT2G39980	125
AT2G39990	1185
AT2G40000	6374
AT2G40004	0
AT2G40008	0
AT2G40010	116
AT2G40020	199
AT2G40030	370
AT2G40050	24
AT2G40060	2167
AT2G40070	840
AT2G40080	6256
AT2G40085	57
AT2G40090	263
AT2G40095	102
AT2G40100	781
AT2G40110	1893
AT2G40113	280
AT2G40116	0
AT2G40120	198
AT2G40130	276
AT2G40140	7656
AT2G40150	534
AT2G40160	71
AT2G40165	0
AT2G40170	503
AT2G40180	0
AT2G40190	386
AT2G40200	110
AT2G40205	195
AT2G40210	0
AT2G40220	0
AT2G40230	142
AT2G40240	24
AT2G40250	0
AT2G40260	15
AT2G40270	958
AT2G40280	857
AT2G40290	1048
AT2G40300	432
AT2G40310	0
AT2G40316	359
AT2G40320	122
AT2G40330	50
AT2G40340	109
AT2G40350	4
AT2G40360	1421
AT2G40370	1
AT2G40380	911
AT2G40390	226
AT2G40400	529
AT2G40410	657
AT2G40420	305
AT2G40430	895
AT2G40435	41
AT2G40440	0
AT2G40450	0
AT2G40460	156
AT2G40470	17
AT2G40475	943
AT2G40480	674
AT2G40490	2213
AT2G40500	0
AT2G40510	1506
AT2G40520	101
AT2G40530	60
AT2G40540	1248
AT2G40550	294
AT2G40560	0
AT2G40570	222
AT2G40580	14
AT2G40590	926
AT2G40600	426
AT2G40610	679
AT2G40620	268
AT2G40630	268
AT2G40640	232
AT2G40650	602
AT2G40660	665
AT2G40670	11
AT2G40680	0
AT2G40690	230
AT2G40700	239
AT2G40710	10
AT2G40711	13
AT2G40715	20
AT2G40720	53
AT2G40730	1313
AT2G40740	0
AT2G40745	0
AT2G40750	1
AT2G40760	325
AT2G40765	619
AT2G40770	629
AT2G40780	90
AT2G40790	14
AT2G40800	461
AT2G40805	0
AT2G40810	126
AT2G40815	88
AT2G40820	1649
AT2G40830	619
AT2G40840	5221
AT2G40850	38
AT2G40860	244
AT2G40880	311
AT2G40890	824
AT2G40900	449
AT2G40910	0
AT2G40920	431
AT2G40925	0
AT2G40930	667
AT2G40935	212
AT2G40940	1299
AT2G40950	269
AT2G40955	0
AT2G40960	74
AT2G40970	282
AT2G40980	489
AT2G40990	0
AT2G40995	0
AT2G41000	193
AT2G41010	679
AT2G41020	414
AT2G41040	226
AT2G41050	267
AT2G41060	512
AT2G41070	46
AT2G41080	159
AT2G41082	13
AT2G41090	687
AT2G41100	2133
AT2G41105	26
AT2G41110	554
AT2G41120	10
AT2G41130	260
AT2G41140	997
AT2G41150	35
AT2G41160	364
AT2G41170	443
AT2G41178	0
AT2G41180	0
AT2G41190	187
AT2G41200	160
AT2G41210	107
AT2G41220	2963
AT2G41225	0
AT2G41230	0
AT2G41231	0
AT2G41240	1194
AT2G41250	204
AT2G41260	161
AT2G41270	0
AT2G41280	139
AT2G41290	76
AT2G41300	132
AT2G41310	699
AT2G41312	332
AT2G41330	77
AT2G41340	14
AT2G41342	0
AT2G41350	374
AT2G41355	0
AT2G41360	0
AT2G41370	586
AT2G41375	0
AT2G41380	19
AT2G41390	0
AT2G41391	0
AT2G41400	0
AT2G41410	739
AT2G41415	0
AT2G41417	0
AT2G41420	1505
AT2G41430	15704
AT2G41440	194
AT2G41445	0
AT2G41450	15
AT2G41451	0
AT2G41460	223
AT2G41470	0
AT2G41473	0
AT2G41475	1146
AT2G41480	30
AT2G41490	360
AT2G41500	385
AT2G41505	10
AT2G41510	32
AT2G41515	8
AT2G41520	557
AT2G41530	2522
AT2G41540	2280
AT2G41550	381
AT2G41560	3789
AT2G41570	0
AT2G41580	0
AT2G41590	0
AT2G41600	361
AT2G41610	16
AT2G41616	0
AT2G41620	1124
AT2G41630	1006
AT2G41640	136
AT2G41650	686
AT2G41660	167
AT2G41670	76
AT2G41680	1749
AT2G41690	0
AT2G41700	1425
AT2G41705	334
AT2G41710	764
AT2G41720	579
AT2G41730	83
AT2G41740	4650
AT2G41745	0
AT2G41750	6
AT2G41760	395
AT2G41770	740
AT2G41780	66
AT2G41790	1442
AT2G41800	67
AT2G41810	1
AT2G41820	3250
AT2G41830	337
AT2G41835	103
AT2G41840	5816
AT2G41850	6
AT2G41860	0
AT2G41870	792
AT2G41880	404
AT2G41890	447
AT2G41900	2125
AT2G41905	0
AT2G41910	0
AT2G41920	0
AT2G41930	0
AT2G41940	2
AT2G41945	246
AT2G41950	329
AT2G41960	909
AT2G41970	1
AT2G41980	470
AT2G41990	2
AT2G41997	1
AT2G42000	19
AT2G42005	0
AT2G42010	872
AT2G42020	0
AT2G42030	661
AT2G42040	275
AT2G42050	0
AT2G42060	1
AT2G42065	2
AT2G42070	797
AT2G42080	277
AT2G42090	0
AT2G42100	0
AT2G42110	40
AT2G42120	209
AT2G42130	599
AT2G42140	0
AT2G42150	0
AT2G42160	285
AT2G42170	249
AT2G42180	0
AT2G42190	769
AT2G42200	348
AT2G42210	2404
AT2G42220	3486
AT2G42230	464
AT2G42240	196
AT2G42247	30
AT2G42250	0
AT2G42260	57
AT2G42270	1253
AT2G42280	250
AT2G42290	203
AT2G42300	1988
AT2G42310	1062
AT2G42320	1950
AT2G42330	337
AT2G42340	1
AT2G42350	15
AT2G42360	0
AT2G42365	24
AT2G42370	0
AT2G42380	126
AT2G42388	0
AT2G42390	359
AT2G42395	1
AT2G42400	510
AT2G42410	0
AT2G42420	0
AT2G42425	0
AT2G42430	32
AT2G42440	0
AT2G42450	125
AT2G42455	0
AT2G42460	0
AT2G42465	0
AT2G42470	0
AT2G42475	0
AT2G42480	0
AT2G42485	84
AT2G42490	2001
AT2G42500	1725
AT2G42510	52
AT2G42520	855
AT2G42530	359
AT2G42540	368
AT2G42550	0
AT2G42560	177
AT2G42570	234
AT2G42580	826
AT2G42590	5589
AT2G42600	12927
AT2G42610	109
AT2G42620	494
AT2G42640	246
AT2G42650	73
AT2G42660	0
AT2G42670	281
AT2G42680	2046
AT2G42690	1559
AT2G42700	346
AT2G42710	518
AT2G42720	0
AT2G42725	0
AT2G42730	122
AT2G42740	182
AT2G42750	1888
AT2G42760	1138
AT2G42770	919
AT2G42780	592
AT2G42790	934
AT2G42800	81
AT2G42810	1168
AT2G42820	243
AT2G42830	1
AT2G42835	1
AT2G42840	729
AT2G42850	41
AT2G42860	8
AT2G42865	42
AT2G42870	48
AT2G42880	2400
AT2G42885	0
AT2G42890	740
AT2G42900	603
AT2G42910	1479
AT2G42920	195
AT2G42930	0
AT2G42940	6
AT2G42950	119
AT2G42955	11
AT2G42960	171
AT2G42970	0
AT2G42975	130
AT2G42980	21
AT2G42990	16
AT2G43000	2
AT2G43010	1782
AT2G43020	1262
AT2G43030	4150
AT2G43040	98
AT2G43050	1935
AT2G43060	94
AT2G43070	1024
AT2G43080	515
AT2G43090	1580
AT2G43100	7712
AT2G43110	210
AT2G43120	701
AT2G43130	453
AT2G43137	0
AT2G43138	0
AT2G43139	0
AT2G43140	11
AT2G43141	0
AT2G43150	2102
AT2G43160	4183
AT2G43180	285
AT2G43190	127
AT2G43200	240
AT2G43210	707
AT2G43220	0
AT2G43230	64
AT2G43235	163
AT2G43240	296
AT2G43250	144
AT2G43255	0
AT2G43260	217
AT2G43261	0
AT2G43270	6
AT2G43280	284
AT2G43290	2321
AT2G43300	0
AT2G43310	10
AT2G43320	253
AT2G43330	464
AT2G43340	602
AT2G43350	474
AT2G43360	1082
AT2G43370	115
AT2G43375	130
AT2G43386	0
AT2G43390	0
AT2G43400	412
AT2G43410	862
AT2G43420	479
AT2G43430	549
AT2G43440	4
AT2G43445	28
AT2G43450	0
AT2G43460	4617
AT2G43465	99
AT2G43470	0
AT2G43480	0
AT2G43490	236
AT2G43500	121
AT2G43510	10
AT2G43520	18
AT2G43530	599
AT2G43535	1246
AT2G43540	284
AT2G43550	3934
AT2G43560	2671
AT2G43570	4
AT2G43580	0
AT2G43590	0
AT2G43600	0
AT2G43610	1
AT2G43620	8
AT2G43630	710
AT2G43640	483
AT2G43650	523
AT2G43660	1
AT2G43670	0
AT2G43680	3882
AT2G43690	68
AT2G43700	64
AT2G43710	1741
AT2G43720	93
AT2G43730	0
AT2G43740	0
AT2G43745	2
AT2G43750	2507
AT2G43760	643
AT2G43770	723
AT2G43780	289
AT2G43790	1266
AT2G43795	0
AT2G43800	1025
AT2G43810	495
AT2G43820	26
AT2G43830	0
AT2G43840	13
AT2G43850	322
AT2G43860	0
AT2G43865	0
AT2G43870	6
AT2G43880	0
AT2G43890	0
AT2G43900	407
AT2G43910	15278
AT2G43920	107
AT2G43930	5
AT2G43932	0
AT2G43940	417
AT2G43945	1040
AT2G43950	702
AT2G43960	0
AT2G43970	12054
AT2G43980	411
AT2G43990	62
AT2G44000	8
AT2G44010	16
AT2G44020	98
AT2G44030	0
AT2G44040	390
AT2G44050	983
AT2G44060	5037
AT2G44065	499
AT2G44070	0
AT2G44080	177
AT2G44090	1291
AT2G44100	2892
AT2G44110	0
AT2G44120	2086
AT2G44130	0
AT2G44140	601
AT2G44150	753
AT2G44160	3681
AT2G44170	0
AT2G44175	0
AT2G44180	618
AT2G44190	14
AT2G44195	0
AT2G44198	0
AT2G44200	362
AT2G44210	2024
AT2G44220	0
AT2G44230	460
AT2G44240	0
AT2G44250	5
AT2G44255	0
AT2G44260	0
AT2G44270	577
AT2G44280	157
AT2G44290	47
AT2G44300	621
AT2G44310	1620
AT2G44320	5
AT2G44330	0
AT2G44340	0
AT2G44350	1791
AT2G44360	684
AT2G44370	2
AT2G44380	0
AT2G44383	0
AT2G44390	0
AT2G44400	0
AT2G44410	621
AT2G44420	302
AT2G44430	568
AT2G44440	183
AT2G44450	19
AT2G44460	0
AT2G44470	2
AT2G44480	2
AT2G44490	4659
AT2G44500	820
AT2G44510	136
AT2G44520	444
AT2G44525	394
AT2G44530	975
AT2G44540	0
AT2G44550	0
AT2G44560	0
AT2G44570	0
AT2G44578	0
AT2G44580	57
AT2G44581	0
AT2G44590	0
AT2G44600	410
AT2G44610	2092
AT2G44620	1496
AT2G44630	73
AT2G44640	462
AT2G44650	1633
AT2G44660	136
AT2G44670	2954
AT2G44680	771
AT2G44690	121
AT2G44700	13
AT2G44710	703
AT2G44730	604
AT2G44735	77
AT2G44740	97
AT2G44745	2
AT2G44750	142
AT2G44760	568
AT2G44770	1005
AT2G44780	0
AT2G44790	682
AT2G44798	0
AT2G44800	0
AT2G44810	0
AT2G44820	358
AT2G44830	343
AT2G44840	153
AT2G44850	85
AT2G44860	1154
AT2G44870	1221
AT2G44880	25
AT2G44890	0
AT2G44900	524
AT2G44910	42
AT2G44920	781
AT2G44925	0
AT2G44930	45
AT2G44940	963
AT2G44950	795
AT2G44970	869
AT2G44980	222
AT2G44990	27
AT2G44993	0
AT2G44995	4
AT2G45000	236
AT2G45010	290
AT2G45020	0
AT2G45023	57
AT2G45030	524
AT2G45040	3
AT2G45050	298
AT2G45060	343
AT2G45070	2138
AT2G45080	633
AT2G45090	0
AT2G45100	131
AT2G45110	0
AT2G45120	12
AT2G45130	3
AT2G45135	1
AT2G45140	842
AT2G45150	200
AT2G45160	1178
AT2G45170	1048
AT2G45180	23590
AT2G45190	1
AT2G45200	706
AT2G45210	98
AT2G45220	3
AT2G45230	0
AT2G45240	597
AT2G45243	0
AT2G45245	17
AT2G45250	317
AT2G45260	426
AT2G45270	204
AT2G45280	216
AT2G45290	350
AT2G45300	800
AT2G45310	0
AT2G45315	0
AT2G45320	95
AT2G45330	326
AT2G45340	317
AT2G45350	39
AT2G45360	1
AT2G45380	1411
AT2G45390	0
AT2G45400	1249
AT2G45403	0
AT2G45405	0
AT2G45406	0
AT2G45410	0
AT2G45420	5
AT2G45430	113
AT2G45440	755
AT2G45450	301
AT2G45460	270
AT2G45470	10666
AT2G45480	49
AT2G45490	22
AT2G45500	100
AT2G45510	572
AT2G45520	654
AT2G45530	109
AT2G45540	2863
AT2G45550	0
AT2G45560	2855
AT2G45570	14
AT2G45580	1
AT2G45590	355
AT2G45600	107
AT2G45610	0
AT2G45620	1676
AT2G45630	153
AT2G45640	884
AT2G45650	5
AT2G45660	288
AT2G45670	2457
AT2G45680	0
AT2G45685	0
AT2G45690	269
AT2G45695	435
AT2G45700	500
AT2G45710	432
AT2G45720	485
AT2G45730	583
AT2G45740	3562
AT2G45750	211
AT2G45760	59
AT2G45770	608
AT2G45780	5
AT2G45790	2364
AT2G45800	1
AT2G45810	2547
AT2G45820	8351
AT2G45830	166
AT2G45840	0
AT2G45850	514
AT2G45860	314
AT2G45870	85
AT2G45880	271
AT2G45890	35
AT2G45900	117
AT2G45910	455
AT2G45920	244
AT2G45930	10
AT2G45940	4
AT2G45950	239
AT2G45960	15714
AT2G45970	909
AT2G45980	1405
AT2G45990	880
AT2G46000	179
AT2G46020	1963
AT2G46030	654
AT2G46040	89
AT2G46050	6
AT2G46060	557
AT2G46070	70
AT2G46080	456
AT2G46090	396
AT2G46100	761
AT2G46110	270
AT2G46120	0
AT2G46130	0
AT2G46140	4
AT2G46150	0
AT2G46160	176
AT2G46170	913
AT2G46180	636
AT2G46190	0
AT2G46192	18
AT2G46200	243
AT2G46210	0
AT2G46220	1763
AT2G46225	1059
AT2G46230	821
AT2G46240	893
AT2G46250	299
AT2G46255	0
AT2G46260	784
AT2G46270	564
AT2G46280	1630
AT2G46290	56
AT2G46300	9
AT2G46308	0
AT2G46310	135
AT2G46320	258
AT2G46330	1951
AT2G46340	1651
AT2G46360	0
AT2G46370	1905
AT2G46375	0
AT2G46380	449
AT2G46390	1014
AT2G46400	452
AT2G46410	147
AT2G46420	760
AT2G46430	16
AT2G46440	14
AT2G46450	235
AT2G46455	22
AT2G46460	0
AT2G46470	626
AT2G46480	0
AT2G46490	1398
AT2G46493	4
AT2G46494	4
AT2G46495	0
AT2G46500	2214
AT2G46505	1254
AT2G46510	971
AT2G46520	900
AT2G46530	198
AT2G46535	411
AT2G46540	783
AT2G46550	1408
AT2G46560	1649
AT2G46567	0
AT2G46570	37
AT2G46572	10
AT2G46580	427
AT2G46590	862
AT2G46600	1765
AT2G46610	129
AT2G46620	370
AT2G46630	942
AT2G46640	201
AT2G46650	3681
AT2G46660	427
AT2G46670	4
AT2G46680	914
AT2G46685	2
AT2G46690	850
AT2G46700	401
AT2G46710	745
AT2G46720	39
AT2G46730	15
AT2G46735	52
AT2G46740	0
AT2G46750	0
AT2G46760	62
AT2G46765	0
AT2G46770	0
AT2G46780	353
AT2G46790	32
AT2G46800	858
AT2G46810	116
AT2G46820	8698
AT2G46830	7
AT2G46840	0
AT2G46850	0
AT2G46860	1
AT2G46870	0
AT2G46880	0
AT2G46890	274
AT2G46900	539
AT2G46910	439
AT2G46915	724
AT2G46920	833
AT2G46930	1144
AT2G46940	20
AT2G46950	2
AT2G46960	18
AT2G46970	112
AT2G46980	200
AT2G46990	0
AT2G46995	0
AT2G47000	940
AT2G47010	140
AT2G47015	0
AT2G47020	181
AT2G47030	7
AT2G47040	21
AT2G47050	3
AT2G47060	1216
AT2G47070	3691
AT2G47090	170
AT2G47100	0
AT2G47110	3290
AT2G47115	4
AT2G47120	0
AT2G47130	23
AT2G47140	9
AT2G47150	0
AT2G47160	642
AT2G47170	3839
AT2G47180	79
AT2G47190	2
AT2G47200	0
AT2G47210	805
AT2G47220	141
AT2G47230	112
AT2G47240	2666
AT2G47245	0
AT2G47250	992
AT2G47260	1
AT2G47270	0
AT2G47275	12
AT2G47280	0
AT2G47300	86
AT2G47310	160
AT2G47320	1592
AT2G47330	554
AT2G47340	0
AT2G47350	212
AT2G47360	6
AT2G47370	61
AT2G47380	577
AT2G47390	3512
AT2G47400	12175
AT2G47410	1141
AT2G47420	780
AT2G47430	0
AT2G47440	60
AT2G47450	1696
AT2G47460	26
AT2G47470	2234
AT2G47480	3
AT2G47485	146
AT2G47490	134
AT2G47500	431
AT2G47510	1453
AT2G47520	0
AT2G47530	0
AT2G47540	1
AT2G47550	0
AT2G47560	27
AT2G47570	0
AT2G47580	393
AT2G47585	0
AT2G47590	2394
AT2G47600	1622
AT2G47610	4018
AT2G47620	273
AT2G47630	286
AT2G47640	548
AT2G47650	1136
AT2G47670	18
AT2G47680	171
AT2G47690	1018
AT2G47700	1264
AT2G47710	1353
AT2G47720	0
AT2G47730	5867
AT2G47740	0
AT2G47750	72
AT2G47760	519
AT2G47770	54
AT2G47780	2
AT2G47790	258
AT2G47800	402
AT2G47810	3
AT2G47820	29
AT2G47830	315
AT2G47840	741
AT2G47844	0
AT2G47850	1002
AT2G47860	378
AT2G47870	0
AT2G47880	0
AT2G47885	0
AT2G47890	1197
AT2G47895	7
AT2G47900	899
AT2G47910	663
AT2G47920	27
AT2G47930	321
AT2G47935	0
AT2G47940	2999
AT2G47950	2
AT2G47960	774
AT2G47970	990
AT2G47980	1560
AT2G47990	165
AT2G48000	265
AT2G48010	176
AT2G48020	272
AT2G48030	411
AT2G48060	1718
AT2G48070	1167
AT2G48075	20
AT2G48080	0
AT2G48090	83
AT2G48100	808
AT2G48110	572
AT2G48120	332
AT2G48121	5
AT2G48130	60
AT2G48140	2
AT2G48150	0
AT2G48160	1658
AT3G00970	0
AT3G00975	0
AT3G00980	0
AT3G00985	0
AT3G00995	0
AT3G01005	0
AT3G01010	0
AT3G01015	10
AT3G01020	0
AT3G01025	0
AT3G01030	0
AT3G01035	88
AT3G01040	444
AT3G01045	0
AT3G01050	663
AT3G01055	0
AT3G01060	189
AT3G01065	0
AT3G01070	33
AT3G01075	0
AT3G01080	0
AT3G01085	0
AT3G01090	1844
AT3G01095	0
AT3G01100	645
AT3G01105	0
AT3G01115	0
AT3G01120	19177
AT3G01125	0
AT3G01130	801
AT3G01135	0
AT3G01140	11
AT3G01142	11
AT3G01145	0
AT3G01150	360
AT3G01155	0
AT3G01160	619
AT3G01165	0
AT3G01170	440
AT3G01175	0
AT3G01180	539
AT3G01185	0
AT3G01190	12
AT3G01195	0
AT3G01200	71
AT3G01202	1
AT3G01205	0
AT3G01210	462
AT3G01215	0
AT3G01220	179
AT3G01225	0
AT3G01230	0
AT3G01235	7
AT3G01240	1
AT3G01250	4
AT3G01255	0
AT3G01260	8
AT3G01270	1
AT3G01275	0
AT3G01280	2068
AT3G01285	0
AT3G01290	151
AT3G01295	35
AT3G01300	629
AT3G01305	0
AT3G01310	3301
AT3G01311	0
AT3G01313	0
AT3G01315	0
AT3G01316	0
AT3G01319	0
AT3G01320	1023
AT3G01322	0
AT3G01323	0
AT3G01324	1
AT3G01325	0
AT3G01326	0
AT3G01327	1
AT3G01328	0
AT3G01329	0
AT3G01330	84
AT3G01331	0
AT3G01340	1449
AT3G01345	0
AT3G01350	125
AT3G01360	271
AT3G01365	0
AT3G01370	1017
AT3G01375	1
AT3G01380	519
AT3G01385	0
AT3G01390	3209
AT3G01395	0
AT3G01400	382
AT3G01410	131
AT3G01415	0
AT3G01420	58
AT3G01425	19
AT3G01430	100
AT3G01435	170
AT3G01440	1288
AT3G01445	0
AT3G01450	140
AT3G01460	617
AT3G01470	3924
AT3G01475	0
AT3G01480	4848
AT3G01485	0
AT3G01490	452
AT3G01495	0
AT3G01500	23811
AT3G01505	0
AT3G01510	341
AT3G01513	24
AT3G01515	0
AT3G01516	8
AT3G01520	1774
AT3G01525	0
AT3G01530	0
AT3G01535	0
AT3G01540	4280
AT3G01545	0
AT3G01550	160
AT3G01555	0
AT3G01560	797
AT3G01565	0
AT3G01570	143
AT3G01572	1
AT3G01575	0
AT3G01580	34
AT3G01585	0
AT3G01590	545
AT3G01595	0
AT3G01600	8
AT3G01605	0
AT3G01610	304
AT3G01615	0
AT3G01620	0
AT3G01625	0
AT3G01630	0
AT3G01635	0
AT3G01640	644
AT3G01645	0
AT3G01650	539
AT3G01655	0
AT3G01660	196
AT3G01665	0
AT3G01670	2700
AT3G01675	0
AT3G01680	2673
AT3G01690	5964
AT3G01695	0
AT3G01700	14
AT3G01705	0
AT3G01710	165
AT3G01715	0
AT3G01720	806
AT3G01730	6
AT3G01735	0
AT3G01740	850
AT3G01745	11
AT3G01750	318
AT3G01755	0
AT3G01760	0
AT3G01765	0
AT3G01770	1221
AT3G01775	0
AT3G01780	1289
AT3G01785	0
AT3G01790	576
AT3G01795	38
AT3G01800	193
AT3G01805	0
AT3G01810	1144
AT3G01815	0
AT3G01820	891
AT3G01830	34
AT3G01835	0
AT3G01840	3
AT3G01845	0
AT3G01850	532
AT3G01855	0
AT3G01860	391
AT3G01865	0
AT3G01870	0
AT3G01880	0
AT3G01885	0
AT3G01890	165
AT3G01895	0
AT3G01900	0
AT3G01905	0
AT3G01910	2993
AT3G01915	0
AT3G01920	216
AT3G01925	0
AT3G01930	546
AT3G01935	0
AT3G01940	75
AT3G01945	0
AT3G01950	0
AT3G01960	0
AT3G01961	0
AT3G01965	0
AT3G01970	0
AT3G01975	0
AT3G01980	516
AT3G01985	0
AT3G01990	58
AT3G01995	0
AT3G02000	0
AT3G02010	0
AT3G02015	0
AT3G02020	7044
AT3G02025	0
AT3G02030	65
AT3G02035	0
AT3G02040	314
AT3G02045	0
AT3G02050	1444
AT3G02055	0
AT3G02060	748
AT3G02065	232
AT3G02070	237
AT3G02075	0
AT3G02080	2990
AT3G02085	0
AT3G02090	4099
AT3G02095	0
AT3G02100	0
AT3G02105	0
AT3G02110	2843
AT3G02115	0
AT3G02120	197
AT3G02125	22
AT3G02130	787
AT3G02135	0
AT3G02140	36
AT3G02145	0
AT3G02150	24
AT3G02155	0
AT3G02160	59
AT3G02165	21
AT3G02170	1579
AT3G02180	1869
AT3G02190	201
AT3G02195	0
AT3G02200	1241
AT3G02205	41
AT3G02210	37
AT3G02215	0
AT3G02220	677
AT3G02225	0
AT3G02230	1616
AT3G02235	0
AT3G02240	0
AT3G02242	0
AT3G02245	0
AT3G02250	1618
AT3G02255	0
AT3G02260	3800
AT3G02265	0
AT3G02270	0
AT3G02275	0
AT3G02280	247
AT3G02285	0
AT3G02290	512
AT3G02295	0
AT3G02300	1344
AT3G02305	0
AT3G02310	3
AT3G02315	0
AT3G02320	325
AT3G02325	0
AT3G02330	35
AT3G02335	0
AT3G02340	320
AT3G02345	0
AT3G02350	1975
AT3G02360	2345
AT3G02365	0
AT3G02370	110
AT3G02380	63
AT3G02385	0
AT3G02390	0
AT3G02395	0
AT3G02400	0
AT3G02405	0
AT3G02410	10
AT3G02415	0
AT3G02420	574
AT3G02425	0
AT3G02430	0
AT3G02435	7
AT3G02440	0
AT3G02445	12
AT3G02450	957
AT3G02455	0
AT3G02460	440
AT3G02465	0
AT3G02470	12811
AT3G02475	0
AT3G02480	205
AT3G02485	0
AT3G02490	136
AT3G02493	27
AT3G02495	9
AT3G02500	905
AT3G02505	0
AT3G02510	439
AT3G02515	4
AT3G02520	1318
AT3G02525	0
AT3G02530	1062
AT3G02535	0
AT3G02540	2000
AT3G02545	0
AT3G02550	20
AT3G02555	317
AT3G02560	2105
AT3G02565	0
AT3G02570	2340
AT3G02575	0
AT3G02580	1345
AT3G02585	7
AT3G02590	1
AT3G02595	0
AT3G02600	1117
AT3G02605	0
AT3G02610	16
AT3G02615	0
AT3G02620	1
AT3G02625	0
AT3G02630	2240
AT3G02635	0
AT3G02640	383
AT3G02645	1
AT3G02650	398
AT3G02655	0
AT3G02660	470
AT3G02665	0
AT3G02670	0
AT3G02673	0
AT3G02677	6
AT3G02680	100
AT3G02685	0
AT3G02690	956
AT3G02695	0
AT3G02700	838
AT3G02705	0
AT3G02710	442
AT3G02715	0
AT3G02720	860
AT3G02725	0
AT3G02730	4554
AT3G02735	0
AT3G02740	903
AT3G02745	0
AT3G02750	1996
AT3G02755	0
AT3G02760	1326
AT3G02765	0
AT3G02770	481
AT3G02775	0
AT3G02780	838
AT3G02785	0
AT3G02790	0
AT3G02795	0
AT3G02800	46
AT3G02805	0
AT3G02810	2
AT3G02815	0
AT3G02820	152
AT3G02825	0
AT3G02830	1731
AT3G02832	10
AT3G02835	0
AT3G02840	104
AT3G02845	0
AT3G02850	27
AT3G02855	0
AT3G02860	329
AT3G02870	746
AT3G02875	166
AT3G02880	1178
AT3G02885	0
AT3G02890	315
AT3G02895	0
AT3G02900	771
AT3G02905	0
AT3G02910	0
AT3G02915	0
AT3G02920	156
AT3G02925	0
AT3G02930	318
AT3G02935	0
AT3G02940	0
AT3G02945	0
AT3G02950	352
AT3G02955	0
AT3G02960	0
AT3G02970	0
AT3G02975	0
AT3G02980	74
AT3G02985	0
AT3G02990	151
AT3G02995	0
AT3G03000	282
AT3G03005	0
AT3G03010	266
AT3G03020	203
AT3G03025	5
AT3G03030	87
AT3G03035	0
AT3G03040	1005
AT3G03045	0
AT3G03050	1129
AT3G03055	0
AT3G03060	117
AT3G03065	0
AT3G03070	1395
AT3G03075	0
AT3G03080	0
AT3G03085	0
AT3G03090	475
AT3G03095	0
AT3G03100	2314
AT3G03105	8
AT3G03110	498
AT3G03115	0
AT3G03120	226
AT3G03125	0
AT3G03130	60
AT3G03135	6
AT3G03140	266
AT3G03145	0
AT3G03150	2765
AT3G03155	0
AT3G03160	579
AT3G03165	0
AT3G03170	44
AT3G03175	0
AT3G03180	168
AT3G03190	0
AT3G03195	0
AT3G03200	106
AT3G03205	0
AT3G03210	172
AT3G03215	0
AT3G03220	647
AT3G03225	1
AT3G03230	18
AT3G03235	0
AT3G03240	22
AT3G03245	0
AT3G03250	3012
AT3G03255	0
AT3G03260	1
AT3G03265	50
AT3G03270	937
AT3G03272	0
AT3G03275	1
AT3G03280	44
AT3G03285	0
AT3G03290	0
AT3G03295	0
AT3G03300	604
AT3G03305	355
AT3G03310	543
AT3G03320	231
AT3G03325	6
AT3G03330	554
AT3G03335	0
AT3G03340	593
AT3G03341	29
AT3G03345	0
AT3G03350	87
AT3G03355	0
AT3G03360	123
AT3G03365	0
AT3G03370	39
AT3G03375	0
AT3G03380	3827
AT3G03385	0
AT3G03400	0
AT3G03405	0
AT3G03410	0
AT3G03415	0
AT3G03420	349
AT3G03425	0
AT3G03430	0
AT3G03435	0
AT3G03440	95
AT3G03445	0
AT3G03450	72
AT3G03455	0
AT3G03460	47
AT3G03465	0
AT3G03470	113
AT3G03475	6
AT3G03480	0
AT3G03490	206
AT3G03495	0
AT3G03500	16
AT3G03505	0
AT3G03510	0
AT3G03515	0
AT3G03520	522
AT3G03525	0
AT3G03530	12
AT3G03535	4
AT3G03540	0
AT3G03550	441
AT3G03555	0
AT3G03560	692
AT3G03570	419
AT3G03580	82
AT3G03585	0
AT3G03590	155
AT3G03595	0
AT3G03600	363
AT3G03605	0
AT3G03610	359
AT3G03615	0
AT3G03620	4
AT3G03625	0
AT3G03630	152
AT3G03635	0
AT3G03640	625
AT3G03645	0
AT3G03650	1
AT3G03655	0
AT3G03660	10
AT3G03665	0
AT3G03670	0
AT3G03675	0
AT3G03680	59
AT3G03685	0
AT3G03690	183
AT3G03695	0
AT3G03700	0
AT3G03702	0
AT3G03705	0
AT3G03710	1241
AT3G03715	0
AT3G03720	664
AT3G03725	0
AT3G03726	0
AT3G03730	0
AT3G03735	0
AT3G03740	655
AT3G03745	0
AT3G03750	0
AT3G03755	0
AT3G03760	0
AT3G03765	0
AT3G03770	982
AT3G03773	135
AT3G03775	0
AT3G03776	7
AT3G03780	15367
AT3G03785	0
AT3G03790	750
AT3G03795	0
AT3G03800	1
AT3G03805	0
AT3G03810	357
AT3G03815	8
AT3G03820	143
AT3G03825	4
AT3G03826	0
AT3G03828	0
AT3G03830	11
AT3G03835	0
AT3G03840	105
AT3G03845	2
AT3G03847	0
AT3G03850	70
AT3G03852	0
AT3G03855	158
AT3G03860	1002
AT3G03865	0
AT3G03870	1333
AT3G03875	0
AT3G03880	362
AT3G03890	548
AT3G03895	0
AT3G03900	226
AT3G03905	0
AT3G03910	730
AT3G03915	0
AT3G03920	894
AT3G03925	0
AT3G03930	0
AT3G03935	0
AT3G03940	2009
AT3G03945	0
AT3G03950	499
AT3G03955	0
AT3G03960	1705
AT3G03965	86
AT3G03970	99
AT3G03975	0
AT3G03980	250
AT3G03985	0
AT3G03990	371
AT3G03995	0
AT3G04000	12
AT3G04005	0
AT3G04010	51
AT3G04015	0
AT3G04020	133
AT3G04025	0
AT3G04030	335
AT3G04035	0
AT3G04040	37
AT3G04045	0
AT3G04050	1
AT3G04055	0
AT3G04060	27
AT3G04065	0
AT3G04070	9
AT3G04080	605
AT3G04085	1
AT3G04090	2269
AT3G04095	0
AT3G04100	0
AT3G04110	315
AT3G04115	1
AT3G04120	7981
AT3G04125	0
AT3G04130	106
AT3G04135	0
AT3G04140	168
AT3G04145	0
AT3G04150	0
AT3G04155	14
AT3G04160	155
AT3G04165	14
AT3G04170	0
AT3G04175	29
AT3G04180	0
AT3G04181	18
AT3G04184	9
AT3G04185	0
AT3G04190	0
AT3G04195	0
AT3G04200	0
AT3G04205	0
AT3G04210	81
AT3G04215	0
AT3G04220	11
AT3G04225	0
AT3G04230	98
AT3G04235	0
AT3G04240	1878
AT3G04245	0
AT3G04250	0
AT3G04255	9
AT3G04260	846
AT3G04265	0
AT3G04270	0
AT3G04275	0
AT3G04280	3
AT3G04285	0
AT3G04290	2882
AT3G04295	0
AT3G04300	0
AT3G04305	0
AT3G04310	149
AT3G04315	0
AT3G04320	2
AT3G04325	0
AT3G04330	0
AT3G04335	0
AT3G04340	1590
AT3G04345	0
AT3G04350	711
AT3G04355	0
AT3G04360	4
AT3G04365	0
AT3G04370	0
AT3G04375	0
AT3G04380	127
AT3G04385	0
AT3G04390	0
AT3G04395	0
AT3G04400	7467
AT3G04405	0
AT3G04410	9
AT3G04415	0
AT3G04420	12
AT3G04425	0
AT3G04430	0
AT3G04435	0
AT3G04440	0
AT3G04443	14
AT3G04445	2
AT3G04450	62
AT3G04455	0
AT3G04460	375
AT3G04470	1451
AT3G04475	0
AT3G04480	648
AT3G04485	97
AT3G04490	576
AT3G04495	0
AT3G04500	513
AT3G04505	0
AT3G04510	2
AT3G04515	0
AT3G04520	80
AT3G04525	0
AT3G04530	3
AT3G04535	0
AT3G04540	0
AT3G04545	0
AT3G04550	1315
AT3G04555	0
AT3G04560	169
AT3G04565	0
AT3G04570	14
AT3G04575	0
AT3G04580	605
AT3G04585	0
AT3G04590	568
AT3G04595	0
AT3G04600	778
AT3G04605	574
AT3G04610	843
AT3G04615	0
AT3G04620	26
AT3G04625	0
AT3G04630	615
AT3G04635	0
AT3G04640	915
AT3G04645	0
AT3G04650	565
AT3G04655	0
AT3G04660	0
AT3G04665	0
AT3G04670	878
AT3G04675	0
AT3G04680	249
AT3G04685	0
AT3G04690	179
AT3G04695	11
AT3G04700	9
AT3G04705	0
AT3G04710	282
AT3G04715	0
AT3G04717	1
AT3G04720	173
AT3G04725	0
AT3G04730	10017
AT3G04735	0
AT3G04740	956
AT3G04745	0
AT3G04750	246
AT3G04755	44
AT3G04760	1028
AT3G04765	0
AT3G04770	124
AT3G04775	0
AT3G04780	741
AT3G04785	0
AT3G04790	2661
AT3G04795	0
AT3G04800	61
AT3G04805	0
AT3G04810	536
AT3G04815	1
AT3G04820	209
AT3G04825	0
AT3G04830	979
AT3G04835	0
AT3G04840	4810
AT3G04845	0
AT3G04850	91
AT3G04854	25
AT3G04855	10
AT3G04860	116
AT3G04870	1726
AT3G04875	0
AT3G04880	691
AT3G04890	348
AT3G04895	0
AT3G04900	0
AT3G04903	0
AT3G04905	0
AT3G04910	4384
AT3G04915	0
AT3G04920	3461
AT3G04925	0
AT3G04930	1021
AT3G04935	0
AT3G04940	1450
AT3G04943	0
AT3G04945	0
AT3G04950	108
AT3G04955	0
AT3G04960	3
AT3G04965	0
AT3G04970	217
AT3G04975	0
AT3G04980	231
AT3G04985	0
AT3G04990	0
AT3G04995	0
AT3G05000	905
AT3G05005	0
AT3G05010	280
AT3G05015	0
AT3G05020	1429
AT3G05025	0
AT3G05030	1123
AT3G05035	0
AT3G05040	465
AT3G05045	0
AT3G05050	806
AT3G05055	0
AT3G05060	1125
AT3G05070	420
AT3G05075	0
AT3G05080	0
AT3G05085	0
AT3G05090	804
AT3G05095	0
AT3G05100	502
AT3G05105	0
AT3G05110	15
AT3G05115	0
AT3G05120	1371
AT3G05125	0
AT3G05130	191
AT3G05135	0
AT3G05140	81
AT3G05145	0
AT3G05150	21
AT3G05152	0
AT3G05155	0
AT3G05160	1348
AT3G05165	2605
AT3G05170	129
AT3G05175	0
AT3G05180	213
AT3G05185	0
AT3G05190	116
AT3G05195	0
AT3G05200	781
AT3G05205	0
AT3G05210	404
AT3G05215	0
AT3G05220	8912
AT3G05225	0
AT3G05230	364
AT3G05235	0
AT3G05240	0
AT3G05245	0
AT3G05250	218
AT3G05260	104
AT3G05265	0
AT3G05270	1036
AT3G05275	0
AT3G05280	893
AT3G05285	6
AT3G05290	516
AT3G05295	0
AT3G05300	1
AT3G05305	0
AT3G05310	0
AT3G05315	0
AT3G05320	43
AT3G05325	9
AT3G05327	29
AT3G05330	97
AT3G05335	41
AT3G05340	28
AT3G05345	261
AT3G05350	1276
AT3G05355	35
AT3G05360	72
AT3G05365	0
AT3G05370	352
AT3G05375	0
AT3G05380	778
AT3G05385	0
AT3G05390	0
AT3G05395	0
AT3G05400	601
AT3G05410	295
AT3G05415	19
AT3G05420	1484
AT3G05425	0
AT3G05430	155
AT3G05440	0
AT3G05445	1
AT3G05450	0
AT3G05455	0
AT3G05460	2
AT3G05465	0
AT3G05470	103
AT3G05475	0
AT3G05480	45
AT3G05485	0
AT3G05490	1342
AT3G05495	0
AT3G05500	759
AT3G05505	0
AT3G05510	269
AT3G05515	0
AT3G05520	981
AT3G05525	0
AT3G05530	2020
AT3G05535	0
AT3G05540	0
AT3G05545	1128
AT3G05550	22
AT3G05555	0
AT3G05560	3219
AT3G05570	284
AT3G05575	0
AT3G05580	322
AT3G05585	0
AT3G05590	7624
AT3G05595	0
AT3G05600	7
AT3G05605	0
AT3G05610	2
AT3G05620	81
AT3G05625	515
AT3G05630	101
AT3G05635	14
AT3G05640	272
AT3G05645	0
AT3G05650	1
AT3G05655	8
AT3G05660	0
AT3G05665	0
AT3G05670	883
AT3G05675	305
AT3G05680	1866
AT3G05685	47
AT3G05690	295
AT3G05695	0
AT3G05700	348
AT3G05705	0
AT3G05710	494
AT3G05715	15
AT3G05720	1
AT3G05725	0
AT3G05727	0
AT3G05730	2
AT3G05735	0
AT3G05740	92
AT3G05741	0
AT3G05745	0
AT3G05746	0
AT3G05750	263
AT3G05755	0
AT3G05760	474
AT3G05765	0
AT3G05770	0
AT3G05775	0
AT3G05780	0
AT3G05785	0
AT3G05790	4
AT3G05795	0
AT3G05800	1271
AT3G05805	0
AT3G05810	273
AT3G05815	0
AT3G05820	0
AT3G05825	0
AT3G05830	179
AT3G05835	0
AT3G05840	2331
AT3G05845	0
AT3G05850	277
AT3G05855	0
AT3G05858	2
AT3G05860	0
AT3G05870	169
AT3G05880	13152
AT3G05885	0
AT3G05890	30
AT3G05895	0
AT3G05900	0
AT3G05905	8
AT3G05910	2514
AT3G05915	0
AT3G05920	37
AT3G05925	0
AT3G05930	0
AT3G05932	12
AT3G05935	0
AT3G05936	53
AT3G05937	38
AT3G05940	247
AT3G05945	437
AT3G05950	0
AT3G05955	4
AT3G05960	0
AT3G05965	0
AT3G05970	1723
AT3G05975	0
AT3G05980	53
AT3G05985	0
AT3G05990	598
AT3G05995	0
AT3G06000	0
AT3G06010	472
AT3G06015	0
AT3G06019	0
AT3G06020	28
AT3G06025	0
AT3G06030	106
AT3G06035	637
AT3G06040	509
AT3G06045	1
AT3G06050	992
AT3G06055	0
AT3G06060	361
AT3G06065	0
AT3G06070	664
AT3G06075	0
AT3G06080	555
AT3G06085	0
AT3G06090	0
AT3G06095	0
AT3G06100	15
AT3G06105	0
AT3G06110	437
AT3G06115	0
AT3G06120	0
AT3G06125	517
AT3G06130	1717
AT3G06135	0
AT3G06140	368
AT3G06145	226
AT3G06150	751
AT3G06155	0
AT3G06160	88
AT3G06165	0
AT3G06170	1111
AT3G06180	86
AT3G06185	0
AT3G06190	813
AT3G06200	386
AT3G06205	0
AT3G06210	192
AT3G06215	0
AT3G06220	1
AT3G06225	0
AT3G06230	0
AT3G06235	0
AT3G06240	317
AT3G06245	0
AT3G06250	522
AT3G06255	0
AT3G06260	13
AT3G06265	0
AT3G06270	350
AT3G06275	0
AT3G06280	0
AT3G06285	0
AT3G06290	768
AT3G06295	0
AT3G06300	648
AT3G06310	470
AT3G06315	0
AT3G06320	328
AT3G06325	0
AT3G06330	424
AT3G06335	0
AT3G06340	470
AT3G06345	8
AT3G06350	1220
AT3G06355	283
AT3G06360	33
AT3G06370	747
AT3G06375	0
AT3G06380	841
AT3G06385	0
AT3G06390	2
AT3G06395	0
AT3G06400	2378
AT3G06405	0
AT3G06410	1045
AT3G06415	0
AT3G06420	346
AT3G06425	1
AT3G06430	809
AT3G06433	208
AT3G06435	10
AT3G06436	0
AT3G06437	15
AT3G06440	536
AT3G06445	0
AT3G06450	593
AT3G06455	42
AT3G06460	0
AT3G06465	0
AT3G06470	499
AT3G06475	0
AT3G06480	710
AT3G06483	1731
AT3G06485	0
AT3G06490	7
AT3G06495	1
AT3G06500	2046
AT3G06510	1342
AT3G06515	0
AT3G06520	16
AT3G06525	0
AT3G06530	892
AT3G06535	0
AT3G06540	351
AT3G06545	0
AT3G06550	2253
AT3G06555	0
AT3G06560	0
AT3G06565	0
AT3G06570	188
AT3G06575	0
AT3G06580	1303
AT3G06585	0
AT3G06590	1520
AT3G06595	0
AT3G06600	54
AT3G06605	0
AT3G06610	498
AT3G06615	0
AT3G06620	864
AT3G06625	0
AT3G06630	43
AT3G06635	0
AT3G06640	17
AT3G06645	0
AT3G06650	2829
AT3G06655	0
AT3G06660	113
AT3G06665	0
AT3G06670	1234
AT3G06675	0
AT3G06680	621
AT3G06685	0
AT3G06690	61
AT3G06695	0
AT3G06700	3034
AT3G06710	10
AT3G06715	0
AT3G06720	1856
AT3G06725	0
AT3G06730	247
AT3G06735	0
AT3G06740	334
AT3G06745	0
AT3G06750	456
AT3G06755	20
AT3G06760	275
AT3G06765	0
AT3G06770	1081
AT3G06775	0
AT3G06778	106
AT3G06780	171
AT3G06785	0
AT3G06790	335
AT3G06795	0
AT3G06805	0
AT3G06810	978
AT3G06815	0
AT3G06820	286
AT3G06830	0
AT3G06835	0
AT3G06840	7
AT3G06845	0
AT3G06850	231
AT3G06855	0
AT3G06860	1545
AT3G06868	156
AT3G06870	0
AT3G06880	484
AT3G06890	103
AT3G06895	0
AT3G06900	0
AT3G06905	0
AT3G06910	287
AT3G06915	0
AT3G06920	113
AT3G06925	0
AT3G06930	636
AT3G06935	0
AT3G06940	386
AT3G06950	175
AT3G06955	1
AT3G06960	563
AT3G06962	10
AT3G06970	0
AT3G06975	0
AT3G06980	1393
AT3G06985	0
AT3G06990	16
AT3G06995	0
AT3G07000	19
AT3G07005	0
AT3G07010	1993
AT3G07020	918
AT3G07025	0
AT3G07030	538
AT3G07040	201
AT3G07045	0
AT3G07050	848
AT3G07055	0
AT3G07060	142
AT3G07065	0
AT3G07070	0
AT3G07075	0
AT3G07080	404
AT3G07085	0
AT3G07090	2182
AT3G07095	0
AT3G07100	2487
AT3G07105	5
AT3G07110	2061
AT3G07115	0
AT3G07120	14
AT3G07125	0
AT3G07130	417
AT3G07135	0
AT3G07140	583
AT3G07150	11
AT3G07155	0
AT3G07160	3337
AT3G07165	0
AT3G07170	637
AT3G07175	0
AT3G07180	1067
AT3G07185	0
AT3G07190	213
AT3G07195	14
AT3G07200	328
AT3G07205	30
AT3G07210	270
AT3G07215	305
AT3G07220	541
AT3G07225	0
AT3G07230	2118
AT3G07235	0
AT3G07245	0
AT3G07250	0
AT3G07255	0
AT3G07260	0
AT3G07265	0
AT3G07270	1211
AT3G07273	0
AT3G07275	0
AT3G07280	516
AT3G07290	9
AT3G07295	0
AT3G07300	725
AT3G07305	0
AT3G07310	1239
AT3G07315	0
AT3G07320	670
AT3G07325	0
AT3G07330	744
AT3G07335	0
AT3G07340	109
AT3G07345	0
AT3G07350	92
AT3G07355	0
AT3G07360	1446
AT3G07365	0
AT3G07370	494
AT3G07375	0
AT3G07380	0
AT3G07385	0
AT3G07390	1071
AT3G07395	0
AT3G07400	484
AT3G07405	0
AT3G07410	411
AT3G07415	0
AT3G07420	535
AT3G07425	3
AT3G07430	914
AT3G07435	0
AT3G07440	174
AT3G07450	0
AT3G07460	3800
AT3G07465	0
AT3G07470	1762
AT3G07475	0
AT3G07480	1917
AT3G07485	0
AT3G07490	0
AT3G07495	0
AT3G07500	98
AT3G07505	9
AT3G07510	30
AT3G07515	0
AT3G07520	136
AT3G07522	2
AT3G07525	228
AT3G07530	89
AT3G07540	191
AT3G07545	0
AT3G07550	190
AT3G07555	189
AT3G07560	2761
AT3G07565	393
AT3G07568	340
AT3G07570	606
AT3G07580	155
AT3G07585	0
AT3G07590	222
AT3G07600	0
AT3G07605	0
AT3G07610	422
AT3G07615	0
AT3G07620	0
AT3G07625	0
AT3G07630	556
AT3G07635	0
AT3G07640	534
AT3G07645	0
AT3G07650	3650
AT3G07655	0
AT3G07660	1063
AT3G07665	0
AT3G07670	932
AT3G07675	0
AT3G07680	1059
AT3G07685	0
AT3G07690	331
AT3G07695	0
AT3G07700	844
AT3G07705	0
AT3G07710	0
AT3G07715	19
AT3G07720	292
AT3G07725	45
AT3G07730	143
AT3G07735	12
AT3G07740	481
AT3G07745	0
AT3G07750	155
AT3G07755	0
AT3G07760	1254
AT3G07765	0
AT3G07770	810
AT3G07775	0
AT3G07780	1286
AT3G07785	0
AT3G07790	1088
AT3G07795	0
AT3G07800	445
AT3G07805	0
AT3G07810	1267
AT3G07815	0
AT3G07820	8
AT3G07825	1
AT3G07830	0
AT3G07835	0
AT3G07840	0
AT3G07845	0
AT3G07850	3
AT3G07855	0
AT3G07860	183
AT3G07865	0
AT3G07870	248
AT3G07875	1
AT3G07880	1770
AT3G07885	0
AT3G07890	629
AT3G07895	0
AT3G07900	0
AT3G07905	0
AT3G07910	602
AT3G07915	0
AT3G07920	0
AT3G07925	0
AT3G07930	128
AT3G07935	0
AT3G07940	434
AT3G07945	0
AT3G07950	964
AT3G07955	0
AT3G07960	41
AT3G07965	0
AT3G07970	3
AT3G07975	0
AT3G07980	547
AT3G07985	0
AT3G07990	565
AT3G07995	0
AT3G08000	35
AT3G08005	0
AT3G08010	939
AT3G08020	453
AT3G08025	0
AT3G08030	2670
AT3G08035	0
AT3G08040	43
AT3G08045	1
AT3G08050	0
AT3G08055	0
AT3G08065	91
AT3G08070	0
AT3G08075	0
AT3G08080	0
AT3G08085	0
AT3G08090	0
AT3G08100	0
AT3G08105	0
AT3G08110	0
AT3G08115	5
AT3G08120	0
AT3G08125	0
AT3G08130	0
AT3G08135	0
AT3G08140	0
AT3G08150	0
AT3G08155	0
AT3G08160	0
AT3G08165	27
AT3G08170	0
AT3G08175	0
AT3G08185	11
AT3G08190	0
AT3G08200	0
AT3G08205	0
AT3G08210	0
AT3G08215	0
AT3G08220	27
AT3G08225	0
AT3G08230	0
AT3G08235	0
AT3G08240	24
AT3G08245	0
AT3G08250	0
AT3G08255	0
AT3G08260	0
AT3G08265	0
AT3G08270	0
AT3G08275	2
AT3G08280	0
AT3G08285	0
AT3G08290	0
AT3G08295	0
AT3G08300	0
AT3G08310	0
AT3G08315	0
AT3G08325	0
AT3G08330	0
AT3G08335	0
AT3G08340	0
AT3G08345	0
AT3G08350	0
AT3G08355	0
AT3G08360	0
AT3G08365	0
AT3G08370	0
AT3G08380	0
AT3G08390	0
AT3G08395	0
AT3G08400	0
AT3G08405	0
AT3G08410	0
AT3G08415	0
AT3G08420	0
AT3G08425	6
AT3G08430	0
AT3G08435	0
AT3G08450	0
AT3G08455	0
AT3G08460	0
AT3G08465	0
AT3G08470	0
AT3G08475	0
AT3G08480	0
AT3G08485	0
AT3G08490	21
AT3G08495	0
AT3G08500	31
AT3G08505	207
AT3G08510	12032
AT3G08515	0
AT3G08520	1883
AT3G08525	0
AT3G08530	5135
AT3G08535	0
AT3G08545	0
AT3G08550	1099
AT3G08560	0
AT3G08570	104
AT3G08575	0
AT3G08580	17379
AT3G08585	0
AT3G08590	2193
AT3G08595	0
AT3G08600	240
AT3G08605	0
AT3G08610	1974
AT3G08615	0
AT3G08620	139
AT3G08630	274
AT3G08635	0
AT3G08636	0
AT3G08640	2008
AT3G08645	0
AT3G08650	1930
AT3G08655	6
AT3G08660	167
AT3G08665	0
AT3G08670	735
AT3G08675	0
AT3G08680	1313
AT3G08685	12
AT3G08690	653
AT3G08695	0
AT3G08700	21
AT3G08705	0
AT3G08710	843
AT3G08715	0
AT3G08720	1349
AT3G08725	0
AT3G08730	660
AT3G08735	0
AT3G08740	1210
AT3G08745	0
AT3G08750	0
AT3G08755	0
AT3G08760	726
AT3G08765	0
AT3G08770	203
AT3G08775	0
AT3G08780	448
AT3G08785	0
AT3G08790	0
AT3G08795	0
AT3G08800	112
AT3G08805	2
AT3G08810	4
AT3G08815	0
AT3G08820	21
AT3G08825	0
AT3G08835	0
AT3G08840	504
AT3G08845	0
AT3G08850	2378
AT3G08855	0
AT3G08860	11
AT3G08870	20
AT3G08875	0
AT3G08880	256
AT3G08885	0
AT3G08890	213
AT3G08895	0
AT3G08900	0
AT3G08905	0
AT3G08910	327
AT3G08915	0
AT3G08920	437
AT3G08925	0
AT3G08930	1931
AT3G08935	0
AT3G08940	8646
AT3G08943	712
AT3G08945	0
AT3G08947	152
AT3G08950	135
AT3G08960	718
AT3G08965	0
AT3G08970	105
AT3G08975	0
AT3G08980	92
AT3G08985	0
AT3G08990	84
AT3G09000	428
AT3G09005	2
AT3G09010	53
AT3G09015	0
AT3G09020	104
AT3G09025	0
AT3G09030	359
AT3G09032	29
AT3G09035	231
AT3G09040	59
AT3G09045	0
AT3G09050	298
AT3G09055	6
AT3G09060	37
AT3G09065	0
AT3G09070	633
AT3G09075	0
AT3G09080	0
AT3G09085	79
AT3G09090	1023
AT3G09095	0
AT3G09100	1086
AT3G09105	0
AT3G09110	0
AT3G09115	0
AT3G09120	0
AT3G09125	0
AT3G09130	0
AT3G09135	0
AT3G09140	0
AT3G09145	26
AT3G09150	239
AT3G09155	0
AT3G09160	152
AT3G09162	196
AT3G09165	0
AT3G09170	0
AT3G09175	0
AT3G09180	277
AT3G09185	0
AT3G09190	103
AT3G09195	0
AT3G09200	5067
AT3G09205	0
AT3G09210	1117
AT3G09220	0
AT3G09225	0
AT3G09230	197
AT3G09240	11
AT3G09245	0
AT3G09250	411
AT3G09255	0
AT3G09260	133092
AT3G09265	0
AT3G09270	502
AT3G09275	0
AT3G09280	0
AT3G09285	0
AT3G09290	0
AT3G09295	0
AT3G09300	796
AT3G09305	1
AT3G09310	25
AT3G09315	0
AT3G09320	355
AT3G09325	0
AT3G09330	0
AT3G09335	0
AT3G09340	0
AT3G09345	0
AT3G09350	860
AT3G09355	0
AT3G09360	168
AT3G09365	0
AT3G09370	254
AT3G09375	0
AT3G09380	0
AT3G09385	0
AT3G09390	34988
AT3G09395	0
AT3G09400	0
AT3G09405	98
AT3G09410	1657
AT3G09415	76
AT3G09425	0
AT3G09430	24
AT3G09435	0
AT3G09440	10844
AT3G09445	0
AT3G09450	0
AT3G09455	232
AT3G09465	5
AT3G09470	1212
AT3G09475	0
AT3G09480	21
AT3G09485	0
AT3G09490	44
AT3G09495	16
AT3G09500	5548
AT3G09505	0
AT3G09510	0
AT3G09515	0
AT3G09520	4
AT3G09525	0
AT3G09530	0
AT3G09540	1123
AT3G09545	0
AT3G09550	226
AT3G09555	0
AT3G09560	479
AT3G09565	0
AT3G09570	640
AT3G09575	9
AT3G09580	203
AT3G09585	0
AT3G09590	0
AT3G09595	0
AT3G09600	1
AT3G09605	0
AT3G09615	0
AT3G09620	0
AT3G09625	0
AT3G09630	3250
AT3G09635	0
AT3G09640	1
AT3G09645	0
AT3G09650	414
AT3G09655	0
AT3G09660	140
AT3G09665	0
AT3G09670	276
AT3G09675	0
AT3G09680	1
AT3G09685	0
AT3G09690	210
AT3G09695	0
AT3G09700	93
AT3G09705	0
AT3G09710	502
AT3G09720	210
AT3G09725	30
AT3G09730	3
AT3G09735	750
AT3G09740	1980
AT3G09745	1
AT3G09750	0
AT3G09755	0
AT3G09760	617
AT3G09765	0
AT3G09770	1191
AT3G09775	0
AT3G09780	262
AT3G09785	5
AT3G09790	81
AT3G09795	0
AT3G09800	329
AT3G09810	598
AT3G09815	0
AT3G09820	5462
AT3G09825	0
AT3G09830	512
AT3G09835	0
AT3G09840	9452
AT3G09845	0
AT3G09850	1150
AT3G09855	0
AT3G09860	1852
AT3G09863	7
AT3G09865	0
AT3G09870	77
AT3G09875	0
AT3G09880	559
AT3G09890	211
AT3G09895	0
AT3G09900	703
AT3G09905	0
AT3G09910	176
AT3G09915	0
AT3G09920	713
AT3G09922	9
AT3G09925	0
AT3G09930	0
AT3G09935	0
AT3G09940	58
AT3G09945	0
AT3G09950	1
AT3G09955	1
AT3G09960	0
AT3G09965	0
AT3G09970	620
AT3G09980	1310
AT3G09985	0
AT3G09990	0
AT3G09995	0
AT3G10000	0
AT3G10010	373
AT3G10015	0
AT3G10020	4456
AT3G10030	487
AT3G10035	0
AT3G10040	61
AT3G10050	472
AT3G10060	953
AT3G10070	177
AT3G10080	496
AT3G10090	977
AT3G10100	0
AT3G10110	35
AT3G10113	0
AT3G10114	0
AT3G10116	0
AT3G10120	0
AT3G10130	565
AT3G10140	250
AT3G10150	8
AT3G10160	1238
AT3G10180	80
AT3G10185	0
AT3G10190	710
AT3G10195	0
AT3G10200	162
AT3G10210	222
AT3G10220	332
AT3G10230	705
AT3G10240	0
AT3G10250	559
AT3G10260	2075
AT3G10270	913
AT3G10280	0
AT3G10282	0
AT3G10290	2
AT3G10300	1101
AT3G10310	119
AT3G10320	7
AT3G10330	497
AT3G10340	249
AT3G10350	761
AT3G10360	1162
AT3G10370	687
AT3G10380	1943
AT3G10390	469
AT3G10400	0
AT3G10405	555
AT3G10410	4795
AT3G10415	0
AT3G10420	502
AT3G10430	0
AT3G10439	0
AT3G10440	330
AT3G10450	1356
AT3G10455	0
AT3G10460	0
AT3G10470	0
AT3G10480	614
AT3G10490	664
AT3G10500	321
AT3G10510	0
AT3G10520	276
AT3G10525	130
AT3G10527	0
AT3G10530	339
AT3G10540	374
AT3G10550	448
AT3G10560	0
AT3G10570	47
AT3G10572	326
AT3G10575	0
AT3G10580	0
AT3G10585	0
AT3G10590	0
AT3G10595	0
AT3G10600	54
AT3G10605	0
AT3G10610	923
AT3G10620	346
AT3G10630	137
AT3G10640	385
AT3G10650	1409
AT3G10660	83
AT3G10670	1205
AT3G10680	103
AT3G10690	613
AT3G10700	265
AT3G10710	0
AT3G10720	113
AT3G10730	463
AT3G10740	2086
AT3G10745	0
AT3G10750	0
AT3G10760	1153
AT3G10770	1569
AT3G10780	0
AT3G10790	0
AT3G10800	894
AT3G10810	833
AT3G10815	1
AT3G10820	290
AT3G10840	380
AT3G10845	1
AT3G10850	2366
AT3G10860	2002
AT3G10870	70
AT3G10880	26
AT3G10890	0
AT3G10900	0
AT3G10910	249
AT3G10915	669
AT3G10920	3067
AT3G10930	616
AT3G10940	1210
AT3G10950	0
AT3G10960	158
AT3G10970	1626
AT3G10974	0
AT3G10980	898
AT3G10985	789
AT3G10986	0
AT3G10990	0
AT3G11000	3
AT3G11010	27
AT3G11020	62
AT3G11030	206
AT3G11040	124
AT3G11050	82
AT3G11060	0
AT3G11070	412
AT3G11080	13
AT3G11090	212
AT3G11100	507
AT3G11110	1
AT3G11120	1343
AT3G11130	5223
AT3G11150	2
AT3G11160	2
AT3G11165	9
AT3G11170	4367
AT3G11180	11
AT3G11200	1229
AT3G11210	524
AT3G11220	206
AT3G11230	498
AT3G11240	280
AT3G11250	636
AT3G11260	0
AT3G11270	275
AT3G11280	1125
AT3G11285	0
AT3G11290	423
AT3G11300	0
AT3G11310	0
AT3G11320	414
AT3G11325	0
AT3G11330	635
AT3G11340	113
AT3G11350	0
AT3G11370	0
AT3G11380	0
AT3G11385	0
AT3G11390	0
AT3G11395	0
AT3G11397	636
AT3G11400	1659
AT3G11402	0
AT3G11405	0
AT3G11410	1508
AT3G11415	0
AT3G11420	237
AT3G11430	0
AT3G11435	0
AT3G11440	65
AT3G11450	1264
AT3G11460	47
AT3G11470	93
AT3G11480	1
AT3G11490	430
AT3G11500	564
AT3G11505	0
AT3G11510	4049
AT3G11520	108
AT3G11530	646
AT3G11540	957
AT3G11550	250
AT3G11560	1964
AT3G11570	12
AT3G11580	1
AT3G11590	978
AT3G11591	4
AT3G11600	321
AT3G11620	278
AT3G11630	5748
AT3G11640	21
AT3G11650	233
AT3G11660	768
AT3G11670	421
AT3G11673	0
AT3G11680	0
AT3G11690	278
AT3G11700	2894
AT3G11710	1578
AT3G11720	2054
AT3G11730	1534
AT3G11740	0
AT3G11745	36
AT3G11750	65
AT3G11760	342
AT3G11770	333
AT3G11773	0
AT3G11780	743
AT3G11800	884
AT3G11810	984
AT3G11820	1386
AT3G11825	0
AT3G11830	1945
AT3G11840	63
AT3G11850	226
AT3G11860	0
AT3G11870	0
AT3G11880	660
AT3G11890	165
AT3G11900	70
AT3G11910	2880
AT3G11920	0
AT3G11930	638
AT3G11940	5181
AT3G11945	827
AT3G11950	187
AT3G11960	915
AT3G11964	968
AT3G11970	0
AT3G11980	0
AT3G11990	0
AT3G12000	0
AT3G12010	850
AT3G12020	863
AT3G12030	0
AT3G12040	59
AT3G12050	1324
AT3G12060	0
AT3G12070	31
AT3G12080	1044
AT3G12090	182
AT3G12100	309
AT3G12110	202
AT3G12120	30219
AT3G12130	675
AT3G12140	1113
AT3G12143	0
AT3G12145	70
AT3G12150	456
AT3G12160	6
AT3G12170	18
AT3G12180	143
AT3G12190	2
AT3G12200	1400
AT3G12203	44
AT3G12210	359
AT3G12220	0
AT3G12230	0
AT3G12240	0
AT3G12250	196
AT3G12260	1879
AT3G12270	288
AT3G12280	755
AT3G12290	2266
AT3G12300	226
AT3G12320	2
AT3G12340	162
AT3G12345	1395
AT3G12350	395
AT3G12360	745
AT3G12370	340
AT3G12380	268
AT3G12385	0
AT3G12390	2431
AT3G12400	511
AT3G12410	0
AT3G12420	0
AT3G12430	0
AT3G12440	0
AT3G12450	0
AT3G12460	7
AT3G12470	0
AT3G12480	539
AT3G12490	2866
AT3G12500	0
AT3G12502	0
AT3G12510	0
AT3G12520	140
AT3G12530	48
AT3G12540	0
AT3G12545	0
AT3G12550	447
AT3G12560	998
AT3G12570	1032
AT3G12580	7302
AT3G12585	0
AT3G12587	398
AT3G12590	614
AT3G12600	778
AT3G12610	4333
AT3G12620	1170
AT3G12630	2912
AT3G12640	401
AT3G12650	129
AT3G12660	0
AT3G12670	825
AT3G12680	420
AT3G12685	99
AT3G12690	137
AT3G12700	148
AT3G12710	923
AT3G12720	0
AT3G12730	23
AT3G12740	1158
AT3G12750	176
AT3G12760	1328
AT3G12770	9
AT3G12775	0
AT3G12780	22253
AT3G12800	991
AT3G12810	661
AT3G12820	158
AT3G12830	1123
AT3G12833	16
AT3G12835	0
AT3G12840	3
AT3G12850	0
AT3G12860	55
AT3G12870	126
AT3G12880	1
AT3G12890	0
AT3G12900	0
AT3G12910	2
AT3G12915	38
AT3G12920	326
AT3G12930	459
AT3G12940	212
AT3G12950	894
AT3G12955	4
AT3G12960	48
AT3G12965	610
AT3G12970	12
AT3G12977	14
AT3G12980	893
AT3G12981	0
AT3G12990	222
AT3G13000	404
AT3G13010	0
AT3G13020	20
AT3G13030	587
AT3G13040	841
AT3G13050	280
AT3G13060	728
AT3G13061	0
AT3G13062	1063
AT3G13065	35
AT3G13070	981
AT3G13075	0
AT3G13080	447
AT3G13090	14
AT3G13100	95
AT3G13110	2808
AT3G13120	4167
AT3G13130	0
AT3G13140	0
AT3G13150	89
AT3G13160	201
AT3G13170	17
AT3G13175	41
AT3G13180	404
AT3G13190	98
AT3G13200	1380
AT3G13205	0
AT3G13210	6
AT3G13220	0
AT3G13222	596
AT3G13223	0
AT3G13224	587
AT3G13225	766
AT3G13226	370
AT3G13227	1
AT3G13228	0
AT3G13229	0
AT3G13230	439
AT3G13235	759
AT3G13240	93
AT3G13250	0
AT3G13260	8
AT3G13270	33
AT3G13275	99
AT3G13276	0
AT3G13277	374
AT3G13280	0
AT3G13290	490
AT3G13300	2783
AT3G13310	321
AT3G13320	578
AT3G13330	1076
AT3G13335	0
AT3G13340	1753
AT3G13350	345
AT3G13360	1064
AT3G13370	0
AT3G13380	49
AT3G13390	0
AT3G13400	41
AT3G13403	77
AT3G13404	359
AT3G13405	40
AT3G13410	3827
AT3G13420	34
AT3G13430	253
AT3G13432	1
AT3G13433	0
AT3G13435	0
AT3G13437	0
AT3G13438	11
AT3G13440	265
AT3G13445	373
AT3G13450	516
AT3G13460	8967
AT3G13470	1130
AT3G13480	354
AT3G13490	673
AT3G13500	0
AT3G13510	3213
AT3G13520	2533
AT3G13525	4
AT3G13530	697
AT3G13540	0
AT3G13550	242
AT3G13560	725
AT3G13570	886
AT3G13580	1734
AT3G13590	76
AT3G13600	45
AT3G13610	1
AT3G13620	222
AT3G13624	0
AT3G13630	0
AT3G13640	3
AT3G13650	328
AT3G13660	0
AT3G13662	0
AT3G13670	2247
AT3G13672	16
AT3G13674	58
AT3G13677	129
AT3G13680	5
AT3G13682	71
AT3G13690	1283
AT3G13700	0
AT3G13710	0
AT3G13720	860
AT3G13724	0
AT3G13730	93
AT3G13740	516
AT3G13750	9302
AT3G13760	7
AT3G13770	14
AT3G13772	1151
AT3G13780	66
AT3G13782	20
AT3G13784	6
AT3G13790	323
AT3G13800	231
AT3G13810	740
AT3G13820	0
AT3G13825	0
AT3G13830	0
AT3G13840	0
AT3G13845	134
AT3G13850	0
AT3G13855	0
AT3G13857	0
AT3G13860	608
AT3G13870	3722
AT3G13880	79
AT3G13882	775
AT3G13890	0
AT3G13898	0
AT3G13900	1
AT3G13910	402
AT3G13920	6854
AT3G13930	1915
AT3G13940	252
AT3G13950	1
AT3G13960	3
AT3G13965	95
AT3G13970	87
AT3G13980	2200
AT3G13990	708
AT3G14000	403
AT3G14010	963
AT3G14020	61
AT3G14025	3
AT3G14030	0
AT3G14040	12
AT3G14050	1578
AT3G14060	10
AT3G14067	4528
AT3G14070	75
AT3G14075	434
AT3G14080	358
AT3G14090	551
AT3G14100	3462
AT3G14110	1585
AT3G14120	748
AT3G14130	208
AT3G14140	15
AT3G14150	1044
AT3G14160	89
AT3G14170	83
AT3G14172	1787
AT3G14180	558
AT3G14185	0
AT3G14190	107
AT3G14200	1028
AT3G14205	1147
AT3G14210	30
AT3G14220	1542
AT3G14225	0
AT3G14230	3371
AT3G14240	1944
AT3G14250	0
AT3G14260	42
AT3G14270	2604
AT3G14280	64
AT3G14290	966
AT3G14300	0
AT3G14310	6816
AT3G14320	0
AT3G14330	258
AT3G14340	0
AT3G14350	1809
AT3G14360	12
AT3G14362	0
AT3G14370	376
AT3G14380	0
AT3G14385	0
AT3G14390	920
AT3G14395	0
AT3G14400	1049
AT3G14410	583
AT3G14415	11145
AT3G14420	12394
AT3G14430	570
AT3G14440	244
AT3G14450	151
AT3G14452	3
AT3G14460	61
AT3G14463	0
AT3G14467	0
AT3G14470	103
AT3G14475	0
AT3G14480	0
AT3G14490	0
AT3G14500	0
AT3G14510	0
AT3G14515	0
AT3G14517	0
AT3G14520	0
AT3G14530	0
AT3G14540	0
AT3G14550	5
AT3G14560	897
AT3G14570	388
AT3G14580	35
AT3G14590	151
AT3G14595	1416
AT3G14600	2744
AT3G14610	561
AT3G14620	238
AT3G14630	0
AT3G14640	0
AT3G14650	2499
AT3G14660	3527
AT3G14670	0
AT3G14680	4
AT3G14690	927
AT3G14700	22
AT3G14710	18
AT3G14720	1037
AT3G14730	37
AT3G14735	0
AT3G14740	137
AT3G14750	105
AT3G14760	9
AT3G14770	55
AT3G14780	3
AT3G14790	528
AT3G14800	352
AT3G14810	546
AT3G14820	0
AT3G14830	522
AT3G14840	6603
AT3G14850	9
AT3G14855	0
AT3G14860	790
AT3G14870	111
AT3G14880	0
AT3G14890	666
AT3G14900	140
AT3G14910	200
AT3G14920	518
AT3G14930	1291
AT3G14940	806
AT3G14950	0
AT3G14960	313
AT3G14970	2
AT3G14980	881
AT3G14981	0
AT3G14990	3689
AT3G15000	1724
AT3G15010	979
AT3G15020	590
AT3G15030	102
AT3G15040	398
AT3G15050	21
AT3G15055	0
AT3G15060	237
AT3G15070	382
AT3G15080	208
AT3G15090	374
AT3G15095	2405
AT3G15110	504
AT3G15111	0
AT3G15115	77
AT3G15120	701
AT3G15130	68
AT3G15140	135
AT3G15150	102
AT3G15160	807
AT3G15170	0
AT3G15180	276
AT3G15190	2474
AT3G15200	19
AT3G15210	2427
AT3G15220	759
AT3G15240	2
AT3G15250	14
AT3G15251	0
AT3G15260	840
AT3G15270	0
AT3G15280	28
AT3G15290	448
AT3G15300	88
AT3G15310	3
AT3G15320	0
AT3G15330	0
AT3G15340	49
AT3G15350	607
AT3G15351	227
AT3G15352	94
AT3G15353	3144
AT3G15354	768
AT3G15355	343
AT3G15356	1416
AT3G15357	16
AT3G15358	72
AT3G15359	0
AT3G15360	6836
AT3G15370	0
AT3G15380	890
AT3G15390	283
AT3G15395	428
AT3G15400	85
AT3G15410	1138
AT3G15420	88
AT3G15430	807
AT3G15440	0
AT3G15450	677
AT3G15460	220
AT3G15470	705
AT3G15480	1716
AT3G15490	0
AT3G15500	17
AT3G15510	91
AT3G15518	4
AT3G15520	882
AT3G15530	1585
AT3G15534	16
AT3G15536	0
AT3G15540	223
AT3G15548	0
AT3G15550	128
AT3G15570	52
AT3G15578	0
AT3G15580	839
AT3G15585	1
AT3G15590	701
AT3G15600	0
AT3G15602	0
AT3G15604	0
AT3G15605	0
AT3G15610	973
AT3G15620	221
AT3G15630	993
AT3G15635	0
AT3G15640	832
AT3G15650	611
AT3G15660	825
AT3G15670	385
AT3G15680	582
AT3G15690	1117
AT3G15700	0
AT3G15710	835
AT3G15720	1190
AT3G15730	11275
AT3G15740	8
AT3G15750	141
AT3G15760	519
AT3G15770	292
AT3G15780	78
AT3G15790	840
AT3G15800	102
AT3G15810	677
AT3G15820	249
AT3G15830	0
AT3G15840	3649
AT3G15850	1337
AT3G15860	0
AT3G15870	0
AT3G15880	1468
AT3G15890	141
AT3G15900	271
AT3G15909	0
AT3G15910	0
AT3G15920	843
AT3G15930	0
AT3G15935	0
AT3G15940	656
AT3G15950	12323
AT3G15960	0
AT3G15970	767
AT3G15980	1706
AT3G15990	90
AT3G16000	2014
AT3G16010	132
AT3G16020	8
AT3G16030	190
AT3G16040	55
AT3G16050	982
AT3G16060	1141
AT3G16070	61
AT3G16080	2178
AT3G16090	406
AT3G16100	461
AT3G16110	607
AT3G16117	0
AT3G16120	3
AT3G16130	0
AT3G16140	6417
AT3G16150	0
AT3G16160	8
AT3G16170	400
AT3G16175	18
AT3G16180	848
AT3G16190	798
AT3G16200	441
AT3G16210	0
AT3G16220	486
AT3G16230	684
AT3G16240	4729
AT3G16250	866
AT3G16260	521
AT3G16270	866
AT3G16280	28
AT3G16290	1225
AT3G16300	5
AT3G16310	614
AT3G16320	83
AT3G16330	29
AT3G16340	1135
AT3G16350	181
AT3G16360	485
AT3G16370	19771
AT3G16380	48
AT3G16390	2
AT3G16400	24659
AT3G16410	7
AT3G16415	0
AT3G16420	44462
AT3G16430	4276
AT3G16432	0
AT3G16440	0
AT3G16450	21645
AT3G16460	23252
AT3G16470	7711
AT3G16480	580
AT3G16490	3
AT3G16500	782
AT3G16510	325
AT3G16520	1438
AT3G16525	0
AT3G16530	1216
AT3G16540	0
AT3G16550	0
AT3G16552	0
AT3G16555	0
AT3G16560	1501
AT3G16565	284
AT3G16570	1489
AT3G16580	0
AT3G16590	0
AT3G16600	0
AT3G16610	25
AT3G16620	512
AT3G16630	1990
AT3G16640	58866
AT3G16650	102
AT3G16660	0
AT3G16670	2
AT3G16680	0
AT3G16690	488
AT3G16700	137
AT3G16710	103
AT3G16712	32
AT3G16720	2240
AT3G16730	189
AT3G16740	546
AT3G16750	101
AT3G16760	720
AT3G16770	1946
AT3G16780	793
AT3G16785	898
AT3G16800	151
AT3G16810	574
AT3G16820	0
AT3G16830	1173
AT3G16840	767
AT3G16850	1979
AT3G16857	925
AT3G16860	93
AT3G16870	276
AT3G16880	0
AT3G16890	69
AT3G16895	2
AT3G16900	15
AT3G16910	1034
AT3G16920	329
AT3G16930	0
AT3G16940	1113
AT3G16950	1582
AT3G16960	0
AT3G16970	0
AT3G16980	2
AT3G16990	94
AT3G17000	1029
AT3G17010	0
AT3G17020	6966
AT3G17030	100
AT3G17040	1286
AT3G17050	235
AT3G17060	0
AT3G17070	80
AT3G17080	0
AT3G17090	2106
AT3G17100	1174
AT3G17110	99
AT3G17120	2155
AT3G17130	7
AT3G17140	0
AT3G17150	0
AT3G17152	0
AT3G17155	0
AT3G17160	265
AT3G17170	572
AT3G17180	1
AT3G17185	154
AT3G17190	0
AT3G17200	0
AT3G17203	0
AT3G17205	1294
AT3G17210	1823
AT3G17220	2
AT3G17225	6
AT3G17227	0
AT3G17230	0
AT3G17240	1826
AT3G17250	192
AT3G17260	0
AT3G17261	0
AT3G17265	0
AT3G17270	0
AT3G17280	18
AT3G17290	0
AT3G17300	315
AT3G17310	749
AT3G17320	0
AT3G17330	409
AT3G17340	953
AT3G17350	173
AT3G17360	254
AT3G17365	313
AT3G17370	6
AT3G17380	236
AT3G17390	6435
AT3G17400	0
AT3G17410	1366
AT3G17420	596
AT3G17430	624
AT3G17440	1202
AT3G17450	481
AT3G17460	42
AT3G17465	635
AT3G17470	464
AT3G17480	0
AT3G17490	0
AT3G17500	0
AT3G17510	2236
AT3G17520	1029
AT3G17530	0
AT3G17540	0
AT3G17550	0
AT3G17560	0
AT3G17570	0
AT3G17580	0
AT3G17590	261
AT3G17600	2
AT3G17609	187
AT3G17611	538
AT3G17620	0
AT3G17626	123
AT3G17630	116
AT3G17640	118
AT3G17650	1435
AT3G17655	0
AT3G17660	55
AT3G17668	165
AT3G17670	283
AT3G17675	12
AT3G17680	109
AT3G17690	34
AT3G17700	306
AT3G17710	75
AT3G17712	45
AT3G17715	75
AT3G17717	0
AT3G17720	0
AT3G17730	82
AT3G17740	257
AT3G17750	900
AT3G17760	0
AT3G17765	0
AT3G17770	1091
AT3G17780	426
AT3G17790	195
AT3G17800	796
AT3G17810	425
AT3G17820	735
AT3G17830	66
AT3G17840	731
AT3G17850	1882
AT3G17860	88
AT3G17880	543
AT3G17890	82
AT3G17900	930
AT3G17910	200
AT3G17920	519
AT3G17930	1347
AT3G17940	890
AT3G17950	540
AT3G17970	443
AT3G17980	1
AT3G18000	1781
AT3G18010	0
AT3G18020	92
AT3G18030	306
AT3G18035	1519
AT3G18040	786
AT3G18050	3496
AT3G18060	2665
AT3G18070	37
AT3G18080	12311
AT3G18090	206
AT3G18100	215
AT3G18110	843
AT3G18120	0
AT3G18130	887
AT3G18140	1229
AT3G18145	60
AT3G18150	0
AT3G18160	410
AT3G18165	823
AT3G18170	70
AT3G18180	0
AT3G18190	1544
AT3G18200	0
AT3G18210	599
AT3G18215	1174
AT3G18217	189
AT3G18220	0
AT3G18230	1051
AT3G18235	0
AT3G18240	362
AT3G18250	2
AT3G18260	220
AT3G18270	590
AT3G18280	681
AT3G18282	0
AT3G18290	9342
AT3G18291	5
AT3G18295	190
AT3G18300	29
AT3G18310	311
AT3G18320	224
AT3G18330	0
AT3G18340	0
AT3G18350	413
AT3G18360	21
AT3G18362	0
AT3G18370	2132
AT3G18380	398
AT3G18390	2023
AT3G18400	7
AT3G18410	791
AT3G18420	385
AT3G18430	626
AT3G18440	1078
AT3G18450	0
AT3G18460	0
AT3G18470	0
AT3G18480	679
AT3G18485	0
AT3G18490	5152
AT3G18500	430
AT3G18510	55
AT3G18518	1
AT3G18520	467
AT3G18524	175
AT3G18530	7
AT3G18535	266
AT3G18550	0
AT3G18560	49
AT3G18570	30
AT3G18580	159
AT3G18590	0
AT3G18600	389
AT3G18610	239
AT3G18620	167
AT3G18630	21
AT3G18640	828
AT3G18650	0
AT3G18660	116
AT3G18670	86
AT3G18680	1530
AT3G18690	217
AT3G18700	0
AT3G18710	248
AT3G18715	6
AT3G18720	0
AT3G18730	120
AT3G18740	3768
AT3G18750	114
AT3G18760	147
AT3G18770	155
AT3G18773	80
AT3G18775	0
AT3G18777	1
AT3G18780	17694
AT3G18790	481
AT3G18800	236
AT3G18810	1
AT3G18815	0
AT3G18820	2459
AT3G18827	0
AT3G18830	1245
AT3G18840	10
AT3G18845	0
AT3G18850	1907
AT3G18860	1411
AT3G18870	25
AT3G18880	4
AT3G18890	1847
AT3G18895	0
AT3G18900	191
AT3G18905	3
AT3G18910	131
AT3G18915	0
AT3G18930	721
AT3G18940	335
AT3G18950	69
AT3G18952	0
AT3G18955	0
AT3G18957	0
AT3G18960	25
AT3G18970	71
AT3G18980	269
AT3G18990	950
AT3G19000	157
AT3G19002	0
AT3G19010	330
AT3G19020	42
AT3G19025	6
AT3G19030	2274
AT3G19035	0
AT3G19040	0
AT3G19045	0
AT3G19050	339
AT3G19055	0
AT3G19070	0
AT3G19080	129
AT3G19085	8
AT3G19090	0
AT3G19100	932
AT3G19120	435
AT3G19130	826
AT3G19140	0
AT3G19150	210
AT3G19160	0
AT3G19170	3229
AT3G19180	419
AT3G19184	20
AT3G19190	1163
AT3G19200	17
AT3G19210	108
AT3G19220	260
AT3G19230	29
AT3G19235	0
AT3G19240	2697
AT3G19250	33
AT3G19260	501
AT3G19270	0
AT3G19274	0
AT3G19280	235
AT3G19290	633
AT3G19300	143
AT3G19310	52
AT3G19320	0
AT3G19323	0
AT3G19330	72
AT3G19340	2112
AT3G19350	6
AT3G19360	169
AT3G19370	2033
AT3G19380	199
AT3G19390	16
AT3G19400	1029
AT3G19410	0
AT3G19420	2424
AT3G19430	12
AT3G19440	122
AT3G19450	1233
AT3G19460	695
AT3G19470	111
AT3G19480	610
AT3G19490	1237
AT3G19500	86
AT3G19508	113
AT3G19510	280
AT3G19515	805
AT3G19520	784
AT3G19530	0
AT3G19540	456
AT3G19550	2
AT3G19552	0
AT3G19553	1423
AT3G19560	0
AT3G19565	0
AT3G19570	253
AT3G19580	273
AT3G19590	135
AT3G19595	0
AT3G19600	0
AT3G19610	0
AT3G19613	0
AT3G19615	0
AT3G19620	11
AT3G19630	343
AT3G19640	639
AT3G19650	274
AT3G19660	85
AT3G19663	1
AT3G19670	647
AT3G19680	747
AT3G19690	0
AT3G19700	0
AT3G19710	7957
AT3G19720	1024
AT3G19740	782
AT3G19760	2974
AT3G19770	506
AT3G19780	563
AT3G19790	338
AT3G19800	1092
AT3G19810	493
AT3G19820	9735
AT3G19830	343
AT3G19840	504
AT3G19850	45
AT3G19860	824
AT3G19870	638
AT3G19880	0
AT3G19890	0
AT3G19895	439
AT3G19900	1456
AT3G19910	477
AT3G19920	32
AT3G19930	1202
AT3G19940	0
AT3G19950	460
AT3G19960	2035
AT3G19970	266
AT3G19980	672
AT3G19990	637
AT3G20000	1043
AT3G20010	186
AT3G20015	175
AT3G20020	212
AT3G20030	0
AT3G20040	210
AT3G20050	2795
AT3G20060	1064
AT3G20070	130
AT3G20075	0
AT3G20080	354
AT3G20083	13
AT3G20085	0
AT3G20087	6
AT3G20090	288
AT3G20100	2500
AT3G20110	4
AT3G20120	505
AT3G20130	113
AT3G20140	5
AT3G20150	278
AT3G20155	0
AT3G20160	0
AT3G20170	161
AT3G20180	0
AT3G20190	1
AT3G20200	69
AT3G20210	128
AT3G20220	0
AT3G20230	1106
AT3G20240	285
AT3G20250	1332
AT3G20260	416
AT3G20270	228
AT3G20280	125
AT3G20290	1485
AT3G20300	148
AT3G20310	1299
AT3G20320	911
AT3G20330	837
AT3G20340	91
AT3G20350	358
AT3G20360	0
AT3G20362	0
AT3G20365	0
AT3G20370	2839
AT3G20380	0
AT3G20390	4114
AT3G20395	0
AT3G20400	0
AT3G20410	714
AT3G20420	77
AT3G20430	158
AT3G20440	237
AT3G20450	115
AT3G20460	21
AT3G20470	4004
AT3G20475	44
AT3G20480	20
AT3G20490	178
AT3G20500	1220
AT3G20510	586
AT3G20520	4
AT3G20530	0
AT3G20540	808
AT3G20541	0
AT3G20550	626
AT3G20555	0
AT3G20557	0
AT3G20560	310
AT3G20570	1100
AT3G20580	4
AT3G20590	0
AT3G20600	452
AT3G20610	0
AT3G20620	230
AT3G20630	895
AT3G20640	522
AT3G20650	572
AT3G20655	0
AT3G20660	57
AT3G20670	439
AT3G20680	248
AT3G20690	0
AT3G20700	0
AT3G20705	0
AT3G20710	0
AT3G20720	845
AT3G20730	17
AT3G20740	372
AT3G20750	1
AT3G20760	5
AT3G20770	3553
AT3G20780	316
AT3G20790	908
AT3G20800	684
AT3G20810	3846
AT3G20820	6858
AT3G20830	241
AT3G20840	7
AT3G20850	0
AT3G20860	116
AT3G20865	12
AT3G20870	633
AT3G20880	0
AT3G20885	0
AT3G20890	321
AT3G20898	155
AT3G20900	0
AT3G20910	140
AT3G20920	823
AT3G20930	499
AT3G20935	14
AT3G20940	0
AT3G20950	0
AT3G20960	140
AT3G20970	397
AT3G20975	0
AT3G20978	0
AT3G20980	0
AT3G20990	0
AT3G20993	0
AT3G20997	0
AT3G21000	0
AT3G21010	19
AT3G21020	5
AT3G21030	9
AT3G21040	1
AT3G21050	22
AT3G21055	11959
AT3G21060	487
AT3G21070	530
AT3G21080	0
AT3G21090	557
AT3G21100	335
AT3G21110	288
AT3G21120	0
AT3G21130	0
AT3G21140	481
AT3G21150	34
AT3G21160	758
AT3G21165	0
AT3G21170	0
AT3G21175	522
AT3G21180	0
AT3G21190	2376
AT3G21200	1124
AT3G21210	64
AT3G21215	899
AT3G21220	781
AT3G21230	145
AT3G21240	826
AT3G21250	2888
AT3G21260	912
AT3G21270	501
AT3G21280	434
AT3G21290	574
AT3G21295	295
AT3G21300	167
AT3G21305	0
AT3G21310	22
AT3G21320	0
AT3G21330	7
AT3G21340	0
AT3G21350	280
AT3G21351	7
AT3G21352	0
AT3G21360	181
AT3G21370	197
AT3G21371	0
AT3G21380	63
AT3G21390	273
AT3G21400	153
AT3G21405	0
AT3G21410	6
AT3G21420	100
AT3G21430	625
AT3G21450	0
AT3G21460	33
AT3G21465	330
AT3G21470	5
AT3G21473	0
AT3G21475	0
AT3G21480	287
AT3G21481	0
AT3G21490	0
AT3G21500	1
AT3G21510	783
AT3G21520	1
AT3G21530	100
AT3G21540	377
AT3G21550	414
AT3G21560	550
AT3G21570	3
AT3G21580	299
AT3G21590	7
AT3G21600	851
AT3G21610	479
AT3G21620	0
AT3G21630	577
AT3G21640	339
AT3G21650	407
AT3G21660	0
AT3G21670	387
AT3G21680	1
AT3G21690	1036
AT3G21700	434
AT3G21710	156
AT3G21720	134
AT3G21730	0
AT3G21740	125
AT3G21750	718
AT3G21755	26
AT3G21760	0
AT3G21770	523
AT3G21780	0
AT3G21781	0
AT3G21790	564
AT3G21791	0
AT3G21800	0
AT3G21805	15
AT3G21810	156
AT3G21820	226
AT3G21825	0
AT3G21830	0
AT3G21840	0
AT3G21850	0
AT3G21860	0
AT3G21865	831
AT3G21870	20
AT3G21880	0
AT3G21890	17
AT3G21900	0
AT3G21910	0
AT3G21920	0
AT3G21930	0
AT3G21933	0
AT3G21937	0
AT3G21940	0
AT3G21945	0
AT3G21950	802
AT3G21960	0
AT3G21965	0
AT3G21970	0
AT3G21980	0
AT3G21985	0
AT3G21990	0
AT3G22000	0
AT3G22010	0
AT3G22020	0
AT3G22022	0
AT3G22030	0
AT3G22040	0
AT3G22050	0
AT3G22053	0
AT3G22057	0
AT3G22060	1
AT3G22070	0
AT3G22072	0
AT3G22080	0
AT3G22085	0
AT3G22090	0
AT3G22100	11
AT3G22104	485
AT3G22110	1665
AT3G22120	0
AT3G22121	0
AT3G22125	0
AT3G22133	0
AT3G22136	0
AT3G22142	0
AT3G22150	661
AT3G22160	37
AT3G22170	1229
AT3G22180	152
AT3G22183	0
AT3G22190	1161
AT3G22200	2466
AT3G22210	691
AT3G22220	482
AT3G22230	2112
AT3G22231	4
AT3G22232	0
AT3G22234	0
AT3G22235	1
AT3G22237	0
AT3G22238	0
AT3G22240	155
AT3G22250	0
AT3G22260	235
AT3G22270	558
AT3G22275	36
AT3G22290	694
AT3G22300	232
AT3G22310	580
AT3G22320	1445
AT3G22330	808
AT3G22333	0
AT3G22337	0
AT3G22340	0
AT3G22345	0
AT3G22350	0
AT3G22360	0
AT3G22370	814
AT3G22380	9453
AT3G22400	471
AT3G22410	15
AT3G22415	47
AT3G22420	186
AT3G22421	0
AT3G22425	366
AT3G22430	165
AT3G22436	0
AT3G22440	6062
AT3G22450	19
AT3G22460	281
AT3G22470	75
AT3G22480	628
AT3G22490	35
AT3G22492	1
AT3G22500	94
AT3G22510	2
AT3G22520	692
AT3G22530	0
AT3G22540	15
AT3G22550	582
AT3G22555	0
AT3G22560	1
AT3G22565	0
AT3G22570	0
AT3G22580	0
AT3G22590	437
AT3G22600	433
AT3G22620	407
AT3G22630	754
AT3G22640	465
AT3G22650	0
AT3G22660	497
AT3G22670	0
AT3G22680	301
AT3G22690	24
AT3G22700	0
AT3G22710	0
AT3G22720	0
AT3G22723	0
AT3G22730	0
AT3G22740	278
AT3G22750	340
AT3G22760	85
AT3G22770	0
AT3G22780	773
AT3G22790	473
AT3G22800	0
AT3G22810	236
AT3G22820	91
AT3G22830	473
AT3G22840	32
AT3G22845	1235
AT3G22850	887
AT3G22860	0
AT3G22870	0
AT3G22880	134
AT3G22886	0
AT3G22890	13419
AT3G22900	82
AT3G22910	18
AT3G22920	0
AT3G22930	11
AT3G22935	0
AT3G22937	0
AT3G22940	0
AT3G22942	307
AT3G22945	0
AT3G22950	626
AT3G22955	0
AT3G22960	7901
AT3G22961	43
AT3G22970	4618
AT3G22980	379
AT3G22990	461
AT3G23000	6807
AT3G23010	25
AT3G23020	115
AT3G23030	1256
AT3G23050	16394
AT3G23060	1
AT3G23070	897
AT3G23080	608
AT3G23085	0
AT3G23090	638
AT3G23100	217
AT3G23109	0
AT3G23110	31
AT3G23120	1
AT3G23122	0
AT3G23123	0
AT3G23125	0
AT3G23130	0
AT3G23140	0
AT3G23145	0
AT3G23150	84
AT3G23160	575
AT3G23165	0
AT3G23167	0
AT3G23170	819
AT3G23172	0
AT3G23175	55
AT3G23180	80
AT3G23190	6
AT3G23200	172
AT3G23210	310
AT3G23220	0
AT3G23230	1
AT3G23240	1
AT3G23245	0
AT3G23250	204
AT3G23255	79
AT3G23260	29
AT3G23270	0
AT3G23280	2625
AT3G23290	28
AT3G23300	2192
AT3G23310	889
AT3G23320	0
AT3G23325	425
AT3G23326	15
AT3G23330	65
AT3G23340	800
AT3G23350	0
AT3G23360	1
AT3G23370	28
AT3G23380	0
AT3G23390	2001
AT3G23400	2988
AT3G23410	135
AT3G23420	0
AT3G23430	1273
AT3G23440	66
AT3G23450	4692
AT3G23460	0
AT3G23470	1
AT3G23480	116
AT3G23490	2246
AT3G23510	47
AT3G23530	889
AT3G23540	937
AT3G23550	7
AT3G23560	1248
AT3G23570	1268
AT3G23580	347
AT3G23590	514
AT3G23600	4510
AT3G23605	142
AT3G23610	123
AT3G23620	905
AT3G23630	0
AT3G23633	0
AT3G23635	10
AT3G23637	0
AT3G23640	4094
AT3G23645	0
AT3G23650	0
AT3G23660	789
AT3G23670	209
AT3G23680	0
AT3G23685	0
AT3G23690	1670
AT3G23700	2798
AT3G23710	205
AT3G23715	0
AT3G23720	0
AT3G23725	0
AT3G23727	0
AT3G23730	77
AT3G23740	177
AT3G23750	1750
AT3G23760	362
AT3G23770	0
AT3G23780	630
AT3G23790	275
AT3G23800	8
AT3G23805	871
AT3G23810	8688
AT3G23820	9510
AT3G23830	409
AT3G23840	63
AT3G23860	0
AT3G23870	0
AT3G23880	144
AT3G23890	623
AT3G23900	1011
AT3G23910	180
AT3G23920	1225
AT3G23930	218
AT3G23940	1375
AT3G23950	0
AT3G23955	0
AT3G23960	0
AT3G23970	0
AT3G23980	945
AT3G23990	1244
AT3G24000	139
AT3G24005	0
AT3G24010	462
AT3G24020	21
AT3G24030	249
AT3G24040	594
AT3G24050	1001
AT3G24060	0
AT3G24065	0
AT3G24068	1
AT3G24070	561
AT3G24080	1338
AT3G24090	139
AT3G24093	0
AT3G24100	1837
AT3G24110	225
AT3G24120	340
AT3G24130	0
AT3G24140	106
AT3G24150	278
AT3G24160	5413
AT3G24170	1554
AT3G24180	1172
AT3G24190	1462
AT3G24200	599
AT3G24210	0
AT3G24220	2
AT3G24225	46
AT3G24230	0
AT3G24240	36
AT3G24250	0
AT3G24255	80
AT3G24260	0
AT3G24270	0
AT3G24280	0
AT3G24290	0
AT3G24300	0
AT3G24310	0
AT3G24315	339
AT3G24320	113
AT3G24330	0
AT3G24332	0
AT3G24340	47
AT3G24350	584
AT3G24360	74
AT3G24365	0
AT3G24370	0
AT3G24380	0
AT3G24385	0
AT3G24390	0
AT3G24400	1
AT3G24420	862
AT3G24430	1587
AT3G24440	355
AT3G24450	58
AT3G24460	66
AT3G24463	121
AT3G24465	0
AT3G24480	1413
AT3G24490	543
AT3G24495	237
AT3G24500	3050
AT3G24503	5391
AT3G24506	299
AT3G24508	0
AT3G24510	1
AT3G24513	0
AT3G24514	0
AT3G24515	222
AT3G24516	0
AT3G24517	0
AT3G24518	2
AT3G24520	8
AT3G24530	564
AT3G24535	76
AT3G24540	0
AT3G24542	0
AT3G24550	1783
AT3G24560	152
AT3G24570	200
AT3G24575	0
AT3G24580	0
AT3G24590	783
AT3G24600	0
AT3G24605	0
AT3G24610	0
AT3G24612	0
AT3G24614	0
AT3G24615	0
AT3G24620	0
AT3G24630	130
AT3G24640	0
AT3G24650	5
AT3G24660	444
AT3G24670	55
AT3G24675	0
AT3G24680	0
AT3G24690	0
AT3G24700	0
AT3G24710	0
AT3G24715	45
AT3G24730	180
AT3G24740	774
AT3G24750	0
AT3G24760	529
AT3G24770	1271
AT3G24780	70
AT3G24790	0
AT3G24800	454
AT3G24810	71
AT3G24820	186
AT3G24830	4989
AT3G24840	192
AT3G24850	0
AT3G24860	50
AT3G24870	110
AT3G24880	124
AT3G24890	78
AT3G24900	0
AT3G24927	532
AT3G24929	27
AT3G24982	1
AT3G25010	68
AT3G25011	8
AT3G25012	0
AT3G25013	53
AT3G25014	0
AT3G25020	390
AT3G25030	114
AT3G25040	1118
AT3G25050	0
AT3G25060	0
AT3G25070	780
AT3G25080	0
AT3G25090	0
AT3G25100	101
AT3G25110	299
AT3G25120	372
AT3G25130	345
AT3G25140	3365
AT3G25150	1481
AT3G25160	0
AT3G25165	0
AT3G25170	0
AT3G25180	0
AT3G25182	0
AT3G25190	55
AT3G25200	0
AT3G25210	186
AT3G25220	1087
AT3G25221	0
AT3G25225	0
AT3G25230	1572
AT3G25240	2
AT3G25250	50
AT3G25260	2
AT3G25265	0
AT3G25270	0
AT3G25280	0
AT3G25290	298
AT3G25400	284
AT3G25410	698
AT3G25420	0
AT3G25430	197
AT3G25440	141
AT3G25450	0
AT3G25460	0
AT3G25470	1266
AT3G25480	816
AT3G25485	0
AT3G25490	0
AT3G25493	0
AT3G25495	295
AT3G25500	1490
AT3G25505	0
AT3G25510	11
AT3G25520	5789
AT3G25530	2760
AT3G25540	701
AT3G25545	227
AT3G25550	4
AT3G25560	1260
AT3G25570	223
AT3G25573	0
AT3G25577	0
AT3G25580	221
AT3G25585	1563
AT3G25590	202
AT3G25597	262
AT3G25600	495
AT3G25610	248
AT3G25620	1
AT3G25630	0
AT3G25640	23
AT3G25650	0
AT3G25655	0
AT3G25660	1385
AT3G25670	19
AT3G25680	397
AT3G25690	5774
AT3G25700	502
AT3G25710	819
AT3G25715	0
AT3G25716	0
AT3G25717	3272
AT3G25719	0
AT3G25720	0
AT3G25725	0
AT3G25727	0
AT3G25730	118
AT3G25740	254
AT3G25750	0
AT3G25760	44
AT3G25770	399
AT3G25780	239
AT3G25790	0
AT3G25795	0
AT3G25800	1413
AT3G25805	449
AT3G25810	0
AT3G25815	0
AT3G25820	0
AT3G25826	0
AT3G25830	0
AT3G25840	2339
AT3G25850	0
AT3G25855	19
AT3G25860	1880
AT3G25870	377
AT3G25880	1
AT3G25882	38
AT3G25890	656
AT3G25900	109
AT3G25905	222
AT3G25910	1375
AT3G25920	6371
AT3G25930	42
AT3G25940	182
AT3G25950	0
AT3G25960	0
AT3G25970	51
AT3G25980	266
AT3G25990	1
AT3G26000	479
AT3G26010	1
AT3G26020	721
AT3G26030	1108
AT3G26040	42
AT3G26050	28
AT3G26060	5875
AT3G26070	3056
AT3G26080	481
AT3G26085	906
AT3G26090	423
AT3G26100	1979
AT3G26110	1
AT3G26115	92
AT3G26120	0
AT3G26125	0
AT3G26130	0
AT3G26134	5
AT3G26135	10
AT3G26140	0
AT3G26147	0
AT3G26150	1
AT3G26160	0
AT3G26165	176
AT3G26170	27
AT3G26180	382
AT3G26190	0
AT3G26200	1
AT3G26210	33
AT3G26220	4
AT3G26230	0
AT3G26235	0
AT3G26237	0
AT3G26240	174
AT3G26250	0
AT3G26260	0
AT3G26265	0
AT3G26270	5
AT3G26280	41
AT3G26290	1068
AT3G26295	1
AT3G26300	1096
AT3G26310	134
AT3G26320	75
AT3G26330	542
AT3G26340	321
AT3G26350	44
AT3G26355	0
AT3G26360	397
AT3G26370	808
AT3G26380	734
AT3G26390	0
AT3G26395	336
AT3G26400	734
AT3G26410	107
AT3G26420	13
AT3G26430	4
AT3G26440	1158
AT3G26445	0
AT3G26450	0
AT3G26460	1
AT3G26470	73
AT3G26480	40
AT3G26483	0
AT3G26486	0
AT3G26490	61
AT3G26500	6
AT3G26510	129
AT3G26512	0
AT3G26520	14470
AT3G26525	0
AT3G26530	0
AT3G26539	7
AT3G26540	79
AT3G26550	4
AT3G26560	1439
AT3G26570	2321
AT3G26580	5206
AT3G26590	306
AT3G26600	342
AT3G26605	0
AT3G26610	0
AT3G26612	70
AT3G26614	0
AT3G26616	7
AT3G26618	932
AT3G26620	0
AT3G26630	527
AT3G26640	158
AT3G26650	29886
AT3G26660	0
AT3G26670	957
AT3G26680	375
AT3G26690	184
AT3G26700	550
AT3G26710	1711
AT3G26720	1716
AT3G26730	1911
AT3G26740	14180
AT3G26742	0
AT3G26744	660
AT3G26747	0
AT3G26750	140
AT3G26760	322
AT3G26770	74
AT3G26775	0
AT3G26780	1272
AT3G26782	78
AT3G26790	0
AT3G26800	0
AT3G26805	0
AT3G26810	1697
AT3G26812	11
AT3G26813	0
AT3G26815	1
AT3G26816	0
AT3G26818	16
AT3G26819	0
AT3G26820	0
AT3G26830	27
AT3G26840	151
AT3G26850	204
AT3G26855	0
AT3G26860	0
AT3G26870	0
AT3G26872	0
AT3G26880	0
AT3G26890	1256
AT3G26900	1642
AT3G26910	216
AT3G26920	379
AT3G26922	52
AT3G26930	1
AT3G26932	1544
AT3G26934	12
AT3G26935	1221
AT3G26940	0
AT3G26950	673
AT3G26960	358
AT3G26980	727
AT3G26990	322
AT3G27000	214
AT3G27010	158
AT3G27020	1595
AT3G27025	3
AT3G27027	41
AT3G27030	198
AT3G27040	0
AT3G27050	523
AT3G27060	1844
AT3G27070	0
AT3G27080	527
AT3G27090	4275
AT3G27095	0
AT3G27100	337
AT3G27110	423
AT3G27120	34
AT3G27140	0
AT3G27150	0
AT3G27160	2343
AT3G27170	125
AT3G27180	272
AT3G27185	0
AT3G27190	654
AT3G27200	353
AT3G27210	725
AT3G27220	146
AT3G27230	1047
AT3G27240	1235
AT3G27250	69
AT3G27260	1447
AT3G27270	16
AT3G27280	516
AT3G27283	0
AT3G27290	31
AT3G27300	1762
AT3G27310	735
AT3G27320	384
AT3G27321	0
AT3G27325	680
AT3G27327	0
AT3G27329	0
AT3G27330	61
AT3G27331	0
AT3G27340	603
AT3G27350	498
AT3G27355	0
AT3G27360	193
AT3G27380	944
AT3G27390	1060
AT3G27400	19
AT3G27410	2
AT3G27415	0
AT3G27416	0
AT3G27420	318
AT3G27425	0
AT3G27430	1487
AT3G27440	5
AT3G27450	0
AT3G27460	286
AT3G27470	399
AT3G27473	0
AT3G27475	0
AT3G27480	0
AT3G27490	0
AT3G27495	0
AT3G27500	3
AT3G27503	0
AT3G27510	1
AT3G27520	193
AT3G27530	1213
AT3G27540	293
AT3G27550	84
AT3G27555	0
AT3G27560	512
AT3G27570	670
AT3G27580	601
AT3G27590	0
AT3G27600	0
AT3G27610	244
AT3G27620	1
AT3G27630	4
AT3G27640	29
AT3G27650	1
AT3G27660	185
AT3G27670	587
AT3G27680	0
AT3G27690	445
AT3G27700	675
AT3G27710	0
AT3G27720	0
AT3G27730	11
AT3G27740	1152
AT3G27750	132
AT3G27770	2676
AT3G27785	1
AT3G27809	0
AT3G27810	0
AT3G27820	2091
AT3G27825	0
AT3G27830	3479
AT3G27831	4
AT3G27835	0
AT3G27840	0
AT3G27845	0
AT3G27850	3624
AT3G27860	1
AT3G27865	1
AT3G27870	275
AT3G27880	286
AT3G27883	0
AT3G27884	2
AT3G27886	3
AT3G27890	965
AT3G27895	2
AT3G27900	27
AT3G27906	318
AT3G27910	0
AT3G27920	0
AT3G27925	1216
AT3G27930	322
AT3G27940	35
AT3G27950	0
AT3G27960	247
AT3G27965	0
AT3G27970	2
AT3G27980	0
AT3G27990	207
AT3G27997	114
AT3G27999	0
AT3G28005	0
AT3G28007	9
AT3G28010	0
AT3G28020	0
AT3G28030	435
AT3G28040	899
AT3G28050	1320
AT3G28060	0
AT3G28070	86
AT3G28080	242
AT3G28100	484
AT3G28110	0
AT3G28120	0
AT3G28130	1263
AT3G28140	117
AT3G28150	37
AT3G28153	0
AT3G28155	1
AT3G28157	0
AT3G28160	3
AT3G28170	0
AT3G28180	4234
AT3G28190	0
AT3G28193	0
AT3G28200	644
AT3G28210	89
AT3G28216	0
AT3G28220	3
AT3G28223	0
AT3G28230	0
AT3G28240	0
AT3G28243	0
AT3G28250	0
AT3G28270	358
AT3G28280	0
AT3G28290	0
AT3G28291	0
AT3G28295	0
AT3G28300	0
AT3G28310	0
AT3G28315	0
AT3G28320	0
AT3G28330	0
AT3G28335	4
AT3G28340	551
AT3G28345	119
AT3G28350	4
AT3G28360	5
AT3G28370	188
AT3G28380	0
AT3G28390	0
AT3G28400	0
AT3G28410	0
AT3G28412	0
AT3G28415	0
AT3G28420	67
AT3G28430	563
AT3G28450	730
AT3G28455	231
AT3G28460	301
AT3G28470	0
AT3G28480	346
AT3G28490	1
AT3G28500	5
AT3G28510	2
AT3G28520	0
AT3G28530	0
AT3G28540	3
AT3G28550	3
AT3G28560	0
AT3G28570	0
AT3G28580	1
AT3G28590	0
AT3G28600	5
AT3G28610	5
AT3G28611	4
AT3G28620	33
AT3G28630	32
AT3G28635	15
AT3G28640	50
AT3G28650	70
AT3G28660	30
AT3G28670	313
AT3G28674	0
AT3G28680	0
AT3G28685	0
AT3G28690	1468
AT3G28695	0
AT3G28700	253
AT3G28705	0
AT3G28710	2640
AT3G28715	1693
AT3G28720	837
AT3G28730	1155
AT3G28740	86
AT3G28750	26
AT3G28760	243
AT3G28770	63
AT3G28780	0
AT3G28785	0
AT3G28790	3
AT3G28800	0
AT3G28810	11
AT3G28820	0
AT3G28830	12
AT3G28840	46
AT3G28850	73
AT3G28853	0
AT3G28855	0
AT3G28857	18
AT3G28860	9052
AT3G28865	0
AT3G28870	0
AT3G28875	6
AT3G28880	121
AT3G28890	6
AT3G28899	0
AT3G28900	919
AT3G28910	1508
AT3G28915	0
AT3G28917	1
AT3G28918	0
AT3G28920	879
AT3G28922	0
AT3G28923	0
AT3G28925	0
AT3G28930	757
AT3G28940	9029
AT3G28945	59
AT3G28950	595
AT3G28955	0
AT3G28956	185
AT3G28958	0
AT3G28960	6
AT3G28970	603
AT3G28980	23
AT3G28985	0
AT3G28990	0
AT3G29000	66
AT3G29010	26
AT3G29020	0
AT3G29030	5766
AT3G29032	0
AT3G29033	0
AT3G29034	9
AT3G29035	636
AT3G29037	0
AT3G29040	0
AT3G29050	0
AT3G29060	0
AT3G29070	0
AT3G29075	400
AT3G29076	0
AT3G29077	0
AT3G29078	0
AT3G29080	0
AT3G29090	436
AT3G29095	0
AT3G29100	123
AT3G29105	0
AT3G29110	0
AT3G29120	54
AT3G29130	215
AT3G29140	19
AT3G29150	0
AT3G29152	0
AT3G29153	0
AT3G29156	0
AT3G29160	1106
AT3G29170	348
AT3G29173	0
AT3G29175	0
AT3G29180	855
AT3G29185	1026
AT3G29187	0
AT3G29190	0
AT3G29200	682
AT3G29205	0
AT3G29210	0
AT3G29220	0
AT3G29225	0
AT3G29230	265
AT3G29240	858
AT3G29250	0
AT3G29252	0
AT3G29255	0
AT3G29260	0
AT3G29265	0
AT3G29270	712
AT3G29280	114
AT3G29290	685
AT3G29300	0
AT3G29305	0
AT3G29310	528
AT3G29320	6068
AT3G29330	60
AT3G29340	0
AT3G29350	1285
AT3G29360	3822
AT3G29365	0
AT3G29370	0
AT3G29375	322
AT3G29380	0
AT3G29385	0
AT3G29390	791
AT3G29400	494
AT3G29410	0
AT3G29420	0
AT3G29430	0
AT3G29440	0
AT3G29450	0
AT3G29455	0
AT3G29460	0
AT3G29470	0
AT3G29480	0
AT3G29510	0
AT3G29515	0
AT3G29520	0
AT3G29525	0
AT3G29540	0
AT3G29545	0
AT3G29550	0
AT3G29560	0
AT3G29570	0
AT3G29572	0
AT3G29575	404
AT3G29577	0
AT3G29578	0
AT3G29580	0
AT3G29590	0
AT3G29595	0
AT3G29600	0
AT3G29610	0
AT3G29612	0
AT3G29615	0
AT3G29618	0
AT3G29620	0
AT3G29630	5
AT3G29631	0
AT3G29632	0
AT3G29633	14
AT3G29634	0
AT3G29635	0
AT3G29636	0
AT3G29637	0
AT3G29638	1
AT3G29639	10
AT3G29640	0
AT3G29641	0
AT3G29642	0
AT3G29643	0
AT3G29644	66
AT3G29645	0
AT3G29647	0
AT3G29648	0
AT3G29650	0
AT3G29660	0
AT3G29670	470
AT3G29680	55
AT3G29690	0
AT3G29695	0
AT3G29700	0
AT3G29710	0
AT3G29720	0
AT3G29725	0
AT3G29727	0
AT3G29730	0
AT3G29732	0
AT3G29734	0
AT3G29736	0
AT3G29738	0
AT3G29739	0
AT3G29740	0
AT3G29750	0
AT3G29755	0
AT3G29760	344
AT3G29762	0
AT3G29763	0
AT3G29764	0
AT3G29765	0
AT3G29766	0
AT3G29767	0
AT3G29768	0
AT3G29769	0
AT3G29770	150
AT3G29771	0
AT3G29772	0
AT3G29773	0
AT3G29774	0
AT3G29775	0
AT3G29776	50
AT3G29777	0
AT3G29778	0
AT3G29779	0
AT3G29780	0
AT3G29781	0
AT3G29782	0
AT3G29783	0
AT3G29784	0
AT3G29785	0
AT3G29786	0
AT3G29787	0
AT3G29788	0
AT3G29789	0
AT3G29790	0
AT3G29791	1
AT3G29792	0
AT3G29794	0
AT3G29796	0
AT3G29797	0
AT3G29798	0
AT3G29800	0
AT3G29805	0
AT3G29810	49
AT3G29820	0
AT3G29830	0
AT3G29970	0
AT3G30110	0
AT3G30120	2
AT3G30122	60
AT3G30145	0
AT3G30147	0
AT3G30150	0
AT3G30160	0
AT3G30165	0
AT3G30170	0
AT3G30180	501
AT3G30183	0
AT3G30187	0
AT3G30190	0
AT3G30200	0
AT3G30210	0
AT3G30211	0
AT3G30212	0
AT3G30213	0
AT3G30214	7
AT3G30216	0
AT3G30218	0
AT3G30219	0
AT3G30220	0
AT3G30222	0
AT3G30230	0
AT3G30235	0
AT3G30240	0
AT3G30245	0
AT3G30247	0
AT3G30250	0
AT3G30260	0
AT3G30280	0
AT3G30281	0
AT3G30290	0
AT3G30300	1148
AT3G30305	30
AT3G30310	0
AT3G30320	0
AT3G30330	0
AT3G30335	0
AT3G30340	280
AT3G30345	0
AT3G30350	39
AT3G30360	0
AT3G30370	0
AT3G30380	310
AT3G30383	0
AT3G30384	0
AT3G30385	0
AT3G30386	0
AT3G30387	0
AT3G30388	0
AT3G30390	4773
AT3G30393	0
AT3G30396	0
AT3G30400	0
AT3G30405	0
AT3G30410	0
AT3G30411	0
AT3G30413	0
AT3G30415	0
AT3G30416	0
AT3G30418	0
AT3G30420	0
AT3G30430	0
AT3G30433	0
AT3G30436	0
AT3G30440	0
AT3G30450	0
AT3G30455	0
AT3G30460	0
AT3G30465	0
AT3G30470	0
AT3G30480	0
AT3G30490	0
AT3G30500	0
AT3G30505	0
AT3G30510	0
AT3G30520	0
AT3G30525	0
AT3G30530	0
AT3G30540	0
AT3G30550	0
AT3G30560	0
AT3G30570	0
AT3G30580	0
AT3G30582	0
AT3G30585	0
AT3G30587	0
AT3G30590	0
AT3G30600	0
AT3G30610	0
AT3G30620	0
AT3G30630	0
AT3G30640	0
AT3G30645	0
AT3G30650	0
AT3G30655	0
AT3G30660	0
AT3G30663	0
AT3G30665	0
AT3G30668	0
AT3G30670	0
AT3G30680	0
AT3G30685	0
AT3G30690	0
AT3G30695	0
AT3G30700	0
AT3G30703	0
AT3G30705	0
AT3G30708	0
AT3G30709	0
AT3G30710	0
AT3G30711	0
AT3G30712	0
AT3G30713	0
AT3G30714	0
AT3G30715	0
AT3G30716	0
AT3G30717	0
AT3G30718	0
AT3G30719	0
AT3G30720	14
AT3G30721	0
AT3G30722	0
AT3G30724	0
AT3G30725	0
AT3G30727	0
AT3G30730	19
AT3G30733	0
AT3G30737	9
AT3G30739	0
AT3G30740	0
AT3G30742	0
AT3G30743	0
AT3G30744	0
AT3G30745	0
AT3G30746	0
AT3G30747	0
AT3G30748	0
AT3G30749	0
AT3G30750	0
AT3G30751	0
AT3G30755	0
AT3G30760	0
AT3G30763	0
AT3G30764	0
AT3G30765	0
AT3G30766	0
AT3G30767	0
AT3G30770	0
AT3G30775	180
AT3G30780	0
AT3G30790	0
AT3G30800	0
AT3G30802	0
AT3G30803	0
AT3G30805	0
AT3G30810	0
AT3G30811	0
AT3G30812	0
AT3G30813	0
AT3G30814	0
AT3G30815	0
AT3G30816	0
AT3G30817	0
AT3G30818	0
AT3G30819	0
AT3G30820	0
AT3G30821	0
AT3G30823	0
AT3G30825	0
AT3G30827	0
AT3G30830	0
AT3G30831	0
AT3G30832	0
AT3G30833	0
AT3G30834	0
AT3G30835	0
AT3G30836	0
AT3G30837	0
AT3G30838	0
AT3G30839	0
AT3G30840	0
AT3G30841	239
AT3G30842	0
AT3G30843	17
AT3G30844	0
AT3G30845	0
AT3G30846	0
AT3G30847	0
AT3G30848	0
AT3G30852	5
AT3G30859	0
AT3G30867	2
AT3G30875	163
AT3G30885	0
AT3G31005	0
AT3G31023	0
AT3G31161	0
AT3G31300	0
AT3G31310	0
AT3G31312	0
AT3G31314	0
AT3G31317	0
AT3G31320	0
AT3G31330	0
AT3G31340	0
AT3G31350	0
AT3G31355	0
AT3G31356	0
AT3G31357	0
AT3G31358	0
AT3G31359	0
AT3G31360	0
AT3G31365	0
AT3G31367	0
AT3G31370	0
AT3G31373	0
AT3G31374	0
AT3G31375	0
AT3G31377	0
AT3G31380	0
AT3G31390	0
AT3G31395	0
AT3G31402	0
AT3G31403	0
AT3G31406	0
AT3G31410	0
AT3G31420	0
AT3G31422	0
AT3G31425	0
AT3G31430	0
AT3G31440	0
AT3G31442	0
AT3G31450	0
AT3G31460	0
AT3G31470	0
AT3G31475	0
AT3G31490	0
AT3G31500	0
AT3G31510	0
AT3G31530	0
AT3G31540	0
AT3G31550	0
AT3G31560	0
AT3G31630	0
AT3G31720	0
AT3G31810	0
AT3G31900	0
AT3G31902	0
AT3G31903	0
AT3G31904	0
AT3G31905	0
AT3G31906	0
AT3G31908	5
AT3G31909	0
AT3G31910	0
AT3G31915	0
AT3G31920	0
AT3G31925	0
AT3G31930	0
AT3G31935	0
AT3G31940	0
AT3G31945	0
AT3G31950	0
AT3G31955	0
AT3G31960	0
AT3G31970	0
AT3G31980	0
AT3G31990	0
AT3G31993	0
AT3G31996	0
AT3G32000	0
AT3G32010	0
AT3G32020	0
AT3G32021	0
AT3G32022	0
AT3G32023	0
AT3G32024	0
AT3G32026	0
AT3G32027	0
AT3G32028	0
AT3G32029	0
AT3G32030	0
AT3G32031	0
AT3G32032	0
AT3G32033	0
AT3G32035	0
AT3G32040	0
AT3G32043	0
AT3G32047	0
AT3G32050	0
AT3G32060	0
AT3G32070	0
AT3G32080	0
AT3G32090	0
AT3G32091	0
AT3G32092	0
AT3G32093	0
AT3G32095	0
AT3G32110	0
AT3G32112	0
AT3G32115	0
AT3G32116	0
AT3G32118	0
AT3G32130	0
AT3G32135	0
AT3G32140	0
AT3G32150	0
AT3G32160	0
AT3G32164	0
AT3G32168	0
AT3G32172	0
AT3G32176	0
AT3G32180	0
AT3G32190	0
AT3G32195	0
AT3G32200	0
AT3G32205	0
AT3G32210	0
AT3G32220	0
AT3G32223	0
AT3G32226	0
AT3G32230	0
AT3G32240	0
AT3G32250	0
AT3G32260	0
AT3G32270	0
AT3G32275	0
AT3G32280	0
AT3G32290	0
AT3G32295	0
AT3G32300	0
AT3G32305	0
AT3G32310	0
AT3G32313	0
AT3G32316	0
AT3G32320	0
AT3G32330	0
AT3G32340	0
AT3G32360	0
AT3G32370	0
AT3G32371	0
AT3G32373	0
AT3G32375	0
AT3G32377	0
AT3G32380	0
AT3G32383	0
AT3G32385	0
AT3G32387	0
AT3G32389	0
AT3G32391	0
AT3G32393	0
AT3G32394	0
AT3G32395	0
AT3G32397	0
AT3G32400	0
AT3G32405	0
AT3G32410	0
AT3G32415	0
AT3G32420	0
AT3G32425	0
AT3G32435	0
AT3G32445	0
AT3G32455	0
AT3G32465	0
AT3G32475	0
AT3G32677	0
AT3G32880	0
AT3G32890	0
AT3G32893	0
AT3G32894	0
AT3G32895	0
AT3G32896	0
AT3G32897	0
AT3G32898	0
AT3G32899	0
AT3G32900	0
AT3G32901	0
AT3G32902	0
AT3G32903	0
AT3G32904	0
AT3G32910	0
AT3G32912	0
AT3G32914	0
AT3G32917	0
AT3G32920	9
AT3G32925	0
AT3G32930	1615
AT3G32940	458
AT3G32950	0
AT3G32960	0
AT3G32962	0
AT3G32964	0
AT3G32966	0
AT3G32968	0
AT3G32970	0
AT3G32975	0
AT3G32980	1359
AT3G32990	0
AT3G33000	0
AT3G33002	0
AT3G33004	0
AT3G33005	0
AT3G33006	0
AT3G33008	0
AT3G33009	0
AT3G33010	0
AT3G33011	0
AT3G33025	0
AT3G33030	0
AT3G33035	0
AT3G33045	0
AT3G33055	0
AT3G33058	0
AT3G33064	0
AT3G33065	0
AT3G33066	0
AT3G33067	0
AT3G33069	0
AT3G33070	0
AT3G33071	0
AT3G33072	0
AT3G33073	0
AT3G33074	0
AT3G33075	0
AT3G33076	0
AT3G33077	0
AT3G33079	0
AT3G33080	0
AT3G33081	0
AT3G33082	0
AT3G33083	0
AT3G33084	0
AT3G33085	0
AT3G33091	0
AT3G33094	0
AT3G33097	0
AT3G33100	0
AT3G33103	0
AT3G33106	0
AT3G33109	0
AT3G33112	0
AT3G33115	0
AT3G33118	0
AT3G33121	0
AT3G33124	0
AT3G33127	0
AT3G33130	0
AT3G33131	0
AT3G33133	0
AT3G33136	0
AT3G33139	0
AT3G33142	0
AT3G33145	0
AT3G33148	0
AT3G33151	0
AT3G33154	0
AT3G33157	0
AT3G33160	0
AT3G33163	0
AT3G33166	0
AT3G33169	0
AT3G33172	0
AT3G33175	0
AT3G33178	0
AT3G33181	0
AT3G33185	0
AT3G33187	0
AT3G33189	0
AT3G33193	0
AT3G33197	0
AT3G33201	0
AT3G33205	0
AT3G33215	0
AT3G33225	0
AT3G33230	0
AT3G33235	5
AT3G33293	0
AT3G33377	0
AT3G33393	0
AT3G33448	0
AT3G33494	0
AT3G33520	579
AT3G33528	0
AT3G33530	1680
AT3G33537	0
AT3G33545	0
AT3G33555	0
AT3G33565	0
AT3G33570	0
AT3G33572	0
AT3G33575	0
AT3G33585	0
AT3G33595	0
AT3G34299	0
AT3G35003	0
AT3G35707	0
AT3G36411	0
AT3G36659	0
AT3G37820	0
AT3G38525	0
AT3G39230	0
AT3G39935	0
AT3G40640	0
AT3G41345	0
AT3G41761	0
AT3G41762	0
AT3G41768	23197
AT3G41979	0
AT3G42047	0
AT3G42050	4264
AT3G42052	860
AT3G42054	0
AT3G42057	0
AT3G42060	0
AT3G42065	0
AT3G42070	0
AT3G42075	0
AT3G42080	0
AT3G42083	0
AT3G42086	0
AT3G42090	0
AT3G42100	0
AT3G42110	0
AT3G42115	0
AT3G42120	0
AT3G42130	0
AT3G42140	0
AT3G42148	0
AT3G42150	213
AT3G42153	0
AT3G42155	0
AT3G42160	0
AT3G42170	817
AT3G42174	0
AT3G42178	0
AT3G42179	0
AT3G42180	0
AT3G42181	0
AT3G42182	0
AT3G42186	0
AT3G42190	0
AT3G42200	0
AT3G42203	0
AT3G42206	0
AT3G42220	0
AT3G42230	0
AT3G42233	0
AT3G42236	0
AT3G42240	0
AT3G42245	0
AT3G42250	0
AT3G42251	0
AT3G42252	0
AT3G42253	0
AT3G42254	0
AT3G42255	0
AT3G42256	0
AT3G42257	0
AT3G42258	0
AT3G42260	0
AT3G42270	0
AT3G42280	0
AT3G42290	0
AT3G42300	0
AT3G42305	0
AT3G42310	0
AT3G42313	0
AT3G42316	0
AT3G42320	0
AT3G42330	0
AT3G42340	0
AT3G42350	0
AT3G42353	0
AT3G42356	0
AT3G42360	0
AT3G42383	0
AT3G42386	0
AT3G42390	0
AT3G42400	0
AT3G42410	0
AT3G42420	0
AT3G42430	0
AT3G42431	0
AT3G42432	0
AT3G42433	0
AT3G42434	0
AT3G42436	0
AT3G42438	0
AT3G42440	0
AT3G42445	0
AT3G42450	0
AT3G42460	0
AT3G42466	0
AT3G42470	0
AT3G42471	0
AT3G42472	0
AT3G42473	0
AT3G42474	0
AT3G42476	0
AT3G42478	0
AT3G42480	0
AT3G42490	0
AT3G42500	0
AT3G42510	0
AT3G42520	0
AT3G42530	0
AT3G42535	0
AT3G42540	0
AT3G42542	0
AT3G42545	0
AT3G42550	0
AT3G42553	0
AT3G42556	0
AT3G42557	0
AT3G42560	0
AT3G42565	0
AT3G42570	0
AT3G42580	0
AT3G42590	0
AT3G42600	0
AT3G42610	0
AT3G42620	0
AT3G42621	0
AT3G42622	0
AT3G42624	0
AT3G42626	0
AT3G42628	0
AT3G42630	410
AT3G42640	295
AT3G42645	0
AT3G42646	0
AT3G42650	0
AT3G42653	0
AT3G42656	0
AT3G42658	256
AT3G42660	362
AT3G42670	344
AT3G42680	0
AT3G42690	0
AT3G42700	0
AT3G42710	0
AT3G42711	0
AT3G42712	0
AT3G42713	0
AT3G42714	0
AT3G42715	0
AT3G42716	0
AT3G42717	0
AT3G42718	0
AT3G42719	0
AT3G42720	0
AT3G42721	0
AT3G42722	0
AT3G42723	0
AT3G42724	0
AT3G42725	6
AT3G42726	0
AT3G42727	0
AT3G42730	0
AT3G42740	0
AT3G42750	0
AT3G42760	0
AT3G42763	0
AT3G42766	0
AT3G42770	0
AT3G42780	0
AT3G42783	0
AT3G42786	0
AT3G42790	1701
AT3G42791	0
AT3G42792	0
AT3G42794	0
AT3G42796	0
AT3G42798	0
AT3G42800	247
AT3G42803	0
AT3G42806	75
AT3G42810	0
AT3G42820	0
AT3G42830	0
AT3G42835	0
AT3G42836	0
AT3G42837	0
AT3G42850	13
AT3G42860	153
AT3G42870	0
AT3G42875	0
AT3G42880	0
AT3G42883	0
AT3G42886	0
AT3G42890	0
AT3G42900	0
AT3G42910	0
AT3G42913	0
AT3G42916	0
AT3G42920	0
AT3G42922	0
AT3G42924	0
AT3G42927	0
AT3G42930	0
AT3G42935	0
AT3G42940	0
AT3G42945	0
AT3G42950	518
AT3G42960	0
AT3G42980	0
AT3G42990	0
AT3G42993	0
AT3G42995	0
AT3G42996	0
AT3G43000	0
AT3G43005	0
AT3G43020	0
AT3G43025	0
AT3G43040	0
AT3G43050	0
AT3G43060	0
AT3G43070	0
AT3G43080	0
AT3G43083	0
AT3G43090	0
AT3G43095	0
AT3G43100	0
AT3G43110	7
AT3G43120	6
AT3G43123	0
AT3G43126	0
AT3G43128	0
AT3G43130	0
AT3G43140	0
AT3G43141	0
AT3G43142	0
AT3G43144	0
AT3G43146	0
AT3G43147	0
AT3G43148	0
AT3G43150	0
AT3G43151	0
AT3G43152	0
AT3G43153	0
AT3G43154	0
AT3G43156	0
AT3G43157	0
AT3G43158	0
AT3G43160	0
AT3G43170	0
AT3G43175	0
AT3G43180	0
AT3G43190	150
AT3G43200	0
AT3G43205	0
AT3G43210	372
AT3G43220	915
AT3G43230	980
AT3G43240	886
AT3G43250	0
AT3G43251	0
AT3G43260	0
AT3G43270	249
AT3G43280	0
AT3G43290	0
AT3G43291	0
AT3G43300	2584
AT3G43302	0
AT3G43303	0
AT3G43304	0
AT3G43307	0
AT3G43310	0
AT3G43315	0
AT3G43320	0
AT3G43330	0
AT3G43340	0
AT3G43350	0
AT3G43352	0
AT3G43355	0
AT3G43356	0
AT3G43357	0
AT3G43358	0
AT3G43359	0
AT3G43360	0
AT3G43370	0
AT3G43380	0
AT3G43390	0
AT3G43400	0
AT3G43410	0
AT3G43415	0
AT3G43420	0
AT3G43425	0
AT3G43430	78
AT3G43432	0
AT3G43433	0
AT3G43436	0
AT3G43440	237
AT3G43442	0
AT3G43444	0
AT3G43447	0
AT3G43450	0
AT3G43460	0
AT3G43470	0
AT3G43480	0
AT3G43485	0
AT3G43490	0
AT3G43500	0
AT3G43503	0
AT3G43505	0
AT3G43510	275
AT3G43520	1350
AT3G43521	0
AT3G43522	0
AT3G43523	0
AT3G43524	0
AT3G43526	0
AT3G43528	0
AT3G43530	0
AT3G43540	891
AT3G43546	0
AT3G43550	0
AT3G43563	0
AT3G43566	0
AT3G43570	0
AT3G43571	0
AT3G43572	0
AT3G43573	0
AT3G43574	0
AT3G43575	0
AT3G43580	0
AT3G43583	0
AT3G43586	0
AT3G43590	434
AT3G43600	2360
AT3G43610	925
AT3G43620	0
AT3G43622	0
AT3G43625	0
AT3G43630	0
AT3G43635	0
AT3G43640	0
AT3G43645	0
AT3G43650	0
AT3G43652	0
AT3G43654	0
AT3G43657	0
AT3G43660	0
AT3G43670	638
AT3G43675	0
AT3G43680	0
AT3G43681	0
AT3G43682	0
AT3G43684	0
AT3G43686	0
AT3G43688	0
AT3G43690	292
AT3G43700	206
AT3G43710	0
AT3G43715	0
AT3G43720	1839
AT3G43723	0
AT3G43726	0
AT3G43730	0
AT3G43740	834
AT3G43750	0
AT3G43760	0
AT3G43770	0
AT3G43780	0
AT3G43790	310
AT3G43800	591
AT3G43810	2257
AT3G43820	0
AT3G43825	0
AT3G43826	18
AT3G43828	21
AT3G43830	0
AT3G43832	0
AT3G43833	0
AT3G43835	0
AT3G43837	0
AT3G43840	8
AT3G43850	0
AT3G43860	0
AT3G43862	0
AT3G43863	0
AT3G43864	0
AT3G43867	0
AT3G43870	0
AT3G43880	0
AT3G43890	0
AT3G43910	0
AT3G43920	301
AT3G43930	0
AT3G43940	0
AT3G43950	0
AT3G43955	398
AT3G43960	323
AT3G43970	0
AT3G43980	847
AT3G43990	0
AT3G44000	0
AT3G44005	0
AT3G44006	0
AT3G44010	2866
AT3G44020	510
AT3G44030	0
AT3G44035	0
AT3G44042	0
AT3G44045	0
AT3G44050	101
AT3G44060	0
AT3G44070	4
AT3G44080	0
AT3G44090	0
AT3G44093	0
AT3G44096	0
AT3G44100	543
AT3G44110	7430
AT3G44115	0
AT3G44117	0
AT3G44120	31
AT3G44130	0
AT3G44140	0
AT3G44150	272
AT3G44160	433
AT3G44170	0
AT3G44175	0
AT3G44180	0
AT3G44190	1063
AT3G44200	1075
AT3G44205	91
AT3G44210	0
AT3G44212	0
AT3G44215	235
AT3G44220	119
AT3G44230	0
AT3G44235	0
AT3G44240	0
AT3G44245	0
AT3G44250	1
AT3G44260	7683
AT3G44261	0
AT3G44262	0
AT3G44264	0
AT3G44265	0
AT3G44267	0
AT3G44270	0
AT3G44274	0
AT3G44280	666
AT3G44290	18
AT3G44300	56
AT3G44310	14900
AT3G44320	226
AT3G44325	0
AT3G44326	0
AT3G44330	1507
AT3G44340	1935
AT3G44350	8
AT3G44370	269
AT3G44380	138
AT3G44390	0
AT3G44400	30
AT3G44405	0
AT3G44410	10
AT3G44420	28
AT3G44425	0
AT3G44428	0
AT3G44430	505
AT3G44435	0
AT3G44440	0
AT3G44444	0
AT3G44450	106
AT3G44460	0
AT3G44470	0
AT3G44480	1037
AT3G44485	0
AT3G44490	0
AT3G44500	0
AT3G44510	64
AT3G44516	0
AT3G44530	310
AT3G44540	0
AT3G44550	0
AT3G44555	0
AT3G44560	0
AT3G44570	0
AT3G44580	0
AT3G44590	504
AT3G44600	717
AT3G44605	0
AT3G44610	122
AT3G44620	733
AT3G44630	796
AT3G44635	0
AT3G44640	0
AT3G44650	0
AT3G44660	0
AT3G44665	0
AT3G44670	960
AT3G44680	403
AT3G44690	66
AT3G44695	3
AT3G44700	0
AT3G44703	0
AT3G44704	0
AT3G44705	0
AT3G44710	0
AT3G44713	56
AT3G44716	105
AT3G44717	0
AT3G44718	0
AT3G44720	444
AT3G44730	407
AT3G44735	723
AT3G44740	156
AT3G44750	692
AT3G44753	0
AT3G44755	0
AT3G44757	0
AT3G44760	0
AT3G44763	0
AT3G44765	18
AT3G44766	0
AT3G44769	2
AT3G44770	45
AT3G44780	0
AT3G44785	0
AT3G44790	0
AT3G44793	0
AT3G44796	0
AT3G44798	267
AT3G44800	0
AT3G44805	0
AT3G44810	0
AT3G44820	859
AT3G44830	2
AT3G44840	0
AT3G44850	495
AT3G44860	12
AT3G44870	0
AT3G44880	761
AT3G44890	3207
AT3G44900	0
AT3G44910	0
AT3G44920	0
AT3G44930	0
AT3G44935	0
AT3G44940	491
AT3G44950	0
AT3G44955	0
AT3G44960	70
AT3G44970	12211
AT3G44980	0
AT3G44990	9814
AT3G45000	0
AT3G45010	478
AT3G45020	50
AT3G45030	1312
AT3G45040	398
AT3G45050	600
AT3G45060	51
AT3G45070	26
AT3G45080	1
AT3G45090	478
AT3G45093	0
AT3G45095	4
AT3G45100	318
AT3G45110	0
AT3G45120	0
AT3G45130	0
AT3G45140	43
AT3G45150	0
AT3G45160	3278
AT3G45170	0
AT3G45180	0
AT3G45190	1484
AT3G45200	0
AT3G45210	475
AT3G45220	0
AT3G45230	246
AT3G45240	812
AT3G45243	0
AT3G45245	0
AT3G45248	0
AT3G45250	0
AT3G45252	0
AT3G45253	0
AT3G45256	0
AT3G45260	299
AT3G45270	0
AT3G45275	0
AT3G45280	22
AT3G45285	0
AT3G45290	493
AT3G45300	621
AT3G45310	1574
AT3G45320	0
AT3G45330	0
AT3G45340	0
AT3G45350	0
AT3G45360	0
AT3G45370	0
AT3G45380	0
AT3G45390	0
AT3G45400	271
AT3G45410	38
AT3G45420	56
AT3G45430	26
AT3G45440	8
AT3G45443	233
AT3G45446	0
AT3G45450	0
AT3G45460	0
AT3G45470	0
AT3G45480	0
AT3G45490	0
AT3G45500	0
AT3G45510	0
AT3G45520	0
AT3G45525	0
AT3G45530	0
AT3G45540	0
AT3G45550	0
AT3G45555	0
AT3G45560	0
AT3G45570	0
AT3G45577	0
AT3G45580	0
AT3G45590	57
AT3G45600	1760
AT3G45610	34
AT3G45620	534
AT3G45630	783
AT3G45638	22
AT3G45640	3715
AT3G45645	0
AT3G45650	684
AT3G45660	14
AT3G45670	0
AT3G45673	0
AT3G45680	48
AT3G45690	0
AT3G45700	156
AT3G45710	77
AT3G45720	0
AT3G45730	22
AT3G45740	129
AT3G45750	210
AT3G45755	0
AT3G45760	0
AT3G45770	983
AT3G45775	0
AT3G45780	4692
AT3G45790	5
AT3G45800	0
AT3G45810	0
AT3G45820	0
AT3G45830	582
AT3G45840	2
AT3G45850	1406
AT3G45851	0
AT3G45860	11
AT3G45870	41
AT3G45880	28
AT3G45890	182
AT3G45900	426
AT3G45910	0
AT3G45920	0
AT3G45930	236
AT3G45935	0
AT3G45940	0
AT3G45950	0
AT3G45955	0
AT3G45960	29
AT3G45965	0
AT3G45970	325
AT3G45980	1371
AT3G45990	0
AT3G46000	2968
AT3G46010	3857
AT3G46020	55
AT3G46030	1565
AT3G46040	1190
AT3G46050	0
AT3G46060	2636
AT3G46070	0
AT3G46080	16
AT3G46086	0
AT3G46090	20
AT3G46100	603
AT3G46110	37
AT3G46120	0
AT3G46130	791
AT3G46140	0
AT3G46150	0
AT3G46160	0
AT3G46170	0
AT3G46180	324
AT3G46183	0
AT3G46186	0
AT3G46190	0
AT3G46200	243
AT3G46210	362
AT3G46220	434
AT3G46230	44
AT3G46240	0
AT3G46250	0
AT3G46260	0
AT3G46270	0
AT3G46280	0
AT3G46290	1071
AT3G46300	0
AT3G46310	0
AT3G46320	188
AT3G46330	1
AT3G46340	0
AT3G46345	0
AT3G46350	0
AT3G46355	0
AT3G46360	0
AT3G46370	0
AT3G46375	0
AT3G46380	0
AT3G46382	0
AT3G46384	0
AT3G46385	114
AT3G46387	0
AT3G46390	0
AT3G46400	0
AT3G46410	0
AT3G46420	0
AT3G46430	1105
AT3G46440	762
AT3G46450	984
AT3G46460	818
AT3G46470	0
AT3G46480	12
AT3G46482	5
AT3G46484	0
AT3G46487	0
AT3G46490	5200
AT3G46500	12
AT3G46510	1297
AT3G46520	0
AT3G46530	1666
AT3G46540	903
AT3G46550	671
AT3G46560	662
AT3G46565	0
AT3G46570	0
AT3G46580	288
AT3G46585	0
AT3G46590	2294
AT3G46600	2978
AT3G46610	510
AT3G46613	0
AT3G46614	7
AT3G46616	0
AT3G46617	0
AT3G46620	2953
AT3G46630	862
AT3G46640	1965
AT3G46650	0
AT3G46658	6
AT3G46660	0
AT3G46666	0
AT3G46668	55
AT3G46670	0
AT3G46680	10
AT3G46690	1
AT3G46700	0
AT3G46710	0
AT3G46720	25
AT3G46730	0
AT3G46735	0
AT3G46740	1697
AT3G46750	0
AT3G46760	0
AT3G46770	0
AT3G46780	9545
AT3G46790	281
AT3G46800	0
AT3G46810	0
AT3G46820	676
AT3G46830	1092
AT3G46840	0
AT3G46845	99
AT3G46850	0
AT3G46860	0
AT3G46870	129
AT3G46875	0
AT3G46880	156
AT3G46890	107
AT3G46900	7
AT3G46910	0
AT3G46911	5
AT3G46920	237
AT3G46930	219
AT3G46940	294
AT3G46950	58
AT3G46960	685
AT3G46970	11205
AT3G46980	421
AT3G46990	29
AT3G47000	1024
AT3G47010	35
AT3G47020	0
AT3G47021	0
AT3G47030	11
AT3G47040	1
AT3G47050	0
AT3G47060	507
AT3G47070	3417
AT3G47080	351
AT3G47090	8
AT3G47100	6
AT3G47110	9
AT3G47120	174
AT3G47130	10
AT3G47140	0
AT3G47150	8
AT3G47160	1615
AT3G47165	0
AT3G47170	0
AT3G47180	51
AT3G47190	0
AT3G47200	1
AT3G47210	0
AT3G47220	0
AT3G47230	0
AT3G47240	0
AT3G47250	277
AT3G47260	0
AT3G47270	0
AT3G47280	0
AT3G47290	490
AT3G47295	140
AT3G47300	298
AT3G47310	0
AT3G47320	0
AT3G47330	0
AT3G47340	118
AT3G47341	0
AT3G47342	31
AT3G47347	48
AT3G47348	151
AT3G47350	3753
AT3G47360	95
AT3G47370	1365
AT3G47380	11
AT3G47390	464
AT3G47400	67
AT3G47410	0
AT3G47420	464
AT3G47430	323
AT3G47440	0
AT3G47450	450
AT3G47460	247
AT3G47470	38136
AT3G47480	1
AT3G47490	350
AT3G47500	576
AT3G47510	517
AT3G47520	1555
AT3G47530	67
AT3G47540	122
AT3G47550	838
AT3G47560	533
AT3G47570	567
AT3G47580	16
AT3G47590	435
AT3G47600	868
AT3G47610	473
AT3G47620	3367
AT3G47630	355
AT3G47640	1184
AT3G47650	2371
AT3G47660	4
AT3G47670	282
AT3G47675	191
AT3G47680	1461
AT3G47690	183
AT3G47700	174
AT3G47710	13
AT3G47720	0
AT3G47730	1282
AT3G47740	0
AT3G47750	71
AT3G47760	0
AT3G47770	0
AT3G47780	93
AT3G47790	0
AT3G47800	1401
AT3G47810	2132
AT3G47820	398
AT3G47830	1
AT3G47833	597
AT3G47836	450
AT3G47840	32
AT3G47850	319
AT3G47860	2898
AT3G47870	0
AT3G47875	0
AT3G47890	815
AT3G47910	1331
AT3G47920	0
AT3G47930	595
AT3G47940	246
AT3G47950	53
AT3G47960	1266
AT3G47965	152
AT3G47980	168
AT3G47990	610
AT3G48000	6423
AT3G48010	0
AT3G48020	38
AT3G48030	397
AT3G48040	269
AT3G48050	1446
AT3G48057	0
AT3G48058	0
AT3G48060	484
AT3G48070	604
AT3G48080	0
AT3G48090	642
AT3G48100	2311
AT3G48110	1345
AT3G48115	1070
AT3G48120	205
AT3G48130	11
AT3G48131	0
AT3G48140	7026
AT3G48150	152
AT3G48160	58
AT3G48170	1608
AT3G48180	15
AT3G48185	173
AT3G48187	45
AT3G48190	854
AT3G48195	379
AT3G48200	1861
AT3G48201	0
AT3G48205	0
AT3G48208	0
AT3G48209	0
AT3G48210	326
AT3G48220	0
AT3G48230	0
AT3G48231	0
AT3G48235	16
AT3G48240	15
AT3G48250	137
AT3G48260	374
AT3G48270	15
AT3G48275	0
AT3G48280	13
AT3G48290	0
AT3G48298	0
AT3G48300	6
AT3G48310	1
AT3G48320	153
AT3G48330	648
AT3G48340	9
AT3G48343	0
AT3G48344	0
AT3G48346	0
AT3G48350	1995
AT3G48360	6223
AT3G48370	0
AT3G48380	517
AT3G48390	20
AT3G48400	0
AT3G48410	477
AT3G48420	1841
AT3G48425	111
AT3G48430	732
AT3G48440	311
AT3G48450	0
AT3G48460	185
AT3G48470	86
AT3G48475	0
AT3G48480	41
AT3G48490	141
AT3G48500	562
AT3G48510	1
AT3G48515	0
AT3G48520	257
AT3G48523	8
AT3G48526	15
AT3G48530	1942
AT3G48540	51
AT3G48550	237
AT3G48560	7520
AT3G48570	202
AT3G48580	8
AT3G48590	399
AT3G48600	92
AT3G48610	845
AT3G48620	0
AT3G48630	3
AT3G48640	0
AT3G48650	79
AT3G48660	14
AT3G48670	462
AT3G48675	0
AT3G48680	888
AT3G48690	1406
AT3G48700	0
AT3G48710	598
AT3G48720	814
AT3G48730	1573
AT3G48740	241
AT3G48745	0
AT3G48750	1752
AT3G48760	1760
AT3G48770	17
AT3G48780	1138
AT3G48790	5
AT3G48800	243
AT3G48810	80
AT3G48820	315
AT3G48830	139
AT3G48835	8
AT3G48840	0
AT3G48850	1
AT3G48860	853
AT3G48870	2434
AT3G48880	572
AT3G48890	1486
AT3G48900	29
AT3G48920	91
AT3G48930	4050
AT3G48940	0
AT3G48950	1
AT3G48960	0
AT3G48970	1221
AT3G48980	157
AT3G48990	6944
AT3G49000	315
AT3G49010	4321
AT3G49020	0
AT3G49030	0
AT3G49040	0
AT3G49045	0
AT3G49050	454
AT3G49055	14
AT3G49060	483
AT3G49070	17
AT3G49080	417
AT3G49100	313
AT3G49110	12
AT3G49115	0
AT3G49120	100
AT3G49130	0
AT3G49140	1212
AT3G49142	73
AT3G49150	0
AT3G49155	0
AT3G49160	36
AT3G49162	0
AT3G49170	209
AT3G49180	178
AT3G49190	3
AT3G49200	14
AT3G49210	404
AT3G49220	2337
AT3G49230	0
AT3G49240	0
AT3G49250	156
AT3G49260	53
AT3G49270	2
AT3G49280	0
AT3G49290	161
AT3G49300	0
AT3G49305	0
AT3G49307	1
AT3G49310	596
AT3G49320	50
AT3G49330	141
AT3G49340	0
AT3G49350	511
AT3G49360	632
AT3G49370	49
AT3G49380	0
AT3G49390	940
AT3G49400	111
AT3G49410	27
AT3G49420	45
AT3G49430	1037
AT3G49440	0
AT3G49450	0
AT3G49460	0
AT3G49470	1334
AT3G49480	0
AT3G49490	1173
AT3G49500	983
AT3G49510	14
AT3G49520	11
AT3G49530	1758
AT3G49540	2
AT3G49550	252
AT3G49551	9
AT3G49560	1281
AT3G49570	11
AT3G49580	4
AT3G49590	557
AT3G49600	602
AT3G49601	1051
AT3G49610	0
AT3G49620	0
AT3G49630	0
AT3G49640	253
AT3G49645	209
AT3G49650	111
AT3G49660	86
AT3G49668	0
AT3G49670	552
AT3G49680	7223
AT3G49690	23
AT3G49700	0
AT3G49710	305
AT3G49720	1650
AT3G49725	248
AT3G49730	80
AT3G49740	0
AT3G49744	0
AT3G49750	170
AT3G49760	2
AT3G49765	0
AT3G49770	0
AT3G49780	89
AT3G49790	1060
AT3G49796	0
AT3G49800	966
AT3G49810	1201
AT3G49820	33
AT3G49830	17
AT3G49832	7
AT3G49840	192
AT3G49845	13
AT3G49850	338
AT3G49860	104
AT3G49870	1907
AT3G49880	388
AT3G49890	109
AT3G49900	59
AT3G49910	6188
AT3G49920	107
AT3G49925	0
AT3G49930	104
AT3G49940	1889
AT3G49950	0
AT3G49960	0
AT3G49970	8
AT3G49980	0
AT3G49990	1082
AT3G50000	1582
AT3G50010	14
AT3G50020	0
AT3G50030	0
AT3G50040	35
AT3G50050	137
AT3G50060	1393
AT3G50070	761
AT3G50080	181
AT3G50090	0
AT3G50100	132
AT3G50110	213
AT3G50120	113
AT3G50123	0
AT3G50130	0
AT3G50140	65
AT3G50150	0
AT3G50160	0
AT3G50170	0
AT3G50180	0
AT3G50190	20
AT3G50200	0
AT3G50210	936
AT3G50220	40
AT3G50230	0
AT3G50240	700
AT3G50250	0
AT3G50260	26
AT3G50270	647
AT3G50280	92
AT3G50290	5
AT3G50295	0
AT3G50300	52
AT3G50301	0
AT3G50310	3
AT3G50320	0
AT3G50330	0
AT3G50340	262
AT3G50350	336
AT3G50360	1136
AT3G50370	3048
AT3G50373	0
AT3G50376	0
AT3G50380	1153
AT3G50390	0
AT3G50400	0
AT3G50410	15
AT3G50420	36
AT3G50430	260
AT3G50440	1960
AT3G50450	5
AT3G50460	0
AT3G50470	26
AT3G50480	44
AT3G50490	0
AT3G50500	5629
AT3G50505	0
AT3G50510	0
AT3G50520	641
AT3G50530	3931
AT3G50540	0
AT3G50550	715
AT3G50560	252
AT3G50570	52
AT3G50580	0
AT3G50590	2272
AT3G50610	0
AT3G50620	312
AT3G50625	0
AT3G50630	959
AT3G50640	20
AT3G50650	167
AT3G50660	506
AT3G50665	0
AT3G50670	1494
AT3G50680	0
AT3G50685	626
AT3G50690	978
AT3G50700	1381
AT3G50710	27
AT3G50720	0
AT3G50730	0
AT3G50740	278
AT3G50750	215
AT3G50755	0
AT3G50760	260
AT3G50770	116
AT3G50780	737
AT3G50790	367
AT3G50800	234
AT3G50808	0
AT3G50810	109
AT3G50820	8581
AT3G50825	59
AT3G50830	1193
AT3G50835	2
AT3G50840	1087
AT3G50845	212
AT3G50850	13
AT3G50860	456
AT3G50870	13
AT3G50880	453
AT3G50890	172
AT3G50895	0
AT3G50900	607
AT3G50910	191
AT3G50920	141
AT3G50925	0
AT3G50930	1428
AT3G50940	63
AT3G50950	1586
AT3G50960	176
AT3G50970	746
AT3G50980	57
AT3G50990	0
AT3G51000	298
AT3G51010	531
AT3G51020	0
AT3G51030	101
AT3G51040	369
AT3G51050	825
AT3G51060	32
AT3G51070	0
AT3G51075	9
AT3G51080	103
AT3G51090	136
AT3G51100	424
AT3G51110	297
AT3G51120	652
AT3G51130	797
AT3G51135	0
AT3G51140	630
AT3G51150	1386
AT3G51160	1035
AT3G51171	0
AT3G51180	40
AT3G51190	0
AT3G51200	0
AT3G51210	0
AT3G51220	100
AT3G51230	57
AT3G51238	0
AT3G51240	0
AT3G51250	616
AT3G51260	1643
AT3G51265	0
AT3G51270	1031
AT3G51280	63
AT3G51290	56
AT3G51300	18
AT3G51310	1128
AT3G51320	160
AT3G51325	86
AT3G51330	43
AT3G51340	21
AT3G51350	15
AT3G51360	0
AT3G51370	2279
AT3G51375	0
AT3G51380	5
AT3G51390	391
AT3G51400	15
AT3G51410	0
AT3G51420	1143
AT3G51430	360
AT3G51440	9
AT3G51450	144
AT3G51460	1122
AT3G51470	51
AT3G51478	3
AT3G51480	620
AT3G51490	62
AT3G51500	413
AT3G51510	2425
AT3G51520	1055
AT3G51530	189
AT3G51540	18
AT3G51550	5817
AT3G51560	0
AT3G51570	0
AT3G51580	507
AT3G51590	0
AT3G51600	2305
AT3G51610	659
AT3G51620	546
AT3G51630	1308
AT3G51640	421
AT3G51642	0
AT3G51644	0
AT3G51650	233
AT3G51660	45
AT3G51670	2143
AT3G51680	0
AT3G51690	0
AT3G51700	0
AT3G51710	97
AT3G51720	685
AT3G51730	3560
AT3G51740	297
AT3G51750	0
AT3G51760	0
AT3G51770	902
AT3G51780	563
AT3G51790	139
AT3G51800	2089
AT3G51810	219
AT3G51820	2444
AT3G51830	944
AT3G51840	2886
AT3G51850	1563
AT3G51860	83
AT3G51870	271
AT3G51880	2610
AT3G51890	122
AT3G51895	23
AT3G51910	2332
AT3G51920	580
AT3G51930	50
AT3G51940	218
AT3G51950	7424
AT3G51960	178
AT3G51970	58
AT3G51980	602
AT3G51990	197
AT3G52000	0
AT3G52003	0
AT3G52010	1
AT3G52020	0
AT3G52030	392
AT3G52040	68
AT3G52050	410
AT3G52055	7
AT3G52060	5664
AT3G52070	0
AT3G52072	38
AT3G52075	0
AT3G52080	0
AT3G52090	643
AT3G52100	355
AT3G52105	61
AT3G52110	164
AT3G52115	56
AT3G52120	936
AT3G52130	0
AT3G52140	2317
AT3G52150	3182
AT3G52155	666
AT3G52160	0
AT3G52170	357
AT3G52180	1784
AT3G52190	587
AT3G52200	1312
AT3G52210	235
AT3G52220	870
AT3G52230	1830
AT3G52240	671
AT3G52250	1003
AT3G52260	194
AT3G52270	10
AT3G52280	344
AT3G52285	0
AT3G52290	367
AT3G52300	4150
AT3G52310	11
AT3G52320	0
AT3G52330	0
AT3G52340	265
AT3G52345	0
AT3G52350	0
AT3G52360	362
AT3G52370	1541
AT3G52380	2174
AT3G52390	40
AT3G52400	497
AT3G52410	0
AT3G52420	109
AT3G52430	113
AT3G52440	0
AT3G52450	102
AT3G52460	22
AT3G52470	845
AT3G52480	154
AT3G52490	201
AT3G52500	750
AT3G52510	0
AT3G52520	222
AT3G52525	79
AT3G52526	15
AT3G52527	0
AT3G52530	42
AT3G52535	57
AT3G52540	238
AT3G52550	41
AT3G52560	3194
AT3G52561	0
AT3G52565	0
AT3G52570	134
AT3G52580	1319
AT3G52590	5739
AT3G52600	0
AT3G52605	7
AT3G52610	164
AT3G52620	5
AT3G52630	232
AT3G52640	809
AT3G52660	581
AT3G52670	7
AT3G52680	83
AT3G52690	0
AT3G52700	1
AT3G52705	0
AT3G52710	388
AT3G52720	1074
AT3G52730	1606
AT3G52740	123
AT3G52742	0
AT3G52748	11
AT3G52750	922
AT3G52760	266
AT3G52765	0
AT3G52770	31
AT3G52780	2
AT3G52790	20
AT3G52800	2925
AT3G52810	0
AT3G52820	13
AT3G52830	0
AT3G52840	2596
AT3G52850	2683
AT3G52860	211
AT3G52870	2345
AT3G52880	5143
AT3G52890	781
AT3G52900	664
AT3G52905	162
AT3G52910	61
AT3G52920	1286
AT3G52930	8339
AT3G52940	575
AT3G52941	0
AT3G52950	357
AT3G52955	0
AT3G52957	0
AT3G52960	3172
AT3G52970	1
AT3G52980	0
AT3G52990	4164
AT3G53000	460
AT3G53010	35
AT3G53015	0
AT3G53016	0
AT3G53020	4333
AT3G53030	475
AT3G53040	180
AT3G53050	0
AT3G53060	0
AT3G53065	0
AT3G53070	0
AT3G53075	0
AT3G53080	0
AT3G53090	436
AT3G53100	663
AT3G53110	1471
AT3G53120	501
AT3G53130	739
AT3G53140	0
AT3G53150	0
AT3G53160	39
AT3G53170	47
AT3G53180	1045
AT3G53190	693
AT3G53200	0
AT3G53210	112
AT3G53220	94
AT3G53230	275
AT3G53232	0
AT3G53235	39
AT3G53240	358
AT3G53250	76
AT3G53260	530
AT3G53270	471
AT3G53280	1367
AT3G53290	0
AT3G53294	0
AT3G53300	0
AT3G53305	0
AT3G53310	2
AT3G53320	196
AT3G53330	0
AT3G53340	391
AT3G53342	0
AT3G53350	267
AT3G53360	86
AT3G53365	1
AT3G53370	79
AT3G53380	229
AT3G53390	636
AT3G53400	1575
AT3G53403	1
AT3G53410	174
AT3G53420	4327
AT3G53430	3904
AT3G53440	204
AT3G53450	21
AT3G53460	10142
AT3G53470	698
AT3G53480	17
AT3G53490	81
AT3G53500	2006
AT3G53510	243
AT3G53520	1212
AT3G53530	352
AT3G53540	407
AT3G53550	0
AT3G53560	579
AT3G53570	373
AT3G53580	1388
AT3G53590	0
AT3G53600	0
AT3G53610	1434
AT3G53611	0
AT3G53620	631
AT3G53630	587
AT3G53640	0
AT3G53650	65
AT3G53670	1517
AT3G53680	184
AT3G53690	2
AT3G53700	325
AT3G53710	1181
AT3G53720	51
AT3G53730	1107
AT3G53740	3773
AT3G53750	493
AT3G53760	443
AT3G53770	0
AT3G53775	0
AT3G53780	387
AT3G53790	0
AT3G53800	1038
AT3G53810	310
AT3G53820	0
AT3G53830	18
AT3G53840	21
AT3G53850	309
AT3G53860	105
AT3G53870	4129
AT3G53880	186
AT3G53890	2688
AT3G53900	575
AT3G53910	0
AT3G53920	1378
AT3G53930	340
AT3G53940	88
AT3G53950	455
AT3G53960	544
AT3G53965	0
AT3G53970	555
AT3G53980	670
AT3G53990	4661
AT3G54000	159
AT3G54010	1104
AT3G54020	415
AT3G54030	426
AT3G54040	67
AT3G54050	8788
AT3G54060	0
AT3G54065	0
AT3G54070	0
AT3G54080	440
AT3G54085	44
AT3G54090	426
AT3G54100	398
AT3G54110	1263
AT3G54120	155
AT3G54130	161
AT3G54140	2767
AT3G54150	41
AT3G54160	30
AT3G54170	433
AT3G54180	80
AT3G54190	1239
AT3G54200	980
AT3G54210	4374
AT3G54220	567
AT3G54230	1135
AT3G54240	4
AT3G54250	295
AT3G54260	663
AT3G54270	65
AT3G54280	1195
AT3G54290	828
AT3G54300	817
AT3G54310	0
AT3G54320	178
AT3G54340	3
AT3G54350	774
AT3G54360	3188
AT3G54363	37
AT3G54366	973
AT3G54380	499
AT3G54390	351
AT3G54400	280
AT3G54410	0
AT3G54420	13
AT3G54430	0
AT3G54440	1212
AT3G54450	0
AT3G54460	669
AT3G54470	1346
AT3G54480	664
AT3G54490	0
AT3G54500	198
AT3G54510	0
AT3G54520	0
AT3G54530	0
AT3G54540	1136
AT3G54550	0
AT3G54560	399
AT3G54570	0
AT3G54580	0
AT3G54590	1
AT3G54600	8437
AT3G54610	379
AT3G54620	834
AT3G54625	1
AT3G54630	0
AT3G54640	986
AT3G54650	647
AT3G54660	2631
AT3G54670	1036
AT3G54680	297
AT3G54690	779
AT3G54700	0
AT3G54710	58
AT3G54720	586
AT3G54730	0
AT3G54740	105
AT3G54750	394
AT3G54760	1320
AT3G54770	6
AT3G54780	184
AT3G54790	820
AT3G54800	0
AT3G54810	2655
AT3G54820	55
AT3G54823	0
AT3G54826	526
AT3G54830	231
AT3G54840	1021
AT3G54850	394
AT3G54860	787
AT3G54870	10
AT3G54880	835
AT3G54890	38163
AT3G54900	884
AT3G54910	243
AT3G54920	1280
AT3G54925	0
AT3G54930	94
AT3G54940	115
AT3G54950	612
AT3G54960	501
AT3G54970	212
AT3G54980	256
AT3G54990	1161
AT3G55000	638
AT3G55005	743
AT3G55010	721
AT3G55020	2191
AT3G55030	547
AT3G55040	987
AT3G55050	626
AT3G55060	159
AT3G55070	532
AT3G55080	342
AT3G55090	8
AT3G55100	0
AT3G55110	97
AT3G55120	113
AT3G55130	996
AT3G55140	599
AT3G55150	0
AT3G55160	413
AT3G55170	489
AT3G55180	0
AT3G55190	0
AT3G55200	91
AT3G55210	0
AT3G55220	127
AT3G55230	590
AT3G55240	108
AT3G55250	1204
AT3G55252	0
AT3G55254	0
AT3G55258	0
AT3G55260	670
AT3G55270	1137
AT3G55280	1364
AT3G55290	71
AT3G55300	0
AT3G55310	0
AT3G55320	618
AT3G55330	3521
AT3G55340	308
AT3G55350	242
AT3G55360	2603
AT3G55370	126
AT3G55380	679
AT3G55390	115
AT3G55400	755
AT3G55410	2803
AT3G55420	636
AT3G55430	870
AT3G55440	11189
AT3G55450	967
AT3G55460	1224
AT3G55470	316
AT3G55480	785
AT3G55485	0
AT3G55490	92
AT3G55500	55
AT3G55510	305
AT3G55512	0
AT3G55513	0
AT3G55515	0
AT3G55520	497
AT3G55530	345
AT3G55540	0
AT3G55550	0
AT3G55560	467
AT3G55566	4
AT3G55570	0
AT3G55580	3
AT3G55590	0
AT3G55600	132
AT3G55605	162
AT3G55610	1266
AT3G55620	1520
AT3G55630	1807
AT3G55640	193
AT3G55646	13
AT3G55650	0
AT3G55660	77
AT3G55665	0
AT3G55670	0
AT3G55672	0
AT3G55677	0
AT3G55680	0
AT3G55690	62
AT3G55700	0
AT3G55710	0
AT3G55720	13
AT3G55730	106
AT3G55734	0
AT3G55735	0
AT3G55740	274
AT3G55750	2114
AT3G55760	1428
AT3G55770	4435
AT3G55780	0
AT3G55790	0
AT3G55795	0
AT3G55800	10115
AT3G55810	0
AT3G55820	8
AT3G55830	650
AT3G55840	100
AT3G55850	311
AT3G55860	0
AT3G55870	28
AT3G55880	142
AT3G55890	44
AT3G55900	29
AT3G55910	35
AT3G55920	387
AT3G55930	0
AT3G55935	0
AT3G55940	47
AT3G55950	503
AT3G55960	1010
AT3G55970	5
AT3G55980	10535
AT3G55990	350
AT3G56000	43
AT3G56010	1336
AT3G56020	1400
AT3G56030	25
AT3G56040	2094
AT3G56050	4222
AT3G56060	547
AT3G56070	680
AT3G56080	414
AT3G56085	0
AT3G56090	871
AT3G56100	53
AT3G56110	334
AT3G56120	435
AT3G56130	2085
AT3G56140	975
AT3G56150	3504
AT3G56160	725
AT3G56170	708
AT3G56180	0
AT3G56190	3438
AT3G56200	265
AT3G56210	429
AT3G56220	1
AT3G56230	41
AT3G56240	5719
AT3G56250	210
AT3G56260	95
AT3G56270	144
AT3G56275	28
AT3G56277	0
AT3G56280	0
AT3G56290	221
AT3G56300	83
AT3G56310	1202
AT3G56320	81
AT3G56330	74
AT3G56340	2015
AT3G56350	122
AT3G56360	7087
AT3G56370	1725
AT3G56380	7
AT3G56390	0
AT3G56400	256
AT3G56408	26
AT3G56410	0
AT3G56420	0
AT3G56430	246
AT3G56440	141
AT3G56450	134
AT3G56460	982
AT3G56470	27
AT3G56480	2231
AT3G56490	1112
AT3G56500	0
AT3G56510	547
AT3G56520	0
AT3G56530	0
AT3G56540	0
AT3G56550	19
AT3G56560	0
AT3G56570	64
AT3G56580	570
AT3G56590	1900
AT3G56600	4
AT3G56610	0
AT3G56620	0
AT3G56630	300
AT3G56640	178
AT3G56650	761
AT3G56660	20
AT3G56670	0
AT3G56680	1955
AT3G56690	383
AT3G56700	0
AT3G56705	7
AT3G56710	276
AT3G56720	800
AT3G56730	15
AT3G56740	209
AT3G56750	535
AT3G56760	718
AT3G56770	18
AT3G56780	5
AT3G56790	98
AT3G56800	4670
AT3G56810	264
AT3G56820	127
AT3G56825	8
AT3G56830	68
AT3G56840	188
AT3G56850	538
AT3G56860	1913
AT3G56870	110
AT3G56880	3142
AT3G56890	0
AT3G56891	0
AT3G56900	101
AT3G56910	2329
AT3G56920	31
AT3G56930	563
AT3G56940	4964
AT3G56950	588
AT3G56960	189
AT3G56970	633
AT3G56980	707
AT3G56990	527
AT3G57000	603
AT3G57010	767
AT3G57020	962
AT3G57030	597
AT3G57040	767
AT3G57050	3698
AT3G57060	204
AT3G57062	592
AT3G57070	798
AT3G57072	0
AT3G57080	534
AT3G57090	867
AT3G57100	0
AT3G57110	9
AT3G57120	223
AT3G57130	63
AT3G57140	140
AT3G57150	1256
AT3G57157	89
AT3G57160	57
AT3G57170	594
AT3G57180	332
AT3G57190	484
AT3G57200	14
AT3G57210	10
AT3G57220	437
AT3G57230	379
AT3G57240	3
AT3G57250	0
AT3G57260	21
AT3G57270	0
AT3G57280	648
AT3G57290	2003
AT3G57300	1220
AT3G57310	0
AT3G57320	393
AT3G57330	458
AT3G57340	539
AT3G57350	315
AT3G57360	17
AT3G57370	0
AT3G57380	2
AT3G57390	201
AT3G57400	1946
AT3G57410	2653
AT3G57420	852
AT3G57430	151
AT3G57440	0
AT3G57450	2667
AT3G57460	7
AT3G57465	0
AT3G57470	970
AT3G57480	93
AT3G57490	264
AT3G57500	36
AT3G57510	2
AT3G57520	1047
AT3G57530	3649
AT3G57540	169
AT3G57550	933
AT3G57560	636
AT3G57570	607
AT3G57580	42
AT3G57586	0
AT3G57587	0
AT3G57590	135
AT3G57600	0
AT3G57610	1462
AT3G57620	0
AT3G57630	730
AT3G57640	64
AT3G57645	0
AT3G57650	1285
AT3G57660	952
AT3G57670	46
AT3G57680	193
AT3G57690	18
AT3G57700	0
AT3G57710	314
AT3G57720	140
AT3G57730	0
AT3G57740	11
AT3G57750	297
AT3G57760	60
AT3G57765	8
AT3G57770	172
AT3G57780	2220
AT3G57785	89
AT3G57787	0
AT3G57790	533
AT3G57800	1926
AT3G57810	178
AT3G57820	0
AT3G57830	170
AT3G57840	0
AT3G57850	0
AT3G57854	0
AT3G57860	109
AT3G57870	2739
AT3G57880	957
AT3G57890	1330
AT3G57900	0
AT3G57910	103
AT3G57920	0
AT3G57930	730
AT3G57940	273
AT3G57950	5
AT3G57960	0
AT3G57965	46
AT3G57970	0
AT3G57980	148
AT3G57990	1190
AT3G58000	0
AT3G58010	472
AT3G58020	353
AT3G58030	1094
AT3G58035	0
AT3G58040	977
AT3G58050	890
AT3G58060	0
AT3G58070	0
AT3G58090	186
AT3G58100	182
AT3G58110	729
AT3G58120	145
AT3G58130	178
AT3G58140	1459
AT3G58150	7
AT3G58160	275
AT3G58165	0
AT3G58170	838
AT3G58180	375
AT3G58190	0
AT3G58193	0
AT3G58196	0
AT3G58200	34
AT3G58210	0
AT3G58220	597
AT3G58230	0
AT3G58240	0
AT3G58250	0
AT3G58260	0
AT3G58270	63
AT3G58280	0
AT3G58290	0
AT3G58300	0
AT3G58310	0
AT3G58320	0
AT3G58330	0
AT3G58340	0
AT3G58347	0
AT3G58350	111
AT3G58360	0
AT3G58370	0
AT3G58380	13
AT3G58390	0
AT3G58400	0
AT3G58410	0
AT3G58415	0
AT3G58420	0
AT3G58430	66
AT3G58440	0
AT3G58450	51
AT3G58460	791
AT3G58470	262
AT3G58480	0
AT3G58490	460
AT3G58500	2922
AT3G58510	1248
AT3G58520	91
AT3G58530	352
AT3G58540	2
AT3G58550	0
AT3G58560	1163
AT3G58570	914
AT3G58580	567
AT3G58585	0
AT3G58590	85
AT3G58600	376
AT3G58610	5068
AT3G58620	147
AT3G58630	171
AT3G58640	1157
AT3G58650	126
AT3G58660	528
AT3G58670	435
AT3G58680	4325
AT3G58690	143
AT3G58700	710
AT3G58710	207
AT3G58720	250
AT3G58730	3098
AT3G58740	1
AT3G58750	716
AT3G58760	717
AT3G58770	2
AT3G58780	10
AT3G58790	463
AT3G58795	0
AT3G58800	137
AT3G58810	53
AT3G58820	106
AT3G58830	474
AT3G58840	531
AT3G58850	80
AT3G58860	0
AT3G58865	23
AT3G58875	0
AT3G58877	0
AT3G58880	0
AT3G58890	0
AT3G58900	197
AT3G58910	0
AT3G58920	0
AT3G58930	148
AT3G58940	90
AT3G58950	0
AT3G58960	0
AT3G58970	731
AT3G58975	128
AT3G58980	363
AT3G58990	6942
AT3G59000	274
AT3G59010	193
AT3G59020	1704
AT3G59030	1
AT3G59040	483
AT3G59050	1292
AT3G59060	1249
AT3G59068	7
AT3G59070	0
AT3G59080	568
AT3G59090	892
AT3G59100	800
AT3G59110	565
AT3G59120	0
AT3G59130	0
AT3G59140	89
AT3G59150	162
AT3G59160	0
AT3G59170	0
AT3G59180	0
AT3G59190	8
AT3G59200	36
AT3G59210	744
AT3G59220	6
AT3G59230	0
AT3G59240	0
AT3G59245	0
AT3G59250	29
AT3G59260	1
AT3G59270	1
AT3G59280	701
AT3G59290	410
AT3G59295	0
AT3G59300	607
AT3G59310	394
AT3G59320	354
AT3G59330	337
AT3G59340	115
AT3G59350	1977
AT3G59360	1031
AT3G59370	1
AT3G59380	529
AT3G59390	140
AT3G59400	26
AT3G59410	347
AT3G59415	0
AT3G59420	515
AT3G59430	147
AT3G59435	0
AT3G59440	0
AT3G59450	8
AT3G59455	0
AT3G59460	0
AT3G59470	185
AT3G59480	14
AT3G59490	211
AT3G59500	568
AT3G59510	0
AT3G59520	84
AT3G59530	41
AT3G59540	2918
AT3G59550	42
AT3G59570	163
AT3G59580	66
AT3G59590	0
AT3G59600	1086
AT3G59610	0
AT3G59620	0
AT3G59630	316
AT3G59640	143
AT3G59650	122
AT3G59660	944
AT3G59670	566
AT3G59680	201
AT3G59690	120
AT3G59695	0
AT3G59700	2
AT3G59710	34
AT3G59720	0
AT3G59730	0
AT3G59740	7
AT3G59750	314
AT3G59760	2474
AT3G59765	267
AT3G59770	1592
AT3G59780	2335
AT3G59790	0
AT3G59800	192
AT3G59810	444
AT3G59820	914
AT3G59830	25
AT3G59840	252
AT3G59845	0
AT3G59850	0
AT3G59860	0
AT3G59870	403
AT3G59880	10
AT3G59884	8
AT3G59890	111
AT3G59900	24
AT3G59910	1098
AT3G59920	2932
AT3G59923	0
AT3G59926	0
AT3G59930	0
AT3G59940	0
AT3G59950	775
AT3G59960	0
AT3G59970	5906
AT3G59980	567
AT3G59990	1726
AT3G60000	0
AT3G60010	0
AT3G60020	0
AT3G60030	3764
AT3G60040	88
AT3G60050	93
AT3G60060	0
AT3G60070	275
AT3G60075	0
AT3G60080	365
AT3G60090	0
AT3G60100	0
AT3G60110	155
AT3G60120	0
AT3G60130	1124
AT3G60140	23
AT3G60150	113
AT3G60160	3
AT3G60164	0
AT3G60170	0
AT3G60176	9
AT3G60180	154
AT3G60190	1451
AT3G60200	163
AT3G60210	689
AT3G60220	216
AT3G60238	0
AT3G60240	2707
AT3G60245	5607
AT3G60250	1111
AT3G60260	588
AT3G60270	0
AT3G60280	0
AT3G60286	14
AT3G60290	280
AT3G60300	2636
AT3G60310	192
AT3G60320	1451
AT3G60328	0
AT3G60330	9
AT3G60340	1013
AT3G60350	934
AT3G60360	211
AT3G60370	409
AT3G60380	1179
AT3G60390	1278
AT3G60400	147
AT3G60410	680
AT3G60415	60
AT3G60420	0
AT3G60440	587
AT3G60450	577
AT3G60460	0
AT3G60470	0
AT3G60480	240
AT3G60490	61
AT3G60500	429
AT3G60510	277
AT3G60520	92
AT3G60530	1926
AT3G60540	1
AT3G60550	447
AT3G60560	0
AT3G60565	0
AT3G60570	0
AT3G60580	26
AT3G60590	315
AT3G60600	2499
AT3G60610	0
AT3G60613	0
AT3G60620	440
AT3G60630	370
AT3G60640	191
AT3G60650	20
AT3G60660	33
AT3G60670	1
AT3G60680	112
AT3G60690	271
AT3G60700	0
AT3G60710	0
AT3G60720	62
AT3G60730	7
AT3G60740	635
AT3G60750	27690
AT3G60760	5
AT3G60770	3046
AT3G60780	0
AT3G60790	0
AT3G60800	424
AT3G60805	0
AT3G60810	508
AT3G60820	2363
AT3G60830	392
AT3G60840	293
AT3G60850	408
AT3G60860	1329
AT3G60870	0
AT3G60880	290
AT3G60890	0
AT3G60900	7
AT3G60910	418
AT3G60920	0
AT3G60930	27
AT3G60935	0
AT3G60940	0
AT3G60950	1
AT3G60955	0
AT3G60957	0
AT3G60960	128
AT3G60961	1
AT3G60965	230
AT3G60966	0
AT3G60970	1
AT3G60972	0
AT3G60975	0
AT3G60980	109
AT3G60990	0
AT3G61010	852
AT3G61020	219
AT3G61028	1
AT3G61030	0
AT3G61035	0
AT3G61040	3
AT3G61050	1874
AT3G61060	399
AT3G61070	452
AT3G61080	671
AT3G61090	0
AT3G61100	213
AT3G61105	0
AT3G61110	2986
AT3G61111	0
AT3G61113	6
AT3G61117	0
AT3G61118	1
AT3G61120	0
AT3G61130	2519
AT3G61140	672
AT3G61150	1705
AT3G61160	1103
AT3G61170	29
AT3G61172	0
AT3G61175	0
AT3G61177	0
AT3G61180	757
AT3G61182	0
AT3G61185	0
AT3G61190	1218
AT3G61198	2
AT3G61200	666
AT3G61210	300
AT3G61220	1708
AT3G61230	0
AT3G61240	1182
AT3G61250	183
AT3G61260	4572
AT3G61270	0
AT3G61280	39
AT3G61290	0
AT3G61300	0
AT3G61310	310
AT3G61320	294
AT3G61330	0
AT3G61340	10
AT3G61350	140
AT3G61360	13
AT3G61370	117
AT3G61380	236
AT3G61390	0
AT3G61400	1
AT3G61410	19
AT3G61415	270
AT3G61420	368
AT3G61430	1338
AT3G61440	6638
AT3G61450	4
AT3G61460	765
AT3G61470	31872
AT3G61480	547
AT3G61490	69
AT3G61500	2
AT3G61510	0
AT3G61520	45
AT3G61530	131
AT3G61540	320
AT3G61545	0
AT3G61550	1155
AT3G61560	164
AT3G61570	272
AT3G61571	0
AT3G61580	2210
AT3G61590	184
AT3G61600	1178
AT3G61610	424
AT3G61620	246
AT3G61630	302
AT3G61640	532
AT3G61650	383
AT3G61660	23
AT3G61670	610
AT3G61680	0
AT3G61690	986
AT3G61700	578
AT3G61710	519
AT3G61715	0
AT3G61720	0
AT3G61721	0
AT3G61723	0
AT3G61730	0
AT3G61740	225
AT3G61750	426
AT3G61755	0
AT3G61760	64
AT3G61770	595
AT3G61780	404
AT3G61790	615
AT3G61800	415
AT3G61810	0
AT3G61820	1619
AT3G61825	0
AT3G61826	0
AT3G61829	0
AT3G61830	694
AT3G61840	0
AT3G61850	604
AT3G61860	688
AT3G61870	2423
AT3G61880	54
AT3G61890	347
AT3G61897	0
AT3G61898	109
AT3G61900	0
AT3G61910	0
AT3G61920	0
AT3G61930	1
AT3G61940	18
AT3G61950	219
AT3G61960	775
AT3G61962	0
AT3G61970	1
AT3G61980	208
AT3G61990	654
AT3G62000	124
AT3G62010	1172
AT3G62020	196
AT3G62030	6125
AT3G62040	456
AT3G62050	20
AT3G62060	88
AT3G62070	24
AT3G62080	219
AT3G62090	13
AT3G62100	42
AT3G62110	2073
AT3G62120	2139
AT3G62130	739
AT3G62140	295
AT3G62150	795
AT3G62160	185
AT3G62170	21
AT3G62180	0
AT3G62190	526
AT3G62200	461
AT3G62210	18
AT3G62220	225
AT3G62230	5
AT3G62240	627
AT3G62245	0
AT3G62250	3648
AT3G62260	505
AT3G62270	112
AT3G62280	0
AT3G62285	0
AT3G62290	15159
AT3G62300	647
AT3G62310	1146
AT3G62320	3
AT3G62330	484
AT3G62340	0
AT3G62350	0
AT3G62360	1900
AT3G62370	365
AT3G62380	0
AT3G62390	303
AT3G62400	891
AT3G62410	3570
AT3G62420	2031
AT3G62430	1
AT3G62440	0
AT3G62450	434
AT3G62455	51
AT3G62460	94
AT3G62470	34
AT3G62475	0
AT3G62480	0
AT3G62490	0
AT3G62499	4
AT3G62500	27
AT3G62510	0
AT3G62520	0
AT3G62528	0
AT3G62529	0
AT3G62530	2669
AT3G62540	0
AT3G62550	1913
AT3G62560	952
AT3G62570	26
AT3G62580	1455
AT3G62590	19
AT3G62600	809
AT3G62610	1
AT3G62615	0
AT3G62620	140
AT3G62630	425
AT3G62640	0
AT3G62650	2281
AT3G62660	1016
AT3G62670	0
AT3G62680	0
AT3G62690	130
AT3G62695	0
AT3G62700	3867
AT3G62710	1
AT3G62720	696
AT3G62725	1
AT3G62730	1
AT3G62735	0
AT3G62740	40
AT3G62750	2302
AT3G62760	0
AT3G62770	532
AT3G62780	2
AT3G62790	1090
AT3G62800	205
AT3G62810	713
AT3G62820	277
AT3G62830	674
AT3G62840	1618
AT3G62850	0
AT3G62860	242
AT3G62870	5325
AT3G62880	211
AT3G62890	50
AT3G62900	1243
AT3G62910	624
AT3G62920	59
AT3G62930	301
AT3G62940	452
AT3G62950	72
AT3G62960	165
AT3G62970	356
AT3G62980	3848
AT3G62990	0
AT3G63000	742
AT3G63003	0
AT3G63006	0
AT3G63010	9
AT3G63020	0
AT3G63030	211
AT3G63040	0
AT3G63050	41
AT3G63052	0
AT3G63060	39
AT3G63070	820
AT3G63080	615
AT3G63088	0
AT3G63090	116
AT3G63093	0
AT3G63095	0
AT3G63110	208
AT3G63120	1510
AT3G63130	491
AT3G63140	4316
AT3G63150	778
AT3G63160	8924
AT3G63170	658
AT3G63180	443
AT3G63190	1445
AT3G63200	1960
AT3G63210	2025
AT3G63215	0
AT3G63220	196
AT3G63230	0
AT3G63240	235
AT3G63250	726
AT3G63255	0
AT3G63260	897
AT3G63270	312
AT3G63280	117
AT3G63290	34
AT3G63300	263
AT3G63310	754
AT3G63320	0
AT3G63340	1229
AT3G63350	22
AT3G63360	0
AT3G63370	122
AT3G63375	4
AT3G63380	31
AT3G63390	275
AT3G63400	776
AT3G63410	4758
AT3G63420	426
AT3G63430	12
AT3G63440	13
AT3G63445	45
AT3G63450	143
AT3G63460	3226
AT3G63470	14
AT3G63480	22
AT3G63490	3863
AT3G63500	1517
AT3G63510	220
AT3G63520	4041
AT3G63530	302
AT3G63540	2127
AT3G66652	118
AT3G66654	995
AT3G66656	0
AT3G66658	537
AT4G00005	0
AT4G00020	148
AT4G00026	326
AT4G00030	479
AT4G00040	506
AT4G00050	620
AT4G00060	857
AT4G00070	0
AT4G00080	0
AT4G00085	0
AT4G00090	371
AT4G00100	2848
AT4G00110	123
AT4G00114	0
AT4G00120	0
AT4G00130	0
AT4G00140	0
AT4G00150	211
AT4G00155	0
AT4G00160	0
AT4G00163	0
AT4G00165	42
AT4G00170	447
AT4G00180	0
AT4G00190	0
AT4G00200	81
AT4G00210	0
AT4G00220	23
AT4G00225	0
AT4G00230	360
AT4G00231	267
AT4G00232	0
AT4G00234	0
AT4G00236	0
AT4G00238	245
AT4G00240	68
AT4G00250	3
AT4G00260	0
AT4G00270	731
AT4G00280	0
AT4G00290	356
AT4G00295	0
AT4G00300	1252
AT4G00305	1
AT4G00310	93
AT4G00315	0
AT4G00320	0
AT4G00330	1619
AT4G00335	419
AT4G00340	1226
AT4G00342	0
AT4G00350	4
AT4G00355	1218
AT4G00356	0
AT4G00360	3179
AT4G00370	1612
AT4G00380	263
AT4G00390	0
AT4G00400	2401
AT4G00413	0
AT4G00416	0
AT4G00420	444
AT4G00430	1099
AT4G00440	1466
AT4G00450	1542
AT4G00460	53
AT4G00467	0
AT4G00480	530
AT4G00490	481
AT4G00500	332
AT4G00520	732
AT4G00525	47
AT4G00530	97
AT4G00540	0
AT4G00550	428
AT4G00560	853
AT4G00570	1729
AT4G00580	0
AT4G00585	1030
AT4G00590	151
AT4G00600	0
AT4G00610	0
AT4G00620	254
AT4G00630	1669
AT4G00650	132
AT4G00651	0
AT4G00660	1026
AT4G00670	356
AT4G00680	0
AT4G00690	39
AT4G00695	16
AT4G00700	10
AT4G00710	2279
AT4G00720	3435
AT4G00730	2020
AT4G00740	1535
AT4G00750	134
AT4G00752	520
AT4G00753	0
AT4G00755	926
AT4G00760	458
AT4G00770	0
AT4G00780	915
AT4G00800	1505
AT4G00810	1642
AT4G00820	993
AT4G00830	1363
AT4G00840	293
AT4G00850	62
AT4G00860	1030
AT4G00870	2
AT4G00872	0
AT4G00880	496
AT4G00883	0
AT4G00885	0
AT4G00889	0
AT4G00890	17
AT4G00891	0
AT4G00893	0
AT4G00895	2531
AT4G00900	1090
AT4G00905	0
AT4G00910	18
AT4G00920	0
AT4G00925	0
AT4G00930	262
AT4G00940	46
AT4G00950	237
AT4G00953	0
AT4G00955	24
AT4G00960	0
AT4G00970	225
AT4G00975	0
AT4G00980	52
AT4G00985	0
AT4G00990	632
AT4G01000	1866
AT4G01010	84
AT4G01020	336
AT4G01023	0
AT4G01026	166
AT4G01030	53
AT4G01037	464
AT4G01040	491
AT4G01050	6030
AT4G01060	268
AT4G01070	2312
AT4G01080	46
AT4G01090	690
AT4G01100	3307
AT4G01110	168
AT4G01120	803
AT4G01130	143
AT4G01140	0
AT4G01150	12022
AT4G01160	15
AT4G01170	0
AT4G01180	0
AT4G01190	17
AT4G01200	8
AT4G01210	713
AT4G01220	442
AT4G01230	0
AT4G01240	0
AT4G01245	0
AT4G01250	468
AT4G01260	0
AT4G01265	0
AT4G01270	24
AT4G01280	310
AT4G01290	2093
AT4G01310	3783
AT4G01320	1156
AT4G01330	997
AT4G01335	0
AT4G01340	0
AT4G01350	7
AT4G01355	0
AT4G01360	79
AT4G01370	1443
AT4G01380	0
AT4G01390	2164
AT4G01395	1111
AT4G01400	30
AT4G01410	297
AT4G01420	0
AT4G01430	10
AT4G01435	0
AT4G01440	539
AT4G01450	1046
AT4G01455	0
AT4G01460	43
AT4G01470	0
AT4G01480	99
AT4G01490	0
AT4G01500	0
AT4G01505	0
AT4G01510	231
AT4G01515	0
AT4G01516	0
AT4G01520	0
AT4G01525	0
AT4G01530	0
AT4G01533	0
AT4G01535	0
AT4G01540	116
AT4G01550	281
AT4G01560	639
AT4G01570	249
AT4G01575	0
AT4G01580	78
AT4G01590	690
AT4G01593	120
AT4G01595	0
AT4G01600	52
AT4G01610	2238
AT4G01630	1
AT4G01640	0
AT4G01650	237
AT4G01660	312
AT4G01670	111
AT4G01671	0
AT4G01680	503
AT4G01690	1574
AT4G01700	39
AT4G01703	0
AT4G01710	308
AT4G01720	36
AT4G01730	128
AT4G01735	0
AT4G01740	129
AT4G01750	42
AT4G01760	0
AT4G01770	0
AT4G01780	0
AT4G01790	86
AT4G01800	3034
AT4G01810	778
AT4G01820	0
AT4G01830	0
AT4G01840	169
AT4G01850	3064
AT4G01860	558
AT4G01865	0
AT4G01870	168
AT4G01880	313
AT4G01883	304
AT4G01890	0
AT4G01895	10
AT4G01897	556
AT4G01900	1441
AT4G01910	73
AT4G01915	254
AT4G01920	35
AT4G01925	0
AT4G01930	49
AT4G01935	234
AT4G01940	1752
AT4G01950	2041
AT4G01960	512
AT4G01970	4
AT4G01975	0
AT4G01980	0
AT4G01985	4
AT4G01990	85
AT4G01995	582
AT4G02000	16
AT4G02005	167
AT4G02010	843
AT4G02020	1138
AT4G02030	604
AT4G02040	0
AT4G02050	812
AT4G02055	0
AT4G02060	379
AT4G02070	243
AT4G02075	237
AT4G02080	2004
AT4G02090	217
AT4G02100	141
AT4G02110	154
AT4G02120	1007
AT4G02130	516
AT4G02140	9
AT4G02150	415
AT4G02160	0
AT4G02170	0
AT4G02180	0
AT4G02190	0
AT4G02195	69
AT4G02200	138
AT4G02210	233
AT4G02220	291
AT4G02230	2284
AT4G02235	0
AT4G02250	0
AT4G02260	2015
AT4G02270	0
AT4G02280	273
AT4G02290	264
AT4G02300	0
AT4G02310	0
AT4G02312	0
AT4G02314	0
AT4G02317	0
AT4G02320	0
AT4G02330	46
AT4G02340	844
AT4G02350	798
AT4G02360	57
AT4G02370	2231
AT4G02380	1408
AT4G02390	129
AT4G02400	594
AT4G02405	202
AT4G02410	900
AT4G02420	44
AT4G02425	100
AT4G02430	327
AT4G02440	587
AT4G02450	2240
AT4G02460	235
AT4G02465	0
AT4G02480	5670
AT4G02482	99
AT4G02485	172
AT4G02487	0
AT4G02489	0
AT4G02490	0
AT4G02500	3272
AT4G02510	4512
AT4G02520	237
AT4G02530	4025
AT4G02540	648
AT4G02541	0
AT4G02550	237
AT4G02555	0
AT4G02560	443
AT4G02570	4193
AT4G02580	1978
AT4G02590	1830
AT4G02600	929
AT4G02610	339
AT4G02620	2167
AT4G02630	1013
AT4G02640	961
AT4G02650	1
AT4G02655	0
AT4G02660	52
AT4G02670	0
AT4G02680	2208
AT4G02690	16
AT4G02700	259
AT4G02710	767
AT4G02715	3076
AT4G02720	0
AT4G02725	589
AT4G02730	109
AT4G02733	0
AT4G02735	0
AT4G02740	320
AT4G02750	62
AT4G02760	147
AT4G02770	18779
AT4G02780	6
AT4G02790	697
AT4G02800	225
AT4G02810	0
AT4G02820	273
AT4G02830	17
AT4G02840	839
AT4G02850	2240
AT4G02860	1889
AT4G02870	0
AT4G02880	737
AT4G02890	3879
AT4G02900	168
AT4G02910	0
AT4G02920	2082
AT4G02930	1347
AT4G02940	904
AT4G02950	0
AT4G02960	6
AT4G02970	315
AT4G02980	402
AT4G02990	784
AT4G03000	655
AT4G03010	98
AT4G03020	2331
AT4G03030	1154
AT4G03038	0
AT4G03039	0
AT4G03040	0
AT4G03050	0
AT4G03060	2718
AT4G03063	5
AT4G03070	438
AT4G03080	1297
AT4G03090	228
AT4G03100	358
AT4G03110	830
AT4G03113	0
AT4G03115	142
AT4G03120	354
AT4G03130	6
AT4G03135	0
AT4G03140	8
AT4G03150	263
AT4G03153	0
AT4G03156	0
AT4G03157	0
AT4G03160	0
AT4G03165	0
AT4G03170	0
AT4G03175	0
AT4G03180	158
AT4G03190	1179
AT4G03200	836
AT4G03205	331
AT4G03210	697
AT4G03220	0
AT4G03230	260
AT4G03240	384
AT4G03250	153
AT4G03260	2304
AT4G03270	55
AT4G03280	17542
AT4G03285	0
AT4G03290	0
AT4G03292	0
AT4G03295	0
AT4G03298	0
AT4G03300	0
AT4G03305	0
AT4G03310	0
AT4G03320	54
AT4G03330	36
AT4G03340	117
AT4G03350	0
AT4G03360	0
AT4G03364	0
AT4G03370	0
AT4G03376	12
AT4G03380	2
AT4G03390	1512
AT4G03400	774
AT4G03405	0
AT4G03410	266
AT4G03415	1213
AT4G03420	357
AT4G03430	1020
AT4G03435	0
AT4G03437	0
AT4G03438	0
AT4G03440	67
AT4G03443	2
AT4G03445	4
AT4G03450	0
AT4G03455	0
AT4G03460	0
AT4G03470	0
AT4G03480	0
AT4G03490	24
AT4G03495	0
AT4G03500	18
AT4G03505	0
AT4G03510	183
AT4G03520	3762
AT4G03525	0
AT4G03530	0
AT4G03535	0
AT4G03540	0
AT4G03545	0
AT4G03550	1574
AT4G03555	0
AT4G03560	5562
AT4G03565	0
AT4G03566	0
AT4G03570	0
AT4G03575	0
AT4G03580	0
AT4G03585	0
AT4G03590	0
AT4G03595	8
AT4G03600	104
AT4G03605	0
AT4G03610	13
AT4G03620	0
AT4G03625	0
AT4G03630	0
AT4G03635	90
AT4G03640	0
AT4G03645	0
AT4G03650	1
AT4G03655	0
AT4G03660	0
AT4G03665	0
AT4G03670	0
AT4G03675	0
AT4G03680	0
AT4G03685	0
AT4G03690	0
AT4G03695	0
AT4G03700	0
AT4G03705	0
AT4G03710	0
AT4G03715	0
AT4G03720	0
AT4G03725	6
AT4G03726	0
AT4G03728	0
AT4G03730	0
AT4G03732	0
AT4G03740	0
AT4G03745	0
AT4G03750	0
AT4G03755	2
AT4G03760	0
AT4G03765	0
AT4G03770	0
AT4G03775	0
AT4G03780	0
AT4G03785	0
AT4G03790	0
AT4G03795	0
AT4G03800	0
AT4G03805	0
AT4G03810	0
AT4G03811	0
AT4G03813	0
AT4G03815	0
AT4G03816	1
AT4G03820	190
AT4G03823	0
AT4G03824	0
AT4G03825	0
AT4G03826	0
AT4G03830	0
AT4G03835	0
AT4G03837	0
AT4G03840	0
AT4G03845	11
AT4G03850	0
AT4G03855	0
AT4G03860	0
AT4G03865	0
AT4G03870	0
AT4G03873	0
AT4G03875	0
AT4G03876	0
AT4G03880	0
AT4G03885	0
AT4G03890	0
AT4G03895	0
AT4G03900	0
AT4G03905	1
AT4G03910	0
AT4G03911	0
AT4G03912	0
AT4G03913	0
AT4G03914	0
AT4G03915	0
AT4G03916	0
AT4G03920	0
AT4G03923	0
AT4G03925	0
AT4G03926	0
AT4G03930	19
AT4G03935	52
AT4G03940	18
AT4G03945	0
AT4G03950	0
AT4G03955	0
AT4G03960	239
AT4G03965	0
AT4G03970	0
AT4G03975	0
AT4G03976	0
AT4G03977	0
AT4G03978	0
AT4G03979	0
AT4G03980	0
AT4G03981	0
AT4G03985	0
AT4G03990	0
AT4G03995	0
AT4G04000	0
AT4G04005	2
AT4G04010	0
AT4G04015	11
AT4G04020	850
AT4G04025	0
AT4G04030	0
AT4G04035	0
AT4G04040	1733
AT4G04050	0
AT4G04055	0
AT4G04065	0
AT4G04070	0
AT4G04075	30
AT4G04077	0
AT4G04078	0
AT4G04080	0
AT4G04085	0
AT4G04090	1
AT4G04095	0
AT4G04100	0
AT4G04105	0
AT4G04110	0
AT4G04115	0
AT4G04120	0
AT4G04125	0
AT4G04130	0
AT4G04135	6
AT4G04140	0
AT4G04145	0
AT4G04150	0
AT4G04155	0
AT4G04157	0
AT4G04165	0
AT4G04167	0
AT4G04170	0
AT4G04175	0
AT4G04180	172
AT4G04185	0
AT4G04190	34
AT4G04195	0
AT4G04200	634
AT4G04205	0
AT4G04210	703
AT4G04215	0
AT4G04220	0
AT4G04221	0
AT4G04223	32
AT4G04225	0
AT4G04230	0
AT4G04235	0
AT4G04245	0
AT4G04250	0
AT4G04255	0
AT4G04260	7
AT4G04265	0
AT4G04270	0
AT4G04273	0
AT4G04275	0
AT4G04276	0
AT4G04280	0
AT4G04285	0
AT4G04290	0
AT4G04293	0
AT4G04295	0
AT4G04296	0
AT4G04300	0
AT4G04305	0
AT4G04310	0
AT4G04313	0
AT4G04315	0
AT4G04316	0
AT4G04320	662
AT4G04325	0
AT4G04330	1559
AT4G04335	0
AT4G04340	3599
AT4G04345	0
AT4G04350	926
AT4G04355	0
AT4G04360	72
AT4G04365	0
AT4G04370	240
AT4G04375	0
AT4G04380	0
AT4G04385	0
AT4G04390	0
AT4G04392	0
AT4G04393	0
AT4G04394	0
AT4G04395	0
AT4G04396	0
AT4G04398	0
AT4G04400	0
AT4G04402	0
AT4G04404	0
AT4G04405	0
AT4G04407	0
AT4G04408	10
AT4G04409	0
AT4G04410	984
AT4G04415	18
AT4G04420	4
AT4G04423	0
AT4G04425	0
AT4G04426	0
AT4G04430	0
AT4G04435	28
AT4G04440	0
AT4G04445	1
AT4G04450	0
AT4G04455	0
AT4G04460	73
AT4G04465	0
AT4G04470	521
AT4G04475	2
AT4G04480	0
AT4G04485	6
AT4G04490	6
AT4G04495	0
AT4G04500	0
AT4G04505	0
AT4G04510	0
AT4G04515	0
AT4G04520	0
AT4G04525	0
AT4G04530	0
AT4G04535	0
AT4G04540	0
AT4G04545	0
AT4G04547	0
AT4G04550	0
AT4G04555	0
AT4G04560	0
AT4G04565	115
AT4G04570	83
AT4G04580	0
AT4G04585	0
AT4G04590	0
AT4G04600	0
AT4G04601	4
AT4G04605	0
AT4G04610	5985
AT4G04614	465
AT4G04615	0
AT4G04620	489
AT4G04625	0
AT4G04630	213
AT4G04632	0
AT4G04635	0
AT4G04640	15474
AT4G04645	0
AT4G04650	0
AT4G04653	0
AT4G04655	0
AT4G04660	0
AT4G04665	0
AT4G04670	210
AT4G04675	0
AT4G04680	14
AT4G04690	0
AT4G04692	2067
AT4G04693	0
AT4G04695	177
AT4G04700	145
AT4G04710	0
AT4G04720	1171
AT4G04730	0
AT4G04740	646
AT4G04745	11
AT4G04750	842
AT4G04755	0
AT4G04760	0
AT4G04765	0
AT4G04770	1198
AT4G04775	0
AT4G04780	110
AT4G04785	0
AT4G04790	99
AT4G04795	0
AT4G04800	412
AT4G04805	0
AT4G04810	153
AT4G04815	0
AT4G04820	0
AT4G04825	0
AT4G04830	907
AT4G04835	0
AT4G04840	42
AT4G04850	1080
AT4G04855	0
AT4G04860	369
AT4G04865	5
AT4G04870	211
AT4G04875	0
AT4G04880	377
AT4G04885	495
AT4G04890	4749
AT4G04895	8
AT4G04900	0
AT4G04905	0
AT4G04910	1550
AT4G04920	1108
AT4G04925	540
AT4G04930	0
AT4G04940	236
AT4G04945	0
AT4G04950	1002
AT4G04955	795
AT4G04957	0
AT4G04960	626
AT4G04965	0
AT4G04970	622
AT4G04972	15
AT4G04975	0
AT4G04980	0
AT4G04985	0
AT4G04990	0
AT4G04995	0
AT4G05000	470
AT4G05005	0
AT4G05010	86
AT4G05015	0
AT4G05018	0
AT4G05020	43
AT4G05025	0
AT4G05030	0
AT4G05040	284
AT4G05045	0
AT4G05048	2
AT4G05049	3
AT4G05050	12474
AT4G05053	0
AT4G05055	0
AT4G05060	240
AT4G05065	0
AT4G05070	2373
AT4G05071	0
AT4G05073	0
AT4G05075	0
AT4G05076	0
AT4G05080	0
AT4G05085	0
AT4G05087	0
AT4G05090	311
AT4G05091	0
AT4G05095	0
AT4G05097	0
AT4G05100	30
AT4G05105	0
AT4G05110	11
AT4G05115	0
AT4G05120	579
AT4G05125	0
AT4G05130	11
AT4G05133	0
AT4G05135	0
AT4G05140	0
AT4G05145	0
AT4G05150	4513
AT4G05155	0
AT4G05160	929
AT4G05170	0
AT4G05180	16193
AT4G05190	207
AT4G05200	0
AT4G05205	0
AT4G05210	32
AT4G05215	0
AT4G05220	0
AT4G05225	0
AT4G05230	0
AT4G05235	0
AT4G05240	0
AT4G05245	0
AT4G05250	0
AT4G05255	0
AT4G05260	0
AT4G05270	0
AT4G05275	0
AT4G05280	0
AT4G05285	0
AT4G05290	0
AT4G05295	0
AT4G05300	0
AT4G05303	0
AT4G05305	0
AT4G05306	0
AT4G05310	0
AT4G05315	0
AT4G05320	25266
AT4G05330	423
AT4G05335	0
AT4G05340	0
AT4G05350	0
AT4G05355	0
AT4G05360	0
AT4G05365	0
AT4G05375	0
AT4G05380	0
AT4G05385	0
AT4G05390	858
AT4G05395	0
AT4G05400	328
AT4G05405	18
AT4G05410	338
AT4G05415	0
AT4G05420	1889
AT4G05425	0
AT4G05430	71
AT4G05435	0
AT4G05440	207
AT4G05445	0
AT4G05450	238
AT4G05455	0
AT4G05460	358
AT4G05465	0
AT4G05470	0
AT4G05475	0
AT4G05485	0
AT4G05490	0
AT4G05495	0
AT4G05497	0
AT4G05500	0
AT4G05502	0
AT4G05505	0
AT4G05508	0
AT4G05510	0
AT4G05520	279
AT4G05523	0
AT4G05525	0
AT4G05526	0
AT4G05530	1104
AT4G05535	0
AT4G05540	0
AT4G05545	0
AT4G05550	0
AT4G05553	0
AT4G05555	0
AT4G05556	0
AT4G05560	0
AT4G05565	0
AT4G05570	0
AT4G05575	0
AT4G05580	0
AT4G05581	0
AT4G05582	0
AT4G05583	0
AT4G05584	0
AT4G05585	0
AT4G05586	0
AT4G05587	0
AT4G05588	0
AT4G05589	0
AT4G05590	330
AT4G05591	0
AT4G05592	0
AT4G05593	0
AT4G05594	0
AT4G05595	0
AT4G05597	0
AT4G05600	0
AT4G05605	0
AT4G05610	0
AT4G05612	0
AT4G05613	0
AT4G05615	0
AT4G05616	0
AT4G05620	0
AT4G05625	0
AT4G05630	0
AT4G05631	100
AT4G05632	0
AT4G05633	0
AT4G05634	0
AT4G05635	0
AT4G05636	0
AT4G05638	0
AT4G05640	0
AT4G05645	0
AT4G05650	0
AT4G05655	0
AT4G05660	0
AT4G05665	0
AT4G05670	0
AT4G05675	0
AT4G05680	0
AT4G05685	50
AT4G05690	2
AT4G05695	0
AT4G05700	0
AT4G05705	0
AT4G05710	0
AT4G05715	0
AT4G05720	0
AT4G05730	0
AT4G05735	0
AT4G05740	0
AT4G05745	0
AT4G05750	0
AT4G05755	0
AT4G05760	17
AT4G05765	0
AT4G05770	0
AT4G05775	0
AT4G05780	0
AT4G05785	0
AT4G05790	0
AT4G05795	0
AT4G05800	0
AT4G05805	0
AT4G05810	0
AT4G05815	0
AT4G05840	0
AT4G05845	0
AT4G05850	0
AT4G05855	0
AT4G05860	0
AT4G05865	0
AT4G05870	0
AT4G05875	0
AT4G05880	0
AT4G05885	0
AT4G05890	0
AT4G05895	0
AT4G05900	0
AT4G05905	0
AT4G05910	0
AT4G05915	0
AT4G05918	0
AT4G05920	0
AT4G05925	0
AT4G05930	0
AT4G05935	0
AT4G05940	0
AT4G05945	0
AT4G05950	0
AT4G05965	0
AT4G05970	0
AT4G05975	0
AT4G05980	0
AT4G05985	0
AT4G05990	0
AT4G05995	0
AT4G06000	0
AT4G06005	0
AT4G06010	0
AT4G06015	0
AT4G06045	0
AT4G06050	0
AT4G06055	0
AT4G06060	8
AT4G06065	8
AT4G06070	0
AT4G06075	32
AT4G06080	0
AT4G06085	0
AT4G06090	0
AT4G06095	0
AT4G06105	0
AT4G06110	0
AT4G06115	3
AT4G06130	0
AT4G06135	0
AT4G06140	0
AT4G06145	0
AT4G06155	0
AT4G06160	0
AT4G06165	0
AT4G06170	0
AT4G06175	0
AT4G06185	0
AT4G06195	392
AT4G06196	0
AT4G06200	0
AT4G06205	0
AT4G06210	0
AT4G06215	0
AT4G06225	33
AT4G06235	0
AT4G06240	0
AT4G06245	0
AT4G06250	0
AT4G06255	0
AT4G06260	0
AT4G06265	1
AT4G06280	0
AT4G06285	0
AT4G06290	0
AT4G06295	0
AT4G06300	0
AT4G06305	3
AT4G06310	0
AT4G06315	3
AT4G06320	0
AT4G06330	0
AT4G06335	0
AT4G06340	0
AT4G06345	1
AT4G06365	0
AT4G06370	0
AT4G06375	7
AT4G06380	0
AT4G06385	0
AT4G06390	0
AT4G06395	9
AT4G06400	0
AT4G06405	0
AT4G06410	0
AT4G06415	0
AT4G06425	0
AT4G06440	0
AT4G06445	0
AT4G06450	0
AT4G06455	0
AT4G06460	0
AT4G06474	0
AT4G06477	5
AT4G06479	0
AT4G06480	0
AT4G06481	0
AT4G06482	0
AT4G06483	0
AT4G06484	0
AT4G06485	0
AT4G06486	0
AT4G06487	6
AT4G06488	0
AT4G06489	0
AT4G06490	0
AT4G06491	0
AT4G06492	0
AT4G06493	0
AT4G06494	0
AT4G06495	0
AT4G06496	0
AT4G06497	0
AT4G06498	0
AT4G06499	0
AT4G06500	0
AT4G06501	0
AT4G06502	0
AT4G06503	0
AT4G06504	0
AT4G06505	0
AT4G06506	0
AT4G06507	0
AT4G06508	0
AT4G06509	0
AT4G06510	0
AT4G06511	0
AT4G06512	0
AT4G06513	0
AT4G06514	0
AT4G06515	0
AT4G06516	0
AT4G06517	0
AT4G06518	0
AT4G06519	0
AT4G06520	0
AT4G06521	0
AT4G06522	0
AT4G06523	0
AT4G06524	0
AT4G06525	0
AT4G06526	0
AT4G06527	0
AT4G06528	0
AT4G06529	0
AT4G06530	0
AT4G06531	0
AT4G06532	0
AT4G06533	0
AT4G06534	22
AT4G06535	0
AT4G06536	20
AT4G06537	24
AT4G06538	0
AT4G06539	0
AT4G06540	0
AT4G06541	0
AT4G06542	0
AT4G06543	0
AT4G06544	0
AT4G06545	0
AT4G06546	0
AT4G06547	0
AT4G06548	0
AT4G06549	0
AT4G06550	0
AT4G06551	0
AT4G06552	0
AT4G06553	0
AT4G06554	0
AT4G06555	0
AT4G06556	0
AT4G06557	0
AT4G06558	0
AT4G06559	0
AT4G06560	0
AT4G06561	1
AT4G06562	0
AT4G06563	0
AT4G06564	0
AT4G06565	0
AT4G06566	0
AT4G06567	0
AT4G06568	0
AT4G06569	0
AT4G06570	0
AT4G06571	0
AT4G06572	0
AT4G06573	0
AT4G06574	0
AT4G06575	0
AT4G06576	0
AT4G06577	0
AT4G06578	0
AT4G06579	0
AT4G06580	0
AT4G06581	0
AT4G06582	0
AT4G06583	0
AT4G06584	0
AT4G06585	0
AT4G06586	0
AT4G06587	0
AT4G06588	0
AT4G06589	0
AT4G06590	0
AT4G06591	0
AT4G06592	0
AT4G06593	0
AT4G06594	0
AT4G06595	0
AT4G06596	0
AT4G06597	0
AT4G06598	136
AT4G06599	419
AT4G06600	0
AT4G06601	0
AT4G06602	0
AT4G06603	0
AT4G06604	0
AT4G06605	0
AT4G06606	0
AT4G06607	0
AT4G06608	0
AT4G06609	0
AT4G06610	0
AT4G06611	0
AT4G06612	0
AT4G06613	0
AT4G06614	0
AT4G06615	0
AT4G06616	0
AT4G06617	0
AT4G06618	0
AT4G06619	0
AT4G06620	0
AT4G06621	0
AT4G06622	0
AT4G06623	0
AT4G06624	0
AT4G06625	0
AT4G06626	0
AT4G06627	0
AT4G06628	0
AT4G06629	0
AT4G06630	0
AT4G06631	0
AT4G06632	0
AT4G06633	0
AT4G06634	326
AT4G06635	0
AT4G06636	0
AT4G06637	0
AT4G06638	0
AT4G06639	0
AT4G06640	0
AT4G06641	0
AT4G06642	0
AT4G06643	0
AT4G06644	0
AT4G06646	0
AT4G06648	0
AT4G06650	0
AT4G06652	0
AT4G06654	0
AT4G06655	0
AT4G06656	0
AT4G06658	0
AT4G06660	0
AT4G06664	0
AT4G06665	0
AT4G06666	0
AT4G06668	0
AT4G06670	0
AT4G06672	0
AT4G06674	0
AT4G06675	0
AT4G06676	305
AT4G06678	0
AT4G06680	0
AT4G06682	0
AT4G06684	0
AT4G06685	0
AT4G06686	0
AT4G06688	0
AT4G06692	0
AT4G06694	0
AT4G06695	0
AT4G06696	0
AT4G06697	0
AT4G06698	0
AT4G06699	0
AT4G06700	0
AT4G06701	173
AT4G06702	0
AT4G06704	0
AT4G06705	0
AT4G06708	0
AT4G06710	0
AT4G06712	0
AT4G06714	0
AT4G06715	0
AT4G06716	0
AT4G06718	0
AT4G06720	0
AT4G06722	0
AT4G06724	0
AT4G06725	0
AT4G06726	0
AT4G06728	0
AT4G06730	0
AT4G06732	0
AT4G06734	0
AT4G06735	0
AT4G06736	0
AT4G06738	0
AT4G06742	0
AT4G06744	140
AT4G06745	0
AT4G06746	25
AT4G06748	19
AT4G06750	0
AT4G06752	0
AT4G06755	0
AT4G06760	0
AT4G06765	0
AT4G06770	11
AT4G06775	15
AT4G06780	0
AT4G06785	0
AT4G06795	0
AT4G06800	0
AT4G06805	0
AT4G06810	4
AT4G06815	0
AT4G06820	0
AT4G06825	0
AT4G06830	0
AT4G06835	0
AT4G06845	0
AT4G06850	0
AT4G06855	0
AT4G06860	0
AT4G06865	0
AT4G06870	0
AT4G06875	0
AT4G06880	19
AT4G06885	0
AT4G06890	0
AT4G06895	0
AT4G06900	0
AT4G06905	0
AT4G06910	0
AT4G06915	0
AT4G06920	0
AT4G06925	0
AT4G06930	0
AT4G06935	5
AT4G06945	0
AT4G06950	0
AT4G06955	4
AT4G06960	0
AT4G06965	0
AT4G06970	0
AT4G06975	0
AT4G06980	13
AT4G06985	0
AT4G06990	0
AT4G06995	0
AT4G07000	0
AT4G07005	0
AT4G07010	0
AT4G07015	0
AT4G07020	0
AT4G07025	0
AT4G07030	0
AT4G07031	0
AT4G07040	0
AT4G07045	0
AT4G07050	0
AT4G07055	0
AT4G07060	0
AT4G07065	0
AT4G07070	0
AT4G07075	0
AT4G07080	0
AT4G07085	0
AT4G07090	0
AT4G07095	0
AT4G07100	0
AT4G07105	0
AT4G07110	0
AT4G07115	0
AT4G07120	0
AT4G07125	0
AT4G07130	0
AT4G07135	0
AT4G07145	0
AT4G07150	0
AT4G07160	0
AT4G07165	0
AT4G07170	41
AT4G07175	0
AT4G07180	0
AT4G07185	0
AT4G07190	0
AT4G07195	20
AT4G07200	21
AT4G07205	11
AT4G07210	3
AT4G07215	0
AT4G07220	0
AT4G07225	0
AT4G07230	4
AT4G07235	0
AT4G07240	0
AT4G07245	0
AT4G07250	0
AT4G07255	0
AT4G07260	0
AT4G07265	0
AT4G07270	0
AT4G07275	0
AT4G07280	0
AT4G07285	0
AT4G07290	6
AT4G07295	0
AT4G07300	0
AT4G07305	0
AT4G07310	0
AT4G07315	0
AT4G07320	0
AT4G07324	0
AT4G07325	0
AT4G07327	0
AT4G07330	0
AT4G07331	0
AT4G07332	0
AT4G07334	0
AT4G07335	0
AT4G07336	0
AT4G07338	0
AT4G07339	0
AT4G07340	0
AT4G07345	0
AT4G07350	0
AT4G07355	0
AT4G07360	0
AT4G07365	8
AT4G07370	0
AT4G07375	0
AT4G07380	0
AT4G07385	4
AT4G07390	756
AT4G07395	0
AT4G07400	158
AT4G07405	0
AT4G07408	0
AT4G07410	1482
AT4G07415	0
AT4G07420	0
AT4G07425	0
AT4G07430	0
AT4G07435	0
AT4G07440	0
AT4G07445	0
AT4G07450	0
AT4G07452	0
AT4G07454	0
AT4G07455	171
AT4G07456	0
AT4G07458	0
AT4G07460	0
AT4G07465	0
AT4G07470	0
AT4G07475	0
AT4G07480	0
AT4G07485	0
AT4G07490	0
AT4G07491	0
AT4G07492	0
AT4G07493	0
AT4G07494	0
AT4G07495	0
AT4G07496	0
AT4G07498	0
AT4G07500	0
AT4G07502	0
AT4G07504	0
AT4G07505	0
AT4G07507	306
AT4G07510	0
AT4G07515	0
AT4G07516	0
AT4G07517	0
AT4G07518	0
AT4G07519	0
AT4G07520	0
AT4G07521	0
AT4G07522	0
AT4G07523	0
AT4G07524	0
AT4G07525	0
AT4G07526	0
AT4G07528	0
AT4G07530	0
AT4G07535	0
AT4G07540	0
AT4G07545	0
AT4G07550	0
AT4G07560	0
AT4G07563	0
AT4G07565	0
AT4G07566	0
AT4G07570	0
AT4G07575	0
AT4G07580	0
AT4G07583	0
AT4G07586	0
AT4G07590	0
AT4G07595	0
AT4G07600	0
AT4G07605	0
AT4G07620	0
AT4G07625	0
AT4G07630	0
AT4G07635	0
AT4G07640	0
AT4G07645	0
AT4G07650	0
AT4G07655	0
AT4G07660	0
AT4G07662	0
AT4G07664	0
AT4G07665	0
AT4G07666	0
AT4G07668	0
AT4G07670	0
AT4G07675	0
AT4G07680	0
AT4G07685	0
AT4G07686	0
AT4G07688	0
AT4G07690	0
AT4G07693	0
AT4G07696	0
AT4G07699	0
AT4G07700	0
AT4G07703	0
AT4G07706	0
AT4G07713	0
AT4G07715	0
AT4G07720	0
AT4G07725	0
AT4G07730	0
AT4G07733	0
AT4G07735	0
AT4G07736	0
AT4G07738	0
AT4G07740	0
AT4G07742	0
AT4G07744	0
AT4G07745	0
AT4G07747	0
AT4G07750	0
AT4G07755	0
AT4G07760	0
AT4G07765	0
AT4G07770	0
AT4G07775	0
AT4G07780	0
AT4G07785	0
AT4G07790	0
AT4G07795	0
AT4G07800	0
AT4G07803	0
AT4G07805	0
AT4G07806	0
AT4G07810	0
AT4G07812	0
AT4G07815	2
AT4G07820	0
AT4G07825	1343
AT4G07830	0
AT4G07835	0
AT4G07840	0
AT4G07841	0
AT4G07843	0
AT4G07845	0
AT4G07846	0
AT4G07850	0
AT4G07855	17
AT4G07856	0
AT4G07862	0
AT4G07865	0
AT4G07868	0
AT4G07869	0
AT4G07874	0
AT4G07875	0
AT4G07890	0
AT4G07893	0
AT4G07895	0
AT4G07896	0
AT4G07905	0
AT4G07915	0
AT4G07917	0
AT4G07920	0
AT4G07925	0
AT4G07931	0
AT4G07932	0
AT4G07933	0
AT4G07934	0
AT4G07935	0
AT4G07936	0
AT4G07937	0
AT4G07938	0
AT4G07939	0
AT4G07940	0
AT4G07941	0
AT4G07942	0
AT4G07943	0
AT4G07944	0
AT4G07945	0
AT4G07946	0
AT4G07947	0
AT4G07950	229
AT4G07955	0
AT4G07960	49
AT4G07965	0
AT4G07967	0
AT4G07970	0
AT4G07975	1
AT4G07985	0
AT4G07990	509
AT4G07995	136
AT4G08000	0
AT4G08005	0
AT4G08010	0
AT4G08013	0
AT4G08015	0
AT4G08016	0
AT4G08020	0
AT4G08022	0
AT4G08025	0
AT4G08028	0
AT4G08030	0
AT4G08032	0
AT4G08033	0
AT4G08034	0
AT4G08035	785
AT4G08036	0
AT4G08038	0
AT4G08039	0
AT4G08040	23
AT4G08045	0
AT4G08050	0
AT4G08053	0
AT4G08054	0
AT4G08055	0
AT4G08056	0
AT4G08060	0
AT4G08065	0
AT4G08070	0
AT4G08071	0
AT4G08072	0
AT4G08074	0
AT4G08075	0
AT4G08076	0
AT4G08078	0
AT4G08080	0
AT4G08085	0
AT4G08090	0
AT4G08091	0
AT4G08092	0
AT4G08093	0
AT4G08094	0
AT4G08095	0
AT4G08096	0
AT4G08097	0
AT4G08098	0
AT4G08099	0
AT4G08100	31
AT4G08101	0
AT4G08102	0
AT4G08103	0
AT4G08104	0
AT4G08105	0
AT4G08106	0
AT4G08107	0
AT4G08108	0
AT4G08109	23
AT4G08110	507
AT4G08111	0
AT4G08112	49
AT4G08113	7
AT4G08114	4
AT4G08115	31
AT4G08116	0
AT4G08120	0
AT4G08125	0
AT4G08130	0
AT4G08131	0
AT4G08132	0
AT4G08134	0
AT4G08135	0
AT4G08136	0
AT4G08138	0
AT4G08140	0
AT4G08145	1
AT4G08150	6081
AT4G08155	0
AT4G08160	131
AT4G08165	0
AT4G08170	529
AT4G08175	0
AT4G08180	793
AT4G08185	0
AT4G08190	0
AT4G08195	0
AT4G08200	0
AT4G08205	15
AT4G08210	3
AT4G08215	0
AT4G08220	172
AT4G08225	33
AT4G08230	915
AT4G08235	5
AT4G08240	244
AT4G08245	0
AT4G08250	21
AT4G08255	0
AT4G08260	0
AT4G08262	0
AT4G08263	0
AT4G08264	0
AT4G08265	0
AT4G08267	0
AT4G08270	0
AT4G08275	0
AT4G08280	655
AT4G08285	0
AT4G08290	352
AT4G08295	0
AT4G08300	531
AT4G08305	30
AT4G08310	617
AT4G08315	0
AT4G08320	281
AT4G08325	0
AT4G08330	189
AT4G08333	0
AT4G08335	0
AT4G08336	0
AT4G08340	0
AT4G08345	0
AT4G08347	0
AT4G08350	1701
AT4G08355	0
AT4G08360	0
AT4G08365	0
AT4G08370	0
AT4G08375	0
AT4G08380	0
AT4G08385	0
AT4G08390	680
AT4G08395	0
AT4G08400	0
AT4G08405	0
AT4G08406	0
AT4G08410	1
AT4G08415	0
AT4G08420	0
AT4G08425	0
AT4G08430	0
AT4G08435	0
AT4G08445	0
AT4G08450	8
AT4G08455	120
AT4G08460	836
AT4G08465	0
AT4G08470	360
AT4G08475	0
AT4G08480	250
AT4G08485	0
AT4G08490	0
AT4G08495	0
AT4G08500	824
AT4G08505	0
AT4G08510	217
AT4G08515	0
AT4G08520	1474
AT4G08525	0
AT4G08530	0
AT4G08535	11
AT4G08540	515
AT4G08545	0
AT4G08550	0
AT4G08555	195
AT4G08560	0
AT4G08565	0
AT4G08570	2
AT4G08575	0
AT4G08580	199
AT4G08585	0
AT4G08590	70
AT4G08593	0
AT4G08595	0
AT4G08596	0
AT4G08598	0
AT4G08599	0
AT4G08600	0
AT4G08602	0
AT4G08610	0
AT4G08615	6
AT4G08620	0
AT4G08625	14
AT4G08630	0
AT4G08635	0
AT4G08640	0
AT4G08645	0
AT4G08650	0
AT4G08652	0
AT4G08655	0
AT4G08657	0
AT4G08660	0
AT4G08665	0
AT4G08670	0
AT4G08680	0
AT4G08685	1969
AT4G08690	554
AT4G08691	0
AT4G08692	0
AT4G08695	0
AT4G08700	345
AT4G08705	11
AT4G08710	0
AT4G08715	0
AT4G08720	0
AT4G08725	0
AT4G08730	0
AT4G08740	0
AT4G08750	0
AT4G08755	0
AT4G08760	0
AT4G08765	0
AT4G08770	12
AT4G08775	0
AT4G08780	1
AT4G08785	1
AT4G08790	194
AT4G08795	0
AT4G08800	0
AT4G08805	7
AT4G08810	1973
AT4G08815	0
AT4G08820	0
AT4G08825	0
AT4G08830	0
AT4G08835	2
AT4G08840	0
AT4G08845	0
AT4G08850	1055
AT4G08855	0
AT4G08860	1
AT4G08865	0
AT4G08867	0
AT4G08868	0
AT4G08869	0
AT4G08870	17
AT4G08871	0
AT4G08872	0
AT4G08873	0
AT4G08874	0
AT4G08875	0
AT4G08876	0
AT4G08878	0
AT4G08880	0
AT4G08885	0
AT4G08890	0
AT4G08895	0
AT4G08900	452
AT4G08910	10
AT4G08915	0
AT4G08920	1883
AT4G08925	0
AT4G08930	107
AT4G08935	0
AT4G08940	93
AT4G08945	0
AT4G08950	153
AT4G08953	0
AT4G08955	0
AT4G08956	0
AT4G08960	214
AT4G08965	0
AT4G08970	0
AT4G08975	0
AT4G08980	1542
AT4G08985	0
AT4G08990	0
AT4G08991	51
AT4G08995	0
AT4G09000	8743
AT4G09005	0
AT4G09010	1879
AT4G09012	73
AT4G09015	0
AT4G09020	3582
AT4G09025	0
AT4G09030	89
AT4G09035	0
AT4G09040	1200
AT4G09045	0
AT4G09055	0
AT4G09060	28
AT4G09065	0
AT4G09070	0
AT4G09075	0
AT4G09080	38
AT4G09085	0
AT4G09090	0
AT4G09100	0
AT4G09105	0
AT4G09110	0
AT4G09115	0
AT4G09120	0
AT4G09125	0
AT4G09130	6
AT4G09135	0
AT4G09140	247
AT4G09143	0
AT4G09145	0
AT4G09146	0
AT4G09150	1812
AT4G09153	0
AT4G09155	0
AT4G09160	1007
AT4G09165	0
AT4G09170	15
AT4G09175	0
AT4G09180	620
AT4G09185	0
AT4G09190	0
AT4G09195	0
AT4G09200	0
AT4G09205	0
AT4G09210	0
AT4G09225	0
AT4G09230	0
AT4G09235	0
AT4G09240	1
AT4G09250	0
AT4G09255	0
AT4G09260	0
AT4G09265	0
AT4G09275	0
AT4G09280	0
AT4G09285	0
AT4G09290	0
AT4G09295	0
AT4G09300	15
AT4G09305	0
AT4G09310	0
AT4G09313	0
AT4G09315	0
AT4G09316	0
AT4G09320	6652
AT4G09325	0
AT4G09335	0
AT4G09340	625
AT4G09350	208
AT4G09355	0
AT4G09360	0
AT4G09365	6
AT4G09370	0
AT4G09375	5
AT4G09380	0
AT4G09385	0
AT4G09390	0
AT4G09395	0
AT4G09400	0
AT4G09405	0
AT4G09410	0
AT4G09415	0
AT4G09420	0
AT4G09425	0
AT4G09430	0
AT4G09432	4
AT4G09435	0
AT4G09440	0
AT4G09445	0
AT4G09450	0
AT4G09452	0
AT4G09455	0
AT4G09460	369
AT4G09462	0
AT4G09464	0
AT4G09465	0
AT4G09466	0
AT4G09467	0
AT4G09468	0
AT4G09470	0
AT4G09475	0
AT4G09480	31
AT4G09485	0
AT4G09490	131
AT4G09495	0
AT4G09500	396
AT4G09510	560
AT4G09515	0
AT4G09520	179
AT4G09525	0
AT4G09530	0
AT4G09535	0
AT4G09540	0
AT4G09545	0
AT4G09550	431
AT4G09555	0
AT4G09560	213
AT4G09565	0
AT4G09570	523
AT4G09575	0
AT4G09580	605
AT4G09584	0
AT4G09585	0
AT4G09589	0
AT4G09590	0
AT4G09595	0
AT4G09600	49
AT4G09605	0
AT4G09610	20
AT4G09620	959
AT4G09625	0
AT4G09630	576
AT4G09635	0
AT4G09640	321
AT4G09644	0
AT4G09645	4
AT4G09647	0
AT4G09649	0
AT4G09650	9575
AT4G09655	0
AT4G09660	0
AT4G09665	0
AT4G09670	1672
AT4G09675	0
AT4G09680	753
AT4G09685	0
AT4G09690	0
AT4G09695	0
AT4G09700	0
AT4G09705	0
AT4G09710	0
AT4G09715	0
AT4G09720	1224
AT4G09725	0
AT4G09730	697
AT4G09731	0
AT4G09735	0
AT4G09740	0
AT4G09745	0
AT4G09750	441
AT4G09755	0
AT4G09760	663
AT4G09765	0
AT4G09770	0
AT4G09775	0
AT4G09780	0
AT4G09784	0
AT4G09785	12
AT4G09790	0
AT4G09795	0
AT4G09800	3768
AT4G09810	179
AT4G09815	0
AT4G09820	14
AT4G09825	0
AT4G09830	1751
AT4G09840	39
AT4G09845	40
AT4G09850	0
AT4G09855	0
AT4G09860	0
AT4G09865	0
AT4G09870	0
AT4G09875	0
AT4G09880	0
AT4G09885	0
AT4G09890	1950
AT4G09895	0
AT4G09900	864
AT4G09905	0
AT4G09915	0
AT4G09920	8
AT4G09925	0
AT4G09930	0
AT4G09935	0
AT4G09940	0
AT4G09945	0
AT4G09950	311
AT4G09955	0
AT4G09960	1
AT4G09965	0
AT4G09970	344
AT4G09975	0
AT4G09980	481
AT4G09984	0
AT4G09985	0
AT4G09987	0
AT4G09990	57
AT4G09995	0
AT4G10000	568
AT4G10010	0
AT4G10020	9
AT4G10030	517
AT4G10040	158
AT4G10050	211
AT4G10060	1338
AT4G10070	344
AT4G10080	1726
AT4G10090	120
AT4G10100	219
AT4G10110	190
AT4G10115	0
AT4G10120	162
AT4G10130	210
AT4G10140	282
AT4G10150	45
AT4G10160	18
AT4G10170	250
AT4G10180	633
AT4G10190	0
AT4G10200	0
AT4G10201	0
AT4G10210	0
AT4G10220	1
AT4G10230	0
AT4G10240	0
AT4G10250	49
AT4G10260	9
AT4G10265	16
AT4G10270	0
AT4G10280	165
AT4G10290	0
AT4G10300	1995
AT4G10305	0
AT4G10310	0
AT4G10320	2384
AT4G10330	130
AT4G10340	47483
AT4G10345	0
AT4G10350	0
AT4G10360	882
AT4G10370	0
AT4G10380	295
AT4G10390	492
AT4G10400	94
AT4G10410	0
AT4G10414	0
AT4G10420	3
AT4G10430	447
AT4G10440	0
AT4G10450	865
AT4G10457	0
AT4G10460	0
AT4G10465	0
AT4G10470	351
AT4G10480	1948
AT4G10490	0
AT4G10500	0
AT4G10507	0
AT4G10510	0
AT4G10520	0
AT4G10530	0
AT4G10540	0
AT4G10550	179
AT4G10560	14
AT4G10570	273
AT4G10580	0
AT4G10590	641
AT4G10595	0
AT4G10600	18
AT4G10603	0
AT4G10610	858
AT4G10613	0
AT4G10620	178
AT4G10630	35
AT4G10640	2
AT4G10650	58
AT4G10655	0
AT4G10660	0
AT4G10670	0
AT4G10680	0
AT4G10690	124
AT4G10695	14
AT4G10700	0
AT4G10710	1026
AT4G10720	0
AT4G10730	852
AT4G10740	0
AT4G10750	210
AT4G10760	381
AT4G10767	0
AT4G10770	1233
AT4G10780	4
AT4G10790	1042
AT4G10800	132
AT4G10810	697
AT4G10815	0
AT4G10820	0
AT4G10830	0
AT4G10840	2589
AT4G10843	33
AT4G10850	1
AT4G10860	0
AT4G10865	0
AT4G10870	0
AT4G10880	0
AT4G10890	156
AT4G10895	0
AT4G10910	5
AT4G10920	950
AT4G10925	131
AT4G10930	512
AT4G10950	0
AT4G10955	736
AT4G10960	57
AT4G10970	456
AT4G10980	0
AT4G10990	0
AT4G11000	1
AT4G11010	2505
AT4G11020	0
AT4G11030	0
AT4G11040	6
AT4G11050	2
AT4G11060	238
AT4G11070	0
AT4G11080	245
AT4G11090	443
AT4G11100	426
AT4G11110	1107
AT4G11120	540
AT4G11130	277
AT4G11140	0
AT4G11150	4362
AT4G11160	598
AT4G11170	5
AT4G11175	730
AT4G11177	0
AT4G11180	1
AT4G11190	896
AT4G11200	17
AT4G11210	0
AT4G11211	4193
AT4G11213	0
AT4G11216	0
AT4G11220	1422
AT4G11230	6
AT4G11240	996
AT4G11250	0
AT4G11260	1771
AT4G11270	936
AT4G11280	12082
AT4G11290	169
AT4G11300	188
AT4G11310	134
AT4G11320	7472
AT4G11330	523
AT4G11340	0
AT4G11350	0
AT4G11355	0
AT4G11360	1496
AT4G11370	80
AT4G11373	0
AT4G11375	0
AT4G11380	1465
AT4G11385	0
AT4G11390	0
AT4G11393	0
AT4G11400	55
AT4G11402	1
AT4G11405	0
AT4G11410	593
AT4G11420	2870
AT4G11430	0
AT4G11440	99
AT4G11450	487
AT4G11460	108
AT4G11470	0
AT4G11480	0
AT4G11485	0
AT4G11490	0
AT4G11500	76
AT4G11510	0
AT4G11521	43
AT4G11530	162
AT4G11540	0
AT4G11543	1
AT4G11547	8
AT4G11550	83
AT4G11560	917
AT4G11570	1182
AT4G11580	0
AT4G11590	10
AT4G11600	4813
AT4G11610	0
AT4G11630	315
AT4G11640	53
AT4G11642	0
AT4G11650	4
AT4G11653	0
AT4G11655	3
AT4G11660	311
AT4G11670	308
AT4G11680	809
AT4G11690	54
AT4G11700	0
AT4G11710	0
AT4G11720	0
AT4G11730	0
AT4G11740	455
AT4G11745	0
AT4G11750	0
AT4G11760	0
AT4G11770	0
AT4G11780	208
AT4G11790	660
AT4G11800	828
AT4G11810	0
AT4G11820	827
AT4G11830	1335
AT4G11840	198
AT4G11845	70
AT4G11850	744
AT4G11860	503
AT4G11870	0
AT4G11880	0
AT4G11890	2
AT4G11900	127
AT4G11910	70
AT4G11911	4
AT4G11920	172
AT4G11930	0
AT4G11940	0
AT4G11945	4
AT4G11950	0
AT4G11960	970
AT4G11970	173
AT4G11980	217
AT4G11985	0
AT4G11990	10
AT4G12000	101
AT4G12005	1
AT4G12010	270
AT4G12020	496
AT4G12030	4071
AT4G12040	2032
AT4G12050	0
AT4G12060	1077
AT4G12065	0
AT4G12070	193
AT4G12080	306
AT4G12090	17
AT4G12100	0
AT4G12110	458
AT4G12115	0
AT4G12120	132
AT4G12130	152
AT4G12135	0
AT4G12140	0
AT4G12150	0
AT4G12160	0
AT4G12170	0
AT4G12180	0
AT4G12190	0
AT4G12200	0
AT4G12210	0
AT4G12220	0
AT4G12230	916
AT4G12240	43
AT4G12250	304
AT4G12260	0
AT4G12270	0
AT4G12275	0
AT4G12280	0
AT4G12290	79
AT4G12300	237
AT4G12310	2077
AT4G12320	750
AT4G12330	0
AT4G12334	0
AT4G12340	542
AT4G12350	22
AT4G12360	0
AT4G12370	0
AT4G12380	0
AT4G12382	0
AT4G12390	555
AT4G12400	1067
AT4G12405	0
AT4G12410	82
AT4G12420	3229
AT4G12423	0
AT4G12426	0
AT4G12430	104
AT4G12440	122
AT4G12450	15
AT4G12460	968
AT4G12470	354
AT4G12480	1
AT4G12485	0
AT4G12490	0
AT4G12495	0
AT4G12500	0
AT4G12510	0
AT4G12520	0
AT4G12530	0
AT4G12540	36
AT4G12543	0
AT4G12545	0
AT4G12550	0
AT4G12555	0
AT4G12560	1078
AT4G12570	531
AT4G12580	23
AT4G12590	1355
AT4G12600	1421
AT4G12610	731
AT4G12617	0
AT4G12620	85
AT4G12640	387
AT4G12650	3156
AT4G12670	317
AT4G12680	98
AT4G12690	84
AT4G12700	243
AT4G12710	101
AT4G12720	1657
AT4G12730	2377
AT4G12731	0
AT4G12735	0
AT4G12740	15
AT4G12750	551
AT4G12760	488
AT4G12770	885
AT4G12780	1030
AT4G12790	1007
AT4G12800	34567
AT4G12810	0
AT4G12820	0
AT4G12825	1
AT4G12830	1344
AT4G12840	127
AT4G12850	88
AT4G12860	0
AT4G12870	107
AT4G12880	7089
AT4G12890	21
AT4G12900	65
AT4G12910	316
AT4G12915	0
AT4G12917	82
AT4G12920	0
AT4G12930	0
AT4G12940	0
AT4G12950	0
AT4G12960	402
AT4G12970	99
AT4G12980	309
AT4G12990	157
AT4G13000	9
AT4G13010	787
AT4G13020	1180
AT4G13030	310
AT4G13040	358
AT4G13050	520
AT4G13060	0
AT4G13070	200
AT4G13075	0
AT4G13080	0
AT4G13090	0
AT4G13095	0
AT4G13100	749
AT4G13110	82
AT4G13120	81
AT4G13130	23
AT4G13150	525
AT4G13160	0
AT4G13170	995
AT4G13180	616
AT4G13190	42
AT4G13195	88
AT4G13200	793
AT4G13210	8
AT4G13215	11
AT4G13220	563
AT4G13230	0
AT4G13235	229
AT4G13240	0
AT4G13245	0
AT4G13250	4105
AT4G13251	0
AT4G13252	0
AT4G13253	0
AT4G13254	0
AT4G13255	0
AT4G13256	0
AT4G13257	0
AT4G13258	0
AT4G13259	0
AT4G13260	17
AT4G13261	0
AT4G13262	0
AT4G13263	0
AT4G13264	0
AT4G13265	0
AT4G13266	0
AT4G13270	1014
AT4G13280	61
AT4G13285	0
AT4G13290	57
AT4G13300	0
AT4G13310	0
AT4G13320	0
AT4G13330	36
AT4G13340	1038
AT4G13345	188
AT4G13350	1387
AT4G13360	839
AT4G13370	101
AT4G13380	0
AT4G13390	1
AT4G13395	614
AT4G13400	92
AT4G13410	13
AT4G13420	1
AT4G13430	16319
AT4G13440	0
AT4G13442	0
AT4G13445	0
AT4G13450	9
AT4G13455	0
AT4G13460	661
AT4G13470	0
AT4G13480	0
AT4G13490	0
AT4G13493	49
AT4G13494	7
AT4G13495	3580
AT4G13500	1712
AT4G13505	1
AT4G13510	0
AT4G13520	1752
AT4G13530	2556
AT4G13540	139
AT4G13550	375
AT4G13554	0
AT4G13555	0
AT4G13560	91
AT4G13564	0
AT4G13570	33
AT4G13572	75
AT4G13575	128
AT4G13577	43
AT4G13580	176
AT4G13590	1578
AT4G13600	2
AT4G13610	0
AT4G13611	0
AT4G13615	2027
AT4G13620	2
AT4G13630	367
AT4G13640	760
AT4G13650	174
AT4G13660	331
AT4G13670	1606
AT4G13680	38
AT4G13690	57
AT4G13700	0
AT4G13710	167
AT4G13720	483
AT4G13730	627
AT4G13750	279
AT4G13760	0
AT4G13770	12876
AT4G13780	1513
AT4G13790	0
AT4G13800	41
AT4G13810	19
AT4G13820	7
AT4G13830	1157
AT4G13840	855
AT4G13850	2903
AT4G13860	0
AT4G13870	55
AT4G13880	48
AT4G13885	44
AT4G13890	0
AT4G13900	4
AT4G13918	15
AT4G13920	0
AT4G13930	6709
AT4G13940	20078
AT4G13950	277
AT4G13955	0
AT4G13960	0
AT4G13965	0
AT4G13968	0
AT4G13970	323
AT4G13980	312
AT4G13985	0
AT4G13990	349
AT4G13992	36
AT4G13996	0
AT4G14000	574
AT4G14010	0
AT4G14020	300
AT4G14030	3372
AT4G14040	9327
AT4G14050	140
AT4G14060	0
AT4G14070	1066
AT4G14080	0
AT4G14090	2
AT4G14096	268
AT4G14100	276
AT4G14103	122
AT4G14104	10
AT4G14105	0
AT4G14110	397
AT4G14120	32
AT4G14130	84
AT4G14135	0
AT4G14140	7
AT4G14145	222
AT4G14147	299
AT4G14149	0
AT4G14150	154
AT4G14160	2060
AT4G14165	0
AT4G14170	7
AT4G14180	15
AT4G14190	52
AT4G14200	347
AT4G14210	1806
AT4G14220	312
AT4G14225	4
AT4G14226	0
AT4G14230	1350
AT4G14240	564
AT4G14245	0
AT4G14250	0
AT4G14260	0
AT4G14270	4262
AT4G14272	0
AT4G14276	0
AT4G14280	2
AT4G14290	297
AT4G14300	857
AT4G14301	0
AT4G14305	27
AT4G14310	228
AT4G14315	0
AT4G14320	2920
AT4G14330	166
AT4G14340	784
AT4G14342	874
AT4G14345	0
AT4G14350	959
AT4G14358	0
AT4G14360	1497
AT4G14365	38
AT4G14368	1
AT4G14370	2
AT4G14380	317
AT4G14385	309
AT4G14390	0
AT4G14400	19
AT4G14410	2394
AT4G14415	0
AT4G14420	1433
AT4G14430	395
AT4G14440	1916
AT4G14450	22
AT4G14455	673
AT4G14460	0
AT4G14465	1048
AT4G14470	0
AT4G14480	31
AT4G14490	49
AT4G14500	1052
AT4G14504	2
AT4G14510	456
AT4G14520	248
AT4G14530	2
AT4G14540	793
AT4G14548	204
AT4G14550	165
AT4G14560	224
AT4G14570	566
AT4G14580	225
AT4G14590	93
AT4G14600	189
AT4G14605	288
AT4G14610	2
AT4G14615	707
AT4G14620	643
AT4G14630	1
AT4G14640	0
AT4G14650	80
AT4G14660	106
AT4G14661	0
AT4G14670	3
AT4G14675	2
AT4G14680	1172
AT4G14690	3
AT4G14695	5
AT4G14700	5
AT4G14710	1207
AT4G14713	183
AT4G14716	2349
AT4G14720	502
AT4G14723	9
AT4G14730	4
AT4G14740	449
AT4G14743	0
AT4G14746	253
AT4G14750	306
AT4G14760	1194
AT4G14770	481
AT4G14780	1
AT4G14785	0
AT4G14790	286
AT4G14800	1165
AT4G14805	0
AT4G14810	0
AT4G14811	0
AT4G14815	0
AT4G14819	0
AT4G14820	33
AT4G14830	139
AT4G14840	98
AT4G14850	127
AT4G14860	18
AT4G14870	966
AT4G14880	8132
AT4G14890	0
AT4G14900	1013
AT4G14905	221
AT4G14910	516
AT4G14920	927
AT4G14930	488
AT4G14940	187
AT4G14950	543
AT4G14960	14825
AT4G14965	832
AT4G14970	109
AT4G14980	1
AT4G14990	1101
AT4G15000	4714
AT4G15010	413
AT4G15020	259
AT4G15025	0
AT4G15030	377
AT4G15040	0
AT4G15050	0
AT4G15053	0
AT4G15056	0
AT4G15060	0
AT4G15070	25
AT4G15075	0
AT4G15080	893
AT4G15090	569
AT4G15093	431
AT4G15096	0
AT4G15100	0
AT4G15110	1493
AT4G15120	3
AT4G15130	328
AT4G15140	455
AT4G15150	68
AT4G15160	1
AT4G15165	60
AT4G15180	1578
AT4G15200	0
AT4G15210	66
AT4G15215	99
AT4G15230	11
AT4G15233	39
AT4G15236	25
AT4G15240	364
AT4G15242	0
AT4G15245	0
AT4G15248	0
AT4G15250	0
AT4G15258	0
AT4G15260	68
AT4G15270	1
AT4G15280	1
AT4G15290	0
AT4G15300	0
AT4G15310	0
AT4G15320	0
AT4G15330	18
AT4G15340	21
AT4G15345	0
AT4G15350	0
AT4G15360	0
AT4G15370	0
AT4G15380	1
AT4G15390	3
AT4G15393	0
AT4G15396	6
AT4G15398	0
AT4G15400	0
AT4G15410	351
AT4G15415	894
AT4G15417	0
AT4G15420	594
AT4G15430	3
AT4G15440	29
AT4G15450	570
AT4G15460	0
AT4G15470	3675
AT4G15475	452
AT4G15480	5
AT4G15490	12
AT4G15500	188
AT4G15510	453
AT4G15520	184
AT4G15530	1116
AT4G15540	801
AT4G15545	4391
AT4G15550	225
AT4G15560	3865
AT4G15562	0
AT4G15563	35
AT4G15570	273
AT4G15590	0
AT4G15610	176
AT4G15620	1295
AT4G15630	3208
AT4G15640	262
AT4G15650	0
AT4G15660	144
AT4G15670	51
AT4G15680	256
AT4G15690	97
AT4G15700	129
AT4G15710	0
AT4G15715	0
AT4G15720	9
AT4G15730	65
AT4G15733	0
AT4G15735	1
AT4G15740	0
AT4G15750	340
AT4G15755	0
AT4G15760	2563
AT4G15765	885
AT4G15770	873
AT4G15775	0
AT4G15780	1114
AT4G15790	279
AT4G15800	2182
AT4G15802	1869
AT4G15810	198
AT4G15820	74
AT4G15830	165
AT4G15840	758
AT4G15850	96
AT4G15860	0
AT4G15870	0
AT4G15880	771
AT4G15885	0
AT4G15890	123
AT4G15900	1501
AT4G15910	508
AT4G15920	2859
AT4G15930	1316
AT4G15940	570
AT4G15950	224
AT4G15953	5
AT4G15955	165
AT4G15960	136
AT4G15970	0
AT4G15975	21
AT4G15980	0
AT4G15990	37
AT4G16000	174
AT4G16008	317
AT4G16010	0
AT4G16015	0
AT4G16020	0
AT4G16024	0
AT4G16030	0
AT4G16040	0
AT4G16045	0
AT4G16050	0
AT4G16060	1134
AT4G16070	254
AT4G16080	0
AT4G16090	0
AT4G16095	0
AT4G16100	218
AT4G16105	0
AT4G16110	376
AT4G16120	466
AT4G16130	495
AT4G16140	224
AT4G16141	439
AT4G16143	2395
AT4G16144	302
AT4G16146	449
AT4G16150	1341
AT4G16155	1466
AT4G16160	64
AT4G16162	4
AT4G16165	0
AT4G16180	1246
AT4G16190	14562
AT4G16195	0
AT4G16200	0
AT4G16210	314
AT4G16215	0
AT4G16220	0
AT4G16230	0
AT4G16233	0
AT4G16235	0
AT4G16240	0
AT4G16250	381
AT4G16260	5
AT4G16265	70
AT4G16267	0
AT4G16270	2
AT4G16280	649
AT4G16295	0
AT4G16310	703
AT4G16330	319
AT4G16340	2254
AT4G16350	0
AT4G16355	0
AT4G16360	1834
AT4G16370	13747
AT4G16380	1193
AT4G16390	516
AT4G16400	125
AT4G16410	71
AT4G16420	975
AT4G16430	623
AT4G16440	168
AT4G16442	271
AT4G16444	317
AT4G16447	220
AT4G16450	1754
AT4G16451	0
AT4G16460	0
AT4G16465	0
AT4G16470	129
AT4G16475	0
AT4G16480	326
AT4G16490	4278
AT4G16500	984
AT4G16510	207
AT4G16515	0
AT4G16520	2245
AT4G16530	0
AT4G16535	5
AT4G16540	7
AT4G16545	0
AT4G16550	0
AT4G16555	0
AT4G16560	0
AT4G16563	120
AT4G16566	295
AT4G16570	120
AT4G16580	610
AT4G16590	3
AT4G16600	0
AT4G16610	42
AT4G16620	16
AT4G16630	584
AT4G16640	16
AT4G16650	596
AT4G16660	1501
AT4G16670	191
AT4G16680	49
AT4G16690	77
AT4G16695	622
AT4G16700	36
AT4G16710	534
AT4G16720	5161
AT4G16730	0
AT4G16740	9
AT4G16745	37
AT4G16748	0
AT4G16750	847
AT4G16760	1458
AT4G16765	608
AT4G16770	585
AT4G16780	508
AT4G16790	191
AT4G16800	245
AT4G16807	47
AT4G16810	0
AT4G16820	0
AT4G16830	2918
AT4G16835	108
AT4G16840	118
AT4G16845	337
AT4G16850	111
AT4G16855	0
AT4G16857	201
AT4G16860	1326
AT4G16870	1166
AT4G16880	420
AT4G16890	2895
AT4G16892	32
AT4G16900	390
AT4G16910	38
AT4G16915	0
AT4G16920	31
AT4G16930	0
AT4G16935	0
AT4G16940	65
AT4G16950	2119
AT4G16955	0
AT4G16957	164
AT4G16960	130
AT4G16970	80
AT4G16980	0
AT4G16983	0
AT4G16990	395
AT4G17000	43
AT4G17005	0
AT4G17010	202
AT4G17020	280
AT4G17030	644
AT4G17040	2867
AT4G17050	1128
AT4G17060	325
AT4G17070	134
AT4G17080	479
AT4G17085	193
AT4G17090	2788
AT4G17098	25
AT4G17100	672
AT4G17140	3407
AT4G17150	654
AT4G17160	1
AT4G17170	1874
AT4G17180	131
AT4G17190	628
AT4G17200	0
AT4G17210	0
AT4G17215	40
AT4G17220	102
AT4G17230	1514
AT4G17240	177
AT4G17243	13
AT4G17245	60
AT4G17250	1016
AT4G17260	326
AT4G17270	938
AT4G17280	86
AT4G17300	681
AT4G17310	172
AT4G17330	3136
AT4G17340	199
AT4G17350	114
AT4G17360	302
AT4G17370	472
AT4G17380	13
AT4G17390	4131
AT4G17410	325
AT4G17420	329
AT4G17430	211
AT4G17440	90
AT4G17450	0
AT4G17460	538
AT4G17470	0
AT4G17480	1
AT4G17483	13
AT4G17486	664
AT4G17490	2073
AT4G17500	529
AT4G17505	0
AT4G17510	480
AT4G17512	0
AT4G17520	3165
AT4G17530	1452
AT4G17540	146
AT4G17550	288
AT4G17560	2122
AT4G17565	0
AT4G17570	582
AT4G17580	0
AT4G17585	0
AT4G17587	0
AT4G17590	0
AT4G17600	2477
AT4G17610	374
AT4G17612	0
AT4G17615	428
AT4G17616	192
AT4G17620	368
AT4G17640	945
AT4G17650	423
AT4G17660	0
AT4G17670	47
AT4G17680	252
AT4G17690	0
AT4G17695	369
AT4G17700	0
AT4G17710	0
AT4G17713	0
AT4G17718	0
AT4G17720	592
AT4G17730	2340
AT4G17740	905
AT4G17750	104
AT4G17760	104
AT4G17765	0
AT4G17770	1895
AT4G17780	13
AT4G17785	0
AT4G17788	6
AT4G17790	494
AT4G17800	31
AT4G17810	7
AT4G17820	0
AT4G17830	569
AT4G17840	615
AT4G17850	0
AT4G17860	0
AT4G17870	1536
AT4G17880	1229
AT4G17890	1398
AT4G17895	302
AT4G17900	2173
AT4G17905	54
AT4G17908	0
AT4G17910	379
AT4G17914	5
AT4G17915	14
AT4G17920	0
AT4G17940	902
AT4G17950	517
AT4G17960	136
AT4G17970	63
AT4G17975	0
AT4G17980	0
AT4G17990	0
AT4G18010	315
AT4G18020	2198
AT4G18030	6021
AT4G18040	1008
AT4G18050	72
AT4G18060	877
AT4G18070	1849
AT4G18080	9
AT4G18090	0
AT4G18100	5159
AT4G18110	0
AT4G18120	2079
AT4G18130	776
AT4G18140	379
AT4G18150	0
AT4G18160	227
AT4G18170	0
AT4G18180	0
AT4G18190	0
AT4G18195	10
AT4G18197	1138
AT4G18203	0
AT4G18205	1857
AT4G18210	119
AT4G18215	0
AT4G18220	259
AT4G18230	399
AT4G18240	2498
AT4G18250	0
AT4G18253	13
AT4G18255	0
AT4G18260	121
AT4G18270	525
AT4G18280	212
AT4G18290	29
AT4G18300	179
AT4G18310	0
AT4G18320	0
AT4G18330	0
AT4G18335	0
AT4G18340	127
AT4G18350	1
AT4G18360	35
AT4G18370	855
AT4G18372	88
AT4G18375	73
AT4G18380	297
AT4G18390	1
AT4G18395	0
AT4G18400	109
AT4G18410	0
AT4G18420	0
AT4G18422	6
AT4G18425	9
AT4G18430	16
AT4G18440	471
AT4G18450	0
AT4G18460	138
AT4G18465	256
AT4G18470	30
AT4G18480	3848
AT4G18490	23
AT4G18500	0
AT4G18501	2
AT4G18510	0
AT4G18520	242
AT4G18530	258
AT4G18540	0
AT4G18550	26
AT4G18570	376
AT4G18580	238
AT4G18590	368
AT4G18593	385
AT4G18596	6
AT4G18600	179
AT4G18610	68
AT4G18620	0
AT4G18630	76
AT4G18640	753
AT4G18650	19
AT4G18660	0
AT4G18670	5151
AT4G18680	5
AT4G18690	1
AT4G18692	0
AT4G18700	3337
AT4G18710	6391
AT4G18720	6
AT4G18725	0
AT4G18730	3116
AT4G18740	305
AT4G18750	81
AT4G18760	416
AT4G18770	0
AT4G18780	299
AT4G18790	0
AT4G18800	563
AT4G18810	1110
AT4G18815	0
AT4G18820	643
AT4G18823	0
AT4G18830	0
AT4G18840	13
AT4G18860	0
AT4G18870	0
AT4G18880	931
AT4G18890	324
AT4G18900	0
AT4G18905	828
AT4G18910	307
AT4G18920	5
AT4G18930	295
AT4G18940	0
AT4G18950	599
AT4G18960	0
AT4G18970	197
AT4G18975	563
AT4G18980	7
AT4G18990	0
AT4G19000	0
AT4G19003	396
AT4G19006	751
AT4G19010	151
AT4G19020	689
AT4G19030	0
AT4G19035	0
AT4G19038	0
AT4G19040	713
AT4G19045	218
AT4G19050	94
AT4G19060	528
AT4G19070	361
AT4G19080	18
AT4G19090	79
AT4G19095	20
AT4G19100	159
AT4G19110	5513
AT4G19120	1548
AT4G19130	40
AT4G19140	417
AT4G19150	583
AT4G19160	1906
AT4G19170	342
AT4G19180	355
AT4G19185	238
AT4G19190	670
AT4G19191	77
AT4G19200	8267
AT4G19210	1846
AT4G19220	1
AT4G19230	322
AT4G19239	0
AT4G19240	0
AT4G19250	0
AT4G19260	0
AT4G19270	0
AT4G19275	0
AT4G19280	0
AT4G19290	0
AT4G19300	0
AT4G19305	0
AT4G19310	0
AT4G19320	0
AT4G19330	0
AT4G19340	0
AT4G19350	497
AT4G19360	0
AT4G19370	70
AT4G19380	2818
AT4G19390	472
AT4G19395	0
AT4G19400	5
AT4G19410	2874
AT4G19420	701
AT4G19430	0
AT4G19440	133
AT4G19450	1140
AT4G19452	1
AT4G19460	40
AT4G19470	0
AT4G19480	0
AT4G19485	0
AT4G19490	1401
AT4G19500	1704
AT4G19510	1090
AT4G19520	447
AT4G19530	1030
AT4G19540	194
AT4G19550	95
AT4G19560	4
AT4G19570	1
AT4G19580	0
AT4G19590	9
AT4G19600	591
AT4G19610	624
AT4G19620	0
AT4G19630	0
AT4G19633	0
AT4G19640	1306
AT4G19645	1
AT4G19650	64
AT4G19660	341
AT4G19670	791
AT4G19680	0
AT4G19690	0
AT4G19700	4
AT4G19710	1261
AT4G19720	0
AT4G19730	0
AT4G19740	0
AT4G19750	0
AT4G19760	0
AT4G19770	0
AT4G19780	0
AT4G19790	0
AT4G19800	0
AT4G19810	282
AT4G19820	8
AT4G19830	102
AT4G19840	1909
AT4G19850	8
AT4G19860	3274
AT4G19865	89
AT4G19870	168
AT4G19880	1669
AT4G19890	69
AT4G19900	328
AT4G19902	0
AT4G19905	0
AT4G19910	0
AT4G19920	0
AT4G19925	0
AT4G19930	0
AT4G19940	0
AT4G19950	199
AT4G19960	499
AT4G19970	0
AT4G19975	96
AT4G19980	0
AT4G19985	456
AT4G19990	438
AT4G20000	0
AT4G20010	497
AT4G20020	434
AT4G20030	271
AT4G20040	17
AT4G20050	33
AT4G20060	166
AT4G20070	280
AT4G20080	0
AT4G20090	236
AT4G20095	0
AT4G20100	0
AT4G20110	140
AT4G20115	0
AT4G20130	588
AT4G20140	230
AT4G20150	2119
AT4G20160	1
AT4G20170	367
AT4G20180	0
AT4G20190	0
AT4G20200	0
AT4G20210	0
AT4G20220	0
AT4G20230	256
AT4G20235	17
AT4G20240	1775
AT4G20250	0
AT4G20260	7980
AT4G20270	1952
AT4G20280	585
AT4G20290	0
AT4G20300	1210
AT4G20310	124
AT4G20320	518
AT4G20325	91
AT4G20330	523
AT4G20340	158
AT4G20350	53
AT4G20360	0
AT4G20362	6
AT4G20365	0
AT4G20370	0
AT4G20380	423
AT4G20390	5
AT4G20400	1014
AT4G20410	1240
AT4G20420	0
AT4G20430	527
AT4G20440	813
AT4G20450	12
AT4G20460	7
AT4G20470	0
AT4G20480	652
AT4G20490	0
AT4G20500	0
AT4G20510	0
AT4G20520	0
AT4G20530	0
AT4G20535	0
AT4G20540	0
AT4G20545	0
AT4G20550	0
AT4G20555	0
AT4G20560	0
AT4G20565	0
AT4G20570	0
AT4G20575	0
AT4G20580	0
AT4G20590	0
AT4G20600	0
AT4G20610	0
AT4G20620	0
AT4G20630	0
AT4G20640	0
AT4G20645	0
AT4G20650	0
AT4G20670	0
AT4G20680	0
AT4G20690	0
AT4G20700	0
AT4G20703	0
AT4G20707	0
AT4G20710	0
AT4G20715	0
AT4G20720	41
AT4G20725	0
AT4G20730	0
AT4G20735	0
AT4G20740	64
AT4G20760	813
AT4G20770	31
AT4G20780	632
AT4G20790	0
AT4G20800	8
AT4G20810	0
AT4G20820	29
AT4G20830	864
AT4G20835	0
AT4G20840	889
AT4G20850	3454
AT4G20860	185
AT4G20870	1021
AT4G20880	1084
AT4G20890	7754
AT4G20900	0
AT4G20910	311
AT4G20920	11
AT4G20930	164
AT4G20935	20
AT4G20940	621
AT4G20947	0
AT4G20953	1
AT4G20960	588
AT4G20970	0
AT4G20980	1613
AT4G20990	0
AT4G21000	0
AT4G21010	0
AT4G21020	208
AT4G21030	1
AT4G21040	0
AT4G21050	0
AT4G21060	266
AT4G21063	4
AT4G21065	19
AT4G21070	141
AT4G21080	0
AT4G21090	177
AT4G21100	730
AT4G21105	2679
AT4G21110	1102
AT4G21120	0
AT4G21130	0
AT4G21140	229
AT4G21150	1866
AT4G21160	1278
AT4G21170	63
AT4G21180	278
AT4G21190	251
AT4G21192	428
AT4G21200	0
AT4G21210	2224
AT4G21213	0
AT4G21215	481
AT4G21220	48
AT4G21230	3
AT4G21240	0
AT4G21250	0
AT4G21260	0
AT4G21270	206
AT4G21280	17539
AT4G21300	73
AT4G21310	35
AT4G21320	107
AT4G21323	9
AT4G21326	283
AT4G21330	0
AT4G21340	54
AT4G21350	237
AT4G21360	0
AT4G21362	0
AT4G21363	0
AT4G21366	0
AT4G21370	0
AT4G21380	25
AT4G21390	247
AT4G21400	278
AT4G21410	478
AT4G21420	20
AT4G21430	492
AT4G21437	0
AT4G21440	0
AT4G21445	281
AT4G21450	1939
AT4G21460	369
AT4G21470	468
AT4G21480	13
AT4G21490	0
AT4G21500	22
AT4G21510	78
AT4G21515	0
AT4G21520	197
AT4G21530	156
AT4G21534	466
AT4G21540	467
AT4G21550	61
AT4G21560	461
AT4G21570	1920
AT4G21580	800
AT4G21585	167
AT4G21590	2
AT4G21595	0
AT4G21600	527
AT4G21605	0
AT4G21610	61
AT4G21620	3547
AT4G21630	0
AT4G21640	0
AT4G21650	107
AT4G21660	1587
AT4G21670	663
AT4G21680	43
AT4G21690	0
AT4G21700	167
AT4G21705	45
AT4G21710	1430
AT4G21720	140
AT4G21730	25
AT4G21740	122
AT4G21745	0
AT4G21750	5204
AT4G21760	490
AT4G21770	226
AT4G21780	6
AT4G21790	2398
AT4G21800	473
AT4G21810	780
AT4G21820	104
AT4G21830	0
AT4G21840	1
AT4G21850	9
AT4G21860	1846
AT4G21865	10
AT4G21870	731
AT4G21880	72
AT4G21890	174
AT4G21895	0
AT4G21900	267
AT4G21902	0
AT4G21903	226
AT4G21910	2225
AT4G21920	49
AT4G21926	6
AT4G21930	4
AT4G21940	74
AT4G21950	0
AT4G21960	70736
AT4G21970	0
AT4G21980	976
AT4G21990	1471
AT4G22000	803
AT4G22010	781
AT4G22020	0
AT4G22030	0
AT4G22035	0
AT4G22040	0
AT4G22050	1
AT4G22060	0
AT4G22065	0
AT4G22066	0
AT4G22070	0
AT4G22080	0
AT4G22090	0
AT4G22100	4
AT4G22105	0
AT4G22110	3
AT4G22115	0
AT4G22120	597
AT4G22130	2840
AT4G22140	581
AT4G22150	842
AT4G22160	1356
AT4G22165	0
AT4G22170	0
AT4G22180	0
AT4G22185	0
AT4G22190	1075
AT4G22200	567
AT4G22210	0
AT4G22212	1184
AT4G22214	0
AT4G22217	0
AT4G22220	2785
AT4G22230	0
AT4G22233	0
AT4G22235	0
AT4G22240	3199
AT4G22250	46
AT4G22260	849
AT4G22265	0
AT4G22270	206
AT4G22280	14
AT4G22285	422
AT4G22290	995
AT4G22300	559
AT4G22305	49
AT4G22310	1841
AT4G22320	193
AT4G22330	1230
AT4G22340	292
AT4G22350	221
AT4G22360	243
AT4G22370	27
AT4G22380	531
AT4G22390	19
AT4G22400	0
AT4G22410	0
AT4G22415	0
AT4G22430	0
AT4G22440	3
AT4G22450	0
AT4G22460	0
AT4G22463	0
AT4G22467	0
AT4G22470	0
AT4G22475	0
AT4G22485	0
AT4G22490	169
AT4G22495	0
AT4G22505	0
AT4G22510	0
AT4G22513	0
AT4G22517	0
AT4G22520	0
AT4G22530	79
AT4G22540	2962
AT4G22545	109
AT4G22550	55
AT4G22560	52
AT4G22570	1376
AT4G22580	269
AT4G22590	122
AT4G22600	0
AT4G22610	0
AT4G22620	18
AT4G22630	0
AT4G22635	0
AT4G22640	0
AT4G22650	0
AT4G22660	0
AT4G22666	0
AT4G22670	1928
AT4G22680	13
AT4G22690	3506
AT4G22700	0
AT4G22710	22
AT4G22720	375
AT4G22730	756
AT4G22740	746
AT4G22745	334
AT4G22750	896
AT4G22754	0
AT4G22755	96
AT4G22756	561
AT4G22758	24
AT4G22760	33
AT4G22770	216
AT4G22780	381
AT4G22785	0
AT4G22790	135
AT4G22810	0
AT4G22820	429
AT4G22830	280
AT4G22840	65
AT4G22850	224
AT4G22860	47
AT4G22870	0
AT4G22880	9
AT4G22890	4660
AT4G22900	52
AT4G22910	271
AT4G22920	352
AT4G22930	626
AT4G22940	38
AT4G22950	0
AT4G22960	10
AT4G22970	117
AT4G22980	34
AT4G22990	284
AT4G23000	195
AT4G23010	179
AT4G23015	0
AT4G23020	504
AT4G23030	135
AT4G23040	201
AT4G23050	766
AT4G23060	160
AT4G23070	4
AT4G23080	0
AT4G23090	0
AT4G23100	8500
AT4G23110	0
AT4G23120	0
AT4G23130	1
AT4G23140	1
AT4G23150	0
AT4G23160	0
AT4G23170	213
AT4G23180	1269
AT4G23190	40
AT4G23200	0
AT4G23205	0
AT4G23210	2
AT4G23215	0
AT4G23220	7
AT4G23230	1
AT4G23240	4
AT4G23250	273
AT4G23260	33
AT4G23270	951
AT4G23271	0
AT4G23280	0
AT4G23290	2
AT4G23300	1
AT4G23310	0
AT4G23320	1
AT4G23330	322
AT4G23340	29
AT4G23350	0
AT4G23355	0
AT4G23360	0
AT4G23364	0
AT4G23365	0
AT4G23370	0
AT4G23373	0
AT4G23375	0
AT4G23380	0
AT4G23387	0
AT4G23390	1
AT4G23400	1680
AT4G23410	113
AT4G23420	55
AT4G23430	572
AT4G23440	504
AT4G23450	96
AT4G23460	888
AT4G23470	1679
AT4G23490	280
AT4G23493	112
AT4G23496	12
AT4G23500	413
AT4G23510	2
AT4G23515	0
AT4G23520	0
AT4G23530	176
AT4G23540	339
AT4G23550	1
AT4G23560	0
AT4G23570	998
AT4G23580	0
AT4G23590	0
AT4G23600	5
AT4G23610	0
AT4G23620	201
AT4G23630	3705
AT4G23635	0
AT4G23640	1167
AT4G23650	2903
AT4G23660	186
AT4G23670	51177
AT4G23680	4096
AT4G23690	507
AT4G23700	1
AT4G23710	1659
AT4G23713	0
AT4G23720	24
AT4G23730	1156
AT4G23740	1175
AT4G23750	219
AT4G23760	206
AT4G23770	76
AT4G23780	0
AT4G23790	837
AT4G23800	623
AT4G23810	230
AT4G23820	4093
AT4G23840	360
AT4G23850	3395
AT4G23860	436
AT4G23870	2155
AT4G23880	280
AT4G23882	0
AT4G23885	207
AT4G23890	676
AT4G23895	273
AT4G23900	20
AT4G23910	348
AT4G23915	0
AT4G23920	213
AT4G23930	135
AT4G23940	642
AT4G23950	61
AT4G23960	10
AT4G23970	0
AT4G23980	638
AT4G23990	202
AT4G24000	2
AT4G24010	635
AT4G24015	328
AT4G24020	1262
AT4G24025	0
AT4G24026	2
AT4G24030	0
AT4G24040	33
AT4G24050	169
AT4G24060	818
AT4G24070	0
AT4G24080	15
AT4G24090	625
AT4G24100	362
AT4G24110	67
AT4G24120	27
AT4G24130	120
AT4G24140	20
AT4G24150	1
AT4G24160	1018
AT4G24170	0
AT4G24175	38
AT4G24180	0
AT4G24190	5866
AT4G24200	383
AT4G24204	0
AT4G24210	681
AT4G24220	3574
AT4G24230	903
AT4G24231	0
AT4G24240	973
AT4G24250	192
AT4G24260	19
AT4G24265	47
AT4G24270	538
AT4G24275	88
AT4G24280	3212
AT4G24290	1421
AT4G24300	0
AT4G24310	1
AT4G24320	85
AT4G24330	1215
AT4G24340	4
AT4G24350	1745
AT4G24370	530
AT4G24380	798
AT4G24390	693
AT4G24400	1163
AT4G24410	36
AT4G24413	0
AT4G24415	49
AT4G24420	23
AT4G24430	3
AT4G24440	828
AT4G24450	104
AT4G24460	365
AT4G24470	563
AT4G24480	289
AT4G24490	585
AT4G24500	80
AT4G24510	1892
AT4G24520	3404
AT4G24530	215
AT4G24540	59
AT4G24550	1013
AT4G24560	873
AT4G24565	0
AT4G24570	2345
AT4G24580	124
AT4G24590	394
AT4G24600	0
AT4G24610	442
AT4G24615	0
AT4G24620	2786
AT4G24630	345
AT4G24640	3
AT4G24644	0
AT4G24650	0
AT4G24652	0
AT4G24660	219
AT4G24670	102
AT4G24680	1396
AT4G24690	3847
AT4G24700	21
AT4G24710	65
AT4G24715	0
AT4G24730	235
AT4G24740	1803
AT4G24750	1123
AT4G24760	206
AT4G24770	6134
AT4G24780	1337
AT4G24790	163
AT4G24800	1406
AT4G24805	377
AT4G24810	543
AT4G24820	2909
AT4G24830	1345
AT4G24840	976
AT4G24860	14
AT4G24880	178
AT4G24890	0
AT4G24900	163
AT4G24910	46
AT4G24920	886
AT4G24930	1338
AT4G24940	627
AT4G24950	4
AT4G24960	371
AT4G24970	137
AT4G24972	89
AT4G24973	0
AT4G24974	0
AT4G24975	0
AT4G24977	0
AT4G24980	0
AT4G24990	1458
AT4G25000	39
AT4G25010	0
AT4G25020	0
AT4G25030	2271
AT4G25040	0
AT4G25050	5032
AT4G25070	3
AT4G25080	4803
AT4G25090	0
AT4G25100	1923
AT4G25110	0
AT4G25120	415
AT4G25130	2687
AT4G25140	412
AT4G25150	31
AT4G25160	23
AT4G25170	2235
AT4G25180	221
AT4G25190	0
AT4G25200	58
AT4G25210	1190
AT4G25220	0
AT4G25225	101
AT4G25230	1167
AT4G25235	0
AT4G25240	61
AT4G25250	0
AT4G25260	129
AT4G25270	154
AT4G25280	337
AT4G25290	416
AT4G25300	115
AT4G25310	0
AT4G25315	135
AT4G25320	352
AT4G25330	0
AT4G25340	638
AT4G25350	71
AT4G25360	368
AT4G25370	2136
AT4G25380	0
AT4G25390	75
AT4G25400	0
AT4G25410	20
AT4G25420	38
AT4G25430	0
AT4G25433	5
AT4G25434	100
AT4G25435	0
AT4G25440	332
AT4G25450	937
AT4G25470	1434
AT4G25480	567
AT4G25490	1968
AT4G25500	1551
AT4G25510	0
AT4G25515	238
AT4G25520	685
AT4G25530	2
AT4G25540	75
AT4G25550	881
AT4G25560	0
AT4G25570	6738
AT4G25580	36
AT4G25585	0
AT4G25590	0
AT4G25600	158
AT4G25610	203
AT4G25620	1648
AT4G25630	634
AT4G25631	11
AT4G25635	0
AT4G25640	1602
AT4G25650	1360
AT4G25660	817
AT4G25670	929
AT4G25680	828
AT4G25690	409
AT4G25700	577
AT4G25707	32
AT4G25710	370
AT4G25719	3
AT4G25720	390
AT4G25730	924
AT4G25740	1953
AT4G25750	14
AT4G25760	2
AT4G25770	554
AT4G25780	149
AT4G25790	3
AT4G25800	22
AT4G25810	9
AT4G25820	0
AT4G25830	1507
AT4G25835	283
AT4G25840	425
AT4G25845	0
AT4G25850	0
AT4G25860	7
AT4G25870	534
AT4G25880	1495
AT4G25885	42
AT4G25890	1058
AT4G25900	1056
AT4G25910	941
AT4G25920	0
AT4G25930	10
AT4G25940	371
AT4G25950	0
AT4G25960	2635
AT4G25970	2584
AT4G25980	41
AT4G25990	1
AT4G26000	501
AT4G26010	5
AT4G26020	0
AT4G26030	0
AT4G26040	0
AT4G26050	20
AT4G26055	76
AT4G26060	216
AT4G26070	300
AT4G26080	3338
AT4G26090	0
AT4G26095	0
AT4G26100	808
AT4G26110	2283
AT4G26120	35
AT4G26130	3130
AT4G26140	304
AT4G26145	0
AT4G26150	213
AT4G26160	211
AT4G26170	15
AT4G26180	147
AT4G26190	1280
AT4G26200	0
AT4G26210	391
AT4G26220	20
AT4G26225	0
AT4G26230	1811
AT4G26240	285
AT4G26250	0
AT4G26255	155
AT4G26260	20
AT4G26270	382
AT4G26280	0
AT4G26288	0
AT4G26290	0
AT4G26300	1613
AT4G26310	421
AT4G26320	57
AT4G26330	0
AT4G26340	0
AT4G26350	0
AT4G26360	0
AT4G26365	0
AT4G26370	916
AT4G26375	0
AT4G26380	0
AT4G26385	0
AT4G26390	1
AT4G26400	868
AT4G26410	771
AT4G26415	1
AT4G26420	4
AT4G26430	237
AT4G26440	5
AT4G26450	1110
AT4G26455	787
AT4G26460	0
AT4G26466	0
AT4G26470	14
AT4G26480	1446
AT4G26483	0
AT4G26485	0
AT4G26488	5
AT4G26490	0
AT4G26500	0
AT4G26510	1410
AT4G26520	786
AT4G26530	893
AT4G26540	535
AT4G26542	0
AT4G26550	306
AT4G26555	893
AT4G26560	0
AT4G26570	1173
AT4G26580	60
AT4G26582	9
AT4G26590	1
AT4G26600	196
AT4G26610	636
AT4G26620	561
AT4G26630	3594
AT4G26640	755
AT4G26650	764
AT4G26660	121
AT4G26670	958
AT4G26675	0
AT4G26680	51
AT4G26690	1138
AT4G26700	1025
AT4G26701	0
AT4G26710	2112
AT4G26720	574
AT4G26730	0
AT4G26740	50
AT4G26750	479
AT4G26760	638
AT4G26770	1
AT4G26780	235
AT4G26790	5
AT4G26795	17
AT4G26800	39
AT4G26810	122
AT4G26820	0
AT4G26830	0
AT4G26840	1864
AT4G26850	2515
AT4G26860	396
AT4G26870	890
AT4G26880	0
AT4G26890	30
AT4G26900	770
AT4G26910	1102
AT4G26920	0
AT4G26930	0
AT4G26940	1410
AT4G26950	0
AT4G26960	101
AT4G26965	141
AT4G26970	2433
AT4G26980	209
AT4G26990	105
AT4G27000	2483
AT4G27010	309
AT4G27020	312
AT4G27030	389
AT4G27040	816
AT4G27050	405
AT4G27052	0
AT4G27060	749
AT4G27070	303
AT4G27080	625
AT4G27090	8688
AT4G27100	274
AT4G27110	0
AT4G27120	571
AT4G27130	4143
AT4G27140	149
AT4G27150	79
AT4G27160	875
AT4G27170	217
AT4G27180	1961
AT4G27190	0
AT4G27200	0
AT4G27210	0
AT4G27220	0
AT4G27230	1122
AT4G27240	67
AT4G27250	1
AT4G27260	378
AT4G27270	212
AT4G27280	7234
AT4G27290	0
AT4G27300	2076
AT4G27310	41
AT4G27320	427
AT4G27330	0
AT4G27340	411
AT4G27350	187
AT4G27360	0
AT4G27370	211
AT4G27380	329
AT4G27390	446
AT4G27395	0
AT4G27400	1
AT4G27410	136
AT4G27415	0
AT4G27420	0
AT4G27430	2415
AT4G27435	202
AT4G27440	3724
AT4G27450	126
AT4G27460	13
AT4G27470	390
AT4G27480	4
AT4G27490	206
AT4G27500	3283
AT4G27510	4
AT4G27520	3904
AT4G27530	29
AT4G27540	146
AT4G27550	0
AT4G27560	607
AT4G27565	0
AT4G27570	0
AT4G27580	0
AT4G27585	533
AT4G27590	0
AT4G27595	524
AT4G27597	0
AT4G27600	2115
AT4G27610	357
AT4G27620	338
AT4G27630	281
AT4G27640	2120
AT4G27650	434
AT4G27652	1867
AT4G27654	831
AT4G27657	1232
AT4G27660	4
AT4G27670	3
AT4G27680	472
AT4G27690	352
AT4G27700	1507
AT4G27710	779
AT4G27720	2307
AT4G27730	156
AT4G27740	244
AT4G27745	373
AT4G27750	532
AT4G27760	486
AT4G27765	0
AT4G27780	285
AT4G27790	0
AT4G27800	4027
AT4G27810	6
AT4G27820	1100
AT4G27830	1304
AT4G27840	608
AT4G27845	0
AT4G27850	0
AT4G27852	3
AT4G27860	1578
AT4G27870	1469
AT4G27875	0
AT4G27880	801
AT4G27885	0
AT4G27890	0
AT4G27900	860
AT4G27910	368
AT4G27920	0
AT4G27940	93
AT4G27950	97
AT4G27960	3169
AT4G27970	340
AT4G27980	0
AT4G27990	726
AT4G28000	0
AT4G28005	0
AT4G28010	54
AT4G28020	75
AT4G28025	1543
AT4G28030	814
AT4G28040	2
AT4G28050	541
AT4G28060	833
AT4G28068	0
AT4G28070	91
AT4G28080	5851
AT4G28085	31
AT4G28088	0
AT4G28090	0
AT4G28100	417
AT4G28110	0
AT4G28130	0
AT4G28140	6
AT4G28150	111
AT4G28160	0
AT4G28162	28
AT4G28170	0
AT4G28180	38
AT4G28190	86
AT4G28200	722
AT4G28210	357
AT4G28220	668
AT4G28230	222
AT4G28240	748
AT4G28250	11640
AT4G28260	1665
AT4G28270	1006
AT4G28280	8
AT4G28290	0
AT4G28300	883
AT4G28310	118
AT4G28320	291
AT4G28330	21
AT4G28340	0
AT4G28350	8
AT4G28360	569
AT4G28362	0
AT4G28365	6
AT4G28370	439
AT4G28380	51
AT4G28390	32
AT4G28395	0
AT4G28397	0
AT4G28400	1135
AT4G28405	2
AT4G28410	0
AT4G28420	0
AT4G28430	28
AT4G28440	1026
AT4G28450	377
AT4G28460	0
AT4G28470	886
AT4G28480	929
AT4G28485	21
AT4G28490	177
AT4G28500	35
AT4G28510	541
AT4G28520	1459
AT4G28530	4
AT4G28540	1065
AT4G28550	197
AT4G28556	0
AT4G28560	0
AT4G28570	1093
AT4G28580	0
AT4G28590	102
AT4G28600	953
AT4G28610	1052
AT4G28620	0
AT4G28630	329
AT4G28640	164
AT4G28650	3
AT4G28652	0
AT4G28660	1991
AT4G28670	0
AT4G28680	0
AT4G28690	25
AT4G28700	5
AT4G28703	12
AT4G28706	621
AT4G28710	1082
AT4G28720	0
AT4G28730	461
AT4G28740	760
AT4G28750	3628
AT4G28755	0
AT4G28760	950
AT4G28770	1052
AT4G28775	0
AT4G28780	338
AT4G28790	7
AT4G28800	0
AT4G28811	0
AT4G28815	0
AT4G28820	95
AT4G28830	267
AT4G28840	12
AT4G28850	0
AT4G28860	788
AT4G28870	0
AT4G28880	2497
AT4G28890	36
AT4G28900	0
AT4G28910	1492
AT4G28915	0
AT4G28920	0
AT4G28930	0
AT4G28940	0
AT4G28950	104
AT4G28960	0
AT4G28970	0
AT4G28980	633
AT4G28990	95
AT4G29000	296
AT4G29010	3138
AT4G29020	5264
AT4G29030	59
AT4G29033	0
AT4G29035	0
AT4G29037	0
AT4G29040	1941
AT4G29050	64
AT4G29060	6956
AT4G29070	460
AT4G29080	2341
AT4G29090	0
AT4G29100	734
AT4G29103	0
AT4G29110	88
AT4G29120	548
AT4G29130	960
AT4G29140	139
AT4G29150	0
AT4G29160	2060
AT4G29170	96
AT4G29180	0
AT4G29190	471
AT4G29200	0
AT4G29210	1450
AT4G29220	2752
AT4G29230	99
AT4G29240	569
AT4G29250	0
AT4G29260	890
AT4G29270	61
AT4G29273	0
AT4G29276	0
AT4G29280	0
AT4G29281	0
AT4G29283	0
AT4G29285	0
AT4G29290	0
AT4G29300	0
AT4G29305	0
AT4G29310	531
AT4G29330	498
AT4G29340	0
AT4G29350	5844
AT4G29360	239
AT4G29370	0
AT4G29380	772
AT4G29390	830
AT4G29400	115
AT4G29410	1863
AT4G29415	0
AT4G29420	99
AT4G29430	402
AT4G29440	509
AT4G29450	0
AT4G29460	0
AT4G29470	0
AT4G29480	1452
AT4G29490	1108
AT4G29510	1000
AT4G29520	120
AT4G29530	68
AT4G29540	164
AT4G29548	0
AT4G29550	0
AT4G29560	20
AT4G29570	0
AT4G29580	0
AT4G29590	514
AT4G29600	0
AT4G29610	1
AT4G29620	0
AT4G29630	0
AT4G29640	0
AT4G29650	0
AT4G29654	0
AT4G29658	1
AT4G29660	470
AT4G29670	2734
AT4G29680	776
AT4G29690	11
AT4G29700	1031
AT4G29710	28
AT4G29720	1709
AT4G29730	132
AT4G29735	833
AT4G29740	0
AT4G29750	768
AT4G29760	5
AT4G29770	0
AT4G29780	5824
AT4G29790	746
AT4G29800	106
AT4G29810	966
AT4G29820	399
AT4G29830	184
AT4G29840	2244
AT4G29850	0
AT4G29860	169
AT4G29870	593
AT4G29880	0
AT4G29890	657
AT4G29900	1697
AT4G29905	3109
AT4G29910	179
AT4G29920	186
AT4G29930	48
AT4G29940	356
AT4G29950	983
AT4G29960	374
AT4G29970	0
AT4G29980	0
AT4G29990	138
AT4G30000	149
AT4G30010	2373
AT4G30020	2040
AT4G30030	0
AT4G30040	0
AT4G30050	0
AT4G30060	197
AT4G30064	0
AT4G30067	0
AT4G30070	0
AT4G30072	0
AT4G30074	0
AT4G30080	982
AT4G30090	3
AT4G30097	0
AT4G30100	1613
AT4G30110	232
AT4G30120	0
AT4G30130	92
AT4G30140	1
AT4G30150	484
AT4G30160	1680
AT4G30170	1
AT4G30180	28
AT4G30190	13545
AT4G30200	1990
AT4G30210	5514
AT4G30220	1199
AT4G30230	11
AT4G30240	890
AT4G30250	0
AT4G30260	1027
AT4G30270	1312
AT4G30280	678
AT4G30290	93
AT4G30300	0
AT4G30310	1505
AT4G30320	0
AT4G30330	324
AT4G30340	1789
AT4G30350	1862
AT4G30360	736
AT4G30370	65
AT4G30380	15
AT4G30390	406
AT4G30400	892
AT4G30410	265
AT4G30420	0
AT4G30430	0
AT4G30440	7117
AT4G30450	14
AT4G30460	13
AT4G30470	674
AT4G30480	537
AT4G30490	341
AT4G30500	204
AT4G30510	165
AT4G30520	519
AT4G30530	10941
AT4G30540	0
AT4G30550	673
AT4G30560	229
AT4G30570	80
AT4G30580	766
AT4G30590	0
AT4G30600	2953
AT4G30610	182
AT4G30620	532
AT4G30630	590
AT4G30640	0
AT4G30650	6262
AT4G30660	475
AT4G30662	3
AT4G30670	41
AT4G30680	112
AT4G30690	2143
AT4G30700	79
AT4G30710	206
AT4G30720	719
AT4G30730	0
AT4G30740	0
AT4G30750	555
AT4G30760	828
AT4G30770	0
AT4G30780	438
AT4G30790	901
AT4G30800	181
AT4G30810	1529
AT4G30820	142
AT4G30825	360
AT4G30830	0
AT4G30840	166
AT4G30845	37
AT4G30850	76
AT4G30860	101
AT4G30870	109
AT4G30872	0
AT4G30880	0
AT4G30890	925
AT4G30900	256
AT4G30910	658
AT4G30920	1303
AT4G30930	356
AT4G30935	459
AT4G30940	91
AT4G30950	3733
AT4G30960	6625
AT4G30970	9
AT4G30972	0
AT4G30975	13
AT4G30980	131
AT4G30990	837
AT4G30993	732
AT4G30996	1216
AT4G31000	227
AT4G31010	150
AT4G31020	6
AT4G31030	0
AT4G31040	1674
AT4G31050	349
AT4G31060	184
AT4G31070	38
AT4G31073	0
AT4G31075	0
AT4G31080	1348
AT4G31100	166
AT4G31110	126
AT4G31115	468
AT4G31120	564
AT4G31130	709
AT4G31140	652
AT4G31150	149
AT4G31160	731
AT4G31170	1082
AT4G31180	1910
AT4G31190	0
AT4G31196	0
AT4G31200	205
AT4G31210	659
AT4G31230	33
AT4G31240	201
AT4G31248	0
AT4G31250	7
AT4G31260	0
AT4G31265	0
AT4G31270	65
AT4G31280	0
AT4G31290	464
AT4G31300	1559
AT4G31310	376
AT4G31320	0
AT4G31330	131
AT4G31340	2535
AT4G31350	603
AT4G31351	0
AT4G31354	0
AT4G31355	9
AT4G31360	272
AT4G31370	1
AT4G31380	0
AT4G31390	1147
AT4G31398	2
AT4G31400	59
AT4G31405	2
AT4G31408	21
AT4G31410	367
AT4G31420	1062
AT4G31430	541
AT4G31440	98
AT4G31441	9
AT4G31450	492
AT4G31460	359
AT4G31470	0
AT4G31480	2692
AT4G31490	1480
AT4G31500	5209
AT4G31510	447
AT4G31520	24
AT4G31530	1713
AT4G31540	0
AT4G31550	1503
AT4G31560	780
AT4G31570	1305
AT4G31580	1286
AT4G31590	2187
AT4G31600	387
AT4G31610	0
AT4G31615	16
AT4G31620	118
AT4G31630	2
AT4G31640	41
AT4G31650	1084
AT4G31660	0
AT4G31670	366
AT4G31680	0
AT4G31685	0
AT4G31690	0
AT4G31695	0
AT4G31700	3829
AT4G31710	0
AT4G31715	0
AT4G31720	886
AT4G31730	256
AT4G31740	0
AT4G31750	433
AT4G31760	28
AT4G31770	173
AT4G31780	1521
AT4G31790	447
AT4G31800	1131
AT4G31805	0
AT4G31810	348
AT4G31820	106
AT4G31830	10
AT4G31840	423
AT4G31850	653
AT4G31860	1066
AT4G31870	1
AT4G31875	0
AT4G31877	15
AT4G31880	1382
AT4G31890	475
AT4G31895	0
AT4G31900	0
AT4G31910	527
AT4G31920	365
AT4G31930	111
AT4G31940	0
AT4G31950	0
AT4G31960	0
AT4G31970	0
AT4G31980	216
AT4G31985	2164
AT4G31990	3074
AT4G32000	529
AT4G32010	777
AT4G32020	11724
AT4G32030	949
AT4G32040	826
AT4G32050	306
AT4G32060	6923
AT4G32070	893
AT4G32080	0
AT4G32090	0
AT4G32100	0
AT4G32105	0
AT4G32110	0
AT4G32120	378
AT4G32130	671
AT4G32140	476
AT4G32150	5019
AT4G32160	501
AT4G32170	0
AT4G32175	170
AT4G32180	1704
AT4G32190	489
AT4G32200	3
AT4G32205	5
AT4G32208	14
AT4G32210	166
AT4G32212	0
AT4G32215	0
AT4G32220	0
AT4G32230	0
AT4G32240	1004
AT4G32250	358
AT4G32260	13245
AT4G32265	0
AT4G32270	505
AT4G32272	410
AT4G32280	96
AT4G32285	2166
AT4G32290	313
AT4G32295	129
AT4G32300	1188
AT4G32320	374
AT4G32330	2489
AT4G32340	4240
AT4G32342	20
AT4G32350	321
AT4G32360	259
AT4G32370	0
AT4G32375	0
AT4G32380	0
AT4G32390	1200
AT4G32400	847
AT4G32410	16035
AT4G32420	1091
AT4G32430	42
AT4G32440	677
AT4G32445	0
AT4G32450	88
AT4G32460	563
AT4G32470	1929
AT4G32475	0
AT4G32480	436
AT4G32490	2
AT4G32500	2
AT4G32510	0
AT4G32520	1212
AT4G32530	2305
AT4G32535	20
AT4G32540	0
AT4G32551	1473
AT4G32560	256
AT4G32570	1703
AT4G32580	0
AT4G32590	949
AT4G32600	595
AT4G32605	290
AT4G32610	1041
AT4G32620	872
AT4G32630	0
AT4G32640	1643
AT4G32650	22
AT4G32660	654
AT4G32670	380
AT4G32680	291
AT4G32690	206
AT4G32700	258
AT4G32710	545
AT4G32714	0
AT4G32717	0
AT4G32720	803
AT4G32730	658
AT4G32750	227
AT4G32760	2157
AT4G32765	0
AT4G32770	198
AT4G32780	129
AT4G32790	200
AT4G32800	121
AT4G32810	52
AT4G32820	779
AT4G32830	77
AT4G32840	109
AT4G32850	1875
AT4G32860	56
AT4G32870	188
AT4G32880	1456
AT4G32890	78
AT4G32900	278
AT4G32910	607
AT4G32915	498
AT4G32920	547
AT4G32930	727
AT4G32940	7551
AT4G32950	6
AT4G32960	423
AT4G32970	239
AT4G32980	884
AT4G32990	47
AT4G33000	1572
AT4G33010	12494
AT4G33020	0
AT4G33030	1791
AT4G33040	717
AT4G33050	446
AT4G33060	377
AT4G33070	3
AT4G33080	1418
AT4G33090	2177
AT4G33100	128
AT4G33110	427
AT4G33120	1
AT4G33130	155
AT4G33140	258
AT4G33145	0
AT4G33150	1100
AT4G33160	151
AT4G33170	30
AT4G33180	363
AT4G33200	1012
AT4G33210	1639
AT4G33220	1899
AT4G33230	0
AT4G33240	1002
AT4G33250	1779
AT4G33260	110
AT4G33270	155
AT4G33280	0
AT4G33290	0
AT4G33300	1225
AT4G33310	0
AT4G33320	0
AT4G33330	53
AT4G33350	696
AT4G33355	0
AT4G33360	495
AT4G33370	0
AT4G33380	1616
AT4G33390	0
AT4G33400	152
AT4G33410	456
AT4G33420	144
AT4G33430	1604
AT4G33440	351
AT4G33450	0
AT4G33460	309
AT4G33465	0
AT4G33467	18
AT4G33470	821
AT4G33480	785
AT4G33490	898
AT4G33495	174
AT4G33500	1822
AT4G33510	3112
AT4G33520	1029
AT4G33530	1631
AT4G33540	1442
AT4G33550	295
AT4G33560	17
AT4G33565	412
AT4G33580	1819
AT4G33585	14
AT4G33590	0
AT4G33600	0
AT4G33610	0
AT4G33620	97
AT4G33625	2517
AT4G33630	1224
AT4G33640	899
AT4G33650	684
AT4G33660	313
AT4G33666	34
AT4G33670	959
AT4G33680	1411
AT4G33690	114
AT4G33700	1781
AT4G33710	0
AT4G33720	0
AT4G33730	0
AT4G33735	0
AT4G33740	1615
AT4G33760	544
AT4G33770	364
AT4G33780	444
AT4G33790	26
AT4G33800	0
AT4G33810	60
AT4G33820	0
AT4G33830	0
AT4G33840	0
AT4G33850	0
AT4G33860	13
AT4G33865	3656
AT4G33870	0
AT4G33880	0
AT4G33885	0
AT4G33890	699
AT4G33900	0
AT4G33905	1
AT4G33910	525
AT4G33920	1317
AT4G33925	101
AT4G33930	0
AT4G33940	451
AT4G33945	535
AT4G33950	504
AT4G33960	983
AT4G33970	35
AT4G33980	913
AT4G33985	160
AT4G33990	96
AT4G34000	1582
AT4G34020	534
AT4G34030	965
AT4G34035	0
AT4G34040	933
AT4G34050	3249
AT4G34060	84
AT4G34065	0
AT4G34070	489
AT4G34071	0
AT4G34080	0
AT4G34090	674
AT4G34100	3475
AT4G34103	0
AT4G34110	12599
AT4G34120	1693
AT4G34131	65
AT4G34135	236
AT4G34138	714
AT4G34139	11
AT4G34140	421
AT4G34150	1876
AT4G34160	848
AT4G34170	8
AT4G34180	1658
AT4G34190	3881
AT4G34200	3565
AT4G34210	1
AT4G34215	1051
AT4G34220	714
AT4G34230	606
AT4G34240	1301
AT4G34250	27
AT4G34260	794
AT4G34265	908
AT4G34270	504
AT4G34280	355
AT4G34290	477
AT4G34300	0
AT4G34310	436
AT4G34320	2
AT4G34330	0
AT4G34332	0
AT4G34340	67
AT4G34345	0
AT4G34350	2531
AT4G34360	117
AT4G34370	463
AT4G34380	25
AT4G34390	767
AT4G34400	1
AT4G34410	590
AT4G34412	104
AT4G34415	0
AT4G34419	0
AT4G34420	70
AT4G34430	696
AT4G34440	0
AT4G34450	5709
AT4G34460	1635
AT4G34470	13
AT4G34480	989
AT4G34490	1726
AT4G34500	385
AT4G34510	0
AT4G34520	0
AT4G34530	0
AT4G34540	77
AT4G34550	0
AT4G34555	443
AT4G34560	1012
AT4G34570	174
AT4G34580	24
AT4G34590	226
AT4G34600	303
AT4G34610	1026
AT4G34620	10808
AT4G34630	505
AT4G34640	1803
AT4G34650	1218
AT4G34660	497
AT4G34670	3954
AT4G34680	165
AT4G34690	0
AT4G34695	0
AT4G34700	3139
AT4G34710	3115
AT4G34720	4329
AT4G34730	559
AT4G34740	395
AT4G34750	113
AT4G34760	240
AT4G34770	75
AT4G34780	0
AT4G34790	5
AT4G34800	52
AT4G34810	112
AT4G34830	2163
AT4G34840	207
AT4G34850	1
AT4G34860	99
AT4G34870	8437
AT4G34880	3
AT4G34881	246
AT4G34890	1203
AT4G34900	1884
AT4G34910	335
AT4G34920	3120
AT4G34930	12
AT4G34940	0
AT4G34950	6253
AT4G34960	755
AT4G34970	120
AT4G34975	0
AT4G34980	5603
AT4G34990	3
AT4G35000	2890
AT4G35010	10
AT4G35020	766
AT4G35025	0
AT4G35030	68
AT4G35040	772
AT4G35050	246
AT4G35060	212
AT4G35070	24
AT4G35080	418
AT4G35090	835
AT4G35100	3320
AT4G35110	82
AT4G35120	0
AT4G35130	18
AT4G35140	246
AT4G35150	0
AT4G35160	892
AT4G35165	0
AT4G35170	0
AT4G35180	1
AT4G35190	25
AT4G35200	0
AT4G35210	0
AT4G35220	892
AT4G35230	1754
AT4G35240	516
AT4G35250	1563
AT4G35260	1659
AT4G35270	393
AT4G35280	0
AT4G35290	177
AT4G35295	0
AT4G35300	2065
AT4G35310	3386
AT4G35320	956
AT4G35335	649
AT4G35350	1121
AT4G35360	916
AT4G35370	0
AT4G35375	0
AT4G35380	1
AT4G35390	23
AT4G35400	0
AT4G35410	353
AT4G35420	78
AT4G35430	0
AT4G35440	469
AT4G35450	5586
AT4G35460	596
AT4G35470	903
AT4G35480	162
AT4G35485	0
AT4G35490	944
AT4G35500	272
AT4G35510	234
AT4G35519	0
AT4G35520	14
AT4G35530	262
AT4G35540	76
AT4G35550	253
AT4G35560	471
AT4G35570	889
AT4G35580	784
AT4G35590	1
AT4G35600	508
AT4G35610	0
AT4G35620	98
AT4G35630	1814
AT4G35640	60
AT4G35650	0
AT4G35655	6
AT4G35660	0
AT4G35670	0
AT4G35680	0
AT4G35685	21
AT4G35690	0
AT4G35700	0
AT4G35710	0
AT4G35720	0
AT4G35725	2
AT4G35730	116
AT4G35731	0
AT4G35733	0
AT4G35740	263
AT4G35750	7906
AT4G35760	1134
AT4G35770	31
AT4G35780	807
AT4G35783	12
AT4G35785	1275
AT4G35790	5489
AT4G35800	3344
AT4G35810	0
AT4G35820	0
AT4G35830	8388
AT4G35840	175
AT4G35850	535
AT4G35860	812
AT4G35870	223
AT4G35880	585
AT4G35890	980
AT4G35900	123
AT4G35905	236
AT4G35910	221
AT4G35920	1018
AT4G35930	222
AT4G35940	319
AT4G35950	570
AT4G35970	237
AT4G35980	228
AT4G35985	122
AT4G35987	203
AT4G36000	26
AT4G36010	212
AT4G36020	584
AT4G36030	0
AT4G36032	0
AT4G36040	320
AT4G36050	60
AT4G36052	0
AT4G36060	24
AT4G36070	0
AT4G36080	876
AT4G36090	334
AT4G36100	0
AT4G36105	0
AT4G36110	29
AT4G36120	165
AT4G36130	1409
AT4G36140	393
AT4G36150	133
AT4G36160	84
AT4G36170	0
AT4G36180	1114
AT4G36190	920
AT4G36195	1389
AT4G36197	0
AT4G36210	1434
AT4G36220	3362
AT4G36230	450
AT4G36240	880
AT4G36245	0
AT4G36250	6893
AT4G36260	0
AT4G36270	246
AT4G36280	67
AT4G36290	443
AT4G36350	0
AT4G36360	6932
AT4G36370	0
AT4G36380	1420
AT4G36390	1302
AT4G36400	764
AT4G36410	164
AT4G36420	472
AT4G36430	0
AT4G36440	759
AT4G36450	72
AT4G36460	0
AT4G36470	410
AT4G36480	741
AT4G36490	0
AT4G36500	5104
AT4G36510	7
AT4G36515	244
AT4G36520	681
AT4G36530	1241
AT4G36540	2385
AT4G36550	368
AT4G36560	0
AT4G36570	546
AT4G36580	76
AT4G36590	0
AT4G36600	401
AT4G36610	4
AT4G36620	12
AT4G36630	940
AT4G36635	0
AT4G36640	672
AT4G36648	2687
AT4G36650	194
AT4G36660	822
AT4G36670	154
AT4G36680	146
AT4G36690	2882
AT4G36700	90
AT4G36710	440
AT4G36720	191
AT4G36730	926
AT4G36740	15
AT4G36750	694
AT4G36760	844
AT4G36770	5
AT4G36780	881
AT4G36790	84
AT4G36791	0
AT4G36795	0
AT4G36800	3340
AT4G36808	0
AT4G36810	0
AT4G36820	0
AT4G36830	240
AT4G36840	181
AT4G36850	2
AT4G36860	591
AT4G36870	27
AT4G36880	4
AT4G36890	1061
AT4G36900	446
AT4G36910	428
AT4G36920	615
AT4G36925	0
AT4G36930	75
AT4G36940	886
AT4G36945	265
AT4G36950	20
AT4G36960	663
AT4G36970	1068
AT4G36980	2190
AT4G36990	510
AT4G37000	893
AT4G37010	0
AT4G37020	353
AT4G37022	3
AT4G37030	4
AT4G37040	1391
AT4G37050	2
AT4G37060	0
AT4G37070	9
AT4G37080	529
AT4G37090	303
AT4G37095	38
AT4G37100	563
AT4G37110	336
AT4G37120	1521
AT4G37130	229
AT4G37140	17
AT4G37150	541
AT4G37160	1
AT4G37170	30
AT4G37175	0
AT4G37180	526
AT4G37190	185
AT4G37200	888
AT4G37210	568
AT4G37220	33
AT4G37225	31
AT4G37230	0
AT4G37235	34
AT4G37240	36
AT4G37250	920
AT4G37260	1334
AT4G37270	1704
AT4G37280	539
AT4G37290	65
AT4G37295	15
AT4G37300	10374
AT4G37310	1297
AT4G37320	451
AT4G37330	456
AT4G37340	0
AT4G37360	0
AT4G37370	69
AT4G37380	162
AT4G37390	3
AT4G37400	1
AT4G37409	0
AT4G37410	96
AT4G37420	15
AT4G37430	0
AT4G37432	6
AT4G37435	0
AT4G37440	1014
AT4G37445	93
AT4G37450	2567
AT4G37460	868
AT4G37470	2841
AT4G37480	266
AT4G37483	45
AT4G37490	47
AT4G37500	0
AT4G37510	1139
AT4G37520	80
AT4G37530	19
AT4G37540	392
AT4G37550	343
AT4G37553	6
AT4G37560	27
AT4G37570	0
AT4G37580	13
AT4G37590	1482
AT4G37608	136
AT4G37610	1445
AT4G37620	10
AT4G37630	124
AT4G37640	1063
AT4G37650	498
AT4G37660	149
AT4G37670	286
AT4G37680	184
AT4G37682	40
AT4G37685	12
AT4G37690	0
AT4G37700	8
AT4G37705	0
AT4G37710	15
AT4G37720	0
AT4G37730	51
AT4G37740	110
AT4G37750	679
AT4G37760	1038
AT4G37770	0
AT4G37780	0
AT4G37790	443
AT4G37800	7203
AT4G37810	2
AT4G37820	963
AT4G37830	2481
AT4G37840	0
AT4G37850	0
AT4G37860	0
AT4G37870	1622
AT4G37880	638
AT4G37890	153
AT4G37895	0
AT4G37900	9
AT4G37910	1692
AT4G37920	350
AT4G37925	1613
AT4G37930	26111
AT4G37940	0
AT4G37950	0
AT4G37970	242
AT4G37980	16
AT4G37990	5
AT4G38000	0
AT4G38005	0
AT4G38010	49
AT4G38020	76
AT4G38030	0
AT4G38040	450
AT4G38050	150
AT4G38060	794
AT4G38062	51
AT4G38065	0
AT4G38070	0
AT4G38080	19
AT4G38090	657
AT4G38092	8
AT4G38100	801
AT4G38120	697
AT4G38130	1906
AT4G38140	0
AT4G38150	131
AT4G38160	677
AT4G38170	145
AT4G38180	60
AT4G38190	8
AT4G38200	919
AT4G38210	2
AT4G38213	0
AT4G38215	3
AT4G38220	1048
AT4G38225	552
AT4G38230	206
AT4G38240	803
AT4G38250	0
AT4G38260	377
AT4G38270	494
AT4G38280	166
AT4G38290	4
AT4G38300	53
AT4G38310	6
AT4G38320	149
AT4G38330	61
AT4G38340	15
AT4G38350	2327
AT4G38360	845
AT4G38370	153
AT4G38380	172
AT4G38390	0
AT4G38400	55
AT4G38401	0
AT4G38405	0
AT4G38410	4
AT4G38420	166
AT4G38430	1524
AT4G38440	440
AT4G38460	1836
AT4G38470	965
AT4G38480	147
AT4G38490	285
AT4G38495	92
AT4G38500	588
AT4G38510	2993
AT4G38520	4568
AT4G38530	235
AT4G38540	59
AT4G38545	57
AT4G38550	5
AT4G38552	36
AT4G38560	1
AT4G38570	322
AT4G38580	1077
AT4G38590	0
AT4G38600	3598
AT4G38620	778
AT4G38630	1777
AT4G38640	1281
AT4G38650	13
AT4G38660	1003
AT4G38670	160
AT4G38680	4109
AT4G38690	1903
AT4G38700	34
AT4G38710	1247
AT4G38730	276
AT4G38740	5017
AT4G38760	1662
AT4G38770	44391
AT4G38775	0
AT4G38780	46
AT4G38781	0
AT4G38790	736
AT4G38800	2707
AT4G38810	994
AT4G38820	0
AT4G38825	3
AT4G38830	7
AT4G38840	319
AT4G38850	39
AT4G38860	170
AT4G38870	0
AT4G38880	0
AT4G38890	692
AT4G38900	562
AT4G38905	0
AT4G38910	88
AT4G38920	3541
AT4G38930	409
AT4G38932	1833
AT4G38940	178
AT4G38950	103
AT4G38960	12
AT4G38970	18782
AT4G38980	97
AT4G38990	0
AT4G39000	0
AT4G39010	8
AT4G39020	0
AT4G39030	547
AT4G39040	680
AT4G39050	1583
AT4G39060	4
AT4G39070	282
AT4G39080	5846
AT4G39090	14410
AT4G39100	1411
AT4G39110	26
AT4G39120	346
AT4G39130	1
AT4G39140	642
AT4G39150	1232
AT4G39160	324
AT4G39170	1516
AT4G39180	288
AT4G39190	279
AT4G39195	0
AT4G39200	4523
AT4G39210	836
AT4G39220	357
AT4G39230	149
AT4G39235	118
AT4G39240	597
AT4G39250	0
AT4G39260	9818
AT4G39270	923
AT4G39280	1168
AT4G39290	0
AT4G39300	245
AT4G39320	77
AT4G39330	10197
AT4G39340	63
AT4G39345	0
AT4G39350	4236
AT4G39360	41
AT4G39361	25
AT4G39363	16
AT4G39364	31
AT4G39366	69
AT4G39370	189
AT4G39380	106
AT4G39390	372
AT4G39400	4886
AT4G39403	5
AT4G39404	0
AT4G39410	31
AT4G39420	1213
AT4G39460	924
AT4G39470	168
AT4G39480	335
AT4G39490	0
AT4G39500	3
AT4G39510	619
AT4G39520	1068
AT4G39530	49
AT4G39540	884
AT4G39550	84
AT4G39560	154
AT4G39570	163
AT4G39580	13
AT4G39590	0
AT4G39600	90
AT4G39610	1
AT4G39615	0
AT4G39620	259
AT4G39630	83
AT4G39640	480
AT4G39650	0
AT4G39660	658
AT4G39670	12
AT4G39672	0
AT4G39675	3
AT4G39680	2302
AT4G39690	596
AT4G39700	0
AT4G39710	1412
AT4G39720	34
AT4G39730	2960
AT4G39740	90
AT4G39745	0
AT4G39750	0
AT4G39753	0
AT4G39756	0
AT4G39760	0
AT4G39770	71
AT4G39780	181
AT4G39790	7
AT4G39795	353
AT4G39800	1021
AT4G39810	56
AT4G39820	309
AT4G39830	8
AT4G39838	3
AT4G39840	0
AT4G39850	1767
AT4G39860	175
AT4G39865	0
AT4G39870	674
AT4G39880	521
AT4G39890	174
AT4G39900	539
AT4G39910	980
AT4G39917	0
AT4G39920	152
AT4G39925	39
AT4G39930	31
AT4G39940	7695
AT4G39950	6781
AT4G39952	85
AT4G39955	115
AT4G39960	1493
AT4G39970	587
AT4G39980	1385
AT4G39985	0
AT4G39990	802
AT4G40000	67
AT4G40010	3
AT4G40011	0
AT4G40020	0
AT4G40030	7224
AT4G40040	10824
AT4G40042	106
AT4G40045	582
AT4G40050	1026
AT4G40060	2308
AT4G40063	0
AT4G40065	23
AT4G40070	36
AT4G40080	0
AT4G40085	0
AT4G40090	2
AT4G40100	0
AT5G00730	0
AT5G00735	0
AT5G00740	0
AT5G00745	0
AT5G00750	0
AT5G00755	0
AT5G00760	17
AT5G00765	15
AT5G00770	0
AT5G00775	0
AT5G00780	0
AT5G00785	0
AT5G00790	14
AT5G00795	0
AT5G00800	0
AT5G00805	0
AT5G00810	0
AT5G00815	0
AT5G00820	0
AT5G00825	0
AT5G00835	0
AT5G00840	0
AT5G00845	0
AT5G00850	0
AT5G00855	0
AT5G00860	0
AT5G00865	17
AT5G00870	0
AT5G00875	8
AT5G00880	0
AT5G00885	0
AT5G00895	0
AT5G00900	0
AT5G00905	0
AT5G00910	0
AT5G00920	0
AT5G00925	18
AT5G00930	0
AT5G00935	0
AT5G00940	0
AT5G00950	0
AT5G00955	0
AT5G00960	0
AT5G00965	4
AT5G00970	0
AT5G00975	0
AT5G00980	67
AT5G00985	25
AT5G00990	8
AT5G00995	0
AT5G01005	0
AT5G01010	1940
AT5G01015	59
AT5G01017	0
AT5G01020	1948
AT5G01030	323
AT5G01040	38
AT5G01045	0
AT5G01050	0
AT5G01055	0
AT5G01060	0
AT5G01065	0
AT5G01070	17
AT5G01075	63
AT5G01080	0
AT5G01090	736
AT5G01095	0
AT5G01100	26
AT5G01105	0
AT5G01110	73
AT5G01115	0
AT5G01120	1
AT5G01125	15
AT5G01130	0
AT5G01135	0
AT5G01140	0
AT5G01145	0
AT5G01150	0
AT5G01155	0
AT5G01160	327
AT5G01165	0
AT5G01170	659
AT5G01175	42
AT5G01180	1
AT5G01185	0
AT5G01190	125
AT5G01195	0
AT5G01200	130
AT5G01205	0
AT5G01210	0
AT5G01215	0
AT5G01220	1662
AT5G01225	0
AT5G01230	208
AT5G01235	7
AT5G01240	1737
AT5G01245	2
AT5G01250	11
AT5G01255	0
AT5G01260	308
AT5G01265	0
AT5G01270	794
AT5G01275	0
AT5G01280	0
AT5G01285	0
AT5G01290	755
AT5G01295	0
AT5G01300	55
AT5G01305	0
AT5G01310	240
AT5G01315	0
AT5G01320	0
AT5G01325	0
AT5G01330	1
AT5G01335	0
AT5G01340	42
AT5G01345	0
AT5G01350	2631
AT5G01360	55
AT5G01365	0
AT5G01370	281
AT5G01375	0
AT5G01380	0
AT5G01385	0
AT5G01390	264
AT5G01395	0
AT5G01400	733
AT5G01405	0
AT5G01410	3025
AT5G01415	0
AT5G01420	46
AT5G01425	0
AT5G01430	329
AT5G01435	0
AT5G01440	0
AT5G01445	57
AT5G01450	234
AT5G01455	0
AT5G01460	1184
AT5G01465	0
AT5G01470	157
AT5G01475	0
AT5G01480	71
AT5G01485	0
AT5G01490	0
AT5G01495	0
AT5G01500	640
AT5G01505	0
AT5G01510	125
AT5G01515	9
AT5G01520	625
AT5G01530	32520
AT5G01535	0
AT5G01540	0
AT5G01542	0
AT5G01545	0
AT5G01550	0
AT5G01555	0
AT5G01560	224
AT5G01565	0
AT5G01570	6
AT5G01575	0
AT5G01580	0
AT5G01585	0
AT5G01590	1804
AT5G01595	68
AT5G01600	1100
AT5G01605	0
AT5G01610	198
AT5G01615	0
AT5G01620	315
AT5G01630	142
AT5G01635	0
AT5G01640	26
AT5G01645	0
AT5G01650	791
AT5G01655	0
AT5G01660	165
AT5G01665	0
AT5G01670	344
AT5G01675	2
AT5G01680	2
AT5G01685	0
AT5G01690	0
AT5G01695	0
AT5G01700	104
AT5G01705	0
AT5G01710	2432
AT5G01715	11
AT5G01720	361
AT5G01725	0
AT5G01730	42
AT5G01732	0
AT5G01735	0
AT5G01740	38
AT5G01745	0
AT5G01747	0
AT5G01750	10859
AT5G01755	0
AT5G01760	5
AT5G01765	0
AT5G01770	256
AT5G01775	10
AT5G01780	572
AT5G01785	0
AT5G01790	606
AT5G01795	0
AT5G01800	2124
AT5G01805	0
AT5G01810	871
AT5G01815	0
AT5G01820	714
AT5G01825	0
AT5G01830	122
AT5G01835	0
AT5G01840	275
AT5G01845	0
AT5G01850	113
AT5G01855	0
AT5G01860	0
AT5G01865	0
AT5G01870	1
AT5G01875	0
AT5G01880	55
AT5G01881	0
AT5G01885	0
AT5G01890	967
AT5G01895	0
AT5G01900	1
AT5G01910	53
AT5G01915	0
AT5G01920	1192
AT5G01925	0
AT5G01930	445
AT5G01935	0
AT5G01940	53
AT5G01945	0
AT5G01950	637
AT5G01955	0
AT5G01960	662
AT5G01965	0
AT5G01970	608
AT5G01975	0
AT5G01980	190
AT5G01985	0
AT5G01990	346
AT5G01995	0
AT5G02000	0
AT5G02010	86
AT5G02015	0
AT5G02020	146
AT5G02025	0
AT5G02030	281
AT5G02035	0
AT5G02040	521
AT5G02045	0
AT5G02050	620
AT5G02055	0
AT5G02060	63
AT5G02065	9
AT5G02070	0
AT5G02075	0
AT5G02080	42
AT5G02085	0
AT5G02090	82
AT5G02095	0
AT5G02100	481
AT5G02105	0
AT5G02110	0
AT5G02115	0
AT5G02120	1375
AT5G02125	8
AT5G02130	152
AT5G02135	0
AT5G02140	108
AT5G02145	0
AT5G02150	167
AT5G02155	0
AT5G02160	9155
AT5G02170	32
AT5G02175	0
AT5G02180	88
AT5G02185	0
AT5G02190	89
AT5G02195	0
AT5G02200	169
AT5G02205	0
AT5G02210	0
AT5G02215	0
AT5G02220	8
AT5G02225	2
AT5G02230	332
AT5G02240	4746
AT5G02244	6
AT5G02245	0
AT5G02250	545
AT5G02255	1
AT5G02260	341
AT5G02265	0
AT5G02270	583
AT5G02275	0
AT5G02280	133
AT5G02290	519
AT5G02295	0
AT5G02305	0
AT5G02310	2087
AT5G02315	0
AT5G02320	83
AT5G02325	0
AT5G02330	0
AT5G02335	0
AT5G02340	0
AT5G02345	0
AT5G02350	7
AT5G02355	0
AT5G02360	0
AT5G02365	0
AT5G02370	101
AT5G02375	0
AT5G02380	26971
AT5G02385	0
AT5G02390	0
AT5G02395	0
AT5G02400	126
AT5G02405	0
AT5G02410	246
AT5G02415	44
AT5G02420	13
AT5G02425	9
AT5G02430	44
AT5G02435	0
AT5G02440	223
AT5G02445	0
AT5G02450	3106
AT5G02455	0
AT5G02460	40
AT5G02465	0
AT5G02470	169
AT5G02480	8372
AT5G02485	0
AT5G02490	743
AT5G02495	0
AT5G02500	52784
AT5G02502	391
AT5G02505	0
AT5G02510	0
AT5G02515	1
AT5G02520	59
AT5G02525	0
AT5G02530	1121
AT5G02535	8
AT5G02540	7
AT5G02550	1
AT5G02555	0
AT5G02560	302
AT5G02565	58
AT5G02570	0
AT5G02575	54
AT5G02580	96
AT5G02590	112
AT5G02595	5
AT5G02600	269
AT5G02605	8
AT5G02610	1567
AT5G02615	0
AT5G02620	497
AT5G02630	88
AT5G02635	0
AT5G02640	41
AT5G02645	9
AT5G02650	123
AT5G02655	0
AT5G02660	0
AT5G02665	0
AT5G02670	174
AT5G02675	0
AT5G02680	271
AT5G02685	0
AT5G02690	89
AT5G02695	0
AT5G02700	0
AT5G02705	0
AT5G02710	328
AT5G02715	0
AT5G02720	0
AT5G02725	0
AT5G02730	0
AT5G02735	0
AT5G02740	616
AT5G02745	0
AT5G02750	107
AT5G02755	0
AT5G02760	1
AT5G02765	0
AT5G02770	2377
AT5G02775	0
AT5G02780	0
AT5G02785	0
AT5G02790	3486
AT5G02795	0
AT5G02800	590
AT5G02805	0
AT5G02810	1370
AT5G02815	0
AT5G02820	140
AT5G02825	0
AT5G02830	756
AT5G02835	0
AT5G02840	905
AT5G02850	168
AT5G02855	0
AT5G02860	467
AT5G02865	0
AT5G02870	5385
AT5G02875	10
AT5G02880	1313
AT5G02885	0
AT5G02890	388
AT5G02895	0
AT5G02900	0
AT5G02905	0
AT5G02910	228
AT5G02915	0
AT5G02920	0
AT5G02925	0
AT5G02930	0
AT5G02935	0
AT5G02940	404
AT5G02945	0
AT5G02950	6
AT5G02955	0
AT5G02960	6516
AT5G02965	0
AT5G02970	804
AT5G02975	0
AT5G02980	5
AT5G02985	0
AT5G02990	0
AT5G02995	0
AT5G03000	0
AT5G03005	0
AT5G03010	0
AT5G03015	0
AT5G03020	5
AT5G03025	0
AT5G03030	508
AT5G03035	0
AT5G03040	2485
AT5G03045	0
AT5G03050	170
AT5G03055	0
AT5G03060	24
AT5G03065	0
AT5G03070	371
AT5G03075	0
AT5G03080	667
AT5G03085	14
AT5G03090	0
AT5G03095	0
AT5G03100	102
AT5G03105	0
AT5G03110	111
AT5G03115	0
AT5G03120	399
AT5G03125	0
AT5G03130	0
AT5G03135	0
AT5G03140	511
AT5G03145	0
AT5G03150	1598
AT5G03155	0
AT5G03160	364
AT5G03165	15
AT5G03170	282
AT5G03175	9
AT5G03180	255
AT5G03185	0
AT5G03190	1143
AT5G03195	0
AT5G03200	313
AT5G03204	10
AT5G03205	0
AT5G03210	784
AT5G03215	0
AT5G03220	208
AT5G03225	0
AT5G03230	2013
AT5G03235	0
AT5G03240	18867
AT5G03245	0
AT5G03250	60
AT5G03255	0
AT5G03260	407
AT5G03265	0
AT5G03270	12
AT5G03275	0
AT5G03280	2524
AT5G03285	88
AT5G03290	1744
AT5G03295	0
AT5G03300	2217
AT5G03305	0
AT5G03310	0
AT5G03315	11
AT5G03320	503
AT5G03325	0
AT5G03330	299
AT5G03335	0
AT5G03340	670
AT5G03345	556
AT5G03350	1
AT5G03355	50
AT5G03360	0
AT5G03370	146
AT5G03375	0
AT5G03377	0
AT5G03380	506
AT5G03385	0
AT5G03390	39
AT5G03395	0
AT5G03400	0
AT5G03405	0
AT5G03406	162
AT5G03415	244
AT5G03420	624
AT5G03425	0
AT5G03430	1235
AT5G03435	6
AT5G03440	149
AT5G03445	0
AT5G03450	232
AT5G03452	0
AT5G03455	1039
AT5G03460	1853
AT5G03465	0
AT5G03470	408
AT5G03475	3
AT5G03480	0
AT5G03485	8
AT5G03490	122
AT5G03495	23
AT5G03500	297
AT5G03510	138
AT5G03515	0
AT5G03520	1497
AT5G03525	0
AT5G03530	1271
AT5G03535	0
AT5G03540	1900
AT5G03545	899
AT5G03550	0
AT5G03552	23
AT5G03553	20
AT5G03555	225
AT5G03560	146
AT5G03565	0
AT5G03570	9
AT5G03575	0
AT5G03580	0
AT5G03585	1
AT5G03590	0
AT5G03595	0
AT5G03600	0
AT5G03605	0
AT5G03610	1496
AT5G03615	13
AT5G03620	0
AT5G03625	0
AT5G03630	2687
AT5G03635	0
AT5G03640	23
AT5G03645	0
AT5G03650	1887
AT5G03660	1904
AT5G03668	0
AT5G03670	50
AT5G03680	29
AT5G03685	0
AT5G03690	352
AT5G03695	0
AT5G03700	467
AT5G03705	0
AT5G03710	1
AT5G03715	0
AT5G03720	152
AT5G03730	1352
AT5G03735	0
AT5G03740	964
AT5G03745	0
AT5G03750	0
AT5G03755	0
AT5G03760	4823
AT5G03765	0
AT5G03770	41
AT5G03775	0
AT5G03780	80
AT5G03785	0
AT5G03790	0
AT5G03795	93
AT5G03800	76
AT5G03805	0
AT5G03810	0
AT5G03815	0
AT5G03820	0
AT5G03825	0
AT5G03830	327
AT5G03835	0
AT5G03840	13
AT5G03845	0
AT5G03850	2816
AT5G03858	0
AT5G03860	125
AT5G03870	54
AT5G03875	0
AT5G03880	2352
AT5G03885	2
AT5G03890	18
AT5G03900	1176
AT5G03905	387
AT5G03910	657
AT5G03915	0
AT5G03920	0
AT5G03925	0
AT5G03930	7
AT5G03935	0
AT5G03940	1830
AT5G03944	0
AT5G03945	0
AT5G03950	0
AT5G03955	1
AT5G03960	132
AT5G03965	0
AT5G03970	150
AT5G03975	0
AT5G03980	0
AT5G03985	0
AT5G03990	804
AT5G03995	567
AT5G04000	75
AT5G04005	0
AT5G04010	1
AT5G04015	0
AT5G04020	663
AT5G04025	0
AT5G04030	0
AT5G04035	0
AT5G04040	1008
AT5G04045	0
AT5G04047	0
AT5G04050	67
AT5G04055	1
AT5G04060	539
AT5G04065	0
AT5G04070	85
AT5G04075	3
AT5G04080	839
AT5G04085	0
AT5G04090	492
AT5G04105	8
AT5G04110	300
AT5G04115	0
AT5G04120	0
AT5G04125	0
AT5G04130	353
AT5G04135	0
AT5G04140	16329
AT5G04145	0
AT5G04150	872
AT5G04160	635
AT5G04165	0
AT5G04170	1623
AT5G04175	0
AT5G04180	1
AT5G04185	0
AT5G04190	19
AT5G04195	0
AT5G04200	57
AT5G04205	19
AT5G04210	0
AT5G04215	0
AT5G04220	74
AT5G04225	0
AT5G04230	558
AT5G04235	229
AT5G04238	0
AT5G04240	586
AT5G04245	0
AT5G04250	150
AT5G04255	0
AT5G04260	386
AT5G04267	2
AT5G04270	163
AT5G04275	0
AT5G04280	1431
AT5G04290	1184
AT5G04305	0
AT5G04310	119
AT5G04315	0
AT5G04320	334
AT5G04325	0
AT5G04330	578
AT5G04335	0
AT5G04340	1588
AT5G04345	0
AT5G04347	0
AT5G04350	0
AT5G04355	0
AT5G04360	1278
AT5G04365	0
AT5G04370	174
AT5G04375	0
AT5G04380	1
AT5G04385	0
AT5G04390	0
AT5G04395	0
AT5G04400	0
AT5G04405	0
AT5G04410	1509
AT5G04415	0
AT5G04420	1109
AT5G04425	12
AT5G04430	3205
AT5G04435	0
AT5G04440	955
AT5G04445	0
AT5G04455	0
AT5G04460	626
AT5G04465	0
AT5G04470	211
AT5G04475	0
AT5G04480	511
AT5G04490	362
AT5G04495	0
AT5G04500	6
AT5G04505	0
AT5G04510	905
AT5G04515	0
AT5G04520	106
AT5G04525	0
AT5G04530	5662
AT5G04540	708
AT5G04545	0
AT5G04550	1875
AT5G04560	1013
AT5G04575	0
AT5G04585	0
AT5G04590	9484
AT5G04595	0
AT5G04600	1124
AT5G04605	0
AT5G04610	0
AT5G04615	0
AT5G04620	405
AT5G04625	0
AT5G04630	0
AT5G04635	0
AT5G04640	0
AT5G04650	0
AT5G04660	0
AT5G04665	0
AT5G04670	557
AT5G04675	0
AT5G04680	183
AT5G04685	0
AT5G04690	144
AT5G04695	0
AT5G04700	138
AT5G04705	0
AT5G04710	774
AT5G04715	0
AT5G04720	1433
AT5G04725	0
AT5G04730	0
AT5G04740	2290
AT5G04745	0
AT5G04750	1575
AT5G04755	0
AT5G04760	160
AT5G04765	0
AT5G04770	150
AT5G04775	0
AT5G04780	47
AT5G04781	0
AT5G04785	0
AT5G04790	0
AT5G04795	0
AT5G04800	1477
AT5G04810	2652
AT5G04815	0
AT5G04820	86
AT5G04825	0
AT5G04830	1167
AT5G04840	20
AT5G04845	0
AT5G04850	747
AT5G04853	0
AT5G04855	0
AT5G04860	148
AT5G04865	0
AT5G04870	0
AT5G04880	127
AT5G04885	1226
AT5G04890	257
AT5G04895	128
AT5G04900	331
AT5G04905	0
AT5G04910	273
AT5G04915	0
AT5G04920	926
AT5G04925	0
AT5G04930	1685
AT5G04933	0
AT5G04935	0
AT5G04937	0
AT5G04940	555
AT5G04945	0
AT5G04950	5451
AT5G04955	0
AT5G04960	0
AT5G04965	0
AT5G04970	0
AT5G04975	0
AT5G04980	316
AT5G04985	0
AT5G04990	854
AT5G04995	0
AT5G05000	740
AT5G05005	0
AT5G05010	2830
AT5G05015	0
AT5G05020	0
AT5G05025	0
AT5G05030	0
AT5G05035	0
AT5G05040	0
AT5G05045	0
AT5G05050	0
AT5G05055	0
AT5G05060	1112
AT5G05065	0
AT5G05070	0
AT5G05075	0
AT5G05080	1856
AT5G05085	0
AT5G05090	12
AT5G05095	0
AT5G05100	582
AT5G05105	0
AT5G05110	462
AT5G05113	0
AT5G05120	0
AT5G05125	0
AT5G05130	52
AT5G05135	0
AT5G05140	501
AT5G05150	0
AT5G05155	0
AT5G05160	739
AT5G05170	14627
AT5G05175	0
AT5G05180	709
AT5G05185	0
AT5G05190	136
AT5G05195	0
AT5G05200	3427
AT5G05205	0
AT5G05210	581
AT5G05215	0
AT5G05220	10
AT5G05230	479
AT5G05235	0
AT5G05240	110
AT5G05250	3673
AT5G05255	0
AT5G05260	0
AT5G05265	0
AT5G05270	174
AT5G05275	0
AT5G05280	0
AT5G05285	0
AT5G05290	0
AT5G05295	0
AT5G05300	1
AT5G05310	224
AT5G05315	0
AT5G05320	110
AT5G05325	0
AT5G05330	34
AT5G05335	0
AT5G05340	4
AT5G05350	36
AT5G05360	488
AT5G05365	13
AT5G05370	384
AT5G05375	0
AT5G05380	67
AT5G05385	0
AT5G05390	2
AT5G05395	0
AT5G05400	6
AT5G05410	7701
AT5G05415	0
AT5G05420	0
AT5G05425	0
AT5G05430	0
AT5G05435	103
AT5G05440	327
AT5G05445	0
AT5G05450	546
AT5G05455	0
AT5G05460	141
AT5G05465	0
AT5G05470	292
AT5G05475	0
AT5G05480	245
AT5G05485	0
AT5G05490	0
AT5G05495	0
AT5G05500	0
AT5G05505	0
AT5G05510	37
AT5G05515	0
AT5G05520	586
AT5G05525	0
AT5G05530	0
AT5G05535	0
AT5G05540	334
AT5G05545	11
AT5G05550	161
AT5G05555	0
AT5G05560	503
AT5G05565	0
AT5G05570	583
AT5G05580	628
AT5G05585	0
AT5G05590	102
AT5G05598	0
AT5G05600	109
AT5G05605	0
AT5G05610	789
AT5G05620	387
AT5G05625	0
AT5G05630	39
AT5G05635	0
AT5G05640	8
AT5G05645	0
AT5G05650	0
AT5G05653	0
AT5G05657	0
AT5G05660	834
AT5G05665	0
AT5G05670	348
AT5G05675	0
AT5G05680	236
AT5G05685	0
AT5G05690	2253
AT5G05695	0
AT5G05700	611
AT5G05705	0
AT5G05710	173
AT5G05720	0
AT5G05725	0
AT5G05730	1369
AT5G05735	0
AT5G05740	1349
AT5G05745	0
AT5G05750	375
AT5G05755	0
AT5G05760	380
AT5G05765	0
AT5G05770	0
AT5G05780	1270
AT5G05785	6
AT5G05790	96
AT5G05795	0
AT5G05800	464
AT5G05805	9
AT5G05810	120
AT5G05815	0
AT5G05820	548
AT5G05825	0
AT5G05830	466
AT5G05835	0
AT5G05840	45
AT5G05845	0
AT5G05850	177
AT5G05855	0
AT5G05860	158
AT5G05865	0
AT5G05870	488
AT5G05875	0
AT5G05880	40
AT5G05885	0
AT5G05890	917
AT5G05895	0
AT5G05900	0
AT5G05905	0
AT5G05910	0
AT5G05915	0
AT5G05920	309
AT5G05925	0
AT5G05930	418
AT5G05935	0
AT5G05940	259
AT5G05945	0
AT5G05950	536
AT5G05955	0
AT5G05960	1375
AT5G05965	39
AT5G05970	294
AT5G05975	4
AT5G05980	787
AT5G05985	0
AT5G05987	216
AT5G05990	232
AT5G05995	0
AT5G06000	27
AT5G06005	0
AT5G06010	0
AT5G06015	0
AT5G06020	0
AT5G06025	0
AT5G06030	0
AT5G06035	0
AT5G06040	0
AT5G06043	0
AT5G06045	0
AT5G06050	441
AT5G06055	0
AT5G06060	1095
AT5G06065	0
AT5G06070	0
AT5G06075	0
AT5G06080	0
AT5G06085	0
AT5G06090	0
AT5G06095	0
AT5G06100	267
AT5G06105	0
AT5G06110	1007
AT5G06115	0
AT5G06120	751
AT5G06125	0
AT5G06130	1044
AT5G06140	1296
AT5G06145	0
AT5G06150	102
AT5G06155	0
AT5G06160	603
AT5G06165	16
AT5G06170	0
AT5G06175	0
AT5G06180	134
AT5G06185	0
AT5G06190	49
AT5G06200	311
AT5G06205	0
AT5G06210	407
AT5G06220	1479
AT5G06230	13
AT5G06235	0
AT5G06240	178
AT5G06245	0
AT5G06250	5
AT5G06255	0
AT5G06260	532
AT5G06265	619
AT5G06270	887
AT5G06275	0
AT5G06278	30
AT5G06280	170
AT5G06285	0
AT5G06290	2081
AT5G06295	0
AT5G06300	29
AT5G06305	1
AT5G06310	58
AT5G06320	3545
AT5G06325	0
AT5G06330	1
AT5G06335	0
AT5G06340	1157
AT5G06345	0
AT5G06350	392
AT5G06360	1342
AT5G06365	0
AT5G06370	710
AT5G06380	0
AT5G06385	0
AT5G06390	1643
AT5G06395	0
AT5G06400	61
AT5G06405	0
AT5G06410	74
AT5G06415	0
AT5G06420	16
AT5G06425	0
AT5G06430	100
AT5G06435	0
AT5G06440	2030
AT5G06445	0
AT5G06450	347
AT5G06455	0
AT5G06460	806
AT5G06465	0
AT5G06470	64
AT5G06475	1
AT5G06480	53
AT5G06490	0
AT5G06495	0
AT5G06500	0
AT5G06505	0
AT5G06510	134
AT5G06515	0
AT5G06520	0
AT5G06525	0
AT5G06530	183
AT5G06535	0
AT5G06540	60
AT5G06545	0
AT5G06550	214
AT5G06560	765
AT5G06565	0
AT5G06570	6
AT5G06575	0
AT5G06580	640
AT5G06585	0
AT5G06590	59
AT5G06595	0
AT5G06600	2561
AT5G06605	0
AT5G06610	109
AT5G06615	0
AT5G06620	88
AT5G06630	0
AT5G06634	0
AT5G06635	0
AT5G06640	1
AT5G06645	0
AT5G06650	0
AT5G06655	0
AT5G06660	452
AT5G06665	0
AT5G06670	369
AT5G06675	0
AT5G06680	470
AT5G06685	0
AT5G06690	1604
AT5G06695	0
AT5G06700	3040
AT5G06705	0
AT5G06710	348
AT5G06715	0
AT5G06720	14
AT5G06730	0
AT5G06735	0
AT5G06740	0
AT5G06745	0
AT5G06750	197
AT5G06755	0
AT5G06760	200
AT5G06765	0
AT5G06770	238
AT5G06775	0
AT5G06780	596
AT5G06785	0
AT5G06790	45
AT5G06795	4
AT5G06800	570
AT5G06805	0
AT5G06810	57
AT5G06811	98
AT5G06815	0
AT5G06820	19
AT5G06825	5
AT5G06830	615
AT5G06835	0
AT5G06839	6
AT5G06845	14
AT5G06850	589
AT5G06855	0
AT5G06860	0
AT5G06865	2
AT5G06870	331
AT5G06875	0
AT5G06880	0
AT5G06885	0
AT5G06890	0
AT5G06900	0
AT5G06905	0
AT5G06910	548
AT5G06915	0
AT5G06920	0
AT5G06925	0
AT5G06930	973
AT5G06935	0
AT5G06940	64
AT5G06945	0
AT5G06950	384
AT5G06955	0
AT5G06960	398
AT5G06965	0
AT5G06970	1109
AT5G06975	0
AT5G06980	21
AT5G06985	0
AT5G06990	1
AT5G06995	0
AT5G07000	526
AT5G07005	0
AT5G07010	52
AT5G07015	0
AT5G07020	2153
AT5G07025	0
AT5G07030	4108
AT5G07035	0
AT5G07040	0
AT5G07050	0
AT5G07055	0
AT5G07060	1
AT5G07065	0
AT5G07070	144
AT5G07075	0
AT5G07080	216
AT5G07090	4652
AT5G07095	43
AT5G07100	9
AT5G07105	23
AT5G07110	125
AT5G07115	0
AT5G07120	385
AT5G07125	0
AT5G07130	44
AT5G07135	0
AT5G07140	138
AT5G07145	0
AT5G07150	0
AT5G07152	23
AT5G07155	0
AT5G07160	0
AT5G07165	0
AT5G07170	5
AT5G07175	0
AT5G07180	84
AT5G07185	0
AT5G07190	1
AT5G07195	0
AT5G07200	1
AT5G07205	0
AT5G07210	0
AT5G07215	0
AT5G07220	2167
AT5G07225	0
AT5G07230	0
AT5G07240	213
AT5G07250	1015
AT5G07255	0
AT5G07260	1
AT5G07265	0
AT5G07270	706
AT5G07275	0
AT5G07280	41
AT5G07285	83
AT5G07290	859
AT5G07295	0
AT5G07300	1450
AT5G07310	0
AT5G07315	0
AT5G07320	251
AT5G07322	143
AT5G07325	9
AT5G07330	54
AT5G07335	0
AT5G07340	427
AT5G07345	0
AT5G07350	2166
AT5G07355	0
AT5G07360	469
AT5G07365	0
AT5G07370	1057
AT5G07380	10
AT5G07385	0
AT5G07390	0
AT5G07395	1
AT5G07400	163
AT5G07405	0
AT5G07410	0
AT5G07415	0
AT5G07420	0
AT5G07425	0
AT5G07430	12
AT5G07435	0
AT5G07440	1988
AT5G07445	0
AT5G07450	0
AT5G07455	3
AT5G07460	2184
AT5G07465	0
AT5G07470	1401
AT5G07475	0
AT5G07480	0
AT5G07485	0
AT5G07490	0
AT5G07495	0
AT5G07500	1
AT5G07505	0
AT5G07510	1
AT5G07515	0
AT5G07520	1
AT5G07525	0
AT5G07530	0
AT5G07535	0
AT5G07540	0
AT5G07545	0
AT5G07550	0
AT5G07555	0
AT5G07560	0
AT5G07565	0
AT5G07570	0
AT5G07571	0
AT5G07572	0
AT5G07575	0
AT5G07580	2239
AT5G07585	0
AT5G07590	252
AT5G07595	0
AT5G07600	0
AT5G07605	0
AT5G07610	233
AT5G07615	0
AT5G07620	197
AT5G07625	0
AT5G07630	555
AT5G07635	0
AT5G07640	11
AT5G07650	0
AT5G07655	0
AT5G07660	19
AT5G07665	0
AT5G07670	145
AT5G07675	0
AT5G07680	47
AT5G07685	0
AT5G07690	1849
AT5G07695	0
AT5G07700	442
AT5G07705	0
AT5G07710	239
AT5G07715	0
AT5G07720	139
AT5G07725	7
AT5G07730	74
AT5G07735	17
AT5G07740	2067
AT5G07745	23
AT5G07760	0
AT5G07770	1418
AT5G07775	0
AT5G07780	0
AT5G07785	0
AT5G07790	129
AT5G07795	0
AT5G07800	325
AT5G07805	0
AT5G07810	65
AT5G07815	0
AT5G07820	164
AT5G07825	0
AT5G07830	760
AT5G07835	0
AT5G07840	395
AT5G07845	0
AT5G07850	0
AT5G07855	0
AT5G07860	404
AT5G07865	0
AT5G07870	200
AT5G07875	0
AT5G07880	0
AT5G07885	1
AT5G07890	420
AT5G07895	12
AT5G07900	121
AT5G07905	0
AT5G07910	408
AT5G07915	0
AT5G07920	973
AT5G07925	0
AT5G07930	0
AT5G07935	0
AT5G07940	1030
AT5G07945	0
AT5G07950	113
AT5G07955	12
AT5G07960	616
AT5G07965	0
AT5G07970	670
AT5G07975	0
AT5G07980	440
AT5G07985	0
AT5G07990	32
AT5G07995	0
AT5G08000	881
AT5G08005	0
AT5G08010	359
AT5G08015	0
AT5G08020	169
AT5G08025	0
AT5G08030	2
AT5G08035	0
AT5G08040	1134
AT5G08045	0
AT5G08050	2030
AT5G08055	0
AT5G08060	860
AT5G08065	0
AT5G08070	1
AT5G08075	0
AT5G08080	1114
AT5G08085	0
AT5G08090	0
AT5G08095	0
AT5G08100	1210
AT5G08105	0
AT5G08110	225
AT5G08115	0
AT5G08120	723
AT5G08125	0
AT5G08130	2085
AT5G08135	0
AT5G08139	234
AT5G08141	1
AT5G08150	1
AT5G08160	1084
AT5G08165	0
AT5G08170	293
AT5G08175	0
AT5G08180	1096
AT5G08185	6
AT5G08190	340
AT5G08195	0
AT5G08200	864
AT5G08205	0
AT5G08210	0
AT5G08215	0
AT5G08225	0
AT5G08230	483
AT5G08235	3
AT5G08240	107
AT5G08250	0
AT5G08255	0
AT5G08260	1781
AT5G08265	0
AT5G08270	172
AT5G08275	0
AT5G08280	3113
AT5G08285	0
AT5G08290	2433
AT5G08300	1288
AT5G08305	32
AT5G08310	99
AT5G08315	0
AT5G08320	219
AT5G08330	1298
AT5G08335	124
AT5G08340	108
AT5G08350	0
AT5G08360	91
AT5G08370	1682
AT5G08375	0
AT5G08380	648
AT5G08385	0
AT5G08390	708
AT5G08391	12
AT5G08395	0
AT5G08400	161
AT5G08410	1916
AT5G08415	939
AT5G08420	832
AT5G08425	0
AT5G08430	589
AT5G08435	0
AT5G08440	547
AT5G08445	0
AT5G08450	1623
AT5G08455	0
AT5G08460	0
AT5G08465	0
AT5G08470	659
AT5G08475	0
AT5G08480	0
AT5G08485	0
AT5G08490	47
AT5G08495	17
AT5G08500	728
AT5G08505	0
AT5G08510	88
AT5G08515	14
AT5G08520	973
AT5G08525	3
AT5G08530	4169
AT5G08535	239
AT5G08540	1075
AT5G08550	332
AT5G08560	1255
AT5G08565	67
AT5G08570	1074
AT5G08575	0
AT5G08580	525
AT5G08585	0
AT5G08590	1828
AT5G08595	0
AT5G08600	7
AT5G08605	0
AT5G08610	644
AT5G08615	0
AT5G08620	592
AT5G08630	439
AT5G08635	0
AT5G08640	30
AT5G08645	0
AT5G08650	1943
AT5G08655	0
AT5G08660	509
AT5G08665	0
AT5G08670	3650
AT5G08675	0
AT5G08680	2264
AT5G08685	0
AT5G08690	4235
AT5G08695	0
AT5G08705	0
AT5G08710	271
AT5G08712	0
AT5G08715	0
AT5G08717	0
AT5G08720	393
AT5G08725	0
AT5G08730	0
AT5G08735	0
AT5G08740	575
AT5G08745	0
AT5G08750	459
AT5G08755	0
AT5G08760	6
AT5G08765	0
AT5G08770	168
AT5G08775	1
AT5G08780	184
AT5G08785	0
AT5G08790	1288
AT5G08800	0
AT5G08805	5
AT5G08810	2
AT5G08815	0
AT5G08820	0
AT5G08825	0
AT5G08830	0
AT5G08835	0
AT5G08840	0
AT5G08845	0
AT5G08850	0
AT5G08855	11
AT5G08860	0
AT5G08865	0
AT5G08870	0
AT5G08875	5
AT5G08880	0
AT5G08885	0
AT5G08890	0
AT5G08895	0
AT5G08900	0
AT5G08905	0
AT5G08910	0
AT5G08915	0
AT5G08920	0
AT5G08925	0
AT5G08930	0
AT5G08935	0
AT5G08940	0
AT5G08945	0
AT5G08950	0
AT5G08955	0
AT5G08960	0
AT5G08965	0
AT5G08970	0
AT5G08975	0
AT5G08980	0
AT5G08985	0
AT5G08990	27
AT5G08995	0
AT5G09000	0
AT5G09005	0
AT5G09010	0
AT5G09015	0
AT5G09020	0
AT5G09025	0
AT5G09030	0
AT5G09035	0
AT5G09040	0
AT5G09045	0
AT5G09050	0
AT5G09055	0
AT5G09060	0
AT5G09065	5
AT5G09070	0
AT5G09080	0
AT5G09085	0
AT5G09090	0
AT5G09095	0
AT5G09100	0
AT5G09105	0
AT5G09110	0
AT5G09120	0
AT5G09125	47
AT5G09130	0
AT5G09135	0
AT5G09140	0
AT5G09145	0
AT5G09150	0
AT5G09155	0
AT5G09160	0
AT5G09165	0
AT5G09170	0
AT5G09175	8
AT5G09185	0
AT5G09190	8
AT5G09195	0
AT5G09200	0
AT5G09205	0
AT5G09210	0
AT5G09215	0
AT5G09220	2668
AT5G09225	302
AT5G09230	197
AT5G09235	0
AT5G09240	174
AT5G09245	0
AT5G09250	281
AT5G09255	0
AT5G09260	379
AT5G09265	0
AT5G09270	235
AT5G09275	0
AT5G09280	0
AT5G09285	0
AT5G09290	6
AT5G09295	5
AT5G09300	23
AT5G09305	0
AT5G09310	245
AT5G09315	147
AT5G09320	0
AT5G09325	0
AT5G09330	1396
AT5G09335	0
AT5G09340	0
AT5G09345	0
AT5G09350	224
AT5G09360	0
AT5G09365	0
AT5G09370	4
AT5G09375	0
AT5G09380	251
AT5G09385	21
AT5G09390	446
AT5G09395	0
AT5G09400	664
AT5G09405	0
AT5G09410	985
AT5G09415	0
AT5G09420	112
AT5G09425	0
AT5G09430	0
AT5G09435	0
AT5G09440	480
AT5G09443	4
AT5G09445	0
AT5G09450	254
AT5G09455	0
AT5G09460	4131
AT5G09465	0
AT5G09470	8
AT5G09475	0
AT5G09480	0
AT5G09490	0
AT5G09495	0
AT5G09500	10
AT5G09505	0
AT5G09510	2531
AT5G09513	0
AT5G09515	0
AT5G09520	0
AT5G09530	0
AT5G09535	0
AT5G09540	6
AT5G09545	0
AT5G09550	0
AT5G09555	0
AT5G09560	0
AT5G09565	0
AT5G09570	0
AT5G09580	103
AT5G09585	27
AT5G09590	991
AT5G09595	0
AT5G09600	81
AT5G09605	0
AT5G09610	7
AT5G09615	0
AT5G09620	1843
AT5G09630	79
AT5G09635	0
AT5G09640	1
AT5G09645	0
AT5G09650	5854
AT5G09655	0
AT5G09660	10961
AT5G09665	0
AT5G09670	1501
AT5G09675	0
AT5G09680	568
AT5G09685	0
AT5G09690	132
AT5G09695	0
AT5G09700	0
AT5G09705	0
AT5G09710	0
AT5G09711	0
AT5G09715	0
AT5G09720	0
AT5G09730	132
AT5G09735	0
AT5G09740	271
AT5G09750	0
AT5G09755	0
AT5G09760	279
AT5G09765	0
AT5G09770	423
AT5G09775	0
AT5G09780	0
AT5G09785	19
AT5G09790	35
AT5G09795	0
AT5G09800	41
AT5G09805	11
AT5G09810	10769
AT5G09815	0
AT5G09820	559
AT5G09825	0
AT5G09830	606
AT5G09835	0
AT5G09840	119
AT5G09845	0
AT5G09850	2264
AT5G09855	0
AT5G09860	632
AT5G09865	0
AT5G09870	7589
AT5G09875	0
AT5G09876	0
AT5G09880	1862
AT5G09885	0
AT5G09890	876
AT5G09895	0
AT5G09900	2193
AT5G09910	0
AT5G09915	0
AT5G09920	969
AT5G09925	0
AT5G09930	0
AT5G09940	0
AT5G09945	0
AT5G09950	50
AT5G09955	0
AT5G09960	839
AT5G09965	0
AT5G09970	9
AT5G09975	0
AT5G09976	21
AT5G09978	0
AT5G09980	1
AT5G09990	38
AT5G09995	93
AT5G10000	1
AT5G10010	860
AT5G10020	1030
AT5G10030	1111
AT5G10040	0
AT5G10050	341
AT5G10060	866
AT5G10070	562
AT5G10080	255
AT5G10090	0
AT5G10100	0
AT5G10110	356
AT5G10120	0
AT5G10130	0
AT5G10140	232
AT5G10150	190
AT5G10160	564
AT5G10170	1908
AT5G10180	4231
AT5G10190	614
AT5G10200	768
AT5G10210	22
AT5G10220	0
AT5G10230	0
AT5G10235	0
AT5G10240	358
AT5G10250	0
AT5G10260	26
AT5G10270	498
AT5G10278	34
AT5G10280	226
AT5G10290	966
AT5G10300	49
AT5G10310	45
AT5G10320	221
AT5G10330	222
AT5G10336	2
AT5G10340	16
AT5G10350	832
AT5G10360	4691
AT5G10370	336
AT5G10380	52
AT5G10390	238
AT5G10400	556
AT5G10410	193
AT5G10420	0
AT5G10430	194
AT5G10435	0
AT5G10440	13
AT5G10450	11217
AT5G10455	0
AT5G10460	675
AT5G10470	2130
AT5G10480	2167
AT5G10490	918
AT5G10500	0
AT5G10510	24
AT5G10520	111
AT5G10525	0
AT5G10530	0
AT5G10540	2117
AT5G10550	3108
AT5G10560	1588
AT5G10570	0
AT5G10572	11
AT5G10580	4
AT5G10590	0
AT5G10600	0
AT5G10605	5
AT5G10610	226
AT5G10620	103
AT5G10625	504
AT5G10630	533
AT5G10650	388
AT5G10660	18
AT5G10670	0
AT5G10680	0
AT5G10690	391
AT5G10695	54
AT5G10700	122
AT5G10710	376
AT5G10720	8
AT5G10730	303
AT5G10740	285
AT5G10745	435
AT5G10750	312
AT5G10760	10
AT5G10770	685
AT5G10780	1591
AT5G10790	345
AT5G10800	145
AT5G10810	639
AT5G10820	380
AT5G10830	257
AT5G10840	1236
AT5G10850	18
AT5G10860	8056
AT5G10870	163
AT5G10880	0
AT5G10890	4
AT5G10900	68
AT5G10910	378
AT5G10920	662
AT5G10930	130
AT5G10940	607
AT5G10945	4
AT5G10946	147
AT5G10950	348
AT5G10960	5449
AT5G10965	54
AT5G10970	0
AT5G10980	1736
AT5G10990	0
AT5G11000	540
AT5G11010	265
AT5G11020	156
AT5G11030	403
AT5G11040	720
AT5G11050	0
AT5G11060	316
AT5G11070	3146
AT5G11080	0
AT5G11090	681
AT5G11100	179
AT5G11110	173
AT5G11130	0
AT5G11140	3
AT5G11150	1727
AT5G11160	42
AT5G11170	2285
AT5G11180	0
AT5G11190	0
AT5G11200	1390
AT5G11210	1
AT5G11220	0
AT5G11225	0
AT5G11230	181
AT5G11240	404
AT5G11242	19
AT5G11250	781
AT5G11260	656
AT5G11270	506
AT5G11280	512
AT5G11290	0
AT5G11300	79
AT5G11310	45
AT5G11320	0
AT5G11325	0
AT5G11330	1737
AT5G11340	372
AT5G11350	359
AT5G11360	0
AT5G11370	0
AT5G11380	360
AT5G11390	423
AT5G11400	0
AT5G11410	0
AT5G11412	0
AT5G11416	0
AT5G11420	11610
AT5G11425	0
AT5G11430	337
AT5G11440	0
AT5G11450	1385
AT5G11460	225
AT5G11470	98
AT5G11475	0
AT5G11480	808
AT5G11490	1193
AT5G11500	3168
AT5G11510	260
AT5G11520	1120
AT5G11530	377
AT5G11540	58
AT5G11550	1111
AT5G11560	3358
AT5G11565	0
AT5G11570	0
AT5G11580	1753
AT5G11590	211
AT5G11600	319
AT5G11610	467
AT5G11620	21
AT5G11630	177
AT5G11640	340
AT5G11650	440
AT5G11660	0
AT5G11670	7099
AT5G11680	821
AT5G11690	296
AT5G11700	2349
AT5G11710	1842
AT5G11720	1269
AT5G11730	550
AT5G11740	8749
AT5G11750	232
AT5G11760	425
AT5G11770	2130
AT5G11780	87
AT5G11790	5569
AT5G11800	692
AT5G11810	756
AT5G11820	3
AT5G11830	0
AT5G11840	719
AT5G11850	942
AT5G11860	473
AT5G11870	46
AT5G11880	1417
AT5G11890	688
AT5G11900	669
AT5G11910	406
AT5G11920	4
AT5G11930	32
AT5G11940	0
AT5G11950	157
AT5G11960	666
AT5G11970	139
AT5G11975	0
AT5G11977	9
AT5G11980	471
AT5G11990	50
AT5G12000	0
AT5G12010	302
AT5G12020	130
AT5G12030	611
AT5G12040	1049
AT5G12043	0
AT5G12050	66
AT5G12060	0
AT5G12070	0
AT5G12080	419
AT5G12085	0
AT5G12090	0
AT5G12100	113
AT5G12110	225
AT5G12120	582
AT5G12130	526
AT5G12140	4650
AT5G12150	3750
AT5G12170	1475
AT5G12180	0
AT5G12190	555
AT5G12200	1536
AT5G12210	1334
AT5G12220	194
AT5G12230	730
AT5G12235	47
AT5G12236	0
AT5G12240	470
AT5G12250	7549
AT5G12260	288
AT5G12270	0
AT5G12280	32
AT5G12290	438
AT5G12300	62
AT5G12310	610
AT5G12320	313
AT5G12330	12
AT5G12340	0
AT5G12350	846
AT5G12360	65
AT5G12370	2091
AT5G12380	0
AT5G12390	233
AT5G12400	1063
AT5G12410	674
AT5G12420	1
AT5G12430	933
AT5G12440	562
AT5G12450	0
AT5G12460	1
AT5G12470	1454
AT5G12480	1206
AT5G12840	323
AT5G12850	958
AT5G12860	6570
AT5G12870	43
AT5G12880	0
AT5G12890	279
AT5G12900	667
AT5G12910	0
AT5G12920	84
AT5G12930	117
AT5G12940	356
AT5G12950	2203
AT5G12960	2
AT5G12970	18
AT5G12980	204
AT5G12990	0
AT5G13000	3505
AT5G13010	1485
AT5G13020	1174
AT5G13030	1501
AT5G13050	465
AT5G13060	94
AT5G13070	661
AT5G13080	6
AT5G13090	245
AT5G13100	871
AT5G13110	739
AT5G13120	1204
AT5G13130	8
AT5G13140	1349
AT5G13150	0
AT5G13160	634
AT5G13170	71
AT5G13180	2226
AT5G13181	8
AT5G13190	758
AT5G13200	214
AT5G13205	14
AT5G13210	25
AT5G13220	84
AT5G13225	0
AT5G13230	17
AT5G13240	871
AT5G13250	20
AT5G13260	537
AT5G13270	124
AT5G13280	660
AT5G13290	231
AT5G13295	0
AT5G13300	2429
AT5G13310	126
AT5G13320	20
AT5G13330	5
AT5G13340	137
AT5G13350	0
AT5G13360	450
AT5G13370	480
AT5G13380	0
AT5G13390	952
AT5G13400	268
AT5G13410	637
AT5G13420	1261
AT5G13430	905
AT5G13440	1676
AT5G13450	3412
AT5G13460	569
AT5G13470	199
AT5G13475	0
AT5G13480	369
AT5G13485	0
AT5G13490	198
AT5G13500	461
AT5G13510	622
AT5G13520	385
AT5G13530	1184
AT5G13548	0
AT5G13550	770
AT5G13560	1124
AT5G13565	0
AT5G13570	627
AT5G13580	0
AT5G13590	1316
AT5G13600	0
AT5G13610	291
AT5G13620	0
AT5G13630	4581
AT5G13640	1416
AT5G13650	10988
AT5G13655	6
AT5G13660	268
AT5G13670	5
AT5G13680	755
AT5G13690	878
AT5G13700	101
AT5G13710	3104
AT5G13720	456
AT5G13730	555
AT5G13740	816
AT5G13750	451
AT5G13760	411
AT5G13770	511
AT5G13780	1169
AT5G13790	135
AT5G13800	724
AT5G13810	1404
AT5G13820	180
AT5G13825	0
AT5G13830	9
AT5G13840	220
AT5G13845	0
AT5G13850	1704
AT5G13860	96
AT5G13870	182
AT5G13880	73
AT5G13887	0
AT5G13890	281
AT5G13900	0
AT5G13910	0
AT5G13920	33
AT5G13930	84
AT5G13940	0
AT5G13950	722
AT5G13960	392
AT5G13970	231
AT5G13980	2384
AT5G13990	6
AT5G14000	35
AT5G14010	0
AT5G14020	0
AT5G14030	1608
AT5G14035	0
AT5G14040	5404
AT5G14050	480
AT5G14060	2444
AT5G14070	116
AT5G14080	205
AT5G14090	2973
AT5G14100	179
AT5G14105	275
AT5G14110	19
AT5G14120	2507
AT5G14130	2
AT5G14140	95
AT5G14150	18
AT5G14160	11
AT5G14170	796
AT5G14180	28
AT5G14200	13788
AT5G14210	1180
AT5G14220	841
AT5G14230	114
AT5G14240	1043
AT5G14250	772
AT5G14260	2032
AT5G14270	1384
AT5G14275	0
AT5G14280	47
AT5G14285	282
AT5G14290	0
AT5G14300	0
AT5G14310	437
AT5G14320	4862
AT5G14330	61
AT5G14340	0
AT5G14345	0
AT5G14350	41
AT5G14360	19
AT5G14370	1950
AT5G14380	47
AT5G14390	1606
AT5G14400	2
AT5G14410	1031
AT5G14420	416
AT5G14430	1158
AT5G14440	719
AT5G14450	131
AT5G14460	602
AT5G14470	1
AT5G14480	164
AT5G14490	0
AT5G14495	0
AT5G14500	625
AT5G14510	64
AT5G14515	0
AT5G14520	926
AT5G14530	268
AT5G14540	1425
AT5G14545	0
AT5G14550	696
AT5G14560	0
AT5G14565	0
AT5G14570	266
AT5G14580	127
AT5G14590	1027
AT5G14600	252
AT5G14602	0
AT5G14610	540
AT5G14620	271
AT5G14640	961
AT5G14650	40
AT5G14660	847
AT5G14670	0
AT5G14680	645
AT5G14690	272
AT5G14700	353
AT5G14710	214
AT5G14720	2080
AT5G14730	49
AT5G14740	9233
AT5G14750	258
AT5G14760	34
AT5G14770	216
AT5G14780	1608
AT5G14790	847
AT5G14800	1089
AT5G14810	0
AT5G14820	0
AT5G14830	26
AT5G14840	312
AT5G14850	355
AT5G14860	0
AT5G14870	0
AT5G14880	415
AT5G14890	80
AT5G14895	19
AT5G14900	0
AT5G14910	2848
AT5G14920	7321
AT5G14930	385
AT5G14940	5
AT5G14950	810
AT5G14960	78
AT5G14970	1596
AT5G14980	0
AT5G14990	0
AT5G14995	0
AT5G15000	0
AT5G15008	0
AT5G15010	21
AT5G15020	1743
AT5G15022	24
AT5G15025	104
AT5G15030	0
AT5G15040	0
AT5G15050	339
AT5G15060	0
AT5G15070	282
AT5G15080	708
AT5G15090	1580
AT5G15100	0
AT5G15110	5
AT5G15120	33
AT5G15130	12
AT5G15140	0
AT5G15150	275
AT5G15160	14
AT5G15170	280
AT5G15175	0
AT5G15180	16
AT5G15190	79
AT5G15200	7031
AT5G15210	297
AT5G15220	400
AT5G15230	28131
AT5G15240	183
AT5G15250	6
AT5G15260	261
AT5G15265	28
AT5G15270	711
AT5G15280	233
AT5G15290	249
AT5G15300	13
AT5G15310	471
AT5G15320	821
AT5G15330	198
AT5G15340	4
AT5G15350	964
AT5G15360	43
AT5G15380	0
AT5G15390	213
AT5G15400	1127
AT5G15410	1693
AT5G15420	0
AT5G15430	1
AT5G15440	348
AT5G15450	674
AT5G15460	181
AT5G15470	644
AT5G15480	0
AT5G15490	1708
AT5G15500	26
AT5G15510	90
AT5G15520	465
AT5G15530	396
AT5G15533	0
AT5G15537	23
AT5G15540	941
AT5G15546	0
AT5G15550	426
AT5G15560	0
AT5G15570	293
AT5G15580	926
AT5G15581	0
AT5G15600	6
AT5G15610	846
AT5G15620	4
AT5G15630	225
AT5G15640	434
AT5G15650	3362
AT5G15660	0
AT5G15670	0
AT5G15680	1027
AT5G15685	0
AT5G15690	0
AT5G15700	260
AT5G15710	123
AT5G15720	3
AT5G15725	0
AT5G15730	421
AT5G15740	3308
AT5G15745	0
AT5G15750	466
AT5G15760	125
AT5G15770	0
AT5G15780	1405
AT5G15790	214
AT5G15800	4
AT5G15802	196
AT5G15805	0
AT5G15810	423
AT5G15815	0
AT5G15820	34
AT5G15830	12
AT5G15833	0
AT5G15840	9
AT5G15843	0
AT5G15845	17
AT5G15850	0
AT5G15853	0
AT5G15860	221
AT5G15870	406
AT5G15880	308
AT5G15890	10
AT5G15900	32
AT5G15910	396
AT5G15920	331
AT5G15930	523
AT5G15940	23
AT5G15950	177
AT5G15960	391
AT5G15970	6066
AT5G15980	441
AT5G15990	0
AT5G15995	0
AT5G16000	903
AT5G16010	1357
AT5G16020	0
AT5G16023	0
AT5G16030	5
AT5G16040	408
AT5G16050	2621
AT5G16060	456
AT5G16070	951
AT5G16080	15
AT5G16090	0
AT5G16100	0
AT5G16110	2322
AT5G16120	586
AT5G16130	3154
AT5G16140	144
AT5G16150	4424
AT5G16160	38
AT5G16170	2
AT5G16180	325
AT5G16190	81
AT5G16200	123
AT5G16210	1006
AT5G16220	550
AT5G16230	25
AT5G16235	0
AT5G16240	216
AT5G16250	762
AT5G16260	564
AT5G16270	1898
AT5G16280	1045
AT5G16285	0
AT5G16290	630
AT5G16300	1113
AT5G16310	199
AT5G16320	90
AT5G16330	0
AT5G16336	0
AT5G16340	207
AT5G16350	901
AT5G16360	386
AT5G16370	280
AT5G16375	0
AT5G16380	557
AT5G16390	1358
AT5G16400	1049
AT5G16410	105
AT5G16420	68
AT5G16430	0
AT5G16440	749
AT5G16450	442
AT5G16453	0
AT5G16460	3
AT5G16470	3184
AT5G16480	536
AT5G16486	23
AT5G16490	123
AT5G16500	0
AT5G16505	622
AT5G16510	749
AT5G16520	229
AT5G16530	750
AT5G16540	863
AT5G16550	802
AT5G16560	863
AT5G16570	27
AT5G16580	0
AT5G16590	696
AT5G16600	148
AT5G16610	362
AT5G16620	1273
AT5G16630	388
AT5G16640	35
AT5G16650	845
AT5G16660	2406
AT5G16680	997
AT5G16690	81
AT5G16700	0
AT5G16710	1989
AT5G16715	1200
AT5G16720	863
AT5G16730	2812
AT5G16740	32
AT5G16750	509
AT5G16760	780
AT5G16770	0
AT5G16780	1209
AT5G16790	117
AT5G16800	738
AT5G16810	473
AT5G16820	504
AT5G16830	721
AT5G16840	926
AT5G16850	6
AT5G16860	55
AT5G16870	266
AT5G16880	2258
AT5G16890	263
AT5G16900	0
AT5G16910	558
AT5G16920	0
AT5G16930	183
AT5G16940	179
AT5G16950	87
AT5G16960	10
AT5G16970	1149
AT5G16980	19
AT5G16990	431
AT5G17000	71
AT5G17010	710
AT5G17020	2037
AT5G17030	0
AT5G17040	0
AT5G17050	530
AT5G17060	222
AT5G17070	198
AT5G17080	0
AT5G17090	0
AT5G17100	0
AT5G17110	0
AT5G17120	0
AT5G17125	0
AT5G17130	0
AT5G17140	0
AT5G17150	0
AT5G17160	208
AT5G17165	39
AT5G17167	2
AT5G17170	2145
AT5G17180	0
AT5G17190	1781
AT5G17200	0
AT5G17210	199
AT5G17220	25
AT5G17230	3327
AT5G17240	120
AT5G17250	253
AT5G17260	25
AT5G17270	308
AT5G17280	0
AT5G17290	208
AT5G17300	65
AT5G17305	0
AT5G17310	993
AT5G17320	1
AT5G17330	363
AT5G17340	0
AT5G17345	0
AT5G17350	1049
AT5G17360	22
AT5G17370	68
AT5G17380	1108
AT5G17390	0
AT5G17400	449
AT5G17410	482
AT5G17420	670
AT5G17430	12
AT5G17440	439
AT5G17450	10
AT5G17460	1968
AT5G17470	0
AT5G17480	0
AT5G17490	41
AT5G17500	0
AT5G17510	599
AT5G17520	454
AT5G17522	0
AT5G17523	0
AT5G17530	667
AT5G17540	21
AT5G17550	552
AT5G17560	953
AT5G17570	124
AT5G17580	90
AT5G17590	0
AT5G17600	180
AT5G17610	567
AT5G17620	420
AT5G17630	468
AT5G17640	279
AT5G17650	405
AT5G17660	230
AT5G17670	451
AT5G17680	138
AT5G17690	422
AT5G17700	1072
AT5G17710	1180
AT5G17720	0
AT5G17725	0
AT5G17730	0
AT5G17740	0
AT5G17750	0
AT5G17760	708
AT5G17770	4040
AT5G17780	63
AT5G17790	312
AT5G17800	0
AT5G17810	0
AT5G17820	8
AT5G17830	4
AT5G17840	639
AT5G17847	0
AT5G17850	365
AT5G17860	7
AT5G17870	3884
AT5G17880	158
AT5G17890	511
AT5G17900	507
AT5G17910	1405
AT5G17920	26472
AT5G17930	602
AT5G17950	0
AT5G17960	0
AT5G17970	0
AT5G17980	79
AT5G17990	1050
AT5G18000	2
AT5G18005	0
AT5G18010	57
AT5G18015	0
AT5G18020	36
AT5G18030	56
AT5G18037	0
AT5G18040	36
AT5G18050	9
AT5G18060	34
AT5G18065	94
AT5G18070	75
AT5G18080	69
AT5G18085	0
AT5G18090	0
AT5G18100	478
AT5G18110	893
AT5G18120	528
AT5G18130	385
AT5G18140	427
AT5G18150	0
AT5G18160	0
AT5G18170	1008
AT5G18180	0
AT5G18190	1072
AT5G18200	266
AT5G18202	1
AT5G18210	128
AT5G18220	23
AT5G18230	1974
AT5G18240	46
AT5G18245	75
AT5G18250	204
AT5G18255	114
AT5G18260	32
AT5G18270	110
AT5G18280	995
AT5G18290	120
AT5G18300	41
AT5G18310	314
AT5G18320	21
AT5G18330	0
AT5G18340	74
AT5G18350	0
AT5G18360	31
AT5G18370	213
AT5G18380	6487
AT5G18390	146
AT5G18400	723
AT5G18403	0
AT5G18404	5
AT5G18407	0
AT5G18410	1304
AT5G18420	620
AT5G18430	24
AT5G18440	381
AT5G18450	4
AT5G18460	1185
AT5G18470	14
AT5G18475	49
AT5G18480	717
AT5G18490	334
AT5G18500	2009
AT5G18510	0
AT5G18520	2530
AT5G18525	1064
AT5G18540	226
AT5G18550	636
AT5G18560	0
AT5G18570	1004
AT5G18580	1402
AT5G18590	1830
AT5G18600	142
AT5G18610	584
AT5G18620	1078
AT5G18630	467
AT5G18633	0
AT5G18636	0
AT5G18640	1600
AT5G18650	2625
AT5G18660	1193
AT5G18661	0
AT5G18670	124
AT5G18680	1628
AT5G18690	325
AT5G18700	320
AT5G18705	0
AT5G18710	5
AT5G18720	1
AT5G18730	13
AT5G18735	0
AT5G18740	0
AT5G18748	0
AT5G18750	192
AT5G18755	0
AT5G18760	553
AT5G18770	167
AT5G18780	166
AT5G18790	125
AT5G18800	768
AT5G18810	15
AT5G18820	137
AT5G18830	673
AT5G18840	9
AT5G18850	737
AT5G18860	1075
AT5G18870	0
AT5G18880	0
AT5G18890	0
AT5G18900	749
AT5G18910	0
AT5G18920	27
AT5G18930	146
AT5G18933	0
AT5G18937	5
AT5G18940	973
AT5G18950	168
AT5G18960	743
AT5G18970	463
AT5G18980	362
AT5G18990	0
AT5G19000	876
AT5G19010	1426
AT5G19015	0
AT5G19020	57
AT5G19025	139
AT5G19030	161
AT5G19040	119
AT5G19050	486
AT5G19060	32
AT5G19070	272
AT5G19080	138
AT5G19090	2300
AT5G19095	0
AT5G19097	7
AT5G19100	20
AT5G19110	6
AT5G19120	194
AT5G19130	488
AT5G19140	12447
AT5G19150	366
AT5G19151	106
AT5G19160	163
AT5G19165	0
AT5G19170	35
AT5G19172	1
AT5G19175	1
AT5G19180	979
AT5G19190	921
AT5G19200	68
AT5G19210	115
AT5G19220	1361
AT5G19221	9
AT5G19230	454
AT5G19240	2726
AT5G19250	2914
AT5G19260	0
AT5G19270	0
AT5G19280	450
AT5G19290	1479
AT5G19300	222
AT5G19310	206
AT5G19315	0
AT5G19320	337
AT5G19330	2038
AT5G19340	208
AT5G19350	1189
AT5G19360	20
AT5G19370	678
AT5G19380	243
AT5G19390	2036
AT5G19400	2250
AT5G19410	0
AT5G19420	393
AT5G19430	454
AT5G19440	1093
AT5G19450	1871
AT5G19460	545
AT5G19470	0
AT5G19473	0
AT5G19480	251
AT5G19485	550
AT5G19490	4
AT5G19500	493
AT5G19510	4463
AT5G19520	9
AT5G19530	1835
AT5G19540	2513
AT5G19550	1238
AT5G19560	5
AT5G19570	167
AT5G19580	19
AT5G19590	2998
AT5G19595	0
AT5G19600	499
AT5G19610	0
AT5G19620	587
AT5G19630	225
AT5G19633	0
AT5G19640	0
AT5G19650	0
AT5G19660	536
AT5G19670	310
AT5G19675	0
AT5G19680	548
AT5G19690	1616
AT5G19700	0
AT5G19710	0
AT5G19720	21
AT5G19730	84
AT5G19740	443
AT5G19750	288
AT5G19760	2834
AT5G19770	6526
AT5G19780	6129
AT5G19790	46
AT5G19800	0
AT5G19810	40
AT5G19820	2599
AT5G19830	47
AT5G19840	99
AT5G19850	162
AT5G19855	998
AT5G19860	1188
AT5G19870	73
AT5G19875	54
AT5G19880	0
AT5G19890	0
AT5G19900	1059
AT5G19910	190
AT5G19920	199
AT5G19930	252
AT5G19940	3931
AT5G19950	355
AT5G19960	345
AT5G19970	147
AT5G19980	435
AT5G19990	1096
AT5G20000	413
AT5G20010	6346
AT5G20020	3484
AT5G20030	195
AT5G20040	307
AT5G20045	0
AT5G20050	511
AT5G20060	933
AT5G20070	979
AT5G20080	1288
AT5G20090	1487
AT5G20100	0
AT5G20110	256
AT5G20120	411
AT5G20130	647
AT5G20140	759
AT5G20150	965
AT5G20160	1528
AT5G20165	503
AT5G20170	340
AT5G20180	278
AT5G20190	2263
AT5G20200	534
AT5G20220	94
AT5G20225	17
AT5G20230	397
AT5G20240	0
AT5G20250	1217
AT5G20260	0
AT5G20270	1126
AT5G20280	1292
AT5G20290	7937
AT5G20300	364
AT5G20310	0
AT5G20320	768
AT5G20330	0
AT5G20340	0
AT5G20350	1491
AT5G20360	537
AT5G20370	0
AT5G20380	608
AT5G20390	0
AT5G20400	277
AT5G20410	195
AT5G20420	114
AT5G20430	0
AT5G20440	0
AT5G20447	0
AT5G20450	118
AT5G20460	0
AT5G20470	0
AT5G20480	51
AT5G20490	1961
AT5G20500	1094
AT5G20510	360
AT5G20520	1396
AT5G20540	327
AT5G20550	19
AT5G20560	0
AT5G20570	1102
AT5G20580	414
AT5G20590	812
AT5G20600	448
AT5G20610	741
AT5G20620	1632
AT5G20630	12396
AT5G20635	67
AT5G20640	142
AT5G20650	868
AT5G20660	1429
AT5G20670	4
AT5G20680	574
AT5G20690	0
AT5G20700	20456
AT5G20710	86
AT5G20720	3188
AT5G20730	2966
AT5G20740	129
AT5G20750	0
AT5G20760	0
AT5G20770	0
AT5G20780	0
AT5G20790	60
AT5G20800	0
AT5G20810	1
AT5G20820	0
AT5G20830	167
AT5G20840	1069
AT5G20850	46
AT5G20852	0
AT5G20854	0
AT5G20856	0
AT5G20858	0
AT5G20860	0
AT5G20870	108
AT5G20880	66
AT5G20885	706
AT5G20890	2682
AT5G20900	1864
AT5G20910	92
AT5G20920	1631
AT5G20930	340
AT5G20935	334
AT5G20940	16
AT5G20950	1732
AT5G20960	4274
AT5G20970	362
AT5G20980	283
AT5G20990	1254
AT5G20995	0
AT5G21010	269
AT5G21020	11271
AT5G21030	0
AT5G21040	586
AT5G21050	0
AT5G21060	509
AT5G21070	476
AT5G21080	0
AT5G21090	5840
AT5G21100	616
AT5G21105	1330
AT5G21120	29
AT5G21125	0
AT5G21130	0
AT5G21140	41
AT5G21150	3
AT5G21160	1729
AT5G21170	611
AT5G21222	1116
AT5G21274	1852
AT5G21280	556
AT5G21326	774
AT5G21378	0
AT5G21430	1901
AT5G21482	109
AT5G21535	0
AT5G21900	78
AT5G21910	14
AT5G21920	542
AT5G21930	1099
AT5G21940	1520
AT5G21950	32
AT5G21960	3
AT5G21970	270
AT5G21990	876
AT5G22000	1855
AT5G22010	730
AT5G22020	450
AT5G22030	465
AT5G22040	215
AT5G22044	0
AT5G22050	619
AT5G22060	2045
AT5G22070	578
AT5G22080	688
AT5G22090	3050
AT5G22100	234
AT5G22110	116
AT5G22120	548
AT5G22130	191
AT5G22140	110
AT5G22145	0
AT5G22150	0
AT5G22160	0
AT5G22170	0
AT5G22180	0
AT5G22190	0
AT5G22200	0
AT5G22210	347
AT5G22220	164
AT5G22240	54
AT5G22250	1558
AT5G22260	0
AT5G22270	57
AT5G22280	450
AT5G22290	175
AT5G22300	25
AT5G22310	814
AT5G22315	4
AT5G22320	170
AT5G22330	611
AT5G22340	801
AT5G22350	500
AT5G22355	10
AT5G22360	896
AT5G22370	295
AT5G22380	1
AT5G22390	12
AT5G22400	325
AT5G22410	0
AT5G22420	0
AT5G22430	7
AT5G22440	1019
AT5G22450	1581
AT5G22460	139
AT5G22470	91
AT5G22480	264
AT5G22490	0
AT5G22500	2
AT5G22505	0
AT5G22510	2061
AT5G22520	14
AT5G22530	0
AT5G22540	6
AT5G22545	0
AT5G22550	29
AT5G22555	0
AT5G22560	0
AT5G22570	0
AT5G22580	122
AT5G22590	0
AT5G22600	0
AT5G22608	10
AT5G22610	0
AT5G22620	814
AT5G22630	547
AT5G22640	2896
AT5G22650	2615
AT5G22660	0
AT5G22670	0
AT5G22680	4
AT5G22690	128
AT5G22700	683
AT5G22720	0
AT5G22730	279
AT5G22740	1514
AT5G22750	260
AT5G22760	1121
AT5G22765	0
AT5G22770	940
AT5G22780	1048
AT5G22785	0
AT5G22788	30
AT5G22790	391
AT5G22791	0
AT5G22792	0
AT5G22794	31
AT5G22796	21
AT5G22799	5
AT5G22800	1654
AT5G22810	0
AT5G22820	141
AT5G22830	813
AT5G22840	204
AT5G22850	614
AT5G22860	488
AT5G22870	137
AT5G22875	430
AT5G22880	1216
AT5G22890	0
AT5G22900	0
AT5G22910	0
AT5G22920	4800
AT5G22930	396
AT5G22940	61
AT5G22950	686
AT5G22960	0
AT5G22970	0
AT5G22980	0
AT5G22990	0
AT5G23000	1
AT5G23010	20461
AT5G23020	715
AT5G23030	0
AT5G23035	0
AT5G23040	2155
AT5G23050	2047
AT5G23060	3457
AT5G23065	0
AT5G23070	240
AT5G23080	555
AT5G23090	255
AT5G23100	190
AT5G23110	1052
AT5G23115	0
AT5G23120	5268
AT5G23130	140
AT5G23140	711
AT5G23150	725
AT5G23155	10
AT5G23160	0
AT5G23170	80
AT5G23180	0
AT5G23190	1
AT5G23200	258
AT5G23210	1319
AT5G23212	0
AT5G23220	119
AT5G23230	0
AT5G23235	11
AT5G23240	79
AT5G23250	693
AT5G23260	1
AT5G23270	28
AT5G23280	2460
AT5G23290	555
AT5G23300	308
AT5G23310	464
AT5G23320	57
AT5G23330	152
AT5G23340	418
AT5G23350	66
AT5G23360	88
AT5G23370	26
AT5G23380	211
AT5G23390	807
AT5G23395	168
AT5G23400	299
AT5G23405	167
AT5G23410	56
AT5G23411	0
AT5G23413	0
AT5G23420	319
AT5G23430	960
AT5G23440	689
AT5G23450	2211
AT5G23460	170
AT5G23470	0
AT5G23480	24
AT5G23490	284
AT5G23510	517
AT5G23520	406
AT5G23530	16
AT5G23535	291
AT5G23540	1362
AT5G23550	298
AT5G23570	512
AT5G23575	3457
AT5G23580	441
AT5G23590	763
AT5G23600	0
AT5G23610	605
AT5G23630	1553
AT5G23650	0
AT5G23660	1327
AT5G23665	0
AT5G23670	1505
AT5G23680	225
AT5G23690	251
AT5G23700	5
AT5G23710	0
AT5G23720	558
AT5G23730	53
AT5G23740	2489
AT5G23750	70
AT5G23760	332
AT5G23770	6
AT5G23780	24
AT5G23790	11
AT5G23800	71
AT5G23810	36
AT5G23820	4808
AT5G23830	8
AT5G23840	0
AT5G23850	231
AT5G23860	2131
AT5G23870	231
AT5G23880	304
AT5G23890	1812
AT5G23900	2167
AT5G23903	0
AT5G23908	0
AT5G23910	171
AT5G23920	1675
AT5G23930	5
AT5G23940	39
AT5G23950	2
AT5G23955	101
AT5G23960	0
AT5G23970	0
AT5G23980	11
AT5G23990	1
AT5G24000	334
AT5G24010	360
AT5G24020	464
AT5G24030	214
AT5G24040	0
AT5G24050	0
AT5G24060	1159
AT5G24065	0
AT5G24070	0
AT5G24080	0
AT5G24090	19
AT5G24100	3
AT5G24105	89
AT5G24110	0
AT5G24120	138
AT5G24130	7
AT5G24140	0
AT5G24150	286
AT5G24155	75
AT5G24160	205
AT5G24165	3028
AT5G24170	235
AT5G24180	0
AT5G24190	0
AT5G24200	0
AT5G24205	5
AT5G24206	0
AT5G24210	4
AT5G24215	1
AT5G24220	0
AT5G24230	0
AT5G24240	0
AT5G24260	456
AT5G24270	32
AT5G24275	0
AT5G24280	285
AT5G24290	377
AT5G24300	2111
AT5G24310	180
AT5G24313	0
AT5G24314	1549
AT5G24316	0
AT5G24318	132
AT5G24320	625
AT5G24330	27
AT5G24340	288
AT5G24350	1148
AT5G24352	37
AT5G24355	16
AT5G24360	595
AT5G24370	0
AT5G24380	390
AT5G24390	200
AT5G24400	811
AT5G24410	1
AT5G24420	9
AT5G24430	597
AT5G24440	0
AT5G24450	965
AT5G24460	356
AT5G24470	857
AT5G24480	0
AT5G24490	4561
AT5G24500	393
AT5G24510	18
AT5G24520	676
AT5G24530	177
AT5G24540	0
AT5G24550	0
AT5G24557	0
AT5G24560	0
AT5G24570	152
AT5G24575	0
AT5G24580	16
AT5G24590	1983
AT5G24600	1
AT5G24610	1191
AT5G24620	958
AT5G24630	223
AT5G24640	0
AT5G24650	843
AT5G24655	0
AT5G24660	166
AT5G24670	790
AT5G24680	157
AT5G24690	3137
AT5G24710	1756
AT5G24735	1173
AT5G24740	1000
AT5G24750	163
AT5G24760	329
AT5G24770	155
AT5G24775	0
AT5G24780	58
AT5G24790	0
AT5G24800	305
AT5G24810	1310
AT5G24820	0
AT5G24825	3
AT5G24830	166
AT5G24840	249
AT5G24850	255
AT5G24860	3
AT5G24870	197
AT5G24879	0
AT5G24880	0
AT5G24890	1167
AT5G24900	0
AT5G24910	1
AT5G24915	0
AT5G24920	383
AT5G24930	2723
AT5G24940	45
AT5G24950	2
AT5G24960	0
AT5G24970	226
AT5G24980	237
AT5G24990	78
AT5G25000	0
AT5G25010	9
AT5G25020	0
AT5G25030	0
AT5G25040	240
AT5G25045	0
AT5G25050	176
AT5G25060	966
AT5G25070	582
AT5G25080	530
AT5G25090	73
AT5G25100	3442
AT5G25110	333
AT5G25120	488
AT5G25130	60
AT5G25140	8
AT5G25150	395
AT5G25160	30
AT5G25170	370
AT5G25180	10
AT5G25190	13
AT5G25195	0
AT5G25200	0
AT5G25205	0
AT5G25210	292
AT5G25220	594
AT5G25230	0
AT5G25240	289
AT5G25250	7
AT5G25260	3
AT5G25265	1876
AT5G25270	1569
AT5G25280	3214
AT5G25290	0
AT5G25300	0
AT5G25305	0
AT5G25310	3
AT5G25320	0
AT5G25330	0
AT5G25340	0
AT5G25350	1865
AT5G25360	1215
AT5G25370	117
AT5G25380	26
AT5G25390	14
AT5G25400	0
AT5G25410	0
AT5G25415	0
AT5G25420	0
AT5G25425	0
AT5G25430	0
AT5G25440	33
AT5G25450	138
AT5G25451	0
AT5G25460	7605
AT5G25470	0
AT5G25475	137
AT5G25480	114
AT5G25490	130
AT5G25500	79
AT5G25510	704
AT5G25520	810
AT5G25530	0
AT5G25540	1098
AT5G25550	0
AT5G25560	2530
AT5G25570	90
AT5G25580	78
AT5G25585	0
AT5G25590	696
AT5G25600	2
AT5G25610	9745
AT5G25615	0
AT5G25620	152
AT5G25625	0
AT5G25630	1950
AT5G25640	33
AT5G25750	0
AT5G25754	430
AT5G25755	10
AT5G25756	9
AT5G25757	292
AT5G25760	1015
AT5G25770	122
AT5G25780	554
AT5G25790	65
AT5G25800	205
AT5G25810	945
AT5G25820	106
AT5G25830	141
AT5G25840	103
AT5G25850	0
AT5G25860	0
AT5G25870	0
AT5G25880	0
AT5G25890	354
AT5G25900	982
AT5G25910	1
AT5G25920	5
AT5G25930	147
AT5G25940	377
AT5G25950	0
AT5G25955	0
AT5G25960	0
AT5G25970	0
AT5G25980	23
AT5G25990	0
AT5G25995	0
AT5G26000	13784
AT5G26010	129
AT5G26015	0
AT5G26020	0
AT5G26030	2027
AT5G26038	0
AT5G26040	237
AT5G26050	0
AT5G26060	0
AT5G26070	0
AT5G26080	0
AT5G26090	0
AT5G26100	0
AT5G26110	280
AT5G26120	2
AT5G26130	0
AT5G26140	8
AT5G26146	524
AT5G26147	0
AT5G26150	9
AT5G26160	119
AT5G26170	31
AT5G26180	328
AT5G26190	15
AT5G26200	50
AT5G26210	1235
AT5G26220	0
AT5G26230	979
AT5G26233	0
AT5G26236	0
AT5G26240	935
AT5G26250	0
AT5G26260	1781
AT5G26262	0
AT5G26270	493
AT5G26280	6333
AT5G26283	0
AT5G26286	0
AT5G26290	37
AT5G26300	0
AT5G26310	0
AT5G26320	0
AT5G26330	127
AT5G26340	3075
AT5G26345	0
AT5G26350	0
AT5G26360	3921
AT5G26570	5960
AT5G26580	0
AT5G26582	0
AT5G26590	0
AT5G26594	0
AT5G26600	1111
AT5G26610	574
AT5G26617	0
AT5G26618	0
AT5G26620	15
AT5G26622	433
AT5G26630	26
AT5G26640	0
AT5G26642	0
AT5G26650	0
AT5G26660	0
AT5G26667	2663
AT5G26670	383
AT5G26673	0
AT5G26680	186
AT5G26690	0
AT5G26692	15
AT5G26700	17
AT5G26710	884
AT5G26717	0
AT5G26720	93
AT5G26730	0
AT5G26731	37
AT5G26740	872
AT5G26742	7674
AT5G26749	64
AT5G26751	3961
AT5G26760	901
AT5G26770	493
AT5G26775	0
AT5G26780	1253
AT5G26790	46
AT5G26800	428
AT5G26805	0
AT5G26810	0
AT5G26820	1465
AT5G26830	1557
AT5G26840	0
AT5G26850	1505
AT5G26860	558
AT5G26865	19
AT5G26880	1299
AT5G26890	0
AT5G26900	0
AT5G26910	446
AT5G26920	306
AT5G26930	0
AT5G26940	597
AT5G26950	0
AT5G26955	0
AT5G26960	190
AT5G26970	0
AT5G26980	227
AT5G26990	321
AT5G27000	78
AT5G27010	5
AT5G27020	0
AT5G27030	255
AT5G27035	0
AT5G27037	0
AT5G27043	0
AT5G27050	0
AT5G27060	0
AT5G27065	0
AT5G27070	0
AT5G27080	0
AT5G27090	0
AT5G27093	10
AT5G27095	0
AT5G27100	50
AT5G27110	37
AT5G27120	718
AT5G27130	15
AT5G27140	0
AT5G27150	3714
AT5G27160	0
AT5G27170	0
AT5G27180	0
AT5G27190	0
AT5G27200	0
AT5G27210	84
AT5G27220	98
AT5G27230	30
AT5G27238	0
AT5G27240	448
AT5G27247	14
AT5G27250	73
AT5G27260	0
AT5G27270	777
AT5G27280	540
AT5G27290	1017
AT5G27300	306
AT5G27310	0
AT5G27320	453
AT5G27330	244
AT5G27340	0
AT5G27345	0
AT5G27350	3241
AT5G27360	365
AT5G27370	0
AT5G27380	3639
AT5G27390	511
AT5G27395	338
AT5G27400	18
AT5G27410	882
AT5G27420	350
AT5G27430	436
AT5G27440	0
AT5G27450	647
AT5G27460	110
AT5G27470	1689
AT5G27480	0
AT5G27490	128
AT5G27493	0
AT5G27495	0
AT5G27500	0
AT5G27505	0
AT5G27510	0
AT5G27520	661
AT5G27530	0
AT5G27540	1034
AT5G27550	173
AT5G27560	931
AT5G27570	0
AT5G27580	0
AT5G27590	0
AT5G27600	648
AT5G27603	0
AT5G27606	0
AT5G27607	0
AT5G27610	188
AT5G27620	181
AT5G27630	30
AT5G27640	2286
AT5G27650	434
AT5G27660	114
AT5G27670	1489
AT5G27680	215
AT5G27690	267
AT5G27700	3677
AT5G27705	0
AT5G27710	260
AT5G27715	0
AT5G27720	1312
AT5G27730	1563
AT5G27740	628
AT5G27750	373
AT5G27760	906
AT5G27765	0
AT5G27770	2994
AT5G27771	0
AT5G27780	0
AT5G27790	0
AT5G27800	0
AT5G27807	0
AT5G27810	0
AT5G27820	215
AT5G27830	299
AT5G27840	855
AT5G27845	0
AT5G27850	5315
AT5G27860	1690
AT5G27870	0
AT5G27880	0
AT5G27882	0
AT5G27885	0
AT5G27889	10
AT5G27890	33
AT5G27893	0
AT5G27895	0
AT5G27900	0
AT5G27902	0
AT5G27905	0
AT5G27910	0
AT5G27920	272
AT5G27925	0
AT5G27927	1
AT5G27930	700
AT5G27940	14
AT5G27944	0
AT5G27945	0
AT5G27947	0
AT5G27950	1565
AT5G27960	0
AT5G27965	0
AT5G27970	1185
AT5G27980	0
AT5G27990	570
AT5G28000	0
AT5G28010	5
AT5G28020	280
AT5G28030	3
AT5G28040	594
AT5G28050	1940
AT5G28053	0
AT5G28056	0
AT5G28060	5143
AT5G28065	0
AT5G28067	0
AT5G28073	0
AT5G28076	0
AT5G28080	129
AT5G28085	2
AT5G28090	0
AT5G28100	0
AT5G28110	0
AT5G28120	0
AT5G28130	0
AT5G28140	7
AT5G28141	0
AT5G28143	0
AT5G28145	1
AT5G28150	434
AT5G28160	0
AT5G28165	0
AT5G28170	0
AT5G28173	0
AT5G28176	0
AT5G28180	12
AT5G28190	0
AT5G28200	0
AT5G28210	0
AT5G28220	301
AT5G28225	0
AT5G28230	3
AT5G28232	0
AT5G28235	0
AT5G28237	1
AT5G28240	0
AT5G28250	0
AT5G28253	0
AT5G28260	0
AT5G28262	59
AT5G28263	0
AT5G28266	0
AT5G28270	0
AT5G28280	0
AT5G28285	0
AT5G28287	0
AT5G28288	0
AT5G28290	727
AT5G28295	0
AT5G28300	480
AT5G28310	8
AT5G28320	52
AT5G28330	40
AT5G28335	0
AT5G28340	27
AT5G28345	9
AT5G28350	509
AT5G28360	0
AT5G28370	7
AT5G28380	3
AT5G28390	51
AT5G28400	59
AT5G28405	0
AT5G28410	0
AT5G28415	45
AT5G28420	2
AT5G28430	31
AT5G28440	22
AT5G28442	53
AT5G28450	195
AT5G28460	2
AT5G28462	0
AT5G28463	0
AT5G28464	0
AT5G28466	0
AT5G28468	0
AT5G28469	0
AT5G28470	0
AT5G28480	0
AT5G28482	0
AT5G28484	0
AT5G28487	0
AT5G28490	1
AT5G28491	0
AT5G28495	0
AT5G28497	0
AT5G28500	2617
AT5G28510	7
AT5G28515	0
AT5G28520	0
AT5G28523	0
AT5G28524	0
AT5G28525	0
AT5G28526	0
AT5G28527	0
AT5G28530	231
AT5G28535	0
AT5G28540	2326
AT5G28545	0
AT5G28550	0
AT5G28560	0
AT5G28570	0
AT5G28580	0
AT5G28590	0
AT5G28593	0
AT5G28596	0
AT5G28600	0
AT5G28605	0
AT5G28610	52
AT5G28615	0
AT5G28620	0
AT5G28622	68
AT5G28623	0
AT5G28624	0
AT5G28625	0
AT5G28626	200
AT5G28627	0
AT5G28630	510
AT5G28635	0
AT5G28637	0
AT5G28640	66
AT5G28641	0
AT5G28643	0
AT5G28644	0
AT5G28646	0
AT5G28650	3
AT5G28655	0
AT5G28660	0
AT5G28662	0
AT5G28664	0
AT5G28667	0
AT5G28670	0
AT5G28671	0
AT5G28672	0
AT5G28673	0
AT5G28675	0
AT5G28680	0
AT5G28690	0
AT5G28692	0
AT5G28696	0
AT5G28698	0
AT5G28700	0
AT5G28710	0
AT5G28712	0
AT5G28715	16
AT5G28720	0
AT5G28730	0
AT5G28740	996
AT5G28750	1404
AT5G28760	0
AT5G28765	0
AT5G28770	447
AT5G28773	0
AT5G28776	0
AT5G28780	0
AT5G28785	0
AT5G28790	0
AT5G28810	0
AT5G28820	0
AT5G28823	0
AT5G28824	0
AT5G28826	0
AT5G28830	237
AT5G28840	4335
AT5G28845	0
AT5G28850	343
AT5G28860	0
AT5G28865	0
AT5G28870	0
AT5G28880	0
AT5G28885	0
AT5G28886	0
AT5G28888	0
AT5G28890	0
AT5G28892	0
AT5G28894	0
AT5G28897	0
AT5G28900	416
AT5G28910	56
AT5G28913	445
AT5G28916	0
AT5G28917	0
AT5G28919	0
AT5G28920	0
AT5G28923	0
AT5G28926	0
AT5G28927	0
AT5G28928	0
AT5G28929	0
AT5G28930	0
AT5G28935	0
AT5G28937	0
AT5G28940	0
AT5G28950	0
AT5G28960	0
AT5G28970	0
AT5G28980	0
AT5G28990	0
AT5G28993	0
AT5G28996	0
AT5G29000	412
AT5G29015	0
AT5G29020	0
AT5G29022	0
AT5G29024	0
AT5G29026	0
AT5G29028	0
AT5G29029	0
AT5G29030	0
AT5G29031	0
AT5G29032	0
AT5G29033	0
AT5G29034	0
AT5G29035	0
AT5G29036	0
AT5G29037	0
AT5G29040	0
AT5G29041	0
AT5G29043	0
AT5G29046	0
AT5G29050	0
AT5G29053	0
AT5G29054	0
AT5G29056	0
AT5G29058	0
AT5G29060	0
AT5G29070	0
AT5G29075	0
AT5G29090	0
AT5G29100	0
AT5G29210	0
AT5G29295	0
AT5G29337	0
AT5G29380	0
AT5G29408	0
AT5G29436	0
AT5G29465	0
AT5G29550	0
AT5G29560	0
AT5G29562	0
AT5G29565	0
AT5G29568	0
AT5G29571	0
AT5G29574	0
AT5G29577	0
AT5G29580	0
AT5G29591	0
AT5G29602	0
AT5G29613	0
AT5G29624	0
AT5G29629	0
AT5G29635	0
AT5G29646	0
AT5G29708	0
AT5G29720	0
AT5G29762	0
AT5G29805	0
AT5G29890	0
AT5G29975	0
AT5G30060	0
AT5G30102	0
AT5G30123	0
AT5G30189	0
AT5G30207	0
AT5G30218	0
AT5G30247	0
AT5G30269	0
AT5G30276	0
AT5G30341	0
AT5G30360	0
AT5G30380	0
AT5G30390	0
AT5G30400	0
AT5G30406	0
AT5G30410	0
AT5G30420	0
AT5G30428	0
AT5G30440	0
AT5G30450	0
AT5G30460	0
AT5G30470	0
AT5G30480	0
AT5G30490	491
AT5G30495	351
AT5G30500	2
AT5G30510	5619
AT5G30520	0
AT5G30532	0
AT5G30545	0
AT5G30584	0
AT5G30628	0
AT5G30648	0
AT5G30673	0
AT5G30721	0
AT5G30762	0
AT5G30852	0
AT5G30870	0
AT5G30942	0
AT5G31032	0
AT5G31087	0
AT5G31092	0
AT5G31122	0
AT5G31212	0
AT5G31302	0
AT5G31314	0
AT5G31355	0
AT5G31412	0
AT5G31496	0
AT5G31511	0
AT5G31536	0
AT5G31572	0
AT5G31637	0
AT5G31651	0
AT5G31662	0
AT5G31668	0
AT5G31685	0
AT5G31702	0
AT5G31719	0
AT5G31736	0
AT5G31752	0
AT5G31753	0
AT5G31758	0
AT5G31770	0
AT5G31778	0
AT5G31787	0
AT5G31804	0
AT5G31807	0
AT5G31821	0
AT5G31838	0
AT5G31842	0
AT5G31845	0
AT5G31855	0
AT5G31873	0
AT5G31884	0
AT5G31891	0
AT5G31905	0
AT5G31909	0
AT5G31919	0
AT5G31923	0
AT5G31927	0
AT5G31932	0
AT5G31945	0
AT5G31962	0
AT5G31963	0
AT5G31980	0
AT5G31981	0
AT5G31989	0
AT5G31999	0
AT5G32002	0
AT5G32017	0
AT5G32022	0
AT5G32035	0
AT5G32037	0
AT5G32042	0
AT5G32053	0
AT5G32060	0
AT5G32070	0
AT5G32071	0
AT5G32072	0
AT5G32082	0
AT5G32089	0
AT5G32103	0
AT5G32107	0
AT5G32112	0
AT5G32122	0
AT5G32125	0
AT5G32136	0
AT5G32143	0
AT5G32161	0
AT5G32162	0
AT5G32169	0
AT5G32179	0
AT5G32197	0
AT5G32215	0
AT5G32228	0
AT5G32241	0
AT5G32254	0
AT5G32267	0
AT5G32280	0
AT5G32293	0
AT5G32306	0
AT5G32312	0
AT5G32345	0
AT5G32358	0
AT5G32386	0
AT5G32400	0
AT5G32402	0
AT5G32404	0
AT5G32405	0
AT5G32406	0
AT5G32408	0
AT5G32410	0
AT5G32420	0
AT5G32423	0
AT5G32426	0
AT5G32430	0
AT5G32431	0
AT5G32433	0
AT5G32434	0
AT5G32436	0
AT5G32440	1134
AT5G32450	1504
AT5G32460	0
AT5G32470	506
AT5G32471	0
AT5G32473	0
AT5G32475	0
AT5G32481	0
AT5G32482	0
AT5G32483	0
AT5G32484	0
AT5G32485	0
AT5G32486	0
AT5G32487	0
AT5G32488	0
AT5G32489	0
AT5G32490	0
AT5G32495	0
AT5G32505	0
AT5G32510	0
AT5G32511	0
AT5G32512	0
AT5G32513	0
AT5G32514	0
AT5G32515	0
AT5G32516	0
AT5G32517	0
AT5G32518	0
AT5G32519	0
AT5G32520	0
AT5G32521	0
AT5G32522	0
AT5G32525	0
AT5G32540	0
AT5G32563	0
AT5G32566	0
AT5G32569	0
AT5G32572	0
AT5G32576	0
AT5G32580	0
AT5G32590	0
AT5G32591	0
AT5G32592	0
AT5G32593	0
AT5G32594	0
AT5G32595	0
AT5G32596	0
AT5G32598	0
AT5G32600	0
AT5G32605	0
AT5G32610	0
AT5G32613	0
AT5G32616	0
AT5G32619	0
AT5G32620	0
AT5G32621	0
AT5G32622	0
AT5G32623	0
AT5G32624	0
AT5G32625	0
AT5G32626	0
AT5G32627	0
AT5G32628	0
AT5G32630	0
AT5G32654	0
AT5G32670	0
AT5G32678	0
AT5G32690	0
AT5G32702	0
AT5G32726	0
AT5G32750	0
AT5G32775	0
AT5G32800	0
AT5G32825	0
AT5G32850	0
AT5G32875	0
AT5G32900	0
AT5G32925	0
AT5G32950	0
AT5G32975	0
AT5G33000	0
AT5G33025	0
AT5G33050	0
AT5G33070	0
AT5G33075	0
AT5G33100	0
AT5G33125	0
AT5G33150	0
AT5G33175	0
AT5G33200	0
AT5G33202	0
AT5G33204	0
AT5G33207	0
AT5G33210	3
AT5G33220	0
AT5G33223	0
AT5G33226	0
AT5G33230	0
AT5G33232	0
AT5G33234	0
AT5G33237	0
AT5G33240	0
AT5G33250	0
AT5G33251	0
AT5G33252	0
AT5G33253	0
AT5G33254	0
AT5G33255	0
AT5G33256	0
AT5G33257	0
AT5G33258	0
AT5G33259	0
AT5G33260	0
AT5G33270	0
AT5G33280	716
AT5G33285	0
AT5G33290	89
AT5G33300	83
AT5G33303	0
AT5G33306	0
AT5G33310	0
AT5G33315	0
AT5G33320	2638
AT5G33330	3
AT5G33340	0
AT5G33350	0
AT5G33355	0
AT5G33360	0
AT5G33365	0
AT5G33370	4
AT5G33380	0
AT5G33381	0
AT5G33382	0
AT5G33383	0
AT5G33384	0
AT5G33385	0
AT5G33386	0
AT5G33387	0
AT5G33388	0
AT5G33389	0
AT5G33390	125
AT5G33391	0
AT5G33392	0
AT5G33393	0
AT5G33395	144
AT5G33398	0
AT5G33399	4
AT5G33400	0
AT5G33402	0
AT5G33404	0
AT5G33405	0
AT5G33406	0
AT5G33410	0
AT5G33415	0
AT5G33420	0
AT5G33422	0
AT5G33424	0
AT5G33427	0
AT5G33428	0
AT5G33431	0
AT5G33432	0
AT5G33433	0
AT5G33434	0
AT5G33436	0
AT5G33438	0
AT5G33439	0
AT5G33441	0
AT5G33442	0
AT5G33533	0
AT5G33624	0
AT5G33715	0
AT5G33806	0
AT5G33898	0
AT5G33990	0
AT5G34082	0
AT5G34174	0
AT5G34266	0
AT5G34358	0
AT5G34376	0
AT5G34394	0
AT5G34412	0
AT5G34431	0
AT5G34450	0
AT5G34460	0
AT5G34480	0
AT5G34500	0
AT5G34520	0
AT5G34540	0
AT5G34560	0
AT5G34581	0
AT5G34602	0
AT5G34623	0
AT5G34644	0
AT5G34665	0
AT5G34686	0
AT5G34696	0
AT5G34707	0
AT5G34728	0
AT5G34749	0
AT5G34770	0
AT5G34780	0
AT5G34790	46
AT5G34795	0
AT5G34800	16
AT5G34810	7
AT5G34820	0
AT5G34825	0
AT5G34828	0
AT5G34829	0
AT5G34830	0
AT5G34831	0
AT5G34832	0
AT5G34833	0
AT5G34834	0
AT5G34835	0
AT5G34836	0
AT5G34837	0
AT5G34838	0
AT5G34839	0
AT5G34840	0
AT5G34841	0
AT5G34842	0
AT5G34843	0
AT5G34844	0
AT5G34845	0
AT5G34846	0
AT5G34847	0
AT5G34848	0
AT5G34849	0
AT5G34850	3671
AT5G34851	0
AT5G34852	0
AT5G34853	578
AT5G34854	0
AT5G34855	0
AT5G34856	0
AT5G34857	0
AT5G34858	0
AT5G34859	0
AT5G34860	0
AT5G34861	0
AT5G34862	0
AT5G34863	0
AT5G34864	0
AT5G34865	0
AT5G34866	0
AT5G34867	0
AT5G34868	0
AT5G34869	0
AT5G34870	0
AT5G34871	0
AT5G34880	0
AT5G34881	0
AT5G34882	0
AT5G34883	0
AT5G34885	0
AT5G34887	0
AT5G34890	0
AT5G34895	0
AT5G34900	0
AT5G34903	0
AT5G34905	0
AT5G34908	0
AT5G34910	0
AT5G34920	0
AT5G34925	0
AT5G34930	188
AT5G34940	350
AT5G34945	0
AT5G34950	0
AT5G34960	0
AT5G34965	0
AT5G34970	0
AT5G34980	0
AT5G34985	0
AT5G34990	0
AT5G35000	0
AT5G35010	0
AT5G35020	0
AT5G35021	0
AT5G35023	0
AT5G35025	0
AT5G35030	0
AT5G35035	0
AT5G35040	0
AT5G35045	0
AT5G35046	0
AT5G35048	0
AT5G35050	0
AT5G35052	0
AT5G35057	0
AT5G35061	0
AT5G35065	0
AT5G35067	0
AT5G35069	0
AT5G35070	0
AT5G35073	0
AT5G35076	0
AT5G35080	538
AT5G35090	4
AT5G35100	1947
AT5G35110	0
AT5G35111	0
AT5G35113	0
AT5G35116	0
AT5G35118	0
AT5G35120	0
AT5G35130	0
AT5G35140	0
AT5G35142	0
AT5G35145	0
AT5G35146	0
AT5G35148	0
AT5G35150	0
AT5G35160	1900
AT5G35170	4782
AT5G35180	3001
AT5G35190	0
AT5G35195	0
AT5G35200	1550
AT5G35205	0
AT5G35207	0
AT5G35210	2112
AT5G35220	989
AT5G35230	0
AT5G35240	0
AT5G35250	0
AT5G35260	0
AT5G35270	0
AT5G35280	0
AT5G35300	0
AT5G35310	0
AT5G35320	716
AT5G35330	707
AT5G35331	0
AT5G35332	0
AT5G35334	0
AT5G35336	0
AT5G35337	0
AT5G35338	0
AT5G35339	0
AT5G35340	0
AT5G35341	0
AT5G35344	0
AT5G35348	0
AT5G35353	0
AT5G35354	0
AT5G35356	0
AT5G35360	5090
AT5G35370	452
AT5G35375	0
AT5G35380	0
AT5G35390	0
AT5G35400	93
AT5G35405	0
AT5G35407	2
AT5G35410	242
AT5G35413	0
AT5G35416	0
AT5G35420	1
AT5G35425	0
AT5G35430	477
AT5G35450	463
AT5G35460	729
AT5G35475	0
AT5G35480	15
AT5G35490	28
AT5G35495	0
AT5G35510	0
AT5G35520	356
AT5G35525	9
AT5G35530	2884
AT5G35535	0
AT5G35540	0
AT5G35550	3
AT5G35555	15
AT5G35560	1247
AT5G35570	576
AT5G35575	0
AT5G35580	32
AT5G35590	1707
AT5G35600	2
AT5G35601	0
AT5G35602	0
AT5G35603	0
AT5G35604	0
AT5G35605	0
AT5G35606	0
AT5G35607	0
AT5G35608	0
AT5G35610	0
AT5G35615	0
AT5G35620	1217
AT5G35630	31486
AT5G35640	0
AT5G35643	0
AT5G35646	0
AT5G35650	0
AT5G35655	0
AT5G35657	0
AT5G35660	411
AT5G35670	96
AT5G35680	1798
AT5G35688	0
AT5G35690	1096
AT5G35695	0
AT5G35698	0
AT5G35700	815
AT5G35710	0
AT5G35715	0
AT5G35720	0
AT5G35725	0
AT5G35730	649
AT5G35732	175
AT5G35735	4571
AT5G35736	0
AT5G35737	0
AT5G35738	63
AT5G35740	388
AT5G35750	1061
AT5G35753	153
AT5G35756	0
AT5G35760	24
AT5G35770	0
AT5G35775	0
AT5G35777	4
AT5G35780	0
AT5G35790	2721
AT5G35791	0
AT5G35792	0
AT5G35794	0
AT5G35796	0
AT5G35798	0
AT5G35800	0
AT5G35802	0
AT5G35805	0
AT5G35810	0
AT5G35820	0
AT5G35830	0
AT5G35840	1201
AT5G35860	0
AT5G35870	0
AT5G35880	0
AT5G35890	0
AT5G35900	0
AT5G35910	1034
AT5G35912	0
AT5G35913	0
AT5G35914	0
AT5G35915	0
AT5G35917	0
AT5G35918	0
AT5G35920	0
AT5G35923	0
AT5G35926	26
AT5G35927	0
AT5G35930	367
AT5G35932	0
AT5G35935	65
AT5G35940	41
AT5G35945	0
AT5G35950	0
AT5G35960	55
AT5G35965	0
AT5G35970	687
AT5G35980	2087
AT5G35995	483
AT5G36000	3
AT5G36001	0
AT5G36002	0
AT5G36005	0
AT5G36010	0
AT5G36015	0
AT5G36020	0
AT5G36030	0
AT5G36035	0
AT5G36040	0
AT5G36050	0
AT5G36060	0
AT5G36070	0
AT5G36075	0
AT5G36080	0
AT5G36090	0
AT5G36100	8
AT5G36110	0
AT5G36120	692
AT5G36125	0
AT5G36130	0
AT5G36140	0
AT5G36150	0
AT5G36160	1428
AT5G36170	995
AT5G36180	102
AT5G36185	0
AT5G36190	0
AT5G36200	0
AT5G36210	1226
AT5G36220	67
AT5G36223	0
AT5G36225	0
AT5G36226	0
AT5G36228	0
AT5G36230	3978
AT5G36240	5
AT5G36250	964
AT5G36260	15
AT5G36270	0
AT5G36275	0
AT5G36280	0
AT5G36290	2057
AT5G36293	0
AT5G36296	0
AT5G36297	0
AT5G36300	0
AT5G36310	0
AT5G36320	0
AT5G36330	0
AT5G36340	0
AT5G36350	0
AT5G36360	0
AT5G36370	0
AT5G36380	0
AT5G36390	0
AT5G36400	0
AT5G36410	0
AT5G36420	0
AT5G36430	0
AT5G36440	0
AT5G36450	0
AT5G36460	0
AT5G36470	0
AT5G36480	0
AT5G36490	0
AT5G36500	0
AT5G36510	0
AT5G36520	0
AT5G36530	0
AT5G36540	0
AT5G36550	0
AT5G36650	0
AT5G36655	0
AT5G36657	0
AT5G36658	0
AT5G36659	0
AT5G36660	0
AT5G36661	0
AT5G36662	0
AT5G36670	0
AT5G36680	0
AT5G36685	0
AT5G36690	0
AT5G36700	0
AT5G36710	0
AT5G36720	0
AT5G36722	0
AT5G36730	0
AT5G36732	0
AT5G36734	0
AT5G36736	0
AT5G36737	0
AT5G36738	0
AT5G36739	0
AT5G36740	5
AT5G36770	0
AT5G36775	0
AT5G36780	0
AT5G36790	5
AT5G36800	0
AT5G36805	0
AT5G36810	0
AT5G36820	0
AT5G36825	0
AT5G36830	0
AT5G36840	0
AT5G36850	0
AT5G36860	0
AT5G36870	0
AT5G36880	2785
AT5G36890	741
AT5G36900	0
AT5G36903	0
AT5G36904	0
AT5G36905	0
AT5G36907	3
AT5G36910	3198
AT5G36920	62
AT5G36925	80
AT5G36930	605
AT5G36935	0
AT5G36937	0
AT5G36940	1410
AT5G36950	284
AT5G36960	0
AT5G36970	0
AT5G36980	0
AT5G36990	0
AT5G37000	277
AT5G37010	137
AT5G37017	0
AT5G37020	3104
AT5G37030	0
AT5G37040	0
AT5G37050	0
AT5G37055	169
AT5G37060	0
AT5G37070	416
AT5G37072	0
AT5G37080	0
AT5G37090	0
AT5G37100	0
AT5G37110	0
AT5G37120	0
AT5G37125	0
AT5G37130	871
AT5G37140	0
AT5G37145	0
AT5G37150	0
AT5G37160	0
AT5G37165	0
AT5G37170	0
AT5G37175	0
AT5G37180	378
AT5G37190	370
AT5G37200	0
AT5G37210	0
AT5G37220	0
AT5G37230	0
AT5G37240	19
AT5G37247	3
AT5G37250	0
AT5G37260	1535
AT5G37270	0
AT5G37280	0
AT5G37290	126
AT5G37300	17
AT5G37310	1330
AT5G37320	0
AT5G37330	0
AT5G37340	129
AT5G37350	503
AT5G37352	0
AT5G37360	1555
AT5G37370	1159
AT5G37380	378
AT5G37381	0
AT5G37383	0
AT5G37385	0
AT5G37390	0
AT5G37400	26
AT5G37410	41
AT5G37415	0
AT5G37420	0
AT5G37430	0
AT5G37440	12
AT5G37442	0
AT5G37445	0
AT5G37450	0
AT5G37460	0
AT5G37470	0
AT5G37473	0
AT5G37474	0
AT5G37475	1033
AT5G37476	0
AT5G37478	30
AT5G37480	349
AT5G37485	44
AT5G37490	0
AT5G37500	143
AT5G37510	2374
AT5G37520	0
AT5G37530	109
AT5G37540	185
AT5G37550	54
AT5G37560	0
AT5G37570	119
AT5G37590	276
AT5G37600	715
AT5G37610	0
AT5G37620	0
AT5G37630	204
AT5G37640	0
AT5G37650	0
AT5G37660	113
AT5G37665	0
AT5G37670	180
AT5G37680	276
AT5G37690	0
AT5G37710	321
AT5G37715	0
AT5G37720	764
AT5G37730	0
AT5G37732	0
AT5G37740	124
AT5G37750	42
AT5G37760	0
AT5G37770	3847
AT5G37780	5022
AT5G37790	2946
AT5G37793	36
AT5G37795	0
AT5G37800	0
AT5G37810	0
AT5G37820	0
AT5G37830	2000
AT5G37840	0
AT5G37850	988
AT5G37860	0
AT5G37870	0
AT5G37872	0
AT5G37875	0
AT5G37880	0
AT5G37890	125
AT5G37900	0
AT5G37910	0
AT5G37920	0
AT5G37930	472
AT5G37940	6
AT5G37950	4
AT5G37960	0
AT5G37970	0
AT5G37980	0
AT5G37990	0
AT5G38000	114
AT5G38005	60
AT5G38010	81
AT5G38020	990
AT5G38030	58
AT5G38035	0
AT5G38037	0
AT5G38040	68
AT5G38050	101
AT5G38060	104
AT5G38070	33
AT5G38080	9
AT5G38090	0
AT5G38096	0
AT5G38100	0
AT5G38110	222
AT5G38120	5
AT5G38130	1
AT5G38140	90
AT5G38150	428
AT5G38155	0
AT5G38160	18
AT5G38170	5
AT5G38180	1
AT5G38190	0
AT5G38192	0
AT5G38195	0
AT5G38197	0
AT5G38200	332
AT5G38210	0
AT5G38212	44
AT5G38220	521
AT5G38230	10
AT5G38240	11
AT5G38250	0
AT5G38260	0
AT5G38270	0
AT5G38275	0
AT5G38280	163
AT5G38285	0
AT5G38290	319
AT5G38300	85
AT5G38310	4
AT5G38317	0
AT5G38320	0
AT5G38330	0
AT5G38340	185
AT5G38344	0
AT5G38350	0
AT5G38360	398
AT5G38365	0
AT5G38378	0
AT5G38380	537
AT5G38383	0
AT5G38386	0
AT5G38390	0
AT5G38391	0
AT5G38392	0
AT5G38393	0
AT5G38396	0
AT5G38397	0
AT5G38400	0
AT5G38410	45134
AT5G38420	17825
AT5G38430	13379
AT5G38435	0
AT5G38437	0
AT5G38440	0
AT5G38450	7
AT5G38460	177
AT5G38470	2272
AT5G38480	3379
AT5G38490	0
AT5G38500	0
AT5G38510	1392
AT5G38520	2067
AT5G38530	1090
AT5G38540	0
AT5G38550	13
AT5G38560	885
AT5G38565	100
AT5G38570	0
AT5G38580	0
AT5G38590	235
AT5G38595	0
AT5G38600	645
AT5G38610	127
AT5G38620	0
AT5G38630	581
AT5G38640	390
AT5G38650	0
AT5G38660	1718
AT5G38670	0
AT5G38680	0
AT5G38690	407
AT5G38700	69
AT5G38705	0
AT5G38710	10
AT5G38720	419
AT5G38730	65
AT5G38740	0
AT5G38743	4
AT5G38747	23
AT5G38750	22
AT5G38760	8
AT5G38770	74
AT5G38780	22
AT5G38790	0
AT5G38800	0
AT5G38810	0
AT5G38820	12
AT5G38830	972
AT5G38840	372
AT5G38850	202
AT5G38860	170
AT5G38865	299
AT5G38870	215
AT5G38880	781
AT5G38890	194
AT5G38895	392
AT5G38900	0
AT5G38905	0
AT5G38910	0
AT5G38920	0
AT5G38930	0
AT5G38940	1
AT5G38950	0
AT5G38960	0
AT5G38970	142
AT5G38975	0
AT5G38980	4364
AT5G38990	571
AT5G39000	0
AT5G39010	0
AT5G39020	111
AT5G39024	1
AT5G39030	385
AT5G39040	674
AT5G39050	261
AT5G39060	0
AT5G39070	0
AT5G39080	185
AT5G39090	1
AT5G39095	0
AT5G39100	0
AT5G39110	0
AT5G39120	0
AT5G39130	10
AT5G39140	0
AT5G39150	0
AT5G39155	0
AT5G39160	0
AT5G39170	0
AT5G39180	0
AT5G39185	0
AT5G39190	7
AT5G39200	0
AT5G39205	0
AT5G39210	428
AT5G39220	5
AT5G39230	5
AT5G39240	11
AT5G39245	0
AT5G39250	299
AT5G39260	1
AT5G39270	0
AT5G39280	0
AT5G39290	0
AT5G39300	0
AT5G39310	0
AT5G39320	948
AT5G39330	16
AT5G39340	799
AT5G39350	209
AT5G39360	504
AT5G39365	0
AT5G39370	0
AT5G39380	155
AT5G39390	0
AT5G39400	6
AT5G39410	1054
AT5G39420	35
AT5G39430	0
AT5G39440	0
AT5G39450	130
AT5G39460	0
AT5G39470	0
AT5G39471	212
AT5G39473	5
AT5G39480	0
AT5G39490	0
AT5G39493	0
AT5G39500	816
AT5G39510	1759
AT5G39520	15
AT5G39530	1105
AT5G39532	0
AT5G39533	0
AT5G39535	0
AT5G39540	0
AT5G39550	63
AT5G39560	0
AT5G39570	13143
AT5G39580	12
AT5G39590	3474
AT5G39600	305
AT5G39610	3
AT5G39620	0
AT5G39630	0
AT5G39635	0
AT5G39640	0
AT5G39645	0
AT5G39650	0
AT5G39660	88
AT5G39670	33
AT5G39680	40
AT5G39690	0
AT5G39693	0
AT5G39700	0
AT5G39710	255
AT5G39715	0
AT5G39720	41
AT5G39730	1372
AT5G39740	4543
AT5G39750	0
AT5G39760	710
AT5G39770	0
AT5G39775	0
AT5G39785	268
AT5G39790	176
AT5G39800	294
AT5G39810	0
AT5G39820	0
AT5G39830	1193
AT5G39840	238
AT5G39850	431
AT5G39860	61
AT5G39861	0
AT5G39862	0
AT5G39863	0
AT5G39865	166
AT5G39870	4
AT5G39880	2
AT5G39890	57
AT5G39895	0
AT5G39900	115
AT5G39910	0
AT5G39920	0
AT5G39930	0
AT5G39940	354
AT5G39950	991
AT5G39955	0
AT5G39960	199
AT5G39970	369
AT5G39980	194
AT5G39990	426
AT5G39995	0
AT5G40000	0
AT5G40010	0
AT5G40020	135
AT5G40030	39
AT5G40040	8
AT5G40050	0
AT5G40060	555
AT5G40070	2
AT5G40080	145
AT5G40090	31
AT5G40100	47
AT5G40110	0
AT5G40120	0
AT5G40130	3
AT5G40140	308
AT5G40150	251
AT5G40153	0
AT5G40155	1
AT5G40160	493
AT5G40170	1515
AT5G40180	38
AT5G40190	364
AT5G40200	932
AT5G40210	10
AT5G40212	0
AT5G40220	0
AT5G40230	21
AT5G40240	424
AT5G40250	813
AT5G40260	1
AT5G40270	151
AT5G40275	0
AT5G40280	380
AT5G40290	0
AT5G40300	352
AT5G40310	0
AT5G40315	0
AT5G40316	0
AT5G40320	0
AT5G40330	0
AT5G40340	912
AT5G40348	0
AT5G40350	1
AT5G40360	0
AT5G40370	3158
AT5G40380	177
AT5G40382	14
AT5G40384	0
AT5G40390	2773
AT5G40395	0
AT5G40400	135
AT5G40405	58
AT5G40410	15
AT5G40420	153
AT5G40430	0
AT5G40440	352
AT5G40450	7678
AT5G40460	51
AT5G40470	243
AT5G40480	1330
AT5G40490	400
AT5G40500	542
AT5G40510	1
AT5G40520	315
AT5G40530	198
AT5G40540	386
AT5G40545	0
AT5G40550	370
AT5G40560	0
AT5G40570	10
AT5G40580	865
AT5G40590	1
AT5G40595	0
AT5G40600	139
AT5G40605	0
AT5G40610	829
AT5G40620	0
AT5G40630	537
AT5G40640	157
AT5G40645	0
AT5G40650	318
AT5G40660	330
AT5G40670	985
AT5G40680	0
AT5G40690	164
AT5G40700	148
AT5G40710	228
AT5G40720	105
AT5G40730	154
AT5G40740	508
AT5G40750	0
AT5G40760	858
AT5G40770	1324
AT5G40780	41
AT5G40790	16
AT5G40800	37
AT5G40810	1963
AT5G40820	152
AT5G40830	856
AT5G40840	107
AT5G40850	3205
AT5G40855	0
AT5G40860	0
AT5G40870	481
AT5G40880	215
AT5G40890	3503
AT5G40900	0
AT5G40910	2003
AT5G40920	337
AT5G40930	410
AT5G40940	7
AT5G40942	47
AT5G40945	0
AT5G40950	4057
AT5G40960	132
AT5G40970	157
AT5G40980	0
AT5G40981	0
AT5G40990	0
AT5G41000	135
AT5G41010	612
AT5G41020	294
AT5G41025	0
AT5G41030	0
AT5G41040	214
AT5G41050	284
AT5G41060	849
AT5G41070	403
AT5G41071	0
AT5G41080	124
AT5G41090	0
AT5G41100	230
AT5G41109	0
AT5G41110	199
AT5G41120	206
AT5G41130	229
AT5G41140	2479
AT5G41150	525
AT5G41160	0
AT5G41170	37
AT5G41180	377
AT5G41190	589
AT5G41200	0
AT5G41210	1420
AT5G41220	293
AT5G41240	223
AT5G41250	0
AT5G41260	1178
AT5G41265	0
AT5G41270	69
AT5G41280	0
AT5G41290	4
AT5G41300	0
AT5G41310	0
AT5G41315	3
AT5G41320	0
AT5G41330	268
AT5G41340	829
AT5G41350	412
AT5G41360	364
AT5G41370	1659
AT5G41380	17
AT5G41390	0
AT5G41400	1419
AT5G41401	0
AT5G41410	274
AT5G41420	0
AT5G41430	1
AT5G41440	0
AT5G41450	0
AT5G41460	621
AT5G41470	42
AT5G41471	4
AT5G41480	289
AT5G41490	0
AT5G41491	0
AT5G41494	0
AT5G41500	0
AT5G41505	0
AT5G41510	0
AT5G41520	3973
AT5G41530	0
AT5G41540	0
AT5G41550	10
AT5G41560	459
AT5G41570	0
AT5G41580	228
AT5G41590	18
AT5G41600	1785
AT5G41605	0
AT5G41610	0
AT5G41612	0
AT5G41620	401
AT5G41630	0
AT5G41640	0
AT5G41650	33
AT5G41660	0
AT5G41663	6
AT5G41670	2307
AT5G41675	0
AT5G41680	21
AT5G41685	479
AT5G41690	65
AT5G41700	16721
AT5G41710	0
AT5G41720	0
AT5G41730	0
AT5G41740	158
AT5G41750	44
AT5G41755	0
AT5G41760	460
AT5G41761	1
AT5G41763	0
AT5G41765	0
AT5G41770	1294
AT5G41780	0
AT5G41790	2211
AT5G41800	378
AT5G41810	588
AT5G41820	0
AT5G41830	0
AT5G41835	0
AT5G41840	0
AT5G41850	149
AT5G41860	7
AT5G41870	444
AT5G41880	263
AT5G41890	0
AT5G41900	447
AT5G41905	5
AT5G41908	0
AT5G41910	177
AT5G41920	437
AT5G41940	641
AT5G41950	1406
AT5G41960	309
AT5G41970	599
AT5G41980	112
AT5G41990	1523
AT5G42000	649
AT5G42010	29
AT5G42020	1632
AT5G42030	3088
AT5G42040	22
AT5G42050	5357
AT5G42053	7
AT5G42060	315
AT5G42070	128
AT5G42080	3823
AT5G42090	32
AT5G42092	0
AT5G42100	1479
AT5G42110	209
AT5G42120	9
AT5G42130	900
AT5G42140	370
AT5G42146	287
AT5G42150	291
AT5G42170	0
AT5G42180	501
AT5G42190	1971
AT5G42200	107
AT5G42210	42
AT5G42220	1001
AT5G42223	0
AT5G42230	4
AT5G42232	0
AT5G42235	11
AT5G42240	754
AT5G42242	1
AT5G42250	283
AT5G42260	0
AT5G42265	0
AT5G42270	4961
AT5G42280	140
AT5G42290	0
AT5G42300	3113
AT5G42310	999
AT5G42320	672
AT5G42323	0
AT5G42325	4
AT5G42330	83
AT5G42340	0
AT5G42350	157
AT5G42360	359
AT5G42370	204
AT5G42380	370
AT5G42390	3528
AT5G42400	685
AT5G42410	0
AT5G42420	947
AT5G42430	0
AT5G42440	155
AT5G42445	0
AT5G42450	44
AT5G42460	120
AT5G42470	657
AT5G42480	771
AT5G42490	1
AT5G42500	28
AT5G42504	0
AT5G42505	0
AT5G42510	0
AT5G42520	933
AT5G42530	203
AT5G42540	1148
AT5G42560	657
AT5G42565	0
AT5G42567	0
AT5G42568	0
AT5G42570	1225
AT5G42580	0
AT5G42590	0
AT5G42600	1
AT5G42610	0
AT5G42620	1503
AT5G42630	43
AT5G42635	0
AT5G42640	0
AT5G42645	0
AT5G42650	1056
AT5G42655	29
AT5G42660	494
AT5G42670	223
AT5G42677	0
AT5G42680	65
AT5G42690	238
AT5G42700	0
AT5G42710	54
AT5G42720	340
AT5G42730	45
AT5G42740	1064
AT5G42750	442
AT5G42760	178
AT5G42765	796
AT5G42770	289
AT5G42780	108
AT5G42785	8
AT5G42790	1767
AT5G42797	0
AT5G42800	16
AT5G42810	278
AT5G42820	182
AT5G42825	0
AT5G42830	28
AT5G42840	24
AT5G42850	1314
AT5G42860	371
AT5G42870	1720
AT5G42880	500
AT5G42890	1494
AT5G42895	0
AT5G42900	1312
AT5G42905	0
AT5G42910	0
AT5G42920	703
AT5G42930	15
AT5G42940	748
AT5G42950	1720
AT5G42955	0
AT5G42957	0
AT5G42960	407
AT5G42965	0
AT5G42970	416
AT5G42980	18705
AT5G42990	318
AT5G43000	0
AT5G43010	872
AT5G43015	0
AT5G43020	125
AT5G43030	0
AT5G43035	0
AT5G43040	0
AT5G43050	242
AT5G43060	2405
AT5G43064	0
AT5G43065	0
AT5G43066	0
AT5G43068	0
AT5G43070	270
AT5G43080	96
AT5G43090	0
AT5G43100	942
AT5G43105	0
AT5G43110	0
AT5G43120	0
AT5G43130	772
AT5G43140	176
AT5G43150	268
AT5G43155	48
AT5G43160	78
AT5G43170	169
AT5G43175	0
AT5G43180	4
AT5G43185	0
AT5G43190	218
AT5G43196	0
AT5G43200	0
AT5G43210	76
AT5G43211	0
AT5G43230	0
AT5G43240	3
AT5G43250	61
AT5G43260	267
AT5G43270	480
AT5G43280	431
AT5G43285	9
AT5G43290	54
AT5G43300	51
AT5G43310	980
AT5G43320	2275
AT5G43330	1244
AT5G43340	0
AT5G43350	7
AT5G43360	2
AT5G43370	16
AT5G43380	45
AT5G43390	0
AT5G43400	221
AT5G43401	0
AT5G43403	160
AT5G43405	0
AT5G43410	0
AT5G43415	0
AT5G43420	103
AT5G43430	435
AT5G43440	554
AT5G43450	397
AT5G43455	0
AT5G43460	2166
AT5G43470	2112
AT5G43480	0
AT5G43490	0
AT5G43500	430
AT5G43510	0
AT5G43513	0
AT5G43516	0
AT5G43518	0
AT5G43520	0
AT5G43525	0
AT5G43530	11
AT5G43535	0
AT5G43540	9
AT5G43550	0
AT5G43560	1119
AT5G43570	0
AT5G43580	11
AT5G43590	0
AT5G43600	533
AT5G43603	0
AT5G43610	0
AT5G43620	1603
AT5G43630	1558
AT5G43640	0
AT5G43650	4
AT5G43660	5
AT5G43670	357
AT5G43680	212
AT5G43690	9
AT5G43695	0
AT5G43700	2910
AT5G43710	530
AT5G43720	513
AT5G43725	21
AT5G43730	132
AT5G43740	725
AT5G43745	398
AT5G43750	1771
AT5G43755	0
AT5G43760	6943
AT5G43770	9
AT5G43780	2809
AT5G43790	82
AT5G43800	0
AT5G43810	896
AT5G43820	107
AT5G43822	103
AT5G43830	2764
AT5G43840	146
AT5G43850	1394
AT5G43860	4
AT5G43870	36
AT5G43880	1532
AT5G43890	42
AT5G43900	1882
AT5G43910	162
AT5G43920	471
AT5G43930	643
AT5G43935	0
AT5G43940	8624
AT5G43950	138
AT5G43960	1174
AT5G43970	770
AT5G43980	30
AT5G43990	402
AT5G44000	411
AT5G44005	131
AT5G44010	54
AT5G44020	3447
AT5G44030	694
AT5G44040	520
AT5G44050	40
AT5G44060	597
AT5G44063	42
AT5G44065	0
AT5G44070	2014
AT5G44080	496
AT5G44090	1081
AT5G44100	1577
AT5G44110	240
AT5G44120	1014
AT5G44130	364
AT5G44140	1
AT5G44150	155
AT5G44160	77
AT5G44170	90
AT5G44180	1313
AT5G44190	1524
AT5G44200	671
AT5G44210	59
AT5G44220	0
AT5G44230	82
AT5G44240	995
AT5G44250	393
AT5G44255	0
AT5G44260	1
AT5G44265	0
AT5G44270	0
AT5G44280	171
AT5G44283	0
AT5G44286	0
AT5G44290	1895
AT5G44300	0
AT5G44306	0
AT5G44310	178
AT5G44313	0
AT5G44316	0
AT5G44320	1256
AT5G44330	0
AT5G44340	13615
AT5G44345	0
AT5G44350	145
AT5G44360	0
AT5G44370	517
AT5G44375	0
AT5G44380	111
AT5G44390	0
AT5G44400	684
AT5G44410	1349
AT5G44415	0
AT5G44416	0
AT5G44417	1
AT5G44418	0
AT5G44420	0
AT5G44430	0
AT5G44440	10
AT5G44450	420
AT5G44460	0
AT5G44470	0
AT5G44480	1
AT5G44490	18
AT5G44495	0
AT5G44500	129
AT5G44510	496
AT5G44520	643
AT5G44530	421
AT5G44540	1
AT5G44550	55
AT5G44555	0
AT5G44560	136
AT5G44562	0
AT5G44563	0
AT5G44565	0
AT5G44566	0
AT5G44567	0
AT5G44568	51
AT5G44569	23
AT5G44570	0
AT5G44572	418
AT5G44574	143
AT5G44575	2
AT5G44578	745
AT5G44580	3115
AT5G44582	35
AT5G44585	0
AT5G44590	0
AT5G44600	297
AT5G44610	1
AT5G44620	3
AT5G44630	0
AT5G44635	175
AT5G44640	0
AT5G44650	1633
AT5G44660	382
AT5G44670	267
AT5G44680	242
AT5G44690	0
AT5G44700	63
AT5G44705	0
AT5G44710	257
AT5G44720	3661
AT5G44730	403
AT5G44740	243
AT5G44750	1033
AT5G44760	0
AT5G44770	0
AT5G44780	42
AT5G44785	520
AT5G44790	1864
AT5G44800	1510
AT5G44820	17
AT5G44830	0
AT5G44840	0
AT5G44850	0
AT5G44860	539
AT5G44870	680
AT5G44875	0
AT5G44880	0
AT5G44890	0
AT5G44900	0
AT5G44910	13
AT5G44920	11
AT5G44925	0
AT5G44930	285
AT5G44940	0
AT5G44950	0
AT5G44960	0
AT5G44970	0
AT5G44973	1
AT5G44980	63
AT5G44990	1
AT5G45000	0
AT5G45010	28
AT5G45020	221
AT5G45030	0
AT5G45040	118
AT5G45050	533
AT5G45060	608
AT5G45070	0
AT5G45080	0
AT5G45082	0
AT5G45085	0
AT5G45090	0
AT5G45095	1
AT5G45100	1308
AT5G45105	0
AT5G45110	1162
AT5G45113	0
AT5G45115	72
AT5G45116	0
AT5G45120	0
AT5G45130	1521
AT5G45140	576
AT5G45150	23
AT5G45160	466
AT5G45170	1019
AT5G45180	0
AT5G45190	700
AT5G45200	0
AT5G45210	0
AT5G45220	0
AT5G45230	0
AT5G45240	21
AT5G45250	793
AT5G45260	638
AT5G45275	370
AT5G45276	0
AT5G45277	0
AT5G45280	585
AT5G45290	1097
AT5G45300	508
AT5G45307	0
AT5G45310	153
AT5G45320	81
AT5G45330	274
AT5G45340	2183
AT5G45350	2667
AT5G45360	1025
AT5G45370	109
AT5G45380	30
AT5G45390	3346
AT5G45400	202
AT5G45410	1142
AT5G45420	633
AT5G45430	3594
AT5G45440	27
AT5G45450	0
AT5G45455	14
AT5G45460	127
AT5G45469	0
AT5G45470	0
AT5G45472	2
AT5G45475	0
AT5G45480	0
AT5G45490	1361
AT5G45500	872
AT5G45510	2893
AT5G45520	21
AT5G45530	54
AT5G45540	63
AT5G45550	1295
AT5G45560	198
AT5G45570	0
AT5G45573	0
AT5G45576	0
AT5G45580	13
AT5G45590	145
AT5G45595	0
AT5G45600	363
AT5G45605	0
AT5G45610	270
AT5G45620	902
AT5G45630	98
AT5G45640	0
AT5G45650	441
AT5G45660	164
AT5G45670	101
AT5G45680	1888
AT5G45690	195
AT5G45700	130
AT5G45710	361
AT5G45715	0
AT5G45720	167
AT5G45730	184
AT5G45740	15
AT5G45745	0
AT5G45750	690
AT5G45760	371
AT5G45770	11
AT5G45775	2137
AT5G45780	65
AT5G45790	93
AT5G45800	1124
AT5G45810	10
AT5G45820	247
AT5G45830	44
AT5G45840	334
AT5G45850	202
AT5G45860	1
AT5G45870	1
AT5G45875	0
AT5G45880	1
AT5G45890	27
AT5G45900	213
AT5G45905	0
AT5G45910	0
AT5G45920	99
AT5G45930	923
AT5G45940	428
AT5G45950	4567
AT5G45960	24
AT5G45970	89
AT5G45980	0
AT5G45990	10
AT5G46000	0
AT5G46010	0
AT5G46020	4300
AT5G46025	0
AT5G46030	1483
AT5G46040	0
AT5G46050	1
AT5G46060	0
AT5G46070	1381
AT5G46080	72
AT5G46085	1
AT5G46090	9
AT5G46100	11
AT5G46105	0
AT5G46110	13487
AT5G46115	25
AT5G46120	0
AT5G46130	0
AT5G46140	0
AT5G46150	778
AT5G46160	387
AT5G46170	767
AT5G46180	488
AT5G46190	703
AT5G46195	0
AT5G46200	0
AT5G46210	1907
AT5G46220	21
AT5G46230	76
AT5G46240	35
AT5G46250	3408
AT5G46260	5
AT5G46270	421
AT5G46280	324
AT5G46290	2227
AT5G46295	12
AT5G46297	0
AT5G46300	0
AT5G46310	0
AT5G46315	0
AT5G46320	0
AT5G46325	0
AT5G46330	37
AT5G46340	841
AT5G46350	9
AT5G46360	0
AT5G46370	0
AT5G46380	0
AT5G46390	588
AT5G46395	21
AT5G46400	408
AT5G46410	592
AT5G46420	1720
AT5G46430	4286
AT5G46440	53
AT5G46450	694
AT5G46460	44
AT5G46470	856
AT5G46490	127
AT5G46500	3
AT5G46510	593
AT5G46520	126
AT5G46530	331
AT5G46540	0
AT5G46550	632
AT5G46560	517
AT5G46570	684
AT5G46580	1374
AT5G46590	82
AT5G46595	0
AT5G46600	0
AT5G46610	2
AT5G46620	444
AT5G46630	1838
AT5G46640	49
AT5G46645	0
AT5G46650	6
AT5G46660	0
AT5G46665	0
AT5G46670	0
AT5G46680	32
AT5G46690	41
AT5G46700	801
AT5G46710	1274
AT5G46720	45
AT5G46730	1846
AT5G46740	133
AT5G46750	1009
AT5G46760	2006
AT5G46770	0
AT5G46780	584
AT5G46790	638
AT5G46795	0
AT5G46800	1104
AT5G46810	0
AT5G46820	0
AT5G46825	0
AT5G46830	0
AT5G46840	741
AT5G46845	2
AT5G46850	206
AT5G46860	2040
AT5G46870	56
AT5G46871	0
AT5G46873	0
AT5G46874	0
AT5G46875	0
AT5G46877	0
AT5G46880	126
AT5G46890	2
AT5G46900	0
AT5G46910	256
AT5G46915	11
AT5G46920	195
AT5G46930	0
AT5G46940	0
AT5G46950	1
AT5G46960	2
AT5G46970	0
AT5G46980	0
AT5G46990	0
AT5G47000	1
AT5G47010	2385
AT5G47020	2852
AT5G47030	3952
AT5G47040	3004
AT5G47050	103
AT5G47060	910
AT5G47070	661
AT5G47075	0
AT5G47077	0
AT5G47080	661
AT5G47090	335
AT5G47100	158
AT5G47110	5943
AT5G47120	3077
AT5G47130	10
AT5G47140	342
AT5G47150	2
AT5G47160	21
AT5G47170	1
AT5G47175	0
AT5G47180	697
AT5G47190	2316
AT5G47200	3059
AT5G47210	6923
AT5G47220	33
AT5G47225	0
AT5G47229	0
AT5G47230	2270
AT5G47240	570
AT5G47250	32
AT5G47260	0
AT5G47280	0
AT5G47290	0
AT5G47300	0
AT5G47310	1291
AT5G47320	702
AT5G47330	6
AT5G47340	0
AT5G47350	23
AT5G47360	56
AT5G47370	559
AT5G47380	218
AT5G47390	679
AT5G47400	128
AT5G47420	426
AT5G47430	823
AT5G47435	855
AT5G47440	6
AT5G47445	57
AT5G47450	1
AT5G47455	169
AT5G47460	26
AT5G47470	0
AT5G47480	1761
AT5G47490	418
AT5G47500	47
AT5G47510	85
AT5G47520	356
AT5G47530	30
AT5G47540	551
AT5G47550	97
AT5G47560	334
AT5G47570	1468
AT5G47580	265
AT5G47590	8
AT5G47600	1
AT5G47610	34
AT5G47620	678
AT5G47630	318
AT5G47635	29
AT5G47640	1948
AT5G47650	274
AT5G47660	127
AT5G47670	0
AT5G47680	741
AT5G47690	2685
AT5G47700	3074
AT5G47710	215
AT5G47720	622
AT5G47730	499
AT5G47740	1
AT5G47750	1098
AT5G47760	472
AT5G47770	2956
AT5G47780	2525
AT5G47790	239
AT5G47800	587
AT5G47810	171
AT5G47815	0
AT5G47818	0
AT5G47820	2067
AT5G47830	129
AT5G47840	1820
AT5G47850	0
AT5G47860	745
AT5G47870	417
AT5G47880	768
AT5G47890	1623
AT5G47900	257
AT5G47910	1009
AT5G47920	5
AT5G47930	3035
AT5G47940	307
AT5G47950	0
AT5G47960	66
AT5G47970	343
AT5G47980	0
AT5G47990	98
AT5G48000	178
AT5G48010	58
AT5G48020	1084
AT5G48030	763
AT5G48040	84
AT5G48050	1
AT5G48060	287
AT5G48070	279
AT5G48090	42
AT5G48100	4
AT5G48110	580
AT5G48120	803
AT5G48130	0
AT5G48140	1
AT5G48150	1170
AT5G48160	1499
AT5G48170	0
AT5G48175	0
AT5G48180	904
AT5G48190	0
AT5G48200	0
AT5G48205	0
AT5G48210	0
AT5G48220	583
AT5G48230	1374
AT5G48240	335
AT5G48250	1299
AT5G48270	0
AT5G48280	0
AT5G48290	82
AT5G48300	3923
AT5G48310	38
AT5G48320	10
AT5G48330	351
AT5G48335	495
AT5G48340	233
AT5G48350	0
AT5G48360	385
AT5G48370	484
AT5G48375	0
AT5G48380	1978
AT5G48385	2524
AT5G48390	0
AT5G48400	4
AT5G48410	4
AT5G48412	1222
AT5G48420	0
AT5G48430	0
AT5G48440	535
AT5G48450	83
AT5G48460	1291
AT5G48465	0
AT5G48470	318
AT5G48480	636
AT5G48485	0
AT5G48490	57
AT5G48500	534
AT5G48510	0
AT5G48515	0
AT5G48520	516
AT5G48530	30
AT5G48540	14
AT5G48543	0
AT5G48545	719
AT5G48550	0
AT5G48560	188
AT5G48570	768
AT5G48575	0
AT5G48580	1127
AT5G48590	414
AT5G48595	0
AT5G48600	547
AT5G48605	0
AT5G48610	221
AT5G48620	2442
AT5G48630	429
AT5G48640	320
AT5G48650	77
AT5G48655	575
AT5G48657	6
AT5G48660	194
AT5G48670	46
AT5G48675	0
AT5G48680	330
AT5G48690	110
AT5G48700	0
AT5G48710	5
AT5G48720	235
AT5G48730	178
AT5G48740	113
AT5G48750	0
AT5G48760	1144
AT5G48770	0
AT5G48775	2
AT5G48780	50
AT5G48790	1233
AT5G48800	204
AT5G48810	4766
AT5G48820	8
AT5G48830	713
AT5G48835	0
AT5G48840	306
AT5G48850	20
AT5G48860	0
AT5G48870	506
AT5G48880	632
AT5G48890	0
AT5G48900	2278
AT5G48905	0
AT5G48910	449
AT5G48920	167
AT5G48930	2864
AT5G48940	0
AT5G48945	1
AT5G48950	6
AT5G48953	0
AT5G48960	723
AT5G48965	152
AT5G48970	444
AT5G48980	10
AT5G48990	86
AT5G49000	52
AT5G49010	99
AT5G49015	285
AT5G49020	577
AT5G49030	1446
AT5G49040	0
AT5G49050	0
AT5G49060	256
AT5G49070	15
AT5G49080	0
AT5G49090	0
AT5G49100	733
AT5G49110	78
AT5G49120	13
AT5G49130	0
AT5G49138	0
AT5G49140	0
AT5G49150	0
AT5G49152	0
AT5G49160	845
AT5G49170	80
AT5G49180	42
AT5G49190	49
AT5G49200	0
AT5G49210	495
AT5G49215	254
AT5G49220	438
AT5G49230	348
AT5G49240	0
AT5G49250	0
AT5G49260	0
AT5G49270	0
AT5G49280	440
AT5G49290	103
AT5G49300	361
AT5G49301	0
AT5G49305	0
AT5G49310	0
AT5G49320	68
AT5G49330	6
AT5G49340	0
AT5G49350	0
AT5G49360	1954
AT5G49390	145
AT5G49400	393
AT5G49410	86
AT5G49420	0
AT5G49430	512
AT5G49435	0
AT5G49440	3994
AT5G49450	167
AT5G49460	2172
AT5G49465	0
AT5G49470	580
AT5G49480	190
AT5G49490	0
AT5G49500	185
AT5G49510	990
AT5G49520	42
AT5G49525	39
AT5G49530	586
AT5G49540	1063
AT5G49550	262
AT5G49555	656
AT5G49560	14
AT5G49570	485
AT5G49580	626
AT5G49590	0
AT5G49600	0
AT5G49610	170
AT5G49615	4
AT5G49620	9
AT5G49630	285
AT5G49640	0
AT5G49645	37
AT5G49650	1306
AT5G49660	1223
AT5G49665	32
AT5G49680	45
AT5G49690	8
AT5G49700	155
AT5G49710	534
AT5G49720	17288
AT5G49730	31
AT5G49740	24
AT5G49743	0
AT5G49746	0
AT5G49750	0
AT5G49760	5055
AT5G49770	0
AT5G49780	7
AT5G49790	3
AT5G49800	126
AT5G49810	1708
AT5G49820	976
AT5G49830	1159
AT5G49840	620
AT5G49850	143
AT5G49860	0
AT5G49870	0
AT5G49880	540
AT5G49890	1332
AT5G49900	543
AT5G49910	2749
AT5G49920	40
AT5G49930	594
AT5G49940	1797
AT5G49945	308
AT5G49950	487
AT5G49960	751
AT5G49970	2240
AT5G49980	4748
AT5G49990	698
AT5G50000	2297
AT5G50010	222
AT5G50020	582
AT5G50030	7
AT5G50040	0
AT5G50050	0
AT5G50060	1
AT5G50070	0
AT5G50080	0
AT5G50090	178
AT5G50100	286
AT5G50110	242
AT5G50111	0
AT5G50115	0
AT5G50120	41
AT5G50130	25
AT5G50140	0
AT5G50150	676
AT5G50160	209
AT5G50170	235
AT5G50175	0
AT5G50180	1144
AT5G50190	0
AT5G50200	37
AT5G50210	1302
AT5G50220	4
AT5G50230	328
AT5G50240	140
AT5G50250	1047
AT5G50260	4
AT5G50270	0
AT5G50280	479
AT5G50290	51
AT5G50300	0
AT5G50310	837
AT5G50315	33
AT5G50320	546
AT5G50330	164
AT5G50335	97
AT5G50340	416
AT5G50345	0
AT5G50350	461
AT5G50360	17
AT5G50361	0
AT5G50365	0
AT5G50370	600
AT5G50375	731
AT5G50380	933
AT5G50390	225
AT5G50400	539
AT5G50410	295
AT5G50420	474
AT5G50423	0
AT5G50430	741
AT5G50440	166
AT5G50443	2
AT5G50450	755
AT5G50460	1191
AT5G50470	0
AT5G50480	0
AT5G50490	0
AT5G50500	0
AT5G50510	0
AT5G50520	0
AT5G50530	0
AT5G50540	0
AT5G50550	1
AT5G50560	0
AT5G50562	0
AT5G50565	0
AT5G50570	0
AT5G50580	0
AT5G50590	0
AT5G50600	0
AT5G50610	0
AT5G50620	0
AT5G50630	0
AT5G50640	7
AT5G50650	0
AT5G50660	0
AT5G50665	0
AT5G50670	0
AT5G50680	0
AT5G50690	0
AT5G50700	0
AT5G50710	0
AT5G50715	0
AT5G50717	0
AT5G50720	175
AT5G50740	73
AT5G50750	5
AT5G50760	1
AT5G50770	1
AT5G50780	372
AT5G50790	3
AT5G50800	0
AT5G50805	0
AT5G50810	567
AT5G50820	64
AT5G50830	0
AT5G50840	338
AT5G50850	3632
AT5G50860	538
AT5G50870	879
AT5G50890	72
AT5G50900	707
AT5G50910	0
AT5G50915	1
AT5G50920	15350
AT5G50930	16
AT5G50940	0
AT5G50950	801
AT5G50960	707
AT5G50970	210
AT5G50990	41
AT5G50995	0
AT5G51000	0
AT5G51010	865
AT5G51020	518
AT5G51030	10
AT5G51040	1103
AT5G51050	265
AT5G51055	0
AT5G51060	28
AT5G51070	3205
AT5G51080	204
AT5G51090	0
AT5G51100	416
AT5G51105	0
AT5G51110	2460
AT5G51120	807
AT5G51130	137
AT5G51140	779
AT5G51150	574
AT5G51160	12
AT5G51170	87
AT5G51174	10
AT5G51180	816
AT5G51190	0
AT5G51195	0
AT5G51200	1342
AT5G51210	1
AT5G51220	363
AT5G51230	688
AT5G51250	0
AT5G51260	160
AT5G51270	37
AT5G51280	418
AT5G51290	743
AT5G51300	1177
AT5G51310	184
AT5G51320	0
AT5G51330	13
AT5G51340	811
AT5G51350	934
AT5G51360	0
AT5G51370	135
AT5G51380	98
AT5G51390	55
AT5G51400	1195
AT5G51410	796
AT5G51420	7
AT5G51430	919
AT5G51440	156
AT5G51450	507
AT5G51451	26
AT5G51460	81
AT5G51465	0
AT5G51470	0
AT5G51480	3
AT5G51490	0
AT5G51500	0
AT5G51510	534
AT5G51520	0
AT5G51530	2
AT5G51540	107
AT5G51545	848
AT5G51550	608
AT5G51560	927
AT5G51570	1084
AT5G51580	0
AT5G51585	0
AT5G51590	99
AT5G51600	162
AT5G51610	0
AT5G51620	278
AT5G51630	234
AT5G51640	234
AT5G51650	0
AT5G51660	746
AT5G51670	296
AT5G51680	0
AT5G51690	264
AT5G51700	266
AT5G51710	266
AT5G51720	429
AT5G51730	213
AT5G51740	273
AT5G51750	517
AT5G51760	17
AT5G51770	211
AT5G51780	258
AT5G51790	16
AT5G51795	16
AT5G51800	0
AT5G51810	161
AT5G51820	2202
AT5G51830	223
AT5G51840	368
AT5G51845	0
AT5G51850	35
AT5G51860	0
AT5G51870	0
AT5G51880	623
AT5G51890	1243
AT5G51900	0
AT5G51910	18
AT5G51915	0
AT5G51920	189
AT5G51930	4
AT5G51940	499
AT5G51950	96
AT5G51960	276
AT5G51970	5696
AT5G51980	693
AT5G51990	293
AT5G52000	0
AT5G52010	279
AT5G52020	69
AT5G52030	85
AT5G52040	1466
AT5G52045	0
AT5G52050	221
AT5G52055	0
AT5G52060	2034
AT5G52065	0
AT5G52067	0
AT5G52070	370
AT5G52080	0
AT5G52090	0
AT5G52100	238
AT5G52110	142
AT5G52115	0
AT5G52120	241
AT5G52130	0
AT5G52140	0
AT5G52145	0
AT5G52150	0
AT5G52155	0
AT5G52160	0
AT5G52170	19
AT5G52180	0
AT5G52190	0
AT5G52200	530
AT5G52210	272
AT5G52220	64
AT5G52230	143
AT5G52240	2693
AT5G52250	113
AT5G52260	0
AT5G52270	20
AT5G52272	0
AT5G52280	1517
AT5G52290	2
AT5G52300	377
AT5G52310	15790
AT5G52320	491
AT5G52330	7
AT5G52340	0
AT5G52350	0
AT5G52355	0
AT5G52360	0
AT5G52370	558
AT5G52380	104
AT5G52390	2
AT5G52400	0
AT5G52410	256
AT5G52415	0
AT5G52420	471
AT5G52430	496
AT5G52440	1513
AT5G52450	85
AT5G52460	0
AT5G52470	2779
AT5G52471	9
AT5G52480	0
AT5G52490	0
AT5G52495	0
AT5G52500	0
AT5G52510	1332
AT5G52520	674
AT5G52530	1728
AT5G52540	671
AT5G52545	71
AT5G52547	48
AT5G52550	845
AT5G52560	1006
AT5G52570	9
AT5G52580	775
AT5G52600	0
AT5G52605	0
AT5G52610	0
AT5G52620	0
AT5G52630	63
AT5G52640	967
AT5G52650	2352
AT5G52655	0
AT5G52660	271
AT5G52670	0
AT5G52680	0
AT5G52690	0
AT5G52700	0
AT5G52710	0
AT5G52720	0
AT5G52730	0
AT5G52740	0
AT5G52750	95
AT5G52760	31
AT5G52770	0
AT5G52780	832
AT5G52790	16
AT5G52797	0
AT5G52800	18
AT5G52810	97
AT5G52815	0
AT5G52820	756
AT5G52830	155
AT5G52840	2391
AT5G52850	32
AT5G52860	7
AT5G52870	74
AT5G52880	317
AT5G52882	665
AT5G52890	39
AT5G52900	1
AT5G52910	127
AT5G52920	4884
AT5G52930	54
AT5G52940	20
AT5G52950	127
AT5G52960	629
AT5G52965	0
AT5G52970	1073
AT5G52975	0
AT5G52980	247
AT5G52990	300
AT5G53000	601
AT5G53010	334
AT5G53020	879
AT5G53030	12
AT5G53040	0
AT5G53045	253
AT5G53048	42
AT5G53050	506
AT5G53060	320
AT5G53070	244
AT5G53080	150
AT5G53090	85
AT5G53100	1
AT5G53110	52
AT5G53120	378
AT5G53130	810
AT5G53135	0
AT5G53140	3452
AT5G53150	826
AT5G53160	3222
AT5G53170	2365
AT5G53180	650
AT5G53190	0
AT5G53200	0
AT5G53210	0
AT5G53220	92
AT5G53230	0
AT5G53240	0
AT5G53250	1
AT5G53260	4
AT5G53270	2
AT5G53280	427
AT5G53290	53
AT5G53300	12834
AT5G53310	756
AT5G53320	25
AT5G53330	677
AT5G53340	419
AT5G53350	2515
AT5G53360	133
AT5G53370	651
AT5G53380	0
AT5G53390	0
AT5G53400	731
AT5G53410	0
AT5G53420	1536
AT5G53430	433
AT5G53440	1220
AT5G53450	12780
AT5G53460	17414
AT5G53470	477
AT5G53480	3235
AT5G53486	570
AT5G53487	0
AT5G53490	3729
AT5G53500	2397
AT5G53510	0
AT5G53520	4
AT5G53530	658
AT5G53540	628
AT5G53550	88
AT5G53560	5069
AT5G53570	1068
AT5G53580	1740
AT5G53590	223
AT5G53592	0
AT5G53600	5
AT5G53610	0
AT5G53620	946
AT5G53635	0
AT5G53637	0
AT5G53640	0
AT5G53650	414
AT5G53660	0
AT5G53670	0
AT5G53680	0
AT5G53700	4
AT5G53710	74
AT5G53720	0
AT5G53730	198
AT5G53740	15
AT5G53742	1
AT5G53750	82
AT5G53760	546
AT5G53770	323
AT5G53775	0
AT5G53780	0
AT5G53790	0
AT5G53800	516
AT5G53810	19
AT5G53815	60
AT5G53820	39
AT5G53830	496
AT5G53840	0
AT5G53850	1411
AT5G53860	1704
AT5G53870	18
AT5G53880	1658
AT5G53890	253
AT5G53895	20
AT5G53900	64
AT5G53902	10
AT5G53905	0
AT5G53910	0
AT5G53920	78
AT5G53930	127
AT5G53940	660
AT5G53950	0
AT5G53960	0
AT5G53970	365
AT5G53980	403
AT5G53990	3
AT5G54000	6
AT5G54010	0
AT5G54020	0
AT5G54030	0
AT5G54035	0
AT5G54040	0
AT5G54043	0
AT5G54045	0
AT5G54050	0
AT5G54060	1
AT5G54062	0
AT5G54064	47
AT5G54067	0
AT5G54070	15
AT5G54075	0
AT5G54080	564
AT5G54090	160
AT5G54095	1
AT5G54100	239
AT5G54110	581
AT5G54130	263
AT5G54140	134
AT5G54145	280
AT5G54148	0
AT5G54150	0
AT5G54160	3538
AT5G54165	82
AT5G54170	615
AT5G54180	193
AT5G54190	0
AT5G54200	412
AT5G54203	0
AT5G54206	0
AT5G54210	0
AT5G54215	0
AT5G54220	0
AT5G54225	0
AT5G54230	21
AT5G54240	98
AT5G54250	1380
AT5G54260	90
AT5G54270	18472
AT5G54280	1773
AT5G54290	1182
AT5G54300	17
AT5G54310	1394
AT5G54320	0
AT5G54330	0
AT5G54340	0
AT5G54350	0
AT5G54360	0
AT5G54365	0
AT5G54370	4
AT5G54375	0
AT5G54380	1116
AT5G54390	2813
AT5G54400	16
AT5G54410	0
AT5G54420	0
AT5G54430	1769
AT5G54440	1305
AT5G54450	0
AT5G54460	0
AT5G54470	6
AT5G54480	0
AT5G54490	338
AT5G54500	2696
AT5G54510	6063
AT5G54520	122
AT5G54530	61
AT5G54540	2625
AT5G54550	0
AT5G54560	0
AT5G54569	29
AT5G54570	0
AT5G54580	619
AT5G54585	71
AT5G54590	191
AT5G54600	4410
AT5G54610	5
AT5G54620	0
AT5G54630	681
AT5G54640	552
AT5G54650	367
AT5G54660	372
AT5G54661	0
AT5G54670	413
AT5G54680	2014
AT5G54690	79
AT5G54700	0
AT5G54710	595
AT5G54720	194
AT5G54730	550
AT5G54740	995
AT5G54745	0
AT5G54750	738
AT5G54760	3147
AT5G54770	95598
AT5G54780	257
AT5G54790	0
AT5G54800	1091
AT5G54810	3523
AT5G54820	0
AT5G54830	454
AT5G54840	192
AT5G54850	184
AT5G54855	715
AT5G54860	115
AT5G54865	0
AT5G54870	809
AT5G54880	77
AT5G54890	119
AT5G54900	960
AT5G54910	318
AT5G54920	209
AT5G54930	269
AT5G54940	14522
AT5G54950	0
AT5G54960	1000
AT5G54970	224
AT5G54980	374
AT5G54990	0
AT5G55000	417
AT5G55010	2
AT5G55020	0
AT5G55040	731
AT5G55045	0
AT5G55050	50
AT5G55055	0
AT5G55060	636
AT5G55070	1579
AT5G55080	0
AT5G55090	92
AT5G55100	934
AT5G55110	0
AT5G55120	1108
AT5G55125	293
AT5G55130	610
AT5G55131	0
AT5G55132	1
AT5G55135	13
AT5G55140	491
AT5G55150	7
AT5G55160	1790
AT5G55170	54
AT5G55180	413
AT5G55190	2569
AT5G55200	258
AT5G55210	507
AT5G55220	1816
AT5G55230	2026
AT5G55240	43
AT5G55250	39
AT5G55260	837
AT5G55270	0
AT5G55280	1150
AT5G55290	822
AT5G55300	1588
AT5G55310	1042
AT5G55320	2
AT5G55330	0
AT5G55340	0
AT5G55350	0
AT5G55360	0
AT5G55370	0
AT5G55380	90
AT5G55390	997
AT5G55400	276
AT5G55410	9
AT5G55420	0
AT5G55430	0
AT5G55440	0
AT5G55450	0
AT5G55460	16
AT5G55470	63
AT5G55480	1535
AT5G55490	51
AT5G55500	685
AT5G55505	0
AT5G55507	0
AT5G55508	0
AT5G55510	261
AT5G55520	63
AT5G55530	1106
AT5G55540	537
AT5G55550	603
AT5G55560	7
AT5G55565	0
AT5G55570	0
AT5G55580	347
AT5G55590	1
AT5G55600	1162
AT5G55610	584
AT5G55620	442
AT5G55630	481
AT5G55640	286
AT5G55650	0
AT5G55660	1731
AT5G55670	793
AT5G55680	9
AT5G55690	0
AT5G55700	365
AT5G55710	725
AT5G55720	0
AT5G55730	1592
AT5G55740	266
AT5G55750	8
AT5G55760	130
AT5G55770	0
AT5G55780	0
AT5G55790	511
AT5G55800	0
AT5G55810	126
AT5G55820	123
AT5G55830	40
AT5G55835	0
AT5G55840	232
AT5G55850	2047
AT5G55855	0
AT5G55856	0
AT5G55860	523
AT5G55870	0
AT5G55875	0
AT5G55880	0
AT5G55890	0
AT5G55893	0
AT5G55896	1140
AT5G55900	51
AT5G55910	2261
AT5G55920	634
AT5G55930	37
AT5G55940	618
AT5G55950	42
AT5G55960	1919
AT5G55970	90
AT5G55980	0
AT5G55990	997
AT5G56000	864
AT5G56010	6550
AT5G56020	284
AT5G56030	9855
AT5G56040	1558
AT5G56050	6
AT5G56060	0
AT5G56061	0
AT5G56070	0
AT5G56075	0
AT5G56080	0
AT5G56090	248
AT5G56100	121
AT5G56110	2
AT5G56120	186
AT5G56130	342
AT5G56140	1862
AT5G56150	945
AT5G56160	79
AT5G56170	1131
AT5G56180	418
AT5G56190	900
AT5G56200	1
AT5G56210	412
AT5G56220	336
AT5G56230	12
AT5G56240	1962
AT5G56250	364
AT5G56260	484
AT5G56270	526
AT5G56280	671
AT5G56290	1305
AT5G56300	1
AT5G56310	38
AT5G56320	15
AT5G56325	0
AT5G56330	0
AT5G56340	432
AT5G56350	1584
AT5G56360	1155
AT5G56365	0
AT5G56367	0
AT5G56368	0
AT5G56369	0
AT5G56370	127
AT5G56380	236
AT5G56390	0
AT5G56400	0
AT5G56410	0
AT5G56420	191
AT5G56430	0
AT5G56440	0
AT5G56450	116
AT5G56452	0
AT5G56460	185
AT5G56470	0
AT5G56480	0
AT5G56490	39
AT5G56500	640
AT5G56510	1
AT5G56520	275
AT5G56530	844
AT5G56540	56
AT5G56544	0
AT5G56550	179
AT5G56555	0
AT5G56560	0
AT5G56570	0
AT5G56580	103
AT5G56590	614
AT5G56600	402
AT5G56605	0
AT5G56610	192
AT5G56620	3
AT5G56630	982
AT5G56640	0
AT5G56650	811
AT5G56660	535
AT5G56670	2399
AT5G56680	1430
AT5G56690	0
AT5G56700	4
AT5G56710	3490
AT5G56720	133
AT5G56730	376
AT5G56740	344
AT5G56745	0
AT5G56747	222
AT5G56750	793
AT5G56760	1774
AT5G56770	0
AT5G56780	238
AT5G56790	557
AT5G56795	1
AT5G56800	0
AT5G56810	50
AT5G56820	0
AT5G56830	0
AT5G56840	28
AT5G56850	464
AT5G56860	19
AT5G56870	816
AT5G56880	0
AT5G56890	1471
AT5G56900	635
AT5G56910	355
AT5G56920	0
AT5G56930	202
AT5G56940	490
AT5G56950	1663
AT5G56960	0
AT5G56970	0
AT5G56975	0
AT5G56980	125
AT5G56985	0
AT5G56990	14
AT5G57000	185
AT5G57010	5
AT5G57015	664
AT5G57020	820
AT5G57030	1296
AT5G57035	541
AT5G57040	1690
AT5G57050	333
AT5G57060	521
AT5G57070	419
AT5G57080	50
AT5G57090	23
AT5G57100	333
AT5G57110	5259
AT5G57120	1063
AT5G57123	4
AT5G57126	0
AT5G57130	943
AT5G57140	240
AT5G57150	894
AT5G57160	504
AT5G57170	146
AT5G57180	455
AT5G57190	61
AT5G57200	0
AT5G57210	349
AT5G57220	23
AT5G57230	118
AT5G57240	13
AT5G57250	281
AT5G57260	8
AT5G57270	662
AT5G57280	325
AT5G57290	3570
AT5G57300	366
AT5G57320	118
AT5G57330	1142
AT5G57340	217
AT5G57345	343
AT5G57350	1901
AT5G57360	903
AT5G57370	291
AT5G57380	8
AT5G57390	27
AT5G57400	0
AT5G57410	500
AT5G57420	0
AT5G57440	525
AT5G57450	14
AT5G57460	1081
AT5G57480	146
AT5G57490	1056
AT5G57500	14
AT5G57510	46
AT5G57520	4
AT5G57530	0
AT5G57535	0
AT5G57540	0
AT5G57550	218
AT5G57560	2620
AT5G57565	180
AT5G57567	7
AT5G57569	0
AT5G57570	17
AT5G57580	1487
AT5G57590	270
AT5G57610	625
AT5G57620	160
AT5G57625	0
AT5G57630	2119
AT5G57640	42
AT5G57650	0
AT5G57655	1470
AT5G57660	1922
AT5G57670	21
AT5G57685	1086
AT5G57690	4
AT5G57700	882
AT5G57710	7285
AT5G57720	0
AT5G57735	0
AT5G57740	347
AT5G57750	0
AT5G57760	0
AT5G57770	24
AT5G57780	505
AT5G57785	413
AT5G57790	119
AT5G57800	2930
AT5G57810	1
AT5G57815	829
AT5G57820	5
AT5G57830	360
AT5G57840	83
AT5G57850	1492
AT5G57860	516
AT5G57870	3337
AT5G57880	115
AT5G57885	0
AT5G57887	286
AT5G57890	83
AT5G57900	724
AT5G57910	54
AT5G57920	1
AT5G57930	2225
AT5G57940	1492
AT5G57950	244
AT5G57960	481
AT5G57970	454
AT5G57980	3
AT5G57990	1581
AT5G58000	615
AT5G58003	369
AT5G58005	487
AT5G58010	0
AT5G58020	670
AT5G58030	1085
AT5G58040	1386
AT5G58050	0
AT5G58060	1153
AT5G58070	1787
AT5G58080	1
AT5G58090	1076
AT5G58100	1437
AT5G58110	833
AT5G58120	56
AT5G58130	310
AT5G58140	3630
AT5G58150	0
AT5G58160	561
AT5G58170	0
AT5G58180	0
AT5G58190	292
AT5G58200	1860
AT5G58210	106
AT5G58220	662
AT5G58230	553
AT5G58240	365
AT5G58250	2240
AT5G58260	847
AT5G58270	771
AT5G58280	1
AT5G58290	2685
AT5G58300	705
AT5G58310	62
AT5G58320	450
AT5G58330	5610
AT5G58340	238
AT5G58350	107
AT5G58360	1
AT5G58370	249
AT5G58375	594
AT5G58380	610
AT5G58390	0
AT5G58400	0
AT5G58410	786
AT5G58412	0
AT5G58420	2257
AT5G58430	2800
AT5G58440	743
AT5G58450	687
AT5G58460	0
AT5G58465	0
AT5G58470	1278
AT5G58480	200
AT5G58490	1081
AT5G58495	0
AT5G58500	198
AT5G58510	579
AT5G58520	409
AT5G58530	137
AT5G58540	650
AT5G58550	660
AT5G58560	817
AT5G58570	52
AT5G58575	161
AT5G58580	78
AT5G58590	620
AT5G58595	0
AT5G58600	250
AT5G58610	7
AT5G58620	289
AT5G58630	6
AT5G58640	445
AT5G58650	223
AT5G58660	10
AT5G58670	42
AT5G58680	2
AT5G58690	216
AT5G58700	581
AT5G58710	2344
AT5G58720	1129
AT5G58730	240
AT5G58740	728
AT5G58750	0
AT5G58760	177
AT5G58770	22
AT5G58780	49
AT5G58782	0
AT5G58784	0
AT5G58787	671
AT5G58790	102
AT5G58800	916
AT5G58810	0
AT5G58820	0
AT5G58830	0
AT5G58840	33
AT5G58850	0
AT5G58860	1
AT5G58870	914
AT5G58880	0
AT5G58890	0
AT5G58900	1584
AT5G58910	0
AT5G58920	403
AT5G58930	664
AT5G58940	106
AT5G58950	4390
AT5G58960	2402
AT5G58970	335
AT5G58980	368
AT5G58990	196
AT5G59000	318
AT5G59010	358
AT5G59020	179
AT5G59030	789
AT5G59040	0
AT5G59050	129
AT5G59055	0
AT5G59060	0
AT5G59070	0
AT5G59080	220
AT5G59090	824
AT5G59100	0
AT5G59105	0
AT5G59110	0
AT5G59120	0
AT5G59130	1468
AT5G59140	712
AT5G59150	521
AT5G59160	1605
AT5G59170	62
AT5G59180	478
AT5G59190	9
AT5G59200	46
AT5G59210	435
AT5G59220	64
AT5G59230	0
AT5G59240	31
AT5G59250	1882
AT5G59260	32
AT5G59270	0
AT5G59280	0
AT5G59290	1617
AT5G59300	455
AT5G59305	0
AT5G59310	113
AT5G59320	376
AT5G59330	0
AT5G59340	13
AT5G59350	753
AT5G59360	130
AT5G59370	6
AT5G59380	172
AT5G59385	0
AT5G59390	1
AT5G59395	0
AT5G59400	106
AT5G59410	370
AT5G59420	1438
AT5G59430	586
AT5G59440	524
AT5G59450	246
AT5G59460	171
AT5G59470	279
AT5G59480	909
AT5G59490	48
AT5G59500	453
AT5G59505	0
AT5G59510	0
AT5G59520	0
AT5G59530	10
AT5G59540	5071
AT5G59550	2667
AT5G59560	370
AT5G59570	879
AT5G59580	5
AT5G59590	133
AT5G59600	0
AT5G59610	460
AT5G59613	3035
AT5G59616	0
AT5G59620	0
AT5G59630	0
AT5G59640	5
AT5G59650	42
AT5G59660	149
AT5G59662	7
AT5G59670	6
AT5G59680	0
AT5G59690	1568
AT5G59700	74
AT5G59710	660
AT5G59720	69
AT5G59730	5
AT5G59732	0
AT5G59740	41
AT5G59750	413
AT5G59760	1
AT5G59770	421
AT5G59780	469
AT5G59790	318
AT5G59800	233
AT5G59810	0
AT5G59820	1189
AT5G59830	482
AT5G59840	530
AT5G59845	20
AT5G59850	1891
AT5G59860	0
AT5G59865	11
AT5G59870	949
AT5G59880	5103
AT5G59890	2125
AT5G59895	0
AT5G59900	75
AT5G59910	3776
AT5G59920	229
AT5G59930	0
AT5G59940	20
AT5G59945	0
AT5G59950	1398
AT5G59960	1553
AT5G59970	620
AT5G59980	147
AT5G59990	19
AT5G60000	0
AT5G60010	0
AT5G60020	204
AT5G60022	0
AT5G60030	185
AT5G60040	262
AT5G60050	233
AT5G60060	0
AT5G60070	0
AT5G60080	0
AT5G60090	0
AT5G60100	1590
AT5G60110	0
AT5G60120	2766
AT5G60130	11
AT5G60140	1
AT5G60142	39
AT5G60150	118
AT5G60160	548
AT5G60170	1028
AT5G60180	0
AT5G60190	136
AT5G60200	421
AT5G60210	1181
AT5G60215	0
AT5G60220	12
AT5G60230	73
AT5G60240	0
AT5G60250	10
AT5G60260	0
AT5G60265	0
AT5G60270	226
AT5G60280	98
AT5G60285	0
AT5G60290	2
AT5G60300	853
AT5G60310	41
AT5G60320	0
AT5G60335	41
AT5G60340	1152
AT5G60350	0
AT5G60360	10180
AT5G60370	138
AT5G60380	0
AT5G60390	22843
AT5G60400	994
AT5G60408	0
AT5G60410	1468
AT5G60430	127
AT5G60440	16
AT5G60450	3468
AT5G60460	406
AT5G60470	1
AT5G60480	0
AT5G60490	162
AT5G60500	0
AT5G60510	0
AT5G60520	0
AT5G60530	2
AT5G60540	1935
AT5G60550	969
AT5G60553	0
AT5G60560	0
AT5G60570	1147
AT5G60580	532
AT5G60590	191
AT5G60600	3549
AT5G60610	31
AT5G60615	0
AT5G60620	1092
AT5G60630	0
AT5G60640	2795
AT5G60650	50
AT5G60660	44
AT5G60670	1067
AT5G60680	1253
AT5G60690	1337
AT5G60700	399
AT5G60710	903
AT5G60720	139
AT5G60730	16
AT5G60740	0
AT5G60750	542
AT5G60760	102
AT5G60770	0
AT5G60780	0
AT5G60790	2682
AT5G60800	37
AT5G60805	0
AT5G60810	0
AT5G60820	239
AT5G60830	0
AT5G60840	459
AT5G60850	2054
AT5G60860	123
AT5G60870	73
AT5G60880	43
AT5G60890	3320
AT5G60900	20
AT5G60910	0
AT5G60920	4989
AT5G60930	247
AT5G60940	349
AT5G60945	0
AT5G60950	29
AT5G60960	596
AT5G60963	0
AT5G60964	0
AT5G60966	0
AT5G60970	0
AT5G60978	0
AT5G60980	1512
AT5G60990	493
AT5G61000	308
AT5G61010	112
AT5G61020	2009
AT5G61030	588
AT5G61040	219
AT5G61050	0
AT5G61060	825
AT5G61070	10
AT5G61090	0
AT5G61100	0
AT5G61110	0
AT5G61120	1
AT5G61130	889
AT5G61140	1223
AT5G61150	1117
AT5G61160	3
AT5G61170	2421
AT5G61180	0
AT5G61190	833
AT5G61200	191
AT5G61210	907
AT5G61220	293
AT5G61230	1340
AT5G61240	1478
AT5G61250	288
AT5G61260	25
AT5G61270	207
AT5G61280	5
AT5G61290	927
AT5G61300	197
AT5G61310	394
AT5G61320	0
AT5G61330	571
AT5G61340	279
AT5G61345	0
AT5G61350	0
AT5G61360	58
AT5G61370	15
AT5G61380	4482
AT5G61390	147
AT5G61400	52
AT5G61410	9954
AT5G61412	113
AT5G61420	4397
AT5G61430	15
AT5G61440	173
AT5G61445	0
AT5G61450	449
AT5G61455	0
AT5G61460	298
AT5G61470	0
AT5G61480	1298
AT5G61490	0
AT5G61495	0
AT5G61500	1175
AT5G61510	662
AT5G61520	170
AT5G61530	1068
AT5G61540	141
AT5G61550	0
AT5G61560	89
AT5G61570	48
AT5G61580	658
AT5G61590	872
AT5G61600	5197
AT5G61605	0
AT5G61610	0
AT5G61620	0
AT5G61630	0
AT5G61640	243
AT5G61650	11
AT5G61660	0
AT5G61670	723
AT5G61680	0
AT5G61690	0
AT5G61700	0
AT5G61710	0
AT5G61720	2
AT5G61730	0
AT5G61740	0
AT5G61750	12
AT5G61760	573
AT5G61770	517
AT5G61780	3050
AT5G61790	3583
AT5G61800	36
AT5G61810	912
AT5G61820	962
AT5G61830	211
AT5G61835	0
AT5G61840	735
AT5G61850	0
AT5G61865	26
AT5G61880	80
AT5G61890	0
AT5G61900	0
AT5G61910	499
AT5G61920	52
AT5G61930	68
AT5G61940	47
AT5G61950	64
AT5G61960	2730
AT5G61970	919
AT5G61980	180
AT5G61990	71
AT5G61997	0
AT5G62000	4394
AT5G62020	1153
AT5G62030	343
AT5G62040	6
AT5G62050	506
AT5G62060	0
AT5G62065	0
AT5G62070	1064
AT5G62080	0
AT5G62090	936
AT5G62100	572
AT5G62110	0
AT5G62120	0
AT5G62130	228
AT5G62140	329
AT5G62150	1
AT5G62160	15
AT5G62162	0
AT5G62165	9
AT5G62170	71
AT5G62180	155
AT5G62190	5752
AT5G62200	584
AT5G62210	9
AT5G62220	597
AT5G62230	25
AT5G62240	23
AT5G62250	24
AT5G62260	8
AT5G62270	400
AT5G62280	0
AT5G62290	240
AT5G62300	2866
AT5G62310	0
AT5G62320	0
AT5G62330	0
AT5G62340	0
AT5G62350	11405
AT5G62360	6454
AT5G62370	54
AT5G62380	101
AT5G62390	2542
AT5G62400	0
AT5G62410	337
AT5G62420	19
AT5G62430	645
AT5G62440	240
AT5G62460	342
AT5G62470	2432
AT5G62480	2
AT5G62490	43
AT5G62500	344
AT5G62510	3
AT5G62520	486
AT5G62530	1361
AT5G62540	920
AT5G62550	450
AT5G62560	548
AT5G62570	585
AT5G62573	0
AT5G62575	495
AT5G62580	681
AT5G62600	625
AT5G62610	611
AT5G62620	269
AT5G62623	0
AT5G62627	0
AT5G62630	429
AT5G62640	583
AT5G62650	516
AT5G62660	0
AT5G62670	1260
AT5G62680	1426
AT5G62690	2680
AT5G62700	3652
AT5G62710	530
AT5G62720	5357
AT5G62730	0
AT5G62740	990
AT5G62750	0
AT5G62760	412
AT5G62770	164
AT5G62780	0
AT5G62790	2559
AT5G62800	0
AT5G62810	1718
AT5G62820	79
AT5G62830	0
AT5G62840	219
AT5G62848	0
AT5G62850	2
AT5G62860	0
AT5G62865	180
AT5G62880	891
AT5G62890	3929
AT5G62900	503
AT5G62910	283
AT5G62920	809
AT5G62930	906
AT5G62940	185
AT5G62950	524
AT5G62960	209
AT5G62970	10
AT5G62980	340
AT5G62990	53
AT5G62998	0
AT5G63000	430
AT5G63010	103
AT5G63020	401
AT5G63030	794
AT5G63040	195
AT5G63050	669
AT5G63060	246
AT5G63063	0
AT5G63070	5
AT5G63080	296
AT5G63085	0
AT5G63087	0
AT5G63090	0
AT5G63100	128
AT5G63110	616
AT5G63120	230
AT5G63130	184
AT5G63135	78
AT5G63140	310
AT5G63145	0
AT5G63150	531
AT5G63160	129
AT5G63170	0
AT5G63180	3946
AT5G63190	607
AT5G63195	0
AT5G63200	643
AT5G63220	427
AT5G63225	0
AT5G63230	0
AT5G63240	3
AT5G63250	1
AT5G63260	407
AT5G63270	0
AT5G63280	412
AT5G63290	16
AT5G63300	7
AT5G63310	1767
AT5G63320	721
AT5G63340	0
AT5G63350	9
AT5G63370	2580
AT5G63375	0
AT5G63380	367
AT5G63390	7
AT5G63400	1758
AT5G63410	1605
AT5G63420	925
AT5G63440	323
AT5G63450	956
AT5G63460	543
AT5G63470	351
AT5G63480	89
AT5G63490	217
AT5G63500	208
AT5G63510	819
AT5G63520	168
AT5G63530	416
AT5G63540	16
AT5G63550	498
AT5G63560	0
AT5G63570	2358
AT5G63580	4
AT5G63590	167
AT5G63595	44
AT5G63600	1
AT5G63610	514
AT5G63620	558
AT5G63625	2
AT5G63630	189
AT5G63640	722
AT5G63650	112
AT5G63660	0
AT5G63670	554
AT5G63680	675
AT5G63690	22
AT5G63700	378
AT5G63710	1370
AT5G63715	0
AT5G63720	0
AT5G63730	0
AT5G63740	0
AT5G63750	1
AT5G63760	358
AT5G63770	657
AT5G63780	825
AT5G63790	894
AT5G63800	347
AT5G63810	3185
AT5G63820	40
AT5G63830	112
AT5G63840	2441
AT5G63850	566
AT5G63860	2946
AT5G63870	1009
AT5G63880	399
AT5G63890	1076
AT5G63900	0
AT5G63905	218
AT5G63910	689
AT5G63920	156
AT5G63930	461
AT5G63940	828
AT5G63941	0
AT5G63950	351
AT5G63960	302
AT5G63970	256
AT5G63980	2830
AT5G63990	450
AT5G64000	0
AT5G64010	113
AT5G64020	478
AT5G64030	2008
AT5G64040	17092
AT5G64050	1114
AT5G64060	7
AT5G64070	2187
AT5G64080	180
AT5G64090	577
AT5G64100	14
AT5G64110	1
AT5G64120	11
AT5G64130	2329
AT5G64140	1312
AT5G64150	195
AT5G64160	162
AT5G64170	232
AT5G64180	698
AT5G64190	4
AT5G64200	830
AT5G64210	1
AT5G64220	1034
AT5G64230	135
AT5G64240	1569
AT5G64250	1127
AT5G64260	1776
AT5G64270	2323
AT5G64280	536
AT5G64290	1896
AT5G64300	1715
AT5G64310	1407
AT5G64320	124
AT5G64330	3149
AT5G64340	2807
AT5G64350	2803
AT5G64360	394
AT5G64370	1414
AT5G64380	258
AT5G64390	455
AT5G64395	0
AT5G64400	2403
AT5G64401	0
AT5G64410	553
AT5G64420	975
AT5G64430	954
AT5G64440	828
AT5G64450	8
AT5G64460	1218
AT5G64470	225
AT5G64480	252
AT5G64490	15
AT5G64500	1700
AT5G64501	0
AT5G64505	0
AT5G64510	42
AT5G64520	89
AT5G64530	64
AT5G64540	0
AT5G64550	823
AT5G64560	365
AT5G64570	240
AT5G64572	0
AT5G64580	1124
AT5G64590	0
AT5G64600	227
AT5G64610	512
AT5G64620	90
AT5G64630	113
AT5G64640	126
AT5G64650	190
AT5G64660	853
AT5G64667	12
AT5G64670	702
AT5G64680	321
AT5G64685	0
AT5G64687	6
AT5G64690	9
AT5G64700	32
AT5G64710	24
AT5G64720	0
AT5G64730	264
AT5G64735	0
AT5G64740	13208
AT5G64750	20
AT5G64760	402
AT5G64770	4260
AT5G64780	110
AT5G64790	0
AT5G64800	21
AT5G64810	0
AT5G64813	862
AT5G64816	108
AT5G64820	0
AT5G64830	420
AT5G64840	907
AT5G64850	282
AT5G64855	6
AT5G64860	1829
AT5G64870	564
AT5G64880	488
AT5G64890	0
AT5G64900	77
AT5G64905	0
AT5G64910	2
AT5G64920	571
AT5G64930	341
AT5G64940	757
AT5G64950	47
AT5G64960	1230
AT5G64970	159
AT5G64980	96
AT5G64990	33
AT5G65000	505
AT5G65005	0
AT5G65010	14240
AT5G65015	4
AT5G65020	1090
AT5G65030	2
AT5G65040	55
AT5G65050	997
AT5G65060	450
AT5G65070	55
AT5G65080	17
AT5G65090	0
AT5G65100	0
AT5G65110	1269
AT5G65120	208
AT5G65130	0
AT5G65140	95
AT5G65158	0
AT5G65160	30
AT5G65165	15
AT5G65170	10
AT5G65180	222
AT5G65200	145
AT5G65205	95
AT5G65207	357
AT5G65210	978
AT5G65220	5197
AT5G65225	0
AT5G65230	8
AT5G65240	707
AT5G65250	414
AT5G65260	1140
AT5G65270	1015
AT5G65274	22
AT5G65280	198
AT5G65290	520
AT5G65300	626
AT5G65305	0
AT5G65310	7877
AT5G65320	99
AT5G65330	0
AT5G65340	329
AT5G65350	105
AT5G65360	1031
AT5G65370	0
AT5G65380	1019
AT5G65390	1619
AT5G65400	271
AT5G65410	407
AT5G65420	92
AT5G65430	3519
AT5G65440	1091
AT5G65445	0
AT5G65450	128
AT5G65460	1012
AT5G65470	1526
AT5G65480	2274
AT5G65490	417
AT5G65495	179
AT5G65500	0
AT5G65510	14
AT5G65520	175
AT5G65530	335
AT5G65535	0
AT5G65540	270
AT5G65550	0
AT5G65560	191
AT5G65570	81
AT5G65575	54
AT5G65580	0
AT5G65590	7
AT5G65600	40
AT5G65609	27
AT5G65610	16
AT5G65613	14
AT5G65615	0
AT5G65620	2653
AT5G65630	4980
AT5G65640	1058
AT5G65650	239
AT5G65660	1277
AT5G65670	10760
AT5G65676	0
AT5G65683	3335
AT5G65685	869
AT5G65687	351
AT5G65690	0
AT5G65700	3809
AT5G65710	170
AT5G65720	1530
AT5G65730	231
AT5G65740	179
AT5G65750	1567
AT5G65760	813
AT5G65770	0
AT5G65780	814
AT5G65790	56
AT5G65800	0
AT5G65810	975
AT5G65820	72
AT5G65830	112
AT5G65840	678
AT5G65850	8
AT5G65860	296
AT5G65870	241
AT5G65880	125
AT5G65890	35
AT5G65900	316
AT5G65910	1167
AT5G65920	476
AT5G65925	356
AT5G65930	883
AT5G65940	990
AT5G65950	1539
AT5G65960	790
AT5G65970	1341
AT5G65980	0
AT5G65990	598
AT5G66000	25
AT5G66005	177
AT5G66010	475
AT5G66020	0
AT5G66030	1449
AT5G66040	15395
AT5G66045	0
AT5G66050	815
AT5G66052	979
AT5G66053	0
AT5G66055	1201
AT5G66060	791
AT5G66070	287
AT5G66080	132
AT5G66090	465
AT5G66100	318
AT5G66110	5
AT5G66120	1415
AT5G66130	49
AT5G66140	636
AT5G66150	0
AT5G66160	631
AT5G66170	56
AT5G66180	247
AT5G66190	16289
AT5G66200	707
AT5G66210	1006
AT5G66220	0
AT5G66230	192
AT5G66240	1700
AT5G66250	725
AT5G66260	0
AT5G66270	20
AT5G66280	0
AT5G66290	327
AT5G66300	82
AT5G66310	1587
AT5G66320	477
AT5G66330	57
AT5G66335	0
AT5G66340	0
AT5G66350	3
AT5G66360	85
AT5G66370	0
AT5G66380	160
AT5G66390	979
AT5G66400	873
AT5G66410	614
AT5G66420	2384
AT5G66430	5
AT5G66440	130
AT5G66450	323
AT5G66455	18
AT5G66460	656
AT5G66470	961
AT5G66480	140
AT5G66490	666
AT5G66500	27
AT5G66510	1270
AT5G66520	0
AT5G66530	2023
AT5G66535	0
AT5G66540	458
AT5G66550	194
AT5G66558	7
AT5G66560	0
AT5G66562	0
AT5G66564	0
AT5G66567	0
AT5G66568	0
AT5G66570	37734
AT5G66580	42
AT5G66590	154
AT5G66595	10
AT5G66600	142
AT5G66607	6
AT5G66610	90
AT5G66620	31
AT5G66630	10
AT5G66631	25
AT5G66640	4
AT5G66650	152
AT5G66658	31
AT5G66660	0
AT5G66670	0
AT5G66675	808
AT5G66680	1403
AT5G66690	1
AT5G66700	0
AT5G66710	0
AT5G66720	815
AT5G66730	1284
AT5G66740	0
AT5G66750	235
AT5G66755	0
AT5G66760	2116
AT5G66770	426
AT5G66780	62
AT5G66790	185
AT5G66800	205
AT5G66810	401
AT5G66815	0
AT5G66816	0
AT5G66817	0
AT5G66820	333
AT5G66830	3
AT5G66840	36
AT5G66850	767
AT5G66860	464
AT5G66870	1
AT5G66880	769
AT5G66890	0
AT5G66900	809
AT5G66910	312
AT5G66920	1750
AT5G66930	411
AT5G66940	13
AT5G66950	1556
AT5G66960	68
AT5G66970	0
AT5G66980	0
AT5G66985	3
AT5G66990	0
AT5G67000	0
AT5G67010	0
AT5G67020	2
AT5G67030	1335
AT5G67040	0
AT5G67050	7
AT5G67060	50
AT5G67070	2678
AT5G67080	9
AT5G67090	106
AT5G67100	251
AT5G67110	10
AT5G67120	0
AT5G67130	1386
AT5G67140	23
AT5G67150	883
AT5G67160	141
AT5G67170	185
AT5G67180	65
AT5G67190	179
AT5G67200	82
AT5G67210	88
AT5G67220	1181
AT5G67230	230
AT5G67240	727
AT5G67245	18
AT5G67250	1295
AT5G67260	777
AT5G67265	0
AT5G67270	173
AT5G67280	746
AT5G67290	295
AT5G67300	1130
AT5G67310	7
AT5G67320	1236
AT5G67330	1454
AT5G67340	27
AT5G67350	151
AT5G67360	2825
AT5G67370	2649
AT5G67380	1445
AT5G67385	4398
AT5G67390	75
AT5G67400	0
AT5G67410	49
AT5G67411	0
AT5G67420	2489
AT5G67430	0
AT5G67440	149
AT5G67450	8
AT5G67455	0
AT5G67460	93
AT5G67470	606
AT5G67480	898
AT5G67488	1
AT5G67490	0
AT5G67500	1523
AT5G67510	1023
AT5G67520	61
AT5G67530	529
AT5G67540	253
AT5G67550	111
AT5G67560	1776
AT5G67570	480
AT5G67580	461
AT5G67590	1573
AT5G67600	651
AT5G67610	369
AT5G67620	15
AT5G67630	498
AT5G67640	102
ATCG00010	9
ATCG00020	11261
ATCG00030	21
ATCG00040	139
ATCG00050	3
ATCG00060	0
ATCG00065	13
ATCG00070	87
ATCG00080	106
ATCG00090	42
ATCG00100	55
ATCG00110	13
ATCG00120	401
ATCG00130	305
ATCG00140	551
ATCG00150	105
ATCG00160	12
ATCG00170	88
ATCG00180	77
ATCG00190	148
ATCG00200	2
ATCG00210	101
ATCG00220	217
ATCG00230	0
ATCG00240	0
ATCG00250	0
ATCG00260	0
ATCG00270	597
ATCG00280	1530
ATCG00290	13
ATCG00300	84
ATCG00310	0
ATCG00320	0
ATCG00330	343
ATCG00340	1807
ATCG00350	1076
ATCG00360	8
ATCG00370	2
ATCG00380	28
ATCG00390	2
ATCG00400	49
ATCG00410	4
ATCG00420	9
ATCG00430	49
ATCG00440	15
ATCG00450	63
ATCG00460	0
ATCG00470	177
ATCG00480	691
ATCG00490	3859
ATCG00500	86
ATCG00510	35
ATCG00520	21
ATCG00530	195
ATCG00540	217
ATCG00550	248
ATCG00560	115
ATCG00570	51
ATCG00580	193
ATCG00590	60
ATCG00600	32
ATCG00610	4
ATCG00620	5
ATCG00630	500
ATCG00640	40
ATCG00650	12
ATCG00660	36
ATCG00670	165
ATCG00680	891
ATCG00690	82
ATCG00700	98
ATCG00710	103
ATCG00720	305
ATCG00730	280
ATCG00740	70
ATCG00750	16
ATCG00760	0
ATCG00770	30
ATCG00780	47
ATCG00790	71
ATCG00800	89
ATCG00810	22
ATCG00820	11
ATCG00830	7
ATCG00840	2
ATCG00850	0
ATCG00860	0
ATCG00870	0
ATCG00880	0
ATCG00890	5
ATCG00900	3
ATCG00905	6
ATCG00910	0
ATCG00920	527
ATCG00930	0
ATCG00940	0
ATCG00950	600
ATCG00960	0
ATCG00970	0
ATCG00980	0
ATCG00990	0
ATCG01000	0
ATCG01010	66
ATCG01020	199
ATCG01030	0
ATCG01040	39
ATCG01050	197
ATCG01060	98
ATCG01070	54
ATCG01080	66
ATCG01090	15
ATCG01100	48
ATCG01110	38
ATCG01120	20
ATCG01130	79
ATCG01140	0
ATCG01150	0
ATCG01160	6
ATCG01170	10
ATCG01180	3777
ATCG01190	1
ATCG01200	2
ATCG01210	2824
ATCG01220	0
ATCG01230	0
ATCG01240	0
ATCG01250	2
ATCG01260	0
ATCG01270	0
ATCG01280	0
ATCG01290	0
ATCG01300	0
ATCG01310	2
ATCG09900	0
ATMG00010	0
ATMG00020	7933
ATMG00030	2068
ATMG00040	0
ATMG00050	0
ATMG00060	22
ATMG00070	54
ATMG00080	5
ATMG00090	46
ATMG00100	0
ATMG00110	12
ATMG00120	0
ATMG00130	0
ATMG00140	2
ATMG00150	0
ATMG00160	51
ATMG00170	0
ATMG00180	0
ATMG00190	0
ATMG00200	0
ATMG00210	0
ATMG00220	0
ATMG00230	0
ATMG00240	0
ATMG00250	0
ATMG00260	0
ATMG00270	0
ATMG00280	0
ATMG00285	0
ATMG00290	0
ATMG00300	0
ATMG00310	0
ATMG00320	0
ATMG00330	0
ATMG00340	0
ATMG00350	0
ATMG00360	0
ATMG00370	0
ATMG00380	0
ATMG00390	0
ATMG00400	0
ATMG00410	0
ATMG00420	0
ATMG00430	0
ATMG00440	0
ATMG00450	0
ATMG00460	0
ATMG00470	0
ATMG00480	0
ATMG00490	0
ATMG00500	0
ATMG00510	0
ATMG00513	6
ATMG00516	0
ATMG00520	0
ATMG00530	0
ATMG00540	0
ATMG00550	0
ATMG00560	1
ATMG00570	0
ATMG00580	0
ATMG00590	0
ATMG00600	0
ATMG00610	0
ATMG00620	0
ATMG00630	0
ATMG00640	63
ATMG00650	19
ATMG00660	16
ATMG00665	0
ATMG00670	7
ATMG00680	0
ATMG00690	30
ATMG00700	0
ATMG00710	0
ATMG00720	0
ATMG00730	4
ATMG00740	0
ATMG00750	0
ATMG00760	0
ATMG00770	0
ATMG00780	0
ATMG00790	0
ATMG00800	0
ATMG00810	0
ATMG00820	0
ATMG00830	0
ATMG00840	0
ATMG00850	0
ATMG00860	0
ATMG00870	0
ATMG00880	0
ATMG00890	0
ATMG00900	0
ATMG00910	0
ATMG00920	0
ATMG00930	0
ATMG00940	0
ATMG00950	0
ATMG00960	0
ATMG00970	5
ATMG00980	7
ATMG00990	2
ATMG01000	0
ATMG01010	0
ATMG01020	0
ATMG01030	0
ATMG01040	0
ATMG01050	0
ATMG01060	0
ATMG01070	0
ATMG01080	13
ATMG01090	1
ATMG01100	0
ATMG01110	0
ATMG01120	0
ATMG01130	1
ATMG01140	0
ATMG01150	0
ATMG01160	0
ATMG01170	22
ATMG01180	0
ATMG01190	10
ATMG01200	5
ATMG01210	0
ATMG01220	2
ATMG01230	0
ATMG01240	0
ATMG01250	0
ATMG01260	0
ATMG01270	0
ATMG01275	0
ATMG01280	0
ATMG01290	0
ATMG01300	0
ATMG01310	0
ATMG01320	12
ATMG01330	0
ATMG01340	0
ATMG01350	0
ATMG01360	93
ATMG01370	49
ATMG01380	29
ATMG01390	8193
ATMG01400	0
ATMG01410	0
ATMG09390	0
ATMG09440	0
ATMG09450	0
ATMG09510	0
ATMG09520	0
ATMG09560	0
ATMG09720	0
ATMG09730	0
ATMG09740	0
ATMG09750	0
ATMG09790	0
ATMG09800	0
ATMG09830	0
ATMG09950	0
ATMG09960	0
ATMG09980	0
ath-miR156a-3p	0
ath-miR156a-5p	0
ath-miR156b-3p	0
ath-miR156b-5p	0
ath-miR156c-3p	0
ath-miR156c-5p	0
ath-miR156d-3p	0
ath-miR156d-5p	0
ath-miR156e	0
ath-miR156f-3p	0
ath-miR156f-5p	0
ath-miR156g	0
ath-miR156h	0
ath-miR156i	0
ath-miR156j	0
ath-miR157a-3p	0
ath-miR157a-5p	0
ath-miR157b-3p	0
ath-miR157b-5p	0
ath-miR157c-3p	0
ath-miR157c-5p	0
ath-miR157d	0
ath-miR158a-3p	0
ath-miR158a-5p	0
ath-miR158b	0
ath-miR159a	0
ath-miR159b-3p	0
ath-miR159b-5p	0
ath-miR159c	0
ath-miR160a-3p	0
ath-miR160a-5p	0
ath-miR160b	0
ath-miR160c-3p	0
ath-miR160c-5p	0
ath-miR161.1	0
ath-miR161.2	0
ath-miR162a-3p	0
ath-miR162a-5p	0
ath-miR162b-3p	0
ath-miR162b-5p	0
ath-miR163	0
ath-miR164a	0
ath-miR164b-3p	0
ath-miR164b-5p	0
ath-miR164c-3p	0
ath-miR164c-5p	0
ath-miR165a-3p	0
ath-miR165a-5p	0
ath-miR165b	0
ath-miR166a-3p	0
ath-miR166a-5p	0
ath-miR166b-3p	0
ath-miR166b-5p	0
ath-miR166c	0
ath-miR166d	0
ath-miR166e-3p	0
ath-miR166e-5p	0
ath-miR166f	0
ath-miR166g	0
ath-miR167a-3p	0
ath-miR167a-5p	0
ath-miR167b	0
ath-miR167c-3p	0
ath-miR167c-5p	0
ath-miR167d	0
ath-miR168a-3p	0
ath-miR168a-5p	0
ath-miR168b-3p	0
ath-miR168b-5p	0
ath-miR169a-3p	0
ath-miR169a-5p	0
ath-miR169b-3p	0
ath-miR169b-5p	0
ath-miR169c	0
ath-miR169d	0
ath-miR169e	0
ath-miR169f-3p	0
ath-miR169f-5p	0
ath-miR169g-3p	0
ath-miR169g-5p	0
ath-miR169h	0
ath-miR169i	0
ath-miR169j	0
ath-miR169k	0
ath-miR169l	0
ath-miR169m	0
ath-miR169n	0
ath-miR170-3p	0
ath-miR170-5p	0
ath-miR171a-3p	0
ath-miR171a-5p	0
ath-miR171b-3p	0
ath-miR171b-5p	0
ath-miR171c-3p	0
ath-miR171c-5p	0
ath-miR172a	0
ath-miR172b-3p	0
ath-miR172b-5p	0
ath-miR172c	0
ath-miR172d-3p	0
ath-miR172d-5p	0
ath-miR172e-3p	0
ath-miR172e-5p	0
ath-miR173-3p	0
ath-miR173-5p	0
ath-miR1886.1	0
ath-miR1886.2	0
ath-miR1886.3	0
ath-miR1887	0
ath-miR1888a	0
ath-miR1888b	0
ath-miR2111a-3p	0
ath-miR2111a-5p	0
ath-miR2111b-3p	0
ath-miR2111b-5p	0
ath-miR2112-3p	0
ath-miR2112-5p	0
ath-miR2933a	0
ath-miR2933b	0
ath-miR2934-3p	0
ath-miR2934-5p	0
ath-miR2936	0
ath-miR2937	0
ath-miR2938	0
ath-miR2939	0
ath-miR319a	0
ath-miR319b	0
ath-miR319c	0
ath-miR3434-3p	0
ath-miR3434-5p	0
ath-miR3440b-3p	0
ath-miR3440b-5p	0
ath-miR390a-3p	0
ath-miR390a-5p	0
ath-miR390b-3p	0
ath-miR390b-5p	0
ath-miR391-3p	0
ath-miR391-5p	0
ath-miR3932a	0
ath-miR3932b-3p	0
ath-miR3932b-5p	0
ath-miR3933	0
ath-miR393a-3p	0
ath-miR393a-5p	0
ath-miR393b-3p	0
ath-miR393b-5p	0
ath-miR394a	0
ath-miR394b-3p	0
ath-miR394b-5p	0
ath-miR395a	0
ath-miR395b	0
ath-miR395c	0
ath-miR395d	0
ath-miR395e	0
ath-miR395f	0
ath-miR396a-3p	0
ath-miR396a-5p	0
ath-miR396b-3p	0
ath-miR396b-5p	0
ath-miR397a	0
ath-miR397b	0
ath-miR398a-3p	0
ath-miR398a-5p	0
ath-miR398b-3p	0
ath-miR398b-5p	0
ath-miR398c-3p	0
ath-miR398c-5p	0
ath-miR399a	0
ath-miR399b	0
ath-miR399c-3p	0
ath-miR399c-5p	0
ath-miR399d	0
ath-miR399e	0
ath-miR399f	0
ath-miR400	0
ath-miR401	0
ath-miR402	0
ath-miR403-3p	0
ath-miR403-5p	0
ath-miR404	0
ath-miR405a	0
ath-miR405b	0
ath-miR405d	0
ath-miR406	0
ath-miR407	0
ath-miR408-3p	0
ath-miR408-5p	0
ath-miR413	0
ath-miR414	0
ath-miR415	0
ath-miR416	0
ath-miR417	0
ath-miR418	0
ath-miR419	0
ath-miR420	0
ath-miR4221	0
ath-miR4227	0
ath-miR4228-3p	0
ath-miR4228-5p	0
ath-miR4239	0
ath-miR4240	0
ath-miR4243	0
ath-miR4245	0
ath-miR426	0
ath-miR447a-3p	0
ath-miR447a.2-3p	0
ath-miR447b	0
ath-miR447c-3p	0
ath-miR447c-5p	0
ath-miR472-3p	0
ath-miR472-5p	0
ath-miR5012	0
ath-miR5013	0
ath-miR5014a-3p	0
ath-miR5014a-5p	0
ath-miR5014b	0
ath-miR5015	0
ath-miR5016	0
ath-miR5017-3p	0
ath-miR5017-5p	0
ath-miR5018	0
ath-miR5019	0
ath-miR5020a	0
ath-miR5020b	0
ath-miR5020c	0
ath-miR5021	0
ath-miR5022	0
ath-miR5023	0
ath-miR5024-3p	0
ath-miR5024-5p	0
ath-miR5025	0
ath-miR5026	0
ath-miR5027	0
ath-miR5028	0
ath-miR5029	0
ath-miR5595a	0
ath-miR5628	0
ath-miR5629	0
ath-miR5630a	0
ath-miR5630b	0
ath-miR5631	0
ath-miR5632-3p	0
ath-miR5632-5p	0
ath-miR5633	0
ath-miR5634	0
ath-miR5635a	0
ath-miR5635b	0
ath-miR5635c	0
ath-miR5635d	0
ath-miR5636	0
ath-miR5637	0
ath-miR5638a	0
ath-miR5638b	0
ath-miR5639-3p	0
ath-miR5639-5p	0
ath-miR5640	0
ath-miR5641	0
ath-miR5642a	0
ath-miR5642b	0
ath-miR5643a	0
ath-miR5643b	0
ath-miR5644	0
ath-miR5645a	0
ath-miR5645b	0
ath-miR5645c	0
ath-miR5645d	0
ath-miR5645e	0
ath-miR5645f	0
ath-miR5646	0
ath-miR5647	0
ath-miR5648-3p	0
ath-miR5648-5p	0
ath-miR5649a	0
ath-miR5649b	0
ath-miR5650	0
ath-miR5651	0
ath-miR5652	0
ath-miR5653	0
ath-miR5654-3p	0
ath-miR5654-5p	0
ath-miR5655	0
ath-miR5656	0
ath-miR5657	0
ath-miR5658	0
ath-miR5659	0
ath-miR5660	0
ath-miR5661	0
ath-miR5662	0
ath-miR5663-3p	0
ath-miR5663-5p	0
ath-miR5664	0
ath-miR5665	0
ath-miR5666	0
ath-miR5995b	0
ath-miR5996	0
ath-miR5997	0
ath-miR5998a	0
ath-miR5998b	0
ath-miR5999	0
ath-miR771	0
ath-miR773a	0
ath-miR773b-3p	0
ath-miR773b-5p	0
ath-miR774a	0
ath-miR774b-3p	0
ath-miR774b-5p	0
ath-miR775	0
ath-miR776	0
ath-miR777	0
ath-miR778	0
ath-miR779.1	0
ath-miR779.2	0
ath-miR780.1	0
ath-miR780.2	0
ath-miR781a	0
ath-miR781b	0
ath-miR782	0
ath-miR8121	0
ath-miR8165	0
ath-miR8166	0
ath-miR8167a	0
ath-miR8167b	0
ath-miR8167c	0
ath-miR8167d	0
ath-miR8167e	0
ath-miR8167f	0
ath-miR8168	0
ath-miR8169	0
ath-miR8170-3p	0
ath-miR8170-5p	0
ath-miR8171	0
ath-miR8172	0
ath-miR8173	0
ath-miR8174	0
ath-miR8175	0
ath-miR8176	0
ath-miR8177	0
ath-miR8178	0
ath-miR8179	0
ath-miR8180	0
ath-miR8181	0
ath-miR8182	0
ath-miR8183	0
ath-miR8184	0
ath-miR822-3p	0
ath-miR822-5p	0
ath-miR823	0
ath-miR824-3p	0
ath-miR824-5p	0
ath-miR825	0
ath-miR826a	0
ath-miR826b	0
ath-miR827	0
ath-miR828	0
ath-miR829-3p.1	0
ath-miR829-3p.2	0
ath-miR829-5p	0
ath-miR830-3p	0
ath-miR830-5p	0
ath-miR831-3p	0
ath-miR831-5p	0
ath-miR832-3p	0
ath-miR832-5p	0
ath-miR833a-3p	0
ath-miR833a-5p	0
ath-miR833b	0
ath-miR834	0
ath-miR835-3p	0
ath-miR835-5p	0
ath-miR836	0
ath-miR837-3p	0
ath-miR837-5p	0
ath-miR838	0
ath-miR839-5p	0
ath-miR840-3p	0
ath-miR840-5p	0
ath-miR841a-3p	0
ath-miR841a-5p	0
ath-miR841b-3p	0
ath-miR841b-5p	0
ath-miR842	0
ath-miR843	0
ath-miR844-3p	0
ath-miR844-5p	0
ath-miR845a	0
ath-miR845b	0
ath-miR846-3p	0
ath-miR846-5p	0
ath-miR847	0
ath-miR848	0
ath-miR849	0
ath-miR850	0
ath-miR851-3p	0
ath-miR851-5p	0
ath-miR852	0
ath-miR853	0
ath-miR854a	0
ath-miR854b	0
ath-miR854c	0
ath-miR854d	0
ath-miR854e	0
ath-miR855	0
ath-miR856	0
ath-miR857	0
ath-miR858a	0
ath-miR858b	0
ath-miR859	0
ath-miR860	0
ath-miR861-3p	0
ath-miR861-5p	0
ath-miR862-3p	0
ath-miR862-5p	0
ath-miR863-3p	0
ath-miR863-5p	0
ath-miR864-3p	0
ath-miR864-5p	0
ath-miR865-3p	0
ath-miR865-5p	0
ath-miR866-3p	0
ath-miR866-5p	0
ath-miR867	0
ath-miR868-3p	0
ath-miR868-5p	0
ath-miR869.1	0
ath-miR869.2	0
ath-miR870-3p	0
ath-miR870-5p	0
```
