## Supplemental_Data1_Codes for "Expanding the synthetic biology toolbox with a library of constitutive and repressible promoters": SRR3581831.tabular

```
AT1G01010	126
AT1G01020	243
AT1G01030	97
AT1G01040	253
AT1G01046	0
AT1G01050	1253
AT1G01060	0
AT1G01070	56
AT1G01080	2028
AT1G01090	4886
AT1G01100	63651
AT1G01110	182
AT1G01120	746
AT1G01130	19
AT1G01140	258
AT1G01150	17
AT1G01160	844
AT1G01170	1387
AT1G01180	124
AT1G01183	0
AT1G01190	66
AT1G01200	28
AT1G01210	1198
AT1G01220	210
AT1G01225	271
AT1G01230	482
AT1G01240	34
AT1G01250	0
AT1G01260	648
AT1G01270	0
AT1G01280	2
AT1G01290	330
AT1G01300	4743
AT1G01305	0
AT1G01310	23
AT1G01320	4027
AT1G01335	0
AT1G01340	3
AT1G01350	196
AT1G01355	0
AT1G01360	168
AT1G01370	534
AT1G01380	508
AT1G01390	0
AT1G01400	1
AT1G01410	0
AT1G01420	1
AT1G01430	527
AT1G01440	220
AT1G01448	1
AT1G01450	0
AT1G01453	0
AT1G01460	0
AT1G01470	1016
AT1G01480	1
AT1G01490	241
AT1G01500	279
AT1G01510	978
AT1G01520	0
AT1G01530	0
AT1G01540	711
AT1G01550	2043
AT1G01560	2
AT1G01570	82
AT1G01580	37
AT1G01590	1
AT1G01600	453
AT1G01610	1325
AT1G01620	18288
AT1G01630	647
AT1G01640	53
AT1G01650	756
AT1G01660	0
AT1G01670	18
AT1G01680	1
AT1G01690	322
AT1G01695	19
AT1G01700	21
AT1G01710	317
AT1G01715	107
AT1G01720	502
AT1G01725	345
AT1G01730	676
AT1G01740	202
AT1G01750	1
AT1G01760	8
AT1G01770	58
AT1G01780	5
AT1G01790	629
AT1G01800	1686
AT1G01810	149
AT1G01820	961
AT1G01830	299
AT1G01840	20
AT1G01860	314
AT1G01870	0
AT1G01880	198
AT1G01890	0
AT1G01900	44
AT1G01910	2670
AT1G01920	354
AT1G01930	179
AT1G01940	969
AT1G01950	409
AT1G01960	1016
AT1G01970	1171
AT1G01980	1
AT1G01990	922
AT1G02000	305
AT1G02010	57
AT1G02020	304
AT1G02030	1
AT1G02040	0
AT1G02050	67
AT1G02060	110
AT1G02065	62
AT1G02067	0
AT1G02070	55
AT1G02080	1043
AT1G02090	2292
AT1G02100	675
AT1G02110	461
AT1G02120	425
AT1G02130	1453
AT1G02136	0
AT1G02140	10758
AT1G02145	844
AT1G02150	3469
AT1G02160	1091
AT1G02170	280
AT1G02180	827
AT1G02190	102
AT1G02205	3222
AT1G02210	0
AT1G02220	4
AT1G02228	0
AT1G02230	31
AT1G02250	0
AT1G02260	226
AT1G02270	157
AT1G02280	6511
AT1G02290	207
AT1G02300	16
AT1G02305	713
AT1G02310	1
AT1G02320	0
AT1G02330	988
AT1G02335	24
AT1G02340	28
AT1G02350	35
AT1G02360	60
AT1G02370	593
AT1G02380	27
AT1G02390	110
AT1G02400	144
AT1G02405	0
AT1G02410	578
AT1G02420	45
AT1G02430	0
AT1G02440	0
AT1G02450	0
AT1G02460	22
AT1G02470	2
AT1G02475	300
AT1G02480	0
AT1G02490	66
AT1G02500	9908
AT1G02510	0
AT1G02520	2
AT1G02530	0
AT1G02540	0
AT1G02550	0
AT1G02560	5874
AT1G02570	0
AT1G02575	0
AT1G02580	0
AT1G02590	0
AT1G02600	0
AT1G02610	0
AT1G02620	0
AT1G02630	0
AT1G02640	784
AT1G02650	0
AT1G02660	186
AT1G02670	34
AT1G02680	453
AT1G02681	0
AT1G02690	1986
AT1G02700	27
AT1G02705	0
AT1G02710	0
AT1G02720	249
AT1G02730	5306
AT1G02740	393
AT1G02750	567
AT1G02760	0
AT1G02770	7
AT1G02780	87077
AT1G02790	0
AT1G02800	284
AT1G02810	82
AT1G02813	7
AT1G02816	320
AT1G02820	0
AT1G02830	0
AT1G02840	6089
AT1G02850	1
AT1G02860	101
AT1G02870	1999
AT1G02880	52
AT1G02890	382
AT1G02900	75
AT1G02910	943
AT1G02920	5
AT1G02930	539
AT1G02940	1
AT1G02950	85
AT1G02952	0
AT1G02960	131
AT1G02965	0
AT1G02970	360
AT1G02980	1
AT1G02990	60
AT1G03000	184
AT1G03010	0
AT1G03020	62
AT1G03030	372
AT1G03040	1137
AT1G03050	0
AT1G03055	23
AT1G03060	393
AT1G03070	78
AT1G03080	334
AT1G03090	99
AT1G03100	8
AT1G03103	0
AT1G03106	1
AT1G03110	1692
AT1G03120	26
AT1G03130	2526
AT1G03140	1673
AT1G03150	1588
AT1G03160	697
AT1G03165	0
AT1G03170	0
AT1G03180	65
AT1G03190	251
AT1G03200	1
AT1G03210	338
AT1G03220	2376
AT1G03230	2006
AT1G03240	0
AT1G03250	405
AT1G03260	140
AT1G03270	92
AT1G03280	582
AT1G03290	87
AT1G03300	0
AT1G03310	438
AT1G03320	0
AT1G03325	0
AT1G03330	3789
AT1G03340	50
AT1G03350	941
AT1G03360	1880
AT1G03365	481
AT1G03370	339
AT1G03380	216
AT1G03390	0
AT1G03395	0
AT1G03400	32
AT1G03410	47
AT1G03420	2
AT1G03430	266
AT1G03440	30
AT1G03445	0
AT1G03457	767
AT1G03470	430
AT1G03475	5606
AT1G03490	0
AT1G03495	40
AT1G03502	0
AT1G03506	17
AT1G03510	84
AT1G03515	0
AT1G03520	128
AT1G03530	791
AT1G03540	45
AT1G03545	12
AT1G03550	40
AT1G03560	72
AT1G03570	0
AT1G03580	1
AT1G03590	780
AT1G03600	2331
AT1G03610	104
AT1G03620	22
AT1G03630	2191
AT1G03640	0
AT1G03650	381
AT1G03660	114
AT1G03670	0
AT1G03680	4613
AT1G03687	735
AT1G03700	27
AT1G03710	68
AT1G03720	0
AT1G03730	417
AT1G03740	306
AT1G03743	0
AT1G03746	0
AT1G03750	67
AT1G03760	340
AT1G03770	89
AT1G03780	707
AT1G03790	0
AT1G03800	0
AT1G03810	0
AT1G03820	354
AT1G03830	371
AT1G03840	0
AT1G03850	6
AT1G03860	3442
AT1G03870	180
AT1G03880	19
AT1G03890	0
AT1G03900	2267
AT1G03905	7
AT1G03910	996
AT1G03920	12
AT1G03930	147
AT1G03935	0
AT1G03940	261
AT1G03950	76
AT1G03960	32
AT1G03970	186
AT1G03980	189
AT1G03982	0
AT1G03987	0
AT1G03990	0
AT1G03993	0
AT1G03997	0
AT1G04000	309
AT1G04003	0
AT1G04007	0
AT1G04010	140
AT1G04013	29
AT1G04017	0
AT1G04020	459
AT1G04023	0
AT1G04027	0
AT1G04030	134
AT1G04033	0
AT1G04037	8
AT1G04040	490
AT1G04043	0
AT1G04047	0
AT1G04050	224
AT1G04053	0
AT1G04057	0
AT1G04063	0
AT1G04067	0
AT1G04070	991
AT1G04073	0
AT1G04077	0
AT1G04080	2543
AT1G04083	0
AT1G04087	0
AT1G04090	16
AT1G04093	0
AT1G04097	0
AT1G04100	38
AT1G04103	0
AT1G04105	0
AT1G04110	157
AT1G04117	0
AT1G04120	778
AT1G04123	0
AT1G04127	0
AT1G04130	136
AT1G04133	0
AT1G04137	0
AT1G04140	1346
AT1G04143	0
AT1G04147	0
AT1G04150	26
AT1G04153	0
AT1G04157	0
AT1G04160	201
AT1G04163	0
AT1G04167	0
AT1G04170	7107
AT1G04173	0
AT1G04177	0
AT1G04180	11
AT1G04183	0
AT1G04187	13
AT1G04190	2088
AT1G04193	0
AT1G04197	9
AT1G04200	275
AT1G04203	0
AT1G04207	0
AT1G04210	1053
AT1G04213	0
AT1G04217	0
AT1G04220	106
AT1G04223	0
AT1G04227	0
AT1G04230	233
AT1G04233	0
AT1G04237	0
AT1G04240	123
AT1G04243	0
AT1G04247	0
AT1G04250	321
AT1G04253	0
AT1G04257	0
AT1G04260	489
AT1G04263	0
AT1G04267	9
AT1G04270	89889
AT1G04273	87
AT1G04277	9
AT1G04280	519
AT1G04283	0
AT1G04287	0
AT1G04290	241
AT1G04293	0
AT1G04295	0
AT1G04297	0
AT1G04300	138
AT1G04303	0
AT1G04307	0
AT1G04310	40
AT1G04313	0
AT1G04320	0
AT1G04323	0
AT1G04327	0
AT1G04330	1
AT1G04333	0
AT1G04337	0
AT1G04340	2644
AT1G04343	0
AT1G04347	0
AT1G04350	36
AT1G04353	0
AT1G04357	0
AT1G04360	55
AT1G04363	0
AT1G04367	0
AT1G04370	0
AT1G04373	0
AT1G04377	0
AT1G04380	2
AT1G04383	0
AT1G04387	0
AT1G04390	271
AT1G04393	0
AT1G04397	0
AT1G04400	1398
AT1G04403	0
AT1G04407	0
AT1G04410	30552
AT1G04413	23
AT1G04417	0
AT1G04420	1675
AT1G04423	0
AT1G04425	325
AT1G04427	0
AT1G04430	3303
AT1G04433	0
AT1G04437	0
AT1G04440	261
AT1G04443	0
AT1G04445	0
AT1G04447	0
AT1G04450	0
AT1G04453	0
AT1G04455	0
AT1G04457	0
AT1G04463	0
AT1G04467	0
AT1G04470	0
AT1G04473	0
AT1G04477	0
AT1G04480	30882
AT1G04483	0
AT1G04487	0
AT1G04490	0
AT1G04493	0
AT1G04497	0
AT1G04500	0
AT1G04503	0
AT1G04507	0
AT1G04510	1758
AT1G04513	0
AT1G04517	0
AT1G04520	1285
AT1G04523	0
AT1G04527	0
AT1G04530	1129
AT1G04533	0
AT1G04537	0
AT1G04540	0
AT1G04547	0
AT1G04550	890
AT1G04555	110
AT1G04557	0
AT1G04560	31
AT1G04563	0
AT1G04567	0
AT1G04570	27
AT1G04573	0
AT1G04577	0
AT1G04580	5
AT1G04583	0
AT1G04587	0
AT1G04590	699
AT1G04593	0
AT1G04597	0
AT1G04600	0
AT1G04603	0
AT1G04607	0
AT1G04610	3
AT1G04620	748
AT1G04623	0
AT1G04625	0
AT1G04630	2102
AT1G04635	1047
AT1G04640	812
AT1G04643	0
AT1G04645	3
AT1G04647	0
AT1G04650	101
AT1G04653	0
AT1G04657	0
AT1G04660	13
AT1G04667	0
AT1G04670	0
AT1G04673	0
AT1G04677	0
AT1G04680	1819
AT1G04683	0
AT1G04687	0
AT1G04690	5577
AT1G04693	0
AT1G04697	0
AT1G04700	165
AT1G04703	0
AT1G04707	0
AT1G04710	351
AT1G04713	0
AT1G04717	0
AT1G04720	0
AT1G04723	0
AT1G04730	370
AT1G04733	0
AT1G04737	0
AT1G04743	0
AT1G04747	0
AT1G04750	5962
AT1G04753	0
AT1G04760	501
AT1G04763	0
AT1G04767	0
AT1G04770	393
AT1G04773	0
AT1G04778	6
AT1G04780	247
AT1G04783	1
AT1G04787	0
AT1G04790	538
AT1G04793	0
AT1G04797	0
AT1G04800	105
AT1G04803	0
AT1G04807	0
AT1G04810	1381
AT1G04813	0
AT1G04817	0
AT1G04820	23016
AT1G04823	0
AT1G04827	0
AT1G04830	160
AT1G04833	0
AT1G04837	0
AT1G04840	108
AT1G04847	0
AT1G04850	1802
AT1G04853	0
AT1G04857	0
AT1G04860	363
AT1G04863	0
AT1G04867	0
AT1G04870	3542
AT1G04873	0
AT1G04877	10
AT1G04880	29
AT1G04883	0
AT1G04887	0
AT1G04890	0
AT1G04893	0
AT1G04895	0
AT1G04897	0
AT1G04900	255
AT1G04907	0
AT1G04910	408
AT1G04913	0
AT1G04917	0
AT1G04920	1
AT1G04923	0
AT1G04927	0
AT1G04930	159
AT1G04933	0
AT1G04937	0
AT1G04940	350
AT1G04943	0
AT1G04945	587
AT1G04947	0
AT1G04950	238
AT1G04953	0
AT1G04957	0
AT1G04960	188
AT1G04963	0
AT1G04967	0
AT1G04970	392
AT1G04973	0
AT1G04977	0
AT1G04980	891
AT1G04983	0
AT1G04985	453
AT1G04987	0
AT1G04990	64
AT1G04993	0
AT1G04997	0
AT1G05000	58
AT1G05003	0
AT1G05005	0
AT1G05007	0
AT1G05010	2519
AT1G05013	0
AT1G05017	0
AT1G05020	21
AT1G05023	0
AT1G05027	0
AT1G05030	82
AT1G05033	16
AT1G05035	0
AT1G05037	0
AT1G05040	0
AT1G05043	0
AT1G05047	0
AT1G05053	0
AT1G05055	538
AT1G05057	74
AT1G05060	196
AT1G05061	0
AT1G05065	40
AT1G05067	0
AT1G05070	593
AT1G05073	0
AT1G05077	0
AT1G05080	0
AT1G05083	0
AT1G05085	1
AT1G05087	0
AT1G05090	0
AT1G05093	0
AT1G05097	0
AT1G05100	5
AT1G05103	0
AT1G05107	0
AT1G05113	0
AT1G05117	0
AT1G05120	275
AT1G05123	0
AT1G05127	0
AT1G05133	0
AT1G05135	262
AT1G05136	0
AT1G05137	0
AT1G05140	961
AT1G05143	44
AT1G05147	0
AT1G05150	1723
AT1G05153	16
AT1G05160	245
AT1G05163	0
AT1G05170	198
AT1G05173	0
AT1G05177	0
AT1G05180	1326
AT1G05183	0
AT1G05187	0
AT1G05190	15769
AT1G05193	0
AT1G05197	0
AT1G05200	96
AT1G05203	0
AT1G05205	1580
AT1G05207	60
AT1G05210	1082
AT1G05213	0
AT1G05217	0
AT1G05220	49
AT1G05223	0
AT1G05227	0
AT1G05230	376
AT1G05233	0
AT1G05237	0
AT1G05240	0
AT1G05243	0
AT1G05247	0
AT1G05250	0
AT1G05253	0
AT1G05257	0
AT1G05260	218
AT1G05263	0
AT1G05267	0
AT1G05270	388
AT1G05273	0
AT1G05277	0
AT1G05280	1
AT1G05283	0
AT1G05287	0
AT1G05290	0
AT1G05291	0
AT1G05293	0
AT1G05297	0
AT1G05300	245
AT1G05303	0
AT1G05307	0
AT1G05310	0
AT1G05313	0
AT1G05317	0
AT1G05320	654
AT1G05323	0
AT1G05327	0
AT1G05330	0
AT1G05333	0
AT1G05337	0
AT1G05340	51
AT1G05343	0
AT1G05347	0
AT1G05350	679
AT1G05353	0
AT1G05357	0
AT1G05360	659
AT1G05363	0
AT1G05367	0
AT1G05370	62
AT1G05373	0
AT1G05377	0
AT1G05380	598
AT1G05383	0
AT1G05385	592
AT1G05387	0
AT1G05390	0
AT1G05397	0
AT1G05400	2
AT1G05407	0
AT1G05410	1073
AT1G05413	0
AT1G05417	0
AT1G05420	25
AT1G05423	0
AT1G05427	0
AT1G05430	1393
AT1G05433	0
AT1G05440	442
AT1G05443	0
AT1G05447	0
AT1G05450	0
AT1G05453	0
AT1G05460	168
AT1G05463	0
AT1G05467	0
AT1G05470	550
AT1G05473	0
AT1G05477	0
AT1G05483	0
AT1G05487	0
AT1G05490	18
AT1G05493	0
AT1G05497	0
AT1G05500	1975
AT1G05507	0
AT1G05510	0
AT1G05517	8
AT1G05520	834
AT1G05523	0
AT1G05527	0
AT1G05530	24
AT1G05533	0
AT1G05537	0
AT1G05540	23
AT1G05543	0
AT1G05547	0
AT1G05550	0
AT1G05553	0
AT1G05557	0
AT1G05560	0
AT1G05562	0
AT1G05563	0
AT1G05567	0
AT1G05570	852
AT1G05575	0
AT1G05577	24
AT1G05580	0
AT1G05583	0
AT1G05587	0
AT1G05590	719
AT1G05593	0
AT1G05597	0
AT1G05600	216
AT1G05603	0
AT1G05607	0
AT1G05610	0
AT1G05613	0
AT1G05615	0
AT1G05617	0
AT1G05620	622
AT1G05623	0
AT1G05627	0
AT1G05630	125
AT1G05633	0
AT1G05637	0
AT1G05640	27
AT1G05643	0
AT1G05647	16
AT1G05650	3
AT1G05653	0
AT1G05657	0
AT1G05660	1
AT1G05663	0
AT1G05667	0
AT1G05670	49
AT1G05673	0
AT1G05675	0
AT1G05680	0
AT1G05683	0
AT1G05687	0
AT1G05690	0
AT1G05693	0
AT1G05697	0
AT1G05700	0
AT1G05703	9
AT1G05707	0
AT1G05710	1143
AT1G05713	0
AT1G05717	0
AT1G05720	507
AT1G05723	0
AT1G05727	0
AT1G05730	292
AT1G05733	0
AT1G05737	0
AT1G05740	0
AT1G05747	0
AT1G05750	230
AT1G05753	0
AT1G05757	0
AT1G05760	0
AT1G05763	0
AT1G05767	0
AT1G05770	92
AT1G05773	0
AT1G05777	0
AT1G05780	145
AT1G05783	0
AT1G05785	224
AT1G05787	0
AT1G05790	131
AT1G05793	0
AT1G05797	0
AT1G05800	0
AT1G05803	0
AT1G05805	190
AT1G05807	0
AT1G05810	173
AT1G05813	0
AT1G05817	0
AT1G05820	1
AT1G05823	0
AT1G05827	0
AT1G05830	296
AT1G05833	0
AT1G05835	28
AT1G05837	0
AT1G05840	195
AT1G05843	10
AT1G05847	0
AT1G05850	5410
AT1G05853	0
AT1G05857	0
AT1G05860	296
AT1G05863	0
AT1G05867	0
AT1G05870	679
AT1G05873	0
AT1G05880	1
AT1G05887	0
AT1G05890	532
AT1G05893	0
AT1G05894	0
AT1G05897	0
AT1G05900	90
AT1G05903	0
AT1G05907	0
AT1G05910	695
AT1G05913	0
AT1G05917	0
AT1G05920	1
AT1G05927	0
AT1G05930	1
AT1G05933	0
AT1G05937	33
AT1G05940	378
AT1G05943	0
AT1G05947	0
AT1G05950	397
AT1G05953	0
AT1G05957	0
AT1G05960	497
AT1G05963	0
AT1G05967	0
AT1G05970	672
AT1G05973	0
AT1G05977	0
AT1G05980	0
AT1G05983	0
AT1G05987	0
AT1G05990	0
AT1G05993	15
AT1G05997	0
AT1G06000	0
AT1G06002	0
AT1G06003	0
AT1G06007	0
AT1G06010	618
AT1G06013	0
AT1G06017	0
AT1G06020	2
AT1G06023	0
AT1G06027	0
AT1G06030	0
AT1G06033	124
AT1G06037	0
AT1G06040	1185
AT1G06043	0
AT1G06045	0
AT1G06047	0
AT1G06050	139
AT1G06053	0
AT1G06057	0
AT1G06060	382
AT1G06063	0
AT1G06067	0
AT1G06070	275
AT1G06073	0
AT1G06080	1299
AT1G06083	0
AT1G06087	0
AT1G06090	170
AT1G06093	0
AT1G06097	0
AT1G06100	1316
AT1G06103	0
AT1G06110	800
AT1G06113	0
AT1G06117	0
AT1G06120	0
AT1G06123	0
AT1G06127	0
AT1G06130	441
AT1G06133	0
AT1G06135	0
AT1G06137	0
AT1G06140	1
AT1G06143	181
AT1G06147	0
AT1G06148	0
AT1G06150	324
AT1G06153	0
AT1G06157	0
AT1G06160	21
AT1G06163	0
AT1G06170	1
AT1G06173	13
AT1G06177	0
AT1G06180	239
AT1G06187	0
AT1G06190	3880
AT1G06197	0
AT1G06200	3321
AT1G06203	0
AT1G06207	0
AT1G06210	957
AT1G06213	0
AT1G06217	0
AT1G06220	2421
AT1G06225	0
AT1G06227	52
AT1G06230	731
AT1G06233	0
AT1G06237	0
AT1G06240	394
AT1G06243	0
AT1G06247	0
AT1G06250	34
AT1G06253	0
AT1G06257	0
AT1G06260	0
AT1G06263	0
AT1G06265	33
AT1G06267	0
AT1G06270	139
AT1G06273	5
AT1G06277	0
AT1G06280	1
AT1G06283	0
AT1G06287	0
AT1G06290	834
AT1G06293	0
AT1G06297	0
AT1G06303	0
AT1G06307	0
AT1G06310	40
AT1G06313	0
AT1G06317	0
AT1G06320	0
AT1G06323	0
AT1G06327	0
AT1G06330	0
AT1G06333	0
AT1G06337	0
AT1G06340	0
AT1G06343	0
AT1G06347	0
AT1G06350	167
AT1G06353	0
AT1G06357	1
AT1G06360	4843
AT1G06363	0
AT1G06370	10
AT1G06373	0
AT1G06377	0
AT1G06380	569
AT1G06383	0
AT1G06387	0
AT1G06390	730
AT1G06393	0
AT1G06397	0
AT1G06400	1100
AT1G06403	0
AT1G06407	0
AT1G06410	1652
AT1G06413	0
AT1G06417	0
AT1G06420	252
AT1G06423	0
AT1G06427	0
AT1G06430	91
AT1G06433	0
AT1G06437	0
AT1G06440	178
AT1G06443	0
AT1G06447	0
AT1G06450	25
AT1G06453	0
AT1G06457	89
AT1G06460	992
AT1G06463	44
AT1G06467	0
AT1G06470	345
AT1G06473	31
AT1G06475	0
AT1G06480	0
AT1G06483	0
AT1G06487	0
AT1G06490	57
AT1G06493	0
AT1G06497	0
AT1G06500	204
AT1G06507	0
AT1G06510	650
AT1G06513	0
AT1G06515	473
AT1G06517	0
AT1G06520	30
AT1G06523	0
AT1G06527	0
AT1G06530	0
AT1G06533	0
AT1G06537	20
AT1G06540	0
AT1G06543	0
AT1G06547	0
AT1G06550	746
AT1G06553	72
AT1G06557	0
AT1G06560	491
AT1G06567	0
AT1G06570	66
AT1G06573	23
AT1G06577	0
AT1G06580	30
AT1G06583	0
AT1G06587	0
AT1G06590	394
AT1G06593	0
AT1G06597	0
AT1G06603	0
AT1G06607	0
AT1G06610	0
AT1G06613	0
AT1G06617	0
AT1G06620	82
AT1G06623	0
AT1G06627	0
AT1G06630	474
AT1G06633	0
AT1G06637	0
AT1G06640	591
AT1G06643	0
AT1G06645	18
AT1G06647	0
AT1G06650	45
AT1G06653	0
AT1G06657	0
AT1G06660	327
AT1G06663	0
AT1G06667	0
AT1G06670	1407
AT1G06673	0
AT1G06677	0
AT1G06680	30183
AT1G06683	0
AT1G06687	0
AT1G06690	295
AT1G06693	0
AT1G06697	0
AT1G06700	1694
AT1G06703	0
AT1G06707	0
AT1G06710	102
AT1G06713	0
AT1G06717	0
AT1G06720	868
AT1G06723	0
AT1G06727	0
AT1G06730	494
AT1G06733	0
AT1G06737	0
AT1G06740	226
AT1G06743	0
AT1G06747	0
AT1G06750	1
AT1G06753	0
AT1G06757	0
AT1G06760	4751
AT1G06770	55
AT1G06773	0
AT1G06777	0
AT1G06780	48
AT1G06783	0
AT1G06787	0
AT1G06790	479
AT1G06797	0
AT1G06800	47
AT1G06810	0
AT1G06817	0
AT1G06820	597
AT1G06823	0
AT1G06827	0
AT1G06830	136
AT1G06837	13
AT1G06840	18
AT1G06850	93
AT1G06853	0
AT1G06857	0
AT1G06860	0
AT1G06863	0
AT1G06867	0
AT1G06870	746
AT1G06873	0
AT1G06877	0
AT1G06880	0
AT1G06883	0
AT1G06890	1274
AT1G06897	0
AT1G06900	546
AT1G06903	0
AT1G06907	0
AT1G06910	41
AT1G06913	0
AT1G06917	0
AT1G06920	0
AT1G06923	0
AT1G06925	0
AT1G06927	0
AT1G06930	2
AT1G06933	0
AT1G06937	0
AT1G06943	0
AT1G06947	0
AT1G06950	5704
AT1G06953	0
AT1G06957	0
AT1G06960	595
AT1G06963	0
AT1G06967	0
AT1G06970	0
AT1G06973	0
AT1G06977	0
AT1G06980	49
AT1G06983	0
AT1G06987	0
AT1G06990	0
AT1G06993	0
AT1G06997	0
AT1G07000	118
AT1G07003	0
AT1G07007	0
AT1G07010	30
AT1G07013	0
AT1G07017	3
AT1G07020	560
AT1G07023	0
AT1G07025	0
AT1G07027	0
AT1G07030	763
AT1G07040	201
AT1G07050	658
AT1G07051	0
AT1G07060	56
AT1G07070	4166
AT1G07080	885
AT1G07090	206
AT1G07100	0
AT1G07110	434
AT1G07117	0
AT1G07119	33
AT1G07120	0
AT1G07123	0
AT1G07127	0
AT1G07128	0
AT1G07130	0
AT1G07133	0
AT1G07135	2332
AT1G07137	0
AT1G07140	5833
AT1G07143	0
AT1G07147	0
AT1G07150	45
AT1G07157	0
AT1G07160	0
AT1G07163	0
AT1G07167	0
AT1G07170	1785
AT1G07173	0
AT1G07175	72
AT1G07177	0
AT1G07180	56
AT1G07183	0
AT1G07187	76
AT1G07190	0
AT1G07193	0
AT1G07197	0
AT1G07200	145
AT1G07210	3490
AT1G07220	182
AT1G07230	275
AT1G07233	0
AT1G07237	0
AT1G07240	142
AT1G07243	0
AT1G07247	0
AT1G07250	534
AT1G07253	0
AT1G07257	0
AT1G07260	134
AT1G07263	0
AT1G07267	0
AT1G07270	26
AT1G07273	0
AT1G07277	0
AT1G07280	197
AT1G07283	0
AT1G07287	0
AT1G07290	177
AT1G07293	0
AT1G07297	0
AT1G07300	31
AT1G07303	0
AT1G07310	517
AT1G07313	7
AT1G07317	0
AT1G07320	16553
AT1G07323	1763
AT1G07327	0
AT1G07330	7
AT1G07333	0
AT1G07337	0
AT1G07340	0
AT1G07343	0
AT1G07347	0
AT1G07350	1443
AT1G07353	0
AT1G07357	0
AT1G07360	983
AT1G07367	759
AT1G07370	6060
AT1G07373	765
AT1G07380	48
AT1G07383	0
AT1G07390	97
AT1G07393	161
AT1G07397	0
AT1G07400	1081
AT1G07407	18
AT1G07410	253
AT1G07413	0
AT1G07417	0
AT1G07420	1498
AT1G07423	0
AT1G07430	0
AT1G07433	0
AT1G07437	0
AT1G07440	297
AT1G07447	0
AT1G07450	1
AT1G07453	0
AT1G07457	0
AT1G07460	0
AT1G07463	0
AT1G07467	0
AT1G07470	116
AT1G07473	0
AT1G07476	0
AT1G07477	0
AT1G07480	342
AT1G07483	0
AT1G07485	0
AT1G07487	0
AT1G07490	0
AT1G07493	0
AT1G07497	0
AT1G07500	0
AT1G07503	0
AT1G07507	0
AT1G07510	840
AT1G07513	0
AT1G07517	0
AT1G07520	0
AT1G07523	0
AT1G07527	0
AT1G07530	386
AT1G07533	0
AT1G07537	0
AT1G07540	0
AT1G07543	0
AT1G07547	0
AT1G07550	0
AT1G07553	0
AT1G07557	0
AT1G07560	0
AT1G07563	0
AT1G07567	0
AT1G07570	508
AT1G07573	0
AT1G07580	0
AT1G07583	0
AT1G07587	0
AT1G07590	2724
AT1G07593	34
AT1G07597	0
AT1G07600	0
AT1G07603	0
AT1G07607	0
AT1G07610	243
AT1G07613	0
AT1G07615	243
AT1G07617	0
AT1G07620	1
AT1G07623	0
AT1G07627	0
AT1G07630	107
AT1G07633	0
AT1G07637	0
AT1G07640	170
AT1G07645	0
AT1G07647	0
AT1G07650	318
AT1G07653	0
AT1G07657	0
AT1G07660	1804
AT1G07663	0
AT1G07667	0
AT1G07670	1274
AT1G07673	0
AT1G07680	0
AT1G07683	0
AT1G07690	0
AT1G07693	0
AT1G07697	0
AT1G07700	602
AT1G07702	0
AT1G07703	0
AT1G07705	815
AT1G07707	0
AT1G07710	24
AT1G07717	0
AT1G07720	809
AT1G07723	0
AT1G07725	0
AT1G07727	0
AT1G07728	0
AT1G07730	0
AT1G07733	0
AT1G07737	0
AT1G07740	123
AT1G07743	26
AT1G07745	48
AT1G07747	0
AT1G07750	468
AT1G07753	0
AT1G07757	0
AT1G07760	0
AT1G07763	0
AT1G07767	0
AT1G07770	38658
AT1G07773	0
AT1G07777	0
AT1G07780	146
AT1G07783	0
AT1G07787	0
AT1G07790	11721
AT1G07793	0
AT1G07795	0
AT1G07800	0
AT1G07803	0
AT1G07807	0
AT1G07810	726
AT1G07813	0
AT1G07820	8644
AT1G07823	0
AT1G07827	0
AT1G07830	2661
AT1G07833	18
AT1G07837	0
AT1G07840	835
AT1G07843	0
AT1G07847	0
AT1G07850	0
AT1G07853	0
AT1G07857	0
AT1G07860	1
AT1G07863	0
AT1G07867	0
AT1G07870	158
AT1G07873	0
AT1G07877	0
AT1G07880	83
AT1G07883	0
AT1G07885	0
AT1G07887	0
AT1G07890	16253
AT1G07893	0
AT1G07897	208
AT1G07900	0
AT1G07901	35
AT1G07902	123
AT1G07903	0
AT1G07907	0
AT1G07910	107
AT1G07913	0
AT1G07917	0
AT1G07920	16524
AT1G07923	0
AT1G07927	0
AT1G07930	22838
AT1G07933	43
AT1G07937	0
AT1G07940	19981
AT1G07943	0
AT1G07947	0
AT1G07950	1306
AT1G07957	29
AT1G07960	1860
AT1G07963	1
AT1G07967	0
AT1G07970	708
AT1G07973	0
AT1G07977	0
AT1G07980	312
AT1G07983	0
AT1G07985	5
AT1G07987	0
AT1G07990	370
AT1G07993	0
AT1G07997	0
AT1G08000	739
AT1G08003	0
AT1G08005	0
AT1G08007	0
AT1G08010	791
AT1G08013	0
AT1G08017	0
AT1G08023	0
AT1G08027	0
AT1G08030	475
AT1G08033	0
AT1G08035	74
AT1G08037	0
AT1G08040	352
AT1G08043	0
AT1G08047	0
AT1G08050	67
AT1G08053	0
AT1G08057	0
AT1G08060	160
AT1G08063	0
AT1G08065	0
AT1G08070	96
AT1G08073	0
AT1G08077	0
AT1G08080	0
AT1G08087	0
AT1G08090	16
AT1G08093	0
AT1G08097	0
AT1G08100	0
AT1G08103	25
AT1G08105	0
AT1G08107	0
AT1G08110	4199
AT1G08113	0
AT1G08115	78
AT1G08117	0
AT1G08120	0
AT1G08123	0
AT1G08125	520
AT1G08127	0
AT1G08130	1404
AT1G08133	0
AT1G08135	0
AT1G08137	0
AT1G08140	0
AT1G08143	0
AT1G08147	0
AT1G08150	0
AT1G08153	0
AT1G08157	0
AT1G08160	124
AT1G08163	0
AT1G08165	33
AT1G08170	0
AT1G08173	0
AT1G08177	0
AT1G08180	238
AT1G08183	0
AT1G08190	850
AT1G08193	0
AT1G08200	4746
AT1G08207	0
AT1G08210	1518
AT1G08213	0
AT1G08217	0
AT1G08220	289
AT1G08223	0
AT1G08227	0
AT1G08230	32
AT1G08237	0
AT1G08240	0
AT1G08247	0
AT1G08250	0
AT1G08253	0
AT1G08257	0
AT1G08260	490
AT1G08263	0
AT1G08267	0
AT1G08270	38
AT1G08273	0
AT1G08277	0
AT1G08280	253
AT1G08283	12
AT1G08287	0
AT1G08290	74
AT1G08293	3
AT1G08297	0
AT1G08300	35
AT1G08303	0
AT1G08307	0
AT1G08310	45
AT1G08313	0
AT1G08315	0
AT1G08317	0
AT1G08320	45
AT1G08323	0
AT1G08327	0
AT1G08333	0
AT1G08337	0
AT1G08340	1
AT1G08343	0
AT1G08347	0
AT1G08350	727
AT1G08353	28
AT1G08357	0
AT1G08360	29038
AT1G08363	0
AT1G08367	0
AT1G08370	374
AT1G08377	0
AT1G08380	15495
AT1G08383	0
AT1G08387	0
AT1G08390	508
AT1G08393	0
AT1G08397	0
AT1G08400	143
AT1G08403	0
AT1G08410	1153
AT1G08413	0
AT1G08417	0
AT1G08420	471
AT1G08427	0
AT1G08430	0
AT1G08433	0
AT1G08437	0
AT1G08440	0
AT1G08443	0
AT1G08447	0
AT1G08450	621
AT1G08453	0
AT1G08457	19
AT1G08460	498
AT1G08463	0
AT1G08465	797
AT1G08470	823
AT1G08473	0
AT1G08477	0
AT1G08480	5678
AT1G08483	0
AT1G08487	0
AT1G08490	831
AT1G08493	0
AT1G08497	0
AT1G08500	95
AT1G08503	0
AT1G08507	0
AT1G08510	1769
AT1G08513	0
AT1G08517	0
AT1G08520	2276
AT1G08523	0
AT1G08530	202
AT1G08533	0
AT1G08537	0
AT1G08540	722
AT1G08543	0
AT1G08547	0
AT1G08550	226
AT1G08553	0
AT1G08557	0
AT1G08560	5676
AT1G08563	8
AT1G08567	0
AT1G08570	1978
AT1G08573	0
AT1G08577	0
AT1G08580	4252
AT1G08583	0
AT1G08587	0
AT1G08590	0
AT1G08592	0
AT1G08597	0
AT1G08600	510
AT1G08603	0
AT1G08607	0
AT1G08610	560
AT1G08613	0
AT1G08620	205
AT1G08623	0
AT1G08627	0
AT1G08630	63
AT1G08633	0
AT1G08637	0
AT1G08640	3753
AT1G08643	81
AT1G08645	0
AT1G08647	0
AT1G08650	1028
AT1G08653	0
AT1G08657	0
AT1G08660	524
AT1G08663	0
AT1G08667	0
AT1G08670	0
AT1G08673	0
AT1G08677	0
AT1G08680	803
AT1G08683	0
AT1G08695	0
AT1G08697	0
AT1G08700	1301
AT1G08703	0
AT1G08707	0
AT1G08710	145
AT1G08713	0
AT1G08717	0
AT1G08720	201
AT1G08723	0
AT1G08727	0
AT1G08730	0
AT1G08733	0
AT1G08735	0
AT1G08737	0
AT1G08740	0
AT1G08743	0
AT1G08747	0
AT1G08750	494
AT1G08753	0
AT1G08757	0
AT1G08760	138
AT1G08763	0
AT1G08767	0
AT1G08770	451
AT1G08773	0
AT1G08777	0
AT1G08780	1609
AT1G08783	0
AT1G08787	0
AT1G08790	0
AT1G08793	0
AT1G08797	0
AT1G08800	66
AT1G08803	0
AT1G08807	0
AT1G08810	0
AT1G08813	0
AT1G08817	0
AT1G08820	492
AT1G08823	0
AT1G08827	0
AT1G08830	13900
AT1G08833	71
AT1G08840	173
AT1G08843	0
AT1G08845	951
AT1G08847	193
AT1G08853	0
AT1G08857	11
AT1G08860	49
AT1G08863	0
AT1G08867	0
AT1G08870	0
AT1G08877	0
AT1G08880	10903
AT1G08883	0
AT1G08887	0
AT1G08890	255
AT1G08893	0
AT1G08897	0
AT1G08900	53
AT1G08903	0
AT1G08907	0
AT1G08910	147
AT1G08913	0
AT1G08920	302
AT1G08923	0
AT1G08927	0
AT1G08930	461
AT1G08933	0
AT1G08937	0
AT1G08940	47
AT1G08947	0
AT1G08950	0
AT1G08953	0
AT1G08960	408
AT1G08963	0
AT1G08967	0
AT1G08970	1201
AT1G08973	0
AT1G08977	0
AT1G08980	842
AT1G08983	0
AT1G08985	0
AT1G08987	0
AT1G08990	1
AT1G08993	0
AT1G08997	0
AT1G09000	128
AT1G09003	0
AT1G09007	0
AT1G09010	418
AT1G09013	0
AT1G09017	0
AT1G09020	932
AT1G09023	0
AT1G09027	0
AT1G09030	0
AT1G09033	0
AT1G09037	0
AT1G09040	115
AT1G09043	0
AT1G09047	0
AT1G09050	67
AT1G09053	0
AT1G09057	0
AT1G09060	423
AT1G09063	0
AT1G09067	0
AT1G09070	3169
AT1G09073	0
AT1G09077	0
AT1G09080	0
AT1G09083	78
AT1G09087	64
AT1G09090	2
AT1G09097	0
AT1G09100	789
AT1G09103	0
AT1G09107	0
AT1G09110	0
AT1G09113	0
AT1G09117	0
AT1G09123	0
AT1G09127	0
AT1G09130	2645
AT1G09133	0
AT1G09137	0
AT1G09140	554
AT1G09143	0
AT1G09147	0
AT1G09150	2105
AT1G09153	0
AT1G09155	0
AT1G09157	0
AT1G09160	1102
AT1G09163	0
AT1G09167	0
AT1G09170	0
AT1G09173	0
AT1G09176	1
AT1G09177	0
AT1G09180	36
AT1G09183	0
AT1G09187	0
AT1G09190	252
AT1G09193	0
AT1G09195	61
AT1G09197	0
AT1G09200	16412
AT1G09207	0
AT1G09210	5215
AT1G09213	0
AT1G09217	0
AT1G09220	196
AT1G09223	0
AT1G09227	0
AT1G09230	46
AT1G09233	0
AT1G09237	0
AT1G09240	2
AT1G09243	0
AT1G09245	0
AT1G09247	0
AT1G09250	1075
AT1G09253	0
AT1G09257	0
AT1G09260	0
AT1G09263	0
AT1G09267	0
AT1G09270	1319
AT1G09273	0
AT1G09277	0
AT1G09280	441
AT1G09283	0
AT1G09287	0
AT1G09290	662
AT1G09293	0
AT1G09297	0
AT1G09300	388
AT1G09303	0
AT1G09307	0
AT1G09310	5626
AT1G09313	0
AT1G09317	0
AT1G09320	368
AT1G09323	0
AT1G09327	0
AT1G09330	2759
AT1G09333	0
AT1G09337	0
AT1G09340	5026
AT1G09343	0
AT1G09350	1
AT1G09353	0
AT1G09357	0
AT1G09360	0
AT1G09363	0
AT1G09367	0
AT1G09370	0
AT1G09373	0
AT1G09377	24
AT1G09380	1
AT1G09383	0
AT1G09387	0
AT1G09390	290
AT1G09393	0
AT1G09397	0
AT1G09400	48
AT1G09407	0
AT1G09410	19
AT1G09415	54
AT1G09417	0
AT1G09420	149
AT1G09421	0
AT1G09423	0
AT1G09427	1
AT1G09430	1342
AT1G09433	0
AT1G09437	0
AT1G09440	2
AT1G09443	0
AT1G09447	0
AT1G09450	266
AT1G09453	0
AT1G09457	23
AT1G09460	290
AT1G09463	29
AT1G09467	78
AT1G09470	623
AT1G09473	0
AT1G09477	0
AT1G09480	585
AT1G09483	0
AT1G09486	5
AT1G09487	0
AT1G09490	935
AT1G09493	0
AT1G09497	0
AT1G09500	17
AT1G09503	0
AT1G09507	0
AT1G09510	1
AT1G09513	0
AT1G09517	0
AT1G09520	972
AT1G09523	0
AT1G09527	0
AT1G09530	210
AT1G09533	209
AT1G09537	0
AT1G09540	3
AT1G09543	0
AT1G09547	0
AT1G09550	2
AT1G09553	0
AT1G09557	0
AT1G09560	443
AT1G09563	0
AT1G09567	0
AT1G09570	1361
AT1G09573	0
AT1G09575	189
AT1G09577	0
AT1G09580	706
AT1G09583	0
AT1G09587	0
AT1G09590	22203
AT1G09593	0
AT1G09597	0
AT1G09600	15
AT1G09603	0
AT1G09607	0
AT1G09610	0
AT1G09613	0
AT1G09617	0
AT1G09620	4319
AT1G09623	0
AT1G09625	0
AT1G09627	0
AT1G09630	2090
AT1G09633	0
AT1G09637	0
AT1G09640	10569
AT1G09645	1402
AT1G09647	0
AT1G09650	0
AT1G09653	0
AT1G09657	0
AT1G09660	753
AT1G09663	0
AT1G09665	0
AT1G09667	0
AT1G09673	0
AT1G09677	0
AT1G09680	136
AT1G09683	0
AT1G09687	82
AT1G09690	75343
AT1G09693	0
AT1G09697	0
AT1G09700	491
AT1G09703	0
AT1G09710	83
AT1G09713	0
AT1G09717	0
AT1G09720	0
AT1G09723	0
AT1G09730	468
AT1G09733	0
AT1G09737	0
AT1G09740	152
AT1G09743	0
AT1G09747	0
AT1G09750	3819
AT1G09753	0
AT1G09757	0
AT1G09760	3863
AT1G09763	0
AT1G09767	0
AT1G09770	1838
AT1G09773	0
AT1G09777	0
AT1G09780	8435
AT1G09783	0
AT1G09787	94
AT1G09790	0
AT1G09793	0
AT1G09794	78
AT1G09795	2354
AT1G09797	0
AT1G09800	308
AT1G09803	0
AT1G09807	0
AT1G09810	391
AT1G09812	117
AT1G09813	0
AT1G09815	2912
AT1G09817	0
AT1G09820	411
AT1G09823	0
AT1G09827	0
AT1G09830	1664
AT1G09833	0
AT1G09837	0
AT1G09840	627
AT1G09843	0
AT1G09847	0
AT1G09850	476
AT1G09853	0
AT1G09857	0
AT1G09860	0
AT1G09863	0
AT1G09867	99
AT1G09870	848
AT1G09873	0
AT1G09877	0
AT1G09880	18
AT1G09883	0
AT1G09887	0
AT1G09890	0
AT1G09893	0
AT1G09897	0
AT1G09900	1650
AT1G09903	0
AT1G09907	0
AT1G09910	268
AT1G09913	0
AT1G09917	0
AT1G09920	969
AT1G09923	0
AT1G09927	0
AT1G09930	2
AT1G09932	4
AT1G09935	0
AT1G09937	0
AT1G09940	149
AT1G09947	0
AT1G09950	48
AT1G09953	0
AT1G09957	0
AT1G09960	212
AT1G09963	0
AT1G09967	0
AT1G09970	494
AT1G09973	0
AT1G09977	0
AT1G09980	730
AT1G09983	0
AT1G09987	0
AT1G09993	0
AT1G09995	138
AT1G09997	0
AT1G10000	27
AT1G10010	0
AT1G10020	619
AT1G10030	3609
AT1G10040	271
AT1G10050	167
AT1G10060	586
AT1G10070	1
AT1G10090	287
AT1G10095	105
AT1G10100	0
AT1G10110	19
AT1G10120	617
AT1G10130	307
AT1G10140	46
AT1G10150	0
AT1G10155	0
AT1G10160	117
AT1G10170	624
AT1G10180	638
AT1G10190	0
AT1G10200	1821
AT1G10210	114
AT1G10220	0
AT1G10225	0
AT1G10230	1958
AT1G10240	290
AT1G10250	0
AT1G10260	0
AT1G10270	379
AT1G10280	98
AT1G10290	1468
AT1G10300	0
AT1G10310	944
AT1G10320	55
AT1G10330	131
AT1G10340	2
AT1G10350	347
AT1G10360	109
AT1G10370	593
AT1G10380	193
AT1G10385	0
AT1G10390	1216
AT1G10395	0
AT1G10400	155
AT1G10410	218
AT1G10417	8
AT1G10419	0
AT1G10430	1124
AT1G10440	0
AT1G10450	266
AT1G10455	0
AT1G10460	0
AT1G10470	1840
AT1G10480	0
AT1G10490	924
AT1G10500	779
AT1G10510	1706
AT1G10520	28
AT1G10522	2811
AT1G10530	64
AT1G10538	0
AT1G10540	8
AT1G10550	2
AT1G10560	127
AT1G10570	140
AT1G10580	711
AT1G10585	0
AT1G10586	0
AT1G10588	0
AT1G10590	6753
AT1G10600	446
AT1G10610	7
AT1G10620	0
AT1G10630	2782
AT1G10640	586
AT1G10650	480
AT1G10657	331
AT1G10660	541
AT1G10670	7208
AT1G10680	0
AT1G10682	2691
AT1G10690	4
AT1G10700	219
AT1G10705	0
AT1G10710	0
AT1G10715	0
AT1G10717	0
AT1G10720	202
AT1G10730	61
AT1G10740	285
AT1G10745	0
AT1G10747	0
AT1G10750	64
AT1G10760	1429
AT1G10770	0
AT1G10780	1013
AT1G10790	0
AT1G10800	0
AT1G10810	0
AT1G10820	339
AT1G10830	760
AT1G10840	6994
AT1G10850	927
AT1G10865	352
AT1G10870	433
AT1G10875	0
AT1G10880	2
AT1G10890	211
AT1G10900	222
AT1G10910	557
AT1G10920	130
AT1G10930	331
AT1G10940	486
AT1G10950	3140
AT1G10960	6308
AT1G10970	158
AT1G10980	155
AT1G10990	104
AT1G11000	154
AT1G11010	0
AT1G11020	287
AT1G11030	0
AT1G11040	0
AT1G11050	0
AT1G11055	0
AT1G11060	225
AT1G11070	2
AT1G11080	1
AT1G11090	0
AT1G11100	26
AT1G11110	45
AT1G11112	2140
AT1G11120	369
AT1G11125	330
AT1G11130	1086
AT1G11145	0
AT1G11150	57
AT1G11160	229
AT1G11170	54
AT1G11175	289
AT1G11180	432
AT1G11185	1
AT1G11190	70
AT1G11200	655
AT1G11210	171
AT1G11220	737
AT1G11230	0
AT1G11240	1303
AT1G11250	0
AT1G11260	945
AT1G11265	0
AT1G11270	45
AT1G11280	453
AT1G11290	176
AT1G11300	80
AT1G11303	136
AT1G11310	490
AT1G11320	434
AT1G11330	192
AT1G11340	11
AT1G11350	334
AT1G11360	656
AT1G11362	0
AT1G11370	0
AT1G11380	214
AT1G11390	306
AT1G11400	955
AT1G11410	183
AT1G11420	63
AT1G11430	5385
AT1G11440	187
AT1G11450	64
AT1G11460	0
AT1G11470	0
AT1G11475	5316
AT1G11480	575
AT1G11482	0
AT1G11490	0
AT1G11500	0
AT1G11510	0
AT1G11520	0
AT1G11530	181
AT1G11540	37
AT1G11545	878
AT1G11550	0
AT1G11560	0
AT1G11570	42
AT1G11572	0
AT1G11580	577
AT1G11590	0
AT1G11591	1
AT1G11592	90
AT1G11593	0
AT1G11595	0
AT1G11600	4756
AT1G11608	0
AT1G11610	0
AT1G11620	0
AT1G11630	495
AT1G11640	0
AT1G11650	7892
AT1G11655	2
AT1G11660	535
AT1G11670	324
AT1G11680	2376
AT1G11684	0
AT1G11690	0
AT1G11700	159
AT1G11710	25
AT1G11720	313
AT1G11730	96
AT1G11735	16
AT1G11740	2
AT1G11750	3924
AT1G11755	136
AT1G11760	646
AT1G11765	0
AT1G11770	0
AT1G11780	534
AT1G11785	0
AT1G11790	667
AT1G11800	490
AT1G11803	0
AT1G11806	0
AT1G11810	0
AT1G11820	2236
AT1G11840	7836
AT1G11850	255
AT1G11860	12053
AT1G11870	824
AT1G11880	81
AT1G11890	723
AT1G11900	25
AT1G11905	993
AT1G11910	6658
AT1G11915	0
AT1G11920	0
AT1G11925	13
AT1G11930	680
AT1G11940	52
AT1G11950	273
AT1G11960	107
AT1G11970	0
AT1G11980	0
AT1G11990	0
AT1G12000	5995
AT1G12010	3
AT1G12013	49
AT1G12015	0
AT1G12020	467
AT1G12030	37
AT1G12040	5
AT1G12050	923
AT1G12060	34
AT1G12064	71
AT1G12070	0
AT1G12080	254
AT1G12090	8191
AT1G12100	5
AT1G12110	176
AT1G12120	773
AT1G12130	0
AT1G12140	294
AT1G12150	0
AT1G12160	62
AT1G12170	0
AT1G12180	0
AT1G12190	0
AT1G12200	38
AT1G12210	217
AT1G12211	0
AT1G12220	97
AT1G12230	1961
AT1G12240	661
AT1G12244	284
AT1G12250	310
AT1G12260	1
AT1G12270	1466
AT1G12280	0
AT1G12290	0
AT1G12294	0
AT1G12300	228
AT1G12310	0
AT1G12320	128
AT1G12330	507
AT1G12340	29
AT1G12350	444
AT1G12360	270
AT1G12370	284
AT1G12380	410
AT1G12390	589
AT1G12400	221
AT1G12410	4968
AT1G12411	0
AT1G12420	293
AT1G12430	473
AT1G12440	5112
AT1G12450	126
AT1G12460	234
AT1G12470	392
AT1G12480	0
AT1G12490	0
AT1G12500	288
AT1G12510	0
AT1G12520	643
AT1G12530	149
AT1G12540	0
AT1G12550	42
AT1G12560	1
AT1G12570	554
AT1G12580	632
AT1G12590	0
AT1G12600	24
AT1G12610	693
AT1G12615	0
AT1G12620	79
AT1G12630	31
AT1G12640	651
AT1G12650	1061
AT1G12660	0
AT1G12663	0
AT1G12665	0
AT1G12667	0
AT1G12669	0
AT1G12670	0
AT1G12672	0
AT1G12680	627
AT1G12700	80
AT1G12710	363
AT1G12720	0
AT1G12725	0
AT1G12730	293
AT1G12740	162
AT1G12750	423
AT1G12760	725
AT1G12770	1550
AT1G12775	213
AT1G12780	300
AT1G12790	36
AT1G12800	1743
AT1G12805	0
AT1G12810	293
AT1G12820	543
AT1G12830	0
AT1G12840	4474
AT1G12845	496
AT1G12850	1257
AT1G12855	0
AT1G12860	1525
AT1G12870	0
AT1G12880	68
AT1G12890	0
AT1G12900	11294
AT1G12910	1760
AT1G12920	3911
AT1G12930	303
AT1G12935	0
AT1G12940	0
AT1G12950	1
AT1G12960	0
AT1G12970	116
AT1G12980	87
AT1G12990	545
AT1G13000	337
AT1G13010	0
AT1G13020	1797
AT1G13030	486
AT1G13040	0
AT1G13050	29
AT1G13060	7641
AT1G13070	0
AT1G13080	28
AT1G13090	210
AT1G13100	18
AT1G13110	473
AT1G13120	768
AT1G13130	0
AT1G13140	2
AT1G13143	0
AT1G13145	904
AT1G13150	44
AT1G13160	687
AT1G13170	635
AT1G13180	548
AT1G13190	1050
AT1G13195	104
AT1G13200	0
AT1G13210	182
AT1G13220	157
AT1G13230	67
AT1G13240	0
AT1G13245	453
AT1G13250	296
AT1G13260	1081
AT1G13270	3119
AT1G13280	1167
AT1G13290	0
AT1G13300	8
AT1G13310	0
AT1G13320	2180
AT1G13330	186
AT1G13340	7
AT1G13350	167
AT1G13360	2285
AT1G13370	0
AT1G13380	1007
AT1G13390	403
AT1G13400	76
AT1G13410	248
AT1G13420	33
AT1G13430	2
AT1G13440	31452
AT1G13448	16
AT1G13450	184
AT1G13460	270
AT1G13470	0
AT1G13480	249
AT1G13485	0
AT1G13490	0
AT1G13500	0
AT1G13510	47
AT1G13520	1
AT1G13530	19
AT1G13540	0
AT1G13550	0
AT1G13560	2375
AT1G13570	134
AT1G13580	414
AT1G13590	48
AT1G13600	6
AT1G13605	1
AT1G13607	2
AT1G13608	0
AT1G13609	896
AT1G13610	0
AT1G13620	56
AT1G13630	53
AT1G13635	1
AT1G13640	750
AT1G13650	13
AT1G13660	0
AT1G13670	201
AT1G13680	0
AT1G13690	1376
AT1G13700	23
AT1G13710	6110
AT1G13720	0
AT1G13730	1745
AT1G13740	152
AT1G13750	91
AT1G13755	1
AT1G13760	0
AT1G13770	232
AT1G13780	259
AT1G13790	178
AT1G13800	52
AT1G13805	0
AT1G13810	524
AT1G13820	425
AT1G13825	0
AT1G13830	2
AT1G13840	0
AT1G13850	0
AT1G13860	304
AT1G13870	283
AT1G13880	588
AT1G13890	0
AT1G13900	562
AT1G13910	210
AT1G13920	264
AT1G13930	44134
AT1G13940	87
AT1G13950	95
AT1G13960	224
AT1G13970	61
AT1G13980	756
AT1G13990	50
AT1G14000	1281
AT1G14010	1148
AT1G14020	351
AT1G14030	588
AT1G14040	430
AT1G14048	0
AT1G14060	2397
AT1G14071	0
AT1G14080	56
AT1G14090	175
AT1G14100	0
AT1G14110	0
AT1G14120	47
AT1G14130	188
AT1G14140	472
AT1G14150	161
AT1G14160	0
AT1G14170	624
AT1G14180	996
AT1G14182	0
AT1G14185	0
AT1G14190	59
AT1G14200	2299
AT1G14205	331
AT1G14210	970
AT1G14220	2
AT1G14230	325
AT1G14240	9
AT1G14250	3
AT1G14260	109
AT1G14270	1473
AT1G14280	139
AT1G14290	756
AT1G14300	1699
AT1G14310	430
AT1G14315	0
AT1G14320	97646
AT1G14330	295
AT1G14340	118
AT1G14345	689
AT1G14350	445
AT1G14360	958
AT1G14370	43
AT1G14380	756
AT1G14390	35
AT1G14400	5374
AT1G14410	7069
AT1G14420	0
AT1G14430	210
AT1G14440	1691
AT1G14450	725
AT1G14453	0
AT1G14455	0
AT1G14460	136
AT1G14470	0
AT1G14480	0
AT1G14490	126
AT1G14500	1
AT1G14510	2928
AT1G14518	0
AT1G14520	9
AT1G14530	43
AT1G14540	0
AT1G14550	0
AT1G14560	110
AT1G14570	2121
AT1G14580	412
AT1G14590	480
AT1G14600	198
AT1G14610	1809
AT1G14620	2781
AT1G14630	52
AT1G14640	0
AT1G14642	0
AT1G14650	2062
AT1G14660	91
AT1G14670	2618
AT1G14680	17
AT1G14685	1177
AT1G14686	0
AT1G14687	292
AT1G14688	0
AT1G14690	965
AT1G14700	779
AT1G14710	1616
AT1G14720	2661
AT1G14730	57
AT1G14740	715
AT1G14750	43
AT1G14755	0
AT1G14760	226
AT1G14770	383
AT1G14780	32
AT1G14790	292
AT1G14800	0
AT1G14810	5611
AT1G14820	1169
AT1G14830	1959
AT1G14840	871
AT1G14850	929
AT1G14860	0
AT1G14870	49
AT1G14880	3
AT1G14890	543
AT1G14900	5190
AT1G14910	547
AT1G14920	1665
AT1G14930	0
AT1G14940	0
AT1G14950	0
AT1G14960	112
AT1G14970	173
AT1G14980	32172
AT1G14990	601
AT1G15000	0
AT1G15002	105
AT1G15010	153
AT1G15015	0
AT1G15020	258
AT1G15030	533
AT1G15040	33
AT1G15050	0
AT1G15060	278
AT1G15080	321
AT1G15085	65
AT1G15090	0
AT1G15100	327
AT1G15110	278
AT1G15120	9720
AT1G15125	43
AT1G15130	375
AT1G15140	950
AT1G15150	20
AT1G15160	0
AT1G15165	11
AT1G15170	42
AT1G15175	28
AT1G15180	320
AT1G15190	1
AT1G15200	405
AT1G15210	200
AT1G15215	57
AT1G15220	263
AT1G15230	478
AT1G15240	182
AT1G15250	1016
AT1G15260	894
AT1G15270	7974
AT1G15280	1062
AT1G15290	533
AT1G15300	53
AT1G15310	136
AT1G15320	13
AT1G15330	17
AT1G15340	3669
AT1G15350	599
AT1G15360	2
AT1G15370	2190
AT1G15380	74
AT1G15385	112
AT1G15390	2376
AT1G15400	680
AT1G15405	0
AT1G15410	56
AT1G15415	0
AT1G15420	1794
AT1G15430	202
AT1G15440	1310
AT1G15450	0
AT1G15460	1
AT1G15470	350
AT1G15480	903
AT1G15490	106
AT1G15500	9153
AT1G15510	391
AT1G15520	59
AT1G15530	100
AT1G15540	0
AT1G15550	18
AT1G15560	0
AT1G15570	544
AT1G15580	52
AT1G15590	0
AT1G15600	0
AT1G15610	0
AT1G15620	0
AT1G15625	0
AT1G15630	61
AT1G15640	47
AT1G15650	0
AT1G15660	462
AT1G15670	99
AT1G15680	0
AT1G15690	22455
AT1G15700	0
AT1G15710	900
AT1G15720	6
AT1G15730	761
AT1G15740	108
AT1G15750	1463
AT1G15757	0
AT1G15760	418
AT1G15770	40
AT1G15772	0
AT1G15780	368
AT1G15790	38
AT1G15800	171
AT1G15810	1074
AT1G15820	23397
AT1G15825	0
AT1G15830	1
AT1G15840	0
AT1G15850	0
AT1G15860	616
AT1G15870	460
AT1G15880	820
AT1G15885	390
AT1G15890	0
AT1G15900	7
AT1G15910	786
AT1G15920	468
AT1G15930	27168
AT1G15940	591
AT1G15950	253
AT1G15960	23
AT1G15970	586
AT1G15980	389
AT1G15990	0
AT1G16000	5128
AT1G16010	696
AT1G16020	249
AT1G16022	0
AT1G16025	0
AT1G16030	171
AT1G16040	717
AT1G16060	30
AT1G16070	367
AT1G16080	1396
AT1G16090	4
AT1G16100	0
AT1G16110	0
AT1G16120	0
AT1G16130	1
AT1G16140	1
AT1G16150	0
AT1G16160	0
AT1G16170	251
AT1G16180	1961
AT1G16190	731
AT1G16210	480
AT1G16220	166
AT1G16225	15
AT1G16230	0
AT1G16240	1099
AT1G16250	178
AT1G16260	61
AT1G16270	470
AT1G16280	456
AT1G16290	0
AT1G16300	666
AT1G16310	22
AT1G16320	372
AT1G16330	58
AT1G16340	919
AT1G16350	3321
AT1G16360	0
AT1G16370	2
AT1G16380	0
AT1G16390	476
AT1G16400	137
AT1G16410	3152
AT1G16420	0
AT1G16430	853
AT1G16440	0
AT1G16445	520
AT1G16450	0
AT1G16460	1693
AT1G16470	6539
AT1G16480	100
AT1G16489	24
AT1G16490	0
AT1G16500	80
AT1G16510	127
AT1G16515	469
AT1G16520	1154
AT1G16530	23
AT1G16540	108
AT1G16550	309
AT1G16560	1637
AT1G16570	259
AT1G16590	59
AT1G16600	0
AT1G16610	1150
AT1G16620	0
AT1G16630	983
AT1G16635	272
AT1G16640	397
AT1G16650	200
AT1G16660	0
AT1G16670	113
AT1G16680	214
AT1G16690	149
AT1G16700	4512
AT1G16705	32
AT1G16710	514
AT1G16720	405
AT1G16730	20
AT1G16740	3033
AT1G16750	152
AT1G16760	0
AT1G16770	0
AT1G16780	297
AT1G16790	0
AT1G16800	149
AT1G16810	2569
AT1G16820	72
AT1G16825	87
AT1G16830	206
AT1G16840	262
AT1G16850	28
AT1G16860	1665
AT1G16870	1783
AT1G16880	2101
AT1G16890	2050
AT1G16900	1243
AT1G16905	53
AT1G16910	0
AT1G16916	1863
AT1G16920	3985
AT1G16930	14
AT1G16940	0
AT1G16945	0
AT1G16950	1
AT1G16960	69
AT1G16970	628
AT1G16980	0
AT1G17000	0
AT1G17010	0
AT1G17020	4
AT1G17030	1
AT1G17040	332
AT1G17050	176
AT1G17060	30
AT1G17065	0
AT1G17070	275
AT1G17080	798
AT1G17090	125
AT1G17100	846
AT1G17110	673
AT1G17120	791
AT1G17130	1243
AT1G17140	1012
AT1G17145	127
AT1G17147	37
AT1G17150	0
AT1G17160	412
AT1G17170	104
AT1G17180	269
AT1G17190	494
AT1G17200	7582
AT1G17210	960
AT1G17220	2334
AT1G17230	0
AT1G17232	0
AT1G17235	0
AT1G17240	9
AT1G17250	0
AT1G17255	0
AT1G17260	8
AT1G17270	279
AT1G17275	0
AT1G17277	0
AT1G17280	368
AT1G17285	0
AT1G17290	1670
AT1G17300	0
AT1G17310	0
AT1G17330	283
AT1G17340	256
AT1G17345	65
AT1G17350	905
AT1G17360	291
AT1G17370	3658
AT1G17380	2
AT1G17390	0
AT1G17400	0
AT1G17410	230
AT1G17420	156
AT1G17430	18
AT1G17440	181
AT1G17450	477
AT1G17455	861
AT1G17460	212
AT1G17470	2178
AT1G17480	226
AT1G17490	529
AT1G17495	0
AT1G17500	319
AT1G17510	999
AT1G17520	237
AT1G17530	1240
AT1G17540	0
AT1G17545	0
AT1G17550	591
AT1G17560	1158
AT1G17570	0
AT1G17580	457
AT1G17590	54
AT1G17600	0
AT1G17610	0
AT1G17615	0
AT1G17620	403
AT1G17630	156
AT1G17640	52
AT1G17650	1218
AT1G17660	0
AT1G17665	251
AT1G17670	0
AT1G17680	150
AT1G17690	623
AT1G17700	101
AT1G17710	43
AT1G17720	1722
AT1G17730	692
AT1G17744	0
AT1G17745	93
AT1G17750	34
AT1G17760	372
AT1G17770	0
AT1G17780	179
AT1G17790	232
AT1G17800	0
AT1G17810	0
AT1G17820	0
AT1G17830	156
AT1G17840	991
AT1G17850	333
AT1G17860	0
AT1G17870	24
AT1G17880	13296
AT1G17890	2042
AT1G17900	0
AT1G17910	0
AT1G17920	364
AT1G17930	416
AT1G17940	126
AT1G17950	0
AT1G17960	0
AT1G17970	180
AT1G17980	142
AT1G17990	3
AT1G18000	0
AT1G18010	2
AT1G18020	0
AT1G18030	49
AT1G18040	453
AT1G18050	0
AT1G18060	1010
AT1G18070	3566
AT1G18075	48
AT1G18080	44752
AT1G18090	175
AT1G18100	1
AT1G18120	0
AT1G18130	0
AT1G18140	63
AT1G18150	1373
AT1G18160	405
AT1G18170	260
AT1G18180	47
AT1G18190	113
AT1G18191	0
AT1G18193	0
AT1G18197	0
AT1G18200	2
AT1G18210	2730
AT1G18220	0
AT1G18230	0
AT1G18240	0
AT1G18250	3664
AT1G18260	843
AT1G18265	0
AT1G18270	259
AT1G18280	0
AT1G18290	64
AT1G18300	1874
AT1G18310	0
AT1G18320	1
AT1G18330	63
AT1G18335	97
AT1G18340	275
AT1G18350	0
AT1G18360	465
AT1G18370	1728
AT1G18382	0
AT1G18390	10
AT1G18400	178
AT1G18410	0
AT1G18415	53
AT1G18420	0
AT1G18430	0
AT1G18440	423
AT1G18450	2448
AT1G18460	106
AT1G18470	249
AT1G18480	1115
AT1G18485	0
AT1G18486	0
AT1G18490	636
AT1G18500	2100
AT1G18510	0
AT1G18520	0
AT1G18530	0
AT1G18540	25422
AT1G18550	210
AT1G18560	265
AT1G18570	1
AT1G18580	324
AT1G18590	2079
AT1G18600	742
AT1G18610	264
AT1G18620	130
AT1G18630	790
AT1G18640	1676
AT1G18650	1686
AT1G18660	671
AT1G18670	375
AT1G18680	156
AT1G18690	227
AT1G18700	439
AT1G18710	12
AT1G18720	1084
AT1G18730	479
AT1G18735	0
AT1G18740	6553
AT1G18745	166
AT1G18750	2
AT1G18760	0
AT1G18770	0
AT1G18773	33
AT1G18780	0
AT1G18790	0
AT1G18800	3114
AT1G18810	34
AT1G18820	0
AT1G18830	0
AT1G18835	0
AT1G18840	985
AT1G18850	3019
AT1G18860	0
AT1G18870	91
AT1G18871	0
AT1G18879	0
AT1G18880	57
AT1G18890	206
AT1G18900	871
AT1G18910	117
AT1G18930	0
AT1G18940	0
AT1G18950	370
AT1G18960	1
AT1G18970	2
AT1G18975	0
AT1G18980	0
AT1G18990	0
AT1G19000	1387
AT1G19010	207
AT1G19020	59
AT1G19025	20
AT1G19030	0
AT1G19040	0
AT1G19050	1373
AT1G19060	0
AT1G19070	11
AT1G19080	116
AT1G19086	0
AT1G19090	0
AT1G19100	136
AT1G19110	647
AT1G19115	0
AT1G19120	791
AT1G19130	705
AT1G19140	861
AT1G19150	267
AT1G19160	0
AT1G19170	674
AT1G19180	38
AT1G19190	0
AT1G19200	3
AT1G19210	453
AT1G19220	161
AT1G19230	4
AT1G19240	1290
AT1G19250	2
AT1G19260	0
AT1G19270	115
AT1G19290	305
AT1G19300	99
AT1G19310	164
AT1G19320	4
AT1G19330	429
AT1G19340	76
AT1G19350	1054
AT1G19360	541
AT1G19370	831
AT1G19371	0
AT1G19373	35
AT1G19376	0
AT1G19380	157
AT1G19390	0
AT1G19392	0
AT1G19394	0
AT1G19396	0
AT1G19397	0
AT1G19400	324
AT1G19410	1
AT1G19415	5
AT1G19420	12
AT1G19430	414
AT1G19440	825
AT1G19450	381
AT1G19460	1
AT1G19464	0
AT1G19470	0
AT1G19480	398
AT1G19485	234
AT1G19490	141
AT1G19500	0
AT1G19510	1
AT1G19520	1841
AT1G19530	0
AT1G19540	48
AT1G19550	0
AT1G19560	0
AT1G19565	0
AT1G19570	3250
AT1G19580	2268
AT1G19600	1785
AT1G19610	0
AT1G19620	0
AT1G19630	0
AT1G19640	5
AT1G19650	135
AT1G19660	692
AT1G19670	546
AT1G19680	552
AT1G19690	139
AT1G19700	42
AT1G19710	307
AT1G19715	382
AT1G19720	450
AT1G19730	1939
AT1G19740	1379
AT1G19750	0
AT1G19770	749
AT1G19780	0
AT1G19790	17
AT1G19800	1002
AT1G19810	0
AT1G19830	82
AT1G19835	660
AT1G19840	237
AT1G19850	2460
AT1G19860	167
AT1G19870	1061
AT1G19880	2236
AT1G19890	0
AT1G19900	12
AT1G19910	4048
AT1G19920	3163
AT1G19930	0
AT1G19940	47
AT1G19950	156
AT1G19960	3
AT1G19968	0
AT1G19970	249
AT1G19980	345
AT1G19990	603
AT1G20000	0
AT1G20010	11537
AT1G20015	126
AT1G20020	8759
AT1G20030	1918
AT1G20040	0
AT1G20050	3234
AT1G20060	107
AT1G20065	15
AT1G20070	0
AT1G20080	0
AT1G20090	2884
AT1G20100	1128
AT1G20110	495
AT1G20120	0
AT1G20130	0
AT1G20132	0
AT1G20135	0
AT1G20140	1134
AT1G20150	19
AT1G20160	64
AT1G20170	0
AT1G20180	0
AT1G20190	63
AT1G20200	3888
AT1G20210	0
AT1G20220	3620
AT1G20225	216
AT1G20230	379
AT1G20240	0
AT1G20250	0
AT1G20260	3517
AT1G20270	311
AT1G20280	0
AT1G20290	0
AT1G20300	643
AT1G20310	0
AT1G20320	0
AT1G20330	4623
AT1G20340	49987
AT1G20350	0
AT1G20360	0
AT1G20370	920
AT1G20375	0
AT1G20380	92
AT1G20390	26
AT1G20400	0
AT1G20405	0
AT1G20410	757
AT1G20420	0
AT1G20430	5349
AT1G20440	2143
AT1G20450	1410
AT1G20460	27
AT1G20470	0
AT1G20480	38
AT1G20490	53
AT1G20500	3
AT1G20510	397
AT1G20515	70
AT1G20520	0
AT1G20530	62
AT1G20540	420
AT1G20550	50
AT1G20560	509
AT1G20570	0
AT1G20575	663
AT1G20580	6309
AT1G20590	0
AT1G20600	0
AT1G20610	559
AT1G20620	18729
AT1G20630	914
AT1G20640	84
AT1G20650	559
AT1G20657	0
AT1G20670	221
AT1G20680	0
AT1G20683	0
AT1G20687	0
AT1G20690	0
AT1G20691	0
AT1G20693	13232
AT1G20696	9182
AT1G20700	0
AT1G20710	0
AT1G20720	44
AT1G20730	1
AT1G20735	0
AT1G20740	0
AT1G20750	0
AT1G20760	452
AT1G20770	1595
AT1G20780	311
AT1G20790	0
AT1G20795	0
AT1G20800	0
AT1G20803	0
AT1G20810	266
AT1G20816	521
AT1G20820	0
AT1G20823	126
AT1G20830	144
AT1G20840	299
AT1G20850	178
AT1G20860	1
AT1G20870	61
AT1G20875	0
AT1G20880	42
AT1G20890	190
AT1G20900	122
AT1G20910	744
AT1G20920	912
AT1G20923	0
AT1G20925	2
AT1G20930	1402
AT1G20940	0
AT1G20950	4930
AT1G20960	5172
AT1G20970	320
AT1G20980	697
AT1G20990	0
AT1G21000	299
AT1G21010	179
AT1G21020	0
AT1G21040	0
AT1G21050	385
AT1G21060	60
AT1G21065	1599
AT1G21070	581
AT1G21080	540
AT1G21090	997
AT1G21100	22
AT1G21110	0
AT1G21120	0
AT1G21130	979
AT1G21140	0
AT1G21150	403
AT1G21160	88
AT1G21170	371
AT1G21190	2676
AT1G21200	411
AT1G21202	0
AT1G21210	0
AT1G21220	0
AT1G21230	0
AT1G21240	1
AT1G21245	0
AT1G21250	43
AT1G21260	295
AT1G21270	70
AT1G21280	0
AT1G21286	0
AT1G21290	0
AT1G21300	0
AT1G21310	603
AT1G21313	0
AT1G21320	0
AT1G21323	0
AT1G21326	0
AT1G21330	0
AT1G21340	47
AT1G21350	231
AT1G21360	47
AT1G21370	457
AT1G21380	597
AT1G21390	244
AT1G21395	1
AT1G21400	89
AT1G21410	299
AT1G21420	0
AT1G21430	49
AT1G21440	2609
AT1G21450	472
AT1G21460	1397
AT1G21470	0
AT1G21475	0
AT1G21480	257
AT1G21490	0
AT1G21500	1502
AT1G21510	5
AT1G21520	20
AT1G21525	1
AT1G21528	0
AT1G21529	0
AT1G21530	0
AT1G21540	47
AT1G21550	195
AT1G21560	962
AT1G21580	72
AT1G21590	370
AT1G21600	4904
AT1G21610	324
AT1G21620	0
AT1G21630	662
AT1G21640	117
AT1G21650	466
AT1G21651	0
AT1G21660	262
AT1G21670	201
AT1G21680	89
AT1G21690	1624
AT1G21695	82
AT1G21700	688
AT1G21710	797
AT1G21720	4598
AT1G21722	0
AT1G21730	422
AT1G21738	0
AT1G21740	298
AT1G21750	7802
AT1G21760	500
AT1G21770	2
AT1G21780	199
AT1G21790	210
AT1G21800	0
AT1G21810	60
AT1G21830	246
AT1G21835	0
AT1G21840	208
AT1G21850	0
AT1G21860	0
AT1G21864	0
AT1G21866	0
AT1G21870	0
AT1G21880	848
AT1G21890	0
AT1G21900	1625
AT1G21910	0
AT1G21920	183
AT1G21925	0
AT1G21928	0
AT1G21930	1036
AT1G21940	0
AT1G21945	21
AT1G21950	0
AT1G21960	0
AT1G21970	4
AT1G21973	0
AT1G21980	633
AT1G21990	0
AT1G22000	0
AT1G22010	0
AT1G22015	1
AT1G22020	459
AT1G22030	33
AT1G22040	175
AT1G22050	229
AT1G22060	411
AT1G22065	0
AT1G22070	217
AT1G22080	0
AT1G22090	0
AT1G22100	0
AT1G22110	0
AT1G22120	0
AT1G22130	0
AT1G22140	1379
AT1G22150	1
AT1G22160	237
AT1G22170	558
AT1G22180	18
AT1G22190	1945
AT1G22200	1837
AT1G22210	0
AT1G22220	171
AT1G22230	1
AT1G22240	0
AT1G22250	106
AT1G22260	65
AT1G22270	3604
AT1G22275	1
AT1G22280	361
AT1G22290	0
AT1G22300	17122
AT1G22310	192
AT1G22320	0
AT1G22330	80
AT1G22340	0
AT1G22350	0
AT1G22360	522
AT1G22370	140
AT1G22380	0
AT1G22400	742
AT1G22403	58
AT1G22410	4630
AT1G22420	0
AT1G22430	704
AT1G22440	75
AT1G22450	4153
AT1G22460	1
AT1G22470	0
AT1G22480	23
AT1G22490	153
AT1G22500	1
AT1G22510	243
AT1G22520	2575
AT1G22530	956
AT1G22540	270
AT1G22550	59
AT1G22560	0
AT1G22570	93
AT1G22580	0
AT1G22590	821
AT1G22600	8
AT1G22610	0
AT1G22620	384
AT1G22630	210
AT1G22640	128
AT1G22650	362
AT1G22660	257
AT1G22670	0
AT1G22680	0
AT1G22690	0
AT1G22700	1458
AT1G22710	391
AT1G22720	0
AT1G22730	817
AT1G22740	183
AT1G22750	469
AT1G22760	0
AT1G22770	334
AT1G22780	36771
AT1G22790	664
AT1G22800	0
AT1G22810	0
AT1G22830	172
AT1G22840	9010
AT1G22850	692
AT1G22860	112
AT1G22870	160
AT1G22880	245
AT1G22882	124
AT1G22885	254
AT1G22890	40
AT1G22900	0
AT1G22910	404
AT1G22920	1675
AT1G22930	253
AT1G22940	390
AT1G22950	917
AT1G22960	283
AT1G22970	1332
AT1G22980	45
AT1G22985	100
AT1G22990	1
AT1G23000	1117
AT1G23010	106
AT1G23020	146
AT1G23030	397
AT1G23037	0
AT1G23040	161
AT1G23050	0
AT1G23052	0
AT1G23060	0
AT1G23070	0
AT1G23080	696
AT1G23090	282
AT1G23100	1884
AT1G23110	40
AT1G23120	1
AT1G23130	47
AT1G23140	4
AT1G23145	0
AT1G23147	2
AT1G23150	1
AT1G23160	1
AT1G23170	339
AT1G23180	572
AT1G23190	1951
AT1G23200	27
AT1G23201	0
AT1G23205	369
AT1G23210	0
AT1G23220	1993
AT1G23230	88
AT1G23240	0
AT1G23250	0
AT1G23260	759
AT1G23270	0
AT1G23280	1517
AT1G23290	0
AT1G23300	14
AT1G23310	6194
AT1G23320	0
AT1G23330	314
AT1G23340	46
AT1G23350	35
AT1G23360	483
AT1G23380	218
AT1G23390	481
AT1G23400	369
AT1G23410	0
AT1G23420	0
AT1G23440	164
AT1G23450	1
AT1G23460	9
AT1G23465	53
AT1G23470	0
AT1G23480	170
AT1G23490	8777
AT1G23500	0
AT1G23510	0
AT1G23520	0
AT1G23530	85
AT1G23540	0
AT1G23550	1
AT1G23560	1
AT1G23570	0
AT1G23580	0
AT1G23590	0
AT1G23600	1
AT1G23610	0
AT1G23620	0
AT1G23640	0
AT1G23645	0
AT1G23650	0
AT1G23660	0
AT1G23670	0
AT1G23680	0
AT1G23690	0
AT1G23700	3
AT1G23710	406
AT1G23720	152
AT1G23730	31
AT1G23740	1087
AT1G23750	288
AT1G23760	7
AT1G23770	0
AT1G23780	713
AT1G23790	406
AT1G23800	99
AT1G23810	0
AT1G23820	8643
AT1G23830	0
AT1G23840	0
AT1G23850	14
AT1G23860	1504
AT1G23870	781
AT1G23880	114
AT1G23890	479
AT1G23900	551
AT1G23910	0
AT1G23915	0
AT1G23920	0
AT1G23930	0
AT1G23935	185
AT1G23950	752
AT1G23960	1457
AT1G23965	0
AT1G23970	154
AT1G23980	39
AT1G23985	0
AT1G23990	0
AT1G23995	0
AT1G24000	0
AT1G24010	0
AT1G24020	25528
AT1G24030	10
AT1G24040	168
AT1G24050	5899
AT1G24060	0
AT1G24062	0
AT1G24068	0
AT1G24070	29
AT1G24080	0
AT1G24090	417
AT1G24095	443
AT1G24100	1369
AT1G24110	0
AT1G24120	352
AT1G24130	0
AT1G24140	32
AT1G24145	3
AT1G24147	2
AT1G24148	0
AT1G24150	46
AT1G24159	0
AT1G24160	688
AT1G24170	1413
AT1G24180	2021
AT1G24190	398
AT1G24200	0
AT1G24210	88
AT1G24212	0
AT1G24220	0
AT1G24230	0
AT1G24240	769
AT1G24250	2
AT1G24256	0
AT1G24260	25
AT1G24265	101
AT1G24267	728
AT1G24270	50
AT1G24280	331
AT1G24290	88
AT1G24300	206
AT1G24310	595
AT1G24320	0
AT1G24330	53
AT1G24340	238
AT1G24350	289
AT1G24360	8196
AT1G24370	0
AT1G24380	0
AT1G24388	0
AT1G24390	0
AT1G24400	102
AT1G24405	20
AT1G24420	0
AT1G24430	0
AT1G24440	156
AT1G24450	730
AT1G24460	572
AT1G24470	8
AT1G24475	0
AT1G24480	0
AT1G24485	0
AT1G24490	525
AT1G24510	16218
AT1G24520	0
AT1G24530	198
AT1G24540	2
AT1G24545	0
AT1G24560	195
AT1G24570	0
AT1G24575	430
AT1G24577	0
AT1G24580	119
AT1G24590	58
AT1G24600	58
AT1G24610	400
AT1G24620	0
AT1G24625	492
AT1G24640	0
AT1G24650	0
AT1G24657	0
AT1G24660	0
AT1G24686	0
AT1G24706	742
AT1G24733	0
AT1G24735	1
AT1G24764	400
AT1G24792	0
AT1G24793	0
AT1G24800	0
AT1G24807	0
AT1G24822	0
AT1G24851	0
AT1G24879	0
AT1G24880	0
AT1G24881	0
AT1G24909	0
AT1G24938	0
AT1G24967	0
AT1G24996	0
AT1G25025	0
AT1G25053	0
AT1G25054	0
AT1G25055	0
AT1G25083	0
AT1G25097	0
AT1G25098	0
AT1G25112	0
AT1G25141	0
AT1G25145	0
AT1G25150	0
AT1G25155	0
AT1G25175	0
AT1G25180	0
AT1G25209	0
AT1G25210	0
AT1G25211	0
AT1G25220	524
AT1G25230	351
AT1G25240	0
AT1G25250	89
AT1G25260	7366
AT1G25270	0
AT1G25275	2566
AT1G25277	11
AT1G25280	504
AT1G25290	308
AT1G25300	0
AT1G25310	0
AT1G25320	288
AT1G25330	1
AT1G25340	0
AT1G25350	1710
AT1G25360	283
AT1G25370	0
AT1G25375	123
AT1G25380	583
AT1G25390	235
AT1G25400	102
AT1G25410	6
AT1G25420	478
AT1G25422	7
AT1G25425	249
AT1G25430	0
AT1G25440	631
AT1G25450	2142
AT1G25460	28
AT1G25470	678
AT1G25480	176
AT1G25490	4140
AT1G25500	146
AT1G25510	796
AT1G25520	957
AT1G25530	385
AT1G25540	497
AT1G25550	490
AT1G25560	1151
AT1G25570	685
AT1G25580	512
AT1G25682	289
AT1G25784	0
AT1G25886	0
AT1G25988	0
AT1G26090	314
AT1G26100	541
AT1G26110	3008
AT1G26120	295
AT1G26130	107
AT1G26140	0
AT1G26150	292
AT1G26160	858
AT1G26170	848
AT1G26180	218
AT1G26190	333
AT1G26200	0
AT1G26208	0
AT1G26210	0
AT1G26218	21
AT1G26220	0
AT1G26225	0
AT1G26230	99
AT1G26233	21
AT1G26235	0
AT1G26240	7
AT1G26250	0
AT1G26255	0
AT1G26260	215
AT1G26270	1053
AT1G26290	0
AT1G26300	344
AT1G26310	0
AT1G26320	0
AT1G26330	258
AT1G26340	1123
AT1G26350	0
AT1G26355	0
AT1G26360	0
AT1G26370	433
AT1G26380	2
AT1G26390	0
AT1G26400	0
AT1G26410	0
AT1G26420	0
AT1G26430	0
AT1G26440	53
AT1G26450	339
AT1G26460	2095
AT1G26470	2193
AT1G26480	0
AT1G26490	0
AT1G26500	72
AT1G26510	0
AT1G26515	10
AT1G26520	94
AT1G26530	0
AT1G26540	464
AT1G26550	5155
AT1G26558	0
AT1G26560	41
AT1G26570	1289
AT1G26580	592
AT1G26590	1
AT1G26600	1
AT1G26610	13
AT1G26620	81
AT1G26630	51224
AT1G26640	706
AT1G26650	544
AT1G26660	404
AT1G26665	1426
AT1G26670	846
AT1G26680	73
AT1G26690	325
AT1G26700	84
AT1G26710	0
AT1G26720	0
AT1G26730	40
AT1G26740	3073
AT1G26750	1040
AT1G26760	443
AT1G26761	149
AT1G26762	0
AT1G26770	2777
AT1G26773	0
AT1G26780	272
AT1G26790	0
AT1G26795	0
AT1G26796	0
AT1G26797	1
AT1G26798	0
AT1G26799	0
AT1G26800	530
AT1G26810	50
AT1G26815	0
AT1G26820	26
AT1G26830	1092
AT1G26840	449
AT1G26850	5658
AT1G26860	0
AT1G26870	1
AT1G26880	28352
AT1G26890	7
AT1G26900	143
AT1G26910	2170
AT1G26911	18
AT1G26920	297
AT1G26921	0
AT1G26930	427
AT1G26940	986
AT1G26945	7
AT1G26950	0
AT1G26960	290
AT1G26970	25
AT1G26973	0
AT1G26975	0
AT1G26976	0
AT1G26985	0
AT1G26990	0
AT1G27000	1388
AT1G27008	0
AT1G27020	240
AT1G27030	687
AT1G27040	1
AT1G27045	0
AT1G27050	961
AT1G27060	120
AT1G27070	296
AT1G27080	0
AT1G27090	2961
AT1G27100	1503
AT1G27110	26
AT1G27120	338
AT1G27130	1456
AT1G27135	0
AT1G27140	0
AT1G27150	695
AT1G27160	0
AT1G27170	38
AT1G27180	90
AT1G27190	1254
AT1G27200	254
AT1G27210	409
AT1G27220	0
AT1G27240	0
AT1G27250	0
AT1G27260	0
AT1G27270	1
AT1G27280	0
AT1G27285	8
AT1G27290	349
AT1G27300	229
AT1G27310	6756
AT1G27320	359
AT1G27330	4825
AT1G27340	772
AT1G27350	2514
AT1G27360	43
AT1G27370	83
AT1G27380	0
AT1G27385	748
AT1G27390	3947
AT1G27400	16225
AT1G27410	229
AT1G27420	0
AT1G27430	250
AT1G27435	3898
AT1G27440	31
AT1G27450	21816
AT1G27460	1029
AT1G27461	0
AT1G27470	1193
AT1G27480	345
AT1G27490	0
AT1G27500	335
AT1G27510	784
AT1G27520	83
AT1G27530	2270
AT1G27535	0
AT1G27540	136
AT1G27550	0
AT1G27555	0
AT1G27560	0
AT1G27565	0
AT1G27570	0
AT1G27580	0
AT1G27595	631
AT1G27600	497
AT1G27610	0
AT1G27620	0
AT1G27630	308
AT1G27640	0
AT1G27650	1817
AT1G27660	118
AT1G27670	0
AT1G27671	0
AT1G27680	670
AT1G27690	340
AT1G27695	217
AT1G27700	246
AT1G27710	0
AT1G27720	17
AT1G27730	540
AT1G27740	1
AT1G27750	116
AT1G27752	340
AT1G27760	1424
AT1G27770	1100
AT1G27780	0
AT1G27790	0
AT1G27800	0
AT1G27810	0
AT1G27815	0
AT1G27820	0
AT1G27840	323
AT1G27850	496
AT1G27860	0
AT1G27870	0
AT1G27880	197
AT1G27890	0
AT1G27900	677
AT1G27910	125
AT1G27920	0
AT1G27921	0
AT1G27930	2383
AT1G27940	10
AT1G27950	11228
AT1G27960	217
AT1G27970	3167
AT1G27980	172
AT1G27990	0
AT1G28000	0
AT1G28002	0
AT1G28005	0
AT1G28010	75
AT1G28020	0
AT1G28030	0
AT1G28040	0
AT1G28050	499
AT1G28060	406
AT1G28070	344
AT1G28080	29
AT1G28090	297
AT1G28100	113
AT1G28110	757
AT1G28120	1326
AT1G28130	527
AT1G28135	0
AT1G28140	1674
AT1G28150	1557
AT1G28160	0
AT1G28170	1
AT1G28180	0
AT1G28190	35
AT1G28200	779
AT1G28210	179
AT1G28220	18
AT1G28230	157
AT1G28240	196
AT1G28250	697
AT1G28260	8
AT1G28265	0
AT1G28270	0
AT1G28280	370
AT1G28290	12562
AT1G28300	0
AT1G28305	0
AT1G28306	0
AT1G28310	121
AT1G28320	393
AT1G28323	0
AT1G28327	0
AT1G28330	4078
AT1G28335	0
AT1G28340	729
AT1G28350	925
AT1G28360	132
AT1G28370	95
AT1G28375	1
AT1G28380	112
AT1G28390	220
AT1G28395	969
AT1G28400	1338
AT1G28410	489
AT1G28420	421
AT1G28430	0
AT1G28440	1751
AT1G28447	0
AT1G28450	0
AT1G28455	0
AT1G28460	0
AT1G28465	0
AT1G28470	0
AT1G28480	3
AT1G28490	937
AT1G28500	0
AT1G28510	627
AT1G28520	505
AT1G28530	270
AT1G28540	166
AT1G28550	0
AT1G28560	42
AT1G28570	245
AT1G28580	720
AT1G28590	5
AT1G28591	0
AT1G28600	305
AT1G28610	213
AT1G28620	0
AT1G28630	0
AT1G28640	0
AT1G28650	0
AT1G28660	351
AT1G28670	845
AT1G28680	132
AT1G28685	0
AT1G28690	26
AT1G28695	0
AT1G28700	6
AT1G28710	1578
AT1G28715	22
AT1G28720	0
AT1G28730	0
AT1G28740	0
AT1G28750	0
AT1G28760	265
AT1G28765	1
AT1G28770	0
AT1G28780	0
AT1G28790	0
AT1G28800	0
AT1G28810	0
AT1G28815	0
AT1G28820	0
AT1G28830	0
AT1G28840	0
AT1G28850	0
AT1G28860	0
AT1G28870	0
AT1G28880	0
AT1G28890	0
AT1G28900	0
AT1G28910	0
AT1G28920	0
AT1G28930	0
AT1G28940	0
AT1G28950	0
AT1G28960	288
AT1G28970	0
AT1G28980	0
AT1G28990	0
AT1G29000	0
AT1G29005	0
AT1G29010	0
AT1G29020	2
AT1G29025	7
AT1G29030	212
AT1G29040	890
AT1G29041	0
AT1G29050	351
AT1G29060	324
AT1G29070	11632
AT1G29071	0
AT1G29075	0
AT1G29080	0
AT1G29090	0
AT1G29100	0
AT1G29110	0
AT1G29120	288
AT1G29140	0
AT1G29150	6434
AT1G29160	64
AT1G29170	270
AT1G29179	0
AT1G29180	0
AT1G29190	0
AT1G29195	0
AT1G29200	1
AT1G29210	0
AT1G29220	679
AT1G29230	40
AT1G29240	205
AT1G29250	14902
AT1G29260	1021
AT1G29265	0
AT1G29270	710
AT1G29280	154
AT1G29290	63
AT1G29300	120
AT1G29310	3181
AT1G29320	575
AT1G29330	498
AT1G29340	689
AT1G29350	230
AT1G29355	0
AT1G29357	0
AT1G29360	0
AT1G29370	202
AT1G29380	75
AT1G29390	639
AT1G29395	380
AT1G29400	516
AT1G29410	37
AT1G29418	1043
AT1G29420	0
AT1G29430	0
AT1G29435	0
AT1G29440	0
AT1G29450	0
AT1G29460	0
AT1G29465	40
AT1G29470	3061
AT1G29475	0
AT1G29480	0
AT1G29490	0
AT1G29500	27
AT1G29510	159
AT1G29520	792
AT1G29530	412
AT1G29535	514
AT1G29540	0
AT1G29550	191
AT1G29560	0
AT1G29570	0
AT1G29580	0
AT1G29590	35
AT1G29600	0
AT1G29620	0
AT1G29630	175
AT1G29640	72
AT1G29650	0
AT1G29660	396
AT1G29670	3748
AT1G29680	17
AT1G29690	290
AT1G29700	29
AT1G29710	144
AT1G29715	0
AT1G29720	9
AT1G29730	85
AT1G29740	105
AT1G29750	197
AT1G29760	336
AT1G29770	26
AT1G29775	0
AT1G29780	0
AT1G29785	829
AT1G29790	581
AT1G29800	202
AT1G29810	796
AT1G29820	424
AT1G29830	9
AT1G29840	144
AT1G29850	2436
AT1G29860	0
AT1G29870	0
AT1G29880	3747
AT1G29890	399
AT1G29900	6110
AT1G29910	18696
AT1G29920	5706
AT1G29930	216510
AT1G29940	1288
AT1G29950	1304
AT1G29960	213
AT1G29962	0
AT1G29965	61
AT1G29970	202
AT1G29980	2266
AT1G29990	2013
AT1G30000	342
AT1G30010	78
AT1G30020	0
AT1G30030	0
AT1G30040	476
AT1G30050	0
AT1G30060	0
AT1G30070	1796
AT1G30080	0
AT1G30090	402
AT1G30100	37
AT1G30110	231
AT1G30120	5645
AT1G30130	437
AT1G30135	69
AT1G30140	0
AT1G30150	0
AT1G30160	1
AT1G30170	0
AT1G30180	0
AT1G30190	0
AT1G30200	495
AT1G30210	905
AT1G30220	1
AT1G30230	40178
AT1G30240	437
AT1G30250	2
AT1G30260	0
AT1G30270	174
AT1G30280	0
AT1G30282	0
AT1G30290	61
AT1G30300	359
AT1G30310	0
AT1G30320	194
AT1G30330	1235
AT1G30340	0
AT1G30350	0
AT1G30360	4642
AT1G30370	0
AT1G30380	12177
AT1G30390	0
AT1G30400	1348
AT1G30410	137
AT1G30420	8
AT1G30430	0
AT1G30440	1367
AT1G30450	409
AT1G30455	0
AT1G30460	462
AT1G30470	1410
AT1G30473	0
AT1G30475	31
AT1G30480	742
AT1G30490	594
AT1G30500	55
AT1G30510	1133
AT1G30515	2
AT1G30520	650
AT1G30530	3491
AT1G30540	157
AT1G30545	17
AT1G30550	98
AT1G30560	0
AT1G30570	262
AT1G30580	13969
AT1G30590	1006
AT1G30600	1307
AT1G30610	655
AT1G30620	686
AT1G30630	6762
AT1G30640	16
AT1G30650	75
AT1G30660	0
AT1G30670	0
AT1G30680	2006
AT1G30690	2940
AT1G30700	6
AT1G30710	0
AT1G30720	2
AT1G30730	0
AT1G30740	0
AT1G30750	4
AT1G30755	8
AT1G30757	0
AT1G30760	24
AT1G30780	1
AT1G30784	0
AT1G30790	0
AT1G30795	0
AT1G30800	0
AT1G30810	106
AT1G30814	0
AT1G30820	3645
AT1G30825	328
AT1G30830	0
AT1G30835	304
AT1G30840	39
AT1G30845	425
AT1G30850	0
AT1G30860	15
AT1G30870	3
AT1G30880	7121
AT1G30890	724
AT1G30900	2
AT1G30910	337
AT1G30920	1
AT1G30921	0
AT1G30925	0
AT1G30930	0
AT1G30935	16
AT1G30940	0
AT1G30945	0
AT1G30950	6
AT1G30960	372
AT1G30970	314
AT1G30972	0
AT1G30974	0
AT1G30975	0
AT1G30980	0
AT1G30990	1
AT1G31000	0
AT1G31010	318
AT1G31020	578
AT1G31030	0
AT1G31040	410
AT1G31050	1
AT1G31070	1001
AT1G31072	0
AT1G31080	0
AT1G31090	0
AT1G31093	0
AT1G31095	0
AT1G31100	0
AT1G31110	0
AT1G31120	106
AT1G31130	814
AT1G31140	0
AT1G31150	189
AT1G31160	731
AT1G31163	0
AT1G31166	0
AT1G31170	109
AT1G31173	0
AT1G31175	155
AT1G31180	3218
AT1G31190	670
AT1G31200	60
AT1G31210	0
AT1G31220	545
AT1G31230	1161
AT1G31240	0
AT1G31243	0
AT1G31245	0
AT1G31250	1
AT1G31255	0
AT1G31258	112
AT1G31260	0
AT1G31270	0
AT1G31274	0
AT1G31280	168
AT1G31290	0
AT1G31300	439
AT1G31310	375
AT1G31320	850
AT1G31330	18293
AT1G31335	675
AT1G31340	3837
AT1G31350	346
AT1G31355	83
AT1G31358	0
AT1G31360	82
AT1G31370	0
AT1G31380	0
AT1G31390	0
AT1G31400	0
AT1G31410	364
AT1G31420	1303
AT1G31430	155
AT1G31440	594
AT1G31450	0
AT1G31460	469
AT1G31470	91
AT1G31480	13
AT1G31485	0
AT1G31490	30
AT1G31500	643
AT1G31510	0
AT1G31520	0
AT1G31530	0
AT1G31540	56
AT1G31550	190
AT1G31555	0
AT1G31570	0
AT1G31580	314
AT1G31600	188
AT1G31620	0
AT1G31630	0
AT1G31640	0
AT1G31650	373
AT1G31660	1724
AT1G31670	0
AT1G31690	0
AT1G31710	1336
AT1G31720	0
AT1G31730	1334
AT1G31740	0
AT1G31750	9
AT1G31760	2457
AT1G31770	323
AT1G31772	0
AT1G31780	642
AT1G31790	19
AT1G31800	705
AT1G31810	639
AT1G31812	25635
AT1G31814	13
AT1G31817	1883
AT1G31820	2
AT1G31830	1068
AT1G31835	152
AT1G31840	80
AT1G31850	1953
AT1G31860	1913
AT1G31870	327
AT1G31880	74
AT1G31885	35
AT1G31900	49
AT1G31910	3603
AT1G31920	0
AT1G31930	289
AT1G31935	181
AT1G31940	284
AT1G31950	3
AT1G31960	0
AT1G31970	2522
AT1G31983	0
AT1G31990	0
AT1G31993	0
AT1G32000	0
AT1G32010	0
AT1G32020	0
AT1G32030	0
AT1G32040	0
AT1G32045	0
AT1G32049	0
AT1G32050	6413
AT1G32060	2855
AT1G32070	1333
AT1G32080	769
AT1G32090	1277
AT1G32100	1
AT1G32110	0
AT1G32120	104
AT1G32127	225
AT1G32130	877
AT1G32140	0
AT1G32150	121
AT1G32160	1011
AT1G32170	38
AT1G32172	0
AT1G32180	0
AT1G32190	251
AT1G32200	750
AT1G32210	3962
AT1G32220	733
AT1G32225	0
AT1G32230	2440
AT1G32240	74
AT1G32250	0
AT1G32260	226
AT1G32270	0
AT1G32280	0
AT1G32300	0
AT1G32310	592
AT1G32320	0
AT1G32330	706
AT1G32337	0
AT1G32340	295
AT1G32350	2
AT1G32360	593
AT1G32361	0
AT1G32370	102
AT1G32375	0
AT1G32380	1382
AT1G32385	0
AT1G32390	0
AT1G32400	2262
AT1G32410	272
AT1G32415	62
AT1G32420	0
AT1G32430	0
AT1G32440	481
AT1G32450	10
AT1G32460	28
AT1G32470	9578
AT1G32480	0
AT1G32490	400
AT1G32500	3575
AT1G32505	0
AT1G32510	0
AT1G32520	43
AT1G32530	107
AT1G32540	125
AT1G32550	1267
AT1G32560	1
AT1G32570	16
AT1G32575	0
AT1G32580	3147
AT1G32582	0
AT1G32583	19
AT1G32585	0
AT1G32590	0
AT1G32600	0
AT1G32610	68
AT1G32620	0
AT1G32630	36
AT1G32640	0
AT1G32650	0
AT1G32660	0
AT1G32680	0
AT1G32690	128
AT1G32700	74
AT1G32710	0
AT1G32713	0
AT1G32720	0
AT1G32730	512
AT1G32740	52
AT1G32750	286
AT1G32760	139
AT1G32763	0
AT1G32770	0
AT1G32780	27
AT1G32790	1455
AT1G32810	230
AT1G32820	0
AT1G32830	0
AT1G32840	0
AT1G32850	0
AT1G32860	298
AT1G32870	308
AT1G32880	0
AT1G32890	0
AT1G32900	48
AT1G32910	0
AT1G32920	1849
AT1G32928	502
AT1G32930	635
AT1G32940	69
AT1G32950	0
AT1G32960	1
AT1G32970	0
AT1G32975	0
AT1G32980	0
AT1G32990	7475
AT1G32992	0
AT1G33000	0
AT1G33010	0
AT1G33020	0
AT1G33030	0
AT1G33040	4896
AT1G33050	564
AT1G33055	0
AT1G33060	149
AT1G33070	0
AT1G33080	55
AT1G33090	0
AT1G33100	0
AT1G33102	0
AT1G33110	407
AT1G33120	8065
AT1G33130	0
AT1G33135	0
AT1G33140	12202
AT1G33160	23
AT1G33170	804
AT1G33180	0
AT1G33190	0
AT1G33200	0
AT1G33220	0
AT1G33230	468
AT1G33240	215
AT1G33250	243
AT1G33260	60
AT1G33265	1054
AT1G33270	83
AT1G33280	146
AT1G33290	316
AT1G33300	0
AT1G33320	0
AT1G33330	290
AT1G33340	25
AT1G33350	79
AT1G33355	0
AT1G33360	182
AT1G33370	0
AT1G33380	0
AT1G33390	455
AT1G33400	213
AT1G33410	1272
AT1G33415	30
AT1G33420	0
AT1G33430	0
AT1G33440	159
AT1G33450	0
AT1G33460	0
AT1G33470	1415
AT1G33475	1
AT1G33480	82
AT1G33490	579
AT1G33500	15
AT1G33510	0
AT1G33520	708
AT1G33530	0
AT1G33540	108
AT1G33550	0
AT1G33560	169
AT1G33570	0
AT1G33580	0
AT1G33590	1704
AT1G33600	331
AT1G33607	0
AT1G33610	67
AT1G33612	0
AT1G33615	0
AT1G33640	0
AT1G33660	1
AT1G33670	0
AT1G33680	792
AT1G33700	15
AT1G33710	0
AT1G33720	0
AT1G33730	0
AT1G33740	1
AT1G33743	0
AT1G33750	66
AT1G33760	2
AT1G33770	0
AT1G33780	178
AT1G33785	0
AT1G33790	443
AT1G33800	28
AT1G33810	4755
AT1G33811	39
AT1G33813	0
AT1G33817	0
AT1G33820	0
AT1G33830	0
AT1G33835	0
AT1G33840	0
AT1G33850	0
AT1G33855	0
AT1G33860	0
AT1G33870	0
AT1G33880	0
AT1G33890	0
AT1G33900	0
AT1G33910	0
AT1G33920	0
AT1G33930	6
AT1G33940	0
AT1G33945	0
AT1G33950	0
AT1G33960	2
AT1G33970	363
AT1G33980	637
AT1G33990	1477
AT1G34000	518
AT1G34010	587
AT1G34015	0
AT1G34020	828
AT1G34030	17443
AT1G34040	0
AT1G34042	0
AT1G34044	10
AT1G34046	0
AT1G34047	0
AT1G34049	0
AT1G34050	0
AT1G34060	24
AT1G34065	659
AT1G34070	0
AT1G34080	0
AT1G34090	0
AT1G34095	0
AT1G34097	0
AT1G34100	14
AT1G34110	191
AT1G34120	52
AT1G34130	2388
AT1G34140	0
AT1G34150	84
AT1G34160	175
AT1G34170	0
AT1G34180	50
AT1G34190	1048
AT1G34200	539
AT1G34210	593
AT1G34220	188
AT1G34230	0
AT1G34240	0
AT1G34245	197
AT1G34250	0
AT1G34260	53
AT1G34270	158
AT1G34281	0
AT1G34290	0
AT1G34300	218
AT1G34310	0
AT1G34315	16
AT1G34317	6
AT1G34320	428
AT1G34330	1
AT1G34340	64
AT1G34350	1398
AT1G34355	369
AT1G34360	89
AT1G34370	1153
AT1G34380	433
AT1G34390	0
AT1G34392	0
AT1G34400	0
AT1G34403	0
AT1G34405	0
AT1G34410	0
AT1G34418	702
AT1G34420	30
AT1G34430	4298
AT1G34440	0
AT1G34460	1
AT1G34470	273
AT1G34480	0
AT1G34490	0
AT1G34500	0
AT1G34510	3
AT1G34520	0
AT1G34530	0
AT1G34540	0
AT1G34545	0
AT1G34550	469
AT1G34560	0
AT1G34570	371
AT1G34575	0
AT1G34580	3
AT1G34590	0
AT1G34600	0
AT1G34610	0
AT1G34620	0
AT1G34630	133
AT1G34640	774
AT1G34650	0
AT1G34660	0
AT1G34670	1
AT1G34680	0
AT1G34690	0
AT1G34700	0
AT1G34710	0
AT1G34720	0
AT1G34730	0
AT1G34740	0
AT1G34750	43
AT1G34760	54
AT1G34770	1044
AT1G34780	393
AT1G34790	0
AT1G34792	0
AT1G34795	0
AT1G34797	0
AT1G34800	0
AT1G34803	0
AT1G34805	0
AT1G34807	0
AT1G34808	0
AT1G34810	0
AT1G34812	0
AT1G34813	0
AT1G34815	0
AT1G34817	0
AT1G34818	0
AT1G34820	0
AT1G34822	0
AT1G34823	0
AT1G34825	0
AT1G34827	0
AT1G34828	0
AT1G34830	0
AT1G34836	0
AT1G34840	0
AT1G34842	0
AT1G34844	23
AT1G34850	0
AT1G34855	0
AT1G34860	0
AT1G34904	0
AT1G34910	0
AT1G34930	0
AT1G34967	0
AT1G35030	0
AT1G35035	0
AT1G35040	0
AT1G35050	0
AT1G35060	0
AT1G35080	0
AT1G35090	0
AT1G35100	0
AT1G35110	0
AT1G35112	0
AT1G35115	129
AT1G35120	0
AT1G35130	0
AT1G35140	127
AT1G35143	0
AT1G35146	0
AT1G35150	0
AT1G35160	7413
AT1G35170	0
AT1G35180	146
AT1G35181	0
AT1G35183	10
AT1G35186	0
AT1G35190	223
AT1G35200	29
AT1G35210	102
AT1G35215	0
AT1G35220	243
AT1G35230	1
AT1G35240	0
AT1G35242	0
AT1G35250	0
AT1G35255	0
AT1G35260	0
AT1G35270	0
AT1G35280	0
AT1G35290	122
AT1G35300	0
AT1G35310	70
AT1G35320	257
AT1G35330	0
AT1G35340	135
AT1G35350	44
AT1G35353	0
AT1G35360	0
AT1G35365	0
AT1G35370	0
AT1G35375	0
AT1G35380	0
AT1G35390	0
AT1G35400	0
AT1G35405	0
AT1G35410	0
AT1G35420	516
AT1G35430	0
AT1G35435	0
AT1G35440	0
AT1G35450	0
AT1G35460	410
AT1G35465	0
AT1G35467	0
AT1G35470	380
AT1G35480	0
AT1G35490	0
AT1G35500	0
AT1G35501	0
AT1G35510	299
AT1G35513	0
AT1G35515	9
AT1G35516	732
AT1G35520	0
AT1G35530	153
AT1G35535	0
AT1G35537	0
AT1G35540	0
AT1G35545	0
AT1G35550	0
AT1G35560	70
AT1G35570	0
AT1G35580	3667
AT1G35590	0
AT1G35600	0
AT1G35610	0
AT1G35612	187
AT1G35614	0
AT1G35617	0
AT1G35620	1552
AT1G35625	1
AT1G35630	0
AT1G35640	0
AT1G35645	0
AT1G35647	0
AT1G35650	0
AT1G35660	19
AT1G35663	0
AT1G35670	337
AT1G35680	18752
AT1G35690	0
AT1G35700	0
AT1G35710	47
AT1G35720	8128
AT1G35730	0
AT1G35735	0
AT1G35740	0
AT1G35745	0
AT1G35750	0
AT1G35760	0
AT1G35770	0
AT1G35780	1465
AT1G35790	0
AT1G35820	0
AT1G35830	1
AT1G35840	0
AT1G35850	0
AT1G35860	0
AT1G35870	0
AT1G35880	0
AT1G35890	0
AT1G35895	0
AT1G35910	61
AT1G35920	0
AT1G35930	0
AT1G35940	0
AT1G35950	0
AT1G35960	0
AT1G35970	0
AT1G35980	0
AT1G35990	0
AT1G35995	0
AT1G36000	0
AT1G36005	0
AT1G36010	0
AT1G36020	0
AT1G36030	0
AT1G36035	0
AT1G36040	0
AT1G36050	1367
AT1G36060	1
AT1G36070	256
AT1G36078	0
AT1G36080	0
AT1G36085	0
AT1G36090	0
AT1G36095	0
AT1G36100	0
AT1G36105	0
AT1G36110	0
AT1G36120	0
AT1G36130	0
AT1G36140	0
AT1G36150	0
AT1G36160	1509
AT1G36180	43
AT1G36185	0
AT1G36190	0
AT1G36200	0
AT1G36210	0
AT1G36220	0
AT1G36225	0
AT1G36230	0
AT1G36240	15
AT1G36250	0
AT1G36260	0
AT1G36270	0
AT1G36272	0
AT1G36280	1011
AT1G36290	0
AT1G36300	0
AT1G36305	0
AT1G36310	3150
AT1G36320	2208
AT1G36325	0
AT1G36330	0
AT1G36340	1
AT1G36350	0
AT1G36360	0
AT1G36370	327
AT1G36380	307
AT1G36390	1204
AT1G36395	0
AT1G36400	0
AT1G36403	0
AT1G36406	0
AT1G36420	0
AT1G36430	0
AT1G36440	0
AT1G36441	0
AT1G36445	0
AT1G36450	0
AT1G36460	0
AT1G36470	0
AT1G36480	0
AT1G36485	0
AT1G36490	0
AT1G36495	0
AT1G36500	0
AT1G36510	0
AT1G36520	0
AT1G36530	0
AT1G36540	0
AT1G36550	0
AT1G36560	0
AT1G36570	0
AT1G36580	0
AT1G36590	0
AT1G36595	0
AT1G36600	0
AT1G36605	0
AT1G36610	0
AT1G36620	0
AT1G36622	0
AT1G36623	0
AT1G36627	0
AT1G36630	0
AT1G36640	0
AT1G36650	0
AT1G36660	0
AT1G36670	0
AT1G36675	0
AT1G36680	0
AT1G36690	0
AT1G36700	0
AT1G36710	0
AT1G36720	0
AT1G36730	2536
AT1G36740	0
AT1G36745	0
AT1G36750	0
AT1G36756	0
AT1G36763	0
AT1G36770	0
AT1G36775	0
AT1G36790	0
AT1G36795	0
AT1G36800	0
AT1G36810	0
AT1G36830	0
AT1G36840	0
AT1G36850	0
AT1G36880	0
AT1G36890	0
AT1G36910	0
AT1G36915	0
AT1G36920	0
AT1G36922	0
AT1G36925	0
AT1G36927	0
AT1G36933	0
AT1G36936	0
AT1G36940	96
AT1G36942	0
AT1G36950	0
AT1G36960	0
AT1G36970	0
AT1G36975	0
AT1G36980	1577
AT1G36990	552
AT1G36992	0
AT1G37000	0
AT1G37010	0
AT1G37012	0
AT1G37015	0
AT1G37020	0
AT1G37030	0
AT1G37035	0
AT1G37036	0
AT1G37037	0
AT1G37038	0
AT1G37040	0
AT1G37045	0
AT1G37050	0
AT1G37057	0
AT1G37060	0
AT1G37063	0
AT1G37070	0
AT1G37080	0
AT1G37090	0
AT1G37095	0
AT1G37100	0
AT1G37110	0
AT1G37113	0
AT1G37120	0
AT1G37130	541
AT1G37140	17
AT1G37150	191
AT1G37160	0
AT1G37170	0
AT1G37180	0
AT1G37190	0
AT1G37200	0
AT1G37210	0
AT1G37275	0
AT1G37340	0
AT1G37405	0
AT1G37471	0
AT1G37537	0
AT1G37603	0
AT1G37669	0
AT1G37735	0
AT1G37801	0
AT1G37867	0
AT1G37933	0
AT1G37999	0
AT1G38065	0
AT1G38131	30
AT1G38140	0
AT1G38149	0
AT1G38158	0
AT1G38167	0
AT1G38176	0
AT1G38185	0
AT1G38194	0
AT1G38203	0
AT1G38212	0
AT1G38221	0
AT1G38230	0
AT1G38240	0
AT1G38250	0
AT1G38260	0
AT1G38270	0
AT1G38280	0
AT1G38290	0
AT1G38300	0
AT1G38310	0
AT1G38320	0
AT1G38330	0
AT1G38340	0
AT1G38350	0
AT1G38360	0
AT1G38380	0
AT1G38390	0
AT1G38400	0
AT1G38410	0
AT1G38416	0
AT1G38423	0
AT1G38430	0
AT1G38440	0
AT1G38450	0
AT1G38460	0
AT1G38550	0
AT1G38710	0
AT1G38790	0
AT1G38870	0
AT1G39030	0
AT1G39060	0
AT1G39070	0
AT1G39110	0
AT1G39190	0
AT1G39270	0
AT1G39350	0
AT1G39430	0
AT1G39510	0
AT1G39511	0
AT1G39513	0
AT1G39515	0
AT1G39590	0
AT1G39670	0
AT1G39750	0
AT1G39830	0
AT1G39910	0
AT1G39990	0
AT1G40069	0
AT1G40070	0
AT1G40071	0
AT1G40072	0
AT1G40073	0
AT1G40074	0
AT1G40075	0
AT1G40076	0
AT1G40077	0
AT1G40078	0
AT1G40079	0
AT1G40080	0
AT1G40081	0
AT1G40083	0
AT1G40084	0
AT1G40085	0
AT1G40086	0
AT1G40087	0
AT1G40089	0
AT1G40090	0
AT1G40091	0
AT1G40093	0
AT1G40095	0
AT1G40097	0
AT1G40099	0
AT1G40100	0
AT1G40101	0
AT1G40103	0
AT1G40104	0
AT1G40105	0
AT1G40106	0
AT1G40107	0
AT1G40109	0
AT1G40112	0
AT1G40113	0
AT1G40115	0
AT1G40117	0
AT1G40118	0
AT1G40119	0
AT1G40121	0
AT1G40123	0
AT1G40124	0
AT1G40125	0
AT1G40127	0
AT1G40129	0
AT1G40130	0
AT1G40131	0
AT1G40133	0
AT1G40135	0
AT1G40136	0
AT1G40137	0
AT1G40139	0
AT1G40141	0
AT1G40143	0
AT1G40150	0
AT1G40230	0
AT1G40310	0
AT1G40390	0
AT1G40470	0
AT1G40630	0
AT1G41115	0
AT1G41600	0
AT1G41630	0
AT1G41650	0
AT1G41660	0
AT1G41680	0
AT1G41690	0
AT1G41700	0
AT1G41710	0
AT1G41720	0
AT1G41723	0
AT1G41726	0
AT1G41730	0
AT1G41740	0
AT1G41743	0
AT1G41746	0
AT1G41750	0
AT1G41755	0
AT1G41760	0
AT1G41770	0
AT1G41775	0
AT1G41790	0
AT1G41795	0
AT1G41797	0
AT1G41798	0
AT1G41803	0
AT1G41810	0
AT1G41820	0
AT1G41825	0
AT1G41827	0
AT1G41830	1593
AT1G41835	0
AT1G41840	0
AT1G41850	0
AT1G41855	0
AT1G41860	0
AT1G41870	0
AT1G41880	23544
AT1G41890	0
AT1G41893	0
AT1G41896	0
AT1G41900	0
AT1G41910	0
AT1G41920	0
AT1G41930	0
AT1G42003	0
AT1G42040	0
AT1G42045	0
AT1G42050	0
AT1G42060	0
AT1G42070	0
AT1G42080	0
AT1G42090	0
AT1G42100	0
AT1G42110	0
AT1G42120	0
AT1G42130	0
AT1G42140	0
AT1G42150	0
AT1G42160	0
AT1G42170	0
AT1G42180	0
AT1G42190	0
AT1G42200	0
AT1G42210	0
AT1G42220	0
AT1G42230	0
AT1G42240	0
AT1G42250	0
AT1G42260	0
AT1G42270	0
AT1G42280	0
AT1G42290	0
AT1G42300	0
AT1G42310	0
AT1G42320	0
AT1G42350	0
AT1G42360	0
AT1G42365	0
AT1G42367	0
AT1G42370	0
AT1G42375	0
AT1G42377	0
AT1G42380	0
AT1G42385	0
AT1G42390	0
AT1G42393	0
AT1G42396	0
AT1G42400	0
AT1G42410	0
AT1G42420	0
AT1G42430	640
AT1G42440	1762
AT1G42450	0
AT1G42460	0
AT1G42470	51
AT1G42480	1082
AT1G42490	0
AT1G42500	0
AT1G42510	0
AT1G42515	0
AT1G42520	0
AT1G42525	0
AT1G42530	0
AT1G42540	175
AT1G42550	137
AT1G42560	0
AT1G42570	0
AT1G42580	0
AT1G42590	0
AT1G42595	0
AT1G42600	0
AT1G42602	0
AT1G42605	0
AT1G42610	0
AT1G42615	0
AT1G42620	0
AT1G42630	0
AT1G42635	0
AT1G42650	0
AT1G42655	0
AT1G42680	0
AT1G42690	0
AT1G42695	0
AT1G42697	0
AT1G42698	0
AT1G42700	0
AT1G42703	0
AT1G42705	0
AT1G42710	0
AT1G42718	0
AT1G42727	0
AT1G42736	0
AT1G42740	0
AT1G42745	0
AT1G42780	0
AT1G42816	0
AT1G42852	0
AT1G42888	0
AT1G42924	0
AT1G42960	6692
AT1G42970	12606
AT1G42980	2
AT1G42990	839
AT1G43000	0
AT1G43005	0
AT1G43010	0
AT1G43020	1
AT1G43030	0
AT1G43040	0
AT1G43050	0
AT1G43060	0
AT1G43070	0
AT1G43080	0
AT1G43090	0
AT1G43100	0
AT1G43110	0
AT1G43120	0
AT1G43130	539
AT1G43140	0
AT1G43145	0
AT1G43150	0
AT1G43160	16
AT1G43170	76571
AT1G43171	57
AT1G43180	0
AT1G43190	1994
AT1G43195	0
AT1G43200	0
AT1G43205	0
AT1G43210	0
AT1G43220	0
AT1G43230	0
AT1G43240	0
AT1G43245	42
AT1G43250	0
AT1G43260	0
AT1G43270	0
AT1G43280	0
AT1G43290	0
AT1G43300	0
AT1G43310	0
AT1G43320	0
AT1G43330	0
AT1G43387	0
AT1G43415	0
AT1G43444	0
AT1G43502	0
AT1G43560	1544
AT1G43570	0
AT1G43575	0
AT1G43580	1764
AT1G43590	0
AT1G43600	0
AT1G43605	13
AT1G43610	0
AT1G43620	423
AT1G43630	0
AT1G43640	4
AT1G43650	0
AT1G43660	0
AT1G43665	0
AT1G43666	0
AT1G43667	0
AT1G43670	1890
AT1G43675	0
AT1G43680	0
AT1G43690	1345
AT1G43700	440
AT1G43710	4262
AT1G43715	0
AT1G43720	0
AT1G43722	0
AT1G43723	0
AT1G43724	0
AT1G43725	0
AT1G43730	0
AT1G43740	0
AT1G43745	0
AT1G43750	0
AT1G43755	0
AT1G43760	0
AT1G43763	0
AT1G43765	227
AT1G43766	0
AT1G43770	69
AT1G43775	0
AT1G43777	0
AT1G43780	0
AT1G43781	0
AT1G43785	0
AT1G43790	74
AT1G43800	1
AT1G43810	0
AT1G43815	0
AT1G43820	0
AT1G43825	0
AT1G43830	0
AT1G43835	0
AT1G43840	0
AT1G43845	0
AT1G43850	289
AT1G43860	633
AT1G43870	0
AT1G43880	0
AT1G43883	0
AT1G43886	23
AT1G43890	3801
AT1G43895	0
AT1G43897	0
AT1G43900	1166
AT1G43910	86
AT1G43920	0
AT1G43930	0
AT1G43940	0
AT1G43950	0
AT1G43960	0
AT1G43970	0
AT1G43980	111
AT1G43990	0
AT1G43995	0
AT1G43997	15
AT1G44000	906
AT1G44010	0
AT1G44020	0
AT1G44030	0
AT1G44040	0
AT1G44045	0
AT1G44050	1
AT1G44060	0
AT1G44070	0
AT1G44075	0
AT1G44080	0
AT1G44085	0
AT1G44090	0
AT1G44100	379
AT1G44110	2052
AT1G44120	0
AT1G44125	13
AT1G44130	0
AT1G44140	0
AT1G44150	0
AT1G44160	0
AT1G44170	1037
AT1G44180	0
AT1G44191	0
AT1G44224	0
AT1G44286	0
AT1G44318	0
AT1G44350	86
AT1G44370	0
AT1G44382	0
AT1G44414	26
AT1G44446	574
AT1G44478	0
AT1G44500	0
AT1G44510	0
AT1G44542	1
AT1G44570	0
AT1G44575	19223
AT1G44580	0
AT1G44608	0
AT1G44641	0
AT1G44707	0
AT1G44740	37
AT1G44750	443
AT1G44760	4891
AT1G44770	545
AT1G44780	108
AT1G44790	270
AT1G44800	25
AT1G44810	3487
AT1G44820	645
AT1G44830	87
AT1G44835	1526
AT1G44840	0
AT1G44850	0
AT1G44860	0
AT1G44870	0
AT1G44875	0
AT1G44880	0
AT1G44890	177
AT1G44895	0
AT1G44900	1795
AT1G44910	474
AT1G44920	1114
AT1G44935	0
AT1G44940	0
AT1G44941	0
AT1G44960	450
AT1G44970	10
AT1G44980	0
AT1G44990	0
AT1G45000	4051
AT1G45010	809
AT1G45015	5
AT1G45020	0
AT1G45030	0
AT1G45035	0
AT1G45040	0
AT1G45050	404
AT1G45063	0
AT1G45070	0
AT1G45080	0
AT1G45090	0
AT1G45100	0
AT1G45110	483
AT1G45120	29
AT1G45130	749
AT1G45140	0
AT1G45145	607
AT1G45150	156
AT1G45160	581
AT1G45163	0
AT1G45165	0
AT1G45170	1208
AT1G45180	240
AT1G45190	0
AT1G45191	122
AT1G45201	1757
AT1G45207	394
AT1G45211	0
AT1G45215	0
AT1G45221	0
AT1G45223	0
AT1G45225	0
AT1G45227	0
AT1G45229	6
AT1G45230	1900
AT1G45231	184
AT1G45233	476
AT1G45234	0
AT1G45236	0
AT1G45238	0
AT1G45240	17
AT1G45242	0
AT1G45243	0
AT1G45244	0
AT1G45246	0
AT1G45248	72
AT1G45249	446
AT1G45256	0
AT1G45332	590
AT1G45403	0
AT1G45474	2566
AT1G45545	1
AT1G45616	0
AT1G45688	851
AT1G45760	0
AT1G45832	0
AT1G45904	0
AT1G45976	362
AT1G46048	0
AT1G46120	0
AT1G46192	0
AT1G46264	487
AT1G46336	0
AT1G46408	0
AT1G46480	88
AT1G46552	24
AT1G46554	0
AT1G46624	0
AT1G46696	0
AT1G46768	0
AT1G46840	0
AT1G46912	0
AT1G46984	0
AT1G47056	288
AT1G47128	4668
AT1G47130	0
AT1G47200	5890
AT1G47210	772
AT1G47220	0
AT1G47230	416
AT1G47240	335
AT1G47250	695
AT1G47260	8212
AT1G47265	0
AT1G47270	293
AT1G47271	0
AT1G47278	1527
AT1G47280	0
AT1G47290	511
AT1G47300	0
AT1G47310	371
AT1G47317	0
AT1G47320	0
AT1G47330	193
AT1G47340	280
AT1G47350	0
AT1G47360	0
AT1G47370	0
AT1G47380	555
AT1G47389	0
AT1G47390	0
AT1G47395	1957
AT1G47400	1000
AT1G47405	0
AT1G47410	81
AT1G47420	5086
AT1G47430	0
AT1G47435	0
AT1G47440	10
AT1G47450	0
AT1G47460	0
AT1G47465	0
AT1G47470	0
AT1G47480	14
AT1G47485	0
AT1G47490	1928
AT1G47495	0
AT1G47497	0
AT1G47500	1645
AT1G47510	2
AT1G47520	186
AT1G47530	3361
AT1G47540	5
AT1G47550	533
AT1G47560	62
AT1G47565	0
AT1G47570	392
AT1G47578	130
AT1G47580	185
AT1G47590	14
AT1G47595	0
AT1G47600	21
AT1G47603	1
AT1G47606	0
AT1G47610	0
AT1G47620	0
AT1G47625	0
AT1G47630	54
AT1G47640	2734
AT1G47650	0
AT1G47655	187
AT1G47657	0
AT1G47660	0
AT1G47670	1223
AT1G47680	0
AT1G47690	0
AT1G47695	0
AT1G47700	0
AT1G47705	0
AT1G47710	1682
AT1G47720	181
AT1G47730	0
AT1G47740	1201
AT1G47750	400
AT1G47760	85
AT1G47765	0
AT1G47770	0
AT1G47780	0
AT1G47783	0
AT1G47786	0
AT1G47790	0
AT1G47800	0
AT1G47810	0
AT1G47813	0
AT1G47816	0
AT1G47820	788
AT1G47830	3606
AT1G47840	135
AT1G47845	0
AT1G47860	50
AT1G47870	456
AT1G47880	0
AT1G47885	0
AT1G47890	0
AT1G47900	692
AT1G47910	0
AT1G47915	0
AT1G47920	0
AT1G47930	0
AT1G47940	0
AT1G47950	0
AT1G47960	30
AT1G47970	3758
AT1G47980	9
AT1G47990	281
AT1G48000	2
AT1G48010	0
AT1G48020	0
AT1G48030	3013
AT1G48040	289
AT1G48050	634
AT1G48060	4
AT1G48070	0
AT1G48080	0
AT1G48090	305
AT1G48095	0
AT1G48100	3
AT1G48110	910
AT1G48120	442
AT1G48130	0
AT1G48140	783
AT1G48145	0
AT1G48150	0
AT1G48160	1228
AT1G48170	567
AT1G48175	162
AT1G48180	0
AT1G48190	0
AT1G48195	0
AT1G48200	571
AT1G48210	820
AT1G48220	0
AT1G48230	1643
AT1G48240	836
AT1G48250	0
AT1G48260	58
AT1G48267	0
AT1G48268	0
AT1G48270	322
AT1G48280	190
AT1G48285	0
AT1G48290	0
AT1G48300	2636
AT1G48310	240
AT1G48315	33
AT1G48320	0
AT1G48325	0
AT1G48330	1601
AT1G48340	0
AT1G48350	25884
AT1G48355	0
AT1G48360	42
AT1G48370	447
AT1G48380	644
AT1G48390	6
AT1G48400	0
AT1G48405	0
AT1G48410	4378
AT1G48420	1472
AT1G48422	0
AT1G48430	430
AT1G48440	1817
AT1G48450	3565
AT1G48460	1375
AT1G48470	2
AT1G48480	1308
AT1G48490	324
AT1G48500	0
AT1G48510	0
AT1G48520	1549
AT1G48530	0
AT1G48540	158
AT1G48550	133
AT1G48560	224
AT1G48570	1031
AT1G48580	44
AT1G48590	0
AT1G48600	1777
AT1G48605	45
AT1G48610	1658
AT1G48620	2570
AT1G48625	0
AT1G48630	23745
AT1G48635	1225
AT1G48640	0
AT1G48650	1062
AT1G48660	80
AT1G48670	0
AT1G48680	0
AT1G48690	0
AT1G48698	0
AT1G48700	0
AT1G48710	0
AT1G48720	0
AT1G48725	0
AT1G48730	0
AT1G48740	1
AT1G48742	0
AT1G48745	0
AT1G48750	0
AT1G48760	324
AT1G48770	251
AT1G48780	10
AT1G48790	231
AT1G48800	0
AT1G48810	0
AT1G48820	0
AT1G48830	20393
AT1G48840	104
AT1G48850	2115
AT1G48860	2183
AT1G48870	120
AT1G48880	141
AT1G48890	0
AT1G48900	1248
AT1G48910	0
AT1G48912	0
AT1G48920	19620
AT1G48930	5
AT1G48940	0
AT1G48950	170
AT1G48953	0
AT1G48960	49
AT1G48970	217
AT1G48980	0
AT1G48990	0
AT1G49000	0
AT1G49005	0
AT1G49010	2
AT1G49015	0
AT1G49020	0
AT1G49030	0
AT1G49032	242
AT1G49040	816
AT1G49050	17
AT1G49060	0
AT1G49070	0
AT1G49080	0
AT1G49090	0
AT1G49100	0
AT1G49110	40
AT1G49120	0
AT1G49130	0
AT1G49140	3342
AT1G49150	0
AT1G49160	5
AT1G49170	382
AT1G49180	116
AT1G49190	0
AT1G49200	0
AT1G49205	0
AT1G49210	116
AT1G49220	0
AT1G49225	36
AT1G49230	83
AT1G49240	5575
AT1G49245	854
AT1G49250	0
AT1G49260	0
AT1G49270	0
AT1G49280	0
AT1G49290	0
AT1G49300	1618
AT1G49310	175
AT1G49320	274
AT1G49330	1
AT1G49340	726
AT1G49350	192
AT1G49360	60
AT1G49370	0
AT1G49380	509
AT1G49390	21
AT1G49400	948
AT1G49405	1
AT1G49410	7046
AT1G49420	0
AT1G49430	1435
AT1G49435	0
AT1G49440	0
AT1G49450	5
AT1G49460	0
AT1G49470	1
AT1G49475	267
AT1G49480	2043
AT1G49490	99
AT1G49500	447
AT1G49510	1899
AT1G49520	10
AT1G49530	20
AT1G49540	671
AT1G49550	0
AT1G49560	370
AT1G49570	3
AT1G49580	690
AT1G49590	568
AT1G49600	6351
AT1G49610	0
AT1G49620	298
AT1G49630	1008
AT1G49640	0
AT1G49650	1088
AT1G49660	904
AT1G49670	549
AT1G49680	0
AT1G49690	0
AT1G49700	730
AT1G49710	426
AT1G49715	0
AT1G49720	255
AT1G49730	515
AT1G49740	246
AT1G49750	425
AT1G49760	9300
AT1G49770	0
AT1G49780	257
AT1G49790	10
AT1G49800	0
AT1G49810	0
AT1G49820	854
AT1G49830	99
AT1G49832	0
AT1G49840	473
AT1G49850	200
AT1G49860	74
AT1G49870	390
AT1G49880	135
AT1G49890	343
AT1G49900	0
AT1G49910	680
AT1G49920	89
AT1G49930	0
AT1G49938	0
AT1G49940	0
AT1G49950	853
AT1G49952	0
AT1G49960	3
AT1G49970	2004
AT1G49975	1608
AT1G49980	436
AT1G49990	28
AT1G50000	331
AT1G50010	16968
AT1G50020	229
AT1G50030	554
AT1G50040	19
AT1G50050	134
AT1G50055	343
AT1G50060	1487
AT1G50070	0
AT1G50080	0
AT1G50090	0
AT1G50100	0
AT1G50110	515
AT1G50120	229
AT1G50130	0
AT1G50140	413
AT1G50160	0
AT1G50170	826
AT1G50180	0
AT1G50190	0
AT1G50200	3565
AT1G50210	0
AT1G50220	0
AT1G50240	903
AT1G50250	788
AT1G50260	80
AT1G50270	149
AT1G50280	0
AT1G50290	0
AT1G50300	296
AT1G50310	0
AT1G50320	1067
AT1G50325	0
AT1G50330	0
AT1G50340	0
AT1G50350	0
AT1G50360	303
AT1G50370	3481
AT1G50380	1255
AT1G50390	0
AT1G50400	0
AT1G50410	216
AT1G50420	487
AT1G50430	3735
AT1G50440	145
AT1G50450	462
AT1G50460	493
AT1G50470	0
AT1G50480	2777
AT1G50490	2363
AT1G50500	475
AT1G50510	950
AT1G50520	39
AT1G50530	0
AT1G50550	0
AT1G50560	32
AT1G50570	951
AT1G50575	1347
AT1G50580	157
AT1G50590	2
AT1G50600	704
AT1G50610	0
AT1G50620	397
AT1G50630	71
AT1G50640	530
AT1G50650	1
AT1G50659	0
AT1G50660	1277
AT1G50670	924
AT1G50680	0
AT1G50690	0
AT1G50700	31
AT1G50710	537
AT1G50720	0
AT1G50730	81
AT1G50732	123
AT1G50735	0
AT1G50740	329
AT1G50745	66
AT1G50750	1
AT1G50760	0
AT1G50770	0
AT1G50780	0
AT1G50790	39
AT1G50810	0
AT1G50820	0
AT1G50830	56
AT1G50840	706
AT1G50850	0
AT1G50860	0
AT1G50870	0
AT1G50880	0
AT1G50890	43
AT1G50900	1821
AT1G50910	105
AT1G50920	6001
AT1G50930	0
AT1G50940	271
AT1G50950	297
AT1G50960	0
AT1G50970	12
AT1G50980	0
AT1G50990	0
AT1G51000	0
AT1G51010	0
AT1G51020	0
AT1G51030	0
AT1G51035	2
AT1G51040	0
AT1G51050	0
AT1G51055	17
AT1G51060	21563
AT1G51070	1076
AT1G51080	193
AT1G51085	0
AT1G51090	7
AT1G51100	1537
AT1G51110	505
AT1G51120	0
AT1G51130	396
AT1G51140	655
AT1G51150	0
AT1G51160	1484
AT1G51170	201
AT1G51172	0
AT1G51175	0
AT1G51190	0
AT1G51200	7636
AT1G51210	0
AT1G51220	0
AT1G51230	0
AT1G51240	0
AT1G51250	0
AT1G51260	42
AT1G51270	1
AT1G51290	0
AT1G51300	0
AT1G51310	618
AT1G51320	0
AT1G51330	0
AT1G51340	35
AT1G51350	253
AT1G51355	70
AT1G51360	105
AT1G51370	76
AT1G51380	442
AT1G51390	357
AT1G51400	30
AT1G51402	0
AT1G51405	22
AT1G51410	0
AT1G51420	1
AT1G51430	49
AT1G51440	47
AT1G51450	372
AT1G51460	307
AT1G51470	56
AT1G51480	0
AT1G51490	0
AT1G51500	1610
AT1G51510	8757
AT1G51520	11
AT1G51530	0
AT1G51538	41
AT1G51540	155
AT1G51550	39
AT1G51560	800
AT1G51570	3336
AT1G51580	365
AT1G51590	1303
AT1G51600	1444
AT1G51610	721
AT1G51620	1
AT1G51630	1306
AT1G51640	0
AT1G51645	0
AT1G51650	14639
AT1G51660	1028
AT1G51670	74
AT1G51680	767
AT1G51690	1237
AT1G51700	136
AT1G51710	3115
AT1G51720	867
AT1G51730	2242
AT1G51740	237
AT1G51745	571
AT1G51750	0
AT1G51760	488
AT1G51770	13
AT1G51780	0
AT1G51790	0
AT1G51800	5
AT1G51802	0
AT1G51805	129
AT1G51810	0
AT1G51820	1
AT1G51823	0
AT1G51830	0
AT1G51840	0
AT1G51850	1
AT1G51860	4
AT1G51870	0
AT1G51880	0
AT1G51890	0
AT1G51900	0
AT1G51910	0
AT1G51913	0
AT1G51915	0
AT1G51920	0
AT1G51930	0
AT1G51940	843
AT1G51950	1078
AT1G51960	3
AT1G51965	323
AT1G51970	0
AT1G51980	7633
AT1G51990	0
AT1G52000	104
AT1G52010	0
AT1G52020	0
AT1G52030	97
AT1G52040	75
AT1G52050	2054
AT1G52060	1915
AT1G52070	3994
AT1G52080	84
AT1G52085	0
AT1G52087	0
AT1G52090	0
AT1G52100	2101
AT1G52110	0
AT1G52120	1
AT1G52130	0
AT1G52140	227
AT1G52150	627
AT1G52155	142
AT1G52160	587
AT1G52170	0
AT1G52180	0
AT1G52185	0
AT1G52190	649
AT1G52191	0
AT1G52200	28
AT1G52210	0
AT1G52211	0
AT1G52220	5482
AT1G52230	8491
AT1G52240	0
AT1G52245	690
AT1G52260	143
AT1G52270	406
AT1G52280	924
AT1G52290	85
AT1G52300	46854
AT1G52310	976
AT1G52315	0
AT1G52320	151
AT1G52325	0
AT1G52330	1
AT1G52340	419
AT1G52342	0
AT1G52343	0
AT1G52347	112
AT1G52350	0
AT1G52360	2060
AT1G52370	567
AT1G52380	1489
AT1G52390	0
AT1G52400	8056
AT1G52410	335
AT1G52415	0
AT1G52420	411
AT1G52430	9
AT1G52440	0
AT1G52450	9
AT1G52460	0
AT1G52470	0
AT1G52490	0
AT1G52495	0
AT1G52500	441
AT1G52510	156
AT1G52520	69
AT1G52530	26
AT1G52540	711
AT1G52550	94
AT1G52560	1
AT1G52565	65
AT1G52570	0
AT1G52580	0
AT1G52590	168
AT1G52600	2990
AT1G52603	0
AT1G52610	0
AT1G52615	10
AT1G52618	69
AT1G52620	68
AT1G52630	167
AT1G52640	77
AT1G52650	1
AT1G52660	0
AT1G52670	1407
AT1G52680	0
AT1G52690	59
AT1G52695	0
AT1G52696	0
AT1G52700	23
AT1G52710	298
AT1G52720	2134
AT1G52730	1441
AT1G52740	13206
AT1G52750	102
AT1G52760	1347
AT1G52770	71
AT1G52780	637
AT1G52790	0
AT1G52800	0
AT1G52810	0
AT1G52820	0
AT1G52825	717
AT1G52827	198
AT1G52830	0
AT1G52840	0
AT1G52850	0
AT1G52855	20
AT1G52857	0
AT1G52860	0
AT1G52870	168
AT1G52880	10
AT1G52890	13
AT1G52900	0
AT1G52905	276
AT1G52910	281
AT1G52920	0
AT1G52930	7607
AT1G52940	0
AT1G52942	0
AT1G52950	0
AT1G52960	0
AT1G52970	0
AT1G52980	2994
AT1G52990	0
AT1G53000	1862
AT1G53010	0
AT1G53020	0
AT1G53023	0
AT1G53025	98
AT1G53030	488
AT1G53035	981
AT1G53040	610
AT1G53050	683
AT1G53060	256
AT1G53070	2529
AT1G53080	25
AT1G53090	102
AT1G53100	0
AT1G53110	206
AT1G53120	873
AT1G53130	1
AT1G53140	1086
AT1G53160	75
AT1G53163	41
AT1G53165	257
AT1G53170	613
AT1G53180	110
AT1G53190	72
AT1G53200	129
AT1G53210	4194
AT1G53220	0
AT1G53230	19
AT1G53233	0
AT1G53240	14796
AT1G53250	272
AT1G53260	0
AT1G53265	0
AT1G53270	1
AT1G53280	963
AT1G53282	1
AT1G53285	1
AT1G53290	647
AT1G53300	1433
AT1G53310	3928
AT1G53320	712
AT1G53325	0
AT1G53330	106
AT1G53340	0
AT1G53345	432
AT1G53350	32
AT1G53360	0
AT1G53366	0
AT1G53370	0
AT1G53380	1086
AT1G53390	466
AT1G53400	320
AT1G53410	0
AT1G53420	0
AT1G53430	304
AT1G53440	109
AT1G53450	4
AT1G53460	539
AT1G53470	84
AT1G53480	0
AT1G53490	224
AT1G53500	1084
AT1G53510	307
AT1G53520	3736
AT1G53530	1133
AT1G53540	60
AT1G53541	0
AT1G53542	208
AT1G53550	0
AT1G53560	29
AT1G53570	162
AT1G53580	502
AT1G53590	529
AT1G53600	4
AT1G53610	0
AT1G53620	0
AT1G53625	0
AT1G53630	0
AT1G53633	0
AT1G53635	0
AT1G53640	0
AT1G53645	2147
AT1G53650	725
AT1G53655	0
AT1G53660	72
AT1G53670	138
AT1G53680	0
AT1G53683	0
AT1G53687	0
AT1G53690	0
AT1G53700	104
AT1G53705	0
AT1G53708	0
AT1G53710	177
AT1G53720	492
AT1G53730	301
AT1G53750	6905
AT1G53760	909
AT1G53770	343
AT1G53780	184
AT1G53790	13
AT1G53800	392
AT1G53801	0
AT1G53810	0
AT1G53815	0
AT1G53820	0
AT1G53830	3
AT1G53840	1026
AT1G53850	5859
AT1G53860	100
AT1G53870	0
AT1G53875	0
AT1G53880	0
AT1G53885	0
AT1G53887	4
AT1G53890	0
AT1G53900	0
AT1G53903	0
AT1G53910	4722
AT1G53920	375
AT1G53930	0
AT1G53935	0
AT1G53940	0
AT1G53945	0
AT1G53950	0
AT1G53970	0
AT1G53980	0
AT1G53990	0
AT1G54000	1720
AT1G54010	4311
AT1G54020	16
AT1G54030	2045
AT1G54035	0
AT1G54040	174
AT1G54050	2039
AT1G54060	1064
AT1G54070	0
AT1G54080	2946
AT1G54090	255
AT1G54095	0
AT1G54100	1550
AT1G54110	15
AT1G54115	769
AT1G54120	9
AT1G54130	497
AT1G54140	121
AT1G54150	248
AT1G54160	1
AT1G54170	771
AT1G54180	194
AT1G54200	103
AT1G54210	206
AT1G54215	59
AT1G54217	258
AT1G54220	572
AT1G54230	1
AT1G54240	8
AT1G54250	825
AT1G54260	4
AT1G54270	8639
AT1G54280	1
AT1G54290	129
AT1G54300	22
AT1G54310	373
AT1G54320	591
AT1G54330	0
AT1G54340	518
AT1G54350	249
AT1G54355	0
AT1G54360	45
AT1G54370	389
AT1G54380	361
AT1G54385	2113
AT1G54390	395
AT1G54400	63
AT1G54410	14469
AT1G54420	0
AT1G54430	0
AT1G54440	269
AT1G54445	0
AT1G54450	81
AT1G54460	510
AT1G54470	0
AT1G54475	0
AT1G54490	908
AT1G54500	1864
AT1G54510	89
AT1G54520	459
AT1G54530	28
AT1G54540	1
AT1G54550	0
AT1G54560	0
AT1G54570	326
AT1G54575	16
AT1G54580	13723
AT1G54590	0
AT1G54600	0
AT1G54610	680
AT1G54620	0
AT1G54630	7734
AT1G54640	1
AT1G54650	381
AT1G54660	2
AT1G54670	0
AT1G54680	198
AT1G54690	3233
AT1G54700	0
AT1G54710	234
AT1G54720	0
AT1G54730	286
AT1G54740	117
AT1G54750	0
AT1G54760	0
AT1G54770	1343
AT1G54773	34
AT1G54775	0
AT1G54780	1878
AT1G54790	30
AT1G54820	56
AT1G54830	566
AT1G54840	225
AT1G54850	829
AT1G54860	0
AT1G54870	1
AT1G54890	113
AT1G54905	0
AT1G54920	561
AT1G54923	0
AT1G54926	0
AT1G54930	18
AT1G54940	0
AT1G54950	0
AT1G54953	0
AT1G54955	0
AT1G54957	0
AT1G54960	126
AT1G54970	4
AT1G54980	0
AT1G54985	0
AT1G54990	3695
AT1G55000	243
AT1G55010	1838
AT1G55020	612
AT1G55030	0
AT1G55035	0
AT1G55040	276
AT1G55050	0
AT1G55060	0
AT1G55070	0
AT1G55080	141
AT1G55090	367
AT1G55100	0
AT1G55110	163
AT1G55120	41
AT1G55130	297
AT1G55140	1162
AT1G55150	1029
AT1G55152	0
AT1G55160	985
AT1G55170	252
AT1G55175	0
AT1G55180	1
AT1G55190	0
AT1G55200	751
AT1G55205	1491
AT1G55207	0
AT1G55210	4746
AT1G55220	0
AT1G55221	0
AT1G55230	0
AT1G55240	0
AT1G55250	223
AT1G55260	6119
AT1G55265	0
AT1G55270	399
AT1G55280	68
AT1G55290	0
AT1G55300	576
AT1G55310	851
AT1G55320	47
AT1G55325	564
AT1G55330	0
AT1G55335	0
AT1G55340	943
AT1G55350	678
AT1G55360	6758
AT1G55365	0
AT1G55370	538
AT1G55380	24
AT1G55390	0
AT1G55400	0
AT1G55410	0
AT1G55420	0
AT1G55430	22
AT1G55440	0
AT1G55450	278
AT1G55460	410
AT1G55470	0
AT1G55475	198
AT1G55480	1669
AT1G55490	13648
AT1G55500	1520
AT1G55510	615
AT1G55520	983
AT1G55525	2
AT1G55530	1213
AT1G55535	467
AT1G55540	685
AT1G55546	0
AT1G55550	67
AT1G55560	0
AT1G55570	0
AT1G55580	150
AT1G55590	68
AT1G55591	0
AT1G55600	0
AT1G55604	0
AT1G55610	36
AT1G55620	364
AT1G55625	0
AT1G55630	304
AT1G55640	0
AT1G55650	0
AT1G55660	0
AT1G55670	4532
AT1G55673	0
AT1G55675	294
AT1G55680	1268
AT1G55690	753
AT1G55700	0
AT1G55710	0
AT1G55720	0
AT1G55730	300
AT1G55740	5
AT1G55750	153
AT1G55755	0
AT1G55760	33
AT1G55770	0
AT1G55775	0
AT1G55790	0
AT1G55800	0
AT1G55803	0
AT1G55805	5062
AT1G55810	343
AT1G55820	309
AT1G55830	14
AT1G55840	1052
AT1G55850	201
AT1G55860	479
AT1G55865	20
AT1G55870	164
AT1G55880	875
AT1G55890	2016
AT1G55900	855
AT1G55910	1
AT1G55915	159
AT1G55917	4
AT1G55920	96
AT1G55928	0
AT1G55930	127
AT1G55940	0
AT1G55945	0
AT1G55947	0
AT1G55950	0
AT1G55960	118
AT1G55964	0
AT1G55970	119
AT1G55980	0
AT1G55990	0
AT1G56000	46
AT1G56010	2
AT1G56020	431
AT1G56030	1
AT1G56040	0
AT1G56045	19950
AT1G56050	2113
AT1G56060	1
AT1G56070	69791
AT1G56080	94
AT1G56085	0
AT1G56090	39
AT1G56100	8
AT1G56105	0
AT1G56110	6465
AT1G56120	1
AT1G56130	145
AT1G56140	98
AT1G56145	125
AT1G56150	67
AT1G56160	0
AT1G56165	0
AT1G56170	0
AT1G56180	211
AT1G56190	1461
AT1G56200	7246
AT1G56210	379
AT1G56220	3809
AT1G56225	0
AT1G56230	336
AT1G56233	0
AT1G56240	0
AT1G56242	0
AT1G56250	17
AT1G56260	321
AT1G56270	0
AT1G56280	15440
AT1G56290	69
AT1G56300	2616
AT1G56310	103
AT1G56320	45
AT1G56330	14250
AT1G56340	12239
AT1G56345	351
AT1G56350	292
AT1G56360	0
AT1G56380	0
AT1G56385	0
AT1G56390	1
AT1G56400	0
AT1G56410	2
AT1G56415	0
AT1G56418	0
AT1G56420	296
AT1G56423	382
AT1G56430	2940
AT1G56440	220
AT1G56450	6392
AT1G56460	63
AT1G56470	5
AT1G56480	0
AT1G56490	0
AT1G56500	924
AT1G56510	0
AT1G56520	20
AT1G56530	0
AT1G56540	44
AT1G56550	2
AT1G56553	0
AT1G56555	0
AT1G56560	406
AT1G56570	1
AT1G56580	0
AT1G56590	297
AT1G56600	44
AT1G56605	0
AT1G56610	73
AT1G56612	157
AT1G56620	0
AT1G56630	40
AT1G56640	0
AT1G56650	333
AT1G56660	94
AT1G56670	39
AT1G56675	0
AT1G56680	200
AT1G56690	43
AT1G56700	707
AT1G56710	56
AT1G56720	182
AT1G56730	0
AT1G56740	0
AT1G56750	0
AT1G56760	0
AT1G56770	0
AT1G56780	0
AT1G56790	0
AT1G56800	0
AT1G56810	0
AT1G56820	0
AT1G56830	0
AT1G56840	0
AT1G56850	0
AT1G56860	0
AT1G56870	0
AT1G56880	0
AT1G56890	0
AT1G56900	0
AT1G56910	0
AT1G56920	0
AT1G56930	0
AT1G56940	0
AT1G56950	0
AT1G56960	0
AT1G56970	0
AT1G56980	0
AT1G56990	0
AT1G57000	0
AT1G57010	0
AT1G57020	0
AT1G57030	0
AT1G57040	0
AT1G57050	0
AT1G57060	0
AT1G57070	0
AT1G57080	0
AT1G57090	0
AT1G57100	0
AT1G57110	0
AT1G57120	0
AT1G57130	0
AT1G57140	0
AT1G57150	0
AT1G57160	0
AT1G57170	0
AT1G57180	0
AT1G57190	0
AT1G57200	0
AT1G57210	0
AT1G57220	0
AT1G57230	0
AT1G57240	0
AT1G57250	0
AT1G57260	0
AT1G57270	0
AT1G57280	0
AT1G57290	0
AT1G57300	0
AT1G57310	0
AT1G57320	0
AT1G57330	0
AT1G57340	0
AT1G57350	0
AT1G57360	0
AT1G57370	0
AT1G57380	0
AT1G57390	0
AT1G57400	0
AT1G57410	0
AT1G57420	0
AT1G57430	0
AT1G57440	0
AT1G57450	0
AT1G57460	0
AT1G57470	0
AT1G57480	0
AT1G57490	0
AT1G57500	0
AT1G57510	0
AT1G57520	0
AT1G57530	0
AT1G57540	483
AT1G57550	0
AT1G57560	56
AT1G57565	0
AT1G57570	0
AT1G57580	0
AT1G57590	146
AT1G57600	288
AT1G57610	1418
AT1G57613	0
AT1G57620	1911
AT1G57630	2
AT1G57640	0
AT1G57650	0
AT1G57660	21867
AT1G57670	0
AT1G57680	1877
AT1G57690	0
AT1G57700	130
AT1G57710	0
AT1G57720	18260
AT1G57730	0
AT1G57740	0
AT1G57750	0
AT1G57760	0
AT1G57765	1212
AT1G57770	883
AT1G57775	0
AT1G57777	0
AT1G57780	0
AT1G57790	200
AT1G57800	0
AT1G57810	0
AT1G57820	2216
AT1G57830	0
AT1G57835	0
AT1G57840	21
AT1G57850	0
AT1G57860	8895
AT1G57870	98
AT1G57900	0
AT1G57906	0
AT1G57943	0
AT1G57980	0
AT1G57990	546
AT1G58007	44
AT1G58010	0
AT1G58020	0
AT1G58025	495
AT1G58030	810
AT1G58037	0
AT1G58040	0
AT1G58050	0
AT1G58055	0
AT1G58060	213
AT1G58070	49
AT1G58080	1392
AT1G58090	0
AT1G58100	676
AT1G58110	561
AT1G58120	0
AT1G58130	0
AT1G58140	0
AT1G58150	46
AT1G58160	28
AT1G58170	223
AT1G58180	78
AT1G58190	0
AT1G58200	307
AT1G58210	249
AT1G58215	1
AT1G58220	102
AT1G58223	0
AT1G58225	1
AT1G58230	641
AT1G58235	84
AT1G58242	0
AT1G58245	0
AT1G58248	0
AT1G58250	444
AT1G58260	0
AT1G58265	0
AT1G58270	3241
AT1G58280	30
AT1G58290	1695
AT1G58300	0
AT1G58310	0
AT1G58320	0
AT1G58330	53
AT1G58340	353
AT1G58350	107
AT1G58360	886
AT1G58370	25
AT1G58380	3342
AT1G58390	0
AT1G58400	0
AT1G58410	0
AT1G58420	143
AT1G58430	4
AT1G58440	878
AT1G58450	0
AT1G58460	37
AT1G58470	344
AT1G58520	43
AT1G58525	0
AT1G58561	2
AT1G58590	146
AT1G58602	220
AT1G58643	0
AT1G58684	0
AT1G58725	0
AT1G58766	0
AT1G58807	0
AT1G58808	0
AT1G58848	9
AT1G58889	9
AT1G58936	0
AT1G58983	1
AT1G59030	0
AT1G59077	0
AT1G59124	0
AT1G59171	0
AT1G59218	0
AT1G59265	0
AT1G59312	0
AT1G59359	0
AT1G59406	0
AT1G59453	0
AT1G59460	0
AT1G59470	0
AT1G59500	0
AT1G59510	248
AT1G59520	468
AT1G59530	0
AT1G59540	839
AT1G59550	0
AT1G59560	239
AT1G59570	0
AT1G59580	435
AT1G59590	5
AT1G59600	804
AT1G59610	873
AT1G59620	42
AT1G59630	0
AT1G59640	70
AT1G59650	348
AT1G59660	340
AT1G59670	1
AT1G59675	0
AT1G59680	0
AT1G59690	0
AT1G59700	30
AT1G59710	303
AT1G59720	65
AT1G59722	0
AT1G59723	0
AT1G59724	0
AT1G59725	3
AT1G59730	1
AT1G59740	20
AT1G59750	906
AT1G59760	568
AT1G59770	0
AT1G59780	0
AT1G59790	0
AT1G59800	0
AT1G59810	0
AT1G59820	255
AT1G59830	736
AT1G59833	0
AT1G59835	0
AT1G59840	597
AT1G59850	0
AT1G59860	2717
AT1G59865	0
AT1G59870	2356
AT1G59880	0
AT1G59885	0
AT1G59890	526
AT1G59900	2835
AT1G59910	352
AT1G59920	0
AT1G59930	0
AT1G59940	28
AT1G59950	0
AT1G59960	554
AT1G59970	144
AT1G59980	87
AT1G59990	2552
AT1G60000	1224
AT1G60010	508
AT1G60020	0
AT1G60025	0
AT1G60030	0
AT1G60040	0
AT1G60050	0
AT1G60060	217
AT1G60070	1032
AT1G60072	0
AT1G60073	0
AT1G60075	0
AT1G60080	750
AT1G60090	0
AT1G60095	0
AT1G60110	0
AT1G60120	0
AT1G60130	0
AT1G60140	76
AT1G60150	0
AT1G60160	739
AT1G60170	963
AT1G60180	0
AT1G60190	121
AT1G60200	335
AT1G60220	29
AT1G60230	716
AT1G60240	0
AT1G60250	0
AT1G60260	99
AT1G60270	98
AT1G60280	0
AT1G60290	0
AT1G60300	1
AT1G60310	0
AT1G60320	0
AT1G60330	0
AT1G60340	0
AT1G60350	0
AT1G60360	26
AT1G60370	0
AT1G60380	0
AT1G60390	134
AT1G60400	0
AT1G60410	0
AT1G60420	519
AT1G60430	76
AT1G60440	347
AT1G60450	0
AT1G60460	49
AT1G60470	0
AT1G60480	0
AT1G60490	304
AT1G60500	0
AT1G60505	0
AT1G60510	0
AT1G60520	0
AT1G60525	82
AT1G60530	0
AT1G60540	0
AT1G60545	8
AT1G60550	708
AT1G60560	462
AT1G60570	0
AT1G60580	0
AT1G60590	60
AT1G60600	1266
AT1G60610	70
AT1G60620	375
AT1G60625	0
AT1G60630	154
AT1G60640	619
AT1G60650	531
AT1G60660	1484
AT1G60670	211
AT1G60680	2
AT1G60690	46
AT1G60700	83
AT1G60710	1201
AT1G60720	0
AT1G60730	117
AT1G60740	3
AT1G60750	0
AT1G60760	0
AT1G60770	2749
AT1G60780	1694
AT1G60783	0
AT1G60787	0
AT1G60790	472
AT1G60800	1014
AT1G60810	2231
AT1G60815	0
AT1G60820	0
AT1G60830	18
AT1G60835	0
AT1G60840	0
AT1G60850	893
AT1G60860	329
AT1G60870	1141
AT1G60880	52
AT1G60890	187
AT1G60900	755
AT1G60910	0
AT1G60913	0
AT1G60920	0
AT1G60930	71
AT1G60940	511
AT1G60950	17458
AT1G60960	108
AT1G60970	0
AT1G60980	0
AT1G60983	0
AT1G60985	0
AT1G60986	0
AT1G60987	0
AT1G60989	109
AT1G60990	524
AT1G60995	144
AT1G61000	206
AT1G61010	1175
AT1G61020	0
AT1G61030	237
AT1G61040	546
AT1G61050	1
AT1G61060	0
AT1G61065	166
AT1G61070	7
AT1G61080	0
AT1G61090	0
AT1G61093	1
AT1G61095	0
AT1G61097	0
AT1G61100	275
AT1G61105	0
AT1G61110	0
AT1G61120	0
AT1G61130	0
AT1G61140	164
AT1G61150	1244
AT1G61160	0
AT1G61165	0
AT1G61170	254
AT1G61180	374
AT1G61190	166
AT1G61200	0
AT1G61210	223
AT1G61215	49
AT1G61224	0
AT1G61226	0
AT1G61230	1
AT1G61240	118
AT1G61250	2115
AT1G61255	75
AT1G61260	423
AT1G61270	0
AT1G61275	22
AT1G61280	201
AT1G61290	0
AT1G61300	0
AT1G61310	129
AT1G61320	0
AT1G61330	0
AT1G61340	637
AT1G61350	438
AT1G61360	81
AT1G61370	25
AT1G61380	265
AT1G61390	41
AT1G61400	82
AT1G61410	0
AT1G61415	0
AT1G61420	0
AT1G61430	66
AT1G61440	45
AT1G61450	1057
AT1G61460	30
AT1G61470	43
AT1G61475	0
AT1G61480	0
AT1G61490	56
AT1G61500	3
AT1G61510	0
AT1G61520	19344
AT1G61540	0
AT1G61542	0
AT1G61550	0
AT1G61560	33
AT1G61562	0
AT1G61563	0
AT1G61565	0
AT1G61566	0
AT1G61570	9685
AT1G61575	9
AT1G61580	1409
AT1G61590	18
AT1G61600	112
AT1G61610	3
AT1G61620	910
AT1G61630	0
AT1G61640	196
AT1G61650	0
AT1G61660	233
AT1G61665	0
AT1G61667	110
AT1G61670	521
AT1G61680	8
AT1G61685	0
AT1G61688	0
AT1G61690	339
AT1G61700	0
AT1G61710	0
AT1G61720	5
AT1G61730	3148
AT1G61732	0
AT1G61740	1309
AT1G61750	1
AT1G61760	16
AT1G61770	1038
AT1G61780	1457
AT1G61790	5316
AT1G61795	41
AT1G61800	2
AT1G61810	2
AT1G61820	3
AT1G61830	0
AT1G61840	0
AT1G61850	231
AT1G61860	0
AT1G61870	4209
AT1G61880	0
AT1G61890	763
AT1G61900	924
AT1G61910	0
AT1G61920	0
AT1G61930	283
AT1G61940	0
AT1G61950	1
AT1G61960	250
AT1G61970	77
AT1G61980	1223
AT1G61990	1345
AT1G62000	1
AT1G62010	439
AT1G62020	2459
AT1G62030	209
AT1G62035	0
AT1G62040	1621
AT1G62045	158
AT1G62050	219
AT1G62055	0
AT1G62060	32
AT1G62070	1
AT1G62075	0
AT1G62080	5
AT1G62085	684
AT1G62090	0
AT1G62095	0
AT1G62110	560
AT1G62120	136
AT1G62130	59
AT1G62150	486
AT1G62160	0
AT1G62170	0
AT1G62180	580
AT1G62190	0
AT1G62200	203
AT1G62210	0
AT1G62214	0
AT1G62220	2
AT1G62225	0
AT1G62230	0
AT1G62240	0
AT1G62250	146
AT1G62260	58
AT1G62262	0
AT1G62270	0
AT1G62280	0
AT1G62290	482
AT1G62300	71
AT1G62305	76
AT1G62310	30
AT1G62320	1
AT1G62330	1342
AT1G62333	2
AT1G62340	1
AT1G62350	277
AT1G62355	15
AT1G62360	591
AT1G62370	28
AT1G62380	4970
AT1G62390	5063
AT1G62400	15
AT1G62410	0
AT1G62420	37
AT1G62421	0
AT1G62422	52
AT1G62430	1186
AT1G62440	21
AT1G62450	0
AT1G62460	0
AT1G62480	14898
AT1G62490	98
AT1G62500	3986
AT1G62510	23
AT1G62515	0
AT1G62520	235
AT1G62530	0
AT1G62540	87
AT1G62550	0
AT1G62560	941
AT1G62570	32
AT1G62580	0
AT1G62590	12
AT1G62600	120
AT1G62610	14
AT1G62620	0
AT1G62630	63
AT1G62640	1913
AT1G62650	0
AT1G62660	361
AT1G62670	25
AT1G62680	86
AT1G62690	15
AT1G62695	0
AT1G62700	0
AT1G62710	26
AT1G62720	58
AT1G62730	506
AT1G62740	1385
AT1G62750	4160
AT1G62760	8
AT1G62766	0
AT1G62770	67
AT1G62780	2623
AT1G62790	1089
AT1G62800	115
AT1G62810	367
AT1G62820	2075
AT1G62830	622
AT1G62835	0
AT1G62840	0
AT1G62850	199
AT1G62860	90
AT1G62870	3
AT1G62880	376
AT1G62886	0
AT1G62890	0
AT1G62895	0
AT1G62900	0
AT1G62910	0
AT1G62914	24
AT1G62915	0
AT1G62920	18
AT1G62930	148
AT1G62935	0
AT1G62940	19
AT1G62950	178
AT1G62960	572
AT1G62970	162
AT1G62975	193
AT1G62978	0
AT1G62980	0
AT1G62981	75
AT1G62990	32
AT1G63000	2927
AT1G63005	0
AT1G63010	546
AT1G63020	51
AT1G63030	0
AT1G63040	23
AT1G63050	466
AT1G63055	0
AT1G63057	0
AT1G63060	0
AT1G63070	0
AT1G63080	31
AT1G63090	848
AT1G63100	299
AT1G63105	0
AT1G63110	984
AT1G63120	26
AT1G63130	241
AT1G63140	8
AT1G63150	144
AT1G63160	658
AT1G63170	1552
AT1G63180	157
AT1G63190	1
AT1G63200	0
AT1G63205	0
AT1G63206	0
AT1G63210	0
AT1G63220	579
AT1G63230	32
AT1G63240	342
AT1G63245	0
AT1G63250	238
AT1G63260	198
AT1G63270	234
AT1G63280	0
AT1G63290	1320
AT1G63295	34
AT1G63300	166
AT1G63310	319
AT1G63320	0
AT1G63330	0
AT1G63340	0
AT1G63350	2
AT1G63360	90
AT1G63370	0
AT1G63380	0
AT1G63390	0
AT1G63400	0
AT1G63410	0
AT1G63420	114
AT1G63430	368
AT1G63440	6
AT1G63450	1
AT1G63460	934
AT1G63470	1555
AT1G63480	922
AT1G63490	165
AT1G63500	669
AT1G63510	0
AT1G63520	0
AT1G63522	0
AT1G63530	0
AT1G63535	0
AT1G63540	0
AT1G63550	0
AT1G63570	0
AT1G63580	0
AT1G63590	0
AT1G63600	0
AT1G63610	1510
AT1G63615	0
AT1G63630	0
AT1G63640	496
AT1G63650	1187
AT1G63660	3177
AT1G63670	620
AT1G63680	1290
AT1G63690	1427
AT1G63700	507
AT1G63710	238
AT1G63720	23
AT1G63730	15
AT1G63740	59
AT1G63750	0
AT1G63760	18
AT1G63770	2190
AT1G63780	1308
AT1G63790	0
AT1G63800	320
AT1G63810	916
AT1G63820	32
AT1G63830	1204
AT1G63835	0
AT1G63840	169
AT1G63850	495
AT1G63855	350
AT1G63860	42
AT1G63870	0
AT1G63880	159
AT1G63900	255
AT1G63910	0
AT1G63920	0
AT1G63930	1
AT1G63940	3229
AT1G63950	0
AT1G63960	0
AT1G63970	1518
AT1G63980	1323
AT1G63990	29
AT1G64000	0
AT1G64010	0
AT1G64020	0
AT1G64030	0
AT1G64035	0
AT1G64040	2261
AT1G64050	247
AT1G64060	52
AT1G64065	1
AT1G64070	0
AT1G64080	504
AT1G64090	14726
AT1G64100	24
AT1G64105	0
AT1G64107	0
AT1G64110	0
AT1G64120	0
AT1G64130	0
AT1G64140	529
AT1G64150	296
AT1G64160	0
AT1G64170	239
AT1G64180	13
AT1G64185	442
AT1G64190	1237
AT1G64195	0
AT1G64200	593
AT1G64210	0
AT1G64220	270
AT1G64230	10085
AT1G64235	0
AT1G64240	0
AT1G64250	0
AT1G64253	0
AT1G64255	0
AT1G64260	63
AT1G64270	2
AT1G64280	277
AT1G64290	1
AT1G64295	0
AT1G64300	166
AT1G64310	0
AT1G64320	0
AT1G64330	475
AT1G64340	0
AT1G64350	1285
AT1G64355	1207
AT1G64360	17
AT1G64370	347
AT1G64380	367
AT1G64385	283
AT1G64390	2920
AT1G64400	38
AT1G64405	0
AT1G64410	0
AT1G64420	0
AT1G64430	149
AT1G64440	409
AT1G64450	402
AT1G64455	0
AT1G64460	786
AT1G64480	76
AT1G64490	1118
AT1G64500	23
AT1G64510	12521
AT1G64520	6907
AT1G64530	76
AT1G64540	0
AT1G64550	1226
AT1G64560	0
AT1G64561	0
AT1G64563	90
AT1G64570	107
AT1G64572	13
AT1G64580	306
AT1G64583	39
AT1G64584	0
AT1G64585	0
AT1G64590	0
AT1G64600	278
AT1G64610	24
AT1G64618	0
AT1G64620	269
AT1G64625	53
AT1G64630	125
AT1G64633	0
AT1G64640	560
AT1G64650	2738
AT1G64660	40
AT1G64670	1015
AT1G64680	323
AT1G64690	260
AT1G64700	14
AT1G64710	968
AT1G64720	2378
AT1G64730	0
AT1G64740	286
AT1G64750	9554
AT1G64760	1079
AT1G64770	634
AT1G64780	91
AT1G64790	1856
AT1G64795	0
AT1G64800	0
AT1G64810	526
AT1G64820	0
AT1G64830	0
AT1G64840	545
AT1G64850	1027
AT1G64860	577
AT1G64870	0
AT1G64880	2820
AT1G64890	474
AT1G64900	0
AT1G64910	1
AT1G64920	36
AT1G64930	2
AT1G64940	0
AT1G64950	88
AT1G64960	311
AT1G64970	1020
AT1G64980	1715
AT1G64990	719
AT1G65000	168
AT1G65010	1345
AT1G65020	537
AT1G65030	675
AT1G65032	156
AT1G65040	911
AT1G65050	0
AT1G65060	777
AT1G65070	40
AT1G65080	266
AT1G65090	4
AT1G65110	3
AT1G65113	0
AT1G65120	20
AT1G65130	1
AT1G65140	1
AT1G65150	595
AT1G65160	0
AT1G65165	0
AT1G65170	0
AT1G65180	261
AT1G65190	160
AT1G65200	2
AT1G65210	0
AT1G65220	2980
AT1G65230	165
AT1G65240	2
AT1G65250	58
AT1G65260	2379
AT1G65270	2631
AT1G65280	445
AT1G65290	22495
AT1G65295	2308
AT1G65300	0
AT1G65310	72
AT1G65320	318
AT1G65330	0
AT1G65340	0
AT1G65342	0
AT1G65346	0
AT1G65347	0
AT1G65349	0
AT1G65350	0
AT1G65352	0
AT1G65360	0
AT1G65365	0
AT1G65370	78
AT1G65380	175
AT1G65385	0
AT1G65390	28
AT1G65410	452
AT1G65420	45
AT1G65425	0
AT1G65430	284
AT1G65440	1159
AT1G65450	353
AT1G65470	377
AT1G65480	5
AT1G65481	1
AT1G65483	0
AT1G65484	0
AT1G65485	0
AT1G65486	0
AT1G65490	1
AT1G65500	52
AT1G65510	1
AT1G65520	168
AT1G65540	514
AT1G65541	0
AT1G65550	0
AT1G65560	484
AT1G65570	0
AT1G65580	380
AT1G65585	0
AT1G65590	352
AT1G65610	5
AT1G65620	199
AT1G65630	0
AT1G65640	0
AT1G65642	0
AT1G65650	2356
AT1G65660	373
AT1G65670	0
AT1G65680	0
AT1G65681	0
AT1G65690	3
AT1G65700	2405
AT1G65710	1186
AT1G65720	1360
AT1G65730	1
AT1G65735	0
AT1G65740	0
AT1G65750	0
AT1G65760	0
AT1G65770	0
AT1G65780	0
AT1G65790	0
AT1G65800	1
AT1G65810	0
AT1G65820	1362
AT1G65830	0
AT1G65840	710
AT1G65845	5
AT1G65850	0
AT1G65860	634
AT1G65870	46
AT1G65875	0
AT1G65880	0
AT1G65890	108
AT1G65900	678
AT1G65910	52
AT1G65920	41
AT1G65930	10207
AT1G65940	0
AT1G65950	145
AT1G65960	2364
AT1G65970	0
AT1G65980	16887
AT1G65985	86
AT1G65990	0
AT1G66000	0
AT1G66010	0
AT1G66020	1
AT1G66030	0
AT1G66040	1
AT1G66045	0
AT1G66050	55
AT1G66060	34
AT1G66070	1478
AT1G66080	1186
AT1G66090	3
AT1G66100	0
AT1G66110	1
AT1G66120	0
AT1G66130	129
AT1G66140	115
AT1G66145	0
AT1G66150	1407
AT1G66160	61
AT1G66170	0
AT1G66173	0
AT1G66180	674
AT1G66190	83
AT1G66200	3481
AT1G66210	0
AT1G66220	0
AT1G66230	58
AT1G66235	0
AT1G66240	2986
AT1G66245	0
AT1G66250	1488
AT1G66260	2430
AT1G66270	5779
AT1G66280	3933
AT1G66290	0
AT1G66300	1
AT1G66310	0
AT1G66320	0
AT1G66330	426
AT1G66340	159
AT1G66345	93
AT1G66350	423
AT1G66360	0
AT1G66370	0
AT1G66380	0
AT1G66390	25
AT1G66400	647
AT1G66410	9608
AT1G66420	0
AT1G66430	4931
AT1G66440	0
AT1G66450	0
AT1G66460	0
AT1G66465	0
AT1G66470	0
AT1G66480	6
AT1G66490	0
AT1G66500	922
AT1G66510	250
AT1G66520	246
AT1G66530	1978
AT1G66534	0
AT1G66540	8
AT1G66550	0
AT1G66560	0
AT1G66570	0
AT1G66580	24840
AT1G66590	97
AT1G66600	0
AT1G66610	4
AT1G66620	967
AT1G66630	0
AT1G66640	0
AT1G66650	71
AT1G66660	162
AT1G66670	4745
AT1G66680	1629
AT1G66690	0
AT1G66700	2
AT1G66710	0
AT1G66720	0
AT1G66725	54
AT1G66730	145
AT1G66740	996
AT1G66750	469
AT1G66760	266
AT1G66770	0
AT1G66780	0
AT1G66783	0
AT1G66795	0
AT1G66800	25
AT1G66810	0
AT1G66820	0
AT1G66830	6
AT1G66840	112
AT1G66850	1
AT1G66852	0
AT1G66855	0
AT1G66860	0
AT1G66870	0
AT1G66880	45
AT1G66890	219
AT1G66900	102
AT1G66910	3
AT1G66920	0
AT1G66930	55
AT1G66940	263
AT1G66950	0
AT1G66960	0
AT1G66970	341
AT1G66980	213
AT1G66990	1
AT1G67000	1
AT1G67010	0
AT1G67020	33
AT1G67025	0
AT1G67030	0
AT1G67035	582
AT1G67040	648
AT1G67050	70
AT1G67060	788
AT1G67070	118
AT1G67080	1099
AT1G67090	80122
AT1G67100	3
AT1G67105	0
AT1G67110	60
AT1G67120	690
AT1G67130	0
AT1G67140	461
AT1G67148	0
AT1G67150	0
AT1G67160	0
AT1G67170	179
AT1G67180	99
AT1G67190	216
AT1G67195	109
AT1G67200	0
AT1G67210	83
AT1G67220	0
AT1G67230	2162
AT1G67235	0
AT1G67238	36
AT1G67240	0
AT1G67250	5326
AT1G67260	0
AT1G67265	3
AT1G67270	0
AT1G67280	1780
AT1G67290	0
AT1G67300	389
AT1G67310	424
AT1G67320	850
AT1G67325	670
AT1G67328	0
AT1G67330	0
AT1G67340	996
AT1G67350	7736
AT1G67360	1418
AT1G67365	71
AT1G67370	30
AT1G67390	0
AT1G67400	149
AT1G67410	42
AT1G67420	93
AT1G67430	59145
AT1G67440	358
AT1G67450	0
AT1G67455	0
AT1G67460	0
AT1G67470	24
AT1G67480	1107
AT1G67481	0
AT1G67490	260
AT1G67500	179
AT1G67510	30
AT1G67520	1
AT1G67530	303
AT1G67540	0
AT1G67550	124
AT1G67560	430
AT1G67570	146
AT1G67580	675
AT1G67590	514
AT1G67600	0
AT1G67610	0
AT1G67620	689
AT1G67623	33
AT1G67626	0
AT1G67630	575
AT1G67635	0
AT1G67640	0
AT1G67645	0
AT1G67650	1
AT1G67660	1259
AT1G67670	0
AT1G67680	1192
AT1G67690	200
AT1G67700	2286
AT1G67710	3
AT1G67720	191
AT1G67730	4827
AT1G67740	3910
AT1G67750	744
AT1G67760	300
AT1G67770	49
AT1G67775	0
AT1G67780	541
AT1G67785	9864
AT1G67790	0
AT1G67792	44
AT1G67800	44
AT1G67810	99
AT1G67820	803
AT1G67830	1348
AT1G67840	213
AT1G67850	335
AT1G67855	0
AT1G67856	0
AT1G67860	11
AT1G67865	222
AT1G67870	625
AT1G67880	465
AT1G67890	125
AT1G67900	246
AT1G67910	175
AT1G67920	18
AT1G67930	652
AT1G67940	612
AT1G67950	609
AT1G67960	140
AT1G67970	105
AT1G67980	1
AT1G67990	2
AT1G68000	1781
AT1G68010	2996
AT1G68020	537
AT1G68030	238
AT1G68040	0
AT1G68050	1065
AT1G68060	1932
AT1G68070	507
AT1G68080	97
AT1G68090	0
AT1G68100	622
AT1G68110	8
AT1G68120	80
AT1G68130	86
AT1G68140	842
AT1G68150	90
AT1G68160	177
AT1G68170	0
AT1G68180	0
AT1G68185	524
AT1G68190	44
AT1G68200	50
AT1G68210	0
AT1G68220	1037
AT1G68230	152
AT1G68238	603
AT1G68240	0
AT1G68250	23
AT1G68260	456
AT1G68270	0
AT1G68280	0
AT1G68285	0
AT1G68290	0
AT1G68300	806
AT1G68310	1242
AT1G68320	0
AT1G68325	0
AT1G68330	100
AT1G68340	170
AT1G68350	0
AT1G68360	89
AT1G68370	1161
AT1G68380	0
AT1G68390	18
AT1G68400	554
AT1G68410	153
AT1G68420	0
AT1G68430	374
AT1G68440	218
AT1G68450	0
AT1G68460	57
AT1G68470	77
AT1G68480	66
AT1G68490	1201
AT1G68500	216
AT1G68510	0
AT1G68520	107
AT1G68526	0
AT1G68530	1468
AT1G68540	167
AT1G68550	1718
AT1G68560	11475
AT1G68568	0
AT1G68570	147
AT1G68580	1037
AT1G68585	207
AT1G68590	15281
AT1G68600	0
AT1G68610	0
AT1G68620	3
AT1G68630	0
AT1G68640	515
AT1G68650	376
AT1G68660	1922
AT1G68670	599
AT1G68680	968
AT1G68690	7
AT1G68700	0
AT1G68710	55
AT1G68720	652
AT1G68723	0
AT1G68725	33
AT1G68730	785
AT1G68735	0
AT1G68740	27
AT1G68750	0
AT1G68760	1026
AT1G68765	0
AT1G68770	0
AT1G68780	1954
AT1G68790	849
AT1G68795	0
AT1G68800	18
AT1G68810	334
AT1G68820	250
AT1G68825	0
AT1G68830	160
AT1G68840	263
AT1G68845	0
AT1G68850	0
AT1G68860	0
AT1G68862	56
AT1G68870	195
AT1G68872	5
AT1G68875	0
AT1G68877	0
AT1G68880	7
AT1G68890	393
AT1G68905	8
AT1G68907	0
AT1G68910	148
AT1G68920	160
AT1G68930	199
AT1G68935	0
AT1G68937	0
AT1G68940	0
AT1G68945	1258
AT1G68950	0
AT1G68960	0
AT1G68970	0
AT1G68980	377
AT1G68990	339
AT1G69000	0
AT1G69010	967
AT1G69020	139
AT1G69030	485
AT1G69040	3010
AT1G69050	28
AT1G69060	143
AT1G69070	658
AT1G69080	46
AT1G69085	0
AT1G69090	0
AT1G69100	0
AT1G69110	0
AT1G69120	4
AT1G69130	0
AT1G69140	137
AT1G69150	1
AT1G69160	289
AT1G69170	87
AT1G69180	1
AT1G69190	0
AT1G69200	2819
AT1G69210	541
AT1G69220	252
AT1G69230	45
AT1G69240	0
AT1G69250	832
AT1G69252	756
AT1G69260	55
AT1G69270	157
AT1G69280	66
AT1G69290	243
AT1G69295	856
AT1G69300	0
AT1G69310	20
AT1G69320	15
AT1G69325	21
AT1G69330	495
AT1G69340	346
AT1G69350	123
AT1G69360	138
AT1G69370	192
AT1G69380	144
AT1G69390	884
AT1G69400	349
AT1G69410	910
AT1G69420	2469
AT1G69430	44
AT1G69440	108
AT1G69450	12
AT1G69460	3610
AT1G69470	0
AT1G69480	0
AT1G69485	0
AT1G69490	0
AT1G69500	6
AT1G69510	1506
AT1G69520	40
AT1G69523	17
AT1G69526	0
AT1G69530	2031
AT1G69540	0
AT1G69543	0
AT1G69550	114
AT1G69560	0
AT1G69570	0
AT1G69572	0
AT1G69580	145
AT1G69587	86
AT1G69588	0
AT1G69590	0
AT1G69600	172
AT1G69610	50
AT1G69620	57834
AT1G69630	0
AT1G69640	1437
AT1G69650	0
AT1G69660	0
AT1G69670	434
AT1G69680	288
AT1G69690	880
AT1G69700	2039
AT1G69710	0
AT1G69720	3
AT1G69730	8
AT1G69740	5755
AT1G69750	230
AT1G69760	765
AT1G69770	1693
AT1G69780	265
AT1G69790	1
AT1G69792	0
AT1G69795	0
AT1G69797	0
AT1G69800	1109
AT1G69810	50
AT1G69818	0
AT1G69820	0
AT1G69825	0
AT1G69828	0
AT1G69830	2049
AT1G69840	971
AT1G69850	201
AT1G69860	0
AT1G69870	230
AT1G69880	0
AT1G69890	316
AT1G69900	13
AT1G69910	438
AT1G69920	0
AT1G69930	9
AT1G69935	311
AT1G69940	0
AT1G69950	479
AT1G69960	881
AT1G69970	19
AT1G69980	155
AT1G69981	0
AT1G69990	8
AT1G70000	62
AT1G70010	0
AT1G70020	28
AT1G70030	0
AT1G70040	0
AT1G70050	0
AT1G70060	441
AT1G70070	1377
AT1G70080	1
AT1G70090	2016
AT1G70100	276
AT1G70110	0
AT1G70120	0
AT1G70130	1
AT1G70140	2
AT1G70150	123
AT1G70160	1220
AT1G70170	0
AT1G70175	0
AT1G70180	148
AT1G70185	0
AT1G70190	2566
AT1G70200	1112
AT1G70209	0
AT1G70210	781
AT1G70220	13
AT1G70230	46
AT1G70250	6
AT1G70260	0
AT1G70270	25
AT1G70280	867
AT1G70290	202
AT1G70300	200
AT1G70310	6305
AT1G70320	1583
AT1G70330	412
AT1G70335	0
AT1G70340	100
AT1G70350	1643
AT1G70360	99
AT1G70370	2504
AT1G70380	0
AT1G70390	0
AT1G70400	0
AT1G70410	446
AT1G70420	57
AT1G70430	0
AT1G70440	3
AT1G70450	0
AT1G70460	1
AT1G70470	97
AT1G70475	0
AT1G70480	324
AT1G70490	7347
AT1G70500	0
AT1G70505	4
AT1G70510	162
AT1G70518	99
AT1G70520	83
AT1G70530	243
AT1G70540	0
AT1G70550	387
AT1G70560	901
AT1G70570	711
AT1G70580	170
AT1G70581	0
AT1G70590	241
AT1G70600	78251
AT1G70610	34
AT1G70620	307
AT1G70630	148
AT1G70640	3
AT1G70645	0
AT1G70650	81
AT1G70660	203
AT1G70670	191
AT1G70680	0
AT1G70690	48
AT1G70700	186
AT1G70710	1384
AT1G70720	0
AT1G70730	1111
AT1G70740	99
AT1G70750	58
AT1G70760	0
AT1G70770	3957
AT1G70780	2124
AT1G70790	122
AT1G70800	0
AT1G70810	52
AT1G70820	495
AT1G70830	5258
AT1G70840	0
AT1G70850	127
AT1G70860	0
AT1G70870	0
AT1G70880	0
AT1G70885	0
AT1G70890	1343
AT1G70895	185
AT1G70900	757
AT1G70910	0
AT1G70920	66
AT1G70940	608
AT1G70944	0
AT1G70949	0
AT1G70950	32
AT1G70960	0
AT1G70970	1
AT1G70980	353
AT1G70985	0
AT1G70990	1
AT1G71000	436
AT1G71002	0
AT1G71010	853
AT1G71015	0
AT1G71020	802
AT1G71030	102
AT1G71040	76
AT1G71050	35
AT1G71060	298
AT1G71070	1100
AT1G71080	379
AT1G71090	1087
AT1G71100	675
AT1G71110	216
AT1G71120	0
AT1G71130	514
AT1G71140	0
AT1G71150	0
AT1G71160	0
AT1G71170	267
AT1G71180	197
AT1G71190	119
AT1G71200	28
AT1G71210	525
AT1G71220	2089
AT1G71230	241
AT1G71235	0
AT1G71240	33
AT1G71250	3
AT1G71260	3112
AT1G71270	938
AT1G71280	0
AT1G71290	0
AT1G71300	0
AT1G71310	629
AT1G71320	0
AT1G71330	47
AT1G71340	164
AT1G71350	483
AT1G71360	57
AT1G71370	0
AT1G71380	3
AT1G71390	0
AT1G71400	73
AT1G71410	444
AT1G71420	161
AT1G71430	785
AT1G71440	327
AT1G71450	0
AT1G71460	581
AT1G71470	0
AT1G71480	36
AT1G71490	42
AT1G71500	2218
AT1G71520	28
AT1G71528	0
AT1G71530	0
AT1G71680	0
AT1G71690	1
AT1G71691	206
AT1G71692	60
AT1G71695	3512
AT1G71696	219
AT1G71697	177
AT1G71700	0
AT1G71710	261
AT1G71720	522
AT1G71730	3421
AT1G71740	0
AT1G71750	471
AT1G71760	55
AT1G71770	0
AT1G71780	856
AT1G71790	950
AT1G71800	386
AT1G71810	278
AT1G71820	955
AT1G71828	0
AT1G71830	402
AT1G71840	1968
AT1G71850	718
AT1G71860	1257
AT1G71865	177
AT1G71866	0
AT1G71870	446
AT1G71880	363
AT1G71890	30
AT1G71900	604
AT1G71910	1
AT1G71920	8
AT1G71930	12
AT1G71940	277
AT1G71950	2428
AT1G71960	75
AT1G71970	70
AT1G71980	800
AT1G71990	222
AT1G72000	0
AT1G72010	429
AT1G72020	14039
AT1G72030	225
AT1G72040	4590
AT1G72050	482
AT1G72060	12
AT1G72070	0
AT1G72080	0
AT1G72090	1110
AT1G72100	1
AT1G72110	0
AT1G72120	9
AT1G72125	11
AT1G72130	136
AT1G72131	0
AT1G72140	46
AT1G72141	0
AT1G72150	873
AT1G72160	1038
AT1G72170	2256
AT1G72175	143
AT1G72180	326
AT1G72190	78
AT1G72200	1
AT1G72210	227
AT1G72220	3
AT1G72230	272
AT1G72240	16
AT1G72250	506
AT1G72260	4
AT1G72270	18
AT1G72275	29
AT1G72280	53
AT1G72290	0
AT1G72300	81
AT1G72310	656
AT1G72320	1149
AT1G72330	672
AT1G72340	1126
AT1G72350	0
AT1G72360	1
AT1G72370	64655
AT1G72390	550
AT1G72410	703
AT1G72416	282
AT1G72420	719
AT1G72430	384
AT1G72440	947
AT1G72450	79
AT1G72460	0
AT1G72470	319
AT1G72480	1632
AT1G72490	0
AT1G72500	336
AT1G72510	1147
AT1G72520	97
AT1G72530	127
AT1G72540	1
AT1G72545	0
AT1G72550	2364
AT1G72560	301
AT1G72570	0
AT1G72580	0
AT1G72590	0
AT1G72600	0
AT1G72610	22
AT1G72620	0
AT1G72630	948
AT1G72640	242
AT1G72645	147
AT1G72650	175
AT1G72660	0
AT1G72670	1062
AT1G72680	361
AT1G72690	192
AT1G72700	329
AT1G72710	1626
AT1G72720	0
AT1G72730	2940
AT1G72740	322
AT1G72750	2856
AT1G72755	0
AT1G72760	0
AT1G72770	183
AT1G72780	0
AT1G72790	30
AT1G72800	99
AT1G72810	849
AT1G72820	916
AT1G72830	20
AT1G72840	23
AT1G72850	0
AT1G72852	0
AT1G72855	0
AT1G72860	1
AT1G72870	74
AT1G72880	301
AT1G72890	22
AT1G72900	50
AT1G72910	18
AT1G72920	51
AT1G72930	13
AT1G72940	178
AT1G72950	119
AT1G72960	0
AT1G72970	5451
AT1G72980	16
AT1G72990	104
AT1G73000	0
AT1G73010	51
AT1G73020	239
AT1G73030	1942
AT1G73040	43
AT1G73050	0
AT1G73060	1610
AT1G73065	0
AT1G73066	0
AT1G73080	371
AT1G73090	495
AT1G73100	432
AT1G73110	287
AT1G73120	15
AT1G73130	37
AT1G73140	0
AT1G73150	240
AT1G73160	2
AT1G73165	0
AT1G73170	134
AT1G73175	0
AT1G73177	767
AT1G73180	804
AT1G73190	16
AT1G73200	172
AT1G73210	182
AT1G73220	28
AT1G73230	12303
AT1G73240	656
AT1G73250	775
AT1G73260	17
AT1G73270	0
AT1G73280	1
AT1G73290	1
AT1G73300	0
AT1G73310	2
AT1G73320	57
AT1G73325	0
AT1G73330	96
AT1G73340	0
AT1G73350	280
AT1G73360	483
AT1G73370	114
AT1G73380	353
AT1G73390	350
AT1G73400	237
AT1G73410	0
AT1G73430	493
AT1G73440	107
AT1G73445	49
AT1G73450	267
AT1G73460	511
AT1G73470	421
AT1G73480	81
AT1G73490	911
AT1G73500	530
AT1G73510	15
AT1G73530	1170
AT1G73540	3530
AT1G73550	0
AT1G73560	0
AT1G73570	26
AT1G73580	0
AT1G73590	1729
AT1G73600	817
AT1G73603	0
AT1G73607	0
AT1G73610	0
AT1G73620	3582
AT1G73630	42
AT1G73640	125
AT1G73650	1287
AT1G73655	2083
AT1G73660	234
AT1G73670	154
AT1G73680	186
AT1G73687	0
AT1G73690	239
AT1G73700	0
AT1G73710	277
AT1G73720	1693
AT1G73730	288
AT1G73740	98
AT1G73750	2
AT1G73760	1171
AT1G73770	523
AT1G73780	1
AT1G73790	29
AT1G73805	3
AT1G73810	6
AT1G73820	756
AT1G73830	172
AT1G73840	559
AT1G73850	18
AT1G73860	2
AT1G73870	1
AT1G73875	201
AT1G73880	156
AT1G73885	7318
AT1G73890	16
AT1G73900	0
AT1G73910	56
AT1G73920	388
AT1G73930	838
AT1G73940	2524
AT1G73950	280
AT1G73960	281
AT1G73965	0
AT1G73970	475
AT1G73980	99
AT1G73990	431
AT1G74000	97
AT1G74010	17
AT1G74020	303
AT1G74030	1929
AT1G74035	0
AT1G74040	388
AT1G74045	0
AT1G74050	19737
AT1G74055	0
AT1G74060	29129
AT1G74070	528
AT1G74080	0
AT1G74088	14
AT1G74090	1741
AT1G74100	1911
AT1G74110	0
AT1G74120	99
AT1G74130	0
AT1G74140	0
AT1G74150	25
AT1G74160	216
AT1G74170	136
AT1G74180	3
AT1G74190	0
AT1G74200	0
AT1G74205	0
AT1G74210	82
AT1G74220	0
AT1G74230	3384
AT1G74240	341
AT1G74250	138
AT1G74260	4426
AT1G74270	13568
AT1G74280	157
AT1G74290	2
AT1G74300	97
AT1G74310	1092
AT1G74320	579
AT1G74330	276
AT1G74340	832
AT1G74350	14
AT1G74360	4
AT1G74370	540
AT1G74380	1947
AT1G74385	0
AT1G74390	268
AT1G74400	73
AT1G74410	14
AT1G74420	63
AT1G74430	133
AT1G74440	77
AT1G74450	774
AT1G74453	438
AT1G74456	95
AT1G74457	0
AT1G74458	105
AT1G74460	2
AT1G74470	9015
AT1G74480	0
AT1G74490	242
AT1G74500	97
AT1G74510	267
AT1G74520	1316
AT1G74530	158
AT1G74540	0
AT1G74545	8
AT1G74550	0
AT1G74560	7705
AT1G74570	0
AT1G74580	0
AT1G74590	68
AT1G74600	114
AT1G74610	0
AT1G74620	0
AT1G74630	13
AT1G74640	461
AT1G74650	0
AT1G74660	1
AT1G74670	247
AT1G74675	0
AT1G74680	258
AT1G74690	1725
AT1G74700	150
AT1G74710	105
AT1G74720	910
AT1G74730	2209
AT1G74740	47
AT1G74750	474
AT1G74770	4
AT1G74780	197
AT1G74790	624
AT1G74800	259
AT1G74810	0
AT1G74820	0
AT1G74830	0
AT1G74840	957
AT1G74850	1154
AT1G74860	328
AT1G74870	64
AT1G74875	0
AT1G74880	938
AT1G74890	624
AT1G74900	0
AT1G74910	918
AT1G74920	3492
AT1G74929	0
AT1G74930	1177
AT1G74940	320
AT1G74950	244
AT1G74960	4458
AT1G74970	9451
AT1G74990	0
AT1G75000	31
AT1G75010	440
AT1G75020	228
AT1G75030	100
AT1G75040	72
AT1G75050	2
AT1G75060	200
AT1G75070	0
AT1G75080	447
AT1G75090	191
AT1G75100	3
AT1G75110	504
AT1G75120	2556
AT1G75125	143
AT1G75130	328
AT1G75140	553
AT1G75150	203
AT1G75160	0
AT1G75163	12
AT1G75166	154
AT1G75170	183
AT1G75180	671
AT1G75190	458
AT1G75200	1535
AT1G75210	710
AT1G75220	1203
AT1G75230	266
AT1G75240	3747
AT1G75250	133
AT1G75260	1
AT1G75261	0
AT1G75270	2090
AT1G75280	244
AT1G75290	0
AT1G75295	15
AT1G75300	0
AT1G75310	366
AT1G75330	4096
AT1G75335	553
AT1G75340	432
AT1G75350	17091
AT1G75360	22
AT1G75370	518
AT1G75380	622
AT1G75390	254
AT1G75394	0
AT1G75400	388
AT1G75410	112
AT1G75420	219
AT1G75430	371
AT1G75440	93
AT1G75450	65
AT1G75460	330
AT1G75470	0
AT1G75480	0
AT1G75490	20
AT1G75500	4534
AT1G75510	594
AT1G75520	58
AT1G75530	0
AT1G75540	423
AT1G75550	22
AT1G75560	2018
AT1G75570	0
AT1G75580	2051
AT1G75590	0
AT1G75600	0
AT1G75610	0
AT1G75620	2
AT1G75630	6249
AT1G75640	1158
AT1G75650	0
AT1G75660	1147
AT1G75670	1328
AT1G75680	2767
AT1G75690	1118
AT1G75700	63
AT1G75710	840
AT1G75717	0
AT1G75720	5
AT1G75730	52
AT1G75740	0
AT1G75750	52
AT1G75760	461
AT1G75770	186
AT1G75780	348
AT1G75785	0
AT1G75790	0
AT1G75800	1597
AT1G75810	98
AT1G75820	943
AT1G75830	2
AT1G75840	2988
AT1G75850	200
AT1G75860	318
AT1G75870	0
AT1G75880	0
AT1G75890	0
AT1G75891	0
AT1G75900	201
AT1G75910	0
AT1G75920	0
AT1G75930	0
AT1G75940	0
AT1G75945	407
AT1G75950	17531
AT1G75960	74
AT1G75970	0
AT1G75980	662
AT1G75990	1150
AT1G76000	0
AT1G76010	9215
AT1G76020	152
AT1G76030	2054
AT1G76040	104
AT1G76050	367
AT1G76060	476
AT1G76062	0
AT1G76065	116
AT1G76070	31
AT1G76080	1396
AT1G76090	1320
AT1G76100	3280
AT1G76110	486
AT1G76120	497
AT1G76130	33
AT1G76135	9
AT1G76140	1747
AT1G76150	487
AT1G76160	2487
AT1G76170	154
AT1G76180	2319
AT1G76185	111
AT1G76190	0
AT1G76200	6774
AT1G76210	0
AT1G76220	0
AT1G76230	0
AT1G76240	98
AT1G76250	3
AT1G76260	321
AT1G76270	112
AT1G76280	252
AT1G76290	1
AT1G76300	4285
AT1G76310	790
AT1G76320	156
AT1G76330	0
AT1G76340	828
AT1G76350	237
AT1G76360	88
AT1G76370	0
AT1G76380	125
AT1G76390	206
AT1G76400	1318
AT1G76405	1296
AT1G76410	52
AT1G76420	129
AT1G76430	3
AT1G76440	400
AT1G76450	1438
AT1G76460	117
AT1G76465	0
AT1G76470	3
AT1G76480	0
AT1G76490	5338
AT1G76500	14
AT1G76510	683
AT1G76520	21
AT1G76530	0
AT1G76540	2441
AT1G76550	1122
AT1G76560	296
AT1G76570	138
AT1G76580	101
AT1G76590	22
AT1G76600	886
AT1G76610	9
AT1G76620	169
AT1G76630	357
AT1G76640	51
AT1G76650	152
AT1G76660	555
AT1G76670	2860
AT1G76680	837
AT1G76690	106
AT1G76700	248
AT1G76705	0
AT1G76710	293
AT1G76720	1
AT1G76728	0
AT1G76730	159
AT1G76740	216
AT1G76750	0
AT1G76760	350
AT1G76770	0
AT1G76780	2
AT1G76790	3330
AT1G76800	1
AT1G76810	2689
AT1G76820	6
AT1G76830	0
AT1G76840	0
AT1G76850	556
AT1G76860	4625
AT1G76870	44
AT1G76878	0
AT1G76880	0
AT1G76890	121
AT1G76892	0
AT1G76900	676
AT1G76910	0
AT1G76911	0
AT1G76920	887
AT1G76930	29
AT1G76940	385
AT1G76950	162
AT1G76952	107
AT1G76954	0
AT1G76955	1
AT1G76960	44
AT1G76965	0
AT1G76970	150
AT1G76980	219
AT1G76990	788
AT1G76994	0
AT1G77000	189
AT1G77010	27
AT1G77020	78
AT1G77030	717
AT1G77040	0
AT1G77060	817
AT1G77080	954
AT1G77090	214
AT1G77093	0
AT1G77095	0
AT1G77100	0
AT1G77110	257
AT1G77120	190
AT1G77122	467
AT1G77130	281
AT1G77131	18
AT1G77138	0
AT1G77140	416
AT1G77145	59
AT1G77150	0
AT1G77160	0
AT1G77170	347
AT1G77180	1819
AT1G77190	0
AT1G77200	77
AT1G77210	53
AT1G77220	276
AT1G77230	0
AT1G77235	0
AT1G77240	0
AT1G77250	284
AT1G77260	295
AT1G77270	139
AT1G77280	142
AT1G77290	118
AT1G77300	324
AT1G77310	65
AT1G77320	218
AT1G77330	923
AT1G77340	0
AT1G77350	2356
AT1G77360	55
AT1G77370	1585
AT1G77380	65
AT1G77390	39
AT1G77400	44
AT1G77405	124
AT1G77410	24
AT1G77420	158
AT1G77440	3776
AT1G77450	153
AT1G77460	334
AT1G77470	883
AT1G77480	493
AT1G77490	634
AT1G77500	121
AT1G77510	3735
AT1G77520	8
AT1G77525	1
AT1G77530	5
AT1G77540	1297
AT1G77550	1405
AT1G77560	0
AT1G77570	145
AT1G77580	392
AT1G77590	2209
AT1G77600	269
AT1G77610	2327
AT1G77620	165
AT1G77630	1130
AT1G77640	82
AT1G77650	0
AT1G77655	1
AT1G77660	121
AT1G77670	1513
AT1G77680	674
AT1G77682	0
AT1G77690	283
AT1G77700	0
AT1G77710	3969
AT1G77720	389
AT1G77730	0
AT1G77740	682
AT1G77750	3637
AT1G77760	203
AT1G77765	0
AT1G77770	259
AT1G77780	0
AT1G77790	0
AT1G77800	334
AT1G77810	92
AT1G77815	0
AT1G77820	0
AT1G77830	0
AT1G77840	2107
AT1G77850	88
AT1G77855	42
AT1G77860	74
AT1G77870	0
AT1G77880	22
AT1G77885	49
AT1G77890	4
AT1G77910	0
AT1G77920	105
AT1G77930	281
AT1G77932	0
AT1G77940	25324
AT1G77950	0
AT1G77960	0
AT1G77980	0
AT1G77990	171
AT1G77992	0
AT1G78000	126
AT1G78010	475
AT1G78020	3062
AT1G78030	16
AT1G78040	28079
AT1G78050	161
AT1G78060	862
AT1G78070	187
AT1G78080	3020
AT1G78090	57
AT1G78095	0
AT1G78100	533
AT1G78110	134
AT1G78120	131
AT1G78130	0
AT1G78140	220
AT1G78150	2151
AT1G78160	0
AT1G78170	1642
AT1G78172	200
AT1G78180	519
AT1G78190	349
AT1G78200	135
AT1G78206	216
AT1G78210	2139
AT1G78220	0
AT1G78230	3
AT1G78240	573
AT1G78250	0
AT1G78260	122
AT1G78265	0
AT1G78270	0
AT1G78280	601
AT1G78290	39
AT1G78300	8396
AT1G78310	73
AT1G78320	24
AT1G78330	0
AT1G78340	63
AT1G78350	0
AT1G78355	0
AT1G78360	0
AT1G78370	48269
AT1G78380	16524
AT1G78390	0
AT1G78400	0
AT1G78410	17
AT1G78420	533
AT1G78430	714
AT1G78440	93
AT1G78450	7
AT1G78460	404
AT1G78470	0
AT1G78476	24
AT1G78478	1
AT1G78480	0
AT1G78490	812
AT1G78500	32
AT1G78510	140
AT1G78520	3
AT1G78530	6
AT1G78540	61
AT1G78550	159
AT1G78560	965
AT1G78570	3010
AT1G78580	506
AT1G78590	147
AT1G78600	714
AT1G78610	776
AT1G78620	1673
AT1G78630	20805
AT1G78635	0
AT1G78640	0
AT1G78650	675
AT1G78660	2052
AT1G78670	503
AT1G78680	1025
AT1G78690	207
AT1G78700	149
AT1G78710	0
AT1G78720	1
AT1G78730	38
AT1G78740	0
AT1G78750	1
AT1G78760	1
AT1G78770	812
AT1G78780	1
AT1G78790	179
AT1G78800	261
AT1G78810	225
AT1G78815	0
AT1G78820	957
AT1G78830	979
AT1G78840	0
AT1G78850	889
AT1G78860	306
AT1G78865	328
AT1G78870	852
AT1G78880	1955
AT1G78890	396
AT1G78895	168
AT1G78900	10479
AT1G78910	15
AT1G78915	403
AT1G78920	1506
AT1G78922	0
AT1G78930	146
AT1G78940	24
AT1G78950	80
AT1G78955	57
AT1G78960	80
AT1G78970	1
AT1G78980	0
AT1G78990	3
AT1G78995	202
AT1G79000	334
AT1G79010	8438
AT1G79020	201
AT1G79030	263
AT1G79040	24609
AT1G79050	1593
AT1G79060	254
AT1G79070	324
AT1G79075	8171
AT1G79080	414
AT1G79090	1374
AT1G79100	0
AT1G79103	0
AT1G79110	61
AT1G79120	87
AT1G79130	0
AT1G79150	1179
AT1G79160	265
AT1G79170	0
AT1G79180	1
AT1G79190	102
AT1G79200	498
AT1G79210	3629
AT1G79220	172
AT1G79230	2341
AT1G79240	0
AT1G79245	542
AT1G79250	0
AT1G79260	693
AT1G79270	122
AT1G79280	346
AT1G79290	0
AT1G79300	0
AT1G79310	1
AT1G79320	0
AT1G79330	0
AT1G79340	2948
AT1G79350	619
AT1G79360	104
AT1G79370	0
AT1G79380	39
AT1G79390	1815
AT1G79400	0
AT1G79410	229
AT1G79420	596
AT1G79430	42
AT1G79440	1532
AT1G79450	12
AT1G79460	289
AT1G79470	1304
AT1G79480	0
AT1G79485	0
AT1G79490	691
AT1G79500	979
AT1G79510	0
AT1G79520	109
AT1G79529	30
AT1G79530	4101
AT1G79540	174
AT1G79550	20091
AT1G79560	1732
AT1G79570	347
AT1G79580	20
AT1G79590	392
AT1G79600	672
AT1G79610	388
AT1G79620	30
AT1G79630	497
AT1G79640	193
AT1G79650	1945
AT1G79660	478
AT1G79670	178
AT1G79680	2
AT1G79690	1369
AT1G79700	62
AT1G79710	71
AT1G79720	394
AT1G79730	542
AT1G79740	41
AT1G79750	2778
AT1G79760	13
AT1G79770	3
AT1G79780	32
AT1G79790	249
AT1G79800	0
AT1G79810	286
AT1G79820	335
AT1G79830	762
AT1G79840	219
AT1G79850	0
AT1G79860	0
AT1G79870	1615
AT1G79880	119
AT1G79890	82
AT1G79900	4
AT1G79910	13
AT1G79915	36
AT1G79920	1864
AT1G79930	2795
AT1G79940	787
AT1G79950	138
AT1G79960	0
AT1G79970	1013
AT1G79980	0
AT1G79985	297
AT1G79990	1302
AT1G80000	805
AT1G80010	414
AT1G80020	1267
AT1G80030	1001
AT1G80040	1386
AT1G80050	1323
AT1G80060	61
AT1G80070	4492
AT1G80080	1278
AT1G80090	3
AT1G80100	49
AT1G80110	35
AT1G80120	30
AT1G80130	1
AT1G80133	0
AT1G80140	0
AT1G80150	344
AT1G80160	8
AT1G80165	0
AT1G80170	136
AT1G80180	78
AT1G80190	280
AT1G80200	69
AT1G80210	82
AT1G80220	0
AT1G80230	2607
AT1G80240	29
AT1G80245	115
AT1G80250	0
AT1G80260	443
AT1G80270	2794
AT1G80280	4038
AT1G80290	205
AT1G80300	1917
AT1G80310	0
AT1G80315	0
AT1G80320	0
AT1G80325	1
AT1G80330	1
AT1G80340	0
AT1G80350	890
AT1G80360	747
AT1G80370	641
AT1G80380	580
AT1G80390	30
AT1G80400	267
AT1G80410	2247
AT1G80420	93
AT1G80430	0
AT1G80440	151
AT1G80450	169
AT1G80460	1205
AT1G80470	0
AT1G80480	2992
AT1G80490	1281
AT1G80500	1835
AT1G80510	388
AT1G80520	162
AT1G80525	0
AT1G80530	1619
AT1G80540	0
AT1G80550	387
AT1G80555	35
AT1G80560	4028
AT1G80570	25
AT1G80580	0
AT1G80590	0
AT1G80600	4410
AT1G80610	64
AT1G80620	1064
AT1G80625	0
AT1G80630	125
AT1G80640	1384
AT1G80650	280
AT1G80660	1
AT1G80670	966
AT1G80680	1875
AT1G80690	475
AT1G80700	45
AT1G80710	470
AT1G80720	599
AT1G80730	43
AT1G80740	0
AT1G80745	0
AT1G80750	3267
AT1G80760	60
AT1G80770	901
AT1G80780	637
AT1G80790	732
AT1G80800	58
AT1G80810	170
AT1G80820	1
AT1G80830	1037
AT1G80840	59
AT1G80850	235
AT1G80860	1403
AT1G80865	0
AT1G80870	280
AT1G80880	150
AT1G80890	285
AT1G80900	14
AT1G80910	443
AT1G80920	1010
AT1G80930	2108
AT1G80940	792
AT1G80950	618
AT1G80960	1
AT1G80970	36
AT1G80980	67
AT1G80990	0
AT1G81001	1
AT1G81020	0
AT2G01008	179
AT2G01010	129
AT2G01020	1029
AT2G01021	7
AT2G01022	28
AT2G01023	0
AT2G01024	0
AT2G01026	0
AT2G01028	0
AT2G01029	0
AT2G01031	0
AT2G01034	0
AT2G01035	0
AT2G01037	0
AT2G01040	0
AT2G01045	0
AT2G01050	0
AT2G01060	1089
AT2G01070	293
AT2G01080	412
AT2G01090	615
AT2G01100	581
AT2G01110	1165
AT2G01120	584
AT2G01130	290
AT2G01140	6245
AT2G01150	496
AT2G01160	0
AT2G01170	595
AT2G01175	0
AT2G01180	35
AT2G01190	89
AT2G01200	1
AT2G01210	130
AT2G01220	793
AT2G01240	0
AT2G01250	56785
AT2G01260	208
AT2G01270	952
AT2G01275	53
AT2G01280	0
AT2G01290	677
AT2G01300	0
AT2G01310	0
AT2G01320	886
AT2G01330	94
AT2G01340	64
AT2G01350	306
AT2G01360	0
AT2G01370	0
AT2G01372	0
AT2G01379	0
AT2G01390	20
AT2G01400	87
AT2G01410	0
AT2G01420	998
AT2G01422	0
AT2G01430	0
AT2G01440	255
AT2G01450	1589
AT2G01460	60
AT2G01470	985
AT2G01480	387
AT2G01490	2294
AT2G01500	0
AT2G01505	237
AT2G01510	141
AT2G01520	6
AT2G01530	62
AT2G01540	322
AT2G01550	0
AT2G01554	0
AT2G01560	0
AT2G01570	3668
AT2G01580	0
AT2G01590	206
AT2G01600	596
AT2G01610	894
AT2G01620	185
AT2G01630	727
AT2G01640	783
AT2G01650	269
AT2G01660	235
AT2G01667	7
AT2G01670	1774
AT2G01680	228
AT2G01690	704
AT2G01700	0
AT2G01710	1170
AT2G01720	2684
AT2G01730	124
AT2G01735	130
AT2G01740	89
AT2G01750	71
AT2G01755	0
AT2G01760	502
AT2G01770	90
AT2G01780	0
AT2G01790	0
AT2G01800	1
AT2G01810	0
AT2G01818	1
AT2G01820	2062
AT2G01830	699
AT2G01840	0
AT2G01850	557
AT2G01860	241
AT2G01870	151
AT2G01880	0
AT2G01890	3
AT2G01900	0
AT2G01905	26
AT2G01910	244
AT2G01913	242
AT2G01918	109
AT2G01920	0
AT2G01930	610
AT2G01940	224
AT2G01950	363
AT2G01960	0
AT2G01970	2201
AT2G01973	0
AT2G01980	52
AT2G01990	422
AT2G02000	1
AT2G02010	626
AT2G02020	83
AT2G02023	0
AT2G02026	0
AT2G02030	0
AT2G02040	1005
AT2G02050	6952
AT2G02060	567
AT2G02061	0
AT2G02070	972
AT2G02080	409
AT2G02090	790
AT2G02100	33262
AT2G02103	0
AT2G02110	0
AT2G02120	5
AT2G02130	8763
AT2G02135	0
AT2G02140	0
AT2G02147	0
AT2G02148	209
AT2G02150	180
AT2G02160	1081
AT2G02170	411
AT2G02180	332
AT2G02190	0
AT2G02200	0
AT2G02205	0
AT2G02210	0
AT2G02220	243
AT2G02230	96
AT2G02240	15
AT2G02250	0
AT2G02260	0
AT2G02270	0
AT2G02280	0
AT2G02290	0
AT2G02300	0
AT2G02310	0
AT2G02320	0
AT2G02330	0
AT2G02340	0
AT2G02350	11
AT2G02360	207
AT2G02370	219
AT2G02380	0
AT2G02390	222
AT2G02400	352
AT2G02410	116
AT2G02430	0
AT2G02440	0
AT2G02450	113
AT2G02455	25
AT2G02470	1233
AT2G02480	293
AT2G02490	0
AT2G02493	0
AT2G02497	0
AT2G02498	0
AT2G02500	1364
AT2G02510	5913
AT2G02515	0
AT2G02520	0
AT2G02525	0
AT2G02540	324
AT2G02550	0
AT2G02560	1719
AT2G02570	1647
AT2G02580	0
AT2G02590	297
AT2G02600	0
AT2G02610	0
AT2G02620	0
AT2G02630	0
AT2G02635	0
AT2G02640	0
AT2G02650	0
AT2G02660	0
AT2G02670	0
AT2G02680	9
AT2G02690	17
AT2G02695	0
AT2G02700	0
AT2G02710	168
AT2G02720	0
AT2G02730	370
AT2G02740	2421
AT2G02741	0
AT2G02750	29
AT2G02760	4152
AT2G02765	102
AT2G02770	0
AT2G02780	167
AT2G02790	491
AT2G02795	0
AT2G02800	367
AT2G02810	937
AT2G02820	60
AT2G02830	0
AT2G02835	0
AT2G02840	0
AT2G02850	1971
AT2G02860	163
AT2G02870	680
AT2G02880	373
AT2G02890	2
AT2G02900	0
AT2G02910	133
AT2G02930	2
AT2G02950	282
AT2G02955	284
AT2G02960	256
AT2G02970	508
AT2G02980	66
AT2G02990	1
AT2G03000	0
AT2G03010	3
AT2G03020	24
AT2G03030	0
AT2G03040	0
AT2G03050	510
AT2G03060	22
AT2G03070	311
AT2G03080	0
AT2G03090	4317
AT2G03100	0
AT2G03110	94
AT2G03120	5194
AT2G03130	40
AT2G03140	39
AT2G03150	598
AT2G03160	0
AT2G03170	0
AT2G03180	0
AT2G03190	0
AT2G03200	6
AT2G03210	0
AT2G03220	895
AT2G03230	0
AT2G03240	476
AT2G03250	0
AT2G03260	20
AT2G03270	458
AT2G03280	107
AT2G03290	0
AT2G03291	0
AT2G03300	0
AT2G03310	139
AT2G03320	0
AT2G03330	156
AT2G03340	354
AT2G03350	653
AT2G03360	0
AT2G03370	0
AT2G03380	72
AT2G03390	632
AT2G03410	0
AT2G03420	0
AT2G03430	510
AT2G03440	3204
AT2G03445	0
AT2G03450	38
AT2G03460	0
AT2G03470	1449
AT2G03480	645
AT2G03490	0
AT2G03500	97
AT2G03505	38
AT2G03510	1488
AT2G03520	0
AT2G03530	51
AT2G03540	0
AT2G03550	382
AT2G03560	0
AT2G03565	0
AT2G03567	0
AT2G03570	0
AT2G03580	0
AT2G03590	13
AT2G03600	0
AT2G03610	0
AT2G03620	223
AT2G03630	0
AT2G03640	1398
AT2G03650	0
AT2G03660	0
AT2G03667	95
AT2G03670	86
AT2G03680	4435
AT2G03690	821
AT2G03700	13
AT2G03710	31
AT2G03720	1
AT2G03730	129
AT2G03740	0
AT2G03750	440
AT2G03760	63
AT2G03770	0
AT2G03780	1783
AT2G03790	0
AT2G03800	358
AT2G03810	216
AT2G03820	4776
AT2G03821	0
AT2G03822	0
AT2G03823	0
AT2G03830	0
AT2G03840	0
AT2G03850	1
AT2G03855	0
AT2G03860	0
AT2G03870	3059
AT2G03880	61
AT2G03885	0
AT2G03890	1716
AT2G03895	0
AT2G03900	0
AT2G03905	0
AT2G03910	0
AT2G03913	0
AT2G03915	0
AT2G03920	0
AT2G03925	0
AT2G03930	0
AT2G03931	0
AT2G03932	0
AT2G03933	0
AT2G03934	0
AT2G03935	0
AT2G03936	0
AT2G03937	0
AT2G03940	0
AT2G03945	0
AT2G03950	0
AT2G03955	0
AT2G03958	0
AT2G03960	0
AT2G03965	0
AT2G03970	0
AT2G03972	0
AT2G03975	0
AT2G03980	900
AT2G03985	0
AT2G03990	0
AT2G03995	0
AT2G04000	0
AT2G04005	0
AT2G04010	0
AT2G04015	0
AT2G04020	0
AT2G04025	192
AT2G04030	8897
AT2G04031	0
AT2G04032	79
AT2G04033	0
AT2G04034	0
AT2G04035	0
AT2G04036	0
AT2G04037	0
AT2G04038	0
AT2G04039	53
AT2G04040	0
AT2G04041	0
AT2G04042	0
AT2G04043	0
AT2G04045	0
AT2G04046	1
AT2G04047	0
AT2G04050	0
AT2G04060	0
AT2G04062	0
AT2G04063	0
AT2G04065	0
AT2G04066	0
AT2G04070	0
AT2G04075	0
AT2G04080	26
AT2G04085	0
AT2G04090	0
AT2G04095	0
AT2G04100	110
AT2G04110	98
AT2G04115	0
AT2G04120	0
AT2G04125	0
AT2G04130	0
AT2G04135	0
AT2G04137	0
AT2G04140	0
AT2G04145	0
AT2G04150	0
AT2G04155	0
AT2G04160	207
AT2G04170	203
AT2G04175	0
AT2G04180	0
AT2G04185	0
AT2G04190	0
AT2G04195	0
AT2G04200	0
AT2G04205	0
AT2G04210	0
AT2G04215	0
AT2G04220	0
AT2G04225	0
AT2G04230	37
AT2G04235	210
AT2G04240	162
AT2G04250	0
AT2G04255	0
AT2G04260	0
AT2G04265	0
AT2G04270	376
AT2G04280	12
AT2G04285	0
AT2G04290	0
AT2G04295	0
AT2G04300	0
AT2G04305	298
AT2G04310	0
AT2G04315	0
AT2G04320	0
AT2G04325	0
AT2G04330	0
AT2G04335	0
AT2G04340	877
AT2G04345	0
AT2G04350	329
AT2G04355	0
AT2G04360	1320
AT2G04365	0
AT2G04375	0
AT2G04378	401
AT2G04380	0
AT2G04390	7535
AT2G04395	0
AT2G04400	1409
AT2G04405	0
AT2G04410	2212
AT2G04420	0
AT2G04425	0
AT2G04430	57
AT2G04435	0
AT2G04440	0
AT2G04450	29
AT2G04455	0
AT2G04460	2
AT2G04465	0
AT2G04470	0
AT2G04480	0
AT2G04485	0
AT2G04490	0
AT2G04495	0
AT2G04500	2
AT2G04505	0
AT2G04510	51
AT2G04515	0
AT2G04520	10254
AT2G04525	0
AT2G04530	604
AT2G04535	0
AT2G04540	332
AT2G04545	0
AT2G04550	737
AT2G04555	0
AT2G04560	81
AT2G04565	0
AT2G04570	352
AT2G04575	0
AT2G04580	0
AT2G04590	0
AT2G04595	0
AT2G04600	0
AT2G04605	0
AT2G04610	0
AT2G04615	0
AT2G04620	91
AT2G04621	0
AT2G04622	0
AT2G04625	0
AT2G04630	2522
AT2G04635	0
AT2G04645	0
AT2G04650	314
AT2G04655	0
AT2G04660	231
AT2G04665	0
AT2G04670	0
AT2G04675	0
AT2G04680	2
AT2G04685	0
AT2G04690	319
AT2G04695	0
AT2G04700	1806
AT2G04705	0
AT2G04710	0
AT2G04715	1
AT2G04720	0
AT2G04725	0
AT2G04730	0
AT2G04735	0
AT2G04740	240
AT2G04745	0
AT2G04750	1
AT2G04755	0
AT2G04760	0
AT2G04765	0
AT2G04770	0
AT2G04775	0
AT2G04780	2398
AT2G04785	0
AT2G04790	137
AT2G04795	18
AT2G04800	12
AT2G04805	2
AT2G04810	0
AT2G04815	0
AT2G04820	0
AT2G04825	0
AT2G04830	0
AT2G04835	0
AT2G04840	0
AT2G04842	1095
AT2G04845	670
AT2G04850	67
AT2G04852	0
AT2G04855	0
AT2G04860	6
AT2G04865	1099
AT2G04870	0
AT2G04875	0
AT2G04880	251
AT2G04885	0
AT2G04890	248
AT2G04895	0
AT2G04900	447
AT2G04905	0
AT2G04910	0
AT2G04915	0
AT2G04920	0
AT2G04925	12
AT2G04930	0
AT2G04935	0
AT2G04940	597
AT2G04945	0
AT2G04950	0
AT2G04955	320
AT2G04965	190
AT2G04970	0
AT2G04975	0
AT2G04980	0
AT2G04985	0
AT2G04990	0
AT2G04995	0
AT2G05000	0
AT2G05005	0
AT2G05010	0
AT2G05015	0
AT2G05020	0
AT2G05025	0
AT2G05030	0
AT2G05035	0
AT2G05040	0
AT2G05045	0
AT2G05050	0
AT2G05060	0
AT2G05065	0
AT2G05070	1565
AT2G05075	262
AT2G05080	0
AT2G05082	0
AT2G05084	0
AT2G05085	0
AT2G05087	0
AT2G05090	0
AT2G05095	0
AT2G05100	560
AT2G05105	0
AT2G05110	0
AT2G05115	0
AT2G05117	0
AT2G05120	587
AT2G05125	0
AT2G05130	0
AT2G05133	0
AT2G05140	0
AT2G05145	0
AT2G05150	0
AT2G05155	0
AT2G05160	61
AT2G05170	879
AT2G05171	0
AT2G05180	0
AT2G05185	18
AT2G05190	18
AT2G05200	0
AT2G05205	15
AT2G05210	253
AT2G05215	12
AT2G05220	10597
AT2G05230	0
AT2G05240	0
AT2G05245	0
AT2G05250	0
AT2G05255	0
AT2G05260	239
AT2G05270	0
AT2G05280	0
AT2G05290	0
AT2G05294	0
AT2G05300	103
AT2G05310	1072
AT2G05315	0
AT2G05320	402
AT2G05330	0
AT2G05335	0
AT2G05340	0
AT2G05350	0
AT2G05355	0
AT2G05360	0
AT2G05365	0
AT2G05370	0
AT2G05380	10163
AT2G05390	0
AT2G05395	0
AT2G05400	0
AT2G05405	0
AT2G05410	0
AT2G05415	0
AT2G05420	0
AT2G05425	0
AT2G05430	0
AT2G05435	0
AT2G05440	3
AT2G05441	0
AT2G05445	0
AT2G05450	0
AT2G05455	0
AT2G05460	0
AT2G05465	0
AT2G05470	0
AT2G05475	0
AT2G05480	0
AT2G05485	0
AT2G05490	0
AT2G05495	0
AT2G05505	0
AT2G05510	0
AT2G05515	0
AT2G05518	1
AT2G05520	19374
AT2G05525	0
AT2G05530	0
AT2G05535	0
AT2G05540	259
AT2G05545	0
AT2G05550	0
AT2G05555	0
AT2G05560	0
AT2G05562	0
AT2G05564	0
AT2G05565	0
AT2G05567	0
AT2G05570	0
AT2G05575	0
AT2G05580	3
AT2G05585	0
AT2G05590	381
AT2G05600	0
AT2G05605	0
AT2G05610	0
AT2G05615	0
AT2G05620	1261
AT2G05625	0
AT2G05630	915
AT2G05632	20
AT2G05635	0
AT2G05640	0
AT2G05642	0
AT2G05645	0
AT2G05647	0
AT2G05655	0
AT2G05660	0
AT2G05665	60
AT2G05670	0
AT2G05675	0
AT2G05680	0
AT2G05685	0
AT2G05690	0
AT2G05695	0
AT2G05700	0
AT2G05705	1
AT2G05710	3878
AT2G05715	0
AT2G05720	0
AT2G05725	0
AT2G05730	0
AT2G05740	0
AT2G05750	0
AT2G05752	0
AT2G05753	0
AT2G05755	233
AT2G05760	287
AT2G05765	220
AT2G05770	0
AT2G05780	0
AT2G05785	0
AT2G05786	0
AT2G05790	3659
AT2G05800	0
AT2G05801	0
AT2G05810	130
AT2G05812	12
AT2G05815	0
AT2G05820	0
AT2G05825	0
AT2G05830	1102
AT2G05835	0
AT2G05840	3417
AT2G05845	0
AT2G05850	0
AT2G05855	0
AT2G05860	0
AT2G05865	0
AT2G05870	0
AT2G05875	0
AT2G05880	0
AT2G05885	0
AT2G05890	0
AT2G05895	0
AT2G05900	0
AT2G05905	0
AT2G05910	45
AT2G05914	0
AT2G05915	0
AT2G05920	6923
AT2G05925	0
AT2G05930	0
AT2G05935	0
AT2G05940	96
AT2G05945	0
AT2G05950	0
AT2G05960	0
AT2G05965	0
AT2G05970	0
AT2G05975	0
AT2G05980	0
AT2G05985	0
AT2G05990	10093
AT2G05995	0
AT2G06000	522
AT2G06002	0
AT2G06005	104
AT2G06010	1075
AT2G06020	0
AT2G06025	325
AT2G06035	0
AT2G06040	409
AT2G06045	0
AT2G06050	1146
AT2G06060	0
AT2G06065	1
AT2G06070	0
AT2G06075	0
AT2G06080	0
AT2G06085	0
AT2G06090	0
AT2G06095	0
AT2G06100	0
AT2G06105	0
AT2G06110	0
AT2G06115	0
AT2G06120	0
AT2G06125	0
AT2G06130	0
AT2G06135	0
AT2G06140	0
AT2G06145	0
AT2G06150	0
AT2G06160	0
AT2G06165	0
AT2G06166	0
AT2G06170	0
AT2G06175	0
AT2G06180	0
AT2G06185	0
AT2G06190	0
AT2G06200	374
AT2G06210	377
AT2G06215	0
AT2G06220	0
AT2G06225	0
AT2G06230	0
AT2G06235	0
AT2G06240	0
AT2G06245	0
AT2G06250	0
AT2G06255	138
AT2G06260	0
AT2G06265	0
AT2G06270	0
AT2G06275	0
AT2G06280	0
AT2G06285	0
AT2G06290	0
AT2G06296	0
AT2G06303	0
AT2G06305	0
AT2G06310	0
AT2G06315	0
AT2G06330	0
AT2G06335	0
AT2G06340	0
AT2G06345	0
AT2G06350	0
AT2G06355	0
AT2G06365	0
AT2G06370	0
AT2G06375	0
AT2G06380	0
AT2G06385	0
AT2G06390	0
AT2G06395	0
AT2G06400	0
AT2G06405	0
AT2G06410	0
AT2G06415	0
AT2G06420	0
AT2G06425	0
AT2G06430	0
AT2G06435	0
AT2G06440	0
AT2G06445	0
AT2G06450	0
AT2G06455	0
AT2G06460	0
AT2G06465	0
AT2G06470	0
AT2G06475	0
AT2G06480	0
AT2G06485	0
AT2G06490	0
AT2G06495	0
AT2G06500	0
AT2G06505	0
AT2G06510	687
AT2G06515	0
AT2G06520	10962
AT2G06525	0
AT2G06530	612
AT2G06535	0
AT2G06540	0
AT2G06541	0
AT2G06550	0
AT2G06555	0
AT2G06560	0
AT2G06562	0
AT2G06565	0
AT2G06570	0
AT2G06575	0
AT2G06580	0
AT2G06585	0
AT2G06590	0
AT2G06595	0
AT2G06600	0
AT2G06605	0
AT2G06610	0
AT2G06615	0
AT2G06620	0
AT2G06625	0
AT2G06630	0
AT2G06635	0
AT2G06640	0
AT2G06645	0
AT2G06650	0
AT2G06655	0
AT2G06660	0
AT2G06665	0
AT2G06667	0
AT2G06670	0
AT2G06675	0
AT2G06680	0
AT2G06685	0
AT2G06690	0
AT2G06695	0
AT2G06700	0
AT2G06705	0
AT2G06710	0
AT2G06715	0
AT2G06720	0
AT2G06725	0
AT2G06740	0
AT2G06745	0
AT2G06750	0
AT2G06755	0
AT2G06760	0
AT2G06765	17
AT2G06770	0
AT2G06775	0
AT2G06780	0
AT2G06785	0
AT2G06790	0
AT2G06795	0
AT2G06800	0
AT2G06805	0
AT2G06810	0
AT2G06815	0
AT2G06820	0
AT2G06822	0
AT2G06830	0
AT2G06835	0
AT2G06840	0
AT2G06845	0
AT2G06850	11249
AT2G06855	0
AT2G06860	0
AT2G06865	0
AT2G06870	0
AT2G06875	0
AT2G06880	0
AT2G06885	0
AT2G06890	0
AT2G06900	0
AT2G06902	0
AT2G06904	0
AT2G06905	0
AT2G06906	0
AT2G06908	0
AT2G06910	0
AT2G06912	0
AT2G06914	0
AT2G06917	0
AT2G06920	0
AT2G06922	0
AT2G06925	1344
AT2G06930	0
AT2G06935	0
AT2G06940	0
AT2G06945	0
AT2G06950	2685
AT2G06955	0
AT2G06960	0
AT2G06965	0
AT2G06967	0
AT2G06973	0
AT2G06975	0
AT2G06980	0
AT2G06983	0
AT2G06985	0
AT2G06990	1974
AT2G06995	0
AT2G07000	0
AT2G07005	0
AT2G07010	0
AT2G07015	0
AT2G07020	0
AT2G07025	0
AT2G07030	0
AT2G07035	0
AT2G07040	0
AT2G07042	73
AT2G07045	0
AT2G07050	3640
AT2G07055	0
AT2G07070	0
AT2G07080	0
AT2G07085	0
AT2G07090	0
AT2G07095	0
AT2G07100	0
AT2G07110	0
AT2G07115	0
AT2G07120	0
AT2G07130	0
AT2G07135	0
AT2G07140	0
AT2G07150	0
AT2G07155	0
AT2G07160	0
AT2G07165	0
AT2G07170	1014
AT2G07175	0
AT2G07180	1009
AT2G07185	0
AT2G07190	0
AT2G07195	0
AT2G07200	0
AT2G07205	0
AT2G07210	0
AT2G07212	0
AT2G07213	0
AT2G07215	0
AT2G07220	0
AT2G07225	0
AT2G07230	0
AT2G07235	0
AT2G07240	0
AT2G07245	0
AT2G07250	0
AT2G07255	0
AT2G07260	0
AT2G07265	0
AT2G07270	0
AT2G07275	0
AT2G07280	0
AT2G07285	0
AT2G07290	0
AT2G07295	0
AT2G07300	0
AT2G07305	0
AT2G07310	0
AT2G07315	0
AT2G07320	0
AT2G07325	0
AT2G07330	0
AT2G07335	0
AT2G07340	2074
AT2G07345	0
AT2G07355	0
AT2G07360	1220
AT2G07365	0
AT2G07375	0
AT2G07380	0
AT2G07385	0
AT2G07390	0
AT2G07395	0
AT2G07400	0
AT2G07405	0
AT2G07410	0
AT2G07415	0
AT2G07420	0
AT2G07425	0
AT2G07430	0
AT2G07435	0
AT2G07440	0
AT2G07445	0
AT2G07450	0
AT2G07455	0
AT2G07460	0
AT2G07470	0
AT2G07475	0
AT2G07480	0
AT2G07483	0
AT2G07485	0
AT2G07486	0
AT2G07490	0
AT2G07495	0
AT2G07500	0
AT2G07505	0
AT2G07510	0
AT2G07515	0
AT2G07520	0
AT2G07525	0
AT2G07530	0
AT2G07535	0
AT2G07540	0
AT2G07545	0
AT2G07550	0
AT2G07555	0
AT2G07560	0
AT2G07565	0
AT2G07570	0
AT2G07575	0
AT2G07580	0
AT2G07585	5
AT2G07590	0
AT2G07595	0
AT2G07599	2
AT2G07600	0
AT2G07605	26
AT2G07613	0
AT2G07615	26
AT2G07617	0
AT2G07620	0
AT2G07621	0
AT2G07623	0
AT2G07625	0
AT2G07626	0
AT2G07627	0
AT2G07628	0
AT2G07629	0
AT2G07630	0
AT2G07631	1
AT2G07632	0
AT2G07633	0
AT2G07634	0
AT2G07635	0
AT2G07636	0
AT2G07637	0
AT2G07638	36
AT2G07640	0
AT2G07641	0
AT2G07642	0
AT2G07643	0
AT2G07644	0
AT2G07645	0
AT2G07646	0
AT2G07648	0
AT2G07650	0
AT2G07652	0
AT2G07654	0
AT2G07655	0
AT2G07656	0
AT2G07658	0
AT2G07659	0
AT2G07660	0
AT2G07661	0
AT2G07662	4
AT2G07663	0
AT2G07664	0
AT2G07665	0
AT2G07666	0
AT2G07667	0
AT2G07669	0
AT2G07670	0
AT2G07671	30
AT2G07672	0
AT2G07673	0
AT2G07674	1
AT2G07675	232
AT2G07676	0
AT2G07677	0
AT2G07678	5
AT2G07680	194
AT2G07681	7
AT2G07682	0
AT2G07683	0
AT2G07684	0
AT2G07685	0
AT2G07686	1
AT2G07687	43
AT2G07688	0
AT2G07689	0
AT2G07690	1265
AT2G07691	0
AT2G07692	0
AT2G07693	0
AT2G07694	0
AT2G07695	22
AT2G07696	15
AT2G07697	0
AT2G07698	75
AT2G07699	0
AT2G07700	0
AT2G07701	0
AT2G07702	0
AT2G07703	0
AT2G07704	0
AT2G07705	0
AT2G07706	20
AT2G07707	0
AT2G07708	0
AT2G07709	0
AT2G07710	0
AT2G07711	19
AT2G07712	3
AT2G07713	0
AT2G07714	8
AT2G07715	49
AT2G07716	0
AT2G07717	0
AT2G07718	0
AT2G07719	0
AT2G07720	0
AT2G07721	0
AT2G07722	0
AT2G07723	0
AT2G07724	0
AT2G07725	0
AT2G07726	0
AT2G07727	0
AT2G07728	0
AT2G07729	0
AT2G07730	0
AT2G07731	0
AT2G07732	16
AT2G07733	0
AT2G07734	0
AT2G07735	0
AT2G07736	0
AT2G07737	0
AT2G07738	0
AT2G07739	36
AT2G07740	0
AT2G07741	0
AT2G07742	0
AT2G07743	0
AT2G07744	0
AT2G07745	0
AT2G07746	0
AT2G07747	0
AT2G07748	0
AT2G07749	0
AT2G07750	0
AT2G07751	115
AT2G07752	0
AT2G07753	0
AT2G07754	0
AT2G07755	0
AT2G07756	0
AT2G07757	0
AT2G07758	0
AT2G07759	0
AT2G07760	0
AT2G07761	0
AT2G07762	0
AT2G07763	0
AT2G07764	0
AT2G07765	0
AT2G07766	0
AT2G07767	0
AT2G07768	0
AT2G07769	0
AT2G07770	0
AT2G07771	0
AT2G07772	0
AT2G07773	0
AT2G07774	0
AT2G07775	0
AT2G07776	0
AT2G07777	16
AT2G07778	0
AT2G07779	0
AT2G07780	0
AT2G07783	0
AT2G07784	0
AT2G07785	0
AT2G07786	0
AT2G07787	0
AT2G07788	0
AT2G07789	0
AT2G07790	0
AT2G07791	0
AT2G07792	0
AT2G07793	0
AT2G07794	0
AT2G07795	0
AT2G07798	0
AT2G07799	0
AT2G07800	0
AT2G07805	0
AT2G07806	0
AT2G07807	0
AT2G07808	0
AT2G07809	0
AT2G07810	0
AT2G07811	0
AT2G07812	0
AT2G07813	0
AT2G07815	0
AT2G07820	0
AT2G07825	0
AT2G07826	0
AT2G07827	9
AT2G07830	0
AT2G07835	9
AT2G07840	0
AT2G07845	0
AT2G07850	0
AT2G07855	0
AT2G07860	0
AT2G07865	0
AT2G07870	0
AT2G07875	0
AT2G07880	0
AT2G07885	0
AT2G07890	0
AT2G07895	0
AT2G07900	0
AT2G07905	0
AT2G07910	0
AT2G07915	0
AT2G07925	0
AT2G07935	0
AT2G07940	0
AT2G07945	0
AT2G07950	1
AT2G07960	0
AT2G07965	0
AT2G07970	0
AT2G07975	0
AT2G07981	1
AT2G07985	0
AT2G07990	0
AT2G07995	0
AT2G08000	0
AT2G08005	0
AT2G08010	0
AT2G08015	0
AT2G08020	0
AT2G08025	0
AT2G08030	0
AT2G08035	0
AT2G08040	0
AT2G08045	0
AT2G08050	0
AT2G08055	0
AT2G08060	0
AT2G08070	0
AT2G08075	0
AT2G08085	0
AT2G08090	0
AT2G08095	0
AT2G08100	0
AT2G08105	0
AT2G08110	0
AT2G08115	0
AT2G08120	0
AT2G08125	0
AT2G08130	0
AT2G08135	0
AT2G08150	0
AT2G08155	0
AT2G08160	0
AT2G08165	0
AT2G08175	0
AT2G08180	0
AT2G08190	0
AT2G08195	0
AT2G08200	0
AT2G08205	0
AT2G08210	0
AT2G08215	0
AT2G08220	0
AT2G08230	0
AT2G08235	0
AT2G08240	0
AT2G08245	0
AT2G08250	0
AT2G08255	0
AT2G08260	0
AT2G08265	0
AT2G08270	0
AT2G08275	0
AT2G08280	0
AT2G08285	0
AT2G08290	0
AT2G08295	1
AT2G08300	0
AT2G08305	0
AT2G08310	0
AT2G08315	0
AT2G08320	0
AT2G08330	0
AT2G08335	0
AT2G08340	0
AT2G08345	0
AT2G08350	0
AT2G08355	0
AT2G08360	0
AT2G08365	0
AT2G08370	0
AT2G08375	0
AT2G08380	0
AT2G08385	0
AT2G08390	0
AT2G08395	0
AT2G08400	0
AT2G08405	0
AT2G08410	0
AT2G08415	0
AT2G08420	0
AT2G08425	0
AT2G08430	0
AT2G08435	14
AT2G08440	0
AT2G08445	0
AT2G08450	0
AT2G08455	0
AT2G08460	0
AT2G08465	0
AT2G08470	0
AT2G08475	0
AT2G08480	0
AT2G08485	0
AT2G08490	0
AT2G08495	0
AT2G08500	0
AT2G08505	0
AT2G08510	0
AT2G08515	0
AT2G08520	0
AT2G08525	0
AT2G08530	0
AT2G08535	0
AT2G08540	0
AT2G08545	0
AT2G08550	0
AT2G08555	0
AT2G08560	0
AT2G08565	0
AT2G08570	0
AT2G08575	0
AT2G08580	0
AT2G08585	0
AT2G08590	0
AT2G08595	0
AT2G08610	40
AT2G08620	0
AT2G08625	0
AT2G08630	0
AT2G08635	0
AT2G08640	0
AT2G08645	0
AT2G08650	0
AT2G08655	0
AT2G08660	0
AT2G08665	0
AT2G08670	0
AT2G08675	0
AT2G08680	0
AT2G08685	0
AT2G08690	0
AT2G08695	0
AT2G08700	0
AT2G08705	0
AT2G08710	0
AT2G08715	0
AT2G08720	0
AT2G08725	19
AT2G08730	0
AT2G08735	213
AT2G08740	0
AT2G08745	0
AT2G08750	0
AT2G08755	0
AT2G08760	46
AT2G08765	200
AT2G08770	0
AT2G08775	0
AT2G08780	0
AT2G08790	0
AT2G08795	0
AT2G08800	0
AT2G08805	0
AT2G08815	0
AT2G08820	0
AT2G08825	1
AT2G08830	0
AT2G08835	0
AT2G08845	0
AT2G08850	0
AT2G08855	0
AT2G08860	0
AT2G08865	0
AT2G08870	0
AT2G08875	0
AT2G08880	0
AT2G08885	0
AT2G08890	0
AT2G08895	0
AT2G08900	0
AT2G08905	0
AT2G08910	0
AT2G08915	0
AT2G08920	0
AT2G08925	0
AT2G08930	0
AT2G08935	0
AT2G08940	0
AT2G08945	0
AT2G08950	0
AT2G08955	0
AT2G08960	0
AT2G08965	0
AT2G08970	0
AT2G08975	0
AT2G08980	0
AT2G08985	0
AT2G08986	0
AT2G08990	23
AT2G08995	0
AT2G09000	0
AT2G09005	0
AT2G09010	0
AT2G09015	0
AT2G09020	0
AT2G09025	0
AT2G09035	0
AT2G09040	0
AT2G09045	0
AT2G09050	0
AT2G09055	0
AT2G09060	0
AT2G09065	0
AT2G09070	0
AT2G09075	0
AT2G09080	0
AT2G09085	0
AT2G09090	0
AT2G09095	0
AT2G09100	0
AT2G09105	0
AT2G09110	0
AT2G09115	0
AT2G09120	0
AT2G09125	0
AT2G09130	0
AT2G09135	0
AT2G09140	0
AT2G09150	0
AT2G09155	0
AT2G09160	0
AT2G09165	13
AT2G09170	10
AT2G09175	0
AT2G09180	0
AT2G09185	0
AT2G09187	0
AT2G09190	0
AT2G09195	0
AT2G09200	0
AT2G09205	0
AT2G09210	0
AT2G09215	0
AT2G09220	0
AT2G09225	0
AT2G09230	0
AT2G09235	0
AT2G09240	0
AT2G09245	0
AT2G09250	0
AT2G09255	0
AT2G09260	0
AT2G09265	7
AT2G09270	0
AT2G09280	0
AT2G09285	0
AT2G09290	0
AT2G09295	0
AT2G09300	0
AT2G09305	0
AT2G09310	0
AT2G09315	0
AT2G09320	0
AT2G09325	0
AT2G09330	0
AT2G09335	0
AT2G09340	0
AT2G09345	0
AT2G09350	0
AT2G09355	0
AT2G09360	0
AT2G09365	0
AT2G09370	0
AT2G09375	0
AT2G09380	0
AT2G09385	0
AT2G09388	0
AT2G09390	0
AT2G09395	0
AT2G09400	0
AT2G09405	0
AT2G09410	0
AT2G09415	0
AT2G09420	0
AT2G09425	0
AT2G09430	0
AT2G09435	0
AT2G09440	0
AT2G09445	0
AT2G09450	0
AT2G09455	0
AT2G09460	0
AT2G09465	0
AT2G09470	0
AT2G09475	12
AT2G09480	0
AT2G09490	0
AT2G09495	0
AT2G09500	0
AT2G09505	0
AT2G09510	0
AT2G09515	0
AT2G09525	0
AT2G09530	0
AT2G09535	0
AT2G09540	0
AT2G09545	0
AT2G09550	0
AT2G09555	0
AT2G09560	0
AT2G09565	0
AT2G09570	0
AT2G09575	0
AT2G09585	0
AT2G09589	0
AT2G09590	0
AT2G09605	0
AT2G09610	0
AT2G09615	0
AT2G09620	0
AT2G09625	0
AT2G09630	0
AT2G09635	0
AT2G09640	0
AT2G09645	0
AT2G09650	0
AT2G09655	0
AT2G09660	0
AT2G09665	0
AT2G09670	0
AT2G09675	0
AT2G09680	0
AT2G09685	0
AT2G09690	0
AT2G09695	0
AT2G09700	0
AT2G09705	0
AT2G09710	29
AT2G09715	0
AT2G09720	0
AT2G09725	0
AT2G09730	0
AT2G09735	0
AT2G09740	0
AT2G09745	0
AT2G09750	0
AT2G09755	0
AT2G09760	0
AT2G09765	0
AT2G09770	0
AT2G09775	0
AT2G09780	0
AT2G09785	0
AT2G09790	0
AT2G09795	690
AT2G09800	1
AT2G09805	0
AT2G09810	0
AT2G09815	0
AT2G09820	0
AT2G09825	0
AT2G09830	0
AT2G09835	0
AT2G09838	0
AT2G09840	0
AT2G09845	0
AT2G09850	0
AT2G09860	0
AT2G09862	0
AT2G09865	0
AT2G09870	0
AT2G09875	0
AT2G09880	0
AT2G09885	0
AT2G09890	0
AT2G09895	0
AT2G09900	0
AT2G09905	0
AT2G09910	0
AT2G09915	0
AT2G09920	0
AT2G09925	0
AT2G09930	0
AT2G09935	0
AT2G09945	0
AT2G09950	0
AT2G09953	0
AT2G09955	0
AT2G09956	0
AT2G09960	1
AT2G09965	0
AT2G09970	5
AT2G09975	0
AT2G09990	18288
AT2G09992	0
AT2G09994	0
AT2G09995	0
AT2G10000	0
AT2G10010	0
AT2G10020	0
AT2G10025	0
AT2G10030	0
AT2G10040	0
AT2G10045	0
AT2G10050	0
AT2G10070	0
AT2G10080	0
AT2G10090	0
AT2G10100	0
AT2G10105	0
AT2G10110	0
AT2G10120	0
AT2G10130	0
AT2G10140	0
AT2G10150	0
AT2G10160	0
AT2G10165	0
AT2G10170	0
AT2G10175	0
AT2G10180	0
AT2G10190	0
AT2G10200	0
AT2G10205	0
AT2G10210	0
AT2G10220	0
AT2G10223	0
AT2G10226	0
AT2G10230	0
AT2G10232	0
AT2G10234	0
AT2G10237	0
AT2G10240	0
AT2G10250	0
AT2G10253	0
AT2G10256	0
AT2G10260	0
AT2G10265	0
AT2G10270	0
AT2G10280	0
AT2G10285	0
AT2G10290	0
AT2G10300	0
AT2G10310	0
AT2G10320	0
AT2G10330	0
AT2G10350	0
AT2G10360	0
AT2G10370	0
AT2G10380	0
AT2G10390	0
AT2G10400	0
AT2G10405	0
AT2G10410	5153
AT2G10420	0
AT2G10430	0
AT2G10440	0
AT2G10450	0
AT2G10455	0
AT2G10460	0
AT2G10465	0
AT2G10470	0
AT2G10480	0
AT2G10490	0
AT2G10500	0
AT2G10510	0
AT2G10520	0
AT2G10530	0
AT2G10535	0
AT2G10537	0
AT2G10540	0
AT2G10545	0
AT2G10550	0
AT2G10553	0
AT2G10555	0
AT2G10556	0
AT2G10557	0
AT2G10560	0
AT2G10570	0
AT2G10589	0
AT2G10590	0
AT2G10600	4
AT2G10602	0
AT2G10605	0
AT2G10606	0
AT2G10608	0
AT2G10610	0
AT2G10611	0
AT2G10614	0
AT2G10615	0
AT2G10617	0
AT2G10620	0
AT2G10625	0
AT2G10630	0
AT2G10640	0
AT2G10650	0
AT2G10660	0
AT2G10670	0
AT2G10680	0
AT2G10690	0
AT2G10710	0
AT2G10720	0
AT2G10730	0
AT2G10735	8
AT2G10740	0
AT2G10760	0
AT2G10770	0
AT2G10780	0
AT2G10790	0
AT2G10800	0
AT2G10802	0
AT2G10810	0
AT2G10820	0
AT2G10830	0
AT2G10833	0
AT2G10836	0
AT2G10840	0
AT2G10850	0
AT2G10860	0
AT2G10870	0
AT2G10880	0
AT2G10890	0
AT2G10895	0
AT2G10900	0
AT2G10910	0
AT2G10920	0
AT2G10921	0
AT2G10930	0
AT2G10931	267
AT2G10940	5043
AT2G10950	309
AT2G10955	0
AT2G10960	0
AT2G10965	0
AT2G10970	0
AT2G10975	0
AT2G10980	0
AT2G10990	0
AT2G11000	333
AT2G11005	0
AT2G11010	0
AT2G11015	0
AT2G11020	0
AT2G11025	0
AT2G11030	0
AT2G11035	0
AT2G11040	0
AT2G11045	0
AT2G11050	0
AT2G11060	0
AT2G11070	0
AT2G11080	0
AT2G11090	0
AT2G11100	0
AT2G11110	0
AT2G11115	0
AT2G11120	0
AT2G11130	0
AT2G11135	0
AT2G11140	22
AT2G11150	0
AT2G11165	0
AT2G11166	0
AT2G11168	0
AT2G11170	0
AT2G11180	0
AT2G11190	0
AT2G11200	0
AT2G11205	0
AT2G11210	0
AT2G11215	0
AT2G11220	0
AT2G11225	0
AT2G11230	0
AT2G11235	0
AT2G11240	379
AT2G11270	0
AT2G11271	0
AT2G11280	0
AT2G11290	0
AT2G11300	0
AT2G11310	0
AT2G11320	0
AT2G11330	0
AT2G11340	0
AT2G11345	0
AT2G11350	0
AT2G11360	0
AT2G11370	0
AT2G11380	0
AT2G11390	0
AT2G11400	0
AT2G11405	0
AT2G11410	0
AT2G11420	0
AT2G11430	0
AT2G11440	0
AT2G11450	0
AT2G11460	0
AT2G11462	0
AT2G11465	0
AT2G11480	0
AT2G11485	0
AT2G11490	0
AT2G11500	0
AT2G11502	0
AT2G11504	0
AT2G11507	0
AT2G11510	0
AT2G11520	259
AT2G11522	0
AT2G11530	0
AT2G11550	0
AT2G11570	0
AT2G11590	0
AT2G11600	0
AT2G11610	0
AT2G11620	0
AT2G11623	0
AT2G11626	0
AT2G11630	0
AT2G11640	0
AT2G11650	0
AT2G11660	0
AT2G11670	0
AT2G11680	0
AT2G11690	0
AT2G11700	0
AT2G11720	0
AT2G11730	0
AT2G11740	0
AT2G11750	0
AT2G11770	0
AT2G11773	0
AT2G11775	0
AT2G11778	0
AT2G11780	0
AT2G11790	0
AT2G11800	0
AT2G11810	1
AT2G11815	0
AT2G11820	0
AT2G11830	0
AT2G11840	0
AT2G11850	0
AT2G11851	0
AT2G11852	0
AT2G11870	0
AT2G11880	78
AT2G11890	2396
AT2G11891	14
AT2G11910	7764
AT2G11930	0
AT2G11940	0
AT2G11950	0
AT2G11970	0
AT2G11980	0
AT2G11983	0
AT2G11990	0
AT2G12000	0
AT2G12010	0
AT2G12020	0
AT2G12025	0
AT2G12040	0
AT2G12050	0
AT2G12060	0
AT2G12066	0
AT2G12083	0
AT2G12100	0
AT2G12110	0
AT2G12120	0
AT2G12130	0
AT2G12140	0
AT2G12150	0
AT2G12160	0
AT2G12170	13
AT2G12190	0
AT2G12195	0
AT2G12200	0
AT2G12205	0
AT2G12210	0
AT2G12230	0
AT2G12240	0
AT2G12250	0
AT2G12260	0
AT2G12270	0
AT2G12280	0
AT2G12290	0
AT2G12300	0
AT2G12305	0
AT2G12320	0
AT2G12325	0
AT2G12330	0
AT2G12340	0
AT2G12345	0
AT2G12360	0
AT2G12370	0
AT2G12380	0
AT2G12385	0
AT2G12390	0
AT2G12400	704
AT2G12405	0
AT2G12407	0
AT2G12408	0
AT2G12410	0
AT2G12420	0
AT2G12430	0
AT2G12440	0
AT2G12450	0
AT2G12460	0
AT2G12461	100
AT2G12462	365
AT2G12465	0
AT2G12470	0
AT2G12475	2
AT2G12480	0
AT2G12490	19
AT2G12500	0
AT2G12505	0
AT2G12510	0
AT2G12520	0
AT2G12530	0
AT2G12540	0
AT2G12550	89
AT2G12560	0
AT2G12570	0
AT2G12580	0
AT2G12590	0
AT2G12600	0
AT2G12610	0
AT2G12620	0
AT2G12630	0
AT2G12640	0
AT2G12646	59
AT2G12650	0
AT2G12660	0
AT2G12670	0
AT2G12680	0
AT2G12685	0
AT2G12690	0
AT2G12695	0
AT2G12700	0
AT2G12710	0
AT2G12720	0
AT2G12730	0
AT2G12740	0
AT2G12750	0
AT2G12760	0
AT2G12770	0
AT2G12780	0
AT2G12800	0
AT2G12810	0
AT2G12815	0
AT2G12820	0
AT2G12830	0
AT2G12832	0
AT2G12835	0
AT2G12840	0
AT2G12845	0
AT2G12850	0
AT2G12855	0
AT2G12860	0
AT2G12870	0
AT2G12875	0
AT2G12880	0
AT2G12890	0
AT2G12900	0
AT2G12905	0
AT2G12910	0
AT2G12920	0
AT2G12930	0
AT2G12935	0
AT2G12940	0
AT2G12945	0
AT2G12950	0
AT2G12960	0
AT2G12970	0
AT2G12980	0
AT2G12990	0
AT2G13000	0
AT2G13010	0
AT2G13020	0
AT2G13040	0
AT2G13050	0
AT2G13060	0
AT2G13070	0
AT2G13080	0
AT2G13090	0
AT2G13100	344
AT2G13105	0
AT2G13110	0
AT2G13115	0
AT2G13116	0
AT2G13118	0
AT2G13120	0
AT2G13125	0
AT2G13126	0
AT2G13128	0
AT2G13130	43
AT2G13140	0
AT2G13142	0
AT2G13143	0
AT2G13145	0
AT2G13146	0
AT2G13150	0
AT2G13160	0
AT2G13170	0
AT2G13175	0
AT2G13180	0
AT2G13190	0
AT2G13200	0
AT2G13230	0
AT2G13240	0
AT2G13250	0
AT2G13260	0
AT2G13270	0
AT2G13274	0
AT2G13275	0
AT2G13280	0
AT2G13290	123
AT2G13295	0
AT2G13300	0
AT2G13310	0
AT2G13320	0
AT2G13330	0
AT2G13335	0
AT2G13350	0
AT2G13360	4289
AT2G13370	337
AT2G13380	0
AT2G13390	0
AT2G13400	0
AT2G13410	0
AT2G13420	257
AT2G13422	0
AT2G13430	0
AT2G13431	0
AT2G13440	328
AT2G13450	0
AT2G13460	0
AT2G13463	0
AT2G13469	0
AT2G13470	0
AT2G13480	0
AT2G13490	0
AT2G13500	0
AT2G13510	0
AT2G13520	0
AT2G13530	0
AT2G13540	1222
AT2G13542	0
AT2G13547	0
AT2G13550	280
AT2G13555	0
AT2G13560	2230
AT2G13570	0
AT2G13580	0
AT2G13590	0
AT2G13600	181
AT2G13610	306
AT2G13620	0
AT2G13630	0
AT2G13640	0
AT2G13650	433
AT2G13660	0
AT2G13665	0
AT2G13680	115
AT2G13690	372
AT2G13700	0
AT2G13705	0
AT2G13706	0
AT2G13710	0
AT2G13720	0
AT2G13730	0
AT2G13740	0
AT2G13750	0
AT2G13760	0
AT2G13770	0
AT2G13790	65
AT2G13800	49
AT2G13810	2
AT2G13820	895
AT2G13830	0
AT2G13840	252
AT2G13845	0
AT2G13850	0
AT2G13851	0
AT2G13860	0
AT2G13865	0
AT2G13870	0
AT2G13890	0
AT2G13895	0
AT2G13900	0
AT2G13905	0
AT2G13910	0
AT2G13920	0
AT2G13930	0
AT2G13940	0
AT2G13950	0
AT2G13960	31
AT2G13965	0
AT2G13970	1
AT2G13975	239
AT2G13980	0
AT2G13985	0
AT2G13990	0
AT2G14000	0
AT2G14010	0
AT2G14020	0
AT2G14030	0
AT2G14040	0
AT2G14045	731
AT2G14050	75
AT2G14060	0
AT2G14070	0
AT2G14080	85
AT2G14090	195
AT2G14095	0
AT2G14100	8
AT2G14110	217
AT2G14115	339
AT2G14120	594
AT2G14130	0
AT2G14140	0
AT2G14150	0
AT2G14160	0
AT2G14170	3208
AT2G14180	0
AT2G14190	0
AT2G14200	0
AT2G14210	0
AT2G14220	18
AT2G14230	0
AT2G14240	0
AT2G14245	0
AT2G14247	603
AT2G14255	176
AT2G14260	824
AT2G14265	0
AT2G14270	0
AT2G14280	0
AT2G14282	0
AT2G14285	306
AT2G14288	0
AT2G14289	0
AT2G14290	2
AT2G14300	0
AT2G14310	0
AT2G14320	0
AT2G14330	0
AT2G14335	0
AT2G14340	0
AT2G14350	0
AT2G14365	0
AT2G14370	0
AT2G14378	0
AT2G14380	0
AT2G14390	0
AT2G14395	0
AT2G14400	0
AT2G14405	0
AT2G14410	0
AT2G14415	0
AT2G14420	0
AT2G14430	0
AT2G14440	0
AT2G14450	0
AT2G14455	0
AT2G14460	1346
AT2G14470	0
AT2G14475	0
AT2G14490	0
AT2G14500	0
AT2G14510	0
AT2G14520	108
AT2G14530	210
AT2G14535	0
AT2G14540	0
AT2G14550	0
AT2G14560	16
AT2G14570	0
AT2G14580	135
AT2G14590	0
AT2G14595	0
AT2G14600	0
AT2G14605	0
AT2G14610	3
AT2G14620	22
AT2G14630	0
AT2G14635	0
AT2G14640	0
AT2G14650	0
AT2G14660	380
AT2G14661	0
AT2G14670	0
AT2G14680	127
AT2G14690	0
AT2G14692	0
AT2G14695	0
AT2G14700	0
AT2G14710	0
AT2G14720	1190
AT2G14730	0
AT2G14740	570
AT2G14750	2657
AT2G14755	7
AT2G14760	0
AT2G14765	0
AT2G14770	0
AT2G14772	0
AT2G14774	0
AT2G14775	0
AT2G14777	0
AT2G14780	0
AT2G14790	0
AT2G14793	0
AT2G14796	0
AT2G14800	1
AT2G14810	0
AT2G14820	37
AT2G14825	198
AT2G14830	0
AT2G14835	959
AT2G14840	0
AT2G14843	0
AT2G14846	0
AT2G14850	477
AT2G14860	566
AT2G14870	0
AT2G14878	1600
AT2G14880	5502
AT2G14890	7503
AT2G14900	365
AT2G14910	1602
AT2G14920	28
AT2G14930	0
AT2G14935	0
AT2G14940	0
AT2G14945	0
AT2G14950	0
AT2G14960	0
AT2G14970	0
AT2G14980	0
AT2G14990	0
AT2G15000	1586
AT2G15010	0
AT2G15012	0
AT2G15013	0
AT2G15014	0
AT2G15015	0
AT2G15016	0
AT2G15017	0
AT2G15020	1
AT2G15025	0
AT2G15029	0
AT2G15030	0
AT2G15040	0
AT2G15042	1
AT2G15045	0
AT2G15050	1641
AT2G15060	0
AT2G15070	0
AT2G15080	1
AT2G15090	5982
AT2G15100	0
AT2G15110	0
AT2G15120	0
AT2G15128	148
AT2G15130	0
AT2G15140	0
AT2G15145	0
AT2G15150	0
AT2G15160	0
AT2G15170	0
AT2G15180	0
AT2G15185	0
AT2G15190	0
AT2G15200	0
AT2G15210	0
AT2G15220	2
AT2G15230	98
AT2G15240	686
AT2G15250	0
AT2G15260	0
AT2G15270	455
AT2G15271	0
AT2G15280	576
AT2G15290	3997
AT2G15292	669
AT2G15300	157
AT2G15310	37
AT2G15318	0
AT2G15320	174
AT2G15325	1
AT2G15327	0
AT2G15330	0
AT2G15340	0
AT2G15345	0
AT2G15350	0
AT2G15360	0
AT2G15370	2
AT2G15380	0
AT2G15390	31
AT2G15400	82
AT2G15410	0
AT2G15420	0
AT2G15430	2261
AT2G15440	243
AT2G15450	0
AT2G15460	0
AT2G15470	0
AT2G15480	64
AT2G15490	1
AT2G15500	0
AT2G15510	0
AT2G15520	0
AT2G15530	525
AT2G15535	0
AT2G15540	0
AT2G15550	0
AT2G15555	0
AT2G15560	517
AT2G15570	358
AT2G15580	175
AT2G15590	0
AT2G15600	0
AT2G15610	1
AT2G15620	1304
AT2G15630	64
AT2G15640	0
AT2G15650	0
AT2G15660	0
AT2G15670	0
AT2G15680	0
AT2G15690	1002
AT2G15695	217
AT2G15700	0
AT2G15710	0
AT2G15720	0
AT2G15730	248
AT2G15740	0
AT2G15750	0
AT2G15760	0
AT2G15765	0
AT2G15770	0
AT2G15780	4
AT2G15790	744
AT2G15800	0
AT2G15810	0
AT2G15815	0
AT2G15820	1056
AT2G15830	0
AT2G15840	0
AT2G15850	0
AT2G15860	1726
AT2G15870	0
AT2G15880	16
AT2G15890	2274
AT2G15900	206
AT2G15910	1181
AT2G15920	0
AT2G15940	0
AT2G15950	0
AT2G15960	2111
AT2G15970	3971
AT2G15980	123
AT2G15990	0
AT2G16000	0
AT2G16005	0
AT2G16010	0
AT2G16015	0
AT2G16016	0
AT2G16018	0
AT2G16019	0
AT2G16020	0
AT2G16030	0
AT2G16040	0
AT2G16050	56
AT2G16060	310
AT2G16070	634
AT2G16080	0
AT2G16090	190
AT2G16100	0
AT2G16110	0
AT2G16120	0
AT2G16130	0
AT2G16140	0
AT2G16145	0
AT2G16150	0
AT2G16160	0
AT2G16170	0
AT2G16180	0
AT2G16190	0
AT2G16200	0
AT2G16210	0
AT2G16220	0
AT2G16225	0
AT2G16230	20
AT2G16240	0
AT2G16245	0
AT2G16250	84
AT2G16260	0
AT2G16270	1203
AT2G16280	3713
AT2G16290	0
AT2G16300	0
AT2G16310	0
AT2G16320	0
AT2G16330	0
AT2G16340	0
AT2G16360	0
AT2G16365	516
AT2G16367	0
AT2G16370	1391
AT2G16380	1
AT2G16385	0
AT2G16390	403
AT2G16400	1010
AT2G16405	265
AT2G16410	0
AT2G16420	0
AT2G16430	913
AT2G16440	1462
AT2G16450	0
AT2G16460	635
AT2G16485	677
AT2G16490	0
AT2G16500	4591
AT2G16505	0
AT2G16510	3247
AT2G16520	0
AT2G16530	256
AT2G16535	0
AT2G16540	0
AT2G16550	0
AT2G16560	0
AT2G16570	595
AT2G16575	0
AT2G16580	194
AT2G16586	35
AT2G16592	0
AT2G16594	0
AT2G16595	459
AT2G16600	125525
AT2G16610	0
AT2G16620	0
AT2G16630	210
AT2G16640	1768
AT2G16650	585
AT2G16660	1460
AT2G16670	0
AT2G16676	0
AT2G16680	0
AT2G16690	0
AT2G16700	611
AT2G16710	923
AT2G16720	25
AT2G16730	0
AT2G16740	86
AT2G16750	42
AT2G16760	63
AT2G16770	155
AT2G16780	2450
AT2G16790	43
AT2G16800	1599
AT2G16810	0
AT2G16820	0
AT2G16830	0
AT2G16832	0
AT2G16835	0
AT2G16840	0
AT2G16850	6627
AT2G16860	997
AT2G16870	132
AT2G16880	477
AT2G16890	16
AT2G16895	0
AT2G16900	430
AT2G16905	0
AT2G16910	1
AT2G16920	514
AT2G16930	1659
AT2G16940	1358
AT2G16950	964
AT2G16953	0
AT2G16960	0
AT2G16970	0
AT2G16980	2
AT2G16990	4
AT2G17000	0
AT2G17010	0
AT2G17020	543
AT2G17030	392
AT2G17033	943
AT2G17036	1
AT2G17040	0
AT2G17043	0
AT2G17050	0
AT2G17055	0
AT2G17060	0
AT2G17064	0
AT2G17070	1
AT2G17080	2
AT2G17090	0
AT2G17110	130
AT2G17115	0
AT2G17120	242
AT2G17130	1108
AT2G17140	119
AT2G17150	294
AT2G17160	0
AT2G17170	0
AT2G17180	0
AT2G17190	1453
AT2G17200	958
AT2G17210	0
AT2G17220	296
AT2G17230	1142
AT2G17240	3566
AT2G17250	780
AT2G17260	48
AT2G17265	2937
AT2G17270	236
AT2G17280	627
AT2G17290	325
AT2G17295	0
AT2G17300	170
AT2G17305	0
AT2G17310	0
AT2G17320	599
AT2G17330	1
AT2G17340	1007
AT2G17350	178
AT2G17360	28704
AT2G17370	536
AT2G17380	1957
AT2G17390	5492
AT2G17410	1189
AT2G17420	6421
AT2G17430	1
AT2G17440	457
AT2G17442	169
AT2G17450	1183
AT2G17460	0
AT2G17470	6
AT2G17477	0
AT2G17480	373
AT2G17490	2
AT2G17500	23
AT2G17510	497
AT2G17520	163
AT2G17525	17
AT2G17530	395
AT2G17540	183
AT2G17550	4
AT2G17560	10443
AT2G17570	163
AT2G17580	510
AT2G17590	0
AT2G17600	0
AT2G17610	0
AT2G17620	138
AT2G17630	2485
AT2G17640	255
AT2G17650	51
AT2G17660	27
AT2G17670	1040
AT2G17680	0
AT2G17690	0
AT2G17695	455
AT2G17700	273
AT2G17705	411
AT2G17710	53
AT2G17720	1010
AT2G17723	0
AT2G17730	140
AT2G17740	0
AT2G17750	0
AT2G17760	386
AT2G17770	67
AT2G17780	0
AT2G17785	0
AT2G17787	28
AT2G17790	713
AT2G17800	1356
AT2G17810	0
AT2G17820	380
AT2G17830	173
AT2G17840	1411
AT2G17845	0
AT2G17850	39
AT2G17860	0
AT2G17870	1967
AT2G17880	60
AT2G17890	0
AT2G17900	62
AT2G17905	0
AT2G17910	0
AT2G17920	0
AT2G17930	705
AT2G17940	0
AT2G17950	0
AT2G17960	0
AT2G17970	113
AT2G17972	0
AT2G17975	57
AT2G17980	1775
AT2G17990	1061
AT2G18000	69
AT2G18010	0
AT2G18020	53203
AT2G18025	0
AT2G18030	1025
AT2G18040	8217
AT2G18042	0
AT2G18050	4
AT2G18060	0
AT2G18070	0
AT2G18080	0
AT2G18090	712
AT2G18100	1
AT2G18110	5795
AT2G18115	0
AT2G18120	101
AT2G18130	0
AT2G18140	0
AT2G18150	9
AT2G18160	1661
AT2G18170	619
AT2G18180	0
AT2G18190	0
AT2G18193	2
AT2G18196	65
AT2G18200	0
AT2G18210	0
AT2G18220	797
AT2G18230	290
AT2G18240	17
AT2G18245	278
AT2G18250	124
AT2G18260	1
AT2G18270	0
AT2G18280	666
AT2G18290	652
AT2G18300	507
AT2G18310	0
AT2G18320	0
AT2G18323	0
AT2G18328	46
AT2G18330	1086
AT2G18340	11
AT2G18350	259
AT2G18360	0
AT2G18370	0
AT2G18380	169
AT2G18390	1195
AT2G18400	3350
AT2G18410	565
AT2G18420	0
AT2G18440	851
AT2G18450	0
AT2G18460	0
AT2G18465	313
AT2G18470	0
AT2G18480	1
AT2G18490	0
AT2G18500	258
AT2G18510	731
AT2G18520	289
AT2G18530	0
AT2G18540	2
AT2G18550	1
AT2G18560	63
AT2G18570	127
AT2G18580	0
AT2G18590	0
AT2G18600	49
AT2G18620	109
AT2G18630	1074
AT2G18640	0
AT2G18650	215
AT2G18660	43
AT2G18670	124
AT2G18680	0
AT2G18685	0
AT2G18690	43
AT2G18700	357
AT2G18710	2306
AT2G18720	0
AT2G18721	0
AT2G18730	929
AT2G18735	218
AT2G18740	6949
AT2G18750	891
AT2G18760	13
AT2G18770	249
AT2G18780	184
AT2G18790	1088
AT2G18800	2
AT2G18810	0
AT2G18820	0
AT2G18830	0
AT2G18840	454
AT2G18850	541
AT2G18860	234
AT2G18870	0
AT2G18876	351
AT2G18880	0
AT2G18890	441
AT2G18900	1155
AT2G18910	1520
AT2G18915	226
AT2G18917	0
AT2G18920	0
AT2G18938	0
AT2G18940	936
AT2G18950	1355
AT2G18960	8058
AT2G18969	15
AT2G18970	0
AT2G18980	45
AT2G18990	1289
AT2G19000	0
AT2G19010	0
AT2G19020	0
AT2G19030	0
AT2G19040	0
AT2G19045	0
AT2G19050	0
AT2G19060	0
AT2G19070	0
AT2G19080	1021
AT2G19090	651
AT2G19100	0
AT2G19110	246
AT2G19120	143
AT2G19130	147
AT2G19140	0
AT2G19146	0
AT2G19150	0
AT2G19160	250
AT2G19170	523
AT2G19180	706
AT2G19190	0
AT2G19200	0
AT2G19210	1
AT2G19220	0
AT2G19230	0
AT2G19240	52
AT2G19250	55
AT2G19260	55
AT2G19270	840
AT2G19280	195
AT2G19290	0
AT2G19300	0
AT2G19310	917
AT2G19320	0
AT2G19330	0
AT2G19340	30
AT2G19350	229
AT2G19360	0
AT2G19365	0
AT2G19380	62
AT2G19385	1121
AT2G19390	121
AT2G19400	29
AT2G19410	0
AT2G19420	0
AT2G19425	0
AT2G19430	1823
AT2G19440	49
AT2G19450	308
AT2G19460	396
AT2G19470	310
AT2G19480	4729
AT2G19490	965
AT2G19500	41
AT2G19510	0
AT2G19520	5535
AT2G19530	177
AT2G19540	3326
AT2G19550	0
AT2G19560	618
AT2G19570	0
AT2G19572	0
AT2G19580	74
AT2G19582	0
AT2G19590	740
AT2G19600	339
AT2G19610	0
AT2G19620	570
AT2G19630	0
AT2G19640	948
AT2G19650	128
AT2G19660	81
AT2G19670	959
AT2G19680	820
AT2G19690	467
AT2G19700	0
AT2G19710	68
AT2G19720	2097
AT2G19730	73686
AT2G19740	5912
AT2G19750	8401
AT2G19755	0
AT2G19760	6476
AT2G19770	0
AT2G19780	286
AT2G19790	1477
AT2G19796	0
AT2G19800	168
AT2G19802	1
AT2G19803	0
AT2G19806	0
AT2G19810	1916
AT2G19820	0
AT2G19825	0
AT2G19830	1802
AT2G19840	0
AT2G19850	0
AT2G19860	601
AT2G19870	2666
AT2G19880	916
AT2G19890	0
AT2G19893	0
AT2G19900	0
AT2G19910	414
AT2G19920	338
AT2G19930	98
AT2G19940	1241
AT2G19950	252
AT2G19960	0
AT2G19970	1
AT2G19980	0
AT2G19990	0
AT2G20000	649
AT2G20010	241
AT2G20020	610
AT2G20030	1
AT2G20050	505
AT2G20060	2521
AT2G20070	0
AT2G20080	2
AT2G20100	233
AT2G20110	69
AT2G20120	745
AT2G20130	267
AT2G20140	2532
AT2G20142	21
AT2G20150	0
AT2G20160	0
AT2G20170	0
AT2G20180	58
AT2G20190	1078
AT2G20208	0
AT2G20210	80
AT2G20230	2078
AT2G20240	11
AT2G20250	60
AT2G20260	6938
AT2G20270	2683
AT2G20280	934
AT2G20290	205
AT2G20298	0
AT2G20300	854
AT2G20310	317
AT2G20320	5
AT2G20330	447
AT2G20340	409
AT2G20350	0
AT2G20360	5863
AT2G20362	109
AT2G20370	458
AT2G20380	0
AT2G20390	696
AT2G20400	111
AT2G20410	206
AT2G20420	6921
AT2G20430	0
AT2G20440	82
AT2G20450	16148
AT2G20460	0
AT2G20463	0
AT2G20465	0
AT2G20470	0
AT2G20480	286
AT2G20490	4305
AT2G20495	146
AT2G20500	0
AT2G20510	0
AT2G20515	1025
AT2G20520	2
AT2G20530	6042
AT2G20540	65
AT2G20550	78
AT2G20555	51
AT2G20560	736
AT2G20562	0
AT2G20570	1070
AT2G20580	3209
AT2G20585	1630
AT2G20590	416
AT2G20595	0
AT2G20597	0
AT2G20600	0
AT2G20605	0
AT2G20610	1548
AT2G20613	0
AT2G20616	0
AT2G20618	0
AT2G20619	0
AT2G20620	0
AT2G20625	0
AT2G20630	689
AT2G20635	250
AT2G20650	76
AT2G20660	0
AT2G20670	141
AT2G20680	435
AT2G20690	998
AT2G20700	1
AT2G20710	3
AT2G20720	0
AT2G20721	116
AT2G20722	91
AT2G20723	54
AT2G20724	3337
AT2G20725	901
AT2G20740	462
AT2G20750	127
AT2G20760	2439
AT2G20770	28
AT2G20780	547
AT2G20784	0
AT2G20790	364
AT2G20800	0
AT2G20805	0
AT2G20810	517
AT2G20815	0
AT2G20816	0
AT2G20818	0
AT2G20820	5634
AT2G20825	1
AT2G20830	741
AT2G20835	108
AT2G20840	564
AT2G20850	201
AT2G20860	2533
AT2G20870	66
AT2G20873	0
AT2G20875	15
AT2G20880	0
AT2G20890	6481
AT2G20900	316
AT2G20910	0
AT2G20920	288
AT2G20921	0
AT2G20930	452
AT2G20940	1723
AT2G20950	422
AT2G20960	377
AT2G20970	0
AT2G20980	241
AT2G20990	3481
AT2G20993	0
AT2G21000	0
AT2G21010	0
AT2G21020	48
AT2G21030	0
AT2G21040	0
AT2G21045	178
AT2G21050	1308
AT2G21060	4065
AT2G21070	364
AT2G21080	46
AT2G21090	375
AT2G21100	0
AT2G21105	0
AT2G21110	0
AT2G21120	287
AT2G21130	4581
AT2G21140	974
AT2G21150	751
AT2G21160	13551
AT2G21170	7266
AT2G21172	0
AT2G21180	48
AT2G21185	0
AT2G21187	0
AT2G21188	0
AT2G21190	1240
AT2G21195	885
AT2G21200	28
AT2G21210	15
AT2G21220	255
AT2G21230	217
AT2G21235	0
AT2G21237	13
AT2G21240	1677
AT2G21250	4015
AT2G21260	0
AT2G21270	876
AT2G21280	1033
AT2G21290	3828
AT2G21300	1084
AT2G21310	0
AT2G21320	54
AT2G21330	4644
AT2G21340	580
AT2G21350	165
AT2G21360	0
AT2G21370	518
AT2G21380	217
AT2G21385	865
AT2G21390	5172
AT2G21400	0
AT2G21410	841
AT2G21420	2
AT2G21430	42
AT2G21440	429
AT2G21450	0
AT2G21455	0
AT2G21460	0
AT2G21465	0
AT2G21470	1211
AT2G21480	34
AT2G21490	3
AT2G21500	88
AT2G21510	18
AT2G21520	795
AT2G21530	753
AT2G21540	311
AT2G21550	0
AT2G21560	85
AT2G21570	0
AT2G21580	15457
AT2G21590	380
AT2G21595	0
AT2G21600	1229
AT2G21610	0
AT2G21620	4202
AT2G21630	60
AT2G21640	244
AT2G21650	0
AT2G21655	0
AT2G21660	167808
AT2G21670	0
AT2G21680	0
AT2G21690	0
AT2G21700	0
AT2G21710	154
AT2G21720	0
AT2G21725	0
AT2G21727	0
AT2G21730	1
AT2G21740	0
AT2G21750	0
AT2G21760	0
AT2G21770	0
AT2G21780	0
AT2G21790	2939
AT2G21800	101
AT2G21810	0
AT2G21820	0
AT2G21830	46
AT2G21840	0
AT2G21850	25
AT2G21860	912
AT2G21870	18869
AT2G21880	2
AT2G21890	0
AT2G21895	0
AT2G21900	1
AT2G21905	0
AT2G21910	0
AT2G21920	0
AT2G21930	0
AT2G21940	62
AT2G21950	38
AT2G21960	362
AT2G21970	493
AT2G21980	0
AT2G21990	0
AT2G22000	334
AT2G22010	238
AT2G22030	0
AT2G22040	0
AT2G22050	0
AT2G22055	0
AT2G22060	0
AT2G22070	3
AT2G22080	1694
AT2G22088	0
AT2G22090	178
AT2G22100	229
AT2G22110	0
AT2G22120	967
AT2G22121	0
AT2G22122	471
AT2G22125	1667
AT2G22140	212
AT2G22145	0
AT2G22150	0
AT2G22155	0
AT2G22160	0
AT2G22170	3472
AT2G22180	0
AT2G22190	11
AT2G22200	13
AT2G22210	0
AT2G22220	0
AT2G22230	3412
AT2G22240	343
AT2G22241	0
AT2G22250	479
AT2G22260	79
AT2G22270	172
AT2G22280	0
AT2G22290	17
AT2G22300	145
AT2G22310	84
AT2G22320	0
AT2G22330	458
AT2G22335	0
AT2G22340	0
AT2G22345	0
AT2G22350	0
AT2G22360	914
AT2G22370	876
AT2G22380	0
AT2G22390	237
AT2G22400	2303
AT2G22410	134
AT2G22420	532
AT2G22425	5165
AT2G22426	0
AT2G22430	2462
AT2G22440	0
AT2G22450	1240
AT2G22460	0
AT2G22465	0
AT2G22470	24
AT2G22475	1690
AT2G22480	742
AT2G22482	0
AT2G22490	724
AT2G22496	0
AT2G22500	534
AT2G22510	219
AT2G22520	0
AT2G22530	46
AT2G22540	928
AT2G22560	13
AT2G22570	62
AT2G22580	26
AT2G22590	5
AT2G22600	191
AT2G22610	436
AT2G22620	97
AT2G22630	40
AT2G22640	1543
AT2G22650	85
AT2G22660	559
AT2G22668	0
AT2G22670	10071
AT2G22680	106
AT2G22690	121
AT2G22710	0
AT2G22720	609
AT2G22730	14
AT2G22740	157
AT2G22750	0
AT2G22760	1
AT2G22770	481
AT2G22780	1326
AT2G22790	0
AT2G22795	804
AT2G22800	37
AT2G22805	0
AT2G22807	0
AT2G22810	0
AT2G22820	0
AT2G22821	0
AT2G22830	70
AT2G22840	972
AT2G22850	13
AT2G22860	5
AT2G22870	462
AT2G22880	0
AT2G22890	302
AT2G22900	799
AT2G22905	0
AT2G22910	306
AT2G22920	2
AT2G22930	1
AT2G22940	0
AT2G22941	0
AT2G22942	0
AT2G22950	1
AT2G22955	0
AT2G22960	0
AT2G22970	155
AT2G22980	284
AT2G22990	1515
AT2G23000	477
AT2G23010	261
AT2G23020	0
AT2G23030	3
AT2G23040	509
AT2G23050	325
AT2G23060	24
AT2G23067	0
AT2G23070	2583
AT2G23080	266
AT2G23090	15414
AT2G23093	271
AT2G23096	0
AT2G23100	33
AT2G23110	0
AT2G23118	0
AT2G23120	1386
AT2G23130	115
AT2G23140	287
AT2G23142	0
AT2G23148	0
AT2G23150	327
AT2G23160	0
AT2G23170	1087
AT2G23180	247
AT2G23190	0
AT2G23200	20
AT2G23210	0
AT2G23220	0
AT2G23230	0
AT2G23240	2
AT2G23250	0
AT2G23260	0
AT2G23270	0
AT2G23290	260
AT2G23300	87
AT2G23310	984
AT2G23320	207
AT2G23321	0
AT2G23330	55
AT2G23340	402
AT2G23347	0
AT2G23348	32
AT2G23350	12452
AT2G23360	252
AT2G23370	296
AT2G23380	452
AT2G23390	441
AT2G23400	0
AT2G23410	1
AT2G23420	313
AT2G23430	21
AT2G23440	0
AT2G23445	0
AT2G23450	202
AT2G23460	490
AT2G23470	99
AT2G23480	0
AT2G23490	0
AT2G23500	0
AT2G23510	0
AT2G23520	644
AT2G23530	138
AT2G23540	2
AT2G23550	2
AT2G23560	2
AT2G23570	0
AT2G23580	5
AT2G23590	2
AT2G23600	461
AT2G23610	219
AT2G23620	36
AT2G23630	198
AT2G23640	0
AT2G23650	0
AT2G23660	0
AT2G23670	0
AT2G23672	16
AT2G23673	0
AT2G23680	1
AT2G23690	206
AT2G23700	158
AT2G23710	0
AT2G23720	0
AT2G23740	371
AT2G23755	48
AT2G23760	175
AT2G23770	41
AT2G23780	1213
AT2G23790	578
AT2G23800	0
AT2G23808	0
AT2G23810	1285
AT2G23820	1227
AT2G23830	0
AT2G23834	0
AT2G23840	13
AT2G23850	0
AT2G23860	0
AT2G23870	0
AT2G23880	0
AT2G23890	385
AT2G23900	0
AT2G23910	1068
AT2G23930	13790
AT2G23940	1753
AT2G23945	0
AT2G23950	260
AT2G23960	0
AT2G23970	0
AT2G23980	324
AT2G23985	11
AT2G23987	0
AT2G23990	0
AT2G24000	0
AT2G24010	0
AT2G24020	4781
AT2G24030	89
AT2G24040	82
AT2G24050	1925
AT2G24060	1036
AT2G24070	85
AT2G24080	0
AT2G24090	11584
AT2G24100	109
AT2G24103	0
AT2G24110	255
AT2G24120	858
AT2G24130	0
AT2G24140	4
AT2G24150	1708
AT2G24160	1
AT2G24165	0
AT2G24170	294
AT2G24180	579
AT2G24190	114
AT2G24195	0
AT2G24200	5243
AT2G24205	0
AT2G24210	0
AT2G24220	25
AT2G24230	912
AT2G24240	19
AT2G24250	51
AT2G24255	0
AT2G24260	8
AT2G24270	5348
AT2G24280	563
AT2G24285	0
AT2G24290	1134
AT2G24300	163
AT2G24310	0
AT2G24320	16
AT2G24330	614
AT2G24340	0
AT2G24350	4
AT2G24360	1297
AT2G24370	1
AT2G24380	0
AT2G24390	163
AT2G24395	403
AT2G24400	12
AT2G24410	0
AT2G24420	734
AT2G24430	0
AT2G24440	594
AT2G24450	0
AT2G24460	0
AT2G24470	0
AT2G24480	0
AT2G24490	1986
AT2G24500	3412
AT2G24510	0
AT2G24520	208
AT2G24530	124
AT2G24535	0
AT2G24540	0
AT2G24545	0
AT2G24550	95
AT2G24560	32
AT2G24570	611
AT2G24580	66
AT2G24590	2356
AT2G24592	98
AT2G24600	54
AT2G24610	49
AT2G24615	0
AT2G24617	0
AT2G24620	0
AT2G24625	0
AT2G24630	533
AT2G24640	415
AT2G24645	309
AT2G24650	141
AT2G24660	0
AT2G24670	0
AT2G24680	128
AT2G24681	0
AT2G24683	0
AT2G24690	71
AT2G24692	0
AT2G24693	0
AT2G24696	0
AT2G24700	644
AT2G24710	0
AT2G24720	1
AT2G24730	0
AT2G24735	0
AT2G24740	0
AT2G24748	0
AT2G24750	5
AT2G24755	0
AT2G24760	0
AT2G24761	0
AT2G24762	230
AT2G24765	3826
AT2G24780	0
AT2G24790	3677
AT2G24791	0
AT2G24800	1
AT2G24810	0
AT2G24820	491
AT2G24830	228
AT2G24840	0
AT2G24850	3
AT2G24860	175
AT2G24870	0
AT2G24880	0
AT2G24890	0
AT2G24900	0
AT2G24910	0
AT2G24915	0
AT2G24920	0
AT2G24930	0
AT2G24940	3832
AT2G24945	79
AT2G24950	0
AT2G24960	86
AT2G24970	600
AT2G24980	4
AT2G24990	427
AT2G25000	4
AT2G25010	248
AT2G25011	0
AT2G25015	0
AT2G25020	0
AT2G25025	0
AT2G25030	0
AT2G25040	0
AT2G25050	112
AT2G25055	0
AT2G25060	7600
AT2G25070	1394
AT2G25080	1817
AT2G25090	0
AT2G25095	0
AT2G25100	638
AT2G25110	2528
AT2G25120	0
AT2G25125	0
AT2G25130	39
AT2G25140	646
AT2G25150	58
AT2G25160	1
AT2G25169	0
AT2G25170	1913
AT2G25171	0
AT2G25180	433
AT2G25185	0
AT2G25190	345
AT2G25200	1
AT2G25210	24199
AT2G25215	0
AT2G25220	149
AT2G25230	0
AT2G25240	0
AT2G25250	728
AT2G25255	0
AT2G25260	95
AT2G25270	566
AT2G25280	611
AT2G25290	1
AT2G25295	0
AT2G25297	0
AT2G25300	226
AT2G25305	0
AT2G25310	2284
AT2G25312	0
AT2G25320	83
AT2G25330	0
AT2G25340	0
AT2G25344	0
AT2G25350	128
AT2G25355	776
AT2G25360	0
AT2G25370	0
AT2G25380	0
AT2G25390	0
AT2G25400	0
AT2G25409	0
AT2G25410	0
AT2G25420	203
AT2G25430	1132
AT2G25440	1
AT2G25450	2751
AT2G25460	7
AT2G25470	0
AT2G25480	229
AT2G25482	0
AT2G25490	1856
AT2G25500	0
AT2G25510	50
AT2G25520	3096
AT2G25530	677
AT2G25540	11
AT2G25550	0
AT2G25560	267
AT2G25565	0
AT2G25570	654
AT2G25580	356
AT2G25590	12
AT2G25600	0
AT2G25605	270
AT2G25610	2404
AT2G25620	535
AT2G25625	3
AT2G25630	0
AT2G25640	409
AT2G25650	27
AT2G25660	497
AT2G25670	3027
AT2G25680	107
AT2G25685	0
AT2G25687	0
AT2G25690	458
AT2G25700	10
AT2G25710	1042
AT2G25720	596
AT2G25730	581
AT2G25735	66
AT2G25737	451
AT2G25740	257
AT2G25760	935
AT2G25770	0
AT2G25780	0
AT2G25790	257
AT2G25800	273
AT2G25810	36
AT2G25820	0
AT2G25830	557
AT2G25840	891
AT2G25850	13
AT2G25870	1360
AT2G25880	2219
AT2G25890	0
AT2G25900	775
AT2G25905	0
AT2G25910	878
AT2G25920	237
AT2G25930	292
AT2G25940	0
AT2G25950	329
AT2G25964	21
AT2G25970	2348
AT2G25975	0
AT2G25980	833
AT2G25990	0
AT2G26000	146
AT2G26010	0
AT2G26020	0
AT2G26030	198
AT2G26040	84
AT2G26050	0
AT2G26060	1099
AT2G26070	216
AT2G26080	2296
AT2G26090	0
AT2G26100	301
AT2G26110	545
AT2G26120	0
AT2G26130	0
AT2G26135	0
AT2G26140	2800
AT2G26150	1876
AT2G26160	10
AT2G26170	124
AT2G26180	1051
AT2G26190	707
AT2G26200	1112
AT2G26210	472
AT2G26211	0
AT2G26215	0
AT2G26220	0
AT2G26230	465
AT2G26240	770
AT2G26250	8112
AT2G26260	954
AT2G26270	164
AT2G26280	793
AT2G26290	0
AT2G26300	952
AT2G26310	106
AT2G26320	0
AT2G26330	4293
AT2G26340	855
AT2G26350	137
AT2G26355	66
AT2G26360	145
AT2G26370	0
AT2G26380	0
AT2G26390	1
AT2G26400	117
AT2G26410	2
AT2G26420	1
AT2G26430	857
AT2G26440	265
AT2G26450	1
AT2G26455	0
AT2G26460	294
AT2G26470	224
AT2G26480	2
AT2G26490	0
AT2G26500	18373
AT2G26510	816
AT2G26515	0
AT2G26520	22
AT2G26530	2
AT2G26540	603
AT2G26550	1056
AT2G26560	4
AT2G26570	251
AT2G26580	574
AT2G26590	2387
AT2G26600	275
AT2G26610	0
AT2G26620	0
AT2G26630	0
AT2G26640	1403
AT2G26650	203
AT2G26660	793
AT2G26670	2232
AT2G26680	986
AT2G26690	636
AT2G26692	5
AT2G26695	2
AT2G26700	222
AT2G26710	203
AT2G26720	0
AT2G26730	1860
AT2G26740	166
AT2G26750	1
AT2G26760	906
AT2G26770	824
AT2G26780	375
AT2G26790	121
AT2G26800	399
AT2G26810	194
AT2G26820	2
AT2G26830	793
AT2G26840	833
AT2G26850	0
AT2G26860	397
AT2G26865	0
AT2G26870	111
AT2G26880	0
AT2G26882	0
AT2G26890	867
AT2G26900	11133
AT2G26910	1393
AT2G26920	328
AT2G26930	939
AT2G26940	0
AT2G26950	0
AT2G26960	0
AT2G26970	476
AT2G26975	191
AT2G26980	472
AT2G26990	1730
AT2G27000	51
AT2G27010	32
AT2G27020	6441
AT2G27030	8608
AT2G27035	33
AT2G27040	1630
AT2G27050	575
AT2G27060	214
AT2G27070	0
AT2G27080	840
AT2G27090	305
AT2G27100	1654
AT2G27110	418
AT2G27120	0
AT2G27130	444
AT2G27140	49
AT2G27145	0
AT2G27150	149
AT2G27160	0
AT2G27170	503
AT2G27180	49
AT2G27190	1077
AT2G27200	247
AT2G27210	525
AT2G27220	0
AT2G27229	0
AT2G27230	1501
AT2G27240	0
AT2G27250	191
AT2G27260	380
AT2G27270	0
AT2G27280	0
AT2G27285	291
AT2G27290	629
AT2G27300	0
AT2G27310	4
AT2G27313	0
AT2G27315	0
AT2G27320	0
AT2G27330	913
AT2G27340	69
AT2G27350	339
AT2G27360	138
AT2G27370	1
AT2G27375	0
AT2G27380	0
AT2G27385	9555
AT2G27389	0
AT2G27390	0
AT2G27395	0
AT2G27400	762
AT2G27402	916
AT2G27410	0
AT2G27420	0
AT2G27430	31
AT2G27440	1
AT2G27450	1017
AT2G27460	315
AT2G27470	365
AT2G27480	44
AT2G27490	489
AT2G27500	76
AT2G27505	0
AT2G27507	0
AT2G27510	5250
AT2G27520	0
AT2G27530	60816
AT2G27535	0
AT2G27540	0
AT2G27550	12
AT2G27560	0
AT2G27570	26
AT2G27580	1013
AT2G27590	749
AT2G27600	1784
AT2G27610	150
AT2G27630	0
AT2G27650	0
AT2G27660	5
AT2G27670	0
AT2G27680	1492
AT2G27690	3
AT2G27700	1
AT2G27710	39704
AT2G27720	65427
AT2G27730	9785
AT2G27740	0
AT2G27750	0
AT2G27760	143
AT2G27770	137
AT2G27775	1141
AT2G27780	0
AT2G27790	50
AT2G27800	81
AT2G27810	830
AT2G27820	536
AT2G27830	763
AT2G27840	8988
AT2G27850	0
AT2G27860	5009
AT2G27870	0
AT2G27880	22
AT2G27900	678
AT2G27920	131
AT2G27930	1
AT2G27935	0
AT2G27936	0
AT2G27940	0
AT2G27950	345
AT2G27960	2994
AT2G27970	5199
AT2G27980	479
AT2G27990	134
AT2G28000	28795
AT2G28010	0
AT2G28020	0
AT2G28030	0
AT2G28040	0
AT2G28050	45
AT2G28053	0
AT2G28056	0
AT2G28060	568
AT2G28070	511
AT2G28080	1464
AT2G28085	0
AT2G28090	0
AT2G28100	303
AT2G28105	80
AT2G28110	3
AT2G28120	42
AT2G28130	659
AT2G28140	45
AT2G28150	861
AT2G28160	63
AT2G28170	0
AT2G28180	0
AT2G28190	10358
AT2G28200	60
AT2G28210	0
AT2G28220	0
AT2G28225	0
AT2G28230	882
AT2G28240	0
AT2G28250	113
AT2G28260	99
AT2G28270	0
AT2G28280	0
AT2G28290	1334
AT2G28305	1036
AT2G28310	885
AT2G28315	0
AT2G28320	483
AT2G28330	715
AT2G28340	18
AT2G28350	239
AT2G28355	0
AT2G28360	176
AT2G28370	1911
AT2G28380	1116
AT2G28390	438
AT2G28400	130
AT2G28405	0
AT2G28410	871
AT2G28420	41
AT2G28426	0
AT2G28430	1597
AT2G28440	63
AT2G28450	259
AT2G28460	4
AT2G28470	964
AT2G28480	368
AT2G28490	0
AT2G28500	154
AT2G28510	440
AT2G28520	545
AT2G28540	687
AT2G28550	752
AT2G28560	24
AT2G28570	0
AT2G28580	0
AT2G28590	103
AT2G28600	2019
AT2G28605	383
AT2G28610	49
AT2G28620	735
AT2G28625	0
AT2G28630	153
AT2G28640	0
AT2G28650	0
AT2G28660	201
AT2G28670	65
AT2G28671	0
AT2G28680	0
AT2G28690	0
AT2G28700	0
AT2G28710	0
AT2G28720	1658
AT2G28725	0
AT2G28730	0
AT2G28740	5633
AT2G28750	0
AT2G28755	0
AT2G28760	111
AT2G28770	0
AT2G28780	4
AT2G28790	8279
AT2G28800	3839
AT2G28810	33
AT2G28815	0
AT2G28830	40
AT2G28840	1923
AT2G28850	0
AT2G28860	1
AT2G28870	46
AT2G28880	152
AT2G28890	246
AT2G28900	3367
AT2G28910	3216
AT2G28920	0
AT2G28930	716
AT2G28940	107
AT2G28950	7696
AT2G28960	5
AT2G28970	1
AT2G28980	0
AT2G28990	0
AT2G29000	0
AT2G29010	1
AT2G29020	2739
AT2G29030	0
AT2G29040	0
AT2G29045	1
AT2G29050	929
AT2G29060	0
AT2G29065	14
AT2G29070	58
AT2G29080	2503
AT2G29090	68
AT2G29100	0
AT2G29110	0
AT2G29120	0
AT2G29125	213
AT2G29130	0
AT2G29140	666
AT2G29150	0
AT2G29160	0
AT2G29165	0
AT2G29170	36
AT2G29180	2804
AT2G29190	1547
AT2G29200	1044
AT2G29210	388
AT2G29220	0
AT2G29230	0
AT2G29240	0
AT2G29250	0
AT2G29260	208
AT2G29263	0
AT2G29270	0
AT2G29280	0
AT2G29290	33
AT2G29300	1
AT2G29310	514
AT2G29320	88
AT2G29330	7
AT2G29340	154
AT2G29350	8
AT2G29360	151
AT2G29370	1
AT2G29380	0
AT2G29390	504
AT2G29400	3264
AT2G29410	8
AT2G29420	90
AT2G29430	0
AT2G29440	112
AT2G29450	2188
AT2G29452	0
AT2G29460	7
AT2G29470	3
AT2G29480	0
AT2G29485	0
AT2G29490	6
AT2G29500	631
AT2G29510	569
AT2G29520	0
AT2G29525	1
AT2G29530	2101
AT2G29540	1397
AT2G29550	12564
AT2G29560	1411
AT2G29570	4999
AT2G29580	175
AT2G29590	216
AT2G29600	0
AT2G29605	0
AT2G29610	0
AT2G29620	1
AT2G29628	0
AT2G29630	4893
AT2G29640	168
AT2G29650	91
AT2G29654	0
AT2G29660	301
AT2G29670	158
AT2G29679	0
AT2G29680	133
AT2G29690	545
AT2G29700	2645
AT2G29710	35
AT2G29720	148
AT2G29730	143
AT2G29735	0
AT2G29740	3
AT2G29750	21
AT2G29760	769
AT2G29770	0
AT2G29780	0
AT2G29790	0
AT2G29800	1
AT2G29810	0
AT2G29820	0
AT2G29830	0
AT2G29840	0
AT2G29850	0
AT2G29860	0
AT2G29870	0
AT2G29880	0
AT2G29890	537
AT2G29900	357
AT2G29910	45
AT2G29920	0
AT2G29925	0
AT2G29930	0
AT2G29940	0
AT2G29950	0
AT2G29960	3693
AT2G29970	360
AT2G29980	1442
AT2G29990	165
AT2G29995	32
AT2G30000	1470
AT2G30010	913
AT2G30020	1091
AT2G30040	145
AT2G30050	3932
AT2G30060	4813
AT2G30070	670
AT2G30080	136
AT2G30090	0
AT2G30100	138
AT2G30105	928
AT2G30110	5723
AT2G30115	1
AT2G30120	256
AT2G30130	1
AT2G30140	4
AT2G30150	0
AT2G30160	811
AT2G30170	620
AT2G30180	0
AT2G30190	0
AT2G30200	3141
AT2G30210	2
AT2G30220	30
AT2G30230	172
AT2G30240	0
AT2G30250	5
AT2G30260	953
AT2G30270	194
AT2G30280	301
AT2G30290	0
AT2G30300	0
AT2G30310	0
AT2G30320	432
AT2G30330	548
AT2G30340	98
AT2G30350	411
AT2G30360	0
AT2G30362	0
AT2G30370	294
AT2G30380	2
AT2G30385	0
AT2G30390	2070
AT2G30395	58
AT2G30400	90
AT2G30410	3312
AT2G30420	135
AT2G30424	469
AT2G30430	0
AT2G30432	27
AT2G30440	903
AT2G30450	0
AT2G30460	136
AT2G30470	267
AT2G30480	110
AT2G30490	2860
AT2G30500	469
AT2G30505	127
AT2G30520	692
AT2G30530	704
AT2G30540	612
AT2G30550	203
AT2G30560	0
AT2G30570	23982
AT2G30575	192
AT2G30580	201
AT2G30590	1410
AT2G30600	629
AT2G30615	0
AT2G30620	11124
AT2G30630	0
AT2G30640	0
AT2G30650	0
AT2G30660	0
AT2G30670	29
AT2G30680	0
AT2G30690	0
AT2G30695	1577
AT2G30700	1067
AT2G30710	806
AT2G30720	45
AT2G30730	0
AT2G30740	601
AT2G30750	0
AT2G30760	0
AT2G30766	446
AT2G30770	0
AT2G30780	735
AT2G30790	0
AT2G30800	388
AT2G30810	0
AT2G30820	75
AT2G30830	0
AT2G30840	4
AT2G30850	0
AT2G30860	49053
AT2G30870	7185
AT2G30880	265
AT2G30890	43
AT2G30900	47
AT2G30910	80
AT2G30920	843
AT2G30925	0
AT2G30930	169
AT2G30933	91
AT2G30940	0
AT2G30942	66
AT2G30945	0
AT2G30950	2576
AT2G30960	91
AT2G30970	2508
AT2G30980	1352
AT2G30984	0
AT2G30985	0
AT2G30990	155
AT2G31005	0
AT2G31010	235
AT2G31018	0
AT2G31020	6
AT2G31030	0
AT2G31035	0
AT2G31040	420
AT2G31050	0
AT2G31060	1613
AT2G31070	1013
AT2G31080	0
AT2G31081	0
AT2G31082	0
AT2G31083	1
AT2G31085	45
AT2G31090	551
AT2G31100	0
AT2G31110	131
AT2G31130	246
AT2G31140	1577
AT2G31141	1428
AT2G31150	69
AT2G31160	456
AT2G31170	443
AT2G31180	25
AT2G31190	455
AT2G31200	1670
AT2G31210	3
AT2G31215	0
AT2G31220	49
AT2G31230	12
AT2G31240	993
AT2G31250	0
AT2G31260	139
AT2G31265	0
AT2G31270	1040
AT2G31280	101
AT2G31290	110
AT2G31300	47
AT2G31305	331
AT2G31310	0
AT2G31320	326
AT2G31335	0
AT2G31340	100
AT2G31345	0
AT2G31350	154
AT2G31360	4509
AT2G31370	258
AT2G31380	150
AT2G31390	1277
AT2G31400	5222
AT2G31410	3490
AT2G31420	0
AT2G31425	0
AT2G31430	0
AT2G31432	0
AT2G31440	1575
AT2G31450	142
AT2G31460	0
AT2G31470	0
AT2G31480	0
AT2G31490	6415
AT2G31500	0
AT2G31510	496
AT2G31520	0
AT2G31530	341
AT2G31540	30
AT2G31550	0
AT2G31560	33
AT2G31570	3495
AT2G31580	179
AT2G31585	297
AT2G31590	0
AT2G31600	23
AT2G31610	43738
AT2G31620	0
AT2G31625	0
AT2G31650	288
AT2G31660	1475
AT2G31670	2079
AT2G31680	201
AT2G31690	0
AT2G31700	0
AT2G31710	1752
AT2G31720	0
AT2G31725	1893
AT2G31730	465
AT2G31740	1126
AT2G31750	0
AT2G31751	26
AT2G31760	0
AT2G31770	0
AT2G31780	0
AT2G31790	1317
AT2G31800	225
AT2G31810	2954
AT2G31820	316
AT2G31830	1
AT2G31840	1366
AT2G31850	0
AT2G31860	0
AT2G31862	0
AT2G31865	19
AT2G31870	79
AT2G31880	139
AT2G31890	614
AT2G31900	3
AT2G31902	0
AT2G31910	0
AT2G31920	16
AT2G31930	0
AT2G31940	98
AT2G31945	1
AT2G31953	0
AT2G31955	251
AT2G31957	0
AT2G31960	685
AT2G31970	477
AT2G31980	60
AT2G31981	0
AT2G31985	0
AT2G31990	1
AT2G32000	351
AT2G32010	318
AT2G32020	0
AT2G32030	0
AT2G32040	382
AT2G32050	0
AT2G32060	42018
AT2G32070	1974
AT2G32080	694
AT2G32090	706
AT2G32100	252
AT2G32110	0
AT2G32120	490
AT2G32130	0
AT2G32140	0
AT2G32150	44
AT2G32160	1
AT2G32170	561
AT2G32179	0
AT2G32180	0
AT2G32190	35
AT2G32200	0
AT2G32210	89
AT2G32220	1790
AT2G32230	2095
AT2G32235	13
AT2G32240	920
AT2G32250	101
AT2G32260	818
AT2G32270	0
AT2G32273	0
AT2G32275	0
AT2G32280	1456
AT2G32290	0
AT2G32291	0
AT2G32295	20
AT2G32300	47
AT2G32310	1
AT2G32315	0
AT2G32320	426
AT2G32340	41
AT2G32350	0
AT2G32360	1
AT2G32370	1
AT2G32380	1352
AT2G32390	51
AT2G32400	157
AT2G32410	268
AT2G32415	148
AT2G32430	48
AT2G32440	731
AT2G32450	473
AT2G32460	1
AT2G32470	0
AT2G32480	504
AT2G32487	0
AT2G32490	20
AT2G32500	256
AT2G32510	4
AT2G32520	1981
AT2G32530	0
AT2G32540	14
AT2G32550	97
AT2G32560	107
AT2G32580	604
AT2G32590	506
AT2G32600	823
AT2G32610	12
AT2G32620	0
AT2G32630	101
AT2G32640	341
AT2G32645	0
AT2G32650	2152
AT2G32660	1
AT2G32670	147
AT2G32680	1
AT2G32690	3922
AT2G32698	0
AT2G32700	878
AT2G32710	840
AT2G32720	3424
AT2G32730	3890
AT2G32740	0
AT2G32750	58
AT2G32760	266
AT2G32765	759
AT2G32770	40
AT2G32780	0
AT2G32785	0
AT2G32788	0
AT2G32790	0
AT2G32795	99
AT2G32800	53
AT2G32810	575
AT2G32820	0
AT2G32830	1
AT2G32835	0
AT2G32840	176
AT2G32850	339
AT2G32860	2
AT2G32870	4
AT2G32880	1
AT2G32885	0
AT2G32890	0
AT2G32900	275
AT2G32905	0
AT2G32910	469
AT2G32920	3548
AT2G32930	23
AT2G32940	83
AT2G32950	280
AT2G32960	169
AT2G32970	331
AT2G32980	706
AT2G32990	225
AT2G33000	1
AT2G33010	0
AT2G33020	0
AT2G33030	0
AT2G33040	13292
AT2G33050	0
AT2G33051	0
AT2G33060	57
AT2G33070	0
AT2G33080	0
AT2G33090	0
AT2G33100	10
AT2G33110	28
AT2G33120	2123
AT2G33130	0
AT2G33140	0
AT2G33150	6882
AT2G33160	0
AT2G33170	49
AT2G33175	29
AT2G33180	939
AT2G33190	0
AT2G33200	0
AT2G33205	58
AT2G33210	3386
AT2G33220	4882
AT2G33230	0
AT2G33233	0
AT2G33240	1
AT2G33250	402
AT2G33255	1751
AT2G33260	121
AT2G33270	0
AT2G33280	0
AT2G33290	316
AT2G33300	0
AT2G33310	371
AT2G33320	120
AT2G33330	1543
AT2G33340	4369
AT2G33350	0
AT2G33360	139
AT2G33370	30555
AT2G33380	10
AT2G33385	0
AT2G33390	382
AT2G33400	1220
AT2G33410	4965
AT2G33420	0
AT2G33435	313
AT2G33450	1481
AT2G33460	1
AT2G33470	2745
AT2G33480	153
AT2G33490	69
AT2G33500	394
AT2G33510	1824
AT2G33520	0
AT2G33530	464
AT2G33540	207
AT2G33550	45
AT2G33560	270
AT2G33570	678
AT2G33580	47
AT2G33585	243
AT2G33590	392
AT2G33600	1126
AT2G33610	819
AT2G33620	2650
AT2G33630	699
AT2G33640	112
AT2G33650	0
AT2G33655	0
AT2G33660	0
AT2G33670	0
AT2G33680	221
AT2G33685	0
AT2G33690	0
AT2G33700	376
AT2G33705	0
AT2G33707	0
AT2G33710	0
AT2G33720	0
AT2G33730	1523
AT2G33735	289
AT2G33740	864
AT2G33750	0
AT2G33760	25
AT2G33770	308
AT2G33775	0
AT2G33780	0
AT2G33790	1110
AT2G33793	484
AT2G33796	0
AT2G33800	19858
AT2G33810	0
AT2G33815	0
AT2G33820	249
AT2G33830	9936
AT2G33835	249
AT2G33840	921
AT2G33845	692
AT2G33847	155
AT2G33850	2389
AT2G33855	1152
AT2G33860	1085
AT2G33870	0
AT2G33880	44
AT2G33890	0
AT2G33900	0
AT2G33910	0
AT2G33920	0
AT2G33930	0
AT2G33940	0
AT2G33950	0
AT2G33960	0
AT2G33970	0
AT2G33980	58
AT2G33990	227
AT2G34000	0
AT2G34010	0
AT2G34020	156
AT2G34030	0
AT2G34040	1569
AT2G34050	847
AT2G34060	46
AT2G34070	305
AT2G34080	0
AT2G34090	189
AT2G34100	0
AT2G34110	0
AT2G34120	0
AT2G34123	0
AT2G34130	0
AT2G34135	0
AT2G34140	21
AT2G34150	34
AT2G34160	2244
AT2G34170	48
AT2G34180	0
AT2G34185	0
AT2G34186	0
AT2G34190	1826
AT2G34200	262
AT2G34202	0
AT2G34204	0
AT2G34208	0
AT2G34210	0
AT2G34220	0
AT2G34224	0
AT2G34230	0
AT2G34238	0
AT2G34240	0
AT2G34250	17954
AT2G34260	1362
AT2G34270	0
AT2G34280	0
AT2G34290	0
AT2G34300	736
AT2G34310	414
AT2G34315	1
AT2G34317	0
AT2G34320	0
AT2G34325	107
AT2G34330	0
AT2G34340	162
AT2G34350	0
AT2G34355	59
AT2G34357	622
AT2G34360	0
AT2G34370	50
AT2G34380	420
AT2G34390	0
AT2G34400	125
AT2G34410	259
AT2G34420	0
AT2G34430	4465
AT2G34440	0
AT2G34450	196
AT2G34460	519
AT2G34470	1826
AT2G34480	47594
AT2G34490	702
AT2G34500	5
AT2G34510	1270
AT2G34520	3696
AT2G34530	0
AT2G34540	0
AT2G34555	0
AT2G34560	2318
AT2G34570	472
AT2G34580	0
AT2G34585	986
AT2G34590	5237
AT2G34600	2
AT2G34610	0
AT2G34620	248
AT2G34630	756
AT2G34640	1907
AT2G34650	443
AT2G34655	0
AT2G34660	877
AT2G34670	221
AT2G34680	2254
AT2G34690	1688
AT2G34700	606
AT2G34710	768
AT2G34720	95
AT2G34730	234
AT2G34740	0
AT2G34750	2292
AT2G34760	0
AT2G34770	380
AT2G34780	455
AT2G34790	3
AT2G34810	271
AT2G34820	0
AT2G34825	0
AT2G34830	143
AT2G34835	0
AT2G34840	211
AT2G34850	27
AT2G34860	2153
AT2G34870	3
AT2G34880	0
AT2G34890	0
AT2G34900	885
AT2G34910	0
AT2G34920	43
AT2G34925	135
AT2G34930	40
AT2G34940	0
AT2G34950	0
AT2G34960	5
AT2G34970	1121
AT2G34980	13
AT2G34985	0
AT2G34990	0
AT2G35000	3
AT2G35010	1892
AT2G35020	682
AT2G35030	159
AT2G35035	64
AT2G35040	3488
AT2G35050	838
AT2G35060	299
AT2G35070	1
AT2G35075	0
AT2G35080	0
AT2G35090	0
AT2G35100	193
AT2G35110	393
AT2G35120	5606
AT2G35130	117
AT2G35140	90
AT2G35150	35
AT2G35155	168
AT2G35160	85
AT2G35170	123
AT2G35180	9
AT2G35190	532
AT2G35200	0
AT2G35210	2
AT2G35215	0
AT2G35220	0
AT2G35230	191
AT2G35240	2065
AT2G35250	0
AT2G35260	901
AT2G35270	2
AT2G35280	0
AT2G35290	38
AT2G35300	12
AT2G35310	557
AT2G35320	495
AT2G35330	541
AT2G35340	17
AT2G35343	0
AT2G35345	1
AT2G35350	227
AT2G35360	107
AT2G35370	11672
AT2G35380	6
AT2G35382	31
AT2G35384	41
AT2G35387	26
AT2G35390	1090
AT2G35410	1409
AT2G35420	0
AT2G35430	67
AT2G35450	547
AT2G35460	0
AT2G35470	952
AT2G35480	386
AT2G35490	987
AT2G35500	1336
AT2G35510	972
AT2G35520	755
AT2G35530	514
AT2G35540	395
AT2G35550	1
AT2G35555	0
AT2G35570	0
AT2G35580	0
AT2G35585	39
AT2G35590	0
AT2G35600	62
AT2G35605	2649
AT2G35610	558
AT2G35612	0
AT2G35613	0
AT2G35615	0
AT2G35620	378
AT2G35630	1086
AT2G35635	3809
AT2G35637	0
AT2G35640	0
AT2G35650	376
AT2G35658	33
AT2G35660	91
AT2G35670	0
AT2G35680	299
AT2G35690	223
AT2G35700	115
AT2G35710	24
AT2G35720	396
AT2G35730	0
AT2G35733	6
AT2G35736	277
AT2G35738	15
AT2G35740	0
AT2G35742	33
AT2G35743	0
AT2G35744	51
AT2G35747	0
AT2G35750	8
AT2G35760	177
AT2G35765	0
AT2G35770	57
AT2G35780	653
AT2G35790	1666
AT2G35795	1199
AT2G35800	1029
AT2G35810	731
AT2G35820	0
AT2G35830	235
AT2G35840	587
AT2G35850	0
AT2G35859	0
AT2G35860	136
AT2G35880	448
AT2G35890	1
AT2G35900	513
AT2G35910	5
AT2G35920	405
AT2G35930	154
AT2G35935	0
AT2G35940	119
AT2G35945	0
AT2G35950	97
AT2G35960	198
AT2G35965	0
AT2G35970	0
AT2G35980	0
AT2G35990	0
AT2G36000	1125
AT2G36010	393
AT2G36020	0
AT2G36026	33
AT2G36030	0
AT2G36040	0
AT2G36050	146
AT2G36060	2159
AT2G36070	1083
AT2G36080	212
AT2G36090	0
AT2G36100	33
AT2G36110	0
AT2G36120	215
AT2G36130	2215
AT2G36140	0
AT2G36145	808
AT2G36150	0
AT2G36160	69683
AT2G36170	17781
AT2G36180	0
AT2G36190	0
AT2G36200	610
AT2G36210	8
AT2G36220	17
AT2G36230	1367
AT2G36240	559
AT2G36250	2060
AT2G36255	0
AT2G36260	0
AT2G36270	93
AT2G36280	0
AT2G36290	1008
AT2G36295	0
AT2G36300	1077
AT2G36305	255
AT2G36307	392
AT2G36310	733
AT2G36320	589
AT2G36325	0
AT2G36330	106
AT2G36340	283
AT2G36350	548
AT2G36355	0
AT2G36360	185
AT2G36370	18
AT2G36380	416
AT2G36390	908
AT2G36400	2108
AT2G36402	0
AT2G36410	2177
AT2G36420	335
AT2G36430	12
AT2G36440	0
AT2G36450	0
AT2G36460	2845
AT2G36470	92
AT2G36480	393
AT2G36490	435
AT2G36500	56
AT2G36510	0
AT2G36520	0
AT2G36530	27222
AT2G36540	0
AT2G36550	0
AT2G36560	0
AT2G36570	889
AT2G36580	1885
AT2G36590	47
AT2G36600	0
AT2G36610	0
AT2G36620	24496
AT2G36630	11
AT2G36640	1
AT2G36650	0
AT2G36660	139
AT2G36670	375
AT2G36680	276
AT2G36690	1
AT2G36695	0
AT2G36700	0
AT2G36710	2
AT2G36720	406
AT2G36724	0
AT2G36730	218
AT2G36740	333
AT2G36750	0
AT2G36760	3
AT2G36770	0
AT2G36780	1
AT2G36790	0
AT2G36792	10
AT2G36800	44
AT2G36810	257
AT2G36815	0
AT2G36830	9492
AT2G36835	792
AT2G36840	18
AT2G36850	1609
AT2G36854	0
AT2G36860	0
AT2G36870	1864
AT2G36880	12664
AT2G36885	686
AT2G36890	0
AT2G36895	89
AT2G36900	518
AT2G36910	1297
AT2G36920	24
AT2G36930	2015
AT2G36950	174
AT2G36960	175
AT2G36970	56
AT2G36980	14
AT2G36985	15
AT2G36990	1232
AT2G37000	13
AT2G37010	0
AT2G37020	1302
AT2G37025	2
AT2G37030	0
AT2G37035	302
AT2G37040	1539
AT2G37050	1529
AT2G37060	747
AT2G37070	60
AT2G37080	1517
AT2G37090	0
AT2G37100	222
AT2G37110	2539
AT2G37120	3752
AT2G37125	0
AT2G37130	25
AT2G37140	0
AT2G37150	58
AT2G37160	281
AT2G37170	329
AT2G37180	892
AT2G37190	48440
AT2G37195	104
AT2G37200	240
AT2G37210	1088
AT2G37220	28451
AT2G37230	2923
AT2G37240	163
AT2G37250	3654
AT2G37260	52
AT2G37270	21162
AT2G37280	2
AT2G37290	1
AT2G37300	550
AT2G37310	198
AT2G37320	146
AT2G37330	6
AT2G37340	4083
AT2G37360	0
AT2G37362	0
AT2G37370	0
AT2G37380	326
AT2G37390	449
AT2G37400	2443
AT2G37410	4990
AT2G37420	585
AT2G37430	1
AT2G37435	0
AT2G37440	0
AT2G37450	220
AT2G37460	0
AT2G37470	10114
AT2G37480	2324
AT2G37500	1792
AT2G37510	221
AT2G37520	254
AT2G37530	29
AT2G37540	81
AT2G37550	994
AT2G37555	44
AT2G37560	367
AT2G37570	582
AT2G37580	34
AT2G37585	459
AT2G37590	269
AT2G37600	7009
AT2G37610	0
AT2G37620	1796
AT2G37630	2403
AT2G37640	5569
AT2G37650	29
AT2G37660	13343
AT2G37670	0
AT2G37678	350
AT2G37680	556
AT2G37690	1238
AT2G37700	0
AT2G37710	475
AT2G37720	87
AT2G37730	0
AT2G37740	0
AT2G37750	6
AT2G37760	51
AT2G37770	1
AT2G37780	0
AT2G37790	1774
AT2G37800	0
AT2G37805	0
AT2G37810	0
AT2G37820	0
AT2G37830	0
AT2G37840	124
AT2G37860	2100
AT2G37870	106
AT2G37880	271
AT2G37890	93
AT2G37900	26
AT2G37910	0
AT2G37920	646
AT2G37925	0
AT2G37930	53
AT2G37940	1259
AT2G37950	0
AT2G37960	133
AT2G37970	35
AT2G37975	922
AT2G37980	1
AT2G37990	2925
AT2G38000	192
AT2G38010	201
AT2G38020	551
AT2G38025	1718
AT2G38030	0
AT2G38040	4001
AT2G38050	682
AT2G38060	40
AT2G38070	62
AT2G38080	45
AT2G38090	338
AT2G38100	0
AT2G38110	238
AT2G38120	1839
AT2G38130	2127
AT2G38140	7642
AT2G38150	0
AT2G38152	0
AT2G38160	549
AT2G38170	3164
AT2G38180	384
AT2G38185	72
AT2G38195	0
AT2G38210	1
AT2G38220	0
AT2G38230	322
AT2G38240	0
AT2G38250	0
AT2G38255	0
AT2G38260	717
AT2G38270	2655
AT2G38280	1108
AT2G38290	600
AT2G38300	0
AT2G38310	1477
AT2G38320	63
AT2G38325	0
AT2G38330	259
AT2G38340	1
AT2G38350	0
AT2G38360	237
AT2G38365	0
AT2G38370	352
AT2G38380	34
AT2G38390	13
AT2G38400	89
AT2G38410	492
AT2G38420	479
AT2G38430	124
AT2G38440	655
AT2G38450	753
AT2G38460	49
AT2G38465	121
AT2G38470	195
AT2G38480	60
AT2G38490	1
AT2G38500	18
AT2G38510	0
AT2G38520	0
AT2G38530	9206
AT2G38540	59790
AT2G38550	2897
AT2G38560	2309
AT2G38570	150
AT2G38580	180
AT2G38590	0
AT2G38600	0
AT2G38610	168
AT2G38620	431
AT2G38630	506
AT2G38640	47
AT2G38646	0
AT2G38650	1075
AT2G38660	684
AT2G38670	1614
AT2G38680	265
AT2G38690	0
AT2G38695	107
AT2G38700	947
AT2G38710	1019
AT2G38720	58
AT2G38730	1235
AT2G38740	347
AT2G38750	371
AT2G38760	181
AT2G38770	2010
AT2G38780	132
AT2G38790	0
AT2G38800	607
AT2G38810	2846
AT2G38820	209
AT2G38823	19
AT2G38830	79
AT2G38840	245
AT2G38860	347
AT2G38870	1485
AT2G38880	620
AT2G38890	0
AT2G38900	2
AT2G38905	0
AT2G38910	0
AT2G38920	2
AT2G38940	666
AT2G38950	626
AT2G38960	432
AT2G38970	528
AT2G38980	99
AT2G38990	0
AT2G38995	92
AT2G39000	268
AT2G39010	3945
AT2G39020	2851
AT2G39030	5
AT2G39040	0
AT2G39050	117
AT2G39060	0
AT2G39080	2515
AT2G39090	365
AT2G39100	101
AT2G39110	6
AT2G39120	171
AT2G39130	298
AT2G39140	853
AT2G39160	0
AT2G39170	335
AT2G39175	0
AT2G39180	185
AT2G39190	799
AT2G39200	3
AT2G39210	79
AT2G39220	1062
AT2G39230	97
AT2G39240	22
AT2G39250	160
AT2G39260	692
AT2G39270	77
AT2G39280	452
AT2G39290	1097
AT2G39300	79
AT2G39310	607
AT2G39320	0
AT2G39330	1
AT2G39340	377
AT2G39350	425
AT2G39355	0
AT2G39360	81
AT2G39370	0
AT2G39375	25
AT2G39380	0
AT2G39390	23611
AT2G39400	4
AT2G39410	0
AT2G39415	0
AT2G39420	51
AT2G39430	44
AT2G39435	4
AT2G39440	1223
AT2G39445	368
AT2G39450	1032
AT2G39460	53931
AT2G39470	598
AT2G39480	570
AT2G39490	0
AT2G39500	2262
AT2G39510	4
AT2G39518	0
AT2G39520	0
AT2G39530	21
AT2G39540	0
AT2G39550	247
AT2G39560	216
AT2G39570	831
AT2G39580	196
AT2G39590	0
AT2G39600	0
AT2G39610	0
AT2G39620	8
AT2G39630	288
AT2G39640	0
AT2G39650	238
AT2G39660	255
AT2G39670	3569
AT2G39675	237
AT2G39681	557
AT2G39690	0
AT2G39700	3425
AT2G39705	1011
AT2G39710	112
AT2G39720	502
AT2G39725	173
AT2G39730	10966
AT2G39740	135
AT2G39750	365
AT2G39760	1158
AT2G39770	4338
AT2G39780	3046
AT2G39782	0
AT2G39790	0
AT2G39795	1790
AT2G39800	589
AT2G39805	474
AT2G39810	844
AT2G39820	0
AT2G39830	40
AT2G39840	840
AT2G39850	3
AT2G39851	0
AT2G39855	0
AT2G39860	0
AT2G39865	0
AT2G39870	2190
AT2G39880	373
AT2G39885	0
AT2G39890	314
AT2G39900	3214
AT2G39910	425
AT2G39920	79
AT2G39930	274
AT2G39940	452
AT2G39950	155
AT2G39960	2604
AT2G39970	1145
AT2G39975	0
AT2G39980	75
AT2G39990	6469
AT2G40000	2383
AT2G40004	0
AT2G40008	0
AT2G40010	1211
AT2G40020	163
AT2G40030	432
AT2G40050	0
AT2G40060	1498
AT2G40070	592
AT2G40080	3643
AT2G40085	285
AT2G40090	145
AT2G40095	10
AT2G40100	223
AT2G40110	81
AT2G40113	2
AT2G40116	0
AT2G40120	95
AT2G40130	65
AT2G40140	1904
AT2G40150	227
AT2G40160	14
AT2G40165	0
AT2G40170	2
AT2G40180	0
AT2G40190	417
AT2G40200	35
AT2G40205	9356
AT2G40210	0
AT2G40220	0
AT2G40230	232
AT2G40240	333
AT2G40250	0
AT2G40260	0
AT2G40270	246
AT2G40280	210
AT2G40290	3962
AT2G40300	2704
AT2G40310	0
AT2G40316	698
AT2G40320	0
AT2G40330	97
AT2G40340	146
AT2G40350	0
AT2G40360	3327
AT2G40370	1
AT2G40380	887
AT2G40390	5
AT2G40400	691
AT2G40410	444
AT2G40420	63
AT2G40430	1432
AT2G40435	9
AT2G40440	0
AT2G40450	0
AT2G40460	108
AT2G40470	6
AT2G40475	520
AT2G40480	306
AT2G40490	9932
AT2G40500	0
AT2G40510	16870
AT2G40520	94
AT2G40530	0
AT2G40540	591
AT2G40550	972
AT2G40560	0
AT2G40570	247
AT2G40580	10
AT2G40590	5687
AT2G40600	271
AT2G40610	248
AT2G40620	270
AT2G40630	130
AT2G40640	144
AT2G40650	638
AT2G40660	1802
AT2G40670	270
AT2G40680	0
AT2G40690	271
AT2G40700	443
AT2G40710	6
AT2G40711	1
AT2G40715	0
AT2G40720	28
AT2G40730	772
AT2G40740	0
AT2G40745	0
AT2G40750	63
AT2G40760	834
AT2G40765	2921
AT2G40770	200
AT2G40780	606
AT2G40790	0
AT2G40800	716
AT2G40805	0
AT2G40810	25
AT2G40815	222
AT2G40820	1058
AT2G40830	237
AT2G40840	1120
AT2G40850	1
AT2G40860	164
AT2G40880	552
AT2G40890	713
AT2G40900	19
AT2G40910	0
AT2G40920	399
AT2G40925	0
AT2G40930	922
AT2G40935	199
AT2G40940	523
AT2G40950	447
AT2G40955	0
AT2G40960	151
AT2G40970	47
AT2G40980	652
AT2G40990	0
AT2G40995	0
AT2G41000	170
AT2G41010	137
AT2G41020	289
AT2G41040	42
AT2G41050	396
AT2G41060	323
AT2G41070	153
AT2G41080	132
AT2G41082	20
AT2G41090	272
AT2G41100	270
AT2G41105	0
AT2G41110	772
AT2G41120	17
AT2G41130	248
AT2G41140	1119
AT2G41150	77
AT2G41160	131
AT2G41170	144
AT2G41178	0
AT2G41180	0
AT2G41190	152
AT2G41200	330
AT2G41210	0
AT2G41220	927
AT2G41225	5
AT2G41230	15
AT2G41231	0
AT2G41240	261
AT2G41250	463
AT2G41260	0
AT2G41270	0
AT2G41280	0
AT2G41290	182
AT2G41300	15
AT2G41310	45
AT2G41312	1
AT2G41330	81
AT2G41340	122
AT2G41342	0
AT2G41350	742
AT2G41355	0
AT2G41360	0
AT2G41370	437
AT2G41375	0
AT2G41380	0
AT2G41390	0
AT2G41391	0
AT2G41400	0
AT2G41410	2597
AT2G41415	3
AT2G41417	0
AT2G41420	1887
AT2G41430	5661
AT2G41440	219
AT2G41445	0
AT2G41450	249
AT2G41451	0
AT2G41460	322
AT2G41470	0
AT2G41473	0
AT2G41475	473
AT2G41480	6
AT2G41490	136
AT2G41500	355
AT2G41505	23
AT2G41510	0
AT2G41515	0
AT2G41520	187
AT2G41530	2622
AT2G41540	1281
AT2G41550	168
AT2G41560	989
AT2G41570	0
AT2G41580	0
AT2G41590	0
AT2G41600	2217
AT2G41610	0
AT2G41616	0
AT2G41620	1505
AT2G41630	1577
AT2G41640	51
AT2G41650	10529
AT2G41660	59
AT2G41670	311
AT2G41680	2055
AT2G41690	0
AT2G41700	284
AT2G41705	102
AT2G41710	188
AT2G41720	1140
AT2G41730	0
AT2G41740	858
AT2G41745	0
AT2G41750	16
AT2G41760	221
AT2G41770	522
AT2G41780	165
AT2G41790	1055
AT2G41800	498
AT2G41810	858
AT2G41820	938
AT2G41830	113
AT2G41835	182
AT2G41840	105736
AT2G41850	20
AT2G41860	0
AT2G41870	8
AT2G41880	172
AT2G41890	900
AT2G41900	1658
AT2G41905	10
AT2G41910	0
AT2G41920	0
AT2G41930	0
AT2G41940	229
AT2G41945	589
AT2G41950	1607
AT2G41960	423
AT2G41970	1
AT2G41980	381
AT2G41990	759
AT2G41997	0
AT2G42000	0
AT2G42005	51
AT2G42010	206
AT2G42020	0
AT2G42030	273
AT2G42040	36
AT2G42050	0
AT2G42060	1
AT2G42065	0
AT2G42070	940
AT2G42080	546
AT2G42090	0
AT2G42100	0
AT2G42110	1143
AT2G42120	1083
AT2G42130	1642
AT2G42140	0
AT2G42150	0
AT2G42160	162
AT2G42170	219
AT2G42180	0
AT2G42190	760
AT2G42200	125
AT2G42210	8666
AT2G42220	3700
AT2G42230	467
AT2G42240	259
AT2G42247	0
AT2G42250	0
AT2G42260	381
AT2G42270	46
AT2G42280	196
AT2G42290	749
AT2G42300	759
AT2G42310	9109
AT2G42320	528
AT2G42330	23
AT2G42340	1
AT2G42350	0
AT2G42360	0
AT2G42365	3
AT2G42370	0
AT2G42380	57
AT2G42388	0
AT2G42390	299
AT2G42395	164
AT2G42400	244
AT2G42410	0
AT2G42420	0
AT2G42425	0
AT2G42430	0
AT2G42440	0
AT2G42450	217
AT2G42455	0
AT2G42460	0
AT2G42465	1
AT2G42470	0
AT2G42475	0
AT2G42480	0
AT2G42485	487
AT2G42490	891
AT2G42500	1707
AT2G42510	1
AT2G42520	1020
AT2G42530	257
AT2G42540	97
AT2G42550	0
AT2G42560	0
AT2G42570	1705
AT2G42580	874
AT2G42590	6116
AT2G42600	4304
AT2G42610	875
AT2G42620	255
AT2G42640	11
AT2G42650	752
AT2G42660	0
AT2G42670	620
AT2G42680	3910
AT2G42690	446
AT2G42700	428
AT2G42710	2005
AT2G42720	3
AT2G42725	0
AT2G42730	75
AT2G42740	2983
AT2G42750	173
AT2G42760	33
AT2G42770	2785
AT2G42780	245
AT2G42790	417
AT2G42800	376
AT2G42810	2435
AT2G42820	130
AT2G42830	0
AT2G42835	0
AT2G42840	28404
AT2G42850	44
AT2G42860	0
AT2G42865	0
AT2G42870	795
AT2G42880	372
AT2G42885	0
AT2G42890	7
AT2G42900	125
AT2G42910	3365
AT2G42920	104
AT2G42930	0
AT2G42940	0
AT2G42950	23
AT2G42955	10
AT2G42960	119
AT2G42970	0
AT2G42975	68
AT2G42980	1
AT2G42990	1
AT2G43000	0
AT2G43010	62
AT2G43020	563
AT2G43030	27633
AT2G43040	225
AT2G43050	14
AT2G43060	80
AT2G43070	1417
AT2G43080	315
AT2G43090	7937
AT2G43100	7935
AT2G43110	1322
AT2G43120	242
AT2G43130	1097
AT2G43137	0
AT2G43138	0
AT2G43139	0
AT2G43140	1
AT2G43141	0
AT2G43150	239
AT2G43160	810
AT2G43180	116
AT2G43190	174
AT2G43200	79
AT2G43210	365
AT2G43220	0
AT2G43230	0
AT2G43235	149
AT2G43240	123
AT2G43250	131
AT2G43255	0
AT2G43260	557
AT2G43261	0
AT2G43270	0
AT2G43280	480
AT2G43290	1675
AT2G43300	0
AT2G43310	0
AT2G43320	132
AT2G43330	370
AT2G43340	556
AT2G43350	1144
AT2G43360	3294
AT2G43370	20
AT2G43375	156
AT2G43386	0
AT2G43390	0
AT2G43400	225
AT2G43410	759
AT2G43420	506
AT2G43430	284
AT2G43440	0
AT2G43445	320
AT2G43450	0
AT2G43460	77274
AT2G43465	102
AT2G43470	43
AT2G43480	40
AT2G43490	144
AT2G43500	143
AT2G43510	143
AT2G43520	198
AT2G43530	424
AT2G43535	230
AT2G43540	267
AT2G43550	2118
AT2G43560	2991
AT2G43570	3
AT2G43580	0
AT2G43590	78
AT2G43600	152
AT2G43610	3993
AT2G43620	58
AT2G43630	1619
AT2G43640	1790
AT2G43650	1397
AT2G43660	0
AT2G43670	0
AT2G43680	772
AT2G43690	99
AT2G43700	84
AT2G43710	3863
AT2G43720	73
AT2G43730	0
AT2G43740	0
AT2G43745	0
AT2G43750	4833
AT2G43760	778
AT2G43770	2653
AT2G43780	1392
AT2G43790	829
AT2G43795	0
AT2G43800	1648
AT2G43810	4178
AT2G43820	16
AT2G43830	0
AT2G43840	107
AT2G43850	97
AT2G43860	0
AT2G43865	0
AT2G43870	24
AT2G43880	173
AT2G43890	49
AT2G43900	91
AT2G43910	3351
AT2G43920	73
AT2G43930	26
AT2G43932	0
AT2G43940	355
AT2G43945	900
AT2G43950	1879
AT2G43960	0
AT2G43970	1944
AT2G43980	331
AT2G43990	499
AT2G44000	0
AT2G44010	0
AT2G44020	829
AT2G44030	0
AT2G44040	3303
AT2G44050	2630
AT2G44060	3543
AT2G44065	1563
AT2G44070	0
AT2G44080	188
AT2G44090	571
AT2G44100	3280
AT2G44110	0
AT2G44120	29973
AT2G44130	0
AT2G44140	378
AT2G44150	496
AT2G44160	4675
AT2G44170	0
AT2G44175	0
AT2G44180	976
AT2G44190	109
AT2G44195	5
AT2G44198	0
AT2G44200	308
AT2G44210	557
AT2G44220	1
AT2G44230	44
AT2G44240	0
AT2G44250	1
AT2G44255	0
AT2G44260	0
AT2G44270	918
AT2G44280	207
AT2G44290	30
AT2G44300	254
AT2G44310	2202
AT2G44320	0
AT2G44330	0
AT2G44340	1
AT2G44350	1808
AT2G44360	937
AT2G44370	2
AT2G44380	3
AT2G44383	0
AT2G44390	0
AT2G44400	0
AT2G44410	270
AT2G44420	417
AT2G44430	207
AT2G44440	150
AT2G44450	189
AT2G44460	0
AT2G44470	3
AT2G44480	0
AT2G44490	737
AT2G44500	131
AT2G44510	755
AT2G44520	815
AT2G44525	351
AT2G44530	1163
AT2G44540	0
AT2G44550	0
AT2G44560	0
AT2G44570	0
AT2G44578	0
AT2G44580	888
AT2G44581	0
AT2G44590	0
AT2G44600	615
AT2G44610	3170
AT2G44620	5131
AT2G44630	127
AT2G44640	1598
AT2G44650	11770
AT2G44660	515
AT2G44670	2868
AT2G44680	453
AT2G44690	180
AT2G44700	26
AT2G44710	683
AT2G44730	289
AT2G44735	13
AT2G44740	0
AT2G44745	50
AT2G44750	23
AT2G44760	639
AT2G44770	1277
AT2G44780	0
AT2G44790	82
AT2G44798	28
AT2G44800	0
AT2G44810	0
AT2G44820	920
AT2G44830	831
AT2G44840	381
AT2G44850	49
AT2G44860	9806
AT2G44870	1710
AT2G44880	30
AT2G44890	0
AT2G44900	356
AT2G44910	436
AT2G44920	918
AT2G44925	0
AT2G44930	0
AT2G44940	239
AT2G44950	372
AT2G44970	490
AT2G44980	120
AT2G44990	0
AT2G44993	0
AT2G44995	0
AT2G45000	611
AT2G45010	706
AT2G45020	0
AT2G45023	39
AT2G45030	922
AT2G45040	2
AT2G45050	116
AT2G45060	534
AT2G45070	8368
AT2G45080	285
AT2G45090	0
AT2G45100	169
AT2G45110	0
AT2G45120	41
AT2G45130	2
AT2G45135	2
AT2G45140	1155
AT2G45150	443
AT2G45160	997
AT2G45170	945
AT2G45180	6823
AT2G45190	1704
AT2G45200	485
AT2G45210	64
AT2G45220	8
AT2G45230	0
AT2G45240	2066
AT2G45243	0
AT2G45245	247
AT2G45250	135
AT2G45260	679
AT2G45270	235
AT2G45280	374
AT2G45290	239
AT2G45300	1885
AT2G45310	0
AT2G45315	6
AT2G45320	22
AT2G45330	455
AT2G45340	1606
AT2G45350	48
AT2G45360	0
AT2G45380	400
AT2G45390	0
AT2G45400	298
AT2G45403	0
AT2G45405	0
AT2G45406	0
AT2G45410	35
AT2G45420	0
AT2G45430	42
AT2G45440	2272
AT2G45450	501
AT2G45460	209
AT2G45470	3073
AT2G45480	959
AT2G45490	545
AT2G45500	156
AT2G45510	81
AT2G45520	946
AT2G45530	154
AT2G45540	439
AT2G45550	0
AT2G45560	422
AT2G45570	78
AT2G45580	0
AT2G45590	940
AT2G45600	136
AT2G45610	0
AT2G45620	509
AT2G45630	352
AT2G45640	6396
AT2G45650	29
AT2G45660	9
AT2G45670	462
AT2G45680	0
AT2G45685	0
AT2G45690	280
AT2G45695	1494
AT2G45700	354
AT2G45710	2727
AT2G45720	313
AT2G45730	1122
AT2G45740	422
AT2G45750	27
AT2G45760	0
AT2G45770	1203
AT2G45780	169
AT2G45790	4516
AT2G45800	0
AT2G45810	2337
AT2G45820	3396
AT2G45830	118
AT2G45840	0
AT2G45850	732
AT2G45860	5597
AT2G45870	39
AT2G45880	146
AT2G45890	46
AT2G45900	41
AT2G45910	79
AT2G45920	1
AT2G45930	15
AT2G45940	0
AT2G45950	132
AT2G45960	9386
AT2G45970	2961
AT2G45980	1310
AT2G45990	544
AT2G46000	344
AT2G46020	1075
AT2G46030	498
AT2G46040	208
AT2G46050	6
AT2G46060	285
AT2G46070	0
AT2G46080	423
AT2G46090	1008
AT2G46100	164
AT2G46110	473
AT2G46120	0
AT2G46130	0
AT2G46140	490
AT2G46150	186
AT2G46160	156
AT2G46170	3505
AT2G46180	48
AT2G46190	0
AT2G46192	17
AT2G46200	118
AT2G46210	0
AT2G46220	286
AT2G46225	405
AT2G46230	3361
AT2G46240	359
AT2G46250	324
AT2G46255	0
AT2G46260	577
AT2G46270	34
AT2G46280	7608
AT2G46290	242
AT2G46300	0
AT2G46308	0
AT2G46310	418
AT2G46320	83
AT2G46330	1688
AT2G46340	540
AT2G46360	0
AT2G46370	906
AT2G46375	0
AT2G46380	137
AT2G46390	3052
AT2G46400	118
AT2G46410	272
AT2G46420	282
AT2G46430	3
AT2G46440	0
AT2G46450	176
AT2G46455	8
AT2G46460	0
AT2G46470	1279
AT2G46480	0
AT2G46490	1390
AT2G46493	0
AT2G46494	0
AT2G46495	0
AT2G46500	1090
AT2G46505	3314
AT2G46510	236
AT2G46520	3090
AT2G46530	123
AT2G46535	343
AT2G46540	3237
AT2G46550	328
AT2G46560	410
AT2G46567	0
AT2G46570	0
AT2G46572	26
AT2G46580	526
AT2G46590	339
AT2G46600	781
AT2G46610	176
AT2G46620	77
AT2G46630	89
AT2G46640	88
AT2G46650	1544
AT2G46660	56
AT2G46670	1
AT2G46680	310
AT2G46685	0
AT2G46690	112
AT2G46700	358
AT2G46710	640
AT2G46720	74
AT2G46730	0
AT2G46735	181
AT2G46740	7
AT2G46750	0
AT2G46760	0
AT2G46765	0
AT2G46770	0
AT2G46780	299
AT2G46790	0
AT2G46800	1497
AT2G46810	127
AT2G46820	4620
AT2G46830	0
AT2G46840	0
AT2G46850	1
AT2G46860	0
AT2G46870	712
AT2G46880	0
AT2G46890	404
AT2G46900	445
AT2G46910	1005
AT2G46915	196
AT2G46920	331
AT2G46930	299
AT2G46940	1
AT2G46950	27
AT2G46960	10
AT2G46970	0
AT2G46980	207
AT2G46990	28
AT2G46995	0
AT2G47000	69
AT2G47010	145
AT2G47015	0
AT2G47020	164
AT2G47030	1
AT2G47040	0
AT2G47050	0
AT2G47060	166
AT2G47070	1223
AT2G47090	272
AT2G47100	0
AT2G47110	39451
AT2G47115	0
AT2G47120	0
AT2G47130	3
AT2G47140	136
AT2G47150	0
AT2G47160	310
AT2G47170	13281
AT2G47180	2
AT2G47190	4
AT2G47200	0
AT2G47210	695
AT2G47220	71
AT2G47230	306
AT2G47240	4553
AT2G47245	0
AT2G47250	1543
AT2G47260	188
AT2G47270	0
AT2G47275	10
AT2G47280	0
AT2G47300	145
AT2G47310	116
AT2G47320	3612
AT2G47330	613
AT2G47340	0
AT2G47350	191
AT2G47360	2
AT2G47370	48
AT2G47380	2537
AT2G47390	2116
AT2G47400	15339
AT2G47410	272
AT2G47420	2001
AT2G47430	0
AT2G47440	432
AT2G47450	2524
AT2G47460	26
AT2G47470	9111
AT2G47480	18
AT2G47485	137
AT2G47490	357
AT2G47500	540
AT2G47510	4710
AT2G47520	2
AT2G47530	1
AT2G47540	3
AT2G47550	164
AT2G47560	0
AT2G47570	0
AT2G47580	1588
AT2G47585	0
AT2G47590	4828
AT2G47600	489
AT2G47610	36027
AT2G47620	707
AT2G47630	760
AT2G47640	5265
AT2G47650	1153
AT2G47670	0
AT2G47680	33
AT2G47690	6141
AT2G47700	249
AT2G47710	1431
AT2G47720	0
AT2G47730	2173
AT2G47740	0
AT2G47750	19
AT2G47760	76
AT2G47770	23
AT2G47780	54
AT2G47790	1605
AT2G47800	43
AT2G47810	0
AT2G47820	47
AT2G47830	96
AT2G47840	3001
AT2G47844	0
AT2G47850	457
AT2G47860	1
AT2G47870	0
AT2G47880	0
AT2G47885	0
AT2G47890	34
AT2G47895	127
AT2G47900	882
AT2G47910	864
AT2G47920	197
AT2G47930	205
AT2G47935	0
AT2G47940	2654
AT2G47950	0
AT2G47960	339
AT2G47970	1120
AT2G47980	994
AT2G47990	937
AT2G48000	223
AT2G48010	93
AT2G48020	253
AT2G48030	6
AT2G48060	533
AT2G48070	1063
AT2G48075	5
AT2G48080	0
AT2G48090	78
AT2G48100	591
AT2G48110	218
AT2G48120	726
AT2G48121	32
AT2G48130	3
AT2G48140	0
AT2G48150	0
AT2G48160	429
AT3G00970	0
AT3G00975	0
AT3G00980	0
AT3G00985	32
AT3G00995	0
AT3G01005	0
AT3G01010	0
AT3G01015	3
AT3G01020	0
AT3G01025	0
AT3G01030	0
AT3G01035	0
AT3G01040	507
AT3G01045	0
AT3G01050	769
AT3G01055	0
AT3G01060	157
AT3G01065	0
AT3G01070	82
AT3G01075	0
AT3G01080	25
AT3G01085	0
AT3G01090	1006
AT3G01095	0
AT3G01100	67
AT3G01105	0
AT3G01115	2
AT3G01120	11270
AT3G01125	0
AT3G01130	2354
AT3G01135	0
AT3G01140	96
AT3G01142	8
AT3G01145	0
AT3G01150	425
AT3G01155	0
AT3G01160	885
AT3G01165	0
AT3G01170	213
AT3G01175	0
AT3G01180	358
AT3G01185	0
AT3G01190	41
AT3G01195	0
AT3G01200	45
AT3G01202	0
AT3G01205	0
AT3G01210	268
AT3G01215	0
AT3G01220	20
AT3G01225	0
AT3G01230	0
AT3G01235	0
AT3G01240	0
AT3G01250	0
AT3G01255	0
AT3G01260	2
AT3G01270	0
AT3G01275	0
AT3G01280	16260
AT3G01285	0
AT3G01290	14
AT3G01295	353
AT3G01300	906
AT3G01305	0
AT3G01310	733
AT3G01311	0
AT3G01313	0
AT3G01315	0
AT3G01316	27
AT3G01319	0
AT3G01320	310
AT3G01322	0
AT3G01323	1
AT3G01324	0
AT3G01325	0
AT3G01326	0
AT3G01327	0
AT3G01328	0
AT3G01329	0
AT3G01330	114
AT3G01331	0
AT3G01340	1879
AT3G01345	0
AT3G01350	16
AT3G01360	288
AT3G01365	0
AT3G01370	526
AT3G01375	0
AT3G01380	465
AT3G01385	0
AT3G01390	2416
AT3G01395	0
AT3G01400	130
AT3G01410	1062
AT3G01415	1
AT3G01420	12
AT3G01425	7
AT3G01430	87
AT3G01435	507
AT3G01440	372
AT3G01445	0
AT3G01450	93
AT3G01460	560
AT3G01470	425
AT3G01475	0
AT3G01480	2259
AT3G01485	0
AT3G01490	209
AT3G01495	0
AT3G01500	1305
AT3G01505	0
AT3G01510	175
AT3G01513	0
AT3G01515	0
AT3G01516	15
AT3G01520	503
AT3G01525	0
AT3G01530	0
AT3G01535	0
AT3G01540	2037
AT3G01545	0
AT3G01550	62
AT3G01555	0
AT3G01560	54
AT3G01565	0
AT3G01570	16
AT3G01572	0
AT3G01575	0
AT3G01580	120
AT3G01585	0
AT3G01590	650
AT3G01595	0
AT3G01600	121
AT3G01605	0
AT3G01610	517
AT3G01615	0
AT3G01620	0
AT3G01625	0
AT3G01630	0
AT3G01635	0
AT3G01640	782
AT3G01645	0
AT3G01650	304
AT3G01655	0
AT3G01660	379
AT3G01665	0
AT3G01670	279
AT3G01675	0
AT3G01680	363
AT3G01690	672
AT3G01695	0
AT3G01700	0
AT3G01705	0
AT3G01710	535
AT3G01715	0
AT3G01720	208
AT3G01730	1
AT3G01735	0
AT3G01740	3257
AT3G01745	0
AT3G01750	138
AT3G01755	0
AT3G01760	0
AT3G01765	0
AT3G01770	458
AT3G01775	0
AT3G01780	449
AT3G01785	0
AT3G01790	2013
AT3G01795	40
AT3G01800	521
AT3G01805	0
AT3G01810	493
AT3G01815	0
AT3G01820	1364
AT3G01830	23
AT3G01835	0
AT3G01840	1
AT3G01845	0
AT3G01850	522
AT3G01855	0
AT3G01860	87
AT3G01865	0
AT3G01870	0
AT3G01880	0
AT3G01885	0
AT3G01890	88
AT3G01895	0
AT3G01900	0
AT3G01905	0
AT3G01910	1480
AT3G01915	0
AT3G01920	168
AT3G01925	0
AT3G01930	98
AT3G01935	0
AT3G01940	153
AT3G01945	0
AT3G01950	0
AT3G01960	0
AT3G01961	0
AT3G01965	0
AT3G01970	2
AT3G01975	0
AT3G01980	500
AT3G01985	0
AT3G01990	1
AT3G01995	0
AT3G02000	0
AT3G02010	0
AT3G02015	27
AT3G02020	661
AT3G02025	0
AT3G02030	56
AT3G02035	0
AT3G02040	485
AT3G02045	0
AT3G02050	745
AT3G02055	0
AT3G02060	576
AT3G02065	187
AT3G02070	69
AT3G02075	0
AT3G02080	57683
AT3G02085	0
AT3G02090	7755
AT3G02095	0
AT3G02100	0
AT3G02105	0
AT3G02110	2465
AT3G02115	0
AT3G02120	1079
AT3G02125	23
AT3G02130	378
AT3G02135	0
AT3G02140	11
AT3G02145	0
AT3G02150	86
AT3G02155	0
AT3G02160	130
AT3G02165	0
AT3G02170	254
AT3G02180	1327
AT3G02190	1159
AT3G02195	0
AT3G02200	4885
AT3G02205	8
AT3G02210	1567
AT3G02215	0
AT3G02220	2137
AT3G02225	0
AT3G02230	11663
AT3G02235	0
AT3G02240	1
AT3G02242	0
AT3G02245	0
AT3G02250	1318
AT3G02255	0
AT3G02260	1568
AT3G02265	0
AT3G02270	0
AT3G02275	0
AT3G02280	148
AT3G02285	0
AT3G02290	144
AT3G02295	0
AT3G02300	568
AT3G02305	0
AT3G02310	3
AT3G02315	0
AT3G02320	659
AT3G02325	0
AT3G02330	186
AT3G02335	0
AT3G02340	343
AT3G02345	0
AT3G02350	1785
AT3G02360	2875
AT3G02365	0
AT3G02370	11
AT3G02380	1
AT3G02385	0
AT3G02390	0
AT3G02395	0
AT3G02400	0
AT3G02405	0
AT3G02410	61
AT3G02415	0
AT3G02420	1451
AT3G02425	0
AT3G02430	0
AT3G02435	252
AT3G02440	0
AT3G02445	176
AT3G02450	2307
AT3G02455	0
AT3G02460	208
AT3G02465	0
AT3G02470	16856
AT3G02475	0
AT3G02480	123
AT3G02485	20
AT3G02490	886
AT3G02493	0
AT3G02495	0
AT3G02500	199
AT3G02505	0
AT3G02510	223
AT3G02515	0
AT3G02520	4110
AT3G02525	2
AT3G02530	3617
AT3G02535	0
AT3G02540	1220
AT3G02545	0
AT3G02550	230
AT3G02555	181
AT3G02560	28815
AT3G02565	0
AT3G02570	1144
AT3G02575	0
AT3G02580	1270
AT3G02585	0
AT3G02590	43
AT3G02595	0
AT3G02600	1503
AT3G02605	0
AT3G02610	18
AT3G02615	0
AT3G02620	218
AT3G02625	0
AT3G02630	3406
AT3G02635	0
AT3G02640	6109
AT3G02645	0
AT3G02650	2288
AT3G02655	0
AT3G02660	948
AT3G02665	0
AT3G02670	0
AT3G02673	0
AT3G02677	0
AT3G02680	270
AT3G02685	0
AT3G02690	270
AT3G02695	0
AT3G02700	1313
AT3G02705	0
AT3G02710	1347
AT3G02715	0
AT3G02720	1116
AT3G02725	0
AT3G02730	2185
AT3G02735	0
AT3G02740	987
AT3G02745	0
AT3G02750	1328
AT3G02755	0
AT3G02760	1515
AT3G02765	0
AT3G02770	399
AT3G02775	0
AT3G02780	6729
AT3G02785	0
AT3G02790	0
AT3G02795	0
AT3G02800	104
AT3G02805	0
AT3G02810	0
AT3G02815	0
AT3G02820	399
AT3G02825	0
AT3G02830	358
AT3G02832	110
AT3G02835	0
AT3G02840	85
AT3G02845	0
AT3G02850	19
AT3G02855	0
AT3G02860	324
AT3G02870	990
AT3G02875	71
AT3G02880	881
AT3G02885	1
AT3G02890	397
AT3G02895	0
AT3G02900	2078
AT3G02905	0
AT3G02910	0
AT3G02915	0
AT3G02920	690
AT3G02925	0
AT3G02930	51
AT3G02935	0
AT3G02940	0
AT3G02945	0
AT3G02950	960
AT3G02955	0
AT3G02960	0
AT3G02970	0
AT3G02975	0
AT3G02980	99
AT3G02985	0
AT3G02990	248
AT3G02995	0
AT3G03000	30
AT3G03005	0
AT3G03010	874
AT3G03020	141
AT3G03025	0
AT3G03030	336
AT3G03035	0
AT3G03040	356
AT3G03045	0
AT3G03050	882
AT3G03055	0
AT3G03060	651
AT3G03065	0
AT3G03070	3611
AT3G03075	0
AT3G03080	0
AT3G03085	0
AT3G03090	714
AT3G03095	0
AT3G03100	6978
AT3G03105	0
AT3G03110	612
AT3G03115	0
AT3G03120	332
AT3G03125	20
AT3G03130	2358
AT3G03135	0
AT3G03140	258
AT3G03145	0
AT3G03150	1836
AT3G03155	0
AT3G03160	2114
AT3G03165	17
AT3G03170	203
AT3G03175	0
AT3G03180	123
AT3G03190	0
AT3G03195	0
AT3G03200	17
AT3G03205	0
AT3G03210	465
AT3G03215	0
AT3G03220	1180
AT3G03225	0
AT3G03230	1
AT3G03235	0
AT3G03240	0
AT3G03245	0
AT3G03250	2458
AT3G03255	0
AT3G03260	0
AT3G03265	0
AT3G03270	340
AT3G03272	0
AT3G03275	0
AT3G03280	21
AT3G03285	0
AT3G03290	0
AT3G03295	0
AT3G03300	363
AT3G03305	298
AT3G03310	396
AT3G03320	1360
AT3G03325	0
AT3G03330	937
AT3G03335	0
AT3G03340	537
AT3G03341	11
AT3G03345	0
AT3G03350	73
AT3G03355	0
AT3G03360	45
AT3G03365	0
AT3G03370	35
AT3G03375	0
AT3G03380	1165
AT3G03385	0
AT3G03400	0
AT3G03405	0
AT3G03410	0
AT3G03415	52
AT3G03420	1207
AT3G03425	0
AT3G03430	0
AT3G03435	30
AT3G03440	49
AT3G03445	0
AT3G03450	456
AT3G03455	0
AT3G03460	211
AT3G03465	0
AT3G03470	52
AT3G03475	0
AT3G03480	0
AT3G03490	305
AT3G03495	0
AT3G03500	120
AT3G03505	0
AT3G03510	0
AT3G03515	0
AT3G03520	122
AT3G03525	0
AT3G03530	15
AT3G03535	0
AT3G03540	0
AT3G03550	111
AT3G03555	0
AT3G03560	446
AT3G03570	243
AT3G03580	156
AT3G03585	0
AT3G03590	260
AT3G03595	0
AT3G03600	2315
AT3G03605	0
AT3G03610	238
AT3G03615	0
AT3G03620	1
AT3G03625	0
AT3G03630	1020
AT3G03635	0
AT3G03640	710
AT3G03645	0
AT3G03650	10
AT3G03655	0
AT3G03660	0
AT3G03665	0
AT3G03670	3
AT3G03675	0
AT3G03680	612
AT3G03685	0
AT3G03690	216
AT3G03695	0
AT3G03700	0
AT3G03702	0
AT3G03705	0
AT3G03710	2802
AT3G03715	0
AT3G03720	264
AT3G03725	0
AT3G03726	0
AT3G03730	0
AT3G03735	0
AT3G03740	761
AT3G03745	0
AT3G03750	0
AT3G03755	0
AT3G03760	1
AT3G03765	0
AT3G03770	415
AT3G03773	911
AT3G03775	0
AT3G03776	0
AT3G03780	9228
AT3G03785	0
AT3G03790	462
AT3G03795	0
AT3G03800	0
AT3G03805	0
AT3G03810	209
AT3G03815	0
AT3G03820	31
AT3G03825	0
AT3G03826	0
AT3G03828	0
AT3G03830	0
AT3G03835	0
AT3G03840	32
AT3G03845	0
AT3G03847	0
AT3G03850	0
AT3G03852	0
AT3G03855	0
AT3G03860	882
AT3G03865	21
AT3G03870	115
AT3G03875	0
AT3G03880	585
AT3G03890	538
AT3G03895	0
AT3G03900	121
AT3G03905	0
AT3G03910	153
AT3G03915	0
AT3G03920	11876
AT3G03925	0
AT3G03930	0
AT3G03935	0
AT3G03940	1497
AT3G03945	0
AT3G03950	1068
AT3G03955	0
AT3G03960	9520
AT3G03965	0
AT3G03970	193
AT3G03975	0
AT3G03980	679
AT3G03985	0
AT3G03990	896
AT3G03995	0
AT3G04000	27
AT3G04005	0
AT3G04010	13
AT3G04015	0
AT3G04020	492
AT3G04025	0
AT3G04030	3
AT3G04035	0
AT3G04040	0
AT3G04045	0
AT3G04050	0
AT3G04055	0
AT3G04060	1
AT3G04065	0
AT3G04070	1
AT3G04080	928
AT3G04085	0
AT3G04090	1300
AT3G04095	0
AT3G04100	0
AT3G04110	1
AT3G04115	0
AT3G04120	37865
AT3G04125	0
AT3G04130	117
AT3G04135	0
AT3G04140	0
AT3G04145	0
AT3G04150	0
AT3G04155	0
AT3G04160	22
AT3G04165	4
AT3G04170	0
AT3G04175	21
AT3G04180	0
AT3G04181	0
AT3G04184	0
AT3G04185	0
AT3G04190	0
AT3G04195	0
AT3G04200	0
AT3G04205	0
AT3G04210	5
AT3G04215	0
AT3G04220	1
AT3G04225	0
AT3G04230	1082
AT3G04235	0
AT3G04240	730
AT3G04245	0
AT3G04250	0
AT3G04255	0
AT3G04260	2079
AT3G04265	0
AT3G04270	0
AT3G04275	4
AT3G04280	0
AT3G04285	0
AT3G04290	8406
AT3G04295	0
AT3G04300	0
AT3G04305	0
AT3G04310	161
AT3G04315	0
AT3G04320	524
AT3G04325	0
AT3G04330	60
AT3G04335	0
AT3G04340	1964
AT3G04345	0
AT3G04350	565
AT3G04355	0
AT3G04360	0
AT3G04365	0
AT3G04370	0
AT3G04375	0
AT3G04380	160
AT3G04385	0
AT3G04390	0
AT3G04395	0
AT3G04400	101749
AT3G04405	0
AT3G04410	32
AT3G04415	0
AT3G04420	0
AT3G04425	0
AT3G04430	0
AT3G04435	0
AT3G04440	0
AT3G04443	0
AT3G04445	0
AT3G04450	21
AT3G04455	0
AT3G04460	391
AT3G04470	1261
AT3G04475	0
AT3G04480	645
AT3G04485	0
AT3G04490	285
AT3G04495	0
AT3G04500	1062
AT3G04505	0
AT3G04510	11
AT3G04515	0
AT3G04520	403
AT3G04525	0
AT3G04530	1
AT3G04535	0
AT3G04540	0
AT3G04545	0
AT3G04550	854
AT3G04555	0
AT3G04560	272
AT3G04565	0
AT3G04570	66
AT3G04575	0
AT3G04580	407
AT3G04585	0
AT3G04590	530
AT3G04595	0
AT3G04600	1401
AT3G04605	619
AT3G04610	1050
AT3G04615	0
AT3G04620	356
AT3G04625	0
AT3G04630	1627
AT3G04635	0
AT3G04640	280
AT3G04645	0
AT3G04650	1088
AT3G04655	0
AT3G04660	0
AT3G04665	0
AT3G04670	1358
AT3G04675	0
AT3G04680	719
AT3G04685	0
AT3G04690	99
AT3G04695	0
AT3G04700	0
AT3G04705	0
AT3G04710	979
AT3G04715	0
AT3G04717	0
AT3G04720	4
AT3G04725	0
AT3G04730	1100
AT3G04735	0
AT3G04740	705
AT3G04745	0
AT3G04750	171
AT3G04755	0
AT3G04760	1015
AT3G04765	0
AT3G04770	2158
AT3G04775	0
AT3G04780	2039
AT3G04785	0
AT3G04790	3371
AT3G04795	0
AT3G04800	130
AT3G04805	0
AT3G04810	509
AT3G04815	0
AT3G04820	257
AT3G04825	0
AT3G04830	2089
AT3G04835	0
AT3G04840	45685
AT3G04845	0
AT3G04850	393
AT3G04854	0
AT3G04855	0
AT3G04860	397
AT3G04870	1032
AT3G04875	0
AT3G04880	434
AT3G04890	95
AT3G04895	0
AT3G04900	0
AT3G04903	0
AT3G04905	0
AT3G04910	847
AT3G04915	0
AT3G04920	51552
AT3G04925	0
AT3G04930	551
AT3G04935	0
AT3G04940	1596
AT3G04943	0
AT3G04945	0
AT3G04950	324
AT3G04955	0
AT3G04960	0
AT3G04965	0
AT3G04970	145
AT3G04975	28
AT3G04980	12
AT3G04985	0
AT3G04990	0
AT3G04995	0
AT3G05000	1693
AT3G05005	0
AT3G05010	421
AT3G05015	0
AT3G05020	2346
AT3G05025	0
AT3G05030	107
AT3G05035	0
AT3G05040	85
AT3G05045	0
AT3G05050	504
AT3G05055	0
AT3G05060	3674
AT3G05070	2022
AT3G05075	0
AT3G05080	0
AT3G05085	0
AT3G05090	441
AT3G05095	0
AT3G05100	742
AT3G05105	0
AT3G05110	0
AT3G05115	0
AT3G05120	722
AT3G05125	0
AT3G05130	794
AT3G05135	0
AT3G05140	182
AT3G05145	0
AT3G05150	20
AT3G05152	73
AT3G05155	64
AT3G05160	253
AT3G05165	312
AT3G05170	82
AT3G05175	0
AT3G05180	358
AT3G05185	0
AT3G05190	106
AT3G05195	0
AT3G05200	299
AT3G05205	0
AT3G05210	65
AT3G05215	0
AT3G05220	1649
AT3G05225	0
AT3G05230	1320
AT3G05235	0
AT3G05240	0
AT3G05245	0
AT3G05250	153
AT3G05260	26
AT3G05265	0
AT3G05270	144
AT3G05275	0
AT3G05280	705
AT3G05285	0
AT3G05290	678
AT3G05295	0
AT3G05300	0
AT3G05305	0
AT3G05310	0
AT3G05315	0
AT3G05320	54
AT3G05325	6
AT3G05327	0
AT3G05330	464
AT3G05335	33
AT3G05340	238
AT3G05345	107
AT3G05350	413
AT3G05355	166
AT3G05360	63
AT3G05365	0
AT3G05370	8
AT3G05375	0
AT3G05380	504
AT3G05385	0
AT3G05390	2
AT3G05395	0
AT3G05400	4
AT3G05410	866
AT3G05415	11
AT3G05420	1395
AT3G05425	0
AT3G05430	140
AT3G05440	1
AT3G05445	1
AT3G05450	0
AT3G05455	0
AT3G05460	0
AT3G05465	0
AT3G05470	314
AT3G05475	0
AT3G05480	173
AT3G05485	0
AT3G05490	1516
AT3G05495	0
AT3G05500	2701
AT3G05505	0
AT3G05510	257
AT3G05515	0
AT3G05520	1352
AT3G05525	0
AT3G05530	4820
AT3G05535	0
AT3G05540	0
AT3G05545	704
AT3G05550	123
AT3G05555	0
AT3G05560	40103
AT3G05570	529
AT3G05575	0
AT3G05580	306
AT3G05585	0
AT3G05590	93997
AT3G05595	0
AT3G05600	3243
AT3G05605	0
AT3G05610	0
AT3G05620	0
AT3G05625	473
AT3G05630	83
AT3G05635	0
AT3G05640	409
AT3G05645	0
AT3G05650	50
AT3G05655	74
AT3G05660	2
AT3G05665	0
AT3G05670	258
AT3G05675	286
AT3G05680	620
AT3G05685	85
AT3G05690	193
AT3G05695	0
AT3G05700	242
AT3G05705	0
AT3G05710	332
AT3G05715	76
AT3G05720	39
AT3G05725	0
AT3G05727	4096
AT3G05730	6206
AT3G05735	0
AT3G05740	98
AT3G05741	0
AT3G05745	0
AT3G05746	0
AT3G05750	147
AT3G05755	0
AT3G05760	227
AT3G05765	0
AT3G05770	0
AT3G05775	0
AT3G05780	0
AT3G05785	0
AT3G05790	13
AT3G05795	0
AT3G05800	755
AT3G05805	0
AT3G05810	3627
AT3G05815	0
AT3G05820	16
AT3G05825	0
AT3G05830	167
AT3G05835	0
AT3G05840	1915
AT3G05845	0
AT3G05850	257
AT3G05855	0
AT3G05858	0
AT3G05860	0
AT3G05870	448
AT3G05880	3425
AT3G05885	0
AT3G05890	513
AT3G05895	0
AT3G05900	0
AT3G05905	1
AT3G05910	1798
AT3G05915	0
AT3G05920	2
AT3G05925	0
AT3G05930	0
AT3G05932	14
AT3G05935	0
AT3G05936	1
AT3G05937	73
AT3G05940	298
AT3G05945	144
AT3G05950	0
AT3G05955	21
AT3G05960	0
AT3G05965	0
AT3G05970	1035
AT3G05975	26
AT3G05980	744
AT3G05985	0
AT3G05990	141
AT3G05995	0
AT3G06000	0
AT3G06010	306
AT3G06015	0
AT3G06019	0
AT3G06020	0
AT3G06025	0
AT3G06030	963
AT3G06035	1032
AT3G06040	2298
AT3G06045	0
AT3G06050	2394
AT3G06055	0
AT3G06060	890
AT3G06065	0
AT3G06070	1014
AT3G06075	0
AT3G06080	220
AT3G06085	0
AT3G06090	0
AT3G06095	0
AT3G06100	2
AT3G06105	0
AT3G06110	526
AT3G06115	0
AT3G06120	59
AT3G06125	220
AT3G06130	541
AT3G06135	0
AT3G06140	71
AT3G06145	316
AT3G06150	573
AT3G06155	0
AT3G06160	223
AT3G06165	0
AT3G06170	489
AT3G06180	135
AT3G06185	0
AT3G06190	1232
AT3G06200	517
AT3G06205	0
AT3G06210	46
AT3G06215	0
AT3G06220	363
AT3G06225	0
AT3G06230	0
AT3G06235	0
AT3G06240	230
AT3G06245	0
AT3G06250	346
AT3G06255	0
AT3G06260	0
AT3G06265	0
AT3G06270	719
AT3G06275	0
AT3G06280	0
AT3G06285	0
AT3G06290	301
AT3G06295	0
AT3G06300	840
AT3G06310	1279
AT3G06315	0
AT3G06320	3612
AT3G06325	0
AT3G06330	96
AT3G06335	0
AT3G06340	398
AT3G06345	55
AT3G06350	1182
AT3G06355	3407
AT3G06360	1
AT3G06370	38
AT3G06375	0
AT3G06380	515
AT3G06385	0
AT3G06390	0
AT3G06395	0
AT3G06400	1134
AT3G06405	0
AT3G06410	305
AT3G06415	0
AT3G06420	75
AT3G06425	0
AT3G06430	1541
AT3G06433	64
AT3G06435	4
AT3G06436	0
AT3G06437	1
AT3G06440	192
AT3G06445	0
AT3G06450	707
AT3G06455	100
AT3G06460	72
AT3G06465	0
AT3G06470	293
AT3G06475	0
AT3G06480	608
AT3G06483	2309
AT3G06485	0
AT3G06490	107
AT3G06495	0
AT3G06500	589
AT3G06510	580
AT3G06515	0
AT3G06520	64
AT3G06525	0
AT3G06530	1499
AT3G06535	0
AT3G06540	303
AT3G06545	0
AT3G06550	836
AT3G06555	0
AT3G06560	30
AT3G06565	0
AT3G06570	169
AT3G06575	0
AT3G06580	952
AT3G06585	0
AT3G06590	590
AT3G06595	0
AT3G06600	48
AT3G06605	0
AT3G06610	4831
AT3G06615	0
AT3G06620	162
AT3G06625	0
AT3G06630	0
AT3G06635	0
AT3G06640	32
AT3G06645	0
AT3G06650	2654
AT3G06655	0
AT3G06660	204
AT3G06665	0
AT3G06670	700
AT3G06675	0
AT3G06680	7174
AT3G06685	0
AT3G06690	14
AT3G06695	0
AT3G06700	28178
AT3G06710	22
AT3G06715	0
AT3G06720	2638
AT3G06725	0
AT3G06730	3141
AT3G06735	0
AT3G06740	699
AT3G06745	0
AT3G06750	161
AT3G06755	0
AT3G06760	279
AT3G06765	0
AT3G06770	267
AT3G06775	0
AT3G06778	3
AT3G06780	212
AT3G06785	0
AT3G06790	2333
AT3G06795	0
AT3G06805	0
AT3G06810	818
AT3G06815	1
AT3G06820	273
AT3G06830	0
AT3G06835	0
AT3G06840	495
AT3G06845	0
AT3G06850	447
AT3G06855	0
AT3G06860	2054
AT3G06868	306
AT3G06870	0
AT3G06880	326
AT3G06890	238
AT3G06895	0
AT3G06900	0
AT3G06905	0
AT3G06910	164
AT3G06915	0
AT3G06920	272
AT3G06925	0
AT3G06930	1229
AT3G06935	0
AT3G06940	583
AT3G06950	449
AT3G06955	0
AT3G06960	280
AT3G06962	57
AT3G06970	0
AT3G06975	0
AT3G06980	1638
AT3G06985	0
AT3G06990	50
AT3G06995	0
AT3G07000	1
AT3G07005	0
AT3G07010	485
AT3G07020	669
AT3G07025	0
AT3G07030	443
AT3G07040	86
AT3G07045	0
AT3G07050	2040
AT3G07055	0
AT3G07060	293
AT3G07065	0
AT3G07070	0
AT3G07075	0
AT3G07080	380
AT3G07085	0
AT3G07090	2556
AT3G07095	0
AT3G07100	1727
AT3G07105	0
AT3G07110	26447
AT3G07115	0
AT3G07120	1
AT3G07125	0
AT3G07130	117
AT3G07135	17
AT3G07140	885
AT3G07150	0
AT3G07155	0
AT3G07160	1998
AT3G07165	0
AT3G07170	2074
AT3G07175	0
AT3G07180	897
AT3G07185	0
AT3G07190	175
AT3G07195	1
AT3G07200	631
AT3G07205	0
AT3G07210	60
AT3G07215	133
AT3G07220	934
AT3G07225	0
AT3G07230	8668
AT3G07235	0
AT3G07245	0
AT3G07250	2
AT3G07255	1
AT3G07260	38
AT3G07265	0
AT3G07270	2396
AT3G07273	0
AT3G07275	0
AT3G07280	64
AT3G07290	279
AT3G07295	0
AT3G07300	1068
AT3G07305	0
AT3G07310	466
AT3G07315	0
AT3G07320	1711
AT3G07325	0
AT3G07330	595
AT3G07335	0
AT3G07340	1
AT3G07345	0
AT3G07350	44
AT3G07355	0
AT3G07360	648
AT3G07365	0
AT3G07370	146
AT3G07375	0
AT3G07380	0
AT3G07385	0
AT3G07390	1708
AT3G07395	0
AT3G07400	239
AT3G07405	0
AT3G07410	2323
AT3G07415	0
AT3G07420	69
AT3G07425	23
AT3G07430	4883
AT3G07435	0
AT3G07440	198
AT3G07450	2
AT3G07460	1874
AT3G07465	0
AT3G07470	1138
AT3G07475	0
AT3G07480	9789
AT3G07485	0
AT3G07490	0
AT3G07495	0
AT3G07500	50
AT3G07505	18
AT3G07510	114
AT3G07515	14
AT3G07520	105
AT3G07522	0
AT3G07525	190
AT3G07530	0
AT3G07540	146
AT3G07545	0
AT3G07550	199
AT3G07555	289
AT3G07560	1498
AT3G07565	534
AT3G07568	1419
AT3G07570	150
AT3G07580	151
AT3G07585	0
AT3G07590	2573
AT3G07600	24
AT3G07605	0
AT3G07610	548
AT3G07615	0
AT3G07620	0
AT3G07625	0
AT3G07630	1033
AT3G07635	0
AT3G07640	1827
AT3G07645	0
AT3G07650	808
AT3G07655	0
AT3G07660	1306
AT3G07665	0
AT3G07670	647
AT3G07675	0
AT3G07680	5109
AT3G07685	0
AT3G07690	278
AT3G07695	0
AT3G07700	115
AT3G07705	0
AT3G07710	0
AT3G07715	77
AT3G07720	261
AT3G07725	66
AT3G07730	23
AT3G07735	100
AT3G07740	163
AT3G07745	0
AT3G07750	1099
AT3G07755	0
AT3G07760	1044
AT3G07765	0
AT3G07770	2649
AT3G07775	0
AT3G07780	345
AT3G07785	0
AT3G07790	1117
AT3G07795	0
AT3G07800	1043
AT3G07805	0
AT3G07810	1260
AT3G07815	0
AT3G07820	0
AT3G07825	0
AT3G07830	0
AT3G07835	0
AT3G07840	0
AT3G07845	0
AT3G07850	0
AT3G07855	0
AT3G07860	369
AT3G07865	0
AT3G07870	3
AT3G07875	8
AT3G07880	2977
AT3G07885	0
AT3G07890	396
AT3G07895	0
AT3G07900	1
AT3G07905	0
AT3G07910	5608
AT3G07915	0
AT3G07920	0
AT3G07925	0
AT3G07930	54
AT3G07935	0
AT3G07940	192
AT3G07945	0
AT3G07950	1079
AT3G07955	0
AT3G07960	0
AT3G07965	0
AT3G07970	3
AT3G07975	0
AT3G07980	83
AT3G07985	0
AT3G07990	171
AT3G07995	0
AT3G08000	129
AT3G08005	0
AT3G08010	803
AT3G08020	222
AT3G08025	0
AT3G08030	7590
AT3G08035	0
AT3G08040	7
AT3G08045	0
AT3G08050	0
AT3G08055	0
AT3G08065	9
AT3G08070	0
AT3G08075	0
AT3G08080	0
AT3G08085	0
AT3G08090	0
AT3G08100	0
AT3G08105	0
AT3G08110	0
AT3G08115	18
AT3G08120	0
AT3G08125	0
AT3G08130	0
AT3G08135	0
AT3G08140	0
AT3G08150	0
AT3G08155	0
AT3G08160	0
AT3G08165	223
AT3G08170	0
AT3G08175	0
AT3G08185	0
AT3G08190	0
AT3G08200	0
AT3G08205	0
AT3G08210	0
AT3G08215	0
AT3G08220	0
AT3G08225	0
AT3G08230	0
AT3G08235	0
AT3G08240	0
AT3G08245	1
AT3G08250	0
AT3G08255	0
AT3G08260	0
AT3G08265	0
AT3G08270	0
AT3G08275	2
AT3G08280	0
AT3G08285	0
AT3G08290	0
AT3G08295	0
AT3G08300	0
AT3G08310	0
AT3G08315	0
AT3G08325	0
AT3G08330	0
AT3G08335	0
AT3G08340	0
AT3G08345	0
AT3G08350	0
AT3G08355	0
AT3G08360	49
AT3G08365	0
AT3G08370	0
AT3G08380	0
AT3G08390	0
AT3G08395	0
AT3G08400	0
AT3G08405	0
AT3G08410	0
AT3G08415	0
AT3G08420	0
AT3G08425	0
AT3G08430	0
AT3G08435	0
AT3G08450	0
AT3G08455	0
AT3G08460	0
AT3G08465	0
AT3G08470	0
AT3G08475	0
AT3G08480	0
AT3G08485	0
AT3G08490	0
AT3G08495	0
AT3G08500	40
AT3G08505	130
AT3G08510	2502
AT3G08515	0
AT3G08520	38077
AT3G08525	0
AT3G08530	3356
AT3G08535	0
AT3G08545	0
AT3G08550	693
AT3G08560	0
AT3G08570	3
AT3G08575	0
AT3G08580	63851
AT3G08585	0
AT3G08590	3420
AT3G08595	0
AT3G08600	684
AT3G08605	0
AT3G08610	8434
AT3G08615	0
AT3G08620	198
AT3G08630	528
AT3G08635	0
AT3G08636	0
AT3G08640	2280
AT3G08645	0
AT3G08650	1288
AT3G08655	0
AT3G08660	0
AT3G08665	0
AT3G08670	170
AT3G08675	0
AT3G08680	1903
AT3G08685	15
AT3G08690	515
AT3G08695	0
AT3G08700	1
AT3G08705	0
AT3G08710	464
AT3G08715	0
AT3G08720	323
AT3G08725	0
AT3G08730	663
AT3G08735	0
AT3G08740	7556
AT3G08745	0
AT3G08750	0
AT3G08755	0
AT3G08760	379
AT3G08765	0
AT3G08770	6980
AT3G08775	0
AT3G08780	708
AT3G08785	0
AT3G08790	0
AT3G08795	0
AT3G08800	93
AT3G08805	0
AT3G08810	0
AT3G08815	0
AT3G08820	62
AT3G08825	0
AT3G08835	0
AT3G08840	376
AT3G08845	0
AT3G08850	760
AT3G08855	0
AT3G08860	10
AT3G08870	1
AT3G08875	0
AT3G08880	369
AT3G08885	0
AT3G08890	332
AT3G08895	0
AT3G08900	2
AT3G08905	0
AT3G08910	803
AT3G08915	0
AT3G08920	1386
AT3G08925	0
AT3G08930	1517
AT3G08935	0
AT3G08940	7332
AT3G08943	2088
AT3G08945	0
AT3G08947	509
AT3G08950	257
AT3G08960	704
AT3G08965	0
AT3G08970	18
AT3G08975	0
AT3G08980	40
AT3G08985	0
AT3G08990	86
AT3G09000	344
AT3G09005	0
AT3G09010	39
AT3G09015	0
AT3G09020	2
AT3G09025	0
AT3G09030	110
AT3G09032	193
AT3G09035	1596
AT3G09040	126
AT3G09045	0
AT3G09050	288
AT3G09055	0
AT3G09060	2
AT3G09065	0
AT3G09070	390
AT3G09075	0
AT3G09080	57
AT3G09085	177
AT3G09090	1687
AT3G09095	0
AT3G09100	1177
AT3G09105	0
AT3G09110	0
AT3G09115	0
AT3G09120	0
AT3G09125	0
AT3G09130	0
AT3G09135	0
AT3G09140	0
AT3G09145	0
AT3G09150	767
AT3G09155	0
AT3G09160	0
AT3G09162	28
AT3G09165	0
AT3G09170	0
AT3G09175	0
AT3G09180	595
AT3G09185	0
AT3G09190	419
AT3G09195	0
AT3G09200	115795
AT3G09205	0
AT3G09210	1361
AT3G09220	2
AT3G09225	0
AT3G09230	86
AT3G09240	0
AT3G09245	0
AT3G09250	274
AT3G09255	0
AT3G09260	36635
AT3G09265	0
AT3G09270	66
AT3G09275	0
AT3G09280	0
AT3G09285	0
AT3G09290	1
AT3G09295	0
AT3G09300	1154
AT3G09305	0
AT3G09310	107
AT3G09315	0
AT3G09320	343
AT3G09325	0
AT3G09330	0
AT3G09335	0
AT3G09340	0
AT3G09345	0
AT3G09350	1082
AT3G09355	0
AT3G09360	204
AT3G09365	25
AT3G09370	395
AT3G09375	0
AT3G09380	0
AT3G09385	0
AT3G09390	18231
AT3G09395	0
AT3G09400	0
AT3G09405	11
AT3G09410	295
AT3G09415	45
AT3G09425	0
AT3G09430	305
AT3G09435	0
AT3G09440	22909
AT3G09445	0
AT3G09450	0
AT3G09455	1362
AT3G09465	0
AT3G09470	799
AT3G09475	0
AT3G09480	368
AT3G09485	0
AT3G09490	45
AT3G09495	0
AT3G09500	72205
AT3G09505	0
AT3G09510	0
AT3G09515	0
AT3G09520	0
AT3G09525	0
AT3G09530	0
AT3G09540	181
AT3G09545	0
AT3G09550	55
AT3G09555	35
AT3G09560	396
AT3G09565	0
AT3G09570	974
AT3G09575	0
AT3G09580	883
AT3G09585	0
AT3G09590	0
AT3G09595	0
AT3G09600	1
AT3G09605	0
AT3G09615	0
AT3G09620	0
AT3G09625	0
AT3G09630	32261
AT3G09635	0
AT3G09640	38
AT3G09645	0
AT3G09650	379
AT3G09655	0
AT3G09660	95
AT3G09665	0
AT3G09670	714
AT3G09675	0
AT3G09680	186
AT3G09685	0
AT3G09690	260
AT3G09695	0
AT3G09700	1383
AT3G09705	0
AT3G09710	98
AT3G09720	595
AT3G09725	1
AT3G09730	125
AT3G09735	4608
AT3G09740	1977
AT3G09745	0
AT3G09750	0
AT3G09755	0
AT3G09760	183
AT3G09765	0
AT3G09770	245
AT3G09775	22
AT3G09780	193
AT3G09785	0
AT3G09790	42
AT3G09795	0
AT3G09800	467
AT3G09810	1302
AT3G09815	0
AT3G09820	18928
AT3G09825	0
AT3G09830	225
AT3G09835	0
AT3G09840	16550
AT3G09845	0
AT3G09850	970
AT3G09855	76
AT3G09860	16005
AT3G09863	5
AT3G09865	0
AT3G09870	48
AT3G09875	0
AT3G09880	605
AT3G09890	969
AT3G09895	0
AT3G09900	1143
AT3G09905	0
AT3G09910	17
AT3G09915	0
AT3G09920	80
AT3G09922	0
AT3G09925	3
AT3G09930	0
AT3G09935	0
AT3G09940	157
AT3G09945	0
AT3G09950	0
AT3G09955	0
AT3G09960	0
AT3G09965	0
AT3G09970	472
AT3G09980	2481
AT3G09985	0
AT3G09990	0
AT3G09995	0
AT3G10000	45
AT3G10010	448
AT3G10015	0
AT3G10020	2079
AT3G10030	630
AT3G10035	0
AT3G10040	104
AT3G10050	1659
AT3G10060	745
AT3G10070	168
AT3G10080	1641
AT3G10090	6278
AT3G10100	59
AT3G10110	514
AT3G10113	0
AT3G10114	0
AT3G10116	0
AT3G10120	0
AT3G10130	70
AT3G10140	386
AT3G10150	0
AT3G10160	858
AT3G10180	78
AT3G10185	0
AT3G10190	3001
AT3G10195	0
AT3G10200	413
AT3G10210	185
AT3G10220	1420
AT3G10230	987
AT3G10240	0
AT3G10250	262
AT3G10260	1458
AT3G10270	1827
AT3G10280	0
AT3G10282	0
AT3G10290	68
AT3G10300	1105
AT3G10310	627
AT3G10320	2
AT3G10330	641
AT3G10340	296
AT3G10350	547
AT3G10360	75
AT3G10370	535
AT3G10380	687
AT3G10390	287
AT3G10400	0
AT3G10405	446
AT3G10410	4879
AT3G10415	0
AT3G10420	142
AT3G10430	1
AT3G10439	0
AT3G10440	104
AT3G10450	369
AT3G10455	0
AT3G10460	0
AT3G10470	0
AT3G10480	620
AT3G10490	488
AT3G10500	4
AT3G10510	0
AT3G10520	924
AT3G10525	83
AT3G10527	0
AT3G10530	917
AT3G10540	301
AT3G10550	88
AT3G10560	0
AT3G10570	347
AT3G10572	749
AT3G10575	0
AT3G10580	0
AT3G10585	0
AT3G10590	1
AT3G10595	0
AT3G10600	0
AT3G10605	0
AT3G10610	8298
AT3G10620	931
AT3G10630	330
AT3G10640	341
AT3G10650	925
AT3G10660	242
AT3G10670	2211
AT3G10680	6
AT3G10690	2868
AT3G10700	304
AT3G10710	1
AT3G10720	301
AT3G10730	946
AT3G10740	341
AT3G10745	0
AT3G10750	0
AT3G10760	424
AT3G10770	1115
AT3G10780	0
AT3G10790	0
AT3G10800	549
AT3G10810	390
AT3G10815	3
AT3G10820	52
AT3G10840	493
AT3G10845	0
AT3G10850	3299
AT3G10860	11074
AT3G10870	228
AT3G10880	207
AT3G10890	0
AT3G10900	0
AT3G10910	58
AT3G10915	494
AT3G10920	9231
AT3G10930	461
AT3G10940	760
AT3G10950	0
AT3G10960	115
AT3G10970	1550
AT3G10974	0
AT3G10980	956
AT3G10985	654
AT3G10986	104
AT3G10990	0
AT3G11000	162
AT3G11010	58
AT3G11020	41
AT3G11030	62
AT3G11040	279
AT3G11050	2
AT3G11060	0
AT3G11070	1962
AT3G11080	14
AT3G11090	289
AT3G11100	463
AT3G11110	0
AT3G11120	33623
AT3G11130	3835
AT3G11150	1
AT3G11160	0
AT3G11165	0
AT3G11170	2691
AT3G11180	0
AT3G11200	2785
AT3G11210	615
AT3G11220	305
AT3G11230	231
AT3G11240	158
AT3G11250	7463
AT3G11260	437
AT3G11270	735
AT3G11280	131
AT3G11285	0
AT3G11290	545
AT3G11300	0
AT3G11310	0
AT3G11320	612
AT3G11325	0
AT3G11330	777
AT3G11340	3
AT3G11350	0
AT3G11370	0
AT3G11380	0
AT3G11385	0
AT3G11390	0
AT3G11395	0
AT3G11397	740
AT3G11400	14518
AT3G11402	59
AT3G11405	0
AT3G11410	437
AT3G11415	0
AT3G11420	30
AT3G11430	0
AT3G11435	0
AT3G11440	1
AT3G11450	808
AT3G11460	67
AT3G11470	192
AT3G11480	0
AT3G11490	626
AT3G11500	3972
AT3G11505	0
AT3G11510	48431
AT3G11520	1068
AT3G11530	651
AT3G11540	1009
AT3G11550	4
AT3G11560	826
AT3G11570	15
AT3G11580	8
AT3G11590	563
AT3G11591	12
AT3G11600	620
AT3G11620	275
AT3G11630	15693
AT3G11640	0
AT3G11650	1022
AT3G11660	119
AT3G11670	198
AT3G11673	0
AT3G11680	0
AT3G11690	268
AT3G11700	576
AT3G11710	5190
AT3G11720	33
AT3G11730	2413
AT3G11740	1
AT3G11745	55
AT3G11750	35
AT3G11760	335
AT3G11770	590
AT3G11773	0
AT3G11780	387
AT3G11800	1233
AT3G11810	633
AT3G11820	760
AT3G11825	0
AT3G11830	8682
AT3G11840	0
AT3G11850	30
AT3G11860	0
AT3G11870	0
AT3G11880	375
AT3G11890	382
AT3G11900	13
AT3G11910	1387
AT3G11920	0
AT3G11930	14
AT3G11940	54372
AT3G11945	854
AT3G11950	79
AT3G11960	575
AT3G11964	1653
AT3G11970	0
AT3G11980	8
AT3G11990	0
AT3G12000	0
AT3G12010	692
AT3G12020	164
AT3G12030	0
AT3G12040	128
AT3G12050	2743
AT3G12060	43
AT3G12070	15
AT3G12080	823
AT3G12090	17
AT3G12100	255
AT3G12110	1736
AT3G12120	15303
AT3G12130	2281
AT3G12140	529
AT3G12143	1
AT3G12145	2299
AT3G12150	390
AT3G12160	0
AT3G12170	723
AT3G12180	564
AT3G12190	0
AT3G12200	621
AT3G12203	2
AT3G12210	1237
AT3G12220	12
AT3G12230	0
AT3G12240	113
AT3G12250	134
AT3G12260	8096
AT3G12270	1530
AT3G12280	817
AT3G12290	1937
AT3G12300	563
AT3G12320	31
AT3G12340	289
AT3G12345	1509
AT3G12350	349
AT3G12360	434
AT3G12370	3611
AT3G12380	297
AT3G12385	0
AT3G12390	6924
AT3G12400	341
AT3G12410	1
AT3G12420	0
AT3G12430	32
AT3G12440	0
AT3G12450	59
AT3G12460	0
AT3G12470	11
AT3G12480	559
AT3G12490	4602
AT3G12500	7
AT3G12502	0
AT3G12510	0
AT3G12520	251
AT3G12530	492
AT3G12540	0
AT3G12545	0
AT3G12550	285
AT3G12560	490
AT3G12570	664
AT3G12580	1678
AT3G12585	10
AT3G12587	982
AT3G12590	416
AT3G12600	1200
AT3G12610	1616
AT3G12620	385
AT3G12630	3057
AT3G12640	618
AT3G12650	231
AT3G12660	0
AT3G12670	1773
AT3G12680	282
AT3G12685	112
AT3G12690	67
AT3G12700	485
AT3G12710	211
AT3G12720	0
AT3G12730	2
AT3G12740	252
AT3G12750	76
AT3G12760	2178
AT3G12770	136
AT3G12775	0
AT3G12780	12003
AT3G12800	2308
AT3G12810	201
AT3G12820	42
AT3G12830	367
AT3G12833	0
AT3G12835	0
AT3G12840	0
AT3G12850	0
AT3G12860	313
AT3G12870	2614
AT3G12880	3
AT3G12890	12
AT3G12900	6
AT3G12910	0
AT3G12915	61
AT3G12920	306
AT3G12930	4497
AT3G12940	95
AT3G12950	523
AT3G12955	32
AT3G12960	1
AT3G12965	12751
AT3G12970	241
AT3G12977	0
AT3G12980	142
AT3G12981	41
AT3G12990	180
AT3G13000	576
AT3G13010	34
AT3G13020	110
AT3G13030	373
AT3G13040	206
AT3G13050	91
AT3G13060	425
AT3G13061	0
AT3G13062	146
AT3G13065	0
AT3G13070	1268
AT3G13075	0
AT3G13080	759
AT3G13090	1
AT3G13100	53
AT3G13110	1171
AT3G13120	16035
AT3G13130	0
AT3G13140	0
AT3G13150	1125
AT3G13160	2934
AT3G13170	0
AT3G13175	348
AT3G13180	1010
AT3G13190	444
AT3G13200	3381
AT3G13205	0
AT3G13210	0
AT3G13220	7
AT3G13222	612
AT3G13223	0
AT3G13224	113
AT3G13225	246
AT3G13226	435
AT3G13227	0
AT3G13228	0
AT3G13229	0
AT3G13230	3980
AT3G13235	936
AT3G13240	2
AT3G13250	0
AT3G13260	0
AT3G13270	23
AT3G13275	66
AT3G13276	0
AT3G13277	0
AT3G13280	0
AT3G13290	325
AT3G13300	1062
AT3G13310	696
AT3G13320	769
AT3G13330	553
AT3G13335	0
AT3G13340	1331
AT3G13350	1013
AT3G13360	630
AT3G13370	1
AT3G13380	48
AT3G13390	0
AT3G13400	1
AT3G13403	15
AT3G13404	65
AT3G13405	0
AT3G13410	3449
AT3G13420	108
AT3G13430	122
AT3G13432	1
AT3G13433	0
AT3G13435	1
AT3G13437	0
AT3G13438	0
AT3G13440	254
AT3G13445	383
AT3G13450	769
AT3G13460	13608
AT3G13470	5683
AT3G13480	250
AT3G13490	1117
AT3G13500	0
AT3G13510	2518
AT3G13520	2479
AT3G13525	0
AT3G13530	400
AT3G13540	0
AT3G13550	197
AT3G13560	1776
AT3G13570	2217
AT3G13580	5544
AT3G13590	26
AT3G13600	118
AT3G13610	19
AT3G13620	408
AT3G13624	0
AT3G13630	0
AT3G13640	32
AT3G13650	365
AT3G13660	0
AT3G13662	0
AT3G13670	1462
AT3G13672	32
AT3G13674	681
AT3G13677	729
AT3G13680	0
AT3G13682	108
AT3G13690	815
AT3G13700	0
AT3G13710	0
AT3G13720	728
AT3G13724	0
AT3G13730	0
AT3G13740	1074
AT3G13750	3470
AT3G13760	2
AT3G13770	58
AT3G13772	945
AT3G13780	11
AT3G13782	0
AT3G13784	6
AT3G13790	755
AT3G13800	171
AT3G13810	327
AT3G13820	0
AT3G13825	0
AT3G13830	0
AT3G13840	0
AT3G13845	598
AT3G13850	0
AT3G13855	0
AT3G13857	26
AT3G13860	2220
AT3G13870	1102
AT3G13880	180
AT3G13882	5354
AT3G13890	0
AT3G13898	27
AT3G13900	0
AT3G13910	459
AT3G13920	24694
AT3G13930	1987
AT3G13940	908
AT3G13950	8
AT3G13960	1239
AT3G13965	55
AT3G13970	166
AT3G13980	48
AT3G13990	438
AT3G14000	344
AT3G14010	460
AT3G14020	86
AT3G14025	15
AT3G14030	0
AT3G14040	0
AT3G14050	259
AT3G14060	116
AT3G14067	1544
AT3G14070	260
AT3G14075	233
AT3G14080	1648
AT3G14090	344
AT3G14100	1390
AT3G14110	3534
AT3G14120	736
AT3G14130	107
AT3G14140	0
AT3G14150	306
AT3G14160	158
AT3G14170	1
AT3G14172	373
AT3G14180	426
AT3G14185	0
AT3G14190	2083
AT3G14200	477
AT3G14205	287
AT3G14210	288
AT3G14220	1366
AT3G14225	0
AT3G14230	2925
AT3G14240	4606
AT3G14250	0
AT3G14260	1
AT3G14270	251
AT3G14280	50
AT3G14290	3758
AT3G14300	0
AT3G14310	3272
AT3G14320	0
AT3G14330	469
AT3G14340	0
AT3G14350	295
AT3G14360	53
AT3G14362	0
AT3G14370	25
AT3G14380	0
AT3G14385	0
AT3G14390	2197
AT3G14395	0
AT3G14400	678
AT3G14410	308
AT3G14415	1483
AT3G14420	3497
AT3G14430	1300
AT3G14440	201
AT3G14450	72
AT3G14452	0
AT3G14460	1
AT3G14463	0
AT3G14467	0
AT3G14470	30
AT3G14475	0
AT3G14480	0
AT3G14490	0
AT3G14500	0
AT3G14510	1
AT3G14515	0
AT3G14517	0
AT3G14520	0
AT3G14530	61
AT3G14540	217
AT3G14550	166
AT3G14560	337
AT3G14570	90
AT3G14580	240
AT3G14590	163
AT3G14595	515
AT3G14600	27581
AT3G14610	76
AT3G14620	7
AT3G14630	0
AT3G14640	0
AT3G14650	730
AT3G14660	278
AT3G14670	0
AT3G14680	6
AT3G14690	241
AT3G14700	1
AT3G14710	0
AT3G14720	464
AT3G14730	348
AT3G14735	0
AT3G14740	580
AT3G14750	42
AT3G14760	27
AT3G14770	74
AT3G14780	0
AT3G14790	1053
AT3G14800	476
AT3G14810	22
AT3G14820	0
AT3G14830	240
AT3G14840	1348
AT3G14850	1
AT3G14855	0
AT3G14860	660
AT3G14870	441
AT3G14880	0
AT3G14890	1045
AT3G14900	979
AT3G14910	214
AT3G14920	516
AT3G14930	4773
AT3G14940	317
AT3G14950	0
AT3G14960	297
AT3G14970	0
AT3G14980	419
AT3G14981	0
AT3G14990	855
AT3G15000	8086
AT3G15010	1806
AT3G15020	1450
AT3G15030	582
AT3G15040	727
AT3G15050	0
AT3G15055	0
AT3G15060	726
AT3G15070	107
AT3G15080	329
AT3G15090	347
AT3G15095	770
AT3G15110	453
AT3G15111	0
AT3G15115	76
AT3G15120	364
AT3G15130	48
AT3G15140	708
AT3G15150	547
AT3G15160	402
AT3G15170	120
AT3G15180	447
AT3G15190	10282
AT3G15200	52
AT3G15210	1252
AT3G15220	47
AT3G15240	30
AT3G15250	0
AT3G15251	0
AT3G15260	955
AT3G15270	0
AT3G15280	0
AT3G15290	302
AT3G15300	68
AT3G15310	0
AT3G15320	0
AT3G15330	0
AT3G15340	38
AT3G15350	436
AT3G15351	352
AT3G15352	390
AT3G15353	2584
AT3G15354	220
AT3G15355	156
AT3G15356	179
AT3G15357	923
AT3G15358	168
AT3G15359	0
AT3G15360	5596
AT3G15370	1
AT3G15380	473
AT3G15390	142
AT3G15395	1479
AT3G15400	86
AT3G15410	774
AT3G15420	65
AT3G15430	450
AT3G15440	0
AT3G15450	5260
AT3G15460	841
AT3G15470	275
AT3G15480	2958
AT3G15490	0
AT3G15500	6
AT3G15510	4
AT3G15518	1
AT3G15520	698
AT3G15530	732
AT3G15534	0
AT3G15536	0
AT3G15540	68
AT3G15548	0
AT3G15550	496
AT3G15570	134
AT3G15578	0
AT3G15580	711
AT3G15585	0
AT3G15590	923
AT3G15600	0
AT3G15602	0
AT3G15604	0
AT3G15605	0
AT3G15610	738
AT3G15620	246
AT3G15630	1145
AT3G15635	0
AT3G15640	2592
AT3G15650	117
AT3G15660	2463
AT3G15670	2
AT3G15680	3384
AT3G15690	599
AT3G15700	0
AT3G15710	1187
AT3G15720	180
AT3G15730	8312
AT3G15740	0
AT3G15750	37
AT3G15760	76
AT3G15770	50
AT3G15780	13
AT3G15790	549
AT3G15800	106
AT3G15810	831
AT3G15820	741
AT3G15830	0
AT3G15840	333
AT3G15850	1946
AT3G15860	0
AT3G15870	0
AT3G15880	1054
AT3G15890	98
AT3G15900	403
AT3G15909	0
AT3G15910	0
AT3G15920	201
AT3G15930	0
AT3G15935	0
AT3G15940	574
AT3G15950	3118
AT3G15960	0
AT3G15970	773
AT3G15980	1196
AT3G15990	58
AT3G16000	1657
AT3G16010	317
AT3G16020	3
AT3G16030	32
AT3G16040	23
AT3G16050	1866
AT3G16060	950
AT3G16070	0
AT3G16080	25891
AT3G16090	265
AT3G16100	1196
AT3G16110	626
AT3G16117	0
AT3G16120	24
AT3G16130	0
AT3G16140	2671
AT3G16150	3
AT3G16160	0
AT3G16170	294
AT3G16175	0
AT3G16180	444
AT3G16190	333
AT3G16200	621
AT3G16210	0
AT3G16220	81
AT3G16230	623
AT3G16240	5114
AT3G16250	596
AT3G16260	743
AT3G16270	462
AT3G16280	127
AT3G16290	1841
AT3G16300	1
AT3G16310	1543
AT3G16320	9
AT3G16330	95
AT3G16340	210
AT3G16350	113
AT3G16360	92
AT3G16370	5846
AT3G16380	1
AT3G16390	46
AT3G16400	6352
AT3G16410	260
AT3G16415	0
AT3G16420	11653
AT3G16430	251
AT3G16432	0
AT3G16440	49
AT3G16450	1879
AT3G16460	3809
AT3G16470	1601
AT3G16480	2956
AT3G16490	149
AT3G16500	1195
AT3G16510	1
AT3G16520	377
AT3G16525	0
AT3G16530	43
AT3G16540	0
AT3G16550	0
AT3G16552	0
AT3G16555	0
AT3G16560	319
AT3G16565	302
AT3G16570	1661
AT3G16580	0
AT3G16590	0
AT3G16600	0
AT3G16610	119
AT3G16620	985
AT3G16630	1434
AT3G16640	121232
AT3G16650	56
AT3G16660	0
AT3G16670	0
AT3G16680	0
AT3G16690	54
AT3G16700	64
AT3G16710	49
AT3G16712	0
AT3G16720	434
AT3G16730	231
AT3G16740	504
AT3G16750	129
AT3G16760	884
AT3G16770	797
AT3G16780	8132
AT3G16785	122
AT3G16800	23
AT3G16810	2012
AT3G16820	0
AT3G16830	937
AT3G16840	573
AT3G16850	253
AT3G16857	511
AT3G16860	7
AT3G16870	1609
AT3G16880	0
AT3G16890	331
AT3G16895	3
AT3G16900	0
AT3G16910	429
AT3G16920	68
AT3G16930	0
AT3G16940	254
AT3G16950	2765
AT3G16960	0
AT3G16970	0
AT3G16980	323
AT3G16990	199
AT3G17000	481
AT3G17010	0
AT3G17020	5298
AT3G17030	260
AT3G17040	369
AT3G17050	23
AT3G17060	0
AT3G17070	21
AT3G17080	0
AT3G17090	1606
AT3G17100	694
AT3G17110	56
AT3G17120	1090
AT3G17130	0
AT3G17140	0
AT3G17150	0
AT3G17152	0
AT3G17155	1
AT3G17160	5426
AT3G17170	2359
AT3G17180	0
AT3G17185	390
AT3G17190	0
AT3G17200	40
AT3G17203	2
AT3G17205	844
AT3G17210	3901
AT3G17220	0
AT3G17225	0
AT3G17227	0
AT3G17230	0
AT3G17240	2874
AT3G17250	123
AT3G17260	0
AT3G17261	0
AT3G17265	0
AT3G17270	0
AT3G17280	0
AT3G17290	11
AT3G17300	1046
AT3G17310	495
AT3G17320	0
AT3G17330	303
AT3G17340	677
AT3G17350	670
AT3G17360	597
AT3G17365	199
AT3G17370	0
AT3G17380	41
AT3G17390	21220
AT3G17400	0
AT3G17410	696
AT3G17420	31
AT3G17430	748
AT3G17440	1004
AT3G17450	351
AT3G17460	171
AT3G17465	2818
AT3G17470	285
AT3G17480	0
AT3G17490	0
AT3G17500	0
AT3G17510	404
AT3G17520	3
AT3G17530	2
AT3G17540	0
AT3G17550	0
AT3G17560	0
AT3G17570	0
AT3G17580	101
AT3G17590	1390
AT3G17600	1
AT3G17609	150
AT3G17611	334
AT3G17620	22
AT3G17626	19
AT3G17630	7
AT3G17640	17
AT3G17650	490
AT3G17655	0
AT3G17660	9
AT3G17668	134
AT3G17670	138
AT3G17675	3
AT3G17680	721
AT3G17690	0
AT3G17700	113
AT3G17710	63
AT3G17712	3
AT3G17715	1
AT3G17717	0
AT3G17720	0
AT3G17730	3
AT3G17740	125
AT3G17750	703
AT3G17760	0
AT3G17765	0
AT3G17770	1005
AT3G17780	1527
AT3G17790	385
AT3G17800	495
AT3G17810	489
AT3G17820	3314
AT3G17830	333
AT3G17840	2003
AT3G17850	885
AT3G17860	130
AT3G17880	244
AT3G17890	119
AT3G17900	693
AT3G17910	437
AT3G17920	86
AT3G17930	1016
AT3G17940	1460
AT3G17950	376
AT3G17970	828
AT3G17980	1
AT3G18000	7539
AT3G18010	208
AT3G18020	1
AT3G18030	593
AT3G18035	1866
AT3G18040	200
AT3G18050	603
AT3G18060	1397
AT3G18070	0
AT3G18080	5088
AT3G18090	1
AT3G18100	1
AT3G18110	894
AT3G18120	0
AT3G18130	8431
AT3G18140	1814
AT3G18145	22
AT3G18150	0
AT3G18160	1010
AT3G18165	2231
AT3G18170	202
AT3G18180	0
AT3G18190	9567
AT3G18200	0
AT3G18210	1360
AT3G18215	566
AT3G18217	0
AT3G18220	0
AT3G18230	460
AT3G18235	0
AT3G18240	1046
AT3G18250	0
AT3G18260	34
AT3G18270	642
AT3G18280	697
AT3G18282	0
AT3G18290	1120
AT3G18291	9
AT3G18295	114
AT3G18300	0
AT3G18310	152
AT3G18320	0
AT3G18330	40
AT3G18340	0
AT3G18350	63
AT3G18360	0
AT3G18362	0
AT3G18370	348
AT3G18380	610
AT3G18390	1902
AT3G18400	0
AT3G18410	6640
AT3G18420	2840
AT3G18430	1135
AT3G18440	636
AT3G18450	3
AT3G18460	0
AT3G18470	0
AT3G18480	210
AT3G18485	0
AT3G18490	4060
AT3G18500	58
AT3G18510	1205
AT3G18518	0
AT3G18520	1346
AT3G18524	599
AT3G18530	0
AT3G18535	249
AT3G18550	0
AT3G18560	36
AT3G18570	0
AT3G18580	674
AT3G18590	0
AT3G18600	1956
AT3G18610	15
AT3G18620	172
AT3G18630	275
AT3G18640	552
AT3G18650	0
AT3G18660	0
AT3G18670	2
AT3G18680	4191
AT3G18690	131
AT3G18700	0
AT3G18710	98
AT3G18715	38
AT3G18720	0
AT3G18730	325
AT3G18740	39061
AT3G18750	474
AT3G18760	1196
AT3G18770	14
AT3G18773	23
AT3G18775	0
AT3G18777	0
AT3G18780	10671
AT3G18790	631
AT3G18800	384
AT3G18810	0
AT3G18815	0
AT3G18820	1814
AT3G18827	0
AT3G18830	723
AT3G18840	0
AT3G18845	0
AT3G18850	588
AT3G18860	1278
AT3G18870	128
AT3G18880	208
AT3G18890	197
AT3G18895	0
AT3G18900	59
AT3G18905	0
AT3G18910	625
AT3G18915	0
AT3G18930	169
AT3G18940	2498
AT3G18950	123
AT3G18952	0
AT3G18955	0
AT3G18957	0
AT3G18960	329
AT3G18970	55
AT3G18980	193
AT3G18990	576
AT3G19000	360
AT3G19002	0
AT3G19010	148
AT3G19020	23
AT3G19025	0
AT3G19030	246
AT3G19035	0
AT3G19040	0
AT3G19045	0
AT3G19050	559
AT3G19055	0
AT3G19070	0
AT3G19080	220
AT3G19085	0
AT3G19090	0
AT3G19100	1347
AT3G19120	830
AT3G19130	2687
AT3G19140	1
AT3G19150	1
AT3G19160	0
AT3G19170	3445
AT3G19180	287
AT3G19184	3
AT3G19190	77
AT3G19200	371
AT3G19210	224
AT3G19220	372
AT3G19230	36
AT3G19235	0
AT3G19240	319
AT3G19250	30
AT3G19260	304
AT3G19270	28
AT3G19274	0
AT3G19280	76
AT3G19290	313
AT3G19300	82
AT3G19310	0
AT3G19320	0
AT3G19323	0
AT3G19330	125
AT3G19340	738
AT3G19350	0
AT3G19360	319
AT3G19370	84
AT3G19380	50
AT3G19390	0
AT3G19400	222
AT3G19410	0
AT3G19420	823
AT3G19430	618
AT3G19440	308
AT3G19450	1291
AT3G19460	463
AT3G19470	40
AT3G19480	163
AT3G19490	1135
AT3G19500	184
AT3G19508	2101
AT3G19510	190
AT3G19515	566
AT3G19520	882
AT3G19530	0
AT3G19540	2545
AT3G19550	1
AT3G19552	0
AT3G19553	132
AT3G19560	0
AT3G19565	0
AT3G19570	310
AT3G19580	42
AT3G19590	1000
AT3G19595	0
AT3G19600	0
AT3G19610	0
AT3G19613	0
AT3G19615	0
AT3G19620	0
AT3G19630	947
AT3G19640	474
AT3G19650	265
AT3G19660	97
AT3G19663	0
AT3G19670	318
AT3G19680	365
AT3G19690	0
AT3G19700	0
AT3G19710	2220
AT3G19720	965
AT3G19740	743
AT3G19760	8517
AT3G19770	217
AT3G19780	185
AT3G19790	1476
AT3G19800	294
AT3G19810	1540
AT3G19820	21455
AT3G19830	403
AT3G19840	247
AT3G19850	1
AT3G19860	422
AT3G19870	371
AT3G19880	1
AT3G19890	0
AT3G19895	200
AT3G19900	518
AT3G19910	1046
AT3G19920	14
AT3G19930	146
AT3G19940	0
AT3G19950	459
AT3G19960	1092
AT3G19970	360
AT3G19980	679
AT3G19990	167
AT3G20000	5611
AT3G20010	441
AT3G20015	522
AT3G20020	394
AT3G20030	0
AT3G20040	0
AT3G20050	8337
AT3G20060	1761
AT3G20070	204
AT3G20075	0
AT3G20080	211
AT3G20083	0
AT3G20085	0
AT3G20087	0
AT3G20090	266
AT3G20100	31
AT3G20110	1
AT3G20120	381
AT3G20130	168
AT3G20140	0
AT3G20150	683
AT3G20155	0
AT3G20160	1
AT3G20170	309
AT3G20180	0
AT3G20190	0
AT3G20200	0
AT3G20210	35
AT3G20220	0
AT3G20230	2253
AT3G20240	2334
AT3G20250	55
AT3G20260	1484
AT3G20270	128
AT3G20280	356
AT3G20290	970
AT3G20300	2
AT3G20310	421
AT3G20320	1954
AT3G20330	2468
AT3G20340	1
AT3G20350	310
AT3G20360	0
AT3G20362	19
AT3G20365	0
AT3G20370	1633
AT3G20380	2
AT3G20390	6914
AT3G20395	0
AT3G20400	0
AT3G20410	620
AT3G20420	0
AT3G20430	433
AT3G20440	1040
AT3G20450	47
AT3G20460	6
AT3G20470	125
AT3G20475	120
AT3G20480	19
AT3G20490	261
AT3G20500	780
AT3G20510	1088
AT3G20520	1
AT3G20530	0
AT3G20540	636
AT3G20541	0
AT3G20550	365
AT3G20555	0
AT3G20557	0
AT3G20560	366
AT3G20570	127
AT3G20580	0
AT3G20590	166
AT3G20600	192
AT3G20610	0
AT3G20620	516
AT3G20630	1241
AT3G20640	99
AT3G20650	801
AT3G20655	4
AT3G20660	4
AT3G20670	12120
AT3G20680	374
AT3G20690	0
AT3G20700	0
AT3G20705	0
AT3G20710	0
AT3G20720	391
AT3G20730	1
AT3G20740	693
AT3G20750	1
AT3G20760	0
AT3G20770	1686
AT3G20780	156
AT3G20790	999
AT3G20800	877
AT3G20810	2109
AT3G20820	2382
AT3G20830	7
AT3G20840	3
AT3G20850	0
AT3G20860	5
AT3G20865	0
AT3G20870	1432
AT3G20880	0
AT3G20885	0
AT3G20890	504
AT3G20898	249
AT3G20900	0
AT3G20910	76
AT3G20920	1274
AT3G20930	289
AT3G20935	21
AT3G20940	286
AT3G20950	0
AT3G20960	0
AT3G20970	635
AT3G20975	34
AT3G20978	0
AT3G20980	0
AT3G20990	0
AT3G20993	0
AT3G20997	0
AT3G21000	58
AT3G21010	48
AT3G21020	32
AT3G21030	59
AT3G21040	60
AT3G21050	52
AT3G21055	8722
AT3G21060	291
AT3G21070	517
AT3G21080	0
AT3G21090	863
AT3G21100	800
AT3G21110	1069
AT3G21120	0
AT3G21130	0
AT3G21140	1393
AT3G21150	24
AT3G21160	499
AT3G21165	0
AT3G21170	0
AT3G21175	964
AT3G21180	1
AT3G21190	1739
AT3G21200	3541
AT3G21210	0
AT3G21215	936
AT3G21220	860
AT3G21230	3
AT3G21240	232
AT3G21250	123
AT3G21260	126
AT3G21270	791
AT3G21280	321
AT3G21290	296
AT3G21295	51
AT3G21300	916
AT3G21305	0
AT3G21310	45
AT3G21320	0
AT3G21330	0
AT3G21340	1
AT3G21350	341
AT3G21351	1
AT3G21352	0
AT3G21360	82
AT3G21370	1
AT3G21371	0
AT3G21380	0
AT3G21390	111
AT3G21400	198
AT3G21405	0
AT3G21410	0
AT3G21420	189
AT3G21430	195
AT3G21450	0
AT3G21460	27
AT3G21465	551
AT3G21470	17
AT3G21473	0
AT3G21475	0
AT3G21480	252
AT3G21481	0
AT3G21490	0
AT3G21500	3
AT3G21510	72
AT3G21520	5
AT3G21530	0
AT3G21540	700
AT3G21550	91
AT3G21560	1859
AT3G21570	0
AT3G21580	788
AT3G21590	0
AT3G21600	89
AT3G21610	584
AT3G21620	0
AT3G21630	346
AT3G21640	381
AT3G21650	722
AT3G21660	0
AT3G21670	1
AT3G21680	24
AT3G21690	838
AT3G21700	454
AT3G21710	4
AT3G21720	22
AT3G21730	0
AT3G21740	432
AT3G21750	636
AT3G21755	3
AT3G21760	0
AT3G21770	484
AT3G21780	0
AT3G21781	0
AT3G21790	33
AT3G21791	0
AT3G21800	1
AT3G21805	0
AT3G21810	18
AT3G21820	321
AT3G21825	0
AT3G21830	0
AT3G21840	0
AT3G21850	0
AT3G21860	0
AT3G21865	2262
AT3G21870	23
AT3G21880	0
AT3G21890	0
AT3G21900	0
AT3G21910	0
AT3G21920	0
AT3G21930	0
AT3G21933	0
AT3G21937	0
AT3G21940	0
AT3G21945	0
AT3G21950	54
AT3G21960	0
AT3G21965	0
AT3G21970	0
AT3G21980	0
AT3G21985	0
AT3G21990	0
AT3G22000	0
AT3G22010	0
AT3G22020	0
AT3G22022	0
AT3G22030	0
AT3G22040	0
AT3G22050	0
AT3G22053	0
AT3G22057	0
AT3G22060	28
AT3G22070	0
AT3G22072	0
AT3G22080	0
AT3G22085	0
AT3G22090	0
AT3G22100	0
AT3G22104	365
AT3G22110	9635
AT3G22120	0
AT3G22121	0
AT3G22125	0
AT3G22133	0
AT3G22136	0
AT3G22142	0
AT3G22150	348
AT3G22160	156
AT3G22170	645
AT3G22180	148
AT3G22183	0
AT3G22190	345
AT3G22200	2477
AT3G22210	479
AT3G22220	1172
AT3G22230	54651
AT3G22231	6
AT3G22232	0
AT3G22234	0
AT3G22235	1
AT3G22237	0
AT3G22238	0
AT3G22240	4
AT3G22250	0
AT3G22260	45
AT3G22270	457
AT3G22275	47
AT3G22290	956
AT3G22300	992
AT3G22310	3354
AT3G22320	5715
AT3G22330	1425
AT3G22333	0
AT3G22337	0
AT3G22340	0
AT3G22345	0
AT3G22350	0
AT3G22360	0
AT3G22370	139
AT3G22380	1242
AT3G22400	87
AT3G22410	92
AT3G22415	0
AT3G22420	1
AT3G22421	0
AT3G22425	406
AT3G22430	43
AT3G22436	0
AT3G22440	5196
AT3G22450	121
AT3G22460	1
AT3G22470	265
AT3G22480	2812
AT3G22490	0
AT3G22492	0
AT3G22500	0
AT3G22510	0
AT3G22520	1593
AT3G22530	0
AT3G22540	255
AT3G22550	482
AT3G22555	0
AT3G22560	9
AT3G22565	0
AT3G22570	0
AT3G22580	0
AT3G22590	675
AT3G22600	6
AT3G22620	2
AT3G22630	4169
AT3G22640	2
AT3G22650	0
AT3G22660	1841
AT3G22670	0
AT3G22680	629
AT3G22690	48
AT3G22700	0
AT3G22710	0
AT3G22720	0
AT3G22723	0
AT3G22730	0
AT3G22740	838
AT3G22750	67
AT3G22760	654
AT3G22770	0
AT3G22780	636
AT3G22790	916
AT3G22800	1
AT3G22810	44
AT3G22820	10
AT3G22830	42
AT3G22840	976
AT3G22845	6249
AT3G22850	1226
AT3G22860	0
AT3G22870	0
AT3G22880	807
AT3G22886	0
AT3G22890	5654
AT3G22900	147
AT3G22910	37
AT3G22920	0
AT3G22930	2
AT3G22935	0
AT3G22937	0
AT3G22940	0
AT3G22942	217
AT3G22945	0
AT3G22950	1419
AT3G22955	0
AT3G22960	8512
AT3G22961	18
AT3G22970	1053
AT3G22980	639
AT3G22990	1302
AT3G23000	1089
AT3G23010	0
AT3G23020	113
AT3G23030	311
AT3G23050	1457
AT3G23060	49
AT3G23070	812
AT3G23080	314
AT3G23085	0
AT3G23090	7
AT3G23100	263
AT3G23109	0
AT3G23110	23
AT3G23120	0
AT3G23122	0
AT3G23123	0
AT3G23125	0
AT3G23130	0
AT3G23140	0
AT3G23145	0
AT3G23150	107
AT3G23160	230
AT3G23165	0
AT3G23167	0
AT3G23170	346
AT3G23172	0
AT3G23175	2
AT3G23180	17
AT3G23190	33
AT3G23200	43
AT3G23210	97
AT3G23220	0
AT3G23230	0
AT3G23240	0
AT3G23245	0
AT3G23250	29
AT3G23255	130
AT3G23260	41
AT3G23270	0
AT3G23280	718
AT3G23290	570
AT3G23300	2495
AT3G23310	597
AT3G23320	0
AT3G23325	1652
AT3G23326	0
AT3G23330	172
AT3G23340	200
AT3G23350	0
AT3G23360	1
AT3G23370	83
AT3G23380	0
AT3G23390	27825
AT3G23400	1301
AT3G23410	88
AT3G23420	0
AT3G23430	94
AT3G23440	49
AT3G23450	409
AT3G23460	0
AT3G23470	33
AT3G23480	0
AT3G23490	3319
AT3G23510	12
AT3G23530	1350
AT3G23540	316
AT3G23550	66
AT3G23560	332
AT3G23570	1606
AT3G23580	1971
AT3G23590	282
AT3G23600	3606
AT3G23605	113
AT3G23610	11
AT3G23620	4559
AT3G23630	2
AT3G23633	0
AT3G23635	91
AT3G23637	22
AT3G23640	466
AT3G23645	0
AT3G23650	0
AT3G23660	1004
AT3G23670	1022
AT3G23680	0
AT3G23685	0
AT3G23690	614
AT3G23700	582
AT3G23710	1117
AT3G23715	0
AT3G23720	0
AT3G23725	0
AT3G23727	0
AT3G23730	2494
AT3G23740	255
AT3G23750	1286
AT3G23760	634
AT3G23770	4
AT3G23780	690
AT3G23790	89
AT3G23800	18
AT3G23805	2813
AT3G23810	6208
AT3G23820	1991
AT3G23830	11116
AT3G23840	313
AT3G23860	1
AT3G23870	22
AT3G23880	70
AT3G23890	2281
AT3G23900	519
AT3G23910	240
AT3G23920	836
AT3G23930	0
AT3G23940	4569
AT3G23950	0
AT3G23955	0
AT3G23960	0
AT3G23970	0
AT3G23980	453
AT3G23990	8990
AT3G24000	438
AT3G24005	46
AT3G24010	203
AT3G24020	0
AT3G24030	181
AT3G24040	689
AT3G24050	1922
AT3G24060	0
AT3G24065	0
AT3G24068	1
AT3G24070	91
AT3G24080	1839
AT3G24090	310
AT3G24093	0
AT3G24100	685
AT3G24110	2
AT3G24120	739
AT3G24130	0
AT3G24140	175
AT3G24150	383
AT3G24160	3156
AT3G24170	1318
AT3G24180	290
AT3G24190	274
AT3G24200	537
AT3G24210	50
AT3G24220	0
AT3G24225	213
AT3G24230	0
AT3G24240	97
AT3G24250	7
AT3G24255	7
AT3G24260	0
AT3G24270	0
AT3G24280	0
AT3G24290	0
AT3G24300	113
AT3G24310	0
AT3G24315	827
AT3G24320	361
AT3G24330	0
AT3G24332	0
AT3G24340	3
AT3G24350	1269
AT3G24360	44
AT3G24365	0
AT3G24370	0
AT3G24380	0
AT3G24385	0
AT3G24390	0
AT3G24400	0
AT3G24420	491
AT3G24430	1382
AT3G24440	949
AT3G24450	230
AT3G24460	1
AT3G24463	0
AT3G24465	0
AT3G24480	403
AT3G24490	585
AT3G24495	311
AT3G24500	1644
AT3G24503	743
AT3G24506	1057
AT3G24508	0
AT3G24510	0
AT3G24513	0
AT3G24514	0
AT3G24515	108
AT3G24516	0
AT3G24517	0
AT3G24518	16
AT3G24520	0
AT3G24530	350
AT3G24535	10
AT3G24540	0
AT3G24542	0
AT3G24550	958
AT3G24560	19
AT3G24570	540
AT3G24575	0
AT3G24580	0
AT3G24590	1289
AT3G24600	0
AT3G24605	34
AT3G24610	0
AT3G24612	0
AT3G24614	0
AT3G24615	0
AT3G24620	0
AT3G24630	151
AT3G24640	0
AT3G24650	5
AT3G24660	652
AT3G24670	151
AT3G24675	0
AT3G24680	0
AT3G24690	0
AT3G24700	0
AT3G24710	0
AT3G24715	0
AT3G24730	136
AT3G24740	355
AT3G24750	0
AT3G24760	181
AT3G24770	1088
AT3G24780	49
AT3G24790	0
AT3G24800	305
AT3G24810	297
AT3G24820	437
AT3G24830	103320
AT3G24840	56
AT3G24850	0
AT3G24860	173
AT3G24870	19
AT3G24880	44
AT3G24890	581
AT3G24900	0
AT3G24927	9
AT3G24929	9
AT3G24982	0
AT3G25010	41
AT3G25011	0
AT3G25012	0
AT3G25013	0
AT3G25014	0
AT3G25020	37
AT3G25030	387
AT3G25040	3173
AT3G25050	0
AT3G25060	0
AT3G25070	339
AT3G25080	0
AT3G25090	0
AT3G25100	645
AT3G25110	1506
AT3G25120	841
AT3G25130	254
AT3G25140	2649
AT3G25150	1237
AT3G25160	0
AT3G25165	0
AT3G25170	0
AT3G25180	0
AT3G25182	0
AT3G25190	27
AT3G25200	0
AT3G25210	475
AT3G25220	8532
AT3G25221	0
AT3G25225	0
AT3G25230	4450
AT3G25240	0
AT3G25250	45
AT3G25260	1
AT3G25265	0
AT3G25270	0
AT3G25280	0
AT3G25290	78
AT3G25400	751
AT3G25410	528
AT3G25420	0
AT3G25430	241
AT3G25440	151
AT3G25450	0
AT3G25460	0
AT3G25470	2982
AT3G25480	2833
AT3G25485	0
AT3G25490	0
AT3G25493	0
AT3G25495	43
AT3G25500	457
AT3G25505	0
AT3G25510	0
AT3G25520	63112
AT3G25530	2683
AT3G25540	1321
AT3G25545	312
AT3G25550	0
AT3G25560	313
AT3G25570	50
AT3G25573	0
AT3G25577	0
AT3G25580	946
AT3G25585	973
AT3G25590	72
AT3G25597	23
AT3G25600	475
AT3G25610	87
AT3G25620	0
AT3G25630	0
AT3G25640	401
AT3G25650	0
AT3G25655	0
AT3G25660	2601
AT3G25670	459
AT3G25680	326
AT3G25690	405
AT3G25700	467
AT3G25710	241
AT3G25715	0
AT3G25716	0
AT3G25717	1242
AT3G25719	0
AT3G25720	0
AT3G25725	0
AT3G25727	0
AT3G25730	81
AT3G25740	10
AT3G25750	0
AT3G25760	5
AT3G25770	151
AT3G25780	188
AT3G25790	0
AT3G25795	0
AT3G25800	2015
AT3G25805	667
AT3G25810	0
AT3G25815	0
AT3G25820	0
AT3G25826	0
AT3G25830	0
AT3G25840	274
AT3G25850	0
AT3G25855	49
AT3G25860	5437
AT3G25870	657
AT3G25880	36
AT3G25882	111
AT3G25890	1059
AT3G25900	1044
AT3G25905	121
AT3G25910	1249
AT3G25920	21598
AT3G25930	3
AT3G25940	1033
AT3G25950	0
AT3G25960	0
AT3G25970	140
AT3G25980	2681
AT3G25990	0
AT3G26000	345
AT3G26010	0
AT3G26020	562
AT3G26030	1486
AT3G26040	0
AT3G26050	356
AT3G26060	8040
AT3G26070	1248
AT3G26080	98
AT3G26085	289
AT3G26090	515
AT3G26100	143
AT3G26110	0
AT3G26115	79
AT3G26120	0
AT3G26125	0
AT3G26130	0
AT3G26134	0
AT3G26135	33
AT3G26140	0
AT3G26147	0
AT3G26150	0
AT3G26160	0
AT3G26165	41
AT3G26170	2
AT3G26180	146
AT3G26190	0
AT3G26200	0
AT3G26210	3
AT3G26220	3
AT3G26230	0
AT3G26235	0
AT3G26237	0
AT3G26240	15
AT3G26250	0
AT3G26260	0
AT3G26265	0
AT3G26270	0
AT3G26280	0
AT3G26290	258
AT3G26295	0
AT3G26300	219
AT3G26310	64
AT3G26320	0
AT3G26330	118
AT3G26340	1569
AT3G26350	0
AT3G26355	0
AT3G26360	2964
AT3G26370	909
AT3G26380	369
AT3G26390	0
AT3G26395	523
AT3G26400	801
AT3G26410	941
AT3G26420	17
AT3G26430	27
AT3G26440	165
AT3G26445	0
AT3G26450	0
AT3G26460	22
AT3G26470	16
AT3G26480	0
AT3G26483	0
AT3G26486	0
AT3G26490	70
AT3G26500	1
AT3G26510	34
AT3G26512	0
AT3G26520	17102
AT3G26525	0
AT3G26530	0
AT3G26539	50
AT3G26540	73
AT3G26550	0
AT3G26560	1469
AT3G26570	1376
AT3G26580	752
AT3G26590	7
AT3G26600	275
AT3G26605	0
AT3G26610	1
AT3G26612	21
AT3G26614	0
AT3G26616	0
AT3G26618	1150
AT3G26620	0
AT3G26630	377
AT3G26640	918
AT3G26650	26446
AT3G26660	0
AT3G26670	689
AT3G26680	331
AT3G26690	114
AT3G26700	319
AT3G26710	2485
AT3G26720	724
AT3G26730	469
AT3G26740	4288
AT3G26742	78
AT3G26744	2231
AT3G26747	0
AT3G26750	648
AT3G26760	662
AT3G26770	171
AT3G26775	0
AT3G26780	2362
AT3G26782	361
AT3G26790	1
AT3G26800	0
AT3G26805	0
AT3G26810	992
AT3G26812	0
AT3G26813	0
AT3G26815	0
AT3G26816	0
AT3G26818	0
AT3G26819	0
AT3G26820	0
AT3G26830	2
AT3G26840	7
AT3G26850	609
AT3G26855	0
AT3G26860	0
AT3G26870	0
AT3G26872	0
AT3G26880	0
AT3G26890	193
AT3G26900	1422
AT3G26910	42
AT3G26920	264
AT3G26922	226
AT3G26930	0
AT3G26932	731
AT3G26934	0
AT3G26935	1052
AT3G26940	0
AT3G26950	579
AT3G26960	158
AT3G26980	1778
AT3G26990	227
AT3G27000	294
AT3G27010	158
AT3G27020	1408
AT3G27025	10
AT3G27027	0
AT3G27030	380
AT3G27040	0
AT3G27050	576
AT3G27060	10282
AT3G27070	1
AT3G27080	2952
AT3G27090	3654
AT3G27095	1
AT3G27100	948
AT3G27110	1
AT3G27120	157
AT3G27140	20
AT3G27150	2
AT3G27160	8638
AT3G27170	1
AT3G27180	869
AT3G27185	0
AT3G27190	176
AT3G27200	83
AT3G27210	289
AT3G27220	118
AT3G27230	1424
AT3G27240	3684
AT3G27250	1
AT3G27260	358
AT3G27270	101
AT3G27280	4680
AT3G27283	0
AT3G27290	24
AT3G27300	1105
AT3G27310	765
AT3G27320	346
AT3G27321	0
AT3G27325	231
AT3G27327	0
AT3G27329	0
AT3G27330	403
AT3G27331	0
AT3G27340	1258
AT3G27350	101
AT3G27355	0
AT3G27360	4172
AT3G27380	2415
AT3G27390	513
AT3G27400	502
AT3G27410	0
AT3G27415	0
AT3G27416	0
AT3G27420	312
AT3G27425	0
AT3G27430	5423
AT3G27440	0
AT3G27450	0
AT3G27460	58
AT3G27470	457
AT3G27473	0
AT3G27475	0
AT3G27480	0
AT3G27490	0
AT3G27495	0
AT3G27500	0
AT3G27503	0
AT3G27510	0
AT3G27520	403
AT3G27530	773
AT3G27540	261
AT3G27550	457
AT3G27555	0
AT3G27560	145
AT3G27570	1163
AT3G27580	136
AT3G27590	0
AT3G27600	0
AT3G27610	150
AT3G27620	10
AT3G27630	85
AT3G27640	158
AT3G27650	0
AT3G27660	21
AT3G27670	343
AT3G27680	0
AT3G27690	105
AT3G27700	276
AT3G27710	1
AT3G27720	0
AT3G27730	58
AT3G27740	3749
AT3G27750	867
AT3G27770	873
AT3G27785	2
AT3G27809	0
AT3G27810	0
AT3G27820	846
AT3G27825	0
AT3G27830	7724
AT3G27831	0
AT3G27835	0
AT3G27840	0
AT3G27845	0
AT3G27850	7945
AT3G27860	0
AT3G27865	0
AT3G27870	90
AT3G27880	205
AT3G27883	0
AT3G27884	34
AT3G27886	0
AT3G27890	736
AT3G27895	0
AT3G27900	0
AT3G27906	262
AT3G27910	0
AT3G27920	491
AT3G27925	255
AT3G27930	237
AT3G27940	1
AT3G27950	73
AT3G27960	27
AT3G27965	0
AT3G27970	2
AT3G27980	0
AT3G27990	18
AT3G27997	0
AT3G27999	0
AT3G28005	0
AT3G28007	1
AT3G28010	0
AT3G28020	0
AT3G28030	40
AT3G28040	1134
AT3G28050	1242
AT3G28060	0
AT3G28070	57
AT3G28080	1
AT3G28100	118
AT3G28110	0
AT3G28120	0
AT3G28130	123
AT3G28140	606
AT3G28150	50
AT3G28153	0
AT3G28155	0
AT3G28157	0
AT3G28160	221
AT3G28170	20
AT3G28180	324
AT3G28190	0
AT3G28193	0
AT3G28200	794
AT3G28210	22
AT3G28216	0
AT3G28220	195
AT3G28223	0
AT3G28230	0
AT3G28240	0
AT3G28243	0
AT3G28250	0
AT3G28270	36
AT3G28280	0
AT3G28290	0
AT3G28291	0
AT3G28295	0
AT3G28300	0
AT3G28310	0
AT3G28315	0
AT3G28320	0
AT3G28330	0
AT3G28335	0
AT3G28340	137
AT3G28345	236
AT3G28350	0
AT3G28360	0
AT3G28370	89
AT3G28380	1
AT3G28390	0
AT3G28400	0
AT3G28410	0
AT3G28412	0
AT3G28415	0
AT3G28420	534
AT3G28430	77
AT3G28450	331
AT3G28455	896
AT3G28460	1448
AT3G28470	0
AT3G28480	665
AT3G28490	0
AT3G28500	88
AT3G28510	0
AT3G28520	0
AT3G28530	0
AT3G28540	4
AT3G28550	84
AT3G28560	88
AT3G28570	22
AT3G28580	2
AT3G28590	0
AT3G28600	0
AT3G28610	5
AT3G28611	0
AT3G28620	0
AT3G28630	0
AT3G28635	0
AT3G28640	24
AT3G28650	35
AT3G28660	20
AT3G28670	435
AT3G28674	0
AT3G28680	0
AT3G28685	0
AT3G28690	506
AT3G28695	0
AT3G28700	644
AT3G28705	0
AT3G28710	2532
AT3G28715	1815
AT3G28720	1146
AT3G28730	1479
AT3G28740	18
AT3G28750	15
AT3G28760	586
AT3G28770	0
AT3G28780	0
AT3G28785	0
AT3G28790	0
AT3G28800	0
AT3G28810	0
AT3G28820	0
AT3G28830	0
AT3G28840	0
AT3G28850	51
AT3G28853	0
AT3G28855	0
AT3G28857	2
AT3G28860	2972
AT3G28865	0
AT3G28870	0
AT3G28875	0
AT3G28880	0
AT3G28890	0
AT3G28899	0
AT3G28900	13030
AT3G28910	850
AT3G28915	0
AT3G28917	0
AT3G28918	0
AT3G28920	940
AT3G28922	0
AT3G28923	0
AT3G28925	0
AT3G28930	321
AT3G28940	3906
AT3G28945	0
AT3G28950	385
AT3G28955	0
AT3G28956	159
AT3G28958	0
AT3G28960	0
AT3G28970	478
AT3G28980	0
AT3G28985	0
AT3G28990	0
AT3G29000	16
AT3G29010	149
AT3G29020	0
AT3G29030	1072
AT3G29032	0
AT3G29033	0
AT3G29034	281
AT3G29035	112
AT3G29037	0
AT3G29040	0
AT3G29050	0
AT3G29060	0
AT3G29070	0
AT3G29075	424
AT3G29076	0
AT3G29077	0
AT3G29078	0
AT3G29080	0
AT3G29090	505
AT3G29095	0
AT3G29100	168
AT3G29105	0
AT3G29110	10
AT3G29120	52
AT3G29130	475
AT3G29140	57
AT3G29150	0
AT3G29152	0
AT3G29153	0
AT3G29156	1
AT3G29160	1199
AT3G29170	308
AT3G29173	1
AT3G29175	0
AT3G29180	892
AT3G29185	1101
AT3G29187	0
AT3G29190	0
AT3G29200	435
AT3G29205	0
AT3G29210	0
AT3G29220	0
AT3G29225	0
AT3G29230	891
AT3G29240	813
AT3G29250	161
AT3G29252	0
AT3G29255	0
AT3G29260	1
AT3G29265	0
AT3G29270	278
AT3G29280	342
AT3G29290	440
AT3G29300	54
AT3G29305	5
AT3G29310	1044
AT3G29320	2035
AT3G29330	34
AT3G29340	0
AT3G29350	1513
AT3G29360	4135
AT3G29365	0
AT3G29370	2
AT3G29375	272
AT3G29380	1
AT3G29385	0
AT3G29390	279
AT3G29400	219
AT3G29410	33
AT3G29420	0
AT3G29430	0
AT3G29440	0
AT3G29450	0
AT3G29455	0
AT3G29460	0
AT3G29470	0
AT3G29480	0
AT3G29510	0
AT3G29515	0
AT3G29520	0
AT3G29525	0
AT3G29540	0
AT3G29545	0
AT3G29550	0
AT3G29560	0
AT3G29570	0
AT3G29572	0
AT3G29575	178
AT3G29577	0
AT3G29578	0
AT3G29580	0
AT3G29590	388
AT3G29595	0
AT3G29600	0
AT3G29610	0
AT3G29612	0
AT3G29615	0
AT3G29618	0
AT3G29620	0
AT3G29630	1
AT3G29631	0
AT3G29632	0
AT3G29633	0
AT3G29634	0
AT3G29635	1
AT3G29636	0
AT3G29637	0
AT3G29638	17
AT3G29639	0
AT3G29640	0
AT3G29641	0
AT3G29642	0
AT3G29643	0
AT3G29644	160
AT3G29645	0
AT3G29647	0
AT3G29648	0
AT3G29650	0
AT3G29660	0
AT3G29670	3
AT3G29680	11
AT3G29690	0
AT3G29695	0
AT3G29700	0
AT3G29710	0
AT3G29720	0
AT3G29725	0
AT3G29727	0
AT3G29730	0
AT3G29732	0
AT3G29734	0
AT3G29736	0
AT3G29738	0
AT3G29739	0
AT3G29740	0
AT3G29750	0
AT3G29755	0
AT3G29760	134
AT3G29762	0
AT3G29763	0
AT3G29764	0
AT3G29765	0
AT3G29766	0
AT3G29767	0
AT3G29768	0
AT3G29769	0
AT3G29770	31
AT3G29771	0
AT3G29772	0
AT3G29773	0
AT3G29774	0
AT3G29775	0
AT3G29776	75
AT3G29777	0
AT3G29778	0
AT3G29779	0
AT3G29780	0
AT3G29781	0
AT3G29782	1
AT3G29783	0
AT3G29784	0
AT3G29785	0
AT3G29786	0
AT3G29787	0
AT3G29788	0
AT3G29789	0
AT3G29790	0
AT3G29791	0
AT3G29792	0
AT3G29794	0
AT3G29796	0
AT3G29797	0
AT3G29798	17
AT3G29800	0
AT3G29805	0
AT3G29810	1
AT3G29820	0
AT3G29830	0
AT3G29970	0
AT3G30110	0
AT3G30120	0
AT3G30122	30
AT3G30145	0
AT3G30147	0
AT3G30150	0
AT3G30160	0
AT3G30165	0
AT3G30170	0
AT3G30180	61
AT3G30183	0
AT3G30187	0
AT3G30190	0
AT3G30200	0
AT3G30210	0
AT3G30211	0
AT3G30212	0
AT3G30213	0
AT3G30214	16
AT3G30216	0
AT3G30218	0
AT3G30219	0
AT3G30220	0
AT3G30222	0
AT3G30230	0
AT3G30235	0
AT3G30240	0
AT3G30245	0
AT3G30247	0
AT3G30250	0
AT3G30260	0
AT3G30280	0
AT3G30281	0
AT3G30290	0
AT3G30300	1044
AT3G30305	0
AT3G30310	0
AT3G30320	0
AT3G30330	0
AT3G30335	0
AT3G30340	11
AT3G30345	0
AT3G30350	1
AT3G30360	0
AT3G30370	0
AT3G30380	440
AT3G30383	0
AT3G30384	0
AT3G30385	0
AT3G30386	0
AT3G30387	0
AT3G30388	0
AT3G30390	1309
AT3G30393	0
AT3G30396	0
AT3G30400	0
AT3G30405	0
AT3G30410	0
AT3G30411	23
AT3G30413	0
AT3G30415	0
AT3G30416	0
AT3G30418	0
AT3G30420	0
AT3G30430	0
AT3G30433	0
AT3G30436	0
AT3G30440	0
AT3G30450	0
AT3G30455	0
AT3G30460	0
AT3G30465	0
AT3G30470	0
AT3G30480	0
AT3G30490	0
AT3G30500	0
AT3G30505	0
AT3G30510	0
AT3G30520	0
AT3G30525	0
AT3G30530	0
AT3G30540	0
AT3G30550	0
AT3G30560	0
AT3G30570	0
AT3G30580	0
AT3G30582	0
AT3G30585	0
AT3G30587	0
AT3G30590	0
AT3G30600	0
AT3G30610	0
AT3G30620	0
AT3G30630	0
AT3G30640	0
AT3G30645	0
AT3G30650	0
AT3G30655	0
AT3G30660	0
AT3G30663	0
AT3G30665	0
AT3G30668	0
AT3G30670	0
AT3G30680	0
AT3G30685	0
AT3G30690	0
AT3G30695	0
AT3G30700	0
AT3G30703	0
AT3G30705	0
AT3G30708	0
AT3G30709	0
AT3G30710	0
AT3G30711	0
AT3G30712	0
AT3G30713	0
AT3G30714	0
AT3G30715	0
AT3G30716	0
AT3G30717	0
AT3G30718	0
AT3G30719	0
AT3G30720	0
AT3G30721	0
AT3G30722	0
AT3G30724	0
AT3G30725	0
AT3G30727	0
AT3G30730	0
AT3G30733	0
AT3G30737	9
AT3G30739	0
AT3G30740	0
AT3G30742	0
AT3G30743	0
AT3G30744	0
AT3G30745	0
AT3G30746	0
AT3G30747	0
AT3G30748	0
AT3G30749	0
AT3G30750	0
AT3G30751	0
AT3G30755	0
AT3G30760	0
AT3G30763	0
AT3G30764	0
AT3G30765	0
AT3G30766	0
AT3G30767	0
AT3G30770	0
AT3G30775	1337
AT3G30780	0
AT3G30790	0
AT3G30800	0
AT3G30802	0
AT3G30803	0
AT3G30805	0
AT3G30810	0
AT3G30811	0
AT3G30812	0
AT3G30813	0
AT3G30814	0
AT3G30815	0
AT3G30816	0
AT3G30817	0
AT3G30818	0
AT3G30819	0
AT3G30820	0
AT3G30821	0
AT3G30823	0
AT3G30825	0
AT3G30827	0
AT3G30830	0
AT3G30831	0
AT3G30832	0
AT3G30833	0
AT3G30834	0
AT3G30835	0
AT3G30836	0
AT3G30837	0
AT3G30838	0
AT3G30839	0
AT3G30840	0
AT3G30841	294
AT3G30842	0
AT3G30843	0
AT3G30844	0
AT3G30845	0
AT3G30846	0
AT3G30847	0
AT3G30848	0
AT3G30852	0
AT3G30859	0
AT3G30867	0
AT3G30875	1
AT3G30885	0
AT3G31005	0
AT3G31023	0
AT3G31161	1
AT3G31300	0
AT3G31310	0
AT3G31312	0
AT3G31314	0
AT3G31317	0
AT3G31320	0
AT3G31330	0
AT3G31340	0
AT3G31350	0
AT3G31355	0
AT3G31356	0
AT3G31357	0
AT3G31358	0
AT3G31359	0
AT3G31360	0
AT3G31365	0
AT3G31367	0
AT3G31370	0
AT3G31373	0
AT3G31374	0
AT3G31375	0
AT3G31377	0
AT3G31380	0
AT3G31390	0
AT3G31395	0
AT3G31402	0
AT3G31403	0
AT3G31406	0
AT3G31410	0
AT3G31420	0
AT3G31422	0
AT3G31425	0
AT3G31430	0
AT3G31440	0
AT3G31442	0
AT3G31450	0
AT3G31460	0
AT3G31470	0
AT3G31475	0
AT3G31490	0
AT3G31500	0
AT3G31510	0
AT3G31530	0
AT3G31540	0
AT3G31550	0
AT3G31560	0
AT3G31630	0
AT3G31720	0
AT3G31810	0
AT3G31900	0
AT3G31902	0
AT3G31903	0
AT3G31904	0
AT3G31905	0
AT3G31906	0
AT3G31908	0
AT3G31909	0
AT3G31910	0
AT3G31915	0
AT3G31920	0
AT3G31925	0
AT3G31930	0
AT3G31935	0
AT3G31940	0
AT3G31945	0
AT3G31950	0
AT3G31955	0
AT3G31960	0
AT3G31970	0
AT3G31980	0
AT3G31990	0
AT3G31993	0
AT3G31996	0
AT3G32000	0
AT3G32010	0
AT3G32020	0
AT3G32021	0
AT3G32022	0
AT3G32023	0
AT3G32024	0
AT3G32026	0
AT3G32027	0
AT3G32028	0
AT3G32029	0
AT3G32030	5
AT3G32031	0
AT3G32032	0
AT3G32033	0
AT3G32035	0
AT3G32040	0
AT3G32043	0
AT3G32047	0
AT3G32050	0
AT3G32060	0
AT3G32070	0
AT3G32080	0
AT3G32090	0
AT3G32091	0
AT3G32092	1
AT3G32093	0
AT3G32095	0
AT3G32110	0
AT3G32112	0
AT3G32115	0
AT3G32116	0
AT3G32118	0
AT3G32130	0
AT3G32135	0
AT3G32140	0
AT3G32150	0
AT3G32160	0
AT3G32164	0
AT3G32168	0
AT3G32172	0
AT3G32176	0
AT3G32180	0
AT3G32190	0
AT3G32195	0
AT3G32200	0
AT3G32205	0
AT3G32210	0
AT3G32220	0
AT3G32223	0
AT3G32226	0
AT3G32230	0
AT3G32240	0
AT3G32250	0
AT3G32260	0
AT3G32270	0
AT3G32275	0
AT3G32280	0
AT3G32290	0
AT3G32295	0
AT3G32300	0
AT3G32305	0
AT3G32310	0
AT3G32313	0
AT3G32316	0
AT3G32320	0
AT3G32330	0
AT3G32340	0
AT3G32360	0
AT3G32370	0
AT3G32371	0
AT3G32373	0
AT3G32375	0
AT3G32377	0
AT3G32380	0
AT3G32383	0
AT3G32385	0
AT3G32387	0
AT3G32389	0
AT3G32391	0
AT3G32393	0
AT3G32394	0
AT3G32395	0
AT3G32397	0
AT3G32400	0
AT3G32405	0
AT3G32410	0
AT3G32415	0
AT3G32420	0
AT3G32425	0
AT3G32435	0
AT3G32445	0
AT3G32455	0
AT3G32465	0
AT3G32475	0
AT3G32677	0
AT3G32880	0
AT3G32890	0
AT3G32893	0
AT3G32894	0
AT3G32895	1
AT3G32896	0
AT3G32897	0
AT3G32898	0
AT3G32899	0
AT3G32900	0
AT3G32901	0
AT3G32902	0
AT3G32903	0
AT3G32904	0
AT3G32910	0
AT3G32912	0
AT3G32914	0
AT3G32917	0
AT3G32920	0
AT3G32925	0
AT3G32930	2053
AT3G32940	96
AT3G32950	0
AT3G32960	0
AT3G32962	0
AT3G32964	0
AT3G32966	0
AT3G32968	0
AT3G32970	0
AT3G32975	0
AT3G32980	425
AT3G32990	0
AT3G33000	0
AT3G33002	0
AT3G33004	0
AT3G33005	0
AT3G33006	0
AT3G33008	0
AT3G33009	0
AT3G33010	0
AT3G33011	0
AT3G33025	0
AT3G33030	0
AT3G33035	0
AT3G33045	0
AT3G33055	0
AT3G33058	0
AT3G33064	0
AT3G33065	0
AT3G33066	0
AT3G33067	0
AT3G33069	0
AT3G33070	0
AT3G33071	0
AT3G33072	0
AT3G33073	0
AT3G33074	0
AT3G33075	0
AT3G33076	0
AT3G33077	0
AT3G33079	0
AT3G33080	0
AT3G33081	0
AT3G33082	0
AT3G33083	0
AT3G33084	0
AT3G33085	0
AT3G33091	0
AT3G33094	0
AT3G33097	0
AT3G33100	0
AT3G33103	0
AT3G33106	0
AT3G33109	0
AT3G33112	0
AT3G33115	0
AT3G33118	0
AT3G33121	0
AT3G33124	0
AT3G33127	0
AT3G33130	0
AT3G33131	0
AT3G33133	0
AT3G33136	0
AT3G33139	0
AT3G33142	0
AT3G33145	0
AT3G33148	0
AT3G33151	0
AT3G33154	0
AT3G33157	0
AT3G33160	0
AT3G33163	0
AT3G33166	0
AT3G33169	0
AT3G33172	0
AT3G33175	0
AT3G33178	0
AT3G33181	0
AT3G33185	0
AT3G33187	0
AT3G33189	0
AT3G33193	0
AT3G33197	0
AT3G33201	0
AT3G33205	0
AT3G33215	0
AT3G33225	0
AT3G33230	0
AT3G33235	0
AT3G33293	0
AT3G33377	0
AT3G33393	0
AT3G33448	0
AT3G33494	0
AT3G33520	247
AT3G33528	0
AT3G33530	379
AT3G33537	0
AT3G33545	0
AT3G33555	0
AT3G33565	0
AT3G33570	0
AT3G33572	0
AT3G33575	0
AT3G33585	0
AT3G33595	0
AT3G34299	0
AT3G35003	0
AT3G35707	0
AT3G36411	0
AT3G36659	0
AT3G37820	0
AT3G38525	0
AT3G39230	0
AT3G39935	0
AT3G40640	0
AT3G41345	0
AT3G41761	0
AT3G41762	17
AT3G41768	186914
AT3G41979	0
AT3G42047	0
AT3G42050	3559
AT3G42052	258
AT3G42054	0
AT3G42057	0
AT3G42060	0
AT3G42065	0
AT3G42070	0
AT3G42075	0
AT3G42080	0
AT3G42083	0
AT3G42086	0
AT3G42090	0
AT3G42100	0
AT3G42110	0
AT3G42115	0
AT3G42120	0
AT3G42130	0
AT3G42140	0
AT3G42148	0
AT3G42150	277
AT3G42153	0
AT3G42155	0
AT3G42160	0
AT3G42170	4075
AT3G42174	0
AT3G42178	0
AT3G42179	0
AT3G42180	93
AT3G42181	0
AT3G42182	0
AT3G42186	0
AT3G42190	0
AT3G42200	0
AT3G42203	0
AT3G42206	0
AT3G42220	0
AT3G42230	0
AT3G42233	0
AT3G42236	0
AT3G42240	0
AT3G42245	0
AT3G42250	0
AT3G42251	0
AT3G42252	0
AT3G42253	0
AT3G42254	0
AT3G42255	0
AT3G42256	0
AT3G42257	0
AT3G42258	0
AT3G42260	0
AT3G42270	0
AT3G42280	0
AT3G42290	0
AT3G42300	0
AT3G42305	0
AT3G42310	0
AT3G42313	0
AT3G42316	0
AT3G42320	0
AT3G42330	0
AT3G42340	0
AT3G42350	0
AT3G42353	0
AT3G42356	0
AT3G42360	0
AT3G42383	0
AT3G42386	0
AT3G42390	0
AT3G42400	0
AT3G42410	0
AT3G42420	0
AT3G42430	0
AT3G42431	0
AT3G42432	0
AT3G42433	0
AT3G42434	0
AT3G42436	0
AT3G42438	0
AT3G42440	0
AT3G42445	0
AT3G42450	0
AT3G42460	0
AT3G42466	0
AT3G42470	0
AT3G42471	0
AT3G42472	0
AT3G42473	0
AT3G42474	0
AT3G42476	0
AT3G42478	0
AT3G42480	0
AT3G42490	0
AT3G42500	0
AT3G42510	0
AT3G42520	0
AT3G42530	0
AT3G42535	0
AT3G42540	0
AT3G42542	0
AT3G42545	0
AT3G42550	0
AT3G42553	0
AT3G42556	0
AT3G42557	0
AT3G42560	0
AT3G42565	0
AT3G42570	0
AT3G42580	0
AT3G42590	0
AT3G42600	0
AT3G42610	0
AT3G42620	0
AT3G42621	0
AT3G42622	0
AT3G42624	0
AT3G42626	0
AT3G42628	0
AT3G42630	93
AT3G42640	102
AT3G42645	0
AT3G42646	0
AT3G42650	0
AT3G42653	0
AT3G42656	0
AT3G42658	27
AT3G42660	678
AT3G42670	977
AT3G42680	0
AT3G42690	0
AT3G42700	0
AT3G42710	0
AT3G42711	0
AT3G42712	0
AT3G42713	0
AT3G42714	0
AT3G42715	0
AT3G42716	0
AT3G42717	0
AT3G42718	0
AT3G42719	0
AT3G42720	0
AT3G42721	0
AT3G42722	0
AT3G42723	0
AT3G42724	0
AT3G42725	129
AT3G42726	0
AT3G42727	0
AT3G42730	0
AT3G42740	0
AT3G42750	0
AT3G42760	0
AT3G42763	0
AT3G42766	0
AT3G42770	0
AT3G42780	0
AT3G42783	0
AT3G42786	0
AT3G42790	3937
AT3G42791	0
AT3G42792	0
AT3G42794	0
AT3G42796	0
AT3G42798	0
AT3G42800	0
AT3G42803	0
AT3G42806	328
AT3G42810	0
AT3G42820	0
AT3G42830	0
AT3G42835	0
AT3G42836	0
AT3G42837	0
AT3G42850	42
AT3G42860	401
AT3G42870	0
AT3G42875	0
AT3G42880	0
AT3G42883	0
AT3G42886	0
AT3G42890	0
AT3G42900	0
AT3G42910	0
AT3G42913	0
AT3G42916	0
AT3G42920	0
AT3G42922	0
AT3G42924	0
AT3G42927	0
AT3G42930	0
AT3G42935	0
AT3G42940	0
AT3G42945	0
AT3G42950	360
AT3G42960	5
AT3G42980	0
AT3G42990	0
AT3G42993	0
AT3G42995	0
AT3G42996	0
AT3G43000	0
AT3G43005	0
AT3G43020	0
AT3G43025	0
AT3G43040	0
AT3G43050	0
AT3G43060	0
AT3G43070	0
AT3G43080	0
AT3G43083	0
AT3G43090	0
AT3G43095	0
AT3G43100	0
AT3G43110	36
AT3G43120	0
AT3G43123	0
AT3G43126	0
AT3G43128	0
AT3G43130	0
AT3G43140	0
AT3G43141	0
AT3G43142	0
AT3G43144	0
AT3G43146	0
AT3G43147	0
AT3G43148	0
AT3G43150	0
AT3G43151	0
AT3G43152	0
AT3G43153	0
AT3G43154	0
AT3G43156	0
AT3G43157	0
AT3G43158	0
AT3G43160	0
AT3G43170	0
AT3G43175	0
AT3G43180	0
AT3G43190	2
AT3G43200	0
AT3G43205	0
AT3G43210	397
AT3G43220	480
AT3G43230	567
AT3G43240	995
AT3G43250	0
AT3G43251	0
AT3G43260	0
AT3G43270	28
AT3G43280	0
AT3G43290	0
AT3G43291	0
AT3G43300	1153
AT3G43302	0
AT3G43303	0
AT3G43304	0
AT3G43307	0
AT3G43310	0
AT3G43315	0
AT3G43320	0
AT3G43330	0
AT3G43340	0
AT3G43350	0
AT3G43352	0
AT3G43355	0
AT3G43356	0
AT3G43357	0
AT3G43358	0
AT3G43359	0
AT3G43360	0
AT3G43370	0
AT3G43380	0
AT3G43390	0
AT3G43400	0
AT3G43410	0
AT3G43415	0
AT3G43420	0
AT3G43425	0
AT3G43430	20
AT3G43432	0
AT3G43433	0
AT3G43436	0
AT3G43440	186
AT3G43442	0
AT3G43444	0
AT3G43447	0
AT3G43450	0
AT3G43460	0
AT3G43470	0
AT3G43480	0
AT3G43485	0
AT3G43490	0
AT3G43500	0
AT3G43503	0
AT3G43505	0
AT3G43510	517
AT3G43520	2190
AT3G43521	0
AT3G43522	0
AT3G43523	0
AT3G43524	0
AT3G43526	0
AT3G43528	0
AT3G43530	0
AT3G43540	314
AT3G43546	0
AT3G43550	0
AT3G43563	0
AT3G43566	0
AT3G43570	0
AT3G43571	0
AT3G43572	0
AT3G43573	0
AT3G43574	0
AT3G43575	0
AT3G43580	89
AT3G43583	0
AT3G43586	0
AT3G43590	391
AT3G43600	795
AT3G43610	581
AT3G43620	0
AT3G43622	0
AT3G43625	0
AT3G43630	0
AT3G43635	0
AT3G43640	0
AT3G43645	0
AT3G43650	0
AT3G43652	0
AT3G43654	0
AT3G43657	0
AT3G43660	0
AT3G43670	599
AT3G43675	0
AT3G43680	0
AT3G43681	0
AT3G43682	0
AT3G43684	0
AT3G43686	0
AT3G43688	0
AT3G43690	37
AT3G43700	200
AT3G43710	0
AT3G43715	0
AT3G43720	2547
AT3G43723	0
AT3G43726	0
AT3G43730	0
AT3G43740	1111
AT3G43750	0
AT3G43760	0
AT3G43770	0
AT3G43780	0
AT3G43790	30
AT3G43800	356
AT3G43810	16480
AT3G43820	0
AT3G43825	1
AT3G43826	0
AT3G43828	0
AT3G43830	0
AT3G43832	0
AT3G43833	0
AT3G43835	0
AT3G43837	0
AT3G43840	30
AT3G43850	0
AT3G43860	0
AT3G43862	0
AT3G43863	0
AT3G43864	0
AT3G43867	0
AT3G43870	0
AT3G43880	0
AT3G43890	0
AT3G43910	0
AT3G43920	466
AT3G43930	0
AT3G43940	0
AT3G43950	0
AT3G43955	584
AT3G43960	778
AT3G43970	0
AT3G43980	7874
AT3G43990	0
AT3G44000	0
AT3G44005	0
AT3G44006	0
AT3G44010	43355
AT3G44020	293
AT3G44030	0
AT3G44035	0
AT3G44042	0
AT3G44045	0
AT3G44050	585
AT3G44060	26
AT3G44070	0
AT3G44080	0
AT3G44090	0
AT3G44093	0
AT3G44096	0
AT3G44100	1030
AT3G44110	10260
AT3G44115	0
AT3G44117	0
AT3G44120	0
AT3G44130	0
AT3G44140	0
AT3G44150	1541
AT3G44160	256
AT3G44170	0
AT3G44175	0
AT3G44180	0
AT3G44190	616
AT3G44200	212
AT3G44205	45
AT3G44210	0
AT3G44212	0
AT3G44215	0
AT3G44220	117
AT3G44230	0
AT3G44235	0
AT3G44240	0
AT3G44245	0
AT3G44250	0
AT3G44260	2197
AT3G44261	0
AT3G44262	0
AT3G44264	0
AT3G44265	0
AT3G44267	0
AT3G44270	0
AT3G44274	0
AT3G44280	626
AT3G44290	0
AT3G44300	99
AT3G44310	10799
AT3G44320	784
AT3G44325	0
AT3G44326	0
AT3G44330	3126
AT3G44340	1052
AT3G44350	0
AT3G44370	113
AT3G44380	635
AT3G44390	0
AT3G44400	13
AT3G44405	0
AT3G44410	0
AT3G44420	12
AT3G44425	0
AT3G44428	0
AT3G44430	1201
AT3G44435	0
AT3G44440	0
AT3G44444	0
AT3G44450	101
AT3G44460	0
AT3G44470	0
AT3G44480	182
AT3G44485	0
AT3G44490	0
AT3G44500	0
AT3G44510	1
AT3G44516	0
AT3G44530	367
AT3G44540	1
AT3G44550	0
AT3G44555	0
AT3G44560	0
AT3G44570	0
AT3G44580	0
AT3G44590	8117
AT3G44600	1367
AT3G44605	0
AT3G44610	237
AT3G44620	1377
AT3G44630	46
AT3G44635	0
AT3G44640	0
AT3G44650	0
AT3G44660	0
AT3G44665	0
AT3G44670	14
AT3G44680	511
AT3G44690	46
AT3G44695	0
AT3G44700	0
AT3G44703	0
AT3G44704	0
AT3G44705	0
AT3G44710	0
AT3G44713	65
AT3G44716	159
AT3G44717	0
AT3G44718	0
AT3G44720	1051
AT3G44730	0
AT3G44735	1625
AT3G44740	48
AT3G44750	6766
AT3G44753	0
AT3G44755	0
AT3G44757	0
AT3G44760	0
AT3G44763	0
AT3G44765	10
AT3G44766	0
AT3G44769	0
AT3G44770	27
AT3G44780	0
AT3G44785	0
AT3G44790	26
AT3G44793	0
AT3G44796	0
AT3G44798	580
AT3G44800	0
AT3G44805	0
AT3G44810	0
AT3G44820	83
AT3G44830	0
AT3G44840	0
AT3G44850	460
AT3G44860	9
AT3G44870	0
AT3G44880	185
AT3G44890	10400
AT3G44900	8
AT3G44910	0
AT3G44920	0
AT3G44930	0
AT3G44935	0
AT3G44940	189
AT3G44950	25
AT3G44955	0
AT3G44960	268
AT3G44970	328
AT3G44980	0
AT3G44990	546
AT3G45000	0
AT3G45010	123
AT3G45020	618
AT3G45030	18816
AT3G45040	246
AT3G45050	2113
AT3G45060	105
AT3G45070	13
AT3G45080	0
AT3G45090	555
AT3G45093	0
AT3G45095	0
AT3G45100	489
AT3G45110	0
AT3G45120	0
AT3G45130	21
AT3G45140	238
AT3G45150	0
AT3G45160	229
AT3G45170	0
AT3G45180	0
AT3G45190	1770
AT3G45200	0
AT3G45210	144
AT3G45220	0
AT3G45230	470
AT3G45240	509
AT3G45243	0
AT3G45245	0
AT3G45248	0
AT3G45250	0
AT3G45252	0
AT3G45253	0
AT3G45256	0
AT3G45260	120
AT3G45270	0
AT3G45275	0
AT3G45280	0
AT3G45285	0
AT3G45290	33
AT3G45300	630
AT3G45310	791
AT3G45320	0
AT3G45330	0
AT3G45340	0
AT3G45350	0
AT3G45360	0
AT3G45370	0
AT3G45380	0
AT3G45390	0
AT3G45400	525
AT3G45410	63
AT3G45420	5
AT3G45430	72
AT3G45440	0
AT3G45443	92
AT3G45446	0
AT3G45450	0
AT3G45460	0
AT3G45470	0
AT3G45480	0
AT3G45490	0
AT3G45500	0
AT3G45510	0
AT3G45520	0
AT3G45525	0
AT3G45530	0
AT3G45540	0
AT3G45550	0
AT3G45555	0
AT3G45560	0
AT3G45570	0
AT3G45577	0
AT3G45580	0
AT3G45590	339
AT3G45600	529
AT3G45610	85
AT3G45620	334
AT3G45630	735
AT3G45638	1
AT3G45640	389
AT3G45645	0
AT3G45650	203
AT3G45660	30
AT3G45670	0
AT3G45673	0
AT3G45680	92
AT3G45690	0
AT3G45700	0
AT3G45710	1
AT3G45720	0
AT3G45730	28
AT3G45740	311
AT3G45750	87
AT3G45755	0
AT3G45760	0
AT3G45770	630
AT3G45775	0
AT3G45780	1086
AT3G45790	0
AT3G45800	0
AT3G45810	0
AT3G45820	0
AT3G45830	232
AT3G45840	0
AT3G45850	309
AT3G45851	0
AT3G45860	5
AT3G45870	29
AT3G45880	118
AT3G45890	263
AT3G45900	321
AT3G45910	0
AT3G45920	0
AT3G45930	7755
AT3G45935	0
AT3G45940	0
AT3G45950	0
AT3G45955	0
AT3G45960	1
AT3G45965	0
AT3G45970	77
AT3G45980	7876
AT3G45990	0
AT3G46000	2818
AT3G46010	6586
AT3G46020	786
AT3G46030	17325
AT3G46040	13237
AT3G46050	0
AT3G46060	2969
AT3G46070	0
AT3G46080	0
AT3G46086	0
AT3G46090	30
AT3G46100	1116
AT3G46110	23
AT3G46120	0
AT3G46130	65
AT3G46140	0
AT3G46150	0
AT3G46160	0
AT3G46170	0
AT3G46180	365
AT3G46183	0
AT3G46186	0
AT3G46190	0
AT3G46200	100
AT3G46210	974
AT3G46220	512
AT3G46230	51
AT3G46240	0
AT3G46250	0
AT3G46260	0
AT3G46270	0
AT3G46280	132
AT3G46290	814
AT3G46300	0
AT3G46310	0
AT3G46320	5005
AT3G46330	0
AT3G46340	0
AT3G46345	0
AT3G46350	0
AT3G46355	0
AT3G46360	0
AT3G46370	0
AT3G46375	0
AT3G46380	0
AT3G46382	0
AT3G46384	0
AT3G46385	166
AT3G46387	0
AT3G46390	0
AT3G46400	1
AT3G46410	0
AT3G46420	1
AT3G46430	7761
AT3G46440	1557
AT3G46450	237
AT3G46460	882
AT3G46470	0
AT3G46480	0
AT3G46482	0
AT3G46484	0
AT3G46487	0
AT3G46490	176
AT3G46500	0
AT3G46510	1086
AT3G46520	0
AT3G46530	49
AT3G46540	718
AT3G46550	632
AT3G46560	6959
AT3G46565	0
AT3G46570	0
AT3G46580	973
AT3G46585	0
AT3G46590	404
AT3G46600	806
AT3G46610	415
AT3G46613	0
AT3G46614	0
AT3G46616	0
AT3G46617	0
AT3G46620	2034
AT3G46630	1248
AT3G46640	992
AT3G46650	0
AT3G46658	0
AT3G46660	0
AT3G46666	0
AT3G46668	34
AT3G46670	0
AT3G46680	0
AT3G46690	2
AT3G46700	1
AT3G46710	0
AT3G46720	0
AT3G46730	1
AT3G46735	0
AT3G46740	6571
AT3G46750	0
AT3G46760	0
AT3G46770	0
AT3G46780	2802
AT3G46790	344
AT3G46800	0
AT3G46810	6
AT3G46820	403
AT3G46830	2138
AT3G46840	0
AT3G46845	440
AT3G46850	0
AT3G46860	0
AT3G46870	1021
AT3G46875	0
AT3G46880	44
AT3G46890	1
AT3G46900	2
AT3G46910	0
AT3G46911	0
AT3G46920	122
AT3G46930	23
AT3G46940	5991
AT3G46950	864
AT3G46960	303
AT3G46970	2224
AT3G46980	107
AT3G46990	0
AT3G47000	503
AT3G47010	183
AT3G47020	0
AT3G47021	0
AT3G47030	0
AT3G47040	0
AT3G47050	0
AT3G47060	143
AT3G47070	3007
AT3G47080	293
AT3G47090	0
AT3G47100	0
AT3G47110	0
AT3G47120	341
AT3G47130	0
AT3G47140	0
AT3G47150	0
AT3G47160	941
AT3G47165	0
AT3G47170	0
AT3G47180	9
AT3G47190	0
AT3G47200	1
AT3G47210	45
AT3G47220	74
AT3G47230	0
AT3G47240	0
AT3G47250	128
AT3G47260	0
AT3G47270	0
AT3G47280	0
AT3G47290	1197
AT3G47295	45
AT3G47300	585
AT3G47310	0
AT3G47320	0
AT3G47330	0
AT3G47340	19
AT3G47341	0
AT3G47342	33
AT3G47347	111
AT3G47348	601
AT3G47350	15363
AT3G47360	361
AT3G47370	20210
AT3G47380	173
AT3G47390	357
AT3G47400	55
AT3G47410	0
AT3G47420	184
AT3G47430	271
AT3G47440	0
AT3G47450	622
AT3G47460	446
AT3G47470	25651
AT3G47480	0
AT3G47490	662
AT3G47500	73
AT3G47510	170
AT3G47520	5893
AT3G47530	518
AT3G47540	122
AT3G47550	500
AT3G47560	293
AT3G47570	95
AT3G47580	65
AT3G47590	452
AT3G47600	440
AT3G47610	375
AT3G47620	1256
AT3G47630	260
AT3G47640	302
AT3G47650	11013
AT3G47660	0
AT3G47670	213
AT3G47675	65
AT3G47680	205
AT3G47690	1000
AT3G47700	268
AT3G47710	0
AT3G47720	0
AT3G47730	190
AT3G47740	1
AT3G47750	61
AT3G47760	0
AT3G47770	0
AT3G47780	2
AT3G47790	1
AT3G47800	2104
AT3G47810	1891
AT3G47820	175
AT3G47830	191
AT3G47833	2503
AT3G47836	2977
AT3G47840	114
AT3G47850	431
AT3G47860	1812
AT3G47870	0
AT3G47875	0
AT3G47890	362
AT3G47910	618
AT3G47920	0
AT3G47930	570
AT3G47940	150
AT3G47950	67
AT3G47960	574
AT3G47965	111
AT3G47980	18
AT3G47990	538
AT3G48000	3379
AT3G48010	0
AT3G48020	0
AT3G48030	1548
AT3G48040	574
AT3G48050	635
AT3G48057	0
AT3G48058	0
AT3G48060	209
AT3G48070	607
AT3G48080	0
AT3G48090	161
AT3G48100	402
AT3G48110	1094
AT3G48115	511
AT3G48120	26
AT3G48130	0
AT3G48131	0
AT3G48140	20724
AT3G48150	330
AT3G48160	504
AT3G48170	1683
AT3G48180	97
AT3G48185	113
AT3G48187	108
AT3G48190	230
AT3G48195	27
AT3G48200	292
AT3G48201	0
AT3G48205	0
AT3G48208	0
AT3G48209	0
AT3G48210	414
AT3G48220	0
AT3G48230	0
AT3G48231	2
AT3G48235	0
AT3G48240	52
AT3G48250	639
AT3G48260	50
AT3G48270	0
AT3G48275	0
AT3G48280	1
AT3G48290	0
AT3G48298	0
AT3G48300	1
AT3G48310	0
AT3G48320	0
AT3G48330	517
AT3G48340	37
AT3G48343	0
AT3G48344	0
AT3G48346	0
AT3G48350	606
AT3G48360	824
AT3G48370	0
AT3G48380	369
AT3G48390	9
AT3G48400	0
AT3G48410	515
AT3G48420	466
AT3G48425	793
AT3G48430	515
AT3G48440	220
AT3G48450	0
AT3G48460	646
AT3G48470	132
AT3G48475	0
AT3G48480	104
AT3G48490	735
AT3G48500	2221
AT3G48510	0
AT3G48515	0
AT3G48520	2
AT3G48523	0
AT3G48526	0
AT3G48530	1133
AT3G48540	504
AT3G48550	93
AT3G48560	8644
AT3G48570	721
AT3G48580	0
AT3G48590	500
AT3G48600	46
AT3G48610	668
AT3G48620	1
AT3G48630	0
AT3G48640	1
AT3G48650	0
AT3G48660	208
AT3G48670	593
AT3G48675	0
AT3G48680	2537
AT3G48690	702
AT3G48700	58
AT3G48710	561
AT3G48720	7
AT3G48730	10999
AT3G48740	6
AT3G48745	0
AT3G48750	956
AT3G48760	659
AT3G48770	27
AT3G48780	702
AT3G48790	1
AT3G48800	126
AT3G48810	21
AT3G48820	343
AT3G48830	197
AT3G48835	0
AT3G48840	0
AT3G48850	1
AT3G48860	273
AT3G48870	3994
AT3G48880	372
AT3G48890	2198
AT3G48900	0
AT3G48920	15
AT3G48930	81658
AT3G48940	0
AT3G48950	0
AT3G48960	0
AT3G48970	164
AT3G48980	77
AT3G48990	924
AT3G49000	346
AT3G49010	43326
AT3G49020	0
AT3G49030	0
AT3G49040	0
AT3G49045	0
AT3G49050	166
AT3G49055	0
AT3G49060	75
AT3G49070	1
AT3G49080	1865
AT3G49100	1946
AT3G49110	408
AT3G49115	0
AT3G49120	286
AT3G49130	1
AT3G49140	1301
AT3G49142	138
AT3G49150	0
AT3G49155	0
AT3G49160	9
AT3G49162	0
AT3G49170	533
AT3G49180	905
AT3G49190	26
AT3G49200	0
AT3G49210	0
AT3G49220	1115
AT3G49230	0
AT3G49240	0
AT3G49250	648
AT3G49260	553
AT3G49270	1
AT3G49280	0
AT3G49290	134
AT3G49300	0
AT3G49305	0
AT3G49307	3
AT3G49310	604
AT3G49320	627
AT3G49330	13
AT3G49340	0
AT3G49350	154
AT3G49360	535
AT3G49370	75
AT3G49380	0
AT3G49390	817
AT3G49400	12
AT3G49410	52
AT3G49420	353
AT3G49430	2889
AT3G49440	0
AT3G49450	0
AT3G49460	0
AT3G49470	4417
AT3G49480	0
AT3G49490	463
AT3G49500	813
AT3G49510	60
AT3G49520	0
AT3G49530	629
AT3G49540	0
AT3G49550	263
AT3G49551	2
AT3G49560	3142
AT3G49570	44
AT3G49580	78
AT3G49590	287
AT3G49600	553
AT3G49601	1168
AT3G49610	0
AT3G49620	84
AT3G49630	35
AT3G49640	287
AT3G49645	61
AT3G49650	154
AT3G49660	526
AT3G49668	0
AT3G49670	1713
AT3G49680	4182
AT3G49690	1
AT3G49700	0
AT3G49710	124
AT3G49720	2065
AT3G49725	396
AT3G49730	106
AT3G49740	0
AT3G49744	0
AT3G49750	187
AT3G49760	0
AT3G49765	0
AT3G49770	0
AT3G49780	3
AT3G49790	232
AT3G49796	0
AT3G49800	474
AT3G49810	905
AT3G49820	24
AT3G49830	0
AT3G49832	0
AT3G49840	262
AT3G49845	1
AT3G49850	690
AT3G49860	8
AT3G49870	2407
AT3G49880	308
AT3G49890	313
AT3G49900	317
AT3G49910	114171
AT3G49920	0
AT3G49925	0
AT3G49930	1
AT3G49940	1461
AT3G49950	160
AT3G49960	18
AT3G49970	0
AT3G49980	0
AT3G49990	1657
AT3G50000	2287
AT3G50010	2
AT3G50020	0
AT3G50030	0
AT3G50040	96
AT3G50050	25
AT3G50060	1018
AT3G50070	5519
AT3G50080	273
AT3G50090	0
AT3G50100	618
AT3G50110	85
AT3G50120	0
AT3G50123	0
AT3G50130	12
AT3G50140	0
AT3G50150	0
AT3G50160	0
AT3G50170	0
AT3G50180	0
AT3G50190	0
AT3G50200	60
AT3G50210	557
AT3G50220	0
AT3G50230	23
AT3G50240	195
AT3G50250	0
AT3G50260	16
AT3G50270	119
AT3G50280	0
AT3G50290	0
AT3G50295	0
AT3G50300	0
AT3G50301	0
AT3G50310	0
AT3G50320	0
AT3G50330	0
AT3G50340	102
AT3G50350	92
AT3G50360	1537
AT3G50370	779
AT3G50373	0
AT3G50376	0
AT3G50380	239
AT3G50390	0
AT3G50400	9
AT3G50410	633
AT3G50420	100
AT3G50430	125
AT3G50440	524
AT3G50450	0
AT3G50460	0
AT3G50470	0
AT3G50480	4
AT3G50490	0
AT3G50500	3760
AT3G50505	0
AT3G50510	0
AT3G50520	1003
AT3G50530	1508
AT3G50540	0
AT3G50550	1440
AT3G50560	16
AT3G50570	89
AT3G50580	0
AT3G50590	822
AT3G50610	0
AT3G50620	577
AT3G50625	0
AT3G50630	92
AT3G50640	35
AT3G50650	189
AT3G50660	385
AT3G50665	0
AT3G50670	956
AT3G50680	0
AT3G50685	597
AT3G50690	621
AT3G50700	539
AT3G50710	0
AT3G50720	0
AT3G50730	0
AT3G50740	127
AT3G50750	76
AT3G50755	0
AT3G50760	160
AT3G50770	22
AT3G50780	585
AT3G50790	254
AT3G50800	288
AT3G50808	0
AT3G50810	13
AT3G50820	3837
AT3G50825	127
AT3G50830	569
AT3G50835	0
AT3G50840	33
AT3G50845	96
AT3G50850	89
AT3G50860	314
AT3G50870	263
AT3G50880	262
AT3G50890	311
AT3G50895	0
AT3G50900	180
AT3G50910	155
AT3G50920	262
AT3G50925	0
AT3G50930	28
AT3G50940	0
AT3G50950	275
AT3G50960	535
AT3G50970	69
AT3G50980	25
AT3G50990	2
AT3G51000	176
AT3G51010	3805
AT3G51020	0
AT3G51030	431
AT3G51040	216
AT3G51050	1167
AT3G51060	300
AT3G51070	0
AT3G51075	12
AT3G51080	767
AT3G51090	98
AT3G51100	362
AT3G51110	322
AT3G51120	132
AT3G51130	181
AT3G51135	0
AT3G51140	2111
AT3G51150	248
AT3G51160	1716
AT3G51171	0
AT3G51180	79
AT3G51190	0
AT3G51200	0
AT3G51210	0
AT3G51220	0
AT3G51230	326
AT3G51238	0
AT3G51240	0
AT3G51250	703
AT3G51260	9765
AT3G51265	0
AT3G51270	1028
AT3G51280	1620
AT3G51290	716
AT3G51300	100
AT3G51310	761
AT3G51320	568
AT3G51325	0
AT3G51330	5
AT3G51340	50
AT3G51350	51
AT3G51360	1
AT3G51370	1218
AT3G51375	0
AT3G51380	118
AT3G51390	316
AT3G51400	0
AT3G51410	0
AT3G51420	398
AT3G51430	72
AT3G51440	93
AT3G51450	364
AT3G51460	1094
AT3G51470	289
AT3G51478	17
AT3G51480	54
AT3G51490	0
AT3G51500	671
AT3G51510	2194
AT3G51520	458
AT3G51530	479
AT3G51540	0
AT3G51550	2567
AT3G51560	0
AT3G51570	0
AT3G51580	192
AT3G51590	1
AT3G51600	3509
AT3G51610	1899
AT3G51620	358
AT3G51630	208
AT3G51640	123
AT3G51642	0
AT3G51644	0
AT3G51650	177
AT3G51660	687
AT3G51670	2762
AT3G51680	0
AT3G51690	0
AT3G51700	0
AT3G51710	46
AT3G51720	1439
AT3G51730	1405
AT3G51740	409
AT3G51750	0
AT3G51760	0
AT3G51770	244
AT3G51780	807
AT3G51790	649
AT3G51800	10042
AT3G51810	19
AT3G51820	3471
AT3G51830	243
AT3G51840	1698
AT3G51850	1666
AT3G51860	60
AT3G51870	1195
AT3G51880	1540
AT3G51890	17
AT3G51895	76
AT3G51910	281
AT3G51920	177
AT3G51930	193
AT3G51940	30
AT3G51950	1781
AT3G51960	72
AT3G51970	49
AT3G51980	841
AT3G51990	204
AT3G52000	0
AT3G52003	0
AT3G52010	0
AT3G52020	0
AT3G52030	207
AT3G52040	148
AT3G52050	373
AT3G52055	0
AT3G52060	528
AT3G52070	0
AT3G52072	0
AT3G52075	0
AT3G52080	0
AT3G52090	2574
AT3G52100	128
AT3G52105	112
AT3G52110	673
AT3G52115	319
AT3G52120	601
AT3G52130	0
AT3G52140	2381
AT3G52150	17345
AT3G52155	666
AT3G52160	0
AT3G52170	1366
AT3G52180	674
AT3G52190	1140
AT3G52200	868
AT3G52210	259
AT3G52220	838
AT3G52230	2510
AT3G52240	374
AT3G52250	386
AT3G52260	114
AT3G52270	14
AT3G52280	156
AT3G52285	0
AT3G52290	209
AT3G52300	17662
AT3G52310	0
AT3G52320	0
AT3G52330	0
AT3G52340	115
AT3G52345	0
AT3G52350	0
AT3G52360	191
AT3G52370	274
AT3G52380	4775
AT3G52390	257
AT3G52400	10
AT3G52410	0
AT3G52420	597
AT3G52430	119
AT3G52440	0
AT3G52450	110
AT3G52460	50
AT3G52470	1747
AT3G52480	109
AT3G52490	17
AT3G52500	879
AT3G52510	0
AT3G52520	0
AT3G52525	34
AT3G52526	20
AT3G52527	0
AT3G52530	0
AT3G52535	22
AT3G52540	235
AT3G52550	295
AT3G52560	4382
AT3G52561	0
AT3G52565	0
AT3G52570	209
AT3G52580	16066
AT3G52590	68721
AT3G52600	0
AT3G52605	0
AT3G52610	244
AT3G52620	0
AT3G52630	4051
AT3G52640	767
AT3G52660	462
AT3G52670	63
AT3G52680	269
AT3G52690	0
AT3G52700	11
AT3G52705	0
AT3G52710	115
AT3G52720	178
AT3G52730	8336
AT3G52740	90
AT3G52742	0
AT3G52748	0
AT3G52750	533
AT3G52760	573
AT3G52765	0
AT3G52770	471
AT3G52780	1
AT3G52790	0
AT3G52800	612
AT3G52810	0
AT3G52820	2
AT3G52830	0
AT3G52840	211
AT3G52850	1225
AT3G52860	190
AT3G52870	1898
AT3G52880	7777
AT3G52890	832
AT3G52900	216
AT3G52905	272
AT3G52910	423
AT3G52920	4080
AT3G52930	28892
AT3G52940	1061
AT3G52941	0
AT3G52950	829
AT3G52955	0
AT3G52957	0
AT3G52960	13716
AT3G52970	1
AT3G52980	0
AT3G52990	4036
AT3G53000	388
AT3G53010	61
AT3G53015	0
AT3G53016	0
AT3G53020	50044
AT3G53030	313
AT3G53040	1
AT3G53050	0
AT3G53060	0
AT3G53065	0
AT3G53070	0
AT3G53075	0
AT3G53080	0
AT3G53090	64
AT3G53100	61
AT3G53110	1624
AT3G53120	498
AT3G53130	562
AT3G53140	0
AT3G53150	0
AT3G53160	5
AT3G53170	104
AT3G53180	698
AT3G53190	6957
AT3G53200	0
AT3G53210	29
AT3G53220	76
AT3G53230	123
AT3G53232	19
AT3G53235	0
AT3G53240	142
AT3G53250	374
AT3G53260	993
AT3G53270	421
AT3G53280	413
AT3G53290	0
AT3G53294	0
AT3G53300	0
AT3G53305	0
AT3G53310	36
AT3G53320	311
AT3G53330	0
AT3G53340	1043
AT3G53342	0
AT3G53350	113
AT3G53360	80
AT3G53365	3
AT3G53370	370
AT3G53380	808
AT3G53390	130
AT3G53400	377
AT3G53403	0
AT3G53410	48
AT3G53420	2422
AT3G53430	58444
AT3G53440	312
AT3G53450	110
AT3G53460	58958
AT3G53470	78
AT3G53480	164
AT3G53490	16
AT3G53500	2683
AT3G53510	102
AT3G53520	1491
AT3G53530	675
AT3G53540	126
AT3G53550	0
AT3G53560	2903
AT3G53570	205
AT3G53580	5353
AT3G53590	0
AT3G53600	1
AT3G53610	1601
AT3G53611	0
AT3G53620	1373
AT3G53630	2038
AT3G53640	0
AT3G53650	2843
AT3G53670	1079
AT3G53680	221
AT3G53690	12
AT3G53700	1070
AT3G53710	700
AT3G53720	23
AT3G53730	12702
AT3G53740	44739
AT3G53750	3562
AT3G53760	180
AT3G53770	0
AT3G53775	0
AT3G53780	96
AT3G53790	0
AT3G53800	1314
AT3G53810	202
AT3G53820	0
AT3G53830	54
AT3G53840	0
AT3G53850	1671
AT3G53860	232
AT3G53870	35323
AT3G53880	341
AT3G53890	41030
AT3G53900	2109
AT3G53910	0
AT3G53920	64
AT3G53930	63
AT3G53940	302
AT3G53950	204
AT3G53960	116
AT3G53965	0
AT3G53970	1317
AT3G53980	298
AT3G53990	1454
AT3G54000	248
AT3G54010	347
AT3G54020	74
AT3G54030	304
AT3G54040	14
AT3G54050	2231
AT3G54060	13
AT3G54065	0
AT3G54070	0
AT3G54080	1184
AT3G54085	159
AT3G54090	2929
AT3G54100	66
AT3G54110	3611
AT3G54120	25
AT3G54130	449
AT3G54140	445
AT3G54150	1
AT3G54160	31
AT3G54170	635
AT3G54180	1427
AT3G54190	1241
AT3G54200	200
AT3G54210	12837
AT3G54220	432
AT3G54230	316
AT3G54240	0
AT3G54250	418
AT3G54260	137
AT3G54270	209
AT3G54280	588
AT3G54290	686
AT3G54300	723
AT3G54310	2
AT3G54320	228
AT3G54340	1
AT3G54350	774
AT3G54360	908
AT3G54363	90
AT3G54366	690
AT3G54380	284
AT3G54390	147
AT3G54400	1680
AT3G54410	0
AT3G54420	50
AT3G54430	0
AT3G54440	1554
AT3G54450	0
AT3G54460	157
AT3G54470	7248
AT3G54480	1081
AT3G54490	0
AT3G54500	61
AT3G54510	0
AT3G54520	0
AT3G54530	0
AT3G54540	1702
AT3G54550	0
AT3G54560	16942
AT3G54570	0
AT3G54580	28
AT3G54590	14
AT3G54600	2971
AT3G54610	129
AT3G54620	305
AT3G54625	0
AT3G54630	0
AT3G54640	1957
AT3G54650	1430
AT3G54660	1529
AT3G54670	536
AT3G54680	603
AT3G54690	394
AT3G54700	0
AT3G54710	1279
AT3G54720	385
AT3G54730	0
AT3G54740	116
AT3G54750	1359
AT3G54760	1702
AT3G54770	36
AT3G54780	62
AT3G54790	574
AT3G54800	0
AT3G54810	1179
AT3G54820	1431
AT3G54823	0
AT3G54826	2022
AT3G54830	20
AT3G54840	1492
AT3G54850	385
AT3G54860	370
AT3G54870	100
AT3G54880	1422
AT3G54890	24957
AT3G54900	1352
AT3G54910	96
AT3G54920	673
AT3G54925	0
AT3G54930	11
AT3G54940	4
AT3G54950	158
AT3G54960	1403
AT3G54970	309
AT3G54980	419
AT3G54990	17
AT3G55000	1567
AT3G55005	595
AT3G55010	2901
AT3G55020	604
AT3G55030	419
AT3G55040	568
AT3G55050	511
AT3G55060	301
AT3G55070	454
AT3G55080	392
AT3G55090	49
AT3G55100	0
AT3G55110	721
AT3G55120	1244
AT3G55130	532
AT3G55140	782
AT3G55150	0
AT3G55160	514
AT3G55170	6129
AT3G55180	0
AT3G55190	0
AT3G55200	51
AT3G55210	0
AT3G55220	72
AT3G55230	4
AT3G55240	19
AT3G55250	2502
AT3G55252	0
AT3G55254	0
AT3G55258	0
AT3G55260	1040
AT3G55270	765
AT3G55280	10719
AT3G55290	37
AT3G55300	0
AT3G55310	0
AT3G55320	516
AT3G55330	1506
AT3G55340	729
AT3G55350	536
AT3G55360	4641
AT3G55370	124
AT3G55380	3804
AT3G55390	25
AT3G55400	1149
AT3G55410	3153
AT3G55420	282
AT3G55430	2077
AT3G55440	20852
AT3G55450	559
AT3G55460	3481
AT3G55470	256
AT3G55480	387
AT3G55485	23
AT3G55490	263
AT3G55500	0
AT3G55510	1132
AT3G55512	0
AT3G55513	0
AT3G55515	0
AT3G55520	675
AT3G55530	340
AT3G55540	1
AT3G55550	0
AT3G55560	814
AT3G55566	0
AT3G55570	1
AT3G55580	12
AT3G55590	0
AT3G55600	111
AT3G55605	1683
AT3G55610	1125
AT3G55620	6997
AT3G55630	131
AT3G55640	54
AT3G55646	0
AT3G55650	0
AT3G55660	1611
AT3G55665	0
AT3G55670	0
AT3G55672	0
AT3G55677	0
AT3G55680	0
AT3G55690	119
AT3G55700	1
AT3G55710	7
AT3G55720	75
AT3G55730	222
AT3G55734	0
AT3G55735	0
AT3G55740	151
AT3G55750	26139
AT3G55760	535
AT3G55770	4057
AT3G55780	146
AT3G55790	0
AT3G55795	0
AT3G55800	4131
AT3G55810	0
AT3G55820	0
AT3G55830	195
AT3G55840	43
AT3G55850	246
AT3G55860	0
AT3G55870	0
AT3G55880	3
AT3G55890	1
AT3G55900	0
AT3G55910	1
AT3G55920	632
AT3G55930	0
AT3G55935	0
AT3G55940	1
AT3G55950	96
AT3G55960	660
AT3G55970	6
AT3G55980	2885
AT3G55990	108
AT3G56000	1
AT3G56010	1277
AT3G56020	42601
AT3G56030	62
AT3G56040	187
AT3G56050	1146
AT3G56060	46
AT3G56070	16727
AT3G56080	21
AT3G56085	0
AT3G56090	5258
AT3G56100	669
AT3G56110	1159
AT3G56120	880
AT3G56130	4931
AT3G56140	332
AT3G56150	8450
AT3G56160	729
AT3G56170	73
AT3G56180	14
AT3G56190	2750
AT3G56200	66
AT3G56210	631
AT3G56220	27
AT3G56230	8
AT3G56240	1828
AT3G56250	9
AT3G56260	63
AT3G56270	43
AT3G56275	40
AT3G56277	0
AT3G56280	0
AT3G56290	28
AT3G56300	32
AT3G56310	676
AT3G56320	356
AT3G56330	595
AT3G56340	14432
AT3G56350	1
AT3G56360	1310
AT3G56370	7419
AT3G56380	0
AT3G56390	0
AT3G56400	65
AT3G56408	14
AT3G56410	0
AT3G56420	24
AT3G56430	286
AT3G56440	87
AT3G56450	104
AT3G56460	1331
AT3G56470	6
AT3G56480	1041
AT3G56490	4612
AT3G56500	0
AT3G56510	688
AT3G56520	0
AT3G56530	0
AT3G56540	0
AT3G56550	32
AT3G56560	0
AT3G56570	135
AT3G56580	725
AT3G56590	265
AT3G56600	0
AT3G56610	0
AT3G56620	1
AT3G56630	210
AT3G56640	457
AT3G56650	1711
AT3G56660	0
AT3G56670	0
AT3G56680	3355
AT3G56690	184
AT3G56700	0
AT3G56705	24
AT3G56710	441
AT3G56720	1039
AT3G56730	0
AT3G56740	78
AT3G56750	472
AT3G56760	142
AT3G56770	32
AT3G56780	63
AT3G56790	21
AT3G56800	11957
AT3G56810	305
AT3G56820	282
AT3G56825	37
AT3G56830	95
AT3G56840	190
AT3G56850	601
AT3G56860	1668
AT3G56870	307
AT3G56880	2567
AT3G56890	11
AT3G56891	1
AT3G56900	426
AT3G56910	7063
AT3G56920	0
AT3G56930	123
AT3G56940	5625
AT3G56950	714
AT3G56960	18
AT3G56970	104
AT3G56980	294
AT3G56990	1281
AT3G57000	2038
AT3G57010	586
AT3G57020	139
AT3G57030	1663
AT3G57040	331
AT3G57050	1389
AT3G57060	500
AT3G57062	165
AT3G57070	457
AT3G57072	0
AT3G57080	1329
AT3G57090	1407
AT3G57100	0
AT3G57110	0
AT3G57120	150
AT3G57130	37
AT3G57140	233
AT3G57150	6386
AT3G57157	7
AT3G57160	234
AT3G57170	323
AT3G57180	778
AT3G57190	239
AT3G57200	229
AT3G57210	1
AT3G57220	524
AT3G57230	165
AT3G57240	0
AT3G57250	0
AT3G57260	5
AT3G57270	0
AT3G57280	1098
AT3G57290	8121
AT3G57300	544
AT3G57310	0
AT3G57320	731
AT3G57330	396
AT3G57340	639
AT3G57350	924
AT3G57360	635
AT3G57370	19
AT3G57380	22
AT3G57390	282
AT3G57400	128
AT3G57410	396
AT3G57420	434
AT3G57430	171
AT3G57440	31
AT3G57450	3688
AT3G57460	0
AT3G57465	0
AT3G57470	417
AT3G57480	36
AT3G57490	3707
AT3G57500	422
AT3G57510	2
AT3G57520	2207
AT3G57530	617
AT3G57540	3
AT3G57550	2458
AT3G57560	2587
AT3G57570	241
AT3G57580	112
AT3G57586	0
AT3G57587	0
AT3G57590	143
AT3G57600	122
AT3G57610	5766
AT3G57620	2
AT3G57630	207
AT3G57640	1
AT3G57645	55
AT3G57650	1285
AT3G57660	1518
AT3G57670	93
AT3G57680	20
AT3G57690	2
AT3G57700	0
AT3G57710	120
AT3G57720	87
AT3G57730	0
AT3G57740	0
AT3G57750	284
AT3G57760	1
AT3G57765	15
AT3G57770	0
AT3G57780	580
AT3G57785	548
AT3G57787	0
AT3G57790	310
AT3G57800	1087
AT3G57810	493
AT3G57820	0
AT3G57830	567
AT3G57840	0
AT3G57850	0
AT3G57854	0
AT3G57860	1201
AT3G57870	7891
AT3G57880	1233
AT3G57890	1526
AT3G57900	0
AT3G57910	107
AT3G57920	0
AT3G57930	1103
AT3G57940	703
AT3G57950	0
AT3G57960	0
AT3G57965	111
AT3G57970	0
AT3G57980	43
AT3G57990	1402
AT3G58000	60
AT3G58010	241
AT3G58020	291
AT3G58030	1099
AT3G58035	0
AT3G58040	790
AT3G58050	318
AT3G58060	1
AT3G58070	128
AT3G58090	117
AT3G58100	913
AT3G58110	861
AT3G58120	82
AT3G58130	141
AT3G58140	2035
AT3G58150	0
AT3G58160	20
AT3G58165	0
AT3G58170	853
AT3G58180	1308
AT3G58190	0
AT3G58193	0
AT3G58196	0
AT3G58200	188
AT3G58210	0
AT3G58220	139
AT3G58230	0
AT3G58240	0
AT3G58250	0
AT3G58260	0
AT3G58270	211
AT3G58280	1
AT3G58290	1
AT3G58300	0
AT3G58310	0
AT3G58320	0
AT3G58330	0
AT3G58340	0
AT3G58347	0
AT3G58350	75
AT3G58360	0
AT3G58370	0
AT3G58380	0
AT3G58390	0
AT3G58400	0
AT3G58410	0
AT3G58415	0
AT3G58420	34
AT3G58430	1
AT3G58440	0
AT3G58450	0
AT3G58460	803
AT3G58470	1349
AT3G58480	0
AT3G58490	242
AT3G58500	6711
AT3G58510	2800
AT3G58520	291
AT3G58530	339
AT3G58540	64
AT3G58550	1
AT3G58560	1139
AT3G58570	1329
AT3G58580	537
AT3G58585	0
AT3G58590	135
AT3G58600	101
AT3G58610	34010
AT3G58620	268
AT3G58630	258
AT3G58640	833
AT3G58650	963
AT3G58660	3131
AT3G58670	225
AT3G58680	5626
AT3G58690	721
AT3G58700	7806
AT3G58710	84
AT3G58720	42
AT3G58730	3778
AT3G58740	5
AT3G58750	786
AT3G58760	376
AT3G58770	189
AT3G58780	4
AT3G58790	139
AT3G58795	0
AT3G58800	436
AT3G58810	8
AT3G58820	31
AT3G58830	741
AT3G58840	1024
AT3G58850	151
AT3G58860	0
AT3G58865	22
AT3G58875	0
AT3G58877	0
AT3G58880	0
AT3G58890	0
AT3G58900	194
AT3G58910	0
AT3G58920	0
AT3G58930	458
AT3G58940	125
AT3G58950	0
AT3G58960	0
AT3G58970	226
AT3G58975	50
AT3G58980	103
AT3G58990	2919
AT3G59000	141
AT3G59010	45
AT3G59020	1930
AT3G59030	0
AT3G59040	1471
AT3G59050	464
AT3G59060	133
AT3G59068	11
AT3G59070	0
AT3G59080	139
AT3G59090	244
AT3G59100	186
AT3G59110	567
AT3G59120	0
AT3G59130	0
AT3G59140	176
AT3G59150	54
AT3G59160	0
AT3G59170	0
AT3G59180	0
AT3G59190	239
AT3G59200	167
AT3G59210	127
AT3G59220	6
AT3G59230	0
AT3G59240	0
AT3G59245	0
AT3G59250	0
AT3G59260	0
AT3G59270	80
AT3G59280	1169
AT3G59290	170
AT3G59295	0
AT3G59300	71
AT3G59310	200
AT3G59320	24
AT3G59330	62
AT3G59340	30
AT3G59350	1265
AT3G59360	830
AT3G59370	2
AT3G59380	1054
AT3G59390	221
AT3G59400	42
AT3G59410	42
AT3G59415	0
AT3G59420	223
AT3G59430	187
AT3G59435	0
AT3G59440	0
AT3G59450	27
AT3G59455	0
AT3G59460	0
AT3G59470	259
AT3G59480	79
AT3G59490	139
AT3G59500	938
AT3G59510	6
AT3G59520	242
AT3G59530	24
AT3G59540	24264
AT3G59550	181
AT3G59570	297
AT3G59580	0
AT3G59590	0
AT3G59600	3290
AT3G59610	0
AT3G59620	0
AT3G59630	709
AT3G59640	244
AT3G59650	2210
AT3G59660	230
AT3G59670	1798
AT3G59680	163
AT3G59690	5
AT3G59695	0
AT3G59700	45
AT3G59710	0
AT3G59720	0
AT3G59730	0
AT3G59740	0
AT3G59750	26
AT3G59760	2913
AT3G59765	1087
AT3G59770	710
AT3G59780	787
AT3G59790	0
AT3G59800	256
AT3G59810	1681
AT3G59820	832
AT3G59830	0
AT3G59840	2398
AT3G59845	0
AT3G59850	8
AT3G59860	0
AT3G59870	237
AT3G59880	31
AT3G59884	0
AT3G59890	2897
AT3G59900	95
AT3G59910	734
AT3G59920	4353
AT3G59923	0
AT3G59926	0
AT3G59930	0
AT3G59940	0
AT3G59950	187
AT3G59960	0
AT3G59970	5942
AT3G59980	2420
AT3G59990	2546
AT3G60000	0
AT3G60010	0
AT3G60020	1
AT3G60030	1430
AT3G60040	59
AT3G60050	306
AT3G60060	0
AT3G60070	14
AT3G60075	0
AT3G60080	94
AT3G60090	0
AT3G60100	1
AT3G60110	88
AT3G60120	0
AT3G60130	438
AT3G60140	11
AT3G60150	98
AT3G60160	2
AT3G60164	0
AT3G60170	0
AT3G60176	0
AT3G60180	51
AT3G60190	2297
AT3G60200	184
AT3G60210	4253
AT3G60220	236
AT3G60238	0
AT3G60240	2523
AT3G60245	48814
AT3G60250	1543
AT3G60260	443
AT3G60270	0
AT3G60280	0
AT3G60286	0
AT3G60290	0
AT3G60300	298
AT3G60310	116
AT3G60320	616
AT3G60328	0
AT3G60330	126
AT3G60340	1175
AT3G60350	473
AT3G60360	692
AT3G60370	1717
AT3G60380	785
AT3G60390	811
AT3G60400	61
AT3G60410	525
AT3G60415	2
AT3G60420	0
AT3G60440	763
AT3G60450	665
AT3G60460	0
AT3G60470	0
AT3G60480	395
AT3G60490	16
AT3G60500	1059
AT3G60510	319
AT3G60520	82
AT3G60530	710
AT3G60540	0
AT3G60550	93
AT3G60560	0
AT3G60565	0
AT3G60570	0
AT3G60580	59
AT3G60590	187
AT3G60600	3578
AT3G60610	0
AT3G60613	0
AT3G60620	618
AT3G60630	580
AT3G60640	274
AT3G60650	0
AT3G60660	397
AT3G60670	62
AT3G60680	214
AT3G60690	73
AT3G60700	15
AT3G60710	0
AT3G60720	0
AT3G60730	0
AT3G60740	479
AT3G60750	17453
AT3G60760	0
AT3G60770	35675
AT3G60780	0
AT3G60790	0
AT3G60800	343
AT3G60805	0
AT3G60810	515
AT3G60820	6652
AT3G60830	1781
AT3G60840	453
AT3G60850	393
AT3G60860	892
AT3G60870	6
AT3G60880	1082
AT3G60890	5
AT3G60900	328
AT3G60910	293
AT3G60920	0
AT3G60930	133
AT3G60935	0
AT3G60940	0
AT3G60950	0
AT3G60955	0
AT3G60957	0
AT3G60960	376
AT3G60961	1
AT3G60965	49
AT3G60966	0
AT3G60970	0
AT3G60972	12
AT3G60975	0
AT3G60980	453
AT3G60990	0
AT3G61010	223
AT3G61020	65
AT3G61028	0
AT3G61030	0
AT3G61035	0
AT3G61040	0
AT3G61050	1799
AT3G61060	106
AT3G61070	810
AT3G61080	49
AT3G61090	28
AT3G61100	1298
AT3G61105	0
AT3G61110	12738
AT3G61111	0
AT3G61113	65
AT3G61117	0
AT3G61118	0
AT3G61120	0
AT3G61130	1788
AT3G61140	2397
AT3G61150	443
AT3G61160	94
AT3G61170	6
AT3G61172	0
AT3G61175	0
AT3G61177	0
AT3G61180	463
AT3G61182	0
AT3G61185	0
AT3G61190	1019
AT3G61198	171
AT3G61200	484
AT3G61210	13
AT3G61220	215
AT3G61230	0
AT3G61240	2531
AT3G61250	579
AT3G61260	1739
AT3G61270	1
AT3G61280	6
AT3G61290	0
AT3G61300	12
AT3G61310	1476
AT3G61320	236
AT3G61330	0
AT3G61340	0
AT3G61350	47
AT3G61360	166
AT3G61370	820
AT3G61380	198
AT3G61390	0
AT3G61400	41
AT3G61410	4
AT3G61415	629
AT3G61420	216
AT3G61430	900
AT3G61440	2862
AT3G61450	0
AT3G61460	254
AT3G61470	17419
AT3G61480	143
AT3G61490	452
AT3G61500	0
AT3G61510	0
AT3G61520	66
AT3G61530	316
AT3G61540	388
AT3G61545	0
AT3G61550	237
AT3G61560	394
AT3G61570	30
AT3G61571	20
AT3G61580	4262
AT3G61590	213
AT3G61600	1992
AT3G61610	1303
AT3G61620	1110
AT3G61630	73
AT3G61640	602
AT3G61650	777
AT3G61660	0
AT3G61670	435
AT3G61680	42
AT3G61690	618
AT3G61700	642
AT3G61710	156
AT3G61715	0
AT3G61720	0
AT3G61721	0
AT3G61723	0
AT3G61730	0
AT3G61740	110
AT3G61750	72
AT3G61755	0
AT3G61760	35
AT3G61770	2154
AT3G61780	443
AT3G61790	255
AT3G61800	107
AT3G61810	0
AT3G61820	1383
AT3G61825	0
AT3G61826	0
AT3G61829	0
AT3G61830	628
AT3G61840	282
AT3G61850	183
AT3G61860	2231
AT3G61870	1407
AT3G61880	38
AT3G61890	150
AT3G61897	0
AT3G61898	66
AT3G61900	0
AT3G61910	0
AT3G61920	159
AT3G61930	31
AT3G61940	0
AT3G61950	241
AT3G61960	171
AT3G61962	0
AT3G61970	475
AT3G61980	441
AT3G61990	49
AT3G62000	421
AT3G62010	648
AT3G62020	15
AT3G62030	27421
AT3G62040	56
AT3G62050	135
AT3G62060	1771
AT3G62070	71
AT3G62080	140
AT3G62090	12
AT3G62100	174
AT3G62110	2003
AT3G62120	4993
AT3G62130	1743
AT3G62140	405
AT3G62150	188
AT3G62160	1
AT3G62170	0
AT3G62180	0
AT3G62190	956
AT3G62200	455
AT3G62210	15
AT3G62220	437
AT3G62230	1
AT3G62240	662
AT3G62245	0
AT3G62250	36528
AT3G62260	118
AT3G62270	234
AT3G62280	0
AT3G62285	0
AT3G62290	17936
AT3G62300	654
AT3G62310	1675
AT3G62320	0
AT3G62330	612
AT3G62340	0
AT3G62350	0
AT3G62360	2272
AT3G62370	489
AT3G62380	1
AT3G62390	318
AT3G62400	5302
AT3G62410	642
AT3G62420	4146
AT3G62430	21
AT3G62440	0
AT3G62450	1054
AT3G62455	34
AT3G62460	658
AT3G62470	28
AT3G62475	0
AT3G62480	0
AT3G62490	1
AT3G62499	11
AT3G62500	6
AT3G62510	0
AT3G62520	0
AT3G62528	0
AT3G62529	0
AT3G62530	19093
AT3G62540	0
AT3G62550	111
AT3G62560	1473
AT3G62570	11
AT3G62580	1060
AT3G62590	21
AT3G62600	2139
AT3G62610	7
AT3G62615	0
AT3G62620	374
AT3G62630	580
AT3G62640	0
AT3G62650	2122
AT3G62660	254
AT3G62670	1
AT3G62680	19
AT3G62690	285
AT3G62695	0
AT3G62700	852
AT3G62710	0
AT3G62720	1139
AT3G62725	0
AT3G62730	1
AT3G62735	0
AT3G62740	119
AT3G62750	323
AT3G62760	31
AT3G62770	94
AT3G62780	41
AT3G62790	2157
AT3G62800	397
AT3G62810	2953
AT3G62820	82
AT3G62830	1216
AT3G62840	8076
AT3G62850	0
AT3G62860	94
AT3G62870	38210
AT3G62880	365
AT3G62890	131
AT3G62900	298
AT3G62910	498
AT3G62920	41
AT3G62930	96
AT3G62940	1352
AT3G62950	35
AT3G62960	0
AT3G62970	315
AT3G62980	3462
AT3G62990	0
AT3G63000	946
AT3G63003	0
AT3G63006	0
AT3G63010	146
AT3G63020	0
AT3G63030	1093
AT3G63040	0
AT3G63050	6
AT3G63052	109
AT3G63060	71
AT3G63070	293
AT3G63080	318
AT3G63088	0
AT3G63090	671
AT3G63093	0
AT3G63095	0
AT3G63110	4
AT3G63120	493
AT3G63130	4626
AT3G63140	1178
AT3G63150	274
AT3G63160	10807
AT3G63170	1178
AT3G63180	252
AT3G63190	3110
AT3G63200	1137
AT3G63210	129
AT3G63215	0
AT3G63220	243
AT3G63230	0
AT3G63240	229
AT3G63250	2058
AT3G63255	0
AT3G63260	300
AT3G63270	488
AT3G63280	81
AT3G63290	315
AT3G63300	890
AT3G63310	359
AT3G63320	0
AT3G63340	320
AT3G63350	0
AT3G63360	0
AT3G63370	69
AT3G63375	0
AT3G63380	1
AT3G63390	1151
AT3G63400	970
AT3G63410	8335
AT3G63420	332
AT3G63430	220
AT3G63440	0
AT3G63445	48
AT3G63450	188
AT3G63460	2360
AT3G63470	59
AT3G63480	74
AT3G63490	7245
AT3G63500	259
AT3G63510	517
AT3G63520	602
AT3G63530	520
AT3G63540	4002
AT3G66652	66
AT3G66654	629
AT3G66656	0
AT3G66658	836
AT4G00005	0
AT4G00020	256
AT4G00026	2036
AT4G00030	340
AT4G00040	118
AT4G00050	0
AT4G00060	211
AT4G00070	36
AT4G00080	34
AT4G00085	0
AT4G00090	700
AT4G00100	21772
AT4G00110	389
AT4G00114	0
AT4G00120	0
AT4G00130	0
AT4G00140	0
AT4G00150	62
AT4G00155	0
AT4G00160	0
AT4G00163	0
AT4G00165	20
AT4G00170	600
AT4G00180	1262
AT4G00190	0
AT4G00200	727
AT4G00210	83
AT4G00220	1
AT4G00225	0
AT4G00230	9
AT4G00231	607
AT4G00232	0
AT4G00234	5
AT4G00236	0
AT4G00238	1743
AT4G00240	1
AT4G00250	180
AT4G00260	0
AT4G00270	327
AT4G00280	0
AT4G00290	531
AT4G00295	0
AT4G00300	1349
AT4G00305	0
AT4G00310	548
AT4G00315	0
AT4G00320	0
AT4G00330	144
AT4G00335	229
AT4G00340	447
AT4G00342	0
AT4G00350	0
AT4G00355	531
AT4G00356	0
AT4G00360	219
AT4G00370	1976
AT4G00380	136
AT4G00390	0
AT4G00400	1845
AT4G00413	1
AT4G00416	80
AT4G00420	844
AT4G00430	9472
AT4G00440	176
AT4G00450	336
AT4G00460	124
AT4G00467	0
AT4G00480	1055
AT4G00490	582
AT4G00500	216
AT4G00520	94
AT4G00525	89
AT4G00530	964
AT4G00540	0
AT4G00550	189
AT4G00560	632
AT4G00570	1620
AT4G00580	0
AT4G00585	4504
AT4G00590	112
AT4G00600	0
AT4G00610	0
AT4G00620	1870
AT4G00630	1186
AT4G00650	18
AT4G00651	0
AT4G00660	1563
AT4G00670	0
AT4G00680	8
AT4G00690	50
AT4G00695	1
AT4G00700	1
AT4G00710	2177
AT4G00720	1233
AT4G00730	653
AT4G00740	1286
AT4G00750	2
AT4G00752	408
AT4G00753	0
AT4G00755	667
AT4G00760	53
AT4G00770	0
AT4G00780	306
AT4G00800	546
AT4G00810	27089
AT4G00820	475
AT4G00830	1649
AT4G00840	230
AT4G00850	243
AT4G00860	4490
AT4G00870	1
AT4G00872	0
AT4G00880	124
AT4G00883	0
AT4G00885	0
AT4G00889	0
AT4G00890	0
AT4G00891	0
AT4G00893	0
AT4G00895	2594
AT4G00900	999
AT4G00905	0
AT4G00910	1
AT4G00920	0
AT4G00925	0
AT4G00930	247
AT4G00940	42
AT4G00950	382
AT4G00953	0
AT4G00955	35
AT4G00960	0
AT4G00970	25
AT4G00975	42
AT4G00980	12
AT4G00985	0
AT4G00990	479
AT4G01000	1652
AT4G01010	3
AT4G01020	64
AT4G01023	0
AT4G01026	49
AT4G01030	93
AT4G01037	2784
AT4G01040	486
AT4G01050	3123
AT4G01060	50
AT4G01070	176
AT4G01080	6
AT4G01090	210
AT4G01100	8735
AT4G01110	7
AT4G01120	384
AT4G01130	340
AT4G01140	1
AT4G01150	16181
AT4G01160	0
AT4G01170	0
AT4G01180	0
AT4G01190	0
AT4G01200	184
AT4G01210	360
AT4G01220	530
AT4G01230	0
AT4G01240	183
AT4G01245	0
AT4G01250	152
AT4G01260	0
AT4G01265	0
AT4G01270	30
AT4G01280	140
AT4G01290	720
AT4G01310	14251
AT4G01320	2941
AT4G01330	72
AT4G01335	0
AT4G01340	0
AT4G01350	1
AT4G01355	0
AT4G01360	119
AT4G01370	2857
AT4G01380	0
AT4G01390	53
AT4G01395	989
AT4G01400	34
AT4G01410	397
AT4G01420	0
AT4G01430	3
AT4G01435	0
AT4G01440	82
AT4G01450	240
AT4G01455	0
AT4G01460	263
AT4G01470	0
AT4G01480	170
AT4G01490	0
AT4G01500	15
AT4G01505	20
AT4G01510	206
AT4G01515	0
AT4G01516	0
AT4G01520	0
AT4G01525	140
AT4G01530	0
AT4G01533	0
AT4G01535	0
AT4G01540	122
AT4G01550	15
AT4G01560	898
AT4G01570	175
AT4G01575	0
AT4G01580	799
AT4G01590	1260
AT4G01593	47
AT4G01595	0
AT4G01600	10
AT4G01610	3410
AT4G01630	32
AT4G01640	0
AT4G01650	86
AT4G01660	835
AT4G01670	0
AT4G01671	0
AT4G01680	19
AT4G01690	3749
AT4G01700	100
AT4G01703	0
AT4G01710	384
AT4G01720	80
AT4G01730	644
AT4G01735	0
AT4G01740	1
AT4G01750	153
AT4G01760	15
AT4G01770	6
AT4G01780	0
AT4G01790	417
AT4G01800	1193
AT4G01810	754
AT4G01820	0
AT4G01830	0
AT4G01840	101
AT4G01850	8298
AT4G01860	749
AT4G01865	0
AT4G01870	15
AT4G01880	197
AT4G01883	78
AT4G01890	0
AT4G01895	0
AT4G01897	616
AT4G01900	3037
AT4G01910	0
AT4G01915	0
AT4G01920	61
AT4G01925	18
AT4G01930	0
AT4G01935	214
AT4G01940	1518
AT4G01950	524
AT4G01960	1371
AT4G01970	1
AT4G01975	0
AT4G01980	0
AT4G01985	17
AT4G01990	845
AT4G01995	241
AT4G02000	0
AT4G02005	10
AT4G02010	266
AT4G02020	160
AT4G02030	533
AT4G02040	0
AT4G02050	105
AT4G02055	0
AT4G02060	2930
AT4G02070	653
AT4G02075	41
AT4G02080	2970
AT4G02090	0
AT4G02100	460
AT4G02110	256
AT4G02120	114
AT4G02130	883
AT4G02140	14
AT4G02150	1112
AT4G02160	0
AT4G02170	0
AT4G02180	7
AT4G02190	0
AT4G02195	57
AT4G02200	155
AT4G02210	233
AT4G02220	904
AT4G02230	6019
AT4G02235	0
AT4G02250	0
AT4G02260	395
AT4G02270	6
AT4G02280	52
AT4G02290	1152
AT4G02300	0
AT4G02310	0
AT4G02312	0
AT4G02314	0
AT4G02317	0
AT4G02320	0
AT4G02330	223
AT4G02340	670
AT4G02350	636
AT4G02360	18
AT4G02370	1738
AT4G02380	226
AT4G02390	337
AT4G02400	714
AT4G02405	242
AT4G02410	21
AT4G02420	164
AT4G02425	149
AT4G02430	23
AT4G02440	836
AT4G02450	8183
AT4G02460	162
AT4G02465	0
AT4G02480	1403
AT4G02482	1
AT4G02485	347
AT4G02487	0
AT4G02489	0
AT4G02490	0
AT4G02500	4331
AT4G02510	4165
AT4G02520	68
AT4G02530	6353
AT4G02540	327
AT4G02541	0
AT4G02550	181
AT4G02555	0
AT4G02560	182
AT4G02570	3489
AT4G02580	5619
AT4G02590	1295
AT4G02600	844
AT4G02610	557
AT4G02620	2705
AT4G02630	238
AT4G02640	252
AT4G02650	0
AT4G02655	1
AT4G02660	3
AT4G02670	171
AT4G02680	1596
AT4G02690	0
AT4G02700	0
AT4G02710	112
AT4G02715	582
AT4G02720	0
AT4G02725	2401
AT4G02730	277
AT4G02733	0
AT4G02735	0
AT4G02740	129
AT4G02750	237
AT4G02760	70
AT4G02770	14543
AT4G02780	1
AT4G02790	2310
AT4G02800	2808
AT4G02810	1
AT4G02820	1663
AT4G02830	3
AT4G02840	4144
AT4G02850	353
AT4G02860	526
AT4G02870	0
AT4G02880	545
AT4G02890	8088
AT4G02900	64
AT4G02910	0
AT4G02920	626
AT4G02930	9234
AT4G02940	204
AT4G02950	0
AT4G02960	0
AT4G02970	2971
AT4G02980	448
AT4G02990	2777
AT4G03000	110
AT4G03010	351
AT4G03020	1225
AT4G03030	404
AT4G03038	0
AT4G03039	0
AT4G03040	0
AT4G03050	2
AT4G03060	174
AT4G03063	0
AT4G03070	519
AT4G03080	885
AT4G03090	600
AT4G03100	1827
AT4G03110	248
AT4G03113	0
AT4G03115	48
AT4G03120	1086
AT4G03130	46
AT4G03135	0
AT4G03140	0
AT4G03150	467
AT4G03153	0
AT4G03156	0
AT4G03157	0
AT4G03160	0
AT4G03165	0
AT4G03170	0
AT4G03175	8
AT4G03180	782
AT4G03190	949
AT4G03200	562
AT4G03205	248
AT4G03210	51437
AT4G03220	0
AT4G03230	82
AT4G03240	804
AT4G03250	67
AT4G03260	1244
AT4G03270	145
AT4G03280	14651
AT4G03285	0
AT4G03290	0
AT4G03292	33
AT4G03295	0
AT4G03298	0
AT4G03300	0
AT4G03305	0
AT4G03310	0
AT4G03320	157
AT4G03330	25
AT4G03340	39
AT4G03350	0
AT4G03360	0
AT4G03364	0
AT4G03370	0
AT4G03376	0
AT4G03380	0
AT4G03390	542
AT4G03400	628
AT4G03405	0
AT4G03410	112
AT4G03415	827
AT4G03420	234
AT4G03430	1766
AT4G03435	0
AT4G03437	0
AT4G03438	0
AT4G03440	33
AT4G03443	0
AT4G03445	0
AT4G03450	2
AT4G03455	0
AT4G03460	2
AT4G03470	0
AT4G03480	0
AT4G03490	56
AT4G03495	0
AT4G03500	0
AT4G03505	0
AT4G03510	460
AT4G03520	3921
AT4G03525	0
AT4G03530	0
AT4G03535	0
AT4G03540	0
AT4G03545	0
AT4G03550	1180
AT4G03555	0
AT4G03560	2075
AT4G03565	0
AT4G03566	0
AT4G03570	0
AT4G03575	0
AT4G03580	1
AT4G03585	0
AT4G03590	0
AT4G03595	0
AT4G03600	173
AT4G03605	0
AT4G03610	43
AT4G03620	0
AT4G03625	0
AT4G03630	0
AT4G03635	159
AT4G03640	0
AT4G03645	0
AT4G03650	0
AT4G03655	0
AT4G03660	0
AT4G03665	0
AT4G03670	0
AT4G03675	0
AT4G03680	0
AT4G03685	0
AT4G03690	0
AT4G03695	0
AT4G03700	0
AT4G03705	0
AT4G03710	0
AT4G03715	0
AT4G03720	0
AT4G03725	0
AT4G03726	0
AT4G03728	0
AT4G03730	0
AT4G03732	0
AT4G03740	0
AT4G03745	0
AT4G03750	0
AT4G03755	0
AT4G03760	0
AT4G03765	0
AT4G03770	0
AT4G03775	0
AT4G03780	0
AT4G03785	0
AT4G03790	0
AT4G03795	0
AT4G03800	0
AT4G03805	0
AT4G03810	0
AT4G03811	0
AT4G03813	0
AT4G03815	0
AT4G03816	0
AT4G03820	135
AT4G03823	16
AT4G03824	0
AT4G03825	0
AT4G03826	0
AT4G03830	0
AT4G03835	0
AT4G03837	0
AT4G03840	0
AT4G03845	0
AT4G03850	0
AT4G03855	0
AT4G03860	0
AT4G03865	0
AT4G03870	0
AT4G03873	0
AT4G03875	0
AT4G03876	0
AT4G03880	0
AT4G03885	0
AT4G03890	0
AT4G03895	0
AT4G03900	0
AT4G03905	72
AT4G03910	0
AT4G03911	0
AT4G03912	0
AT4G03913	0
AT4G03914	0
AT4G03915	0
AT4G03916	0
AT4G03920	0
AT4G03923	0
AT4G03925	0
AT4G03926	0
AT4G03930	0
AT4G03935	51
AT4G03940	91
AT4G03945	0
AT4G03950	0
AT4G03955	0
AT4G03960	475
AT4G03965	94
AT4G03970	0
AT4G03975	0
AT4G03976	0
AT4G03977	0
AT4G03978	0
AT4G03979	0
AT4G03980	0
AT4G03981	0
AT4G03985	0
AT4G03990	0
AT4G03995	0
AT4G04000	0
AT4G04005	0
AT4G04010	0
AT4G04015	0
AT4G04020	694
AT4G04025	0
AT4G04030	0
AT4G04035	0
AT4G04040	304
AT4G04050	0
AT4G04055	0
AT4G04065	0
AT4G04070	0
AT4G04075	0
AT4G04077	0
AT4G04078	0
AT4G04080	0
AT4G04085	0
AT4G04090	0
AT4G04095	0
AT4G04100	0
AT4G04105	0
AT4G04110	0
AT4G04115	0
AT4G04120	0
AT4G04125	0
AT4G04130	0
AT4G04135	0
AT4G04140	0
AT4G04145	0
AT4G04150	0
AT4G04155	0
AT4G04157	0
AT4G04165	0
AT4G04167	0
AT4G04170	0
AT4G04175	0
AT4G04180	194
AT4G04185	0
AT4G04190	232
AT4G04195	0
AT4G04200	1258
AT4G04205	0
AT4G04210	1533
AT4G04215	0
AT4G04220	0
AT4G04221	61
AT4G04223	0
AT4G04225	0
AT4G04230	0
AT4G04235	0
AT4G04245	0
AT4G04250	0
AT4G04255	0
AT4G04260	0
AT4G04265	0
AT4G04270	0
AT4G04273	0
AT4G04275	0
AT4G04276	0
AT4G04280	0
AT4G04285	0
AT4G04290	0
AT4G04293	0
AT4G04295	0
AT4G04296	0
AT4G04300	0
AT4G04305	0
AT4G04310	0
AT4G04313	0
AT4G04315	0
AT4G04316	0
AT4G04320	262
AT4G04325	0
AT4G04330	268
AT4G04335	0
AT4G04340	1766
AT4G04345	0
AT4G04350	697
AT4G04355	0
AT4G04360	23
AT4G04365	0
AT4G04370	23
AT4G04375	0
AT4G04380	0
AT4G04385	0
AT4G04390	0
AT4G04392	0
AT4G04393	0
AT4G04394	0
AT4G04395	0
AT4G04396	0
AT4G04398	0
AT4G04400	0
AT4G04402	0
AT4G04404	0
AT4G04405	0
AT4G04407	0
AT4G04408	0
AT4G04409	0
AT4G04410	1
AT4G04415	0
AT4G04420	0
AT4G04423	0
AT4G04425	0
AT4G04426	0
AT4G04430	0
AT4G04435	0
AT4G04440	0
AT4G04445	0
AT4G04450	0
AT4G04455	0
AT4G04460	44
AT4G04465	0
AT4G04470	441
AT4G04475	15
AT4G04480	0
AT4G04485	69
AT4G04490	6
AT4G04495	0
AT4G04500	1
AT4G04505	0
AT4G04510	0
AT4G04515	0
AT4G04520	0
AT4G04525	0
AT4G04530	0
AT4G04535	0
AT4G04540	0
AT4G04545	0
AT4G04547	0
AT4G04550	0
AT4G04555	0
AT4G04560	0
AT4G04565	236
AT4G04570	0
AT4G04580	0
AT4G04585	26
AT4G04590	0
AT4G04600	0
AT4G04601	0
AT4G04605	0
AT4G04610	3878
AT4G04614	355
AT4G04615	0
AT4G04620	55
AT4G04625	0
AT4G04630	196
AT4G04632	0
AT4G04635	0
AT4G04640	7682
AT4G04645	0
AT4G04650	0
AT4G04653	0
AT4G04655	0
AT4G04660	0
AT4G04665	0
AT4G04670	409
AT4G04675	0
AT4G04680	0
AT4G04690	0
AT4G04692	1511
AT4G04693	0
AT4G04695	124
AT4G04700	278
AT4G04710	0
AT4G04720	1499
AT4G04730	0
AT4G04740	82
AT4G04745	65
AT4G04750	361
AT4G04755	0
AT4G04760	0
AT4G04765	0
AT4G04770	792
AT4G04775	0
AT4G04780	829
AT4G04785	0
AT4G04790	22
AT4G04795	0
AT4G04800	838
AT4G04805	0
AT4G04810	61
AT4G04815	0
AT4G04820	0
AT4G04825	0
AT4G04830	382
AT4G04835	0
AT4G04840	201
AT4G04850	270
AT4G04855	0
AT4G04860	460
AT4G04865	0
AT4G04870	459
AT4G04875	0
AT4G04880	271
AT4G04885	1054
AT4G04890	4341
AT4G04895	0
AT4G04900	25
AT4G04905	0
AT4G04910	1278
AT4G04920	839
AT4G04925	1467
AT4G04930	0
AT4G04940	1320
AT4G04945	0
AT4G04950	3324
AT4G04955	193
AT4G04957	0
AT4G04960	102
AT4G04965	0
AT4G04970	718
AT4G04972	0
AT4G04975	0
AT4G04980	0
AT4G04985	0
AT4G04990	0
AT4G04995	0
AT4G05000	509
AT4G05005	0
AT4G05010	238
AT4G05015	0
AT4G05018	0
AT4G05020	90
AT4G05025	0
AT4G05030	0
AT4G05040	124
AT4G05045	0
AT4G05048	0
AT4G05049	0
AT4G05050	12444
AT4G05053	0
AT4G05055	0
AT4G05060	74
AT4G05065	0
AT4G05070	1157
AT4G05071	0
AT4G05073	0
AT4G05075	0
AT4G05076	0
AT4G05080	0
AT4G05085	0
AT4G05087	0
AT4G05090	445
AT4G05091	0
AT4G05095	0
AT4G05097	0
AT4G05100	2
AT4G05105	0
AT4G05110	0
AT4G05115	0
AT4G05120	230
AT4G05125	0
AT4G05130	20
AT4G05133	0
AT4G05135	0
AT4G05140	0
AT4G05145	0
AT4G05150	1384
AT4G05155	0
AT4G05160	200
AT4G05170	0
AT4G05180	17478
AT4G05190	1131
AT4G05200	20
AT4G05205	0
AT4G05210	87
AT4G05215	0
AT4G05220	0
AT4G05225	0
AT4G05230	0
AT4G05235	0
AT4G05240	0
AT4G05245	0
AT4G05250	0
AT4G05255	0
AT4G05260	0
AT4G05270	0
AT4G05275	0
AT4G05280	0
AT4G05285	0
AT4G05290	0
AT4G05295	0
AT4G05300	0
AT4G05303	0
AT4G05305	0
AT4G05306	0
AT4G05310	0
AT4G05315	0
AT4G05320	19147
AT4G05330	463
AT4G05335	0
AT4G05340	0
AT4G05350	0
AT4G05355	0
AT4G05360	0
AT4G05365	0
AT4G05375	0
AT4G05380	0
AT4G05385	0
AT4G05390	539
AT4G05395	0
AT4G05400	2000
AT4G05405	0
AT4G05410	1067
AT4G05415	0
AT4G05420	2106
AT4G05425	0
AT4G05430	22
AT4G05435	0
AT4G05440	1079
AT4G05445	0
AT4G05450	850
AT4G05455	0
AT4G05460	1171
AT4G05465	0
AT4G05470	0
AT4G05475	0
AT4G05485	0
AT4G05490	0
AT4G05495	0
AT4G05497	0
AT4G05500	0
AT4G05502	0
AT4G05505	0
AT4G05508	0
AT4G05510	0
AT4G05520	1700
AT4G05523	0
AT4G05525	0
AT4G05526	0
AT4G05530	1027
AT4G05535	0
AT4G05540	0
AT4G05545	0
AT4G05550	0
AT4G05553	0
AT4G05555	0
AT4G05556	0
AT4G05560	0
AT4G05565	0
AT4G05570	0
AT4G05575	0
AT4G05580	0
AT4G05581	0
AT4G05582	0
AT4G05583	0
AT4G05584	0
AT4G05585	0
AT4G05586	0
AT4G05587	0
AT4G05588	0
AT4G05589	0
AT4G05590	76
AT4G05591	0
AT4G05592	0
AT4G05593	0
AT4G05594	0
AT4G05595	0
AT4G05597	0
AT4G05600	0
AT4G05605	0
AT4G05610	0
AT4G05612	0
AT4G05613	0
AT4G05615	0
AT4G05616	0
AT4G05620	0
AT4G05625	0
AT4G05630	0
AT4G05631	130
AT4G05632	0
AT4G05633	0
AT4G05634	0
AT4G05635	0
AT4G05636	0
AT4G05638	0
AT4G05640	0
AT4G05645	0
AT4G05650	15
AT4G05655	0
AT4G05660	0
AT4G05665	0
AT4G05670	0
AT4G05675	0
AT4G05680	0
AT4G05685	0
AT4G05690	0
AT4G05695	0
AT4G05700	0
AT4G05705	0
AT4G05710	0
AT4G05715	0
AT4G05720	0
AT4G05730	0
AT4G05735	0
AT4G05740	0
AT4G05745	0
AT4G05750	0
AT4G05755	0
AT4G05760	0
AT4G05765	0
AT4G05770	0
AT4G05775	31
AT4G05780	0
AT4G05785	0
AT4G05790	0
AT4G05795	0
AT4G05800	0
AT4G05805	0
AT4G05810	0
AT4G05815	0
AT4G05840	0
AT4G05845	5
AT4G05850	0
AT4G05855	0
AT4G05860	0
AT4G05865	0
AT4G05870	0
AT4G05875	0
AT4G05880	0
AT4G05885	0
AT4G05890	0
AT4G05895	0
AT4G05900	0
AT4G05905	0
AT4G05910	0
AT4G05915	0
AT4G05918	0
AT4G05920	0
AT4G05925	0
AT4G05930	0
AT4G05935	0
AT4G05940	0
AT4G05945	0
AT4G05950	0
AT4G05965	0
AT4G05970	0
AT4G05975	0
AT4G05980	0
AT4G05985	0
AT4G05990	0
AT4G05995	0
AT4G06000	0
AT4G06005	0
AT4G06010	0
AT4G06015	12
AT4G06045	0
AT4G06050	0
AT4G06055	0
AT4G06060	53
AT4G06065	0
AT4G06070	0
AT4G06075	6
AT4G06080	12
AT4G06085	0
AT4G06090	0
AT4G06095	0
AT4G06105	0
AT4G06110	0
AT4G06115	0
AT4G06130	0
AT4G06135	0
AT4G06140	0
AT4G06145	0
AT4G06155	0
AT4G06160	0
AT4G06165	0
AT4G06170	0
AT4G06175	0
AT4G06185	0
AT4G06195	350
AT4G06196	0
AT4G06200	0
AT4G06205	0
AT4G06210	0
AT4G06215	0
AT4G06225	66
AT4G06235	34
AT4G06240	0
AT4G06245	0
AT4G06250	0
AT4G06255	9
AT4G06260	0
AT4G06265	0
AT4G06280	0
AT4G06285	0
AT4G06290	0
AT4G06295	0
AT4G06300	0
AT4G06305	0
AT4G06310	0
AT4G06315	0
AT4G06320	0
AT4G06330	0
AT4G06335	0
AT4G06340	0
AT4G06345	0
AT4G06365	0
AT4G06370	0
AT4G06375	0
AT4G06380	0
AT4G06385	0
AT4G06390	0
AT4G06395	0
AT4G06400	0
AT4G06405	0
AT4G06410	0
AT4G06415	0
AT4G06425	0
AT4G06440	0
AT4G06445	0
AT4G06450	0
AT4G06455	0
AT4G06460	0
AT4G06474	0
AT4G06477	0
AT4G06479	0
AT4G06480	0
AT4G06481	0
AT4G06482	0
AT4G06483	0
AT4G06484	0
AT4G06485	0
AT4G06486	0
AT4G06487	0
AT4G06488	0
AT4G06489	0
AT4G06490	0
AT4G06491	0
AT4G06492	0
AT4G06493	0
AT4G06494	0
AT4G06495	0
AT4G06496	0
AT4G06497	0
AT4G06498	1
AT4G06499	0
AT4G06500	0
AT4G06501	0
AT4G06502	0
AT4G06503	0
AT4G06504	0
AT4G06505	0
AT4G06506	0
AT4G06507	0
AT4G06508	0
AT4G06509	0
AT4G06510	0
AT4G06511	0
AT4G06512	0
AT4G06513	0
AT4G06514	0
AT4G06515	0
AT4G06516	0
AT4G06517	0
AT4G06518	0
AT4G06519	0
AT4G06520	0
AT4G06521	0
AT4G06522	0
AT4G06523	0
AT4G06524	0
AT4G06525	0
AT4G06526	0
AT4G06527	0
AT4G06528	0
AT4G06529	0
AT4G06530	0
AT4G06531	0
AT4G06532	0
AT4G06533	0
AT4G06534	1
AT4G06535	0
AT4G06536	0
AT4G06537	0
AT4G06538	0
AT4G06539	0
AT4G06540	0
AT4G06541	0
AT4G06542	0
AT4G06543	0
AT4G06544	0
AT4G06545	0
AT4G06546	0
AT4G06547	0
AT4G06548	0
AT4G06549	0
AT4G06550	0
AT4G06551	0
AT4G06552	0
AT4G06553	0
AT4G06554	0
AT4G06555	0
AT4G06556	0
AT4G06557	0
AT4G06558	0
AT4G06559	0
AT4G06560	0
AT4G06561	0
AT4G06562	0
AT4G06563	0
AT4G06564	0
AT4G06565	0
AT4G06566	0
AT4G06567	0
AT4G06568	0
AT4G06569	0
AT4G06570	0
AT4G06571	0
AT4G06572	0
AT4G06573	0
AT4G06574	0
AT4G06575	0
AT4G06576	0
AT4G06577	0
AT4G06578	0
AT4G06579	0
AT4G06580	0
AT4G06581	0
AT4G06582	0
AT4G06583	0
AT4G06584	0
AT4G06585	0
AT4G06586	0
AT4G06587	0
AT4G06588	0
AT4G06589	0
AT4G06590	0
AT4G06591	0
AT4G06592	0
AT4G06593	0
AT4G06594	0
AT4G06595	0
AT4G06596	0
AT4G06597	0
AT4G06598	26
AT4G06599	580
AT4G06600	0
AT4G06601	0
AT4G06602	0
AT4G06603	0
AT4G06604	0
AT4G06605	0
AT4G06606	0
AT4G06607	0
AT4G06608	0
AT4G06609	0
AT4G06610	0
AT4G06611	0
AT4G06612	0
AT4G06613	0
AT4G06614	0
AT4G06615	0
AT4G06616	0
AT4G06617	0
AT4G06618	0
AT4G06619	0
AT4G06620	0
AT4G06621	0
AT4G06622	0
AT4G06623	0
AT4G06624	0
AT4G06625	0
AT4G06626	0
AT4G06627	0
AT4G06628	0
AT4G06629	0
AT4G06630	0
AT4G06631	0
AT4G06632	0
AT4G06633	0
AT4G06634	428
AT4G06635	0
AT4G06636	0
AT4G06637	0
AT4G06638	0
AT4G06639	0
AT4G06640	0
AT4G06641	0
AT4G06642	0
AT4G06643	0
AT4G06644	0
AT4G06646	0
AT4G06648	0
AT4G06650	0
AT4G06652	0
AT4G06654	0
AT4G06655	0
AT4G06656	0
AT4G06658	0
AT4G06660	0
AT4G06664	0
AT4G06665	0
AT4G06666	0
AT4G06668	0
AT4G06670	0
AT4G06672	0
AT4G06674	0
AT4G06675	0
AT4G06676	167
AT4G06678	0
AT4G06680	0
AT4G06682	0
AT4G06684	0
AT4G06685	0
AT4G06686	0
AT4G06688	0
AT4G06692	0
AT4G06694	0
AT4G06695	37
AT4G06696	0
AT4G06697	0
AT4G06698	0
AT4G06699	0
AT4G06700	0
AT4G06701	265
AT4G06702	0
AT4G06704	0
AT4G06705	0
AT4G06708	0
AT4G06710	0
AT4G06712	0
AT4G06714	0
AT4G06715	0
AT4G06716	0
AT4G06718	0
AT4G06720	0
AT4G06722	0
AT4G06724	0
AT4G06725	0
AT4G06726	0
AT4G06728	0
AT4G06730	0
AT4G06732	0
AT4G06734	0
AT4G06735	0
AT4G06736	0
AT4G06738	0
AT4G06742	0
AT4G06744	24
AT4G06745	0
AT4G06746	31
AT4G06748	0
AT4G06750	0
AT4G06752	0
AT4G06755	0
AT4G06760	0
AT4G06765	0
AT4G06770	0
AT4G06775	0
AT4G06780	0
AT4G06785	0
AT4G06795	0
AT4G06800	0
AT4G06805	0
AT4G06810	0
AT4G06815	0
AT4G06820	0
AT4G06825	0
AT4G06830	0
AT4G06835	0
AT4G06845	0
AT4G06850	0
AT4G06855	0
AT4G06860	0
AT4G06865	0
AT4G06870	0
AT4G06875	0
AT4G06880	0
AT4G06885	0
AT4G06890	0
AT4G06895	0
AT4G06900	0
AT4G06905	0
AT4G06910	0
AT4G06915	0
AT4G06920	0
AT4G06925	0
AT4G06930	0
AT4G06935	0
AT4G06945	0
AT4G06950	0
AT4G06955	0
AT4G06960	0
AT4G06965	0
AT4G06970	0
AT4G06975	0
AT4G06980	1
AT4G06985	0
AT4G06990	0
AT4G06995	0
AT4G07000	0
AT4G07005	0
AT4G07010	0
AT4G07015	0
AT4G07020	0
AT4G07025	0
AT4G07030	0
AT4G07031	0
AT4G07040	0
AT4G07045	0
AT4G07050	0
AT4G07055	0
AT4G07060	0
AT4G07065	0
AT4G07070	39
AT4G07075	0
AT4G07080	0
AT4G07085	0
AT4G07090	0
AT4G07095	0
AT4G07100	0
AT4G07105	0
AT4G07110	0
AT4G07115	0
AT4G07120	0
AT4G07125	0
AT4G07130	0
AT4G07135	0
AT4G07145	0
AT4G07150	0
AT4G07160	0
AT4G07165	0
AT4G07170	0
AT4G07175	0
AT4G07180	0
AT4G07185	0
AT4G07190	0
AT4G07195	0
AT4G07200	0
AT4G07205	16
AT4G07210	0
AT4G07215	0
AT4G07220	0
AT4G07225	0
AT4G07230	0
AT4G07235	0
AT4G07240	0
AT4G07245	0
AT4G07250	0
AT4G07255	0
AT4G07260	0
AT4G07265	0
AT4G07270	0
AT4G07275	0
AT4G07280	0
AT4G07285	0
AT4G07290	0
AT4G07295	0
AT4G07300	0
AT4G07305	0
AT4G07310	0
AT4G07315	0
AT4G07320	0
AT4G07324	0
AT4G07325	0
AT4G07327	0
AT4G07330	0
AT4G07331	0
AT4G07332	0
AT4G07334	0
AT4G07335	0
AT4G07336	0
AT4G07338	0
AT4G07339	0
AT4G07340	0
AT4G07345	0
AT4G07350	0
AT4G07355	0
AT4G07360	0
AT4G07365	0
AT4G07370	0
AT4G07375	0
AT4G07380	0
AT4G07385	0
AT4G07390	749
AT4G07395	0
AT4G07400	242
AT4G07405	0
AT4G07408	0
AT4G07410	1568
AT4G07415	0
AT4G07420	0
AT4G07425	0
AT4G07430	0
AT4G07435	0
AT4G07440	0
AT4G07445	0
AT4G07450	0
AT4G07452	0
AT4G07454	0
AT4G07455	184
AT4G07456	0
AT4G07458	0
AT4G07460	0
AT4G07465	0
AT4G07470	0
AT4G07475	0
AT4G07480	0
AT4G07485	0
AT4G07490	0
AT4G07491	0
AT4G07492	0
AT4G07493	0
AT4G07494	0
AT4G07495	0
AT4G07496	0
AT4G07498	0
AT4G07500	0
AT4G07502	0
AT4G07504	0
AT4G07505	0
AT4G07507	240
AT4G07510	0
AT4G07515	0
AT4G07516	0
AT4G07517	0
AT4G07518	0
AT4G07519	0
AT4G07520	0
AT4G07521	0
AT4G07522	0
AT4G07523	0
AT4G07524	0
AT4G07525	0
AT4G07526	0
AT4G07528	0
AT4G07530	0
AT4G07535	0
AT4G07540	0
AT4G07545	0
AT4G07550	0
AT4G07560	0
AT4G07563	0
AT4G07565	0
AT4G07566	0
AT4G07570	0
AT4G07575	0
AT4G07580	0
AT4G07583	0
AT4G07586	0
AT4G07590	0
AT4G07595	0
AT4G07600	0
AT4G07605	0
AT4G07620	0
AT4G07625	0
AT4G07630	0
AT4G07635	0
AT4G07640	0
AT4G07645	0
AT4G07650	0
AT4G07655	0
AT4G07660	0
AT4G07662	0
AT4G07664	0
AT4G07665	0
AT4G07666	0
AT4G07668	0
AT4G07670	0
AT4G07675	0
AT4G07680	0
AT4G07685	0
AT4G07686	0
AT4G07688	0
AT4G07690	0
AT4G07693	0
AT4G07696	0
AT4G07699	0
AT4G07700	0
AT4G07703	0
AT4G07706	0
AT4G07713	0
AT4G07715	0
AT4G07720	0
AT4G07725	0
AT4G07730	0
AT4G07733	0
AT4G07735	0
AT4G07736	0
AT4G07738	0
AT4G07740	0
AT4G07742	0
AT4G07744	0
AT4G07745	0
AT4G07747	0
AT4G07750	0
AT4G07755	0
AT4G07760	0
AT4G07765	0
AT4G07770	0
AT4G07775	0
AT4G07780	0
AT4G07785	0
AT4G07790	0
AT4G07795	0
AT4G07800	0
AT4G07803	0
AT4G07805	0
AT4G07806	0
AT4G07810	0
AT4G07812	0
AT4G07815	203
AT4G07820	2
AT4G07825	321
AT4G07830	0
AT4G07835	0
AT4G07840	0
AT4G07841	0
AT4G07843	0
AT4G07845	0
AT4G07846	0
AT4G07850	0
AT4G07855	0
AT4G07856	0
AT4G07862	0
AT4G07865	0
AT4G07868	0
AT4G07869	0
AT4G07874	0
AT4G07875	0
AT4G07890	0
AT4G07893	0
AT4G07895	0
AT4G07896	0
AT4G07905	0
AT4G07915	0
AT4G07917	0
AT4G07920	0
AT4G07925	0
AT4G07931	0
AT4G07932	0
AT4G07933	0
AT4G07934	0
AT4G07935	0
AT4G07936	0
AT4G07937	0
AT4G07938	0
AT4G07939	0
AT4G07940	0
AT4G07941	0
AT4G07942	0
AT4G07943	0
AT4G07944	0
AT4G07945	0
AT4G07946	0
AT4G07947	0
AT4G07950	838
AT4G07955	0
AT4G07960	40
AT4G07965	0
AT4G07967	0
AT4G07970	0
AT4G07975	0
AT4G07985	0
AT4G07990	174
AT4G07995	87
AT4G08000	0
AT4G08005	0
AT4G08010	0
AT4G08013	0
AT4G08015	0
AT4G08016	0
AT4G08020	0
AT4G08022	0
AT4G08025	0
AT4G08028	0
AT4G08030	0
AT4G08032	0
AT4G08033	0
AT4G08034	0
AT4G08035	178
AT4G08036	0
AT4G08038	0
AT4G08039	0
AT4G08040	1
AT4G08045	15
AT4G08050	0
AT4G08053	0
AT4G08054	0
AT4G08055	0
AT4G08056	0
AT4G08060	0
AT4G08065	0
AT4G08070	0
AT4G08071	0
AT4G08072	0
AT4G08074	0
AT4G08075	0
AT4G08076	0
AT4G08078	0
AT4G08080	0
AT4G08085	0
AT4G08090	0
AT4G08091	0
AT4G08092	0
AT4G08093	0
AT4G08094	0
AT4G08095	0
AT4G08096	0
AT4G08097	0
AT4G08098	0
AT4G08099	0
AT4G08100	0
AT4G08101	0
AT4G08102	0
AT4G08103	0
AT4G08104	0
AT4G08105	0
AT4G08106	0
AT4G08107	0
AT4G08108	0
AT4G08109	0
AT4G08110	76
AT4G08111	0
AT4G08112	0
AT4G08113	0
AT4G08114	0
AT4G08115	35
AT4G08116	0
AT4G08120	0
AT4G08125	0
AT4G08130	0
AT4G08131	0
AT4G08132	0
AT4G08134	0
AT4G08135	0
AT4G08136	0
AT4G08138	0
AT4G08140	0
AT4G08145	0
AT4G08150	324
AT4G08155	30
AT4G08160	0
AT4G08165	16
AT4G08170	313
AT4G08175	0
AT4G08180	409
AT4G08185	0
AT4G08190	0
AT4G08195	0
AT4G08200	0
AT4G08205	0
AT4G08210	112
AT4G08215	0
AT4G08220	452
AT4G08225	0
AT4G08230	493
AT4G08235	0
AT4G08240	306
AT4G08245	0
AT4G08250	0
AT4G08255	0
AT4G08260	0
AT4G08262	0
AT4G08263	0
AT4G08264	0
AT4G08265	0
AT4G08267	0
AT4G08270	0
AT4G08275	0
AT4G08280	1491
AT4G08285	0
AT4G08290	6
AT4G08295	0
AT4G08300	3
AT4G08305	0
AT4G08310	489
AT4G08315	0
AT4G08320	187
AT4G08325	0
AT4G08330	52
AT4G08333	0
AT4G08335	0
AT4G08336	0
AT4G08340	0
AT4G08345	0
AT4G08347	0
AT4G08350	1934
AT4G08355	0
AT4G08360	0
AT4G08365	0
AT4G08370	0
AT4G08375	0
AT4G08380	0
AT4G08385	0
AT4G08390	3939
AT4G08395	0
AT4G08400	2
AT4G08405	0
AT4G08406	0
AT4G08410	1
AT4G08415	0
AT4G08420	0
AT4G08425	0
AT4G08430	0
AT4G08435	0
AT4G08445	0
AT4G08450	2
AT4G08455	105
AT4G08460	1532
AT4G08465	0
AT4G08470	119
AT4G08475	0
AT4G08480	101
AT4G08485	0
AT4G08490	0
AT4G08495	0
AT4G08500	616
AT4G08505	30
AT4G08510	267
AT4G08515	0
AT4G08520	5412
AT4G08525	0
AT4G08530	0
AT4G08535	0
AT4G08540	159
AT4G08545	0
AT4G08550	0
AT4G08555	0
AT4G08560	0
AT4G08565	0
AT4G08570	2
AT4G08575	0
AT4G08580	95
AT4G08585	0
AT4G08590	227
AT4G08593	0
AT4G08595	0
AT4G08596	0
AT4G08598	0
AT4G08599	0
AT4G08600	0
AT4G08602	0
AT4G08610	0
AT4G08615	0
AT4G08620	0
AT4G08625	18
AT4G08630	0
AT4G08635	0
AT4G08640	0
AT4G08645	0
AT4G08650	0
AT4G08652	0
AT4G08655	0
AT4G08657	0
AT4G08660	0
AT4G08665	0
AT4G08670	0
AT4G08680	0
AT4G08685	2879
AT4G08690	794
AT4G08691	0
AT4G08692	0
AT4G08695	0
AT4G08700	290
AT4G08705	0
AT4G08710	0
AT4G08715	0
AT4G08720	0
AT4G08725	0
AT4G08730	0
AT4G08740	0
AT4G08750	0
AT4G08755	30
AT4G08760	0
AT4G08765	0
AT4G08770	24
AT4G08775	0
AT4G08780	0
AT4G08785	23
AT4G08790	892
AT4G08795	0
AT4G08800	0
AT4G08805	0
AT4G08810	935
AT4G08815	0
AT4G08820	0
AT4G08825	0
AT4G08830	0
AT4G08835	22
AT4G08840	0
AT4G08845	0
AT4G08850	275
AT4G08855	0
AT4G08860	0
AT4G08865	0
AT4G08867	0
AT4G08868	5
AT4G08869	0
AT4G08870	97
AT4G08871	0
AT4G08872	0
AT4G08873	0
AT4G08874	0
AT4G08875	0
AT4G08876	0
AT4G08878	0
AT4G08880	0
AT4G08885	0
AT4G08890	0
AT4G08895	0
AT4G08900	437
AT4G08910	271
AT4G08915	0
AT4G08920	921
AT4G08925	0
AT4G08930	98
AT4G08935	0
AT4G08940	218
AT4G08945	0
AT4G08950	4112
AT4G08953	0
AT4G08955	0
AT4G08956	0
AT4G08960	934
AT4G08965	0
AT4G08970	0
AT4G08975	0
AT4G08980	1776
AT4G08985	0
AT4G08990	0
AT4G08991	19
AT4G08995	0
AT4G09000	11998
AT4G09005	0
AT4G09010	2633
AT4G09012	80
AT4G09015	0
AT4G09020	795
AT4G09025	0
AT4G09030	23
AT4G09035	0
AT4G09040	2751
AT4G09045	0
AT4G09055	0
AT4G09060	298
AT4G09065	0
AT4G09070	0
AT4G09075	0
AT4G09080	72
AT4G09085	0
AT4G09090	0
AT4G09100	0
AT4G09105	0
AT4G09110	0
AT4G09115	0
AT4G09120	0
AT4G09125	0
AT4G09130	31
AT4G09135	0
AT4G09140	620
AT4G09143	0
AT4G09145	0
AT4G09146	0
AT4G09150	699
AT4G09153	0
AT4G09155	0
AT4G09160	1027
AT4G09165	0
AT4G09170	11
AT4G09175	0
AT4G09180	340
AT4G09185	0
AT4G09190	0
AT4G09195	0
AT4G09200	0
AT4G09205	0
AT4G09210	0
AT4G09225	0
AT4G09230	0
AT4G09235	0
AT4G09240	7
AT4G09250	0
AT4G09255	0
AT4G09260	0
AT4G09265	0
AT4G09275	0
AT4G09280	0
AT4G09285	0
AT4G09290	0
AT4G09295	0
AT4G09300	0
AT4G09305	0
AT4G09310	0
AT4G09313	0
AT4G09315	0
AT4G09316	0
AT4G09320	61145
AT4G09325	0
AT4G09335	0
AT4G09340	643
AT4G09350	0
AT4G09355	0
AT4G09360	0
AT4G09365	0
AT4G09370	0
AT4G09375	22
AT4G09380	0
AT4G09385	0
AT4G09390	0
AT4G09395	0
AT4G09400	0
AT4G09405	0
AT4G09410	0
AT4G09415	0
AT4G09420	0
AT4G09425	0
AT4G09430	0
AT4G09432	0
AT4G09435	0
AT4G09440	0
AT4G09445	0
AT4G09450	0
AT4G09452	0
AT4G09455	0
AT4G09460	162
AT4G09462	0
AT4G09464	0
AT4G09465	0
AT4G09466	0
AT4G09467	0
AT4G09468	0
AT4G09470	0
AT4G09475	0
AT4G09480	1
AT4G09485	0
AT4G09490	50
AT4G09495	0
AT4G09500	183
AT4G09510	2341
AT4G09515	0
AT4G09520	440
AT4G09525	0
AT4G09530	0
AT4G09535	0
AT4G09540	0
AT4G09545	0
AT4G09550	1136
AT4G09555	0
AT4G09560	201
AT4G09565	0
AT4G09570	807
AT4G09575	0
AT4G09580	156
AT4G09584	0
AT4G09585	0
AT4G09589	0
AT4G09590	0
AT4G09595	0
AT4G09600	0
AT4G09605	0
AT4G09610	0
AT4G09620	984
AT4G09625	0
AT4G09630	433
AT4G09635	0
AT4G09640	334
AT4G09644	0
AT4G09645	0
AT4G09647	0
AT4G09649	4
AT4G09650	9473
AT4G09655	0
AT4G09660	0
AT4G09665	0
AT4G09670	1574
AT4G09675	0
AT4G09680	121
AT4G09685	0
AT4G09690	0
AT4G09695	0
AT4G09700	0
AT4G09705	0
AT4G09710	0
AT4G09715	0
AT4G09720	1723
AT4G09725	0
AT4G09730	1474
AT4G09731	0
AT4G09735	0
AT4G09740	0
AT4G09745	0
AT4G09750	1341
AT4G09755	0
AT4G09760	9
AT4G09765	0
AT4G09770	26
AT4G09775	0
AT4G09780	0
AT4G09784	0
AT4G09785	0
AT4G09790	0
AT4G09795	0
AT4G09800	32651
AT4G09810	154
AT4G09815	0
AT4G09820	57
AT4G09825	53
AT4G09830	1648
AT4G09840	16
AT4G09845	24
AT4G09850	0
AT4G09855	39
AT4G09860	0
AT4G09865	0
AT4G09870	0
AT4G09875	0
AT4G09880	0
AT4G09885	0
AT4G09890	1140
AT4G09895	0
AT4G09900	257
AT4G09905	0
AT4G09915	0
AT4G09920	26
AT4G09925	0
AT4G09930	0
AT4G09935	0
AT4G09940	1
AT4G09945	0
AT4G09950	48
AT4G09955	0
AT4G09960	3
AT4G09965	0
AT4G09970	357
AT4G09975	0
AT4G09980	492
AT4G09984	0
AT4G09985	1
AT4G09987	0
AT4G09990	15
AT4G09995	0
AT4G10000	282
AT4G10010	1
AT4G10020	0
AT4G10030	407
AT4G10040	160
AT4G10050	357
AT4G10060	316
AT4G10070	179
AT4G10080	982
AT4G10090	357
AT4G10100	555
AT4G10110	327
AT4G10115	0
AT4G10120	11
AT4G10130	371
AT4G10140	211
AT4G10150	1
AT4G10160	0
AT4G10170	131
AT4G10180	383
AT4G10190	0
AT4G10200	0
AT4G10201	0
AT4G10210	0
AT4G10220	0
AT4G10230	0
AT4G10240	0
AT4G10250	147
AT4G10260	0
AT4G10265	0
AT4G10270	0
AT4G10280	1778
AT4G10290	0
AT4G10300	2341
AT4G10305	0
AT4G10310	1
AT4G10320	4237
AT4G10330	341
AT4G10340	34543
AT4G10345	0
AT4G10350	75
AT4G10360	1109
AT4G10370	2
AT4G10380	260
AT4G10390	67
AT4G10400	142
AT4G10410	0
AT4G10414	0
AT4G10420	1
AT4G10430	230
AT4G10440	0
AT4G10450	10225
AT4G10457	0
AT4G10460	0
AT4G10465	0
AT4G10470	385
AT4G10480	24009
AT4G10490	0
AT4G10500	2
AT4G10507	0
AT4G10510	0
AT4G10520	0
AT4G10530	0
AT4G10540	0
AT4G10550	47
AT4G10560	19
AT4G10570	320
AT4G10580	1
AT4G10590	145
AT4G10595	0
AT4G10600	59
AT4G10603	0
AT4G10610	1844
AT4G10613	0
AT4G10620	664
AT4G10630	231
AT4G10640	0
AT4G10650	133
AT4G10655	0
AT4G10660	0
AT4G10670	0
AT4G10680	0
AT4G10690	236
AT4G10695	0
AT4G10700	0
AT4G10710	1550
AT4G10720	0
AT4G10730	324
AT4G10740	0
AT4G10750	453
AT4G10760	536
AT4G10767	0
AT4G10770	293
AT4G10780	0
AT4G10790	746
AT4G10800	437
AT4G10810	522
AT4G10815	0
AT4G10820	0
AT4G10830	0
AT4G10840	1588
AT4G10843	16
AT4G10850	0
AT4G10860	16
AT4G10865	0
AT4G10870	0
AT4G10880	0
AT4G10890	72
AT4G10895	0
AT4G10910	0
AT4G10920	1625
AT4G10925	501
AT4G10930	190
AT4G10950	15
AT4G10955	593
AT4G10960	1
AT4G10970	816
AT4G10980	0
AT4G10990	0
AT4G11000	0
AT4G11010	10244
AT4G11020	0
AT4G11030	0
AT4G11040	0
AT4G11050	67
AT4G11060	831
AT4G11070	0
AT4G11080	519
AT4G11090	346
AT4G11100	975
AT4G11110	305
AT4G11120	2768
AT4G11130	472
AT4G11140	293
AT4G11150	4678
AT4G11160	744
AT4G11170	1
AT4G11175	2094
AT4G11177	0
AT4G11180	6
AT4G11190	35
AT4G11200	28
AT4G11210	100
AT4G11211	815
AT4G11213	0
AT4G11216	0
AT4G11220	2793
AT4G11230	0
AT4G11240	2401
AT4G11250	0
AT4G11260	2999
AT4G11270	833
AT4G11280	3955
AT4G11290	2
AT4G11300	170
AT4G11310	1
AT4G11320	1980
AT4G11330	918
AT4G11340	0
AT4G11350	83
AT4G11355	0
AT4G11360	474
AT4G11370	6
AT4G11373	0
AT4G11375	0
AT4G11380	1937
AT4G11385	0
AT4G11390	0
AT4G11393	0
AT4G11400	20
AT4G11402	0
AT4G11405	0
AT4G11410	203
AT4G11420	4412
AT4G11430	0
AT4G11440	80
AT4G11450	331
AT4G11460	5
AT4G11470	1
AT4G11480	0
AT4G11485	0
AT4G11490	0
AT4G11500	0
AT4G11510	0
AT4G11521	0
AT4G11530	78
AT4G11540	0
AT4G11543	0
AT4G11547	0
AT4G11550	28
AT4G11560	1379
AT4G11570	654
AT4G11580	0
AT4G11590	0
AT4G11600	3296
AT4G11610	42
AT4G11630	991
AT4G11640	205
AT4G11642	0
AT4G11650	2
AT4G11653	0
AT4G11655	40
AT4G11660	140
AT4G11670	102
AT4G11680	442
AT4G11690	41
AT4G11700	0
AT4G11710	0
AT4G11720	0
AT4G11730	0
AT4G11740	276
AT4G11745	0
AT4G11750	0
AT4G11760	0
AT4G11770	0
AT4G11780	52
AT4G11790	608
AT4G11800	119
AT4G11810	2
AT4G11820	4085
AT4G11830	326
AT4G11840	2
AT4G11845	16
AT4G11850	396
AT4G11860	246
AT4G11870	0
AT4G11880	0
AT4G11890	2
AT4G11900	0
AT4G11910	78
AT4G11911	0
AT4G11920	256
AT4G11930	0
AT4G11940	0
AT4G11945	0
AT4G11950	18
AT4G11960	331
AT4G11970	186
AT4G11980	361
AT4G11985	0
AT4G11990	26
AT4G12000	161
AT4G12005	23
AT4G12010	15
AT4G12020	80
AT4G12030	703
AT4G12040	1841
AT4G12050	14
AT4G12060	2514
AT4G12065	0
AT4G12070	75
AT4G12080	142
AT4G12090	26
AT4G12100	0
AT4G12110	1067
AT4G12115	0
AT4G12120	38
AT4G12130	535
AT4G12135	0
AT4G12140	0
AT4G12150	0
AT4G12160	3
AT4G12170	0
AT4G12180	0
AT4G12190	0
AT4G12200	0
AT4G12210	0
AT4G12220	0
AT4G12230	846
AT4G12240	193
AT4G12250	279
AT4G12260	0
AT4G12270	0
AT4G12275	0
AT4G12280	0
AT4G12290	58
AT4G12300	99
AT4G12310	161
AT4G12320	0
AT4G12330	1
AT4G12334	0
AT4G12340	678
AT4G12350	0
AT4G12360	1
AT4G12370	0
AT4G12380	0
AT4G12382	0
AT4G12390	371
AT4G12400	484
AT4G12405	0
AT4G12410	96
AT4G12420	5111
AT4G12423	0
AT4G12426	0
AT4G12430	133
AT4G12440	1
AT4G12450	0
AT4G12460	173
AT4G12470	15
AT4G12480	1
AT4G12485	0
AT4G12490	0
AT4G12495	0
AT4G12500	0
AT4G12510	0
AT4G12520	31
AT4G12530	0
AT4G12540	237
AT4G12543	0
AT4G12545	0
AT4G12550	71
AT4G12555	0
AT4G12560	209
AT4G12570	111
AT4G12580	0
AT4G12590	2267
AT4G12600	16923
AT4G12610	621
AT4G12617	0
AT4G12620	909
AT4G12640	453
AT4G12650	4398
AT4G12670	97
AT4G12680	63
AT4G12690	104
AT4G12700	1105
AT4G12710	222
AT4G12720	722
AT4G12730	1541
AT4G12731	0
AT4G12735	0
AT4G12740	116
AT4G12750	436
AT4G12760	280
AT4G12770	243
AT4G12780	356
AT4G12790	1365
AT4G12800	29657
AT4G12810	0
AT4G12820	0
AT4G12825	1
AT4G12830	113
AT4G12840	97
AT4G12850	52
AT4G12860	0
AT4G12870	861
AT4G12880	2138
AT4G12890	67
AT4G12900	108
AT4G12910	153
AT4G12915	0
AT4G12917	0
AT4G12920	2
AT4G12930	0
AT4G12940	0
AT4G12950	0
AT4G12960	143
AT4G12970	813
AT4G12980	122
AT4G12990	153
AT4G13000	5
AT4G13010	671
AT4G13020	184
AT4G13030	3
AT4G13040	6
AT4G13050	1339
AT4G13060	0
AT4G13070	155
AT4G13075	0
AT4G13080	0
AT4G13090	0
AT4G13095	0
AT4G13100	649
AT4G13110	0
AT4G13120	443
AT4G13130	1
AT4G13150	68
AT4G13160	0
AT4G13170	7348
AT4G13180	131
AT4G13190	0
AT4G13195	58
AT4G13200	1851
AT4G13210	150
AT4G13215	0
AT4G13220	997
AT4G13230	0
AT4G13235	14
AT4G13240	0
AT4G13245	0
AT4G13250	633
AT4G13251	0
AT4G13252	0
AT4G13253	0
AT4G13254	0
AT4G13255	0
AT4G13256	0
AT4G13257	0
AT4G13258	0
AT4G13259	0
AT4G13260	46
AT4G13261	0
AT4G13262	0
AT4G13263	0
AT4G13264	0
AT4G13265	0
AT4G13266	0
AT4G13270	430
AT4G13280	0
AT4G13285	0
AT4G13290	0
AT4G13300	0
AT4G13310	0
AT4G13320	0
AT4G13330	52
AT4G13340	361
AT4G13345	3
AT4G13350	691
AT4G13360	830
AT4G13370	707
AT4G13380	0
AT4G13390	17
AT4G13395	1532
AT4G13400	60
AT4G13410	136
AT4G13420	0
AT4G13430	7054
AT4G13440	0
AT4G13442	0
AT4G13445	0
AT4G13450	0
AT4G13455	0
AT4G13460	607
AT4G13470	0
AT4G13480	0
AT4G13490	0
AT4G13493	0
AT4G13494	0
AT4G13495	265
AT4G13500	920
AT4G13505	0
AT4G13510	0
AT4G13520	10370
AT4G13530	286
AT4G13540	35
AT4G13550	43
AT4G13554	0
AT4G13555	0
AT4G13560	0
AT4G13564	0
AT4G13570	0
AT4G13572	22
AT4G13575	177
AT4G13577	1
AT4G13580	3
AT4G13590	2125
AT4G13600	87
AT4G13610	0
AT4G13611	0
AT4G13615	8965
AT4G13620	4
AT4G13630	322
AT4G13640	827
AT4G13650	121
AT4G13660	23
AT4G13670	693
AT4G13680	14
AT4G13690	169
AT4G13700	0
AT4G13710	183
AT4G13720	2233
AT4G13730	271
AT4G13750	374
AT4G13760	0
AT4G13770	5605
AT4G13780	2354
AT4G13790	0
AT4G13800	0
AT4G13810	2
AT4G13820	0
AT4G13830	113
AT4G13840	1067
AT4G13850	14099
AT4G13860	1
AT4G13870	74
AT4G13880	33
AT4G13885	0
AT4G13890	1
AT4G13900	0
AT4G13918	0
AT4G13920	0
AT4G13930	9233
AT4G13940	67163
AT4G13950	779
AT4G13955	0
AT4G13960	0
AT4G13965	0
AT4G13968	0
AT4G13970	226
AT4G13980	121
AT4G13985	0
AT4G13990	101
AT4G13992	13
AT4G13996	1
AT4G14000	1583
AT4G14010	0
AT4G14020	98
AT4G14030	3608
AT4G14040	6906
AT4G14050	158
AT4G14060	0
AT4G14070	332
AT4G14080	14
AT4G14090	332
AT4G14096	126
AT4G14100	645
AT4G14103	156
AT4G14104	0
AT4G14105	0
AT4G14110	2320
AT4G14120	325
AT4G14130	78
AT4G14135	0
AT4G14140	0
AT4G14145	296
AT4G14147	135
AT4G14149	0
AT4G14150	414
AT4G14160	1799
AT4G14165	0
AT4G14170	223
AT4G14180	0
AT4G14190	100
AT4G14200	506
AT4G14210	805
AT4G14220	210
AT4G14225	0
AT4G14226	0
AT4G14230	627
AT4G14240	212
AT4G14245	0
AT4G14250	0
AT4G14260	0
AT4G14270	6254
AT4G14272	0
AT4G14276	0
AT4G14280	0
AT4G14290	269
AT4G14300	2452
AT4G14301	0
AT4G14305	39
AT4G14310	1142
AT4G14315	0
AT4G14320	35065
AT4G14330	779
AT4G14340	519
AT4G14342	3704
AT4G14345	0
AT4G14350	564
AT4G14358	0
AT4G14360	1113
AT4G14365	10
AT4G14368	2
AT4G14370	3
AT4G14380	0
AT4G14385	607
AT4G14390	0
AT4G14400	10
AT4G14410	904
AT4G14415	0
AT4G14420	8275
AT4G14430	1354
AT4G14440	3299
AT4G14450	0
AT4G14455	948
AT4G14460	0
AT4G14465	136
AT4G14470	0
AT4G14480	0
AT4G14490	142
AT4G14500	889
AT4G14504	0
AT4G14510	224
AT4G14520	349
AT4G14530	43
AT4G14540	412
AT4G14548	125
AT4G14550	35
AT4G14560	182
AT4G14570	1064
AT4G14580	3
AT4G14590	88
AT4G14600	536
AT4G14605	383
AT4G14610	1
AT4G14615	1603
AT4G14620	819
AT4G14630	1
AT4G14640	46
AT4G14650	108
AT4G14660	208
AT4G14661	0
AT4G14670	0
AT4G14675	0
AT4G14680	689
AT4G14690	32
AT4G14695	99
AT4G14700	35
AT4G14710	1058
AT4G14713	126
AT4G14716	1631
AT4G14720	388
AT4G14723	74
AT4G14730	3
AT4G14740	414
AT4G14743	0
AT4G14746	73
AT4G14750	182
AT4G14760	39
AT4G14770	964
AT4G14780	1
AT4G14785	0
AT4G14790	272
AT4G14800	4919
AT4G14805	51
AT4G14810	0
AT4G14811	0
AT4G14815	1
AT4G14819	0
AT4G14820	72
AT4G14830	21
AT4G14840	19
AT4G14850	45
AT4G14860	0
AT4G14870	1469
AT4G14880	11131
AT4G14890	0
AT4G14900	678
AT4G14905	365
AT4G14910	784
AT4G14920	236
AT4G14930	744
AT4G14940	1
AT4G14950	848
AT4G14960	33173
AT4G14965	945
AT4G14970	86
AT4G14980	1
AT4G14990	341
AT4G15000	105019
AT4G15010	304
AT4G15020	2079
AT4G15025	0
AT4G15030	9
AT4G15040	0
AT4G15050	0
AT4G15053	0
AT4G15056	0
AT4G15060	0
AT4G15070	4
AT4G15075	0
AT4G15080	1001
AT4G15090	299
AT4G15093	138
AT4G15096	0
AT4G15100	0
AT4G15110	1056
AT4G15120	0
AT4G15130	293
AT4G15140	1789
AT4G15150	1
AT4G15160	199
AT4G15165	73
AT4G15180	427
AT4G15200	0
AT4G15210	27
AT4G15215	20
AT4G15230	29
AT4G15233	0
AT4G15236	0
AT4G15240	396
AT4G15242	0
AT4G15245	0
AT4G15248	0
AT4G15250	0
AT4G15258	0
AT4G15260	49
AT4G15270	1
AT4G15280	1
AT4G15290	0
AT4G15300	83
AT4G15310	0
AT4G15320	330
AT4G15330	0
AT4G15340	0
AT4G15345	0
AT4G15350	0
AT4G15360	0
AT4G15370	0
AT4G15380	0
AT4G15390	36
AT4G15393	3
AT4G15396	0
AT4G15398	0
AT4G15400	35
AT4G15410	801
AT4G15415	895
AT4G15417	0
AT4G15420	879
AT4G15430	135
AT4G15440	56
AT4G15450	115
AT4G15460	0
AT4G15470	1913
AT4G15475	308
AT4G15480	73
AT4G15490	3
AT4G15500	42
AT4G15510	1386
AT4G15520	760
AT4G15530	5
AT4G15540	169
AT4G15545	681
AT4G15550	18
AT4G15560	3943
AT4G15562	0
AT4G15563	0
AT4G15570	407
AT4G15590	0
AT4G15610	10
AT4G15620	3073
AT4G15630	3030
AT4G15640	1451
AT4G15650	0
AT4G15660	62
AT4G15670	111
AT4G15680	186
AT4G15690	51
AT4G15700	115
AT4G15710	0
AT4G15715	0
AT4G15720	15
AT4G15730	73
AT4G15733	0
AT4G15735	0
AT4G15740	0
AT4G15750	57
AT4G15755	0
AT4G15760	259
AT4G15765	137
AT4G15770	6885
AT4G15775	0
AT4G15780	1489
AT4G15790	1464
AT4G15800	806
AT4G15802	3637
AT4G15810	232
AT4G15820	114
AT4G15830	1573
AT4G15840	344
AT4G15850	625
AT4G15860	0
AT4G15870	0
AT4G15880	1257
AT4G15885	0
AT4G15890	118
AT4G15900	3292
AT4G15910	11465
AT4G15920	1275
AT4G15930	1894
AT4G15940	971
AT4G15950	1404
AT4G15953	0
AT4G15955	87
AT4G15960	1
AT4G15970	0
AT4G15975	0
AT4G15980	0
AT4G15990	1
AT4G16000	19
AT4G16008	196
AT4G16010	0
AT4G16015	36
AT4G16020	0
AT4G16024	0
AT4G16030	0
AT4G16040	0
AT4G16045	0
AT4G16050	0
AT4G16060	1029
AT4G16070	33
AT4G16080	0
AT4G16090	0
AT4G16095	0
AT4G16100	122
AT4G16105	0
AT4G16110	273
AT4G16120	716
AT4G16130	372
AT4G16140	877
AT4G16141	2755
AT4G16143	2404
AT4G16144	95
AT4G16146	1147
AT4G16150	379
AT4G16155	1867
AT4G16160	31
AT4G16162	0
AT4G16165	0
AT4G16180	713
AT4G16190	3059
AT4G16195	0
AT4G16200	0
AT4G16210	427
AT4G16215	0
AT4G16220	15
AT4G16230	171
AT4G16233	56
AT4G16235	0
AT4G16240	0
AT4G16250	332
AT4G16260	15
AT4G16265	720
AT4G16267	0
AT4G16270	3
AT4G16280	207
AT4G16295	0
AT4G16310	316
AT4G16330	116
AT4G16340	1635
AT4G16350	36
AT4G16355	0
AT4G16360	1017
AT4G16370	2751
AT4G16380	236
AT4G16390	4273
AT4G16400	75
AT4G16410	150
AT4G16420	303
AT4G16430	1044
AT4G16440	231
AT4G16442	1427
AT4G16444	597
AT4G16447	440
AT4G16450	8918
AT4G16451	0
AT4G16460	0
AT4G16465	0
AT4G16470	136
AT4G16475	0
AT4G16480	500
AT4G16490	1631
AT4G16500	3473
AT4G16510	495
AT4G16515	0
AT4G16520	780
AT4G16530	0
AT4G16535	0
AT4G16540	78
AT4G16545	0
AT4G16550	0
AT4G16555	0
AT4G16560	0
AT4G16563	2
AT4G16566	287
AT4G16570	131
AT4G16580	562
AT4G16590	14
AT4G16600	0
AT4G16610	341
AT4G16620	1
AT4G16630	664
AT4G16640	0
AT4G16650	597
AT4G16660	1094
AT4G16670	2
AT4G16680	0
AT4G16690	5
AT4G16695	1103
AT4G16700	194
AT4G16710	260
AT4G16720	75242
AT4G16730	0
AT4G16740	2
AT4G16745	2
AT4G16748	0
AT4G16750	204
AT4G16760	1476
AT4G16765	42
AT4G16770	103
AT4G16780	80
AT4G16790	118
AT4G16800	431
AT4G16807	124
AT4G16810	0
AT4G16820	0
AT4G16830	1612
AT4G16835	144
AT4G16840	188
AT4G16845	267
AT4G16850	207
AT4G16855	0
AT4G16857	7
AT4G16860	80
AT4G16870	27
AT4G16880	236
AT4G16890	402
AT4G16892	0
AT4G16900	100
AT4G16910	0
AT4G16915	0
AT4G16920	0
AT4G16930	0
AT4G16935	0
AT4G16940	0
AT4G16950	239
AT4G16955	0
AT4G16957	47
AT4G16960	1
AT4G16970	280
AT4G16980	0
AT4G16983	0
AT4G16990	103
AT4G17000	466
AT4G17005	0
AT4G17010	220
AT4G17020	144
AT4G17030	262
AT4G17040	4839
AT4G17050	545
AT4G17060	532
AT4G17070	291
AT4G17080	159
AT4G17085	1790
AT4G17090	1125
AT4G17098	0
AT4G17100	196
AT4G17140	1300
AT4G17150	112
AT4G17160	0
AT4G17170	987
AT4G17180	281
AT4G17190	1380
AT4G17200	0
AT4G17210	0
AT4G17215	0
AT4G17220	0
AT4G17230	523
AT4G17240	905
AT4G17243	0
AT4G17245	114
AT4G17250	91
AT4G17260	519
AT4G17270	659
AT4G17280	2
AT4G17300	1221
AT4G17310	116
AT4G17330	1255
AT4G17340	172
AT4G17350	40
AT4G17360	180
AT4G17370	283
AT4G17380	76
AT4G17390	39480
AT4G17410	362
AT4G17420	988
AT4G17430	583
AT4G17440	75
AT4G17450	0
AT4G17460	241
AT4G17470	4
AT4G17480	172
AT4G17483	40
AT4G17486	1101
AT4G17490	347
AT4G17500	177
AT4G17505	0
AT4G17510	1583
AT4G17512	0
AT4G17520	6817
AT4G17530	1367
AT4G17540	508
AT4G17550	230
AT4G17560	11854
AT4G17565	0
AT4G17570	209
AT4G17580	0
AT4G17585	0
AT4G17587	0
AT4G17590	0
AT4G17600	3014
AT4G17610	570
AT4G17612	0
AT4G17615	500
AT4G17616	346
AT4G17620	524
AT4G17640	1050
AT4G17650	1073
AT4G17660	0
AT4G17670	47
AT4G17680	22
AT4G17690	0
AT4G17695	40
AT4G17700	0
AT4G17710	18
AT4G17713	0
AT4G17718	0
AT4G17720	1039
AT4G17730	1184
AT4G17740	695
AT4G17750	30
AT4G17760	112
AT4G17765	0
AT4G17770	730
AT4G17780	0
AT4G17785	0
AT4G17788	0
AT4G17790	428
AT4G17800	129
AT4G17810	289
AT4G17820	0
AT4G17830	607
AT4G17840	47
AT4G17850	0
AT4G17860	38
AT4G17870	399
AT4G17880	324
AT4G17890	1922
AT4G17895	203
AT4G17900	74
AT4G17905	15
AT4G17908	0
AT4G17910	373
AT4G17914	0
AT4G17915	18
AT4G17920	0
AT4G17940	543
AT4G17950	777
AT4G17960	215
AT4G17970	2
AT4G17975	0
AT4G17980	0
AT4G17990	0
AT4G18010	56
AT4G18020	618
AT4G18030	3807
AT4G18040	5369
AT4G18050	19
AT4G18060	647
AT4G18070	1298
AT4G18080	0
AT4G18090	9
AT4G18100	74808
AT4G18110	0
AT4G18120	118
AT4G18130	181
AT4G18140	92
AT4G18150	0
AT4G18160	240
AT4G18170	0
AT4G18180	0
AT4G18190	2
AT4G18195	0
AT4G18197	51
AT4G18203	0
AT4G18205	78
AT4G18210	3
AT4G18215	0
AT4G18220	15
AT4G18230	467
AT4G18240	522
AT4G18250	1
AT4G18253	0
AT4G18255	0
AT4G18260	75
AT4G18270	141
AT4G18280	77
AT4G18290	40
AT4G18300	314
AT4G18310	0
AT4G18320	0
AT4G18330	0
AT4G18335	0
AT4G18340	92
AT4G18350	1
AT4G18360	91
AT4G18370	509
AT4G18372	459
AT4G18375	24
AT4G18380	177
AT4G18390	1793
AT4G18395	0
AT4G18400	103
AT4G18410	0
AT4G18420	0
AT4G18422	0
AT4G18425	47
AT4G18430	6
AT4G18440	1246
AT4G18450	0
AT4G18460	180
AT4G18465	235
AT4G18470	19
AT4G18480	14226
AT4G18490	0
AT4G18500	0
AT4G18501	47
AT4G18510	0
AT4G18520	1005
AT4G18530	285
AT4G18540	0
AT4G18550	30
AT4G18570	1333
AT4G18580	56
AT4G18590	1534
AT4G18593	703
AT4G18596	0
AT4G18600	37
AT4G18610	53
AT4G18620	0
AT4G18630	1
AT4G18640	89
AT4G18650	0
AT4G18660	0
AT4G18670	1114
AT4G18680	0
AT4G18690	0
AT4G18692	0
AT4G18700	741
AT4G18710	985
AT4G18720	0
AT4G18725	0
AT4G18730	58918
AT4G18740	69
AT4G18750	285
AT4G18760	641
AT4G18770	0
AT4G18780	1
AT4G18790	0
AT4G18800	1766
AT4G18810	324
AT4G18815	0
AT4G18820	533
AT4G18823	0
AT4G18830	29
AT4G18840	175
AT4G18860	0
AT4G18870	0
AT4G18880	60
AT4G18890	690
AT4G18900	0
AT4G18905	1978
AT4G18910	507
AT4G18920	0
AT4G18930	145
AT4G18940	0
AT4G18950	282
AT4G18960	1
AT4G18970	2945
AT4G18975	322
AT4G18980	0
AT4G18990	0
AT4G19000	0
AT4G19003	1006
AT4G19006	2248
AT4G19010	117
AT4G19020	407
AT4G19030	48
AT4G19035	0
AT4G19038	0
AT4G19040	626
AT4G19045	78
AT4G19050	104
AT4G19060	0
AT4G19070	244
AT4G19080	11
AT4G19090	0
AT4G19095	2
AT4G19100	476
AT4G19110	1554
AT4G19120	814
AT4G19130	78
AT4G19140	200
AT4G19150	811
AT4G19160	618
AT4G19170	97
AT4G19180	129
AT4G19185	268
AT4G19190	214
AT4G19191	12
AT4G19200	3057
AT4G19210	5592
AT4G19220	83
AT4G19230	19
AT4G19239	0
AT4G19240	0
AT4G19250	0
AT4G19260	0
AT4G19270	0
AT4G19275	0
AT4G19280	0
AT4G19290	0
AT4G19300	0
AT4G19305	0
AT4G19310	0
AT4G19320	0
AT4G19330	0
AT4G19340	0
AT4G19350	869
AT4G19360	0
AT4G19370	3
AT4G19380	291
AT4G19390	270
AT4G19395	0
AT4G19400	75
AT4G19410	2152
AT4G19420	106
AT4G19430	0
AT4G19440	202
AT4G19450	427
AT4G19452	0
AT4G19460	45
AT4G19470	0
AT4G19480	0
AT4G19485	0
AT4G19490	560
AT4G19500	431
AT4G19510	143
AT4G19520	66
AT4G19530	10
AT4G19540	326
AT4G19550	62
AT4G19560	9
AT4G19570	0
AT4G19580	0
AT4G19590	36
AT4G19600	365
AT4G19610	812
AT4G19620	0
AT4G19630	0
AT4G19633	0
AT4G19640	1877
AT4G19645	61
AT4G19650	143
AT4G19660	247
AT4G19670	184
AT4G19680	0
AT4G19690	9
AT4G19700	40
AT4G19710	1524
AT4G19720	0
AT4G19730	0
AT4G19740	0
AT4G19750	0
AT4G19760	0
AT4G19770	0
AT4G19780	0
AT4G19790	0
AT4G19800	0
AT4G19810	51
AT4G19820	0
AT4G19830	12
AT4G19840	282
AT4G19850	0
AT4G19860	684
AT4G19865	110
AT4G19870	201
AT4G19880	307
AT4G19890	90
AT4G19900	209
AT4G19902	0
AT4G19905	0
AT4G19910	0
AT4G19920	0
AT4G19925	0
AT4G19930	0
AT4G19940	1
AT4G19950	9
AT4G19960	86
AT4G19970	37
AT4G19975	0
AT4G19980	11
AT4G19985	524
AT4G19990	76
AT4G20000	1
AT4G20010	628
AT4G20020	1822
AT4G20030	949
AT4G20040	42
AT4G20050	4
AT4G20060	95
AT4G20070	32
AT4G20080	0
AT4G20090	226
AT4G20095	0
AT4G20100	1
AT4G20110	4
AT4G20115	0
AT4G20130	2278
AT4G20140	2
AT4G20150	8933
AT4G20160	0
AT4G20170	191
AT4G20180	0
AT4G20190	0
AT4G20200	0
AT4G20210	81
AT4G20220	0
AT4G20230	0
AT4G20235	0
AT4G20240	1
AT4G20250	0
AT4G20260	838
AT4G20270	1010
AT4G20280	1353
AT4G20290	0
AT4G20300	92
AT4G20310	81
AT4G20320	2194
AT4G20325	578
AT4G20330	760
AT4G20340	188
AT4G20350	81
AT4G20360	0
AT4G20362	4
AT4G20365	0
AT4G20370	23
AT4G20380	332
AT4G20390	38
AT4G20400	1124
AT4G20410	497
AT4G20420	0
AT4G20430	762
AT4G20440	4362
AT4G20450	0
AT4G20460	201
AT4G20470	24
AT4G20480	504
AT4G20490	0
AT4G20500	0
AT4G20510	0
AT4G20520	0
AT4G20530	0
AT4G20535	0
AT4G20540	0
AT4G20545	0
AT4G20550	0
AT4G20555	0
AT4G20560	0
AT4G20565	0
AT4G20570	0
AT4G20575	0
AT4G20580	0
AT4G20590	0
AT4G20600	0
AT4G20610	0
AT4G20620	0
AT4G20630	0
AT4G20640	0
AT4G20645	0
AT4G20650	0
AT4G20670	0
AT4G20680	0
AT4G20690	12
AT4G20700	0
AT4G20703	0
AT4G20707	0
AT4G20710	0
AT4G20715	0
AT4G20720	1
AT4G20725	0
AT4G20730	28
AT4G20735	0
AT4G20740	290
AT4G20760	844
AT4G20770	43
AT4G20780	83
AT4G20790	0
AT4G20800	0
AT4G20810	0
AT4G20820	0
AT4G20830	472
AT4G20835	0
AT4G20840	259
AT4G20850	1485
AT4G20860	9
AT4G20870	1329
AT4G20880	295
AT4G20890	6944
AT4G20900	0
AT4G20910	423
AT4G20920	5
AT4G20930	447
AT4G20935	39
AT4G20940	1706
AT4G20947	0
AT4G20953	2
AT4G20960	3233
AT4G20970	0
AT4G20980	5199
AT4G20990	0
AT4G21000	0
AT4G21010	0
AT4G21020	0
AT4G21030	0
AT4G21040	0
AT4G21050	0
AT4G21060	175
AT4G21063	11
AT4G21065	234
AT4G21070	432
AT4G21080	0
AT4G21090	491
AT4G21100	1543
AT4G21105	12630
AT4G21110	2713
AT4G21120	2
AT4G21130	0
AT4G21140	303
AT4G21150	4047
AT4G21160	915
AT4G21170	71
AT4G21180	116
AT4G21190	321
AT4G21192	767
AT4G21200	0
AT4G21210	428
AT4G21213	0
AT4G21215	2
AT4G21220	234
AT4G21230	22
AT4G21240	0
AT4G21250	2
AT4G21260	0
AT4G21270	660
AT4G21280	17371
AT4G21300	113
AT4G21310	0
AT4G21320	318
AT4G21323	0
AT4G21326	60
AT4G21330	0
AT4G21340	0
AT4G21350	109
AT4G21360	0
AT4G21362	0
AT4G21363	0
AT4G21366	0
AT4G21370	0
AT4G21380	22
AT4G21390	2
AT4G21400	80
AT4G21410	121
AT4G21420	62
AT4G21430	119
AT4G21437	0
AT4G21440	0
AT4G21445	754
AT4G21450	903
AT4G21460	309
AT4G21470	709
AT4G21480	105
AT4G21490	0
AT4G21500	22
AT4G21510	92
AT4G21515	0
AT4G21520	315
AT4G21530	382
AT4G21534	63
AT4G21540	400
AT4G21550	30
AT4G21560	716
AT4G21570	2018
AT4G21580	623
AT4G21585	11
AT4G21590	60
AT4G21595	0
AT4G21600	84
AT4G21605	0
AT4G21610	89
AT4G21620	3916
AT4G21630	0
AT4G21640	0
AT4G21650	537
AT4G21660	1733
AT4G21670	563
AT4G21680	1
AT4G21690	0
AT4G21700	114
AT4G21705	491
AT4G21710	1544
AT4G21720	59
AT4G21730	0
AT4G21740	150
AT4G21745	0
AT4G21750	2746
AT4G21760	38
AT4G21770	553
AT4G21780	0
AT4G21790	2726
AT4G21800	1068
AT4G21810	371
AT4G21820	837
AT4G21830	47
AT4G21840	0
AT4G21850	933
AT4G21860	2424
AT4G21865	159
AT4G21870	227
AT4G21880	56
AT4G21890	126
AT4G21895	0
AT4G21900	640
AT4G21902	35
AT4G21903	1
AT4G21910	607
AT4G21920	0
AT4G21926	0
AT4G21930	0
AT4G21940	53
AT4G21950	0
AT4G21960	16028
AT4G21970	1
AT4G21980	1044
AT4G21990	2130
AT4G22000	1782
AT4G22010	2185
AT4G22020	15
AT4G22030	0
AT4G22035	0
AT4G22040	0
AT4G22050	0
AT4G22060	0
AT4G22065	0
AT4G22066	0
AT4G22070	0
AT4G22080	9
AT4G22090	0
AT4G22100	0
AT4G22105	0
AT4G22110	1
AT4G22115	1
AT4G22120	1042
AT4G22130	897
AT4G22140	1854
AT4G22150	740
AT4G22160	503
AT4G22165	0
AT4G22170	0
AT4G22180	0
AT4G22185	0
AT4G22190	1221
AT4G22200	95
AT4G22210	1
AT4G22212	543
AT4G22214	55
AT4G22217	0
AT4G22220	6890
AT4G22230	104
AT4G22233	20
AT4G22235	0
AT4G22240	1116
AT4G22250	547
AT4G22260	750
AT4G22265	0
AT4G22270	11
AT4G22280	52
AT4G22285	545
AT4G22290	476
AT4G22300	715
AT4G22305	161
AT4G22310	4729
AT4G22320	516
AT4G22330	2384
AT4G22340	178
AT4G22350	258
AT4G22360	776
AT4G22370	0
AT4G22380	4891
AT4G22390	88
AT4G22400	0
AT4G22410	0
AT4G22415	0
AT4G22430	0
AT4G22440	0
AT4G22450	0
AT4G22460	0
AT4G22463	0
AT4G22467	0
AT4G22470	0
AT4G22475	1399
AT4G22485	256
AT4G22490	8890
AT4G22495	0
AT4G22505	241
AT4G22510	0
AT4G22513	1246
AT4G22517	2792
AT4G22520	0
AT4G22530	652
AT4G22540	800
AT4G22545	0
AT4G22550	195
AT4G22560	42
AT4G22570	1504
AT4G22580	192
AT4G22590	74
AT4G22600	0
AT4G22610	0
AT4G22620	18
AT4G22630	0
AT4G22635	0
AT4G22640	37
AT4G22650	0
AT4G22660	0
AT4G22666	8
AT4G22670	3624
AT4G22680	0
AT4G22690	412
AT4G22700	0
AT4G22710	0
AT4G22720	1329
AT4G22730	177
AT4G22740	556
AT4G22745	3248
AT4G22750	1369
AT4G22754	0
AT4G22755	406
AT4G22756	438
AT4G22758	0
AT4G22760	26
AT4G22770	146
AT4G22780	286
AT4G22785	0
AT4G22790	1
AT4G22810	7
AT4G22820	475
AT4G22830	660
AT4G22840	45
AT4G22850	811
AT4G22860	399
AT4G22870	0
AT4G22880	1747
AT4G22890	1459
AT4G22900	0
AT4G22910	228
AT4G22920	232
AT4G22930	958
AT4G22940	0
AT4G22950	0
AT4G22960	10
AT4G22970	109
AT4G22980	1
AT4G22990	564
AT4G23000	1
AT4G23010	275
AT4G23015	0
AT4G23020	172
AT4G23030	0
AT4G23040	235
AT4G23050	3
AT4G23060	513
AT4G23070	129
AT4G23080	0
AT4G23090	0
AT4G23100	2813
AT4G23110	0
AT4G23120	0
AT4G23130	1
AT4G23140	1
AT4G23150	0
AT4G23160	2
AT4G23170	51
AT4G23180	120
AT4G23190	8
AT4G23200	0
AT4G23205	0
AT4G23210	11
AT4G23215	0
AT4G23220	18
AT4G23230	2
AT4G23240	0
AT4G23250	40
AT4G23260	1
AT4G23270	67
AT4G23271	0
AT4G23280	0
AT4G23290	0
AT4G23300	40
AT4G23310	0
AT4G23320	0
AT4G23330	277
AT4G23340	0
AT4G23350	0
AT4G23355	0
AT4G23360	0
AT4G23364	0
AT4G23365	0
AT4G23370	0
AT4G23373	0
AT4G23375	0
AT4G23380	0
AT4G23387	0
AT4G23390	0
AT4G23400	1101
AT4G23410	69
AT4G23420	182
AT4G23430	948
AT4G23440	276
AT4G23450	0
AT4G23460	418
AT4G23470	600
AT4G23490	386
AT4G23493	0
AT4G23496	0
AT4G23500	252
AT4G23510	2
AT4G23515	0
AT4G23520	0
AT4G23530	227
AT4G23540	104
AT4G23550	46
AT4G23560	0
AT4G23570	663
AT4G23580	0
AT4G23590	82
AT4G23600	57
AT4G23610	0
AT4G23620	1576
AT4G23630	8293
AT4G23635	0
AT4G23640	913
AT4G23650	3723
AT4G23660	243
AT4G23670	6473
AT4G23680	256
AT4G23690	193
AT4G23700	1
AT4G23710	1306
AT4G23713	0
AT4G23720	0
AT4G23730	865
AT4G23740	2028
AT4G23750	1155
AT4G23760	632
AT4G23770	248
AT4G23780	24
AT4G23790	623
AT4G23800	3713
AT4G23810	121
AT4G23820	2049
AT4G23840	195
AT4G23850	1519
AT4G23860	1116
AT4G23870	101
AT4G23880	1
AT4G23882	0
AT4G23885	673
AT4G23890	29
AT4G23895	214
AT4G23900	0
AT4G23910	306
AT4G23915	0
AT4G23920	435
AT4G23930	38
AT4G23940	861
AT4G23950	177
AT4G23960	0
AT4G23970	0
AT4G23980	196
AT4G23990	205
AT4G24000	1
AT4G24010	68
AT4G24015	1
AT4G24020	328
AT4G24025	0
AT4G24026	0
AT4G24030	0
AT4G24040	37
AT4G24050	121
AT4G24060	401
AT4G24070	0
AT4G24080	0
AT4G24090	1599
AT4G24100	147
AT4G24110	6
AT4G24120	5
AT4G24130	112
AT4G24140	2
AT4G24150	126
AT4G24160	416
AT4G24170	0
AT4G24175	310
AT4G24180	48
AT4G24190	14711
AT4G24200	451
AT4G24204	0
AT4G24210	1456
AT4G24220	1850
AT4G24230	52
AT4G24231	0
AT4G24240	561
AT4G24250	19
AT4G24260	27
AT4G24265	70
AT4G24270	680
AT4G24275	107
AT4G24280	8350
AT4G24290	829
AT4G24300	0
AT4G24310	0
AT4G24320	146
AT4G24330	1303
AT4G24340	44
AT4G24350	210
AT4G24370	759
AT4G24380	64
AT4G24390	305
AT4G24400	470
AT4G24410	0
AT4G24413	0
AT4G24415	0
AT4G24420	0
AT4G24430	0
AT4G24440	1918
AT4G24450	48
AT4G24460	65
AT4G24470	725
AT4G24480	92
AT4G24490	920
AT4G24500	288
AT4G24510	435
AT4G24520	1246
AT4G24530	255
AT4G24540	148
AT4G24550	1512
AT4G24560	313
AT4G24565	0
AT4G24570	273
AT4G24580	92
AT4G24590	379
AT4G24600	26
AT4G24610	732
AT4G24615	0
AT4G24620	1525
AT4G24630	173
AT4G24640	0
AT4G24644	0
AT4G24650	0
AT4G24652	0
AT4G24660	1059
AT4G24670	1168
AT4G24680	685
AT4G24690	3573
AT4G24700	5
AT4G24710	250
AT4G24715	0
AT4G24730	312
AT4G24740	775
AT4G24750	4092
AT4G24760	405
AT4G24770	20208
AT4G24780	3200
AT4G24790	432
AT4G24800	3043
AT4G24805	65
AT4G24810	161
AT4G24820	10775
AT4G24830	4890
AT4G24840	745
AT4G24860	0
AT4G24880	609
AT4G24890	0
AT4G24900	1
AT4G24910	29
AT4G24920	4558
AT4G24930	826
AT4G24940	1805
AT4G24950	0
AT4G24960	2192
AT4G24970	250
AT4G24972	147
AT4G24973	0
AT4G24974	0
AT4G24975	0
AT4G24977	0
AT4G24980	0
AT4G24990	724
AT4G25000	1
AT4G25010	1
AT4G25020	63
AT4G25030	565
AT4G25040	0
AT4G25050	16340
AT4G25070	0
AT4G25080	7277
AT4G25090	29
AT4G25100	8667
AT4G25110	4
AT4G25120	178
AT4G25130	2140
AT4G25140	4
AT4G25150	492
AT4G25160	26
AT4G25170	1143
AT4G25180	246
AT4G25190	0
AT4G25200	48
AT4G25210	3582
AT4G25220	1
AT4G25225	166
AT4G25230	305
AT4G25235	0
AT4G25240	1659
AT4G25250	186
AT4G25260	485
AT4G25270	86
AT4G25280	202
AT4G25290	209
AT4G25300	30
AT4G25310	122
AT4G25315	671
AT4G25320	1495
AT4G25330	0
AT4G25340	2262
AT4G25350	2
AT4G25360	288
AT4G25370	6072
AT4G25380	0
AT4G25390	55
AT4G25400	18
AT4G25410	0
AT4G25420	26
AT4G25430	0
AT4G25433	11
AT4G25434	26
AT4G25435	0
AT4G25440	121
AT4G25450	370
AT4G25470	1092
AT4G25480	184
AT4G25490	602
AT4G25500	684
AT4G25510	0
AT4G25515	112
AT4G25520	247
AT4G25530	1
AT4G25540	54
AT4G25550	2373
AT4G25560	1
AT4G25570	4287
AT4G25580	0
AT4G25585	0
AT4G25590	0
AT4G25600	115
AT4G25610	278
AT4G25620	376
AT4G25630	12078
AT4G25631	36
AT4G25635	0
AT4G25640	2723
AT4G25650	181
AT4G25660	316
AT4G25670	815
AT4G25680	1102
AT4G25690	508
AT4G25700	931
AT4G25707	0
AT4G25710	611
AT4G25719	0
AT4G25720	480
AT4G25730	2324
AT4G25740	18152
AT4G25750	0
AT4G25760	87
AT4G25770	240
AT4G25780	45
AT4G25790	1
AT4G25800	118
AT4G25810	1
AT4G25820	12
AT4G25830	627
AT4G25835	242
AT4G25840	423
AT4G25845	12
AT4G25850	7
AT4G25860	0
AT4G25870	760
AT4G25880	1937
AT4G25885	0
AT4G25890	11107
AT4G25900	540
AT4G25910	603
AT4G25920	0
AT4G25930	0
AT4G25940	1
AT4G25950	0
AT4G25960	705
AT4G25970	1180
AT4G25980	0
AT4G25990	260
AT4G26000	862
AT4G26010	52
AT4G26020	0
AT4G26030	0
AT4G26040	0
AT4G26050	2
AT4G26055	50
AT4G26060	40
AT4G26070	27
AT4G26080	410
AT4G26090	0
AT4G26095	0
AT4G26100	726
AT4G26110	4243
AT4G26120	70
AT4G26130	1847
AT4G26140	177
AT4G26145	0
AT4G26150	210
AT4G26160	180
AT4G26170	0
AT4G26180	31
AT4G26190	659
AT4G26200	0
AT4G26210	1564
AT4G26220	1
AT4G26225	0
AT4G26230	14333
AT4G26240	360
AT4G26250	0
AT4G26255	32
AT4G26260	0
AT4G26270	290
AT4G26280	1
AT4G26288	0
AT4G26290	0
AT4G26300	2336
AT4G26310	857
AT4G26320	68
AT4G26330	0
AT4G26340	0
AT4G26350	0
AT4G26360	0
AT4G26365	6
AT4G26370	2433
AT4G26375	0
AT4G26380	1
AT4G26385	0
AT4G26390	0
AT4G26400	525
AT4G26410	4129
AT4G26415	0
AT4G26420	9
AT4G26430	695
AT4G26440	0
AT4G26450	525
AT4G26455	217
AT4G26460	0
AT4G26466	0
AT4G26470	29
AT4G26480	411
AT4G26483	0
AT4G26485	0
AT4G26488	0
AT4G26490	0
AT4G26500	0
AT4G26510	914
AT4G26520	208
AT4G26530	51
AT4G26540	191
AT4G26542	0
AT4G26550	644
AT4G26555	505
AT4G26560	0
AT4G26570	1669
AT4G26580	0
AT4G26582	0
AT4G26590	0
AT4G26600	168
AT4G26610	746
AT4G26620	1260
AT4G26630	1519
AT4G26640	283
AT4G26650	1069
AT4G26660	1022
AT4G26670	5048
AT4G26675	0
AT4G26680	83
AT4G26690	409
AT4G26700	173
AT4G26701	0
AT4G26710	1633
AT4G26720	1320
AT4G26730	0
AT4G26740	21
AT4G26750	415
AT4G26760	1323
AT4G26770	20
AT4G26780	2136
AT4G26790	104
AT4G26795	17
AT4G26800	48
AT4G26810	1012
AT4G26820	0
AT4G26830	0
AT4G26840	14412
AT4G26850	2799
AT4G26860	429
AT4G26870	2129
AT4G26880	0
AT4G26890	0
AT4G26900	803
AT4G26910	2052
AT4G26920	0
AT4G26930	0
AT4G26940	837
AT4G26950	0
AT4G26960	287
AT4G26965	397
AT4G26970	1051
AT4G26980	188
AT4G26990	93
AT4G27000	4289
AT4G27010	738
AT4G27020	101
AT4G27030	113
AT4G27040	61
AT4G27050	187
AT4G27052	0
AT4G27060	617
AT4G27070	465
AT4G27080	2024
AT4G27090	112752
AT4G27100	40
AT4G27110	0
AT4G27120	278
AT4G27130	5587
AT4G27140	2
AT4G27150	5
AT4G27160	5
AT4G27170	5
AT4G27180	755
AT4G27190	0
AT4G27200	0
AT4G27210	0
AT4G27220	0
AT4G27230	7452
AT4G27240	258
AT4G27250	108
AT4G27260	1369
AT4G27270	508
AT4G27280	3265
AT4G27290	24
AT4G27300	21
AT4G27310	80
AT4G27320	795
AT4G27330	0
AT4G27340	350
AT4G27350	323
AT4G27360	0
AT4G27370	26
AT4G27380	2109
AT4G27390	497
AT4G27395	0
AT4G27400	583
AT4G27410	38
AT4G27415	0
AT4G27420	0
AT4G27430	517
AT4G27435	171
AT4G27440	11190
AT4G27450	516
AT4G27460	1
AT4G27470	29
AT4G27480	9
AT4G27490	1346
AT4G27500	1559
AT4G27510	166
AT4G27520	3860
AT4G27530	5
AT4G27540	6
AT4G27550	0
AT4G27560	1936
AT4G27565	20
AT4G27570	237
AT4G27580	0
AT4G27585	1453
AT4G27590	6
AT4G27595	148
AT4G27597	0
AT4G27600	2399
AT4G27610	342
AT4G27620	134
AT4G27630	133
AT4G27640	1548
AT4G27650	231
AT4G27652	823
AT4G27654	611
AT4G27657	847
AT4G27660	122
AT4G27670	0
AT4G27680	1618
AT4G27690	512
AT4G27700	481
AT4G27710	138
AT4G27720	941
AT4G27730	156
AT4G27740	62
AT4G27745	208
AT4G27750	654
AT4G27760	1427
AT4G27765	0
AT4G27780	112
AT4G27790	0
AT4G27800	918
AT4G27810	19
AT4G27820	89
AT4G27830	272
AT4G27840	1093
AT4G27845	0
AT4G27850	0
AT4G27852	0
AT4G27860	203
AT4G27870	1168
AT4G27875	0
AT4G27880	601
AT4G27885	0
AT4G27890	0
AT4G27900	192
AT4G27910	130
AT4G27920	0
AT4G27940	215
AT4G27950	382
AT4G27960	2629
AT4G27970	43
AT4G27980	0
AT4G27990	289
AT4G28000	0
AT4G28005	0
AT4G28010	331
AT4G28020	66
AT4G28025	1173
AT4G28030	207
AT4G28040	0
AT4G28050	654
AT4G28060	3350
AT4G28068	0
AT4G28070	216
AT4G28080	1804
AT4G28085	3
AT4G28088	0
AT4G28090	1
AT4G28100	888
AT4G28110	0
AT4G28130	1
AT4G28140	0
AT4G28150	37
AT4G28160	0
AT4G28162	155
AT4G28170	0
AT4G28180	96
AT4G28190	1017
AT4G28200	2467
AT4G28210	2571
AT4G28220	432
AT4G28230	750
AT4G28240	387
AT4G28250	2933
AT4G28260	416
AT4G28270	158
AT4G28280	0
AT4G28290	0
AT4G28300	326
AT4G28310	3735
AT4G28320	238
AT4G28330	218
AT4G28340	0
AT4G28350	1
AT4G28360	2365
AT4G28362	0
AT4G28365	76
AT4G28370	340
AT4G28380	1
AT4G28390	21
AT4G28395	2
AT4G28397	0
AT4G28400	151
AT4G28405	0
AT4G28410	1
AT4G28420	0
AT4G28430	239
AT4G28440	6216
AT4G28450	1842
AT4G28460	0
AT4G28470	1805
AT4G28480	1023
AT4G28485	51
AT4G28490	164
AT4G28500	1
AT4G28510	3135
AT4G28520	6
AT4G28530	0
AT4G28540	481
AT4G28550	154
AT4G28556	29
AT4G28560	197
AT4G28570	171
AT4G28580	0
AT4G28590	738
AT4G28600	154
AT4G28610	483
AT4G28620	0
AT4G28630	157
AT4G28640	47
AT4G28650	1
AT4G28652	0
AT4G28660	4146
AT4G28670	0
AT4G28680	17
AT4G28690	46
AT4G28700	20
AT4G28703	150
AT4G28706	666
AT4G28710	193
AT4G28720	1
AT4G28730	797
AT4G28740	124
AT4G28750	3394
AT4G28755	0
AT4G28760	716
AT4G28770	790
AT4G28775	0
AT4G28780	3204
AT4G28790	0
AT4G28800	0
AT4G28811	0
AT4G28815	0
AT4G28820	450
AT4G28830	913
AT4G28840	0
AT4G28850	1
AT4G28860	911
AT4G28870	0
AT4G28880	744
AT4G28890	1
AT4G28900	0
AT4G28910	959
AT4G28915	0
AT4G28920	0
AT4G28930	0
AT4G28940	0
AT4G28950	1214
AT4G28960	0
AT4G28970	0
AT4G28980	764
AT4G28990	306
AT4G29000	107
AT4G29010	1620
AT4G29020	3716
AT4G29030	37346
AT4G29033	0
AT4G29035	0
AT4G29037	0
AT4G29040	5953
AT4G29050	41
AT4G29060	6996
AT4G29070	333
AT4G29080	1028
AT4G29090	0
AT4G29100	403
AT4G29103	0
AT4G29110	58
AT4G29120	985
AT4G29130	1766
AT4G29140	389
AT4G29150	541
AT4G29160	599
AT4G29170	366
AT4G29180	1
AT4G29190	391
AT4G29200	0
AT4G29210	716
AT4G29220	699
AT4G29230	38
AT4G29240	1091
AT4G29250	1
AT4G29260	970
AT4G29270	142
AT4G29273	0
AT4G29276	0
AT4G29280	0
AT4G29281	0
AT4G29283	0
AT4G29285	0
AT4G29290	0
AT4G29300	1
AT4G29305	0
AT4G29310	521
AT4G29330	632
AT4G29340	0
AT4G29350	6914
AT4G29360	1512
AT4G29370	0
AT4G29380	418
AT4G29390	6922
AT4G29400	351
AT4G29410	16058
AT4G29415	0
AT4G29420	147
AT4G29430	3187
AT4G29440	46
AT4G29450	1
AT4G29460	0
AT4G29470	0
AT4G29480	10102
AT4G29490	649
AT4G29510	4336
AT4G29520	1204
AT4G29530	161
AT4G29540	171
AT4G29548	0
AT4G29550	29
AT4G29560	93
AT4G29570	0
AT4G29580	1
AT4G29590	430
AT4G29600	14
AT4G29610	118
AT4G29620	0
AT4G29630	0
AT4G29640	0
AT4G29650	0
AT4G29654	0
AT4G29658	0
AT4G29660	727
AT4G29670	1582
AT4G29680	1883
AT4G29690	500
AT4G29700	759
AT4G29710	121
AT4G29720	1323
AT4G29730	318
AT4G29735	5249
AT4G29740	130
AT4G29750	543
AT4G29760	0
AT4G29770	0
AT4G29780	3157
AT4G29790	183
AT4G29800	1
AT4G29810	989
AT4G29820	73
AT4G29830	1219
AT4G29840	7494
AT4G29850	1
AT4G29860	11
AT4G29870	1713
AT4G29880	0
AT4G29890	189
AT4G29900	957
AT4G29905	2118
AT4G29910	360
AT4G29920	167
AT4G29930	0
AT4G29940	36
AT4G29950	390
AT4G29960	572
AT4G29970	0
AT4G29980	1
AT4G29990	60
AT4G30000	142
AT4G30010	15104
AT4G30020	1485
AT4G30030	0
AT4G30040	0
AT4G30050	0
AT4G30060	32
AT4G30064	0
AT4G30067	0
AT4G30070	0
AT4G30072	0
AT4G30074	0
AT4G30080	154
AT4G30090	98
AT4G30097	0
AT4G30100	564
AT4G30110	5
AT4G30120	0
AT4G30130	322
AT4G30140	1418
AT4G30150	663
AT4G30160	832
AT4G30170	17
AT4G30180	136
AT4G30190	2681
AT4G30200	1305
AT4G30210	1634
AT4G30220	9946
AT4G30230	12
AT4G30240	280
AT4G30250	546
AT4G30260	1079
AT4G30270	115
AT4G30280	15
AT4G30290	144
AT4G30300	0
AT4G30310	358
AT4G30320	0
AT4G30330	3402
AT4G30340	685
AT4G30350	237
AT4G30360	374
AT4G30370	64
AT4G30380	0
AT4G30390	107
AT4G30400	128
AT4G30410	61
AT4G30420	2
AT4G30430	0
AT4G30440	6157
AT4G30450	17
AT4G30460	0
AT4G30470	760
AT4G30480	919
AT4G30490	383
AT4G30500	544
AT4G30510	139
AT4G30520	275
AT4G30530	6414
AT4G30540	45
AT4G30550	1095
AT4G30560	227
AT4G30570	0
AT4G30580	1140
AT4G30590	1
AT4G30600	1320
AT4G30610	601
AT4G30620	2180
AT4G30630	110
AT4G30640	0
AT4G30650	11321
AT4G30660	1647
AT4G30662	0
AT4G30670	36
AT4G30680	53
AT4G30690	457
AT4G30700	149
AT4G30710	84
AT4G30720	1816
AT4G30730	0
AT4G30740	0
AT4G30750	124
AT4G30760	2628
AT4G30770	53
AT4G30780	191
AT4G30790	193
AT4G30800	2594
AT4G30810	1121
AT4G30820	176
AT4G30825	630
AT4G30830	0
AT4G30840	866
AT4G30845	193
AT4G30850	273
AT4G30860	369
AT4G30870	108
AT4G30872	0
AT4G30880	14
AT4G30890	1139
AT4G30900	148
AT4G30910	300
AT4G30920	3615
AT4G30930	2743
AT4G30935	339
AT4G30940	75
AT4G30950	6189
AT4G30960	880
AT4G30970	0
AT4G30972	0
AT4G30975	53
AT4G30980	133
AT4G30990	454
AT4G30993	686
AT4G30996	1593
AT4G31000	27
AT4G31010	175
AT4G31020	161
AT4G31030	0
AT4G31040	1502
AT4G31050	281
AT4G31060	59
AT4G31070	0
AT4G31073	0
AT4G31075	0
AT4G31080	257
AT4G31100	57
AT4G31110	0
AT4G31115	276
AT4G31120	2415
AT4G31130	905
AT4G31140	780
AT4G31150	117
AT4G31160	603
AT4G31170	761
AT4G31180	4507
AT4G31190	0
AT4G31196	0
AT4G31200	362
AT4G31210	987
AT4G31230	10
AT4G31240	59
AT4G31248	0
AT4G31250	0
AT4G31260	0
AT4G31265	0
AT4G31270	100
AT4G31280	0
AT4G31290	7625
AT4G31300	5904
AT4G31310	550
AT4G31320	134
AT4G31330	1
AT4G31340	2645
AT4G31350	708
AT4G31351	27
AT4G31354	0
AT4G31355	21
AT4G31360	1031
AT4G31370	3
AT4G31380	0
AT4G31390	187
AT4G31398	1
AT4G31400	194
AT4G31405	0
AT4G31408	36
AT4G31410	282
AT4G31420	985
AT4G31430	1422
AT4G31440	85
AT4G31441	10
AT4G31450	85
AT4G31460	1109
AT4G31470	0
AT4G31480	2018
AT4G31490	2560
AT4G31500	1291
AT4G31510	548
AT4G31520	2
AT4G31530	706
AT4G31540	0
AT4G31550	408
AT4G31560	591
AT4G31570	378
AT4G31580	3788
AT4G31590	1026
AT4G31600	543
AT4G31610	0
AT4G31615	215
AT4G31620	221
AT4G31630	0
AT4G31640	16
AT4G31650	400
AT4G31660	0
AT4G31670	73
AT4G31680	0
AT4G31685	0
AT4G31690	0
AT4G31695	0
AT4G31700	64002
AT4G31710	0
AT4G31715	0
AT4G31720	1253
AT4G31730	35
AT4G31740	0
AT4G31750	373
AT4G31760	13
AT4G31770	341
AT4G31780	669
AT4G31790	2122
AT4G31800	253
AT4G31805	504
AT4G31810	1972
AT4G31820	940
AT4G31830	8
AT4G31840	5785
AT4G31850	543
AT4G31860	246
AT4G31870	1
AT4G31875	0
AT4G31877	0
AT4G31880	1171
AT4G31890	403
AT4G31895	0
AT4G31900	0
AT4G31910	218
AT4G31920	578
AT4G31930	485
AT4G31940	0
AT4G31950	0
AT4G31960	0
AT4G31970	0
AT4G31980	113
AT4G31985	36464
AT4G31990	5703
AT4G32000	166
AT4G32010	460
AT4G32020	5089
AT4G32030	590
AT4G32040	134
AT4G32050	325
AT4G32060	1007
AT4G32070	996
AT4G32080	0
AT4G32090	0
AT4G32100	0
AT4G32105	0
AT4G32110	0
AT4G32120	434
AT4G32130	2414
AT4G32140	241
AT4G32150	972
AT4G32160	163
AT4G32170	0
AT4G32175	643
AT4G32180	841
AT4G32190	267
AT4G32200	80
AT4G32205	0
AT4G32208	64
AT4G32210	148
AT4G32212	0
AT4G32215	0
AT4G32220	0
AT4G32230	0
AT4G32240	2878
AT4G32250	301
AT4G32260	3221
AT4G32265	0
AT4G32270	174
AT4G32272	351
AT4G32280	12
AT4G32285	944
AT4G32290	117
AT4G32295	91
AT4G32300	153
AT4G32320	528
AT4G32330	1359
AT4G32340	1549
AT4G32342	0
AT4G32350	76
AT4G32360	156
AT4G32370	0
AT4G32375	0
AT4G32380	0
AT4G32390	3870
AT4G32400	2378
AT4G32410	4049
AT4G32420	504
AT4G32430	200
AT4G32440	232
AT4G32445	0
AT4G32450	211
AT4G32460	714
AT4G32470	5361
AT4G32475	0
AT4G32480	99
AT4G32490	5
AT4G32500	35
AT4G32510	0
AT4G32520	5298
AT4G32530	1648
AT4G32535	30
AT4G32540	67
AT4G32551	1281
AT4G32560	192
AT4G32570	649
AT4G32580	0
AT4G32590	1116
AT4G32600	568
AT4G32605	1921
AT4G32610	1132
AT4G32620	566
AT4G32630	0
AT4G32640	753
AT4G32650	155
AT4G32660	212
AT4G32670	150
AT4G32680	270
AT4G32690	71
AT4G32700	338
AT4G32710	322
AT4G32714	0
AT4G32717	0
AT4G32720	4572
AT4G32730	274
AT4G32750	132
AT4G32760	563
AT4G32765	0
AT4G32770	281
AT4G32780	0
AT4G32790	217
AT4G32800	281
AT4G32810	2
AT4G32820	516
AT4G32830	1164
AT4G32840	658
AT4G32850	540
AT4G32860	1
AT4G32870	258
AT4G32880	315
AT4G32890	297
AT4G32900	677
AT4G32910	925
AT4G32915	1062
AT4G32920	311
AT4G32930	3146
AT4G32940	425
AT4G32950	16
AT4G32960	521
AT4G32970	163
AT4G32980	645
AT4G32990	0
AT4G33000	579
AT4G33010	3391
AT4G33020	0
AT4G33030	2230
AT4G33040	69
AT4G33050	7
AT4G33060	521
AT4G33070	0
AT4G33080	560
AT4G33090	3386
AT4G33100	237
AT4G33110	788
AT4G33120	155
AT4G33130	162
AT4G33140	538
AT4G33145	0
AT4G33150	95
AT4G33160	89
AT4G33170	52
AT4G33180	387
AT4G33200	910
AT4G33210	481
AT4G33220	1440
AT4G33230	0
AT4G33240	308
AT4G33250	6020
AT4G33260	331
AT4G33270	1500
AT4G33280	53
AT4G33290	0
AT4G33300	236
AT4G33310	0
AT4G33320	0
AT4G33330	1
AT4G33350	1147
AT4G33355	44
AT4G33360	1212
AT4G33370	0
AT4G33380	2640
AT4G33390	0
AT4G33400	2967
AT4G33410	602
AT4G33420	4
AT4G33430	913
AT4G33440	281
AT4G33450	0
AT4G33460	933
AT4G33465	0
AT4G33467	9
AT4G33470	487
AT4G33480	938
AT4G33490	277
AT4G33495	555
AT4G33500	422
AT4G33510	4315
AT4G33520	1663
AT4G33530	1212
AT4G33540	846
AT4G33550	717
AT4G33560	116
AT4G33565	35
AT4G33580	3715
AT4G33585	0
AT4G33590	44
AT4G33600	0
AT4G33610	0
AT4G33620	205
AT4G33625	829
AT4G33630	502
AT4G33640	938
AT4G33650	652
AT4G33660	254
AT4G33666	18
AT4G33670	1114
AT4G33680	6307
AT4G33690	135
AT4G33700	1821
AT4G33710	0
AT4G33720	1
AT4G33730	0
AT4G33735	0
AT4G33740	435
AT4G33760	893
AT4G33770	157
AT4G33780	453
AT4G33790	55
AT4G33800	39
AT4G33810	28
AT4G33820	1
AT4G33830	0
AT4G33840	0
AT4G33850	0
AT4G33860	0
AT4G33865	51093
AT4G33870	28
AT4G33880	0
AT4G33885	0
AT4G33890	444
AT4G33900	0
AT4G33905	152
AT4G33910	237
AT4G33920	445
AT4G33925	151
AT4G33930	0
AT4G33940	198
AT4G33945	1189
AT4G33950	186
AT4G33960	310
AT4G33970	7
AT4G33980	231
AT4G33985	140
AT4G33990	85
AT4G34000	130
AT4G34020	715
AT4G34030	772
AT4G34035	0
AT4G34040	356
AT4G34050	2400
AT4G34060	0
AT4G34065	6
AT4G34070	797
AT4G34071	0
AT4G34080	0
AT4G34090	608
AT4G34100	1467
AT4G34103	0
AT4G34110	17111
AT4G34120	686
AT4G34131	0
AT4G34135	15
AT4G34138	1
AT4G34139	0
AT4G34140	93
AT4G34150	533
AT4G34160	1636
AT4G34170	0
AT4G34180	858
AT4G34190	9009
AT4G34200	12256
AT4G34210	55
AT4G34215	1271
AT4G34220	325
AT4G34230	835
AT4G34240	752
AT4G34250	1733
AT4G34260	1012
AT4G34265	3749
AT4G34270	706
AT4G34280	103
AT4G34290	5226
AT4G34300	0
AT4G34310	17
AT4G34320	0
AT4G34330	12
AT4G34332	0
AT4G34340	395
AT4G34345	0
AT4G34350	1917
AT4G34360	238
AT4G34370	187
AT4G34380	0
AT4G34390	233
AT4G34400	17
AT4G34410	50
AT4G34412	707
AT4G34415	0
AT4G34419	0
AT4G34420	343
AT4G34430	522
AT4G34440	0
AT4G34450	7025
AT4G34460	2115
AT4G34470	0
AT4G34480	199
AT4G34490	1834
AT4G34500	371
AT4G34510	0
AT4G34520	0
AT4G34530	0
AT4G34540	402
AT4G34550	0
AT4G34555	1922
AT4G34560	325
AT4G34570	473
AT4G34580	63
AT4G34590	1539
AT4G34600	2
AT4G34610	439
AT4G34620	59215
AT4G34630	648
AT4G34640	2318
AT4G34650	230
AT4G34660	640
AT4G34670	27449
AT4G34680	69
AT4G34690	0
AT4G34695	0
AT4G34700	12411
AT4G34710	7284
AT4G34720	6449
AT4G34730	2471
AT4G34740	2601
AT4G34750	680
AT4G34760	935
AT4G34770	41
AT4G34780	0
AT4G34790	59
AT4G34800	425
AT4G34810	50
AT4G34830	525
AT4G34840	243
AT4G34850	11
AT4G34860	815
AT4G34870	73353
AT4G34880	1
AT4G34881	154
AT4G34890	329
AT4G34900	266
AT4G34910	455
AT4G34920	475
AT4G34930	1
AT4G34940	0
AT4G34950	1585
AT4G34960	1613
AT4G34970	62
AT4G34975	0
AT4G34980	3548
AT4G34990	193
AT4G35000	7614
AT4G35010	1
AT4G35020	882
AT4G35025	0
AT4G35030	33
AT4G35040	701
AT4G35050	1176
AT4G35060	0
AT4G35070	450
AT4G35080	995
AT4G35090	309
AT4G35100	27403
AT4G35110	214
AT4G35120	0
AT4G35130	117
AT4G35140	186
AT4G35150	0
AT4G35160	59
AT4G35165	0
AT4G35170	0
AT4G35180	2
AT4G35190	1
AT4G35200	0
AT4G35210	49
AT4G35220	423
AT4G35230	1011
AT4G35240	229
AT4G35250	622
AT4G35260	3296
AT4G35270	22
AT4G35280	0
AT4G35290	42
AT4G35295	0
AT4G35300	1035
AT4G35310	2113
AT4G35320	343
AT4G35335	338
AT4G35350	69
AT4G35360	1095
AT4G35370	0
AT4G35375	0
AT4G35380	11
AT4G35390	1
AT4G35400	0
AT4G35410	888
AT4G35420	137
AT4G35430	0
AT4G35440	116
AT4G35450	9335
AT4G35460	1536
AT4G35470	540
AT4G35480	99
AT4G35485	0
AT4G35490	7408
AT4G35500	102
AT4G35510	103
AT4G35519	0
AT4G35520	46
AT4G35530	282
AT4G35540	33
AT4G35550	405
AT4G35560	161
AT4G35570	3821
AT4G35580	277
AT4G35590	22
AT4G35600	209
AT4G35610	0
AT4G35620	445
AT4G35630	7044
AT4G35640	98
AT4G35650	0
AT4G35655	0
AT4G35660	0
AT4G35670	0
AT4G35680	0
AT4G35685	45
AT4G35690	0
AT4G35700	0
AT4G35710	0
AT4G35720	42
AT4G35725	1
AT4G35730	640
AT4G35731	0
AT4G35733	0
AT4G35740	91
AT4G35750	1865
AT4G35760	776
AT4G35770	17
AT4G35780	134
AT4G35783	0
AT4G35785	744
AT4G35790	1538
AT4G35800	2087
AT4G35810	812
AT4G35820	0
AT4G35830	5571
AT4G35840	156
AT4G35850	3226
AT4G35860	489
AT4G35870	253
AT4G35880	208
AT4G35890	892
AT4G35900	220
AT4G35905	1181
AT4G35910	464
AT4G35920	1048
AT4G35930	254
AT4G35940	95
AT4G35950	1312
AT4G35970	53
AT4G35980	1165
AT4G35985	40
AT4G35987	136
AT4G36000	0
AT4G36010	765
AT4G36020	2262
AT4G36030	0
AT4G36032	0
AT4G36040	576
AT4G36050	44
AT4G36052	0
AT4G36060	8
AT4G36070	0
AT4G36080	795
AT4G36090	72
AT4G36100	0
AT4G36105	0
AT4G36110	31
AT4G36120	126
AT4G36130	21348
AT4G36140	367
AT4G36150	131
AT4G36160	46
AT4G36170	0
AT4G36180	1380
AT4G36190	132
AT4G36195	990
AT4G36197	0
AT4G36210	532
AT4G36220	1971
AT4G36230	39
AT4G36240	712
AT4G36245	0
AT4G36250	2308
AT4G36260	396
AT4G36270	24
AT4G36280	35
AT4G36290	200
AT4G36350	0
AT4G36360	3693
AT4G36370	0
AT4G36380	74
AT4G36390	1354
AT4G36400	378
AT4G36410	37
AT4G36420	3385
AT4G36430	3
AT4G36440	785
AT4G36450	0
AT4G36460	0
AT4G36470	260
AT4G36480	960
AT4G36490	3
AT4G36500	751
AT4G36510	10
AT4G36515	162
AT4G36520	105
AT4G36530	466
AT4G36540	329
AT4G36550	89
AT4G36560	0
AT4G36570	376
AT4G36580	160
AT4G36590	0
AT4G36600	8
AT4G36610	3
AT4G36620	214
AT4G36630	283
AT4G36635	0
AT4G36640	512
AT4G36648	338
AT4G36650	384
AT4G36660	970
AT4G36670	363
AT4G36680	2064
AT4G36690	2250
AT4G36700	5
AT4G36710	209
AT4G36720	106
AT4G36730	400
AT4G36740	0
AT4G36750	669
AT4G36760	1103
AT4G36770	0
AT4G36780	256
AT4G36790	169
AT4G36791	0
AT4G36795	0
AT4G36800	3627
AT4G36808	0
AT4G36810	0
AT4G36820	0
AT4G36830	86
AT4G36840	90
AT4G36850	92
AT4G36860	238
AT4G36870	309
AT4G36880	279
AT4G36890	326
AT4G36900	95
AT4G36910	769
AT4G36920	943
AT4G36925	0
AT4G36930	330
AT4G36940	382
AT4G36945	241
AT4G36950	1
AT4G36960	456
AT4G36970	685
AT4G36980	419
AT4G36990	366
AT4G37000	435
AT4G37010	3
AT4G37020	668
AT4G37022	0
AT4G37030	0
AT4G37040	2020
AT4G37050	0
AT4G37060	0
AT4G37070	1
AT4G37080	297
AT4G37090	1109
AT4G37095	17
AT4G37100	250
AT4G37110	567
AT4G37120	819
AT4G37130	1067
AT4G37140	0
AT4G37150	49
AT4G37160	92
AT4G37170	182
AT4G37175	0
AT4G37180	95
AT4G37190	552
AT4G37200	564
AT4G37210	2810
AT4G37220	67
AT4G37225	0
AT4G37230	0
AT4G37235	0
AT4G37240	633
AT4G37250	301
AT4G37260	884
AT4G37270	245
AT4G37280	517
AT4G37290	0
AT4G37295	26
AT4G37300	4059
AT4G37310	163
AT4G37320	101
AT4G37330	265
AT4G37340	8
AT4G37360	1
AT4G37370	1
AT4G37380	192
AT4G37390	1157
AT4G37400	1
AT4G37409	0
AT4G37410	6
AT4G37420	0
AT4G37430	0
AT4G37432	0
AT4G37435	0
AT4G37440	597
AT4G37445	0
AT4G37450	1049
AT4G37460	358
AT4G37470	1097
AT4G37480	44
AT4G37483	60
AT4G37490	1045
AT4G37500	0
AT4G37510	2697
AT4G37520	57
AT4G37530	36
AT4G37540	758
AT4G37550	615
AT4G37553	25
AT4G37560	0
AT4G37570	0
AT4G37580	213
AT4G37590	1860
AT4G37608	160
AT4G37610	963
AT4G37620	0
AT4G37630	177
AT4G37640	1715
AT4G37650	316
AT4G37660	1265
AT4G37670	200
AT4G37680	145
AT4G37682	17
AT4G37685	29
AT4G37690	12
AT4G37700	2
AT4G37705	0
AT4G37710	0
AT4G37720	0
AT4G37730	74
AT4G37740	608
AT4G37750	3055
AT4G37760	384
AT4G37770	0
AT4G37780	1
AT4G37790	87
AT4G37800	2547
AT4G37810	845
AT4G37820	141
AT4G37830	8154
AT4G37840	0
AT4G37850	24
AT4G37860	0
AT4G37870	4729
AT4G37880	507
AT4G37890	39
AT4G37895	0
AT4G37900	81
AT4G37910	7586
AT4G37920	893
AT4G37925	191
AT4G37930	8429
AT4G37940	0
AT4G37950	0
AT4G37970	91
AT4G37980	156
AT4G37990	6
AT4G38000	1
AT4G38005	0
AT4G38010	400
AT4G38020	134
AT4G38030	0
AT4G38040	268
AT4G38050	363
AT4G38060	92
AT4G38062	486
AT4G38065	13
AT4G38070	46
AT4G38080	63
AT4G38090	495
AT4G38092	0
AT4G38100	5682
AT4G38120	204
AT4G38130	2668
AT4G38140	21
AT4G38150	611
AT4G38160	2779
AT4G38170	376
AT4G38180	41
AT4G38190	0
AT4G38200	351
AT4G38210	29
AT4G38213	0
AT4G38215	0
AT4G38220	1378
AT4G38225	418
AT4G38230	54
AT4G38240	230
AT4G38250	0
AT4G38260	134
AT4G38270	110
AT4G38280	195
AT4G38290	0
AT4G38300	33
AT4G38310	0
AT4G38320	116
AT4G38330	40
AT4G38340	4
AT4G38350	1023
AT4G38360	375
AT4G38370	1385
AT4G38380	199
AT4G38390	26
AT4G38400	438
AT4G38401	0
AT4G38405	0
AT4G38410	20
AT4G38420	0
AT4G38430	2265
AT4G38440	538
AT4G38460	1009
AT4G38470	573
AT4G38480	204
AT4G38490	2297
AT4G38495	166
AT4G38500	704
AT4G38510	2329
AT4G38520	1798
AT4G38530	59
AT4G38540	0
AT4G38545	0
AT4G38550	0
AT4G38552	12
AT4G38560	1
AT4G38570	397
AT4G38580	946
AT4G38590	0
AT4G38600	1561
AT4G38620	652
AT4G38630	9842
AT4G38640	542
AT4G38650	80
AT4G38660	4279
AT4G38670	146
AT4G38680	17044
AT4G38690	314
AT4G38700	7
AT4G38710	1627
AT4G38730	36
AT4G38740	10360
AT4G38760	1081
AT4G38770	3385
AT4G38775	0
AT4G38780	57
AT4G38781	0
AT4G38790	1073
AT4G38800	4938
AT4G38810	135
AT4G38820	0
AT4G38825	0
AT4G38830	64
AT4G38840	655
AT4G38850	18
AT4G38860	438
AT4G38870	0
AT4G38880	0
AT4G38890	1629
AT4G38900	305
AT4G38905	0
AT4G38910	15
AT4G38920	6864
AT4G38930	110
AT4G38932	999
AT4G38940	160
AT4G38950	319
AT4G38960	1
AT4G38970	16076
AT4G38980	409
AT4G38990	0
AT4G39000	0
AT4G39010	99
AT4G39020	0
AT4G39030	108
AT4G39040	1759
AT4G39050	180
AT4G39060	0
AT4G39070	1058
AT4G39080	2303
AT4G39090	4933
AT4G39100	538
AT4G39110	72
AT4G39120	571
AT4G39130	0
AT4G39140	244
AT4G39150	1076
AT4G39160	179
AT4G39170	1474
AT4G39180	11
AT4G39190	10
AT4G39195	0
AT4G39200	54183
AT4G39210	550
AT4G39220	1209
AT4G39230	459
AT4G39235	387
AT4G39240	918
AT4G39250	0
AT4G39260	13919
AT4G39270	183
AT4G39280	2980
AT4G39290	0
AT4G39300	2100
AT4G39320	1
AT4G39330	16149
AT4G39340	25
AT4G39345	0
AT4G39350	705
AT4G39360	0
AT4G39361	39
AT4G39363	5
AT4G39364	40
AT4G39366	85
AT4G39370	257
AT4G39380	22
AT4G39390	319
AT4G39400	1186
AT4G39403	3
AT4G39404	20
AT4G39410	61
AT4G39420	524
AT4G39460	3263
AT4G39470	669
AT4G39480	26
AT4G39490	0
AT4G39500	0
AT4G39510	1152
AT4G39520	2382
AT4G39530	218
AT4G39540	643
AT4G39550	268
AT4G39560	2
AT4G39570	274
AT4G39580	0
AT4G39590	0
AT4G39600	157
AT4G39610	1
AT4G39615	0
AT4G39620	864
AT4G39630	1179
AT4G39640	175
AT4G39650	1
AT4G39660	1597
AT4G39670	22
AT4G39672	0
AT4G39675	1
AT4G39680	1579
AT4G39690	1114
AT4G39700	1
AT4G39710	884
AT4G39720	0
AT4G39730	1402
AT4G39740	303
AT4G39745	0
AT4G39750	0
AT4G39753	0
AT4G39756	0
AT4G39760	0
AT4G39770	14
AT4G39780	273
AT4G39790	172
AT4G39795	69
AT4G39800	1791
AT4G39810	0
AT4G39820	801
AT4G39830	45
AT4G39838	0
AT4G39840	0
AT4G39850	468
AT4G39860	3482
AT4G39865	0
AT4G39870	313
AT4G39880	1642
AT4G39890	143
AT4G39900	706
AT4G39910	428
AT4G39917	0
AT4G39920	366
AT4G39925	0
AT4G39930	0
AT4G39940	2510
AT4G39950	947
AT4G39952	225
AT4G39955	110
AT4G39960	1739
AT4G39970	118
AT4G39980	3093
AT4G39985	0
AT4G39990	714
AT4G40000	317
AT4G40010	19
AT4G40011	0
AT4G40020	0
AT4G40030	10919
AT4G40040	26547
AT4G40042	692
AT4G40045	318
AT4G40050	322
AT4G40060	512
AT4G40063	0
AT4G40065	45
AT4G40070	1
AT4G40080	0
AT4G40085	0
AT4G40090	2
AT4G40100	0
AT5G00730	0
AT5G00735	0
AT5G00740	0
AT5G00745	0
AT5G00750	55
AT5G00755	44
AT5G00760	2
AT5G00765	31
AT5G00770	0
AT5G00775	0
AT5G00780	0
AT5G00785	0
AT5G00790	0
AT5G00795	0
AT5G00800	0
AT5G00805	0
AT5G00810	0
AT5G00815	0
AT5G00820	0
AT5G00825	0
AT5G00835	0
AT5G00840	0
AT5G00845	0
AT5G00850	0
AT5G00855	0
AT5G00860	0
AT5G00865	0
AT5G00870	0
AT5G00875	0
AT5G00880	0
AT5G00885	0
AT5G00895	0
AT5G00900	0
AT5G00905	0
AT5G00910	0
AT5G00920	0
AT5G00925	0
AT5G00930	0
AT5G00935	0
AT5G00940	0
AT5G00950	0
AT5G00955	0
AT5G00960	0
AT5G00965	0
AT5G00970	0
AT5G00975	0
AT5G00980	34
AT5G00985	11
AT5G00990	0
AT5G00995	0
AT5G01005	0
AT5G01010	1540
AT5G01015	36
AT5G01017	0
AT5G01020	1884
AT5G01030	253
AT5G01040	457
AT5G01045	0
AT5G01050	0
AT5G01055	0
AT5G01060	0
AT5G01065	0
AT5G01070	25
AT5G01075	422
AT5G01080	0
AT5G01090	1322
AT5G01095	0
AT5G01100	29
AT5G01105	0
AT5G01110	85
AT5G01115	0
AT5G01120	93
AT5G01125	0
AT5G01130	0
AT5G01135	0
AT5G01140	0
AT5G01145	9
AT5G01150	115
AT5G01155	0
AT5G01160	464
AT5G01165	0
AT5G01170	235
AT5G01175	170
AT5G01180	0
AT5G01185	0
AT5G01190	0
AT5G01195	0
AT5G01200	19
AT5G01205	26
AT5G01210	0
AT5G01215	0
AT5G01220	1071
AT5G01225	0
AT5G01230	281
AT5G01235	0
AT5G01240	735
AT5G01245	0
AT5G01250	2
AT5G01255	0
AT5G01260	119
AT5G01265	0
AT5G01270	424
AT5G01275	0
AT5G01280	0
AT5G01285	0
AT5G01290	368
AT5G01295	0
AT5G01300	0
AT5G01305	0
AT5G01310	173
AT5G01315	0
AT5G01320	58
AT5G01325	0
AT5G01330	0
AT5G01335	0
AT5G01340	735
AT5G01345	0
AT5G01350	3018
AT5G01360	1
AT5G01365	0
AT5G01370	339
AT5G01375	0
AT5G01380	1
AT5G01385	0
AT5G01390	623
AT5G01395	0
AT5G01400	310
AT5G01405	0
AT5G01410	6352
AT5G01415	0
AT5G01420	445
AT5G01425	0
AT5G01430	798
AT5G01435	0
AT5G01440	0
AT5G01445	119
AT5G01450	181
AT5G01455	0
AT5G01460	890
AT5G01465	0
AT5G01470	524
AT5G01475	0
AT5G01480	1
AT5G01485	0
AT5G01490	33
AT5G01495	15
AT5G01500	436
AT5G01505	0
AT5G01510	143
AT5G01515	37
AT5G01520	0
AT5G01530	32045
AT5G01535	0
AT5G01540	0
AT5G01542	0
AT5G01545	0
AT5G01550	1
AT5G01555	0
AT5G01560	111
AT5G01565	0
AT5G01570	14
AT5G01575	0
AT5G01580	0
AT5G01585	0
AT5G01590	3742
AT5G01595	33
AT5G01600	1391
AT5G01605	0
AT5G01610	12
AT5G01615	0
AT5G01620	424
AT5G01630	92
AT5G01635	0
AT5G01640	0
AT5G01645	0
AT5G01650	2655
AT5G01655	0
AT5G01660	22
AT5G01665	0
AT5G01670	96
AT5G01675	22
AT5G01680	0
AT5G01685	0
AT5G01690	0
AT5G01695	0
AT5G01700	30
AT5G01705	0
AT5G01710	1078
AT5G01715	0
AT5G01720	96
AT5G01725	0
AT5G01730	14
AT5G01732	0
AT5G01735	0
AT5G01740	38
AT5G01745	0
AT5G01747	0
AT5G01750	2165
AT5G01755	0
AT5G01760	0
AT5G01765	0
AT5G01770	311
AT5G01775	271
AT5G01780	91
AT5G01785	0
AT5G01790	67
AT5G01795	0
AT5G01800	877
AT5G01805	0
AT5G01810	259
AT5G01815	0
AT5G01820	212
AT5G01825	0
AT5G01830	16
AT5G01835	0
AT5G01840	220
AT5G01845	0
AT5G01850	92
AT5G01855	0
AT5G01860	0
AT5G01865	0
AT5G01870	599
AT5G01875	0
AT5G01880	1
AT5G01881	0
AT5G01885	0
AT5G01890	1172
AT5G01895	0
AT5G01900	1
AT5G01910	716
AT5G01915	0
AT5G01920	438
AT5G01925	0
AT5G01930	84
AT5G01935	0
AT5G01940	84
AT5G01945	0
AT5G01950	256
AT5G01955	0
AT5G01960	278
AT5G01965	0
AT5G01970	161
AT5G01975	0
AT5G01980	338
AT5G01985	9
AT5G01990	71
AT5G01995	0
AT5G02000	41
AT5G02010	287
AT5G02015	0
AT5G02020	1
AT5G02025	0
AT5G02030	566
AT5G02035	0
AT5G02040	379
AT5G02045	0
AT5G02050	8697
AT5G02055	49
AT5G02060	131
AT5G02065	0
AT5G02070	0
AT5G02075	0
AT5G02080	153
AT5G02085	0
AT5G02090	27
AT5G02095	12
AT5G02100	367
AT5G02105	0
AT5G02110	0
AT5G02115	0
AT5G02120	1468
AT5G02125	0
AT5G02130	202
AT5G02135	0
AT5G02140	54
AT5G02145	0
AT5G02150	356
AT5G02155	0
AT5G02160	5028
AT5G02170	1
AT5G02175	0
AT5G02180	0
AT5G02185	0
AT5G02190	147
AT5G02195	0
AT5G02200	0
AT5G02205	0
AT5G02210	0
AT5G02215	0
AT5G02220	321
AT5G02225	0
AT5G02230	48
AT5G02240	9607
AT5G02244	29
AT5G02245	0
AT5G02250	841
AT5G02255	6
AT5G02260	454
AT5G02265	0
AT5G02270	587
AT5G02275	0
AT5G02280	632
AT5G02290	598
AT5G02295	0
AT5G02305	0
AT5G02310	692
AT5G02315	0
AT5G02320	78
AT5G02325	0
AT5G02330	0
AT5G02335	0
AT5G02340	0
AT5G02345	0
AT5G02350	36
AT5G02355	0
AT5G02360	0
AT5G02365	0
AT5G02370	399
AT5G02375	0
AT5G02380	148204
AT5G02385	0
AT5G02390	2
AT5G02395	0
AT5G02400	13
AT5G02405	0
AT5G02410	161
AT5G02415	0
AT5G02420	48
AT5G02425	0
AT5G02430	31
AT5G02435	0
AT5G02440	186
AT5G02445	0
AT5G02450	39213
AT5G02455	0
AT5G02460	55
AT5G02465	0
AT5G02470	482
AT5G02480	1623
AT5G02485	0
AT5G02490	2253
AT5G02495	0
AT5G02500	119439
AT5G02502	2950
AT5G02505	0
AT5G02510	0
AT5G02515	0
AT5G02520	89
AT5G02525	0
AT5G02530	2423
AT5G02535	0
AT5G02540	124
AT5G02550	121
AT5G02555	0
AT5G02560	59
AT5G02565	810
AT5G02570	0
AT5G02575	609
AT5G02580	39
AT5G02590	769
AT5G02595	0
AT5G02600	19
AT5G02605	0
AT5G02610	12144
AT5G02615	0
AT5G02620	203
AT5G02630	202
AT5G02635	0
AT5G02640	36
AT5G02645	52
AT5G02650	87
AT5G02655	0
AT5G02660	0
AT5G02665	0
AT5G02670	41
AT5G02675	35
AT5G02680	10
AT5G02685	0
AT5G02690	14
AT5G02695	0
AT5G02700	0
AT5G02705	15
AT5G02710	579
AT5G02715	0
AT5G02720	0
AT5G02725	0
AT5G02730	0
AT5G02735	0
AT5G02740	3060
AT5G02745	0
AT5G02750	27
AT5G02755	0
AT5G02760	175
AT5G02765	0
AT5G02770	4234
AT5G02775	0
AT5G02780	0
AT5G02785	0
AT5G02790	1748
AT5G02795	0
AT5G02800	249
AT5G02805	0
AT5G02810	284
AT5G02815	0
AT5G02820	970
AT5G02825	0
AT5G02830	115
AT5G02835	0
AT5G02840	525
AT5G02850	524
AT5G02855	0
AT5G02860	350
AT5G02865	0
AT5G02870	40791
AT5G02875	0
AT5G02880	335
AT5G02885	0
AT5G02890	558
AT5G02895	0
AT5G02900	0
AT5G02905	0
AT5G02910	145
AT5G02915	0
AT5G02920	0
AT5G02925	0
AT5G02930	0
AT5G02935	0
AT5G02940	281
AT5G02945	0
AT5G02950	190
AT5G02955	0
AT5G02960	88451
AT5G02965	0
AT5G02970	288
AT5G02975	0
AT5G02980	0
AT5G02985	0
AT5G02990	0
AT5G02995	0
AT5G03000	0
AT5G03005	0
AT5G03010	73
AT5G03015	0
AT5G03020	0
AT5G03025	0
AT5G03030	803
AT5G03035	36
AT5G03040	1388
AT5G03045	0
AT5G03050	179
AT5G03055	0
AT5G03060	33
AT5G03065	0
AT5G03070	504
AT5G03075	0
AT5G03080	989
AT5G03085	11
AT5G03090	0
AT5G03095	0
AT5G03100	80
AT5G03105	0
AT5G03110	5
AT5G03115	0
AT5G03120	226
AT5G03125	0
AT5G03130	0
AT5G03135	0
AT5G03140	157
AT5G03145	0
AT5G03150	254
AT5G03155	0
AT5G03160	964
AT5G03165	0
AT5G03170	261
AT5G03175	0
AT5G03180	367
AT5G03185	0
AT5G03190	211
AT5G03195	13
AT5G03200	151
AT5G03204	1
AT5G03205	0
AT5G03210	487
AT5G03215	0
AT5G03220	53
AT5G03225	0
AT5G03230	206
AT5G03235	0
AT5G03240	7811
AT5G03245	0
AT5G03250	0
AT5G03255	0
AT5G03260	2
AT5G03265	0
AT5G03270	0
AT5G03275	0
AT5G03280	819
AT5G03285	73
AT5G03290	2659
AT5G03295	0
AT5G03300	7871
AT5G03305	0
AT5G03310	0
AT5G03315	0
AT5G03320	450
AT5G03325	0
AT5G03330	141
AT5G03335	0
AT5G03340	574
AT5G03345	2206
AT5G03350	252
AT5G03355	1
AT5G03360	0
AT5G03370	1175
AT5G03375	0
AT5G03377	0
AT5G03380	203
AT5G03385	0
AT5G03390	183
AT5G03395	0
AT5G03400	0
AT5G03405	0
AT5G03406	219
AT5G03415	174
AT5G03420	683
AT5G03425	0
AT5G03430	638
AT5G03435	0
AT5G03440	483
AT5G03445	0
AT5G03450	152
AT5G03452	0
AT5G03455	1682
AT5G03460	2507
AT5G03465	0
AT5G03470	383
AT5G03475	6
AT5G03480	0
AT5G03485	7
AT5G03490	0
AT5G03495	1
AT5G03500	340
AT5G03510	42
AT5G03515	0
AT5G03520	1938
AT5G03525	0
AT5G03530	371
AT5G03535	0
AT5G03540	376
AT5G03545	24
AT5G03550	0
AT5G03552	7
AT5G03553	67
AT5G03555	158
AT5G03560	444
AT5G03565	0
AT5G03570	2
AT5G03575	0
AT5G03580	0
AT5G03585	0
AT5G03590	0
AT5G03595	0
AT5G03600	0
AT5G03605	0
AT5G03610	1747
AT5G03615	392
AT5G03620	0
AT5G03625	0
AT5G03630	3338
AT5G03635	0
AT5G03640	0
AT5G03645	0
AT5G03650	733
AT5G03660	1136
AT5G03668	0
AT5G03670	369
AT5G03680	87
AT5G03685	0
AT5G03690	132
AT5G03695	0
AT5G03700	139
AT5G03705	0
AT5G03710	3
AT5G03715	0
AT5G03720	105
AT5G03730	573
AT5G03735	0
AT5G03740	5674
AT5G03745	0
AT5G03750	0
AT5G03755	0
AT5G03760	331
AT5G03765	0
AT5G03770	62
AT5G03775	0
AT5G03780	84
AT5G03785	0
AT5G03790	576
AT5G03795	5
AT5G03800	610
AT5G03805	0
AT5G03810	0
AT5G03815	0
AT5G03820	1
AT5G03825	0
AT5G03830	42
AT5G03835	0
AT5G03840	0
AT5G03845	0
AT5G03850	30131
AT5G03858	0
AT5G03860	107
AT5G03870	698
AT5G03875	0
AT5G03880	753
AT5G03885	429
AT5G03890	17
AT5G03900	444
AT5G03905	572
AT5G03910	371
AT5G03915	0
AT5G03920	0
AT5G03925	0
AT5G03930	0
AT5G03935	0
AT5G03940	2134
AT5G03944	0
AT5G03945	0
AT5G03950	0
AT5G03955	0
AT5G03960	0
AT5G03965	0
AT5G03970	428
AT5G03975	0
AT5G03980	0
AT5G03985	0
AT5G03990	262
AT5G03995	98
AT5G04000	0
AT5G04005	0
AT5G04010	0
AT5G04015	0
AT5G04020	3
AT5G04025	0
AT5G04030	0
AT5G04035	0
AT5G04040	234
AT5G04045	0
AT5G04047	0
AT5G04050	114
AT5G04055	0
AT5G04060	405
AT5G04065	3
AT5G04070	192
AT5G04075	11
AT5G04080	313
AT5G04085	1
AT5G04090	317
AT5G04105	22
AT5G04110	105
AT5G04115	0
AT5G04120	29
AT5G04125	0
AT5G04130	1472
AT5G04135	0
AT5G04140	1402
AT5G04145	0
AT5G04150	169
AT5G04160	886
AT5G04165	0
AT5G04170	866
AT5G04175	0
AT5G04180	0
AT5G04185	0
AT5G04190	30
AT5G04195	0
AT5G04200	3
AT5G04205	14
AT5G04210	0
AT5G04215	0
AT5G04220	25
AT5G04225	0
AT5G04230	78
AT5G04235	40
AT5G04238	0
AT5G04240	181
AT5G04245	0
AT5G04250	68
AT5G04255	0
AT5G04260	225
AT5G04267	0
AT5G04270	139
AT5G04275	0
AT5G04280	2119
AT5G04290	892
AT5G04305	0
AT5G04310	3
AT5G04315	0
AT5G04320	392
AT5G04325	0
AT5G04330	14
AT5G04335	0
AT5G04340	197
AT5G04345	0
AT5G04347	0
AT5G04350	0
AT5G04355	0
AT5G04360	205
AT5G04365	0
AT5G04370	0
AT5G04375	0
AT5G04380	0
AT5G04385	0
AT5G04390	1
AT5G04395	0
AT5G04400	0
AT5G04405	0
AT5G04410	1570
AT5G04415	0
AT5G04420	545
AT5G04425	82
AT5G04430	7859
AT5G04435	0
AT5G04440	455
AT5G04445	0
AT5G04455	0
AT5G04460	156
AT5G04465	18
AT5G04470	98
AT5G04475	0
AT5G04480	279
AT5G04490	169
AT5G04495	0
AT5G04500	0
AT5G04505	0
AT5G04510	560
AT5G04515	0
AT5G04520	358
AT5G04525	0
AT5G04530	3215
AT5G04540	203
AT5G04545	0
AT5G04550	975
AT5G04560	334
AT5G04575	0
AT5G04585	0
AT5G04590	4589
AT5G04595	0
AT5G04600	3995
AT5G04605	0
AT5G04610	0
AT5G04615	0
AT5G04620	503
AT5G04625	0
AT5G04630	18
AT5G04635	0
AT5G04640	0
AT5G04650	0
AT5G04660	0
AT5G04665	0
AT5G04670	213
AT5G04675	0
AT5G04680	0
AT5G04685	0
AT5G04690	0
AT5G04695	0
AT5G04700	1
AT5G04705	0
AT5G04710	1096
AT5G04715	0
AT5G04720	334
AT5G04725	0
AT5G04730	2
AT5G04740	2080
AT5G04745	0
AT5G04750	1177
AT5G04755	0
AT5G04760	48
AT5G04765	0
AT5G04770	52
AT5G04775	0
AT5G04780	352
AT5G04781	0
AT5G04785	0
AT5G04790	0
AT5G04795	0
AT5G04800	16277
AT5G04810	745
AT5G04815	0
AT5G04820	273
AT5G04825	0
AT5G04830	1039
AT5G04840	287
AT5G04845	0
AT5G04850	460
AT5G04853	0
AT5G04855	0
AT5G04860	243
AT5G04865	0
AT5G04870	0
AT5G04880	126
AT5G04885	4143
AT5G04890	43
AT5G04895	261
AT5G04900	637
AT5G04905	0
AT5G04910	579
AT5G04915	0
AT5G04920	454
AT5G04925	0
AT5G04930	241
AT5G04933	0
AT5G04935	0
AT5G04937	0
AT5G04940	1083
AT5G04945	0
AT5G04950	870
AT5G04955	0
AT5G04960	1
AT5G04965	0
AT5G04970	193
AT5G04975	0
AT5G04980	26
AT5G04985	0
AT5G04990	1216
AT5G04995	0
AT5G05000	2882
AT5G05005	0
AT5G05010	6661
AT5G05015	0
AT5G05020	0
AT5G05025	0
AT5G05030	1
AT5G05035	0
AT5G05040	2
AT5G05045	0
AT5G05050	0
AT5G05055	0
AT5G05060	3731
AT5G05065	0
AT5G05070	0
AT5G05075	0
AT5G05080	2092
AT5G05085	0
AT5G05090	0
AT5G05095	0
AT5G05100	811
AT5G05105	0
AT5G05110	202
AT5G05113	0
AT5G05120	0
AT5G05125	0
AT5G05130	148
AT5G05135	0
AT5G05140	89
AT5G05150	0
AT5G05155	0
AT5G05160	430
AT5G05170	5400
AT5G05175	0
AT5G05180	598
AT5G05185	0
AT5G05190	2
AT5G05195	0
AT5G05200	984
AT5G05205	0
AT5G05210	1153
AT5G05215	0
AT5G05220	0
AT5G05230	157
AT5G05235	0
AT5G05240	1201
AT5G05250	435
AT5G05255	0
AT5G05260	0
AT5G05265	0
AT5G05270	2421
AT5G05275	0
AT5G05280	41
AT5G05285	0
AT5G05290	0
AT5G05295	0
AT5G05300	0
AT5G05310	179
AT5G05315	0
AT5G05320	0
AT5G05325	0
AT5G05330	143
AT5G05335	0
AT5G05340	11
AT5G05350	10
AT5G05360	1376
AT5G05365	4
AT5G05370	4877
AT5G05375	0
AT5G05380	35
AT5G05385	0
AT5G05390	0
AT5G05395	0
AT5G05400	1
AT5G05410	3023
AT5G05415	0
AT5G05420	0
AT5G05425	0
AT5G05430	0
AT5G05435	56
AT5G05440	138
AT5G05445	0
AT5G05450	557
AT5G05455	0
AT5G05460	120
AT5G05465	0
AT5G05470	1232
AT5G05475	0
AT5G05480	295
AT5G05485	0
AT5G05490	0
AT5G05495	0
AT5G05500	3
AT5G05505	0
AT5G05510	223
AT5G05515	0
AT5G05520	1171
AT5G05525	0
AT5G05530	31
AT5G05535	0
AT5G05540	315
AT5G05545	0
AT5G05550	86
AT5G05555	0
AT5G05560	451
AT5G05565	0
AT5G05570	200
AT5G05580	448
AT5G05585	0
AT5G05590	40
AT5G05598	0
AT5G05600	40
AT5G05605	0
AT5G05610	2469
AT5G05620	829
AT5G05625	0
AT5G05630	267
AT5G05635	0
AT5G05640	0
AT5G05645	0
AT5G05650	0
AT5G05653	0
AT5G05657	0
AT5G05660	410
AT5G05665	0
AT5G05670	1389
AT5G05675	0
AT5G05680	348
AT5G05685	0
AT5G05690	1435
AT5G05695	0
AT5G05700	387
AT5G05705	0
AT5G05710	108
AT5G05720	0
AT5G05725	0
AT5G05730	351
AT5G05735	0
AT5G05740	1267
AT5G05745	0
AT5G05750	122
AT5G05755	0
AT5G05760	73
AT5G05765	0
AT5G05770	0
AT5G05780	5905
AT5G05785	0
AT5G05790	17
AT5G05795	0
AT5G05800	585
AT5G05805	0
AT5G05810	286
AT5G05815	0
AT5G05820	598
AT5G05825	0
AT5G05830	697
AT5G05835	0
AT5G05840	0
AT5G05845	0
AT5G05850	284
AT5G05855	0
AT5G05860	141
AT5G05865	0
AT5G05870	267
AT5G05875	0
AT5G05880	119
AT5G05885	0
AT5G05890	234
AT5G05895	0
AT5G05900	0
AT5G05905	0
AT5G05910	0
AT5G05915	0
AT5G05920	502
AT5G05925	0
AT5G05930	192
AT5G05935	0
AT5G05940	428
AT5G05945	0
AT5G05950	1637
AT5G05955	0
AT5G05960	24
AT5G05965	0
AT5G05970	502
AT5G05975	10
AT5G05980	793
AT5G05985	0
AT5G05987	450
AT5G05990	1178
AT5G05995	0
AT5G06000	234
AT5G06005	0
AT5G06010	0
AT5G06015	0
AT5G06020	0
AT5G06025	0
AT5G06030	0
AT5G06035	0
AT5G06040	0
AT5G06043	0
AT5G06045	0
AT5G06050	895
AT5G06055	0
AT5G06060	2302
AT5G06065	0
AT5G06070	10
AT5G06075	0
AT5G06080	0
AT5G06085	0
AT5G06090	2
AT5G06095	0
AT5G06100	65
AT5G06105	0
AT5G06110	1692
AT5G06115	0
AT5G06120	396
AT5G06125	0
AT5G06130	230
AT5G06140	1217
AT5G06145	0
AT5G06150	2716
AT5G06155	21
AT5G06160	1609
AT5G06165	196
AT5G06170	0
AT5G06175	0
AT5G06180	110
AT5G06185	0
AT5G06190	158
AT5G06200	0
AT5G06205	0
AT5G06210	1256
AT5G06220	471
AT5G06230	1
AT5G06235	0
AT5G06240	352
AT5G06245	0
AT5G06250	43
AT5G06255	0
AT5G06260	605
AT5G06265	213
AT5G06270	576
AT5G06275	0
AT5G06278	1
AT5G06280	17
AT5G06285	0
AT5G06290	3150
AT5G06295	0
AT5G06300	57
AT5G06305	0
AT5G06310	13
AT5G06320	2814
AT5G06325	0
AT5G06330	0
AT5G06335	0
AT5G06340	1648
AT5G06345	0
AT5G06350	745
AT5G06360	8307
AT5G06365	0
AT5G06370	563
AT5G06380	19
AT5G06385	0
AT5G06390	514
AT5G06395	0
AT5G06400	157
AT5G06405	0
AT5G06410	155
AT5G06415	0
AT5G06420	68
AT5G06425	0
AT5G06430	462
AT5G06435	0
AT5G06440	250
AT5G06445	0
AT5G06450	773
AT5G06455	0
AT5G06460	1332
AT5G06465	0
AT5G06470	3
AT5G06475	0
AT5G06480	29
AT5G06490	1
AT5G06495	0
AT5G06500	0
AT5G06505	0
AT5G06510	7
AT5G06515	0
AT5G06520	0
AT5G06525	0
AT5G06530	99
AT5G06535	0
AT5G06540	155
AT5G06545	0
AT5G06550	2142
AT5G06560	476
AT5G06565	0
AT5G06570	1
AT5G06575	0
AT5G06580	399
AT5G06585	0
AT5G06590	301
AT5G06595	0
AT5G06600	1563
AT5G06605	0
AT5G06610	32
AT5G06615	0
AT5G06620	138
AT5G06630	2
AT5G06634	0
AT5G06635	0
AT5G06640	3
AT5G06645	0
AT5G06650	17
AT5G06655	0
AT5G06660	2174
AT5G06665	0
AT5G06670	315
AT5G06675	0
AT5G06680	788
AT5G06685	0
AT5G06690	1026
AT5G06695	0
AT5G06700	473
AT5G06705	0
AT5G06710	99
AT5G06715	0
AT5G06720	0
AT5G06730	0
AT5G06735	0
AT5G06740	0
AT5G06745	0
AT5G06750	91
AT5G06755	0
AT5G06760	24
AT5G06765	0
AT5G06770	373
AT5G06775	0
AT5G06780	931
AT5G06785	0
AT5G06790	273
AT5G06795	0
AT5G06800	0
AT5G06805	0
AT5G06810	645
AT5G06811	251
AT5G06815	0
AT5G06820	3
AT5G06825	28
AT5G06830	670
AT5G06835	0
AT5G06839	1
AT5G06845	67
AT5G06850	82
AT5G06855	0
AT5G06860	0
AT5G06865	0
AT5G06870	103
AT5G06875	0
AT5G06880	0
AT5G06885	0
AT5G06890	0
AT5G06900	0
AT5G06905	1
AT5G06910	696
AT5G06915	0
AT5G06920	0
AT5G06925	0
AT5G06930	25
AT5G06935	0
AT5G06940	235
AT5G06945	0
AT5G06950	490
AT5G06955	0
AT5G06960	156
AT5G06965	0
AT5G06970	529
AT5G06975	0
AT5G06980	20
AT5G06985	0
AT5G06990	1
AT5G06995	0
AT5G07000	142
AT5G07005	0
AT5G07010	44
AT5G07015	0
AT5G07020	777
AT5G07025	0
AT5G07030	6285
AT5G07035	0
AT5G07040	75
AT5G07050	18
AT5G07055	0
AT5G07060	1
AT5G07065	0
AT5G07070	50
AT5G07075	0
AT5G07080	0
AT5G07090	69817
AT5G07095	285
AT5G07100	2
AT5G07105	282
AT5G07110	58
AT5G07115	0
AT5G07120	213
AT5G07125	0
AT5G07130	53
AT5G07135	0
AT5G07140	140
AT5G07145	0
AT5G07150	0
AT5G07152	0
AT5G07155	0
AT5G07160	2
AT5G07165	0
AT5G07170	0
AT5G07175	29
AT5G07180	2031
AT5G07185	0
AT5G07190	0
AT5G07195	0
AT5G07200	21
AT5G07205	0
AT5G07210	0
AT5G07215	0
AT5G07220	261
AT5G07225	0
AT5G07230	9
AT5G07240	211
AT5G07250	129
AT5G07255	0
AT5G07260	2
AT5G07265	0
AT5G07270	247
AT5G07275	0
AT5G07280	453
AT5G07285	20
AT5G07290	698
AT5G07295	0
AT5G07300	1145
AT5G07310	1
AT5G07315	0
AT5G07320	602
AT5G07322	29
AT5G07325	0
AT5G07330	1
AT5G07335	0
AT5G07340	1823
AT5G07345	0
AT5G07350	3324
AT5G07355	0
AT5G07360	371
AT5G07365	0
AT5G07370	1146
AT5G07380	0
AT5G07385	0
AT5G07390	0
AT5G07395	0
AT5G07400	90
AT5G07405	0
AT5G07410	3
AT5G07415	0
AT5G07420	0
AT5G07425	0
AT5G07430	0
AT5G07435	0
AT5G07440	741
AT5G07445	0
AT5G07450	0
AT5G07455	0
AT5G07460	874
AT5G07465	0
AT5G07470	1386
AT5G07475	0
AT5G07480	0
AT5G07485	0
AT5G07490	0
AT5G07495	0
AT5G07500	1
AT5G07505	0
AT5G07510	1
AT5G07515	0
AT5G07520	0
AT5G07525	0
AT5G07530	0
AT5G07535	0
AT5G07540	0
AT5G07545	0
AT5G07550	0
AT5G07555	0
AT5G07560	0
AT5G07565	0
AT5G07570	0
AT5G07571	0
AT5G07572	0
AT5G07575	0
AT5G07580	1416
AT5G07585	0
AT5G07590	368
AT5G07595	0
AT5G07600	0
AT5G07605	0
AT5G07610	114
AT5G07615	0
AT5G07620	17
AT5G07625	0
AT5G07630	316
AT5G07635	0
AT5G07640	19
AT5G07650	1
AT5G07655	0
AT5G07660	107
AT5G07665	0
AT5G07670	305
AT5G07675	0
AT5G07680	16
AT5G07685	0
AT5G07690	575
AT5G07695	0
AT5G07700	49
AT5G07705	0
AT5G07710	99
AT5G07715	0
AT5G07720	172
AT5G07725	92
AT5G07730	63
AT5G07735	40
AT5G07740	198
AT5G07745	12
AT5G07760	0
AT5G07770	123
AT5G07775	0
AT5G07780	1
AT5G07785	0
AT5G07790	220
AT5G07795	0
AT5G07800	181
AT5G07805	0
AT5G07810	236
AT5G07815	0
AT5G07820	3
AT5G07825	0
AT5G07830	187
AT5G07835	0
AT5G07840	341
AT5G07845	0
AT5G07850	0
AT5G07855	0
AT5G07860	403
AT5G07865	0
AT5G07870	272
AT5G07875	0
AT5G07880	28
AT5G07885	0
AT5G07890	70
AT5G07895	0
AT5G07900	751
AT5G07905	0
AT5G07910	314
AT5G07915	0
AT5G07920	122
AT5G07925	0
AT5G07930	0
AT5G07935	0
AT5G07940	240
AT5G07945	0
AT5G07950	318
AT5G07955	0
AT5G07960	3880
AT5G07965	0
AT5G07970	454
AT5G07975	0
AT5G07980	120
AT5G07985	0
AT5G07990	274
AT5G07995	0
AT5G08000	5970
AT5G08005	0
AT5G08010	174
AT5G08015	0
AT5G08020	1076
AT5G08025	0
AT5G08030	2
AT5G08035	0
AT5G08040	6063
AT5G08045	0
AT5G08050	2023
AT5G08055	0
AT5G08060	3342
AT5G08065	0
AT5G08070	240
AT5G08075	0
AT5G08080	1129
AT5G08085	0
AT5G08090	0
AT5G08095	0
AT5G08100	1368
AT5G08105	0
AT5G08110	117
AT5G08115	0
AT5G08120	677
AT5G08125	0
AT5G08130	274
AT5G08135	31
AT5G08139	56
AT5G08141	0
AT5G08150	125
AT5G08160	2514
AT5G08165	0
AT5G08170	404
AT5G08175	0
AT5G08180	11914
AT5G08185	1
AT5G08190	298
AT5G08195	0
AT5G08200	200
AT5G08205	0
AT5G08210	0
AT5G08215	0
AT5G08225	0
AT5G08230	65
AT5G08235	50
AT5G08240	38
AT5G08250	0
AT5G08255	0
AT5G08260	3907
AT5G08265	0
AT5G08270	113
AT5G08275	0
AT5G08280	9381
AT5G08285	0
AT5G08290	5164
AT5G08300	3930
AT5G08305	208
AT5G08310	27
AT5G08315	0
AT5G08320	643
AT5G08330	1561
AT5G08335	234
AT5G08340	143
AT5G08350	0
AT5G08360	43
AT5G08370	201
AT5G08375	0
AT5G08380	403
AT5G08385	0
AT5G08390	229
AT5G08391	0
AT5G08395	1
AT5G08400	1165
AT5G08410	1118
AT5G08415	1056
AT5G08420	1609
AT5G08425	0
AT5G08430	234
AT5G08435	0
AT5G08440	219
AT5G08445	0
AT5G08450	596
AT5G08455	0
AT5G08460	64
AT5G08465	0
AT5G08470	68
AT5G08475	0
AT5G08480	0
AT5G08485	0
AT5G08490	0
AT5G08495	145
AT5G08500	432
AT5G08505	0
AT5G08510	184
AT5G08515	80
AT5G08520	346
AT5G08525	23
AT5G08530	7085
AT5G08535	306
AT5G08540	2288
AT5G08550	545
AT5G08560	355
AT5G08565	787
AT5G08570	2706
AT5G08575	0
AT5G08580	1672
AT5G08585	0
AT5G08590	1185
AT5G08595	0
AT5G08600	0
AT5G08605	0
AT5G08610	2733
AT5G08615	0
AT5G08620	1990
AT5G08630	390
AT5G08635	0
AT5G08640	2448
AT5G08645	0
AT5G08650	1937
AT5G08655	0
AT5G08660	227
AT5G08665	0
AT5G08670	8668
AT5G08675	0
AT5G08680	2895
AT5G08685	0
AT5G08690	12317
AT5G08695	0
AT5G08705	0
AT5G08710	241
AT5G08712	0
AT5G08715	0
AT5G08717	0
AT5G08720	263
AT5G08725	0
AT5G08730	0
AT5G08735	0
AT5G08740	592
AT5G08745	0
AT5G08750	257
AT5G08755	0
AT5G08760	1
AT5G08765	0
AT5G08770	1
AT5G08775	56
AT5G08780	376
AT5G08785	0
AT5G08790	415
AT5G08800	0
AT5G08805	29
AT5G08810	0
AT5G08815	0
AT5G08820	0
AT5G08825	0
AT5G08830	0
AT5G08835	0
AT5G08840	0
AT5G08845	0
AT5G08850	37
AT5G08855	51
AT5G08860	0
AT5G08865	0
AT5G08870	0
AT5G08875	0
AT5G08880	0
AT5G08885	0
AT5G08890	0
AT5G08895	0
AT5G08900	0
AT5G08905	0
AT5G08910	0
AT5G08915	0
AT5G08920	0
AT5G08925	0
AT5G08930	0
AT5G08935	0
AT5G08940	0
AT5G08945	0
AT5G08950	0
AT5G08955	0
AT5G08960	0
AT5G08965	0
AT5G08970	0
AT5G08975	13
AT5G08980	0
AT5G08985	0
AT5G08990	0
AT5G08995	0
AT5G09000	0
AT5G09005	0
AT5G09010	0
AT5G09015	0
AT5G09020	0
AT5G09025	0
AT5G09030	0
AT5G09035	0
AT5G09040	0
AT5G09045	0
AT5G09050	0
AT5G09055	0
AT5G09060	0
AT5G09065	179
AT5G09070	0
AT5G09080	0
AT5G09085	0
AT5G09090	0
AT5G09095	0
AT5G09100	0
AT5G09105	1
AT5G09110	0
AT5G09120	0
AT5G09125	238
AT5G09130	0
AT5G09135	0
AT5G09140	0
AT5G09145	0
AT5G09150	0
AT5G09155	0
AT5G09160	0
AT5G09165	0
AT5G09170	0
AT5G09175	0
AT5G09185	0
AT5G09190	0
AT5G09195	23
AT5G09200	0
AT5G09205	0
AT5G09210	0
AT5G09215	0
AT5G09220	1433
AT5G09225	1524
AT5G09230	238
AT5G09235	0
AT5G09240	484
AT5G09245	0
AT5G09250	1190
AT5G09255	0
AT5G09260	144
AT5G09265	0
AT5G09270	1647
AT5G09275	0
AT5G09280	0
AT5G09285	0
AT5G09290	0
AT5G09295	25
AT5G09300	405
AT5G09305	0
AT5G09310	344
AT5G09315	124
AT5G09320	0
AT5G09325	21
AT5G09330	711
AT5G09335	0
AT5G09340	0
AT5G09345	0
AT5G09350	97
AT5G09360	0
AT5G09365	23
AT5G09370	3
AT5G09375	0
AT5G09380	242
AT5G09385	27
AT5G09390	963
AT5G09395	0
AT5G09400	609
AT5G09405	0
AT5G09410	477
AT5G09415	0
AT5G09420	372
AT5G09425	0
AT5G09430	0
AT5G09435	0
AT5G09440	673
AT5G09443	2
AT5G09445	0
AT5G09450	641
AT5G09455	0
AT5G09460	706
AT5G09465	0
AT5G09470	0
AT5G09475	0
AT5G09480	1
AT5G09490	0
AT5G09495	0
AT5G09500	1
AT5G09505	48
AT5G09510	21424
AT5G09513	0
AT5G09515	0
AT5G09520	0
AT5G09530	8
AT5G09535	0
AT5G09540	9
AT5G09545	0
AT5G09550	0
AT5G09555	0
AT5G09560	0
AT5G09565	0
AT5G09570	34
AT5G09580	207
AT5G09585	68
AT5G09590	2967
AT5G09595	0
AT5G09600	94
AT5G09605	0
AT5G09610	0
AT5G09615	0
AT5G09620	715
AT5G09630	257
AT5G09635	0
AT5G09640	14
AT5G09645	0
AT5G09650	17346
AT5G09655	0
AT5G09660	3547
AT5G09665	0
AT5G09670	391
AT5G09675	0
AT5G09680	592
AT5G09685	0
AT5G09690	35
AT5G09695	0
AT5G09700	0
AT5G09705	0
AT5G09710	0
AT5G09711	0
AT5G09715	0
AT5G09720	7
AT5G09730	300
AT5G09735	0
AT5G09740	172
AT5G09750	0
AT5G09755	0
AT5G09760	241
AT5G09765	0
AT5G09770	4340
AT5G09775	0
AT5G09780	42
AT5G09785	0
AT5G09790	1
AT5G09795	0
AT5G09800	87
AT5G09805	1
AT5G09810	29253
AT5G09815	0
AT5G09820	362
AT5G09825	0
AT5G09830	1265
AT5G09835	0
AT5G09840	473
AT5G09845	0
AT5G09850	307
AT5G09855	0
AT5G09860	629
AT5G09865	0
AT5G09870	2127
AT5G09875	0
AT5G09876	0
AT5G09880	1102
AT5G09885	0
AT5G09890	604
AT5G09895	0
AT5G09900	5038
AT5G09910	1
AT5G09915	0
AT5G09920	2222
AT5G09925	0
AT5G09930	0
AT5G09940	0
AT5G09945	0
AT5G09950	64
AT5G09955	0
AT5G09960	651
AT5G09965	0
AT5G09970	395
AT5G09975	0
AT5G09976	0
AT5G09978	0
AT5G09980	212
AT5G09990	0
AT5G09995	427
AT5G10000	0
AT5G10010	1504
AT5G10020	824
AT5G10030	127
AT5G10040	0
AT5G10050	581
AT5G10060	410
AT5G10070	625
AT5G10080	306
AT5G10090	0
AT5G10100	111
AT5G10110	420
AT5G10120	0
AT5G10130	965
AT5G10140	137
AT5G10150	73
AT5G10160	4968
AT5G10170	435
AT5G10180	1421
AT5G10190	277
AT5G10200	578
AT5G10210	0
AT5G10220	3
AT5G10230	1
AT5G10235	0
AT5G10240	1551
AT5G10250	0
AT5G10260	123
AT5G10270	258
AT5G10278	0
AT5G10280	19
AT5G10290	532
AT5G10300	38
AT5G10310	35
AT5G10320	275
AT5G10330	377
AT5G10336	0
AT5G10340	260
AT5G10350	1458
AT5G10360	45900
AT5G10370	66
AT5G10380	5
AT5G10390	4422
AT5G10400	14435
AT5G10410	0
AT5G10420	0
AT5G10430	103
AT5G10435	0
AT5G10440	374
AT5G10450	23794
AT5G10455	0
AT5G10460	790
AT5G10470	176
AT5G10480	3639
AT5G10490	535
AT5G10500	0
AT5G10510	87
AT5G10520	105
AT5G10525	0
AT5G10530	0
AT5G10540	1882
AT5G10550	1195
AT5G10560	2816
AT5G10570	44
AT5G10572	118
AT5G10580	4
AT5G10590	0
AT5G10600	0
AT5G10605	0
AT5G10610	104
AT5G10620	174
AT5G10625	2
AT5G10630	500
AT5G10650	136
AT5G10660	0
AT5G10670	0
AT5G10680	0
AT5G10690	741
AT5G10695	6
AT5G10700	392
AT5G10710	348
AT5G10720	20
AT5G10730	517
AT5G10740	48
AT5G10745	617
AT5G10750	285
AT5G10760	4
AT5G10770	177
AT5G10780	2696
AT5G10790	687
AT5G10800	0
AT5G10810	1434
AT5G10820	377
AT5G10830	127
AT5G10840	2094
AT5G10850	134
AT5G10860	6564
AT5G10870	229
AT5G10880	0
AT5G10890	44
AT5G10900	28
AT5G10910	641
AT5G10920	4540
AT5G10930	159
AT5G10940	250
AT5G10945	0
AT5G10946	125
AT5G10950	353
AT5G10960	6984
AT5G10965	61
AT5G10970	0
AT5G10980	11551
AT5G10990	125
AT5G11000	720
AT5G11010	692
AT5G11020	263
AT5G11030	260
AT5G11040	649
AT5G11050	0
AT5G11060	454
AT5G11070	1866
AT5G11080	0
AT5G11090	476
AT5G11100	54
AT5G11110	24
AT5G11130	0
AT5G11140	0
AT5G11150	2472
AT5G11160	1178
AT5G11170	8406
AT5G11180	15
AT5G11190	31
AT5G11200	6413
AT5G11210	24
AT5G11220	2
AT5G11225	0
AT5G11230	371
AT5G11240	2497
AT5G11242	10
AT5G11250	67
AT5G11260	837
AT5G11270	1692
AT5G11280	2091
AT5G11290	10
AT5G11300	65
AT5G11310	184
AT5G11320	294
AT5G11325	0
AT5G11330	260
AT5G11340	1831
AT5G11350	185
AT5G11360	0
AT5G11370	0
AT5G11380	283
AT5G11390	197
AT5G11400	0
AT5G11410	0
AT5G11412	0
AT5G11416	0
AT5G11420	2342
AT5G11425	0
AT5G11430	293
AT5G11440	1
AT5G11450	5998
AT5G11460	261
AT5G11470	108
AT5G11475	0
AT5G11480	3625
AT5G11490	929
AT5G11500	3074
AT5G11510	675
AT5G11520	1573
AT5G11530	216
AT5G11540	58
AT5G11550	943
AT5G11560	2941
AT5G11565	0
AT5G11570	0
AT5G11580	1003
AT5G11590	167
AT5G11600	79
AT5G11610	42
AT5G11620	0
AT5G11630	1467
AT5G11640	689
AT5G11650	423
AT5G11660	0
AT5G11670	2285
AT5G11680	419
AT5G11690	1529
AT5G11700	747
AT5G11710	1748
AT5G11720	320
AT5G11730	625
AT5G11740	21775
AT5G11750	817
AT5G11760	1372
AT5G11770	3129
AT5G11780	154
AT5G11790	572
AT5G11800	287
AT5G11810	1467
AT5G11820	0
AT5G11830	0
AT5G11840	56
AT5G11850	168
AT5G11860	985
AT5G11870	42
AT5G11880	2974
AT5G11890	523
AT5G11900	3123
AT5G11910	452
AT5G11920	2
AT5G11930	310
AT5G11940	0
AT5G11950	1123
AT5G11960	684
AT5G11970	59
AT5G11975	0
AT5G11977	0
AT5G11980	790
AT5G11990	33
AT5G12000	0
AT5G12010	345
AT5G12020	367
AT5G12030	1145
AT5G12040	1059
AT5G12043	0
AT5G12050	433
AT5G12060	0
AT5G12070	0
AT5G12080	1309
AT5G12085	0
AT5G12090	0
AT5G12100	165
AT5G12110	334
AT5G12120	377
AT5G12130	423
AT5G12140	6019
AT5G12150	1367
AT5G12170	193
AT5G12180	0
AT5G12190	2689
AT5G12200	448
AT5G12210	991
AT5G12220	742
AT5G12230	278
AT5G12235	81
AT5G12236	0
AT5G12240	1881
AT5G12250	5912
AT5G12260	289
AT5G12270	19
AT5G12280	3
AT5G12290	402
AT5G12300	97
AT5G12310	954
AT5G12320	2780
AT5G12330	138
AT5G12340	0
AT5G12350	277
AT5G12360	105
AT5G12370	932
AT5G12380	0
AT5G12390	251
AT5G12400	298
AT5G12410	1079
AT5G12420	269
AT5G12430	197
AT5G12440	716
AT5G12450	16
AT5G12460	3
AT5G12470	1908
AT5G12480	792
AT5G12840	244
AT5G12850	934
AT5G12860	3497
AT5G12870	0
AT5G12880	116
AT5G12890	176
AT5G12900	494
AT5G12910	0
AT5G12920	55
AT5G12930	115
AT5G12940	255
AT5G12950	1293
AT5G12960	22
AT5G12970	210
AT5G12980	454
AT5G12990	0
AT5G13000	5651
AT5G13010	281
AT5G13020	910
AT5G13030	1605
AT5G13050	129
AT5G13060	481
AT5G13070	1681
AT5G13080	3
AT5G13090	404
AT5G13100	2382
AT5G13110	797
AT5G13120	3721
AT5G13130	0
AT5G13140	1331
AT5G13150	0
AT5G13160	319
AT5G13170	2
AT5G13180	708
AT5G13181	17
AT5G13190	527
AT5G13200	3
AT5G13205	0
AT5G13210	2
AT5G13220	195
AT5G13225	0
AT5G13230	1
AT5G13240	509
AT5G13250	19
AT5G13260	467
AT5G13270	312
AT5G13280	1142
AT5G13290	371
AT5G13295	0
AT5G13300	1630
AT5G13310	397
AT5G13320	7
AT5G13330	109
AT5G13340	168
AT5G13350	0
AT5G13360	435
AT5G13370	23
AT5G13380	1
AT5G13390	1088
AT5G13400	795
AT5G13410	214
AT5G13420	2908
AT5G13430	4524
AT5G13440	2620
AT5G13450	8350
AT5G13460	97
AT5G13470	500
AT5G13475	0
AT5G13480	367
AT5G13485	0
AT5G13490	2830
AT5G13500	511
AT5G13510	1670
AT5G13520	1489
AT5G13530	544
AT5G13548	0
AT5G13550	253
AT5G13560	1126
AT5G13565	0
AT5G13570	337
AT5G13580	1
AT5G13590	355
AT5G13600	15
AT5G13610	932
AT5G13620	0
AT5G13630	2683
AT5G13640	918
AT5G13650	2886
AT5G13655	0
AT5G13660	162
AT5G13670	0
AT5G13680	1522
AT5G13690	234
AT5G13700	65
AT5G13710	3555
AT5G13720	29
AT5G13730	24
AT5G13740	1342
AT5G13750	110
AT5G13760	46
AT5G13770	100
AT5G13780	7723
AT5G13790	128
AT5G13800	442
AT5G13810	637
AT5G13820	110
AT5G13825	0
AT5G13830	110
AT5G13840	382
AT5G13845	0
AT5G13850	11981
AT5G13860	245
AT5G13870	252
AT5G13880	63
AT5G13887	0
AT5G13890	345
AT5G13900	0
AT5G13910	4
AT5G13920	0
AT5G13930	6617
AT5G13940	0
AT5G13950	399
AT5G13960	549
AT5G13970	314
AT5G13980	1838
AT5G13990	33
AT5G14000	200
AT5G14010	0
AT5G14020	103
AT5G14030	5870
AT5G14035	0
AT5G14040	15559
AT5G14050	3382
AT5G14060	1635
AT5G14070	264
AT5G14080	229
AT5G14090	240
AT5G14100	671
AT5G14105	1944
AT5G14110	0
AT5G14120	648
AT5G14130	1
AT5G14140	261
AT5G14150	208
AT5G14160	0
AT5G14170	804
AT5G14180	1
AT5G14200	6741
AT5G14210	304
AT5G14220	1158
AT5G14230	82
AT5G14240	2140
AT5G14250	1944
AT5G14260	1535
AT5G14270	574
AT5G14275	0
AT5G14280	198
AT5G14285	37
AT5G14290	0
AT5G14300	0
AT5G14310	127
AT5G14320	25830
AT5G14330	63
AT5G14340	1
AT5G14345	0
AT5G14350	69
AT5G14360	34
AT5G14370	438
AT5G14380	15
AT5G14390	503
AT5G14400	0
AT5G14410	879
AT5G14420	322
AT5G14430	885
AT5G14440	438
AT5G14450	976
AT5G14460	684
AT5G14470	0
AT5G14480	325
AT5G14490	0
AT5G14495	0
AT5G14500	292
AT5G14510	0
AT5G14515	0
AT5G14520	3375
AT5G14530	402
AT5G14540	710
AT5G14545	0
AT5G14550	119
AT5G14560	0
AT5G14565	0
AT5G14570	20
AT5G14580	587
AT5G14590	834
AT5G14600	1056
AT5G14602	35
AT5G14610	1065
AT5G14620	376
AT5G14640	1383
AT5G14650	52
AT5G14660	2285
AT5G14670	0
AT5G14680	674
AT5G14690	26
AT5G14700	126
AT5G14710	293
AT5G14720	524
AT5G14730	0
AT5G14740	700
AT5G14750	270
AT5G14760	147
AT5G14770	35
AT5G14780	140
AT5G14790	809
AT5G14800	7009
AT5G14810	0
AT5G14820	0
AT5G14830	31
AT5G14840	510
AT5G14850	330
AT5G14860	45
AT5G14870	0
AT5G14880	239
AT5G14890	1
AT5G14895	0
AT5G14900	0
AT5G14910	8777
AT5G14920	1207
AT5G14930	237
AT5G14940	1
AT5G14950	423
AT5G14960	306
AT5G14970	460
AT5G14980	0
AT5G14990	0
AT5G14995	0
AT5G15000	0
AT5G15008	0
AT5G15010	97
AT5G15020	523
AT5G15022	150
AT5G15025	413
AT5G15030	0
AT5G15040	0
AT5G15050	877
AT5G15060	0
AT5G15070	144
AT5G15080	957
AT5G15090	9702
AT5G15100	0
AT5G15110	0
AT5G15120	251
AT5G15130	10
AT5G15140	2
AT5G15150	148
AT5G15160	522
AT5G15170	117
AT5G15175	0
AT5G15180	1
AT5G15190	188
AT5G15200	111531
AT5G15210	927
AT5G15220	1417
AT5G15230	11850
AT5G15240	1
AT5G15250	0
AT5G15260	166
AT5G15265	161
AT5G15270	367
AT5G15280	290
AT5G15290	0
AT5G15300	142
AT5G15310	269
AT5G15320	4673
AT5G15330	175
AT5G15340	20
AT5G15350	4627
AT5G15360	0
AT5G15380	0
AT5G15390	1076
AT5G15400	596
AT5G15410	496
AT5G15420	0
AT5G15430	0
AT5G15440	492
AT5G15450	723
AT5G15460	727
AT5G15470	333
AT5G15480	0
AT5G15490	3563
AT5G15500	0
AT5G15510	418
AT5G15520	4434
AT5G15530	1677
AT5G15533	0
AT5G15537	0
AT5G15540	226
AT5G15546	0
AT5G15550	2525
AT5G15560	0
AT5G15570	393
AT5G15580	306
AT5G15581	0
AT5G15600	67
AT5G15610	2573
AT5G15620	0
AT5G15630	65
AT5G15640	1024
AT5G15650	13111
AT5G15660	0
AT5G15670	0
AT5G15680	951
AT5G15685	0
AT5G15690	0
AT5G15700	269
AT5G15710	204
AT5G15720	0
AT5G15725	36
AT5G15730	229
AT5G15740	984
AT5G15745	0
AT5G15750	2108
AT5G15760	563
AT5G15770	0
AT5G15780	533
AT5G15790	145
AT5G15800	1
AT5G15802	1081
AT5G15805	0
AT5G15810	606
AT5G15815	0
AT5G15820	201
AT5G15830	32
AT5G15833	0
AT5G15840	0
AT5G15843	0
AT5G15845	0
AT5G15850	0
AT5G15853	0
AT5G15860	167
AT5G15870	195
AT5G15880	264
AT5G15890	0
AT5G15900	16
AT5G15910	505
AT5G15920	328
AT5G15930	636
AT5G15940	1
AT5G15950	60
AT5G15960	98
AT5G15970	9224
AT5G15980	1311
AT5G15990	0
AT5G15995	0
AT5G16000	790
AT5G16010	585
AT5G16020	0
AT5G16023	0
AT5G16030	455
AT5G16040	529
AT5G16050	9543
AT5G16060	1621
AT5G16070	3167
AT5G16080	92
AT5G16090	1
AT5G16100	0
AT5G16110	919
AT5G16120	785
AT5G16130	28553
AT5G16140	515
AT5G16150	2173
AT5G16160	20
AT5G16170	20
AT5G16180	173
AT5G16190	164
AT5G16200	110
AT5G16210	217
AT5G16220	84
AT5G16230	14
AT5G16235	0
AT5G16240	266
AT5G16250	8226
AT5G16260	1016
AT5G16270	1728
AT5G16280	529
AT5G16285	0
AT5G16290	1190
AT5G16300	451
AT5G16310	547
AT5G16320	186
AT5G16330	0
AT5G16336	0
AT5G16340	56
AT5G16350	36
AT5G16360	52
AT5G16370	124
AT5G16375	0
AT5G16380	166
AT5G16390	1576
AT5G16400	751
AT5G16410	10
AT5G16420	80
AT5G16430	0
AT5G16440	2376
AT5G16450	188
AT5G16453	0
AT5G16460	0
AT5G16470	10709
AT5G16480	576
AT5G16486	0
AT5G16490	0
AT5G16500	0
AT5G16505	534
AT5G16510	1983
AT5G16520	142
AT5G16530	36
AT5G16540	26
AT5G16550	558
AT5G16560	187
AT5G16570	1
AT5G16580	0
AT5G16590	656
AT5G16600	12
AT5G16610	180
AT5G16620	1457
AT5G16630	359
AT5G16640	138
AT5G16650	1863
AT5G16660	4192
AT5G16680	160
AT5G16690	277
AT5G16700	0
AT5G16710	2476
AT5G16715	1129
AT5G16720	180
AT5G16730	255
AT5G16740	1
AT5G16750	1305
AT5G16760	2310
AT5G16770	0
AT5G16780	822
AT5G16790	212
AT5G16800	10
AT5G16810	407
AT5G16820	144
AT5G16830	159
AT5G16840	1989
AT5G16850	0
AT5G16860	50
AT5G16870	501
AT5G16880	866
AT5G16890	126
AT5G16900	0
AT5G16910	523
AT5G16920	2
AT5G16930	245
AT5G16940	107
AT5G16950	611
AT5G16960	0
AT5G16970	783
AT5G16980	0
AT5G16990	699
AT5G17000	122
AT5G17010	981
AT5G17020	3045
AT5G17030	0
AT5G17040	33
AT5G17050	879
AT5G17060	404
AT5G17070	900
AT5G17080	0
AT5G17090	0
AT5G17100	0
AT5G17110	0
AT5G17120	0
AT5G17125	0
AT5G17130	0
AT5G17140	0
AT5G17150	20
AT5G17160	1274
AT5G17165	40
AT5G17167	0
AT5G17170	1856
AT5G17180	0
AT5G17190	3166
AT5G17200	0
AT5G17210	305
AT5G17220	1009
AT5G17230	1086
AT5G17240	131
AT5G17250	119
AT5G17260	0
AT5G17270	261
AT5G17280	0
AT5G17290	97
AT5G17300	95
AT5G17305	0
AT5G17310	683
AT5G17320	2
AT5G17330	139
AT5G17340	0
AT5G17345	0
AT5G17350	565
AT5G17360	55
AT5G17370	239
AT5G17380	777
AT5G17390	0
AT5G17400	250
AT5G17410	464
AT5G17420	28
AT5G17430	3
AT5G17440	218
AT5G17450	4
AT5G17460	539
AT5G17470	0
AT5G17480	0
AT5G17490	65
AT5G17500	0
AT5G17510	935
AT5G17520	313
AT5G17522	0
AT5G17523	0
AT5G17530	734
AT5G17540	1
AT5G17550	799
AT5G17560	4310
AT5G17570	88
AT5G17580	13
AT5G17590	0
AT5G17600	37
AT5G17610	1068
AT5G17620	762
AT5G17630	1333
AT5G17640	205
AT5G17650	31
AT5G17660	446
AT5G17670	746
AT5G17680	65
AT5G17690	246
AT5G17700	698
AT5G17710	4799
AT5G17720	0
AT5G17725	0
AT5G17730	0
AT5G17740	0
AT5G17750	0
AT5G17760	314
AT5G17770	9876
AT5G17780	109
AT5G17790	304
AT5G17800	20
AT5G17810	0
AT5G17820	105
AT5G17830	0
AT5G17840	956
AT5G17847	0
AT5G17850	67
AT5G17860	1
AT5G17870	22319
AT5G17880	73
AT5G17890	317
AT5G17900	617
AT5G17910	303
AT5G17920	41045
AT5G17930	790
AT5G17950	0
AT5G17960	1
AT5G17970	0
AT5G17980	148
AT5G17990	718
AT5G18000	0
AT5G18005	0
AT5G18010	0
AT5G18015	0
AT5G18020	0
AT5G18030	0
AT5G18037	0
AT5G18040	62
AT5G18050	8
AT5G18060	17
AT5G18065	88
AT5G18070	867
AT5G18080	0
AT5G18085	0
AT5G18090	0
AT5G18100	301
AT5G18110	3220
AT5G18120	142
AT5G18130	6
AT5G18140	172
AT5G18150	0
AT5G18160	0
AT5G18170	401
AT5G18180	56
AT5G18190	724
AT5G18200	396
AT5G18202	0
AT5G18210	114
AT5G18220	1
AT5G18230	1229
AT5G18240	0
AT5G18245	43
AT5G18250	196
AT5G18255	259
AT5G18260	27
AT5G18270	19
AT5G18280	845
AT5G18290	61
AT5G18300	0
AT5G18310	373
AT5G18320	1
AT5G18330	0
AT5G18340	1
AT5G18350	0
AT5G18360	30
AT5G18370	108
AT5G18380	135145
AT5G18390	176
AT5G18400	2357
AT5G18403	0
AT5G18404	0
AT5G18407	0
AT5G18410	779
AT5G18420	1321
AT5G18430	12
AT5G18440	325
AT5G18450	0
AT5G18460	418
AT5G18470	0
AT5G18475	99
AT5G18480	692
AT5G18490	39
AT5G18500	1144
AT5G18510	0
AT5G18520	2137
AT5G18525	382
AT5G18540	449
AT5G18550	282
AT5G18560	0
AT5G18570	1438
AT5G18580	1750
AT5G18590	714
AT5G18600	38
AT5G18610	101
AT5G18620	1490
AT5G18630	133
AT5G18633	0
AT5G18636	0
AT5G18640	179
AT5G18650	446
AT5G18660	6736
AT5G18661	0
AT5G18670	307
AT5G18680	338
AT5G18690	99
AT5G18700	1281
AT5G18705	0
AT5G18710	16
AT5G18720	47
AT5G18730	0
AT5G18735	0
AT5G18740	49
AT5G18748	0
AT5G18750	281
AT5G18755	0
AT5G18760	165
AT5G18770	305
AT5G18780	31
AT5G18790	1168
AT5G18800	2473
AT5G18810	172
AT5G18820	327
AT5G18830	441
AT5G18840	1
AT5G18850	128
AT5G18860	160
AT5G18870	0
AT5G18880	0
AT5G18890	1
AT5G18900	372
AT5G18910	0
AT5G18920	488
AT5G18930	55
AT5G18933	0
AT5G18937	0
AT5G18940	520
AT5G18950	408
AT5G18960	655
AT5G18970	163
AT5G18980	14
AT5G18990	0
AT5G19000	1638
AT5G19010	602
AT5G19015	0
AT5G19020	310
AT5G19025	24
AT5G19030	285
AT5G19040	55
AT5G19050	399
AT5G19060	62
AT5G19070	193
AT5G19080	110
AT5G19090	1244
AT5G19095	0
AT5G19097	0
AT5G19100	42
AT5G19110	0
AT5G19120	1052
AT5G19130	647
AT5G19140	3010
AT5G19150	318
AT5G19151	31
AT5G19160	55
AT5G19165	0
AT5G19170	151
AT5G19172	0
AT5G19175	2
AT5G19180	1776
AT5G19190	288
AT5G19200	203
AT5G19210	465
AT5G19220	209
AT5G19221	0
AT5G19230	105
AT5G19240	90
AT5G19250	1139
AT5G19260	652
AT5G19270	0
AT5G19280	302
AT5G19290	3565
AT5G19300	740
AT5G19310	207
AT5G19315	0
AT5G19320	773
AT5G19330	981
AT5G19340	447
AT5G19350	1662
AT5G19360	0
AT5G19370	2505
AT5G19380	288
AT5G19390	408
AT5G19400	764
AT5G19410	0
AT5G19420	177
AT5G19430	365
AT5G19440	2421
AT5G19450	985
AT5G19460	575
AT5G19470	0
AT5G19473	0
AT5G19480	139
AT5G19485	843
AT5G19490	0
AT5G19500	140
AT5G19510	36189
AT5G19520	52
AT5G19530	700
AT5G19540	920
AT5G19550	901
AT5G19560	1
AT5G19570	361
AT5G19580	0
AT5G19590	2056
AT5G19595	0
AT5G19600	20
AT5G19610	0
AT5G19620	616
AT5G19630	330
AT5G19633	0
AT5G19640	0
AT5G19650	39
AT5G19660	218
AT5G19670	137
AT5G19675	0
AT5G19680	926
AT5G19690	4594
AT5G19700	0
AT5G19710	0
AT5G19720	0
AT5G19730	65
AT5G19740	161
AT5G19750	5840
AT5G19760	11049
AT5G19770	7341
AT5G19780	10088
AT5G19790	22
AT5G19800	3
AT5G19810	0
AT5G19820	1921
AT5G19830	36
AT5G19840	32
AT5G19850	48
AT5G19855	514
AT5G19860	626
AT5G19870	0
AT5G19875	30
AT5G19880	0
AT5G19890	1
AT5G19900	437
AT5G19910	283
AT5G19920	183
AT5G19930	584
AT5G19940	2005
AT5G19950	88
AT5G19960	371
AT5G19970	25
AT5G19980	465
AT5G19990	4864
AT5G20000	1185
AT5G20010	14970
AT5G20020	14176
AT5G20030	212
AT5G20040	1043
AT5G20045	99
AT5G20050	441
AT5G20060	3548
AT5G20070	851
AT5G20080	3726
AT5G20090	4030
AT5G20100	0
AT5G20110	102
AT5G20120	442
AT5G20130	2152
AT5G20140	431
AT5G20150	997
AT5G20160	21482
AT5G20165	1353
AT5G20170	372
AT5G20180	1275
AT5G20190	1343
AT5G20200	598
AT5G20220	43
AT5G20225	0
AT5G20230	103
AT5G20240	102
AT5G20250	1345
AT5G20260	81
AT5G20270	740
AT5G20280	534
AT5G20290	92580
AT5G20300	464
AT5G20310	0
AT5G20320	58
AT5G20330	0
AT5G20340	0
AT5G20350	859
AT5G20360	372
AT5G20370	0
AT5G20380	310
AT5G20390	0
AT5G20400	59
AT5G20410	102
AT5G20420	62
AT5G20430	0
AT5G20440	0
AT5G20447	0
AT5G20450	182
AT5G20460	0
AT5G20470	1
AT5G20480	127
AT5G20490	464
AT5G20500	2319
AT5G20510	432
AT5G20520	1289
AT5G20540	346
AT5G20550	87
AT5G20560	0
AT5G20570	3947
AT5G20580	325
AT5G20590	540
AT5G20600	968
AT5G20610	455
AT5G20620	4043
AT5G20630	14389
AT5G20635	361
AT5G20640	102
AT5G20650	829
AT5G20660	1021
AT5G20670	33
AT5G20680	377
AT5G20690	0
AT5G20700	1834
AT5G20710	1
AT5G20720	40422
AT5G20730	543
AT5G20740	2337
AT5G20750	0
AT5G20760	0
AT5G20770	0
AT5G20780	0
AT5G20790	4
AT5G20800	0
AT5G20810	0
AT5G20820	1
AT5G20830	117
AT5G20840	339
AT5G20850	378
AT5G20852	0
AT5G20854	0
AT5G20856	0
AT5G20858	0
AT5G20860	1
AT5G20870	57
AT5G20880	147
AT5G20885	635
AT5G20890	12612
AT5G20900	1333
AT5G20910	22
AT5G20920	6499
AT5G20930	391
AT5G20935	93
AT5G20940	1
AT5G20950	8301
AT5G20960	428
AT5G20970	170
AT5G20980	298
AT5G20990	700
AT5G20995	0
AT5G21010	716
AT5G21020	6490
AT5G21030	0
AT5G21040	769
AT5G21050	0
AT5G21060	974
AT5G21070	445
AT5G21080	0
AT5G21090	4285
AT5G21100	137
AT5G21105	1060
AT5G21120	0
AT5G21125	0
AT5G21130	0
AT5G21140	127
AT5G21150	35
AT5G21160	1830
AT5G21170	294
AT5G21222	175
AT5G21274	8158
AT5G21280	41
AT5G21326	819
AT5G21378	0
AT5G21430	258
AT5G21482	816
AT5G21535	0
AT5G21900	127
AT5G21910	0
AT5G21920	538
AT5G21930	75
AT5G21940	4638
AT5G21950	0
AT5G21960	11
AT5G21970	466
AT5G21990	641
AT5G22000	545
AT5G22010	635
AT5G22020	1217
AT5G22030	477
AT5G22040	130
AT5G22044	0
AT5G22050	236
AT5G22060	2779
AT5G22070	274
AT5G22080	636
AT5G22090	509
AT5G22100	2299
AT5G22110	139
AT5G22120	454
AT5G22130	357
AT5G22140	647
AT5G22145	0
AT5G22150	0
AT5G22160	0
AT5G22170	1
AT5G22180	0
AT5G22190	0
AT5G22200	0
AT5G22210	529
AT5G22220	2
AT5G22240	0
AT5G22250	155
AT5G22260	1
AT5G22270	14
AT5G22280	1220
AT5G22290	267
AT5G22300	244
AT5G22310	0
AT5G22315	0
AT5G22320	454
AT5G22330	2148
AT5G22340	1425
AT5G22350	511
AT5G22355	1
AT5G22360	950
AT5G22370	661
AT5G22380	2
AT5G22390	14
AT5G22400	320
AT5G22410	2
AT5G22420	0
AT5G22430	11
AT5G22440	15095
AT5G22450	655
AT5G22460	4
AT5G22470	1
AT5G22480	1214
AT5G22490	0
AT5G22500	552
AT5G22505	0
AT5G22510	622
AT5G22520	0
AT5G22530	0
AT5G22540	1
AT5G22545	0
AT5G22550	0
AT5G22555	0
AT5G22560	0
AT5G22570	2
AT5G22580	2544
AT5G22590	0
AT5G22600	0
AT5G22608	0
AT5G22610	0
AT5G22620	380
AT5G22630	254
AT5G22640	2214
AT5G22650	10264
AT5G22660	1
AT5G22670	0
AT5G22680	0
AT5G22690	1
AT5G22700	96
AT5G22720	0
AT5G22730	500
AT5G22740	1519
AT5G22750	242
AT5G22760	215
AT5G22765	0
AT5G22770	311
AT5G22780	532
AT5G22785	0
AT5G22788	163
AT5G22790	831
AT5G22791	0
AT5G22792	0
AT5G22794	20
AT5G22796	13
AT5G22799	33
AT5G22800	514
AT5G22810	60
AT5G22820	169
AT5G22830	626
AT5G22840	843
AT5G22850	390
AT5G22860	114
AT5G22870	0
AT5G22875	506
AT5G22880	16332
AT5G22890	0
AT5G22900	0
AT5G22910	0
AT5G22920	1218
AT5G22930	63
AT5G22940	334
AT5G22950	345
AT5G22960	0
AT5G22970	0
AT5G22980	0
AT5G22990	0
AT5G23000	0
AT5G23010	5366
AT5G23020	14
AT5G23030	0
AT5G23035	0
AT5G23040	6071
AT5G23050	559
AT5G23060	1412
AT5G23065	0
AT5G23070	2045
AT5G23080	380
AT5G23090	288
AT5G23100	293
AT5G23110	458
AT5G23115	0
AT5G23120	2338
AT5G23130	0
AT5G23140	5678
AT5G23150	210
AT5G23155	62
AT5G23160	1
AT5G23170	8
AT5G23180	0
AT5G23190	3
AT5G23200	1077
AT5G23210	167
AT5G23212	0
AT5G23220	0
AT5G23230	0
AT5G23235	0
AT5G23240	1
AT5G23250	2670
AT5G23260	0
AT5G23270	0
AT5G23280	1932
AT5G23290	3639
AT5G23300	1717
AT5G23310	5056
AT5G23320	47
AT5G23330	829
AT5G23340	531
AT5G23350	161
AT5G23360	125
AT5G23370	22
AT5G23380	54
AT5G23390	645
AT5G23395	935
AT5G23400	925
AT5G23405	789
AT5G23410	1
AT5G23411	0
AT5G23413	0
AT5G23420	1577
AT5G23430	294
AT5G23440	699
AT5G23450	777
AT5G23460	90
AT5G23470	0
AT5G23480	76
AT5G23490	96
AT5G23510	87
AT5G23520	374
AT5G23530	1710
AT5G23535	2482
AT5G23540	7703
AT5G23550	789
AT5G23570	336
AT5G23575	3579
AT5G23580	656
AT5G23590	874
AT5G23600	0
AT5G23610	414
AT5G23630	658
AT5G23650	0
AT5G23660	5
AT5G23665	0
AT5G23670	594
AT5G23680	125
AT5G23690	709
AT5G23700	5
AT5G23710	0
AT5G23720	304
AT5G23730	96
AT5G23740	39207
AT5G23750	31
AT5G23760	147
AT5G23770	13
AT5G23780	64
AT5G23790	0
AT5G23800	31
AT5G23810	1
AT5G23820	7712
AT5G23830	729
AT5G23840	151
AT5G23850	65
AT5G23860	2376
AT5G23870	39
AT5G23880	852
AT5G23890	1726
AT5G23900	10497
AT5G23903	0
AT5G23908	0
AT5G23910	499
AT5G23920	705
AT5G23930	202
AT5G23940	10260
AT5G23950	1
AT5G23955	1
AT5G23960	0
AT5G23970	0
AT5G23980	0
AT5G23990	5
AT5G24000	162
AT5G24010	138
AT5G24020	2108
AT5G24030	5
AT5G24040	0
AT5G24050	0
AT5G24060	528
AT5G24065	0
AT5G24070	28
AT5G24080	0
AT5G24090	1
AT5G24100	3
AT5G24105	198
AT5G24110	1
AT5G24120	0
AT5G24130	0
AT5G24140	0
AT5G24150	26
AT5G24155	30
AT5G24160	0
AT5G24165	2745
AT5G24170	339
AT5G24180	0
AT5G24190	0
AT5G24200	0
AT5G24205	0
AT5G24206	4
AT5G24210	5
AT5G24215	0
AT5G24220	1
AT5G24230	28
AT5G24240	0
AT5G24260	1172
AT5G24270	33
AT5G24275	1
AT5G24280	1
AT5G24290	40
AT5G24300	1475
AT5G24310	81
AT5G24313	0
AT5G24314	6251
AT5G24316	0
AT5G24318	0
AT5G24320	158
AT5G24330	584
AT5G24340	148
AT5G24350	364
AT5G24352	0
AT5G24355	1
AT5G24360	516
AT5G24370	6
AT5G24380	30
AT5G24390	23
AT5G24400	1649
AT5G24410	2
AT5G24420	35
AT5G24430	274
AT5G24440	0
AT5G24450	430
AT5G24460	60
AT5G24470	283
AT5G24480	0
AT5G24490	3244
AT5G24500	353
AT5G24510	0
AT5G24520	790
AT5G24530	35
AT5G24540	0
AT5G24550	0
AT5G24557	0
AT5G24560	0
AT5G24570	91
AT5G24575	0
AT5G24580	68
AT5G24590	1052
AT5G24600	24
AT5G24610	4664
AT5G24620	190
AT5G24630	206
AT5G24640	0
AT5G24650	3828
AT5G24655	1
AT5G24660	696
AT5G24670	431
AT5G24680	13
AT5G24690	4739
AT5G24710	693
AT5G24735	472
AT5G24740	114
AT5G24750	190
AT5G24760	603
AT5G24770	388
AT5G24775	0
AT5G24780	261
AT5G24790	0
AT5G24800	424
AT5G24810	184
AT5G24820	9
AT5G24825	0
AT5G24830	92
AT5G24840	2736
AT5G24850	464
AT5G24860	42
AT5G24870	80
AT5G24879	0
AT5G24880	0
AT5G24890	820
AT5G24900	2
AT5G24910	0
AT5G24915	0
AT5G24920	126
AT5G24930	1124
AT5G24940	37
AT5G24950	0
AT5G24960	62
AT5G24970	474
AT5G24980	2110
AT5G24990	251
AT5G25000	0
AT5G25010	251
AT5G25020	30
AT5G25030	0
AT5G25040	230
AT5G25045	0
AT5G25050	131
AT5G25060	547
AT5G25070	323
AT5G25080	1185
AT5G25090	3295
AT5G25100	2470
AT5G25110	9
AT5G25120	79
AT5G25130	1
AT5G25140	1
AT5G25150	225
AT5G25160	53
AT5G25170	1025
AT5G25180	16
AT5G25190	119
AT5G25195	0
AT5G25200	0
AT5G25205	0
AT5G25210	157
AT5G25220	411
AT5G25230	1
AT5G25240	150
AT5G25250	14
AT5G25260	0
AT5G25265	903
AT5G25270	296
AT5G25280	829
AT5G25290	0
AT5G25300	0
AT5G25305	0
AT5G25310	0
AT5G25320	0
AT5G25330	0
AT5G25340	0
AT5G25350	1584
AT5G25360	945
AT5G25370	12
AT5G25380	44
AT5G25390	0
AT5G25400	0
AT5G25410	0
AT5G25415	0
AT5G25420	12
AT5G25425	0
AT5G25430	0
AT5G25440	1
AT5G25450	66
AT5G25451	0
AT5G25460	1968
AT5G25470	48
AT5G25475	843
AT5G25480	225
AT5G25490	397
AT5G25500	107
AT5G25510	1803
AT5G25520	379
AT5G25530	0
AT5G25540	543
AT5G25550	0
AT5G25560	240
AT5G25570	394
AT5G25580	262
AT5G25585	0
AT5G25590	888
AT5G25600	0
AT5G25610	1646
AT5G25615	0
AT5G25620	107
AT5G25625	0
AT5G25630	347
AT5G25640	52
AT5G25750	0
AT5G25754	1113
AT5G25755	0
AT5G25756	0
AT5G25757	1296
AT5G25760	927
AT5G25770	4
AT5G25780	1255
AT5G25790	0
AT5G25800	351
AT5G25810	105
AT5G25820	4
AT5G25830	190
AT5G25840	11
AT5G25850	0
AT5G25860	1
AT5G25870	0
AT5G25880	51
AT5G25890	221
AT5G25900	904
AT5G25910	23
AT5G25920	0
AT5G25930	22
AT5G25940	116
AT5G25950	0
AT5G25955	0
AT5G25960	10
AT5G25970	433
AT5G25980	1407
AT5G25990	0
AT5G25995	0
AT5G26000	2887
AT5G26010	45
AT5G26015	0
AT5G26020	0
AT5G26030	1488
AT5G26038	0
AT5G26040	2
AT5G26050	0
AT5G26060	0
AT5G26070	0
AT5G26080	0
AT5G26090	0
AT5G26100	0
AT5G26110	677
AT5G26120	1
AT5G26130	0
AT5G26140	0
AT5G26146	0
AT5G26147	0
AT5G26150	0
AT5G26160	325
AT5G26170	82
AT5G26180	374
AT5G26190	54
AT5G26200	0
AT5G26210	2917
AT5G26220	118
AT5G26230	216
AT5G26233	0
AT5G26236	0
AT5G26240	167
AT5G26250	1
AT5G26260	1495
AT5G26262	0
AT5G26270	10
AT5G26280	2113
AT5G26283	0
AT5G26286	0
AT5G26290	0
AT5G26300	0
AT5G26310	1
AT5G26320	0
AT5G26330	10
AT5G26340	142
AT5G26345	0
AT5G26350	0
AT5G26360	12275
AT5G26570	1464
AT5G26580	0
AT5G26582	0
AT5G26590	0
AT5G26594	1
AT5G26600	818
AT5G26610	156
AT5G26617	0
AT5G26618	0
AT5G26620	44
AT5G26622	296
AT5G26630	40
AT5G26640	0
AT5G26642	0
AT5G26650	0
AT5G26660	0
AT5G26667	4555
AT5G26670	433
AT5G26673	0
AT5G26680	1148
AT5G26690	0
AT5G26692	0
AT5G26700	1
AT5G26710	3753
AT5G26717	0
AT5G26720	56
AT5G26730	9
AT5G26731	714
AT5G26740	625
AT5G26742	13336
AT5G26749	272
AT5G26751	1553
AT5G26760	518
AT5G26770	150
AT5G26775	0
AT5G26780	1468
AT5G26790	252
AT5G26800	3902
AT5G26805	0
AT5G26810	0
AT5G26820	254
AT5G26830	2968
AT5G26840	0
AT5G26850	2313
AT5G26860	839
AT5G26865	0
AT5G26880	2379
AT5G26890	0
AT5G26900	0
AT5G26910	155
AT5G26920	46
AT5G26930	0
AT5G26940	1539
AT5G26950	0
AT5G26955	0
AT5G26960	144
AT5G26970	0
AT5G26980	86
AT5G26990	484
AT5G27000	57
AT5G27010	0
AT5G27020	0
AT5G27030	744
AT5G27035	0
AT5G27037	0
AT5G27043	0
AT5G27050	0
AT5G27060	0
AT5G27065	0
AT5G27070	0
AT5G27080	0
AT5G27090	0
AT5G27093	0
AT5G27095	0
AT5G27100	44
AT5G27110	148
AT5G27120	2380
AT5G27130	0
AT5G27140	1
AT5G27150	577
AT5G27160	0
AT5G27170	0
AT5G27180	0
AT5G27190	0
AT5G27200	17
AT5G27210	448
AT5G27220	20
AT5G27230	14
AT5G27238	0
AT5G27240	173
AT5G27247	0
AT5G27250	0
AT5G27260	0
AT5G27270	219
AT5G27280	49
AT5G27290	268
AT5G27300	211
AT5G27310	0
AT5G27320	272
AT5G27330	1947
AT5G27340	0
AT5G27345	0
AT5G27350	323
AT5G27360	111
AT5G27370	0
AT5G27380	2474
AT5G27390	863
AT5G27395	1495
AT5G27400	30
AT5G27410	261
AT5G27420	10
AT5G27430	2167
AT5G27440	0
AT5G27450	879
AT5G27460	54
AT5G27470	6304
AT5G27480	0
AT5G27490	405
AT5G27493	0
AT5G27495	0
AT5G27500	0
AT5G27505	0
AT5G27510	0
AT5G27520	216
AT5G27530	0
AT5G27540	2043
AT5G27550	663
AT5G27560	853
AT5G27570	0
AT5G27580	0
AT5G27590	0
AT5G27600	430
AT5G27603	0
AT5G27606	0
AT5G27607	0
AT5G27610	16
AT5G27620	297
AT5G27630	3
AT5G27640	4208
AT5G27650	280
AT5G27660	1561
AT5G27670	8461
AT5G27680	116
AT5G27690	3
AT5G27700	29878
AT5G27705	0
AT5G27710	218
AT5G27715	0
AT5G27720	3358
AT5G27730	1408
AT5G27740	941
AT5G27750	192
AT5G27760	2962
AT5G27765	0
AT5G27770	50307
AT5G27771	0
AT5G27780	0
AT5G27790	0
AT5G27800	0
AT5G27807	0
AT5G27810	27
AT5G27820	1456
AT5G27830	447
AT5G27840	818
AT5G27845	0
AT5G27850	153208
AT5G27860	388
AT5G27870	0
AT5G27880	0
AT5G27882	0
AT5G27885	0
AT5G27889	26
AT5G27890	12
AT5G27893	0
AT5G27895	6
AT5G27900	0
AT5G27902	0
AT5G27905	0
AT5G27910	35
AT5G27920	246
AT5G27925	0
AT5G27927	0
AT5G27930	813
AT5G27940	29
AT5G27944	0
AT5G27945	0
AT5G27947	0
AT5G27950	348
AT5G27960	0
AT5G27965	0
AT5G27970	467
AT5G27980	0
AT5G27990	1550
AT5G28000	0
AT5G28010	1
AT5G28020	82
AT5G28030	12
AT5G28040	650
AT5G28050	1726
AT5G28053	0
AT5G28056	0
AT5G28060	60736
AT5G28065	0
AT5G28067	0
AT5G28073	0
AT5G28076	0
AT5G28080	24
AT5G28085	0
AT5G28090	0
AT5G28100	0
AT5G28110	0
AT5G28120	0
AT5G28130	0
AT5G28140	0
AT5G28141	0
AT5G28143	0
AT5G28145	21
AT5G28150	741
AT5G28160	0
AT5G28165	0
AT5G28170	0
AT5G28173	0
AT5G28176	0
AT5G28180	0
AT5G28190	0
AT5G28200	0
AT5G28210	0
AT5G28220	240
AT5G28225	0
AT5G28230	0
AT5G28232	0
AT5G28235	0
AT5G28237	3
AT5G28240	0
AT5G28250	0
AT5G28253	0
AT5G28260	0
AT5G28262	0
AT5G28263	0
AT5G28266	0
AT5G28270	0
AT5G28280	0
AT5G28285	0
AT5G28287	0
AT5G28288	0
AT5G28290	508
AT5G28295	0
AT5G28300	484
AT5G28310	0
AT5G28320	0
AT5G28330	23
AT5G28335	0
AT5G28340	27
AT5G28345	0
AT5G28350	214
AT5G28360	0
AT5G28370	2
AT5G28380	0
AT5G28390	0
AT5G28400	1
AT5G28405	0
AT5G28410	0
AT5G28415	1
AT5G28420	0
AT5G28430	9
AT5G28440	0
AT5G28442	20
AT5G28450	28
AT5G28460	6
AT5G28462	0
AT5G28463	0
AT5G28464	0
AT5G28466	0
AT5G28468	0
AT5G28469	0
AT5G28470	0
AT5G28480	0
AT5G28482	0
AT5G28484	0
AT5G28487	0
AT5G28490	128
AT5G28491	0
AT5G28495	0
AT5G28497	0
AT5G28500	2681
AT5G28510	0
AT5G28515	0
AT5G28520	0
AT5G28523	0
AT5G28524	0
AT5G28525	0
AT5G28526	0
AT5G28527	0
AT5G28530	207
AT5G28535	0
AT5G28540	7063
AT5G28545	0
AT5G28550	0
AT5G28560	0
AT5G28570	0
AT5G28580	0
AT5G28590	0
AT5G28593	0
AT5G28596	0
AT5G28600	0
AT5G28605	0
AT5G28610	0
AT5G28615	0
AT5G28620	0
AT5G28622	7
AT5G28623	0
AT5G28624	0
AT5G28625	0
AT5G28626	60
AT5G28627	0
AT5G28630	32
AT5G28635	0
AT5G28637	0
AT5G28640	5498
AT5G28641	0
AT5G28643	0
AT5G28644	0
AT5G28646	100
AT5G28650	85
AT5G28655	0
AT5G28660	0
AT5G28662	0
AT5G28664	0
AT5G28667	0
AT5G28670	0
AT5G28671	0
AT5G28672	0
AT5G28673	0
AT5G28675	0
AT5G28680	0
AT5G28690	0
AT5G28692	0
AT5G28696	0
AT5G28698	0
AT5G28700	0
AT5G28710	0
AT5G28712	0
AT5G28715	0
AT5G28720	0
AT5G28730	0
AT5G28740	1898
AT5G28750	6010
AT5G28760	0
AT5G28765	0
AT5G28770	383
AT5G28773	0
AT5G28776	0
AT5G28780	0
AT5G28785	0
AT5G28790	0
AT5G28810	0
AT5G28820	0
AT5G28823	0
AT5G28824	0
AT5G28826	0
AT5G28830	146
AT5G28840	6811
AT5G28845	0
AT5G28850	440
AT5G28860	0
AT5G28865	0
AT5G28870	0
AT5G28880	0
AT5G28885	0
AT5G28886	0
AT5G28888	0
AT5G28890	0
AT5G28892	0
AT5G28894	0
AT5G28897	0
AT5G28900	642
AT5G28910	18
AT5G28913	602
AT5G28916	0
AT5G28917	0
AT5G28919	0
AT5G28920	0
AT5G28923	0
AT5G28926	0
AT5G28927	0
AT5G28928	0
AT5G28929	0
AT5G28930	0
AT5G28935	0
AT5G28937	0
AT5G28940	0
AT5G28950	0
AT5G28960	13
AT5G28970	0
AT5G28980	0
AT5G28990	0
AT5G28993	0
AT5G28996	0
AT5G29000	190
AT5G29015	0
AT5G29020	0
AT5G29022	0
AT5G29024	0
AT5G29026	0
AT5G29028	0
AT5G29029	0
AT5G29030	0
AT5G29031	0
AT5G29032	0
AT5G29033	0
AT5G29034	0
AT5G29035	0
AT5G29036	0
AT5G29037	0
AT5G29040	0
AT5G29041	0
AT5G29043	0
AT5G29046	0
AT5G29050	0
AT5G29053	0
AT5G29054	0
AT5G29056	0
AT5G29058	0
AT5G29060	0
AT5G29070	0
AT5G29075	0
AT5G29090	0
AT5G29100	0
AT5G29210	0
AT5G29295	0
AT5G29337	0
AT5G29380	0
AT5G29408	0
AT5G29436	0
AT5G29465	0
AT5G29550	0
AT5G29560	0
AT5G29562	0
AT5G29565	0
AT5G29568	0
AT5G29571	0
AT5G29574	0
AT5G29577	0
AT5G29580	0
AT5G29591	0
AT5G29602	0
AT5G29613	0
AT5G29624	0
AT5G29629	0
AT5G29635	0
AT5G29646	0
AT5G29708	0
AT5G29720	0
AT5G29762	0
AT5G29805	0
AT5G29890	0
AT5G29975	0
AT5G30060	0
AT5G30102	0
AT5G30123	0
AT5G30189	0
AT5G30207	0
AT5G30218	0
AT5G30247	0
AT5G30269	0
AT5G30276	0
AT5G30341	0
AT5G30360	0
AT5G30380	0
AT5G30390	0
AT5G30400	0
AT5G30406	0
AT5G30410	0
AT5G30420	0
AT5G30428	0
AT5G30440	0
AT5G30450	0
AT5G30460	0
AT5G30470	0
AT5G30480	0
AT5G30490	975
AT5G30495	1393
AT5G30500	0
AT5G30510	14622
AT5G30520	0
AT5G30532	0
AT5G30545	0
AT5G30584	0
AT5G30628	0
AT5G30648	0
AT5G30673	0
AT5G30721	0
AT5G30762	0
AT5G30852	0
AT5G30870	0
AT5G30942	0
AT5G31032	0
AT5G31087	0
AT5G31092	0
AT5G31122	0
AT5G31212	0
AT5G31302	0
AT5G31314	0
AT5G31355	0
AT5G31412	0
AT5G31496	0
AT5G31511	0
AT5G31536	0
AT5G31572	0
AT5G31637	0
AT5G31651	0
AT5G31662	0
AT5G31668	0
AT5G31685	0
AT5G31702	0
AT5G31719	0
AT5G31736	0
AT5G31752	0
AT5G31753	0
AT5G31758	0
AT5G31770	0
AT5G31778	0
AT5G31787	0
AT5G31804	0
AT5G31807	0
AT5G31821	0
AT5G31838	0
AT5G31842	0
AT5G31845	0
AT5G31855	0
AT5G31873	0
AT5G31884	0
AT5G31891	0
AT5G31905	0
AT5G31909	0
AT5G31919	0
AT5G31923	0
AT5G31927	0
AT5G31932	0
AT5G31945	0
AT5G31962	0
AT5G31963	0
AT5G31980	0
AT5G31981	0
AT5G31989	0
AT5G31999	0
AT5G32002	0
AT5G32017	0
AT5G32022	0
AT5G32035	0
AT5G32037	0
AT5G32042	0
AT5G32053	0
AT5G32060	0
AT5G32070	0
AT5G32071	0
AT5G32072	0
AT5G32082	0
AT5G32089	0
AT5G32103	0
AT5G32107	0
AT5G32112	0
AT5G32122	0
AT5G32125	0
AT5G32136	0
AT5G32143	0
AT5G32161	0
AT5G32162	0
AT5G32169	0
AT5G32179	0
AT5G32197	0
AT5G32215	0
AT5G32228	0
AT5G32241	0
AT5G32254	0
AT5G32267	0
AT5G32280	0
AT5G32293	0
AT5G32306	0
AT5G32312	0
AT5G32345	0
AT5G32358	0
AT5G32386	0
AT5G32400	0
AT5G32402	0
AT5G32404	0
AT5G32405	0
AT5G32406	0
AT5G32408	0
AT5G32410	0
AT5G32420	0
AT5G32423	0
AT5G32426	0
AT5G32430	0
AT5G32431	0
AT5G32433	0
AT5G32434	0
AT5G32436	0
AT5G32440	933
AT5G32450	2068
AT5G32460	0
AT5G32470	522
AT5G32471	0
AT5G32473	0
AT5G32475	0
AT5G32481	0
AT5G32482	0
AT5G32483	0
AT5G32484	0
AT5G32485	0
AT5G32486	0
AT5G32487	0
AT5G32488	0
AT5G32489	0
AT5G32490	0
AT5G32495	0
AT5G32505	0
AT5G32510	0
AT5G32511	0
AT5G32512	0
AT5G32513	0
AT5G32514	0
AT5G32515	0
AT5G32516	0
AT5G32517	0
AT5G32518	0
AT5G32519	0
AT5G32520	0
AT5G32521	0
AT5G32522	0
AT5G32525	0
AT5G32540	0
AT5G32563	0
AT5G32566	0
AT5G32569	0
AT5G32572	0
AT5G32576	0
AT5G32580	0
AT5G32590	0
AT5G32591	0
AT5G32592	0
AT5G32593	0
AT5G32594	0
AT5G32595	0
AT5G32596	0
AT5G32598	0
AT5G32600	0
AT5G32605	0
AT5G32610	0
AT5G32613	0
AT5G32616	0
AT5G32619	0
AT5G32620	0
AT5G32621	0
AT5G32622	0
AT5G32623	0
AT5G32624	0
AT5G32625	0
AT5G32626	0
AT5G32627	0
AT5G32628	0
AT5G32630	0
AT5G32654	0
AT5G32670	0
AT5G32678	0
AT5G32690	0
AT5G32702	0
AT5G32726	0
AT5G32750	0
AT5G32775	0
AT5G32800	0
AT5G32825	0
AT5G32850	0
AT5G32875	0
AT5G32900	0
AT5G32925	0
AT5G32950	0
AT5G32975	0
AT5G33000	0
AT5G33025	0
AT5G33050	0
AT5G33070	0
AT5G33075	0
AT5G33100	0
AT5G33125	0
AT5G33150	0
AT5G33175	0
AT5G33200	0
AT5G33202	0
AT5G33204	0
AT5G33207	0
AT5G33210	0
AT5G33220	0
AT5G33223	0
AT5G33226	0
AT5G33230	0
AT5G33232	0
AT5G33234	0
AT5G33237	0
AT5G33240	0
AT5G33250	0
AT5G33251	0
AT5G33252	0
AT5G33253	0
AT5G33254	0
AT5G33255	0
AT5G33256	0
AT5G33257	0
AT5G33258	0
AT5G33259	0
AT5G33260	0
AT5G33270	0
AT5G33280	304
AT5G33285	0
AT5G33290	106
AT5G33300	392
AT5G33303	0
AT5G33306	0
AT5G33310	0
AT5G33315	0
AT5G33320	5102
AT5G33330	0
AT5G33340	0
AT5G33350	0
AT5G33355	0
AT5G33360	0
AT5G33365	0
AT5G33370	1209
AT5G33380	0
AT5G33381	0
AT5G33382	9
AT5G33383	0
AT5G33384	0
AT5G33385	0
AT5G33386	0
AT5G33387	0
AT5G33388	0
AT5G33389	0
AT5G33390	0
AT5G33391	0
AT5G33392	0
AT5G33393	0
AT5G33395	3
AT5G33398	0
AT5G33399	0
AT5G33400	3
AT5G33402	0
AT5G33404	0
AT5G33405	0
AT5G33406	1
AT5G33410	0
AT5G33415	0
AT5G33420	0
AT5G33422	0
AT5G33424	0
AT5G33427	0
AT5G33428	0
AT5G33431	0
AT5G33432	0
AT5G33433	0
AT5G33434	0
AT5G33436	0
AT5G33438	0
AT5G33439	0
AT5G33441	0
AT5G33442	0
AT5G33533	0
AT5G33624	0
AT5G33715	0
AT5G33806	0
AT5G33898	0
AT5G33990	0
AT5G34082	0
AT5G34174	0
AT5G34266	0
AT5G34358	0
AT5G34376	0
AT5G34394	0
AT5G34412	0
AT5G34431	0
AT5G34450	0
AT5G34460	0
AT5G34480	0
AT5G34500	0
AT5G34520	0
AT5G34540	0
AT5G34560	0
AT5G34581	0
AT5G34602	0
AT5G34623	0
AT5G34644	0
AT5G34665	0
AT5G34686	0
AT5G34696	0
AT5G34707	0
AT5G34728	0
AT5G34749	0
AT5G34770	0
AT5G34780	0
AT5G34790	1
AT5G34795	0
AT5G34800	17
AT5G34810	0
AT5G34820	0
AT5G34825	0
AT5G34828	0
AT5G34829	0
AT5G34830	0
AT5G34831	0
AT5G34832	0
AT5G34833	0
AT5G34834	0
AT5G34835	0
AT5G34836	0
AT5G34837	0
AT5G34838	0
AT5G34839	0
AT5G34840	0
AT5G34841	0
AT5G34842	0
AT5G34843	0
AT5G34844	0
AT5G34845	0
AT5G34846	0
AT5G34847	0
AT5G34848	0
AT5G34849	0
AT5G34850	4758
AT5G34851	0
AT5G34852	0
AT5G34853	714
AT5G34854	0
AT5G34855	0
AT5G34856	0
AT5G34857	0
AT5G34858	0
AT5G34859	0
AT5G34860	0
AT5G34861	0
AT5G34862	0
AT5G34863	0
AT5G34864	0
AT5G34865	0
AT5G34866	0
AT5G34867	0
AT5G34868	0
AT5G34869	0
AT5G34870	0
AT5G34871	29
AT5G34880	0
AT5G34881	0
AT5G34882	0
AT5G34883	0
AT5G34885	0
AT5G34887	0
AT5G34890	0
AT5G34895	0
AT5G34900	0
AT5G34903	0
AT5G34905	0
AT5G34908	0
AT5G34910	0
AT5G34920	0
AT5G34925	0
AT5G34930	272
AT5G34940	479
AT5G34945	0
AT5G34950	0
AT5G34960	0
AT5G34965	0
AT5G34970	0
AT5G34980	0
AT5G34985	0
AT5G34990	0
AT5G35000	0
AT5G35010	0
AT5G35020	0
AT5G35021	0
AT5G35023	0
AT5G35025	0
AT5G35030	0
AT5G35035	0
AT5G35040	0
AT5G35045	0
AT5G35046	0
AT5G35048	0
AT5G35050	0
AT5G35052	0
AT5G35057	0
AT5G35061	0
AT5G35065	0
AT5G35067	0
AT5G35069	0
AT5G35070	0
AT5G35073	0
AT5G35076	0
AT5G35080	641
AT5G35090	0
AT5G35100	630
AT5G35110	0
AT5G35111	0
AT5G35113	0
AT5G35116	0
AT5G35118	0
AT5G35120	0
AT5G35130	0
AT5G35140	0
AT5G35142	0
AT5G35145	0
AT5G35146	0
AT5G35148	0
AT5G35150	0
AT5G35160	2054
AT5G35170	695
AT5G35180	902
AT5G35190	5
AT5G35195	0
AT5G35200	496
AT5G35205	0
AT5G35207	0
AT5G35210	512
AT5G35220	957
AT5G35230	0
AT5G35240	0
AT5G35250	0
AT5G35260	0
AT5G35270	0
AT5G35280	0
AT5G35300	0
AT5G35310	0
AT5G35320	2008
AT5G35330	652
AT5G35331	0
AT5G35332	0
AT5G35334	0
AT5G35336	0
AT5G35337	0
AT5G35338	0
AT5G35339	0
AT5G35340	0
AT5G35341	0
AT5G35344	0
AT5G35348	0
AT5G35353	0
AT5G35354	0
AT5G35356	0
AT5G35360	9585
AT5G35370	50
AT5G35375	0
AT5G35380	0
AT5G35390	10
AT5G35400	451
AT5G35405	0
AT5G35407	0
AT5G35410	49
AT5G35413	0
AT5G35416	0
AT5G35420	41
AT5G35425	0
AT5G35430	1231
AT5G35450	143
AT5G35460	594
AT5G35475	0
AT5G35480	0
AT5G35490	0
AT5G35495	0
AT5G35510	0
AT5G35520	477
AT5G35525	0
AT5G35530	31749
AT5G35535	0
AT5G35540	0
AT5G35550	0
AT5G35555	0
AT5G35560	106
AT5G35570	188
AT5G35575	0
AT5G35580	1
AT5G35590	6137
AT5G35600	0
AT5G35601	0
AT5G35602	0
AT5G35603	0
AT5G35604	0
AT5G35605	0
AT5G35606	0
AT5G35607	0
AT5G35608	0
AT5G35610	0
AT5G35615	0
AT5G35620	6408
AT5G35630	17416
AT5G35640	0
AT5G35643	0
AT5G35646	0
AT5G35650	0
AT5G35655	0
AT5G35657	0
AT5G35660	0
AT5G35670	1
AT5G35680	3726
AT5G35688	0
AT5G35690	316
AT5G35695	0
AT5G35698	0
AT5G35700	706
AT5G35710	0
AT5G35715	0
AT5G35720	0
AT5G35725	0
AT5G35730	1014
AT5G35732	87
AT5G35735	289
AT5G35736	0
AT5G35737	0
AT5G35738	1
AT5G35740	163
AT5G35750	384
AT5G35753	86
AT5G35756	0
AT5G35760	45
AT5G35770	32
AT5G35775	0
AT5G35777	0
AT5G35780	0
AT5G35790	1310
AT5G35791	0
AT5G35792	0
AT5G35794	0
AT5G35796	0
AT5G35798	0
AT5G35800	0
AT5G35802	0
AT5G35805	0
AT5G35810	0
AT5G35820	0
AT5G35830	0
AT5G35840	626
AT5G35860	0
AT5G35870	0
AT5G35880	0
AT5G35890	0
AT5G35900	0
AT5G35910	1840
AT5G35912	0
AT5G35913	0
AT5G35914	0
AT5G35915	0
AT5G35917	0
AT5G35918	0
AT5G35920	0
AT5G35923	0
AT5G35926	25
AT5G35927	0
AT5G35930	261
AT5G35932	0
AT5G35935	2
AT5G35940	176
AT5G35945	0
AT5G35950	0
AT5G35960	8
AT5G35965	0
AT5G35970	297
AT5G35980	772
AT5G35995	202
AT5G36000	0
AT5G36001	0
AT5G36002	0
AT5G36005	0
AT5G36010	0
AT5G36015	0
AT5G36020	0
AT5G36030	0
AT5G36035	0
AT5G36040	0
AT5G36050	0
AT5G36060	0
AT5G36070	0
AT5G36075	0
AT5G36080	0
AT5G36090	0
AT5G36100	0
AT5G36110	0
AT5G36120	1032
AT5G36125	0
AT5G36130	0
AT5G36140	0
AT5G36150	0
AT5G36160	300
AT5G36170	719
AT5G36180	1
AT5G36185	0
AT5G36190	0
AT5G36200	0
AT5G36210	1933
AT5G36220	63
AT5G36223	0
AT5G36225	0
AT5G36226	0
AT5G36228	0
AT5G36230	9020
AT5G36240	0
AT5G36250	347
AT5G36260	0
AT5G36270	0
AT5G36275	0
AT5G36280	0
AT5G36290	2393
AT5G36293	0
AT5G36296	0
AT5G36297	0
AT5G36300	0
AT5G36310	0
AT5G36320	0
AT5G36330	0
AT5G36340	0
AT5G36350	0
AT5G36360	0
AT5G36370	0
AT5G36380	0
AT5G36390	0
AT5G36400	0
AT5G36410	0
AT5G36420	0
AT5G36430	0
AT5G36440	0
AT5G36450	0
AT5G36460	0
AT5G36470	0
AT5G36480	0
AT5G36490	0
AT5G36500	0
AT5G36510	0
AT5G36520	0
AT5G36530	0
AT5G36540	0
AT5G36550	0
AT5G36650	0
AT5G36655	0
AT5G36657	0
AT5G36658	0
AT5G36659	0
AT5G36660	0
AT5G36661	0
AT5G36662	0
AT5G36670	0
AT5G36680	0
AT5G36685	0
AT5G36690	0
AT5G36700	0
AT5G36710	0
AT5G36720	0
AT5G36722	0
AT5G36730	0
AT5G36732	0
AT5G36734	0
AT5G36736	0
AT5G36737	0
AT5G36738	0
AT5G36739	0
AT5G36740	1
AT5G36770	0
AT5G36775	0
AT5G36780	0
AT5G36790	0
AT5G36800	0
AT5G36805	0
AT5G36810	0
AT5G36820	0
AT5G36825	0
AT5G36830	0
AT5G36840	0
AT5G36850	0
AT5G36860	0
AT5G36870	0
AT5G36880	2572
AT5G36890	867
AT5G36900	0
AT5G36903	0
AT5G36904	0
AT5G36905	0
AT5G36907	0
AT5G36910	1169
AT5G36920	1
AT5G36925	0
AT5G36930	2
AT5G36935	1
AT5G36937	0
AT5G36940	219
AT5G36950	478
AT5G36960	27
AT5G36970	0
AT5G36980	0
AT5G36990	0
AT5G37000	197
AT5G37010	936
AT5G37017	0
AT5G37020	658
AT5G37030	0
AT5G37040	0
AT5G37050	0
AT5G37055	134
AT5G37060	0
AT5G37070	337
AT5G37072	8
AT5G37080	0
AT5G37090	0
AT5G37100	0
AT5G37110	0
AT5G37120	0
AT5G37125	0
AT5G37130	943
AT5G37140	0
AT5G37145	0
AT5G37150	0
AT5G37160	0
AT5G37165	0
AT5G37170	0
AT5G37175	0
AT5G37180	30
AT5G37190	338
AT5G37200	0
AT5G37210	34
AT5G37220	0
AT5G37230	0
AT5G37240	0
AT5G37247	0
AT5G37250	0
AT5G37260	296
AT5G37270	0
AT5G37280	0
AT5G37290	94
AT5G37300	44
AT5G37310	1205
AT5G37320	0
AT5G37330	0
AT5G37340	83
AT5G37350	439
AT5G37352	0
AT5G37360	338
AT5G37370	736
AT5G37380	159
AT5G37381	0
AT5G37383	0
AT5G37385	0
AT5G37390	0
AT5G37400	75
AT5G37410	0
AT5G37415	0
AT5G37420	0
AT5G37430	0
AT5G37440	40
AT5G37442	0
AT5G37445	0
AT5G37450	0
AT5G37460	0
AT5G37470	0
AT5G37473	0
AT5G37474	0
AT5G37475	3525
AT5G37476	0
AT5G37478	0
AT5G37480	614
AT5G37485	0
AT5G37490	0
AT5G37500	11
AT5G37510	4784
AT5G37520	0
AT5G37530	374
AT5G37540	282
AT5G37550	30
AT5G37560	0
AT5G37570	128
AT5G37590	266
AT5G37600	819
AT5G37610	0
AT5G37620	0
AT5G37630	298
AT5G37640	0
AT5G37650	0
AT5G37660	98
AT5G37665	0
AT5G37670	348
AT5G37680	974
AT5G37690	0
AT5G37710	211
AT5G37715	0
AT5G37720	1299
AT5G37730	0
AT5G37732	0
AT5G37740	165
AT5G37750	0
AT5G37760	0
AT5G37770	4642
AT5G37780	16543
AT5G37790	884
AT5G37793	3
AT5G37795	0
AT5G37800	1
AT5G37810	0
AT5G37820	0
AT5G37830	1272
AT5G37840	0
AT5G37850	803
AT5G37860	0
AT5G37870	0
AT5G37872	0
AT5G37875	0
AT5G37880	0
AT5G37890	866
AT5G37900	0
AT5G37910	0
AT5G37920	0
AT5G37930	214
AT5G37940	0
AT5G37950	0
AT5G37960	0
AT5G37970	0
AT5G37980	0
AT5G37990	1
AT5G38000	10
AT5G38005	0
AT5G38010	1
AT5G38020	96
AT5G38030	2
AT5G38035	0
AT5G38037	0
AT5G38040	190
AT5G38050	221
AT5G38060	108
AT5G38070	1
AT5G38080	0
AT5G38090	0
AT5G38096	0
AT5G38100	0
AT5G38110	1660
AT5G38120	44
AT5G38130	0
AT5G38140	33
AT5G38150	125
AT5G38155	0
AT5G38160	277
AT5G38170	67
AT5G38180	3
AT5G38190	0
AT5G38192	0
AT5G38195	0
AT5G38197	0
AT5G38200	51
AT5G38210	0
AT5G38212	4
AT5G38220	388
AT5G38230	0
AT5G38240	0
AT5G38250	0
AT5G38260	0
AT5G38270	0
AT5G38275	0
AT5G38280	56
AT5G38285	0
AT5G38290	979
AT5G38300	614
AT5G38310	0
AT5G38317	0
AT5G38320	233
AT5G38330	0
AT5G38340	0
AT5G38344	0
AT5G38350	0
AT5G38360	453
AT5G38365	0
AT5G38378	0
AT5G38380	492
AT5G38383	0
AT5G38386	0
AT5G38390	0
AT5G38391	0
AT5G38392	0
AT5G38393	0
AT5G38396	0
AT5G38397	0
AT5G38400	0
AT5G38410	11932
AT5G38420	2975
AT5G38430	1690
AT5G38435	0
AT5G38437	0
AT5G38440	0
AT5G38450	1
AT5G38460	207
AT5G38470	5019
AT5G38480	22336
AT5G38490	0
AT5G38500	0
AT5G38510	697
AT5G38520	1447
AT5G38530	817
AT5G38540	0
AT5G38550	1
AT5G38560	313
AT5G38565	1
AT5G38570	0
AT5G38580	0
AT5G38590	255
AT5G38595	0
AT5G38600	299
AT5G38610	15
AT5G38620	0
AT5G38630	2159
AT5G38640	305
AT5G38650	0
AT5G38660	830
AT5G38670	0
AT5G38680	0
AT5G38690	636
AT5G38700	0
AT5G38705	0
AT5G38710	3
AT5G38720	470
AT5G38730	34
AT5G38740	0
AT5G38743	0
AT5G38747	0
AT5G38750	0
AT5G38760	0
AT5G38770	32
AT5G38780	0
AT5G38790	0
AT5G38800	0
AT5G38810	0
AT5G38820	0
AT5G38830	1728
AT5G38840	326
AT5G38850	20
AT5G38860	227
AT5G38865	30
AT5G38870	21
AT5G38880	1070
AT5G38890	1235
AT5G38895	169
AT5G38900	0
AT5G38905	0
AT5G38910	0
AT5G38920	0
AT5G38930	1225
AT5G38940	5510
AT5G38950	0
AT5G38960	0
AT5G38970	43
AT5G38975	0
AT5G38980	1536
AT5G38990	52
AT5G39000	1
AT5G39010	0
AT5G39020	85
AT5G39024	0
AT5G39030	2
AT5G39040	758
AT5G39050	207
AT5G39060	0
AT5G39070	0
AT5G39080	211
AT5G39090	0
AT5G39095	0
AT5G39100	0
AT5G39110	0
AT5G39120	0
AT5G39130	6
AT5G39140	0
AT5G39150	0
AT5G39155	0
AT5G39160	0
AT5G39170	0
AT5G39180	0
AT5G39185	0
AT5G39190	1
AT5G39200	0
AT5G39205	0
AT5G39210	1078
AT5G39220	181
AT5G39230	0
AT5G39240	748
AT5G39245	0
AT5G39250	198
AT5G39260	0
AT5G39270	0
AT5G39280	0
AT5G39290	0
AT5G39300	0
AT5G39310	0
AT5G39320	3584
AT5G39330	16
AT5G39340	1590
AT5G39350	165
AT5G39360	715
AT5G39365	0
AT5G39370	0
AT5G39380	71
AT5G39390	0
AT5G39400	0
AT5G39410	1173
AT5G39420	0
AT5G39430	0
AT5G39440	0
AT5G39450	82
AT5G39460	0
AT5G39470	0
AT5G39471	58
AT5G39473	0
AT5G39480	0
AT5G39490	0
AT5G39493	0
AT5G39500	680
AT5G39510	927
AT5G39520	27
AT5G39530	859
AT5G39532	0
AT5G39533	0
AT5G39535	0
AT5G39540	0
AT5G39550	705
AT5G39560	0
AT5G39570	9636
AT5G39580	0
AT5G39590	1104
AT5G39600	1942
AT5G39610	3
AT5G39620	0
AT5G39630	0
AT5G39635	0
AT5G39640	0
AT5G39645	0
AT5G39650	0
AT5G39660	26
AT5G39670	1
AT5G39680	57
AT5G39690	0
AT5G39693	0
AT5G39700	0
AT5G39710	386
AT5G39715	0
AT5G39720	0
AT5G39730	172
AT5G39740	48664
AT5G39750	0
AT5G39760	44
AT5G39770	0
AT5G39775	0
AT5G39785	62
AT5G39790	474
AT5G39800	1249
AT5G39810	0
AT5G39820	0
AT5G39830	1405
AT5G39840	595
AT5G39850	709
AT5G39860	93
AT5G39861	0
AT5G39862	0
AT5G39863	0
AT5G39865	108
AT5G39870	0
AT5G39880	1
AT5G39890	63
AT5G39895	0
AT5G39900	326
AT5G39910	0
AT5G39920	0
AT5G39930	0
AT5G39940	832
AT5G39950	2060
AT5G39955	0
AT5G39960	517
AT5G39970	79
AT5G39980	608
AT5G39990	1250
AT5G39995	0
AT5G40000	0
AT5G40010	0
AT5G40020	17
AT5G40030	285
AT5G40040	282
AT5G40050	0
AT5G40060	60
AT5G40070	0
AT5G40080	1824
AT5G40090	0
AT5G40100	3
AT5G40110	0
AT5G40120	0
AT5G40130	39
AT5G40140	236
AT5G40150	365
AT5G40153	0
AT5G40155	0
AT5G40160	1147
AT5G40170	132
AT5G40180	89
AT5G40190	470
AT5G40200	2174
AT5G40210	86
AT5G40212	0
AT5G40220	0
AT5G40230	20
AT5G40240	41
AT5G40250	1085
AT5G40260	0
AT5G40270	219
AT5G40275	0
AT5G40280	347
AT5G40290	0
AT5G40300	588
AT5G40310	0
AT5G40315	0
AT5G40316	0
AT5G40320	14
AT5G40330	286
AT5G40340	593
AT5G40348	0
AT5G40350	0
AT5G40360	0
AT5G40370	4828
AT5G40380	116
AT5G40382	0
AT5G40384	0
AT5G40390	860
AT5G40395	0
AT5G40400	82
AT5G40405	289
AT5G40410	60
AT5G40420	3
AT5G40430	0
AT5G40440	239
AT5G40450	128
AT5G40460	388
AT5G40470	53
AT5G40480	1287
AT5G40490	478
AT5G40500	257
AT5G40510	48
AT5G40520	216
AT5G40530	345
AT5G40540	186
AT5G40545	0
AT5G40550	178
AT5G40560	0
AT5G40570	58
AT5G40580	3033
AT5G40590	199
AT5G40595	0
AT5G40600	216
AT5G40605	0
AT5G40610	1216
AT5G40620	0
AT5G40630	161
AT5G40640	754
AT5G40645	1
AT5G40650	1676
AT5G40660	1255
AT5G40670	521
AT5G40680	0
AT5G40690	23
AT5G40700	347
AT5G40710	816
AT5G40720	2
AT5G40730	133
AT5G40740	780
AT5G40750	0
AT5G40760	338
AT5G40770	13052
AT5G40780	244
AT5G40790	0
AT5G40800	0
AT5G40810	6676
AT5G40820	243
AT5G40830	1240
AT5G40840	106
AT5G40850	1145
AT5G40855	0
AT5G40860	0
AT5G40870	572
AT5G40880	380
AT5G40890	1145
AT5G40900	4
AT5G40910	253
AT5G40920	29
AT5G40930	1856
AT5G40940	0
AT5G40942	388
AT5G40945	9
AT5G40950	23891
AT5G40960	77
AT5G40970	203
AT5G40980	0
AT5G40981	0
AT5G40990	0
AT5G41000	199
AT5G41010	4519
AT5G41020	337
AT5G41025	0
AT5G41030	0
AT5G41040	4
AT5G41050	499
AT5G41060	982
AT5G41070	186
AT5G41071	21
AT5G41080	546
AT5G41090	2
AT5G41100	164
AT5G41109	0
AT5G41110	16
AT5G41120	165
AT5G41130	38
AT5G41140	276
AT5G41150	191
AT5G41160	38
AT5G41170	0
AT5G41180	372
AT5G41190	1814
AT5G41200	0
AT5G41210	987
AT5G41220	111
AT5G41240	86
AT5G41250	0
AT5G41260	561
AT5G41265	0
AT5G41270	156
AT5G41280	0
AT5G41290	0
AT5G41300	5
AT5G41310	0
AT5G41315	150
AT5G41320	0
AT5G41330	1
AT5G41340	511
AT5G41350	126
AT5G41360	298
AT5G41370	168
AT5G41380	0
AT5G41390	0
AT5G41400	349
AT5G41401	0
AT5G41410	25
AT5G41420	0
AT5G41430	0
AT5G41440	0
AT5G41450	0
AT5G41460	273
AT5G41470	0
AT5G41471	33
AT5G41480	209
AT5G41490	0
AT5G41491	0
AT5G41494	0
AT5G41500	0
AT5G41505	0
AT5G41510	0
AT5G41520	23533
AT5G41530	0
AT5G41540	0
AT5G41550	0
AT5G41560	258
AT5G41570	0
AT5G41580	228
AT5G41590	0
AT5G41600	6091
AT5G41605	0
AT5G41610	0
AT5G41612	0
AT5G41620	48
AT5G41630	0
AT5G41640	0
AT5G41650	238
AT5G41660	0
AT5G41663	0
AT5G41670	3062
AT5G41675	0
AT5G41680	47
AT5G41685	1297
AT5G41690	124
AT5G41700	8608
AT5G41710	60
AT5G41720	0
AT5G41730	0
AT5G41740	3
AT5G41750	13
AT5G41755	0
AT5G41760	787
AT5G41761	46
AT5G41763	0
AT5G41765	0
AT5G41770	2036
AT5G41780	0
AT5G41790	449
AT5G41800	134
AT5G41810	384
AT5G41820	1
AT5G41830	0
AT5G41835	0
AT5G41840	49
AT5G41850	107
AT5G41860	0
AT5G41870	96
AT5G41880	1135
AT5G41890	14
AT5G41900	31
AT5G41905	0
AT5G41908	0
AT5G41910	416
AT5G41920	163
AT5G41940	540
AT5G41950	2320
AT5G41960	690
AT5G41970	3361
AT5G41980	88
AT5G41990	722
AT5G42000	621
AT5G42010	1
AT5G42020	5528
AT5G42030	196
AT5G42040	19
AT5G42050	1036
AT5G42053	0
AT5G42060	2709
AT5G42070	319
AT5G42080	5077
AT5G42090	103
AT5G42092	0
AT5G42100	1596
AT5G42110	1319
AT5G42120	0
AT5G42130	1185
AT5G42140	185
AT5G42146	57
AT5G42150	1364
AT5G42170	0
AT5G42180	7
AT5G42190	3263
AT5G42200	32
AT5G42210	33
AT5G42220	694
AT5G42223	0
AT5G42230	40
AT5G42232	0
AT5G42235	7
AT5G42240	2223
AT5G42242	0
AT5G42250	26
AT5G42260	0
AT5G42265	0
AT5G42270	3055
AT5G42280	85
AT5G42290	0
AT5G42300	4137
AT5G42310	402
AT5G42320	839
AT5G42323	0
AT5G42325	0
AT5G42330	980
AT5G42340	0
AT5G42350	282
AT5G42360	196
AT5G42370	268
AT5G42380	85
AT5G42390	1187
AT5G42400	158
AT5G42410	0
AT5G42420	2262
AT5G42430	0
AT5G42440	3
AT5G42445	2
AT5G42450	383
AT5G42460	32
AT5G42470	395
AT5G42480	928
AT5G42490	0
AT5G42500	1
AT5G42504	0
AT5G42505	0
AT5G42510	0
AT5G42520	625
AT5G42530	242
AT5G42540	1018
AT5G42560	872
AT5G42565	0
AT5G42567	0
AT5G42568	0
AT5G42570	982
AT5G42580	0
AT5G42590	33
AT5G42600	1
AT5G42610	0
AT5G42620	769
AT5G42630	1
AT5G42635	0
AT5G42640	0
AT5G42645	0
AT5G42650	409
AT5G42655	1
AT5G42660	447
AT5G42670	658
AT5G42677	0
AT5G42680	21
AT5G42690	1
AT5G42700	157
AT5G42710	21
AT5G42720	1082
AT5G42730	63
AT5G42740	2008
AT5G42750	53
AT5G42760	0
AT5G42765	1261
AT5G42770	427
AT5G42780	276
AT5G42785	2
AT5G42790	8378
AT5G42797	0
AT5G42800	1425
AT5G42810	401
AT5G42820	376
AT5G42825	0
AT5G42830	60
AT5G42840	0
AT5G42850	2337
AT5G42860	106
AT5G42870	398
AT5G42880	31
AT5G42890	4526
AT5G42895	0
AT5G42900	1429
AT5G42905	0
AT5G42910	0
AT5G42920	734
AT5G42930	5
AT5G42940	405
AT5G42950	1160
AT5G42955	0
AT5G42957	0
AT5G42960	2000
AT5G42965	1
AT5G42970	1826
AT5G42980	15967
AT5G42990	295
AT5G43000	0
AT5G43010	2478
AT5G43015	0
AT5G43020	2147
AT5G43030	1
AT5G43035	0
AT5G43040	186
AT5G43050	724
AT5G43060	2700
AT5G43064	0
AT5G43065	0
AT5G43066	0
AT5G43068	0
AT5G43070	1762
AT5G43080	185
AT5G43090	0
AT5G43100	257
AT5G43105	0
AT5G43110	1
AT5G43120	0
AT5G43130	325
AT5G43140	416
AT5G43150	96
AT5G43155	56
AT5G43160	74
AT5G43170	0
AT5G43175	0
AT5G43180	6
AT5G43185	0
AT5G43190	84
AT5G43196	0
AT5G43200	0
AT5G43210	32
AT5G43211	0
AT5G43230	1
AT5G43240	0
AT5G43250	346
AT5G43260	170
AT5G43270	23
AT5G43280	492
AT5G43285	0
AT5G43290	0
AT5G43300	0
AT5G43310	609
AT5G43320	975
AT5G43330	853
AT5G43340	0
AT5G43350	8
AT5G43360	3
AT5G43370	1
AT5G43380	15
AT5G43390	0
AT5G43400	608
AT5G43401	0
AT5G43403	1
AT5G43405	0
AT5G43410	0
AT5G43415	0
AT5G43420	183
AT5G43430	297
AT5G43440	39
AT5G43450	9
AT5G43455	0
AT5G43460	4320
AT5G43470	392
AT5G43480	0
AT5G43490	0
AT5G43500	652
AT5G43510	0
AT5G43513	0
AT5G43516	0
AT5G43518	0
AT5G43520	4
AT5G43525	0
AT5G43530	110
AT5G43535	0
AT5G43540	1
AT5G43550	0
AT5G43560	405
AT5G43570	0
AT5G43580	1046
AT5G43590	0
AT5G43600	250
AT5G43603	0
AT5G43610	0
AT5G43620	491
AT5G43630	180
AT5G43640	0
AT5G43650	0
AT5G43660	1
AT5G43670	404
AT5G43680	114
AT5G43690	48
AT5G43695	0
AT5G43700	649
AT5G43710	549
AT5G43720	1036
AT5G43725	90
AT5G43730	82
AT5G43740	120
AT5G43745	173
AT5G43750	1306
AT5G43755	0
AT5G43760	2952
AT5G43770	1
AT5G43780	238
AT5G43790	416
AT5G43800	0
AT5G43810	2105
AT5G43820	1
AT5G43822	112
AT5G43830	4274
AT5G43840	0
AT5G43850	1129
AT5G43860	0
AT5G43870	269
AT5G43880	568
AT5G43890	64
AT5G43900	334
AT5G43910	110
AT5G43920	313
AT5G43930	119
AT5G43935	0
AT5G43940	8239
AT5G43950	115
AT5G43960	3448
AT5G43970	5625
AT5G43980	138
AT5G43990	518
AT5G44000	116
AT5G44005	60
AT5G44010	211
AT5G44020	3222
AT5G44030	103
AT5G44040	1109
AT5G44050	8
AT5G44060	329
AT5G44063	0
AT5G44065	0
AT5G44070	818
AT5G44080	297
AT5G44090	662
AT5G44100	673
AT5G44110	1111
AT5G44120	51
AT5G44130	259
AT5G44140	0
AT5G44150	167
AT5G44160	0
AT5G44170	738
AT5G44180	932
AT5G44190	508
AT5G44200	2581
AT5G44210	423
AT5G44220	0
AT5G44230	171
AT5G44240	386
AT5G44250	317
AT5G44255	0
AT5G44260	0
AT5G44265	0
AT5G44270	0
AT5G44280	259
AT5G44283	0
AT5G44286	21
AT5G44290	283
AT5G44300	0
AT5G44306	0
AT5G44310	1
AT5G44313	0
AT5G44316	0
AT5G44320	5509
AT5G44330	0
AT5G44340	22251
AT5G44345	0
AT5G44350	33
AT5G44360	3
AT5G44370	925
AT5G44375	0
AT5G44380	65
AT5G44390	64
AT5G44400	773
AT5G44410	307
AT5G44415	0
AT5G44416	0
AT5G44417	3
AT5G44418	0
AT5G44420	0
AT5G44430	0
AT5G44440	0
AT5G44450	588
AT5G44460	0
AT5G44470	0
AT5G44480	424
AT5G44490	50
AT5G44495	0
AT5G44500	867
AT5G44510	2
AT5G44520	370
AT5G44530	32
AT5G44540	10
AT5G44550	3
AT5G44555	0
AT5G44560	710
AT5G44562	0
AT5G44563	0
AT5G44565	0
AT5G44566	0
AT5G44567	0
AT5G44568	1
AT5G44569	35
AT5G44570	0
AT5G44572	106
AT5G44574	0
AT5G44575	0
AT5G44578	527
AT5G44580	585
AT5G44582	23
AT5G44585	210
AT5G44590	0
AT5G44600	291
AT5G44610	6
AT5G44620	175
AT5G44630	0
AT5G44635	856
AT5G44640	0
AT5G44650	1694
AT5G44660	89
AT5G44670	491
AT5G44680	477
AT5G44690	0
AT5G44700	48
AT5G44705	0
AT5G44710	1980
AT5G44720	3630
AT5G44730	1067
AT5G44740	68
AT5G44750	218
AT5G44760	0
AT5G44770	0
AT5G44780	33
AT5G44785	197
AT5G44790	492
AT5G44800	436
AT5G44820	1
AT5G44830	0
AT5G44840	0
AT5G44850	0
AT5G44860	813
AT5G44870	64
AT5G44875	0
AT5G44880	0
AT5G44890	0
AT5G44900	1
AT5G44910	3
AT5G44920	0
AT5G44925	0
AT5G44930	267
AT5G44940	0
AT5G44950	0
AT5G44960	0
AT5G44970	0
AT5G44973	0
AT5G44980	93
AT5G44990	0
AT5G45000	0
AT5G45010	231
AT5G45020	153
AT5G45030	0
AT5G45040	309
AT5G45050	152
AT5G45060	185
AT5G45070	2
AT5G45080	1
AT5G45082	0
AT5G45085	0
AT5G45090	0
AT5G45095	0
AT5G45100	1188
AT5G45105	1
AT5G45110	82
AT5G45113	0
AT5G45115	227
AT5G45116	0
AT5G45120	0
AT5G45130	1383
AT5G45140	672
AT5G45150	1
AT5G45160	214
AT5G45170	457
AT5G45180	0
AT5G45190	207
AT5G45200	0
AT5G45210	18
AT5G45220	0
AT5G45230	0
AT5G45240	0
AT5G45250	14
AT5G45260	94
AT5G45275	134
AT5G45276	0
AT5G45277	0
AT5G45280	224
AT5G45290	643
AT5G45300	565
AT5G45307	0
AT5G45310	0
AT5G45320	0
AT5G45330	412
AT5G45340	27
AT5G45350	1077
AT5G45360	849
AT5G45370	1
AT5G45380	4
AT5G45390	15189
AT5G45400	414
AT5G45410	779
AT5G45420	1917
AT5G45430	728
AT5G45440	17
AT5G45450	0
AT5G45455	11
AT5G45460	83
AT5G45469	0
AT5G45470	0
AT5G45472	0
AT5G45475	0
AT5G45480	0
AT5G45490	1571
AT5G45500	306
AT5G45510	798
AT5G45520	0
AT5G45530	96
AT5G45540	46
AT5G45550	433
AT5G45560	96
AT5G45570	0
AT5G45573	0
AT5G45576	0
AT5G45580	34
AT5G45590	972
AT5G45595	0
AT5G45600	1170
AT5G45605	0
AT5G45610	251
AT5G45620	2137
AT5G45630	168
AT5G45640	0
AT5G45650	156
AT5G45660	711
AT5G45670	13980
AT5G45680	1650
AT5G45690	1
AT5G45700	4140
AT5G45710	56
AT5G45715	0
AT5G45720	138
AT5G45730	254
AT5G45740	0
AT5G45745	0
AT5G45750	5110
AT5G45760	214
AT5G45770	37
AT5G45775	38370
AT5G45780	437
AT5G45790	122
AT5G45800	548
AT5G45810	8
AT5G45820	0
AT5G45830	1
AT5G45840	1
AT5G45850	21
AT5G45860	3
AT5G45870	0
AT5G45875	0
AT5G45880	0
AT5G45890	35
AT5G45900	279
AT5G45905	0
AT5G45910	0
AT5G45920	176
AT5G45930	2668
AT5G45940	302
AT5G45950	3484
AT5G45960	335
AT5G45970	0
AT5G45980	1
AT5G45990	1
AT5G46000	0
AT5G46010	0
AT5G46020	7149
AT5G46025	0
AT5G46030	2797
AT5G46040	0
AT5G46050	0
AT5G46060	0
AT5G46070	1992
AT5G46080	79
AT5G46085	5
AT5G46090	15
AT5G46100	0
AT5G46105	0
AT5G46110	4225
AT5G46115	0
AT5G46120	0
AT5G46130	0
AT5G46140	0
AT5G46150	478
AT5G46160	1822
AT5G46170	313
AT5G46180	512
AT5G46190	260
AT5G46195	0
AT5G46200	0
AT5G46210	991
AT5G46220	0
AT5G46230	28
AT5G46240	3
AT5G46250	790
AT5G46260	19
AT5G46270	2
AT5G46280	1355
AT5G46290	5316
AT5G46295	0
AT5G46297	0
AT5G46300	0
AT5G46310	0
AT5G46315	0
AT5G46320	0
AT5G46325	0
AT5G46330	1
AT5G46340	67
AT5G46350	0
AT5G46360	0
AT5G46370	1
AT5G46380	0
AT5G46390	250
AT5G46395	0
AT5G46400	57
AT5G46410	204
AT5G46420	3100
AT5G46430	11820
AT5G46440	0
AT5G46450	239
AT5G46460	130
AT5G46470	335
AT5G46490	0
AT5G46500	2
AT5G46510	217
AT5G46520	1
AT5G46530	123
AT5G46540	0
AT5G46550	620
AT5G46560	303
AT5G46570	1300
AT5G46580	3905
AT5G46590	186
AT5G46595	0
AT5G46600	53
AT5G46610	0
AT5G46620	952
AT5G46630	2359
AT5G46640	129
AT5G46645	0
AT5G46650	40
AT5G46660	0
AT5G46665	0
AT5G46670	0
AT5G46680	105
AT5G46690	336
AT5G46700	2914
AT5G46710	493
AT5G46720	60
AT5G46730	87
AT5G46740	433
AT5G46750	2485
AT5G46760	583
AT5G46770	0
AT5G46780	122
AT5G46790	1902
AT5G46795	0
AT5G46800	2960
AT5G46810	0
AT5G46820	0
AT5G46825	0
AT5G46830	20
AT5G46840	700
AT5G46845	0
AT5G46850	294
AT5G46860	1564
AT5G46870	166
AT5G46871	0
AT5G46873	0
AT5G46874	0
AT5G46875	0
AT5G46877	0
AT5G46880	450
AT5G46890	7
AT5G46900	4
AT5G46910	148
AT5G46915	26
AT5G46920	496
AT5G46930	0
AT5G46940	0
AT5G46950	0
AT5G46960	9
AT5G46970	0
AT5G46980	0
AT5G46990	0
AT5G47000	13
AT5G47010	1529
AT5G47020	708
AT5G47030	7710
AT5G47040	940
AT5G47050	231
AT5G47060	1559
AT5G47070	63
AT5G47075	0
AT5G47077	0
AT5G47080	800
AT5G47090	406
AT5G47100	842
AT5G47110	6569
AT5G47120	3847
AT5G47130	12
AT5G47140	130
AT5G47150	16
AT5G47160	135
AT5G47170	70
AT5G47175	0
AT5G47180	204
AT5G47190	17305
AT5G47200	3065
AT5G47210	21882
AT5G47220	3
AT5G47225	0
AT5G47229	0
AT5G47230	718
AT5G47240	153
AT5G47250	169
AT5G47260	0
AT5G47280	0
AT5G47290	0
AT5G47300	0
AT5G47310	2219
AT5G47320	1599
AT5G47330	76
AT5G47340	0
AT5G47350	3
AT5G47360	336
AT5G47370	333
AT5G47380	163
AT5G47390	534
AT5G47400	246
AT5G47420	850
AT5G47430	685
AT5G47435	1966
AT5G47440	0
AT5G47445	165
AT5G47450	22
AT5G47455	872
AT5G47460	178
AT5G47470	0
AT5G47480	280
AT5G47490	105
AT5G47500	1996
AT5G47510	192
AT5G47520	836
AT5G47530	2
AT5G47540	62
AT5G47550	67
AT5G47560	16
AT5G47570	7371
AT5G47580	12
AT5G47590	63
AT5G47600	203
AT5G47610	134
AT5G47620	662
AT5G47630	2462
AT5G47635	1
AT5G47640	854
AT5G47650	49
AT5G47660	205
AT5G47670	4
AT5G47680	2040
AT5G47690	1737
AT5G47700	82837
AT5G47710	863
AT5G47720	34
AT5G47730	113
AT5G47740	1
AT5G47750	1617
AT5G47760	821
AT5G47770	4567
AT5G47780	1072
AT5G47790	538
AT5G47800	48
AT5G47810	114
AT5G47815	0
AT5G47818	0
AT5G47820	582
AT5G47830	622
AT5G47840	1203
AT5G47850	1
AT5G47860	181
AT5G47870	1548
AT5G47880	733
AT5G47890	5765
AT5G47900	91
AT5G47910	311
AT5G47920	17
AT5G47930	26904
AT5G47940	167
AT5G47950	2
AT5G47960	47
AT5G47970	124
AT5G47980	0
AT5G47990	8
AT5G48000	3
AT5G48010	4
AT5G48020	604
AT5G48030	1676
AT5G48040	129
AT5G48050	0
AT5G48060	23
AT5G48070	0
AT5G48090	0
AT5G48100	1
AT5G48110	22
AT5G48120	768
AT5G48130	0
AT5G48140	0
AT5G48150	181
AT5G48160	812
AT5G48170	86
AT5G48175	0
AT5G48180	1075
AT5G48190	0
AT5G48200	0
AT5G48205	0
AT5G48210	1
AT5G48220	521
AT5G48230	4813
AT5G48240	946
AT5G48250	406
AT5G48270	0
AT5G48280	0
AT5G48290	25
AT5G48300	8068
AT5G48310	412
AT5G48320	35
AT5G48330	158
AT5G48335	2184
AT5G48340	219
AT5G48350	129
AT5G48360	5608
AT5G48370	230
AT5G48375	0
AT5G48380	415
AT5G48385	2319
AT5G48390	0
AT5G48400	1
AT5G48410	1
AT5G48412	1187
AT5G48420	0
AT5G48430	217
AT5G48440	881
AT5G48450	420
AT5G48460	1186
AT5G48465	0
AT5G48470	1224
AT5G48480	14910
AT5G48485	0
AT5G48490	449
AT5G48500	2224
AT5G48510	0
AT5G48515	0
AT5G48520	308
AT5G48530	20
AT5G48540	31
AT5G48543	0
AT5G48545	82
AT5G48550	0
AT5G48560	43
AT5G48570	325
AT5G48575	0
AT5G48580	4942
AT5G48590	331
AT5G48595	0
AT5G48600	832
AT5G48605	0
AT5G48610	35
AT5G48620	466
AT5G48630	772
AT5G48640	327
AT5G48650	390
AT5G48655	1009
AT5G48657	2
AT5G48660	841
AT5G48670	24
AT5G48675	0
AT5G48680	1327
AT5G48690	0
AT5G48700	0
AT5G48710	0
AT5G48720	700
AT5G48730	196
AT5G48740	0
AT5G48750	0
AT5G48760	11798
AT5G48770	0
AT5G48775	6
AT5G48780	15
AT5G48790	349
AT5G48800	193
AT5G48810	7457
AT5G48820	817
AT5G48830	581
AT5G48835	0
AT5G48840	829
AT5G48850	3
AT5G48860	0
AT5G48870	4638
AT5G48880	1308
AT5G48890	0
AT5G48900	415
AT5G48905	0
AT5G48910	344
AT5G48920	34
AT5G48930	1673
AT5G48940	54
AT5G48945	0
AT5G48950	0
AT5G48953	0
AT5G48960	799
AT5G48965	75
AT5G48970	687
AT5G48980	0
AT5G48990	247
AT5G49000	144
AT5G49010	411
AT5G49015	685
AT5G49020	890
AT5G49030	1826
AT5G49040	0
AT5G49050	0
AT5G49060	185
AT5G49070	0
AT5G49080	2
AT5G49090	0
AT5G49100	1404
AT5G49110	136
AT5G49120	102
AT5G49130	0
AT5G49138	0
AT5G49140	0
AT5G49150	0
AT5G49152	0
AT5G49160	1195
AT5G49170	158
AT5G49180	8
AT5G49190	116
AT5G49200	0
AT5G49210	2388
AT5G49215	73
AT5G49220	1259
AT5G49230	264
AT5G49240	0
AT5G49250	0
AT5G49260	0
AT5G49270	6
AT5G49280	243
AT5G49290	0
AT5G49300	205
AT5G49301	0
AT5G49305	0
AT5G49310	0
AT5G49320	0
AT5G49330	142
AT5G49340	0
AT5G49350	0
AT5G49360	441
AT5G49390	53
AT5G49400	1318
AT5G49410	177
AT5G49420	0
AT5G49430	363
AT5G49435	0
AT5G49440	8163
AT5G49450	239
AT5G49460	3850
AT5G49465	0
AT5G49470	92
AT5G49480	913
AT5G49490	0
AT5G49500	58
AT5G49510	3843
AT5G49520	26
AT5G49525	10
AT5G49530	364
AT5G49540	2792
AT5G49550	1345
AT5G49555	851
AT5G49560	930
AT5G49570	253
AT5G49580	280
AT5G49590	0
AT5G49600	0
AT5G49610	228
AT5G49615	56
AT5G49620	1
AT5G49630	318
AT5G49640	0
AT5G49645	14
AT5G49650	1164
AT5G49660	131
AT5G49665	325
AT5G49680	123
AT5G49690	3
AT5G49700	305
AT5G49710	321
AT5G49720	3514
AT5G49730	21
AT5G49740	0
AT5G49743	0
AT5G49746	0
AT5G49750	0
AT5G49760	686
AT5G49770	1
AT5G49780	1
AT5G49790	6
AT5G49800	211
AT5G49810	824
AT5G49820	676
AT5G49830	1610
AT5G49840	280
AT5G49850	3
AT5G49860	0
AT5G49870	0
AT5G49880	541
AT5G49890	439
AT5G49900	5
AT5G49910	6183
AT5G49920	140
AT5G49930	249
AT5G49940	1470
AT5G49945	260
AT5G49950	242
AT5G49960	75
AT5G49970	732
AT5G49980	1781
AT5G49990	564
AT5G50000	1773
AT5G50010	127
AT5G50020	474
AT5G50030	0
AT5G50040	0
AT5G50050	0
AT5G50060	0
AT5G50070	0
AT5G50080	1
AT5G50090	163
AT5G50100	85
AT5G50110	321
AT5G50111	0
AT5G50115	0
AT5G50120	0
AT5G50130	73
AT5G50140	0
AT5G50150	403
AT5G50160	99
AT5G50170	203
AT5G50175	87
AT5G50180	759
AT5G50190	0
AT5G50200	290
AT5G50210	563
AT5G50220	0
AT5G50230	371
AT5G50240	0
AT5G50250	2785
AT5G50260	2
AT5G50270	0
AT5G50280	734
AT5G50290	0
AT5G50300	2
AT5G50310	1010
AT5G50315	377
AT5G50320	1895
AT5G50330	65
AT5G50335	94
AT5G50340	152
AT5G50345	0
AT5G50350	446
AT5G50360	1
AT5G50361	0
AT5G50365	0
AT5G50370	1765
AT5G50375	1208
AT5G50380	887
AT5G50390	310
AT5G50400	194
AT5G50410	619
AT5G50420	323
AT5G50423	0
AT5G50430	443
AT5G50440	122
AT5G50443	26
AT5G50450	354
AT5G50460	9555
AT5G50470	0
AT5G50480	0
AT5G50490	0
AT5G50500	0
AT5G50510	0
AT5G50520	0
AT5G50530	0
AT5G50540	0
AT5G50550	0
AT5G50560	0
AT5G50562	0
AT5G50565	0
AT5G50570	0
AT5G50580	0
AT5G50590	0
AT5G50600	0
AT5G50610	0
AT5G50620	0
AT5G50630	0
AT5G50640	0
AT5G50650	0
AT5G50660	0
AT5G50665	0
AT5G50670	0
AT5G50680	0
AT5G50690	0
AT5G50700	0
AT5G50710	0
AT5G50715	0
AT5G50717	0
AT5G50720	67
AT5G50740	752
AT5G50750	15
AT5G50760	1
AT5G50770	2
AT5G50780	251
AT5G50790	3
AT5G50800	0
AT5G50805	0
AT5G50810	4056
AT5G50820	101
AT5G50830	0
AT5G50840	438
AT5G50850	5251
AT5G50860	213
AT5G50870	2912
AT5G50890	267
AT5G50900	445
AT5G50910	0
AT5G50915	243
AT5G50920	10802
AT5G50930	107
AT5G50940	23
AT5G50950	126
AT5G50960	1521
AT5G50970	144
AT5G50990	137
AT5G50995	0
AT5G51000	0
AT5G51010	404
AT5G51020	295
AT5G51030	0
AT5G51040	1344
AT5G51050	150
AT5G51055	0
AT5G51060	3
AT5G51070	336
AT5G51080	153
AT5G51090	0
AT5G51100	1844
AT5G51105	0
AT5G51110	3139
AT5G51120	1674
AT5G51130	222
AT5G51140	862
AT5G51150	555
AT5G51160	0
AT5G51170	135
AT5G51174	92
AT5G51180	885
AT5G51190	0
AT5G51195	0
AT5G51200	1222
AT5G51210	69
AT5G51220	1288
AT5G51230	670
AT5G51250	0
AT5G51260	168
AT5G51270	38
AT5G51280	1225
AT5G51290	98
AT5G51300	786
AT5G51310	3
AT5G51320	0
AT5G51330	0
AT5G51340	560
AT5G51350	208
AT5G51360	0
AT5G51370	32
AT5G51380	672
AT5G51390	0
AT5G51400	2299
AT5G51410	1541
AT5G51420	0
AT5G51430	1042
AT5G51440	156
AT5G51450	230
AT5G51451	59
AT5G51460	335
AT5G51465	3
AT5G51470	113
AT5G51480	2
AT5G51490	37
AT5G51500	90
AT5G51510	1122
AT5G51520	0
AT5G51530	0
AT5G51540	206
AT5G51545	1278
AT5G51550	6028
AT5G51560	2021
AT5G51570	977
AT5G51580	0
AT5G51585	0
AT5G51590	1137
AT5G51600	991
AT5G51610	0
AT5G51620	259
AT5G51630	48
AT5G51640	18
AT5G51650	0
AT5G51660	603
AT5G51670	190
AT5G51680	0
AT5G51690	15
AT5G51700	390
AT5G51710	204
AT5G51720	104
AT5G51730	338
AT5G51740	317
AT5G51750	6536
AT5G51760	1
AT5G51770	286
AT5G51780	4
AT5G51790	37
AT5G51795	27
AT5G51800	89
AT5G51810	103
AT5G51820	1659
AT5G51830	2017
AT5G51840	266
AT5G51845	0
AT5G51850	13
AT5G51860	0
AT5G51870	0
AT5G51880	2297
AT5G51890	53
AT5G51900	0
AT5G51910	526
AT5G51915	0
AT5G51920	56
AT5G51930	0
AT5G51940	1905
AT5G51950	167
AT5G51960	2704
AT5G51970	1018
AT5G51980	1132
AT5G51990	190
AT5G52000	1
AT5G52010	606
AT5G52020	0
AT5G52030	36
AT5G52040	1849
AT5G52045	0
AT5G52050	53
AT5G52055	14
AT5G52060	343
AT5G52065	0
AT5G52067	0
AT5G52070	343
AT5G52080	0
AT5G52090	0
AT5G52100	211
AT5G52110	323
AT5G52115	0
AT5G52120	0
AT5G52130	0
AT5G52140	0
AT5G52145	0
AT5G52150	0
AT5G52155	0
AT5G52160	7
AT5G52170	8
AT5G52180	0
AT5G52190	0
AT5G52200	726
AT5G52210	434
AT5G52220	215
AT5G52230	0
AT5G52240	5832
AT5G52250	173
AT5G52260	0
AT5G52270	0
AT5G52272	0
AT5G52280	128
AT5G52290	18
AT5G52300	106
AT5G52310	1131
AT5G52320	105
AT5G52330	1
AT5G52340	34
AT5G52350	0
AT5G52355	0
AT5G52360	0
AT5G52370	1924
AT5G52380	353
AT5G52390	3
AT5G52400	0
AT5G52410	244
AT5G52415	0
AT5G52420	433
AT5G52430	210
AT5G52440	1238
AT5G52450	294
AT5G52460	0
AT5G52470	14424
AT5G52471	1
AT5G52480	0
AT5G52490	0
AT5G52495	0
AT5G52500	0
AT5G52510	631
AT5G52520	1247
AT5G52530	899
AT5G52540	921
AT5G52545	84
AT5G52547	774
AT5G52550	273
AT5G52560	1610
AT5G52570	0
AT5G52580	443
AT5G52600	190
AT5G52605	0
AT5G52610	0
AT5G52620	0
AT5G52630	216
AT5G52640	323
AT5G52650	27822
AT5G52655	0
AT5G52660	177
AT5G52670	0
AT5G52680	0
AT5G52690	0
AT5G52700	0
AT5G52710	0
AT5G52720	0
AT5G52730	0
AT5G52740	0
AT5G52750	2
AT5G52760	2
AT5G52770	0
AT5G52780	923
AT5G52790	1
AT5G52797	0
AT5G52800	0
AT5G52810	67
AT5G52815	0
AT5G52820	1972
AT5G52830	8
AT5G52840	6082
AT5G52850	205
AT5G52860	372
AT5G52870	360
AT5G52880	227
AT5G52882	540
AT5G52890	174
AT5G52900	149
AT5G52910	199
AT5G52920	10068
AT5G52930	0
AT5G52940	0
AT5G52950	270
AT5G52960	3168
AT5G52965	0
AT5G52970	945
AT5G52975	0
AT5G52980	175
AT5G52990	180
AT5G53000	1107
AT5G53010	68
AT5G53020	65
AT5G53030	1
AT5G53040	0
AT5G53045	946
AT5G53048	0
AT5G53050	151
AT5G53060	425
AT5G53070	1045
AT5G53080	188
AT5G53090	269
AT5G53100	1
AT5G53110	56
AT5G53120	1023
AT5G53130	234
AT5G53135	0
AT5G53140	2323
AT5G53150	233
AT5G53160	3325
AT5G53170	1024
AT5G53180	760
AT5G53190	1
AT5G53200	157
AT5G53210	702
AT5G53220	1
AT5G53230	0
AT5G53240	0
AT5G53250	86
AT5G53260	0
AT5G53270	0
AT5G53280	1529
AT5G53290	684
AT5G53300	15830
AT5G53310	1873
AT5G53320	41
AT5G53330	386
AT5G53340	475
AT5G53350	782
AT5G53360	47
AT5G53370	89
AT5G53380	0
AT5G53390	56
AT5G53400	3206
AT5G53410	0
AT5G53420	426
AT5G53430	21
AT5G53440	302
AT5G53450	1424
AT5G53460	2963
AT5G53470	445
AT5G53480	3051
AT5G53486	846
AT5G53487	0
AT5G53490	1356
AT5G53500	856
AT5G53510	0
AT5G53520	0
AT5G53530	570
AT5G53540	1451
AT5G53550	29
AT5G53560	12521
AT5G53570	1129
AT5G53580	818
AT5G53590	120
AT5G53592	0
AT5G53600	0
AT5G53610	0
AT5G53620	1527
AT5G53635	0
AT5G53637	0
AT5G53640	0
AT5G53650	3024
AT5G53660	157
AT5G53670	0
AT5G53680	0
AT5G53700	0
AT5G53710	0
AT5G53720	0
AT5G53730	2
AT5G53740	173
AT5G53742	0
AT5G53750	47
AT5G53760	239
AT5G53770	743
AT5G53775	0
AT5G53780	0
AT5G53790	0
AT5G53800	394
AT5G53810	47
AT5G53815	32
AT5G53820	44
AT5G53830	144
AT5G53840	0
AT5G53850	880
AT5G53860	2565
AT5G53870	0
AT5G53880	773
AT5G53890	359
AT5G53895	5
AT5G53900	299
AT5G53902	42
AT5G53905	0
AT5G53910	0
AT5G53920	114
AT5G53930	53
AT5G53940	1540
AT5G53950	211
AT5G53960	0
AT5G53970	199
AT5G53980	86
AT5G53990	38
AT5G54000	0
AT5G54010	0
AT5G54020	0
AT5G54030	0
AT5G54035	0
AT5G54040	0
AT5G54043	0
AT5G54045	0
AT5G54050	0
AT5G54060	238
AT5G54062	0
AT5G54064	30
AT5G54067	0
AT5G54070	0
AT5G54075	0
AT5G54080	29
AT5G54090	56
AT5G54095	0
AT5G54100	929
AT5G54110	505
AT5G54130	72
AT5G54140	77
AT5G54145	244
AT5G54148	0
AT5G54150	0
AT5G54160	2657
AT5G54165	152
AT5G54170	190
AT5G54180	1080
AT5G54190	0
AT5G54200	390
AT5G54203	0
AT5G54206	0
AT5G54210	0
AT5G54215	0
AT5G54220	0
AT5G54225	0
AT5G54230	0
AT5G54240	0
AT5G54250	78
AT5G54260	383
AT5G54270	7233
AT5G54280	151
AT5G54290	447
AT5G54300	0
AT5G54310	743
AT5G54320	0
AT5G54330	0
AT5G54340	0
AT5G54350	0
AT5G54360	0
AT5G54365	0
AT5G54370	2813
AT5G54375	0
AT5G54380	571
AT5G54390	1745
AT5G54400	159
AT5G54410	0
AT5G54420	0
AT5G54430	3045
AT5G54440	1110
AT5G54450	0
AT5G54460	0
AT5G54470	0
AT5G54480	0
AT5G54490	45
AT5G54500	1110
AT5G54510	2957
AT5G54520	0
AT5G54530	309
AT5G54540	3776
AT5G54550	0
AT5G54560	0
AT5G54569	0
AT5G54570	0
AT5G54580	4706
AT5G54585	0
AT5G54590	122
AT5G54600	11177
AT5G54610	15
AT5G54620	0
AT5G54630	182
AT5G54640	5026
AT5G54650	91
AT5G54660	51
AT5G54661	0
AT5G54670	854
AT5G54680	1151
AT5G54690	0
AT5G54700	0
AT5G54710	34
AT5G54720	5
AT5G54730	64
AT5G54740	3
AT5G54745	0
AT5G54750	2751
AT5G54760	4039
AT5G54770	80805
AT5G54780	137
AT5G54790	0
AT5G54800	663
AT5G54810	3503
AT5G54820	0
AT5G54830	139
AT5G54840	19
AT5G54850	174
AT5G54855	788
AT5G54860	128
AT5G54865	0
AT5G54870	303
AT5G54880	305
AT5G54890	133
AT5G54900	5945
AT5G54910	637
AT5G54920	167
AT5G54930	290
AT5G54940	2665
AT5G54950	0
AT5G54960	545
AT5G54970	1395
AT5G54980	505
AT5G54990	0
AT5G55000	761
AT5G55010	1
AT5G55020	0
AT5G55040	484
AT5G55045	0
AT5G55050	1
AT5G55055	0
AT5G55060	296
AT5G55070	3186
AT5G55080	0
AT5G55090	64
AT5G55100	255
AT5G55110	141
AT5G55120	1347
AT5G55125	1367
AT5G55130	979
AT5G55131	0
AT5G55132	0
AT5G55135	0
AT5G55140	1473
AT5G55150	0
AT5G55160	7337
AT5G55170	46
AT5G55180	4882
AT5G55190	10508
AT5G55200	551
AT5G55210	1189
AT5G55220	3881
AT5G55230	2528
AT5G55240	0
AT5G55250	187
AT5G55260	905
AT5G55270	0
AT5G55280	2940
AT5G55290	711
AT5G55300	982
AT5G55310	404
AT5G55320	0
AT5G55330	47
AT5G55340	730
AT5G55350	0
AT5G55360	0
AT5G55370	6
AT5G55380	43
AT5G55390	60
AT5G55400	171
AT5G55410	5
AT5G55420	0
AT5G55430	0
AT5G55440	0
AT5G55450	0
AT5G55460	0
AT5G55470	16
AT5G55480	1273
AT5G55490	0
AT5G55500	621
AT5G55505	0
AT5G55507	0
AT5G55508	0
AT5G55510	970
AT5G55520	525
AT5G55530	1687
AT5G55540	390
AT5G55550	126
AT5G55560	11
AT5G55565	0
AT5G55570	0
AT5G55580	335
AT5G55590	2
AT5G55600	219
AT5G55610	1152
AT5G55620	113
AT5G55630	308
AT5G55640	331
AT5G55650	80
AT5G55660	1211
AT5G55670	1403
AT5G55680	284
AT5G55690	0
AT5G55700	188
AT5G55710	1136
AT5G55720	313
AT5G55730	3256
AT5G55740	279
AT5G55750	0
AT5G55760	272
AT5G55770	0
AT5G55780	0
AT5G55790	407
AT5G55800	0
AT5G55810	0
AT5G55820	457
AT5G55830	174
AT5G55835	0
AT5G55840	207
AT5G55850	1298
AT5G55855	0
AT5G55856	0
AT5G55860	151
AT5G55870	0
AT5G55875	0
AT5G55880	0
AT5G55890	0
AT5G55893	0
AT5G55896	265
AT5G55900	91
AT5G55910	1387
AT5G55920	1142
AT5G55930	52
AT5G55940	3360
AT5G55950	36
AT5G55960	170
AT5G55970	2
AT5G55980	0
AT5G55990	1587
AT5G56000	2667
AT5G56010	19839
AT5G56020	247
AT5G56030	25879
AT5G56040	219
AT5G56050	71
AT5G56060	0
AT5G56061	0
AT5G56070	0
AT5G56075	0
AT5G56080	0
AT5G56090	538
AT5G56100	112
AT5G56110	0
AT5G56120	2813
AT5G56130	1217
AT5G56140	534
AT5G56150	418
AT5G56160	1
AT5G56170	686
AT5G56180	71
AT5G56190	324
AT5G56200	26
AT5G56210	177
AT5G56220	671
AT5G56230	1
AT5G56240	527
AT5G56250	43
AT5G56260	759
AT5G56270	294
AT5G56280	2126
AT5G56290	328
AT5G56300	6
AT5G56310	64
AT5G56320	62
AT5G56325	0
AT5G56330	0
AT5G56340	315
AT5G56350	1681
AT5G56360	1413
AT5G56365	0
AT5G56367	0
AT5G56368	0
AT5G56369	0
AT5G56370	322
AT5G56380	128
AT5G56390	0
AT5G56400	1
AT5G56410	0
AT5G56420	190
AT5G56430	0
AT5G56440	0
AT5G56450	264
AT5G56452	0
AT5G56460	279
AT5G56470	0
AT5G56480	0
AT5G56490	93
AT5G56500	3082
AT5G56510	0
AT5G56520	12
AT5G56530	2853
AT5G56540	221
AT5G56544	0
AT5G56550	212
AT5G56555	0
AT5G56560	0
AT5G56570	1
AT5G56580	866
AT5G56590	359
AT5G56600	664
AT5G56605	0
AT5G56610	129
AT5G56620	20
AT5G56630	1069
AT5G56640	0
AT5G56650	253
AT5G56660	426
AT5G56670	19708
AT5G56680	6093
AT5G56690	0
AT5G56700	0
AT5G56710	30884
AT5G56720	30
AT5G56730	291
AT5G56740	1148
AT5G56745	0
AT5G56747	156
AT5G56750	503
AT5G56760	1088
AT5G56770	0
AT5G56780	189
AT5G56790	302
AT5G56795	2
AT5G56800	0
AT5G56810	28
AT5G56820	0
AT5G56830	0
AT5G56840	15
AT5G56850	262
AT5G56860	243
AT5G56870	100
AT5G56880	0
AT5G56890	470
AT5G56900	776
AT5G56910	436
AT5G56920	0
AT5G56930	0
AT5G56940	4296
AT5G56950	2261
AT5G56960	0
AT5G56970	1
AT5G56975	0
AT5G56980	165
AT5G56985	0
AT5G56990	1
AT5G57000	497
AT5G57010	58
AT5G57015	532
AT5G57020	3092
AT5G57030	740
AT5G57035	7
AT5G57040	588
AT5G57050	160
AT5G57060	148
AT5G57070	114
AT5G57080	162
AT5G57090	297
AT5G57100	598
AT5G57110	2910
AT5G57120	2173
AT5G57123	1401
AT5G57126	0
AT5G57130	769
AT5G57140	61
AT5G57150	127
AT5G57160	161
AT5G57170	1030
AT5G57180	891
AT5G57190	1
AT5G57200	0
AT5G57210	240
AT5G57220	107
AT5G57230	299
AT5G57240	48
AT5G57250	140
AT5G57260	2
AT5G57270	362
AT5G57280	1336
AT5G57290	63139
AT5G57300	1094
AT5G57320	7
AT5G57330	1368
AT5G57340	111
AT5G57345	531
AT5G57350	442
AT5G57360	511
AT5G57370	808
AT5G57380	0
AT5G57390	90
AT5G57400	0
AT5G57410	745
AT5G57420	2
AT5G57440	1123
AT5G57450	18
AT5G57460	1540
AT5G57480	13
AT5G57490	1594
AT5G57500	92
AT5G57510	0
AT5G57520	59
AT5G57530	0
AT5G57535	0
AT5G57540	0
AT5G57550	1
AT5G57560	2392
AT5G57565	60
AT5G57567	0
AT5G57569	0
AT5G57570	95
AT5G57580	1062
AT5G57590	408
AT5G57610	60
AT5G57620	2
AT5G57625	4
AT5G57630	158
AT5G57640	1
AT5G57650	0
AT5G57655	2624
AT5G57660	710
AT5G57670	0
AT5G57685	86
AT5G57690	0
AT5G57700	693
AT5G57710	372
AT5G57720	0
AT5G57735	351
AT5G57740	137
AT5G57750	0
AT5G57760	0
AT5G57770	0
AT5G57780	80
AT5G57785	4351
AT5G57790	145
AT5G57800	2248
AT5G57810	0
AT5G57815	1467
AT5G57820	0
AT5G57830	43
AT5G57840	8
AT5G57850	1395
AT5G57860	1262
AT5G57870	5380
AT5G57880	157
AT5G57885	0
AT5G57887	35
AT5G57890	329
AT5G57900	512
AT5G57910	42
AT5G57920	18
AT5G57930	1343
AT5G57940	655
AT5G57950	526
AT5G57960	302
AT5G57970	77
AT5G57980	97
AT5G57990	1923
AT5G58000	55
AT5G58003	182
AT5G58005	903
AT5G58010	2
AT5G58020	1531
AT5G58030	2943
AT5G58040	514
AT5G58050	0
AT5G58060	785
AT5G58070	1331
AT5G58080	0
AT5G58090	2636
AT5G58100	646
AT5G58110	4055
AT5G58120	32
AT5G58130	293
AT5G58140	494
AT5G58150	0
AT5G58160	68
AT5G58170	0
AT5G58180	0
AT5G58190	308
AT5G58200	301
AT5G58210	258
AT5G58220	891
AT5G58230	1762
AT5G58240	2039
AT5G58250	6174
AT5G58260	215
AT5G58270	326
AT5G58280	121
AT5G58290	6019
AT5G58300	672
AT5G58310	0
AT5G58320	87
AT5G58330	5902
AT5G58340	34
AT5G58350	114
AT5G58360	0
AT5G58370	563
AT5G58375	355
AT5G58380	156
AT5G58390	180
AT5G58400	0
AT5G58410	573
AT5G58412	0
AT5G58420	28877
AT5G58430	1119
AT5G58440	820
AT5G58450	566
AT5G58460	0
AT5G58465	0
AT5G58470	2126
AT5G58480	354
AT5G58490	2071
AT5G58495	0
AT5G58500	31
AT5G58510	228
AT5G58520	72
AT5G58530	391
AT5G58540	34
AT5G58550	45
AT5G58560	647
AT5G58570	13
AT5G58575	232
AT5G58580	153
AT5G58590	1471
AT5G58595	0
AT5G58600	1267
AT5G58610	73
AT5G58620	573
AT5G58630	0
AT5G58640	993
AT5G58650	301
AT5G58660	26
AT5G58670	2
AT5G58680	51
AT5G58690	25
AT5G58700	655
AT5G58710	7694
AT5G58720	493
AT5G58730	181
AT5G58740	1252
AT5G58750	15
AT5G58760	316
AT5G58770	0
AT5G58780	0
AT5G58782	0
AT5G58784	10
AT5G58787	261
AT5G58790	44
AT5G58800	367
AT5G58810	0
AT5G58820	0
AT5G58830	0
AT5G58840	204
AT5G58850	0
AT5G58860	0
AT5G58870	350
AT5G58880	0
AT5G58890	0
AT5G58900	354
AT5G58910	1
AT5G58920	638
AT5G58930	891
AT5G58940	72
AT5G58950	2094
AT5G58960	1383
AT5G58970	609
AT5G58980	1
AT5G58990	1640
AT5G59000	393
AT5G59010	621
AT5G59020	202
AT5G59030	450
AT5G59040	0
AT5G59050	208
AT5G59055	0
AT5G59060	0
AT5G59070	0
AT5G59080	93
AT5G59090	261
AT5G59100	0
AT5G59105	0
AT5G59110	0
AT5G59120	0
AT5G59130	30
AT5G59140	1147
AT5G59150	646
AT5G59160	1742
AT5G59170	3
AT5G59180	2054
AT5G59190	0
AT5G59200	159
AT5G59210	507
AT5G59220	266
AT5G59230	0
AT5G59240	232
AT5G59250	895
AT5G59260	40
AT5G59270	0
AT5G59280	0
AT5G59290	1095
AT5G59300	1151
AT5G59305	0
AT5G59310	34
AT5G59320	273
AT5G59330	453
AT5G59340	0
AT5G59350	569
AT5G59360	9
AT5G59370	0
AT5G59380	618
AT5G59385	0
AT5G59390	3
AT5G59395	0
AT5G59400	67
AT5G59410	987
AT5G59420	1073
AT5G59430	885
AT5G59440	734
AT5G59450	128
AT5G59460	1131
AT5G59470	101
AT5G59480	1393
AT5G59490	2
AT5G59500	4321
AT5G59505	0
AT5G59510	0
AT5G59520	3
AT5G59530	37
AT5G59540	273
AT5G59550	2067
AT5G59560	605
AT5G59570	266
AT5G59580	0
AT5G59590	1
AT5G59600	0
AT5G59610	540
AT5G59613	15045
AT5G59616	0
AT5G59620	0
AT5G59630	0
AT5G59640	0
AT5G59650	2
AT5G59660	0
AT5G59662	24
AT5G59670	1
AT5G59680	3
AT5G59690	25070
AT5G59700	86
AT5G59710	632
AT5G59720	27
AT5G59730	0
AT5G59732	0
AT5G59740	132
AT5G59750	236
AT5G59760	43
AT5G59770	766
AT5G59780	33
AT5G59790	319
AT5G59800	284
AT5G59810	1
AT5G59820	1080
AT5G59830	138
AT5G59840	453
AT5G59845	13
AT5G59850	39817
AT5G59860	12
AT5G59865	103
AT5G59870	25013
AT5G59880	11198
AT5G59890	2280
AT5G59895	0
AT5G59900	147
AT5G59910	31858
AT5G59920	145
AT5G59930	0
AT5G59940	0
AT5G59945	0
AT5G59950	3283
AT5G59960	229
AT5G59970	22916
AT5G59980	78
AT5G59990	36
AT5G60000	0
AT5G60010	0
AT5G60020	0
AT5G60022	0
AT5G60030	583
AT5G60040	386
AT5G60050	133
AT5G60060	0
AT5G60070	0
AT5G60080	0
AT5G60090	1
AT5G60100	250
AT5G60110	0
AT5G60120	500
AT5G60130	0
AT5G60140	2
AT5G60142	0
AT5G60150	305
AT5G60160	993
AT5G60170	319
AT5G60180	0
AT5G60190	536
AT5G60200	1553
AT5G60210	1724
AT5G60215	0
AT5G60220	13
AT5G60230	313
AT5G60240	0
AT5G60250	61
AT5G60260	0
AT5G60265	0
AT5G60270	35
AT5G60280	80
AT5G60285	0
AT5G60290	0
AT5G60300	325
AT5G60310	0
AT5G60320	0
AT5G60335	227
AT5G60340	6092
AT5G60350	0
AT5G60360	2560
AT5G60370	162
AT5G60380	0
AT5G60390	203169
AT5G60400	1686
AT5G60408	0
AT5G60410	1000
AT5G60430	9
AT5G60440	0
AT5G60450	682
AT5G60460	124
AT5G60470	0
AT5G60480	0
AT5G60490	61
AT5G60500	0
AT5G60510	1
AT5G60520	81
AT5G60530	208
AT5G60540	1145
AT5G60550	549
AT5G60553	0
AT5G60560	0
AT5G60570	964
AT5G60580	165
AT5G60590	646
AT5G60600	1840
AT5G60610	28
AT5G60615	0
AT5G60620	1436
AT5G60630	29
AT5G60640	2897
AT5G60650	16
AT5G60660	74
AT5G60670	16364
AT5G60680	1225
AT5G60690	1305
AT5G60700	260
AT5G60710	1113
AT5G60720	2
AT5G60730	215
AT5G60740	0
AT5G60750	384
AT5G60760	55
AT5G60770	0
AT5G60780	563
AT5G60790	10559
AT5G60800	71
AT5G60805	0
AT5G60810	0
AT5G60820	124
AT5G60830	0
AT5G60840	318
AT5G60850	199
AT5G60860	69
AT5G60870	111
AT5G60880	250
AT5G60890	416
AT5G60900	0
AT5G60910	1
AT5G60920	1682
AT5G60930	797
AT5G60940	268
AT5G60945	0
AT5G60950	194
AT5G60960	3788
AT5G60963	0
AT5G60964	0
AT5G60966	0
AT5G60970	321
AT5G60978	0
AT5G60980	2415
AT5G60990	1896
AT5G61000	1321
AT5G61010	135
AT5G61020	5914
AT5G61030	4015
AT5G61040	42
AT5G61050	0
AT5G61060	1295
AT5G61070	19
AT5G61090	0
AT5G61100	0
AT5G61110	0
AT5G61120	0
AT5G61130	3745
AT5G61140	513
AT5G61150	457
AT5G61160	0
AT5G61170	29277
AT5G61180	0
AT5G61190	293
AT5G61200	149
AT5G61210	834
AT5G61220	3885
AT5G61230	910
AT5G61240	969
AT5G61250	1
AT5G61260	1
AT5G61270	59
AT5G61280	0
AT5G61290	269
AT5G61300	142
AT5G61310	1884
AT5G61320	1
AT5G61330	822
AT5G61340	105
AT5G61345	0
AT5G61350	0
AT5G61360	60
AT5G61370	132
AT5G61380	1511
AT5G61390	129
AT5G61400	225
AT5G61410	6250
AT5G61412	115
AT5G61420	829
AT5G61430	0
AT5G61440	1302
AT5G61445	0
AT5G61450	163
AT5G61455	30
AT5G61460	314
AT5G61470	0
AT5G61480	585
AT5G61490	0
AT5G61495	0
AT5G61500	895
AT5G61510	994
AT5G61520	154
AT5G61530	617
AT5G61540	64
AT5G61550	1
AT5G61560	9
AT5G61570	123
AT5G61580	353
AT5G61590	352
AT5G61600	564
AT5G61605	0
AT5G61610	0
AT5G61620	0
AT5G61630	0
AT5G61640	105
AT5G61650	0
AT5G61660	0
AT5G61670	225
AT5G61680	0
AT5G61690	0
AT5G61700	0
AT5G61710	0
AT5G61720	0
AT5G61730	0
AT5G61740	42
AT5G61750	0
AT5G61760	1249
AT5G61770	784
AT5G61780	2910
AT5G61790	7804
AT5G61800	131
AT5G61810	1053
AT5G61820	59
AT5G61830	396
AT5G61835	0
AT5G61840	1373
AT5G61850	19
AT5G61865	1
AT5G61880	662
AT5G61890	64
AT5G61900	0
AT5G61910	144
AT5G61920	121
AT5G61930	248
AT5G61940	0
AT5G61950	6
AT5G61960	968
AT5G61970	1647
AT5G61980	109
AT5G61990	323
AT5G61997	0
AT5G62000	1672
AT5G62020	619
AT5G62030	596
AT5G62040	0
AT5G62050	687
AT5G62060	0
AT5G62065	1
AT5G62070	706
AT5G62080	7
AT5G62090	508
AT5G62100	74
AT5G62110	0
AT5G62120	0
AT5G62130	189
AT5G62140	322
AT5G62150	220
AT5G62160	0
AT5G62162	0
AT5G62165	48
AT5G62170	65
AT5G62180	222
AT5G62190	5615
AT5G62200	795
AT5G62210	152
AT5G62220	364
AT5G62230	588
AT5G62240	0
AT5G62250	0
AT5G62260	67
AT5G62270	1831
AT5G62280	58
AT5G62290	2706
AT5G62300	16538
AT5G62310	0
AT5G62320	1
AT5G62330	89
AT5G62340	404
AT5G62350	4293
AT5G62360	370
AT5G62370	400
AT5G62380	32
AT5G62390	8549
AT5G62400	0
AT5G62410	1176
AT5G62420	11
AT5G62430	120
AT5G62440	2788
AT5G62460	376
AT5G62470	690
AT5G62480	0
AT5G62490	0
AT5G62500	168
AT5G62510	0
AT5G62520	51
AT5G62530	1115
AT5G62540	1912
AT5G62550	1423
AT5G62560	97
AT5G62570	136
AT5G62573	0
AT5G62575	2634
AT5G62580	562
AT5G62600	368
AT5G62610	928
AT5G62620	289
AT5G62623	0
AT5G62627	0
AT5G62630	253
AT5G62640	649
AT5G62650	632
AT5G62660	0
AT5G62670	836
AT5G62680	629
AT5G62690	14251
AT5G62700	14923
AT5G62710	1041
AT5G62720	587
AT5G62730	26
AT5G62740	928
AT5G62750	0
AT5G62760	16
AT5G62770	21
AT5G62780	0
AT5G62790	2233
AT5G62800	1
AT5G62810	444
AT5G62820	40
AT5G62830	3
AT5G62840	198
AT5G62848	0
AT5G62850	4
AT5G62860	0
AT5G62865	86
AT5G62880	951
AT5G62890	3444
AT5G62900	309
AT5G62910	467
AT5G62920	337
AT5G62930	1730
AT5G62940	79
AT5G62950	598
AT5G62960	532
AT5G62970	61
AT5G62980	1357
AT5G62990	207
AT5G62998	0
AT5G63000	887
AT5G63010	543
AT5G63020	16
AT5G63030	456
AT5G63040	244
AT5G63050	1108
AT5G63060	239
AT5G63063	0
AT5G63070	0
AT5G63080	58
AT5G63085	1
AT5G63087	28
AT5G63090	21
AT5G63100	179
AT5G63110	1146
AT5G63120	313
AT5G63130	135
AT5G63135	883
AT5G63140	1679
AT5G63145	0
AT5G63150	2986
AT5G63160	75
AT5G63170	0
AT5G63180	259
AT5G63190	444
AT5G63195	0
AT5G63200	278
AT5G63220	950
AT5G63225	3
AT5G63230	2
AT5G63240	6
AT5G63250	1
AT5G63260	155
AT5G63270	0
AT5G63280	247
AT5G63290	354
AT5G63300	105
AT5G63310	10610
AT5G63320	435
AT5G63340	0
AT5G63350	0
AT5G63370	1134
AT5G63375	0
AT5G63380	370
AT5G63390	1
AT5G63400	5447
AT5G63410	438
AT5G63420	1898
AT5G63440	995
AT5G63450	129
AT5G63460	725
AT5G63470	325
AT5G63480	522
AT5G63490	229
AT5G63500	325
AT5G63510	3991
AT5G63520	491
AT5G63530	1183
AT5G63540	1
AT5G63550	1621
AT5G63560	0
AT5G63570	5635
AT5G63580	0
AT5G63590	96
AT5G63595	0
AT5G63600	12
AT5G63610	153
AT5G63620	632
AT5G63625	0
AT5G63630	177
AT5G63640	332
AT5G63650	197
AT5G63660	170
AT5G63670	1947
AT5G63680	1212
AT5G63690	235
AT5G63700	265
AT5G63710	84
AT5G63715	0
AT5G63720	0
AT5G63730	0
AT5G63740	0
AT5G63750	1
AT5G63760	257
AT5G63770	259
AT5G63780	540
AT5G63790	201
AT5G63800	138
AT5G63810	1365
AT5G63820	29
AT5G63830	514
AT5G63840	3513
AT5G63850	146
AT5G63860	4705
AT5G63870	533
AT5G63880	251
AT5G63890	2274
AT5G63900	0
AT5G63905	26
AT5G63910	360
AT5G63920	720
AT5G63930	156
AT5G63940	628
AT5G63941	0
AT5G63950	476
AT5G63960	287
AT5G63970	3
AT5G63980	2927
AT5G63990	340
AT5G64000	0
AT5G64010	144
AT5G64020	534
AT5G64030	1604
AT5G64040	21009
AT5G64050	1558
AT5G64060	83
AT5G64070	693
AT5G64080	2084
AT5G64090	839
AT5G64100	26
AT5G64110	28
AT5G64120	0
AT5G64130	4268
AT5G64140	19940
AT5G64150	510
AT5G64160	822
AT5G64170	179
AT5G64180	796
AT5G64190	5
AT5G64200	1388
AT5G64210	0
AT5G64220	520
AT5G64230	26
AT5G64240	201
AT5G64250	481
AT5G64260	2694
AT5G64270	2178
AT5G64280	119
AT5G64290	2936
AT5G64300	828
AT5G64310	3839
AT5G64320	211
AT5G64330	337
AT5G64340	545
AT5G64350	14207
AT5G64360	325
AT5G64370	656
AT5G64380	211
AT5G64390	196
AT5G64395	0
AT5G64400	15571
AT5G64401	0
AT5G64410	158
AT5G64420	2890
AT5G64430	218
AT5G64440	319
AT5G64450	0
AT5G64460	1620
AT5G64470	343
AT5G64480	395
AT5G64490	42
AT5G64500	1000
AT5G64501	0
AT5G64505	0
AT5G64510	100
AT5G64520	273
AT5G64530	93
AT5G64540	0
AT5G64550	221
AT5G64560	184
AT5G64570	617
AT5G64572	0
AT5G64580	1592
AT5G64590	0
AT5G64600	227
AT5G64610	1249
AT5G64620	1400
AT5G64630	182
AT5G64640	400
AT5G64650	752
AT5G64660	508
AT5G64667	150
AT5G64670	3148
AT5G64680	876
AT5G64685	0
AT5G64687	0
AT5G64690	0
AT5G64700	0
AT5G64710	228
AT5G64720	0
AT5G64730	354
AT5G64735	0
AT5G64740	2941
AT5G64750	1
AT5G64760	718
AT5G64770	399
AT5G64780	61
AT5G64790	0
AT5G64800	0
AT5G64810	1
AT5G64813	740
AT5G64816	277
AT5G64820	0
AT5G64830	460
AT5G64840	143
AT5G64850	415
AT5G64855	0
AT5G64860	1462
AT5G64870	62
AT5G64880	228
AT5G64890	0
AT5G64900	167
AT5G64905	0
AT5G64910	2
AT5G64920	429
AT5G64930	131
AT5G64940	152
AT5G64950	300
AT5G64960	717
AT5G64970	163
AT5G64980	401
AT5G64990	0
AT5G65000	1700
AT5G65005	0
AT5G65010	1999
AT5G65015	0
AT5G65020	1200
AT5G65030	0
AT5G65040	117
AT5G65050	361
AT5G65060	95
AT5G65070	22
AT5G65080	0
AT5G65090	2
AT5G65100	0
AT5G65110	676
AT5G65120	654
AT5G65130	0
AT5G65140	197
AT5G65158	0
AT5G65160	3
AT5G65165	0
AT5G65170	15
AT5G65180	164
AT5G65200	146
AT5G65205	121
AT5G65207	168
AT5G65210	91
AT5G65220	29208
AT5G65225	13
AT5G65230	13
AT5G65240	64
AT5G65250	976
AT5G65260	3781
AT5G65270	1734
AT5G65274	0
AT5G65280	182
AT5G65290	167
AT5G65300	415
AT5G65305	0
AT5G65310	1679
AT5G65320	0
AT5G65330	0
AT5G65340	0
AT5G65350	452
AT5G65360	14566
AT5G65370	0
AT5G65380	195
AT5G65390	332
AT5G65400	259
AT5G65410	4654
AT5G65420	655
AT5G65430	7915
AT5G65440	434
AT5G65445	0
AT5G65450	68
AT5G65460	579
AT5G65470	1224
AT5G65480	267
AT5G65490	673
AT5G65495	480
AT5G65500	0
AT5G65510	118
AT5G65520	974
AT5G65530	16
AT5G65535	0
AT5G65540	292
AT5G65550	0
AT5G65560	247
AT5G65570	52
AT5G65575	24
AT5G65580	0
AT5G65590	89
AT5G65600	1
AT5G65609	3
AT5G65610	0
AT5G65613	16
AT5G65615	0
AT5G65620	1868
AT5G65630	1506
AT5G65640	89
AT5G65650	752
AT5G65660	524
AT5G65670	9652
AT5G65676	0
AT5G65683	312
AT5G65685	391
AT5G65687	513
AT5G65690	1
AT5G65700	2043
AT5G65710	55
AT5G65720	3558
AT5G65730	770
AT5G65740	80
AT5G65750	546
AT5G65760	1336
AT5G65770	0
AT5G65780	826
AT5G65790	0
AT5G65800	0
AT5G65810	810
AT5G65820	60
AT5G65830	348
AT5G65840	117
AT5G65850	104
AT5G65860	1915
AT5G65870	39
AT5G65880	324
AT5G65890	43
AT5G65900	496
AT5G65910	367
AT5G65920	708
AT5G65925	450
AT5G65930	789
AT5G65940	583
AT5G65950	749
AT5G65960	404
AT5G65970	104
AT5G65980	16
AT5G65990	424
AT5G66000	606
AT5G66005	115
AT5G66010	499
AT5G66020	0
AT5G66030	356
AT5G66040	2101
AT5G66045	0
AT5G66050	432
AT5G66052	738
AT5G66053	0
AT5G66055	631
AT5G66060	354
AT5G66070	40
AT5G66080	47
AT5G66090	1896
AT5G66100	203
AT5G66110	0
AT5G66120	1282
AT5G66130	97
AT5G66140	1418
AT5G66150	0
AT5G66160	206
AT5G66170	66
AT5G66180	261
AT5G66190	4550
AT5G66200	439
AT5G66210	357
AT5G66220	0
AT5G66230	2655
AT5G66240	2017
AT5G66250	129
AT5G66260	0
AT5G66270	198
AT5G66280	0
AT5G66290	556
AT5G66300	24
AT5G66310	125
AT5G66320	659
AT5G66330	167
AT5G66335	0
AT5G66340	0
AT5G66350	226
AT5G66360	293
AT5G66370	0
AT5G66380	221
AT5G66390	13
AT5G66400	8
AT5G66410	1292
AT5G66420	705
AT5G66430	0
AT5G66440	410
AT5G66450	235
AT5G66455	80
AT5G66460	170
AT5G66470	2832
AT5G66480	3
AT5G66490	62
AT5G66500	99
AT5G66510	3065
AT5G66520	0
AT5G66530	2001
AT5G66535	0
AT5G66540	620
AT5G66550	1183
AT5G66558	56
AT5G66560	0
AT5G66562	37
AT5G66564	36
AT5G66567	0
AT5G66568	0
AT5G66570	20994
AT5G66580	265
AT5G66590	451
AT5G66595	0
AT5G66600	106
AT5G66607	1
AT5G66610	0
AT5G66620	0
AT5G66630	2
AT5G66631	168
AT5G66640	1
AT5G66650	81
AT5G66658	126
AT5G66660	0
AT5G66670	0
AT5G66675	176
AT5G66680	3772
AT5G66690	6
AT5G66700	0
AT5G66710	0
AT5G66720	2013
AT5G66730	609
AT5G66740	22
AT5G66750	1170
AT5G66755	0
AT5G66760	1852
AT5G66770	684
AT5G66780	75
AT5G66790	1
AT5G66800	1359
AT5G66810	184
AT5G66815	0
AT5G66816	0
AT5G66817	0
AT5G66820	322
AT5G66830	0
AT5G66840	72
AT5G66850	334
AT5G66860	3717
AT5G66870	43
AT5G66880	923
AT5G66890	0
AT5G66900	60
AT5G66910	130
AT5G66920	708
AT5G66930	216
AT5G66940	998
AT5G66950	1158
AT5G66960	121
AT5G66970	0
AT5G66980	0
AT5G66985	32
AT5G66990	0
AT5G67000	0
AT5G67010	0
AT5G67020	0
AT5G67030	524
AT5G67040	0
AT5G67050	0
AT5G67060	16
AT5G67070	6651
AT5G67080	3
AT5G67090	0
AT5G67100	378
AT5G67110	57
AT5G67120	0
AT5G67130	2056
AT5G67140	60
AT5G67150	695
AT5G67160	54
AT5G67170	40
AT5G67180	66
AT5G67190	247
AT5G67200	330
AT5G67210	2
AT5G67220	4541
AT5G67230	124
AT5G67240	531
AT5G67245	51
AT5G67250	1063
AT5G67260	9838
AT5G67265	11
AT5G67270	1091
AT5G67280	694
AT5G67290	258
AT5G67300	872
AT5G67310	36
AT5G67320	712
AT5G67330	1399
AT5G67340	0
AT5G67350	291
AT5G67360	6405
AT5G67370	384
AT5G67380	1057
AT5G67385	476
AT5G67390	75
AT5G67400	5
AT5G67410	229
AT5G67411	0
AT5G67420	808
AT5G67430	1
AT5G67440	422
AT5G67450	2
AT5G67455	0
AT5G67460	62
AT5G67470	281
AT5G67480	160
AT5G67488	0
AT5G67490	0
AT5G67500	3236
AT5G67510	14657
AT5G67520	30
AT5G67530	451
AT5G67540	215
AT5G67550	0
AT5G67560	2034
AT5G67570	133
AT5G67580	226
AT5G67590	5915
AT5G67600	1107
AT5G67610	528
AT5G67620	2
AT5G67630	1307
AT5G67640	222
ATCG00010	64
ATCG00020	10151
ATCG00030	167
ATCG00040	2710
ATCG00050	84
ATCG00060	0
ATCG00065	68
ATCG00070	420
ATCG00080	192
ATCG00090	130
ATCG00100	750
ATCG00110	95
ATCG00120	892
ATCG00130	1032
ATCG00140	540
ATCG00150	364
ATCG00160	138
ATCG00170	900
ATCG00180	610
ATCG00190	750
ATCG00200	11
ATCG00210	171
ATCG00220	109
ATCG00230	13
ATCG00240	3
ATCG00250	43
ATCG00260	0
ATCG00270	1599
ATCG00280	3713
ATCG00290	236
ATCG00300	189
ATCG00310	0
ATCG00320	0
ATCG00330	709
ATCG00340	3945
ATCG00350	4000
ATCG00360	189
ATCG00370	68
ATCG00380	264
ATCG00390	28
ATCG00400	707
ATCG00410	168
ATCG00420	87
ATCG00430	238
ATCG00440	73
ATCG00450	533
ATCG00460	2
ATCG00470	227
ATCG00480	675
ATCG00490	12313
ATCG00500	358
ATCG00510	106
ATCG00520	266
ATCG00530	623
ATCG00540	834
ATCG00550	481
ATCG00560	399
ATCG00570	206
ATCG00580	428
ATCG00590	136
ATCG00600	74
ATCG00610	12
ATCG00620	24
ATCG00630	595
ATCG00640	143
ATCG00650	317
ATCG00660	28
ATCG00670	773
ATCG00680	3004
ATCG00690	343
ATCG00700	215
ATCG00710	320
ATCG00720	919
ATCG00730	650
ATCG00740	199
ATCG00750	122
ATCG00760	69
ATCG00770	300
ATCG00780	389
ATCG00790	511
ATCG00800	624
ATCG00810	305
ATCG00820	45
ATCG00830	16
ATCG00840	0
ATCG00850	0
ATCG00860	19
ATCG00870	0
ATCG00880	0
ATCG00890	42
ATCG00900	1
ATCG00905	3
ATCG00910	1
ATCG00920	2234
ATCG00930	23
ATCG00940	5
ATCG00950	2999
ATCG00960	10
ATCG00970	4
ATCG00980	0
ATCG00990	0
ATCG01000	1
ATCG01010	288
ATCG01020	346
ATCG01030	0
ATCG01040	91
ATCG01050	857
ATCG01060	353
ATCG01070	136
ATCG01080	250
ATCG01090	88
ATCG01100	364
ATCG01110	224
ATCG01120	123
ATCG01130	778
ATCG01140	1
ATCG01150	0
ATCG01160	1
ATCG01170	130
ATCG01180	10656
ATCG01190	8
ATCG01200	46
ATCG01210	7472
ATCG01220	0
ATCG01230	0
ATCG01240	1
ATCG01250	12
ATCG01260	0
ATCG01270	0
ATCG01280	36
ATCG01290	0
ATCG01300	2
ATCG01310	0
ATCG09900	9
ATMG00010	0
ATMG00020	87825
ATMG00030	16577
ATMG00040	51
ATMG00050	0
ATMG00060	292
ATMG00070	365
ATMG00080	100
ATMG00090	366
ATMG00100	0
ATMG00110	40
ATMG00120	0
ATMG00130	0
ATMG00140	0
ATMG00150	0
ATMG00160	245
ATMG00170	0
ATMG00180	0
ATMG00190	0
ATMG00200	0
ATMG00210	0
ATMG00220	0
ATMG00230	0
ATMG00240	0
ATMG00250	0
ATMG00260	0
ATMG00270	0
ATMG00280	2
ATMG00285	0
ATMG00290	0
ATMG00300	0
ATMG00310	0
ATMG00320	0
ATMG00330	0
ATMG00340	0
ATMG00350	0
ATMG00360	0
ATMG00370	0
ATMG00380	0
ATMG00390	0
ATMG00400	0
ATMG00410	0
ATMG00420	0
ATMG00430	0
ATMG00440	0
ATMG00450	0
ATMG00460	0
ATMG00470	0
ATMG00480	0
ATMG00490	0
ATMG00500	0
ATMG00510	0
ATMG00513	48
ATMG00516	13
ATMG00520	0
ATMG00530	0
ATMG00540	0
ATMG00550	0
ATMG00560	34
ATMG00570	0
ATMG00580	0
ATMG00590	0
ATMG00600	0
ATMG00610	0
ATMG00620	0
ATMG00630	0
ATMG00640	228
ATMG00650	86
ATMG00660	208
ATMG00665	10
ATMG00670	44
ATMG00680	0
ATMG00690	31
ATMG00700	0
ATMG00710	0
ATMG00720	4
ATMG00730	2
ATMG00740	0
ATMG00750	0
ATMG00760	0
ATMG00770	0
ATMG00780	0
ATMG00790	0
ATMG00800	0
ATMG00810	0
ATMG00820	0
ATMG00830	8
ATMG00840	0
ATMG00850	0
ATMG00860	0
ATMG00870	0
ATMG00880	0
ATMG00890	0
ATMG00900	0
ATMG00910	0
ATMG00920	0
ATMG00930	0
ATMG00940	0
ATMG00950	0
ATMG00960	8
ATMG00970	7
ATMG00980	433
ATMG00990	24
ATMG01000	0
ATMG01010	0
ATMG01020	9
ATMG01030	0
ATMG01040	0
ATMG01050	0
ATMG01060	0
ATMG01070	0
ATMG01080	67
ATMG01090	2
ATMG01100	0
ATMG01110	4
ATMG01120	46
ATMG01130	45
ATMG01140	0
ATMG01150	0
ATMG01160	0
ATMG01170	123
ATMG01180	0
ATMG01190	74
ATMG01200	14
ATMG01210	0
ATMG01220	19
ATMG01230	0
ATMG01240	0
ATMG01250	0
ATMG01260	0
ATMG01270	0
ATMG01275	4
ATMG01280	0
ATMG01290	0
ATMG01300	0
ATMG01310	0
ATMG01320	13
ATMG01330	0
ATMG01340	0
ATMG01350	10
ATMG01360	497
ATMG01370	93
ATMG01380	51
ATMG01390	51984
ATMG01400	0
ATMG01410	0
ATMG09390	0
ATMG09440	0
ATMG09450	0
ATMG09510	0
ATMG09520	0
ATMG09560	0
ATMG09720	0
ATMG09730	0
ATMG09740	0
ATMG09750	0
ATMG09790	0
ATMG09800	0
ATMG09830	0
ATMG09950	0
ATMG09960	0
ATMG09980	22
ath-miR156a-3p	0
ath-miR156a-5p	0
ath-miR156b-3p	0
ath-miR156b-5p	0
ath-miR156c-3p	0
ath-miR156c-5p	0
ath-miR156d-3p	0
ath-miR156d-5p	0
ath-miR156e	0
ath-miR156f-3p	0
ath-miR156f-5p	0
ath-miR156g	0
ath-miR156h	0
ath-miR156i	0
ath-miR156j	0
ath-miR157a-3p	0
ath-miR157a-5p	0
ath-miR157b-3p	0
ath-miR157b-5p	0
ath-miR157c-3p	0
ath-miR157c-5p	0
ath-miR157d	0
ath-miR158a-3p	0
ath-miR158a-5p	0
ath-miR158b	0
ath-miR159a	0
ath-miR159b-3p	0
ath-miR159b-5p	0
ath-miR159c	0
ath-miR160a-3p	0
ath-miR160a-5p	0
ath-miR160b	0
ath-miR160c-3p	0
ath-miR160c-5p	0
ath-miR161.1	0
ath-miR161.2	0
ath-miR162a-3p	0
ath-miR162a-5p	0
ath-miR162b-3p	0
ath-miR162b-5p	0
ath-miR163	0
ath-miR164a	0
ath-miR164b-3p	0
ath-miR164b-5p	0
ath-miR164c-3p	0
ath-miR164c-5p	0
ath-miR165a-3p	0
ath-miR165a-5p	0
ath-miR165b	0
ath-miR166a-3p	0
ath-miR166a-5p	0
ath-miR166b-3p	0
ath-miR166b-5p	0
ath-miR166c	0
ath-miR166d	0
ath-miR166e-3p	0
ath-miR166e-5p	0
ath-miR166f	0
ath-miR166g	0
ath-miR167a-3p	0
ath-miR167a-5p	0
ath-miR167b	0
ath-miR167c-3p	0
ath-miR167c-5p	0
ath-miR167d	0
ath-miR168a-3p	0
ath-miR168a-5p	0
ath-miR168b-3p	0
ath-miR168b-5p	0
ath-miR169a-3p	0
ath-miR169a-5p	0
ath-miR169b-3p	0
ath-miR169b-5p	0
ath-miR169c	0
ath-miR169d	0
ath-miR169e	0
ath-miR169f-3p	0
ath-miR169f-5p	0
ath-miR169g-3p	0
ath-miR169g-5p	0
ath-miR169h	0
ath-miR169i	0
ath-miR169j	0
ath-miR169k	0
ath-miR169l	0
ath-miR169m	0
ath-miR169n	0
ath-miR170-3p	0
ath-miR170-5p	0
ath-miR171a-3p	0
ath-miR171a-5p	0
ath-miR171b-3p	0
ath-miR171b-5p	0
ath-miR171c-3p	0
ath-miR171c-5p	0
ath-miR172a	0
ath-miR172b-3p	0
ath-miR172b-5p	0
ath-miR172c	0
ath-miR172d-3p	0
ath-miR172d-5p	0
ath-miR172e-3p	0
ath-miR172e-5p	0
ath-miR173-3p	0
ath-miR173-5p	0
ath-miR1886.1	0
ath-miR1886.2	0
ath-miR1886.3	0
ath-miR1887	0
ath-miR1888a	0
ath-miR1888b	0
ath-miR2111a-3p	0
ath-miR2111a-5p	0
ath-miR2111b-3p	0
ath-miR2111b-5p	0
ath-miR2112-3p	0
ath-miR2112-5p	0
ath-miR2933a	0
ath-miR2933b	0
ath-miR2934-3p	0
ath-miR2934-5p	0
ath-miR2936	0
ath-miR2937	0
ath-miR2938	0
ath-miR2939	0
ath-miR319a	0
ath-miR319b	0
ath-miR319c	0
ath-miR3434-3p	0
ath-miR3434-5p	0
ath-miR3440b-3p	0
ath-miR3440b-5p	0
ath-miR390a-3p	0
ath-miR390a-5p	0
ath-miR390b-3p	0
ath-miR390b-5p	0
ath-miR391-3p	0
ath-miR391-5p	0
ath-miR3932a	0
ath-miR3932b-3p	0
ath-miR3932b-5p	0
ath-miR3933	0
ath-miR393a-3p	0
ath-miR393a-5p	0
ath-miR393b-3p	0
ath-miR393b-5p	0
ath-miR394a	0
ath-miR394b-3p	0
ath-miR394b-5p	0
ath-miR395a	0
ath-miR395b	0
ath-miR395c	0
ath-miR395d	0
ath-miR395e	0
ath-miR395f	0
ath-miR396a-3p	0
ath-miR396a-5p	0
ath-miR396b-3p	0
ath-miR396b-5p	0
ath-miR397a	0
ath-miR397b	0
ath-miR398a-3p	0
ath-miR398a-5p	0
ath-miR398b-3p	0
ath-miR398b-5p	0
ath-miR398c-3p	0
ath-miR398c-5p	0
ath-miR399a	0
ath-miR399b	0
ath-miR399c-3p	0
ath-miR399c-5p	0
ath-miR399d	0
ath-miR399e	0
ath-miR399f	0
ath-miR400	0
ath-miR401	0
ath-miR402	0
ath-miR403-3p	0
ath-miR403-5p	0
ath-miR404	0
ath-miR405a	0
ath-miR405b	0
ath-miR405d	0
ath-miR406	0
ath-miR407	0
ath-miR408-3p	0
ath-miR408-5p	0
ath-miR413	0
ath-miR414	0
ath-miR415	0
ath-miR416	0
ath-miR417	0
ath-miR418	0
ath-miR419	0
ath-miR420	0
ath-miR4221	0
ath-miR4227	0
ath-miR4228-3p	0
ath-miR4228-5p	0
ath-miR4239	0
ath-miR4240	0
ath-miR4243	0
ath-miR4245	0
ath-miR426	0
ath-miR447a-3p	0
ath-miR447a.2-3p	0
ath-miR447b	0
ath-miR447c-3p	0
ath-miR447c-5p	0
ath-miR472-3p	0
ath-miR472-5p	0
ath-miR5012	0
ath-miR5013	0
ath-miR5014a-3p	0
ath-miR5014a-5p	0
ath-miR5014b	0
ath-miR5015	0
ath-miR5016	0
ath-miR5017-3p	0
ath-miR5017-5p	0
ath-miR5018	0
ath-miR5019	0
ath-miR5020a	0
ath-miR5020b	0
ath-miR5020c	0
ath-miR5021	0
ath-miR5022	0
ath-miR5023	0
ath-miR5024-3p	0
ath-miR5024-5p	0
ath-miR5025	0
ath-miR5026	0
ath-miR5027	0
ath-miR5028	0
ath-miR5029	0
ath-miR5595a	0
ath-miR5628	0
ath-miR5629	0
ath-miR5630a	0
ath-miR5630b	0
ath-miR5631	0
ath-miR5632-3p	0
ath-miR5632-5p	0
ath-miR5633	0
ath-miR5634	0
ath-miR5635a	0
ath-miR5635b	0
ath-miR5635c	0
ath-miR5635d	0
ath-miR5636	0
ath-miR5637	0
ath-miR5638a	0
ath-miR5638b	0
ath-miR5639-3p	0
ath-miR5639-5p	0
ath-miR5640	0
ath-miR5641	0
ath-miR5642a	0
ath-miR5642b	0
ath-miR5643a	0
ath-miR5643b	0
ath-miR5644	0
ath-miR5645a	0
ath-miR5645b	0
ath-miR5645c	0
ath-miR5645d	0
ath-miR5645e	0
ath-miR5645f	0
ath-miR5646	0
ath-miR5647	0
ath-miR5648-3p	0
ath-miR5648-5p	0
ath-miR5649a	0
ath-miR5649b	0
ath-miR5650	0
ath-miR5651	0
ath-miR5652	0
ath-miR5653	0
ath-miR5654-3p	0
ath-miR5654-5p	0
ath-miR5655	0
ath-miR5656	0
ath-miR5657	0
ath-miR5658	0
ath-miR5659	0
ath-miR5660	0
ath-miR5661	0
ath-miR5662	0
ath-miR5663-3p	0
ath-miR5663-5p	0
ath-miR5664	0
ath-miR5665	0
ath-miR5666	0
ath-miR5995b	0
ath-miR5996	0
ath-miR5997	0
ath-miR5998a	0
ath-miR5998b	0
ath-miR5999	0
ath-miR771	0
ath-miR773a	0
ath-miR773b-3p	0
ath-miR773b-5p	0
ath-miR774a	0
ath-miR774b-3p	0
ath-miR774b-5p	0
ath-miR775	0
ath-miR776	0
ath-miR777	0
ath-miR778	0
ath-miR779.1	0
ath-miR779.2	0
ath-miR780.1	0
ath-miR780.2	0
ath-miR781a	0
ath-miR781b	0
ath-miR782	0
ath-miR8121	0
ath-miR8165	0
ath-miR8166	0
ath-miR8167a	0
ath-miR8167b	0
ath-miR8167c	0
ath-miR8167d	0
ath-miR8167e	0
ath-miR8167f	0
ath-miR8168	0
ath-miR8169	0
ath-miR8170-3p	0
ath-miR8170-5p	0
ath-miR8171	0
ath-miR8172	0
ath-miR8173	0
ath-miR8174	0
ath-miR8175	0
ath-miR8176	0
ath-miR8177	0
ath-miR8178	0
ath-miR8179	0
ath-miR8180	0
ath-miR8181	0
ath-miR8182	0
ath-miR8183	0
ath-miR8184	0
ath-miR822-3p	0
ath-miR822-5p	0
ath-miR823	0
ath-miR824-3p	0
ath-miR824-5p	0
ath-miR825	0
ath-miR826a	0
ath-miR826b	0
ath-miR827	0
ath-miR828	0
ath-miR829-3p.1	0
ath-miR829-3p.2	0
ath-miR829-5p	0
ath-miR830-3p	0
ath-miR830-5p	0
ath-miR831-3p	0
ath-miR831-5p	0
ath-miR832-3p	0
ath-miR832-5p	0
ath-miR833a-3p	0
ath-miR833a-5p	0
ath-miR833b	0
ath-miR834	0
ath-miR835-3p	0
ath-miR835-5p	0
ath-miR836	0
ath-miR837-3p	0
ath-miR837-5p	0
ath-miR838	0
ath-miR839-5p	0
ath-miR840-3p	0
ath-miR840-5p	0
ath-miR841a-3p	0
ath-miR841a-5p	0
ath-miR841b-3p	0
ath-miR841b-5p	0
ath-miR842	0
ath-miR843	0
ath-miR844-3p	0
ath-miR844-5p	0
ath-miR845a	0
ath-miR845b	0
ath-miR846-3p	0
ath-miR846-5p	0
ath-miR847	0
ath-miR848	0
ath-miR849	0
ath-miR850	0
ath-miR851-3p	0
ath-miR851-5p	0
ath-miR852	0
ath-miR853	0
ath-miR854a	0
ath-miR854b	0
ath-miR854c	0
ath-miR854d	0
ath-miR854e	0
ath-miR855	0
ath-miR856	0
ath-miR857	0
ath-miR858a	0
ath-miR858b	0
ath-miR859	0
ath-miR860	0
ath-miR861-3p	0
ath-miR861-5p	0
ath-miR862-3p	0
ath-miR862-5p	0
ath-miR863-3p	0
ath-miR863-5p	0
ath-miR864-3p	0
ath-miR864-5p	0
ath-miR865-3p	0
ath-miR865-5p	0
ath-miR866-3p	0
ath-miR866-5p	0
ath-miR867	0
ath-miR868-3p	0
ath-miR868-5p	0
ath-miR869.1	0
ath-miR869.2	0
ath-miR870-3p	0
ath-miR870-5p	0
```
