## Supplemental_Data1_Codes for "Expanding the synthetic biology toolbox with a library of constitutive and repressible promoters": SRR3581833.tabular

```
AT1G01010	57
AT1G01020	321
AT1G01030	225
AT1G01040	647
AT1G01046	8
AT1G01050	1575
AT1G01060	38
AT1G01070	2
AT1G01080	4787
AT1G01090	5890
AT1G01100	5397
AT1G01110	26
AT1G01120	1820
AT1G01130	57
AT1G01140	1024
AT1G01150	1
AT1G01160	290
AT1G01170	579
AT1G01180	208
AT1G01183	0
AT1G01190	269
AT1G01200	18
AT1G01210	245
AT1G01220	768
AT1G01225	88
AT1G01230	381
AT1G01240	134
AT1G01250	77
AT1G01260	408
AT1G01270	0
AT1G01280	6
AT1G01290	195
AT1G01300	1718
AT1G01305	0
AT1G01310	21
AT1G01320	16042
AT1G01335	0
AT1G01340	51
AT1G01350	243
AT1G01355	0
AT1G01360	180
AT1G01370	115
AT1G01380	11
AT1G01390	402
AT1G01400	0
AT1G01410	0
AT1G01420	97
AT1G01430	1113
AT1G01440	387
AT1G01448	97
AT1G01450	0
AT1G01453	0
AT1G01460	7
AT1G01470	911
AT1G01480	3
AT1G01490	507
AT1G01500	417
AT1G01510	632
AT1G01520	13
AT1G01530	2
AT1G01540	1896
AT1G01550	1238
AT1G01560	0
AT1G01570	82
AT1G01580	14
AT1G01590	0
AT1G01600	32
AT1G01610	1902
AT1G01620	6169
AT1G01630	1218
AT1G01640	22
AT1G01650	638
AT1G01660	3
AT1G01670	4
AT1G01680	0
AT1G01690	92
AT1G01695	9
AT1G01700	47
AT1G01710	475
AT1G01715	33
AT1G01720	274
AT1G01725	101
AT1G01730	235
AT1G01740	124
AT1G01750	9
AT1G01760	75
AT1G01770	345
AT1G01780	108
AT1G01790	7314
AT1G01800	968
AT1G01810	12
AT1G01820	1165
AT1G01830	169
AT1G01840	3
AT1G01860	345
AT1G01870	0
AT1G01880	45
AT1G01890	0
AT1G01900	145
AT1G01910	1531
AT1G01920	246
AT1G01930	240
AT1G01940	245
AT1G01950	319
AT1G01960	1672
AT1G01970	1743
AT1G01980	61
AT1G01990	395
AT1G02000	227
AT1G02010	232
AT1G02020	402
AT1G02030	5
AT1G02040	0
AT1G02050	117
AT1G02060	121
AT1G02065	2
AT1G02067	0
AT1G02070	0
AT1G02080	1640
AT1G02090	675
AT1G02100	489
AT1G02110	549
AT1G02120	1218
AT1G02130	1008
AT1G02136	0
AT1G02140	2920
AT1G02145	304
AT1G02150	4017
AT1G02160	449
AT1G02170	357
AT1G02180	118
AT1G02190	4
AT1G02205	331
AT1G02210	0
AT1G02220	3
AT1G02228	0
AT1G02230	0
AT1G02250	1
AT1G02260	262
AT1G02270	419
AT1G02280	2979
AT1G02290	177
AT1G02300	491
AT1G02305	1023
AT1G02310	2
AT1G02320	0
AT1G02330	446
AT1G02335	165
AT1G02340	11
AT1G02350	34
AT1G02360	1
AT1G02370	186
AT1G02380	65
AT1G02390	36
AT1G02400	16
AT1G02405	1
AT1G02410	324
AT1G02420	18
AT1G02430	4
AT1G02440	0
AT1G02450	0
AT1G02460	88
AT1G02470	8
AT1G02475	1335
AT1G02480	0
AT1G02490	3
AT1G02500	3292
AT1G02510	0
AT1G02520	5
AT1G02530	1
AT1G02540	0
AT1G02550	0
AT1G02560	8005
AT1G02570	1
AT1G02575	0
AT1G02580	0
AT1G02590	0
AT1G02600	0
AT1G02610	26
AT1G02620	7
AT1G02630	0
AT1G02640	177
AT1G02650	20
AT1G02660	95
AT1G02670	37
AT1G02680	140
AT1G02681	2
AT1G02690	180
AT1G02700	61
AT1G02705	27
AT1G02710	0
AT1G02720	329
AT1G02730	1297
AT1G02740	145
AT1G02750	187
AT1G02760	0
AT1G02770	7
AT1G02780	12594
AT1G02790	235
AT1G02800	3
AT1G02810	3
AT1G02813	9
AT1G02816	155
AT1G02820	15
AT1G02830	3
AT1G02840	1789
AT1G02850	13
AT1G02860	98
AT1G02870	434
AT1G02880	281
AT1G02890	1420
AT1G02900	3
AT1G02910	2403
AT1G02920	22
AT1G02930	108
AT1G02940	3
AT1G02950	90
AT1G02952	0
AT1G02960	258
AT1G02965	0
AT1G02970	158
AT1G02980	0
AT1G02990	423
AT1G03000	602
AT1G03010	0
AT1G03020	110
AT1G03030	296
AT1G03040	655
AT1G03050	26
AT1G03055	128
AT1G03060	1201
AT1G03070	15
AT1G03080	1443
AT1G03090	396
AT1G03100	65
AT1G03103	0
AT1G03106	1
AT1G03110	380
AT1G03120	9
AT1G03130	12219
AT1G03140	557
AT1G03150	269
AT1G03160	1717
AT1G03165	1
AT1G03170	6
AT1G03180	51
AT1G03190	241
AT1G03200	9
AT1G03210	97
AT1G03220	774
AT1G03230	538
AT1G03240	3
AT1G03250	589
AT1G03260	155
AT1G03270	69
AT1G03280	639
AT1G03290	212
AT1G03300	0
AT1G03310	2583
AT1G03320	15
AT1G03325	0
AT1G03330	700
AT1G03340	57
AT1G03350	775
AT1G03360	241
AT1G03365	418
AT1G03370	496
AT1G03380	532
AT1G03390	0
AT1G03395	0
AT1G03400	205
AT1G03410	51
AT1G03420	3
AT1G03430	251
AT1G03440	478
AT1G03445	14
AT1G03457	353
AT1G03470	223
AT1G03475	9145
AT1G03490	0
AT1G03495	67
AT1G03502	0
AT1G03506	3
AT1G03510	51
AT1G03515	0
AT1G03520	147
AT1G03530	522
AT1G03540	63
AT1G03545	8
AT1G03550	8
AT1G03560	247
AT1G03570	0
AT1G03580	13
AT1G03590	589
AT1G03600	10942
AT1G03610	332
AT1G03620	6
AT1G03630	8747
AT1G03640	0
AT1G03650	127
AT1G03660	10
AT1G03670	0
AT1G03680	10102
AT1G03687	448
AT1G03700	0
AT1G03710	5
AT1G03720	0
AT1G03730	150
AT1G03740	414
AT1G03743	0
AT1G03746	0
AT1G03750	74
AT1G03760	116
AT1G03770	107
AT1G03780	238
AT1G03790	0
AT1G03800	10
AT1G03810	0
AT1G03820	184
AT1G03830	315
AT1G03840	4
AT1G03850	9
AT1G03860	1529
AT1G03870	2117
AT1G03880	0
AT1G03890	0
AT1G03900	1095
AT1G03905	72
AT1G03910	986
AT1G03920	30
AT1G03930	967
AT1G03935	8
AT1G03940	65
AT1G03950	201
AT1G03960	221
AT1G03970	116
AT1G03980	4
AT1G03982	0
AT1G03987	1
AT1G03990	47
AT1G03993	0
AT1G03997	0
AT1G04000	209
AT1G04003	0
AT1G04007	20
AT1G04010	175
AT1G04013	56
AT1G04017	0
AT1G04020	407
AT1G04023	0
AT1G04027	1
AT1G04030	123
AT1G04033	0
AT1G04037	5
AT1G04040	2117
AT1G04043	0
AT1G04047	5
AT1G04050	66
AT1G04053	1
AT1G04057	0
AT1G04063	0
AT1G04067	0
AT1G04070	104
AT1G04073	1
AT1G04077	0
AT1G04080	1815
AT1G04083	3
AT1G04087	0
AT1G04090	17
AT1G04093	1
AT1G04097	2
AT1G04100	29
AT1G04103	0
AT1G04105	0
AT1G04110	591
AT1G04117	4
AT1G04120	1201
AT1G04123	0
AT1G04127	0
AT1G04130	189
AT1G04133	2
AT1G04137	0
AT1G04140	1653
AT1G04143	0
AT1G04147	1
AT1G04150	1
AT1G04153	2
AT1G04157	0
AT1G04160	341
AT1G04163	0
AT1G04167	0
AT1G04170	2551
AT1G04173	3
AT1G04177	0
AT1G04180	3
AT1G04183	2
AT1G04187	4
AT1G04190	616
AT1G04193	2
AT1G04197	4
AT1G04200	331
AT1G04203	0
AT1G04207	0
AT1G04210	1113
AT1G04213	0
AT1G04217	11
AT1G04220	13
AT1G04223	14
AT1G04227	0
AT1G04230	224
AT1G04233	0
AT1G04237	5
AT1G04240	391
AT1G04243	0
AT1G04247	5
AT1G04250	297
AT1G04253	0
AT1G04257	0
AT1G04260	124
AT1G04263	0
AT1G04267	10
AT1G04270	7642
AT1G04273	4
AT1G04277	16
AT1G04280	509
AT1G04283	0
AT1G04287	0
AT1G04290	63
AT1G04293	0
AT1G04295	0
AT1G04297	1
AT1G04300	1059
AT1G04303	0
AT1G04307	0
AT1G04310	154
AT1G04313	2
AT1G04320	0
AT1G04323	7
AT1G04327	0
AT1G04330	8
AT1G04333	0
AT1G04337	0
AT1G04340	348
AT1G04343	0
AT1G04347	5
AT1G04350	959
AT1G04353	2
AT1G04357	5
AT1G04360	50
AT1G04363	0
AT1G04367	1
AT1G04370	0
AT1G04373	0
AT1G04377	0
AT1G04380	8
AT1G04383	0
AT1G04387	0
AT1G04390	162
AT1G04393	0
AT1G04397	0
AT1G04400	2571
AT1G04403	0
AT1G04407	0
AT1G04410	10940
AT1G04413	1
AT1G04417	3
AT1G04420	5212
AT1G04423	3
AT1G04425	21
AT1G04427	0
AT1G04430	3257
AT1G04433	0
AT1G04437	1
AT1G04440	603
AT1G04443	0
AT1G04445	1
AT1G04447	0
AT1G04450	4
AT1G04453	0
AT1G04455	0
AT1G04457	0
AT1G04463	0
AT1G04467	24
AT1G04470	33
AT1G04473	4
AT1G04477	13
AT1G04480	4753
AT1G04483	0
AT1G04487	0
AT1G04490	3
AT1G04493	0
AT1G04497	0
AT1G04500	2
AT1G04503	0
AT1G04507	0
AT1G04510	1224
AT1G04513	0
AT1G04517	0
AT1G04520	687
AT1G04523	0
AT1G04527	0
AT1G04530	796
AT1G04533	0
AT1G04537	0
AT1G04540	42
AT1G04547	0
AT1G04550	531
AT1G04555	67
AT1G04557	0
AT1G04560	1
AT1G04563	0
AT1G04567	4
AT1G04570	6
AT1G04573	1
AT1G04577	1
AT1G04580	1
AT1G04583	0
AT1G04587	8
AT1G04590	388
AT1G04593	0
AT1G04597	0
AT1G04600	2
AT1G04603	0
AT1G04607	0
AT1G04610	0
AT1G04620	2126
AT1G04623	0
AT1G04625	0
AT1G04630	630
AT1G04635	76
AT1G04640	1498
AT1G04643	0
AT1G04645	0
AT1G04647	0
AT1G04650	140
AT1G04653	0
AT1G04657	0
AT1G04660	42
AT1G04667	0
AT1G04670	0
AT1G04673	0
AT1G04677	0
AT1G04680	1670
AT1G04683	0
AT1G04687	0
AT1G04690	1509
AT1G04693	0
AT1G04697	0
AT1G04700	43
AT1G04703	0
AT1G04707	0
AT1G04710	687
AT1G04713	0
AT1G04717	0
AT1G04720	0
AT1G04723	0
AT1G04730	223
AT1G04733	0
AT1G04737	1
AT1G04743	0
AT1G04747	0
AT1G04750	1382
AT1G04753	0
AT1G04760	48
AT1G04763	0
AT1G04767	0
AT1G04770	373
AT1G04773	0
AT1G04778	2
AT1G04780	806
AT1G04783	0
AT1G04787	0
AT1G04790	547
AT1G04793	0
AT1G04797	3
AT1G04800	3742
AT1G04803	0
AT1G04807	0
AT1G04810	1207
AT1G04813	0
AT1G04817	0
AT1G04820	6546
AT1G04823	0
AT1G04827	0
AT1G04830	198
AT1G04833	0
AT1G04837	0
AT1G04840	34
AT1G04847	0
AT1G04850	1286
AT1G04853	10
AT1G04857	0
AT1G04860	815
AT1G04863	0
AT1G04867	0
AT1G04870	575
AT1G04873	0
AT1G04877	4
AT1G04880	10
AT1G04883	0
AT1G04887	0
AT1G04890	0
AT1G04893	9
AT1G04895	0
AT1G04897	0
AT1G04900	242
AT1G04907	0
AT1G04910	430
AT1G04913	2
AT1G04917	0
AT1G04920	114
AT1G04923	0
AT1G04927	10
AT1G04930	80
AT1G04933	0
AT1G04937	0
AT1G04940	202
AT1G04943	0
AT1G04945	125
AT1G04947	0
AT1G04950	409
AT1G04953	0
AT1G04957	0
AT1G04960	327
AT1G04963	0
AT1G04967	1
AT1G04970	435
AT1G04973	5
AT1G04977	0
AT1G04980	550
AT1G04983	0
AT1G04985	748
AT1G04987	0
AT1G04990	220
AT1G04993	0
AT1G04997	1
AT1G05000	192
AT1G05003	0
AT1G05005	0
AT1G05007	0
AT1G05010	9899
AT1G05013	0
AT1G05017	0
AT1G05020	59
AT1G05023	0
AT1G05027	0
AT1G05030	371
AT1G05033	0
AT1G05035	8
AT1G05037	0
AT1G05040	1
AT1G05043	2
AT1G05047	0
AT1G05053	0
AT1G05055	325
AT1G05057	1
AT1G05060	225
AT1G05061	6
AT1G05065	22
AT1G05067	0
AT1G05070	394
AT1G05073	0
AT1G05077	1
AT1G05080	0
AT1G05083	1
AT1G05085	0
AT1G05087	8
AT1G05090	3
AT1G05093	0
AT1G05097	0
AT1G05100	22
AT1G05103	0
AT1G05107	0
AT1G05113	0
AT1G05117	0
AT1G05120	454
AT1G05123	2
AT1G05127	0
AT1G05133	0
AT1G05135	2668
AT1G05136	1
AT1G05137	0
AT1G05140	1881
AT1G05143	4
AT1G05147	0
AT1G05150	829
AT1G05153	4
AT1G05160	299
AT1G05163	2
AT1G05170	219
AT1G05173	1
AT1G05177	0
AT1G05180	647
AT1G05183	0
AT1G05187	0
AT1G05190	17559
AT1G05193	0
AT1G05197	0
AT1G05200	714
AT1G05203	0
AT1G05205	321
AT1G05207	25
AT1G05210	116
AT1G05213	5
AT1G05217	0
AT1G05220	2
AT1G05223	0
AT1G05227	0
AT1G05230	501
AT1G05233	0
AT1G05237	0
AT1G05240	2
AT1G05243	0
AT1G05247	0
AT1G05250	0
AT1G05253	0
AT1G05257	0
AT1G05260	3
AT1G05263	0
AT1G05267	0
AT1G05270	654
AT1G05273	0
AT1G05277	14
AT1G05280	0
AT1G05283	0
AT1G05287	0
AT1G05290	0
AT1G05291	0
AT1G05293	0
AT1G05297	3
AT1G05300	63
AT1G05303	0
AT1G05307	0
AT1G05310	57
AT1G05313	0
AT1G05317	0
AT1G05320	595
AT1G05323	0
AT1G05327	0
AT1G05330	1
AT1G05333	0
AT1G05337	0
AT1G05340	8
AT1G05343	0
AT1G05347	0
AT1G05350	481
AT1G05353	0
AT1G05357	0
AT1G05360	240
AT1G05363	0
AT1G05367	1
AT1G05370	43
AT1G05373	0
AT1G05377	0
AT1G05380	920
AT1G05383	0
AT1G05385	1014
AT1G05387	0
AT1G05390	1
AT1G05397	0
AT1G05400	4
AT1G05407	0
AT1G05410	228
AT1G05413	0
AT1G05417	0
AT1G05420	10
AT1G05423	0
AT1G05427	0
AT1G05430	578
AT1G05433	0
AT1G05440	48
AT1G05443	4
AT1G05447	0
AT1G05450	0
AT1G05453	0
AT1G05460	338
AT1G05463	1
AT1G05467	26
AT1G05470	280
AT1G05473	0
AT1G05477	0
AT1G05483	0
AT1G05487	0
AT1G05490	17
AT1G05493	0
AT1G05497	0
AT1G05500	713
AT1G05507	0
AT1G05510	0
AT1G05517	0
AT1G05520	754
AT1G05523	0
AT1G05527	0
AT1G05530	4
AT1G05533	1
AT1G05537	0
AT1G05540	47
AT1G05543	0
AT1G05547	0
AT1G05550	1
AT1G05553	0
AT1G05557	1
AT1G05560	0
AT1G05562	0
AT1G05563	0
AT1G05567	0
AT1G05570	291
AT1G05575	10
AT1G05577	4
AT1G05580	47
AT1G05583	0
AT1G05587	0
AT1G05590	496
AT1G05593	0
AT1G05597	0
AT1G05600	171
AT1G05603	0
AT1G05607	0
AT1G05610	14
AT1G05613	0
AT1G05615	0
AT1G05617	0
AT1G05620	259
AT1G05623	0
AT1G05627	0
AT1G05630	357
AT1G05633	0
AT1G05637	0
AT1G05640	63
AT1G05643	0
AT1G05647	0
AT1G05650	1
AT1G05653	0
AT1G05657	0
AT1G05660	0
AT1G05663	0
AT1G05667	0
AT1G05670	221
AT1G05673	0
AT1G05675	8
AT1G05680	11
AT1G05683	0
AT1G05687	13
AT1G05690	42
AT1G05693	0
AT1G05697	0
AT1G05700	1
AT1G05703	0
AT1G05707	0
AT1G05710	47
AT1G05713	0
AT1G05717	0
AT1G05720	112
AT1G05723	0
AT1G05727	0
AT1G05730	34
AT1G05733	1
AT1G05737	0
AT1G05740	1
AT1G05747	0
AT1G05750	176
AT1G05753	0
AT1G05757	1
AT1G05760	0
AT1G05763	5
AT1G05767	0
AT1G05770	9
AT1G05773	12
AT1G05777	1
AT1G05780	111
AT1G05783	2
AT1G05785	76
AT1G05787	0
AT1G05790	403
AT1G05793	0
AT1G05797	0
AT1G05800	0
AT1G05803	0
AT1G05805	423
AT1G05807	0
AT1G05810	161
AT1G05813	0
AT1G05817	0
AT1G05820	56
AT1G05823	0
AT1G05827	0
AT1G05830	698
AT1G05833	12
AT1G05835	29
AT1G05837	0
AT1G05840	242
AT1G05843	0
AT1G05847	0
AT1G05850	8981
AT1G05853	0
AT1G05857	0
AT1G05860	187
AT1G05863	0
AT1G05867	1
AT1G05870	466
AT1G05873	0
AT1G05880	0
AT1G05887	0
AT1G05890	638
AT1G05893	0
AT1G05894	3
AT1G05897	0
AT1G05900	296
AT1G05903	0
AT1G05907	0
AT1G05910	616
AT1G05913	3
AT1G05917	0
AT1G05920	0
AT1G05927	0
AT1G05930	0
AT1G05933	0
AT1G05937	1
AT1G05940	710
AT1G05943	0
AT1G05947	0
AT1G05950	148
AT1G05953	0
AT1G05957	0
AT1G05960	1549
AT1G05963	3
AT1G05967	0
AT1G05970	91
AT1G05973	0
AT1G05977	4
AT1G05980	0
AT1G05983	0
AT1G05987	0
AT1G05990	1
AT1G05993	3
AT1G05997	0
AT1G06000	0
AT1G06002	0
AT1G06003	0
AT1G06007	0
AT1G06010	253
AT1G06013	0
AT1G06017	0
AT1G06020	3
AT1G06023	1
AT1G06027	0
AT1G06030	0
AT1G06033	30
AT1G06037	0
AT1G06040	1175
AT1G06043	0
AT1G06045	0
AT1G06047	0
AT1G06050	77
AT1G06053	0
AT1G06057	0
AT1G06060	332
AT1G06063	0
AT1G06067	0
AT1G06070	270
AT1G06073	0
AT1G06080	23
AT1G06083	18
AT1G06087	10
AT1G06090	1
AT1G06093	0
AT1G06097	0
AT1G06100	0
AT1G06103	0
AT1G06110	357
AT1G06113	0
AT1G06117	0
AT1G06120	3
AT1G06123	0
AT1G06127	0
AT1G06130	396
AT1G06133	0
AT1G06135	0
AT1G06137	0
AT1G06140	58
AT1G06143	106
AT1G06147	0
AT1G06148	2
AT1G06150	1529
AT1G06153	0
AT1G06157	0
AT1G06160	5
AT1G06163	0
AT1G06170	4
AT1G06173	7
AT1G06177	1
AT1G06180	206
AT1G06187	0
AT1G06190	4205
AT1G06197	0
AT1G06200	816
AT1G06203	1
AT1G06207	4
AT1G06210	381
AT1G06213	0
AT1G06217	0
AT1G06220	1759
AT1G06225	0
AT1G06227	47
AT1G06230	1069
AT1G06233	0
AT1G06237	0
AT1G06240	419
AT1G06243	0
AT1G06247	0
AT1G06250	42
AT1G06253	0
AT1G06257	0
AT1G06260	1
AT1G06263	0
AT1G06265	29
AT1G06267	5
AT1G06270	107
AT1G06273	1
AT1G06277	3
AT1G06280	0
AT1G06283	2
AT1G06287	0
AT1G06290	964
AT1G06293	0
AT1G06297	0
AT1G06303	0
AT1G06307	0
AT1G06310	0
AT1G06313	0
AT1G06317	0
AT1G06320	0
AT1G06323	0
AT1G06327	0
AT1G06330	1
AT1G06333	0
AT1G06337	0
AT1G06340	1
AT1G06343	0
AT1G06347	0
AT1G06350	5
AT1G06353	0
AT1G06357	0
AT1G06360	1638
AT1G06363	0
AT1G06370	72
AT1G06373	0
AT1G06377	0
AT1G06380	238
AT1G06383	0
AT1G06387	0
AT1G06390	942
AT1G06393	0
AT1G06397	0
AT1G06400	574
AT1G06403	0
AT1G06407	1
AT1G06410	3293
AT1G06413	0
AT1G06417	0
AT1G06420	23
AT1G06423	0
AT1G06427	0
AT1G06430	1746
AT1G06433	0
AT1G06437	0
AT1G06440	67
AT1G06443	0
AT1G06447	0
AT1G06450	20
AT1G06453	0
AT1G06457	2
AT1G06460	4338
AT1G06463	3
AT1G06467	0
AT1G06470	741
AT1G06473	21
AT1G06475	0
AT1G06480	0
AT1G06483	2
AT1G06487	9
AT1G06490	183
AT1G06493	0
AT1G06497	0
AT1G06500	108
AT1G06507	0
AT1G06510	817
AT1G06513	0
AT1G06515	241
AT1G06517	0
AT1G06520	4
AT1G06523	0
AT1G06527	0
AT1G06530	0
AT1G06533	0
AT1G06537	6
AT1G06540	8
AT1G06543	0
AT1G06547	14
AT1G06550	1165
AT1G06553	13
AT1G06557	0
AT1G06560	343
AT1G06567	0
AT1G06570	105
AT1G06573	18
AT1G06577	7
AT1G06580	29
AT1G06583	3
AT1G06587	0
AT1G06590	226
AT1G06593	0
AT1G06597	0
AT1G06603	0
AT1G06607	0
AT1G06610	0
AT1G06613	0
AT1G06617	1
AT1G06620	23
AT1G06623	0
AT1G06627	0
AT1G06630	280
AT1G06633	0
AT1G06637	0
AT1G06640	367
AT1G06643	0
AT1G06645	304
AT1G06647	0
AT1G06650	544
AT1G06653	0
AT1G06657	0
AT1G06660	50
AT1G06663	0
AT1G06667	0
AT1G06670	1276
AT1G06673	0
AT1G06677	0
AT1G06680	85303
AT1G06683	0
AT1G06687	0
AT1G06690	2006
AT1G06693	0
AT1G06697	0
AT1G06700	1211
AT1G06703	0
AT1G06707	0
AT1G06710	193
AT1G06713	0
AT1G06717	12
AT1G06720	1174
AT1G06723	0
AT1G06727	0
AT1G06730	454
AT1G06733	3
AT1G06737	2
AT1G06740	53
AT1G06743	1
AT1G06747	0
AT1G06750	7
AT1G06753	14
AT1G06757	2
AT1G06760	1971
AT1G06770	170
AT1G06773	0
AT1G06777	0
AT1G06780	210
AT1G06783	0
AT1G06787	0
AT1G06790	220
AT1G06797	0
AT1G06800	67
AT1G06810	0
AT1G06817	0
AT1G06820	1187
AT1G06823	0
AT1G06827	0
AT1G06830	348
AT1G06837	1
AT1G06840	344
AT1G06850	181
AT1G06853	0
AT1G06857	0
AT1G06860	0
AT1G06863	0
AT1G06867	0
AT1G06870	388
AT1G06873	0
AT1G06877	0
AT1G06880	0
AT1G06883	0
AT1G06890	1216
AT1G06897	0
AT1G06900	1263
AT1G06903	0
AT1G06907	0
AT1G06910	124
AT1G06913	0
AT1G06917	0
AT1G06920	0
AT1G06923	0
AT1G06925	1
AT1G06927	0
AT1G06930	0
AT1G06933	0
AT1G06937	0
AT1G06943	0
AT1G06947	0
AT1G06950	9314
AT1G06953	0
AT1G06957	0
AT1G06960	375
AT1G06963	2
AT1G06967	0
AT1G06970	1
AT1G06973	0
AT1G06977	15
AT1G06980	119
AT1G06983	1
AT1G06987	0
AT1G06990	1
AT1G06993	0
AT1G06997	0
AT1G07000	47
AT1G07003	0
AT1G07007	0
AT1G07010	451
AT1G07013	0
AT1G07017	1
AT1G07020	109
AT1G07023	0
AT1G07025	0
AT1G07027	0
AT1G07030	410
AT1G07040	299
AT1G07050	2848
AT1G07051	2
AT1G07060	5
AT1G07070	700
AT1G07080	967
AT1G07090	14
AT1G07100	0
AT1G07110	4734
AT1G07117	0
AT1G07119	11
AT1G07120	1
AT1G07123	0
AT1G07127	0
AT1G07128	1
AT1G07130	0
AT1G07133	0
AT1G07135	1723
AT1G07137	0
AT1G07140	3481
AT1G07143	0
AT1G07147	0
AT1G07150	154
AT1G07157	0
AT1G07160	6
AT1G07163	0
AT1G07167	64
AT1G07170	213
AT1G07173	0
AT1G07175	3
AT1G07177	0
AT1G07180	116
AT1G07183	0
AT1G07187	87
AT1G07190	0
AT1G07193	0
AT1G07197	0
AT1G07200	460
AT1G07210	776
AT1G07220	193
AT1G07230	263
AT1G07233	0
AT1G07237	0
AT1G07240	338
AT1G07243	1
AT1G07247	0
AT1G07250	779
AT1G07253	0
AT1G07257	0
AT1G07260	24
AT1G07263	0
AT1G07267	0
AT1G07270	49
AT1G07273	0
AT1G07277	0
AT1G07280	2429
AT1G07283	0
AT1G07287	0
AT1G07290	37
AT1G07293	0
AT1G07297	0
AT1G07300	73
AT1G07303	0
AT1G07310	493
AT1G07313	12
AT1G07317	0
AT1G07320	17228
AT1G07323	602
AT1G07327	0
AT1G07330	4
AT1G07333	0
AT1G07337	0
AT1G07340	2
AT1G07343	0
AT1G07347	1
AT1G07350	671
AT1G07353	0
AT1G07357	0
AT1G07360	883
AT1G07367	154
AT1G07370	487
AT1G07373	181
AT1G07380	168
AT1G07383	0
AT1G07390	71
AT1G07393	3
AT1G07397	0
AT1G07400	55
AT1G07407	0
AT1G07410	14
AT1G07413	0
AT1G07417	0
AT1G07420	624
AT1G07423	0
AT1G07430	41
AT1G07433	0
AT1G07437	0
AT1G07440	1461
AT1G07447	0
AT1G07450	45
AT1G07453	0
AT1G07457	0
AT1G07460	0
AT1G07463	0
AT1G07467	0
AT1G07470	235
AT1G07473	0
AT1G07476	0
AT1G07477	0
AT1G07480	242
AT1G07483	0
AT1G07485	0
AT1G07487	0
AT1G07490	0
AT1G07493	0
AT1G07497	0
AT1G07500	0
AT1G07503	0
AT1G07507	0
AT1G07510	626
AT1G07513	2
AT1G07517	1
AT1G07520	0
AT1G07523	0
AT1G07527	0
AT1G07530	572
AT1G07533	0
AT1G07537	0
AT1G07540	2
AT1G07543	1
AT1G07547	4
AT1G07550	0
AT1G07553	0
AT1G07557	0
AT1G07560	0
AT1G07563	0
AT1G07567	0
AT1G07570	240
AT1G07573	0
AT1G07580	0
AT1G07583	0
AT1G07587	4
AT1G07590	1295
AT1G07593	0
AT1G07597	0
AT1G07600	0
AT1G07603	0
AT1G07607	19
AT1G07610	354
AT1G07613	0
AT1G07615	138
AT1G07617	0
AT1G07620	0
AT1G07623	0
AT1G07627	0
AT1G07630	253
AT1G07633	0
AT1G07637	7
AT1G07640	928
AT1G07645	0
AT1G07647	0
AT1G07650	923
AT1G07653	3
AT1G07657	0
AT1G07660	376
AT1G07663	0
AT1G07667	0
AT1G07670	678
AT1G07673	0
AT1G07680	0
AT1G07683	1
AT1G07690	0
AT1G07693	2
AT1G07697	0
AT1G07700	831
AT1G07702	0
AT1G07703	5
AT1G07705	561
AT1G07707	0
AT1G07710	4
AT1G07717	0
AT1G07720	1583
AT1G07723	0
AT1G07725	0
AT1G07727	0
AT1G07728	1
AT1G07730	0
AT1G07733	0
AT1G07737	0
AT1G07740	103
AT1G07743	22
AT1G07745	94
AT1G07747	0
AT1G07750	199
AT1G07753	0
AT1G07757	0
AT1G07760	0
AT1G07763	0
AT1G07767	0
AT1G07770	5419
AT1G07773	0
AT1G07777	0
AT1G07780	362
AT1G07783	0
AT1G07787	0
AT1G07790	1872
AT1G07793	0
AT1G07795	0
AT1G07800	0
AT1G07803	0
AT1G07807	2
AT1G07810	456
AT1G07813	0
AT1G07820	1950
AT1G07823	0
AT1G07827	0
AT1G07830	248
AT1G07833	0
AT1G07837	0
AT1G07840	495
AT1G07843	0
AT1G07847	0
AT1G07850	0
AT1G07853	0
AT1G07857	0
AT1G07860	0
AT1G07863	0
AT1G07867	0
AT1G07870	78
AT1G07873	0
AT1G07877	4
AT1G07880	117
AT1G07883	0
AT1G07885	5
AT1G07887	0
AT1G07890	8039
AT1G07893	0
AT1G07897	19
AT1G07900	27
AT1G07901	9
AT1G07902	15
AT1G07903	0
AT1G07907	0
AT1G07910	441
AT1G07913	0
AT1G07917	0
AT1G07920	3439
AT1G07923	0
AT1G07927	0
AT1G07930	4497
AT1G07933	0
AT1G07937	0
AT1G07940	4438
AT1G07943	1
AT1G07947	0
AT1G07950	290
AT1G07957	1
AT1G07960	313
AT1G07963	1
AT1G07967	1
AT1G07970	287
AT1G07973	0
AT1G07977	0
AT1G07980	328
AT1G07983	0
AT1G07985	7
AT1G07987	0
AT1G07990	793
AT1G07993	6
AT1G07997	1
AT1G08000	283
AT1G08003	0
AT1G08005	0
AT1G08007	0
AT1G08010	276
AT1G08013	0
AT1G08017	0
AT1G08023	0
AT1G08027	0
AT1G08030	305
AT1G08033	1
AT1G08035	1
AT1G08037	1
AT1G08040	386
AT1G08043	0
AT1G08047	3
AT1G08050	49
AT1G08053	0
AT1G08057	0
AT1G08060	452
AT1G08063	0
AT1G08065	0
AT1G08070	83
AT1G08073	0
AT1G08077	0
AT1G08080	0
AT1G08087	0
AT1G08090	189
AT1G08093	0
AT1G08097	0
AT1G08100	0
AT1G08103	0
AT1G08105	0
AT1G08107	0
AT1G08110	1823
AT1G08113	1
AT1G08115	0
AT1G08117	4
AT1G08120	0
AT1G08123	0
AT1G08125	322
AT1G08127	0
AT1G08130	1363
AT1G08133	0
AT1G08135	0
AT1G08137	0
AT1G08140	17
AT1G08143	0
AT1G08147	0
AT1G08150	15
AT1G08153	0
AT1G08157	0
AT1G08160	307
AT1G08163	0
AT1G08165	54
AT1G08170	1
AT1G08173	0
AT1G08177	0
AT1G08180	49
AT1G08183	0
AT1G08190	1741
AT1G08193	0
AT1G08200	4222
AT1G08207	0
AT1G08210	193
AT1G08213	1
AT1G08217	0
AT1G08220	202
AT1G08223	0
AT1G08227	0
AT1G08230	249
AT1G08237	0
AT1G08240	0
AT1G08247	0
AT1G08250	0
AT1G08253	0
AT1G08257	0
AT1G08260	543
AT1G08263	0
AT1G08267	0
AT1G08270	17
AT1G08273	0
AT1G08277	0
AT1G08280	245
AT1G08283	18
AT1G08287	0
AT1G08290	9
AT1G08293	0
AT1G08297	0
AT1G08300	64
AT1G08303	0
AT1G08307	0
AT1G08310	9
AT1G08313	0
AT1G08315	0
AT1G08317	0
AT1G08320	9
AT1G08323	0
AT1G08327	0
AT1G08333	7
AT1G08337	0
AT1G08340	48
AT1G08343	0
AT1G08347	0
AT1G08350	184
AT1G08353	0
AT1G08357	0
AT1G08360	6005
AT1G08363	0
AT1G08367	0
AT1G08370	455
AT1G08377	0
AT1G08380	65795
AT1G08383	0
AT1G08387	0
AT1G08390	103
AT1G08393	2
AT1G08397	0
AT1G08400	84
AT1G08403	0
AT1G08410	437
AT1G08413	0
AT1G08417	0
AT1G08420	1262
AT1G08427	0
AT1G08430	0
AT1G08433	0
AT1G08437	0
AT1G08440	0
AT1G08443	1
AT1G08447	0
AT1G08450	762
AT1G08453	0
AT1G08457	0
AT1G08460	324
AT1G08463	0
AT1G08465	456
AT1G08470	544
AT1G08473	0
AT1G08477	0
AT1G08480	933
AT1G08483	0
AT1G08487	0
AT1G08490	1368
AT1G08493	0
AT1G08497	0
AT1G08500	76
AT1G08503	0
AT1G08507	12
AT1G08510	2458
AT1G08513	0
AT1G08517	0
AT1G08520	7714
AT1G08523	0
AT1G08530	326
AT1G08533	0
AT1G08537	0
AT1G08540	5933
AT1G08543	0
AT1G08547	0
AT1G08550	5311
AT1G08553	0
AT1G08557	0
AT1G08560	701
AT1G08563	6
AT1G08567	0
AT1G08570	1191
AT1G08573	0
AT1G08577	0
AT1G08580	978
AT1G08583	0
AT1G08587	0
AT1G08590	3
AT1G08592	0
AT1G08597	0
AT1G08600	592
AT1G08603	0
AT1G08607	0
AT1G08610	310
AT1G08613	0
AT1G08620	494
AT1G08623	0
AT1G08627	0
AT1G08630	4
AT1G08633	2
AT1G08637	0
AT1G08640	3407
AT1G08643	1
AT1G08645	0
AT1G08647	0
AT1G08650	818
AT1G08653	0
AT1G08657	0
AT1G08660	604
AT1G08663	0
AT1G08667	0
AT1G08670	0
AT1G08673	0
AT1G08677	0
AT1G08680	663
AT1G08683	0
AT1G08695	0
AT1G08697	0
AT1G08700	477
AT1G08703	0
AT1G08707	0
AT1G08710	155
AT1G08713	0
AT1G08717	0
AT1G08720	331
AT1G08723	0
AT1G08727	0
AT1G08730	26
AT1G08733	0
AT1G08735	0
AT1G08737	0
AT1G08740	0
AT1G08743	0
AT1G08747	13
AT1G08750	267
AT1G08753	0
AT1G08757	30
AT1G08760	381
AT1G08763	0
AT1G08767	0
AT1G08770	130
AT1G08773	0
AT1G08777	0
AT1G08780	455
AT1G08783	0
AT1G08787	0
AT1G08790	0
AT1G08793	0
AT1G08797	0
AT1G08800	340
AT1G08803	0
AT1G08807	0
AT1G08810	381
AT1G08813	0
AT1G08817	0
AT1G08820	376
AT1G08823	0
AT1G08827	0
AT1G08830	3362
AT1G08833	2
AT1G08840	210
AT1G08843	0
AT1G08845	107
AT1G08847	108
AT1G08853	0
AT1G08857	8
AT1G08860	1
AT1G08863	0
AT1G08867	0
AT1G08870	0
AT1G08877	0
AT1G08880	2069
AT1G08883	0
AT1G08887	0
AT1G08890	326
AT1G08893	0
AT1G08897	0
AT1G08900	233
AT1G08903	0
AT1G08907	0
AT1G08910	423
AT1G08913	0
AT1G08920	379
AT1G08923	0
AT1G08927	0
AT1G08930	818
AT1G08933	0
AT1G08937	10
AT1G08940	31
AT1G08947	0
AT1G08950	0
AT1G08953	0
AT1G08960	217
AT1G08963	0
AT1G08967	1
AT1G08970	698
AT1G08973	3
AT1G08977	0
AT1G08980	2041
AT1G08983	0
AT1G08985	0
AT1G08987	3
AT1G08990	0
AT1G08993	0
AT1G08997	0
AT1G09000	71
AT1G09003	0
AT1G09007	0
AT1G09010	1388
AT1G09013	0
AT1G09017	0
AT1G09020	1063
AT1G09023	21
AT1G09027	0
AT1G09030	1
AT1G09033	0
AT1G09037	0
AT1G09040	88
AT1G09043	0
AT1G09047	0
AT1G09050	83
AT1G09053	0
AT1G09057	0
AT1G09060	718
AT1G09063	0
AT1G09067	0
AT1G09070	1913
AT1G09073	0
AT1G09077	0
AT1G09080	1
AT1G09083	36
AT1G09087	20
AT1G09090	0
AT1G09097	0
AT1G09100	433
AT1G09103	0
AT1G09107	0
AT1G09110	0
AT1G09113	0
AT1G09117	0
AT1G09123	0
AT1G09127	0
AT1G09130	4924
AT1G09133	0
AT1G09137	0
AT1G09140	766
AT1G09143	0
AT1G09147	0
AT1G09150	679
AT1G09153	0
AT1G09155	0
AT1G09157	1
AT1G09160	634
AT1G09163	0
AT1G09167	0
AT1G09170	10
AT1G09173	0
AT1G09176	0
AT1G09177	0
AT1G09180	5
AT1G09183	0
AT1G09187	0
AT1G09190	126
AT1G09193	7
AT1G09195	121
AT1G09197	0
AT1G09200	4014
AT1G09207	0
AT1G09210	2376
AT1G09213	0
AT1G09217	2
AT1G09220	53
AT1G09223	0
AT1G09227	0
AT1G09230	234
AT1G09233	0
AT1G09237	0
AT1G09240	137
AT1G09243	0
AT1G09245	0
AT1G09247	0
AT1G09250	247
AT1G09253	0
AT1G09257	0
AT1G09260	0
AT1G09263	0
AT1G09267	3
AT1G09270	1051
AT1G09273	0
AT1G09277	0
AT1G09280	271
AT1G09283	0
AT1G09287	10
AT1G09290	172
AT1G09293	0
AT1G09297	0
AT1G09300	203
AT1G09303	0
AT1G09307	0
AT1G09310	27291
AT1G09313	0
AT1G09317	0
AT1G09320	165
AT1G09323	0
AT1G09327	0
AT1G09330	649
AT1G09333	0
AT1G09337	0
AT1G09340	38042
AT1G09343	0
AT1G09350	5
AT1G09353	0
AT1G09357	0
AT1G09360	0
AT1G09363	5
AT1G09367	5
AT1G09370	0
AT1G09373	0
AT1G09377	1
AT1G09380	0
AT1G09383	0
AT1G09387	0
AT1G09390	237
AT1G09393	0
AT1G09397	0
AT1G09400	2
AT1G09407	0
AT1G09410	42
AT1G09415	314
AT1G09417	0
AT1G09420	98
AT1G09421	0
AT1G09423	0
AT1G09427	2
AT1G09430	1032
AT1G09433	0
AT1G09437	0
AT1G09440	239
AT1G09443	0
AT1G09447	2
AT1G09450	77
AT1G09453	0
AT1G09457	0
AT1G09460	44
AT1G09463	1
AT1G09467	50
AT1G09470	104
AT1G09473	0
AT1G09477	0
AT1G09480	19
AT1G09483	0
AT1G09486	21
AT1G09487	0
AT1G09490	636
AT1G09493	0
AT1G09497	0
AT1G09500	32
AT1G09503	0
AT1G09507	0
AT1G09510	0
AT1G09513	13
AT1G09517	1
AT1G09520	242
AT1G09523	0
AT1G09527	2
AT1G09530	401
AT1G09533	21
AT1G09537	4
AT1G09540	0
AT1G09543	23
AT1G09547	0
AT1G09550	1
AT1G09553	0
AT1G09557	0
AT1G09560	646
AT1G09563	0
AT1G09567	0
AT1G09570	1351
AT1G09573	0
AT1G09575	63
AT1G09577	0
AT1G09580	257
AT1G09583	0
AT1G09587	0
AT1G09590	3889
AT1G09593	0
AT1G09597	0
AT1G09600	31
AT1G09603	0
AT1G09607	2
AT1G09610	2
AT1G09613	0
AT1G09617	0
AT1G09620	3479
AT1G09623	0
AT1G09625	0
AT1G09627	0
AT1G09630	523
AT1G09633	0
AT1G09637	0
AT1G09640	3692
AT1G09645	244
AT1G09647	1
AT1G09650	7
AT1G09653	1
AT1G09657	0
AT1G09660	1124
AT1G09663	1
AT1G09665	0
AT1G09667	0
AT1G09673	0
AT1G09677	6
AT1G09680	55
AT1G09683	0
AT1G09687	11
AT1G09690	7951
AT1G09693	0
AT1G09697	0
AT1G09700	230
AT1G09703	0
AT1G09710	176
AT1G09713	0
AT1G09717	0
AT1G09720	0
AT1G09723	0
AT1G09730	502
AT1G09733	0
AT1G09737	0
AT1G09740	110
AT1G09743	0
AT1G09747	0
AT1G09750	5895
AT1G09753	7
AT1G09757	2
AT1G09760	1066
AT1G09763	0
AT1G09767	0
AT1G09770	1956
AT1G09773	0
AT1G09777	1
AT1G09780	4128
AT1G09783	2
AT1G09787	7
AT1G09790	0
AT1G09793	0
AT1G09794	51
AT1G09795	2741
AT1G09797	2
AT1G09800	128
AT1G09803	0
AT1G09807	0
AT1G09810	282
AT1G09812	20
AT1G09813	0
AT1G09815	362
AT1G09817	0
AT1G09820	108
AT1G09823	7
AT1G09827	0
AT1G09830	1408
AT1G09833	0
AT1G09837	2
AT1G09840	735
AT1G09843	0
AT1G09847	0
AT1G09850	619
AT1G09853	0
AT1G09857	0
AT1G09860	0
AT1G09863	10
AT1G09867	15
AT1G09870	503
AT1G09873	0
AT1G09877	0
AT1G09880	18
AT1G09883	0
AT1G09887	0
AT1G09890	52
AT1G09893	0
AT1G09897	4
AT1G09900	794
AT1G09903	0
AT1G09907	0
AT1G09910	161
AT1G09913	6
AT1G09917	6
AT1G09920	393
AT1G09923	0
AT1G09927	0
AT1G09930	1
AT1G09932	16
AT1G09935	0
AT1G09937	1
AT1G09940	562
AT1G09947	0
AT1G09950	7
AT1G09953	0
AT1G09957	0
AT1G09960	117
AT1G09963	1
AT1G09967	0
AT1G09970	1207
AT1G09973	0
AT1G09977	0
AT1G09980	583
AT1G09983	0
AT1G09987	2
AT1G09993	5
AT1G09995	48
AT1G09997	0
AT1G10000	31
AT1G10010	0
AT1G10020	641
AT1G10030	449
AT1G10040	35
AT1G10050	177
AT1G10060	538
AT1G10070	3
AT1G10090	639
AT1G10095	74
AT1G10100	0
AT1G10110	1
AT1G10120	469
AT1G10130	692
AT1G10140	16
AT1G10150	0
AT1G10155	3
AT1G10160	201
AT1G10170	834
AT1G10180	529
AT1G10190	0
AT1G10200	2810
AT1G10210	123
AT1G10220	5
AT1G10225	1
AT1G10230	153
AT1G10240	201
AT1G10250	0
AT1G10260	0
AT1G10270	371
AT1G10280	125
AT1G10290	1542
AT1G10300	1
AT1G10310	563
AT1G10320	349
AT1G10330	34
AT1G10340	8
AT1G10350	295
AT1G10360	728
AT1G10370	278
AT1G10380	285
AT1G10385	1
AT1G10390	1517
AT1G10395	0
AT1G10400	0
AT1G10410	231
AT1G10417	28
AT1G10419	0
AT1G10430	520
AT1G10440	0
AT1G10450	509
AT1G10455	0
AT1G10460	6
AT1G10470	3357
AT1G10480	1
AT1G10490	704
AT1G10500	879
AT1G10510	2157
AT1G10520	33
AT1G10522	1233
AT1G10530	3
AT1G10538	0
AT1G10540	5
AT1G10550	19
AT1G10560	12
AT1G10570	308
AT1G10580	821
AT1G10585	7
AT1G10586	0
AT1G10588	0
AT1G10590	1810
AT1G10600	354
AT1G10610	135
AT1G10620	0
AT1G10630	1055
AT1G10640	445
AT1G10650	351
AT1G10657	228
AT1G10660	538
AT1G10670	4096
AT1G10680	0
AT1G10682	137
AT1G10690	53
AT1G10700	405
AT1G10705	0
AT1G10710	4
AT1G10715	0
AT1G10717	0
AT1G10720	338
AT1G10730	111
AT1G10740	655
AT1G10745	0
AT1G10747	0
AT1G10750	72
AT1G10760	15684
AT1G10770	62
AT1G10780	159
AT1G10790	9
AT1G10800	10
AT1G10810	9
AT1G10820	350
AT1G10830	1096
AT1G10840	2419
AT1G10850	469
AT1G10865	134
AT1G10870	623
AT1G10875	0
AT1G10880	0
AT1G10890	641
AT1G10900	773
AT1G10910	1230
AT1G10920	86
AT1G10930	1447
AT1G10940	1122
AT1G10950	2289
AT1G10960	10139
AT1G10970	76
AT1G10980	1
AT1G10990	11
AT1G11000	49
AT1G11010	0
AT1G11020	206
AT1G11030	0
AT1G11040	1
AT1G11050	0
AT1G11055	0
AT1G11060	297
AT1G11070	12
AT1G11080	2
AT1G11090	0
AT1G11100	11
AT1G11110	0
AT1G11112	3
AT1G11120	19
AT1G11125	6
AT1G11130	517
AT1G11145	0
AT1G11150	197
AT1G11160	63
AT1G11170	45
AT1G11175	82
AT1G11180	362
AT1G11185	1
AT1G11190	98
AT1G11200	236
AT1G11210	197
AT1G11220	53
AT1G11230	0
AT1G11240	823
AT1G11250	0
AT1G11260	1514
AT1G11265	0
AT1G11270	31
AT1G11280	591
AT1G11290	282
AT1G11300	52
AT1G11303	237
AT1G11310	1886
AT1G11320	148
AT1G11330	289
AT1G11340	112
AT1G11350	813
AT1G11360	450
AT1G11362	1
AT1G11370	0
AT1G11380	255
AT1G11390	435
AT1G11400	236
AT1G11410	543
AT1G11420	23
AT1G11430	4323
AT1G11440	289
AT1G11450	37
AT1G11460	9
AT1G11470	0
AT1G11475	773
AT1G11480	858
AT1G11482	0
AT1G11490	3
AT1G11500	14
AT1G11510	0
AT1G11520	0
AT1G11530	340
AT1G11540	1
AT1G11545	504
AT1G11550	0
AT1G11560	0
AT1G11570	29
AT1G11572	0
AT1G11580	131
AT1G11590	0
AT1G11591	1
AT1G11592	73
AT1G11593	0
AT1G11595	0
AT1G11600	32
AT1G11608	0
AT1G11610	0
AT1G11620	0
AT1G11630	176
AT1G11640	0
AT1G11650	4677
AT1G11655	0
AT1G11660	776
AT1G11670	476
AT1G11680	1361
AT1G11684	0
AT1G11690	0
AT1G11700	455
AT1G11710	76
AT1G11720	2088
AT1G11730	38
AT1G11735	0
AT1G11740	287
AT1G11750	3531
AT1G11755	182
AT1G11760	151
AT1G11765	14
AT1G11770	2
AT1G11780	343
AT1G11785	0
AT1G11790	1003
AT1G11800	233
AT1G11803	0
AT1G11806	0
AT1G11810	0
AT1G11820	1748
AT1G11840	2940
AT1G11850	2687
AT1G11860	51841
AT1G11870	1138
AT1G11880	115
AT1G11890	511
AT1G11900	21
AT1G11905	169
AT1G11910	4952
AT1G11915	11
AT1G11920	0
AT1G11925	3
AT1G11930	1664
AT1G11940	80
AT1G11950	266
AT1G11960	235
AT1G11970	0
AT1G11980	0
AT1G11990	7
AT1G12000	1758
AT1G12010	11
AT1G12013	5
AT1G12015	0
AT1G12020	342
AT1G12030	19
AT1G12040	0
AT1G12050	833
AT1G12060	104
AT1G12064	0
AT1G12070	0
AT1G12080	37
AT1G12090	24942
AT1G12100	5
AT1G12110	1808
AT1G12120	795
AT1G12130	13
AT1G12140	1068
AT1G12150	0
AT1G12160	1
AT1G12170	0
AT1G12180	0
AT1G12190	0
AT1G12200	314
AT1G12210	33
AT1G12211	0
AT1G12220	107
AT1G12230	1643
AT1G12240	1874
AT1G12244	361
AT1G12250	1290
AT1G12260	101
AT1G12270	1345
AT1G12280	133
AT1G12290	28
AT1G12294	0
AT1G12300	110
AT1G12310	0
AT1G12320	103
AT1G12330	836
AT1G12340	7
AT1G12350	343
AT1G12360	680
AT1G12370	156
AT1G12380	70
AT1G12390	191
AT1G12400	69
AT1G12410	4459
AT1G12411	0
AT1G12420	348
AT1G12430	764
AT1G12440	1566
AT1G12450	175
AT1G12460	618
AT1G12470	709
AT1G12480	89
AT1G12490	2
AT1G12500	941
AT1G12510	0
AT1G12520	2161
AT1G12530	357
AT1G12540	0
AT1G12550	90
AT1G12560	0
AT1G12570	7
AT1G12580	645
AT1G12590	0
AT1G12600	9
AT1G12610	10
AT1G12615	0
AT1G12620	126
AT1G12630	2
AT1G12640	394
AT1G12650	500
AT1G12660	0
AT1G12663	0
AT1G12665	0
AT1G12667	0
AT1G12669	0
AT1G12670	1
AT1G12672	0
AT1G12680	402
AT1G12700	133
AT1G12710	395
AT1G12720	0
AT1G12725	0
AT1G12730	232
AT1G12740	0
AT1G12750	313
AT1G12760	845
AT1G12770	2825
AT1G12775	82
AT1G12780	526
AT1G12790	62
AT1G12800	8794
AT1G12805	0
AT1G12810	297
AT1G12820	577
AT1G12830	0
AT1G12840	3166
AT1G12845	511
AT1G12850	985
AT1G12855	4
AT1G12860	1822
AT1G12870	0
AT1G12880	175
AT1G12890	0
AT1G12900	59643
AT1G12910	418
AT1G12920	1885
AT1G12930	501
AT1G12935	0
AT1G12940	0
AT1G12950	1
AT1G12960	0
AT1G12970	130
AT1G12980	2
AT1G12990	673
AT1G13000	254
AT1G13010	0
AT1G13020	1336
AT1G13030	263
AT1G13040	126
AT1G13050	71
AT1G13060	1687
AT1G13070	1
AT1G13080	119
AT1G13090	787
AT1G13100	125
AT1G13110	1664
AT1G13120	459
AT1G13130	0
AT1G13140	15
AT1G13143	0
AT1G13145	138
AT1G13150	9
AT1G13160	865
AT1G13170	772
AT1G13180	215
AT1G13190	793
AT1G13195	144
AT1G13200	0
AT1G13210	397
AT1G13220	375
AT1G13230	3
AT1G13240	0
AT1G13245	146
AT1G13250	380
AT1G13260	769
AT1G13270	2625
AT1G13280	296
AT1G13290	0
AT1G13300	2
AT1G13310	0
AT1G13320	1412
AT1G13330	67
AT1G13340	2
AT1G13350	650
AT1G13360	1036
AT1G13370	4
AT1G13380	466
AT1G13390	235
AT1G13400	0
AT1G13410	99
AT1G13420	4
AT1G13430	0
AT1G13440	19707
AT1G13448	16
AT1G13450	332
AT1G13460	442
AT1G13470	4
AT1G13480	0
AT1G13485	0
AT1G13490	0
AT1G13500	0
AT1G13510	0
AT1G13520	0
AT1G13530	0
AT1G13540	4
AT1G13550	0
AT1G13560	1476
AT1G13570	174
AT1G13580	145
AT1G13590	0
AT1G13600	1
AT1G13605	0
AT1G13607	0
AT1G13608	3
AT1G13609	405
AT1G13610	4
AT1G13620	0
AT1G13630	108
AT1G13635	5
AT1G13640	1843
AT1G13650	269
AT1G13660	0
AT1G13670	29
AT1G13680	0
AT1G13690	315
AT1G13700	58
AT1G13710	44
AT1G13720	0
AT1G13730	742
AT1G13740	361
AT1G13750	89
AT1G13755	0
AT1G13760	0
AT1G13770	299
AT1G13780	119
AT1G13790	164
AT1G13800	54
AT1G13805	0
AT1G13810	148
AT1G13820	1964
AT1G13825	0
AT1G13830	3
AT1G13840	0
AT1G13850	0
AT1G13860	373
AT1G13870	347
AT1G13880	398
AT1G13890	0
AT1G13900	442
AT1G13910	131
AT1G13920	273
AT1G13930	31175
AT1G13940	291
AT1G13950	69
AT1G13960	261
AT1G13970	30
AT1G13980	643
AT1G13990	55
AT1G14000	976
AT1G14010	266
AT1G14020	436
AT1G14030	1221
AT1G14040	174
AT1G14048	0
AT1G14060	340
AT1G14071	1
AT1G14080	0
AT1G14090	90
AT1G14100	1
AT1G14110	0
AT1G14120	37
AT1G14130	100
AT1G14140	264
AT1G14150	3307
AT1G14160	0
AT1G14170	187
AT1G14180	218
AT1G14182	0
AT1G14185	5
AT1G14190	30
AT1G14200	297
AT1G14205	196
AT1G14210	267
AT1G14220	0
AT1G14230	184
AT1G14240	6
AT1G14250	99
AT1G14260	18
AT1G14270	1992
AT1G14280	305
AT1G14290	574
AT1G14300	215
AT1G14310	356
AT1G14315	0
AT1G14320	15926
AT1G14330	219
AT1G14340	165
AT1G14345	5531
AT1G14350	416
AT1G14360	473
AT1G14370	86
AT1G14380	525
AT1G14390	3
AT1G14400	1829
AT1G14410	989
AT1G14420	62
AT1G14430	172
AT1G14440	550
AT1G14450	107
AT1G14453	0
AT1G14455	0
AT1G14460	559
AT1G14470	58
AT1G14480	69
AT1G14490	13
AT1G14500	0
AT1G14510	862
AT1G14518	0
AT1G14520	97
AT1G14530	98
AT1G14540	1
AT1G14550	0
AT1G14560	233
AT1G14570	749
AT1G14580	505
AT1G14590	211
AT1G14600	90
AT1G14610	2620
AT1G14620	361
AT1G14630	44
AT1G14640	62
AT1G14642	5
AT1G14650	1024
AT1G14660	94
AT1G14670	2007
AT1G14680	20
AT1G14685	859
AT1G14686	2
AT1G14687	38
AT1G14688	0
AT1G14690	539
AT1G14700	1026
AT1G14710	2060
AT1G14720	1316
AT1G14730	37
AT1G14740	788
AT1G14750	19
AT1G14755	0
AT1G14760	4
AT1G14770	156
AT1G14780	7
AT1G14790	63
AT1G14800	0
AT1G14810	3169
AT1G14820	668
AT1G14830	1291
AT1G14840	1120
AT1G14850	760
AT1G14860	34
AT1G14870	4
AT1G14880	1
AT1G14890	267
AT1G14900	1462
AT1G14910	623
AT1G14920	1102
AT1G14930	0
AT1G14940	0
AT1G14950	0
AT1G14960	0
AT1G14970	168
AT1G14980	2081
AT1G14990	281
AT1G15000	0
AT1G15002	2
AT1G15010	15
AT1G15015	0
AT1G15020	127
AT1G15030	628
AT1G15040	0
AT1G15050	1
AT1G15060	394
AT1G15080	96
AT1G15085	18
AT1G15090	0
AT1G15100	280
AT1G15110	194
AT1G15120	2612
AT1G15125	43
AT1G15130	896
AT1G15140	4496
AT1G15150	14
AT1G15160	91
AT1G15165	185
AT1G15170	259
AT1G15175	95
AT1G15180	801
AT1G15190	10
AT1G15200	1100
AT1G15210	6
AT1G15215	145
AT1G15220	127
AT1G15230	207
AT1G15240	610
AT1G15250	527
AT1G15260	1526
AT1G15270	3517
AT1G15280	1276
AT1G15290	3253
AT1G15300	74
AT1G15310	131
AT1G15320	0
AT1G15330	1
AT1G15340	2349
AT1G15350	253
AT1G15360	1
AT1G15370	501
AT1G15380	10
AT1G15385	2
AT1G15390	1117
AT1G15400	414
AT1G15405	0
AT1G15410	332
AT1G15415	4
AT1G15420	475
AT1G15430	152
AT1G15440	844
AT1G15450	0
AT1G15460	0
AT1G15470	400
AT1G15480	282
AT1G15490	267
AT1G15500	5132
AT1G15510	539
AT1G15520	42
AT1G15530	182
AT1G15540	1
AT1G15550	231
AT1G15560	0
AT1G15570	219
AT1G15580	6
AT1G15590	0
AT1G15600	0
AT1G15610	0
AT1G15620	3
AT1G15625	7
AT1G15630	0
AT1G15640	0
AT1G15650	0
AT1G15660	453
AT1G15670	47
AT1G15680	0
AT1G15690	36302
AT1G15700	0
AT1G15710	765
AT1G15720	5
AT1G15730	1868
AT1G15740	601
AT1G15750	2025
AT1G15757	0
AT1G15760	19
AT1G15770	0
AT1G15772	1
AT1G15780	832
AT1G15790	9
AT1G15800	85
AT1G15810	641
AT1G15820	40045
AT1G15825	9
AT1G15830	78
AT1G15840	0
AT1G15850	0
AT1G15860	551
AT1G15870	52
AT1G15880	291
AT1G15885	156
AT1G15890	25
AT1G15900	5
AT1G15910	422
AT1G15920	193
AT1G15930	4003
AT1G15940	668
AT1G15950	168
AT1G15960	206
AT1G15970	358
AT1G15980	6224
AT1G15990	1
AT1G16000	466
AT1G16010	768
AT1G16020	557
AT1G16022	3
AT1G16025	0
AT1G16030	74
AT1G16040	78
AT1G16060	4
AT1G16070	55
AT1G16080	3983
AT1G16090	109
AT1G16100	0
AT1G16110	69
AT1G16120	0
AT1G16130	7
AT1G16140	0
AT1G16150	0
AT1G16160	0
AT1G16170	207
AT1G16180	1339
AT1G16190	483
AT1G16210	897
AT1G16220	104
AT1G16225	0
AT1G16230	0
AT1G16240	682
AT1G16250	163
AT1G16260	137
AT1G16270	495
AT1G16280	339
AT1G16290	1
AT1G16300	103
AT1G16310	40
AT1G16320	1111
AT1G16330	89
AT1G16340	394
AT1G16350	2076
AT1G16360	1
AT1G16370	4
AT1G16380	0
AT1G16390	268
AT1G16400	152
AT1G16410	624
AT1G16420	0
AT1G16430	187
AT1G16440	3
AT1G16445	164
AT1G16450	0
AT1G16460	820
AT1G16470	1304
AT1G16480	80
AT1G16489	6
AT1G16490	0
AT1G16500	210
AT1G16510	30
AT1G16515	142
AT1G16520	282
AT1G16530	5
AT1G16540	168
AT1G16550	112
AT1G16560	622
AT1G16570	222
AT1G16590	42
AT1G16600	0
AT1G16610	712
AT1G16620	0
AT1G16630	198
AT1G16635	18
AT1G16640	15
AT1G16650	142
AT1G16660	0
AT1G16670	143
AT1G16680	634
AT1G16690	215
AT1G16700	901
AT1G16705	1
AT1G16710	626
AT1G16720	3541
AT1G16730	10
AT1G16740	719
AT1G16750	420
AT1G16760	2
AT1G16770	17
AT1G16780	479
AT1G16790	0
AT1G16800	254
AT1G16810	1185
AT1G16820	20
AT1G16825	129
AT1G16830	42
AT1G16840	484
AT1G16850	27
AT1G16860	885
AT1G16870	741
AT1G16880	19097
AT1G16890	882
AT1G16900	319
AT1G16905	0
AT1G16910	0
AT1G16916	253
AT1G16920	581
AT1G16930	104
AT1G16940	0
AT1G16945	0
AT1G16950	0
AT1G16960	300
AT1G16970	235
AT1G16980	0
AT1G17000	0
AT1G17010	0
AT1G17020	1
AT1G17030	10
AT1G17040	139
AT1G17050	792
AT1G17060	71
AT1G17065	0
AT1G17070	220
AT1G17080	512
AT1G17090	428
AT1G17100	3379
AT1G17110	1011
AT1G17120	464
AT1G17130	632
AT1G17140	826
AT1G17145	289
AT1G17147	26
AT1G17150	0
AT1G17160	424
AT1G17170	10
AT1G17180	3
AT1G17190	254
AT1G17200	1795
AT1G17210	1201
AT1G17220	16087
AT1G17230	0
AT1G17232	0
AT1G17235	9
AT1G17240	9
AT1G17250	0
AT1G17255	20
AT1G17260	38
AT1G17270	86
AT1G17275	0
AT1G17277	0
AT1G17280	505
AT1G17285	3
AT1G17290	2305
AT1G17300	1
AT1G17310	0
AT1G17330	277
AT1G17340	358
AT1G17345	2
AT1G17350	217
AT1G17360	1000
AT1G17370	1345
AT1G17380	6
AT1G17390	0
AT1G17400	1
AT1G17410	100
AT1G17420	242
AT1G17430	38
AT1G17440	815
AT1G17450	413
AT1G17455	299
AT1G17460	163
AT1G17470	1495
AT1G17480	133
AT1G17490	249
AT1G17495	0
AT1G17500	377
AT1G17510	229
AT1G17520	200
AT1G17530	287
AT1G17540	12
AT1G17545	0
AT1G17550	814
AT1G17560	156
AT1G17570	0
AT1G17580	777
AT1G17590	43
AT1G17600	29
AT1G17610	1
AT1G17615	0
AT1G17620	341
AT1G17630	99
AT1G17640	62
AT1G17650	2096
AT1G17660	0
AT1G17665	496
AT1G17670	0
AT1G17680	389
AT1G17690	530
AT1G17700	11
AT1G17710	37
AT1G17720	1406
AT1G17730	438
AT1G17744	0
AT1G17745	73
AT1G17750	24
AT1G17760	367
AT1G17770	0
AT1G17780	248
AT1G17790	183
AT1G17800	0
AT1G17810	0
AT1G17820	0
AT1G17830	61
AT1G17840	2915
AT1G17850	730
AT1G17860	0
AT1G17870	41
AT1G17880	4150
AT1G17890	603
AT1G17900	0
AT1G17910	0
AT1G17920	147
AT1G17930	152
AT1G17940	407
AT1G17950	10
AT1G17960	53
AT1G17970	235
AT1G17980	346
AT1G17990	6
AT1G18000	4
AT1G18010	2
AT1G18020	1
AT1G18030	158
AT1G18040	173
AT1G18050	0
AT1G18060	2316
AT1G18070	3220
AT1G18075	6
AT1G18080	9941
AT1G18090	242
AT1G18100	0
AT1G18120	0
AT1G18130	0
AT1G18140	0
AT1G18150	1784
AT1G18160	715
AT1G18170	1483
AT1G18180	54
AT1G18190	330
AT1G18191	0
AT1G18193	0
AT1G18197	0
AT1G18200	9
AT1G18210	1005
AT1G18220	0
AT1G18230	0
AT1G18240	0
AT1G18250	315
AT1G18260	865
AT1G18265	106
AT1G18270	557
AT1G18280	0
AT1G18290	2
AT1G18300	392
AT1G18310	0
AT1G18320	23
AT1G18330	137
AT1G18335	137
AT1G18340	228
AT1G18350	1
AT1G18360	445
AT1G18370	379
AT1G18382	0
AT1G18390	24
AT1G18400	100
AT1G18410	1
AT1G18415	11
AT1G18420	0
AT1G18430	3
AT1G18440	530
AT1G18450	702
AT1G18460	292
AT1G18470	608
AT1G18480	463
AT1G18485	689
AT1G18486	0
AT1G18490	347
AT1G18500	2461
AT1G18510	0
AT1G18520	0
AT1G18530	0
AT1G18540	7302
AT1G18550	201
AT1G18560	99
AT1G18570	139
AT1G18580	365
AT1G18590	480
AT1G18600	348
AT1G18610	169
AT1G18620	838
AT1G18630	280
AT1G18640	707
AT1G18650	690
AT1G18660	1082
AT1G18670	360
AT1G18680	113
AT1G18690	109
AT1G18700	499
AT1G18710	230
AT1G18720	1508
AT1G18730	4953
AT1G18735	2
AT1G18740	575
AT1G18745	28
AT1G18750	106
AT1G18760	0
AT1G18770	0
AT1G18773	85
AT1G18780	1
AT1G18790	0
AT1G18800	1010
AT1G18810	277
AT1G18820	0
AT1G18830	27
AT1G18835	0
AT1G18840	622
AT1G18850	329
AT1G18860	0
AT1G18870	108
AT1G18871	0
AT1G18879	0
AT1G18880	17
AT1G18890	249
AT1G18900	364
AT1G18910	78
AT1G18930	0
AT1G18940	12
AT1G18950	782
AT1G18960	1
AT1G18970	0
AT1G18975	0
AT1G18980	0
AT1G18990	12
AT1G19000	2791
AT1G19010	148
AT1G19020	38
AT1G19025	73
AT1G19030	0
AT1G19040	3
AT1G19050	568
AT1G19060	0
AT1G19070	7
AT1G19080	71
AT1G19086	0
AT1G19090	0
AT1G19100	256
AT1G19110	749
AT1G19115	0
AT1G19120	430
AT1G19130	312
AT1G19140	501
AT1G19150	5393
AT1G19160	6
AT1G19170	241
AT1G19180	254
AT1G19190	3
AT1G19200	32
AT1G19210	17
AT1G19220	186
AT1G19230	1
AT1G19240	177
AT1G19250	0
AT1G19260	0
AT1G19270	238
AT1G19290	224
AT1G19300	219
AT1G19310	164
AT1G19320	8
AT1G19330	428
AT1G19340	133
AT1G19350	3354
AT1G19360	301
AT1G19370	474
AT1G19371	3
AT1G19373	1
AT1G19376	0
AT1G19380	66
AT1G19390	0
AT1G19392	0
AT1G19394	4
AT1G19396	13
AT1G19397	19
AT1G19400	633
AT1G19410	0
AT1G19415	2
AT1G19420	21
AT1G19430	437
AT1G19440	581
AT1G19450	427
AT1G19460	0
AT1G19464	0
AT1G19470	0
AT1G19480	132
AT1G19485	375
AT1G19490	21
AT1G19500	9
AT1G19510	103
AT1G19520	798
AT1G19530	0
AT1G19540	9
AT1G19550	0
AT1G19560	7
AT1G19565	1
AT1G19570	1320
AT1G19580	601
AT1G19600	819
AT1G19610	24
AT1G19620	0
AT1G19630	19
AT1G19640	32
AT1G19650	481
AT1G19660	1905
AT1G19670	588
AT1G19680	259
AT1G19690	272
AT1G19700	511
AT1G19710	232
AT1G19715	1796
AT1G19720	1578
AT1G19730	154
AT1G19740	1660
AT1G19750	19
AT1G19770	1293
AT1G19780	2
AT1G19790	25
AT1G19800	931
AT1G19810	0
AT1G19830	0
AT1G19835	1727
AT1G19840	8
AT1G19850	370
AT1G19860	473
AT1G19870	897
AT1G19880	870
AT1G19890	0
AT1G19900	0
AT1G19910	1807
AT1G19920	3744
AT1G19930	0
AT1G19940	8
AT1G19950	191
AT1G19960	2
AT1G19968	0
AT1G19970	142
AT1G19980	86
AT1G19990	323
AT1G20000	0
AT1G20010	6387
AT1G20015	3
AT1G20020	58845
AT1G20030	153
AT1G20040	0
AT1G20050	982
AT1G20060	123
AT1G20065	13
AT1G20070	0
AT1G20080	5
AT1G20090	1553
AT1G20100	893
AT1G20110	918
AT1G20120	16
AT1G20130	1
AT1G20132	0
AT1G20135	0
AT1G20140	175
AT1G20150	37
AT1G20160	44
AT1G20170	0
AT1G20180	4
AT1G20190	750
AT1G20200	1059
AT1G20210	0
AT1G20220	1786
AT1G20225	418
AT1G20230	116
AT1G20240	0
AT1G20250	0
AT1G20260	5002
AT1G20270	255
AT1G20280	0
AT1G20290	1
AT1G20300	214
AT1G20310	8
AT1G20320	0
AT1G20330	2550
AT1G20340	83162
AT1G20350	3
AT1G20360	0
AT1G20370	427
AT1G20375	0
AT1G20380	269
AT1G20390	1737
AT1G20400	27
AT1G20405	0
AT1G20410	285
AT1G20420	0
AT1G20430	466
AT1G20440	2911
AT1G20450	1779
AT1G20460	72
AT1G20470	5
AT1G20480	33
AT1G20490	28
AT1G20500	0
AT1G20510	287
AT1G20515	3
AT1G20520	0
AT1G20530	57
AT1G20540	483
AT1G20550	64
AT1G20560	484
AT1G20570	33
AT1G20575	262
AT1G20580	1118
AT1G20590	0
AT1G20600	0
AT1G20610	115
AT1G20620	14922
AT1G20630	1174
AT1G20640	526
AT1G20650	522
AT1G20657	2
AT1G20670	382
AT1G20680	0
AT1G20683	0
AT1G20687	0
AT1G20690	0
AT1G20691	0
AT1G20693	6023
AT1G20696	4435
AT1G20700	1
AT1G20710	0
AT1G20720	213
AT1G20730	0
AT1G20735	0
AT1G20740	0
AT1G20750	1
AT1G20760	924
AT1G20770	730
AT1G20780	380
AT1G20790	0
AT1G20795	0
AT1G20800	0
AT1G20803	0
AT1G20810	1918
AT1G20816	268
AT1G20820	0
AT1G20823	141
AT1G20830	534
AT1G20840	972
AT1G20850	1033
AT1G20860	1
AT1G20870	98
AT1G20875	0
AT1G20880	136
AT1G20890	97
AT1G20900	2
AT1G20910	331
AT1G20920	1213
AT1G20923	0
AT1G20925	0
AT1G20930	239
AT1G20940	0
AT1G20950	1520
AT1G20960	3673
AT1G20970	1111
AT1G20980	1234
AT1G20990	3
AT1G21000	108
AT1G21010	135
AT1G21020	0
AT1G21040	1
AT1G21050	108
AT1G21060	328
AT1G21065	1919
AT1G21070	316
AT1G21080	525
AT1G21090	118
AT1G21100	14
AT1G21110	8
AT1G21120	5
AT1G21130	3119
AT1G21140	0
AT1G21150	82
AT1G21160	619
AT1G21170	402
AT1G21190	501
AT1G21200	144
AT1G21202	0
AT1G21210	2
AT1G21220	0
AT1G21230	0
AT1G21240	0
AT1G21245	0
AT1G21250	2
AT1G21260	100
AT1G21270	225
AT1G21280	0
AT1G21286	0
AT1G21290	0
AT1G21300	0
AT1G21310	30
AT1G21313	0
AT1G21320	0
AT1G21323	0
AT1G21326	0
AT1G21330	0
AT1G21340	0
AT1G21350	1255
AT1G21360	14
AT1G21370	112
AT1G21380	995
AT1G21390	85
AT1G21395	0
AT1G21400	267
AT1G21410	82
AT1G21420	0
AT1G21430	0
AT1G21440	660
AT1G21450	254
AT1G21460	664
AT1G21470	10
AT1G21475	0
AT1G21480	241
AT1G21490	0
AT1G21500	3607
AT1G21510	21
AT1G21520	12
AT1G21525	0
AT1G21528	2
AT1G21529	0
AT1G21530	0
AT1G21540	329
AT1G21550	76
AT1G21560	658
AT1G21580	1608
AT1G21590	1662
AT1G21600	4161
AT1G21610	550
AT1G21620	0
AT1G21630	1627
AT1G21640	1359
AT1G21650	774
AT1G21651	1
AT1G21660	773
AT1G21670	777
AT1G21680	1174
AT1G21690	565
AT1G21695	17
AT1G21700	688
AT1G21710	245
AT1G21720	1053
AT1G21722	0
AT1G21730	462
AT1G21738	0
AT1G21740	127
AT1G21750	2346
AT1G21760	252
AT1G21770	13
AT1G21780	551
AT1G21790	136
AT1G21800	0
AT1G21810	105
AT1G21830	221
AT1G21835	0
AT1G21840	75
AT1G21850	0
AT1G21860	0
AT1G21864	0
AT1G21866	0
AT1G21870	0
AT1G21880	485
AT1G21890	1
AT1G21900	407
AT1G21910	210
AT1G21920	333
AT1G21925	0
AT1G21928	0
AT1G21930	378
AT1G21940	0
AT1G21945	0
AT1G21950	0
AT1G21960	0
AT1G21970	0
AT1G21973	0
AT1G21980	639
AT1G21990	0
AT1G22000	4
AT1G22010	2
AT1G22015	0
AT1G22020	490
AT1G22030	51
AT1G22040	177
AT1G22050	219
AT1G22060	942
AT1G22065	1
AT1G22070	699
AT1G22080	0
AT1G22090	0
AT1G22100	0
AT1G22110	13
AT1G22120	1
AT1G22130	0
AT1G22140	489
AT1G22150	4
AT1G22160	110
AT1G22170	143
AT1G22180	97
AT1G22190	1020
AT1G22200	746
AT1G22210	0
AT1G22220	25
AT1G22230	94
AT1G22240	1
AT1G22250	6
AT1G22260	19
AT1G22270	615
AT1G22275	15
AT1G22280	394
AT1G22290	0
AT1G22300	4179
AT1G22310	171
AT1G22320	0
AT1G22330	572
AT1G22340	6
AT1G22350	205
AT1G22360	928
AT1G22370	691
AT1G22380	80
AT1G22400	848
AT1G22403	113
AT1G22410	3779
AT1G22420	0
AT1G22430	1597
AT1G22440	3
AT1G22450	1903
AT1G22460	0
AT1G22470	42
AT1G22480	0
AT1G22490	3
AT1G22500	0
AT1G22510	75
AT1G22520	548
AT1G22530	3284
AT1G22540	303
AT1G22550	129
AT1G22560	0
AT1G22570	107
AT1G22580	0
AT1G22590	1240
AT1G22600	4
AT1G22610	0
AT1G22620	588
AT1G22630	1939
AT1G22640	239
AT1G22650	125
AT1G22660	210
AT1G22670	1
AT1G22680	1
AT1G22690	1703
AT1G22700	2507
AT1G22710	3895
AT1G22720	0
AT1G22730	640
AT1G22740	660
AT1G22750	615
AT1G22760	0
AT1G22770	2118
AT1G22780	4874
AT1G22790	273
AT1G22800	0
AT1G22810	0
AT1G22830	117
AT1G22840	1812
AT1G22850	2347
AT1G22860	320
AT1G22870	225
AT1G22880	217
AT1G22882	814
AT1G22885	309
AT1G22890	24
AT1G22900	322
AT1G22910	489
AT1G22920	449
AT1G22930	1020
AT1G22940	593
AT1G22950	503
AT1G22960	181
AT1G22970	327
AT1G22980	13
AT1G22985	32
AT1G22990	3
AT1G23000	65
AT1G23010	42
AT1G23020	1259
AT1G23030	1136
AT1G23037	0
AT1G23040	73
AT1G23050	0
AT1G23052	0
AT1G23060	1
AT1G23070	0
AT1G23080	2181
AT1G23090	1370
AT1G23100	292
AT1G23110	10
AT1G23120	8
AT1G23130	3044
AT1G23140	84
AT1G23145	0
AT1G23147	0
AT1G23150	60
AT1G23160	0
AT1G23170	136
AT1G23180	942
AT1G23190	1491
AT1G23200	58
AT1G23201	0
AT1G23205	1550
AT1G23210	1
AT1G23220	546
AT1G23230	552
AT1G23240	0
AT1G23250	0
AT1G23260	315
AT1G23270	0
AT1G23280	715
AT1G23290	0
AT1G23300	0
AT1G23310	29872
AT1G23320	0
AT1G23330	210
AT1G23340	82
AT1G23350	20
AT1G23360	776
AT1G23380	15
AT1G23390	1527
AT1G23400	2240
AT1G23410	0
AT1G23420	0
AT1G23440	406
AT1G23450	22
AT1G23460	283
AT1G23465	9
AT1G23470	23
AT1G23480	518
AT1G23490	3508
AT1G23500	0
AT1G23510	1
AT1G23520	13
AT1G23530	92
AT1G23540	5
AT1G23550	51
AT1G23560	1
AT1G23570	0
AT1G23580	0
AT1G23590	0
AT1G23600	0
AT1G23610	0
AT1G23620	0
AT1G23640	0
AT1G23645	0
AT1G23650	0
AT1G23660	0
AT1G23670	0
AT1G23680	0
AT1G23690	0
AT1G23700	0
AT1G23710	312
AT1G23720	18
AT1G23730	50
AT1G23740	3832
AT1G23750	264
AT1G23760	2
AT1G23770	0
AT1G23780	541
AT1G23790	119
AT1G23800	92
AT1G23810	0
AT1G23820	3116
AT1G23830	0
AT1G23840	0
AT1G23850	4
AT1G23860	330
AT1G23870	411
AT1G23880	98
AT1G23890	75
AT1G23900	782
AT1G23910	0
AT1G23915	0
AT1G23920	0
AT1G23930	0
AT1G23935	67
AT1G23950	561
AT1G23960	475
AT1G23965	0
AT1G23970	174
AT1G23980	44
AT1G23985	0
AT1G23990	0
AT1G23995	0
AT1G24000	0
AT1G24010	0
AT1G24020	2284
AT1G24030	21
AT1G24040	443
AT1G24050	999
AT1G24060	0
AT1G24062	0
AT1G24068	0
AT1G24070	40
AT1G24080	0
AT1G24090	117
AT1G24095	35
AT1G24100	1143
AT1G24110	0
AT1G24120	699
AT1G24130	3
AT1G24140	3
AT1G24145	1
AT1G24147	1
AT1G24148	53
AT1G24150	31
AT1G24159	0
AT1G24160	1197
AT1G24170	1695
AT1G24180	1156
AT1G24190	870
AT1G24200	0
AT1G24210	16
AT1G24212	0
AT1G24220	0
AT1G24230	0
AT1G24240	308
AT1G24250	0
AT1G24256	0
AT1G24260	34
AT1G24265	51
AT1G24267	766
AT1G24270	13
AT1G24280	224
AT1G24290	58
AT1G24300	907
AT1G24310	670
AT1G24320	0
AT1G24330	56
AT1G24340	262
AT1G24350	318
AT1G24360	3047
AT1G24370	0
AT1G24380	0
AT1G24388	0
AT1G24390	0
AT1G24400	141
AT1G24405	12
AT1G24420	0
AT1G24430	0
AT1G24440	105
AT1G24450	156
AT1G24460	1147
AT1G24470	6
AT1G24475	0
AT1G24480	1
AT1G24485	0
AT1G24490	921
AT1G24510	3325
AT1G24520	47
AT1G24530	200
AT1G24540	4
AT1G24545	0
AT1G24560	446
AT1G24570	3
AT1G24575	71
AT1G24577	60
AT1G24580	80
AT1G24590	3
AT1G24600	10
AT1G24610	1050
AT1G24620	3
AT1G24625	452
AT1G24640	0
AT1G24650	0
AT1G24657	0
AT1G24660	0
AT1G24686	0
AT1G24706	1252
AT1G24733	0
AT1G24735	10
AT1G24764	813
AT1G24792	0
AT1G24793	0
AT1G24800	0
AT1G24807	0
AT1G24822	0
AT1G24851	0
AT1G24879	0
AT1G24880	0
AT1G24881	0
AT1G24909	0
AT1G24938	0
AT1G24967	0
AT1G24996	1
AT1G25025	0
AT1G25053	0
AT1G25054	0
AT1G25055	0
AT1G25083	0
AT1G25097	0
AT1G25098	0
AT1G25112	0
AT1G25141	0
AT1G25145	0
AT1G25150	0
AT1G25155	0
AT1G25175	0
AT1G25180	0
AT1G25209	2
AT1G25210	0
AT1G25211	0
AT1G25220	413
AT1G25230	736
AT1G25240	8
AT1G25250	66
AT1G25260	1484
AT1G25270	0
AT1G25275	2435
AT1G25277	17
AT1G25280	600
AT1G25290	521
AT1G25300	0
AT1G25310	0
AT1G25320	207
AT1G25330	1
AT1G25340	0
AT1G25350	1490
AT1G25360	102
AT1G25370	21
AT1G25375	243
AT1G25380	640
AT1G25390	526
AT1G25400	153
AT1G25410	0
AT1G25420	421
AT1G25422	50
AT1G25425	121
AT1G25430	1
AT1G25440	2888
AT1G25450	1122
AT1G25460	0
AT1G25470	205
AT1G25480	149
AT1G25490	2184
AT1G25500	82
AT1G25510	68
AT1G25520	321
AT1G25530	31
AT1G25540	433
AT1G25550	1727
AT1G25560	755
AT1G25570	924
AT1G25580	237
AT1G25682	359
AT1G25784	0
AT1G25886	0
AT1G25988	0
AT1G26090	257
AT1G26100	133
AT1G26110	3294
AT1G26120	531
AT1G26130	256
AT1G26140	0
AT1G26150	2559
AT1G26160	639
AT1G26170	574
AT1G26180	643
AT1G26190	305
AT1G26200	2
AT1G26208	35
AT1G26210	0
AT1G26218	13
AT1G26220	0
AT1G26225	1
AT1G26230	1318
AT1G26233	4
AT1G26235	0
AT1G26240	0
AT1G26250	0
AT1G26255	0
AT1G26260	97
AT1G26270	999
AT1G26290	0
AT1G26300	289
AT1G26310	0
AT1G26320	0
AT1G26330	88
AT1G26340	306
AT1G26350	0
AT1G26355	0
AT1G26360	0
AT1G26370	454
AT1G26380	0
AT1G26390	0
AT1G26400	2
AT1G26410	0
AT1G26420	0
AT1G26430	0
AT1G26440	137
AT1G26450	10
AT1G26460	901
AT1G26470	466
AT1G26480	1
AT1G26490	0
AT1G26500	41
AT1G26510	2
AT1G26515	0
AT1G26520	124
AT1G26530	17
AT1G26540	100
AT1G26550	2166
AT1G26558	0
AT1G26560	318
AT1G26570	330
AT1G26580	1143
AT1G26590	2
AT1G26600	65
AT1G26610	11
AT1G26620	153
AT1G26630	10554
AT1G26640	501
AT1G26650	431
AT1G26660	120
AT1G26665	435
AT1G26670	450
AT1G26680	0
AT1G26690	171
AT1G26700	0
AT1G26710	0
AT1G26720	1
AT1G26730	9
AT1G26740	343
AT1G26750	486
AT1G26760	74
AT1G26761	568
AT1G26762	4
AT1G26770	938
AT1G26773	0
AT1G26780	7
AT1G26790	0
AT1G26795	0
AT1G26796	0
AT1G26797	0
AT1G26798	0
AT1G26799	0
AT1G26800	98
AT1G26810	193
AT1G26815	0
AT1G26820	94
AT1G26830	1168
AT1G26840	140
AT1G26850	4566
AT1G26860	0
AT1G26870	0
AT1G26880	3887
AT1G26890	7
AT1G26900	117
AT1G26910	514
AT1G26911	7
AT1G26920	998
AT1G26921	0
AT1G26930	94
AT1G26940	209
AT1G26945	125
AT1G26950	0
AT1G26960	32
AT1G26970	0
AT1G26973	0
AT1G26975	0
AT1G26976	0
AT1G26985	0
AT1G26990	0
AT1G27000	1070
AT1G27008	0
AT1G27020	266
AT1G27030	639
AT1G27040	1
AT1G27045	0
AT1G27050	253
AT1G27060	46
AT1G27070	312
AT1G27080	0
AT1G27090	1603
AT1G27100	1189
AT1G27110	7
AT1G27120	316
AT1G27130	435
AT1G27135	0
AT1G27140	0
AT1G27150	326
AT1G27160	0
AT1G27170	68
AT1G27180	111
AT1G27190	877
AT1G27200	201
AT1G27210	684
AT1G27220	0
AT1G27240	0
AT1G27250	0
AT1G27260	0
AT1G27270	0
AT1G27280	0
AT1G27285	69
AT1G27290	518
AT1G27300	241
AT1G27310	1673
AT1G27320	1699
AT1G27330	1000
AT1G27340	817
AT1G27350	859
AT1G27360	196
AT1G27370	117
AT1G27380	5
AT1G27385	922
AT1G27390	1019
AT1G27400	4203
AT1G27410	111
AT1G27420	36
AT1G27430	1006
AT1G27435	866
AT1G27440	192
AT1G27450	3929
AT1G27460	1052
AT1G27461	0
AT1G27470	589
AT1G27480	1627
AT1G27490	0
AT1G27500	256
AT1G27510	1324
AT1G27520	652
AT1G27530	848
AT1G27535	0
AT1G27540	177
AT1G27550	0
AT1G27555	0
AT1G27560	0
AT1G27565	0
AT1G27570	0
AT1G27580	0
AT1G27595	635
AT1G27600	545
AT1G27610	0
AT1G27620	4
AT1G27630	881
AT1G27640	1
AT1G27650	887
AT1G27660	152
AT1G27670	3
AT1G27671	1
AT1G27680	476
AT1G27690	287
AT1G27695	198
AT1G27700	276
AT1G27710	0
AT1G27720	29
AT1G27730	103
AT1G27740	0
AT1G27750	400
AT1G27752	625
AT1G27760	2207
AT1G27770	546
AT1G27780	0
AT1G27790	0
AT1G27800	0
AT1G27810	0
AT1G27815	1
AT1G27820	0
AT1G27840	245
AT1G27850	810
AT1G27860	0
AT1G27870	0
AT1G27880	135
AT1G27890	1
AT1G27900	415
AT1G27910	304
AT1G27920	4
AT1G27921	41
AT1G27930	676
AT1G27940	3
AT1G27950	4853
AT1G27960	142
AT1G27970	1870
AT1G27980	185
AT1G27990	0
AT1G28000	0
AT1G28002	0
AT1G28005	0
AT1G28010	222
AT1G28020	0
AT1G28030	0
AT1G28040	1
AT1G28050	589
AT1G28060	942
AT1G28070	74
AT1G28080	8
AT1G28090	624
AT1G28100	326
AT1G28110	262
AT1G28120	622
AT1G28130	45
AT1G28135	0
AT1G28140	1837
AT1G28150	1553
AT1G28160	0
AT1G28170	0
AT1G28180	0
AT1G28190	59
AT1G28200	535
AT1G28210	108
AT1G28220	9
AT1G28230	449
AT1G28240	491
AT1G28250	291
AT1G28260	115
AT1G28265	0
AT1G28270	31
AT1G28280	889
AT1G28290	479
AT1G28300	1
AT1G28305	3
AT1G28306	0
AT1G28310	223
AT1G28320	714
AT1G28323	0
AT1G28327	0
AT1G28330	1926
AT1G28335	1
AT1G28340	885
AT1G28350	1001
AT1G28360	2
AT1G28370	8
AT1G28375	1
AT1G28380	520
AT1G28390	41
AT1G28395	386
AT1G28400	1427
AT1G28410	212
AT1G28420	1011
AT1G28430	0
AT1G28440	1645
AT1G28447	0
AT1G28450	0
AT1G28455	0
AT1G28460	0
AT1G28465	0
AT1G28470	33
AT1G28480	1
AT1G28490	501
AT1G28500	0
AT1G28510	533
AT1G28520	569
AT1G28530	307
AT1G28540	119
AT1G28550	0
AT1G28560	97
AT1G28570	644
AT1G28580	1812
AT1G28590	0
AT1G28591	0
AT1G28600	3503
AT1G28610	450
AT1G28620	21
AT1G28630	0
AT1G28640	1
AT1G28650	0
AT1G28660	1542
AT1G28670	1751
AT1G28680	94
AT1G28685	6
AT1G28690	66
AT1G28695	0
AT1G28700	6
AT1G28710	382
AT1G28715	109
AT1G28720	0
AT1G28730	4
AT1G28740	0
AT1G28750	0
AT1G28760	145
AT1G28765	37
AT1G28770	0
AT1G28780	0
AT1G28790	0
AT1G28800	0
AT1G28810	0
AT1G28815	0
AT1G28820	1
AT1G28830	0
AT1G28840	0
AT1G28850	0
AT1G28860	0
AT1G28870	0
AT1G28880	0
AT1G28890	1
AT1G28900	1
AT1G28910	0
AT1G28920	1
AT1G28930	1
AT1G28940	0
AT1G28950	1
AT1G28960	224
AT1G28970	1
AT1G28980	0
AT1G28990	2
AT1G29000	0
AT1G29005	0
AT1G29010	0
AT1G29020	1
AT1G29025	2
AT1G29030	195
AT1G29040	309
AT1G29041	0
AT1G29050	86
AT1G29060	117
AT1G29070	12795
AT1G29071	1
AT1G29075	0
AT1G29080	0
AT1G29090	0
AT1G29100	0
AT1G29110	52
AT1G29120	1355
AT1G29140	45
AT1G29150	1535
AT1G29160	37
AT1G29170	384
AT1G29179	0
AT1G29180	0
AT1G29190	0
AT1G29195	6
AT1G29200	16
AT1G29210	0
AT1G29220	373
AT1G29230	10
AT1G29240	165
AT1G29250	1433
AT1G29260	402
AT1G29265	0
AT1G29270	0
AT1G29280	1
AT1G29290	0
AT1G29300	112
AT1G29310	553
AT1G29320	429
AT1G29330	56
AT1G29340	867
AT1G29350	259
AT1G29355	0
AT1G29357	27
AT1G29360	0
AT1G29370	202
AT1G29380	166
AT1G29390	1939
AT1G29395	1078
AT1G29400	996
AT1G29410	125
AT1G29418	202
AT1G29420	0
AT1G29430	38
AT1G29435	0
AT1G29440	42
AT1G29450	46
AT1G29460	26
AT1G29465	50
AT1G29470	5095
AT1G29475	0
AT1G29480	0
AT1G29490	0
AT1G29500	47
AT1G29510	37
AT1G29520	331
AT1G29530	1032
AT1G29535	7
AT1G29540	0
AT1G29550	148
AT1G29560	54
AT1G29570	0
AT1G29580	0
AT1G29590	26
AT1G29600	55
AT1G29620	0
AT1G29630	189
AT1G29640	49
AT1G29650	0
AT1G29660	3952
AT1G29670	5464
AT1G29680	11
AT1G29690	257
AT1G29700	857
AT1G29710	72
AT1G29715	0
AT1G29720	302
AT1G29730	61
AT1G29740	21
AT1G29750	400
AT1G29760	190
AT1G29770	16
AT1G29775	0
AT1G29780	0
AT1G29785	236
AT1G29790	562
AT1G29800	190
AT1G29810	199
AT1G29820	367
AT1G29830	12
AT1G29840	122
AT1G29850	1318
AT1G29860	0
AT1G29870	0
AT1G29880	3685
AT1G29890	699
AT1G29900	4037
AT1G29910	74499
AT1G29920	20317
AT1G29930	239626
AT1G29940	1078
AT1G29950	1269
AT1G29960	82
AT1G29962	0
AT1G29965	99
AT1G29970	303
AT1G29980	340
AT1G29990	696
AT1G30000	467
AT1G30010	226
AT1G30020	0
AT1G30030	0
AT1G30040	196
AT1G30050	1
AT1G30060	0
AT1G30070	228
AT1G30080	3
AT1G30090	414
AT1G30100	44
AT1G30110	126
AT1G30120	2579
AT1G30130	441
AT1G30135	0
AT1G30140	0
AT1G30150	0
AT1G30160	8
AT1G30170	22
AT1G30180	0
AT1G30190	4
AT1G30200	640
AT1G30210	1257
AT1G30220	7
AT1G30230	5409
AT1G30240	328
AT1G30250	612
AT1G30260	460
AT1G30270	319
AT1G30280	68
AT1G30282	1
AT1G30290	169
AT1G30300	165
AT1G30310	0
AT1G30320	323
AT1G30330	740
AT1G30340	0
AT1G30350	0
AT1G30360	8157
AT1G30370	0
AT1G30380	35787
AT1G30390	3
AT1G30400	2472
AT1G30410	747
AT1G30420	86
AT1G30430	0
AT1G30440	2184
AT1G30450	593
AT1G30455	0
AT1G30460	317
AT1G30470	1269
AT1G30473	0
AT1G30475	19
AT1G30480	340
AT1G30490	579
AT1G30500	193
AT1G30510	284
AT1G30515	10
AT1G30520	1257
AT1G30530	1586
AT1G30540	278
AT1G30545	78
AT1G30550	0
AT1G30560	0
AT1G30570	561
AT1G30580	3477
AT1G30590	888
AT1G30600	416
AT1G30610	964
AT1G30620	193
AT1G30630	1641
AT1G30640	77
AT1G30650	9
AT1G30660	7
AT1G30670	0
AT1G30680	1917
AT1G30690	2151
AT1G30700	2
AT1G30710	22
AT1G30720	6
AT1G30730	1
AT1G30740	1
AT1G30750	2
AT1G30755	80
AT1G30757	0
AT1G30760	0
AT1G30780	0
AT1G30784	0
AT1G30790	0
AT1G30795	0
AT1G30800	0
AT1G30810	446
AT1G30814	0
AT1G30820	328
AT1G30825	233
AT1G30830	0
AT1G30835	313
AT1G30840	21
AT1G30845	61
AT1G30850	0
AT1G30860	18
AT1G30870	0
AT1G30880	929
AT1G30890	344
AT1G30900	59
AT1G30910	634
AT1G30920	1
AT1G30921	0
AT1G30925	0
AT1G30930	0
AT1G30935	2
AT1G30940	0
AT1G30945	0
AT1G30950	0
AT1G30960	152
AT1G30970	588
AT1G30972	0
AT1G30974	0
AT1G30975	0
AT1G30980	0
AT1G30990	0
AT1G31000	0
AT1G31010	98
AT1G31020	186
AT1G31030	0
AT1G31040	8
AT1G31050	0
AT1G31070	484
AT1G31072	0
AT1G31080	0
AT1G31090	0
AT1G31093	0
AT1G31095	0
AT1G31100	0
AT1G31110	0
AT1G31120	259
AT1G31130	902
AT1G31140	0
AT1G31150	271
AT1G31160	824
AT1G31163	0
AT1G31166	0
AT1G31170	451
AT1G31173	26
AT1G31175	133
AT1G31180	1821
AT1G31190	1525
AT1G31200	34
AT1G31210	0
AT1G31220	274
AT1G31230	1667
AT1G31240	6
AT1G31243	0
AT1G31245	0
AT1G31250	2
AT1G31255	0
AT1G31258	18
AT1G31260	0
AT1G31270	0
AT1G31274	0
AT1G31280	254
AT1G31290	31
AT1G31300	617
AT1G31310	21
AT1G31320	41
AT1G31330	75366
AT1G31335	116
AT1G31340	1461
AT1G31350	444
AT1G31355	53
AT1G31358	0
AT1G31360	230
AT1G31370	0
AT1G31380	0
AT1G31390	0
AT1G31400	0
AT1G31410	718
AT1G31420	3579
AT1G31430	75
AT1G31440	695
AT1G31450	0
AT1G31460	44
AT1G31470	65
AT1G31480	204
AT1G31485	0
AT1G31490	0
AT1G31500	465
AT1G31510	0
AT1G31520	0
AT1G31530	0
AT1G31540	121
AT1G31550	74
AT1G31555	0
AT1G31570	0
AT1G31580	2994
AT1G31600	439
AT1G31620	0
AT1G31630	0
AT1G31640	0
AT1G31650	695
AT1G31660	892
AT1G31670	0
AT1G31690	192
AT1G31710	70
AT1G31720	12
AT1G31730	1394
AT1G31740	0
AT1G31750	28
AT1G31760	106
AT1G31770	207
AT1G31772	0
AT1G31780	677
AT1G31790	56
AT1G31800	4865
AT1G31810	671
AT1G31812	10648
AT1G31814	68
AT1G31817	685
AT1G31820	60
AT1G31830	302
AT1G31835	87
AT1G31840	40
AT1G31850	1876
AT1G31860	1027
AT1G31870	357
AT1G31880	33
AT1G31885	20
AT1G31900	11
AT1G31910	3067
AT1G31920	0
AT1G31930	584
AT1G31935	60
AT1G31940	313
AT1G31950	31
AT1G31960	0
AT1G31970	2251
AT1G31983	19
AT1G31990	0
AT1G31993	0
AT1G32000	0
AT1G32010	0
AT1G32020	0
AT1G32030	0
AT1G32040	0
AT1G32045	0
AT1G32049	0
AT1G32050	1995
AT1G32060	47221
AT1G32070	2468
AT1G32080	11575
AT1G32090	1301
AT1G32100	204
AT1G32110	0
AT1G32120	289
AT1G32127	68
AT1G32130	1084
AT1G32140	0
AT1G32150	223
AT1G32160	1595
AT1G32170	63
AT1G32172	1
AT1G32180	0
AT1G32190	91
AT1G32200	2673
AT1G32210	824
AT1G32220	1870
AT1G32225	0
AT1G32230	2985
AT1G32240	155
AT1G32250	0
AT1G32260	172
AT1G32270	0
AT1G32280	0
AT1G32300	0
AT1G32310	185
AT1G32320	2
AT1G32330	256
AT1G32337	0
AT1G32340	266
AT1G32350	2
AT1G32360	752
AT1G32361	0
AT1G32370	173
AT1G32375	3
AT1G32380	511
AT1G32385	7
AT1G32390	0
AT1G32400	1728
AT1G32410	503
AT1G32415	125
AT1G32420	0
AT1G32430	0
AT1G32440	1330
AT1G32450	14
AT1G32460	20
AT1G32470	20234
AT1G32480	0
AT1G32490	801
AT1G32500	2913
AT1G32505	0
AT1G32510	0
AT1G32520	284
AT1G32530	791
AT1G32540	608
AT1G32550	1799
AT1G32560	0
AT1G32570	5
AT1G32575	3
AT1G32580	1314
AT1G32582	0
AT1G32583	32
AT1G32585	0
AT1G32590	0
AT1G32600	0
AT1G32610	48
AT1G32620	0
AT1G32630	52
AT1G32640	0
AT1G32650	0
AT1G32660	0
AT1G32680	0
AT1G32690	33
AT1G32700	164
AT1G32710	0
AT1G32713	0
AT1G32720	0
AT1G32730	202
AT1G32740	97
AT1G32750	1117
AT1G32760	50
AT1G32763	0
AT1G32770	0
AT1G32780	134
AT1G32790	1085
AT1G32810	462
AT1G32820	0
AT1G32830	0
AT1G32840	0
AT1G32850	5
AT1G32860	283
AT1G32870	176
AT1G32880	0
AT1G32890	0
AT1G32900	41
AT1G32910	0
AT1G32920	925
AT1G32928	86
AT1G32930	50
AT1G32940	127
AT1G32950	4
AT1G32960	0
AT1G32970	0
AT1G32975	0
AT1G32980	0
AT1G32990	10892
AT1G32992	0
AT1G33000	0
AT1G33010	0
AT1G33020	0
AT1G33030	0
AT1G33040	2970
AT1G33050	544
AT1G33055	0
AT1G33060	185
AT1G33070	0
AT1G33080	177
AT1G33090	0
AT1G33100	0
AT1G33102	3
AT1G33110	308
AT1G33120	1285
AT1G33130	0
AT1G33135	0
AT1G33140	1978
AT1G33160	0
AT1G33170	684
AT1G33180	0
AT1G33190	0
AT1G33200	0
AT1G33220	0
AT1G33230	351
AT1G33240	1900
AT1G33250	285
AT1G33260	25
AT1G33265	331
AT1G33270	392
AT1G33280	0
AT1G33290	1489
AT1G33300	0
AT1G33320	1
AT1G33330	464
AT1G33340	118
AT1G33350	70
AT1G33355	0
AT1G33360	289
AT1G33370	0
AT1G33380	0
AT1G33390	350
AT1G33400	277
AT1G33410	954
AT1G33415	66
AT1G33420	0
AT1G33430	0
AT1G33440	282
AT1G33450	0
AT1G33460	0
AT1G33470	1253
AT1G33475	26
AT1G33480	157
AT1G33490	473
AT1G33500	2
AT1G33510	0
AT1G33520	704
AT1G33530	0
AT1G33540	0
AT1G33550	0
AT1G33560	166
AT1G33570	0
AT1G33580	0
AT1G33590	2716
AT1G33600	981
AT1G33607	0
AT1G33610	84
AT1G33612	16
AT1G33615	49
AT1G33640	0
AT1G33660	9
AT1G33670	0
AT1G33680	962
AT1G33700	41
AT1G33710	0
AT1G33720	31
AT1G33730	0
AT1G33740	0
AT1G33743	0
AT1G33750	2
AT1G33760	4
AT1G33770	12
AT1G33780	409
AT1G33785	0
AT1G33790	53
AT1G33800	66
AT1G33810	2922
AT1G33811	1543
AT1G33813	0
AT1G33817	0
AT1G33820	0
AT1G33830	0
AT1G33835	0
AT1G33840	0
AT1G33850	0
AT1G33855	0
AT1G33860	0
AT1G33870	0
AT1G33880	0
AT1G33890	0
AT1G33900	3
AT1G33910	0
AT1G33920	0
AT1G33930	74
AT1G33940	0
AT1G33945	0
AT1G33950	1
AT1G33960	0
AT1G33970	1087
AT1G33980	695
AT1G33990	1369
AT1G34000	3671
AT1G34010	474
AT1G34015	0
AT1G34020	299
AT1G34030	3569
AT1G34040	0
AT1G34042	0
AT1G34044	15
AT1G34046	0
AT1G34047	0
AT1G34049	0
AT1G34050	0
AT1G34060	7
AT1G34065	154
AT1G34070	0
AT1G34080	0
AT1G34090	0
AT1G34095	7
AT1G34097	0
AT1G34100	3
AT1G34110	326
AT1G34120	129
AT1G34130	845
AT1G34140	0
AT1G34150	107
AT1G34160	158
AT1G34170	0
AT1G34180	5
AT1G34190	972
AT1G34200	249
AT1G34210	591
AT1G34220	420
AT1G34230	0
AT1G34240	0
AT1G34245	125
AT1G34250	0
AT1G34260	385
AT1G34270	161
AT1G34281	0
AT1G34290	0
AT1G34300	170
AT1G34310	0
AT1G34315	8
AT1G34317	2
AT1G34320	948
AT1G34330	0
AT1G34340	330
AT1G34350	227
AT1G34355	92
AT1G34360	217
AT1G34370	656
AT1G34380	327
AT1G34390	0
AT1G34392	0
AT1G34400	0
AT1G34403	0
AT1G34405	0
AT1G34410	0
AT1G34418	649
AT1G34420	12
AT1G34430	3436
AT1G34440	1
AT1G34460	26
AT1G34470	259
AT1G34480	13
AT1G34490	0
AT1G34500	0
AT1G34510	0
AT1G34520	0
AT1G34530	0
AT1G34540	1
AT1G34545	0
AT1G34550	1017
AT1G34560	0
AT1G34570	526
AT1G34575	0
AT1G34580	131
AT1G34590	0
AT1G34600	0
AT1G34610	0
AT1G34620	0
AT1G34630	97
AT1G34640	248
AT1G34650	1
AT1G34660	1
AT1G34670	0
AT1G34680	0
AT1G34690	0
AT1G34700	0
AT1G34710	0
AT1G34720	0
AT1G34730	0
AT1G34740	0
AT1G34750	108
AT1G34760	147
AT1G34770	139
AT1G34780	482
AT1G34790	0
AT1G34792	0
AT1G34795	0
AT1G34797	0
AT1G34800	0
AT1G34803	0
AT1G34805	0
AT1G34807	0
AT1G34808	0
AT1G34810	0
AT1G34812	0
AT1G34813	0
AT1G34815	0
AT1G34817	0
AT1G34818	0
AT1G34820	0
AT1G34822	0
AT1G34823	0
AT1G34825	0
AT1G34827	0
AT1G34828	0
AT1G34830	0
AT1G34836	0
AT1G34840	0
AT1G34842	0
AT1G34844	8
AT1G34850	0
AT1G34855	0
AT1G34860	0
AT1G34904	0
AT1G34910	0
AT1G34930	0
AT1G34967	1
AT1G35030	0
AT1G35035	0
AT1G35040	0
AT1G35050	0
AT1G35060	0
AT1G35080	0
AT1G35090	0
AT1G35100	0
AT1G35110	0
AT1G35112	39
AT1G35115	591
AT1G35120	0
AT1G35130	1
AT1G35140	134
AT1G35143	0
AT1G35146	0
AT1G35150	0
AT1G35160	2548
AT1G35170	0
AT1G35180	161
AT1G35181	0
AT1G35183	2
AT1G35186	0
AT1G35190	366
AT1G35200	2
AT1G35210	23
AT1G35215	0
AT1G35220	546
AT1G35230	4
AT1G35240	2
AT1G35242	0
AT1G35250	1
AT1G35255	3
AT1G35260	0
AT1G35270	0
AT1G35280	0
AT1G35290	9
AT1G35300	0
AT1G35310	29
AT1G35320	47
AT1G35330	0
AT1G35340	1326
AT1G35350	70
AT1G35353	0
AT1G35360	0
AT1G35365	0
AT1G35370	0
AT1G35375	0
AT1G35380	0
AT1G35390	0
AT1G35400	0
AT1G35405	0
AT1G35410	0
AT1G35420	1180
AT1G35430	39
AT1G35435	0
AT1G35440	0
AT1G35450	0
AT1G35460	364
AT1G35465	0
AT1G35467	0
AT1G35470	369
AT1G35480	0
AT1G35490	20
AT1G35500	2
AT1G35501	0
AT1G35510	669
AT1G35513	5
AT1G35515	4
AT1G35516	754
AT1G35520	0
AT1G35530	116
AT1G35535	0
AT1G35537	0
AT1G35540	0
AT1G35545	0
AT1G35550	0
AT1G35560	141
AT1G35570	0
AT1G35580	898
AT1G35590	0
AT1G35600	2
AT1G35610	0
AT1G35612	149
AT1G35614	0
AT1G35617	0
AT1G35620	739
AT1G35625	1
AT1G35630	0
AT1G35640	0
AT1G35645	0
AT1G35647	0
AT1G35650	0
AT1G35660	120
AT1G35663	0
AT1G35670	249
AT1G35680	13422
AT1G35690	0
AT1G35700	0
AT1G35710	92
AT1G35720	595
AT1G35730	5
AT1G35735	0
AT1G35740	0
AT1G35745	0
AT1G35750	0
AT1G35760	0
AT1G35770	0
AT1G35780	459
AT1G35790	0
AT1G35820	0
AT1G35830	23
AT1G35840	0
AT1G35850	0
AT1G35860	0
AT1G35870	0
AT1G35880	7
AT1G35890	0
AT1G35895	0
AT1G35910	0
AT1G35920	0
AT1G35930	0
AT1G35940	0
AT1G35950	0
AT1G35960	0
AT1G35970	0
AT1G35980	0
AT1G35990	0
AT1G35995	0
AT1G36000	0
AT1G36005	0
AT1G36010	0
AT1G36020	0
AT1G36030	0
AT1G36035	0
AT1G36040	0
AT1G36050	767
AT1G36060	2
AT1G36070	210
AT1G36078	0
AT1G36080	0
AT1G36085	0
AT1G36090	0
AT1G36095	0
AT1G36100	0
AT1G36105	0
AT1G36110	0
AT1G36120	0
AT1G36130	0
AT1G36140	0
AT1G36150	2
AT1G36160	4171
AT1G36180	438
AT1G36185	0
AT1G36190	0
AT1G36200	0
AT1G36210	0
AT1G36220	0
AT1G36225	0
AT1G36230	0
AT1G36240	0
AT1G36250	0
AT1G36260	0
AT1G36270	0
AT1G36272	0
AT1G36280	540
AT1G36290	0
AT1G36300	0
AT1G36305	0
AT1G36310	1093
AT1G36320	2915
AT1G36325	0
AT1G36330	0
AT1G36340	0
AT1G36350	0
AT1G36360	0
AT1G36370	637
AT1G36380	134
AT1G36390	1735
AT1G36395	0
AT1G36400	0
AT1G36403	0
AT1G36406	0
AT1G36420	0
AT1G36430	0
AT1G36440	0
AT1G36441	0
AT1G36445	0
AT1G36450	0
AT1G36460	0
AT1G36470	0
AT1G36480	0
AT1G36485	0
AT1G36490	0
AT1G36495	0
AT1G36500	0
AT1G36510	0
AT1G36520	0
AT1G36530	0
AT1G36540	0
AT1G36550	0
AT1G36560	0
AT1G36570	0
AT1G36580	1
AT1G36590	0
AT1G36595	0
AT1G36600	0
AT1G36605	0
AT1G36610	0
AT1G36620	0
AT1G36622	5
AT1G36623	0
AT1G36627	0
AT1G36630	0
AT1G36640	0
AT1G36650	0
AT1G36660	0
AT1G36670	0
AT1G36675	0
AT1G36680	0
AT1G36690	0
AT1G36700	0
AT1G36710	0
AT1G36720	0
AT1G36730	3702
AT1G36740	0
AT1G36745	0
AT1G36750	0
AT1G36756	0
AT1G36763	0
AT1G36770	0
AT1G36775	0
AT1G36790	0
AT1G36795	0
AT1G36800	0
AT1G36810	0
AT1G36830	0
AT1G36840	0
AT1G36850	0
AT1G36880	0
AT1G36890	0
AT1G36910	0
AT1G36915	0
AT1G36920	0
AT1G36922	0
AT1G36925	0
AT1G36927	0
AT1G36933	0
AT1G36936	0
AT1G36940	14
AT1G36942	0
AT1G36950	0
AT1G36960	0
AT1G36970	0
AT1G36975	0
AT1G36980	808
AT1G36990	416
AT1G36992	0
AT1G37000	0
AT1G37010	0
AT1G37012	0
AT1G37015	0
AT1G37020	0
AT1G37030	0
AT1G37035	0
AT1G37036	0
AT1G37037	0
AT1G37038	0
AT1G37040	0
AT1G37045	0
AT1G37050	0
AT1G37057	0
AT1G37060	0
AT1G37063	0
AT1G37070	0
AT1G37080	0
AT1G37090	0
AT1G37095	0
AT1G37100	0
AT1G37110	0
AT1G37113	0
AT1G37120	0
AT1G37130	7404
AT1G37140	1
AT1G37150	8
AT1G37160	0
AT1G37170	0
AT1G37180	0
AT1G37190	0
AT1G37200	0
AT1G37210	0
AT1G37275	0
AT1G37340	0
AT1G37405	0
AT1G37471	0
AT1G37537	0
AT1G37603	0
AT1G37669	0
AT1G37735	0
AT1G37801	0
AT1G37867	0
AT1G37933	0
AT1G37999	0
AT1G38065	0
AT1G38131	139
AT1G38140	0
AT1G38149	0
AT1G38158	0
AT1G38167	0
AT1G38176	0
AT1G38185	0
AT1G38194	0
AT1G38203	0
AT1G38212	0
AT1G38221	0
AT1G38230	0
AT1G38240	0
AT1G38250	0
AT1G38260	0
AT1G38270	0
AT1G38280	0
AT1G38290	0
AT1G38300	0
AT1G38310	0
AT1G38320	0
AT1G38330	0
AT1G38340	0
AT1G38350	0
AT1G38360	0
AT1G38380	0
AT1G38390	0
AT1G38400	0
AT1G38410	0
AT1G38416	0
AT1G38423	0
AT1G38430	0
AT1G38440	0
AT1G38450	0
AT1G38460	0
AT1G38550	0
AT1G38710	0
AT1G38790	0
AT1G38870	0
AT1G39030	0
AT1G39060	0
AT1G39070	0
AT1G39110	0
AT1G39190	0
AT1G39270	0
AT1G39350	0
AT1G39430	0
AT1G39510	0
AT1G39511	0
AT1G39513	0
AT1G39515	0
AT1G39590	0
AT1G39670	0
AT1G39750	0
AT1G39830	0
AT1G39910	0
AT1G39990	0
AT1G40069	0
AT1G40070	0
AT1G40071	0
AT1G40072	0
AT1G40073	0
AT1G40074	0
AT1G40075	0
AT1G40076	0
AT1G40077	0
AT1G40078	0
AT1G40079	0
AT1G40080	0
AT1G40081	0
AT1G40083	0
AT1G40084	0
AT1G40085	0
AT1G40086	0
AT1G40087	0
AT1G40089	1
AT1G40090	0
AT1G40091	0
AT1G40093	0
AT1G40095	0
AT1G40097	0
AT1G40099	0
AT1G40100	0
AT1G40101	1
AT1G40103	0
AT1G40104	0
AT1G40105	0
AT1G40106	0
AT1G40107	0
AT1G40109	0
AT1G40112	0
AT1G40113	0
AT1G40115	0
AT1G40117	0
AT1G40118	0
AT1G40119	0
AT1G40121	0
AT1G40123	0
AT1G40124	0
AT1G40125	0
AT1G40127	0
AT1G40129	0
AT1G40130	0
AT1G40131	0
AT1G40133	0
AT1G40135	0
AT1G40136	0
AT1G40137	0
AT1G40139	0
AT1G40141	0
AT1G40143	0
AT1G40150	0
AT1G40230	0
AT1G40310	0
AT1G40390	0
AT1G40470	0
AT1G40630	0
AT1G41115	0
AT1G41600	0
AT1G41630	0
AT1G41650	0
AT1G41660	0
AT1G41680	0
AT1G41690	0
AT1G41700	0
AT1G41710	0
AT1G41720	0
AT1G41723	0
AT1G41726	0
AT1G41730	0
AT1G41740	0
AT1G41743	0
AT1G41746	0
AT1G41750	0
AT1G41755	0
AT1G41760	0
AT1G41770	0
AT1G41775	0
AT1G41790	0
AT1G41795	0
AT1G41797	0
AT1G41798	0
AT1G41803	0
AT1G41810	0
AT1G41820	0
AT1G41825	0
AT1G41827	0
AT1G41830	1466
AT1G41835	0
AT1G41840	0
AT1G41850	0
AT1G41855	0
AT1G41860	0
AT1G41870	0
AT1G41880	4877
AT1G41890	0
AT1G41893	0
AT1G41896	0
AT1G41900	0
AT1G41910	0
AT1G41920	0
AT1G41930	0
AT1G42003	0
AT1G42040	0
AT1G42045	0
AT1G42050	2
AT1G42060	0
AT1G42070	0
AT1G42080	0
AT1G42090	0
AT1G42100	0
AT1G42110	0
AT1G42120	0
AT1G42130	0
AT1G42140	0
AT1G42150	0
AT1G42160	0
AT1G42170	0
AT1G42180	0
AT1G42190	0
AT1G42200	0
AT1G42210	0
AT1G42220	0
AT1G42230	0
AT1G42240	0
AT1G42250	0
AT1G42260	0
AT1G42270	0
AT1G42280	0
AT1G42290	0
AT1G42300	0
AT1G42310	0
AT1G42320	0
AT1G42350	0
AT1G42360	0
AT1G42365	0
AT1G42367	0
AT1G42370	0
AT1G42375	0
AT1G42377	0
AT1G42380	0
AT1G42385	0
AT1G42390	0
AT1G42393	0
AT1G42396	0
AT1G42400	0
AT1G42410	0
AT1G42420	0
AT1G42430	690
AT1G42440	1164
AT1G42450	0
AT1G42460	0
AT1G42470	417
AT1G42480	569
AT1G42490	0
AT1G42500	0
AT1G42510	0
AT1G42515	0
AT1G42520	0
AT1G42525	0
AT1G42530	0
AT1G42540	576
AT1G42550	3034
AT1G42560	3
AT1G42570	0
AT1G42580	0
AT1G42590	0
AT1G42595	0
AT1G42600	0
AT1G42602	0
AT1G42605	0
AT1G42610	0
AT1G42615	0
AT1G42620	0
AT1G42630	0
AT1G42635	0
AT1G42650	0
AT1G42655	0
AT1G42680	0
AT1G42690	0
AT1G42695	0
AT1G42697	0
AT1G42698	0
AT1G42700	0
AT1G42703	0
AT1G42705	0
AT1G42710	0
AT1G42718	0
AT1G42727	0
AT1G42736	0
AT1G42740	0
AT1G42745	0
AT1G42780	0
AT1G42816	0
AT1G42852	0
AT1G42888	0
AT1G42924	0
AT1G42960	3784
AT1G42970	67747
AT1G42980	1
AT1G42990	455
AT1G43000	2
AT1G43005	0
AT1G43010	0
AT1G43020	2
AT1G43030	0
AT1G43040	0
AT1G43050	0
AT1G43060	0
AT1G43070	0
AT1G43080	0
AT1G43090	0
AT1G43100	0
AT1G43110	0
AT1G43120	0
AT1G43130	395
AT1G43140	0
AT1G43145	0
AT1G43150	0
AT1G43160	0
AT1G43170	14981
AT1G43171	2
AT1G43180	0
AT1G43190	1356
AT1G43195	0
AT1G43200	0
AT1G43205	0
AT1G43210	0
AT1G43220	0
AT1G43230	0
AT1G43240	0
AT1G43245	105
AT1G43250	1
AT1G43260	0
AT1G43270	0
AT1G43280	0
AT1G43290	0
AT1G43300	0
AT1G43310	2
AT1G43320	0
AT1G43330	0
AT1G43387	0
AT1G43415	0
AT1G43444	0
AT1G43502	0
AT1G43560	3591
AT1G43570	0
AT1G43575	0
AT1G43580	440
AT1G43590	11
AT1G43600	0
AT1G43605	108
AT1G43610	0
AT1G43620	743
AT1G43630	1
AT1G43640	4
AT1G43650	46
AT1G43660	0
AT1G43665	0
AT1G43666	0
AT1G43667	0
AT1G43670	14507
AT1G43675	35
AT1G43680	0
AT1G43690	992
AT1G43700	523
AT1G43710	2109
AT1G43715	0
AT1G43720	0
AT1G43722	0
AT1G43723	0
AT1G43724	0
AT1G43725	0
AT1G43730	0
AT1G43740	0
AT1G43745	0
AT1G43750	0
AT1G43755	0
AT1G43760	0
AT1G43763	0
AT1G43765	16
AT1G43766	0
AT1G43770	98
AT1G43775	0
AT1G43777	0
AT1G43780	2
AT1G43781	0
AT1G43785	0
AT1G43790	309
AT1G43800	10
AT1G43810	0
AT1G43815	0
AT1G43820	0
AT1G43825	0
AT1G43830	0
AT1G43835	0
AT1G43840	0
AT1G43845	0
AT1G43850	730
AT1G43860	506
AT1G43870	0
AT1G43880	0
AT1G43883	0
AT1G43886	70
AT1G43890	665
AT1G43895	0
AT1G43897	0
AT1G43900	655
AT1G43910	56
AT1G43920	0
AT1G43930	0
AT1G43940	0
AT1G43950	0
AT1G43960	0
AT1G43970	0
AT1G43980	54
AT1G43990	0
AT1G43995	0
AT1G43997	4
AT1G44000	1964
AT1G44010	0
AT1G44020	0
AT1G44030	0
AT1G44040	0
AT1G44045	0
AT1G44050	0
AT1G44060	0
AT1G44070	0
AT1G44075	0
AT1G44080	0
AT1G44085	0
AT1G44090	0
AT1G44100	463
AT1G44110	312
AT1G44120	1
AT1G44125	0
AT1G44130	0
AT1G44140	0
AT1G44150	0
AT1G44160	7
AT1G44170	353
AT1G44180	0
AT1G44191	0
AT1G44224	2
AT1G44286	0
AT1G44318	0
AT1G44350	316
AT1G44370	0
AT1G44382	0
AT1G44414	1
AT1G44446	1198
AT1G44478	0
AT1G44500	0
AT1G44510	0
AT1G44542	7
AT1G44570	0
AT1G44575	46582
AT1G44580	0
AT1G44608	6
AT1G44641	0
AT1G44707	0
AT1G44740	23
AT1G44750	343
AT1G44760	600
AT1G44770	495
AT1G44780	196
AT1G44790	524
AT1G44800	14
AT1G44810	406
AT1G44820	427
AT1G44830	3
AT1G44835	484
AT1G44840	0
AT1G44850	0
AT1G44860	0
AT1G44870	0
AT1G44875	0
AT1G44880	0
AT1G44890	65
AT1G44895	0
AT1G44900	601
AT1G44910	673
AT1G44920	4184
AT1G44935	0
AT1G44940	0
AT1G44941	0
AT1G44960	178
AT1G44970	5
AT1G44980	0
AT1G44990	0
AT1G45000	2276
AT1G45010	729
AT1G45015	0
AT1G45020	0
AT1G45030	0
AT1G45035	0
AT1G45040	0
AT1G45050	182
AT1G45063	0
AT1G45070	0
AT1G45080	0
AT1G45090	0
AT1G45100	0
AT1G45110	146
AT1G45120	86
AT1G45130	488
AT1G45140	0
AT1G45145	52
AT1G45150	239
AT1G45160	861
AT1G45163	1
AT1G45165	0
AT1G45170	373
AT1G45180	187
AT1G45190	0
AT1G45191	138
AT1G45201	3232
AT1G45207	367
AT1G45211	0
AT1G45215	0
AT1G45221	0
AT1G45223	0
AT1G45225	0
AT1G45227	0
AT1G45229	22
AT1G45230	1711
AT1G45231	186
AT1G45233	160
AT1G45234	0
AT1G45236	0
AT1G45238	2
AT1G45240	0
AT1G45242	0
AT1G45243	0
AT1G45244	0
AT1G45246	0
AT1G45248	87
AT1G45249	524
AT1G45256	0
AT1G45332	437
AT1G45403	0
AT1G45474	4638
AT1G45545	13
AT1G45616	6
AT1G45688	1836
AT1G45760	0
AT1G45832	0
AT1G45904	0
AT1G45976	217
AT1G46048	0
AT1G46120	0
AT1G46192	0
AT1G46264	76
AT1G46336	0
AT1G46408	0
AT1G46480	57
AT1G46552	0
AT1G46554	85
AT1G46624	0
AT1G46696	1
AT1G46768	13
AT1G46840	0
AT1G46912	0
AT1G46984	1
AT1G47056	170
AT1G47128	7905
AT1G47130	0
AT1G47200	885
AT1G47210	523
AT1G47220	0
AT1G47230	248
AT1G47240	329
AT1G47250	218
AT1G47260	2469
AT1G47265	1
AT1G47270	317
AT1G47271	2
AT1G47278	393
AT1G47280	3
AT1G47290	414
AT1G47300	0
AT1G47310	292
AT1G47317	0
AT1G47320	0
AT1G47330	288
AT1G47340	73
AT1G47350	0
AT1G47360	0
AT1G47370	3
AT1G47380	510
AT1G47389	0
AT1G47390	0
AT1G47395	458
AT1G47400	419
AT1G47405	4
AT1G47410	167
AT1G47420	2115
AT1G47430	0
AT1G47435	0
AT1G47440	44
AT1G47450	0
AT1G47460	0
AT1G47465	0
AT1G47470	0
AT1G47480	17
AT1G47485	0
AT1G47490	1592
AT1G47495	0
AT1G47497	0
AT1G47500	695
AT1G47510	4
AT1G47520	283
AT1G47530	2106
AT1G47540	0
AT1G47550	823
AT1G47560	22
AT1G47565	76
AT1G47570	283
AT1G47578	48
AT1G47580	563
AT1G47590	0
AT1G47595	0
AT1G47600	0
AT1G47603	0
AT1G47606	0
AT1G47610	3
AT1G47620	0
AT1G47625	0
AT1G47630	0
AT1G47640	443
AT1G47650	0
AT1G47655	41
AT1G47657	0
AT1G47660	0
AT1G47670	281
AT1G47680	0
AT1G47690	0
AT1G47695	0
AT1G47700	0
AT1G47705	0
AT1G47710	569
AT1G47720	169
AT1G47730	0
AT1G47740	1172
AT1G47750	174
AT1G47760	48
AT1G47765	1
AT1G47770	0
AT1G47780	0
AT1G47783	0
AT1G47786	0
AT1G47790	0
AT1G47800	0
AT1G47810	0
AT1G47813	0
AT1G47816	0
AT1G47820	117
AT1G47830	669
AT1G47840	65
AT1G47845	0
AT1G47860	70
AT1G47870	280
AT1G47880	0
AT1G47885	0
AT1G47890	0
AT1G47900	1018
AT1G47910	0
AT1G47915	0
AT1G47920	0
AT1G47930	5
AT1G47940	0
AT1G47950	0
AT1G47960	185
AT1G47970	2918
AT1G47980	17
AT1G47990	0
AT1G48000	0
AT1G48010	0
AT1G48020	53
AT1G48030	15760
AT1G48040	190
AT1G48050	439
AT1G48060	0
AT1G48070	0
AT1G48080	0
AT1G48090	1066
AT1G48095	0
AT1G48100	30
AT1G48110	1116
AT1G48120	279
AT1G48130	2
AT1G48140	146
AT1G48145	0
AT1G48150	0
AT1G48160	512
AT1G48170	129
AT1G48175	172
AT1G48180	0
AT1G48190	0
AT1G48195	0
AT1G48200	245
AT1G48210	674
AT1G48220	3
AT1G48230	661
AT1G48240	567
AT1G48250	0
AT1G48260	33
AT1G48267	3
AT1G48268	0
AT1G48270	129
AT1G48280	149
AT1G48285	0
AT1G48290	0
AT1G48300	4255
AT1G48310	240
AT1G48315	24
AT1G48320	0
AT1G48325	0
AT1G48330	573
AT1G48340	0
AT1G48350	13415
AT1G48355	0
AT1G48360	238
AT1G48370	233
AT1G48380	202
AT1G48390	37
AT1G48400	4
AT1G48405	1
AT1G48410	2565
AT1G48420	1199
AT1G48422	0
AT1G48430	404
AT1G48440	1065
AT1G48450	3721
AT1G48460	671
AT1G48470	5
AT1G48480	1638
AT1G48490	497
AT1G48500	1
AT1G48510	0
AT1G48520	2691
AT1G48530	6
AT1G48540	1089
AT1G48550	206
AT1G48560	20
AT1G48570	1067
AT1G48580	36
AT1G48590	1
AT1G48600	4605
AT1G48605	11
AT1G48610	446
AT1G48620	1539
AT1G48625	0
AT1G48630	3669
AT1G48635	342
AT1G48640	1
AT1G48650	2080
AT1G48660	2
AT1G48670	0
AT1G48680	0
AT1G48690	0
AT1G48698	0
AT1G48700	0
AT1G48710	0
AT1G48720	0
AT1G48725	0
AT1G48730	0
AT1G48740	6
AT1G48742	0
AT1G48745	26
AT1G48750	0
AT1G48760	439
AT1G48770	76
AT1G48780	52
AT1G48790	693
AT1G48800	0
AT1G48810	0
AT1G48820	0
AT1G48830	3883
AT1G48840	247
AT1G48850	1955
AT1G48860	1554
AT1G48870	40
AT1G48880	138
AT1G48890	0
AT1G48900	1002
AT1G48910	0
AT1G48912	0
AT1G48920	10438
AT1G48930	0
AT1G48940	2
AT1G48950	372
AT1G48953	0
AT1G48960	53
AT1G48970	387
AT1G48980	0
AT1G48990	1
AT1G49000	2
AT1G49005	0
AT1G49010	816
AT1G49015	0
AT1G49020	0
AT1G49030	0
AT1G49032	129
AT1G49040	861
AT1G49050	124
AT1G49060	0
AT1G49070	0
AT1G49080	0
AT1G49090	0
AT1G49100	0
AT1G49110	0
AT1G49120	0
AT1G49130	96
AT1G49140	1472
AT1G49150	0
AT1G49160	122
AT1G49170	74
AT1G49180	164
AT1G49190	0
AT1G49200	5
AT1G49205	0
AT1G49210	6
AT1G49220	7
AT1G49225	4
AT1G49230	186
AT1G49240	2085
AT1G49245	204
AT1G49250	0
AT1G49260	0
AT1G49270	9
AT1G49280	0
AT1G49290	2
AT1G49300	847
AT1G49310	11
AT1G49320	40
AT1G49330	6
AT1G49340	1413
AT1G49350	103
AT1G49360	87
AT1G49370	27
AT1G49380	2814
AT1G49390	1
AT1G49400	425
AT1G49405	1
AT1G49410	1399
AT1G49420	0
AT1G49430	1281
AT1G49435	0
AT1G49440	0
AT1G49450	8
AT1G49460	0
AT1G49470	121
AT1G49475	23
AT1G49480	910
AT1G49490	349
AT1G49500	335
AT1G49510	1147
AT1G49520	113
AT1G49530	7
AT1G49540	260
AT1G49550	0
AT1G49560	406
AT1G49570	0
AT1G49580	690
AT1G49590	308
AT1G49600	2809
AT1G49610	4
AT1G49620	103
AT1G49630	974
AT1G49640	0
AT1G49650	844
AT1G49660	1572
AT1G49670	1377
AT1G49680	0
AT1G49690	0
AT1G49700	22
AT1G49710	274
AT1G49715	0
AT1G49720	540
AT1G49730	686
AT1G49740	735
AT1G49750	2547
AT1G49760	4322
AT1G49770	0
AT1G49780	229
AT1G49790	16
AT1G49800	0
AT1G49810	0
AT1G49820	399
AT1G49830	1
AT1G49832	5
AT1G49840	258
AT1G49850	156
AT1G49860	0
AT1G49870	242
AT1G49880	106
AT1G49890	513
AT1G49900	2
AT1G49910	49
AT1G49920	29
AT1G49930	0
AT1G49938	0
AT1G49940	22
AT1G49950	566
AT1G49952	7
AT1G49960	2
AT1G49970	6178
AT1G49975	2157
AT1G49980	645
AT1G49990	85
AT1G50000	178
AT1G50010	5353
AT1G50020	1026
AT1G50030	1032
AT1G50040	212
AT1G50050	0
AT1G50055	193
AT1G50060	1
AT1G50070	0
AT1G50080	0
AT1G50090	0
AT1G50100	0
AT1G50110	174
AT1G50120	558
AT1G50130	2
AT1G50140	698
AT1G50160	0
AT1G50170	825
AT1G50180	45
AT1G50190	3
AT1G50200	4902
AT1G50210	0
AT1G50220	0
AT1G50240	195
AT1G50250	4489
AT1G50260	314
AT1G50270	93
AT1G50280	138
AT1G50290	110
AT1G50300	337
AT1G50310	7
AT1G50320	5031
AT1G50325	0
AT1G50330	0
AT1G50340	0
AT1G50350	1
AT1G50360	270
AT1G50370	927
AT1G50380	793
AT1G50390	1
AT1G50400	21
AT1G50410	440
AT1G50420	375
AT1G50430	1276
AT1G50440	405
AT1G50450	2242
AT1G50460	644
AT1G50470	0
AT1G50480	2321
AT1G50490	467
AT1G50500	803
AT1G50510	334
AT1G50520	15
AT1G50530	0
AT1G50550	4
AT1G50560	6
AT1G50570	535
AT1G50575	701
AT1G50580	0
AT1G50590	145
AT1G50600	589
AT1G50610	4
AT1G50620	245
AT1G50630	139
AT1G50640	715
AT1G50650	0
AT1G50659	1
AT1G50660	575
AT1G50670	711
AT1G50680	0
AT1G50690	0
AT1G50700	45
AT1G50710	363
AT1G50720	0
AT1G50730	361
AT1G50732	915
AT1G50735	0
AT1G50740	135
AT1G50745	14
AT1G50750	2
AT1G50760	0
AT1G50770	2
AT1G50780	0
AT1G50790	29
AT1G50810	1
AT1G50820	1
AT1G50830	2
AT1G50840	1620
AT1G50850	0
AT1G50860	0
AT1G50870	0
AT1G50880	0
AT1G50890	164
AT1G50900	1949
AT1G50910	49
AT1G50920	2818
AT1G50930	0
AT1G50940	239
AT1G50950	88
AT1G50960	0
AT1G50970	121
AT1G50980	0
AT1G50990	0
AT1G51000	0
AT1G51010	0
AT1G51020	0
AT1G51030	0
AT1G51035	0
AT1G51040	0
AT1G51050	0
AT1G51055	3
AT1G51060	4389
AT1G51070	2070
AT1G51080	485
AT1G51085	0
AT1G51090	146
AT1G51100	1644
AT1G51110	3806
AT1G51120	0
AT1G51130	104
AT1G51140	918
AT1G51150	0
AT1G51160	602
AT1G51170	162
AT1G51172	0
AT1G51175	0
AT1G51190	1
AT1G51200	2050
AT1G51210	1
AT1G51220	0
AT1G51230	0
AT1G51240	0
AT1G51250	23
AT1G51260	1
AT1G51270	12
AT1G51290	0
AT1G51300	0
AT1G51310	742
AT1G51320	0
AT1G51330	0
AT1G51340	196
AT1G51350	603
AT1G51355	29
AT1G51360	269
AT1G51370	84
AT1G51380	66
AT1G51390	172
AT1G51400	148
AT1G51402	0
AT1G51405	283
AT1G51410	6
AT1G51420	0
AT1G51430	279
AT1G51440	46
AT1G51450	179
AT1G51460	6
AT1G51470	0
AT1G51480	1
AT1G51490	0
AT1G51500	3575
AT1G51510	1788
AT1G51520	68
AT1G51530	1
AT1G51538	6
AT1G51540	217
AT1G51550	43
AT1G51560	574
AT1G51570	2879
AT1G51580	399
AT1G51590	696
AT1G51600	415
AT1G51610	1089
AT1G51620	16
AT1G51630	785
AT1G51640	0
AT1G51645	8
AT1G51650	2404
AT1G51660	198
AT1G51670	2
AT1G51680	3530
AT1G51690	1289
AT1G51700	545
AT1G51710	935
AT1G51720	633
AT1G51730	911
AT1G51740	197
AT1G51745	457
AT1G51750	1
AT1G51760	385
AT1G51770	2
AT1G51780	0
AT1G51790	1
AT1G51800	4
AT1G51802	0
AT1G51805	2093
AT1G51810	0
AT1G51820	3
AT1G51823	0
AT1G51830	0
AT1G51840	1
AT1G51850	6
AT1G51860	0
AT1G51870	0
AT1G51880	0
AT1G51890	0
AT1G51900	0
AT1G51910	0
AT1G51913	1
AT1G51915	0
AT1G51920	0
AT1G51930	0
AT1G51940	1271
AT1G51950	1174
AT1G51960	0
AT1G51965	208
AT1G51970	0
AT1G51980	3465
AT1G51990	0
AT1G52000	87
AT1G52010	0
AT1G52020	0
AT1G52030	12
AT1G52040	62
AT1G52050	1
AT1G52060	1
AT1G52070	0
AT1G52080	79
AT1G52085	0
AT1G52087	0
AT1G52090	0
AT1G52100	7259
AT1G52110	1
AT1G52120	0
AT1G52130	0
AT1G52140	92
AT1G52150	816
AT1G52155	82
AT1G52160	347
AT1G52170	0
AT1G52180	0
AT1G52185	0
AT1G52190	371
AT1G52191	0
AT1G52200	16
AT1G52210	0
AT1G52211	0
AT1G52220	7225
AT1G52230	22865
AT1G52240	17
AT1G52245	100
AT1G52260	218
AT1G52270	82
AT1G52280	597
AT1G52290	225
AT1G52300	6262
AT1G52310	420
AT1G52315	56
AT1G52320	440
AT1G52325	0
AT1G52330	1
AT1G52340	138
AT1G52342	708
AT1G52343	8
AT1G52347	106
AT1G52350	0
AT1G52360	1965
AT1G52370	337
AT1G52380	605
AT1G52390	0
AT1G52400	181
AT1G52410	55
AT1G52415	0
AT1G52420	682
AT1G52430	10
AT1G52440	0
AT1G52450	35
AT1G52460	0
AT1G52470	0
AT1G52490	0
AT1G52495	0
AT1G52500	270
AT1G52510	2387
AT1G52520	166
AT1G52530	8
AT1G52540	246
AT1G52550	91
AT1G52560	4
AT1G52565	17
AT1G52570	104
AT1G52580	2
AT1G52590	773
AT1G52600	515
AT1G52603	0
AT1G52610	0
AT1G52615	3
AT1G52618	56
AT1G52620	104
AT1G52630	186
AT1G52640	30
AT1G52650	7
AT1G52660	0
AT1G52670	1497
AT1G52680	0
AT1G52690	78
AT1G52695	0
AT1G52696	0
AT1G52700	83
AT1G52710	108
AT1G52720	537
AT1G52730	768
AT1G52740	1930
AT1G52750	374
AT1G52760	703
AT1G52770	48
AT1G52780	306
AT1G52790	1
AT1G52800	14
AT1G52810	0
AT1G52820	12
AT1G52825	143
AT1G52827	183
AT1G52830	2
AT1G52840	0
AT1G52850	0
AT1G52855	3
AT1G52857	0
AT1G52860	0
AT1G52870	2287
AT1G52880	31
AT1G52890	3
AT1G52900	0
AT1G52905	82
AT1G52910	136
AT1G52920	16
AT1G52930	1279
AT1G52940	0
AT1G52942	0
AT1G52950	0
AT1G52960	0
AT1G52970	0
AT1G52980	1870
AT1G52990	12
AT1G53000	568
AT1G53010	0
AT1G53020	0
AT1G53023	0
AT1G53025	108
AT1G53030	171
AT1G53035	352
AT1G53040	776
AT1G53050	917
AT1G53060	86
AT1G53070	106
AT1G53080	1
AT1G53090	401
AT1G53100	0
AT1G53110	70
AT1G53120	729
AT1G53130	0
AT1G53140	156
AT1G53160	25
AT1G53163	16
AT1G53165	412
AT1G53170	101
AT1G53180	6
AT1G53190	440
AT1G53200	155
AT1G53210	5658
AT1G53220	0
AT1G53230	126
AT1G53233	128
AT1G53240	8422
AT1G53250	471
AT1G53260	2
AT1G53265	0
AT1G53270	9
AT1G53280	1091
AT1G53282	0
AT1G53285	0
AT1G53290	271
AT1G53300	1391
AT1G53310	2845
AT1G53320	455
AT1G53325	0
AT1G53330	51
AT1G53340	2
AT1G53345	26
AT1G53350	282
AT1G53360	1
AT1G53366	0
AT1G53370	0
AT1G53380	475
AT1G53390	622
AT1G53400	310
AT1G53410	6
AT1G53420	0
AT1G53430	1097
AT1G53440	490
AT1G53450	338
AT1G53460	254
AT1G53470	59
AT1G53480	0
AT1G53490	30
AT1G53500	502
AT1G53510	1359
AT1G53520	1564
AT1G53530	176
AT1G53540	5
AT1G53541	0
AT1G53542	27
AT1G53550	0
AT1G53560	309
AT1G53570	731
AT1G53580	352
AT1G53590	416
AT1G53600	53
AT1G53610	0
AT1G53620	0
AT1G53625	1
AT1G53630	0
AT1G53633	2
AT1G53635	0
AT1G53640	0
AT1G53645	726
AT1G53650	217
AT1G53655	0
AT1G53660	2
AT1G53670	1648
AT1G53680	21
AT1G53683	0
AT1G53687	0
AT1G53690	30
AT1G53700	4
AT1G53705	0
AT1G53708	0
AT1G53710	215
AT1G53720	269
AT1G53730	964
AT1G53750	2505
AT1G53760	160
AT1G53770	134
AT1G53780	932
AT1G53790	42
AT1G53800	1650
AT1G53801	0
AT1G53810	0
AT1G53815	0
AT1G53820	0
AT1G53830	10
AT1G53840	1401
AT1G53850	787
AT1G53860	37
AT1G53870	0
AT1G53875	0
AT1G53880	0
AT1G53885	0
AT1G53887	11
AT1G53890	0
AT1G53900	0
AT1G53903	0
AT1G53910	1439
AT1G53920	66
AT1G53930	0
AT1G53935	0
AT1G53940	0
AT1G53945	0
AT1G53950	0
AT1G53970	0
AT1G53980	0
AT1G53990	0
AT1G54000	2
AT1G54010	5091
AT1G54020	1
AT1G54030	958
AT1G54035	0
AT1G54040	270
AT1G54050	221
AT1G54060	495
AT1G54070	25
AT1G54080	2181
AT1G54090	406
AT1G54095	0
AT1G54100	276
AT1G54110	97
AT1G54115	293
AT1G54120	68
AT1G54130	738
AT1G54140	150
AT1G54150	198
AT1G54160	21
AT1G54170	486
AT1G54180	87
AT1G54200	40
AT1G54210	76
AT1G54215	5
AT1G54217	81
AT1G54220	605
AT1G54230	0
AT1G54240	1
AT1G54250	225
AT1G54260	217
AT1G54270	3457
AT1G54280	8
AT1G54290	332
AT1G54300	2
AT1G54310	583
AT1G54320	673
AT1G54330	6
AT1G54340	459
AT1G54350	1532
AT1G54355	8
AT1G54360	682
AT1G54370	571
AT1G54380	334
AT1G54385	232
AT1G54390	407
AT1G54400	5
AT1G54410	30368
AT1G54420	0
AT1G54430	0
AT1G54440	428
AT1G54445	0
AT1G54450	36
AT1G54460	452
AT1G54470	1
AT1G54475	0
AT1G54490	841
AT1G54500	7069
AT1G54510	161
AT1G54520	3908
AT1G54530	14
AT1G54540	0
AT1G54550	0
AT1G54560	1
AT1G54570	1096
AT1G54575	59
AT1G54580	1326
AT1G54590	0
AT1G54600	0
AT1G54610	1468
AT1G54620	0
AT1G54630	2020
AT1G54640	0
AT1G54650	118
AT1G54660	0
AT1G54670	1
AT1G54680	78
AT1G54690	444
AT1G54700	0
AT1G54710	475
AT1G54720	0
AT1G54730	365
AT1G54740	257
AT1G54750	0
AT1G54760	3
AT1G54770	353
AT1G54773	16
AT1G54775	0
AT1G54780	10397
AT1G54790	51
AT1G54820	1194
AT1G54830	354
AT1G54840	16
AT1G54850	162
AT1G54860	0
AT1G54870	9
AT1G54890	0
AT1G54905	0
AT1G54920	883
AT1G54923	0
AT1G54926	0
AT1G54930	5
AT1G54940	0
AT1G54950	0
AT1G54953	0
AT1G54955	0
AT1G54957	0
AT1G54960	74
AT1G54970	2
AT1G54980	0
AT1G54985	0
AT1G54990	882
AT1G55000	267
AT1G55010	0
AT1G55020	729
AT1G55030	0
AT1G55035	0
AT1G55040	181
AT1G55050	13
AT1G55060	0
AT1G55070	0
AT1G55080	184
AT1G55090	754
AT1G55100	0
AT1G55110	352
AT1G55120	89
AT1G55130	379
AT1G55140	1191
AT1G55150	384
AT1G55152	0
AT1G55160	595
AT1G55170	176
AT1G55175	4
AT1G55180	84
AT1G55190	0
AT1G55200	102
AT1G55205	141
AT1G55207	0
AT1G55210	1502
AT1G55220	0
AT1G55221	0
AT1G55230	0
AT1G55240	0
AT1G55250	405
AT1G55260	2844
AT1G55265	0
AT1G55270	332
AT1G55280	72
AT1G55290	0
AT1G55300	174
AT1G55310	670
AT1G55320	309
AT1G55325	921
AT1G55330	10
AT1G55335	0
AT1G55340	835
AT1G55350	2013
AT1G55360	2245
AT1G55365	0
AT1G55370	1285
AT1G55380	13
AT1G55390	3
AT1G55400	0
AT1G55410	0
AT1G55420	3
AT1G55430	1
AT1G55440	2
AT1G55450	902
AT1G55460	543
AT1G55470	0
AT1G55475	111
AT1G55480	7897
AT1G55490	32162
AT1G55500	1335
AT1G55510	219
AT1G55520	572
AT1G55525	0
AT1G55530	669
AT1G55535	282
AT1G55540	433
AT1G55546	1
AT1G55550	64
AT1G55560	100
AT1G55570	46
AT1G55580	0
AT1G55590	218
AT1G55591	0
AT1G55600	0
AT1G55604	0
AT1G55610	56
AT1G55620	297
AT1G55625	0
AT1G55630	123
AT1G55640	0
AT1G55650	0
AT1G55660	0
AT1G55670	10804
AT1G55673	0
AT1G55675	299
AT1G55680	1546
AT1G55690	525
AT1G55700	0
AT1G55710	0
AT1G55720	0
AT1G55730	199
AT1G55740	93
AT1G55750	284
AT1G55755	1
AT1G55760	65
AT1G55770	4
AT1G55775	0
AT1G55790	0
AT1G55800	0
AT1G55803	3
AT1G55805	638
AT1G55810	335
AT1G55820	146
AT1G55830	159
AT1G55840	1217
AT1G55850	1637
AT1G55860	2168
AT1G55865	31
AT1G55870	290
AT1G55880	173
AT1G55890	576
AT1G55900	424
AT1G55910	233
AT1G55915	77
AT1G55917	0
AT1G55920	85
AT1G55928	0
AT1G55930	423
AT1G55940	0
AT1G55945	0
AT1G55947	0
AT1G55950	4
AT1G55960	539
AT1G55964	1
AT1G55970	268
AT1G55980	13
AT1G55990	1
AT1G56000	144
AT1G56010	18
AT1G56020	68
AT1G56030	0
AT1G56040	0
AT1G56045	3159
AT1G56050	2836
AT1G56060	0
AT1G56070	28116
AT1G56080	48
AT1G56085	0
AT1G56090	96
AT1G56100	0
AT1G56105	0
AT1G56110	3091
AT1G56120	78
AT1G56130	84
AT1G56140	204
AT1G56145	243
AT1G56150	102
AT1G56160	0
AT1G56165	1
AT1G56170	0
AT1G56180	660
AT1G56190	11501
AT1G56200	3419
AT1G56210	151
AT1G56220	1949
AT1G56225	0
AT1G56230	304
AT1G56233	0
AT1G56240	2
AT1G56242	1
AT1G56250	4
AT1G56260	78
AT1G56270	0
AT1G56280	3384
AT1G56290	206
AT1G56300	1293
AT1G56310	235
AT1G56320	2
AT1G56330	2513
AT1G56340	3614
AT1G56345	147
AT1G56350	118
AT1G56360	1
AT1G56380	0
AT1G56385	0
AT1G56390	1
AT1G56400	0
AT1G56410	2
AT1G56415	0
AT1G56418	0
AT1G56420	115
AT1G56423	400
AT1G56430	588
AT1G56440	99
AT1G56450	1382
AT1G56460	293
AT1G56470	1
AT1G56480	0
AT1G56490	1
AT1G56500	5327
AT1G56510	579
AT1G56520	243
AT1G56530	0
AT1G56540	25
AT1G56550	5
AT1G56553	0
AT1G56555	10
AT1G56560	429
AT1G56570	129
AT1G56580	0
AT1G56590	353
AT1G56600	6
AT1G56605	0
AT1G56610	76
AT1G56612	114
AT1G56620	0
AT1G56630	0
AT1G56640	0
AT1G56650	159
AT1G56660	378
AT1G56670	54
AT1G56675	0
AT1G56680	1
AT1G56690	140
AT1G56700	583
AT1G56710	21
AT1G56720	317
AT1G56730	0
AT1G56740	0
AT1G56750	0
AT1G56760	0
AT1G56770	0
AT1G56780	0
AT1G56790	0
AT1G56800	0
AT1G56810	0
AT1G56820	0
AT1G56830	0
AT1G56840	0
AT1G56850	0
AT1G56860	0
AT1G56870	0
AT1G56880	0
AT1G56890	0
AT1G56900	0
AT1G56910	0
AT1G56920	0
AT1G56930	0
AT1G56940	0
AT1G56950	0
AT1G56960	0
AT1G56970	0
AT1G56980	0
AT1G56990	0
AT1G57000	0
AT1G57010	0
AT1G57020	0
AT1G57030	0
AT1G57040	0
AT1G57050	0
AT1G57060	0
AT1G57070	0
AT1G57080	0
AT1G57090	0
AT1G57100	0
AT1G57110	0
AT1G57120	0
AT1G57130	0
AT1G57140	0
AT1G57150	0
AT1G57160	0
AT1G57170	0
AT1G57180	0
AT1G57190	0
AT1G57200	0
AT1G57210	0
AT1G57220	0
AT1G57230	0
AT1G57240	0
AT1G57250	0
AT1G57260	0
AT1G57270	0
AT1G57280	0
AT1G57290	0
AT1G57300	0
AT1G57310	0
AT1G57320	0
AT1G57330	0
AT1G57340	0
AT1G57350	0
AT1G57360	0
AT1G57370	0
AT1G57380	0
AT1G57390	0
AT1G57400	0
AT1G57410	0
AT1G57420	0
AT1G57430	0
AT1G57440	0
AT1G57450	0
AT1G57460	0
AT1G57470	0
AT1G57480	0
AT1G57490	0
AT1G57500	0
AT1G57510	0
AT1G57520	0
AT1G57530	0
AT1G57540	109
AT1G57550	0
AT1G57560	1
AT1G57565	0
AT1G57570	0
AT1G57580	0
AT1G57590	2
AT1G57600	155
AT1G57610	632
AT1G57613	0
AT1G57620	339
AT1G57630	1
AT1G57640	0
AT1G57650	0
AT1G57660	2684
AT1G57670	1
AT1G57680	2211
AT1G57690	0
AT1G57700	175
AT1G57710	0
AT1G57720	5538
AT1G57730	0
AT1G57740	0
AT1G57750	1
AT1G57760	0
AT1G57765	279
AT1G57770	1777
AT1G57775	0
AT1G57777	0
AT1G57780	0
AT1G57790	117
AT1G57800	11
AT1G57810	0
AT1G57820	757
AT1G57830	0
AT1G57835	0
AT1G57840	1
AT1G57850	3
AT1G57860	1702
AT1G57870	403
AT1G57900	0
AT1G57906	0
AT1G57943	0
AT1G57980	175
AT1G57990	964
AT1G58007	0
AT1G58010	0
AT1G58020	0
AT1G58025	414
AT1G58030	1223
AT1G58037	0
AT1G58040	0
AT1G58050	0
AT1G58055	0
AT1G58060	496
AT1G58070	181
AT1G58080	3575
AT1G58090	0
AT1G58100	523
AT1G58110	852
AT1G58120	32
AT1G58130	4
AT1G58140	0
AT1G58150	55
AT1G58160	20
AT1G58170	33
AT1G58180	288
AT1G58190	3
AT1G58200	928
AT1G58210	158
AT1G58215	2
AT1G58220	151
AT1G58223	0
AT1G58225	0
AT1G58230	810
AT1G58235	200
AT1G58242	0
AT1G58245	0
AT1G58248	0
AT1G58250	1295
AT1G58260	0
AT1G58265	0
AT1G58270	2455
AT1G58280	89
AT1G58290	2599
AT1G58300	6
AT1G58310	0
AT1G58320	1
AT1G58330	0
AT1G58340	23
AT1G58350	513
AT1G58360	1126
AT1G58370	249
AT1G58380	939
AT1G58390	0
AT1G58400	21
AT1G58410	3
AT1G58420	45
AT1G58430	1
AT1G58440	878
AT1G58450	0
AT1G58460	11
AT1G58470	91
AT1G58520	662
AT1G58525	0
AT1G58561	97
AT1G58590	195
AT1G58602	2437
AT1G58643	0
AT1G58684	0
AT1G58725	0
AT1G58766	0
AT1G58807	0
AT1G58808	0
AT1G58848	41
AT1G58889	0
AT1G58936	0
AT1G58983	4
AT1G59030	0
AT1G59077	0
AT1G59124	0
AT1G59171	0
AT1G59218	2
AT1G59265	0
AT1G59312	0
AT1G59359	0
AT1G59406	0
AT1G59453	0
AT1G59460	0
AT1G59470	0
AT1G59500	0
AT1G59510	65
AT1G59520	329
AT1G59530	0
AT1G59540	222
AT1G59550	0
AT1G59560	109
AT1G59570	0
AT1G59580	281
AT1G59590	34
AT1G59600	240
AT1G59610	1403
AT1G59620	363
AT1G59630	1
AT1G59640	67
AT1G59650	266
AT1G59660	114
AT1G59670	0
AT1G59675	0
AT1G59680	0
AT1G59690	0
AT1G59700	190
AT1G59710	412
AT1G59720	172
AT1G59722	0
AT1G59723	0
AT1G59724	0
AT1G59725	0
AT1G59730	0
AT1G59740	137
AT1G59750	844
AT1G59760	690
AT1G59770	0
AT1G59780	0
AT1G59790	1
AT1G59800	0
AT1G59810	6
AT1G59820	498
AT1G59830	586
AT1G59833	0
AT1G59835	0
AT1G59840	914
AT1G59850	7
AT1G59860	76
AT1G59865	3
AT1G59870	10557
AT1G59880	0
AT1G59885	0
AT1G59890	806
AT1G59900	2604
AT1G59910	347
AT1G59920	0
AT1G59930	0
AT1G59940	0
AT1G59950	0
AT1G59960	132
AT1G59970	78
AT1G59980	153
AT1G59990	2014
AT1G60000	2765
AT1G60010	1496
AT1G60020	0
AT1G60025	0
AT1G60030	37
AT1G60040	0
AT1G60050	0
AT1G60060	26
AT1G60070	1676
AT1G60072	0
AT1G60073	0
AT1G60075	0
AT1G60080	179
AT1G60090	0
AT1G60095	0
AT1G60110	0
AT1G60120	0
AT1G60130	0
AT1G60140	192
AT1G60150	0
AT1G60160	655
AT1G60170	815
AT1G60180	0
AT1G60190	72
AT1G60200	1511
AT1G60220	514
AT1G60230	813
AT1G60240	2
AT1G60250	0
AT1G60260	270
AT1G60270	219
AT1G60280	0
AT1G60290	0
AT1G60300	0
AT1G60310	0
AT1G60320	0
AT1G60330	0
AT1G60340	0
AT1G60350	0
AT1G60360	24
AT1G60370	0
AT1G60380	0
AT1G60390	62
AT1G60400	0
AT1G60410	0
AT1G60420	347
AT1G60430	175
AT1G60440	353
AT1G60450	0
AT1G60460	44
AT1G60470	0
AT1G60480	0
AT1G60490	588
AT1G60500	3
AT1G60505	0
AT1G60510	0
AT1G60520	0
AT1G60525	54
AT1G60530	2
AT1G60540	0
AT1G60545	2
AT1G60550	1848
AT1G60560	236
AT1G60570	0
AT1G60580	0
AT1G60590	1211
AT1G60600	1718
AT1G60610	119
AT1G60620	162
AT1G60625	0
AT1G60630	134
AT1G60640	623
AT1G60650	352
AT1G60660	496
AT1G60670	250
AT1G60680	47
AT1G60690	265
AT1G60700	109
AT1G60710	1796
AT1G60720	0
AT1G60730	141
AT1G60740	46
AT1G60750	0
AT1G60760	0
AT1G60770	662
AT1G60780	1736
AT1G60783	1
AT1G60787	0
AT1G60790	327
AT1G60800	2386
AT1G60810	507
AT1G60815	0
AT1G60820	0
AT1G60830	3
AT1G60835	0
AT1G60840	0
AT1G60850	286
AT1G60860	225
AT1G60870	1248
AT1G60880	0
AT1G60890	666
AT1G60900	889
AT1G60910	0
AT1G60913	0
AT1G60920	1
AT1G60930	116
AT1G60940	1010
AT1G60950	53678
AT1G60960	109
AT1G60970	2
AT1G60980	0
AT1G60983	0
AT1G60985	0
AT1G60986	0
AT1G60987	1
AT1G60989	109
AT1G60990	1476
AT1G60995	404
AT1G61000	174
AT1G61010	635
AT1G61020	0
AT1G61030	320
AT1G61040	421
AT1G61050	0
AT1G61060	0
AT1G61065	72
AT1G61070	6
AT1G61080	2
AT1G61090	0
AT1G61093	1
AT1G61095	0
AT1G61097	0
AT1G61100	1953
AT1G61105	0
AT1G61110	1
AT1G61120	1
AT1G61130	2
AT1G61140	409
AT1G61150	594
AT1G61160	0
AT1G61165	0
AT1G61170	152
AT1G61180	257
AT1G61190	1687
AT1G61200	0
AT1G61210	443
AT1G61215	66
AT1G61224	0
AT1G61226	0
AT1G61230	0
AT1G61240	231
AT1G61250	755
AT1G61255	8
AT1G61260	155
AT1G61270	0
AT1G61275	7
AT1G61280	38
AT1G61290	3
AT1G61300	678
AT1G61310	116
AT1G61320	0
AT1G61330	0
AT1G61340	45
AT1G61350	544
AT1G61360	142
AT1G61370	60
AT1G61380	222
AT1G61390	24
AT1G61400	53
AT1G61410	4
AT1G61415	4
AT1G61420	33
AT1G61430	163
AT1G61440	7
AT1G61450	48
AT1G61460	37
AT1G61470	37
AT1G61475	0
AT1G61480	0
AT1G61490	131
AT1G61500	174
AT1G61510	0
AT1G61520	69366
AT1G61540	1
AT1G61542	0
AT1G61550	0
AT1G61560	2
AT1G61562	0
AT1G61563	69
AT1G61565	0
AT1G61566	27
AT1G61570	925
AT1G61575	3
AT1G61580	1927
AT1G61590	1
AT1G61600	76
AT1G61610	7
AT1G61620	525
AT1G61630	1
AT1G61640	248
AT1G61650	0
AT1G61660	637
AT1G61665	1
AT1G61667	56
AT1G61670	320
AT1G61680	2
AT1G61685	0
AT1G61688	0
AT1G61690	367
AT1G61700	1
AT1G61710	8
AT1G61720	1
AT1G61730	747
AT1G61732	0
AT1G61740	2603
AT1G61750	0
AT1G61760	28
AT1G61770	532
AT1G61780	520
AT1G61790	1310
AT1G61795	144
AT1G61800	30
AT1G61810	2
AT1G61820	198
AT1G61830	27
AT1G61840	0
AT1G61850	589
AT1G61860	41
AT1G61870	705
AT1G61880	0
AT1G61890	297
AT1G61900	944
AT1G61910	0
AT1G61920	0
AT1G61930	12
AT1G61940	0
AT1G61950	0
AT1G61960	131
AT1G61970	126
AT1G61980	221
AT1G61990	426
AT1G62000	0
AT1G62010	95
AT1G62020	1395
AT1G62030	126
AT1G62035	0
AT1G62040	466
AT1G62045	128
AT1G62050	206
AT1G62055	0
AT1G62060	2
AT1G62070	0
AT1G62075	0
AT1G62080	0
AT1G62085	169
AT1G62090	1
AT1G62095	0
AT1G62110	126
AT1G62120	86
AT1G62130	105
AT1G62150	169
AT1G62160	0
AT1G62170	1
AT1G62180	959
AT1G62190	0
AT1G62200	208
AT1G62210	0
AT1G62214	0
AT1G62220	0
AT1G62225	0
AT1G62230	7
AT1G62240	0
AT1G62250	369
AT1G62260	94
AT1G62262	0
AT1G62270	0
AT1G62280	0
AT1G62290	531
AT1G62300	139
AT1G62305	52
AT1G62310	416
AT1G62320	0
AT1G62330	431
AT1G62333	1
AT1G62340	0
AT1G62350	55
AT1G62355	2
AT1G62360	7
AT1G62370	30
AT1G62380	4489
AT1G62390	5227
AT1G62400	133
AT1G62410	0
AT1G62420	5
AT1G62421	0
AT1G62422	77
AT1G62430	1143
AT1G62440	0
AT1G62450	0
AT1G62460	0
AT1G62480	311
AT1G62490	5
AT1G62500	20
AT1G62510	108
AT1G62515	0
AT1G62520	127
AT1G62530	1
AT1G62540	124
AT1G62550	0
AT1G62560	181
AT1G62570	127
AT1G62580	3
AT1G62590	57
AT1G62600	277
AT1G62610	71
AT1G62620	4
AT1G62630	519
AT1G62640	1467
AT1G62650	0
AT1G62660	387
AT1G62670	58
AT1G62680	91
AT1G62690	7
AT1G62695	0
AT1G62700	21
AT1G62710	31
AT1G62720	19
AT1G62730	116
AT1G62740	899
AT1G62750	23054
AT1G62760	30
AT1G62766	0
AT1G62770	11
AT1G62780	6470
AT1G62790	474
AT1G62800	22
AT1G62810	240
AT1G62820	295
AT1G62830	366
AT1G62835	3
AT1G62840	3
AT1G62850	468
AT1G62860	100
AT1G62870	17
AT1G62880	113
AT1G62886	0
AT1G62890	0
AT1G62895	0
AT1G62900	4
AT1G62910	24
AT1G62914	58
AT1G62915	19
AT1G62920	18
AT1G62930	84
AT1G62935	1
AT1G62940	2
AT1G62950	159
AT1G62960	580
AT1G62970	161
AT1G62975	22
AT1G62978	0
AT1G62980	1
AT1G62981	49
AT1G62990	42
AT1G63000	1211
AT1G63005	0
AT1G63010	1114
AT1G63020	119
AT1G63030	0
AT1G63040	17
AT1G63050	368
AT1G63055	0
AT1G63057	0
AT1G63060	3
AT1G63070	0
AT1G63080	68
AT1G63090	342
AT1G63100	217
AT1G63105	0
AT1G63110	537
AT1G63120	429
AT1G63130	230
AT1G63140	0
AT1G63150	76
AT1G63160	137
AT1G63170	758
AT1G63180	284
AT1G63190	1
AT1G63200	0
AT1G63205	0
AT1G63206	0
AT1G63210	0
AT1G63220	202
AT1G63230	49
AT1G63240	443
AT1G63245	0
AT1G63250	122
AT1G63260	413
AT1G63270	157
AT1G63280	0
AT1G63290	710
AT1G63295	19
AT1G63300	376
AT1G63310	278
AT1G63320	0
AT1G63330	1
AT1G63340	0
AT1G63350	42
AT1G63360	697
AT1G63370	1
AT1G63380	11
AT1G63390	6
AT1G63400	35
AT1G63410	0
AT1G63420	307
AT1G63430	558
AT1G63440	80
AT1G63450	2
AT1G63460	243
AT1G63470	544
AT1G63480	348
AT1G63490	518
AT1G63500	675
AT1G63510	0
AT1G63520	15
AT1G63522	1
AT1G63530	12
AT1G63535	0
AT1G63540	0
AT1G63550	0
AT1G63570	3
AT1G63580	4
AT1G63590	0
AT1G63600	0
AT1G63610	1560
AT1G63615	0
AT1G63630	0
AT1G63640	561
AT1G63650	66
AT1G63660	1483
AT1G63670	508
AT1G63680	2141
AT1G63690	1448
AT1G63700	1028
AT1G63710	7
AT1G63720	16
AT1G63730	59
AT1G63740	152
AT1G63750	115
AT1G63760	25
AT1G63770	3935
AT1G63780	373
AT1G63790	0
AT1G63800	333
AT1G63810	737
AT1G63820	16
AT1G63830	682
AT1G63835	0
AT1G63840	102
AT1G63850	500
AT1G63855	134
AT1G63860	71
AT1G63870	0
AT1G63880	845
AT1G63900	503
AT1G63910	0
AT1G63920	0
AT1G63930	16
AT1G63940	3807
AT1G63950	0
AT1G63960	2
AT1G63970	1755
AT1G63980	1279
AT1G63990	4
AT1G64000	0
AT1G64010	0
AT1G64020	5
AT1G64030	0
AT1G64035	0
AT1G64040	1078
AT1G64050	472
AT1G64060	368
AT1G64065	32
AT1G64070	0
AT1G64080	51
AT1G64090	1858
AT1G64100	3
AT1G64105	1
AT1G64107	1
AT1G64110	18
AT1G64120	0
AT1G64130	0
AT1G64140	1567
AT1G64150	1263
AT1G64160	0
AT1G64170	62
AT1G64180	108
AT1G64185	107
AT1G64190	570
AT1G64195	0
AT1G64200	652
AT1G64210	7
AT1G64220	88
AT1G64230	2611
AT1G64235	1
AT1G64240	3
AT1G64250	13
AT1G64253	1
AT1G64255	1
AT1G64260	6
AT1G64270	136
AT1G64280	468
AT1G64290	0
AT1G64295	0
AT1G64300	69
AT1G64310	7
AT1G64320	36
AT1G64330	1550
AT1G64340	0
AT1G64350	447
AT1G64355	1682
AT1G64360	4
AT1G64370	3826
AT1G64380	370
AT1G64385	400
AT1G64390	3327
AT1G64400	255
AT1G64405	3
AT1G64410	0
AT1G64420	0
AT1G64430	1306
AT1G64440	253
AT1G64450	63
AT1G64455	0
AT1G64460	261
AT1G64480	4
AT1G64490	129
AT1G64500	189
AT1G64510	12569
AT1G64520	1825
AT1G64530	302
AT1G64540	4
AT1G64550	1395
AT1G64560	8
AT1G64561	8
AT1G64563	15
AT1G64570	478
AT1G64572	82
AT1G64580	186
AT1G64583	36
AT1G64584	1
AT1G64585	0
AT1G64590	1
AT1G64600	189
AT1G64610	97
AT1G64618	0
AT1G64620	41
AT1G64625	38
AT1G64630	291
AT1G64633	0
AT1G64640	549
AT1G64650	1380
AT1G64660	146
AT1G64670	629
AT1G64680	4994
AT1G64690	64
AT1G64700	67
AT1G64710	547
AT1G64720	7148
AT1G64730	0
AT1G64740	388
AT1G64750	1257
AT1G64760	418
AT1G64770	5523
AT1G64780	264
AT1G64790	3114
AT1G64795	0
AT1G64800	0
AT1G64810	335
AT1G64820	1
AT1G64830	0
AT1G64840	199
AT1G64850	840
AT1G64860	1243
AT1G64870	0
AT1G64880	1715
AT1G64890	206
AT1G64900	408
AT1G64910	0
AT1G64920	0
AT1G64930	0
AT1G64940	2
AT1G64950	492
AT1G64960	274
AT1G64970	168
AT1G64980	1411
AT1G64990	539
AT1G65000	46
AT1G65010	3210
AT1G65020	266
AT1G65030	502
AT1G65032	121
AT1G65040	706
AT1G65050	0
AT1G65060	552
AT1G65070	876
AT1G65080	76
AT1G65090	1
AT1G65110	18
AT1G65113	0
AT1G65120	41
AT1G65130	34
AT1G65140	0
AT1G65150	136
AT1G65160	0
AT1G65165	0
AT1G65170	0
AT1G65180	15
AT1G65190	1344
AT1G65200	2
AT1G65210	0
AT1G65220	1309
AT1G65230	1745
AT1G65240	20
AT1G65250	33
AT1G65260	5160
AT1G65270	1093
AT1G65280	681
AT1G65290	2806
AT1G65295	1476
AT1G65300	1
AT1G65310	51
AT1G65320	776
AT1G65330	0
AT1G65340	0
AT1G65342	1
AT1G65346	0
AT1G65347	0
AT1G65349	0
AT1G65350	1
AT1G65352	0
AT1G65360	0
AT1G65365	0
AT1G65370	63
AT1G65380	170
AT1G65385	12
AT1G65390	170
AT1G65410	765
AT1G65420	43
AT1G65425	0
AT1G65430	414
AT1G65440	1912
AT1G65450	3
AT1G65470	413
AT1G65480	3
AT1G65481	2
AT1G65483	0
AT1G65484	0
AT1G65485	0
AT1G65486	29
AT1G65490	35
AT1G65500	0
AT1G65510	0
AT1G65520	78
AT1G65540	775
AT1G65541	0
AT1G65550	0
AT1G65560	199
AT1G65570	0
AT1G65580	870
AT1G65585	0
AT1G65590	627
AT1G65610	2
AT1G65620	32
AT1G65630	0
AT1G65640	0
AT1G65642	1
AT1G65650	678
AT1G65660	749
AT1G65670	0
AT1G65680	0
AT1G65681	0
AT1G65690	0
AT1G65700	368
AT1G65710	58
AT1G65720	1119
AT1G65730	5
AT1G65735	0
AT1G65740	0
AT1G65750	0
AT1G65760	0
AT1G65770	0
AT1G65780	1
AT1G65790	0
AT1G65800	494
AT1G65810	0
AT1G65820	669
AT1G65830	0
AT1G65840	1637
AT1G65845	160
AT1G65850	1
AT1G65860	94
AT1G65870	44
AT1G65875	0
AT1G65880	0
AT1G65890	5
AT1G65900	467
AT1G65910	48
AT1G65920	133
AT1G65930	6717
AT1G65940	0
AT1G65950	195
AT1G65960	5568
AT1G65970	15
AT1G65980	1745
AT1G65985	32
AT1G65990	0
AT1G66000	0
AT1G66010	0
AT1G66020	0
AT1G66030	0
AT1G66040	5
AT1G66045	0
AT1G66050	19
AT1G66060	1
AT1G66070	826
AT1G66080	197
AT1G66090	32
AT1G66100	192
AT1G66110	1
AT1G66120	1
AT1G66130	676
AT1G66140	463
AT1G66145	0
AT1G66150	2215
AT1G66160	132
AT1G66170	0
AT1G66173	7
AT1G66180	890
AT1G66190	214
AT1G66200	3464
AT1G66210	25
AT1G66220	0
AT1G66230	142
AT1G66235	1
AT1G66240	1371
AT1G66245	0
AT1G66250	223
AT1G66260	1686
AT1G66270	7
AT1G66280	3
AT1G66290	0
AT1G66300	0
AT1G66310	0
AT1G66320	1
AT1G66330	615
AT1G66340	356
AT1G66345	71
AT1G66350	227
AT1G66360	0
AT1G66370	0
AT1G66380	0
AT1G66390	1
AT1G66400	338
AT1G66410	2198
AT1G66420	0
AT1G66430	1699
AT1G66440	0
AT1G66450	0
AT1G66460	1
AT1G66465	0
AT1G66470	0
AT1G66480	24
AT1G66490	0
AT1G66500	211
AT1G66510	161
AT1G66520	500
AT1G66530	581
AT1G66534	0
AT1G66540	87
AT1G66550	0
AT1G66560	0
AT1G66570	0
AT1G66580	3893
AT1G66590	26
AT1G66600	0
AT1G66610	0
AT1G66620	88
AT1G66630	0
AT1G66640	0
AT1G66650	17
AT1G66660	86
AT1G66670	4004
AT1G66680	379
AT1G66690	3
AT1G66700	1
AT1G66710	0
AT1G66720	0
AT1G66725	25
AT1G66730	337
AT1G66740	304
AT1G66750	137
AT1G66760	16
AT1G66770	0
AT1G66780	3
AT1G66783	0
AT1G66795	0
AT1G66800	0
AT1G66810	34
AT1G66820	0
AT1G66830	41
AT1G66840	815
AT1G66850	0
AT1G66852	0
AT1G66855	0
AT1G66860	0
AT1G66870	0
AT1G66880	160
AT1G66890	253
AT1G66900	219
AT1G66910	191
AT1G66920	15
AT1G66930	1
AT1G66940	219
AT1G66950	1
AT1G66960	0
AT1G66970	3477
AT1G66980	1667
AT1G66990	9
AT1G67000	1
AT1G67010	0
AT1G67020	3
AT1G67025	0
AT1G67030	0
AT1G67035	36
AT1G67040	334
AT1G67050	127
AT1G67060	237
AT1G67070	84
AT1G67080	770
AT1G67090	462347
AT1G67100	0
AT1G67105	44
AT1G67110	3
AT1G67120	1085
AT1G67130	0
AT1G67140	1010
AT1G67148	0
AT1G67150	0
AT1G67160	0
AT1G67170	202
AT1G67180	162
AT1G67190	142
AT1G67195	91
AT1G67200	0
AT1G67210	80
AT1G67220	2
AT1G67230	2095
AT1G67235	0
AT1G67238	2
AT1G67240	0
AT1G67250	664
AT1G67260	0
AT1G67265	3
AT1G67270	0
AT1G67280	7416
AT1G67290	20
AT1G67300	397
AT1G67310	474
AT1G67320	386
AT1G67325	619
AT1G67328	0
AT1G67330	0
AT1G67340	272
AT1G67350	1656
AT1G67360	376
AT1G67365	27
AT1G67370	35
AT1G67390	3
AT1G67400	216
AT1G67410	151
AT1G67420	54
AT1G67430	10067
AT1G67440	583
AT1G67450	0
AT1G67455	0
AT1G67460	33
AT1G67470	165
AT1G67480	2011
AT1G67481	0
AT1G67490	498
AT1G67500	228
AT1G67510	334
AT1G67520	32
AT1G67530	289
AT1G67540	0
AT1G67550	424
AT1G67560	505
AT1G67570	61
AT1G67580	850
AT1G67590	331
AT1G67600	30
AT1G67610	2
AT1G67620	242
AT1G67623	0
AT1G67626	0
AT1G67630	327
AT1G67635	0
AT1G67640	24
AT1G67645	0
AT1G67650	38
AT1G67660	1814
AT1G67670	0
AT1G67680	997
AT1G67690	298
AT1G67700	9569
AT1G67710	26
AT1G67720	513
AT1G67730	1985
AT1G67740	19665
AT1G67750	552
AT1G67760	1
AT1G67770	1
AT1G67775	0
AT1G67780	41
AT1G67785	2197
AT1G67790	0
AT1G67792	17
AT1G67800	133
AT1G67810	21
AT1G67820	21
AT1G67830	519
AT1G67840	1059
AT1G67850	144
AT1G67855	0
AT1G67856	6
AT1G67860	76
AT1G67865	194
AT1G67870	7500
AT1G67880	263
AT1G67890	514
AT1G67900	688
AT1G67910	297
AT1G67920	4
AT1G67930	595
AT1G67940	182
AT1G67950	361
AT1G67960	235
AT1G67970	262
AT1G67980	0
AT1G67990	4
AT1G68000	395
AT1G68010	23143
AT1G68020	409
AT1G68030	18
AT1G68040	0
AT1G68050	1411
AT1G68060	1244
AT1G68070	432
AT1G68080	267
AT1G68090	1
AT1G68100	308
AT1G68110	116
AT1G68120	30
AT1G68130	322
AT1G68140	529
AT1G68150	0
AT1G68160	156
AT1G68170	0
AT1G68180	10
AT1G68185	177
AT1G68190	377
AT1G68200	7
AT1G68210	0
AT1G68220	404
AT1G68230	153
AT1G68238	395
AT1G68240	3
AT1G68250	1
AT1G68260	377
AT1G68270	0
AT1G68280	0
AT1G68285	0
AT1G68290	0
AT1G68300	390
AT1G68310	429
AT1G68320	8
AT1G68325	0
AT1G68330	33
AT1G68340	57
AT1G68350	15
AT1G68360	11
AT1G68370	614
AT1G68380	0
AT1G68390	14
AT1G68400	588
AT1G68410	616
AT1G68420	0
AT1G68430	56
AT1G68440	231
AT1G68450	1
AT1G68460	10
AT1G68470	15
AT1G68480	0
AT1G68490	965
AT1G68500	130
AT1G68510	1
AT1G68520	2971
AT1G68526	0
AT1G68530	4938
AT1G68540	303
AT1G68550	437
AT1G68560	6576
AT1G68568	1
AT1G68570	355
AT1G68580	1196
AT1G68585	172
AT1G68590	15546
AT1G68600	499
AT1G68610	4
AT1G68620	11
AT1G68630	0
AT1G68640	21
AT1G68650	97
AT1G68660	1843
AT1G68670	589
AT1G68680	307
AT1G68690	85
AT1G68700	4
AT1G68710	468
AT1G68720	1135
AT1G68723	1
AT1G68725	9
AT1G68730	627
AT1G68735	1
AT1G68740	559
AT1G68750	1
AT1G68760	145
AT1G68765	1
AT1G68770	0
AT1G68780	836
AT1G68790	1135
AT1G68795	13
AT1G68800	5
AT1G68810	327
AT1G68820	236
AT1G68825	2
AT1G68830	1504
AT1G68840	494
AT1G68845	0
AT1G68850	0
AT1G68860	0
AT1G68862	41
AT1G68870	34
AT1G68872	40
AT1G68875	19
AT1G68877	0
AT1G68880	0
AT1G68890	2678
AT1G68905	0
AT1G68907	0
AT1G68910	285
AT1G68920	325
AT1G68930	80
AT1G68935	0
AT1G68937	0
AT1G68940	0
AT1G68945	127
AT1G68950	0
AT1G68960	0
AT1G68970	0
AT1G68980	240
AT1G68990	649
AT1G69000	0
AT1G69010	452
AT1G69020	61
AT1G69030	492
AT1G69040	1800
AT1G69050	6
AT1G69060	194
AT1G69070	915
AT1G69080	18
AT1G69085	2
AT1G69090	0
AT1G69100	0
AT1G69110	0
AT1G69120	1
AT1G69130	0
AT1G69140	401
AT1G69150	0
AT1G69160	262
AT1G69170	112
AT1G69180	2
AT1G69190	1
AT1G69200	2782
AT1G69210	146
AT1G69220	515
AT1G69230	10
AT1G69240	0
AT1G69250	667
AT1G69252	539
AT1G69260	22
AT1G69270	10
AT1G69280	32
AT1G69290	60
AT1G69295	620
AT1G69300	0
AT1G69310	50
AT1G69320	28
AT1G69325	40
AT1G69330	245
AT1G69340	751
AT1G69350	68
AT1G69360	134
AT1G69370	176
AT1G69380	223
AT1G69390	1232
AT1G69400	31
AT1G69410	771
AT1G69420	1716
AT1G69430	9
AT1G69440	105
AT1G69450	85
AT1G69460	1057
AT1G69470	0
AT1G69480	1
AT1G69485	2
AT1G69490	2
AT1G69500	1
AT1G69510	946
AT1G69520	42
AT1G69523	697
AT1G69526	116
AT1G69530	2331
AT1G69540	14
AT1G69543	0
AT1G69550	464
AT1G69560	0
AT1G69570	6
AT1G69572	0
AT1G69580	124
AT1G69587	62
AT1G69588	1
AT1G69590	0
AT1G69600	2
AT1G69610	108
AT1G69620	6988
AT1G69630	3
AT1G69640	761
AT1G69650	0
AT1G69660	0
AT1G69670	311
AT1G69680	152
AT1G69690	368
AT1G69700	370
AT1G69710	10
AT1G69720	3
AT1G69730	73
AT1G69740	6188
AT1G69750	134
AT1G69760	975
AT1G69770	956
AT1G69780	123
AT1G69790	0
AT1G69792	0
AT1G69795	0
AT1G69797	0
AT1G69800	443
AT1G69810	6
AT1G69818	0
AT1G69820	0
AT1G69825	0
AT1G69828	0
AT1G69830	8651
AT1G69840	324
AT1G69850	716
AT1G69860	0
AT1G69870	2600
AT1G69880	0
AT1G69890	302
AT1G69900	101
AT1G69910	264
AT1G69920	0
AT1G69930	0
AT1G69935	677
AT1G69940	21
AT1G69950	172
AT1G69960	653
AT1G69970	113
AT1G69980	235
AT1G69981	0
AT1G69990	0
AT1G70000	166
AT1G70010	0
AT1G70020	32
AT1G70030	1
AT1G70040	0
AT1G70050	0
AT1G70060	814
AT1G70070	2229
AT1G70080	1
AT1G70090	1419
AT1G70100	841
AT1G70110	2
AT1G70120	0
AT1G70130	0
AT1G70140	26
AT1G70150	93
AT1G70160	1924
AT1G70170	0
AT1G70175	0
AT1G70180	444
AT1G70185	1
AT1G70190	516
AT1G70200	2714
AT1G70209	0
AT1G70210	567
AT1G70220	6
AT1G70230	514
AT1G70250	156
AT1G70260	5
AT1G70270	28
AT1G70280	1200
AT1G70290	634
AT1G70300	108
AT1G70310	3092
AT1G70320	3632
AT1G70330	366
AT1G70335	0
AT1G70340	65
AT1G70350	334
AT1G70360	56
AT1G70370	3771
AT1G70380	0
AT1G70390	0
AT1G70400	0
AT1G70410	4797
AT1G70420	101
AT1G70430	116
AT1G70440	12
AT1G70450	0
AT1G70460	37
AT1G70470	43
AT1G70475	0
AT1G70480	571
AT1G70490	3095
AT1G70500	7
AT1G70505	149
AT1G70510	5
AT1G70518	43
AT1G70520	425
AT1G70530	302
AT1G70540	1
AT1G70550	224
AT1G70560	792
AT1G70570	1434
AT1G70580	1918
AT1G70581	0
AT1G70590	215
AT1G70600	10076
AT1G70610	716
AT1G70620	1446
AT1G70630	147
AT1G70640	8
AT1G70645	1
AT1G70650	43
AT1G70660	123
AT1G70670	258
AT1G70680	1
AT1G70690	11
AT1G70700	337
AT1G70710	592
AT1G70720	0
AT1G70730	4359
AT1G70740	160
AT1G70750	254
AT1G70760	0
AT1G70770	1712
AT1G70780	1259
AT1G70790	95
AT1G70800	17
AT1G70810	169
AT1G70820	3350
AT1G70830	2058
AT1G70840	0
AT1G70850	9
AT1G70860	0
AT1G70870	0
AT1G70880	0
AT1G70885	3
AT1G70890	1386
AT1G70895	83
AT1G70900	632
AT1G70910	1
AT1G70920	14
AT1G70940	934
AT1G70944	0
AT1G70949	0
AT1G70950	48
AT1G70960	0
AT1G70970	0
AT1G70980	299
AT1G70985	56
AT1G70990	3
AT1G71000	46
AT1G71002	0
AT1G71010	1180
AT1G71015	8
AT1G71020	584
AT1G71030	85
AT1G71040	231
AT1G71050	86
AT1G71060	99
AT1G71070	487
AT1G71080	519
AT1G71090	871
AT1G71100	248
AT1G71110	252
AT1G71120	0
AT1G71130	223
AT1G71140	158
AT1G71150	0
AT1G71160	1
AT1G71170	158
AT1G71180	285
AT1G71190	88
AT1G71200	0
AT1G71210	363
AT1G71220	1602
AT1G71230	93
AT1G71235	0
AT1G71240	380
AT1G71250	0
AT1G71260	848
AT1G71270	672
AT1G71280	4
AT1G71290	0
AT1G71300	2
AT1G71310	215
AT1G71320	0
AT1G71330	14
AT1G71340	197
AT1G71350	360
AT1G71360	202
AT1G71370	5
AT1G71380	2
AT1G71390	0
AT1G71400	34
AT1G71410	664
AT1G71420	39
AT1G71430	58
AT1G71440	424
AT1G71450	0
AT1G71460	469
AT1G71470	0
AT1G71480	123
AT1G71490	54
AT1G71500	10088
AT1G71520	0
AT1G71528	2
AT1G71530	0
AT1G71680	0
AT1G71690	1
AT1G71691	1
AT1G71692	2
AT1G71695	4577
AT1G71696	245
AT1G71697	107
AT1G71700	0
AT1G71710	1223
AT1G71720	2553
AT1G71730	903
AT1G71740	6
AT1G71750	175
AT1G71760	47
AT1G71770	2
AT1G71780	288
AT1G71790	300
AT1G71800	320
AT1G71810	1438
AT1G71820	1264
AT1G71828	0
AT1G71830	243
AT1G71840	1485
AT1G71850	252
AT1G71860	709
AT1G71865	159
AT1G71866	22
AT1G71870	29
AT1G71880	2013
AT1G71890	21
AT1G71900	540
AT1G71910	8
AT1G71920	7
AT1G71930	15
AT1G71940	125
AT1G71950	526
AT1G71960	219
AT1G71970	152
AT1G71980	1167
AT1G71990	55
AT1G72000	1
AT1G72010	865
AT1G72020	2808
AT1G72030	973
AT1G72040	2172
AT1G72050	1195
AT1G72060	8
AT1G72070	6
AT1G72080	0
AT1G72090	998
AT1G72100	0
AT1G72110	0
AT1G72120	18
AT1G72125	3
AT1G72130	404
AT1G72131	0
AT1G72140	72
AT1G72141	0
AT1G72150	8527
AT1G72160	1111
AT1G72170	534
AT1G72175	179
AT1G72180	1113
AT1G72190	240
AT1G72200	10
AT1G72210	17
AT1G72220	1
AT1G72230	26
AT1G72240	45
AT1G72250	266
AT1G72260	5
AT1G72270	4
AT1G72275	252
AT1G72280	52
AT1G72290	0
AT1G72300	346
AT1G72310	212
AT1G72320	725
AT1G72330	396
AT1G72340	581
AT1G72350	0
AT1G72360	32
AT1G72370	9558
AT1G72390	1036
AT1G72410	763
AT1G72416	265
AT1G72420	166
AT1G72430	1506
AT1G72440	1429
AT1G72450	282
AT1G72460	1
AT1G72470	165
AT1G72480	787
AT1G72490	1
AT1G72500	526
AT1G72510	1220
AT1G72520	66
AT1G72530	41
AT1G72540	5
AT1G72545	0
AT1G72550	1418
AT1G72560	621
AT1G72570	0
AT1G72580	0
AT1G72590	0
AT1G72600	2
AT1G72610	352
AT1G72620	61
AT1G72630	372
AT1G72640	1995
AT1G72645	348
AT1G72650	394
AT1G72660	3
AT1G72670	177
AT1G72680	130
AT1G72690	47
AT1G72700	474
AT1G72710	2373
AT1G72720	25
AT1G72730	252
AT1G72740	316
AT1G72750	830
AT1G72755	0
AT1G72760	0
AT1G72770	356
AT1G72780	0
AT1G72790	127
AT1G72800	51
AT1G72810	327
AT1G72820	399
AT1G72830	38
AT1G72840	80
AT1G72850	8
AT1G72852	20
AT1G72855	0
AT1G72860	0
AT1G72870	3
AT1G72880	526
AT1G72890	161
AT1G72900	103
AT1G72910	96
AT1G72920	56
AT1G72930	463
AT1G72940	200
AT1G72950	5
AT1G72960	2
AT1G72970	2074
AT1G72980	0
AT1G72990	190
AT1G73000	0
AT1G73010	104
AT1G73020	374
AT1G73030	551
AT1G73040	12
AT1G73050	0
AT1G73060	4399
AT1G73065	0
AT1G73066	14
AT1G73080	518
AT1G73090	590
AT1G73100	323
AT1G73110	2327
AT1G73120	163
AT1G73130	134
AT1G73140	6
AT1G73150	137
AT1G73160	0
AT1G73165	0
AT1G73170	1079
AT1G73175	1
AT1G73177	251
AT1G73180	581
AT1G73190	0
AT1G73200	411
AT1G73210	42
AT1G73220	6
AT1G73230	4179
AT1G73240	225
AT1G73250	235
AT1G73260	7
AT1G73270	0
AT1G73280	1
AT1G73290	0
AT1G73300	0
AT1G73310	116
AT1G73320	141
AT1G73325	3
AT1G73330	27
AT1G73340	6
AT1G73350	407
AT1G73360	120
AT1G73370	231
AT1G73380	129
AT1G73390	932
AT1G73400	82
AT1G73410	6
AT1G73430	687
AT1G73440	48
AT1G73445	15
AT1G73450	196
AT1G73460	586
AT1G73470	829
AT1G73480	84
AT1G73490	870
AT1G73500	75
AT1G73510	1
AT1G73530	1109
AT1G73540	1663
AT1G73550	3
AT1G73560	0
AT1G73570	188
AT1G73580	0
AT1G73590	141
AT1G73600	1978
AT1G73603	0
AT1G73607	0
AT1G73610	0
AT1G73620	19
AT1G73630	195
AT1G73640	25
AT1G73650	546
AT1G73655	5126
AT1G73660	716
AT1G73670	323
AT1G73680	312
AT1G73687	1
AT1G73690	27
AT1G73700	17
AT1G73710	408
AT1G73720	369
AT1G73730	328
AT1G73740	210
AT1G73750	110
AT1G73760	630
AT1G73770	117
AT1G73780	1
AT1G73790	23
AT1G73805	16
AT1G73810	0
AT1G73820	230
AT1G73830	209
AT1G73840	673
AT1G73850	87
AT1G73860	6
AT1G73870	5
AT1G73875	153
AT1G73880	89
AT1G73885	7853
AT1G73890	35
AT1G73900	0
AT1G73910	11
AT1G73920	568
AT1G73930	582
AT1G73940	630
AT1G73950	240
AT1G73960	795
AT1G73965	3
AT1G73970	263
AT1G73980	422
AT1G73990	1667
AT1G74000	66
AT1G74010	13
AT1G74020	256
AT1G74030	284
AT1G74035	0
AT1G74040	1605
AT1G74045	0
AT1G74050	4521
AT1G74055	0
AT1G74060	4001
AT1G74070	3480
AT1G74080	0
AT1G74088	28
AT1G74090	638
AT1G74100	1329
AT1G74110	0
AT1G74120	128
AT1G74130	1
AT1G74140	0
AT1G74150	7
AT1G74160	666
AT1G74170	275
AT1G74180	102
AT1G74190	0
AT1G74200	15
AT1G74205	0
AT1G74210	258
AT1G74220	0
AT1G74230	1696
AT1G74240	110
AT1G74250	785
AT1G74260	3410
AT1G74270	2188
AT1G74280	47
AT1G74290	11
AT1G74300	46
AT1G74310	393
AT1G74320	487
AT1G74330	226
AT1G74340	351
AT1G74350	39
AT1G74360	36
AT1G74370	316
AT1G74380	855
AT1G74385	0
AT1G74390	251
AT1G74400	24
AT1G74410	80
AT1G74420	4
AT1G74430	114
AT1G74440	21
AT1G74450	333
AT1G74453	78
AT1G74456	57
AT1G74457	0
AT1G74458	11
AT1G74460	0
AT1G74470	19900
AT1G74480	0
AT1G74490	9
AT1G74500	0
AT1G74510	507
AT1G74520	841
AT1G74530	371
AT1G74540	0
AT1G74545	2
AT1G74550	3
AT1G74560	2632
AT1G74570	0
AT1G74580	160
AT1G74590	47
AT1G74600	137
AT1G74610	0
AT1G74620	0
AT1G74630	78
AT1G74640	1960
AT1G74650	13
AT1G74660	10
AT1G74670	3343
AT1G74675	0
AT1G74680	222
AT1G74690	1901
AT1G74700	91
AT1G74710	158
AT1G74720	977
AT1G74730	5102
AT1G74740	232
AT1G74750	219
AT1G74770	30
AT1G74780	224
AT1G74790	412
AT1G74800	396
AT1G74810	1
AT1G74820	0
AT1G74830	1
AT1G74840	612
AT1G74850	2690
AT1G74860	89
AT1G74870	44
AT1G74875	21
AT1G74880	3603
AT1G74890	64
AT1G74900	26
AT1G74910	2050
AT1G74920	2214
AT1G74929	0
AT1G74930	216
AT1G74940	313
AT1G74950	379
AT1G74960	3889
AT1G74970	8793
AT1G74990	0
AT1G75000	40
AT1G75010	713
AT1G75020	189
AT1G75030	14
AT1G75040	27
AT1G75050	1
AT1G75060	39
AT1G75070	0
AT1G75080	379
AT1G75090	175
AT1G75100	135
AT1G75110	22
AT1G75120	119
AT1G75125	58
AT1G75130	207
AT1G75140	311
AT1G75150	242
AT1G75160	3
AT1G75163	7
AT1G75166	18
AT1G75170	80
AT1G75180	296
AT1G75190	331
AT1G75200	657
AT1G75210	1253
AT1G75220	1549
AT1G75230	185
AT1G75240	191
AT1G75250	7
AT1G75260	45
AT1G75261	0
AT1G75270	438
AT1G75280	1519
AT1G75290	13
AT1G75295	13
AT1G75300	0
AT1G75310	537
AT1G75330	2205
AT1G75335	67
AT1G75340	382
AT1G75350	12917
AT1G75360	43
AT1G75370	846
AT1G75380	3135
AT1G75390	60
AT1G75394	3
AT1G75400	245
AT1G75410	528
AT1G75420	269
AT1G75430	1
AT1G75440	95
AT1G75450	4
AT1G75460	3716
AT1G75470	0
AT1G75480	2
AT1G75490	3
AT1G75500	1316
AT1G75510	363
AT1G75520	20
AT1G75530	0
AT1G75540	406
AT1G75550	309
AT1G75560	933
AT1G75570	0
AT1G75580	134
AT1G75590	1
AT1G75600	0
AT1G75610	0
AT1G75620	38
AT1G75630	1125
AT1G75640	220
AT1G75650	0
AT1G75660	1217
AT1G75670	245
AT1G75680	2330
AT1G75690	5209
AT1G75700	7
AT1G75710	547
AT1G75717	0
AT1G75720	21
AT1G75730	392
AT1G75740	0
AT1G75750	1679
AT1G75760	180
AT1G75770	135
AT1G75780	81
AT1G75785	0
AT1G75790	1
AT1G75800	1618
AT1G75810	124
AT1G75820	1687
AT1G75830	9
AT1G75840	1477
AT1G75850	484
AT1G75860	400
AT1G75870	3
AT1G75880	121
AT1G75890	3
AT1G75891	2
AT1G75900	533
AT1G75910	2
AT1G75920	2
AT1G75930	0
AT1G75940	6
AT1G75945	154
AT1G75950	3659
AT1G75960	138
AT1G75970	0
AT1G75980	196
AT1G75990	462
AT1G76000	0
AT1G76010	5017
AT1G76020	345
AT1G76030	3242
AT1G76040	175
AT1G76050	716
AT1G76060	155
AT1G76062	0
AT1G76065	48
AT1G76070	60
AT1G76080	7640
AT1G76090	907
AT1G76100	4042
AT1G76110	499
AT1G76120	278
AT1G76130	364
AT1G76135	1
AT1G76140	1871
AT1G76150	487
AT1G76160	2909
AT1G76170	98
AT1G76180	3280
AT1G76185	84
AT1G76190	27
AT1G76200	1982
AT1G76210	1
AT1G76220	0
AT1G76230	3
AT1G76240	22
AT1G76250	25
AT1G76260	191
AT1G76270	187
AT1G76280	439
AT1G76290	0
AT1G76300	765
AT1G76310	250
AT1G76320	252
AT1G76330	0
AT1G76340	284
AT1G76350	392
AT1G76360	227
AT1G76370	12
AT1G76380	274
AT1G76390	66
AT1G76400	789
AT1G76405	529
AT1G76410	21
AT1G76420	4
AT1G76430	0
AT1G76440	117
AT1G76450	4175
AT1G76460	312
AT1G76465	0
AT1G76470	0
AT1G76480	0
AT1G76490	4371
AT1G76500	3
AT1G76510	311
AT1G76520	558
AT1G76530	27
AT1G76540	604
AT1G76550	526
AT1G76560	92
AT1G76570	255
AT1G76580	377
AT1G76590	86
AT1G76600	181
AT1G76610	15
AT1G76620	554
AT1G76630	599
AT1G76640	1
AT1G76650	46
AT1G76660	608
AT1G76670	1726
AT1G76680	461
AT1G76690	185
AT1G76700	363
AT1G76705	2
AT1G76710	284
AT1G76720	69
AT1G76728	0
AT1G76730	1190
AT1G76740	129
AT1G76750	0
AT1G76760	28
AT1G76770	7
AT1G76780	48
AT1G76790	910
AT1G76800	1
AT1G76810	3356
AT1G76820	102
AT1G76830	0
AT1G76840	0
AT1G76850	1354
AT1G76860	543
AT1G76870	71
AT1G76878	25
AT1G76880	0
AT1G76890	932
AT1G76892	2
AT1G76900	661
AT1G76910	0
AT1G76911	0
AT1G76920	393
AT1G76930	8
AT1G76940	321
AT1G76950	585
AT1G76952	12
AT1G76954	0
AT1G76955	29
AT1G76960	44
AT1G76965	7
AT1G76970	129
AT1G76980	44
AT1G76990	1451
AT1G76994	0
AT1G77000	78
AT1G77010	31
AT1G77020	269
AT1G77030	860
AT1G77040	0
AT1G77060	896
AT1G77080	706
AT1G77090	1527
AT1G77093	0
AT1G77095	0
AT1G77100	0
AT1G77110	118
AT1G77120	26
AT1G77122	461
AT1G77130	397
AT1G77131	37
AT1G77138	0
AT1G77140	370
AT1G77145	9
AT1G77150	0
AT1G77160	0
AT1G77170	134
AT1G77180	1599
AT1G77190	0
AT1G77200	16
AT1G77210	374
AT1G77220	361
AT1G77230	132
AT1G77235	0
AT1G77240	0
AT1G77250	223
AT1G77260	693
AT1G77270	63
AT1G77280	112
AT1G77290	65
AT1G77300	1278
AT1G77310	134
AT1G77320	228
AT1G77330	12
AT1G77340	2
AT1G77350	478
AT1G77360	49
AT1G77370	212
AT1G77380	36
AT1G77390	37
AT1G77400	151
AT1G77405	30
AT1G77410	86
AT1G77420	121
AT1G77440	855
AT1G77450	93
AT1G77460	386
AT1G77470	372
AT1G77480	377
AT1G77490	5762
AT1G77500	173
AT1G77510	946
AT1G77520	0
AT1G77525	0
AT1G77530	0
AT1G77540	441
AT1G77550	532
AT1G77560	0
AT1G77570	29
AT1G77580	638
AT1G77590	1494
AT1G77600	381
AT1G77610	540
AT1G77620	225
AT1G77630	428
AT1G77640	3
AT1G77650	0
AT1G77655	0
AT1G77660	44
AT1G77670	955
AT1G77680	965
AT1G77682	0
AT1G77690	140
AT1G77700	84
AT1G77710	1145
AT1G77720	218
AT1G77730	0
AT1G77740	1950
AT1G77750	534
AT1G77760	692
AT1G77765	8
AT1G77770	293
AT1G77780	0
AT1G77790	0
AT1G77800	1655
AT1G77810	117
AT1G77815	0
AT1G77820	0
AT1G77830	0
AT1G77840	972
AT1G77850	241
AT1G77855	51
AT1G77860	4
AT1G77870	3
AT1G77880	4
AT1G77885	77
AT1G77890	110
AT1G77910	0
AT1G77920	287
AT1G77930	592
AT1G77932	0
AT1G77940	6903
AT1G77950	1
AT1G77960	13
AT1G77980	0
AT1G77990	121
AT1G77992	0
AT1G78000	119
AT1G78010	780
AT1G78020	5552
AT1G78030	23
AT1G78040	9499
AT1G78050	65
AT1G78060	444
AT1G78070	227
AT1G78080	3983
AT1G78090	6
AT1G78095	0
AT1G78100	1362
AT1G78110	118
AT1G78120	73
AT1G78130	0
AT1G78140	1294
AT1G78150	1251
AT1G78160	0
AT1G78170	792
AT1G78172	16
AT1G78180	794
AT1G78190	27
AT1G78200	395
AT1G78206	7
AT1G78210	287
AT1G78220	0
AT1G78230	233
AT1G78240	1153
AT1G78250	0
AT1G78260	204
AT1G78265	0
AT1G78270	0
AT1G78280	366
AT1G78290	97
AT1G78300	2021
AT1G78310	53
AT1G78320	2
AT1G78330	0
AT1G78340	2
AT1G78350	0
AT1G78355	0
AT1G78360	0
AT1G78370	3271
AT1G78380	8902
AT1G78390	0
AT1G78400	0
AT1G78410	6
AT1G78420	512
AT1G78430	80
AT1G78440	2
AT1G78450	81
AT1G78460	259
AT1G78470	0
AT1G78476	1
AT1G78478	6
AT1G78480	3
AT1G78490	86
AT1G78500	0
AT1G78510	648
AT1G78520	1
AT1G78530	117
AT1G78540	188
AT1G78550	68
AT1G78560	695
AT1G78570	2494
AT1G78580	1544
AT1G78590	240
AT1G78600	857
AT1G78610	885
AT1G78620	1128
AT1G78630	20651
AT1G78635	0
AT1G78640	0
AT1G78650	271
AT1G78660	383
AT1G78670	676
AT1G78680	1589
AT1G78690	215
AT1G78700	361
AT1G78710	0
AT1G78720	3
AT1G78730	78
AT1G78740	0
AT1G78750	33
AT1G78760	5
AT1G78770	189
AT1G78780	3
AT1G78790	197
AT1G78800	275
AT1G78810	152
AT1G78815	0
AT1G78820	1118
AT1G78830	1289
AT1G78840	1
AT1G78850	2122
AT1G78860	9
AT1G78865	24
AT1G78870	863
AT1G78880	985
AT1G78890	460
AT1G78895	115
AT1G78900	11797
AT1G78910	66
AT1G78915	900
AT1G78920	1828
AT1G78922	0
AT1G78930	105
AT1G78940	39
AT1G78950	51
AT1G78955	14
AT1G78960	92
AT1G78970	10
AT1G78980	0
AT1G78990	68
AT1G78995	1386
AT1G79000	1494
AT1G79010	1955
AT1G79020	190
AT1G79030	333
AT1G79040	59023
AT1G79050	692
AT1G79060	109
AT1G79070	107
AT1G79075	384
AT1G79080	494
AT1G79090	1568
AT1G79100	0
AT1G79103	4
AT1G79110	853
AT1G79120	25
AT1G79130	0
AT1G79150	708
AT1G79160	240
AT1G79170	18
AT1G79180	5
AT1G79190	292
AT1G79200	209
AT1G79210	942
AT1G79220	95
AT1G79230	2148
AT1G79240	0
AT1G79245	2102
AT1G79250	1
AT1G79260	245
AT1G79270	330
AT1G79280	1597
AT1G79290	0
AT1G79300	0
AT1G79310	1
AT1G79320	1
AT1G79330	3
AT1G79340	1548
AT1G79350	1086
AT1G79360	3
AT1G79370	0
AT1G79380	582
AT1G79390	352
AT1G79400	2
AT1G79410	129
AT1G79420	63
AT1G79430	279
AT1G79440	3012
AT1G79450	5
AT1G79460	168
AT1G79470	250
AT1G79480	23
AT1G79485	0
AT1G79490	189
AT1G79500	563
AT1G79510	1
AT1G79520	226
AT1G79529	25
AT1G79530	171
AT1G79540	235
AT1G79550	6465
AT1G79560	3876
AT1G79570	911
AT1G79580	0
AT1G79590	280
AT1G79600	2943
AT1G79610	192
AT1G79620	140
AT1G79630	239
AT1G79640	274
AT1G79650	703
AT1G79660	152
AT1G79670	204
AT1G79680	0
AT1G79690	1071
AT1G79700	153
AT1G79710	87
AT1G79720	374
AT1G79730	619
AT1G79740	469
AT1G79750	3176
AT1G79760	6
AT1G79770	27
AT1G79780	2
AT1G79790	1007
AT1G79800	2
AT1G79810	445
AT1G79820	165
AT1G79830	1686
AT1G79840	13
AT1G79850	0
AT1G79860	4
AT1G79870	1363
AT1G79880	270
AT1G79890	73
AT1G79900	6
AT1G79910	101
AT1G79915	8
AT1G79920	2688
AT1G79930	2186
AT1G79940	1170
AT1G79950	378
AT1G79960	0
AT1G79970	813
AT1G79980	1
AT1G79985	337
AT1G79990	1775
AT1G80000	884
AT1G80010	386
AT1G80020	1145
AT1G80030	3074
AT1G80040	1056
AT1G80050	397
AT1G80060	44
AT1G80070	3902
AT1G80080	562
AT1G80090	1
AT1G80100	2
AT1G80110	34
AT1G80120	83
AT1G80130	26
AT1G80133	0
AT1G80140	0
AT1G80150	150
AT1G80160	10
AT1G80165	0
AT1G80170	125
AT1G80180	692
AT1G80190	322
AT1G80200	16
AT1G80210	216
AT1G80220	0
AT1G80230	810
AT1G80240	5
AT1G80245	139
AT1G80250	0
AT1G80260	658
AT1G80270	682
AT1G80280	1084
AT1G80290	125
AT1G80300	2225
AT1G80310	0
AT1G80315	0
AT1G80320	0
AT1G80325	6
AT1G80330	0
AT1G80340	178
AT1G80350	487
AT1G80360	756
AT1G80370	126
AT1G80380	8934
AT1G80390	0
AT1G80400	336
AT1G80410	2165
AT1G80420	213
AT1G80430	0
AT1G80440	144
AT1G80450	86
AT1G80460	778
AT1G80470	3
AT1G80480	4604
AT1G80490	1010
AT1G80500	1189
AT1G80510	162
AT1G80520	68
AT1G80525	0
AT1G80530	605
AT1G80540	2
AT1G80550	260
AT1G80555	17
AT1G80560	1388
AT1G80570	34
AT1G80580	0
AT1G80590	0
AT1G80600	3042
AT1G80610	154
AT1G80620	623
AT1G80625	2
AT1G80630	190
AT1G80640	921
AT1G80650	217
AT1G80660	10
AT1G80670	508
AT1G80680	952
AT1G80690	214
AT1G80700	84
AT1G80710	94
AT1G80720	149
AT1G80730	0
AT1G80740	0
AT1G80745	0
AT1G80750	1033
AT1G80760	60
AT1G80770	1906
AT1G80780	784
AT1G80790	885
AT1G80800	126
AT1G80810	255
AT1G80820	0
AT1G80830	294
AT1G80840	69
AT1G80850	201
AT1G80860	409
AT1G80865	3
AT1G80870	317
AT1G80880	100
AT1G80890	112
AT1G80900	98
AT1G80910	393
AT1G80920	585
AT1G80930	1564
AT1G80940	1088
AT1G80950	629
AT1G80960	54
AT1G80970	44
AT1G80980	56
AT1G80990	0
AT1G81001	0
AT1G81020	0
AT2G01008	7
AT2G01010	2
AT2G01020	24
AT2G01021	0
AT2G01022	0
AT2G01023	0
AT2G01024	0
AT2G01026	0
AT2G01028	0
AT2G01029	0
AT2G01031	0
AT2G01034	0
AT2G01035	0
AT2G01037	0
AT2G01040	0
AT2G01045	0
AT2G01050	0
AT2G01060	475
AT2G01070	489
AT2G01080	67
AT2G01090	297
AT2G01100	640
AT2G01110	2717
AT2G01120	263
AT2G01130	279
AT2G01140	1906
AT2G01150	148
AT2G01160	0
AT2G01170	598
AT2G01175	4
AT2G01180	197
AT2G01190	455
AT2G01200	7
AT2G01210	46
AT2G01220	669
AT2G01240	0
AT2G01250	12229
AT2G01260	539
AT2G01270	583
AT2G01275	19
AT2G01280	1
AT2G01290	878
AT2G01300	67
AT2G01310	0
AT2G01320	1582
AT2G01330	119
AT2G01340	89
AT2G01350	1220
AT2G01360	0
AT2G01370	0
AT2G01372	0
AT2G01379	0
AT2G01390	98
AT2G01400	85
AT2G01410	13
AT2G01420	2261
AT2G01422	1
AT2G01430	3
AT2G01440	652
AT2G01450	1811
AT2G01460	284
AT2G01470	641
AT2G01480	289
AT2G01490	902
AT2G01500	0
AT2G01505	193
AT2G01510	93
AT2G01520	3
AT2G01530	4
AT2G01540	94
AT2G01550	0
AT2G01554	0
AT2G01560	0
AT2G01570	1310
AT2G01580	1
AT2G01590	1574
AT2G01600	853
AT2G01610	11
AT2G01620	518
AT2G01630	479
AT2G01640	187
AT2G01650	251
AT2G01660	140
AT2G01667	0
AT2G01670	1884
AT2G01680	958
AT2G01690	796
AT2G01700	0
AT2G01710	282
AT2G01720	1373
AT2G01730	56
AT2G01735	134
AT2G01740	41
AT2G01750	224
AT2G01755	0
AT2G01760	348
AT2G01770	0
AT2G01780	0
AT2G01790	0
AT2G01800	0
AT2G01810	2
AT2G01818	0
AT2G01820	1921
AT2G01830	671
AT2G01840	0
AT2G01850	1955
AT2G01860	145
AT2G01870	260
AT2G01880	0
AT2G01890	1039
AT2G01900	0
AT2G01905	9
AT2G01910	1150
AT2G01913	105
AT2G01918	434
AT2G01920	0
AT2G01930	314
AT2G01940	52
AT2G01950	406
AT2G01960	0
AT2G01970	1251
AT2G01973	0
AT2G01980	272
AT2G01990	194
AT2G02000	0
AT2G02010	3
AT2G02020	201
AT2G02023	0
AT2G02026	0
AT2G02030	0
AT2G02040	759
AT2G02050	1879
AT2G02060	91
AT2G02061	7
AT2G02070	1911
AT2G02080	224
AT2G02090	649
AT2G02100	2751
AT2G02103	0
AT2G02110	0
AT2G02120	4
AT2G02130	1897
AT2G02135	0
AT2G02140	42
AT2G02147	2
AT2G02148	117
AT2G02150	141
AT2G02160	1696
AT2G02170	388
AT2G02180	459
AT2G02190	0
AT2G02200	0
AT2G02205	0
AT2G02210	0
AT2G02220	227
AT2G02230	256
AT2G02240	14
AT2G02250	0
AT2G02260	0
AT2G02270	0
AT2G02280	0
AT2G02290	0
AT2G02300	2
AT2G02310	1
AT2G02320	0
AT2G02330	0
AT2G02340	0
AT2G02350	44
AT2G02360	287
AT2G02370	109
AT2G02380	6
AT2G02390	243
AT2G02400	247
AT2G02410	346
AT2G02430	3
AT2G02440	0
AT2G02450	499
AT2G02455	1
AT2G02470	431
AT2G02480	237
AT2G02490	0
AT2G02493	0
AT2G02497	0
AT2G02498	1
AT2G02500	1193
AT2G02510	846
AT2G02515	0
AT2G02520	0
AT2G02525	0
AT2G02540	81
AT2G02550	0
AT2G02560	1058
AT2G02570	1135
AT2G02580	0
AT2G02590	274
AT2G02600	0
AT2G02610	0
AT2G02620	0
AT2G02630	0
AT2G02635	0
AT2G02640	0
AT2G02650	0
AT2G02660	0
AT2G02670	0
AT2G02680	3
AT2G02690	0
AT2G02695	0
AT2G02700	0
AT2G02710	456
AT2G02720	11
AT2G02730	195
AT2G02740	1006
AT2G02741	0
AT2G02750	24
AT2G02760	1776
AT2G02765	113
AT2G02770	0
AT2G02780	308
AT2G02790	510
AT2G02795	0
AT2G02800	667
AT2G02810	297
AT2G02820	368
AT2G02830	0
AT2G02835	0
AT2G02840	0
AT2G02850	23
AT2G02860	345
AT2G02870	436
AT2G02880	171
AT2G02890	1
AT2G02900	0
AT2G02910	172
AT2G02930	5
AT2G02950	626
AT2G02955	114
AT2G02960	442
AT2G02970	499
AT2G02980	194
AT2G02990	2
AT2G03000	0
AT2G03010	37
AT2G03020	13
AT2G03030	0
AT2G03040	0
AT2G03050	117
AT2G03060	211
AT2G03070	445
AT2G03080	0
AT2G03090	497
AT2G03100	0
AT2G03110	6
AT2G03120	1169
AT2G03130	4
AT2G03140	1325
AT2G03150	1426
AT2G03160	0
AT2G03170	0
AT2G03180	0
AT2G03190	0
AT2G03200	6
AT2G03210	2
AT2G03220	234
AT2G03230	0
AT2G03240	403
AT2G03250	1
AT2G03260	34
AT2G03270	186
AT2G03280	144
AT2G03290	0
AT2G03291	0
AT2G03300	0
AT2G03310	442
AT2G03320	0
AT2G03330	152
AT2G03340	806
AT2G03350	1058
AT2G03360	0
AT2G03370	0
AT2G03380	43
AT2G03390	1512
AT2G03410	9
AT2G03420	0
AT2G03430	137
AT2G03440	1912
AT2G03445	0
AT2G03450	53
AT2G03460	0
AT2G03470	607
AT2G03480	679
AT2G03490	0
AT2G03500	191
AT2G03505	36
AT2G03510	554
AT2G03520	3
AT2G03530	291
AT2G03540	5
AT2G03550	1024
AT2G03560	2
AT2G03565	0
AT2G03567	0
AT2G03570	0
AT2G03580	0
AT2G03590	50
AT2G03600	0
AT2G03610	2
AT2G03620	141
AT2G03630	1
AT2G03640	1006
AT2G03650	0
AT2G03660	0
AT2G03667	217
AT2G03670	141
AT2G03680	2034
AT2G03690	135
AT2G03700	0
AT2G03710	333
AT2G03720	0
AT2G03730	355
AT2G03740	2
AT2G03750	694
AT2G03760	269
AT2G03770	1
AT2G03780	581
AT2G03790	0
AT2G03800	247
AT2G03810	313
AT2G03820	1324
AT2G03821	6
AT2G03822	0
AT2G03823	0
AT2G03830	0
AT2G03840	0
AT2G03850	2
AT2G03855	0
AT2G03860	0
AT2G03870	752
AT2G03880	34
AT2G03885	0
AT2G03890	1286
AT2G03895	0
AT2G03900	0
AT2G03905	0
AT2G03910	0
AT2G03913	0
AT2G03915	0
AT2G03920	0
AT2G03925	0
AT2G03930	0
AT2G03931	0
AT2G03932	0
AT2G03933	0
AT2G03934	0
AT2G03935	0
AT2G03936	0
AT2G03937	0
AT2G03940	0
AT2G03945	0
AT2G03950	0
AT2G03955	0
AT2G03958	0
AT2G03960	0
AT2G03965	1
AT2G03970	0
AT2G03972	0
AT2G03975	0
AT2G03980	348
AT2G03985	0
AT2G03990	0
AT2G03995	0
AT2G04000	0
AT2G04005	0
AT2G04010	0
AT2G04015	0
AT2G04020	0
AT2G04025	0
AT2G04030	13603
AT2G04031	0
AT2G04032	0
AT2G04033	0
AT2G04034	0
AT2G04035	0
AT2G04036	0
AT2G04037	0
AT2G04038	0
AT2G04039	983
AT2G04040	37
AT2G04041	0
AT2G04042	0
AT2G04043	0
AT2G04045	0
AT2G04046	0
AT2G04047	0
AT2G04050	62
AT2G04060	0
AT2G04062	0
AT2G04063	0
AT2G04065	6
AT2G04066	0
AT2G04070	0
AT2G04075	0
AT2G04080	54
AT2G04085	0
AT2G04090	0
AT2G04095	0
AT2G04100	29
AT2G04110	122
AT2G04115	0
AT2G04120	0
AT2G04125	0
AT2G04130	0
AT2G04135	1
AT2G04137	0
AT2G04140	0
AT2G04145	1
AT2G04150	0
AT2G04155	0
AT2G04160	1457
AT2G04170	61
AT2G04175	0
AT2G04180	0
AT2G04185	0
AT2G04190	3
AT2G04195	0
AT2G04200	0
AT2G04205	0
AT2G04210	0
AT2G04215	0
AT2G04220	0
AT2G04225	0
AT2G04230	508
AT2G04235	183
AT2G04240	161
AT2G04250	0
AT2G04255	0
AT2G04260	0
AT2G04265	0
AT2G04270	1161
AT2G04280	48
AT2G04285	0
AT2G04290	0
AT2G04295	0
AT2G04300	0
AT2G04305	279
AT2G04310	0
AT2G04315	0
AT2G04320	0
AT2G04325	0
AT2G04330	0
AT2G04335	0
AT2G04340	294
AT2G04345	0
AT2G04350	875
AT2G04355	0
AT2G04360	1834
AT2G04365	0
AT2G04375	0
AT2G04378	324
AT2G04380	0
AT2G04390	1343
AT2G04395	1
AT2G04400	818
AT2G04405	0
AT2G04410	922
AT2G04420	0
AT2G04425	0
AT2G04430	67
AT2G04435	0
AT2G04440	0
AT2G04450	35
AT2G04455	0
AT2G04460	39
AT2G04465	0
AT2G04470	0
AT2G04480	0
AT2G04485	0
AT2G04490	2
AT2G04495	0
AT2G04500	1
AT2G04505	0
AT2G04510	0
AT2G04515	0
AT2G04520	2512
AT2G04525	0
AT2G04530	996
AT2G04535	2
AT2G04540	264
AT2G04545	0
AT2G04550	303
AT2G04555	5
AT2G04560	71
AT2G04565	0
AT2G04570	986
AT2G04575	0
AT2G04580	0
AT2G04590	0
AT2G04595	0
AT2G04600	0
AT2G04605	0
AT2G04610	1
AT2G04615	0
AT2G04620	121
AT2G04621	0
AT2G04622	0
AT2G04625	0
AT2G04630	694
AT2G04635	0
AT2G04645	0
AT2G04650	85
AT2G04655	0
AT2G04660	194
AT2G04665	0
AT2G04670	0
AT2G04675	0
AT2G04680	0
AT2G04685	0
AT2G04690	340
AT2G04695	0
AT2G04700	5958
AT2G04705	0
AT2G04710	0
AT2G04715	0
AT2G04720	0
AT2G04725	5
AT2G04730	0
AT2G04735	0
AT2G04740	345
AT2G04745	0
AT2G04750	0
AT2G04755	0
AT2G04760	0
AT2G04765	0
AT2G04770	0
AT2G04775	0
AT2G04780	1512
AT2G04785	0
AT2G04790	379
AT2G04795	13
AT2G04800	0
AT2G04805	0
AT2G04810	0
AT2G04815	0
AT2G04820	0
AT2G04825	0
AT2G04830	0
AT2G04835	0
AT2G04840	0
AT2G04842	3829
AT2G04845	247
AT2G04850	115
AT2G04852	6
AT2G04855	0
AT2G04860	62
AT2G04865	551
AT2G04870	0
AT2G04875	0
AT2G04880	545
AT2G04885	0
AT2G04890	150
AT2G04895	0
AT2G04900	363
AT2G04905	0
AT2G04910	0
AT2G04915	0
AT2G04920	0
AT2G04925	0
AT2G04930	0
AT2G04935	0
AT2G04940	230
AT2G04945	0
AT2G04950	0
AT2G04955	57
AT2G04965	27
AT2G04970	0
AT2G04975	0
AT2G04980	0
AT2G04985	0
AT2G04990	0
AT2G04995	0
AT2G05000	0
AT2G05005	0
AT2G05010	0
AT2G05015	0
AT2G05020	0
AT2G05025	0
AT2G05030	2
AT2G05035	0
AT2G05040	1
AT2G05045	0
AT2G05050	0
AT2G05060	0
AT2G05065	0
AT2G05070	2536
AT2G05075	22
AT2G05080	0
AT2G05082	0
AT2G05084	0
AT2G05085	0
AT2G05087	0
AT2G05090	0
AT2G05095	0
AT2G05100	2106
AT2G05105	0
AT2G05110	0
AT2G05115	0
AT2G05117	0
AT2G05120	407
AT2G05125	0
AT2G05130	0
AT2G05133	0
AT2G05140	0
AT2G05145	0
AT2G05150	0
AT2G05155	0
AT2G05160	353
AT2G05170	917
AT2G05171	0
AT2G05180	0
AT2G05185	2
AT2G05190	0
AT2G05200	0
AT2G05205	1
AT2G05210	320
AT2G05215	3
AT2G05220	2142
AT2G05230	4
AT2G05240	0
AT2G05245	0
AT2G05250	9
AT2G05255	0
AT2G05260	96
AT2G05270	0
AT2G05280	3
AT2G05290	1
AT2G05294	0
AT2G05300	32
AT2G05310	3289
AT2G05315	0
AT2G05320	136
AT2G05330	0
AT2G05335	0
AT2G05340	0
AT2G05350	1
AT2G05355	0
AT2G05360	0
AT2G05365	0
AT2G05370	0
AT2G05380	2216
AT2G05390	0
AT2G05395	0
AT2G05400	0
AT2G05405	0
AT2G05410	0
AT2G05415	0
AT2G05420	0
AT2G05425	0
AT2G05430	0
AT2G05435	0
AT2G05440	1
AT2G05441	0
AT2G05445	0
AT2G05450	0
AT2G05455	0
AT2G05460	0
AT2G05465	0
AT2G05470	0
AT2G05475	0
AT2G05480	0
AT2G05485	0
AT2G05490	0
AT2G05495	0
AT2G05505	0
AT2G05510	1
AT2G05515	0
AT2G05518	4
AT2G05520	25909
AT2G05525	0
AT2G05530	0
AT2G05535	0
AT2G05540	342
AT2G05545	0
AT2G05550	0
AT2G05555	0
AT2G05560	0
AT2G05562	0
AT2G05564	0
AT2G05565	0
AT2G05567	0
AT2G05570	0
AT2G05575	0
AT2G05580	3
AT2G05585	0
AT2G05590	228
AT2G05600	0
AT2G05605	0
AT2G05610	0
AT2G05615	0
AT2G05620	2772
AT2G05625	0
AT2G05630	562
AT2G05632	142
AT2G05635	0
AT2G05640	0
AT2G05642	0
AT2G05645	0
AT2G05647	0
AT2G05655	24
AT2G05660	0
AT2G05665	16
AT2G05670	0
AT2G05675	1
AT2G05680	0
AT2G05685	0
AT2G05690	0
AT2G05695	0
AT2G05700	0
AT2G05705	0
AT2G05710	4340
AT2G05715	0
AT2G05720	0
AT2G05725	0
AT2G05730	0
AT2G05740	0
AT2G05750	0
AT2G05752	0
AT2G05753	2
AT2G05755	171
AT2G05760	197
AT2G05765	36
AT2G05770	0
AT2G05780	0
AT2G05785	0
AT2G05786	0
AT2G05790	1213
AT2G05800	0
AT2G05801	0
AT2G05810	21
AT2G05812	11
AT2G05815	0
AT2G05820	0
AT2G05825	3
AT2G05830	1157
AT2G05835	0
AT2G05840	1122
AT2G05845	0
AT2G05850	25
AT2G05855	0
AT2G05860	0
AT2G05865	0
AT2G05870	0
AT2G05875	0
AT2G05880	0
AT2G05885	0
AT2G05890	0
AT2G05895	0
AT2G05900	0
AT2G05905	0
AT2G05910	7
AT2G05914	0
AT2G05915	0
AT2G05920	3518
AT2G05925	0
AT2G05930	0
AT2G05935	0
AT2G05940	599
AT2G05945	0
AT2G05950	0
AT2G05960	0
AT2G05965	0
AT2G05970	0
AT2G05975	0
AT2G05980	1
AT2G05985	0
AT2G05990	4757
AT2G05995	10
AT2G06000	340
AT2G06002	21
AT2G06005	69
AT2G06010	364
AT2G06020	0
AT2G06025	861
AT2G06035	0
AT2G06040	221
AT2G06045	0
AT2G06050	568
AT2G06060	0
AT2G06065	0
AT2G06070	0
AT2G06075	0
AT2G06080	0
AT2G06085	0
AT2G06090	0
AT2G06095	0
AT2G06100	0
AT2G06105	0
AT2G06110	0
AT2G06115	0
AT2G06120	0
AT2G06125	0
AT2G06130	0
AT2G06135	0
AT2G06140	0
AT2G06145	0
AT2G06150	0
AT2G06160	0
AT2G06165	0
AT2G06166	0
AT2G06170	0
AT2G06175	0
AT2G06180	0
AT2G06185	0
AT2G06190	0
AT2G06200	2
AT2G06210	899
AT2G06215	1
AT2G06220	0
AT2G06225	0
AT2G06230	0
AT2G06235	0
AT2G06240	0
AT2G06245	0
AT2G06250	0
AT2G06255	27
AT2G06260	0
AT2G06265	0
AT2G06270	0
AT2G06275	0
AT2G06280	0
AT2G06285	0
AT2G06290	0
AT2G06296	0
AT2G06303	0
AT2G06305	0
AT2G06310	0
AT2G06315	0
AT2G06330	0
AT2G06335	0
AT2G06340	0
AT2G06345	0
AT2G06350	0
AT2G06355	0
AT2G06365	0
AT2G06370	0
AT2G06375	0
AT2G06380	0
AT2G06385	0
AT2G06390	0
AT2G06395	0
AT2G06400	0
AT2G06405	0
AT2G06410	0
AT2G06415	0
AT2G06420	0
AT2G06425	0
AT2G06430	0
AT2G06435	0
AT2G06440	0
AT2G06445	0
AT2G06450	0
AT2G06455	0
AT2G06460	0
AT2G06465	0
AT2G06470	0
AT2G06475	0
AT2G06480	0
AT2G06485	0
AT2G06490	0
AT2G06495	0
AT2G06500	0
AT2G06505	0
AT2G06510	161
AT2G06515	0
AT2G06520	38957
AT2G06525	0
AT2G06530	778
AT2G06535	0
AT2G06540	0
AT2G06541	0
AT2G06550	0
AT2G06555	0
AT2G06560	0
AT2G06562	0
AT2G06565	0
AT2G06570	0
AT2G06575	0
AT2G06580	0
AT2G06585	0
AT2G06590	0
AT2G06595	0
AT2G06600	0
AT2G06605	0
AT2G06610	0
AT2G06615	0
AT2G06620	0
AT2G06625	0
AT2G06630	0
AT2G06635	0
AT2G06640	0
AT2G06645	0
AT2G06650	0
AT2G06655	0
AT2G06660	0
AT2G06665	0
AT2G06667	0
AT2G06670	0
AT2G06675	0
AT2G06680	0
AT2G06685	0
AT2G06690	0
AT2G06695	0
AT2G06700	0
AT2G06705	0
AT2G06710	0
AT2G06715	0
AT2G06720	0
AT2G06725	0
AT2G06740	0
AT2G06745	0
AT2G06750	0
AT2G06755	0
AT2G06760	0
AT2G06765	3
AT2G06770	0
AT2G06775	0
AT2G06780	0
AT2G06785	0
AT2G06790	0
AT2G06795	0
AT2G06800	0
AT2G06805	0
AT2G06810	0
AT2G06815	0
AT2G06820	0
AT2G06822	0
AT2G06830	0
AT2G06835	0
AT2G06840	0
AT2G06845	0
AT2G06850	5075
AT2G06855	0
AT2G06860	0
AT2G06865	0
AT2G06870	0
AT2G06875	0
AT2G06880	0
AT2G06885	0
AT2G06890	0
AT2G06900	0
AT2G06902	0
AT2G06904	0
AT2G06905	0
AT2G06906	0
AT2G06908	0
AT2G06910	0
AT2G06912	0
AT2G06914	0
AT2G06917	0
AT2G06920	0
AT2G06922	0
AT2G06925	1638
AT2G06930	0
AT2G06935	0
AT2G06940	0
AT2G06945	1
AT2G06950	801
AT2G06955	0
AT2G06960	0
AT2G06965	0
AT2G06967	0
AT2G06973	0
AT2G06975	0
AT2G06980	0
AT2G06983	0
AT2G06985	0
AT2G06990	763
AT2G06995	5
AT2G07000	0
AT2G07005	0
AT2G07010	0
AT2G07015	0
AT2G07020	0
AT2G07025	0
AT2G07030	0
AT2G07035	0
AT2G07040	21
AT2G07042	18
AT2G07045	0
AT2G07050	1972
AT2G07055	1
AT2G07070	0
AT2G07080	0
AT2G07085	0
AT2G07090	0
AT2G07095	0
AT2G07100	0
AT2G07110	0
AT2G07115	0
AT2G07120	0
AT2G07130	3
AT2G07135	0
AT2G07140	2
AT2G07150	0
AT2G07155	0
AT2G07160	0
AT2G07165	0
AT2G07170	185
AT2G07175	0
AT2G07180	734
AT2G07185	0
AT2G07190	0
AT2G07195	0
AT2G07200	0
AT2G07205	0
AT2G07210	0
AT2G07212	0
AT2G07213	0
AT2G07215	0
AT2G07220	0
AT2G07225	0
AT2G07230	0
AT2G07235	0
AT2G07240	0
AT2G07245	1
AT2G07250	0
AT2G07255	0
AT2G07260	0
AT2G07265	0
AT2G07270	0
AT2G07275	0
AT2G07280	0
AT2G07285	0
AT2G07290	0
AT2G07295	0
AT2G07300	0
AT2G07305	0
AT2G07310	0
AT2G07315	0
AT2G07320	0
AT2G07325	0
AT2G07330	0
AT2G07335	0
AT2G07340	694
AT2G07345	6
AT2G07355	1
AT2G07360	1501
AT2G07365	0
AT2G07375	0
AT2G07380	0
AT2G07385	0
AT2G07390	0
AT2G07395	0
AT2G07400	0
AT2G07405	0
AT2G07410	0
AT2G07415	0
AT2G07420	0
AT2G07425	0
AT2G07430	0
AT2G07435	1
AT2G07440	0
AT2G07445	0
AT2G07450	0
AT2G07455	0
AT2G07460	3
AT2G07470	0
AT2G07475	1
AT2G07480	0
AT2G07483	0
AT2G07485	0
AT2G07486	0
AT2G07490	0
AT2G07495	0
AT2G07500	0
AT2G07505	0
AT2G07510	0
AT2G07515	0
AT2G07520	0
AT2G07525	0
AT2G07530	0
AT2G07535	0
AT2G07540	0
AT2G07545	0
AT2G07550	0
AT2G07555	0
AT2G07560	0
AT2G07565	0
AT2G07570	0
AT2G07575	0
AT2G07580	0
AT2G07585	8
AT2G07590	0
AT2G07595	0
AT2G07599	0
AT2G07600	2
AT2G07605	0
AT2G07613	0
AT2G07615	0
AT2G07617	0
AT2G07620	0
AT2G07621	0
AT2G07623	0
AT2G07625	0
AT2G07626	0
AT2G07627	0
AT2G07628	0
AT2G07629	1
AT2G07630	0
AT2G07631	0
AT2G07632	0
AT2G07633	0
AT2G07634	0
AT2G07635	0
AT2G07636	0
AT2G07637	0
AT2G07638	0
AT2G07640	1
AT2G07641	0
AT2G07642	0
AT2G07643	0
AT2G07644	0
AT2G07645	0
AT2G07646	0
AT2G07648	0
AT2G07650	0
AT2G07652	0
AT2G07654	0
AT2G07655	0
AT2G07656	0
AT2G07658	0
AT2G07659	0
AT2G07660	0
AT2G07661	0
AT2G07662	0
AT2G07663	0
AT2G07664	0
AT2G07665	0
AT2G07666	0
AT2G07667	0
AT2G07669	0
AT2G07670	0
AT2G07671	1
AT2G07672	0
AT2G07673	0
AT2G07674	1
AT2G07675	2
AT2G07676	0
AT2G07677	0
AT2G07678	0
AT2G07680	242
AT2G07681	0
AT2G07682	0
AT2G07683	0
AT2G07684	0
AT2G07685	0
AT2G07686	0
AT2G07687	0
AT2G07688	0
AT2G07689	1
AT2G07690	604
AT2G07691	0
AT2G07692	0
AT2G07693	0
AT2G07694	0
AT2G07695	0
AT2G07696	0
AT2G07697	0
AT2G07698	1
AT2G07699	0
AT2G07700	0
AT2G07701	0
AT2G07702	0
AT2G07703	0
AT2G07704	0
AT2G07705	0
AT2G07706	0
AT2G07707	0
AT2G07708	0
AT2G07709	0
AT2G07710	0
AT2G07711	2
AT2G07712	0
AT2G07713	0
AT2G07714	0
AT2G07715	15
AT2G07716	0
AT2G07717	0
AT2G07718	0
AT2G07719	0
AT2G07720	0
AT2G07721	0
AT2G07722	0
AT2G07723	0
AT2G07724	0
AT2G07725	1
AT2G07726	0
AT2G07727	1
AT2G07728	0
AT2G07729	0
AT2G07730	0
AT2G07731	0
AT2G07732	4
AT2G07733	0
AT2G07734	0
AT2G07735	0
AT2G07736	0
AT2G07737	0
AT2G07738	0
AT2G07739	0
AT2G07740	0
AT2G07741	0
AT2G07742	0
AT2G07743	0
AT2G07744	0
AT2G07745	0
AT2G07746	0
AT2G07747	0
AT2G07748	0
AT2G07749	0
AT2G07750	0
AT2G07751	0
AT2G07752	0
AT2G07753	0
AT2G07754	0
AT2G07755	0
AT2G07756	0
AT2G07757	0
AT2G07758	0
AT2G07759	0
AT2G07760	0
AT2G07761	0
AT2G07762	0
AT2G07763	0
AT2G07764	0
AT2G07765	0
AT2G07766	0
AT2G07767	0
AT2G07768	0
AT2G07769	0
AT2G07770	0
AT2G07771	0
AT2G07772	0
AT2G07773	0
AT2G07774	1
AT2G07775	1
AT2G07776	0
AT2G07777	1
AT2G07778	0
AT2G07779	0
AT2G07780	0
AT2G07783	1
AT2G07784	0
AT2G07785	0
AT2G07786	0
AT2G07787	1
AT2G07788	0
AT2G07789	0
AT2G07790	0
AT2G07791	0
AT2G07792	0
AT2G07793	0
AT2G07794	0
AT2G07795	0
AT2G07798	1
AT2G07799	0
AT2G07800	0
AT2G07805	0
AT2G07806	0
AT2G07807	0
AT2G07808	0
AT2G07809	0
AT2G07810	0
AT2G07811	2
AT2G07812	0
AT2G07813	0
AT2G07815	0
AT2G07820	0
AT2G07825	0
AT2G07826	0
AT2G07827	0
AT2G07830	0
AT2G07835	0
AT2G07840	0
AT2G07845	1
AT2G07850	0
AT2G07855	0
AT2G07860	0
AT2G07865	0
AT2G07870	0
AT2G07875	7
AT2G07880	0
AT2G07885	0
AT2G07890	0
AT2G07895	0
AT2G07900	0
AT2G07905	0
AT2G07910	0
AT2G07915	0
AT2G07925	0
AT2G07935	0
AT2G07940	0
AT2G07945	0
AT2G07950	1
AT2G07960	0
AT2G07965	0
AT2G07970	0
AT2G07975	0
AT2G07981	0
AT2G07985	0
AT2G07990	0
AT2G07995	0
AT2G08000	0
AT2G08005	0
AT2G08010	0
AT2G08015	0
AT2G08020	0
AT2G08025	0
AT2G08030	0
AT2G08035	0
AT2G08040	0
AT2G08045	0
AT2G08050	0
AT2G08055	0
AT2G08060	0
AT2G08070	0
AT2G08075	0
AT2G08085	0
AT2G08090	0
AT2G08095	0
AT2G08100	7
AT2G08105	0
AT2G08110	0
AT2G08115	0
AT2G08120	1
AT2G08125	0
AT2G08130	0
AT2G08135	0
AT2G08150	0
AT2G08155	0
AT2G08160	0
AT2G08165	0
AT2G08175	0
AT2G08180	0
AT2G08190	0
AT2G08195	0
AT2G08200	0
AT2G08205	0
AT2G08210	0
AT2G08215	0
AT2G08220	52
AT2G08230	0
AT2G08235	0
AT2G08240	0
AT2G08245	0
AT2G08250	0
AT2G08255	1
AT2G08260	0
AT2G08265	0
AT2G08270	0
AT2G08275	0
AT2G08280	0
AT2G08285	0
AT2G08290	0
AT2G08295	0
AT2G08300	0
AT2G08305	0
AT2G08310	0
AT2G08315	0
AT2G08320	0
AT2G08330	0
AT2G08335	0
AT2G08340	1
AT2G08345	0
AT2G08350	6
AT2G08355	0
AT2G08360	0
AT2G08365	0
AT2G08370	0
AT2G08375	0
AT2G08380	0
AT2G08385	0
AT2G08390	0
AT2G08395	0
AT2G08400	0
AT2G08405	0
AT2G08410	0
AT2G08415	0
AT2G08420	0
AT2G08425	0
AT2G08430	0
AT2G08435	3
AT2G08440	1
AT2G08445	1
AT2G08450	1
AT2G08455	0
AT2G08460	0
AT2G08465	0
AT2G08470	0
AT2G08475	0
AT2G08480	0
AT2G08485	0
AT2G08490	0
AT2G08495	0
AT2G08500	0
AT2G08505	0
AT2G08510	0
AT2G08515	0
AT2G08520	0
AT2G08525	0
AT2G08530	2
AT2G08535	0
AT2G08540	0
AT2G08545	2
AT2G08550	0
AT2G08555	0
AT2G08560	0
AT2G08565	0
AT2G08570	0
AT2G08575	6
AT2G08580	0
AT2G08585	2
AT2G08590	0
AT2G08595	0
AT2G08610	103
AT2G08620	0
AT2G08625	0
AT2G08630	0
AT2G08635	0
AT2G08640	0
AT2G08645	0
AT2G08650	1
AT2G08655	0
AT2G08660	0
AT2G08665	0
AT2G08670	0
AT2G08675	0
AT2G08680	11
AT2G08685	0
AT2G08690	0
AT2G08695	0
AT2G08700	0
AT2G08705	0
AT2G08710	0
AT2G08715	0
AT2G08720	0
AT2G08725	2
AT2G08730	0
AT2G08735	34
AT2G08740	1
AT2G08745	0
AT2G08750	0
AT2G08755	1
AT2G08760	3
AT2G08765	70
AT2G08770	0
AT2G08775	0
AT2G08780	0
AT2G08790	0
AT2G08795	0
AT2G08800	0
AT2G08805	0
AT2G08815	0
AT2G08820	2
AT2G08825	0
AT2G08830	0
AT2G08835	0
AT2G08845	0
AT2G08850	0
AT2G08855	0
AT2G08860	0
AT2G08865	17
AT2G08870	0
AT2G08875	0
AT2G08880	0
AT2G08885	0
AT2G08890	0
AT2G08895	0
AT2G08900	0
AT2G08905	1
AT2G08910	1
AT2G08915	0
AT2G08920	0
AT2G08925	0
AT2G08930	0
AT2G08935	0
AT2G08940	0
AT2G08945	0
AT2G08950	0
AT2G08955	0
AT2G08960	0
AT2G08965	0
AT2G08970	0
AT2G08975	0
AT2G08980	0
AT2G08985	0
AT2G08986	0
AT2G08990	0
AT2G08995	0
AT2G09000	0
AT2G09005	0
AT2G09010	0
AT2G09015	0
AT2G09020	0
AT2G09025	2
AT2G09035	1
AT2G09040	0
AT2G09045	0
AT2G09050	0
AT2G09055	0
AT2G09060	0
AT2G09065	0
AT2G09070	0
AT2G09075	0
AT2G09080	0
AT2G09085	0
AT2G09090	7
AT2G09095	0
AT2G09100	0
AT2G09105	0
AT2G09110	0
AT2G09115	0
AT2G09120	0
AT2G09125	0
AT2G09130	0
AT2G09135	0
AT2G09140	0
AT2G09150	0
AT2G09155	0
AT2G09160	0
AT2G09165	7
AT2G09170	4
AT2G09175	0
AT2G09180	0
AT2G09185	0
AT2G09187	0
AT2G09190	7
AT2G09195	0
AT2G09200	2
AT2G09205	1
AT2G09210	0
AT2G09215	0
AT2G09220	0
AT2G09225	34
AT2G09230	0
AT2G09235	0
AT2G09240	0
AT2G09245	0
AT2G09250	0
AT2G09255	0
AT2G09260	0
AT2G09265	0
AT2G09270	0
AT2G09280	0
AT2G09285	0
AT2G09290	0
AT2G09295	0
AT2G09300	0
AT2G09305	8
AT2G09310	0
AT2G09315	0
AT2G09320	0
AT2G09325	0
AT2G09330	0
AT2G09335	0
AT2G09340	0
AT2G09345	0
AT2G09350	0
AT2G09355	0
AT2G09360	0
AT2G09365	0
AT2G09370	0
AT2G09375	0
AT2G09380	0
AT2G09385	0
AT2G09388	0
AT2G09390	0
AT2G09395	0
AT2G09400	0
AT2G09405	0
AT2G09410	0
AT2G09415	0
AT2G09420	0
AT2G09425	3
AT2G09430	0
AT2G09435	0
AT2G09440	5
AT2G09445	0
AT2G09450	0
AT2G09455	0
AT2G09460	0
AT2G09465	0
AT2G09470	0
AT2G09475	0
AT2G09480	0
AT2G09490	1
AT2G09495	4
AT2G09500	3
AT2G09505	0
AT2G09510	3
AT2G09515	0
AT2G09525	3
AT2G09530	0
AT2G09535	0
AT2G09540	1
AT2G09545	0
AT2G09550	1
AT2G09555	0
AT2G09560	0
AT2G09565	0
AT2G09570	0
AT2G09575	0
AT2G09585	0
AT2G09589	0
AT2G09590	0
AT2G09605	0
AT2G09610	0
AT2G09615	0
AT2G09620	0
AT2G09625	0
AT2G09630	0
AT2G09635	0
AT2G09640	0
AT2G09645	0
AT2G09650	0
AT2G09655	0
AT2G09660	0
AT2G09665	0
AT2G09670	0
AT2G09675	1
AT2G09680	0
AT2G09685	0
AT2G09690	0
AT2G09695	0
AT2G09700	0
AT2G09705	2
AT2G09710	36
AT2G09715	0
AT2G09720	0
AT2G09725	0
AT2G09730	0
AT2G09735	0
AT2G09740	0
AT2G09745	0
AT2G09750	0
AT2G09755	0
AT2G09760	1
AT2G09765	0
AT2G09770	0
AT2G09775	0
AT2G09780	0
AT2G09785	0
AT2G09790	0
AT2G09795	206
AT2G09800	0
AT2G09805	0
AT2G09810	0
AT2G09815	0
AT2G09820	0
AT2G09825	0
AT2G09830	0
AT2G09835	0
AT2G09838	0
AT2G09840	0
AT2G09845	0
AT2G09850	0
AT2G09860	0
AT2G09862	0
AT2G09865	0
AT2G09870	0
AT2G09875	0
AT2G09880	0
AT2G09885	0
AT2G09890	0
AT2G09895	0
AT2G09900	0
AT2G09905	0
AT2G09910	1
AT2G09915	0
AT2G09920	0
AT2G09925	0
AT2G09930	0
AT2G09935	0
AT2G09945	0
AT2G09950	0
AT2G09953	0
AT2G09955	0
AT2G09956	0
AT2G09960	0
AT2G09965	0
AT2G09970	1
AT2G09975	0
AT2G09990	1946
AT2G09992	0
AT2G09994	0
AT2G09995	0
AT2G10000	0
AT2G10010	0
AT2G10020	0
AT2G10025	0
AT2G10030	0
AT2G10040	0
AT2G10045	4
AT2G10050	0
AT2G10070	0
AT2G10080	0
AT2G10090	0
AT2G10100	0
AT2G10105	0
AT2G10110	0
AT2G10120	0
AT2G10130	0
AT2G10140	0
AT2G10150	0
AT2G10160	0
AT2G10165	0
AT2G10170	0
AT2G10175	0
AT2G10180	0
AT2G10190	0
AT2G10200	0
AT2G10205	0
AT2G10210	0
AT2G10220	0
AT2G10223	0
AT2G10226	0
AT2G10230	0
AT2G10232	0
AT2G10234	0
AT2G10237	0
AT2G10240	0
AT2G10250	0
AT2G10253	0
AT2G10256	0
AT2G10260	0
AT2G10265	0
AT2G10270	0
AT2G10280	0
AT2G10285	0
AT2G10290	0
AT2G10300	0
AT2G10310	0
AT2G10320	0
AT2G10330	0
AT2G10350	0
AT2G10360	0
AT2G10370	0
AT2G10380	0
AT2G10390	0
AT2G10400	2
AT2G10405	0
AT2G10410	2426
AT2G10420	0
AT2G10430	0
AT2G10440	0
AT2G10450	0
AT2G10455	0
AT2G10460	0
AT2G10465	0
AT2G10470	0
AT2G10480	0
AT2G10490	0
AT2G10500	0
AT2G10510	0
AT2G10520	0
AT2G10530	0
AT2G10535	0
AT2G10537	0
AT2G10540	0
AT2G10545	0
AT2G10550	0
AT2G10553	3
AT2G10555	0
AT2G10556	0
AT2G10557	0
AT2G10560	0
AT2G10570	0
AT2G10589	0
AT2G10590	0
AT2G10600	0
AT2G10602	0
AT2G10605	0
AT2G10606	2
AT2G10608	0
AT2G10610	0
AT2G10611	0
AT2G10614	0
AT2G10615	0
AT2G10617	0
AT2G10620	0
AT2G10625	0
AT2G10630	0
AT2G10640	0
AT2G10650	0
AT2G10660	1
AT2G10670	0
AT2G10680	0
AT2G10690	0
AT2G10710	0
AT2G10720	0
AT2G10730	0
AT2G10735	12
AT2G10740	0
AT2G10760	0
AT2G10770	0
AT2G10780	0
AT2G10790	0
AT2G10800	0
AT2G10802	0
AT2G10810	0
AT2G10820	1
AT2G10830	0
AT2G10833	0
AT2G10836	0
AT2G10840	0
AT2G10850	0
AT2G10860	0
AT2G10870	0
AT2G10880	0
AT2G10890	0
AT2G10895	0
AT2G10900	0
AT2G10910	0
AT2G10920	0
AT2G10921	0
AT2G10930	6
AT2G10931	42
AT2G10940	51600
AT2G10950	245
AT2G10955	0
AT2G10960	0
AT2G10965	0
AT2G10970	1
AT2G10975	0
AT2G10980	0
AT2G10990	0
AT2G11000	429
AT2G11005	1
AT2G11010	0
AT2G11015	0
AT2G11020	0
AT2G11025	0
AT2G11030	0
AT2G11035	0
AT2G11040	0
AT2G11045	0
AT2G11050	0
AT2G11060	0
AT2G11070	0
AT2G11080	0
AT2G11090	0
AT2G11100	0
AT2G11110	0
AT2G11115	0
AT2G11120	0
AT2G11130	0
AT2G11135	0
AT2G11140	28
AT2G11150	17
AT2G11165	0
AT2G11166	0
AT2G11168	0
AT2G11170	0
AT2G11180	0
AT2G11190	0
AT2G11200	0
AT2G11205	0
AT2G11210	0
AT2G11215	0
AT2G11220	0
AT2G11225	0
AT2G11230	0
AT2G11235	0
AT2G11240	1607
AT2G11270	0
AT2G11271	0
AT2G11280	0
AT2G11290	0
AT2G11300	1
AT2G11310	1
AT2G11320	0
AT2G11330	0
AT2G11340	0
AT2G11345	0
AT2G11350	0
AT2G11360	0
AT2G11370	0
AT2G11380	0
AT2G11390	0
AT2G11400	0
AT2G11405	0
AT2G11410	0
AT2G11420	0
AT2G11430	0
AT2G11440	0
AT2G11450	0
AT2G11460	0
AT2G11462	0
AT2G11465	0
AT2G11480	0
AT2G11485	0
AT2G11490	0
AT2G11500	0
AT2G11502	0
AT2G11504	0
AT2G11507	0
AT2G11510	0
AT2G11520	320
AT2G11522	0
AT2G11530	0
AT2G11550	0
AT2G11570	0
AT2G11590	0
AT2G11600	0
AT2G11610	0
AT2G11620	11
AT2G11623	0
AT2G11626	0
AT2G11630	0
AT2G11640	0
AT2G11650	0
AT2G11660	0
AT2G11670	0
AT2G11680	0
AT2G11690	0
AT2G11700	0
AT2G11720	0
AT2G11730	0
AT2G11740	0
AT2G11750	0
AT2G11770	0
AT2G11773	0
AT2G11775	0
AT2G11778	0
AT2G11780	0
AT2G11790	0
AT2G11800	0
AT2G11810	79
AT2G11815	0
AT2G11820	0
AT2G11830	0
AT2G11840	0
AT2G11850	0
AT2G11851	0
AT2G11852	0
AT2G11870	0
AT2G11880	61
AT2G11890	2058
AT2G11891	4
AT2G11910	2772
AT2G11930	0
AT2G11940	1
AT2G11950	2
AT2G11970	0
AT2G11980	0
AT2G11983	0
AT2G11990	0
AT2G12000	0
AT2G12010	0
AT2G12020	0
AT2G12025	0
AT2G12040	0
AT2G12050	0
AT2G12060	0
AT2G12066	0
AT2G12083	0
AT2G12100	0
AT2G12110	0
AT2G12120	0
AT2G12130	0
AT2G12140	0
AT2G12150	0
AT2G12160	0
AT2G12170	24
AT2G12190	110
AT2G12195	0
AT2G12200	0
AT2G12205	0
AT2G12210	0
AT2G12230	0
AT2G12240	0
AT2G12250	0
AT2G12260	0
AT2G12270	0
AT2G12280	0
AT2G12290	0
AT2G12300	0
AT2G12305	0
AT2G12320	0
AT2G12325	0
AT2G12330	0
AT2G12340	0
AT2G12345	0
AT2G12360	0
AT2G12370	0
AT2G12380	0
AT2G12385	0
AT2G12390	0
AT2G12400	168
AT2G12405	0
AT2G12407	0
AT2G12408	0
AT2G12410	0
AT2G12420	2
AT2G12430	3
AT2G12440	7
AT2G12450	4
AT2G12460	7
AT2G12461	22
AT2G12462	360
AT2G12465	0
AT2G12470	0
AT2G12475	0
AT2G12480	6
AT2G12490	40
AT2G12500	4
AT2G12505	0
AT2G12510	0
AT2G12520	0
AT2G12530	0
AT2G12540	0
AT2G12550	125
AT2G12560	0
AT2G12570	0
AT2G12580	0
AT2G12590	0
AT2G12600	0
AT2G12610	0
AT2G12620	0
AT2G12630	0
AT2G12640	0
AT2G12646	0
AT2G12650	0
AT2G12660	0
AT2G12670	0
AT2G12680	0
AT2G12685	0
AT2G12690	0
AT2G12695	0
AT2G12700	0
AT2G12710	0
AT2G12720	0
AT2G12730	0
AT2G12740	0
AT2G12750	0
AT2G12760	0
AT2G12770	0
AT2G12780	0
AT2G12800	0
AT2G12810	0
AT2G12815	0
AT2G12820	0
AT2G12830	0
AT2G12832	0
AT2G12835	0
AT2G12840	0
AT2G12845	0
AT2G12850	0
AT2G12855	0
AT2G12860	0
AT2G12870	0
AT2G12875	0
AT2G12880	0
AT2G12890	0
AT2G12900	0
AT2G12905	0
AT2G12910	0
AT2G12920	0
AT2G12930	0
AT2G12935	0
AT2G12940	0
AT2G12945	0
AT2G12950	0
AT2G12960	0
AT2G12970	0
AT2G12980	0
AT2G12990	0
AT2G13000	0
AT2G13010	0
AT2G13020	0
AT2G13040	0
AT2G13050	0
AT2G13060	0
AT2G13070	0
AT2G13080	0
AT2G13090	0
AT2G13100	364
AT2G13105	0
AT2G13110	0
AT2G13115	0
AT2G13116	0
AT2G13118	0
AT2G13120	0
AT2G13125	0
AT2G13126	0
AT2G13128	0
AT2G13130	32
AT2G13140	0
AT2G13142	0
AT2G13143	0
AT2G13145	0
AT2G13146	0
AT2G13150	0
AT2G13160	0
AT2G13170	0
AT2G13175	0
AT2G13180	0
AT2G13190	0
AT2G13200	0
AT2G13230	0
AT2G13240	0
AT2G13250	0
AT2G13260	0
AT2G13270	0
AT2G13274	0
AT2G13275	0
AT2G13280	0
AT2G13290	234
AT2G13295	0
AT2G13300	0
AT2G13310	0
AT2G13320	0
AT2G13330	0
AT2G13335	0
AT2G13350	20
AT2G13360	30669
AT2G13370	1520
AT2G13380	0
AT2G13390	0
AT2G13400	0
AT2G13410	0
AT2G13420	98
AT2G13422	0
AT2G13430	0
AT2G13431	0
AT2G13440	1270
AT2G13450	0
AT2G13460	0
AT2G13463	0
AT2G13469	0
AT2G13470	0
AT2G13480	0
AT2G13490	0
AT2G13500	0
AT2G13510	0
AT2G13520	0
AT2G13530	0
AT2G13540	944
AT2G13542	0
AT2G13547	0
AT2G13550	68
AT2G13555	0
AT2G13560	3107
AT2G13570	21
AT2G13580	1
AT2G13590	0
AT2G13600	110
AT2G13610	658
AT2G13620	2
AT2G13630	0
AT2G13640	0
AT2G13650	215
AT2G13660	0
AT2G13665	4
AT2G13680	16
AT2G13690	319
AT2G13700	0
AT2G13705	0
AT2G13706	0
AT2G13710	0
AT2G13720	0
AT2G13730	0
AT2G13740	0
AT2G13750	0
AT2G13760	0
AT2G13770	0
AT2G13790	194
AT2G13800	78
AT2G13810	0
AT2G13820	331
AT2G13830	0
AT2G13840	183
AT2G13845	0
AT2G13850	0
AT2G13851	0
AT2G13860	0
AT2G13865	0
AT2G13870	0
AT2G13890	0
AT2G13895	0
AT2G13900	0
AT2G13905	0
AT2G13910	0
AT2G13920	0
AT2G13930	0
AT2G13940	0
AT2G13950	0
AT2G13960	6
AT2G13965	0
AT2G13970	311
AT2G13975	211
AT2G13980	0
AT2G13985	0
AT2G13990	0
AT2G14000	0
AT2G14010	0
AT2G14020	0
AT2G14030	0
AT2G14040	0
AT2G14045	473
AT2G14050	180
AT2G14060	22
AT2G14070	0
AT2G14080	397
AT2G14090	110
AT2G14095	2
AT2G14100	3
AT2G14110	152
AT2G14115	55
AT2G14120	832
AT2G14130	0
AT2G14140	0
AT2G14150	0
AT2G14160	0
AT2G14170	1186
AT2G14180	0
AT2G14190	0
AT2G14200	0
AT2G14210	0
AT2G14220	101
AT2G14230	1
AT2G14240	0
AT2G14245	1
AT2G14247	587
AT2G14255	327
AT2G14260	1170
AT2G14265	0
AT2G14270	0
AT2G14280	0
AT2G14282	1
AT2G14285	504
AT2G14288	0
AT2G14289	0
AT2G14290	2
AT2G14300	0
AT2G14310	0
AT2G14320	0
AT2G14330	0
AT2G14335	0
AT2G14340	0
AT2G14350	0
AT2G14365	0
AT2G14370	0
AT2G14378	0
AT2G14380	0
AT2G14390	0
AT2G14395	0
AT2G14400	0
AT2G14405	0
AT2G14410	0
AT2G14415	0
AT2G14420	0
AT2G14430	0
AT2G14440	0
AT2G14450	0
AT2G14455	0
AT2G14460	259
AT2G14470	0
AT2G14475	0
AT2G14490	0
AT2G14500	0
AT2G14510	0
AT2G14520	108
AT2G14530	246
AT2G14535	0
AT2G14540	0
AT2G14550	0
AT2G14560	3
AT2G14570	0
AT2G14580	0
AT2G14590	0
AT2G14595	0
AT2G14600	0
AT2G14605	0
AT2G14610	2
AT2G14620	50
AT2G14630	0
AT2G14635	0
AT2G14640	0
AT2G14650	0
AT2G14660	521
AT2G14661	0
AT2G14670	0
AT2G14680	358
AT2G14690	0
AT2G14692	0
AT2G14695	0
AT2G14700	0
AT2G14710	1
AT2G14720	941
AT2G14730	0
AT2G14740	688
AT2G14750	1212
AT2G14755	0
AT2G14760	0
AT2G14765	0
AT2G14770	0
AT2G14772	0
AT2G14774	0
AT2G14775	16
AT2G14777	0
AT2G14780	0
AT2G14790	0
AT2G14793	0
AT2G14796	0
AT2G14800	3
AT2G14810	0
AT2G14820	1
AT2G14825	44
AT2G14830	0
AT2G14835	529
AT2G14840	1
AT2G14843	0
AT2G14846	0
AT2G14850	158
AT2G14860	178
AT2G14870	0
AT2G14878	164
AT2G14880	2321
AT2G14890	3581
AT2G14900	9
AT2G14910	2272
AT2G14920	0
AT2G14930	0
AT2G14935	0
AT2G14940	0
AT2G14945	0
AT2G14950	0
AT2G14960	0
AT2G14970	0
AT2G14980	0
AT2G14990	0
AT2G15000	450
AT2G15010	1
AT2G15012	0
AT2G15013	0
AT2G15014	0
AT2G15015	0
AT2G15016	0
AT2G15017	0
AT2G15020	40
AT2G15025	0
AT2G15029	0
AT2G15030	1
AT2G15040	0
AT2G15042	2
AT2G15045	0
AT2G15050	1349
AT2G15060	5
AT2G15070	0
AT2G15080	9
AT2G15090	2562
AT2G15100	0
AT2G15110	0
AT2G15120	1
AT2G15128	19
AT2G15130	1
AT2G15140	0
AT2G15145	0
AT2G15150	0
AT2G15160	0
AT2G15170	0
AT2G15180	0
AT2G15185	0
AT2G15190	0
AT2G15200	0
AT2G15210	0
AT2G15220	2
AT2G15230	161
AT2G15240	370
AT2G15250	0
AT2G15260	0
AT2G15270	255
AT2G15271	0
AT2G15280	370
AT2G15290	2731
AT2G15292	721
AT2G15300	140
AT2G15310	66
AT2G15318	0
AT2G15320	107
AT2G15325	0
AT2G15327	0
AT2G15330	0
AT2G15340	0
AT2G15345	0
AT2G15350	1
AT2G15360	0
AT2G15370	0
AT2G15380	0
AT2G15390	2
AT2G15400	22
AT2G15410	0
AT2G15420	0
AT2G15430	356
AT2G15440	62
AT2G15450	0
AT2G15460	0
AT2G15470	0
AT2G15480	11
AT2G15490	1
AT2G15500	0
AT2G15510	0
AT2G15520	0
AT2G15530	519
AT2G15535	0
AT2G15540	0
AT2G15550	0
AT2G15555	0
AT2G15560	439
AT2G15570	219
AT2G15580	266
AT2G15590	0
AT2G15600	0
AT2G15610	0
AT2G15620	7160
AT2G15630	61
AT2G15640	1
AT2G15650	0
AT2G15660	0
AT2G15670	0
AT2G15680	0
AT2G15690	232
AT2G15695	530
AT2G15700	0
AT2G15710	0
AT2G15720	0
AT2G15730	86
AT2G15740	0
AT2G15750	0
AT2G15760	30
AT2G15765	0
AT2G15770	0
AT2G15780	2
AT2G15790	213
AT2G15800	6
AT2G15810	2
AT2G15815	1
AT2G15820	837
AT2G15830	132
AT2G15840	4
AT2G15850	0
AT2G15860	640
AT2G15870	0
AT2G15880	206
AT2G15890	3050
AT2G15900	383
AT2G15910	575
AT2G15920	0
AT2G15940	0
AT2G15950	0
AT2G15960	1215
AT2G15970	6585
AT2G15980	144
AT2G15990	0
AT2G16000	0
AT2G16005	2
AT2G16010	0
AT2G16015	0
AT2G16016	1
AT2G16018	0
AT2G16019	0
AT2G16020	0
AT2G16030	0
AT2G16040	0
AT2G16050	57
AT2G16060	3
AT2G16070	379
AT2G16080	0
AT2G16090	248
AT2G16100	0
AT2G16110	0
AT2G16120	0
AT2G16130	0
AT2G16140	1
AT2G16145	0
AT2G16150	0
AT2G16160	0
AT2G16170	0
AT2G16180	0
AT2G16190	0
AT2G16200	0
AT2G16210	0
AT2G16220	0
AT2G16225	0
AT2G16230	1
AT2G16240	0
AT2G16245	2
AT2G16250	224
AT2G16260	0
AT2G16270	236
AT2G16280	2536
AT2G16290	0
AT2G16300	0
AT2G16310	0
AT2G16320	0
AT2G16330	0
AT2G16340	0
AT2G16360	0
AT2G16365	1107
AT2G16367	13
AT2G16370	823
AT2G16380	518
AT2G16385	0
AT2G16390	161
AT2G16400	967
AT2G16405	252
AT2G16410	0
AT2G16420	0
AT2G16430	1565
AT2G16440	564
AT2G16450	0
AT2G16460	307
AT2G16485	934
AT2G16490	0
AT2G16500	5385
AT2G16505	0
AT2G16510	2325
AT2G16520	0
AT2G16530	53
AT2G16535	0
AT2G16540	0
AT2G16550	0
AT2G16560	0
AT2G16570	22
AT2G16575	1
AT2G16580	21
AT2G16586	6
AT2G16592	0
AT2G16594	0
AT2G16595	30
AT2G16600	12972
AT2G16610	0
AT2G16620	0
AT2G16630	483
AT2G16640	2162
AT2G16650	260
AT2G16660	1226
AT2G16670	0
AT2G16676	0
AT2G16680	0
AT2G16690	0
AT2G16700	347
AT2G16710	430
AT2G16720	45
AT2G16730	51
AT2G16740	209
AT2G16750	85
AT2G16760	20
AT2G16770	154
AT2G16780	727
AT2G16790	35
AT2G16800	963
AT2G16810	0
AT2G16820	0
AT2G16830	0
AT2G16832	0
AT2G16835	0
AT2G16840	0
AT2G16850	494
AT2G16860	942
AT2G16870	25
AT2G16880	347
AT2G16890	111
AT2G16895	1
AT2G16900	384
AT2G16905	0
AT2G16910	2
AT2G16920	577
AT2G16930	783
AT2G16940	2017
AT2G16950	1347
AT2G16953	0
AT2G16960	0
AT2G16970	0
AT2G16980	0
AT2G16990	64
AT2G17000	0
AT2G17010	8
AT2G17020	352
AT2G17030	168
AT2G17033	1061
AT2G17036	17
AT2G17040	12
AT2G17043	0
AT2G17050	5
AT2G17055	0
AT2G17060	13
AT2G17064	0
AT2G17070	0
AT2G17080	0
AT2G17090	0
AT2G17110	188
AT2G17115	0
AT2G17120	259
AT2G17130	596
AT2G17140	113
AT2G17150	194
AT2G17160	0
AT2G17170	0
AT2G17180	0
AT2G17190	1163
AT2G17200	1195
AT2G17210	55
AT2G17220	354
AT2G17230	1478
AT2G17240	3175
AT2G17250	600
AT2G17260	33
AT2G17265	835
AT2G17270	125
AT2G17280	98
AT2G17290	149
AT2G17295	0
AT2G17300	376
AT2G17305	0
AT2G17310	0
AT2G17320	588
AT2G17330	0
AT2G17340	1306
AT2G17350	427
AT2G17360	4321
AT2G17370	150
AT2G17380	472
AT2G17390	2169
AT2G17410	1084
AT2G17420	1422
AT2G17430	16
AT2G17440	341
AT2G17442	74
AT2G17450	477
AT2G17460	0
AT2G17470	50
AT2G17477	0
AT2G17480	443
AT2G17490	13
AT2G17500	80
AT2G17510	613
AT2G17520	315
AT2G17525	173
AT2G17530	400
AT2G17540	407
AT2G17550	340
AT2G17560	1857
AT2G17570	79
AT2G17580	362
AT2G17590	0
AT2G17600	0
AT2G17610	0
AT2G17620	25
AT2G17630	674
AT2G17640	291
AT2G17650	99
AT2G17660	8
AT2G17670	286
AT2G17680	0
AT2G17690	0
AT2G17695	1471
AT2G17700	403
AT2G17705	63
AT2G17710	93
AT2G17720	430
AT2G17723	0
AT2G17730	385
AT2G17740	0
AT2G17750	0
AT2G17760	387
AT2G17770	1
AT2G17780	341
AT2G17785	0
AT2G17787	142
AT2G17790	657
AT2G17800	827
AT2G17810	0
AT2G17820	733
AT2G17830	43
AT2G17840	1112
AT2G17845	0
AT2G17850	0
AT2G17860	2
AT2G17870	948
AT2G17880	52
AT2G17890	8
AT2G17900	63
AT2G17905	0
AT2G17910	0
AT2G17920	0
AT2G17930	1163
AT2G17940	0
AT2G17950	0
AT2G17960	0
AT2G17970	238
AT2G17972	0
AT2G17975	91
AT2G17980	692
AT2G17990	891
AT2G18000	11
AT2G18010	1
AT2G18020	10544
AT2G18025	0
AT2G18030	210
AT2G18040	2259
AT2G18042	0
AT2G18050	14
AT2G18060	31
AT2G18070	0
AT2G18080	0
AT2G18090	432
AT2G18100	9
AT2G18110	1360
AT2G18115	3
AT2G18120	32
AT2G18130	0
AT2G18140	0
AT2G18150	0
AT2G18160	1720
AT2G18170	433
AT2G18180	23
AT2G18190	3
AT2G18193	118
AT2G18196	26
AT2G18200	0
AT2G18210	0
AT2G18220	634
AT2G18230	840
AT2G18240	182
AT2G18245	384
AT2G18250	263
AT2G18260	67
AT2G18270	0
AT2G18280	1047
AT2G18290	476
AT2G18300	2031
AT2G18310	0
AT2G18320	0
AT2G18323	0
AT2G18328	878
AT2G18330	500
AT2G18340	0
AT2G18350	77
AT2G18360	7
AT2G18370	0
AT2G18380	60
AT2G18390	407
AT2G18400	480
AT2G18410	156
AT2G18420	0
AT2G18440	4955
AT2G18450	2
AT2G18460	1
AT2G18465	172
AT2G18470	26
AT2G18480	3
AT2G18490	0
AT2G18500	7
AT2G18510	580
AT2G18520	142
AT2G18530	0
AT2G18540	2
AT2G18550	1
AT2G18560	189
AT2G18570	45
AT2G18580	0
AT2G18590	0
AT2G18600	26
AT2G18620	12
AT2G18630	425
AT2G18640	0
AT2G18650	73
AT2G18660	0
AT2G18670	111
AT2G18680	6
AT2G18685	0
AT2G18690	6
AT2G18700	192
AT2G18710	3610
AT2G18720	8
AT2G18721	0
AT2G18730	974
AT2G18735	79
AT2G18740	996
AT2G18750	868
AT2G18760	251
AT2G18770	237
AT2G18780	29
AT2G18790	1632
AT2G18800	0
AT2G18810	0
AT2G18820	0
AT2G18830	0
AT2G18840	283
AT2G18850	205
AT2G18860	320
AT2G18870	0
AT2G18876	342
AT2G18880	1
AT2G18890	643
AT2G18900	754
AT2G18910	627
AT2G18915	316
AT2G18917	4
AT2G18920	0
AT2G18938	3
AT2G18940	2021
AT2G18950	500
AT2G18960	18302
AT2G18969	7
AT2G18970	10
AT2G18980	32
AT2G18990	441
AT2G19000	2
AT2G19010	0
AT2G19020	0
AT2G19030	0
AT2G19040	0
AT2G19045	0
AT2G19050	0
AT2G19060	0
AT2G19070	1
AT2G19080	423
AT2G19090	163
AT2G19100	1
AT2G19110	464
AT2G19120	88
AT2G19130	19
AT2G19140	0
AT2G19146	0
AT2G19150	0
AT2G19160	302
AT2G19170	449
AT2G19180	436
AT2G19190	2
AT2G19200	0
AT2G19210	0
AT2G19220	0
AT2G19230	0
AT2G19240	9
AT2G19250	139
AT2G19260	192
AT2G19270	402
AT2G19280	213
AT2G19290	5
AT2G19300	0
AT2G19310	1632
AT2G19320	0
AT2G19330	6
AT2G19340	0
AT2G19350	98
AT2G19360	0
AT2G19365	0
AT2G19380	71
AT2G19385	322
AT2G19390	382
AT2G19400	223
AT2G19410	2
AT2G19420	0
AT2G19425	0
AT2G19430	296
AT2G19440	1
AT2G19450	686
AT2G19460	122
AT2G19470	855
AT2G19480	4222
AT2G19490	87
AT2G19500	2
AT2G19510	0
AT2G19520	1325
AT2G19530	90
AT2G19540	1472
AT2G19550	4
AT2G19560	226
AT2G19570	0
AT2G19572	1
AT2G19580	39
AT2G19582	1
AT2G19590	43
AT2G19600	437
AT2G19610	0
AT2G19620	231
AT2G19630	0
AT2G19640	325
AT2G19650	32
AT2G19660	2
AT2G19670	290
AT2G19680	1133
AT2G19690	118
AT2G19700	0
AT2G19710	236
AT2G19720	312
AT2G19730	7078
AT2G19740	1737
AT2G19750	1839
AT2G19755	0
AT2G19760	2042
AT2G19770	3
AT2G19780	219
AT2G19790	680
AT2G19796	0
AT2G19800	165
AT2G19802	0
AT2G19803	0
AT2G19806	0
AT2G19810	166
AT2G19820	0
AT2G19825	0
AT2G19830	1693
AT2G19840	0
AT2G19850	0
AT2G19860	1403
AT2G19870	1557
AT2G19880	1066
AT2G19890	0
AT2G19893	0
AT2G19900	0
AT2G19910	25
AT2G19920	40
AT2G19930	221
AT2G19940	1375
AT2G19950	545
AT2G19960	0
AT2G19970	2
AT2G19980	17
AT2G19990	55
AT2G20000	495
AT2G20010	313
AT2G20020	1860
AT2G20030	0
AT2G20050	1697
AT2G20060	775
AT2G20070	0
AT2G20080	0
AT2G20100	125
AT2G20110	45
AT2G20120	459
AT2G20130	269
AT2G20140	1116
AT2G20142	10
AT2G20150	0
AT2G20160	0
AT2G20170	0
AT2G20180	502
AT2G20190	1697
AT2G20208	0
AT2G20210	125
AT2G20230	1522
AT2G20240	254
AT2G20250	52
AT2G20260	14733
AT2G20270	1531
AT2G20280	1056
AT2G20290	254
AT2G20298	0
AT2G20300	621
AT2G20310	200
AT2G20320	230
AT2G20330	587
AT2G20340	388
AT2G20350	0
AT2G20360	2792
AT2G20362	37
AT2G20370	404
AT2G20380	0
AT2G20390	379
AT2G20400	105
AT2G20410	135
AT2G20420	2860
AT2G20430	1
AT2G20440	227
AT2G20450	4317
AT2G20460	0
AT2G20463	0
AT2G20465	0
AT2G20470	8
AT2G20480	68
AT2G20490	851
AT2G20495	164
AT2G20500	0
AT2G20510	3
AT2G20515	12
AT2G20520	0
AT2G20530	1212
AT2G20540	37
AT2G20550	14
AT2G20555	0
AT2G20560	133
AT2G20562	58
AT2G20570	2972
AT2G20580	2158
AT2G20585	283
AT2G20590	72
AT2G20595	0
AT2G20597	0
AT2G20600	0
AT2G20605	0
AT2G20610	1281
AT2G20613	0
AT2G20616	0
AT2G20618	0
AT2G20619	0
AT2G20620	0
AT2G20625	0
AT2G20630	1713
AT2G20635	98
AT2G20650	166
AT2G20660	0
AT2G20670	104
AT2G20680	124
AT2G20690	2223
AT2G20700	8
AT2G20710	16
AT2G20720	3
AT2G20721	28
AT2G20722	8
AT2G20723	12
AT2G20724	1421
AT2G20725	1132
AT2G20740	483
AT2G20750	119
AT2G20760	1234
AT2G20770	44
AT2G20780	263
AT2G20784	0
AT2G20790	408
AT2G20800	2
AT2G20805	0
AT2G20810	404
AT2G20815	53
AT2G20816	0
AT2G20818	0
AT2G20820	1857
AT2G20825	0
AT2G20830	957
AT2G20835	159
AT2G20840	260
AT2G20850	510
AT2G20860	4088
AT2G20870	12
AT2G20873	0
AT2G20875	100
AT2G20880	121
AT2G20890	15815
AT2G20900	472
AT2G20910	0
AT2G20920	1321
AT2G20921	0
AT2G20930	479
AT2G20940	148
AT2G20950	451
AT2G20960	860
AT2G20970	0
AT2G20980	177
AT2G20990	4294
AT2G20993	0
AT2G21000	0
AT2G21010	1
AT2G21020	9
AT2G21030	1
AT2G21040	1
AT2G21045	0
AT2G21050	327
AT2G21060	2064
AT2G21070	163
AT2G21080	267
AT2G21090	186
AT2G21100	0
AT2G21105	0
AT2G21110	3
AT2G21120	570
AT2G21130	1460
AT2G21140	596
AT2G21150	424
AT2G21160	2478
AT2G21170	13681
AT2G21172	0
AT2G21180	87
AT2G21185	0
AT2G21187	3
AT2G21188	4
AT2G21190	495
AT2G21195	255
AT2G21200	16
AT2G21210	1157
AT2G21220	16
AT2G21230	369
AT2G21235	0
AT2G21237	0
AT2G21240	567
AT2G21250	1878
AT2G21260	2
AT2G21270	723
AT2G21280	3398
AT2G21290	1142
AT2G21300	946
AT2G21310	0
AT2G21320	90
AT2G21330	22021
AT2G21340	1165
AT2G21350	25
AT2G21360	0
AT2G21370	1346
AT2G21380	1591
AT2G21385	3479
AT2G21390	2827
AT2G21400	0
AT2G21410	1362
AT2G21420	0
AT2G21430	24
AT2G21440	1110
AT2G21450	1
AT2G21455	0
AT2G21460	0
AT2G21465	0
AT2G21470	666
AT2G21480	9
AT2G21490	1
AT2G21500	133
AT2G21510	1
AT2G21520	1331
AT2G21530	4110
AT2G21540	923
AT2G21550	8
AT2G21560	110
AT2G21570	0
AT2G21580	4152
AT2G21590	136
AT2G21595	0
AT2G21600	619
AT2G21610	0
AT2G21620	1204
AT2G21630	122
AT2G21640	145
AT2G21650	40
AT2G21655	0
AT2G21660	96594
AT2G21670	0
AT2G21680	0
AT2G21690	0
AT2G21700	0
AT2G21710	290
AT2G21720	1
AT2G21725	0
AT2G21727	0
AT2G21730	1
AT2G21740	0
AT2G21750	1
AT2G21760	0
AT2G21770	65
AT2G21780	3
AT2G21790	2630
AT2G21800	18
AT2G21810	0
AT2G21820	2
AT2G21830	167
AT2G21840	3
AT2G21850	26
AT2G21860	2417
AT2G21870	7619
AT2G21880	185
AT2G21890	5
AT2G21895	0
AT2G21900	1
AT2G21905	0
AT2G21910	0
AT2G21920	0
AT2G21930	2
AT2G21940	175
AT2G21950	12
AT2G21960	2563
AT2G21970	1714
AT2G21980	0
AT2G21990	5
AT2G22000	71
AT2G22010	687
AT2G22030	1
AT2G22040	0
AT2G22050	0
AT2G22055	26
AT2G22060	0
AT2G22070	57
AT2G22080	1156
AT2G22088	3
AT2G22090	94
AT2G22100	188
AT2G22110	0
AT2G22120	184
AT2G22121	0
AT2G22122	77
AT2G22125	2600
AT2G22140	39
AT2G22145	0
AT2G22150	0
AT2G22155	0
AT2G22160	0
AT2G22170	1644
AT2G22180	5
AT2G22190	679
AT2G22200	129
AT2G22210	0
AT2G22220	0
AT2G22230	1770
AT2G22240	178
AT2G22241	0
AT2G22250	497
AT2G22260	73
AT2G22270	116
AT2G22280	0
AT2G22290	0
AT2G22300	707
AT2G22310	104
AT2G22320	0
AT2G22330	1244
AT2G22335	0
AT2G22340	0
AT2G22345	0
AT2G22350	0
AT2G22360	2393
AT2G22370	101
AT2G22380	0
AT2G22390	35
AT2G22400	1760
AT2G22410	90
AT2G22420	79
AT2G22425	757
AT2G22426	0
AT2G22430	3127
AT2G22440	0
AT2G22450	1691
AT2G22460	3
AT2G22465	0
AT2G22470	85
AT2G22475	243
AT2G22480	395
AT2G22482	0
AT2G22490	498
AT2G22496	0
AT2G22500	463
AT2G22510	0
AT2G22520	0
AT2G22530	149
AT2G22540	769
AT2G22560	44
AT2G22570	169
AT2G22580	0
AT2G22590	30
AT2G22600	4
AT2G22610	244
AT2G22620	18
AT2G22630	0
AT2G22640	322
AT2G22650	194
AT2G22660	729
AT2G22668	0
AT2G22670	3752
AT2G22680	2
AT2G22690	92
AT2G22710	1
AT2G22720	1000
AT2G22730	105
AT2G22740	154
AT2G22750	1
AT2G22760	0
AT2G22770	251
AT2G22780	1409
AT2G22790	26
AT2G22795	2776
AT2G22800	92
AT2G22805	1
AT2G22807	0
AT2G22810	1
AT2G22820	0
AT2G22821	8
AT2G22830	122
AT2G22840	166
AT2G22850	1
AT2G22860	1
AT2G22870	741
AT2G22880	0
AT2G22890	111
AT2G22900	146
AT2G22905	1
AT2G22910	549
AT2G22920	2
AT2G22930	0
AT2G22940	0
AT2G22941	0
AT2G22942	0
AT2G22950	0
AT2G22955	0
AT2G22960	0
AT2G22970	121
AT2G22980	737
AT2G22990	4172
AT2G23000	172
AT2G23010	479
AT2G23020	0
AT2G23030	4
AT2G23040	136
AT2G23050	0
AT2G23060	1
AT2G23067	0
AT2G23070	2226
AT2G23080	274
AT2G23090	2151
AT2G23093	81
AT2G23096	2
AT2G23100	72
AT2G23110	0
AT2G23118	0
AT2G23120	1316
AT2G23130	860
AT2G23140	387
AT2G23142	0
AT2G23148	0
AT2G23150	79
AT2G23160	0
AT2G23170	10
AT2G23180	102
AT2G23190	0
AT2G23200	82
AT2G23210	0
AT2G23220	0
AT2G23230	0
AT2G23240	2
AT2G23250	0
AT2G23260	0
AT2G23270	0
AT2G23290	315
AT2G23300	41
AT2G23310	419
AT2G23320	222
AT2G23321	0
AT2G23330	53
AT2G23340	539
AT2G23347	0
AT2G23348	19
AT2G23350	7268
AT2G23360	278
AT2G23370	208
AT2G23380	494
AT2G23390	1892
AT2G23400	0
AT2G23410	0
AT2G23420	614
AT2G23430	790
AT2G23440	0
AT2G23445	0
AT2G23450	297
AT2G23460	965
AT2G23470	161
AT2G23480	0
AT2G23490	0
AT2G23500	0
AT2G23510	0
AT2G23520	412
AT2G23530	7
AT2G23540	0
AT2G23550	11
AT2G23560	130
AT2G23570	0
AT2G23580	0
AT2G23590	570
AT2G23600	2243
AT2G23610	601
AT2G23620	1
AT2G23630	0
AT2G23640	0
AT2G23650	0
AT2G23660	0
AT2G23670	0
AT2G23672	6
AT2G23673	1
AT2G23680	6
AT2G23690	170
AT2G23700	180
AT2G23710	0
AT2G23720	0
AT2G23740	434
AT2G23755	42
AT2G23760	886
AT2G23770	75
AT2G23780	464
AT2G23790	487
AT2G23800	0
AT2G23808	0
AT2G23810	815
AT2G23820	841
AT2G23830	0
AT2G23834	0
AT2G23840	285
AT2G23850	0
AT2G23860	0
AT2G23870	0
AT2G23880	1
AT2G23890	266
AT2G23900	44
AT2G23910	382
AT2G23930	2295
AT2G23940	390
AT2G23945	1
AT2G23950	713
AT2G23960	37
AT2G23970	1
AT2G23980	665
AT2G23985	23
AT2G23987	0
AT2G23990	0
AT2G24000	0
AT2G24010	17
AT2G24020	4236
AT2G24030	16
AT2G24040	212
AT2G24050	1503
AT2G24060	2856
AT2G24070	18
AT2G24080	0
AT2G24090	10907
AT2G24100	114
AT2G24103	0
AT2G24110	55
AT2G24120	1862
AT2G24130	0
AT2G24140	4
AT2G24150	1039
AT2G24160	30
AT2G24165	0
AT2G24170	173
AT2G24180	978
AT2G24190	70
AT2G24195	1
AT2G24200	2585
AT2G24205	0
AT2G24210	2
AT2G24220	50
AT2G24230	427
AT2G24240	75
AT2G24250	49
AT2G24255	3
AT2G24260	87
AT2G24270	3534
AT2G24280	1637
AT2G24285	0
AT2G24290	404
AT2G24300	33
AT2G24310	0
AT2G24320	2
AT2G24330	329
AT2G24340	0
AT2G24350	85
AT2G24360	1172
AT2G24370	5
AT2G24380	0
AT2G24390	392
AT2G24395	421
AT2G24400	1
AT2G24410	1
AT2G24420	1251
AT2G24430	0
AT2G24440	143
AT2G24450	0
AT2G24460	0
AT2G24470	0
AT2G24480	0
AT2G24490	290
AT2G24500	971
AT2G24510	0
AT2G24520	615
AT2G24530	97
AT2G24535	0
AT2G24540	0
AT2G24545	2
AT2G24550	61
AT2G24560	2
AT2G24570	298
AT2G24580	479
AT2G24590	1018
AT2G24592	134
AT2G24600	49
AT2G24610	1
AT2G24615	0
AT2G24617	0
AT2G24620	0
AT2G24625	0
AT2G24630	220
AT2G24640	265
AT2G24645	124
AT2G24650	260
AT2G24660	2
AT2G24670	0
AT2G24680	11
AT2G24681	2
AT2G24683	0
AT2G24690	265
AT2G24692	1
AT2G24693	0
AT2G24696	0
AT2G24700	12
AT2G24710	0
AT2G24720	1
AT2G24730	0
AT2G24735	1
AT2G24740	0
AT2G24748	0
AT2G24750	22
AT2G24755	4
AT2G24760	0
AT2G24761	0
AT2G24762	81
AT2G24765	851
AT2G24780	1
AT2G24790	2731
AT2G24791	1
AT2G24800	12
AT2G24810	0
AT2G24820	2209
AT2G24830	221
AT2G24840	0
AT2G24850	1
AT2G24860	614
AT2G24870	6
AT2G24880	0
AT2G24890	0
AT2G24900	0
AT2G24910	0
AT2G24915	0
AT2G24920	0
AT2G24930	0
AT2G24940	1380
AT2G24945	35
AT2G24950	0
AT2G24960	63
AT2G24970	149
AT2G24980	1
AT2G24990	403
AT2G25000	9
AT2G25010	193
AT2G25011	0
AT2G25015	0
AT2G25020	0
AT2G25025	0
AT2G25030	0
AT2G25040	1
AT2G25050	290
AT2G25055	8
AT2G25060	458
AT2G25070	628
AT2G25080	5660
AT2G25090	5
AT2G25095	1
AT2G25100	312
AT2G25110	1048
AT2G25120	0
AT2G25125	0
AT2G25130	0
AT2G25140	374
AT2G25150	5
AT2G25160	0
AT2G25169	1
AT2G25170	1688
AT2G25171	0
AT2G25180	589
AT2G25185	0
AT2G25190	317
AT2G25200	56
AT2G25210	2349
AT2G25215	0
AT2G25220	83
AT2G25230	0
AT2G25240	0
AT2G25250	556
AT2G25255	0
AT2G25260	2
AT2G25270	273
AT2G25280	388
AT2G25290	293
AT2G25295	0
AT2G25297	0
AT2G25300	146
AT2G25305	0
AT2G25310	701
AT2G25312	0
AT2G25320	602
AT2G25330	1
AT2G25340	0
AT2G25344	0
AT2G25350	130
AT2G25355	152
AT2G25360	0
AT2G25370	0
AT2G25380	0
AT2G25390	0
AT2G25400	0
AT2G25409	0
AT2G25410	0
AT2G25420	140
AT2G25430	1711
AT2G25440	0
AT2G25450	6286
AT2G25460	23
AT2G25470	0
AT2G25480	523
AT2G25482	0
AT2G25490	1459
AT2G25500	0
AT2G25510	171
AT2G25520	1229
AT2G25530	123
AT2G25540	2
AT2G25550	0
AT2G25560	179
AT2G25565	0
AT2G25570	224
AT2G25580	218
AT2G25590	108
AT2G25600	13
AT2G25605	261
AT2G25610	1122
AT2G25620	420
AT2G25625	8
AT2G25630	0
AT2G25640	257
AT2G25650	83
AT2G25660	1531
AT2G25670	2505
AT2G25680	121
AT2G25685	0
AT2G25687	2
AT2G25690	107
AT2G25700	0
AT2G25710	551
AT2G25720	178
AT2G25730	2103
AT2G25735	41
AT2G25737	148
AT2G25740	217
AT2G25760	805
AT2G25770	3
AT2G25780	18
AT2G25790	408
AT2G25800	1045
AT2G25810	0
AT2G25820	0
AT2G25830	2072
AT2G25840	2451
AT2G25850	515
AT2G25870	2963
AT2G25880	146
AT2G25890	0
AT2G25900	211
AT2G25905	0
AT2G25910	384
AT2G25920	243
AT2G25930	1623
AT2G25940	12
AT2G25950	446
AT2G25964	66
AT2G25970	1763
AT2G25975	0
AT2G25980	0
AT2G25990	0
AT2G26000	115
AT2G26010	0
AT2G26020	0
AT2G26030	158
AT2G26040	18
AT2G26050	0
AT2G26060	523
AT2G26070	141
AT2G26080	9774
AT2G26090	0
AT2G26100	446
AT2G26110	451
AT2G26120	0
AT2G26130	0
AT2G26135	0
AT2G26140	2198
AT2G26150	74
AT2G26160	0
AT2G26170	246
AT2G26180	42
AT2G26190	413
AT2G26200	437
AT2G26210	468
AT2G26211	0
AT2G26215	0
AT2G26220	32
AT2G26230	431
AT2G26240	339
AT2G26250	6506
AT2G26260	289
AT2G26270	156
AT2G26280	1801
AT2G26290	4
AT2G26300	584
AT2G26310	16
AT2G26320	0
AT2G26330	1192
AT2G26340	2271
AT2G26350	166
AT2G26355	59
AT2G26360	42
AT2G26370	0
AT2G26380	0
AT2G26390	0
AT2G26400	0
AT2G26410	23
AT2G26420	1
AT2G26430	490
AT2G26440	189
AT2G26450	43
AT2G26455	0
AT2G26460	307
AT2G26470	220
AT2G26480	1
AT2G26490	3
AT2G26500	37885
AT2G26510	509
AT2G26515	14
AT2G26520	14
AT2G26530	181
AT2G26540	1496
AT2G26550	1124
AT2G26560	39
AT2G26570	1112
AT2G26580	658
AT2G26590	570
AT2G26600	241
AT2G26610	0
AT2G26620	0
AT2G26630	2
AT2G26640	775
AT2G26650	102
AT2G26660	576
AT2G26670	2903
AT2G26680	507
AT2G26690	721
AT2G26692	5
AT2G26695	172
AT2G26700	55
AT2G26710	82
AT2G26720	0
AT2G26730	1866
AT2G26740	520
AT2G26750	2
AT2G26760	226
AT2G26770	779
AT2G26780	870
AT2G26790	70
AT2G26800	393
AT2G26810	165
AT2G26820	0
AT2G26830	319
AT2G26840	328
AT2G26850	33
AT2G26860	164
AT2G26865	0
AT2G26870	222
AT2G26880	0
AT2G26882	0
AT2G26890	1440
AT2G26900	7405
AT2G26910	4644
AT2G26920	344
AT2G26930	1573
AT2G26940	2
AT2G26950	0
AT2G26960	0
AT2G26970	179
AT2G26975	659
AT2G26980	736
AT2G26990	652
AT2G27000	1
AT2G27010	0
AT2G27020	1598
AT2G27030	2249
AT2G27035	33
AT2G27040	969
AT2G27050	1455
AT2G27060	783
AT2G27070	0
AT2G27080	82
AT2G27090	353
AT2G27100	1019
AT2G27110	506
AT2G27120	0
AT2G27130	185
AT2G27140	179
AT2G27145	0
AT2G27150	307
AT2G27160	0
AT2G27170	842
AT2G27180	34
AT2G27190	1155
AT2G27200	192
AT2G27210	690
AT2G27220	0
AT2G27229	3
AT2G27230	986
AT2G27240	0
AT2G27250	0
AT2G27260	236
AT2G27270	0
AT2G27280	1
AT2G27285	341
AT2G27290	1461
AT2G27300	10
AT2G27310	37
AT2G27313	0
AT2G27315	0
AT2G27320	0
AT2G27330	202
AT2G27340	113
AT2G27350	819
AT2G27360	103
AT2G27370	1
AT2G27375	0
AT2G27380	0
AT2G27385	6313
AT2G27389	0
AT2G27390	0
AT2G27395	0
AT2G27400	511
AT2G27402	3678
AT2G27410	0
AT2G27420	201
AT2G27430	27
AT2G27440	2
AT2G27450	871
AT2G27460	371
AT2G27470	431
AT2G27480	33
AT2G27490	164
AT2G27500	326
AT2G27505	0
AT2G27507	0
AT2G27510	501
AT2G27520	0
AT2G27530	9204
AT2G27535	0
AT2G27540	0
AT2G27550	2
AT2G27560	0
AT2G27570	0
AT2G27580	373
AT2G27590	274
AT2G27600	1560
AT2G27610	65
AT2G27630	4
AT2G27650	2
AT2G27660	5
AT2G27670	0
AT2G27680	6675
AT2G27690	21
AT2G27700	0
AT2G27710	8165
AT2G27720	7056
AT2G27730	1535
AT2G27740	99
AT2G27750	0
AT2G27760	214
AT2G27770	330
AT2G27775	387
AT2G27780	0
AT2G27790	41
AT2G27800	108
AT2G27810	1115
AT2G27820	1531
AT2G27830	166
AT2G27840	1354
AT2G27850	0
AT2G27860	3938
AT2G27870	0
AT2G27880	7
AT2G27900	862
AT2G27920	405
AT2G27930	23
AT2G27935	0
AT2G27936	0
AT2G27940	0
AT2G27950	960
AT2G27960	792
AT2G27970	579
AT2G27980	758
AT2G27990	21
AT2G28000	25478
AT2G28010	0
AT2G28020	1
AT2G28030	0
AT2G28040	13
AT2G28050	178
AT2G28053	0
AT2G28056	0
AT2G28060	238
AT2G28070	541
AT2G28080	561
AT2G28085	3
AT2G28090	0
AT2G28100	378
AT2G28105	90
AT2G28110	14
AT2G28120	38
AT2G28130	124
AT2G28140	104
AT2G28150	702
AT2G28160	20
AT2G28170	0
AT2G28180	13
AT2G28190	13814
AT2G28200	58
AT2G28210	0
AT2G28220	0
AT2G28225	0
AT2G28230	229
AT2G28240	144
AT2G28250	93
AT2G28260	109
AT2G28270	0
AT2G28280	0
AT2G28290	1707
AT2G28305	622
AT2G28310	671
AT2G28315	90
AT2G28320	575
AT2G28330	67
AT2G28340	2
AT2G28350	327
AT2G28355	0
AT2G28360	372
AT2G28370	635
AT2G28380	789
AT2G28390	719
AT2G28400	25
AT2G28405	0
AT2G28410	387
AT2G28420	6
AT2G28426	1
AT2G28430	877
AT2G28440	23
AT2G28450	513
AT2G28460	7
AT2G28470	2471
AT2G28480	278
AT2G28490	0
AT2G28500	18
AT2G28510	232
AT2G28520	754
AT2G28540	776
AT2G28550	1389
AT2G28560	30
AT2G28570	45
AT2G28580	23
AT2G28590	71
AT2G28600	607
AT2G28605	1510
AT2G28610	3
AT2G28620	391
AT2G28625	0
AT2G28630	40
AT2G28640	1
AT2G28650	3
AT2G28660	210
AT2G28670	12
AT2G28671	6
AT2G28680	1
AT2G28690	0
AT2G28700	0
AT2G28710	0
AT2G28720	3411
AT2G28725	1
AT2G28730	0
AT2G28740	2662
AT2G28750	0
AT2G28755	0
AT2G28760	256
AT2G28770	0
AT2G28780	0
AT2G28790	70
AT2G28800	11181
AT2G28810	443
AT2G28815	14
AT2G28830	57
AT2G28840	2234
AT2G28850	0
AT2G28860	0
AT2G28870	105
AT2G28880	443
AT2G28890	331
AT2G28900	8118
AT2G28910	3000
AT2G28920	0
AT2G28930	570
AT2G28940	81
AT2G28950	2790
AT2G28960	0
AT2G28970	0
AT2G28980	0
AT2G28990	0
AT2G29000	0
AT2G29010	0
AT2G29020	446
AT2G29030	0
AT2G29040	1
AT2G29045	1
AT2G29050	224
AT2G29060	12
AT2G29065	40
AT2G29070	98
AT2G29080	2010
AT2G29090	181
AT2G29100	0
AT2G29110	0
AT2G29120	15
AT2G29125	37
AT2G29130	0
AT2G29140	484
AT2G29150	0
AT2G29160	2
AT2G29165	0
AT2G29170	102
AT2G29180	2747
AT2G29190	1066
AT2G29200	469
AT2G29210	1303
AT2G29220	0
AT2G29230	0
AT2G29240	0
AT2G29250	0
AT2G29260	137
AT2G29263	0
AT2G29270	4
AT2G29280	2
AT2G29290	1733
AT2G29300	101
AT2G29310	1201
AT2G29320	131
AT2G29330	0
AT2G29340	589
AT2G29350	0
AT2G29360	1534
AT2G29370	53
AT2G29380	4
AT2G29390	380
AT2G29400	859
AT2G29410	18
AT2G29420	23
AT2G29430	0
AT2G29440	24
AT2G29450	4837
AT2G29452	0
AT2G29460	9
AT2G29470	2
AT2G29480	0
AT2G29485	0
AT2G29490	38
AT2G29500	64
AT2G29510	792
AT2G29520	0
AT2G29525	25
AT2G29530	622
AT2G29540	293
AT2G29550	2762
AT2G29560	659
AT2G29570	645
AT2G29580	220
AT2G29590	129
AT2G29600	0
AT2G29605	0
AT2G29610	0
AT2G29620	0
AT2G29628	0
AT2G29630	27719
AT2G29640	60
AT2G29650	1546
AT2G29654	0
AT2G29660	70
AT2G29670	496
AT2G29679	0
AT2G29680	163
AT2G29690	866
AT2G29700	911
AT2G29710	3
AT2G29720	121
AT2G29730	149
AT2G29735	0
AT2G29740	2
AT2G29750	3
AT2G29760	567
AT2G29770	0
AT2G29780	0
AT2G29790	1
AT2G29800	0
AT2G29810	1
AT2G29820	0
AT2G29830	0
AT2G29840	1
AT2G29850	0
AT2G29860	0
AT2G29870	0
AT2G29880	0
AT2G29890	231
AT2G29900	253
AT2G29910	164
AT2G29920	0
AT2G29925	0
AT2G29930	0
AT2G29940	166
AT2G29950	0
AT2G29960	809
AT2G29970	764
AT2G29980	2024
AT2G29990	100
AT2G29995	194
AT2G30000	198
AT2G30010	1769
AT2G30020	294
AT2G30040	126
AT2G30050	729
AT2G30060	1380
AT2G30070	532
AT2G30080	62
AT2G30090	0
AT2G30100	349
AT2G30105	383
AT2G30110	3318
AT2G30115	0
AT2G30120	197
AT2G30130	0
AT2G30140	366
AT2G30150	648
AT2G30160	370
AT2G30170	1229
AT2G30180	0
AT2G30190	0
AT2G30200	2802
AT2G30210	0
AT2G30220	0
AT2G30230	195
AT2G30240	0
AT2G30250	85
AT2G30260	513
AT2G30270	318
AT2G30280	231
AT2G30290	0
AT2G30300	0
AT2G30310	0
AT2G30320	507
AT2G30330	213
AT2G30340	0
AT2G30350	229
AT2G30360	0
AT2G30362	1
AT2G30370	3
AT2G30380	6
AT2G30385	0
AT2G30390	4822
AT2G30395	19
AT2G30400	16
AT2G30410	599
AT2G30420	77
AT2G30424	194
AT2G30430	0
AT2G30432	23
AT2G30440	1792
AT2G30450	0
AT2G30460	262
AT2G30470	456
AT2G30480	67
AT2G30490	2632
AT2G30500	632
AT2G30505	38
AT2G30520	1771
AT2G30530	314
AT2G30540	489
AT2G30550	175
AT2G30560	2
AT2G30570	44961
AT2G30575	364
AT2G30580	137
AT2G30590	428
AT2G30600	1814
AT2G30615	2
AT2G30620	4350
AT2G30630	3
AT2G30640	27
AT2G30650	0
AT2G30660	2
AT2G30670	0
AT2G30680	0
AT2G30690	5
AT2G30695	1482
AT2G30700	735
AT2G30710	423
AT2G30720	250
AT2G30730	0
AT2G30740	484
AT2G30750	0
AT2G30760	0
AT2G30766	700
AT2G30770	0
AT2G30780	220
AT2G30790	26
AT2G30800	480
AT2G30810	0
AT2G30820	62
AT2G30830	3
AT2G30840	5
AT2G30850	0
AT2G30860	11561
AT2G30870	3824
AT2G30880	415
AT2G30890	56
AT2G30900	3
AT2G30910	158
AT2G30920	192
AT2G30925	0
AT2G30930	1083
AT2G30933	33
AT2G30940	0
AT2G30942	16
AT2G30945	10
AT2G30950	18123
AT2G30960	72
AT2G30970	2076
AT2G30980	1701
AT2G30984	0
AT2G30985	0
AT2G30990	530
AT2G31005	0
AT2G31010	444
AT2G31018	0
AT2G31020	1
AT2G31030	1
AT2G31035	0
AT2G31040	5923
AT2G31050	0
AT2G31060	1313
AT2G31070	1412
AT2G31080	0
AT2G31081	0
AT2G31082	0
AT2G31083	0
AT2G31085	0
AT2G31090	232
AT2G31100	0
AT2G31110	52
AT2G31130	105
AT2G31140	489
AT2G31141	20
AT2G31150	348
AT2G31160	13
AT2G31170	1359
AT2G31180	1
AT2G31190	421
AT2G31200	645
AT2G31210	0
AT2G31215	0
AT2G31220	5
AT2G31230	25
AT2G31240	336
AT2G31250	4
AT2G31260	400
AT2G31265	0
AT2G31270	300
AT2G31280	539
AT2G31290	145
AT2G31300	69
AT2G31305	141
AT2G31310	0
AT2G31320	251
AT2G31335	0
AT2G31340	218
AT2G31345	0
AT2G31350	306
AT2G31360	3368
AT2G31370	690
AT2G31380	131
AT2G31390	158
AT2G31400	14594
AT2G31410	1154
AT2G31420	0
AT2G31425	1
AT2G31430	7
AT2G31432	0
AT2G31440	324
AT2G31450	232
AT2G31460	0
AT2G31470	1
AT2G31480	0
AT2G31490	1939
AT2G31500	37
AT2G31510	954
AT2G31520	0
AT2G31530	641
AT2G31540	6
AT2G31550	6
AT2G31560	518
AT2G31570	1388
AT2G31580	157
AT2G31585	41
AT2G31590	0
AT2G31600	68
AT2G31610	6101
AT2G31620	0
AT2G31625	0
AT2G31650	307
AT2G31660	2192
AT2G31670	1524
AT2G31680	257
AT2G31690	0
AT2G31700	0
AT2G31710	212
AT2G31720	0
AT2G31725	324
AT2G31730	202
AT2G31740	513
AT2G31750	0
AT2G31751	24
AT2G31760	0
AT2G31770	0
AT2G31780	0
AT2G31790	1350
AT2G31800	897
AT2G31810	2704
AT2G31820	579
AT2G31830	49
AT2G31840	2120
AT2G31850	0
AT2G31860	0
AT2G31862	0
AT2G31865	34
AT2G31870	111
AT2G31880	315
AT2G31890	903
AT2G31900	10
AT2G31902	8
AT2G31910	0
AT2G31920	0
AT2G31930	1
AT2G31940	50
AT2G31945	3
AT2G31953	0
AT2G31955	325
AT2G31957	0
AT2G31960	1762
AT2G31970	582
AT2G31980	31
AT2G31981	0
AT2G31985	0
AT2G31990	7
AT2G32000	372
AT2G32010	490
AT2G32020	10
AT2G32030	6
AT2G32040	1010
AT2G32050	1
AT2G32060	4438
AT2G32070	544
AT2G32080	1095
AT2G32090	266
AT2G32100	135
AT2G32110	0
AT2G32120	51
AT2G32130	0
AT2G32140	2
AT2G32150	170
AT2G32160	6
AT2G32170	606
AT2G32179	45
AT2G32180	0
AT2G32190	30
AT2G32200	19
AT2G32210	17
AT2G32220	405
AT2G32230	3653
AT2G32235	40
AT2G32240	2572
AT2G32250	238
AT2G32260	604
AT2G32270	1
AT2G32273	0
AT2G32275	0
AT2G32280	61
AT2G32290	7
AT2G32291	0
AT2G32295	280
AT2G32300	0
AT2G32310	0
AT2G32315	2
AT2G32320	294
AT2G32340	92
AT2G32350	0
AT2G32360	1
AT2G32370	1
AT2G32380	256
AT2G32390	201
AT2G32400	385
AT2G32410	171
AT2G32415	241
AT2G32430	133
AT2G32440	636
AT2G32450	500
AT2G32460	13
AT2G32470	0
AT2G32480	2039
AT2G32487	9
AT2G32490	14
AT2G32500	1662
AT2G32510	91
AT2G32520	817
AT2G32530	950
AT2G32540	811
AT2G32550	144
AT2G32560	1193
AT2G32580	493
AT2G32590	168
AT2G32600	431
AT2G32610	2
AT2G32620	0
AT2G32630	68
AT2G32640	1384
AT2G32645	0
AT2G32650	513
AT2G32660	3
AT2G32670	3
AT2G32680	0
AT2G32690	28917
AT2G32698	0
AT2G32700	1300
AT2G32710	305
AT2G32720	627
AT2G32730	2477
AT2G32740	2
AT2G32750	13
AT2G32760	292
AT2G32765	101
AT2G32770	29
AT2G32780	3
AT2G32785	0
AT2G32788	0
AT2G32790	2
AT2G32795	53
AT2G32800	877
AT2G32810	1315
AT2G32820	0
AT2G32830	4
AT2G32835	0
AT2G32840	146
AT2G32850	534
AT2G32860	907
AT2G32870	80
AT2G32880	478
AT2G32885	0
AT2G32890	0
AT2G32900	218
AT2G32905	0
AT2G32910	748
AT2G32920	992
AT2G32930	101
AT2G32940	82
AT2G32950	638
AT2G32960	416
AT2G32970	510
AT2G32980	254
AT2G32990	67
AT2G33000	4
AT2G33010	0
AT2G33020	0
AT2G33030	0
AT2G33040	4450
AT2G33050	0
AT2G33051	9
AT2G33060	109
AT2G33070	8
AT2G33080	0
AT2G33090	0
AT2G33100	28
AT2G33110	47
AT2G33120	1181
AT2G33130	0
AT2G33140	0
AT2G33150	3441
AT2G33160	0
AT2G33170	677
AT2G33175	2
AT2G33180	1091
AT2G33190	0
AT2G33200	1
AT2G33205	45
AT2G33210	1704
AT2G33220	1794
AT2G33230	4
AT2G33233	0
AT2G33240	53
AT2G33250	577
AT2G33255	670
AT2G33260	10
AT2G33270	11
AT2G33280	8
AT2G33290	200
AT2G33300	0
AT2G33310	283
AT2G33320	195
AT2G33330	1435
AT2G33340	1271
AT2G33350	0
AT2G33360	257
AT2G33370	2776
AT2G33380	58
AT2G33385	9
AT2G33390	221
AT2G33400	292
AT2G33410	1336
AT2G33420	25
AT2G33435	547
AT2G33450	4931
AT2G33460	13
AT2G33470	863
AT2G33480	321
AT2G33490	262
AT2G33500	202
AT2G33510	177
AT2G33520	0
AT2G33530	705
AT2G33540	514
AT2G33550	177
AT2G33560	129
AT2G33570	584
AT2G33580	70
AT2G33585	70
AT2G33590	220
AT2G33600	712
AT2G33610	300
AT2G33620	442
AT2G33630	433
AT2G33640	27
AT2G33650	0
AT2G33655	0
AT2G33660	0
AT2G33670	0
AT2G33680	124
AT2G33685	0
AT2G33690	0
AT2G33700	348
AT2G33705	0
AT2G33707	0
AT2G33710	4
AT2G33720	0
AT2G33730	1338
AT2G33735	119
AT2G33740	393
AT2G33750	25
AT2G33760	39
AT2G33770	3423
AT2G33775	18
AT2G33780	0
AT2G33790	1
AT2G33793	64
AT2G33796	0
AT2G33800	21347
AT2G33810	1
AT2G33815	0
AT2G33820	239
AT2G33830	2655
AT2G33835	150
AT2G33840	557
AT2G33845	136
AT2G33847	26
AT2G33850	7
AT2G33855	1570
AT2G33860	1121
AT2G33870	1
AT2G33880	2
AT2G33890	0
AT2G33900	0
AT2G33910	0
AT2G33920	0
AT2G33930	0
AT2G33940	0
AT2G33950	0
AT2G33960	0
AT2G33970	0
AT2G33980	117
AT2G33990	313
AT2G34000	0
AT2G34010	37
AT2G34020	2
AT2G34030	3
AT2G34040	919
AT2G34050	256
AT2G34060	197
AT2G34070	221
AT2G34080	3
AT2G34090	572
AT2G34100	0
AT2G34110	0
AT2G34120	0
AT2G34123	0
AT2G34130	0
AT2G34135	0
AT2G34140	7
AT2G34150	177
AT2G34160	586
AT2G34170	809
AT2G34180	35
AT2G34185	8
AT2G34186	0
AT2G34190	120
AT2G34200	192
AT2G34202	0
AT2G34204	0
AT2G34208	0
AT2G34210	22
AT2G34220	17
AT2G34224	4
AT2G34230	5
AT2G34238	3
AT2G34240	35
AT2G34250	4878
AT2G34260	286
AT2G34270	0
AT2G34280	0
AT2G34290	0
AT2G34300	335
AT2G34310	820
AT2G34315	0
AT2G34317	0
AT2G34320	0
AT2G34325	0
AT2G34330	0
AT2G34340	73
AT2G34350	1
AT2G34355	116
AT2G34357	1383
AT2G34360	7
AT2G34370	0
AT2G34380	94
AT2G34390	0
AT2G34400	74
AT2G34410	346
AT2G34420	0
AT2G34430	11676
AT2G34440	0
AT2G34450	94
AT2G34460	1259
AT2G34470	723
AT2G34480	9566
AT2G34490	111
AT2G34500	1
AT2G34510	1652
AT2G34520	678
AT2G34530	43
AT2G34540	30
AT2G34555	0
AT2G34560	1232
AT2G34570	198
AT2G34580	2
AT2G34585	654
AT2G34590	2755
AT2G34600	0
AT2G34610	0
AT2G34620	1502
AT2G34630	503
AT2G34640	3518
AT2G34650	22
AT2G34655	2
AT2G34660	1739
AT2G34670	113
AT2G34680	1777
AT2G34690	729
AT2G34700	28
AT2G34710	1242
AT2G34720	189
AT2G34730	324
AT2G34740	0
AT2G34750	1384
AT2G34760	21
AT2G34770	1173
AT2G34780	475
AT2G34790	56
AT2G34810	601
AT2G34820	0
AT2G34825	0
AT2G34830	6
AT2G34835	0
AT2G34840	117
AT2G34850	8
AT2G34860	4314
AT2G34870	0
AT2G34880	0
AT2G34890	0
AT2G34900	427
AT2G34910	1
AT2G34920	62
AT2G34925	41
AT2G34930	118
AT2G34940	4
AT2G34950	0
AT2G34960	47
AT2G34970	688
AT2G34980	10
AT2G34985	0
AT2G34990	0
AT2G35000	1
AT2G35010	488
AT2G35020	476
AT2G35030	97
AT2G35035	38
AT2G35040	3200
AT2G35050	2972
AT2G35060	295
AT2G35070	0
AT2G35075	51
AT2G35080	0
AT2G35090	0
AT2G35100	225
AT2G35110	814
AT2G35120	326
AT2G35130	975
AT2G35140	25
AT2G35150	4
AT2G35155	564
AT2G35160	59
AT2G35170	126
AT2G35180	0
AT2G35190	581
AT2G35200	1
AT2G35210	9
AT2G35215	0
AT2G35220	0
AT2G35230	270
AT2G35240	830
AT2G35250	0
AT2G35260	3392
AT2G35270	0
AT2G35280	0
AT2G35290	17
AT2G35300	1
AT2G35310	10
AT2G35320	290
AT2G35330	780
AT2G35340	113
AT2G35343	9
AT2G35345	29
AT2G35350	187
AT2G35360	170
AT2G35370	23050
AT2G35380	5
AT2G35382	0
AT2G35384	2
AT2G35387	0
AT2G35390	2336
AT2G35410	3972
AT2G35420	3
AT2G35430	81
AT2G35450	755
AT2G35460	0
AT2G35470	310
AT2G35480	76
AT2G35490	2889
AT2G35500	2756
AT2G35510	809
AT2G35520	292
AT2G35530	283
AT2G35540	117
AT2G35550	10
AT2G35555	0
AT2G35570	0
AT2G35580	0
AT2G35585	1
AT2G35590	0
AT2G35600	23
AT2G35605	294
AT2G35610	555
AT2G35612	0
AT2G35613	0
AT2G35615	0
AT2G35620	1036
AT2G35630	1773
AT2G35635	2231
AT2G35637	2
AT2G35640	0
AT2G35650	376
AT2G35658	13
AT2G35660	262
AT2G35670	1
AT2G35680	839
AT2G35690	260
AT2G35700	3
AT2G35710	48
AT2G35720	422
AT2G35730	0
AT2G35733	1
AT2G35736	88
AT2G35738	21
AT2G35740	0
AT2G35742	10
AT2G35743	2
AT2G35744	30
AT2G35747	0
AT2G35750	19
AT2G35760	120
AT2G35765	15
AT2G35770	2
AT2G35780	1103
AT2G35790	773
AT2G35795	349
AT2G35800	2179
AT2G35810	126
AT2G35820	225
AT2G35830	1302
AT2G35840	1705
AT2G35850	0
AT2G35859	0
AT2G35860	99
AT2G35880	1423
AT2G35890	0
AT2G35900	210
AT2G35910	38
AT2G35920	523
AT2G35930	35
AT2G35935	0
AT2G35940	273
AT2G35945	2
AT2G35950	4
AT2G35960	973
AT2G35965	0
AT2G35970	0
AT2G35980	0
AT2G35990	0
AT2G36000	1771
AT2G36010	178
AT2G36020	47
AT2G36026	66
AT2G36030	0
AT2G36040	9
AT2G36050	212
AT2G36060	992
AT2G36070	964
AT2G36080	274
AT2G36090	1
AT2G36100	0
AT2G36110	0
AT2G36120	263
AT2G36130	397
AT2G36140	0
AT2G36145	2337
AT2G36150	0
AT2G36160	4788
AT2G36170	2848
AT2G36180	0
AT2G36190	3
AT2G36200	551
AT2G36210	4
AT2G36220	17
AT2G36230	935
AT2G36240	649
AT2G36250	3603
AT2G36255	1
AT2G36260	0
AT2G36270	65
AT2G36280	0
AT2G36290	315
AT2G36295	0
AT2G36300	252
AT2G36305	116
AT2G36307	25
AT2G36310	550
AT2G36320	408
AT2G36325	0
AT2G36330	136
AT2G36340	74
AT2G36350	131
AT2G36355	48
AT2G36360	254
AT2G36370	119
AT2G36380	537
AT2G36390	5439
AT2G36400	311
AT2G36402	0
AT2G36410	1791
AT2G36420	278
AT2G36430	308
AT2G36440	0
AT2G36450	0
AT2G36460	3743
AT2G36470	375
AT2G36480	458
AT2G36490	161
AT2G36500	50
AT2G36510	0
AT2G36520	0
AT2G36530	15523
AT2G36540	0
AT2G36550	0
AT2G36560	0
AT2G36570	313
AT2G36580	1380
AT2G36590	889
AT2G36600	0
AT2G36610	1
AT2G36620	4564
AT2G36630	319
AT2G36640	2
AT2G36650	5
AT2G36660	7
AT2G36670	161
AT2G36680	254
AT2G36690	35
AT2G36695	1
AT2G36700	0
AT2G36710	0
AT2G36720	1017
AT2G36724	0
AT2G36730	97
AT2G36740	261
AT2G36750	69
AT2G36760	0
AT2G36770	1
AT2G36780	10
AT2G36790	0
AT2G36792	11
AT2G36800	278
AT2G36810	566
AT2G36815	3
AT2G36830	13786
AT2G36835	2271
AT2G36840	149
AT2G36850	1993
AT2G36854	0
AT2G36860	0
AT2G36870	283
AT2G36880	9770
AT2G36885	1142
AT2G36890	0
AT2G36895	416
AT2G36900	175
AT2G36910	1061
AT2G36920	0
AT2G36930	862
AT2G36950	318
AT2G36960	273
AT2G36970	147
AT2G36980	108
AT2G36985	0
AT2G36990	3605
AT2G37000	2
AT2G37010	0
AT2G37020	506
AT2G37025	125
AT2G37030	21
AT2G37035	332
AT2G37040	3309
AT2G37050	929
AT2G37060	76
AT2G37070	13
AT2G37080	1043
AT2G37090	44
AT2G37100	196
AT2G37110	749
AT2G37120	392
AT2G37125	0
AT2G37130	38
AT2G37140	0
AT2G37150	102
AT2G37160	428
AT2G37170	2833
AT2G37180	811
AT2G37190	6051
AT2G37195	62
AT2G37200	225
AT2G37210	5
AT2G37220	53711
AT2G37230	719
AT2G37240	653
AT2G37250	1448
AT2G37260	34
AT2G37270	3815
AT2G37280	3
AT2G37290	6
AT2G37300	233
AT2G37310	152
AT2G37320	54
AT2G37330	71
AT2G37340	636
AT2G37360	0
AT2G37362	0
AT2G37370	4
AT2G37380	328
AT2G37390	39
AT2G37400	673
AT2G37410	1582
AT2G37420	202
AT2G37430	2
AT2G37435	0
AT2G37440	2
AT2G37450	1044
AT2G37460	4
AT2G37470	1872
AT2G37480	1792
AT2G37500	920
AT2G37510	96
AT2G37520	822
AT2G37530	23
AT2G37540	246
AT2G37550	726
AT2G37555	6
AT2G37560	99
AT2G37570	470
AT2G37580	40
AT2G37585	320
AT2G37590	73
AT2G37600	1909
AT2G37610	11
AT2G37620	845
AT2G37630	2168
AT2G37640	1302
AT2G37650	109
AT2G37660	16779
AT2G37670	12
AT2G37678	197
AT2G37680	166
AT2G37690	856
AT2G37700	13
AT2G37710	635
AT2G37720	28
AT2G37730	0
AT2G37740	0
AT2G37750	2
AT2G37760	24
AT2G37770	23
AT2G37780	0
AT2G37790	325
AT2G37800	0
AT2G37805	0
AT2G37810	0
AT2G37820	0
AT2G37830	0
AT2G37840	362
AT2G37860	2504
AT2G37870	12
AT2G37880	24
AT2G37890	103
AT2G37900	3
AT2G37910	0
AT2G37920	712
AT2G37925	12
AT2G37930	109
AT2G37940	803
AT2G37950	41
AT2G37960	38
AT2G37970	133
AT2G37975	194
AT2G37980	17
AT2G37990	1404
AT2G38000	209
AT2G38010	603
AT2G38020	640
AT2G38025	1279
AT2G38030	0
AT2G38040	6873
AT2G38050	181
AT2G38060	3
AT2G38070	54
AT2G38080	588
AT2G38090	46
AT2G38100	1
AT2G38110	5
AT2G38120	1396
AT2G38130	327
AT2G38140	10792
AT2G38150	1
AT2G38152	0
AT2G38160	73
AT2G38170	3287
AT2G38180	150
AT2G38185	92
AT2G38195	1
AT2G38210	278
AT2G38220	3
AT2G38230	8105
AT2G38240	5
AT2G38250	11
AT2G38255	2
AT2G38260	358
AT2G38270	2417
AT2G38280	899
AT2G38290	402
AT2G38300	141
AT2G38310	988
AT2G38320	98
AT2G38325	0
AT2G38330	990
AT2G38340	4
AT2G38350	1
AT2G38360	193
AT2G38365	0
AT2G38370	164
AT2G38380	10
AT2G38390	3
AT2G38400	156
AT2G38410	453
AT2G38420	103
AT2G38430	35
AT2G38440	1022
AT2G38450	490
AT2G38460	344
AT2G38465	153
AT2G38470	235
AT2G38480	172
AT2G38490	2
AT2G38500	18
AT2G38510	0
AT2G38520	1
AT2G38530	154
AT2G38540	17298
AT2G38550	1565
AT2G38560	443
AT2G38570	161
AT2G38580	276
AT2G38590	0
AT2G38600	0
AT2G38610	316
AT2G38620	69
AT2G38630	279
AT2G38640	88
AT2G38646	0
AT2G38650	1702
AT2G38660	272
AT2G38670	1529
AT2G38680	199
AT2G38690	0
AT2G38695	167
AT2G38700	703
AT2G38710	466
AT2G38720	240
AT2G38730	282
AT2G38740	327
AT2G38750	1630
AT2G38760	171
AT2G38770	916
AT2G38780	731
AT2G38790	0
AT2G38800	695
AT2G38810	289
AT2G38820	189
AT2G38823	32
AT2G38830	90
AT2G38840	410
AT2G38860	518
AT2G38870	550
AT2G38880	273
AT2G38890	0
AT2G38900	0
AT2G38905	2
AT2G38910	0
AT2G38920	0
AT2G38940	665
AT2G38950	651
AT2G38960	258
AT2G38970	475
AT2G38980	180
AT2G38990	0
AT2G38995	8
AT2G39000	343
AT2G39010	4146
AT2G39020	1096
AT2G39030	0
AT2G39040	0
AT2G39050	74
AT2G39060	4
AT2G39080	2072
AT2G39090	269
AT2G39100	87
AT2G39110	8
AT2G39120	42
AT2G39130	335
AT2G39140	1269
AT2G39160	0
AT2G39170	317
AT2G39175	0
AT2G39180	194
AT2G39190	2480
AT2G39200	4
AT2G39210	47
AT2G39220	422
AT2G39230	26
AT2G39240	21
AT2G39250	702
AT2G39260	877
AT2G39270	201
AT2G39280	632
AT2G39290	707
AT2G39300	66
AT2G39310	863
AT2G39320	0
AT2G39330	0
AT2G39340	838
AT2G39350	29
AT2G39355	0
AT2G39360	416
AT2G39370	0
AT2G39375	1
AT2G39380	0
AT2G39390	3359
AT2G39400	17
AT2G39410	0
AT2G39415	1
AT2G39420	156
AT2G39430	1
AT2G39435	60
AT2G39440	142
AT2G39445	68
AT2G39450	305
AT2G39460	6876
AT2G39470	5376
AT2G39480	643
AT2G39490	0
AT2G39500	308
AT2G39510	1
AT2G39518	11
AT2G39520	0
AT2G39530	0
AT2G39540	0
AT2G39550	243
AT2G39560	111
AT2G39570	1112
AT2G39580	871
AT2G39590	0
AT2G39600	0
AT2G39610	0
AT2G39620	19
AT2G39630	421
AT2G39640	0
AT2G39650	156
AT2G39660	330
AT2G39670	2884
AT2G39675	313
AT2G39681	362
AT2G39690	210
AT2G39700	806
AT2G39705	106
AT2G39710	374
AT2G39720	796
AT2G39725	83
AT2G39730	155716
AT2G39740	197
AT2G39750	566
AT2G39760	516
AT2G39770	2599
AT2G39780	1194
AT2G39782	0
AT2G39790	0
AT2G39795	245
AT2G39800	1338
AT2G39805	243
AT2G39810	668
AT2G39820	3
AT2G39830	125
AT2G39840	490
AT2G39850	154
AT2G39851	0
AT2G39855	0
AT2G39860	0
AT2G39865	0
AT2G39870	637
AT2G39880	73
AT2G39885	0
AT2G39890	200
AT2G39900	1022
AT2G39910	119
AT2G39920	248
AT2G39930	919
AT2G39940	562
AT2G39950	388
AT2G39960	829
AT2G39970	843
AT2G39975	0
AT2G39980	103
AT2G39990	1771
AT2G40000	679
AT2G40004	0
AT2G40008	0
AT2G40010	487
AT2G40020	620
AT2G40030	351
AT2G40050	11
AT2G40060	1345
AT2G40070	694
AT2G40080	3039
AT2G40085	54
AT2G40090	284
AT2G40095	11
AT2G40100	815
AT2G40110	141
AT2G40113	0
AT2G40116	4
AT2G40120	80
AT2G40130	28
AT2G40140	814
AT2G40150	77
AT2G40160	9
AT2G40165	0
AT2G40170	3
AT2G40180	17
AT2G40190	179
AT2G40200	4
AT2G40205	332
AT2G40210	1
AT2G40220	0
AT2G40230	87
AT2G40240	56
AT2G40250	0
AT2G40260	151
AT2G40270	184
AT2G40280	351
AT2G40290	2067
AT2G40300	870
AT2G40310	0
AT2G40316	362
AT2G40320	52
AT2G40330	60
AT2G40340	142
AT2G40350	27
AT2G40360	1912
AT2G40370	0
AT2G40380	646
AT2G40390	102
AT2G40400	1846
AT2G40410	389
AT2G40420	97
AT2G40430	1764
AT2G40435	319
AT2G40440	1
AT2G40450	3
AT2G40460	218
AT2G40470	1
AT2G40475	477
AT2G40480	327
AT2G40490	8682
AT2G40500	0
AT2G40510	2709
AT2G40520	151
AT2G40530	13
AT2G40540	1456
AT2G40550	371
AT2G40560	0
AT2G40570	263
AT2G40580	1
AT2G40590	1663
AT2G40600	495
AT2G40610	632
AT2G40620	296
AT2G40630	281
AT2G40640	107
AT2G40650	524
AT2G40660	947
AT2G40670	325
AT2G40680	2
AT2G40690	747
AT2G40700	449
AT2G40710	7
AT2G40711	30
AT2G40715	3
AT2G40720	52
AT2G40730	995
AT2G40740	0
AT2G40745	0
AT2G40750	5
AT2G40760	710
AT2G40765	769
AT2G40770	343
AT2G40780	170
AT2G40790	0
AT2G40800	423
AT2G40805	0
AT2G40810	92
AT2G40815	150
AT2G40820	535
AT2G40830	496
AT2G40840	6508
AT2G40850	62
AT2G40860	247
AT2G40880	708
AT2G40890	941
AT2G40900	90
AT2G40910	0
AT2G40920	530
AT2G40925	0
AT2G40930	447
AT2G40935	141
AT2G40940	816
AT2G40950	363
AT2G40955	0
AT2G40960	251
AT2G40970	94
AT2G40980	369
AT2G40990	3
AT2G40995	0
AT2G41000	105
AT2G41010	118
AT2G41020	231
AT2G41040	178
AT2G41050	159
AT2G41060	384
AT2G41070	22
AT2G41080	153
AT2G41082	4
AT2G41090	814
AT2G41100	316
AT2G41105	2
AT2G41110	281
AT2G41120	83
AT2G41130	141
AT2G41140	1262
AT2G41150	16
AT2G41160	221
AT2G41170	112
AT2G41178	0
AT2G41180	0
AT2G41190	224
AT2G41200	102
AT2G41210	47
AT2G41220	645
AT2G41225	0
AT2G41230	0
AT2G41231	0
AT2G41240	401
AT2G41250	141
AT2G41260	1
AT2G41270	0
AT2G41280	0
AT2G41290	44
AT2G41300	22
AT2G41310	407
AT2G41312	73
AT2G41330	160
AT2G41340	119
AT2G41342	0
AT2G41350	216
AT2G41355	0
AT2G41360	0
AT2G41370	137
AT2G41375	0
AT2G41380	9
AT2G41390	0
AT2G41391	0
AT2G41400	0
AT2G41410	548
AT2G41415	0
AT2G41417	0
AT2G41420	943
AT2G41430	7722
AT2G41440	121
AT2G41445	4
AT2G41450	35
AT2G41451	0
AT2G41460	209
AT2G41470	4
AT2G41473	1
AT2G41475	412
AT2G41480	0
AT2G41490	219
AT2G41500	256
AT2G41505	13
AT2G41510	4
AT2G41515	1
AT2G41520	420
AT2G41530	1139
AT2G41540	1327
AT2G41550	147
AT2G41560	4222
AT2G41570	0
AT2G41580	1
AT2G41590	0
AT2G41600	379
AT2G41610	2
AT2G41616	0
AT2G41620	787
AT2G41630	907
AT2G41640	125
AT2G41650	879
AT2G41660	165
AT2G41670	124
AT2G41680	6741
AT2G41690	0
AT2G41700	688
AT2G41705	130
AT2G41710	309
AT2G41720	1637
AT2G41730	59
AT2G41740	1620
AT2G41745	0
AT2G41750	1
AT2G41760	186
AT2G41770	474
AT2G41780	18
AT2G41790	1154
AT2G41800	2
AT2G41810	1
AT2G41820	578
AT2G41830	235
AT2G41835	72
AT2G41840	11210
AT2G41850	2
AT2G41860	10
AT2G41870	63
AT2G41880	200
AT2G41890	281
AT2G41900	1306
AT2G41905	68
AT2G41910	0
AT2G41920	0
AT2G41930	0
AT2G41940	612
AT2G41945	216
AT2G41950	1125
AT2G41960	896
AT2G41970	1
AT2G41980	544
AT2G41990	163
AT2G41997	0
AT2G42000	0
AT2G42005	14
AT2G42010	481
AT2G42020	0
AT2G42030	615
AT2G42040	226
AT2G42050	0
AT2G42060	0
AT2G42065	1
AT2G42070	1069
AT2G42080	217
AT2G42090	1
AT2G42100	0
AT2G42110	61
AT2G42120	200
AT2G42130	1979
AT2G42140	2
AT2G42150	1
AT2G42160	176
AT2G42170	403
AT2G42180	0
AT2G42190	1016
AT2G42200	137
AT2G42210	2220
AT2G42220	10192
AT2G42230	492
AT2G42240	104
AT2G42247	7
AT2G42250	0
AT2G42260	166
AT2G42270	619
AT2G42280	231
AT2G42290	131
AT2G42300	645
AT2G42310	920
AT2G42320	552
AT2G42330	138
AT2G42340	1
AT2G42350	1
AT2G42360	0
AT2G42365	22
AT2G42370	0
AT2G42380	583
AT2G42388	1
AT2G42390	260
AT2G42395	35
AT2G42400	239
AT2G42410	0
AT2G42420	0
AT2G42425	0
AT2G42430	0
AT2G42440	0
AT2G42450	93
AT2G42455	0
AT2G42460	0
AT2G42465	0
AT2G42470	0
AT2G42475	0
AT2G42480	1
AT2G42485	144
AT2G42490	900
AT2G42500	1403
AT2G42510	71
AT2G42520	1312
AT2G42530	621
AT2G42540	211
AT2G42550	0
AT2G42560	1
AT2G42570	193
AT2G42580	1310
AT2G42590	5517
AT2G42600	14036
AT2G42610	9
AT2G42620	452
AT2G42640	75
AT2G42650	97
AT2G42660	1
AT2G42670	251
AT2G42680	1421
AT2G42690	1891
AT2G42700	323
AT2G42710	887
AT2G42720	4
AT2G42725	0
AT2G42730	9
AT2G42740	391
AT2G42750	1056
AT2G42760	72
AT2G42770	2126
AT2G42780	335
AT2G42790	363
AT2G42800	28
AT2G42810	1065
AT2G42820	113
AT2G42830	0
AT2G42835	1
AT2G42840	3479
AT2G42850	4
AT2G42860	6
AT2G42865	37
AT2G42870	75
AT2G42880	1472
AT2G42885	0
AT2G42890	156
AT2G42900	233
AT2G42910	965
AT2G42920	246
AT2G42930	0
AT2G42940	1
AT2G42950	92
AT2G42955	16
AT2G42960	210
AT2G42970	0
AT2G42975	213
AT2G42980	5
AT2G42990	11
AT2G43000	2
AT2G43010	640
AT2G43020	322
AT2G43030	15596
AT2G43040	55
AT2G43050	4
AT2G43060	24
AT2G43070	614
AT2G43080	204
AT2G43090	3748
AT2G43100	713
AT2G43110	486
AT2G43120	465
AT2G43130	447
AT2G43137	0
AT2G43138	0
AT2G43139	1
AT2G43140	9
AT2G43141	0
AT2G43150	17
AT2G43160	2789
AT2G43180	375
AT2G43190	98
AT2G43200	247
AT2G43210	284
AT2G43220	1
AT2G43230	53
AT2G43235	368
AT2G43240	284
AT2G43250	127
AT2G43255	0
AT2G43260	192
AT2G43261	0
AT2G43270	0
AT2G43280	172
AT2G43290	795
AT2G43300	0
AT2G43310	11
AT2G43320	161
AT2G43330	269
AT2G43340	562
AT2G43350	334
AT2G43360	1695
AT2G43370	118
AT2G43375	36
AT2G43386	0
AT2G43390	0
AT2G43400	283
AT2G43410	742
AT2G43420	242
AT2G43430	311
AT2G43440	13
AT2G43445	41
AT2G43450	1
AT2G43460	7146
AT2G43465	97
AT2G43470	1
AT2G43480	0
AT2G43490	328
AT2G43500	189
AT2G43510	16
AT2G43520	133
AT2G43530	843
AT2G43535	789
AT2G43540	233
AT2G43550	2688
AT2G43560	6630
AT2G43570	2
AT2G43580	0
AT2G43590	26
AT2G43600	7
AT2G43610	62
AT2G43620	48
AT2G43630	1546
AT2G43640	389
AT2G43650	928
AT2G43660	0
AT2G43670	0
AT2G43680	1700
AT2G43690	53
AT2G43700	67
AT2G43710	3596
AT2G43720	46
AT2G43730	0
AT2G43740	0
AT2G43745	7
AT2G43750	4984
AT2G43760	496
AT2G43770	771
AT2G43780	381
AT2G43790	621
AT2G43795	0
AT2G43800	359
AT2G43810	595
AT2G43820	167
AT2G43830	11
AT2G43840	212
AT2G43850	195
AT2G43860	0
AT2G43865	0
AT2G43870	33
AT2G43880	0
AT2G43890	0
AT2G43900	507
AT2G43910	4794
AT2G43920	157
AT2G43930	3
AT2G43932	0
AT2G43940	59
AT2G43945	2328
AT2G43950	1464
AT2G43960	0
AT2G43970	6733
AT2G43980	273
AT2G43990	59
AT2G44000	11
AT2G44010	2
AT2G44020	154
AT2G44030	0
AT2G44040	1408
AT2G44050	2064
AT2G44060	3032
AT2G44065	385
AT2G44070	1
AT2G44080	109
AT2G44090	1087
AT2G44100	1852
AT2G44110	0
AT2G44120	4768
AT2G44130	0
AT2G44140	459
AT2G44150	373
AT2G44160	2721
AT2G44170	1
AT2G44175	0
AT2G44180	329
AT2G44190	67
AT2G44195	4
AT2G44198	0
AT2G44200	315
AT2G44210	1964
AT2G44220	0
AT2G44230	983
AT2G44240	1
AT2G44250	1
AT2G44255	0
AT2G44260	0
AT2G44270	310
AT2G44280	84
AT2G44290	139
AT2G44300	422
AT2G44310	1339
AT2G44320	0
AT2G44330	0
AT2G44340	0
AT2G44350	1536
AT2G44360	317
AT2G44370	0
AT2G44380	0
AT2G44383	0
AT2G44390	0
AT2G44400	0
AT2G44410	537
AT2G44420	194
AT2G44430	315
AT2G44440	210
AT2G44450	21
AT2G44460	6
AT2G44470	0
AT2G44480	0
AT2G44490	2692
AT2G44500	254
AT2G44510	153
AT2G44520	637
AT2G44525	330
AT2G44530	879
AT2G44540	1
AT2G44550	0
AT2G44560	7
AT2G44570	42
AT2G44578	1
AT2G44580	185
AT2G44581	0
AT2G44590	1
AT2G44600	104
AT2G44610	1301
AT2G44620	1941
AT2G44630	31
AT2G44640	1744
AT2G44650	5654
AT2G44660	182
AT2G44670	1936
AT2G44680	490
AT2G44690	84
AT2G44700	15
AT2G44710	684
AT2G44730	452
AT2G44735	44
AT2G44740	249
AT2G44745	0
AT2G44750	107
AT2G44760	1159
AT2G44770	558
AT2G44780	0
AT2G44790	27
AT2G44798	12
AT2G44800	0
AT2G44810	0
AT2G44820	424
AT2G44830	223
AT2G44840	27
AT2G44850	39
AT2G44860	1872
AT2G44870	2454
AT2G44880	66
AT2G44890	0
AT2G44900	569
AT2G44910	19
AT2G44920	2437
AT2G44925	0
AT2G44930	38
AT2G44940	238
AT2G44950	546
AT2G44970	595
AT2G44980	165
AT2G44990	0
AT2G44993	0
AT2G44995	1
AT2G45000	248
AT2G45010	275
AT2G45020	0
AT2G45023	74
AT2G45030	595
AT2G45040	11
AT2G45050	104
AT2G45060	459
AT2G45070	2014
AT2G45080	17
AT2G45090	0
AT2G45100	160
AT2G45110	0
AT2G45120	41
AT2G45130	8
AT2G45135	22
AT2G45140	413
AT2G45150	285
AT2G45160	852
AT2G45170	448
AT2G45180	37134
AT2G45190	580
AT2G45200	501
AT2G45210	22
AT2G45220	2
AT2G45230	0
AT2G45240	667
AT2G45243	0
AT2G45245	19
AT2G45250	374
AT2G45260	293
AT2G45270	793
AT2G45280	125
AT2G45290	210
AT2G45300	1557
AT2G45310	0
AT2G45315	0
AT2G45320	52
AT2G45330	272
AT2G45340	992
AT2G45350	93
AT2G45360	1
AT2G45380	433
AT2G45390	0
AT2G45400	343
AT2G45403	1
AT2G45405	0
AT2G45406	0
AT2G45410	1
AT2G45420	8
AT2G45430	3
AT2G45440	1776
AT2G45450	318
AT2G45460	196
AT2G45470	8516
AT2G45480	40
AT2G45490	45
AT2G45500	146
AT2G45510	68
AT2G45520	664
AT2G45530	45
AT2G45540	1812
AT2G45550	0
AT2G45560	1840
AT2G45570	5
AT2G45580	3
AT2G45590	830
AT2G45600	92
AT2G45610	0
AT2G45620	961
AT2G45630	270
AT2G45640	959
AT2G45650	8
AT2G45660	111
AT2G45670	1152
AT2G45680	0
AT2G45685	2
AT2G45690	194
AT2G45695	444
AT2G45700	544
AT2G45710	658
AT2G45720	265
AT2G45730	637
AT2G45740	5107
AT2G45750	119
AT2G45760	3
AT2G45770	1902
AT2G45780	5
AT2G45790	1791
AT2G45800	9
AT2G45810	1557
AT2G45820	3300
AT2G45830	152
AT2G45840	0
AT2G45850	817
AT2G45860	821
AT2G45870	27
AT2G45880	377
AT2G45890	60
AT2G45900	162
AT2G45910	344
AT2G45920	60
AT2G45930	0
AT2G45940	0
AT2G45950	373
AT2G45960	16997
AT2G45970	1602
AT2G45980	615
AT2G45990	1184
AT2G46000	75
AT2G46020	1543
AT2G46030	509
AT2G46040	191
AT2G46050	15
AT2G46060	402
AT2G46070	284
AT2G46080	435
AT2G46090	667
AT2G46100	795
AT2G46110	198
AT2G46120	0
AT2G46130	1
AT2G46140	21
AT2G46150	10
AT2G46160	112
AT2G46170	1086
AT2G46180	413
AT2G46190	0
AT2G46192	8
AT2G46200	123
AT2G46210	0
AT2G46220	1129
AT2G46225	504
AT2G46230	981
AT2G46240	209
AT2G46250	337
AT2G46255	0
AT2G46260	487
AT2G46270	94
AT2G46280	2505
AT2G46290	125
AT2G46300	10
AT2G46308	0
AT2G46310	146
AT2G46320	420
AT2G46330	2065
AT2G46340	1452
AT2G46360	7
AT2G46370	1368
AT2G46375	9
AT2G46380	153
AT2G46390	785
AT2G46400	17
AT2G46410	7
AT2G46420	486
AT2G46430	6
AT2G46440	1
AT2G46450	181
AT2G46455	20
AT2G46460	0
AT2G46470	471
AT2G46480	3
AT2G46490	265
AT2G46493	0
AT2G46494	0
AT2G46495	0
AT2G46500	1014
AT2G46505	1062
AT2G46510	674
AT2G46520	990
AT2G46530	441
AT2G46535	134
AT2G46540	857
AT2G46550	1013
AT2G46560	1102
AT2G46567	0
AT2G46570	47
AT2G46572	6
AT2G46580	415
AT2G46590	142
AT2G46600	528
AT2G46610	83
AT2G46620	85
AT2G46630	376
AT2G46640	16
AT2G46650	509
AT2G46660	125
AT2G46670	0
AT2G46680	288
AT2G46685	1
AT2G46690	300
AT2G46700	263
AT2G46710	1267
AT2G46720	130
AT2G46730	33
AT2G46735	110
AT2G46740	1
AT2G46750	0
AT2G46760	44
AT2G46765	0
AT2G46770	0
AT2G46780	292
AT2G46790	3
AT2G46800	858
AT2G46810	198
AT2G46820	26295
AT2G46830	38
AT2G46840	1
AT2G46850	0
AT2G46860	8
AT2G46870	1001
AT2G46880	0
AT2G46890	227
AT2G46900	328
AT2G46910	1275
AT2G46915	775
AT2G46920	359
AT2G46930	562
AT2G46940	6
AT2G46950	1
AT2G46960	0
AT2G46970	3
AT2G46980	303
AT2G46990	3
AT2G46995	0
AT2G47000	278
AT2G47010	120
AT2G47015	0
AT2G47020	113
AT2G47030	136
AT2G47040	268
AT2G47050	52
AT2G47060	325
AT2G47070	1951
AT2G47090	196
AT2G47100	0
AT2G47110	4655
AT2G47115	0
AT2G47120	0
AT2G47130	3
AT2G47140	3
AT2G47150	1
AT2G47160	415
AT2G47170	3535
AT2G47180	27
AT2G47190	0
AT2G47200	0
AT2G47210	914
AT2G47220	244
AT2G47230	152
AT2G47240	2714
AT2G47245	0
AT2G47250	1356
AT2G47260	52
AT2G47270	2
AT2G47275	0
AT2G47280	0
AT2G47300	99
AT2G47310	121
AT2G47320	1054
AT2G47330	600
AT2G47340	6
AT2G47350	223
AT2G47360	3
AT2G47370	95
AT2G47380	499
AT2G47390	4968
AT2G47400	24018
AT2G47410	810
AT2G47420	589
AT2G47430	1
AT2G47440	1494
AT2G47450	6311
AT2G47460	6
AT2G47470	2801
AT2G47480	1
AT2G47485	40
AT2G47490	120
AT2G47500	729
AT2G47510	2097
AT2G47520	3
AT2G47530	0
AT2G47540	0
AT2G47550	0
AT2G47560	0
AT2G47570	0
AT2G47580	637
AT2G47585	0
AT2G47590	7586
AT2G47600	660
AT2G47610	6623
AT2G47620	275
AT2G47630	501
AT2G47640	648
AT2G47650	730
AT2G47670	7
AT2G47680	113
AT2G47690	1029
AT2G47700	705
AT2G47710	1285
AT2G47720	0
AT2G47730	3721
AT2G47740	0
AT2G47750	52
AT2G47760	322
AT2G47770	8
AT2G47780	22
AT2G47790	438
AT2G47800	788
AT2G47810	0
AT2G47820	104
AT2G47830	189
AT2G47840	1471
AT2G47844	9
AT2G47850	813
AT2G47860	53
AT2G47870	13
AT2G47880	173
AT2G47885	0
AT2G47890	380
AT2G47895	3
AT2G47900	822
AT2G47910	2006
AT2G47920	55
AT2G47930	80
AT2G47935	0
AT2G47940	7061
AT2G47950	0
AT2G47960	496
AT2G47970	679
AT2G47980	1038
AT2G47990	334
AT2G48000	310
AT2G48010	86
AT2G48020	281
AT2G48030	232
AT2G48060	1113
AT2G48070	2585
AT2G48075	4
AT2G48080	5
AT2G48090	16
AT2G48100	563
AT2G48110	498
AT2G48120	785
AT2G48121	12
AT2G48130	1
AT2G48140	0
AT2G48150	15
AT2G48160	1790
AT3G00970	2
AT3G00975	0
AT3G00980	0
AT3G00985	0
AT3G00995	1
AT3G01005	0
AT3G01010	0
AT3G01015	11
AT3G01020	0
AT3G01025	0
AT3G01030	0
AT3G01035	7
AT3G01040	392
AT3G01045	0
AT3G01050	472
AT3G01055	0
AT3G01060	705
AT3G01065	0
AT3G01070	1
AT3G01075	0
AT3G01080	4
AT3G01085	21
AT3G01090	1045
AT3G01095	0
AT3G01100	365
AT3G01105	0
AT3G01115	1
AT3G01120	7995
AT3G01125	0
AT3G01130	855
AT3G01135	0
AT3G01140	12
AT3G01142	17
AT3G01145	0
AT3G01150	386
AT3G01155	0
AT3G01160	661
AT3G01165	0
AT3G01170	126
AT3G01175	1
AT3G01180	958
AT3G01185	0
AT3G01190	3
AT3G01195	0
AT3G01200	36
AT3G01202	1
AT3G01205	2
AT3G01210	294
AT3G01215	0
AT3G01220	14
AT3G01225	0
AT3G01230	29
AT3G01235	3
AT3G01240	93
AT3G01250	4
AT3G01255	0
AT3G01260	0
AT3G01270	192
AT3G01275	0
AT3G01280	2754
AT3G01285	0
AT3G01290	141
AT3G01295	7
AT3G01300	436
AT3G01305	0
AT3G01310	2406
AT3G01311	0
AT3G01313	0
AT3G01315	0
AT3G01316	0
AT3G01319	0
AT3G01320	608
AT3G01322	0
AT3G01323	0
AT3G01324	0
AT3G01325	0
AT3G01326	0
AT3G01327	0
AT3G01328	0
AT3G01329	5
AT3G01330	128
AT3G01331	0
AT3G01340	900
AT3G01345	10
AT3G01350	21
AT3G01360	151
AT3G01365	0
AT3G01370	3337
AT3G01375	5
AT3G01380	420
AT3G01385	1
AT3G01390	3651
AT3G01395	0
AT3G01400	134
AT3G01410	132
AT3G01415	0
AT3G01420	2
AT3G01425	5
AT3G01430	60
AT3G01435	172
AT3G01440	4144
AT3G01445	0
AT3G01450	103
AT3G01460	620
AT3G01470	841
AT3G01475	0
AT3G01480	13496
AT3G01485	0
AT3G01490	603
AT3G01495	3
AT3G01500	145359
AT3G01505	0
AT3G01510	831
AT3G01513	0
AT3G01515	0
AT3G01516	0
AT3G01520	715
AT3G01525	0
AT3G01530	0
AT3G01535	0
AT3G01540	2293
AT3G01545	0
AT3G01550	187
AT3G01555	0
AT3G01560	444
AT3G01565	0
AT3G01570	13
AT3G01572	1
AT3G01575	0
AT3G01580	70
AT3G01585	0
AT3G01590	359
AT3G01595	0
AT3G01600	28
AT3G01605	0
AT3G01610	418
AT3G01615	0
AT3G01620	1
AT3G01625	0
AT3G01630	6
AT3G01635	0
AT3G01640	377
AT3G01645	0
AT3G01650	244
AT3G01655	0
AT3G01660	525
AT3G01665	0
AT3G01670	1005
AT3G01675	0
AT3G01680	1008
AT3G01690	1614
AT3G01695	0
AT3G01700	48
AT3G01705	0
AT3G01710	185
AT3G01715	0
AT3G01720	350
AT3G01730	0
AT3G01735	0
AT3G01740	581
AT3G01745	1
AT3G01750	151
AT3G01755	0
AT3G01760	0
AT3G01765	0
AT3G01770	480
AT3G01775	0
AT3G01780	983
AT3G01785	0
AT3G01790	698
AT3G01795	66
AT3G01800	217
AT3G01805	0
AT3G01810	1178
AT3G01815	0
AT3G01820	484
AT3G01830	1
AT3G01835	0
AT3G01840	5
AT3G01845	0
AT3G01850	293
AT3G01855	0
AT3G01860	448
AT3G01865	0
AT3G01870	4
AT3G01880	1
AT3G01885	2
AT3G01890	166
AT3G01895	0
AT3G01900	0
AT3G01905	0
AT3G01910	2973
AT3G01915	0
AT3G01920	474
AT3G01925	0
AT3G01930	235
AT3G01935	0
AT3G01940	50
AT3G01945	1
AT3G01950	0
AT3G01960	163
AT3G01961	0
AT3G01965	0
AT3G01970	20
AT3G01975	0
AT3G01980	473
AT3G01985	0
AT3G01990	113
AT3G01995	0
AT3G02000	0
AT3G02010	0
AT3G02015	5
AT3G02020	137
AT3G02025	0
AT3G02030	108
AT3G02035	0
AT3G02040	634
AT3G02045	0
AT3G02050	1143
AT3G02055	0
AT3G02060	1706
AT3G02065	350
AT3G02070	150
AT3G02075	0
AT3G02080	5373
AT3G02085	0
AT3G02090	4488
AT3G02095	0
AT3G02100	0
AT3G02105	0
AT3G02110	1232
AT3G02115	0
AT3G02120	202
AT3G02125	2
AT3G02130	713
AT3G02135	0
AT3G02140	110
AT3G02145	0
AT3G02150	197
AT3G02155	0
AT3G02160	69
AT3G02165	1
AT3G02170	530
AT3G02180	1402
AT3G02190	240
AT3G02195	0
AT3G02200	1430
AT3G02205	1
AT3G02210	84
AT3G02215	0
AT3G02220	1001
AT3G02225	3
AT3G02230	1410
AT3G02235	0
AT3G02240	0
AT3G02242	0
AT3G02245	0
AT3G02250	1028
AT3G02255	0
AT3G02260	2364
AT3G02265	0
AT3G02270	0
AT3G02275	0
AT3G02280	241
AT3G02285	1
AT3G02290	216
AT3G02295	0
AT3G02300	643
AT3G02305	1
AT3G02310	3
AT3G02315	0
AT3G02320	253
AT3G02325	0
AT3G02330	85
AT3G02335	0
AT3G02340	166
AT3G02345	0
AT3G02350	1359
AT3G02360	1704
AT3G02365	0
AT3G02370	49
AT3G02380	84
AT3G02385	0
AT3G02390	0
AT3G02395	0
AT3G02400	0
AT3G02405	0
AT3G02410	35
AT3G02415	0
AT3G02420	635
AT3G02425	0
AT3G02430	0
AT3G02435	4
AT3G02440	1
AT3G02445	13
AT3G02450	2693
AT3G02455	1
AT3G02460	236
AT3G02465	1
AT3G02470	12148
AT3G02475	0
AT3G02480	31
AT3G02485	1
AT3G02490	278
AT3G02493	0
AT3G02495	2
AT3G02500	36
AT3G02505	0
AT3G02510	287
AT3G02515	0
AT3G02520	1386
AT3G02525	5
AT3G02530	1399
AT3G02535	0
AT3G02540	1607
AT3G02545	1
AT3G02550	52
AT3G02555	221
AT3G02560	4296
AT3G02565	0
AT3G02570	3671
AT3G02575	0
AT3G02580	766
AT3G02585	1
AT3G02590	5
AT3G02595	0
AT3G02600	990
AT3G02605	0
AT3G02610	5
AT3G02615	0
AT3G02620	5
AT3G02625	1
AT3G02630	1336
AT3G02635	0
AT3G02640	464
AT3G02645	1
AT3G02650	456
AT3G02655	0
AT3G02660	1048
AT3G02665	0
AT3G02670	3
AT3G02673	0
AT3G02677	3
AT3G02680	88
AT3G02685	0
AT3G02690	1688
AT3G02695	0
AT3G02700	398
AT3G02705	0
AT3G02710	648
AT3G02715	0
AT3G02720	900
AT3G02725	0
AT3G02730	8052
AT3G02735	0
AT3G02740	393
AT3G02745	0
AT3G02750	1276
AT3G02755	0
AT3G02760	1870
AT3G02765	0
AT3G02770	457
AT3G02775	0
AT3G02780	1541
AT3G02785	0
AT3G02790	0
AT3G02795	0
AT3G02800	21
AT3G02805	0
AT3G02810	31
AT3G02815	0
AT3G02820	258
AT3G02825	0
AT3G02830	2970
AT3G02832	28
AT3G02835	0
AT3G02840	9
AT3G02845	0
AT3G02850	39
AT3G02855	0
AT3G02860	299
AT3G02870	1197
AT3G02875	92
AT3G02880	919
AT3G02885	0
AT3G02890	406
AT3G02895	1
AT3G02900	951
AT3G02905	0
AT3G02910	0
AT3G02915	0
AT3G02920	271
AT3G02925	0
AT3G02930	183
AT3G02935	0
AT3G02940	0
AT3G02945	0
AT3G02950	378
AT3G02955	0
AT3G02960	0
AT3G02970	11
AT3G02975	0
AT3G02980	52
AT3G02985	0
AT3G02990	109
AT3G02995	1
AT3G03000	59
AT3G03005	0
AT3G03010	257
AT3G03020	100
AT3G03025	27
AT3G03030	77
AT3G03035	0
AT3G03040	303
AT3G03045	0
AT3G03050	613
AT3G03055	0
AT3G03060	421
AT3G03065	0
AT3G03070	1533
AT3G03075	0
AT3G03080	0
AT3G03085	0
AT3G03090	299
AT3G03095	0
AT3G03100	2386
AT3G03105	7
AT3G03110	347
AT3G03115	0
AT3G03120	123
AT3G03125	1
AT3G03130	164
AT3G03135	15
AT3G03140	231
AT3G03145	0
AT3G03150	2255
AT3G03155	0
AT3G03160	454
AT3G03165	4
AT3G03170	31
AT3G03175	0
AT3G03180	72
AT3G03190	0
AT3G03195	0
AT3G03200	32
AT3G03205	0
AT3G03210	171
AT3G03215	0
AT3G03220	283
AT3G03225	4
AT3G03230	0
AT3G03235	0
AT3G03240	4
AT3G03245	0
AT3G03250	3874
AT3G03255	0
AT3G03260	23
AT3G03265	154
AT3G03270	448
AT3G03272	3
AT3G03275	12
AT3G03280	5
AT3G03285	2
AT3G03290	1
AT3G03295	0
AT3G03300	328
AT3G03305	202
AT3G03310	107
AT3G03320	157
AT3G03325	4
AT3G03330	334
AT3G03335	0
AT3G03340	475
AT3G03341	19
AT3G03345	0
AT3G03350	77
AT3G03355	0
AT3G03360	112
AT3G03365	0
AT3G03370	17
AT3G03375	0
AT3G03380	1628
AT3G03385	0
AT3G03400	0
AT3G03405	0
AT3G03410	0
AT3G03415	3
AT3G03420	334
AT3G03425	0
AT3G03430	13
AT3G03435	1
AT3G03440	59
AT3G03445	0
AT3G03450	140
AT3G03455	0
AT3G03460	117
AT3G03465	0
AT3G03470	21
AT3G03475	9
AT3G03480	0
AT3G03490	209
AT3G03495	0
AT3G03500	0
AT3G03505	0
AT3G03510	0
AT3G03515	0
AT3G03520	26
AT3G03525	0
AT3G03530	17
AT3G03535	0
AT3G03540	0
AT3G03550	261
AT3G03555	0
AT3G03560	469
AT3G03570	273
AT3G03580	102
AT3G03585	0
AT3G03590	45
AT3G03595	0
AT3G03600	498
AT3G03605	6
AT3G03610	153
AT3G03615	0
AT3G03620	1
AT3G03625	0
AT3G03630	1287
AT3G03635	0
AT3G03640	350
AT3G03645	0
AT3G03650	0
AT3G03655	0
AT3G03660	1
AT3G03665	0
AT3G03670	0
AT3G03675	0
AT3G03680	357
AT3G03685	0
AT3G03690	173
AT3G03695	0
AT3G03700	0
AT3G03702	4
AT3G03705	0
AT3G03710	3681
AT3G03715	0
AT3G03720	497
AT3G03725	0
AT3G03726	0
AT3G03730	0
AT3G03735	0
AT3G03740	421
AT3G03745	0
AT3G03750	0
AT3G03755	0
AT3G03760	1
AT3G03765	0
AT3G03770	1556
AT3G03773	110
AT3G03775	0
AT3G03776	5
AT3G03780	3354
AT3G03785	0
AT3G03790	1015
AT3G03795	0
AT3G03800	6
AT3G03805	0
AT3G03810	343
AT3G03815	3
AT3G03820	39
AT3G03825	3
AT3G03826	0
AT3G03828	0
AT3G03830	6
AT3G03835	0
AT3G03840	10
AT3G03845	0
AT3G03847	0
AT3G03850	26
AT3G03852	0
AT3G03855	50
AT3G03860	577
AT3G03865	1
AT3G03870	214
AT3G03875	0
AT3G03880	265
AT3G03890	943
AT3G03895	0
AT3G03900	146
AT3G03905	0
AT3G03910	35
AT3G03915	0
AT3G03920	1746
AT3G03925	0
AT3G03930	1
AT3G03935	0
AT3G03940	1895
AT3G03945	0
AT3G03950	680
AT3G03955	0
AT3G03960	2182
AT3G03965	67
AT3G03970	89
AT3G03975	0
AT3G03980	378
AT3G03985	0
AT3G03990	1504
AT3G03995	0
AT3G04000	24
AT3G04005	0
AT3G04010	11
AT3G04015	0
AT3G04020	125
AT3G04025	0
AT3G04030	260
AT3G04035	0
AT3G04040	22
AT3G04045	0
AT3G04050	4
AT3G04055	3
AT3G04060	14
AT3G04065	1
AT3G04070	3
AT3G04080	517
AT3G04085	0
AT3G04090	1663
AT3G04095	0
AT3G04100	0
AT3G04110	137
AT3G04115	0
AT3G04120	7781
AT3G04125	0
AT3G04130	114
AT3G04135	0
AT3G04140	344
AT3G04145	0
AT3G04150	0
AT3G04155	6
AT3G04160	103
AT3G04165	2
AT3G04170	0
AT3G04175	16
AT3G04180	0
AT3G04181	1
AT3G04184	13
AT3G04185	0
AT3G04190	0
AT3G04195	0
AT3G04200	0
AT3G04205	1
AT3G04210	146
AT3G04215	0
AT3G04220	6
AT3G04225	0
AT3G04230	125
AT3G04235	0
AT3G04240	1182
AT3G04245	0
AT3G04250	0
AT3G04255	5
AT3G04260	2721
AT3G04265	0
AT3G04270	0
AT3G04275	0
AT3G04280	0
AT3G04285	7
AT3G04290	2280
AT3G04295	0
AT3G04300	4
AT3G04305	0
AT3G04310	168
AT3G04315	0
AT3G04320	0
AT3G04325	1
AT3G04330	1
AT3G04335	0
AT3G04340	5085
AT3G04345	0
AT3G04350	461
AT3G04355	1
AT3G04360	10
AT3G04365	0
AT3G04370	0
AT3G04375	0
AT3G04380	95
AT3G04385	0
AT3G04390	0
AT3G04395	0
AT3G04400	10936
AT3G04405	0
AT3G04410	2
AT3G04415	0
AT3G04420	1
AT3G04425	0
AT3G04430	0
AT3G04435	0
AT3G04440	0
AT3G04443	1
AT3G04445	5
AT3G04450	137
AT3G04455	0
AT3G04460	367
AT3G04470	1621
AT3G04475	0
AT3G04480	540
AT3G04485	66
AT3G04490	500
AT3G04495	0
AT3G04500	475
AT3G04505	0
AT3G04510	0
AT3G04515	0
AT3G04520	443
AT3G04525	0
AT3G04530	3
AT3G04535	0
AT3G04540	0
AT3G04545	0
AT3G04550	6773
AT3G04555	0
AT3G04560	124
AT3G04565	0
AT3G04570	0
AT3G04575	0
AT3G04580	317
AT3G04585	0
AT3G04590	1013
AT3G04595	0
AT3G04600	1033
AT3G04605	590
AT3G04610	680
AT3G04615	0
AT3G04620	70
AT3G04625	0
AT3G04630	887
AT3G04635	0
AT3G04640	156
AT3G04645	0
AT3G04650	2053
AT3G04655	0
AT3G04660	0
AT3G04665	0
AT3G04670	459
AT3G04675	0
AT3G04680	330
AT3G04685	0
AT3G04690	122
AT3G04695	2
AT3G04700	10
AT3G04705	0
AT3G04710	253
AT3G04715	0
AT3G04717	0
AT3G04720	15
AT3G04725	0
AT3G04730	1439
AT3G04735	0
AT3G04740	506
AT3G04745	0
AT3G04750	226
AT3G04755	14
AT3G04760	2895
AT3G04765	0
AT3G04770	418
AT3G04775	0
AT3G04780	555
AT3G04785	1
AT3G04790	9342
AT3G04795	0
AT3G04800	16
AT3G04805	0
AT3G04810	403
AT3G04815	3
AT3G04820	325
AT3G04825	0
AT3G04830	977
AT3G04835	0
AT3G04840	10898
AT3G04845	0
AT3G04850	104
AT3G04854	5
AT3G04855	0
AT3G04860	195
AT3G04870	4077
AT3G04875	0
AT3G04880	233
AT3G04890	344
AT3G04895	0
AT3G04900	0
AT3G04903	0
AT3G04905	0
AT3G04910	2931
AT3G04915	0
AT3G04920	5596
AT3G04925	0
AT3G04930	653
AT3G04935	0
AT3G04940	958
AT3G04943	0
AT3G04945	0
AT3G04950	110
AT3G04955	0
AT3G04960	50
AT3G04965	9
AT3G04970	111
AT3G04975	1
AT3G04980	134
AT3G04985	0
AT3G04990	1
AT3G04995	0
AT3G05000	680
AT3G05005	0
AT3G05010	159
AT3G05015	0
AT3G05020	306
AT3G05025	0
AT3G05030	357
AT3G05035	2
AT3G05040	386
AT3G05045	0
AT3G05050	609
AT3G05055	1
AT3G05060	1820
AT3G05070	483
AT3G05075	0
AT3G05080	0
AT3G05085	0
AT3G05090	632
AT3G05095	1
AT3G05100	481
AT3G05105	3
AT3G05110	3
AT3G05115	0
AT3G05120	777
AT3G05125	0
AT3G05130	542
AT3G05135	0
AT3G05140	92
AT3G05145	0
AT3G05150	24
AT3G05152	0
AT3G05155	1
AT3G05160	820
AT3G05165	737
AT3G05170	82
AT3G05175	0
AT3G05180	575
AT3G05185	0
AT3G05190	148
AT3G05195	0
AT3G05200	125
AT3G05205	0
AT3G05210	292
AT3G05215	0
AT3G05220	5836
AT3G05225	0
AT3G05230	230
AT3G05235	0
AT3G05240	0
AT3G05245	0
AT3G05250	103
AT3G05260	3
AT3G05265	0
AT3G05270	621
AT3G05275	0
AT3G05280	631
AT3G05285	1
AT3G05290	273
AT3G05295	0
AT3G05300	0
AT3G05305	0
AT3G05310	0
AT3G05315	0
AT3G05320	103
AT3G05325	10
AT3G05327	16
AT3G05330	253
AT3G05335	36
AT3G05340	123
AT3G05345	200
AT3G05350	1905
AT3G05355	92
AT3G05360	30
AT3G05365	1
AT3G05370	218
AT3G05375	0
AT3G05380	334
AT3G05385	0
AT3G05390	0
AT3G05395	0
AT3G05400	73
AT3G05410	866
AT3G05415	40
AT3G05420	1192
AT3G05425	0
AT3G05430	58
AT3G05440	0
AT3G05445	1
AT3G05450	0
AT3G05455	0
AT3G05460	0
AT3G05465	0
AT3G05470	139
AT3G05475	0
AT3G05480	69
AT3G05485	0
AT3G05490	661
AT3G05495	0
AT3G05500	598
AT3G05505	0
AT3G05510	141
AT3G05515	0
AT3G05520	792
AT3G05525	0
AT3G05530	1740
AT3G05535	0
AT3G05540	0
AT3G05545	936
AT3G05550	4
AT3G05555	0
AT3G05560	6211
AT3G05570	236
AT3G05575	0
AT3G05580	106
AT3G05585	1
AT3G05590	13264
AT3G05595	0
AT3G05600	41
AT3G05605	1
AT3G05610	121
AT3G05620	60
AT3G05625	1084
AT3G05630	137
AT3G05635	0
AT3G05640	328
AT3G05645	0
AT3G05650	21
AT3G05655	0
AT3G05660	14
AT3G05665	0
AT3G05670	740
AT3G05675	103
AT3G05680	939
AT3G05685	49
AT3G05690	66
AT3G05695	0
AT3G05700	336
AT3G05705	0
AT3G05710	341
AT3G05715	7
AT3G05720	10
AT3G05725	5
AT3G05727	7
AT3G05730	26388
AT3G05735	0
AT3G05740	149
AT3G05741	0
AT3G05745	0
AT3G05746	5
AT3G05750	398
AT3G05755	0
AT3G05760	446
AT3G05765	0
AT3G05770	0
AT3G05775	0
AT3G05780	0
AT3G05785	0
AT3G05790	15
AT3G05795	0
AT3G05800	1158
AT3G05805	0
AT3G05810	331
AT3G05815	0
AT3G05820	12
AT3G05825	0
AT3G05830	193
AT3G05835	0
AT3G05840	2337
AT3G05845	0
AT3G05850	368
AT3G05855	0
AT3G05858	0
AT3G05860	0
AT3G05870	108
AT3G05880	11017
AT3G05885	0
AT3G05890	157
AT3G05895	0
AT3G05900	9
AT3G05905	8
AT3G05910	883
AT3G05915	0
AT3G05920	0
AT3G05925	0
AT3G05930	6
AT3G05932	17
AT3G05935	0
AT3G05936	84
AT3G05937	77
AT3G05940	217
AT3G05945	190
AT3G05950	0
AT3G05955	0
AT3G05960	0
AT3G05965	0
AT3G05970	1668
AT3G05975	0
AT3G05980	59
AT3G05985	0
AT3G05990	366
AT3G05995	5
AT3G06000	0
AT3G06010	556
AT3G06015	0
AT3G06019	0
AT3G06020	62
AT3G06025	0
AT3G06030	165
AT3G06035	289
AT3G06040	906
AT3G06045	2
AT3G06050	1164
AT3G06055	0
AT3G06060	475
AT3G06065	0
AT3G06070	986
AT3G06075	0
AT3G06080	717
AT3G06085	0
AT3G06090	1
AT3G06095	0
AT3G06100	10
AT3G06105	0
AT3G06110	375
AT3G06115	0
AT3G06120	99
AT3G06125	482
AT3G06130	736
AT3G06135	0
AT3G06140	210
AT3G06145	147
AT3G06150	539
AT3G06155	0
AT3G06160	168
AT3G06165	0
AT3G06170	515
AT3G06180	88
AT3G06185	0
AT3G06190	593
AT3G06200	658
AT3G06205	0
AT3G06210	171
AT3G06215	0
AT3G06220	1
AT3G06225	0
AT3G06230	0
AT3G06235	0
AT3G06240	180
AT3G06245	1
AT3G06250	522
AT3G06255	0
AT3G06260	20
AT3G06265	0
AT3G06270	265
AT3G06275	0
AT3G06280	0
AT3G06285	0
AT3G06290	508
AT3G06295	0
AT3G06300	217
AT3G06310	562
AT3G06315	0
AT3G06320	291
AT3G06325	0
AT3G06330	210
AT3G06335	0
AT3G06340	353
AT3G06345	1
AT3G06350	1804
AT3G06355	89
AT3G06360	4
AT3G06370	64
AT3G06375	0
AT3G06380	446
AT3G06385	0
AT3G06390	2
AT3G06395	0
AT3G06400	1673
AT3G06405	0
AT3G06410	675
AT3G06415	0
AT3G06420	151
AT3G06425	1
AT3G06430	1166
AT3G06433	303
AT3G06435	1
AT3G06436	0
AT3G06437	37
AT3G06440	304
AT3G06445	0
AT3G06450	430
AT3G06455	44
AT3G06460	1
AT3G06465	0
AT3G06470	237
AT3G06475	0
AT3G06480	843
AT3G06483	2587
AT3G06485	0
AT3G06490	13
AT3G06495	0
AT3G06500	425
AT3G06510	1924
AT3G06515	0
AT3G06520	21
AT3G06525	0
AT3G06530	1609
AT3G06535	0
AT3G06540	288
AT3G06545	1
AT3G06550	1242
AT3G06555	0
AT3G06560	2
AT3G06565	0
AT3G06570	128
AT3G06575	0
AT3G06580	1031
AT3G06585	0
AT3G06590	400
AT3G06595	0
AT3G06600	17
AT3G06605	0
AT3G06610	701
AT3G06615	0
AT3G06620	427
AT3G06625	0
AT3G06630	45
AT3G06635	0
AT3G06640	5
AT3G06645	0
AT3G06650	3373
AT3G06655	0
AT3G06660	310
AT3G06665	0
AT3G06670	1180
AT3G06675	0
AT3G06680	1791
AT3G06685	1
AT3G06690	26
AT3G06695	0
AT3G06700	4542
AT3G06710	27
AT3G06715	0
AT3G06720	1301
AT3G06725	0
AT3G06730	1254
AT3G06735	0
AT3G06740	320
AT3G06745	0
AT3G06750	520
AT3G06755	8
AT3G06760	225
AT3G06765	0
AT3G06770	910
AT3G06775	0
AT3G06778	226
AT3G06780	64
AT3G06785	0
AT3G06790	432
AT3G06795	0
AT3G06805	0
AT3G06810	677
AT3G06815	1
AT3G06820	317
AT3G06830	2
AT3G06835	1
AT3G06840	324
AT3G06845	0
AT3G06850	377
AT3G06855	0
AT3G06860	988
AT3G06868	121
AT3G06870	0
AT3G06880	2396
AT3G06890	67
AT3G06895	0
AT3G06900	0
AT3G06905	0
AT3G06910	191
AT3G06915	0
AT3G06920	204
AT3G06925	0
AT3G06930	686
AT3G06935	0
AT3G06940	318
AT3G06950	480
AT3G06955	0
AT3G06960	526
AT3G06962	1
AT3G06970	0
AT3G06975	0
AT3G06980	5771
AT3G06985	0
AT3G06990	12
AT3G06995	0
AT3G07000	4
AT3G07005	0
AT3G07010	973
AT3G07020	614
AT3G07025	0
AT3G07030	386
AT3G07040	262
AT3G07045	1
AT3G07050	1632
AT3G07055	0
AT3G07060	200
AT3G07065	0
AT3G07070	0
AT3G07075	0
AT3G07080	277
AT3G07085	0
AT3G07090	616
AT3G07095	0
AT3G07100	2030
AT3G07105	0
AT3G07110	3982
AT3G07115	0
AT3G07120	0
AT3G07125	0
AT3G07130	144
AT3G07135	0
AT3G07140	488
AT3G07150	6
AT3G07155	0
AT3G07160	2408
AT3G07165	0
AT3G07170	845
AT3G07175	0
AT3G07180	710
AT3G07185	0
AT3G07190	209
AT3G07195	0
AT3G07200	245
AT3G07205	6
AT3G07210	238
AT3G07215	127
AT3G07220	444
AT3G07225	0
AT3G07230	2552
AT3G07235	0
AT3G07245	0
AT3G07250	0
AT3G07255	4
AT3G07260	1
AT3G07265	0
AT3G07270	1247
AT3G07273	0
AT3G07275	4
AT3G07280	360
AT3G07290	72
AT3G07295	0
AT3G07300	650
AT3G07305	0
AT3G07310	897
AT3G07315	0
AT3G07320	747
AT3G07325	0
AT3G07330	686
AT3G07335	0
AT3G07340	87
AT3G07345	0
AT3G07350	5
AT3G07355	1
AT3G07360	596
AT3G07365	0
AT3G07370	317
AT3G07375	0
AT3G07380	2
AT3G07385	0
AT3G07390	1734
AT3G07395	0
AT3G07400	543
AT3G07405	0
AT3G07410	180
AT3G07415	0
AT3G07420	387
AT3G07425	2
AT3G07430	3632
AT3G07435	0
AT3G07440	210
AT3G07450	0
AT3G07460	3163
AT3G07465	2
AT3G07470	2258
AT3G07475	0
AT3G07480	1766
AT3G07485	1
AT3G07490	0
AT3G07495	0
AT3G07500	55
AT3G07505	0
AT3G07510	26
AT3G07515	0
AT3G07520	179
AT3G07522	0
AT3G07525	113
AT3G07530	71
AT3G07540	338
AT3G07545	0
AT3G07550	224
AT3G07555	175
AT3G07560	1479
AT3G07565	312
AT3G07568	401
AT3G07570	267
AT3G07580	86
AT3G07585	0
AT3G07590	201
AT3G07600	1
AT3G07605	0
AT3G07610	566
AT3G07615	0
AT3G07620	0
AT3G07625	0
AT3G07630	807
AT3G07635	1
AT3G07640	755
AT3G07645	0
AT3G07650	2428
AT3G07655	0
AT3G07660	1366
AT3G07665	0
AT3G07670	1686
AT3G07675	1
AT3G07680	891
AT3G07685	0
AT3G07690	157
AT3G07695	0
AT3G07700	1141
AT3G07705	0
AT3G07710	0
AT3G07715	5
AT3G07720	450
AT3G07725	10
AT3G07730	11
AT3G07735	12
AT3G07740	268
AT3G07745	0
AT3G07750	384
AT3G07755	0
AT3G07760	477
AT3G07765	0
AT3G07770	1807
AT3G07775	0
AT3G07780	761
AT3G07785	0
AT3G07790	596
AT3G07795	0
AT3G07800	577
AT3G07805	0
AT3G07810	1179
AT3G07815	0
AT3G07820	193
AT3G07825	4
AT3G07830	1
AT3G07835	0
AT3G07840	0
AT3G07845	0
AT3G07850	114
AT3G07855	0
AT3G07860	195
AT3G07865	0
AT3G07870	197
AT3G07875	7
AT3G07880	1229
AT3G07885	0
AT3G07890	823
AT3G07895	0
AT3G07900	1
AT3G07905	0
AT3G07910	833
AT3G07915	0
AT3G07920	0
AT3G07925	1
AT3G07930	90
AT3G07935	0
AT3G07940	308
AT3G07945	0
AT3G07950	514
AT3G07955	0
AT3G07960	31
AT3G07965	0
AT3G07970	0
AT3G07975	0
AT3G07980	270
AT3G07985	0
AT3G07990	152
AT3G07995	0
AT3G08000	113
AT3G08005	0
AT3G08010	2385
AT3G08020	468
AT3G08025	0
AT3G08030	1663
AT3G08035	0
AT3G08040	2
AT3G08045	0
AT3G08050	0
AT3G08055	0
AT3G08065	28
AT3G08070	0
AT3G08075	5
AT3G08080	0
AT3G08085	0
AT3G08090	0
AT3G08100	0
AT3G08105	0
AT3G08110	0
AT3G08115	1
AT3G08120	0
AT3G08125	0
AT3G08130	0
AT3G08135	1
AT3G08140	0
AT3G08150	0
AT3G08155	0
AT3G08160	0
AT3G08165	47
AT3G08170	1
AT3G08175	0
AT3G08185	2
AT3G08190	0
AT3G08200	0
AT3G08205	0
AT3G08210	1
AT3G08215	0
AT3G08220	25
AT3G08225	1
AT3G08230	0
AT3G08235	0
AT3G08240	14
AT3G08245	1
AT3G08250	0
AT3G08255	0
AT3G08260	0
AT3G08265	0
AT3G08270	0
AT3G08275	9
AT3G08280	0
AT3G08285	0
AT3G08290	0
AT3G08295	0
AT3G08300	3
AT3G08310	0
AT3G08315	0
AT3G08325	0
AT3G08330	0
AT3G08335	0
AT3G08340	0
AT3G08345	0
AT3G08350	0
AT3G08355	0
AT3G08360	2
AT3G08365	0
AT3G08370	1
AT3G08380	0
AT3G08390	0
AT3G08395	0
AT3G08400	0
AT3G08405	0
AT3G08410	0
AT3G08415	0
AT3G08420	0
AT3G08425	2
AT3G08430	0
AT3G08435	2
AT3G08450	0
AT3G08455	0
AT3G08460	0
AT3G08465	0
AT3G08470	0
AT3G08475	0
AT3G08480	0
AT3G08485	0
AT3G08490	1
AT3G08495	0
AT3G08500	28
AT3G08505	224
AT3G08510	4170
AT3G08515	0
AT3G08520	2979
AT3G08525	3
AT3G08530	4058
AT3G08535	0
AT3G08545	0
AT3G08550	653
AT3G08560	0
AT3G08570	45
AT3G08575	0
AT3G08580	26040
AT3G08585	0
AT3G08590	2647
AT3G08595	0
AT3G08600	726
AT3G08605	0
AT3G08610	2904
AT3G08615	0
AT3G08620	273
AT3G08630	342
AT3G08635	27
AT3G08636	0
AT3G08640	985
AT3G08645	2
AT3G08650	1053
AT3G08655	5
AT3G08660	7
AT3G08665	0
AT3G08670	410
AT3G08675	0
AT3G08680	1649
AT3G08685	1
AT3G08690	280
AT3G08695	0
AT3G08700	1
AT3G08705	0
AT3G08710	356
AT3G08715	0
AT3G08720	323
AT3G08725	0
AT3G08730	1235
AT3G08735	0
AT3G08740	7406
AT3G08745	0
AT3G08750	0
AT3G08755	0
AT3G08760	321
AT3G08765	0
AT3G08770	88
AT3G08775	0
AT3G08780	191
AT3G08785	0
AT3G08790	0
AT3G08795	1
AT3G08800	102
AT3G08805	0
AT3G08810	2
AT3G08815	0
AT3G08820	90
AT3G08825	0
AT3G08835	0
AT3G08840	468
AT3G08845	0
AT3G08850	1775
AT3G08855	0
AT3G08860	7
AT3G08870	2
AT3G08875	0
AT3G08880	157
AT3G08885	1
AT3G08890	206
AT3G08895	0
AT3G08900	0
AT3G08905	0
AT3G08910	292
AT3G08915	0
AT3G08920	1235
AT3G08925	0
AT3G08930	1256
AT3G08935	0
AT3G08940	11944
AT3G08943	774
AT3G08945	1
AT3G08947	139
AT3G08950	186
AT3G08960	571
AT3G08965	0
AT3G08970	97
AT3G08975	0
AT3G08980	127
AT3G08985	0
AT3G08990	43
AT3G09000	272
AT3G09005	5
AT3G09010	13
AT3G09015	0
AT3G09020	4
AT3G09025	0
AT3G09030	189
AT3G09032	38
AT3G09035	461
AT3G09040	66
AT3G09045	0
AT3G09050	771
AT3G09055	10
AT3G09060	70
AT3G09065	0
AT3G09070	308
AT3G09075	0
AT3G09080	6
AT3G09085	58
AT3G09090	936
AT3G09095	0
AT3G09100	750
AT3G09105	1
AT3G09110	0
AT3G09115	0
AT3G09120	0
AT3G09125	0
AT3G09130	0
AT3G09135	0
AT3G09140	0
AT3G09145	3
AT3G09150	493
AT3G09155	0
AT3G09160	214
AT3G09162	294
AT3G09165	0
AT3G09170	0
AT3G09175	0
AT3G09180	386
AT3G09185	0
AT3G09190	57
AT3G09195	0
AT3G09200	9855
AT3G09205	0
AT3G09210	3435
AT3G09220	2
AT3G09225	0
AT3G09230	159
AT3G09240	0
AT3G09245	0
AT3G09250	663
AT3G09255	0
AT3G09260	30043
AT3G09265	0
AT3G09270	40
AT3G09275	0
AT3G09280	0
AT3G09285	0
AT3G09290	0
AT3G09295	0
AT3G09300	898
AT3G09305	0
AT3G09310	47
AT3G09315	0
AT3G09320	156
AT3G09325	0
AT3G09330	6
AT3G09335	0
AT3G09340	0
AT3G09345	2
AT3G09350	318
AT3G09355	0
AT3G09360	189
AT3G09365	0
AT3G09370	162
AT3G09375	1
AT3G09380	0
AT3G09385	0
AT3G09390	16338
AT3G09395	0
AT3G09400	0
AT3G09405	16
AT3G09410	326
AT3G09415	11
AT3G09425	0
AT3G09430	43
AT3G09435	0
AT3G09440	11883
AT3G09445	0
AT3G09450	6
AT3G09455	212
AT3G09465	1
AT3G09470	391
AT3G09475	0
AT3G09480	96
AT3G09485	0
AT3G09490	7
AT3G09495	2
AT3G09500	8985
AT3G09505	0
AT3G09510	0
AT3G09515	0
AT3G09520	10
AT3G09525	0
AT3G09530	27
AT3G09540	235
AT3G09545	0
AT3G09550	72
AT3G09555	1
AT3G09560	407
AT3G09565	0
AT3G09570	412
AT3G09575	0
AT3G09580	893
AT3G09585	0
AT3G09590	0
AT3G09595	0
AT3G09600	19
AT3G09605	0
AT3G09615	0
AT3G09620	1
AT3G09625	0
AT3G09630	7228
AT3G09635	0
AT3G09640	1
AT3G09645	0
AT3G09650	1203
AT3G09655	0
AT3G09660	119
AT3G09665	0
AT3G09670	266
AT3G09675	0
AT3G09680	36
AT3G09685	0
AT3G09690	166
AT3G09695	0
AT3G09700	156
AT3G09705	0
AT3G09710	179
AT3G09720	317
AT3G09725	3
AT3G09730	69
AT3G09735	601
AT3G09740	1265
AT3G09745	3
AT3G09750	0
AT3G09755	0
AT3G09760	294
AT3G09765	0
AT3G09770	502
AT3G09775	8
AT3G09780	120
AT3G09785	0
AT3G09790	3
AT3G09795	0
AT3G09800	309
AT3G09810	579
AT3G09815	0
AT3G09820	6603
AT3G09825	0
AT3G09830	120
AT3G09835	0
AT3G09840	7459
AT3G09845	0
AT3G09850	1142
AT3G09855	3
AT3G09860	4031
AT3G09863	1
AT3G09865	0
AT3G09870	4
AT3G09875	0
AT3G09880	404
AT3G09890	306
AT3G09895	0
AT3G09900	327
AT3G09905	0
AT3G09910	9
AT3G09915	0
AT3G09920	681
AT3G09922	3
AT3G09925	2
AT3G09930	0
AT3G09935	0
AT3G09940	0
AT3G09945	0
AT3G09950	2
AT3G09955	4
AT3G09960	0
AT3G09965	0
AT3G09970	856
AT3G09980	1295
AT3G09985	4
AT3G09990	0
AT3G09995	0
AT3G10000	21
AT3G10010	313
AT3G10015	0
AT3G10020	390
AT3G10030	422
AT3G10035	0
AT3G10040	142
AT3G10050	1664
AT3G10060	3568
AT3G10070	388
AT3G10080	520
AT3G10090	868
AT3G10100	12
AT3G10110	106
AT3G10113	0
AT3G10114	0
AT3G10116	0
AT3G10120	0
AT3G10130	865
AT3G10140	377
AT3G10150	18
AT3G10160	2376
AT3G10180	188
AT3G10185	111
AT3G10190	108
AT3G10195	0
AT3G10200	83
AT3G10210	171
AT3G10220	316
AT3G10230	1551
AT3G10240	0
AT3G10250	158
AT3G10260	848
AT3G10270	1789
AT3G10280	0
AT3G10282	1
AT3G10290	30
AT3G10300	215
AT3G10310	133
AT3G10320	5
AT3G10330	465
AT3G10340	175
AT3G10350	1434
AT3G10360	801
AT3G10370	919
AT3G10380	1485
AT3G10390	487
AT3G10400	0
AT3G10405	1026
AT3G10410	4091
AT3G10415	0
AT3G10420	1044
AT3G10430	0
AT3G10439	0
AT3G10440	98
AT3G10450	154
AT3G10455	0
AT3G10460	3
AT3G10470	7
AT3G10480	523
AT3G10490	400
AT3G10500	158
AT3G10510	0
AT3G10520	2591
AT3G10525	132
AT3G10527	0
AT3G10530	603
AT3G10540	432
AT3G10550	275
AT3G10560	1
AT3G10570	81
AT3G10572	281
AT3G10575	0
AT3G10580	1
AT3G10585	0
AT3G10590	0
AT3G10595	0
AT3G10600	13
AT3G10605	7
AT3G10610	1595
AT3G10620	675
AT3G10630	129
AT3G10640	229
AT3G10650	1302
AT3G10660	35
AT3G10670	2177
AT3G10680	98
AT3G10690	1816
AT3G10700	374
AT3G10710	1
AT3G10720	984
AT3G10730	331
AT3G10740	1192
AT3G10745	0
AT3G10750	1
AT3G10760	405
AT3G10770	869
AT3G10780	0
AT3G10790	0
AT3G10800	407
AT3G10810	540
AT3G10815	0
AT3G10820	121
AT3G10840	1312
AT3G10845	0
AT3G10850	2070
AT3G10860	2572
AT3G10870	85
AT3G10880	56
AT3G10890	0
AT3G10900	0
AT3G10910	20
AT3G10915	297
AT3G10920	3912
AT3G10930	43
AT3G10940	1450
AT3G10950	0
AT3G10960	163
AT3G10970	3495
AT3G10974	0
AT3G10980	531
AT3G10985	371
AT3G10986	2
AT3G10990	0
AT3G11000	5
AT3G11010	70
AT3G11020	28
AT3G11030	152
AT3G11040	71
AT3G11050	15
AT3G11060	0
AT3G11070	686
AT3G11080	2
AT3G11090	391
AT3G11100	273
AT3G11110	161
AT3G11120	2251
AT3G11130	4283
AT3G11150	4
AT3G11160	1
AT3G11165	0
AT3G11170	10363
AT3G11180	1
AT3G11200	1088
AT3G11210	211
AT3G11220	181
AT3G11230	322
AT3G11240	113
AT3G11250	1089
AT3G11260	1
AT3G11270	203
AT3G11280	571
AT3G11285	0
AT3G11290	327
AT3G11300	0
AT3G11310	0
AT3G11320	273
AT3G11325	0
AT3G11330	481
AT3G11340	0
AT3G11350	0
AT3G11370	0
AT3G11380	0
AT3G11385	0
AT3G11390	3
AT3G11395	0
AT3G11397	441
AT3G11400	2206
AT3G11402	19
AT3G11405	0
AT3G11410	1034
AT3G11415	0
AT3G11420	93
AT3G11430	36
AT3G11435	0
AT3G11440	41
AT3G11450	1220
AT3G11460	81
AT3G11470	84
AT3G11480	0
AT3G11490	622
AT3G11500	695
AT3G11505	0
AT3G11510	7574
AT3G11520	103
AT3G11530	313
AT3G11540	484
AT3G11550	3
AT3G11560	3081
AT3G11570	4
AT3G11580	72
AT3G11590	687
AT3G11591	1
AT3G11600	30
AT3G11620	261
AT3G11630	21616
AT3G11640	2
AT3G11650	123
AT3G11660	361
AT3G11670	816
AT3G11673	0
AT3G11680	0
AT3G11690	94
AT3G11700	2954
AT3G11710	3195
AT3G11720	495
AT3G11730	536
AT3G11740	0
AT3G11745	78
AT3G11750	178
AT3G11760	319
AT3G11770	297
AT3G11773	1
AT3G11780	593
AT3G11800	718
AT3G11810	554
AT3G11820	360
AT3G11825	0
AT3G11830	2423
AT3G11840	4
AT3G11850	186
AT3G11860	2
AT3G11870	0
AT3G11880	280
AT3G11890	169
AT3G11900	105
AT3G11910	1805
AT3G11920	0
AT3G11930	2394
AT3G11940	6673
AT3G11945	1888
AT3G11950	117
AT3G11960	601
AT3G11964	1610
AT3G11970	0
AT3G11980	21
AT3G11990	0
AT3G12000	0
AT3G12010	719
AT3G12020	804
AT3G12030	0
AT3G12040	20
AT3G12050	1260
AT3G12060	10
AT3G12070	9
AT3G12080	3425
AT3G12090	62
AT3G12100	190
AT3G12110	657
AT3G12120	7175
AT3G12130	564
AT3G12140	526
AT3G12143	2
AT3G12145	140
AT3G12150	304
AT3G12160	0
AT3G12170	94
AT3G12180	163
AT3G12190	0
AT3G12200	662
AT3G12203	46
AT3G12210	504
AT3G12220	0
AT3G12230	0
AT3G12240	0
AT3G12250	115
AT3G12260	1533
AT3G12270	624
AT3G12280	830
AT3G12290	1996
AT3G12300	118
AT3G12320	12
AT3G12340	180
AT3G12345	3566
AT3G12350	278
AT3G12360	477
AT3G12370	393
AT3G12380	332
AT3G12385	0
AT3G12390	3107
AT3G12400	398
AT3G12410	9
AT3G12420	0
AT3G12430	1
AT3G12440	0
AT3G12450	0
AT3G12460	1
AT3G12470	1
AT3G12480	380
AT3G12490	1425
AT3G12500	1
AT3G12502	0
AT3G12510	0
AT3G12520	117
AT3G12530	125
AT3G12540	0
AT3G12545	0
AT3G12550	273
AT3G12560	714
AT3G12570	655
AT3G12580	546
AT3G12585	0
AT3G12587	268
AT3G12590	539
AT3G12600	560
AT3G12610	1688
AT3G12620	722
AT3G12630	1258
AT3G12640	404
AT3G12650	68
AT3G12660	0
AT3G12670	1316
AT3G12680	323
AT3G12685	544
AT3G12690	176
AT3G12700	527
AT3G12710	109
AT3G12720	0
AT3G12730	45
AT3G12740	442
AT3G12750	74
AT3G12760	738
AT3G12770	12
AT3G12775	0
AT3G12780	45754
AT3G12800	1538
AT3G12810	694
AT3G12820	10
AT3G12830	103
AT3G12833	0
AT3G12835	0
AT3G12840	0
AT3G12850	0
AT3G12860	82
AT3G12870	190
AT3G12880	3
AT3G12890	1
AT3G12900	1
AT3G12910	0
AT3G12915	339
AT3G12920	507
AT3G12930	2237
AT3G12940	156
AT3G12950	658
AT3G12955	16
AT3G12960	0
AT3G12965	837
AT3G12970	57
AT3G12977	4
AT3G12980	735
AT3G12981	4
AT3G12990	183
AT3G13000	449
AT3G13010	1
AT3G13020	26
AT3G13030	327
AT3G13040	725
AT3G13050	195
AT3G13060	596
AT3G13061	0
AT3G13062	458
AT3G13065	48
AT3G13070	1797
AT3G13075	0
AT3G13080	1511
AT3G13090	8
AT3G13100	20
AT3G13110	929
AT3G13120	14218
AT3G13130	1
AT3G13140	1
AT3G13150	181
AT3G13160	370
AT3G13170	8
AT3G13175	8
AT3G13180	1386
AT3G13190	200
AT3G13200	964
AT3G13205	2
AT3G13210	12
AT3G13220	2
AT3G13222	319
AT3G13223	0
AT3G13224	238
AT3G13225	597
AT3G13226	507
AT3G13227	14
AT3G13228	0
AT3G13229	0
AT3G13230	770
AT3G13235	835
AT3G13240	64
AT3G13250	2
AT3G13260	0
AT3G13270	26
AT3G13275	79
AT3G13276	0
AT3G13277	34
AT3G13280	0
AT3G13290	513
AT3G13300	1897
AT3G13310	209
AT3G13320	509
AT3G13330	689
AT3G13335	0
AT3G13340	857
AT3G13350	524
AT3G13360	818
AT3G13370	0
AT3G13380	268
AT3G13390	79
AT3G13400	335
AT3G13403	37
AT3G13404	84
AT3G13405	8
AT3G13410	3487
AT3G13420	56
AT3G13430	132
AT3G13432	0
AT3G13433	0
AT3G13435	1
AT3G13437	2
AT3G13438	13
AT3G13440	154
AT3G13445	385
AT3G13450	561
AT3G13460	7612
AT3G13470	11123
AT3G13480	219
AT3G13490	1820
AT3G13500	0
AT3G13510	1149
AT3G13520	4375
AT3G13525	1
AT3G13530	651
AT3G13540	0
AT3G13550	300
AT3G13560	650
AT3G13570	782
AT3G13580	1515
AT3G13590	54
AT3G13600	40
AT3G13610	4
AT3G13620	248
AT3G13624	0
AT3G13630	0
AT3G13640	12
AT3G13650	23
AT3G13660	2
AT3G13662	0
AT3G13670	2413
AT3G13672	3
AT3G13674	115
AT3G13677	127
AT3G13680	2
AT3G13682	87
AT3G13690	1538
AT3G13700	0
AT3G13710	0
AT3G13720	645
AT3G13724	0
AT3G13730	104
AT3G13740	1181
AT3G13750	7350
AT3G13760	1
AT3G13770	41
AT3G13772	625
AT3G13780	86
AT3G13782	20
AT3G13784	10
AT3G13790	1349
AT3G13800	277
AT3G13810	262
AT3G13820	0
AT3G13825	0
AT3G13830	1
AT3G13840	0
AT3G13845	222
AT3G13850	4
AT3G13855	0
AT3G13857	0
AT3G13860	979
AT3G13870	2445
AT3G13880	123
AT3G13882	1197
AT3G13890	1
AT3G13898	0
AT3G13900	7
AT3G13910	57
AT3G13920	9047
AT3G13930	2447
AT3G13940	341
AT3G13950	1
AT3G13960	23
AT3G13965	91
AT3G13970	48
AT3G13980	57
AT3G13990	1046
AT3G14000	157
AT3G14010	708
AT3G14020	31
AT3G14025	2
AT3G14030	0
AT3G14040	115
AT3G14050	396
AT3G14060	11
AT3G14067	4266
AT3G14070	41
AT3G14075	362
AT3G14080	449
AT3G14090	224
AT3G14100	1176
AT3G14110	4607
AT3G14120	615
AT3G14130	81
AT3G14140	0
AT3G14150	492
AT3G14160	137
AT3G14170	67
AT3G14172	952
AT3G14180	320
AT3G14185	1
AT3G14190	182
AT3G14200	491
AT3G14205	939
AT3G14210	2950
AT3G14220	833
AT3G14225	0
AT3G14230	1399
AT3G14240	1620
AT3G14250	0
AT3G14260	0
AT3G14270	1119
AT3G14280	10
AT3G14290	884
AT3G14300	0
AT3G14310	3886
AT3G14320	0
AT3G14330	1172
AT3G14340	0
AT3G14350	1020
AT3G14360	40
AT3G14362	0
AT3G14370	1
AT3G14380	6
AT3G14385	1
AT3G14390	2100
AT3G14395	2
AT3G14400	1261
AT3G14410	340
AT3G14415	23570
AT3G14420	33271
AT3G14430	191
AT3G14440	68
AT3G14450	264
AT3G14452	7
AT3G14460	28
AT3G14463	0
AT3G14467	0
AT3G14470	93
AT3G14475	0
AT3G14480	0
AT3G14490	0
AT3G14500	0
AT3G14510	0
AT3G14515	0
AT3G14517	0
AT3G14520	1
AT3G14530	1
AT3G14540	1
AT3G14550	14
AT3G14560	145
AT3G14570	124
AT3G14580	86
AT3G14590	30
AT3G14595	265
AT3G14600	3850
AT3G14610	69
AT3G14620	78
AT3G14630	6
AT3G14640	1
AT3G14650	3941
AT3G14660	2539
AT3G14670	0
AT3G14680	2
AT3G14690	1691
AT3G14700	22
AT3G14710	6
AT3G14720	1159
AT3G14730	83
AT3G14735	0
AT3G14740	301
AT3G14750	89
AT3G14760	242
AT3G14770	257
AT3G14780	1
AT3G14790	620
AT3G14800	350
AT3G14810	281
AT3G14820	0
AT3G14830	295
AT3G14840	1319
AT3G14850	48
AT3G14855	0
AT3G14860	657
AT3G14870	151
AT3G14880	3
AT3G14890	383
AT3G14900	1294
AT3G14910	159
AT3G14920	458
AT3G14930	6928
AT3G14940	496
AT3G14950	2
AT3G14960	169
AT3G14970	0
AT3G14980	650
AT3G14981	0
AT3G14990	1164
AT3G15000	2807
AT3G15010	918
AT3G15020	634
AT3G15030	2612
AT3G15040	304
AT3G15050	3
AT3G15055	0
AT3G15060	282
AT3G15070	213
AT3G15080	253
AT3G15090	425
AT3G15095	2142
AT3G15110	1838
AT3G15111	0
AT3G15115	139
AT3G15120	520
AT3G15130	66
AT3G15140	430
AT3G15150	103
AT3G15160	562
AT3G15170	1
AT3G15180	308
AT3G15190	10371
AT3G15200	20
AT3G15210	313
AT3G15220	446
AT3G15240	0
AT3G15250	0
AT3G15251	0
AT3G15260	446
AT3G15270	5
AT3G15280	1
AT3G15290	290
AT3G15300	24
AT3G15310	0
AT3G15320	0
AT3G15330	0
AT3G15340	5
AT3G15350	363
AT3G15351	108
AT3G15352	133
AT3G15353	4714
AT3G15354	1195
AT3G15355	218
AT3G15356	92
AT3G15357	92
AT3G15358	47
AT3G15359	0
AT3G15360	13057
AT3G15370	0
AT3G15380	580
AT3G15390	162
AT3G15395	306
AT3G15400	143
AT3G15410	598
AT3G15420	69
AT3G15430	485
AT3G15440	0
AT3G15450	208
AT3G15460	423
AT3G15470	868
AT3G15480	1132
AT3G15490	1
AT3G15500	4
AT3G15510	15
AT3G15518	0
AT3G15520	3014
AT3G15530	296
AT3G15534	1
AT3G15536	0
AT3G15540	18
AT3G15548	0
AT3G15550	323
AT3G15570	655
AT3G15578	0
AT3G15580	606
AT3G15585	0
AT3G15590	589
AT3G15600	0
AT3G15602	0
AT3G15604	0
AT3G15605	0
AT3G15610	396
AT3G15620	116
AT3G15630	475
AT3G15635	0
AT3G15640	1400
AT3G15650	60
AT3G15660	986
AT3G15670	5
AT3G15680	618
AT3G15690	1931
AT3G15700	0
AT3G15710	447
AT3G15720	213
AT3G15730	6405
AT3G15740	2
AT3G15750	101
AT3G15760	66
AT3G15770	127
AT3G15780	30
AT3G15790	220
AT3G15800	73
AT3G15810	573
AT3G15820	231
AT3G15830	1
AT3G15840	5889
AT3G15850	6379
AT3G15860	1
AT3G15870	0
AT3G15880	1183
AT3G15890	124
AT3G15900	700
AT3G15909	0
AT3G15910	0
AT3G15920	435
AT3G15930	0
AT3G15935	0
AT3G15940	647
AT3G15950	4485
AT3G15960	0
AT3G15970	524
AT3G15980	1453
AT3G15990	7
AT3G16000	5190
AT3G16010	145
AT3G16020	9
AT3G16030	48
AT3G16040	5
AT3G16050	186
AT3G16060	1120
AT3G16070	11
AT3G16080	3966
AT3G16090	391
AT3G16100	1031
AT3G16110	515
AT3G16117	0
AT3G16120	76
AT3G16130	0
AT3G16140	17425
AT3G16150	9
AT3G16160	2
AT3G16170	276
AT3G16175	22
AT3G16180	268
AT3G16190	361
AT3G16200	375
AT3G16210	0
AT3G16220	277
AT3G16230	632
AT3G16240	11613
AT3G16250	3286
AT3G16260	1032
AT3G16270	764
AT3G16280	26
AT3G16290	3716
AT3G16300	0
AT3G16310	713
AT3G16320	59
AT3G16330	55
AT3G16340	60
AT3G16350	194
AT3G16360	224
AT3G16370	13559
AT3G16380	3
AT3G16390	0
AT3G16400	2084
AT3G16410	2
AT3G16415	0
AT3G16420	14108
AT3G16430	72
AT3G16432	0
AT3G16440	0
AT3G16450	1416
AT3G16460	4988
AT3G16470	510
AT3G16480	1152
AT3G16490	7
AT3G16500	479
AT3G16510	48
AT3G16520	1275
AT3G16525	0
AT3G16530	39
AT3G16540	2
AT3G16550	0
AT3G16552	0
AT3G16555	0
AT3G16560	442
AT3G16565	55
AT3G16570	1297
AT3G16580	0
AT3G16590	0
AT3G16600	0
AT3G16610	40
AT3G16620	129
AT3G16630	1534
AT3G16640	15407
AT3G16650	135
AT3G16660	3980
AT3G16670	514
AT3G16680	0
AT3G16690	105
AT3G16700	83
AT3G16710	59
AT3G16712	6
AT3G16720	324
AT3G16730	204
AT3G16740	240
AT3G16750	178
AT3G16760	607
AT3G16770	329
AT3G16780	2251
AT3G16785	485
AT3G16800	26
AT3G16810	700
AT3G16820	0
AT3G16830	1057
AT3G16840	916
AT3G16850	1493
AT3G16857	652
AT3G16860	52
AT3G16870	544
AT3G16880	0
AT3G16890	98
AT3G16895	0
AT3G16900	0
AT3G16910	2350
AT3G16920	179
AT3G16930	0
AT3G16940	569
AT3G16950	1209
AT3G16960	0
AT3G16970	0
AT3G16980	6
AT3G16990	73
AT3G17000	463
AT3G17010	0
AT3G17020	2381
AT3G17030	136
AT3G17040	1355
AT3G17050	65
AT3G17060	35
AT3G17070	276
AT3G17080	0
AT3G17090	1064
AT3G17100	417
AT3G17110	67
AT3G17120	324
AT3G17130	26
AT3G17140	0
AT3G17150	0
AT3G17152	1
AT3G17155	0
AT3G17160	827
AT3G17170	3283
AT3G17180	0
AT3G17185	255
AT3G17190	0
AT3G17200	0
AT3G17203	0
AT3G17205	783
AT3G17210	2432
AT3G17220	7
AT3G17225	16
AT3G17227	0
AT3G17230	0
AT3G17240	1505
AT3G17250	113
AT3G17260	1
AT3G17261	0
AT3G17265	0
AT3G17270	0
AT3G17280	4
AT3G17290	1
AT3G17300	344
AT3G17310	495
AT3G17320	0
AT3G17330	434
AT3G17340	704
AT3G17350	135
AT3G17360	299
AT3G17365	79
AT3G17370	0
AT3G17380	91
AT3G17390	11229
AT3G17400	0
AT3G17410	784
AT3G17420	85
AT3G17430	547
AT3G17440	754
AT3G17450	377
AT3G17460	29
AT3G17465	918
AT3G17470	553
AT3G17480	0
AT3G17490	0
AT3G17500	0
AT3G17510	529
AT3G17520	9
AT3G17530	0
AT3G17540	0
AT3G17550	0
AT3G17560	0
AT3G17570	0
AT3G17580	6
AT3G17590	249
AT3G17600	0
AT3G17609	230
AT3G17611	199
AT3G17620	0
AT3G17626	46
AT3G17630	51
AT3G17640	475
AT3G17650	761
AT3G17655	1
AT3G17660	40
AT3G17668	155
AT3G17670	266
AT3G17675	0
AT3G17680	171
AT3G17690	11
AT3G17700	220
AT3G17710	33
AT3G17712	20
AT3G17715	41
AT3G17717	0
AT3G17720	0
AT3G17730	35
AT3G17740	227
AT3G17750	970
AT3G17760	0
AT3G17765	0
AT3G17770	889
AT3G17780	455
AT3G17790	1325
AT3G17800	430
AT3G17810	385
AT3G17820	806
AT3G17830	546
AT3G17840	1090
AT3G17850	1342
AT3G17860	127
AT3G17880	322
AT3G17890	78
AT3G17900	642
AT3G17910	194
AT3G17920	368
AT3G17930	2489
AT3G17940	599
AT3G17950	161
AT3G17970	1011
AT3G17980	19
AT3G18000	3000
AT3G18010	109
AT3G18020	143
AT3G18030	209
AT3G18035	2038
AT3G18040	579
AT3G18050	2143
AT3G18060	1315
AT3G18070	56
AT3G18080	6070
AT3G18090	226
AT3G18100	179
AT3G18110	1756
AT3G18120	0
AT3G18130	2937
AT3G18140	947
AT3G18145	51
AT3G18150	1
AT3G18160	330
AT3G18165	1086
AT3G18170	7
AT3G18180	0
AT3G18190	2046
AT3G18200	0
AT3G18210	598
AT3G18215	353
AT3G18217	21
AT3G18220	3
AT3G18230	506
AT3G18235	1
AT3G18240	350
AT3G18250	1
AT3G18260	59
AT3G18270	377
AT3G18280	404
AT3G18282	0
AT3G18290	4545
AT3G18291	0
AT3G18295	135
AT3G18300	12
AT3G18310	153
AT3G18320	166
AT3G18330	3
AT3G18340	0
AT3G18350	185
AT3G18360	1
AT3G18362	0
AT3G18370	744
AT3G18380	260
AT3G18390	7224
AT3G18400	0
AT3G18410	1623
AT3G18420	1088
AT3G18430	320
AT3G18440	386
AT3G18450	1
AT3G18460	0
AT3G18470	0
AT3G18480	537
AT3G18485	15
AT3G18490	3123
AT3G18500	782
AT3G18510	133
AT3G18518	0
AT3G18520	513
AT3G18524	248
AT3G18530	4
AT3G18535	217
AT3G18550	0
AT3G18560	25
AT3G18570	0
AT3G18580	227
AT3G18590	0
AT3G18600	1042
AT3G18610	29
AT3G18620	97
AT3G18630	67
AT3G18640	765
AT3G18650	0
AT3G18660	63
AT3G18670	23
AT3G18680	3909
AT3G18690	38
AT3G18700	0
AT3G18710	261
AT3G18715	2
AT3G18720	0
AT3G18730	229
AT3G18740	5878
AT3G18750	434
AT3G18760	462
AT3G18770	90
AT3G18773	31
AT3G18775	0
AT3G18777	2
AT3G18780	17036
AT3G18790	633
AT3G18800	227
AT3G18810	13
AT3G18815	0
AT3G18820	1763
AT3G18827	0
AT3G18830	995
AT3G18840	13
AT3G18845	3
AT3G18850	169
AT3G18860	991
AT3G18870	138
AT3G18880	24
AT3G18890	7964
AT3G18895	0
AT3G18900	65
AT3G18905	0
AT3G18910	105
AT3G18915	0
AT3G18930	207
AT3G18940	337
AT3G18950	76
AT3G18952	0
AT3G18955	0
AT3G18957	0
AT3G18960	48
AT3G18970	120
AT3G18980	435
AT3G18990	502
AT3G19000	408
AT3G19002	3
AT3G19010	420
AT3G19020	225
AT3G19025	0
AT3G19030	918
AT3G19035	0
AT3G19040	6
AT3G19045	0
AT3G19050	482
AT3G19055	0
AT3G19070	0
AT3G19080	208
AT3G19085	0
AT3G19090	0
AT3G19100	1624
AT3G19120	269
AT3G19130	697
AT3G19140	0
AT3G19150	208
AT3G19160	0
AT3G19170	9204
AT3G19180	584
AT3G19184	4
AT3G19190	643
AT3G19200	2
AT3G19210	221
AT3G19220	452
AT3G19230	25
AT3G19235	0
AT3G19240	567
AT3G19250	44
AT3G19260	187
AT3G19270	10
AT3G19274	2
AT3G19280	137
AT3G19290	354
AT3G19300	75
AT3G19310	21
AT3G19320	0
AT3G19323	0
AT3G19330	59
AT3G19340	879
AT3G19350	3
AT3G19360	238
AT3G19370	611
AT3G19380	99
AT3G19390	8
AT3G19400	305
AT3G19410	0
AT3G19420	1194
AT3G19430	26
AT3G19440	165
AT3G19450	3359
AT3G19460	380
AT3G19470	16
AT3G19480	1895
AT3G19490	1558
AT3G19500	8
AT3G19508	254
AT3G19510	313
AT3G19515	535
AT3G19520	445
AT3G19530	0
AT3G19540	747
AT3G19550	0
AT3G19552	0
AT3G19553	517
AT3G19560	0
AT3G19565	0
AT3G19570	441
AT3G19580	24
AT3G19590	199
AT3G19595	0
AT3G19600	0
AT3G19610	1
AT3G19613	0
AT3G19615	0
AT3G19620	199
AT3G19630	346
AT3G19640	419
AT3G19650	353
AT3G19660	9
AT3G19663	0
AT3G19670	536
AT3G19680	1422
AT3G19690	0
AT3G19700	0
AT3G19710	179
AT3G19720	1567
AT3G19740	954
AT3G19760	2846
AT3G19770	246
AT3G19780	211
AT3G19790	327
AT3G19800	1162
AT3G19810	1427
AT3G19820	7107
AT3G19830	1032
AT3G19840	448
AT3G19850	598
AT3G19860	712
AT3G19870	572
AT3G19880	0
AT3G19890	0
AT3G19895	217
AT3G19900	1479
AT3G19910	451
AT3G19920	1
AT3G19930	716
AT3G19940	0
AT3G19950	365
AT3G19960	1597
AT3G19970	366
AT3G19980	557
AT3G19990	258
AT3G20000	1698
AT3G20010	338
AT3G20015	278
AT3G20020	227
AT3G20030	0
AT3G20040	133
AT3G20050	2968
AT3G20060	973
AT3G20070	240
AT3G20075	16
AT3G20080	153
AT3G20083	0
AT3G20085	0
AT3G20087	2
AT3G20090	47
AT3G20100	57
AT3G20110	2
AT3G20120	179
AT3G20130	113
AT3G20140	0
AT3G20150	339
AT3G20155	0
AT3G20160	0
AT3G20170	161
AT3G20180	2
AT3G20190	10
AT3G20200	205
AT3G20210	2
AT3G20220	13
AT3G20230	2387
AT3G20240	468
AT3G20250	142
AT3G20260	269
AT3G20270	307
AT3G20280	191
AT3G20290	887
AT3G20300	234
AT3G20310	560
AT3G20320	1180
AT3G20330	1080
AT3G20340	1
AT3G20350	438
AT3G20360	1
AT3G20362	0
AT3G20365	0
AT3G20370	3213
AT3G20380	1
AT3G20390	3141
AT3G20395	22
AT3G20400	1
AT3G20410	418
AT3G20420	60
AT3G20430	239
AT3G20440	940
AT3G20450	29
AT3G20460	0
AT3G20470	78
AT3G20475	21
AT3G20480	49
AT3G20490	147
AT3G20500	596
AT3G20510	240
AT3G20520	0
AT3G20530	8
AT3G20540	1061
AT3G20541	1
AT3G20550	389
AT3G20555	0
AT3G20557	0
AT3G20560	273
AT3G20570	282
AT3G20580	53
AT3G20590	0
AT3G20600	94
AT3G20610	0
AT3G20620	307
AT3G20630	655
AT3G20640	111
AT3G20650	294
AT3G20655	0
AT3G20660	152
AT3G20670	1076
AT3G20680	613
AT3G20690	0
AT3G20700	0
AT3G20705	0
AT3G20710	0
AT3G20720	656
AT3G20730	43
AT3G20740	439
AT3G20750	0
AT3G20760	6
AT3G20770	1828
AT3G20780	295
AT3G20790	843
AT3G20800	723
AT3G20810	3907
AT3G20820	2354
AT3G20830	50
AT3G20840	0
AT3G20850	0
AT3G20860	185
AT3G20865	96
AT3G20870	631
AT3G20880	0
AT3G20885	0
AT3G20890	371
AT3G20898	21
AT3G20900	0
AT3G20910	62
AT3G20920	457
AT3G20930	820
AT3G20935	0
AT3G20940	1
AT3G20950	0
AT3G20960	12
AT3G20970	534
AT3G20975	0
AT3G20978	0
AT3G20980	0
AT3G20990	0
AT3G20993	0
AT3G20997	0
AT3G21000	0
AT3G21010	82
AT3G21020	79
AT3G21030	58
AT3G21040	9
AT3G21050	19
AT3G21055	37498
AT3G21060	349
AT3G21070	484
AT3G21080	1
AT3G21090	10
AT3G21100	248
AT3G21110	649
AT3G21120	1
AT3G21130	0
AT3G21140	365
AT3G21150	20
AT3G21160	457
AT3G21165	0
AT3G21170	0
AT3G21175	402
AT3G21180	31
AT3G21190	240
AT3G21200	3388
AT3G21210	32
AT3G21215	620
AT3G21220	354
AT3G21230	124
AT3G21240	126
AT3G21250	804
AT3G21260	64
AT3G21270	377
AT3G21280	215
AT3G21290	525
AT3G21295	142
AT3G21300	1097
AT3G21305	0
AT3G21310	21
AT3G21320	0
AT3G21330	24
AT3G21340	4
AT3G21350	287
AT3G21351	44
AT3G21352	0
AT3G21360	161
AT3G21370	0
AT3G21371	0
AT3G21380	0
AT3G21390	304
AT3G21400	106
AT3G21405	0
AT3G21410	0
AT3G21420	25
AT3G21430	389
AT3G21450	0
AT3G21460	257
AT3G21465	346
AT3G21470	43
AT3G21473	0
AT3G21475	0
AT3G21480	296
AT3G21481	0
AT3G21490	0
AT3G21500	0
AT3G21510	111
AT3G21520	0
AT3G21530	259
AT3G21540	534
AT3G21550	207
AT3G21560	1479
AT3G21570	21
AT3G21580	536
AT3G21590	0
AT3G21600	64
AT3G21610	244
AT3G21620	0
AT3G21630	305
AT3G21640	280
AT3G21650	362
AT3G21660	1
AT3G21670	267
AT3G21680	3
AT3G21690	1585
AT3G21700	164
AT3G21710	1
AT3G21720	262
AT3G21730	1
AT3G21740	170
AT3G21750	1319
AT3G21755	40
AT3G21760	0
AT3G21770	17
AT3G21780	0
AT3G21781	0
AT3G21790	452
AT3G21791	0
AT3G21800	0
AT3G21805	3
AT3G21810	159
AT3G21820	294
AT3G21825	0
AT3G21830	0
AT3G21840	0
AT3G21850	0
AT3G21860	0
AT3G21865	604
AT3G21870	202
AT3G21880	0
AT3G21890	7
AT3G21900	0
AT3G21910	0
AT3G21920	0
AT3G21930	0
AT3G21933	0
AT3G21937	0
AT3G21940	0
AT3G21945	0
AT3G21950	280
AT3G21960	0
AT3G21965	0
AT3G21970	0
AT3G21980	0
AT3G21985	0
AT3G21990	0
AT3G22000	0
AT3G22010	0
AT3G22020	0
AT3G22022	0
AT3G22030	0
AT3G22040	0
AT3G22050	0
AT3G22053	0
AT3G22057	0
AT3G22060	70
AT3G22070	0
AT3G22072	1
AT3G22080	0
AT3G22085	0
AT3G22090	9
AT3G22100	3
AT3G22104	613
AT3G22110	1709
AT3G22120	1
AT3G22121	0
AT3G22125	3
AT3G22133	0
AT3G22136	0
AT3G22142	0
AT3G22150	1980
AT3G22160	2
AT3G22170	1126
AT3G22180	174
AT3G22183	0
AT3G22190	878
AT3G22200	1617
AT3G22210	1491
AT3G22220	372
AT3G22230	3395
AT3G22231	1
AT3G22232	0
AT3G22234	0
AT3G22235	1
AT3G22237	0
AT3G22238	0
AT3G22240	0
AT3G22250	0
AT3G22260	89
AT3G22270	517
AT3G22275	1
AT3G22290	465
AT3G22300	483
AT3G22310	896
AT3G22320	1120
AT3G22330	987
AT3G22333	0
AT3G22337	0
AT3G22340	0
AT3G22345	0
AT3G22350	0
AT3G22360	0
AT3G22370	406
AT3G22380	5101
AT3G22400	127
AT3G22410	34
AT3G22415	17
AT3G22420	310
AT3G22421	0
AT3G22425	465
AT3G22430	109
AT3G22436	0
AT3G22440	4389
AT3G22450	35
AT3G22460	9
AT3G22470	74
AT3G22480	520
AT3G22490	0
AT3G22492	0
AT3G22500	0
AT3G22510	3
AT3G22520	725
AT3G22530	0
AT3G22540	37
AT3G22550	224
AT3G22555	0
AT3G22560	0
AT3G22565	0
AT3G22570	0
AT3G22580	0
AT3G22590	342
AT3G22600	7
AT3G22620	1
AT3G22630	709
AT3G22640	3
AT3G22650	3
AT3G22660	945
AT3G22670	0
AT3G22680	218
AT3G22690	105
AT3G22700	1
AT3G22710	0
AT3G22720	0
AT3G22723	0
AT3G22730	0
AT3G22740	27
AT3G22750	240
AT3G22760	554
AT3G22770	0
AT3G22780	1088
AT3G22790	382
AT3G22800	2
AT3G22810	198
AT3G22820	27
AT3G22830	57
AT3G22840	152
AT3G22845	753
AT3G22850	350
AT3G22860	1
AT3G22870	0
AT3G22880	175
AT3G22886	4
AT3G22890	4113
AT3G22900	72
AT3G22910	30
AT3G22920	0
AT3G22930	13
AT3G22935	0
AT3G22937	0
AT3G22940	0
AT3G22942	140
AT3G22945	0
AT3G22950	335
AT3G22955	0
AT3G22960	8423
AT3G22961	2
AT3G22970	1098
AT3G22980	234
AT3G22990	370
AT3G23000	652
AT3G23010	2
AT3G23020	186
AT3G23030	498
AT3G23050	2019
AT3G23060	0
AT3G23070	2498
AT3G23080	414
AT3G23085	1
AT3G23090	44
AT3G23100	155
AT3G23109	0
AT3G23110	76
AT3G23120	0
AT3G23122	0
AT3G23123	0
AT3G23125	0
AT3G23130	0
AT3G23140	0
AT3G23145	0
AT3G23150	55
AT3G23160	279
AT3G23165	0
AT3G23167	0
AT3G23170	622
AT3G23172	0
AT3G23175	2
AT3G23180	4
AT3G23190	9
AT3G23200	99
AT3G23210	193
AT3G23220	0
AT3G23230	1
AT3G23240	0
AT3G23245	0
AT3G23250	1
AT3G23255	71
AT3G23260	10
AT3G23270	0
AT3G23280	1654
AT3G23290	28
AT3G23300	1612
AT3G23310	1012
AT3G23320	0
AT3G23325	691
AT3G23326	3
AT3G23330	141
AT3G23340	352
AT3G23350	0
AT3G23360	0
AT3G23370	59
AT3G23380	0
AT3G23390	3370
AT3G23400	3602
AT3G23410	724
AT3G23420	0
AT3G23430	62
AT3G23440	22
AT3G23450	3114
AT3G23460	0
AT3G23470	0
AT3G23480	10
AT3G23490	1299
AT3G23510	31
AT3G23530	1823
AT3G23540	655
AT3G23550	3
AT3G23560	102
AT3G23570	362
AT3G23580	726
AT3G23590	721
AT3G23600	1972
AT3G23605	91
AT3G23610	68
AT3G23620	1156
AT3G23630	0
AT3G23633	0
AT3G23635	0
AT3G23637	0
AT3G23640	705
AT3G23645	0
AT3G23650	0
AT3G23660	972
AT3G23670	299
AT3G23680	0
AT3G23685	0
AT3G23690	856
AT3G23700	6340
AT3G23710	489
AT3G23715	0
AT3G23720	0
AT3G23725	0
AT3G23727	0
AT3G23730	2040
AT3G23740	215
AT3G23750	1954
AT3G23760	748
AT3G23770	6
AT3G23780	549
AT3G23790	215
AT3G23800	0
AT3G23805	662
AT3G23810	7567
AT3G23820	6096
AT3G23830	829
AT3G23840	547
AT3G23860	0
AT3G23870	12
AT3G23880	306
AT3G23890	951
AT3G23900	880
AT3G23910	93
AT3G23920	1086
AT3G23930	40
AT3G23940	5590
AT3G23950	0
AT3G23955	0
AT3G23960	0
AT3G23970	0
AT3G23980	621
AT3G23990	3248
AT3G24000	162
AT3G24005	0
AT3G24010	383
AT3G24020	5
AT3G24030	265
AT3G24040	532
AT3G24050	1047
AT3G24060	0
AT3G24065	0
AT3G24068	0
AT3G24070	382
AT3G24080	2161
AT3G24090	115
AT3G24093	0
AT3G24100	1111
AT3G24110	55
AT3G24120	436
AT3G24130	0
AT3G24140	832
AT3G24150	319
AT3G24160	3138
AT3G24170	1184
AT3G24180	1081
AT3G24190	2259
AT3G24200	416
AT3G24210	4
AT3G24220	0
AT3G24225	2
AT3G24230	14
AT3G24240	2
AT3G24250	0
AT3G24255	26
AT3G24260	0
AT3G24270	0
AT3G24280	0
AT3G24290	0
AT3G24300	1
AT3G24310	0
AT3G24315	234
AT3G24320	239
AT3G24330	0
AT3G24332	0
AT3G24340	17
AT3G24350	455
AT3G24360	54
AT3G24365	0
AT3G24370	0
AT3G24380	0
AT3G24385	0
AT3G24390	0
AT3G24400	60
AT3G24420	2006
AT3G24430	4294
AT3G24440	400
AT3G24450	11
AT3G24460	91
AT3G24463	8
AT3G24465	0
AT3G24480	2169
AT3G24490	490
AT3G24495	335
AT3G24500	208
AT3G24503	3772
AT3G24506	655
AT3G24508	0
AT3G24510	0
AT3G24513	0
AT3G24514	0
AT3G24515	126
AT3G24516	0
AT3G24517	0
AT3G24518	7
AT3G24520	1
AT3G24530	479
AT3G24535	41
AT3G24540	0
AT3G24542	1
AT3G24550	1587
AT3G24560	159
AT3G24570	272
AT3G24575	0
AT3G24580	0
AT3G24590	1809
AT3G24600	0
AT3G24605	0
AT3G24610	0
AT3G24612	0
AT3G24614	0
AT3G24615	0
AT3G24620	1
AT3G24630	187
AT3G24640	0
AT3G24650	0
AT3G24660	256
AT3G24670	249
AT3G24675	0
AT3G24680	0
AT3G24690	0
AT3G24700	0
AT3G24710	0
AT3G24715	83
AT3G24730	103
AT3G24740	409
AT3G24750	7
AT3G24760	415
AT3G24770	753
AT3G24780	30
AT3G24790	0
AT3G24800	278
AT3G24810	45
AT3G24820	100
AT3G24830	8315
AT3G24840	44
AT3G24850	0
AT3G24860	62
AT3G24870	150
AT3G24880	124
AT3G24890	57
AT3G24900	1
AT3G24927	71
AT3G24929	41
AT3G24982	0
AT3G25010	16
AT3G25011	5
AT3G25012	0
AT3G25013	41
AT3G25014	3
AT3G25020	41
AT3G25030	192
AT3G25040	898
AT3G25050	0
AT3G25060	16
AT3G25070	460
AT3G25080	0
AT3G25090	0
AT3G25100	268
AT3G25110	227
AT3G25120	418
AT3G25130	59
AT3G25140	1281
AT3G25150	937
AT3G25160	0
AT3G25165	13
AT3G25170	25
AT3G25180	1
AT3G25182	0
AT3G25190	0
AT3G25200	0
AT3G25210	117
AT3G25220	858
AT3G25221	0
AT3G25225	0
AT3G25230	2013
AT3G25240	0
AT3G25250	12
AT3G25260	0
AT3G25265	0
AT3G25270	0
AT3G25280	0
AT3G25290	24
AT3G25400	80
AT3G25410	1694
AT3G25420	0
AT3G25430	193
AT3G25440	97
AT3G25450	0
AT3G25460	0
AT3G25470	2286
AT3G25480	2062
AT3G25485	0
AT3G25490	0
AT3G25493	0
AT3G25495	159
AT3G25500	1169
AT3G25505	0
AT3G25510	1
AT3G25520	13253
AT3G25530	3853
AT3G25540	589
AT3G25545	210
AT3G25550	0
AT3G25560	185
AT3G25570	374
AT3G25573	1
AT3G25577	0
AT3G25580	316
AT3G25585	526
AT3G25590	204
AT3G25597	34
AT3G25600	303
AT3G25610	55
AT3G25620	79
AT3G25630	0
AT3G25640	9
AT3G25650	0
AT3G25655	0
AT3G25660	5864
AT3G25670	155
AT3G25680	690
AT3G25690	12811
AT3G25700	647
AT3G25710	236
AT3G25715	0
AT3G25716	0
AT3G25717	174
AT3G25719	0
AT3G25720	0
AT3G25725	0
AT3G25727	0
AT3G25730	17
AT3G25740	116
AT3G25750	0
AT3G25760	116
AT3G25770	2946
AT3G25780	4
AT3G25790	0
AT3G25795	0
AT3G25800	952
AT3G25805	817
AT3G25810	0
AT3G25815	0
AT3G25820	0
AT3G25826	0
AT3G25830	0
AT3G25840	1168
AT3G25850	0
AT3G25855	20
AT3G25860	3596
AT3G25870	93
AT3G25880	41
AT3G25882	5
AT3G25890	495
AT3G25900	77
AT3G25905	12
AT3G25910	717
AT3G25920	20618
AT3G25930	0
AT3G25940	240
AT3G25950	1
AT3G25960	0
AT3G25970	22
AT3G25980	347
AT3G25990	5
AT3G26000	526
AT3G26010	0
AT3G26020	480
AT3G26030	1186
AT3G26040	8
AT3G26050	53
AT3G26060	16401
AT3G26070	3739
AT3G26080	321
AT3G26085	800
AT3G26090	133
AT3G26100	597
AT3G26110	35
AT3G26115	152
AT3G26120	1
AT3G26125	0
AT3G26130	1
AT3G26134	5
AT3G26135	13
AT3G26140	0
AT3G26147	0
AT3G26150	0
AT3G26160	0
AT3G26165	268
AT3G26170	7
AT3G26180	459
AT3G26190	0
AT3G26200	0
AT3G26210	6
AT3G26220	12
AT3G26230	31
AT3G26235	7
AT3G26237	1
AT3G26240	275
AT3G26250	0
AT3G26260	0
AT3G26265	0
AT3G26270	1
AT3G26280	120
AT3G26290	335
AT3G26295	0
AT3G26300	627
AT3G26310	106
AT3G26320	32
AT3G26330	23
AT3G26340	340
AT3G26350	15
AT3G26355	0
AT3G26360	493
AT3G26370	588
AT3G26380	389
AT3G26390	0
AT3G26395	194
AT3G26400	762
AT3G26410	199
AT3G26420	3
AT3G26430	20
AT3G26440	322
AT3G26445	0
AT3G26450	0
AT3G26460	64
AT3G26470	5
AT3G26480	41
AT3G26483	0
AT3G26486	0
AT3G26490	324
AT3G26500	11
AT3G26510	469
AT3G26512	0
AT3G26520	24331
AT3G26525	0
AT3G26530	0
AT3G26539	16
AT3G26540	195
AT3G26550	2
AT3G26560	1294
AT3G26570	4489
AT3G26580	6214
AT3G26590	121
AT3G26600	158
AT3G26605	0
AT3G26610	0
AT3G26612	96
AT3G26614	7
AT3G26616	1
AT3G26618	633
AT3G26620	0
AT3G26630	763
AT3G26640	214
AT3G26650	70271
AT3G26660	0
AT3G26670	480
AT3G26680	164
AT3G26690	81
AT3G26700	322
AT3G26710	6355
AT3G26720	1059
AT3G26730	1648
AT3G26740	26629
AT3G26742	11
AT3G26744	1807
AT3G26747	0
AT3G26750	80
AT3G26760	33
AT3G26770	18
AT3G26775	0
AT3G26780	1207
AT3G26782	154
AT3G26790	1
AT3G26800	0
AT3G26805	0
AT3G26810	1057
AT3G26812	1
AT3G26813	0
AT3G26815	13
AT3G26816	3
AT3G26818	6
AT3G26819	0
AT3G26820	0
AT3G26830	1
AT3G26840	30
AT3G26850	205
AT3G26855	0
AT3G26860	24
AT3G26870	0
AT3G26872	0
AT3G26880	0
AT3G26890	777
AT3G26900	2768
AT3G26910	196
AT3G26920	240
AT3G26922	86
AT3G26930	1
AT3G26932	389
AT3G26934	15
AT3G26935	815
AT3G26940	0
AT3G26950	651
AT3G26960	220
AT3G26980	323
AT3G26990	289
AT3G27000	94
AT3G27010	152
AT3G27020	1247
AT3G27025	2
AT3G27027	13
AT3G27030	149
AT3G27040	0
AT3G27050	846
AT3G27060	2811
AT3G27070	0
AT3G27080	807
AT3G27090	2163
AT3G27095	0
AT3G27100	252
AT3G27110	437
AT3G27120	70
AT3G27140	0
AT3G27150	12
AT3G27160	9871
AT3G27170	25
AT3G27180	1086
AT3G27185	0
AT3G27190	223
AT3G27200	182
AT3G27210	42
AT3G27220	64
AT3G27230	823
AT3G27240	1434
AT3G27250	52
AT3G27260	868
AT3G27270	47
AT3G27280	781
AT3G27283	0
AT3G27290	36
AT3G27300	1115
AT3G27310	381
AT3G27320	383
AT3G27321	0
AT3G27325	586
AT3G27327	0
AT3G27329	0
AT3G27330	77
AT3G27331	0
AT3G27340	183
AT3G27350	206
AT3G27355	0
AT3G27360	393
AT3G27380	879
AT3G27390	718
AT3G27400	262
AT3G27410	2
AT3G27415	0
AT3G27416	0
AT3G27420	163
AT3G27425	0
AT3G27430	1618
AT3G27440	1
AT3G27450	1
AT3G27460	119
AT3G27470	286
AT3G27473	1
AT3G27475	0
AT3G27480	0
AT3G27490	2
AT3G27495	0
AT3G27500	0
AT3G27503	0
AT3G27510	2
AT3G27520	96
AT3G27530	842
AT3G27540	162
AT3G27550	140
AT3G27555	0
AT3G27560	235
AT3G27570	1059
AT3G27580	133
AT3G27590	0
AT3G27600	0
AT3G27610	180
AT3G27620	23
AT3G27630	14
AT3G27640	99
AT3G27650	4
AT3G27660	1
AT3G27670	381
AT3G27680	0
AT3G27690	843
AT3G27700	439
AT3G27710	1
AT3G27720	0
AT3G27730	14
AT3G27740	2210
AT3G27750	386
AT3G27770	1784
AT3G27785	0
AT3G27809	0
AT3G27810	0
AT3G27820	4061
AT3G27825	0
AT3G27830	10034
AT3G27831	0
AT3G27835	0
AT3G27840	0
AT3G27845	0
AT3G27850	12253
AT3G27860	28
AT3G27865	12
AT3G27870	137
AT3G27880	116
AT3G27883	0
AT3G27884	1
AT3G27886	0
AT3G27890	1118
AT3G27895	2
AT3G27900	15
AT3G27906	288
AT3G27910	0
AT3G27920	3
AT3G27925	2422
AT3G27930	200
AT3G27940	9
AT3G27950	0
AT3G27960	642
AT3G27965	0
AT3G27970	3
AT3G27980	0
AT3G27990	173
AT3G27997	55
AT3G27999	0
AT3G28005	0
AT3G28007	20
AT3G28010	0
AT3G28020	1
AT3G28030	257
AT3G28040	2135
AT3G28050	892
AT3G28060	10
AT3G28070	725
AT3G28080	426
AT3G28100	89
AT3G28110	2
AT3G28120	0
AT3G28130	301
AT3G28140	133
AT3G28150	21
AT3G28153	5
AT3G28155	0
AT3G28157	0
AT3G28160	468
AT3G28170	3
AT3G28180	1152
AT3G28190	0
AT3G28193	0
AT3G28200	933
AT3G28210	36
AT3G28216	0
AT3G28220	184
AT3G28223	1
AT3G28230	0
AT3G28240	0
AT3G28243	0
AT3G28250	0
AT3G28270	675
AT3G28280	0
AT3G28290	0
AT3G28291	0
AT3G28295	0
AT3G28300	0
AT3G28310	4
AT3G28315	1
AT3G28320	0
AT3G28330	0
AT3G28335	0
AT3G28340	134
AT3G28345	19
AT3G28350	12
AT3G28360	2
AT3G28370	167
AT3G28380	2
AT3G28390	0
AT3G28400	0
AT3G28410	0
AT3G28412	0
AT3G28415	0
AT3G28420	46
AT3G28430	409
AT3G28450	291
AT3G28455	74
AT3G28460	1054
AT3G28470	0
AT3G28480	280
AT3G28490	0
AT3G28500	2
AT3G28510	1
AT3G28520	0
AT3G28530	0
AT3G28540	1
AT3G28550	8
AT3G28560	5
AT3G28570	11
AT3G28580	2
AT3G28590	0
AT3G28600	0
AT3G28610	1
AT3G28611	2
AT3G28620	8
AT3G28630	9
AT3G28635	11
AT3G28640	61
AT3G28650	34
AT3G28660	73
AT3G28670	373
AT3G28674	0
AT3G28680	0
AT3G28685	0
AT3G28690	775
AT3G28695	0
AT3G28700	331
AT3G28705	0
AT3G28710	1957
AT3G28715	1235
AT3G28720	717
AT3G28730	965
AT3G28740	10
AT3G28750	227
AT3G28760	500
AT3G28770	20
AT3G28780	18
AT3G28785	0
AT3G28790	63
AT3G28800	0
AT3G28810	44
AT3G28820	0
AT3G28830	144
AT3G28840	8
AT3G28850	33
AT3G28853	0
AT3G28855	0
AT3G28857	0
AT3G28860	1805
AT3G28865	0
AT3G28870	0
AT3G28875	2
AT3G28880	16
AT3G28890	0
AT3G28899	0
AT3G28900	2437
AT3G28910	825
AT3G28915	6
AT3G28917	6
AT3G28918	0
AT3G28920	832
AT3G28922	0
AT3G28923	0
AT3G28925	1
AT3G28930	199
AT3G28940	2059
AT3G28945	4
AT3G28950	108
AT3G28955	0
AT3G28956	120
AT3G28958	0
AT3G28960	23
AT3G28970	399
AT3G28980	47
AT3G28985	0
AT3G28990	0
AT3G29000	9
AT3G29010	68
AT3G29020	1
AT3G29030	932
AT3G29032	0
AT3G29033	0
AT3G29034	13
AT3G29035	7
AT3G29037	0
AT3G29040	0
AT3G29050	0
AT3G29060	2
AT3G29070	0
AT3G29075	444
AT3G29076	0
AT3G29077	0
AT3G29078	0
AT3G29080	0
AT3G29090	340
AT3G29095	0
AT3G29100	57
AT3G29105	0
AT3G29110	0
AT3G29120	49
AT3G29130	175
AT3G29140	14
AT3G29150	3
AT3G29152	0
AT3G29153	0
AT3G29156	2
AT3G29160	572
AT3G29170	150
AT3G29173	8
AT3G29175	0
AT3G29180	500
AT3G29185	2884
AT3G29187	0
AT3G29190	1
AT3G29200	1582
AT3G29205	0
AT3G29210	0
AT3G29220	0
AT3G29225	0
AT3G29230	1183
AT3G29240	2405
AT3G29250	1
AT3G29252	0
AT3G29255	0
AT3G29260	0
AT3G29265	0
AT3G29270	300
AT3G29280	188
AT3G29290	1027
AT3G29300	4
AT3G29305	0
AT3G29310	340
AT3G29320	8599
AT3G29330	27
AT3G29340	4
AT3G29350	1038
AT3G29360	2305
AT3G29365	0
AT3G29370	13
AT3G29375	473
AT3G29380	0
AT3G29385	0
AT3G29390	800
AT3G29400	495
AT3G29410	1
AT3G29420	0
AT3G29430	0
AT3G29440	0
AT3G29450	0
AT3G29455	0
AT3G29460	0
AT3G29470	0
AT3G29480	0
AT3G29510	0
AT3G29515	0
AT3G29520	0
AT3G29525	0
AT3G29540	0
AT3G29545	0
AT3G29550	0
AT3G29560	0
AT3G29570	0
AT3G29572	0
AT3G29575	185
AT3G29577	0
AT3G29578	0
AT3G29580	0
AT3G29590	96
AT3G29595	0
AT3G29600	0
AT3G29610	0
AT3G29612	0
AT3G29615	0
AT3G29618	0
AT3G29620	0
AT3G29630	0
AT3G29631	0
AT3G29632	0
AT3G29633	4
AT3G29634	0
AT3G29635	0
AT3G29636	0
AT3G29637	0
AT3G29638	1
AT3G29639	0
AT3G29640	0
AT3G29641	0
AT3G29642	0
AT3G29643	1
AT3G29644	88
AT3G29645	0
AT3G29647	0
AT3G29648	0
AT3G29650	0
AT3G29660	1
AT3G29670	14
AT3G29680	21
AT3G29690	0
AT3G29695	0
AT3G29700	0
AT3G29710	0
AT3G29720	0
AT3G29725	0
AT3G29727	0
AT3G29730	0
AT3G29732	0
AT3G29734	0
AT3G29736	0
AT3G29738	0
AT3G29739	0
AT3G29740	0
AT3G29750	0
AT3G29755	0
AT3G29760	331
AT3G29762	0
AT3G29763	0
AT3G29764	0
AT3G29765	0
AT3G29766	0
AT3G29767	0
AT3G29768	0
AT3G29769	0
AT3G29770	120
AT3G29771	0
AT3G29772	1
AT3G29773	0
AT3G29774	0
AT3G29775	0
AT3G29776	62
AT3G29777	0
AT3G29778	0
AT3G29779	0
AT3G29780	0
AT3G29781	0
AT3G29782	0
AT3G29783	0
AT3G29784	0
AT3G29785	0
AT3G29786	0
AT3G29787	0
AT3G29788	5
AT3G29789	0
AT3G29790	0
AT3G29791	0
AT3G29792	0
AT3G29794	0
AT3G29796	0
AT3G29797	0
AT3G29798	8
AT3G29800	0
AT3G29805	0
AT3G29810	33
AT3G29820	0
AT3G29830	0
AT3G29970	0
AT3G30110	0
AT3G30120	4
AT3G30122	67
AT3G30145	0
AT3G30147	0
AT3G30150	0
AT3G30160	0
AT3G30165	0
AT3G30170	0
AT3G30180	341
AT3G30183	0
AT3G30187	0
AT3G30190	0
AT3G30200	0
AT3G30210	0
AT3G30211	0
AT3G30212	0
AT3G30213	1
AT3G30214	20
AT3G30216	0
AT3G30218	0
AT3G30219	0
AT3G30220	0
AT3G30222	0
AT3G30230	0
AT3G30235	0
AT3G30240	0
AT3G30245	0
AT3G30247	0
AT3G30250	0
AT3G30260	0
AT3G30280	0
AT3G30281	0
AT3G30290	0
AT3G30300	1049
AT3G30305	2
AT3G30310	0
AT3G30320	0
AT3G30330	0
AT3G30335	0
AT3G30340	5
AT3G30345	0
AT3G30350	1
AT3G30360	0
AT3G30370	0
AT3G30380	213
AT3G30383	0
AT3G30384	0
AT3G30385	0
AT3G30386	0
AT3G30387	0
AT3G30388	0
AT3G30390	2786
AT3G30393	0
AT3G30396	0
AT3G30400	0
AT3G30405	0
AT3G30410	0
AT3G30411	0
AT3G30413	0
AT3G30415	1
AT3G30416	0
AT3G30418	0
AT3G30420	0
AT3G30430	0
AT3G30433	0
AT3G30436	0
AT3G30440	0
AT3G30450	0
AT3G30455	0
AT3G30460	32
AT3G30465	0
AT3G30470	0
AT3G30480	0
AT3G30490	0
AT3G30500	0
AT3G30505	0
AT3G30510	0
AT3G30520	0
AT3G30525	0
AT3G30530	2
AT3G30540	0
AT3G30550	0
AT3G30560	0
AT3G30570	0
AT3G30580	0
AT3G30582	0
AT3G30585	0
AT3G30587	0
AT3G30590	0
AT3G30600	0
AT3G30610	0
AT3G30620	0
AT3G30630	0
AT3G30640	0
AT3G30645	0
AT3G30650	0
AT3G30655	0
AT3G30660	0
AT3G30663	0
AT3G30665	0
AT3G30668	0
AT3G30670	0
AT3G30680	0
AT3G30685	0
AT3G30690	0
AT3G30695	0
AT3G30700	0
AT3G30703	0
AT3G30705	0
AT3G30708	0
AT3G30709	0
AT3G30710	0
AT3G30711	0
AT3G30712	0
AT3G30713	0
AT3G30714	0
AT3G30715	0
AT3G30716	0
AT3G30717	0
AT3G30718	0
AT3G30719	0
AT3G30720	4
AT3G30721	0
AT3G30722	0
AT3G30724	0
AT3G30725	1
AT3G30727	0
AT3G30730	4
AT3G30733	0
AT3G30737	13
AT3G30739	0
AT3G30740	0
AT3G30742	0
AT3G30743	0
AT3G30744	0
AT3G30745	0
AT3G30746	0
AT3G30747	0
AT3G30748	0
AT3G30749	0
AT3G30750	0
AT3G30751	0
AT3G30755	0
AT3G30760	0
AT3G30763	0
AT3G30764	0
AT3G30765	0
AT3G30766	0
AT3G30767	0
AT3G30770	0
AT3G30775	969
AT3G30780	0
AT3G30790	0
AT3G30800	0
AT3G30802	0
AT3G30803	0
AT3G30805	0
AT3G30810	0
AT3G30811	0
AT3G30812	0
AT3G30813	0
AT3G30814	0
AT3G30815	0
AT3G30816	0
AT3G30817	0
AT3G30818	0
AT3G30819	0
AT3G30820	0
AT3G30821	0
AT3G30823	0
AT3G30825	0
AT3G30827	0
AT3G30830	0
AT3G30831	0
AT3G30832	0
AT3G30833	1
AT3G30834	0
AT3G30835	0
AT3G30836	0
AT3G30837	0
AT3G30838	0
AT3G30839	0
AT3G30840	0
AT3G30841	183
AT3G30842	0
AT3G30843	0
AT3G30844	0
AT3G30845	0
AT3G30846	0
AT3G30847	0
AT3G30848	0
AT3G30852	0
AT3G30859	0
AT3G30867	1
AT3G30875	5
AT3G30885	0
AT3G31005	0
AT3G31023	0
AT3G31161	0
AT3G31300	0
AT3G31310	0
AT3G31312	0
AT3G31314	0
AT3G31317	0
AT3G31320	0
AT3G31330	0
AT3G31340	0
AT3G31350	0
AT3G31355	0
AT3G31356	0
AT3G31357	0
AT3G31358	0
AT3G31359	0
AT3G31360	0
AT3G31365	0
AT3G31367	0
AT3G31370	0
AT3G31373	0
AT3G31374	0
AT3G31375	0
AT3G31377	0
AT3G31380	0
AT3G31390	0
AT3G31395	0
AT3G31402	0
AT3G31403	0
AT3G31406	0
AT3G31410	0
AT3G31420	0
AT3G31422	0
AT3G31425	0
AT3G31430	0
AT3G31440	0
AT3G31442	0
AT3G31450	0
AT3G31460	0
AT3G31470	0
AT3G31475	0
AT3G31490	0
AT3G31500	0
AT3G31510	0
AT3G31530	0
AT3G31540	0
AT3G31550	0
AT3G31560	0
AT3G31630	0
AT3G31720	0
AT3G31810	0
AT3G31900	0
AT3G31902	0
AT3G31903	0
AT3G31904	0
AT3G31905	0
AT3G31906	0
AT3G31908	0
AT3G31909	0
AT3G31910	0
AT3G31915	0
AT3G31920	0
AT3G31925	0
AT3G31930	0
AT3G31935	0
AT3G31940	0
AT3G31945	0
AT3G31950	0
AT3G31955	0
AT3G31960	0
AT3G31970	0
AT3G31980	0
AT3G31990	0
AT3G31993	0
AT3G31996	0
AT3G32000	0
AT3G32010	0
AT3G32020	1
AT3G32021	0
AT3G32022	0
AT3G32023	0
AT3G32024	0
AT3G32026	0
AT3G32027	0
AT3G32028	0
AT3G32029	0
AT3G32030	0
AT3G32031	0
AT3G32032	0
AT3G32033	0
AT3G32035	0
AT3G32040	0
AT3G32043	0
AT3G32047	0
AT3G32050	0
AT3G32060	0
AT3G32070	0
AT3G32080	0
AT3G32090	0
AT3G32091	0
AT3G32092	1
AT3G32093	0
AT3G32095	0
AT3G32110	0
AT3G32112	0
AT3G32115	0
AT3G32116	0
AT3G32118	0
AT3G32130	0
AT3G32135	0
AT3G32140	0
AT3G32150	0
AT3G32160	0
AT3G32164	0
AT3G32168	0
AT3G32172	0
AT3G32176	0
AT3G32180	0
AT3G32190	0
AT3G32195	0
AT3G32200	0
AT3G32205	0
AT3G32210	0
AT3G32220	0
AT3G32223	0
AT3G32226	0
AT3G32230	0
AT3G32240	0
AT3G32250	0
AT3G32260	0
AT3G32270	0
AT3G32275	0
AT3G32280	0
AT3G32290	0
AT3G32295	0
AT3G32300	0
AT3G32305	0
AT3G32310	0
AT3G32313	0
AT3G32316	0
AT3G32320	0
AT3G32330	0
AT3G32340	0
AT3G32360	0
AT3G32370	0
AT3G32371	0
AT3G32373	0
AT3G32375	0
AT3G32377	0
AT3G32380	0
AT3G32383	0
AT3G32385	0
AT3G32387	0
AT3G32389	0
AT3G32391	0
AT3G32393	0
AT3G32394	0
AT3G32395	0
AT3G32397	0
AT3G32400	0
AT3G32405	0
AT3G32410	0
AT3G32415	0
AT3G32420	0
AT3G32425	0
AT3G32435	0
AT3G32445	0
AT3G32455	0
AT3G32465	0
AT3G32475	0
AT3G32677	0
AT3G32880	0
AT3G32890	0
AT3G32893	0
AT3G32894	0
AT3G32895	0
AT3G32896	0
AT3G32897	0
AT3G32898	0
AT3G32899	0
AT3G32900	0
AT3G32901	0
AT3G32902	0
AT3G32903	0
AT3G32904	0
AT3G32910	0
AT3G32912	0
AT3G32914	0
AT3G32917	0
AT3G32920	7
AT3G32925	5
AT3G32930	2540
AT3G32940	251
AT3G32950	0
AT3G32960	0
AT3G32962	0
AT3G32964	0
AT3G32966	0
AT3G32968	0
AT3G32970	0
AT3G32975	0
AT3G32980	27
AT3G32990	0
AT3G33000	0
AT3G33002	0
AT3G33004	0
AT3G33005	0
AT3G33006	0
AT3G33008	0
AT3G33009	0
AT3G33010	0
AT3G33011	0
AT3G33025	0
AT3G33030	0
AT3G33035	0
AT3G33045	0
AT3G33055	0
AT3G33058	0
AT3G33064	0
AT3G33065	0
AT3G33066	0
AT3G33067	0
AT3G33069	0
AT3G33070	0
AT3G33071	0
AT3G33072	0
AT3G33073	0
AT3G33074	0
AT3G33075	0
AT3G33076	0
AT3G33077	0
AT3G33079	0
AT3G33080	0
AT3G33081	0
AT3G33082	0
AT3G33083	0
AT3G33084	0
AT3G33085	0
AT3G33091	0
AT3G33094	0
AT3G33097	0
AT3G33100	0
AT3G33103	0
AT3G33106	0
AT3G33109	0
AT3G33112	0
AT3G33115	0
AT3G33118	0
AT3G33121	0
AT3G33124	0
AT3G33127	0
AT3G33130	0
AT3G33131	0
AT3G33133	0
AT3G33136	0
AT3G33139	0
AT3G33142	0
AT3G33145	0
AT3G33148	0
AT3G33151	0
AT3G33154	0
AT3G33157	0
AT3G33160	0
AT3G33163	0
AT3G33166	0
AT3G33169	0
AT3G33172	0
AT3G33175	0
AT3G33178	0
AT3G33181	0
AT3G33185	0
AT3G33187	0
AT3G33189	0
AT3G33193	0
AT3G33197	0
AT3G33201	0
AT3G33205	0
AT3G33215	0
AT3G33225	0
AT3G33230	0
AT3G33235	0
AT3G33293	0
AT3G33377	0
AT3G33393	0
AT3G33448	0
AT3G33494	0
AT3G33520	606
AT3G33528	4
AT3G33530	909
AT3G33537	0
AT3G33545	0
AT3G33555	0
AT3G33565	0
AT3G33570	0
AT3G33572	0
AT3G33575	0
AT3G33585	0
AT3G33595	0
AT3G34299	0
AT3G35003	0
AT3G35707	0
AT3G36411	0
AT3G36659	15
AT3G37820	0
AT3G38525	0
AT3G39230	0
AT3G39935	0
AT3G40640	0
AT3G41345	0
AT3G41761	0
AT3G41762	0
AT3G41768	5062
AT3G41979	0
AT3G42047	0
AT3G42050	4135
AT3G42052	368
AT3G42054	0
AT3G42057	0
AT3G42060	0
AT3G42065	0
AT3G42070	0
AT3G42075	0
AT3G42080	0
AT3G42083	0
AT3G42086	0
AT3G42090	0
AT3G42100	0
AT3G42110	1
AT3G42115	0
AT3G42120	0
AT3G42130	0
AT3G42140	0
AT3G42148	0
AT3G42150	256
AT3G42153	0
AT3G42155	0
AT3G42160	0
AT3G42170	1173
AT3G42174	0
AT3G42178	0
AT3G42179	0
AT3G42180	10
AT3G42181	0
AT3G42182	0
AT3G42186	0
AT3G42190	0
AT3G42200	0
AT3G42203	0
AT3G42206	0
AT3G42220	0
AT3G42230	0
AT3G42233	0
AT3G42236	0
AT3G42240	0
AT3G42245	0
AT3G42250	0
AT3G42251	0
AT3G42252	0
AT3G42253	0
AT3G42254	0
AT3G42255	0
AT3G42256	0
AT3G42257	0
AT3G42258	0
AT3G42260	0
AT3G42270	0
AT3G42280	0
AT3G42290	0
AT3G42300	0
AT3G42305	0
AT3G42310	0
AT3G42313	0
AT3G42316	0
AT3G42320	0
AT3G42330	0
AT3G42340	0
AT3G42350	0
AT3G42353	0
AT3G42356	0
AT3G42360	0
AT3G42383	0
AT3G42386	0
AT3G42390	0
AT3G42400	0
AT3G42410	0
AT3G42420	0
AT3G42430	0
AT3G42431	0
AT3G42432	0
AT3G42433	0
AT3G42434	0
AT3G42436	0
AT3G42438	0
AT3G42440	0
AT3G42445	0
AT3G42450	1
AT3G42460	0
AT3G42466	0
AT3G42470	0
AT3G42471	0
AT3G42472	0
AT3G42473	0
AT3G42474	0
AT3G42476	0
AT3G42478	0
AT3G42480	0
AT3G42490	0
AT3G42500	0
AT3G42510	0
AT3G42520	0
AT3G42530	0
AT3G42535	0
AT3G42540	0
AT3G42542	0
AT3G42545	0
AT3G42550	0
AT3G42553	0
AT3G42556	0
AT3G42557	0
AT3G42560	0
AT3G42565	0
AT3G42570	1
AT3G42580	0
AT3G42590	0
AT3G42600	0
AT3G42610	0
AT3G42620	0
AT3G42621	0
AT3G42622	0
AT3G42624	0
AT3G42626	0
AT3G42628	0
AT3G42630	277
AT3G42640	309
AT3G42645	0
AT3G42646	0
AT3G42650	0
AT3G42653	0
AT3G42656	0
AT3G42658	21
AT3G42660	523
AT3G42670	310
AT3G42680	0
AT3G42690	0
AT3G42700	0
AT3G42710	0
AT3G42711	0
AT3G42712	0
AT3G42713	1
AT3G42714	0
AT3G42715	0
AT3G42716	0
AT3G42717	0
AT3G42718	0
AT3G42719	0
AT3G42720	0
AT3G42721	0
AT3G42722	0
AT3G42723	0
AT3G42724	0
AT3G42725	27
AT3G42726	0
AT3G42727	0
AT3G42730	0
AT3G42740	0
AT3G42750	0
AT3G42760	0
AT3G42763	0
AT3G42766	0
AT3G42770	0
AT3G42780	0
AT3G42783	0
AT3G42786	0
AT3G42790	1030
AT3G42791	0
AT3G42792	0
AT3G42794	0
AT3G42796	0
AT3G42798	0
AT3G42800	21
AT3G42803	0
AT3G42806	127
AT3G42810	0
AT3G42820	0
AT3G42830	0
AT3G42835	0
AT3G42836	0
AT3G42837	0
AT3G42850	5
AT3G42860	69
AT3G42870	0
AT3G42875	0
AT3G42880	1
AT3G42883	0
AT3G42886	0
AT3G42890	0
AT3G42900	0
AT3G42910	0
AT3G42913	0
AT3G42916	0
AT3G42920	0
AT3G42922	0
AT3G42924	0
AT3G42927	0
AT3G42930	0
AT3G42935	0
AT3G42940	0
AT3G42945	0
AT3G42950	361
AT3G42960	8
AT3G42980	0
AT3G42990	0
AT3G42993	0
AT3G42995	0
AT3G42996	0
AT3G43000	0
AT3G43005	0
AT3G43020	0
AT3G43025	0
AT3G43040	0
AT3G43050	0
AT3G43060	0
AT3G43070	0
AT3G43080	0
AT3G43083	0
AT3G43090	0
AT3G43095	0
AT3G43100	0
AT3G43110	9
AT3G43120	17
AT3G43123	0
AT3G43126	0
AT3G43128	0
AT3G43130	0
AT3G43140	0
AT3G43141	0
AT3G43142	0
AT3G43144	0
AT3G43146	0
AT3G43147	0
AT3G43148	0
AT3G43150	0
AT3G43151	0
AT3G43152	0
AT3G43153	0
AT3G43154	0
AT3G43156	0
AT3G43157	0
AT3G43158	0
AT3G43160	0
AT3G43170	0
AT3G43175	0
AT3G43180	0
AT3G43190	6
AT3G43200	0
AT3G43205	0
AT3G43210	108
AT3G43220	611
AT3G43230	411
AT3G43240	607
AT3G43250	0
AT3G43251	0
AT3G43260	0
AT3G43270	192
AT3G43280	0
AT3G43290	0
AT3G43291	0
AT3G43300	1962
AT3G43302	0
AT3G43303	0
AT3G43304	0
AT3G43307	0
AT3G43310	0
AT3G43315	0
AT3G43320	0
AT3G43330	0
AT3G43340	1
AT3G43350	0
AT3G43352	0
AT3G43355	0
AT3G43356	0
AT3G43357	0
AT3G43358	0
AT3G43359	0
AT3G43360	0
AT3G43370	0
AT3G43380	0
AT3G43390	0
AT3G43400	0
AT3G43410	0
AT3G43415	0
AT3G43420	0
AT3G43425	0
AT3G43430	4
AT3G43432	0
AT3G43433	0
AT3G43436	0
AT3G43440	145
AT3G43442	0
AT3G43444	0
AT3G43447	0
AT3G43450	0
AT3G43460	0
AT3G43470	0
AT3G43480	0
AT3G43485	0
AT3G43490	0
AT3G43500	0
AT3G43503	0
AT3G43505	0
AT3G43510	242
AT3G43520	1210
AT3G43521	0
AT3G43522	0
AT3G43523	0
AT3G43524	0
AT3G43526	0
AT3G43528	0
AT3G43530	0
AT3G43540	1378
AT3G43546	0
AT3G43550	0
AT3G43563	0
AT3G43566	0
AT3G43570	0
AT3G43571	0
AT3G43572	0
AT3G43573	0
AT3G43574	0
AT3G43575	0
AT3G43580	47
AT3G43583	0
AT3G43586	0
AT3G43590	524
AT3G43600	1721
AT3G43610	1050
AT3G43620	0
AT3G43622	0
AT3G43625	0
AT3G43630	0
AT3G43635	0
AT3G43640	0
AT3G43645	0
AT3G43650	0
AT3G43652	0
AT3G43654	0
AT3G43657	0
AT3G43660	0
AT3G43670	439
AT3G43675	0
AT3G43680	0
AT3G43681	0
AT3G43682	0
AT3G43684	0
AT3G43686	0
AT3G43688	0
AT3G43690	279
AT3G43700	163
AT3G43710	1
AT3G43715	1
AT3G43720	2774
AT3G43723	0
AT3G43726	0
AT3G43730	0
AT3G43740	443
AT3G43750	0
AT3G43760	0
AT3G43770	0
AT3G43780	0
AT3G43790	72
AT3G43800	1514
AT3G43810	2233
AT3G43820	0
AT3G43825	0
AT3G43826	1
AT3G43828	0
AT3G43830	0
AT3G43832	0
AT3G43833	0
AT3G43835	0
AT3G43837	0
AT3G43840	11
AT3G43850	0
AT3G43860	80
AT3G43862	0
AT3G43863	0
AT3G43864	0
AT3G43867	0
AT3G43870	0
AT3G43880	0
AT3G43890	0
AT3G43910	0
AT3G43920	184
AT3G43930	1
AT3G43940	0
AT3G43950	0
AT3G43955	373
AT3G43960	279
AT3G43970	0
AT3G43980	1148
AT3G43990	0
AT3G44000	0
AT3G44005	0
AT3G44006	1
AT3G44010	4013
AT3G44020	829
AT3G44030	0
AT3G44035	0
AT3G44042	1
AT3G44045	0
AT3G44050	284
AT3G44060	0
AT3G44070	0
AT3G44080	0
AT3G44090	0
AT3G44093	0
AT3G44096	0
AT3G44100	656
AT3G44110	5916
AT3G44115	0
AT3G44117	0
AT3G44120	18
AT3G44130	0
AT3G44140	0
AT3G44150	328
AT3G44160	504
AT3G44170	0
AT3G44175	0
AT3G44180	0
AT3G44190	344
AT3G44200	454
AT3G44205	46
AT3G44210	0
AT3G44212	0
AT3G44215	1
AT3G44220	97
AT3G44230	0
AT3G44235	0
AT3G44240	0
AT3G44245	0
AT3G44250	0
AT3G44260	985
AT3G44261	0
AT3G44262	0
AT3G44264	0
AT3G44265	0
AT3G44267	0
AT3G44270	0
AT3G44274	0
AT3G44280	240
AT3G44290	0
AT3G44300	8
AT3G44310	12517
AT3G44320	701
AT3G44325	0
AT3G44326	0
AT3G44330	1486
AT3G44340	1585
AT3G44350	0
AT3G44370	296
AT3G44380	214
AT3G44390	0
AT3G44400	28
AT3G44405	0
AT3G44410	11
AT3G44420	36
AT3G44425	0
AT3G44428	0
AT3G44430	632
AT3G44435	0
AT3G44440	3
AT3G44444	0
AT3G44450	400
AT3G44460	3
AT3G44470	0
AT3G44480	594
AT3G44485	0
AT3G44490	1
AT3G44500	0
AT3G44510	0
AT3G44516	0
AT3G44530	297
AT3G44540	0
AT3G44550	0
AT3G44555	0
AT3G44560	0
AT3G44570	2
AT3G44580	1
AT3G44590	1220
AT3G44600	613
AT3G44605	0
AT3G44610	62
AT3G44620	1788
AT3G44630	574
AT3G44635	0
AT3G44640	0
AT3G44650	0
AT3G44660	1
AT3G44665	0
AT3G44670	405
AT3G44680	409
AT3G44690	71
AT3G44695	0
AT3G44700	0
AT3G44703	1
AT3G44704	0
AT3G44705	1
AT3G44710	0
AT3G44713	27
AT3G44716	38
AT3G44717	0
AT3G44718	0
AT3G44720	376
AT3G44730	247
AT3G44735	367
AT3G44740	132
AT3G44750	1775
AT3G44753	0
AT3G44755	0
AT3G44757	0
AT3G44760	0
AT3G44763	2
AT3G44765	5
AT3G44766	0
AT3G44769	3
AT3G44770	13
AT3G44780	0
AT3G44785	0
AT3G44790	9
AT3G44793	0
AT3G44796	0
AT3G44798	148
AT3G44800	10
AT3G44805	1
AT3G44810	0
AT3G44820	279
AT3G44830	0
AT3G44840	0
AT3G44850	317
AT3G44860	7
AT3G44870	0
AT3G44880	1057
AT3G44890	12182
AT3G44900	30
AT3G44910	0
AT3G44920	0
AT3G44930	1
AT3G44935	0
AT3G44940	106
AT3G44950	2
AT3G44955	0
AT3G44960	121
AT3G44970	689
AT3G44980	0
AT3G44990	3574
AT3G45000	3
AT3G45010	431
AT3G45020	83
AT3G45030	3474
AT3G45040	142
AT3G45050	1956
AT3G45060	6
AT3G45070	0
AT3G45080	0
AT3G45090	476
AT3G45093	0
AT3G45095	3
AT3G45100	271
AT3G45110	0
AT3G45120	0
AT3G45130	0
AT3G45140	5135
AT3G45150	0
AT3G45160	50
AT3G45170	0
AT3G45180	0
AT3G45190	1083
AT3G45200	0
AT3G45210	172
AT3G45220	0
AT3G45230	301
AT3G45240	771
AT3G45243	0
AT3G45245	0
AT3G45248	0
AT3G45250	0
AT3G45252	0
AT3G45253	0
AT3G45256	0
AT3G45260	265
AT3G45270	0
AT3G45275	0
AT3G45280	1
AT3G45285	0
AT3G45290	30
AT3G45300	411
AT3G45310	712
AT3G45320	0
AT3G45330	5
AT3G45340	0
AT3G45350	0
AT3G45360	0
AT3G45370	0
AT3G45380	0
AT3G45390	10
AT3G45400	193
AT3G45410	11
AT3G45420	61
AT3G45430	136
AT3G45440	11
AT3G45443	160
AT3G45446	0
AT3G45450	0
AT3G45460	0
AT3G45470	0
AT3G45480	0
AT3G45490	0
AT3G45500	1
AT3G45510	0
AT3G45520	0
AT3G45525	0
AT3G45530	0
AT3G45540	0
AT3G45550	0
AT3G45555	0
AT3G45560	0
AT3G45570	0
AT3G45577	0
AT3G45580	0
AT3G45590	35
AT3G45600	540
AT3G45610	107
AT3G45620	277
AT3G45630	892
AT3G45638	23
AT3G45640	568
AT3G45645	0
AT3G45650	243
AT3G45660	1
AT3G45670	0
AT3G45673	0
AT3G45680	33
AT3G45690	0
AT3G45700	3
AT3G45710	26
AT3G45720	0
AT3G45730	48
AT3G45740	231
AT3G45750	182
AT3G45755	0
AT3G45760	0
AT3G45770	804
AT3G45775	0
AT3G45780	5301
AT3G45790	0
AT3G45800	1
AT3G45810	1
AT3G45820	0
AT3G45830	429
AT3G45840	0
AT3G45850	1146
AT3G45851	0
AT3G45860	2
AT3G45870	10
AT3G45880	61
AT3G45890	236
AT3G45900	256
AT3G45910	0
AT3G45920	0
AT3G45930	953
AT3G45935	0
AT3G45940	1
AT3G45950	1
AT3G45955	0
AT3G45960	6
AT3G45965	0
AT3G45970	411
AT3G45980	1953
AT3G45990	0
AT3G46000	1482
AT3G46010	3543
AT3G46020	111
AT3G46030	3040
AT3G46040	2045
AT3G46050	0
AT3G46060	1090
AT3G46070	0
AT3G46080	2
AT3G46086	0
AT3G46090	8
AT3G46100	1471
AT3G46110	29
AT3G46120	0
AT3G46130	233
AT3G46140	0
AT3G46150	7
AT3G46160	0
AT3G46170	1
AT3G46180	161
AT3G46183	0
AT3G46186	0
AT3G46190	0
AT3G46200	141
AT3G46210	249
AT3G46220	319
AT3G46230	0
AT3G46240	1
AT3G46250	0
AT3G46260	0
AT3G46270	0
AT3G46280	0
AT3G46290	702
AT3G46300	0
AT3G46310	0
AT3G46320	899
AT3G46330	0
AT3G46340	0
AT3G46345	0
AT3G46350	0
AT3G46355	0
AT3G46360	0
AT3G46370	32
AT3G46375	0
AT3G46380	0
AT3G46382	0
AT3G46384	0
AT3G46385	51
AT3G46387	0
AT3G46390	0
AT3G46400	0
AT3G46410	0
AT3G46420	0
AT3G46430	1518
AT3G46440	482
AT3G46450	439
AT3G46460	422
AT3G46470	0
AT3G46480	2
AT3G46482	0
AT3G46484	0
AT3G46487	0
AT3G46490	280
AT3G46500	0
AT3G46510	986
AT3G46520	11
AT3G46530	1254
AT3G46540	696
AT3G46550	841
AT3G46560	1021
AT3G46565	0
AT3G46570	0
AT3G46580	231
AT3G46585	0
AT3G46590	2065
AT3G46600	777
AT3G46610	714
AT3G46613	0
AT3G46614	2
AT3G46616	0
AT3G46617	0
AT3G46620	587
AT3G46630	1551
AT3G46640	1478
AT3G46650	0
AT3G46658	10
AT3G46660	0
AT3G46666	0
AT3G46668	21
AT3G46670	0
AT3G46680	1
AT3G46690	4
AT3G46700	0
AT3G46710	0
AT3G46720	2
AT3G46730	3
AT3G46735	0
AT3G46740	6825
AT3G46750	2
AT3G46760	0
AT3G46770	3
AT3G46780	31673
AT3G46790	592
AT3G46800	0
AT3G46810	0
AT3G46820	569
AT3G46830	739
AT3G46840	0
AT3G46845	64
AT3G46850	0
AT3G46860	0
AT3G46870	256
AT3G46875	0
AT3G46880	4
AT3G46890	8
AT3G46900	12
AT3G46910	0
AT3G46911	0
AT3G46920	234
AT3G46930	61
AT3G46940	617
AT3G46950	87
AT3G46960	593
AT3G46970	13518
AT3G46980	593
AT3G46990	43
AT3G47000	621
AT3G47010	139
AT3G47020	0
AT3G47021	0
AT3G47030	11
AT3G47040	0
AT3G47050	0
AT3G47060	415
AT3G47070	9966
AT3G47080	539
AT3G47090	3
AT3G47100	3
AT3G47110	6
AT3G47120	231
AT3G47130	3
AT3G47140	0
AT3G47150	0
AT3G47160	533
AT3G47165	0
AT3G47170	0
AT3G47180	52
AT3G47190	1
AT3G47200	0
AT3G47210	0
AT3G47220	0
AT3G47230	0
AT3G47240	0
AT3G47250	861
AT3G47260	0
AT3G47270	0
AT3G47280	0
AT3G47290	1069
AT3G47295	184
AT3G47300	90
AT3G47310	0
AT3G47320	0
AT3G47330	0
AT3G47340	37
AT3G47341	0
AT3G47342	7
AT3G47347	17
AT3G47348	174
AT3G47350	2820
AT3G47360	82
AT3G47370	2719
AT3G47380	206
AT3G47390	611
AT3G47400	27
AT3G47410	1
AT3G47420	565
AT3G47430	695
AT3G47440	0
AT3G47450	2249
AT3G47460	237
AT3G47470	58996
AT3G47480	0
AT3G47490	506
AT3G47500	361
AT3G47510	58
AT3G47520	3718
AT3G47530	53
AT3G47540	57
AT3G47550	443
AT3G47560	548
AT3G47570	117
AT3G47580	13
AT3G47590	249
AT3G47600	357
AT3G47610	257
AT3G47620	925
AT3G47630	152
AT3G47640	500
AT3G47650	11338
AT3G47660	7
AT3G47670	189
AT3G47675	132
AT3G47680	377
AT3G47690	157
AT3G47700	152
AT3G47710	0
AT3G47720	0
AT3G47730	348
AT3G47740	0
AT3G47750	78
AT3G47760	0
AT3G47770	0
AT3G47780	57
AT3G47790	1
AT3G47800	1301
AT3G47810	1113
AT3G47820	198
AT3G47830	35
AT3G47833	670
AT3G47836	622
AT3G47840	39
AT3G47850	457
AT3G47860	3219
AT3G47870	1
AT3G47875	6
AT3G47890	887
AT3G47910	1380
AT3G47920	0
AT3G47930	912
AT3G47940	185
AT3G47950	47
AT3G47960	1350
AT3G47965	20
AT3G47980	14
AT3G47990	326
AT3G48000	5260
AT3G48010	1
AT3G48020	0
AT3G48030	395
AT3G48040	194
AT3G48050	993
AT3G48057	0
AT3G48058	1
AT3G48060	329
AT3G48070	722
AT3G48080	1
AT3G48090	373
AT3G48100	293
AT3G48110	3626
AT3G48115	161
AT3G48120	140
AT3G48130	13
AT3G48131	1
AT3G48140	4488
AT3G48150	182
AT3G48160	130
AT3G48170	1324
AT3G48180	5
AT3G48185	58
AT3G48187	56
AT3G48190	507
AT3G48195	267
AT3G48200	2876
AT3G48201	0
AT3G48205	0
AT3G48208	0
AT3G48209	0
AT3G48210	155
AT3G48220	0
AT3G48230	0
AT3G48231	0
AT3G48235	0
AT3G48240	3
AT3G48250	206
AT3G48260	31
AT3G48270	0
AT3G48275	0
AT3G48280	69
AT3G48290	10
AT3G48298	0
AT3G48300	2
AT3G48310	135
AT3G48320	66
AT3G48330	309
AT3G48340	2
AT3G48343	0
AT3G48344	0
AT3G48346	0
AT3G48350	869
AT3G48360	3562
AT3G48370	0
AT3G48380	356
AT3G48390	37
AT3G48400	0
AT3G48410	99
AT3G48420	5421
AT3G48425	225
AT3G48430	618
AT3G48440	266
AT3G48450	7
AT3G48460	649
AT3G48470	64
AT3G48475	1
AT3G48480	42
AT3G48490	124
AT3G48500	2962
AT3G48510	1
AT3G48515	0
AT3G48520	3
AT3G48523	1
AT3G48526	0
AT3G48530	448
AT3G48540	67
AT3G48550	18
AT3G48560	14007
AT3G48570	156
AT3G48580	5
AT3G48590	514
AT3G48600	42
AT3G48610	645
AT3G48620	2
AT3G48630	0
AT3G48640	0
AT3G48650	5
AT3G48660	16
AT3G48670	379
AT3G48675	0
AT3G48680	569
AT3G48690	1672
AT3G48700	2
AT3G48710	502
AT3G48720	1707
AT3G48730	9209
AT3G48740	3579
AT3G48745	0
AT3G48750	812
AT3G48760	653
AT3G48770	4
AT3G48780	524
AT3G48790	7
AT3G48800	348
AT3G48810	141
AT3G48820	295
AT3G48830	153
AT3G48835	6
AT3G48840	0
AT3G48850	0
AT3G48860	429
AT3G48870	4871
AT3G48880	305
AT3G48890	722
AT3G48900	35
AT3G48920	2
AT3G48930	7360
AT3G48940	1
AT3G48950	0
AT3G48960	0
AT3G48970	14
AT3G48980	106
AT3G48990	3133
AT3G49000	479
AT3G49010	8299
AT3G49020	0
AT3G49030	0
AT3G49040	0
AT3G49045	0
AT3G49050	389
AT3G49055	17
AT3G49060	464
AT3G49070	30
AT3G49080	857
AT3G49100	296
AT3G49110	6
AT3G49115	0
AT3G49120	220
AT3G49130	0
AT3G49140	2353
AT3G49142	61
AT3G49150	0
AT3G49155	0
AT3G49160	33
AT3G49162	0
AT3G49170	352
AT3G49180	253
AT3G49190	0
AT3G49200	0
AT3G49210	100
AT3G49220	1303
AT3G49230	1
AT3G49240	0
AT3G49250	177
AT3G49260	1832
AT3G49270	0
AT3G49280	0
AT3G49290	350
AT3G49300	0
AT3G49305	0
AT3G49307	0
AT3G49310	348
AT3G49320	183
AT3G49330	19
AT3G49340	0
AT3G49350	208
AT3G49360	357
AT3G49370	50
AT3G49380	2
AT3G49390	475
AT3G49400	66
AT3G49410	78
AT3G49420	80
AT3G49430	1388
AT3G49440	0
AT3G49450	0
AT3G49460	0
AT3G49470	2173
AT3G49480	2
AT3G49490	614
AT3G49500	711
AT3G49510	12
AT3G49520	0
AT3G49530	431
AT3G49540	84
AT3G49550	78
AT3G49551	4
AT3G49560	2763
AT3G49570	16
AT3G49580	2
AT3G49590	264
AT3G49600	737
AT3G49601	1068
AT3G49610	0
AT3G49620	0
AT3G49630	0
AT3G49640	237
AT3G49645	111
AT3G49650	259
AT3G49660	98
AT3G49668	0
AT3G49670	2397
AT3G49680	3382
AT3G49690	1
AT3G49700	0
AT3G49710	66
AT3G49720	2394
AT3G49725	227
AT3G49730	162
AT3G49740	0
AT3G49744	0
AT3G49750	36
AT3G49760	0
AT3G49765	0
AT3G49770	0
AT3G49780	179
AT3G49790	196
AT3G49796	0
AT3G49800	443
AT3G49810	268
AT3G49820	0
AT3G49830	0
AT3G49832	0
AT3G49840	99
AT3G49845	2
AT3G49850	325
AT3G49860	13
AT3G49870	1496
AT3G49880	291
AT3G49890	155
AT3G49900	168
AT3G49910	10984
AT3G49920	42
AT3G49925	0
AT3G49930	33
AT3G49940	463
AT3G49950	38
AT3G49960	0
AT3G49970	4
AT3G49980	0
AT3G49990	1187
AT3G50000	785
AT3G50010	6
AT3G50020	0
AT3G50030	0
AT3G50040	38
AT3G50050	121
AT3G50060	395
AT3G50070	611
AT3G50080	226
AT3G50090	0
AT3G50100	132
AT3G50110	189
AT3G50120	52
AT3G50123	0
AT3G50130	0
AT3G50140	17
AT3G50150	0
AT3G50160	0
AT3G50170	0
AT3G50180	0
AT3G50190	1
AT3G50200	0
AT3G50210	521
AT3G50220	24
AT3G50230	0
AT3G50240	1638
AT3G50250	0
AT3G50260	3
AT3G50270	1050
AT3G50280	1
AT3G50290	0
AT3G50295	0
AT3G50300	0
AT3G50301	0
AT3G50310	23
AT3G50320	0
AT3G50330	2
AT3G50340	290
AT3G50350	39
AT3G50360	703
AT3G50370	2461
AT3G50373	1
AT3G50376	0
AT3G50380	1073
AT3G50390	12
AT3G50400	0
AT3G50410	17
AT3G50420	66
AT3G50430	117
AT3G50440	785
AT3G50450	2
AT3G50460	0
AT3G50470	1
AT3G50480	61
AT3G50490	0
AT3G50500	2949
AT3G50505	0
AT3G50510	0
AT3G50520	398
AT3G50530	1232
AT3G50540	0
AT3G50550	436
AT3G50560	161
AT3G50570	54
AT3G50580	1
AT3G50590	1481
AT3G50610	0
AT3G50620	118
AT3G50625	1
AT3G50630	298
AT3G50640	1
AT3G50650	231
AT3G50660	728
AT3G50665	0
AT3G50670	1383
AT3G50680	0
AT3G50685	1645
AT3G50690	1134
AT3G50700	505
AT3G50710	1
AT3G50720	0
AT3G50730	0
AT3G50740	184
AT3G50750	118
AT3G50755	0
AT3G50760	13
AT3G50770	1
AT3G50780	455
AT3G50790	1175
AT3G50800	118
AT3G50808	0
AT3G50810	66
AT3G50820	32012
AT3G50825	25
AT3G50830	657
AT3G50835	0
AT3G50840	165
AT3G50845	64
AT3G50850	19
AT3G50860	222
AT3G50870	25
AT3G50880	257
AT3G50890	83
AT3G50895	0
AT3G50900	44
AT3G50910	388
AT3G50920	400
AT3G50925	0
AT3G50930	41
AT3G50940	4
AT3G50950	1009
AT3G50960	69
AT3G50970	10
AT3G50980	1
AT3G50990	0
AT3G51000	111
AT3G51010	807
AT3G51020	4
AT3G51030	116
AT3G51040	202
AT3G51050	729
AT3G51060	69
AT3G51070	0
AT3G51075	8
AT3G51080	195
AT3G51090	95
AT3G51100	448
AT3G51110	138
AT3G51120	483
AT3G51130	432
AT3G51135	0
AT3G51140	1990
AT3G51150	453
AT3G51160	777
AT3G51171	0
AT3G51180	49
AT3G51190	1
AT3G51200	0
AT3G51210	0
AT3G51220	75
AT3G51230	86
AT3G51238	1
AT3G51240	0
AT3G51250	652
AT3G51260	1892
AT3G51265	0
AT3G51270	899
AT3G51280	298
AT3G51290	204
AT3G51300	14
AT3G51310	809
AT3G51320	176
AT3G51325	12
AT3G51330	36
AT3G51340	49
AT3G51350	22
AT3G51360	0
AT3G51370	1507
AT3G51375	0
AT3G51380	37
AT3G51390	224
AT3G51400	54
AT3G51410	1
AT3G51420	1858
AT3G51430	53
AT3G51440	18
AT3G51450	83
AT3G51460	720
AT3G51470	316
AT3G51478	29
AT3G51480	214
AT3G51490	33
AT3G51500	280
AT3G51510	3896
AT3G51520	340
AT3G51530	119
AT3G51540	0
AT3G51550	3513
AT3G51560	1
AT3G51570	0
AT3G51580	365
AT3G51590	6
AT3G51600	6192
AT3G51610	331
AT3G51620	387
AT3G51630	1174
AT3G51640	391
AT3G51642	0
AT3G51644	0
AT3G51650	303
AT3G51660	232
AT3G51670	1649
AT3G51680	0
AT3G51690	0
AT3G51700	0
AT3G51710	37
AT3G51720	497
AT3G51730	1345
AT3G51740	562
AT3G51750	98
AT3G51760	79
AT3G51770	668
AT3G51780	581
AT3G51790	176
AT3G51800	3675
AT3G51810	1
AT3G51820	6111
AT3G51830	464
AT3G51840	1403
AT3G51850	1417
AT3G51860	21
AT3G51870	1210
AT3G51880	1297
AT3G51890	55
AT3G51895	39
AT3G51910	47
AT3G51920	279
AT3G51930	104
AT3G51940	126
AT3G51950	2960
AT3G51960	88
AT3G51970	18
AT3G51980	402
AT3G51990	67
AT3G52000	1
AT3G52003	0
AT3G52010	15
AT3G52020	0
AT3G52030	197
AT3G52040	62
AT3G52050	548
AT3G52055	0
AT3G52060	781
AT3G52070	0
AT3G52072	24
AT3G52075	0
AT3G52080	1
AT3G52090	858
AT3G52100	275
AT3G52105	38
AT3G52110	193
AT3G52115	93
AT3G52120	555
AT3G52130	0
AT3G52140	2961
AT3G52150	14158
AT3G52155	721
AT3G52160	3
AT3G52170	893
AT3G52180	1644
AT3G52190	785
AT3G52200	1100
AT3G52210	198
AT3G52220	964
AT3G52230	2913
AT3G52240	240
AT3G52250	801
AT3G52260	144
AT3G52270	5
AT3G52280	288
AT3G52285	0
AT3G52290	619
AT3G52300	4827
AT3G52310	54
AT3G52320	0
AT3G52330	0
AT3G52340	1391
AT3G52345	0
AT3G52350	0
AT3G52360	446
AT3G52370	428
AT3G52380	11577
AT3G52390	219
AT3G52400	30
AT3G52410	0
AT3G52420	125
AT3G52430	99
AT3G52440	0
AT3G52450	121
AT3G52460	43
AT3G52470	770
AT3G52480	43
AT3G52490	220
AT3G52500	2275
AT3G52510	0
AT3G52520	21
AT3G52525	16
AT3G52526	11
AT3G52527	0
AT3G52530	4
AT3G52535	51
AT3G52540	66
AT3G52550	3
AT3G52560	1421
AT3G52561	0
AT3G52565	2
AT3G52570	114
AT3G52580	1905
AT3G52590	8644
AT3G52600	29
AT3G52605	0
AT3G52610	133
AT3G52620	2
AT3G52630	439
AT3G52640	820
AT3G52660	589
AT3G52670	54
AT3G52680	98
AT3G52690	0
AT3G52700	0
AT3G52705	0
AT3G52710	106
AT3G52720	1153
AT3G52730	2029
AT3G52740	263
AT3G52742	0
AT3G52748	1
AT3G52750	2249
AT3G52760	208
AT3G52765	0
AT3G52770	57
AT3G52780	1
AT3G52790	1
AT3G52800	725
AT3G52810	0
AT3G52820	12
AT3G52830	0
AT3G52840	1426
AT3G52850	1694
AT3G52860	99
AT3G52870	1917
AT3G52880	5370
AT3G52890	430
AT3G52900	360
AT3G52905	137
AT3G52910	321
AT3G52920	1570
AT3G52930	6621
AT3G52940	531
AT3G52941	0
AT3G52950	653
AT3G52955	0
AT3G52957	0
AT3G52960	9375
AT3G52970	0
AT3G52980	0
AT3G52990	4781
AT3G53000	278
AT3G53010	31
AT3G53015	0
AT3G53016	0
AT3G53020	8741
AT3G53030	385
AT3G53040	14
AT3G53050	0
AT3G53060	0
AT3G53065	0
AT3G53070	0
AT3G53075	0
AT3G53080	0
AT3G53090	307
AT3G53100	223
AT3G53110	1417
AT3G53120	265
AT3G53130	1516
AT3G53140	0
AT3G53150	0
AT3G53160	17
AT3G53170	233
AT3G53180	933
AT3G53190	927
AT3G53200	0
AT3G53210	79
AT3G53220	101
AT3G53230	193
AT3G53232	0
AT3G53235	0
AT3G53240	326
AT3G53250	503
AT3G53260	1650
AT3G53270	344
AT3G53280	422
AT3G53290	0
AT3G53294	0
AT3G53300	0
AT3G53305	0
AT3G53310	12
AT3G53320	190
AT3G53330	0
AT3G53340	174
AT3G53342	0
AT3G53350	141
AT3G53360	90
AT3G53365	11
AT3G53370	151
AT3G53380	343
AT3G53390	427
AT3G53400	514
AT3G53403	5
AT3G53410	141
AT3G53420	9940
AT3G53430	6191
AT3G53440	91
AT3G53450	10
AT3G53460	63030
AT3G53470	618
AT3G53480	10
AT3G53490	46
AT3G53500	1367
AT3G53510	95
AT3G53520	868
AT3G53530	132
AT3G53540	753
AT3G53550	2
AT3G53560	2571
AT3G53570	406
AT3G53580	2498
AT3G53590	0
AT3G53600	0
AT3G53610	653
AT3G53611	0
AT3G53620	317
AT3G53630	683
AT3G53640	0
AT3G53650	396
AT3G53670	1023
AT3G53680	397
AT3G53690	4
AT3G53700	1005
AT3G53710	1175
AT3G53720	379
AT3G53730	3427
AT3G53740	5668
AT3G53750	628
AT3G53760	343
AT3G53770	0
AT3G53775	0
AT3G53780	179
AT3G53790	0
AT3G53800	1385
AT3G53810	127
AT3G53820	0
AT3G53830	38
AT3G53840	9
AT3G53850	412
AT3G53860	49
AT3G53870	8406
AT3G53880	129
AT3G53890	5247
AT3G53900	1674
AT3G53910	0
AT3G53920	1483
AT3G53930	260
AT3G53940	108
AT3G53950	159
AT3G53960	262
AT3G53965	0
AT3G53970	421
AT3G53980	19
AT3G53990	1636
AT3G54000	61
AT3G54010	636
AT3G54020	118
AT3G54030	183
AT3G54040	34
AT3G54050	29189
AT3G54060	21
AT3G54065	1
AT3G54070	1
AT3G54080	216
AT3G54085	47
AT3G54090	2088
AT3G54100	162
AT3G54110	1138
AT3G54120	85
AT3G54130	189
AT3G54140	815
AT3G54150	3
AT3G54160	41
AT3G54170	385
AT3G54180	173
AT3G54190	1033
AT3G54200	137
AT3G54210	15367
AT3G54220	578
AT3G54230	835
AT3G54240	9
AT3G54250	209
AT3G54260	28
AT3G54270	44
AT3G54280	1121
AT3G54290	343
AT3G54300	412
AT3G54310	0
AT3G54320	165
AT3G54340	4
AT3G54350	797
AT3G54360	2618
AT3G54363	11
AT3G54366	298
AT3G54380	173
AT3G54390	234
AT3G54400	2454
AT3G54410	0
AT3G54420	56
AT3G54430	0
AT3G54440	1563
AT3G54450	0
AT3G54460	501
AT3G54470	2352
AT3G54480	488
AT3G54490	2
AT3G54500	112
AT3G54510	0
AT3G54520	21
AT3G54530	0
AT3G54540	1476
AT3G54550	0
AT3G54560	968
AT3G54570	0
AT3G54580	1
AT3G54590	1
AT3G54600	958
AT3G54610	243
AT3G54620	478
AT3G54625	1
AT3G54630	0
AT3G54640	1163
AT3G54650	851
AT3G54660	4933
AT3G54670	869
AT3G54680	213
AT3G54690	803
AT3G54700	2
AT3G54710	112
AT3G54720	354
AT3G54730	0
AT3G54740	156
AT3G54750	819
AT3G54760	1526
AT3G54770	4
AT3G54780	59
AT3G54790	531
AT3G54800	46
AT3G54810	1154
AT3G54820	337
AT3G54823	0
AT3G54826	590
AT3G54830	453
AT3G54840	600
AT3G54850	153
AT3G54860	405
AT3G54870	13
AT3G54880	197
AT3G54890	69047
AT3G54900	1706
AT3G54910	180
AT3G54920	1075
AT3G54925	0
AT3G54930	147
AT3G54940	0
AT3G54950	80
AT3G54960	368
AT3G54970	270
AT3G54980	203
AT3G54990	535
AT3G55000	446
AT3G55005	276
AT3G55010	1631
AT3G55020	1438
AT3G55030	249
AT3G55040	2055
AT3G55050	311
AT3G55060	175
AT3G55070	469
AT3G55080	340
AT3G55090	27
AT3G55100	0
AT3G55110	48
AT3G55120	506
AT3G55130	200
AT3G55140	361
AT3G55150	5
AT3G55160	445
AT3G55170	854
AT3G55180	0
AT3G55190	0
AT3G55200	87
AT3G55210	0
AT3G55220	101
AT3G55230	1
AT3G55240	4
AT3G55250	2252
AT3G55252	0
AT3G55254	0
AT3G55258	0
AT3G55260	659
AT3G55270	838
AT3G55280	2725
AT3G55290	36
AT3G55300	0
AT3G55310	0
AT3G55320	479
AT3G55330	8716
AT3G55340	470
AT3G55350	205
AT3G55360	2145
AT3G55370	91
AT3G55380	668
AT3G55390	136
AT3G55400	3222
AT3G55410	3417
AT3G55420	230
AT3G55430	574
AT3G55440	14307
AT3G55450	560
AT3G55460	1149
AT3G55470	127
AT3G55480	716
AT3G55485	2
AT3G55490	56
AT3G55500	1787
AT3G55510	472
AT3G55512	0
AT3G55513	0
AT3G55515	0
AT3G55520	827
AT3G55530	209
AT3G55540	0
AT3G55550	0
AT3G55560	161
AT3G55566	3
AT3G55570	0
AT3G55580	24
AT3G55590	0
AT3G55600	92
AT3G55605	171
AT3G55610	897
AT3G55620	1472
AT3G55630	2266
AT3G55640	167
AT3G55646	281
AT3G55650	2
AT3G55660	156
AT3G55665	0
AT3G55670	0
AT3G55672	0
AT3G55677	0
AT3G55680	0
AT3G55690	66
AT3G55700	9
AT3G55710	24
AT3G55720	1
AT3G55730	76
AT3G55734	0
AT3G55735	0
AT3G55740	304
AT3G55750	4740
AT3G55760	840
AT3G55770	1475
AT3G55780	0
AT3G55790	0
AT3G55795	0
AT3G55800	35033
AT3G55810	0
AT3G55820	9
AT3G55830	343
AT3G55840	5
AT3G55850	377
AT3G55860	0
AT3G55870	0
AT3G55880	48
AT3G55890	13
AT3G55900	0
AT3G55910	0
AT3G55920	334
AT3G55930	0
AT3G55935	0
AT3G55940	6
AT3G55950	71
AT3G55960	249
AT3G55970	4
AT3G55980	998
AT3G55990	182
AT3G56000	82
AT3G56010	2722
AT3G56020	2308
AT3G56030	48
AT3G56040	3848
AT3G56050	1626
AT3G56060	750
AT3G56070	1429
AT3G56080	211
AT3G56085	0
AT3G56090	3953
AT3G56100	154
AT3G56110	441
AT3G56120	458
AT3G56130	1560
AT3G56140	1094
AT3G56150	4879
AT3G56160	1884
AT3G56170	143
AT3G56180	8
AT3G56190	1769
AT3G56200	101
AT3G56210	451
AT3G56220	37
AT3G56230	12
AT3G56240	1426
AT3G56250	27
AT3G56260	100
AT3G56270	111
AT3G56275	34
AT3G56277	0
AT3G56280	0
AT3G56290	790
AT3G56300	95
AT3G56310	828
AT3G56320	61
AT3G56330	519
AT3G56340	4005
AT3G56350	0
AT3G56360	3414
AT3G56370	2127
AT3G56380	0
AT3G56390	0
AT3G56400	57
AT3G56408	16
AT3G56410	0
AT3G56420	1
AT3G56430	413
AT3G56440	56
AT3G56450	109
AT3G56460	814
AT3G56470	19
AT3G56480	669
AT3G56490	854
AT3G56500	0
AT3G56510	450
AT3G56520	0
AT3G56530	0
AT3G56540	0
AT3G56550	32
AT3G56560	0
AT3G56570	60
AT3G56580	613
AT3G56590	838
AT3G56600	9
AT3G56610	0
AT3G56620	53
AT3G56630	533
AT3G56640	208
AT3G56650	2311
AT3G56660	10
AT3G56670	0
AT3G56680	2151
AT3G56690	242
AT3G56700	0
AT3G56705	1
AT3G56710	14
AT3G56720	802
AT3G56730	38
AT3G56740	118
AT3G56750	486
AT3G56760	649
AT3G56770	13
AT3G56780	1
AT3G56790	11
AT3G56800	2192
AT3G56810	289
AT3G56820	86
AT3G56825	3
AT3G56830	79
AT3G56840	257
AT3G56850	324
AT3G56860	1838
AT3G56870	155
AT3G56880	1515
AT3G56890	19
AT3G56891	0
AT3G56900	163
AT3G56910	6977
AT3G56920	4
AT3G56930	107
AT3G56940	13776
AT3G56950	379
AT3G56960	121
AT3G56970	120
AT3G56980	157
AT3G56990	760
AT3G57000	799
AT3G57010	29
AT3G57020	261
AT3G57030	151
AT3G57040	368
AT3G57050	1160
AT3G57060	301
AT3G57062	574
AT3G57070	591
AT3G57072	0
AT3G57080	351
AT3G57090	694
AT3G57100	0
AT3G57110	1
AT3G57120	124
AT3G57130	9
AT3G57140	121
AT3G57150	3137
AT3G57157	296
AT3G57160	129
AT3G57170	442
AT3G57180	1097
AT3G57190	587
AT3G57200	15
AT3G57210	5
AT3G57220	447
AT3G57230	305
AT3G57240	0
AT3G57250	0
AT3G57260	4
AT3G57270	1
AT3G57280	609
AT3G57290	2944
AT3G57300	930
AT3G57310	0
AT3G57320	266
AT3G57330	862
AT3G57340	274
AT3G57350	445
AT3G57360	40
AT3G57370	0
AT3G57380	4
AT3G57390	202
AT3G57400	704
AT3G57410	1827
AT3G57420	586
AT3G57430	476
AT3G57440	3
AT3G57450	672
AT3G57460	1
AT3G57465	1
AT3G57470	917
AT3G57480	64
AT3G57490	534
AT3G57500	9
AT3G57510	0
AT3G57520	2579
AT3G57530	749
AT3G57540	17
AT3G57550	679
AT3G57560	1300
AT3G57570	304
AT3G57580	53
AT3G57586	4
AT3G57587	0
AT3G57590	81
AT3G57600	95
AT3G57610	3250
AT3G57620	2
AT3G57630	213
AT3G57640	23
AT3G57645	2
AT3G57650	777
AT3G57660	1007
AT3G57670	40
AT3G57680	75
AT3G57690	63
AT3G57700	0
AT3G57710	255
AT3G57720	88
AT3G57730	0
AT3G57740	12
AT3G57750	245
AT3G57760	28
AT3G57765	0
AT3G57770	142
AT3G57780	131
AT3G57785	104
AT3G57787	0
AT3G57790	275
AT3G57800	1127
AT3G57810	292
AT3G57820	0
AT3G57830	305
AT3G57840	0
AT3G57850	0
AT3G57854	0
AT3G57860	89
AT3G57870	2075
AT3G57880	262
AT3G57890	1128
AT3G57900	1
AT3G57910	117
AT3G57920	0
AT3G57930	565
AT3G57940	486
AT3G57950	2
AT3G57960	0
AT3G57965	79
AT3G57970	0
AT3G57980	179
AT3G57990	1382
AT3G58000	8
AT3G58010	829
AT3G58020	224
AT3G58030	893
AT3G58035	0
AT3G58040	444
AT3G58050	709
AT3G58060	35
AT3G58070	31
AT3G58090	127
AT3G58100	144
AT3G58110	648
AT3G58120	1169
AT3G58130	114
AT3G58140	3583
AT3G58150	10
AT3G58160	264
AT3G58165	0
AT3G58170	450
AT3G58180	320
AT3G58190	0
AT3G58193	0
AT3G58196	0
AT3G58200	38
AT3G58210	1
AT3G58220	417
AT3G58230	0
AT3G58240	1
AT3G58250	0
AT3G58260	0
AT3G58270	31
AT3G58280	0
AT3G58290	1
AT3G58300	0
AT3G58310	0
AT3G58320	0
AT3G58330	0
AT3G58340	0
AT3G58347	0
AT3G58350	55
AT3G58360	0
AT3G58370	0
AT3G58380	7
AT3G58390	0
AT3G58400	0
AT3G58410	0
AT3G58415	0
AT3G58420	0
AT3G58430	86
AT3G58440	0
AT3G58450	1
AT3G58460	474
AT3G58470	378
AT3G58480	10
AT3G58490	259
AT3G58500	1813
AT3G58510	1680
AT3G58520	187
AT3G58530	243
AT3G58540	5
AT3G58550	0
AT3G58560	1280
AT3G58570	863
AT3G58580	557
AT3G58585	0
AT3G58590	82
AT3G58600	296
AT3G58610	13638
AT3G58620	400
AT3G58630	114
AT3G58640	858
AT3G58650	208
AT3G58660	1522
AT3G58670	250
AT3G58680	4165
AT3G58690	265
AT3G58700	1571
AT3G58710	53
AT3G58720	153
AT3G58730	2062
AT3G58740	0
AT3G58750	704
AT3G58760	389
AT3G58770	14
AT3G58780	4
AT3G58790	115
AT3G58795	3
AT3G58800	94
AT3G58810	24
AT3G58820	99
AT3G58830	1072
AT3G58840	637
AT3G58850	162
AT3G58860	0
AT3G58865	9
AT3G58875	0
AT3G58877	0
AT3G58880	0
AT3G58890	0
AT3G58900	143
AT3G58910	0
AT3G58920	0
AT3G58930	119
AT3G58940	167
AT3G58950	0
AT3G58960	0
AT3G58970	471
AT3G58975	83
AT3G58980	47
AT3G58990	633
AT3G59000	67
AT3G59010	6
AT3G59020	1819
AT3G59030	0
AT3G59040	1716
AT3G59050	367
AT3G59060	383
AT3G59068	4
AT3G59070	0
AT3G59080	172
AT3G59090	442
AT3G59100	626
AT3G59110	944
AT3G59120	0
AT3G59130	0
AT3G59140	844
AT3G59150	82
AT3G59160	0
AT3G59170	0
AT3G59180	0
AT3G59190	10
AT3G59200	30
AT3G59210	355
AT3G59220	7
AT3G59230	4
AT3G59240	0
AT3G59245	0
AT3G59250	352
AT3G59260	1
AT3G59270	4
AT3G59280	636
AT3G59290	372
AT3G59295	0
AT3G59300	839
AT3G59310	245
AT3G59320	73
AT3G59330	72
AT3G59340	47
AT3G59350	1003
AT3G59360	629
AT3G59370	0
AT3G59380	486
AT3G59390	60
AT3G59400	44
AT3G59410	387
AT3G59415	0
AT3G59420	405
AT3G59430	107
AT3G59435	5
AT3G59440	0
AT3G59450	1
AT3G59455	0
AT3G59460	0
AT3G59470	176
AT3G59480	34
AT3G59490	180
AT3G59500	400
AT3G59510	14
AT3G59520	105
AT3G59530	52
AT3G59540	4585
AT3G59550	180
AT3G59570	177
AT3G59580	74
AT3G59590	0
AT3G59600	801
AT3G59610	0
AT3G59620	0
AT3G59630	289
AT3G59640	175
AT3G59650	387
AT3G59660	474
AT3G59670	813
AT3G59680	88
AT3G59690	36
AT3G59695	0
AT3G59700	2
AT3G59710	11
AT3G59720	0
AT3G59730	0
AT3G59740	1
AT3G59750	7
AT3G59760	722
AT3G59765	220
AT3G59770	821
AT3G59780	7011
AT3G59790	21
AT3G59800	220
AT3G59810	488
AT3G59820	1193
AT3G59830	7
AT3G59840	646
AT3G59845	0
AT3G59850	0
AT3G59860	0
AT3G59870	980
AT3G59880	29
AT3G59884	0
AT3G59890	393
AT3G59900	73
AT3G59910	962
AT3G59920	2340
AT3G59923	0
AT3G59926	0
AT3G59930	0
AT3G59940	0
AT3G59950	590
AT3G59960	0
AT3G59970	6873
AT3G59980	2525
AT3G59990	1337
AT3G60000	1
AT3G60010	5
AT3G60020	0
AT3G60030	1760
AT3G60040	31
AT3G60050	162
AT3G60060	0
AT3G60070	162
AT3G60075	0
AT3G60080	200
AT3G60090	0
AT3G60100	1
AT3G60110	120
AT3G60120	0
AT3G60130	625
AT3G60140	4
AT3G60150	101
AT3G60160	65
AT3G60164	0
AT3G60170	1
AT3G60176	0
AT3G60180	76
AT3G60190	1312
AT3G60200	148
AT3G60210	1735
AT3G60220	171
AT3G60238	0
AT3G60240	2660
AT3G60245	12358
AT3G60250	555
AT3G60260	195
AT3G60270	0
AT3G60280	0
AT3G60286	5
AT3G60290	197
AT3G60300	432
AT3G60310	140
AT3G60320	2547
AT3G60328	0
AT3G60330	20
AT3G60340	718
AT3G60350	686
AT3G60360	326
AT3G60370	1452
AT3G60380	926
AT3G60390	401
AT3G60400	145
AT3G60410	372
AT3G60415	49
AT3G60420	0
AT3G60440	611
AT3G60450	288
AT3G60460	0
AT3G60470	0
AT3G60480	162
AT3G60490	3
AT3G60500	520
AT3G60510	259
AT3G60520	67
AT3G60530	479
AT3G60540	9
AT3G60550	3
AT3G60560	0
AT3G60565	0
AT3G60570	4
AT3G60580	43
AT3G60590	282
AT3G60600	1133
AT3G60610	2
AT3G60613	0
AT3G60620	1134
AT3G60630	775
AT3G60640	77
AT3G60650	0
AT3G60660	67
AT3G60670	1
AT3G60680	96
AT3G60690	240
AT3G60700	12
AT3G60710	2
AT3G60720	117
AT3G60730	6
AT3G60740	399
AT3G60750	97614
AT3G60760	0
AT3G60770	5541
AT3G60780	0
AT3G60790	0
AT3G60800	282
AT3G60805	0
AT3G60810	680
AT3G60820	2052
AT3G60830	443
AT3G60840	308
AT3G60850	231
AT3G60860	757
AT3G60870	0
AT3G60880	658
AT3G60890	2
AT3G60900	62
AT3G60910	325
AT3G60920	0
AT3G60930	28
AT3G60935	0
AT3G60940	0
AT3G60950	0
AT3G60955	0
AT3G60957	0
AT3G60960	130
AT3G60961	0
AT3G60965	164
AT3G60966	0
AT3G60970	1
AT3G60972	0
AT3G60975	0
AT3G60980	177
AT3G60990	0
AT3G61010	480
AT3G61020	134
AT3G61028	1
AT3G61030	0
AT3G61035	0
AT3G61040	0
AT3G61050	1917
AT3G61060	57
AT3G61070	528
AT3G61080	1302
AT3G61090	5
AT3G61100	320
AT3G61105	1
AT3G61110	4647
AT3G61111	0
AT3G61113	44
AT3G61117	0
AT3G61118	0
AT3G61120	0
AT3G61130	2440
AT3G61140	762
AT3G61150	917
AT3G61160	175
AT3G61170	40
AT3G61172	0
AT3G61175	0
AT3G61177	0
AT3G61180	529
AT3G61182	0
AT3G61185	0
AT3G61190	57
AT3G61198	5
AT3G61200	313
AT3G61210	231
AT3G61220	1205
AT3G61230	0
AT3G61240	1092
AT3G61250	24
AT3G61260	2432
AT3G61270	0
AT3G61280	4
AT3G61290	0
AT3G61300	0
AT3G61310	483
AT3G61320	540
AT3G61330	1
AT3G61340	1
AT3G61350	81
AT3G61360	64
AT3G61370	195
AT3G61380	148
AT3G61390	1
AT3G61400	0
AT3G61410	7
AT3G61415	280
AT3G61420	272
AT3G61430	3166
AT3G61440	7351
AT3G61450	3
AT3G61460	300
AT3G61470	62345
AT3G61480	316
AT3G61490	115
AT3G61500	0
AT3G61510	0
AT3G61520	75
AT3G61530	149
AT3G61540	217
AT3G61545	0
AT3G61550	573
AT3G61560	125
AT3G61570	152
AT3G61571	2
AT3G61580	2443
AT3G61590	126
AT3G61600	1002
AT3G61610	235
AT3G61620	269
AT3G61630	83
AT3G61640	409
AT3G61650	326
AT3G61660	10
AT3G61670	484
AT3G61680	10
AT3G61690	1122
AT3G61700	912
AT3G61710	398
AT3G61715	0
AT3G61720	0
AT3G61721	0
AT3G61723	0
AT3G61730	0
AT3G61740	190
AT3G61750	222
AT3G61755	0
AT3G61760	42
AT3G61770	1414
AT3G61780	955
AT3G61790	268
AT3G61800	218
AT3G61810	0
AT3G61820	1651
AT3G61825	0
AT3G61826	0
AT3G61829	0
AT3G61830	336
AT3G61840	0
AT3G61850	120
AT3G61860	483
AT3G61870	6891
AT3G61880	45
AT3G61890	102
AT3G61897	0
AT3G61898	42
AT3G61900	0
AT3G61910	2
AT3G61920	521
AT3G61930	0
AT3G61940	0
AT3G61950	364
AT3G61960	449
AT3G61962	0
AT3G61970	175
AT3G61980	110
AT3G61990	158
AT3G62000	273
AT3G62010	1214
AT3G62020	107
AT3G62030	31049
AT3G62040	30
AT3G62050	53
AT3G62060	307
AT3G62070	93
AT3G62080	159
AT3G62090	0
AT3G62100	5
AT3G62110	1329
AT3G62120	3152
AT3G62130	576
AT3G62140	208
AT3G62150	233
AT3G62160	123
AT3G62170	105
AT3G62180	40
AT3G62190	385
AT3G62200	368
AT3G62210	0
AT3G62220	172
AT3G62230	13
AT3G62240	509
AT3G62245	0
AT3G62250	6463
AT3G62260	59
AT3G62270	128
AT3G62280	0
AT3G62285	0
AT3G62290	3623
AT3G62300	665
AT3G62310	1014
AT3G62320	0
AT3G62330	304
AT3G62340	0
AT3G62350	0
AT3G62360	1555
AT3G62370	348
AT3G62380	0
AT3G62390	265
AT3G62400	1456
AT3G62410	18054
AT3G62420	1756
AT3G62430	22
AT3G62440	0
AT3G62450	302
AT3G62455	29
AT3G62460	333
AT3G62470	132
AT3G62475	0
AT3G62480	0
AT3G62490	0
AT3G62499	9
AT3G62500	72
AT3G62510	6
AT3G62520	1
AT3G62528	0
AT3G62529	0
AT3G62530	10127
AT3G62540	2
AT3G62550	3317
AT3G62560	451
AT3G62570	32
AT3G62580	670
AT3G62590	19
AT3G62600	1384
AT3G62610	23
AT3G62615	0
AT3G62620	181
AT3G62630	653
AT3G62640	9
AT3G62650	1443
AT3G62660	941
AT3G62670	0
AT3G62680	3
AT3G62690	146
AT3G62695	0
AT3G62700	2428
AT3G62710	76
AT3G62720	351
AT3G62725	0
AT3G62730	2
AT3G62735	0
AT3G62740	13
AT3G62750	2726
AT3G62760	1
AT3G62770	295
AT3G62780	1
AT3G62790	975
AT3G62800	144
AT3G62810	780
AT3G62820	694
AT3G62830	292
AT3G62840	2007
AT3G62850	0
AT3G62860	57
AT3G62870	10273
AT3G62880	144
AT3G62890	108
AT3G62900	826
AT3G62910	1795
AT3G62920	52
AT3G62930	178
AT3G62940	642
AT3G62950	78
AT3G62960	57
AT3G62970	259
AT3G62980	2338
AT3G62990	0
AT3G63000	553
AT3G63003	0
AT3G63006	0
AT3G63010	51
AT3G63020	1
AT3G63030	106
AT3G63040	0
AT3G63050	17
AT3G63052	0
AT3G63060	10
AT3G63070	870
AT3G63080	306
AT3G63088	4
AT3G63090	141
AT3G63093	2
AT3G63095	0
AT3G63110	272
AT3G63120	617
AT3G63130	591
AT3G63140	12019
AT3G63150	792
AT3G63160	40508
AT3G63170	883
AT3G63180	429
AT3G63190	6626
AT3G63200	843
AT3G63210	407
AT3G63215	0
AT3G63220	130
AT3G63230	0
AT3G63240	267
AT3G63250	507
AT3G63255	0
AT3G63260	614
AT3G63270	202
AT3G63280	27
AT3G63290	59
AT3G63300	242
AT3G63310	454
AT3G63320	0
AT3G63340	721
AT3G63350	0
AT3G63360	0
AT3G63370	455
AT3G63375	9
AT3G63380	34
AT3G63390	246
AT3G63400	808
AT3G63410	10739
AT3G63420	188
AT3G63430	13
AT3G63440	3
AT3G63445	86
AT3G63450	314
AT3G63460	2820
AT3G63470	12
AT3G63480	97
AT3G63490	17651
AT3G63500	864
AT3G63510	881
AT3G63520	5859
AT3G63530	305
AT3G63540	4301
AT3G66652	162
AT3G66654	471
AT3G66656	0
AT3G66658	408
AT4G00005	0
AT4G00020	367
AT4G00026	607
AT4G00030	397
AT4G00040	196
AT4G00050	482
AT4G00060	630
AT4G00070	1
AT4G00080	0
AT4G00085	0
AT4G00090	335
AT4G00100	4883
AT4G00110	127
AT4G00114	0
AT4G00120	0
AT4G00130	0
AT4G00140	4
AT4G00150	615
AT4G00155	1
AT4G00160	0
AT4G00163	0
AT4G00165	67
AT4G00170	454
AT4G00180	878
AT4G00190	0
AT4G00200	63
AT4G00210	1
AT4G00220	14
AT4G00225	0
AT4G00230	302
AT4G00231	253
AT4G00232	0
AT4G00234	0
AT4G00236	0
AT4G00238	319
AT4G00240	63
AT4G00250	20
AT4G00260	0
AT4G00270	595
AT4G00280	0
AT4G00290	366
AT4G00295	0
AT4G00300	776
AT4G00305	7
AT4G00310	139
AT4G00315	0
AT4G00320	0
AT4G00330	653
AT4G00335	155
AT4G00340	1333
AT4G00342	0
AT4G00350	25
AT4G00355	459
AT4G00356	0
AT4G00360	2453
AT4G00370	5199
AT4G00380	204
AT4G00390	3
AT4G00400	1584
AT4G00413	0
AT4G00416	0
AT4G00420	240
AT4G00430	4050
AT4G00440	648
AT4G00450	950
AT4G00460	53
AT4G00467	0
AT4G00480	264
AT4G00490	1216
AT4G00500	237
AT4G00520	508
AT4G00525	14
AT4G00530	106
AT4G00540	0
AT4G00550	249
AT4G00560	375
AT4G00570	1669
AT4G00580	0
AT4G00585	971
AT4G00590	110
AT4G00600	0
AT4G00610	0
AT4G00620	557
AT4G00630	2611
AT4G00650	131
AT4G00651	0
AT4G00660	809
AT4G00670	32
AT4G00680	8
AT4G00690	20
AT4G00695	5
AT4G00700	2
AT4G00710	971
AT4G00720	1714
AT4G00730	1899
AT4G00740	1130
AT4G00750	702
AT4G00752	245
AT4G00753	0
AT4G00755	586
AT4G00760	150
AT4G00770	2
AT4G00780	1555
AT4G00800	808
AT4G00810	5211
AT4G00820	118
AT4G00830	1020
AT4G00840	150
AT4G00850	42
AT4G00860	1270
AT4G00870	0
AT4G00872	0
AT4G00880	145
AT4G00883	0
AT4G00885	0
AT4G00889	0
AT4G00890	11
AT4G00891	0
AT4G00893	0
AT4G00895	5172
AT4G00900	936
AT4G00905	0
AT4G00910	3
AT4G00920	3
AT4G00925	0
AT4G00930	202
AT4G00940	5
AT4G00950	564
AT4G00953	0
AT4G00955	19
AT4G00960	2
AT4G00970	13
AT4G00975	2
AT4G00980	44
AT4G00985	0
AT4G00990	489
AT4G01000	1185
AT4G01010	6
AT4G01020	149
AT4G01023	2
AT4G01026	153
AT4G01030	105
AT4G01037	2686
AT4G01040	585
AT4G01050	15020
AT4G01060	85
AT4G01070	982
AT4G01080	208
AT4G01090	469
AT4G01100	2907
AT4G01110	0
AT4G01120	257
AT4G01130	532
AT4G01140	1
AT4G01150	33772
AT4G01160	0
AT4G01170	0
AT4G01180	0
AT4G01190	5
AT4G01200	11
AT4G01210	903
AT4G01220	258
AT4G01230	2
AT4G01240	0
AT4G01245	0
AT4G01250	96
AT4G01260	0
AT4G01265	0
AT4G01270	77
AT4G01280	143
AT4G01290	1744
AT4G01310	13499
AT4G01320	843
AT4G01330	951
AT4G01335	2
AT4G01340	0
AT4G01350	0
AT4G01355	0
AT4G01360	5
AT4G01370	1142
AT4G01380	0
AT4G01390	64
AT4G01395	725
AT4G01400	54
AT4G01410	140
AT4G01420	0
AT4G01430	7
AT4G01435	3
AT4G01440	22
AT4G01450	55
AT4G01455	0
AT4G01460	299
AT4G01470	0
AT4G01480	219
AT4G01490	37
AT4G01500	26
AT4G01505	0
AT4G01510	134
AT4G01515	0
AT4G01516	0
AT4G01520	0
AT4G01525	2
AT4G01530	0
AT4G01533	0
AT4G01535	0
AT4G01540	10
AT4G01550	144
AT4G01560	1135
AT4G01570	417
AT4G01575	0
AT4G01580	139
AT4G01590	1068
AT4G01593	79
AT4G01595	3
AT4G01600	84
AT4G01610	1191
AT4G01630	1
AT4G01640	0
AT4G01650	269
AT4G01660	395
AT4G01670	181
AT4G01671	0
AT4G01680	12
AT4G01690	4545
AT4G01700	20
AT4G01703	0
AT4G01710	139
AT4G01720	131
AT4G01730	134
AT4G01735	0
AT4G01740	24
AT4G01750	13
AT4G01760	0
AT4G01770	2
AT4G01780	0
AT4G01790	33
AT4G01800	7574
AT4G01810	1107
AT4G01820	9
AT4G01830	3
AT4G01840	138
AT4G01850	3341
AT4G01860	390
AT4G01865	0
AT4G01870	53
AT4G01880	294
AT4G01883	1163
AT4G01890	0
AT4G01895	11
AT4G01897	344
AT4G01900	1343
AT4G01910	2
AT4G01915	313
AT4G01920	11
AT4G01925	0
AT4G01930	4
AT4G01935	286
AT4G01940	1385
AT4G01950	1459
AT4G01960	318
AT4G01970	0
AT4G01975	1
AT4G01980	0
AT4G01985	3
AT4G01990	100
AT4G01995	801
AT4G02000	1
AT4G02005	62
AT4G02010	478
AT4G02020	766
AT4G02030	435
AT4G02040	0
AT4G02050	426
AT4G02055	0
AT4G02060	923
AT4G02070	343
AT4G02075	63
AT4G02080	1103
AT4G02090	1
AT4G02100	215
AT4G02110	378
AT4G02120	966
AT4G02130	1435
AT4G02140	28
AT4G02150	502
AT4G02160	0
AT4G02170	2
AT4G02180	0
AT4G02190	0
AT4G02195	82
AT4G02200	136
AT4G02210	158
AT4G02220	326
AT4G02230	2716
AT4G02235	0
AT4G02250	76
AT4G02260	3581
AT4G02270	4
AT4G02280	61
AT4G02290	58
AT4G02300	0
AT4G02310	0
AT4G02312	0
AT4G02314	0
AT4G02317	0
AT4G02320	6
AT4G02330	85
AT4G02340	666
AT4G02350	830
AT4G02360	11
AT4G02370	1002
AT4G02380	82
AT4G02390	163
AT4G02400	993
AT4G02405	283
AT4G02410	228
AT4G02420	194
AT4G02425	122
AT4G02430	111
AT4G02440	335
AT4G02450	3761
AT4G02460	188
AT4G02465	0
AT4G02480	3721
AT4G02482	42
AT4G02485	74
AT4G02487	0
AT4G02489	0
AT4G02490	0
AT4G02500	1553
AT4G02510	11776
AT4G02520	16
AT4G02530	9570
AT4G02540	569
AT4G02541	0
AT4G02550	202
AT4G02555	0
AT4G02560	458
AT4G02570	3196
AT4G02580	2306
AT4G02590	646
AT4G02600	538
AT4G02610	249
AT4G02620	1620
AT4G02630	548
AT4G02640	480
AT4G02650	21
AT4G02655	0
AT4G02660	48
AT4G02670	6
AT4G02680	1246
AT4G02690	1
AT4G02700	165
AT4G02710	380
AT4G02715	1109
AT4G02720	0
AT4G02725	1683
AT4G02730	110
AT4G02733	0
AT4G02735	0
AT4G02740	220
AT4G02750	120
AT4G02760	59
AT4G02770	46210
AT4G02780	14
AT4G02790	2373
AT4G02800	395
AT4G02810	5
AT4G02820	397
AT4G02830	0
AT4G02840	892
AT4G02850	207
AT4G02860	652
AT4G02870	0
AT4G02880	297
AT4G02890	2298
AT4G02900	123
AT4G02910	0
AT4G02920	3630
AT4G02930	2750
AT4G02940	988
AT4G02950	2
AT4G02960	3
AT4G02970	245
AT4G02980	237
AT4G02990	2947
AT4G03000	585
AT4G03010	176
AT4G03020	1737
AT4G03030	496
AT4G03038	0
AT4G03039	0
AT4G03040	0
AT4G03050	0
AT4G03060	154
AT4G03063	0
AT4G03070	271
AT4G03080	1859
AT4G03090	362
AT4G03100	412
AT4G03110	969
AT4G03113	0
AT4G03115	146
AT4G03120	351
AT4G03130	7
AT4G03135	0
AT4G03140	11
AT4G03150	908
AT4G03153	0
AT4G03156	0
AT4G03157	0
AT4G03160	0
AT4G03165	0
AT4G03170	0
AT4G03175	1
AT4G03180	337
AT4G03190	217
AT4G03200	1105
AT4G03205	377
AT4G03210	5749
AT4G03220	2
AT4G03230	195
AT4G03240	336
AT4G03250	137
AT4G03260	1616
AT4G03270	78
AT4G03280	43575
AT4G03285	0
AT4G03290	41
AT4G03292	5
AT4G03295	2
AT4G03298	0
AT4G03300	0
AT4G03305	0
AT4G03310	0
AT4G03320	53
AT4G03330	21
AT4G03340	12
AT4G03350	0
AT4G03360	0
AT4G03364	0
AT4G03370	0
AT4G03376	0
AT4G03380	0
AT4G03390	969
AT4G03400	433
AT4G03405	0
AT4G03410	291
AT4G03415	545
AT4G03420	193
AT4G03430	1156
AT4G03435	0
AT4G03437	0
AT4G03438	0
AT4G03440	73
AT4G03443	13
AT4G03445	3
AT4G03450	0
AT4G03455	0
AT4G03460	20
AT4G03470	0
AT4G03480	0
AT4G03490	11
AT4G03495	0
AT4G03500	5
AT4G03505	0
AT4G03510	142
AT4G03520	8018
AT4G03525	0
AT4G03530	0
AT4G03535	0
AT4G03540	0
AT4G03545	0
AT4G03550	1363
AT4G03555	0
AT4G03560	2321
AT4G03565	0
AT4G03566	0
AT4G03570	0
AT4G03575	0
AT4G03580	0
AT4G03585	0
AT4G03590	0
AT4G03595	4
AT4G03600	16
AT4G03605	0
AT4G03610	8
AT4G03620	0
AT4G03625	0
AT4G03630	0
AT4G03635	83
AT4G03640	0
AT4G03645	0
AT4G03650	0
AT4G03655	0
AT4G03660	0
AT4G03665	0
AT4G03670	0
AT4G03675	0
AT4G03680	0
AT4G03685	0
AT4G03690	0
AT4G03695	0
AT4G03700	0
AT4G03705	1
AT4G03710	0
AT4G03715	0
AT4G03720	0
AT4G03725	5
AT4G03726	0
AT4G03728	0
AT4G03730	0
AT4G03732	0
AT4G03740	0
AT4G03745	0
AT4G03750	0
AT4G03755	5
AT4G03760	0
AT4G03765	0
AT4G03770	0
AT4G03775	0
AT4G03780	0
AT4G03785	0
AT4G03790	0
AT4G03795	0
AT4G03800	0
AT4G03805	0
AT4G03810	0
AT4G03811	0
AT4G03813	0
AT4G03815	0
AT4G03816	4
AT4G03820	203
AT4G03823	0
AT4G03824	0
AT4G03825	0
AT4G03826	0
AT4G03830	0
AT4G03835	0
AT4G03837	0
AT4G03840	0
AT4G03845	0
AT4G03850	0
AT4G03855	0
AT4G03860	0
AT4G03865	0
AT4G03870	0
AT4G03873	0
AT4G03875	3
AT4G03876	0
AT4G03880	0
AT4G03885	0
AT4G03890	0
AT4G03895	1
AT4G03900	0
AT4G03905	9
AT4G03910	0
AT4G03911	0
AT4G03912	0
AT4G03913	0
AT4G03914	0
AT4G03915	0
AT4G03916	0
AT4G03920	0
AT4G03923	0
AT4G03925	0
AT4G03926	0
AT4G03930	2
AT4G03935	107
AT4G03940	53
AT4G03945	0
AT4G03950	0
AT4G03955	0
AT4G03960	284
AT4G03965	25
AT4G03970	0
AT4G03975	0
AT4G03976	0
AT4G03977	0
AT4G03978	0
AT4G03979	0
AT4G03980	0
AT4G03981	0
AT4G03985	0
AT4G03990	0
AT4G03995	0
AT4G04000	0
AT4G04005	10
AT4G04010	0
AT4G04015	7
AT4G04020	1670
AT4G04025	0
AT4G04030	0
AT4G04035	1
AT4G04040	2188
AT4G04050	0
AT4G04055	0
AT4G04065	0
AT4G04070	0
AT4G04075	3
AT4G04077	9
AT4G04078	0
AT4G04080	1
AT4G04085	0
AT4G04090	0
AT4G04095	0
AT4G04100	0
AT4G04105	0
AT4G04110	0
AT4G04115	0
AT4G04120	0
AT4G04125	0
AT4G04130	0
AT4G04135	6
AT4G04140	0
AT4G04145	0
AT4G04150	0
AT4G04155	0
AT4G04157	0
AT4G04165	0
AT4G04167	0
AT4G04170	0
AT4G04175	0
AT4G04180	76
AT4G04185	0
AT4G04190	104
AT4G04195	0
AT4G04200	300
AT4G04205	0
AT4G04210	821
AT4G04215	0
AT4G04220	1
AT4G04221	5
AT4G04223	8
AT4G04225	6
AT4G04230	0
AT4G04235	0
AT4G04245	0
AT4G04250	0
AT4G04255	0
AT4G04260	4
AT4G04265	0
AT4G04270	0
AT4G04273	0
AT4G04275	0
AT4G04276	0
AT4G04280	0
AT4G04285	0
AT4G04290	0
AT4G04293	2
AT4G04295	0
AT4G04296	0
AT4G04300	0
AT4G04305	0
AT4G04310	0
AT4G04313	0
AT4G04315	0
AT4G04316	0
AT4G04320	295
AT4G04325	0
AT4G04330	1554
AT4G04335	0
AT4G04340	2946
AT4G04345	0
AT4G04350	2170
AT4G04355	0
AT4G04360	69
AT4G04365	0
AT4G04370	199
AT4G04375	0
AT4G04380	0
AT4G04385	0
AT4G04390	0
AT4G04392	0
AT4G04393	0
AT4G04394	0
AT4G04395	0
AT4G04396	0
AT4G04398	0
AT4G04400	0
AT4G04402	0
AT4G04404	0
AT4G04405	0
AT4G04407	0
AT4G04408	0
AT4G04409	0
AT4G04410	61
AT4G04415	0
AT4G04420	2
AT4G04423	0
AT4G04425	0
AT4G04426	0
AT4G04430	0
AT4G04435	13
AT4G04440	3
AT4G04445	3
AT4G04450	19
AT4G04455	0
AT4G04460	60
AT4G04465	4
AT4G04470	266
AT4G04475	1
AT4G04480	0
AT4G04485	2
AT4G04490	22
AT4G04495	0
AT4G04500	1
AT4G04505	0
AT4G04510	0
AT4G04515	0
AT4G04520	0
AT4G04525	0
AT4G04530	0
AT4G04535	0
AT4G04540	0
AT4G04545	0
AT4G04547	0
AT4G04550	0
AT4G04555	0
AT4G04560	0
AT4G04565	6
AT4G04570	975
AT4G04580	0
AT4G04585	0
AT4G04590	0
AT4G04600	0
AT4G04601	0
AT4G04605	0
AT4G04610	1457
AT4G04614	358
AT4G04615	1
AT4G04620	103
AT4G04625	0
AT4G04630	60
AT4G04632	0
AT4G04635	0
AT4G04640	40647
AT4G04645	0
AT4G04650	0
AT4G04653	0
AT4G04655	0
AT4G04660	0
AT4G04665	0
AT4G04670	283
AT4G04675	0
AT4G04680	2
AT4G04690	0
AT4G04692	1815
AT4G04693	0
AT4G04695	194
AT4G04700	145
AT4G04710	13
AT4G04720	1028
AT4G04730	0
AT4G04740	497
AT4G04745	9
AT4G04750	453
AT4G04755	0
AT4G04760	10
AT4G04765	0
AT4G04770	3038
AT4G04775	0
AT4G04780	212
AT4G04785	0
AT4G04790	112
AT4G04795	0
AT4G04800	247
AT4G04805	0
AT4G04810	6
AT4G04815	0
AT4G04820	0
AT4G04825	0
AT4G04830	152
AT4G04835	0
AT4G04840	2528
AT4G04850	1665
AT4G04855	0
AT4G04860	190
AT4G04865	0
AT4G04870	289
AT4G04875	0
AT4G04880	409
AT4G04885	636
AT4G04890	3429
AT4G04895	0
AT4G04900	58
AT4G04905	0
AT4G04910	1399
AT4G04920	627
AT4G04925	151
AT4G04930	19
AT4G04940	477
AT4G04945	0
AT4G04950	992
AT4G04955	487
AT4G04957	0
AT4G04960	296
AT4G04965	0
AT4G04970	553
AT4G04972	0
AT4G04975	0
AT4G04980	2
AT4G04985	0
AT4G04990	0
AT4G04995	0
AT4G05000	186
AT4G05005	1
AT4G05010	47
AT4G05015	1
AT4G05018	0
AT4G05020	86
AT4G05025	0
AT4G05030	0
AT4G05040	292
AT4G05045	0
AT4G05048	0
AT4G05049	0
AT4G05050	5848
AT4G05053	1
AT4G05055	0
AT4G05060	206
AT4G05065	0
AT4G05070	528
AT4G05071	1
AT4G05073	0
AT4G05075	0
AT4G05076	0
AT4G05080	0
AT4G05085	2
AT4G05087	0
AT4G05090	564
AT4G05091	1
AT4G05095	0
AT4G05097	0
AT4G05100	20
AT4G05105	0
AT4G05110	57
AT4G05115	0
AT4G05120	187
AT4G05125	0
AT4G05130	37
AT4G05133	0
AT4G05135	0
AT4G05140	0
AT4G05145	0
AT4G05150	2044
AT4G05155	0
AT4G05160	916
AT4G05170	0
AT4G05180	39740
AT4G05190	345
AT4G05200	1
AT4G05205	0
AT4G05210	30
AT4G05215	0
AT4G05220	0
AT4G05225	0
AT4G05230	0
AT4G05235	0
AT4G05240	0
AT4G05245	0
AT4G05250	0
AT4G05255	0
AT4G05260	0
AT4G05270	0
AT4G05275	0
AT4G05280	0
AT4G05285	0
AT4G05290	0
AT4G05295	0
AT4G05300	0
AT4G05303	0
AT4G05305	0
AT4G05306	0
AT4G05310	0
AT4G05315	1
AT4G05320	13197
AT4G05330	331
AT4G05335	1
AT4G05340	0
AT4G05350	0
AT4G05355	0
AT4G05360	0
AT4G05365	0
AT4G05375	0
AT4G05380	19
AT4G05385	0
AT4G05390	363
AT4G05395	0
AT4G05400	478
AT4G05405	3
AT4G05410	535
AT4G05415	0
AT4G05420	1415
AT4G05425	1
AT4G05430	32
AT4G05435	0
AT4G05440	258
AT4G05445	0
AT4G05450	279
AT4G05455	0
AT4G05460	220
AT4G05465	0
AT4G05470	1
AT4G05475	1
AT4G05485	0
AT4G05490	0
AT4G05495	0
AT4G05497	1
AT4G05500	1
AT4G05502	0
AT4G05505	0
AT4G05508	0
AT4G05510	0
AT4G05520	295
AT4G05523	0
AT4G05525	0
AT4G05526	0
AT4G05530	530
AT4G05535	3
AT4G05540	0
AT4G05545	0
AT4G05550	0
AT4G05553	0
AT4G05555	0
AT4G05556	0
AT4G05560	0
AT4G05565	0
AT4G05570	0
AT4G05575	0
AT4G05580	0
AT4G05581	0
AT4G05582	0
AT4G05583	0
AT4G05584	0
AT4G05585	0
AT4G05586	0
AT4G05587	0
AT4G05588	0
AT4G05589	0
AT4G05590	20
AT4G05591	0
AT4G05592	0
AT4G05593	0
AT4G05594	0
AT4G05595	0
AT4G05597	0
AT4G05600	0
AT4G05605	0
AT4G05610	0
AT4G05612	0
AT4G05613	0
AT4G05615	0
AT4G05616	0
AT4G05620	0
AT4G05625	0
AT4G05630	0
AT4G05631	47
AT4G05632	0
AT4G05633	0
AT4G05634	0
AT4G05635	0
AT4G05636	0
AT4G05638	0
AT4G05640	0
AT4G05645	0
AT4G05650	3
AT4G05655	0
AT4G05660	1
AT4G05665	0
AT4G05670	0
AT4G05675	0
AT4G05680	0
AT4G05685	15
AT4G05690	2
AT4G05695	0
AT4G05700	0
AT4G05705	0
AT4G05710	0
AT4G05715	1
AT4G05720	0
AT4G05730	0
AT4G05735	0
AT4G05740	0
AT4G05745	0
AT4G05750	0
AT4G05755	0
AT4G05760	4
AT4G05765	0
AT4G05770	0
AT4G05775	0
AT4G05780	0
AT4G05785	1
AT4G05790	0
AT4G05795	0
AT4G05800	0
AT4G05805	0
AT4G05810	0
AT4G05815	0
AT4G05840	0
AT4G05845	0
AT4G05850	0
AT4G05855	0
AT4G05860	0
AT4G05865	0
AT4G05870	0
AT4G05875	0
AT4G05880	0
AT4G05885	0
AT4G05890	0
AT4G05895	0
AT4G05900	0
AT4G05905	0
AT4G05910	0
AT4G05915	0
AT4G05918	0
AT4G05920	0
AT4G05925	0
AT4G05930	0
AT4G05935	0
AT4G05940	0
AT4G05945	0
AT4G05950	0
AT4G05965	0
AT4G05970	0
AT4G05975	0
AT4G05980	0
AT4G05985	0
AT4G05990	0
AT4G05995	0
AT4G06000	0
AT4G06005	0
AT4G06010	0
AT4G06015	0
AT4G06045	0
AT4G06050	0
AT4G06055	0
AT4G06060	7
AT4G06065	0
AT4G06070	0
AT4G06075	12
AT4G06080	3
AT4G06085	0
AT4G06090	0
AT4G06095	0
AT4G06105	0
AT4G06110	0
AT4G06115	5
AT4G06130	0
AT4G06135	0
AT4G06140	0
AT4G06145	0
AT4G06155	0
AT4G06160	0
AT4G06165	0
AT4G06170	0
AT4G06175	0
AT4G06185	0
AT4G06195	97
AT4G06196	0
AT4G06200	0
AT4G06205	0
AT4G06210	0
AT4G06215	2
AT4G06225	1
AT4G06235	5
AT4G06240	0
AT4G06245	0
AT4G06250	0
AT4G06255	0
AT4G06260	0
AT4G06265	4
AT4G06280	0
AT4G06285	0
AT4G06290	0
AT4G06295	0
AT4G06300	0
AT4G06305	1
AT4G06310	0
AT4G06315	0
AT4G06320	3
AT4G06330	1
AT4G06335	0
AT4G06340	4
AT4G06345	0
AT4G06365	0
AT4G06370	0
AT4G06375	0
AT4G06380	0
AT4G06385	0
AT4G06390	0
AT4G06395	1
AT4G06400	0
AT4G06405	0
AT4G06410	8
AT4G06415	0
AT4G06425	0
AT4G06440	0
AT4G06445	0
AT4G06450	0
AT4G06455	0
AT4G06460	0
AT4G06474	0
AT4G06477	0
AT4G06479	0
AT4G06480	0
AT4G06481	0
AT4G06482	0
AT4G06483	0
AT4G06484	0
AT4G06485	0
AT4G06486	0
AT4G06487	0
AT4G06488	0
AT4G06489	0
AT4G06490	0
AT4G06491	0
AT4G06492	0
AT4G06493	0
AT4G06494	0
AT4G06495	0
AT4G06496	0
AT4G06497	0
AT4G06498	1
AT4G06499	0
AT4G06500	0
AT4G06501	0
AT4G06502	0
AT4G06503	0
AT4G06504	0
AT4G06505	0
AT4G06506	0
AT4G06507	0
AT4G06508	0
AT4G06509	0
AT4G06510	0
AT4G06511	0
AT4G06512	0
AT4G06513	0
AT4G06514	0
AT4G06515	0
AT4G06516	0
AT4G06517	0
AT4G06518	0
AT4G06519	0
AT4G06520	0
AT4G06521	0
AT4G06522	0
AT4G06523	0
AT4G06524	0
AT4G06525	0
AT4G06526	0
AT4G06527	0
AT4G06528	0
AT4G06529	0
AT4G06530	0
AT4G06531	0
AT4G06532	0
AT4G06533	0
AT4G06534	41
AT4G06535	0
AT4G06536	33
AT4G06537	0
AT4G06538	2
AT4G06539	0
AT4G06540	0
AT4G06541	0
AT4G06542	0
AT4G06543	0
AT4G06544	0
AT4G06545	0
AT4G06546	0
AT4G06547	0
AT4G06548	0
AT4G06549	0
AT4G06550	0
AT4G06551	0
AT4G06552	0
AT4G06553	0
AT4G06554	0
AT4G06555	0
AT4G06556	0
AT4G06557	0
AT4G06558	0
AT4G06559	0
AT4G06560	0
AT4G06561	0
AT4G06562	0
AT4G06563	0
AT4G06564	0
AT4G06565	0
AT4G06566	0
AT4G06567	0
AT4G06568	0
AT4G06569	0
AT4G06570	0
AT4G06571	0
AT4G06572	0
AT4G06573	0
AT4G06574	0
AT4G06575	0
AT4G06576	0
AT4G06577	0
AT4G06578	0
AT4G06579	0
AT4G06580	0
AT4G06581	0
AT4G06582	0
AT4G06583	0
AT4G06584	0
AT4G06585	0
AT4G06586	0
AT4G06587	0
AT4G06588	0
AT4G06589	0
AT4G06590	0
AT4G06591	0
AT4G06592	0
AT4G06593	0
AT4G06594	0
AT4G06595	0
AT4G06596	0
AT4G06597	0
AT4G06598	145
AT4G06599	415
AT4G06600	0
AT4G06601	0
AT4G06602	0
AT4G06603	0
AT4G06604	0
AT4G06605	0
AT4G06606	0
AT4G06607	0
AT4G06608	0
AT4G06609	0
AT4G06610	0
AT4G06611	0
AT4G06612	0
AT4G06613	0
AT4G06614	0
AT4G06615	0
AT4G06616	0
AT4G06617	0
AT4G06618	0
AT4G06619	0
AT4G06620	0
AT4G06621	0
AT4G06622	0
AT4G06623	0
AT4G06624	0
AT4G06625	0
AT4G06626	0
AT4G06627	0
AT4G06628	0
AT4G06629	0
AT4G06630	0
AT4G06631	0
AT4G06632	0
AT4G06633	0
AT4G06634	266
AT4G06635	0
AT4G06636	0
AT4G06637	0
AT4G06638	0
AT4G06639	0
AT4G06640	0
AT4G06641	0
AT4G06642	0
AT4G06643	0
AT4G06644	0
AT4G06646	0
AT4G06648	0
AT4G06650	0
AT4G06652	0
AT4G06654	0
AT4G06655	0
AT4G06656	0
AT4G06658	0
AT4G06660	0
AT4G06664	0
AT4G06665	0
AT4G06666	0
AT4G06668	0
AT4G06670	0
AT4G06672	0
AT4G06674	0
AT4G06675	0
AT4G06676	89
AT4G06678	0
AT4G06680	0
AT4G06682	0
AT4G06684	0
AT4G06685	0
AT4G06686	0
AT4G06688	0
AT4G06692	0
AT4G06694	0
AT4G06695	13
AT4G06696	0
AT4G06697	0
AT4G06698	1
AT4G06699	0
AT4G06700	0
AT4G06701	40
AT4G06702	0
AT4G06704	0
AT4G06705	0
AT4G06708	0
AT4G06710	0
AT4G06712	0
AT4G06714	0
AT4G06715	0
AT4G06716	0
AT4G06718	0
AT4G06720	0
AT4G06722	0
AT4G06724	0
AT4G06725	0
AT4G06726	0
AT4G06728	0
AT4G06730	0
AT4G06732	0
AT4G06734	0
AT4G06735	0
AT4G06736	0
AT4G06738	0
AT4G06742	0
AT4G06744	68
AT4G06745	0
AT4G06746	32
AT4G06748	0
AT4G06750	0
AT4G06752	0
AT4G06755	0
AT4G06760	0
AT4G06765	0
AT4G06770	15
AT4G06775	9
AT4G06780	0
AT4G06785	0
AT4G06795	0
AT4G06800	0
AT4G06805	0
AT4G06810	0
AT4G06815	0
AT4G06820	0
AT4G06825	0
AT4G06830	0
AT4G06835	0
AT4G06845	0
AT4G06850	0
AT4G06855	0
AT4G06860	0
AT4G06865	0
AT4G06870	0
AT4G06875	0
AT4G06880	18
AT4G06885	0
AT4G06890	0
AT4G06895	0
AT4G06900	0
AT4G06905	0
AT4G06910	0
AT4G06915	0
AT4G06920	0
AT4G06925	0
AT4G06930	0
AT4G06935	0
AT4G06945	0
AT4G06950	0
AT4G06955	2
AT4G06960	0
AT4G06965	0
AT4G06970	0
AT4G06975	0
AT4G06980	13
AT4G06985	0
AT4G06990	0
AT4G06995	0
AT4G07000	0
AT4G07005	0
AT4G07010	0
AT4G07015	0
AT4G07020	0
AT4G07025	0
AT4G07030	0
AT4G07031	0
AT4G07040	0
AT4G07045	0
AT4G07050	0
AT4G07055	0
AT4G07060	0
AT4G07065	1
AT4G07070	6
AT4G07075	0
AT4G07080	0
AT4G07085	0
AT4G07090	0
AT4G07095	0
AT4G07100	0
AT4G07105	0
AT4G07110	0
AT4G07115	0
AT4G07120	0
AT4G07125	0
AT4G07130	0
AT4G07135	0
AT4G07145	1
AT4G07150	0
AT4G07160	0
AT4G07165	0
AT4G07170	0
AT4G07175	0
AT4G07180	0
AT4G07185	0
AT4G07190	0
AT4G07195	5
AT4G07200	1
AT4G07205	6
AT4G07210	0
AT4G07215	0
AT4G07220	0
AT4G07225	0
AT4G07230	0
AT4G07235	0
AT4G07240	0
AT4G07245	0
AT4G07250	0
AT4G07255	0
AT4G07260	0
AT4G07265	0
AT4G07270	0
AT4G07275	0
AT4G07280	0
AT4G07285	0
AT4G07290	21
AT4G07295	0
AT4G07300	0
AT4G07305	0
AT4G07310	0
AT4G07315	0
AT4G07320	0
AT4G07324	0
AT4G07325	0
AT4G07327	0
AT4G07330	0
AT4G07331	0
AT4G07332	0
AT4G07334	0
AT4G07335	0
AT4G07336	0
AT4G07338	0
AT4G07339	0
AT4G07340	0
AT4G07345	0
AT4G07350	0
AT4G07355	0
AT4G07360	0
AT4G07365	4
AT4G07370	0
AT4G07375	0
AT4G07380	0
AT4G07385	0
AT4G07390	415
AT4G07395	0
AT4G07400	159
AT4G07405	0
AT4G07408	0
AT4G07410	1429
AT4G07415	0
AT4G07420	0
AT4G07425	0
AT4G07430	0
AT4G07435	0
AT4G07440	0
AT4G07445	0
AT4G07450	0
AT4G07452	0
AT4G07454	0
AT4G07455	111
AT4G07456	0
AT4G07458	0
AT4G07460	0
AT4G07465	0
AT4G07470	0
AT4G07475	0
AT4G07480	0
AT4G07485	0
AT4G07490	0
AT4G07491	0
AT4G07492	0
AT4G07493	0
AT4G07494	0
AT4G07495	0
AT4G07496	0
AT4G07498	0
AT4G07500	0
AT4G07502	0
AT4G07504	0
AT4G07505	0
AT4G07507	197
AT4G07510	2
AT4G07515	0
AT4G07516	0
AT4G07517	0
AT4G07518	0
AT4G07519	0
AT4G07520	0
AT4G07521	0
AT4G07522	0
AT4G07523	0
AT4G07524	0
AT4G07525	0
AT4G07526	0
AT4G07528	0
AT4G07530	0
AT4G07535	0
AT4G07540	0
AT4G07545	0
AT4G07550	0
AT4G07560	0
AT4G07563	0
AT4G07565	0
AT4G07566	0
AT4G07570	0
AT4G07575	0
AT4G07580	0
AT4G07583	0
AT4G07586	0
AT4G07590	0
AT4G07595	0
AT4G07600	0
AT4G07605	0
AT4G07620	0
AT4G07625	2
AT4G07630	0
AT4G07635	0
AT4G07640	0
AT4G07645	0
AT4G07650	0
AT4G07655	0
AT4G07660	0
AT4G07662	0
AT4G07664	0
AT4G07665	0
AT4G07666	0
AT4G07668	0
AT4G07670	0
AT4G07675	0
AT4G07680	0
AT4G07685	0
AT4G07686	0
AT4G07688	0
AT4G07690	0
AT4G07693	0
AT4G07696	0
AT4G07699	0
AT4G07700	0
AT4G07703	0
AT4G07706	0
AT4G07713	0
AT4G07715	0
AT4G07720	0
AT4G07725	0
AT4G07730	0
AT4G07733	0
AT4G07735	0
AT4G07736	0
AT4G07738	0
AT4G07740	0
AT4G07742	0
AT4G07744	0
AT4G07745	0
AT4G07747	0
AT4G07750	1
AT4G07755	0
AT4G07760	0
AT4G07765	0
AT4G07770	0
AT4G07775	0
AT4G07780	0
AT4G07785	0
AT4G07790	0
AT4G07795	0
AT4G07800	0
AT4G07803	0
AT4G07805	0
AT4G07806	0
AT4G07810	0
AT4G07812	0
AT4G07815	25
AT4G07820	0
AT4G07825	604
AT4G07830	1
AT4G07835	0
AT4G07840	0
AT4G07841	0
AT4G07843	0
AT4G07845	0
AT4G07846	0
AT4G07850	0
AT4G07855	5
AT4G07856	0
AT4G07862	0
AT4G07865	0
AT4G07868	0
AT4G07869	0
AT4G07874	0
AT4G07875	0
AT4G07890	0
AT4G07893	0
AT4G07895	0
AT4G07896	0
AT4G07905	0
AT4G07915	0
AT4G07917	0
AT4G07920	0
AT4G07925	0
AT4G07931	0
AT4G07932	0
AT4G07933	0
AT4G07934	0
AT4G07935	0
AT4G07936	0
AT4G07937	0
AT4G07938	0
AT4G07939	0
AT4G07940	3
AT4G07941	0
AT4G07942	0
AT4G07943	0
AT4G07944	0
AT4G07945	0
AT4G07946	0
AT4G07947	0
AT4G07950	175
AT4G07955	0
AT4G07960	70
AT4G07965	0
AT4G07967	0
AT4G07970	0
AT4G07975	5
AT4G07985	0
AT4G07990	402
AT4G07995	6
AT4G08000	0
AT4G08005	0
AT4G08010	0
AT4G08013	0
AT4G08015	0
AT4G08016	0
AT4G08020	0
AT4G08022	0
AT4G08025	0
AT4G08028	0
AT4G08030	0
AT4G08032	0
AT4G08033	0
AT4G08034	0
AT4G08035	471
AT4G08036	0
AT4G08038	0
AT4G08039	0
AT4G08040	2
AT4G08045	0
AT4G08050	0
AT4G08053	0
AT4G08054	0
AT4G08055	0
AT4G08056	0
AT4G08060	0
AT4G08065	0
AT4G08070	0
AT4G08071	0
AT4G08072	0
AT4G08074	0
AT4G08075	0
AT4G08076	0
AT4G08078	0
AT4G08080	0
AT4G08085	0
AT4G08090	3
AT4G08091	0
AT4G08092	0
AT4G08093	0
AT4G08094	0
AT4G08095	0
AT4G08096	0
AT4G08097	0
AT4G08098	0
AT4G08099	0
AT4G08100	6
AT4G08101	0
AT4G08102	0
AT4G08103	0
AT4G08104	0
AT4G08105	0
AT4G08106	0
AT4G08107	0
AT4G08108	0
AT4G08109	9
AT4G08110	319
AT4G08111	0
AT4G08112	7
AT4G08113	0
AT4G08114	0
AT4G08115	19
AT4G08116	0
AT4G08120	0
AT4G08125	1
AT4G08130	0
AT4G08131	0
AT4G08132	0
AT4G08134	0
AT4G08135	0
AT4G08136	0
AT4G08138	0
AT4G08140	0
AT4G08145	0
AT4G08150	21
AT4G08155	1
AT4G08160	55
AT4G08165	3
AT4G08170	185
AT4G08175	4
AT4G08180	458
AT4G08185	0
AT4G08190	0
AT4G08195	0
AT4G08200	0
AT4G08205	2
AT4G08210	28
AT4G08215	0
AT4G08220	161
AT4G08225	9
AT4G08230	532
AT4G08235	1
AT4G08240	259
AT4G08245	0
AT4G08250	8
AT4G08255	0
AT4G08260	0
AT4G08262	0
AT4G08263	1
AT4G08264	0
AT4G08265	0
AT4G08267	0
AT4G08270	0
AT4G08275	0
AT4G08280	821
AT4G08285	0
AT4G08290	11
AT4G08295	9
AT4G08300	2
AT4G08305	7
AT4G08310	575
AT4G08315	0
AT4G08320	183
AT4G08325	1
AT4G08330	86
AT4G08333	0
AT4G08335	0
AT4G08336	0
AT4G08340	0
AT4G08345	0
AT4G08347	0
AT4G08350	1590
AT4G08355	0
AT4G08360	0
AT4G08365	0
AT4G08370	0
AT4G08375	0
AT4G08380	0
AT4G08385	0
AT4G08390	2034
AT4G08395	0
AT4G08400	2
AT4G08405	0
AT4G08406	0
AT4G08410	0
AT4G08415	0
AT4G08420	0
AT4G08425	0
AT4G08430	0
AT4G08435	0
AT4G08445	0
AT4G08450	3
AT4G08455	97
AT4G08460	771
AT4G08465	0
AT4G08470	301
AT4G08475	0
AT4G08480	285
AT4G08485	0
AT4G08490	0
AT4G08495	0
AT4G08500	484
AT4G08505	0
AT4G08510	286
AT4G08515	0
AT4G08520	1319
AT4G08525	0
AT4G08530	0
AT4G08535	3
AT4G08540	356
AT4G08545	0
AT4G08550	8
AT4G08555	7
AT4G08560	0
AT4G08565	0
AT4G08570	2
AT4G08575	0
AT4G08580	276
AT4G08585	0
AT4G08590	94
AT4G08593	0
AT4G08595	0
AT4G08596	0
AT4G08598	0
AT4G08599	0
AT4G08600	0
AT4G08602	0
AT4G08610	0
AT4G08615	2
AT4G08620	0
AT4G08625	2
AT4G08630	0
AT4G08635	0
AT4G08640	0
AT4G08645	0
AT4G08650	0
AT4G08652	0
AT4G08655	0
AT4G08657	0
AT4G08660	0
AT4G08665	0
AT4G08670	0
AT4G08680	0
AT4G08685	590
AT4G08690	211
AT4G08691	0
AT4G08692	0
AT4G08695	0
AT4G08700	214
AT4G08705	12
AT4G08710	0
AT4G08715	0
AT4G08720	0
AT4G08725	0
AT4G08730	0
AT4G08740	0
AT4G08750	0
AT4G08755	0
AT4G08760	0
AT4G08765	0
AT4G08770	0
AT4G08775	0
AT4G08780	0
AT4G08785	4
AT4G08790	175
AT4G08795	0
AT4G08800	0
AT4G08805	1
AT4G08810	1202
AT4G08815	0
AT4G08820	0
AT4G08825	0
AT4G08830	0
AT4G08835	4
AT4G08840	0
AT4G08845	0
AT4G08850	764
AT4G08855	0
AT4G08860	0
AT4G08865	0
AT4G08867	0
AT4G08868	1
AT4G08869	0
AT4G08870	286
AT4G08871	0
AT4G08872	0
AT4G08873	0
AT4G08874	6
AT4G08875	0
AT4G08876	0
AT4G08878	0
AT4G08880	0
AT4G08885	0
AT4G08890	0
AT4G08895	0
AT4G08900	376
AT4G08910	70
AT4G08915	1
AT4G08920	2394
AT4G08925	1
AT4G08930	124
AT4G08935	0
AT4G08940	132
AT4G08945	0
AT4G08950	1507
AT4G08953	0
AT4G08955	0
AT4G08956	0
AT4G08960	360
AT4G08965	0
AT4G08970	0
AT4G08975	0
AT4G08980	710
AT4G08985	0
AT4G08990	0
AT4G08991	9
AT4G08995	0
AT4G09000	5340
AT4G09005	1
AT4G09010	11179
AT4G09012	55
AT4G09015	0
AT4G09020	2436
AT4G09025	0
AT4G09030	97
AT4G09035	0
AT4G09040	3824
AT4G09045	0
AT4G09055	0
AT4G09060	58
AT4G09065	0
AT4G09070	0
AT4G09075	0
AT4G09080	23
AT4G09085	0
AT4G09090	0
AT4G09100	0
AT4G09105	2
AT4G09110	0
AT4G09115	0
AT4G09120	0
AT4G09125	0
AT4G09130	3
AT4G09135	0
AT4G09140	254
AT4G09143	0
AT4G09145	0
AT4G09146	0
AT4G09150	1251
AT4G09153	0
AT4G09155	0
AT4G09160	480
AT4G09165	0
AT4G09170	3
AT4G09175	0
AT4G09180	437
AT4G09185	0
AT4G09190	0
AT4G09195	0
AT4G09200	0
AT4G09205	0
AT4G09210	0
AT4G09225	0
AT4G09230	0
AT4G09235	0
AT4G09240	2
AT4G09250	0
AT4G09255	0
AT4G09260	0
AT4G09265	0
AT4G09275	2
AT4G09280	0
AT4G09285	0
AT4G09290	0
AT4G09295	0
AT4G09300	1
AT4G09305	0
AT4G09310	0
AT4G09313	0
AT4G09315	0
AT4G09316	0
AT4G09320	10506
AT4G09325	0
AT4G09335	0
AT4G09340	450
AT4G09350	565
AT4G09355	0
AT4G09360	0
AT4G09365	1
AT4G09370	0
AT4G09375	17
AT4G09380	0
AT4G09385	0
AT4G09390	0
AT4G09395	0
AT4G09400	0
AT4G09405	0
AT4G09410	0
AT4G09415	1
AT4G09420	105
AT4G09425	0
AT4G09430	7
AT4G09432	18
AT4G09435	0
AT4G09440	0
AT4G09445	0
AT4G09450	0
AT4G09452	0
AT4G09455	0
AT4G09460	139
AT4G09462	0
AT4G09464	0
AT4G09465	0
AT4G09466	0
AT4G09467	0
AT4G09468	0
AT4G09470	0
AT4G09475	0
AT4G09480	4
AT4G09485	0
AT4G09490	40
AT4G09495	0
AT4G09500	175
AT4G09510	541
AT4G09515	0
AT4G09520	208
AT4G09525	0
AT4G09530	2
AT4G09535	0
AT4G09540	0
AT4G09545	0
AT4G09550	293
AT4G09555	0
AT4G09560	121
AT4G09565	0
AT4G09570	591
AT4G09575	1
AT4G09580	308
AT4G09584	0
AT4G09585	0
AT4G09589	0
AT4G09590	0
AT4G09595	0
AT4G09600	1
AT4G09605	0
AT4G09610	1
AT4G09620	1082
AT4G09625	0
AT4G09630	686
AT4G09635	0
AT4G09640	298
AT4G09644	0
AT4G09645	0
AT4G09647	0
AT4G09649	0
AT4G09650	31725
AT4G09655	0
AT4G09660	0
AT4G09665	0
AT4G09670	1961
AT4G09675	0
AT4G09680	496
AT4G09685	0
AT4G09690	0
AT4G09695	0
AT4G09700	0
AT4G09705	0
AT4G09710	0
AT4G09715	0
AT4G09720	1244
AT4G09725	0
AT4G09730	2631
AT4G09731	0
AT4G09735	0
AT4G09740	0
AT4G09745	0
AT4G09750	355
AT4G09755	0
AT4G09760	610
AT4G09765	0
AT4G09770	1
AT4G09775	0
AT4G09780	0
AT4G09784	0
AT4G09785	32
AT4G09790	0
AT4G09795	0
AT4G09800	4078
AT4G09810	147
AT4G09815	0
AT4G09820	37
AT4G09825	0
AT4G09830	536
AT4G09840	7
AT4G09845	15
AT4G09850	0
AT4G09855	0
AT4G09860	0
AT4G09865	0
AT4G09870	0
AT4G09875	0
AT4G09880	0
AT4G09885	0
AT4G09890	376
AT4G09895	0
AT4G09900	712
AT4G09905	0
AT4G09915	0
AT4G09920	32
AT4G09925	0
AT4G09930	0
AT4G09935	0
AT4G09940	0
AT4G09945	0
AT4G09950	164
AT4G09955	2
AT4G09960	1
AT4G09965	0
AT4G09970	368
AT4G09975	0
AT4G09980	780
AT4G09984	0
AT4G09985	0
AT4G09987	0
AT4G09990	21
AT4G09995	0
AT4G10000	562
AT4G10010	9
AT4G10020	0
AT4G10030	575
AT4G10040	270
AT4G10050	175
AT4G10060	2491
AT4G10070	329
AT4G10080	1587
AT4G10090	147
AT4G10100	176
AT4G10110	190
AT4G10115	0
AT4G10120	3240
AT4G10130	124
AT4G10140	164
AT4G10150	16
AT4G10160	0
AT4G10170	257
AT4G10180	1033
AT4G10190	0
AT4G10200	8
AT4G10201	0
AT4G10210	0
AT4G10220	0
AT4G10230	0
AT4G10240	0
AT4G10250	1
AT4G10260	2
AT4G10265	2
AT4G10270	0
AT4G10280	134
AT4G10290	0
AT4G10300	3521
AT4G10305	0
AT4G10310	110
AT4G10320	2950
AT4G10330	146
AT4G10340	111199
AT4G10345	0
AT4G10350	0
AT4G10360	536
AT4G10370	0
AT4G10380	15
AT4G10390	17
AT4G10400	191
AT4G10410	0
AT4G10414	0
AT4G10420	21
AT4G10430	386
AT4G10440	1
AT4G10450	2280
AT4G10457	0
AT4G10460	0
AT4G10465	0
AT4G10470	447
AT4G10480	5335
AT4G10490	0
AT4G10500	2
AT4G10507	1
AT4G10510	1
AT4G10520	0
AT4G10530	0
AT4G10540	0
AT4G10550	142
AT4G10560	5
AT4G10570	342
AT4G10580	4
AT4G10590	310
AT4G10595	0
AT4G10600	55
AT4G10603	0
AT4G10610	680
AT4G10613	0
AT4G10620	418
AT4G10630	46
AT4G10640	1
AT4G10650	61
AT4G10655	0
AT4G10660	0
AT4G10670	0
AT4G10680	0
AT4G10690	154
AT4G10695	4
AT4G10700	0
AT4G10710	1254
AT4G10720	0
AT4G10730	838
AT4G10740	0
AT4G10750	300
AT4G10760	563
AT4G10767	0
AT4G10770	794
AT4G10780	3
AT4G10790	894
AT4G10800	152
AT4G10810	402
AT4G10815	0
AT4G10820	0
AT4G10830	0
AT4G10840	1959
AT4G10843	3
AT4G10850	0
AT4G10860	0
AT4G10865	0
AT4G10870	0
AT4G10880	0
AT4G10890	160
AT4G10895	0
AT4G10910	1
AT4G10920	977
AT4G10925	126
AT4G10930	307
AT4G10950	3
AT4G10955	128
AT4G10960	11
AT4G10970	298
AT4G10980	0
AT4G10990	0
AT4G11000	4
AT4G11010	4555
AT4G11020	0
AT4G11030	0
AT4G11040	0
AT4G11050	4
AT4G11060	246
AT4G11070	0
AT4G11080	245
AT4G11090	184
AT4G11100	1029
AT4G11110	882
AT4G11120	520
AT4G11130	97
AT4G11140	76
AT4G11150	3913
AT4G11160	897
AT4G11170	0
AT4G11175	2878
AT4G11177	0
AT4G11180	0
AT4G11190	1
AT4G11200	14
AT4G11210	12
AT4G11211	221
AT4G11213	0
AT4G11216	0
AT4G11220	576
AT4G11230	4
AT4G11240	512
AT4G11250	0
AT4G11260	1433
AT4G11270	823
AT4G11280	574
AT4G11290	1
AT4G11300	35
AT4G11310	0
AT4G11320	517
AT4G11330	232
AT4G11340	0
AT4G11350	3
AT4G11355	0
AT4G11360	217
AT4G11370	24
AT4G11373	0
AT4G11375	0
AT4G11380	1348
AT4G11385	0
AT4G11390	0
AT4G11393	0
AT4G11400	43
AT4G11402	0
AT4G11405	0
AT4G11410	518
AT4G11420	4069
AT4G11430	0
AT4G11440	104
AT4G11450	136
AT4G11460	280
AT4G11470	0
AT4G11480	0
AT4G11485	5
AT4G11490	0
AT4G11500	0
AT4G11510	0
AT4G11521	7
AT4G11530	36
AT4G11540	0
AT4G11543	1
AT4G11547	10
AT4G11550	51
AT4G11560	812
AT4G11570	1449
AT4G11580	0
AT4G11590	5
AT4G11600	2377
AT4G11610	2
AT4G11630	397
AT4G11640	92
AT4G11642	0
AT4G11650	0
AT4G11653	0
AT4G11655	1
AT4G11660	206
AT4G11670	285
AT4G11680	523
AT4G11690	27
AT4G11700	0
AT4G11710	0
AT4G11720	5
AT4G11730	0
AT4G11740	370
AT4G11745	0
AT4G11750	0
AT4G11760	2
AT4G11770	0
AT4G11780	49
AT4G11790	719
AT4G11800	441
AT4G11810	9
AT4G11820	1573
AT4G11830	727
AT4G11840	156
AT4G11845	39
AT4G11850	362
AT4G11860	421
AT4G11870	0
AT4G11880	0
AT4G11890	2
AT4G11900	234
AT4G11910	10
AT4G11911	0
AT4G11920	104
AT4G11930	0
AT4G11940	0
AT4G11945	0
AT4G11950	10
AT4G11960	571
AT4G11970	167
AT4G11980	366
AT4G11985	0
AT4G11990	28
AT4G12000	87
AT4G12005	7
AT4G12010	137
AT4G12020	245
AT4G12030	302
AT4G12040	520
AT4G12050	2
AT4G12060	2661
AT4G12065	0
AT4G12070	173
AT4G12080	40
AT4G12090	18
AT4G12100	0
AT4G12110	335
AT4G12115	0
AT4G12120	90
AT4G12130	171
AT4G12135	0
AT4G12140	0
AT4G12150	0
AT4G12160	0
AT4G12170	0
AT4G12180	0
AT4G12190	0
AT4G12200	3
AT4G12210	0
AT4G12220	0
AT4G12230	598
AT4G12240	97
AT4G12250	147
AT4G12260	0
AT4G12270	0
AT4G12275	0
AT4G12280	0
AT4G12290	420
AT4G12300	264
AT4G12310	2346
AT4G12320	3398
AT4G12330	18
AT4G12334	0
AT4G12340	567
AT4G12350	3
AT4G12360	0
AT4G12370	0
AT4G12380	0
AT4G12382	5
AT4G12390	677
AT4G12400	141
AT4G12405	0
AT4G12410	17
AT4G12420	5803
AT4G12423	0
AT4G12426	0
AT4G12430	190
AT4G12440	2
AT4G12450	5
AT4G12460	232
AT4G12470	217
AT4G12480	5
AT4G12485	0
AT4G12490	0
AT4G12495	0
AT4G12500	0
AT4G12510	1
AT4G12520	1
AT4G12530	0
AT4G12540	38
AT4G12543	0
AT4G12545	0
AT4G12550	0
AT4G12555	0
AT4G12560	795
AT4G12570	261
AT4G12580	22
AT4G12590	997
AT4G12600	2441
AT4G12610	717
AT4G12617	0
AT4G12620	245
AT4G12640	457
AT4G12650	2446
AT4G12670	277
AT4G12680	84
AT4G12690	67
AT4G12700	340
AT4G12710	126
AT4G12720	439
AT4G12730	2723
AT4G12731	0
AT4G12735	4
AT4G12740	23
AT4G12750	476
AT4G12760	138
AT4G12770	645
AT4G12780	883
AT4G12790	773
AT4G12800	75367
AT4G12810	0
AT4G12820	0
AT4G12825	0
AT4G12830	3786
AT4G12840	59
AT4G12850	26
AT4G12860	0
AT4G12870	6
AT4G12880	1260
AT4G12890	0
AT4G12900	300
AT4G12910	310
AT4G12915	0
AT4G12917	85
AT4G12920	1
AT4G12930	0
AT4G12940	0
AT4G12950	0
AT4G12960	7
AT4G12970	936
AT4G12980	1072
AT4G12990	147
AT4G13000	22
AT4G13010	858
AT4G13020	937
AT4G13030	46
AT4G13040	254
AT4G13050	637
AT4G13060	0
AT4G13070	142
AT4G13075	6
AT4G13080	0
AT4G13090	0
AT4G13095	0
AT4G13100	502
AT4G13110	29
AT4G13120	106
AT4G13130	0
AT4G13150	830
AT4G13160	0
AT4G13170	2517
AT4G13180	166
AT4G13190	13
AT4G13195	57
AT4G13200	1470
AT4G13210	21
AT4G13215	0
AT4G13220	882
AT4G13230	0
AT4G13235	1
AT4G13240	1
AT4G13245	1
AT4G13250	9788
AT4G13251	0
AT4G13252	0
AT4G13253	0
AT4G13254	0
AT4G13255	0
AT4G13256	0
AT4G13257	0
AT4G13258	0
AT4G13259	0
AT4G13260	139
AT4G13261	0
AT4G13262	0
AT4G13263	0
AT4G13264	0
AT4G13265	0
AT4G13266	0
AT4G13270	545
AT4G13280	0
AT4G13285	0
AT4G13290	2
AT4G13300	0
AT4G13310	0
AT4G13320	0
AT4G13330	44
AT4G13340	3516
AT4G13345	311
AT4G13350	1151
AT4G13360	823
AT4G13370	123
AT4G13380	0
AT4G13390	6
AT4G13395	163
AT4G13400	84
AT4G13410	159
AT4G13420	0
AT4G13430	4913
AT4G13440	0
AT4G13442	0
AT4G13445	0
AT4G13450	3
AT4G13455	0
AT4G13460	823
AT4G13470	0
AT4G13480	0
AT4G13490	0
AT4G13493	20
AT4G13494	4
AT4G13495	1484
AT4G13500	3059
AT4G13505	3
AT4G13510	0
AT4G13520	1581
AT4G13530	777
AT4G13540	137
AT4G13550	542
AT4G13554	0
AT4G13555	0
AT4G13560	87
AT4G13564	0
AT4G13570	21
AT4G13572	35
AT4G13575	146
AT4G13577	2
AT4G13580	0
AT4G13590	2683
AT4G13600	20
AT4G13610	0
AT4G13611	0
AT4G13615	1701
AT4G13620	0
AT4G13630	396
AT4G13640	424
AT4G13650	183
AT4G13660	9
AT4G13670	2892
AT4G13680	19
AT4G13690	77
AT4G13700	0
AT4G13710	218
AT4G13720	774
AT4G13730	414
AT4G13750	345
AT4G13760	0
AT4G13770	1574
AT4G13780	1474
AT4G13790	0
AT4G13800	46
AT4G13810	234
AT4G13820	1
AT4G13830	657
AT4G13840	1072
AT4G13850	4066
AT4G13860	0
AT4G13870	54
AT4G13880	15
AT4G13885	17
AT4G13890	0
AT4G13900	30
AT4G13918	1
AT4G13920	0
AT4G13930	7345
AT4G13940	20788
AT4G13950	146
AT4G13955	0
AT4G13960	0
AT4G13965	0
AT4G13968	0
AT4G13970	329
AT4G13980	163
AT4G13985	0
AT4G13990	60
AT4G13992	33
AT4G13996	1
AT4G14000	468
AT4G14010	0
AT4G14020	396
AT4G14030	3182
AT4G14040	3300
AT4G14050	118
AT4G14060	0
AT4G14070	1750
AT4G14080	20
AT4G14090	140
AT4G14096	133
AT4G14100	275
AT4G14103	66
AT4G14104	2
AT4G14105	0
AT4G14110	346
AT4G14120	51
AT4G14130	21
AT4G14135	0
AT4G14140	14
AT4G14145	127
AT4G14147	98
AT4G14149	0
AT4G14150	125
AT4G14160	1601
AT4G14165	0
AT4G14170	85
AT4G14180	14
AT4G14190	147
AT4G14200	208
AT4G14210	3630
AT4G14220	241
AT4G14225	0
AT4G14226	0
AT4G14230	1150
AT4G14240	469
AT4G14245	1
AT4G14250	0
AT4G14260	0
AT4G14270	1132
AT4G14272	0
AT4G14276	0
AT4G14280	0
AT4G14290	119
AT4G14300	1313
AT4G14301	0
AT4G14305	9
AT4G14310	470
AT4G14315	1
AT4G14320	4211
AT4G14330	305
AT4G14340	446
AT4G14342	1419
AT4G14345	0
AT4G14350	777
AT4G14358	0
AT4G14360	1533
AT4G14365	8
AT4G14368	1
AT4G14370	2
AT4G14380	7
AT4G14385	248
AT4G14390	0
AT4G14400	148
AT4G14410	1003
AT4G14415	0
AT4G14420	1370
AT4G14430	766
AT4G14440	1461
AT4G14450	0
AT4G14455	307
AT4G14460	0
AT4G14465	1
AT4G14470	0
AT4G14480	264
AT4G14490	69
AT4G14500	531
AT4G14504	18
AT4G14510	1142
AT4G14520	144
AT4G14530	1
AT4G14540	1716
AT4G14548	48
AT4G14550	116
AT4G14560	94
AT4G14570	952
AT4G14580	17
AT4G14590	54
AT4G14600	168
AT4G14605	379
AT4G14610	11
AT4G14615	562
AT4G14620	282
AT4G14630	1
AT4G14640	1
AT4G14650	6
AT4G14660	194
AT4G14661	1
AT4G14670	0
AT4G14675	0
AT4G14680	655
AT4G14690	59
AT4G14695	0
AT4G14700	14
AT4G14710	763
AT4G14713	124
AT4G14716	1247
AT4G14720	291
AT4G14723	2
AT4G14730	2
AT4G14740	457
AT4G14743	2
AT4G14746	104
AT4G14750	43
AT4G14760	720
AT4G14770	905
AT4G14780	1
AT4G14785	0
AT4G14790	342
AT4G14800	735
AT4G14805	0
AT4G14810	0
AT4G14811	0
AT4G14815	2
AT4G14819	0
AT4G14820	88
AT4G14830	227
AT4G14840	58
AT4G14850	126
AT4G14860	20
AT4G14870	2384
AT4G14880	7949
AT4G14890	0
AT4G14900	827
AT4G14905	178
AT4G14910	834
AT4G14920	706
AT4G14930	490
AT4G14940	72
AT4G14950	289
AT4G14960	13628
AT4G14965	505
AT4G14970	139
AT4G14980	0
AT4G14990	609
AT4G15000	7452
AT4G15010	303
AT4G15020	509
AT4G15025	0
AT4G15030	345
AT4G15040	0
AT4G15050	0
AT4G15053	0
AT4G15056	0
AT4G15060	0
AT4G15070	38
AT4G15075	1
AT4G15080	1026
AT4G15090	552
AT4G15093	72
AT4G15096	0
AT4G15100	0
AT4G15110	3767
AT4G15120	6
AT4G15130	446
AT4G15140	141
AT4G15150	0
AT4G15160	2
AT4G15165	33
AT4G15180	1255
AT4G15200	2
AT4G15210	8
AT4G15215	151
AT4G15230	30
AT4G15233	178
AT4G15236	60
AT4G15240	127
AT4G15242	0
AT4G15245	0
AT4G15248	1
AT4G15250	0
AT4G15258	1
AT4G15260	59
AT4G15270	0
AT4G15280	0
AT4G15290	1
AT4G15300	1
AT4G15310	0
AT4G15320	0
AT4G15330	0
AT4G15340	0
AT4G15345	0
AT4G15350	0
AT4G15360	0
AT4G15370	0
AT4G15380	0
AT4G15390	0
AT4G15393	0
AT4G15396	0
AT4G15398	0
AT4G15400	0
AT4G15410	340
AT4G15415	634
AT4G15417	0
AT4G15420	226
AT4G15430	26
AT4G15440	136
AT4G15450	163
AT4G15460	0
AT4G15470	1842
AT4G15475	295
AT4G15480	8
AT4G15490	111
AT4G15500	36
AT4G15510	1330
AT4G15520	216
AT4G15530	102
AT4G15540	677
AT4G15545	8725
AT4G15550	141
AT4G15560	4854
AT4G15562	0
AT4G15563	19
AT4G15570	270
AT4G15590	0
AT4G15610	45
AT4G15620	2607
AT4G15630	950
AT4G15640	419
AT4G15650	1
AT4G15660	245
AT4G15670	249
AT4G15680	423
AT4G15690	437
AT4G15700	332
AT4G15710	9
AT4G15715	0
AT4G15720	36
AT4G15730	51
AT4G15733	0
AT4G15735	0
AT4G15740	0
AT4G15750	1
AT4G15755	0
AT4G15760	199
AT4G15765	18
AT4G15770	1003
AT4G15775	0
AT4G15780	635
AT4G15790	333
AT4G15800	1042
AT4G15802	1809
AT4G15810	415
AT4G15820	181
AT4G15830	346
AT4G15840	611
AT4G15850	88
AT4G15860	0
AT4G15870	0
AT4G15880	468
AT4G15885	0
AT4G15890	213
AT4G15900	1654
AT4G15910	122
AT4G15920	188
AT4G15930	736
AT4G15940	490
AT4G15950	160
AT4G15953	12
AT4G15955	100
AT4G15960	47
AT4G15970	1
AT4G15975	8
AT4G15980	4
AT4G15990	68
AT4G16000	59
AT4G16008	188
AT4G16010	0
AT4G16015	6
AT4G16020	0
AT4G16024	0
AT4G16030	0
AT4G16040	1
AT4G16045	0
AT4G16050	0
AT4G16060	512
AT4G16070	236
AT4G16080	1
AT4G16090	0
AT4G16095	0
AT4G16100	146
AT4G16105	0
AT4G16110	176
AT4G16120	394
AT4G16130	534
AT4G16140	373
AT4G16141	871
AT4G16143	2220
AT4G16144	187
AT4G16146	1830
AT4G16150	884
AT4G16155	2816
AT4G16160	5
AT4G16162	23
AT4G16165	0
AT4G16180	561
AT4G16190	4333
AT4G16195	0
AT4G16200	0
AT4G16210	214
AT4G16215	1
AT4G16220	3
AT4G16230	0
AT4G16233	0
AT4G16235	0
AT4G16240	0
AT4G16250	266
AT4G16260	1
AT4G16265	185
AT4G16267	0
AT4G16270	2
AT4G16280	335
AT4G16295	0
AT4G16310	638
AT4G16330	235
AT4G16340	1889
AT4G16350	39
AT4G16355	9
AT4G16360	1148
AT4G16370	8367
AT4G16380	1514
AT4G16390	3197
AT4G16400	22
AT4G16410	200
AT4G16420	561
AT4G16430	409
AT4G16440	171
AT4G16442	203
AT4G16444	181
AT4G16447	202
AT4G16450	1834
AT4G16451	0
AT4G16460	0
AT4G16465	0
AT4G16470	71
AT4G16475	0
AT4G16480	151
AT4G16490	1943
AT4G16500	329
AT4G16510	167
AT4G16515	0
AT4G16520	1096
AT4G16530	0
AT4G16535	4
AT4G16540	19
AT4G16545	0
AT4G16550	0
AT4G16555	0
AT4G16560	0
AT4G16563	319
AT4G16566	162
AT4G16570	123
AT4G16580	583
AT4G16590	12
AT4G16600	0
AT4G16610	54
AT4G16620	18
AT4G16630	1135
AT4G16640	12
AT4G16650	809
AT4G16660	1704
AT4G16670	21
AT4G16680	64
AT4G16690	99
AT4G16695	328
AT4G16700	89
AT4G16710	158
AT4G16720	8066
AT4G16730	0
AT4G16740	2
AT4G16745	32
AT4G16748	0
AT4G16750	25
AT4G16760	1043
AT4G16765	235
AT4G16770	120
AT4G16780	39
AT4G16790	110
AT4G16800	367
AT4G16807	70
AT4G16810	0
AT4G16820	0
AT4G16830	2295
AT4G16835	112
AT4G16840	71
AT4G16845	391
AT4G16850	73
AT4G16855	0
AT4G16857	48
AT4G16860	515
AT4G16870	605
AT4G16880	393
AT4G16890	2748
AT4G16892	11
AT4G16900	266
AT4G16910	13
AT4G16915	0
AT4G16920	27
AT4G16930	0
AT4G16935	0
AT4G16940	59
AT4G16950	1456
AT4G16955	0
AT4G16957	58
AT4G16960	15
AT4G16970	199
AT4G16980	18
AT4G16983	0
AT4G16990	2372
AT4G17000	121
AT4G17005	0
AT4G17010	206
AT4G17020	244
AT4G17030	93
AT4G17040	5155
AT4G17050	761
AT4G17060	298
AT4G17070	188
AT4G17080	399
AT4G17085	232
AT4G17090	7714
AT4G17098	14
AT4G17100	611
AT4G17140	2563
AT4G17150	686
AT4G17160	0
AT4G17170	1494
AT4G17180	119
AT4G17190	622
AT4G17200	0
AT4G17210	0
AT4G17215	0
AT4G17220	2
AT4G17230	397
AT4G17240	379
AT4G17243	1
AT4G17245	357
AT4G17250	154
AT4G17260	208
AT4G17270	614
AT4G17280	9
AT4G17300	2332
AT4G17310	90
AT4G17330	2598
AT4G17340	1217
AT4G17350	75
AT4G17360	486
AT4G17370	483
AT4G17380	14
AT4G17390	7375
AT4G17410	304
AT4G17420	253
AT4G17430	154
AT4G17440	68
AT4G17450	1
AT4G17460	158
AT4G17470	70
AT4G17480	7
AT4G17483	14
AT4G17486	403
AT4G17490	91
AT4G17500	124
AT4G17505	0
AT4G17510	403
AT4G17512	0
AT4G17520	6180
AT4G17530	1072
AT4G17540	501
AT4G17550	324
AT4G17560	9314
AT4G17565	1
AT4G17570	407
AT4G17580	0
AT4G17585	0
AT4G17587	0
AT4G17590	0
AT4G17600	5806
AT4G17610	332
AT4G17612	0
AT4G17615	294
AT4G17616	313
AT4G17620	489
AT4G17640	912
AT4G17650	553
AT4G17660	0
AT4G17670	106
AT4G17680	275
AT4G17690	0
AT4G17695	56
AT4G17700	0
AT4G17710	0
AT4G17713	0
AT4G17718	0
AT4G17720	409
AT4G17730	663
AT4G17740	1640
AT4G17750	159
AT4G17760	51
AT4G17765	0
AT4G17770	1090
AT4G17780	0
AT4G17785	0
AT4G17788	3
AT4G17790	192
AT4G17800	3
AT4G17810	367
AT4G17820	0
AT4G17830	548
AT4G17840	347
AT4G17850	0
AT4G17860	0
AT4G17870	661
AT4G17880	374
AT4G17890	574
AT4G17895	162
AT4G17900	254
AT4G17905	35
AT4G17908	0
AT4G17910	152
AT4G17914	4
AT4G17915	42
AT4G17920	0
AT4G17940	631
AT4G17950	524
AT4G17960	179
AT4G17970	175
AT4G17975	0
AT4G17980	0
AT4G17990	0
AT4G18010	439
AT4G18020	826
AT4G18030	2921
AT4G18040	1590
AT4G18050	155
AT4G18060	645
AT4G18070	931
AT4G18080	0
AT4G18090	0
AT4G18100	8370
AT4G18110	0
AT4G18120	403
AT4G18130	686
AT4G18140	137
AT4G18150	2
AT4G18160	140
AT4G18170	10
AT4G18180	0
AT4G18190	1
AT4G18195	4
AT4G18197	92
AT4G18203	0
AT4G18205	233
AT4G18210	46
AT4G18215	1
AT4G18220	144
AT4G18230	295
AT4G18240	5484
AT4G18250	0
AT4G18253	11
AT4G18255	0
AT4G18260	15
AT4G18270	256
AT4G18280	177
AT4G18290	248
AT4G18300	112
AT4G18310	0
AT4G18320	0
AT4G18330	0
AT4G18335	0
AT4G18340	40
AT4G18350	3
AT4G18360	8
AT4G18370	1774
AT4G18372	45
AT4G18375	67
AT4G18380	266
AT4G18390	1081
AT4G18395	0
AT4G18400	47
AT4G18410	0
AT4G18420	0
AT4G18422	14
AT4G18425	47
AT4G18430	0
AT4G18440	1675
AT4G18450	0
AT4G18460	306
AT4G18465	230
AT4G18470	38
AT4G18480	18270
AT4G18490	22
AT4G18500	0
AT4G18501	11
AT4G18510	0
AT4G18520	503
AT4G18530	201
AT4G18540	0
AT4G18550	2
AT4G18570	1546
AT4G18580	46
AT4G18590	672
AT4G18593	361
AT4G18596	35
AT4G18600	191
AT4G18610	0
AT4G18620	0
AT4G18630	13
AT4G18640	174
AT4G18650	1
AT4G18660	0
AT4G18670	1280
AT4G18680	0
AT4G18690	0
AT4G18692	0
AT4G18700	1208
AT4G18710	2580
AT4G18720	0
AT4G18725	0
AT4G18730	4737
AT4G18740	362
AT4G18750	223
AT4G18760	681
AT4G18770	0
AT4G18780	214
AT4G18790	2
AT4G18800	256
AT4G18810	3271
AT4G18815	0
AT4G18820	918
AT4G18823	0
AT4G18830	20
AT4G18840	126
AT4G18860	0
AT4G18870	0
AT4G18880	163
AT4G18890	160
AT4G18900	0
AT4G18905	870
AT4G18910	382
AT4G18920	0
AT4G18930	278
AT4G18940	4
AT4G18950	675
AT4G18960	2
AT4G18970	2396
AT4G18975	567
AT4G18980	1
AT4G18990	1
AT4G19000	0
AT4G19003	387
AT4G19006	621
AT4G19010	184
AT4G19020	942
AT4G19030	428
AT4G19035	0
AT4G19038	4
AT4G19040	490
AT4G19045	101
AT4G19050	43
AT4G19060	200
AT4G19070	374
AT4G19080	7
AT4G19090	33
AT4G19095	6
AT4G19100	635
AT4G19110	4718
AT4G19120	3662
AT4G19130	163
AT4G19140	247
AT4G19150	479
AT4G19160	2992
AT4G19170	583
AT4G19180	316
AT4G19185	150
AT4G19190	390
AT4G19191	46
AT4G19200	2416
AT4G19210	2600
AT4G19220	17
AT4G19230	70
AT4G19239	0
AT4G19240	1
AT4G19250	0
AT4G19260	0
AT4G19270	0
AT4G19275	0
AT4G19280	0
AT4G19290	0
AT4G19300	0
AT4G19305	0
AT4G19310	0
AT4G19320	0
AT4G19330	0
AT4G19340	0
AT4G19350	369
AT4G19360	0
AT4G19370	0
AT4G19380	308
AT4G19390	480
AT4G19395	1
AT4G19400	7
AT4G19410	3073
AT4G19420	161
AT4G19430	1
AT4G19440	210
AT4G19450	865
AT4G19452	4
AT4G19460	11
AT4G19470	1
AT4G19480	0
AT4G19485	0
AT4G19490	900
AT4G19500	1587
AT4G19510	676
AT4G19520	478
AT4G19530	2887
AT4G19540	194
AT4G19550	74
AT4G19560	14
AT4G19570	1
AT4G19580	0
AT4G19590	12
AT4G19600	547
AT4G19610	666
AT4G19620	0
AT4G19630	0
AT4G19633	0
AT4G19640	686
AT4G19645	91
AT4G19650	89
AT4G19660	294
AT4G19670	366
AT4G19680	0
AT4G19690	0
AT4G19700	76
AT4G19710	2758
AT4G19720	1
AT4G19730	0
AT4G19740	0
AT4G19750	0
AT4G19760	0
AT4G19770	0
AT4G19780	0
AT4G19790	0
AT4G19800	0
AT4G19810	323
AT4G19820	24
AT4G19830	379
AT4G19840	2121
AT4G19850	12
AT4G19860	944
AT4G19865	51
AT4G19870	96
AT4G19880	403
AT4G19890	105
AT4G19900	146
AT4G19902	0
AT4G19905	0
AT4G19910	0
AT4G19920	0
AT4G19925	0
AT4G19930	0
AT4G19940	0
AT4G19950	66
AT4G19960	441
AT4G19970	2
AT4G19975	4
AT4G19980	0
AT4G19985	906
AT4G19990	138
AT4G20000	0
AT4G20010	844
AT4G20020	719
AT4G20030	342
AT4G20040	2
AT4G20050	31
AT4G20060	121
AT4G20070	142
AT4G20080	0
AT4G20090	179
AT4G20095	0
AT4G20100	0
AT4G20110	6
AT4G20115	0
AT4G20130	2736
AT4G20140	133
AT4G20150	2314
AT4G20160	3
AT4G20170	160
AT4G20180	0
AT4G20190	0
AT4G20200	0
AT4G20210	1
AT4G20220	0
AT4G20230	18
AT4G20235	0
AT4G20240	0
AT4G20250	0
AT4G20260	5403
AT4G20270	1355
AT4G20280	334
AT4G20290	0
AT4G20300	497
AT4G20310	113
AT4G20320	161
AT4G20325	228
AT4G20330	387
AT4G20340	198
AT4G20350	21
AT4G20360	0
AT4G20362	7
AT4G20365	0
AT4G20370	2
AT4G20380	379
AT4G20390	6
AT4G20400	876
AT4G20410	546
AT4G20420	0
AT4G20430	444
AT4G20440	1054
AT4G20450	2
AT4G20460	17
AT4G20470	0
AT4G20480	503
AT4G20490	0
AT4G20500	0
AT4G20510	0
AT4G20520	0
AT4G20530	0
AT4G20535	0
AT4G20540	0
AT4G20545	0
AT4G20550	0
AT4G20555	0
AT4G20560	0
AT4G20565	0
AT4G20570	0
AT4G20575	0
AT4G20580	0
AT4G20590	0
AT4G20600	0
AT4G20610	0
AT4G20620	0
AT4G20630	0
AT4G20640	0
AT4G20645	0
AT4G20650	0
AT4G20670	0
AT4G20680	0
AT4G20690	10
AT4G20700	0
AT4G20703	0
AT4G20707	0
AT4G20710	0
AT4G20715	0
AT4G20720	29
AT4G20725	0
AT4G20730	12
AT4G20735	0
AT4G20740	206
AT4G20760	1297
AT4G20770	39
AT4G20780	177
AT4G20790	0
AT4G20800	0
AT4G20810	0
AT4G20820	20
AT4G20830	223
AT4G20835	0
AT4G20840	448
AT4G20850	4579
AT4G20860	101
AT4G20870	801
AT4G20880	248
AT4G20890	4603
AT4G20900	0
AT4G20910	301
AT4G20920	6
AT4G20930	111
AT4G20935	34
AT4G20940	483
AT4G20947	0
AT4G20953	11
AT4G20960	1187
AT4G20970	19
AT4G20980	2341
AT4G20990	0
AT4G21000	0
AT4G21010	0
AT4G21020	1
AT4G21030	0
AT4G21040	0
AT4G21050	0
AT4G21060	241
AT4G21063	1
AT4G21065	69
AT4G21070	286
AT4G21080	2
AT4G21090	263
AT4G21100	642
AT4G21105	2950
AT4G21110	860
AT4G21120	9
AT4G21130	0
AT4G21140	259
AT4G21150	1679
AT4G21160	616
AT4G21170	73
AT4G21180	344
AT4G21190	754
AT4G21192	364
AT4G21200	65
AT4G21210	5182
AT4G21213	0
AT4G21215	609
AT4G21220	88
AT4G21230	15
AT4G21240	0
AT4G21250	2
AT4G21260	0
AT4G21270	245
AT4G21280	72550
AT4G21300	43
AT4G21310	14
AT4G21320	48
AT4G21323	16
AT4G21326	89
AT4G21330	1
AT4G21340	0
AT4G21350	150
AT4G21360	0
AT4G21362	0
AT4G21363	0
AT4G21366	0
AT4G21370	0
AT4G21380	123
AT4G21390	19
AT4G21400	56
AT4G21410	159
AT4G21420	26
AT4G21430	370
AT4G21437	0
AT4G21440	65
AT4G21445	958
AT4G21450	906
AT4G21460	363
AT4G21470	556
AT4G21480	16
AT4G21490	11
AT4G21500	31
AT4G21510	51
AT4G21515	0
AT4G21520	120
AT4G21530	147
AT4G21534	93
AT4G21540	289
AT4G21550	45
AT4G21560	268
AT4G21570	877
AT4G21580	585
AT4G21585	82
AT4G21590	3
AT4G21595	0
AT4G21600	62
AT4G21605	2
AT4G21610	71
AT4G21620	2501
AT4G21630	0
AT4G21640	0
AT4G21650	5
AT4G21660	1754
AT4G21670	580
AT4G21680	22
AT4G21690	0
AT4G21700	144
AT4G21705	279
AT4G21710	1139
AT4G21720	162
AT4G21730	17
AT4G21740	58
AT4G21745	1
AT4G21750	2472
AT4G21760	71
AT4G21770	650
AT4G21780	13
AT4G21790	1682
AT4G21800	397
AT4G21810	332
AT4G21820	92
AT4G21830	0
AT4G21840	0
AT4G21850	16
AT4G21860	3291
AT4G21865	23
AT4G21870	442
AT4G21880	237
AT4G21890	162
AT4G21895	2
AT4G21900	320
AT4G21902	0
AT4G21903	3
AT4G21910	826
AT4G21920	1
AT4G21926	0
AT4G21930	2
AT4G21940	66
AT4G21950	0
AT4G21960	16264
AT4G21970	1
AT4G21980	395
AT4G21990	1333
AT4G22000	664
AT4G22010	1589
AT4G22020	110
AT4G22030	0
AT4G22035	1
AT4G22040	0
AT4G22050	13
AT4G22060	0
AT4G22065	0
AT4G22066	0
AT4G22070	0
AT4G22080	3
AT4G22090	0
AT4G22100	0
AT4G22105	0
AT4G22110	0
AT4G22115	0
AT4G22120	370
AT4G22130	298
AT4G22140	465
AT4G22150	431
AT4G22160	56
AT4G22165	0
AT4G22170	0
AT4G22180	0
AT4G22185	0
AT4G22190	884
AT4G22200	418
AT4G22210	0
AT4G22212	64
AT4G22214	16
AT4G22217	0
AT4G22220	2416
AT4G22230	0
AT4G22233	8
AT4G22235	0
AT4G22240	3136
AT4G22250	107
AT4G22260	898
AT4G22265	0
AT4G22270	18
AT4G22280	33
AT4G22285	476
AT4G22290	511
AT4G22300	298
AT4G22305	51
AT4G22310	2039
AT4G22320	95
AT4G22330	759
AT4G22340	204
AT4G22350	256
AT4G22360	311
AT4G22370	10
AT4G22380	403
AT4G22390	30
AT4G22400	0
AT4G22410	0
AT4G22415	0
AT4G22430	0
AT4G22440	0
AT4G22450	0
AT4G22460	0
AT4G22463	0
AT4G22467	0
AT4G22470	0
AT4G22475	1
AT4G22485	3
AT4G22490	16
AT4G22495	0
AT4G22505	2
AT4G22510	0
AT4G22513	0
AT4G22517	9
AT4G22520	0
AT4G22530	26
AT4G22540	963
AT4G22545	0
AT4G22550	80
AT4G22560	38
AT4G22570	605
AT4G22580	148
AT4G22590	156
AT4G22600	0
AT4G22610	0
AT4G22620	47
AT4G22630	1
AT4G22635	0
AT4G22640	0
AT4G22650	0
AT4G22660	0
AT4G22666	0
AT4G22670	2162
AT4G22680	11
AT4G22690	413
AT4G22700	0
AT4G22710	1
AT4G22720	325
AT4G22730	214
AT4G22740	549
AT4G22745	334
AT4G22750	451
AT4G22754	0
AT4G22755	120
AT4G22756	312
AT4G22758	14
AT4G22760	73
AT4G22770	143
AT4G22780	159
AT4G22785	0
AT4G22790	72
AT4G22810	1
AT4G22820	247
AT4G22830	700
AT4G22840	90
AT4G22850	185
AT4G22860	140
AT4G22870	0
AT4G22880	175
AT4G22890	6800
AT4G22900	19
AT4G22910	312
AT4G22920	234
AT4G22930	1117
AT4G22940	6
AT4G22950	0
AT4G22960	12
AT4G22970	215
AT4G22980	120
AT4G22990	431
AT4G23000	296
AT4G23010	193
AT4G23015	0
AT4G23020	218
AT4G23030	24
AT4G23040	263
AT4G23050	231
AT4G23060	291
AT4G23070	16
AT4G23080	0
AT4G23090	0
AT4G23100	4932
AT4G23110	0
AT4G23120	0
AT4G23130	8
AT4G23140	1
AT4G23150	0
AT4G23160	1
AT4G23170	86
AT4G23180	494
AT4G23190	71
AT4G23200	80
AT4G23205	2
AT4G23210	66
AT4G23215	0
AT4G23220	7
AT4G23230	0
AT4G23240	69
AT4G23250	308
AT4G23260	76
AT4G23270	761
AT4G23271	0
AT4G23280	1
AT4G23290	650
AT4G23300	621
AT4G23310	0
AT4G23320	0
AT4G23330	251
AT4G23340	0
AT4G23350	0
AT4G23355	0
AT4G23360	0
AT4G23364	0
AT4G23365	0
AT4G23370	0
AT4G23373	0
AT4G23375	0
AT4G23380	0
AT4G23387	0
AT4G23390	0
AT4G23400	3272
AT4G23410	66
AT4G23420	18
AT4G23430	643
AT4G23440	363
AT4G23450	2
AT4G23460	545
AT4G23470	1029
AT4G23490	189
AT4G23493	1
AT4G23496	0
AT4G23500	555
AT4G23510	0
AT4G23515	0
AT4G23520	0
AT4G23530	80
AT4G23540	292
AT4G23550	243
AT4G23560	4
AT4G23570	447
AT4G23580	0
AT4G23590	1
AT4G23600	38
AT4G23610	0
AT4G23620	336
AT4G23630	2066
AT4G23635	0
AT4G23640	1004
AT4G23650	1566
AT4G23660	150
AT4G23670	19940
AT4G23680	2299
AT4G23690	109
AT4G23700	11
AT4G23710	780
AT4G23713	0
AT4G23720	6
AT4G23730	722
AT4G23740	1736
AT4G23750	926
AT4G23760	228
AT4G23770	92
AT4G23780	0
AT4G23790	265
AT4G23800	1250
AT4G23810	25
AT4G23820	2795
AT4G23840	107
AT4G23850	2111
AT4G23860	601
AT4G23870	84
AT4G23880	51
AT4G23882	0
AT4G23885	109
AT4G23890	1007
AT4G23895	143
AT4G23900	8
AT4G23910	158
AT4G23915	0
AT4G23920	405
AT4G23930	75
AT4G23940	2310
AT4G23950	134
AT4G23960	1
AT4G23970	0
AT4G23980	453
AT4G23990	426
AT4G24000	0
AT4G24010	10
AT4G24015	42
AT4G24020	1239
AT4G24025	0
AT4G24026	3
AT4G24030	0
AT4G24040	87
AT4G24050	132
AT4G24060	324
AT4G24070	0
AT4G24080	10
AT4G24090	1817
AT4G24100	244
AT4G24110	17
AT4G24120	396
AT4G24130	175
AT4G24140	128
AT4G24150	0
AT4G24160	274
AT4G24170	1
AT4G24175	365
AT4G24180	1
AT4G24190	8632
AT4G24200	355
AT4G24204	0
AT4G24210	236
AT4G24220	2620
AT4G24230	486
AT4G24231	1
AT4G24240	492
AT4G24250	50
AT4G24260	12
AT4G24265	50
AT4G24270	553
AT4G24275	26
AT4G24280	12264
AT4G24290	673
AT4G24300	0
AT4G24310	0
AT4G24320	61
AT4G24330	1166
AT4G24340	1
AT4G24350	858
AT4G24370	156
AT4G24380	128
AT4G24390	268
AT4G24400	493
AT4G24410	3
AT4G24413	1
AT4G24415	5
AT4G24420	1
AT4G24430	32
AT4G24440	558
AT4G24450	135
AT4G24460	1023
AT4G24470	548
AT4G24480	290
AT4G24490	425
AT4G24500	173
AT4G24510	743
AT4G24520	1510
AT4G24530	224
AT4G24540	1
AT4G24550	941
AT4G24560	584
AT4G24565	0
AT4G24570	410
AT4G24580	33
AT4G24590	209
AT4G24600	0
AT4G24610	376
AT4G24615	0
AT4G24620	4471
AT4G24630	281
AT4G24640	63
AT4G24644	0
AT4G24650	0
AT4G24652	1
AT4G24660	685
AT4G24670	163
AT4G24680	1248
AT4G24690	2714
AT4G24700	91
AT4G24710	95
AT4G24715	0
AT4G24730	222
AT4G24740	1532
AT4G24750	3674
AT4G24760	225
AT4G24770	30742
AT4G24780	2027
AT4G24790	279
AT4G24800	1198
AT4G24805	232
AT4G24810	876
AT4G24820	2444
AT4G24830	2122
AT4G24840	583
AT4G24860	22
AT4G24880	149
AT4G24890	3
AT4G24900	148
AT4G24910	15
AT4G24920	1094
AT4G24930	3916
AT4G24940	449
AT4G24950	0
AT4G24960	473
AT4G24970	203
AT4G24972	197
AT4G24973	0
AT4G24974	0
AT4G24975	0
AT4G24977	0
AT4G24980	0
AT4G24990	452
AT4G25000	9
AT4G25010	29
AT4G25020	10
AT4G25030	1341
AT4G25040	0
AT4G25050	16155
AT4G25070	9
AT4G25080	10363
AT4G25090	2
AT4G25100	2691
AT4G25110	7
AT4G25120	163
AT4G25130	6532
AT4G25140	2
AT4G25150	42
AT4G25160	9
AT4G25170	2024
AT4G25180	154
AT4G25190	0
AT4G25200	0
AT4G25210	1004
AT4G25220	0
AT4G25225	106
AT4G25230	498
AT4G25235	0
AT4G25240	55
AT4G25250	1
AT4G25260	465
AT4G25270	380
AT4G25280	293
AT4G25290	871
AT4G25300	34
AT4G25310	3
AT4G25315	110
AT4G25320	256
AT4G25330	3
AT4G25340	1068
AT4G25350	43
AT4G25360	323
AT4G25370	4003
AT4G25380	0
AT4G25390	56
AT4G25400	0
AT4G25410	7
AT4G25420	23
AT4G25430	0
AT4G25433	0
AT4G25434	10
AT4G25435	0
AT4G25440	198
AT4G25450	1551
AT4G25470	43
AT4G25480	40
AT4G25490	52
AT4G25500	1127
AT4G25510	0
AT4G25515	93
AT4G25520	449
AT4G25530	0
AT4G25540	56
AT4G25550	882
AT4G25560	0
AT4G25570	2863
AT4G25580	8
AT4G25585	0
AT4G25590	5
AT4G25600	173
AT4G25610	169
AT4G25620	591
AT4G25630	1743
AT4G25631	4
AT4G25635	0
AT4G25640	2077
AT4G25650	2128
AT4G25660	380
AT4G25670	790
AT4G25680	569
AT4G25690	213
AT4G25700	1744
AT4G25707	9
AT4G25710	150
AT4G25719	4
AT4G25720	204
AT4G25730	1545
AT4G25740	4219
AT4G25750	17
AT4G25760	1
AT4G25770	579
AT4G25780	641
AT4G25790	0
AT4G25800	24
AT4G25810	29
AT4G25820	1
AT4G25830	511
AT4G25835	165
AT4G25840	227
AT4G25845	0
AT4G25850	5
AT4G25860	2
AT4G25870	376
AT4G25880	1008
AT4G25885	20
AT4G25890	1504
AT4G25900	147
AT4G25910	993
AT4G25920	0
AT4G25930	0
AT4G25940	129
AT4G25950	0
AT4G25960	1847
AT4G25970	1165
AT4G25980	12
AT4G25990	236
AT4G26000	534
AT4G26010	10
AT4G26020	9
AT4G26030	0
AT4G26040	0
AT4G26050	10
AT4G26055	36
AT4G26060	62
AT4G26070	137
AT4G26080	1724
AT4G26090	0
AT4G26095	0
AT4G26100	813
AT4G26110	3059
AT4G26120	5
AT4G26130	1929
AT4G26140	208
AT4G26145	0
AT4G26150	1021
AT4G26160	148
AT4G26170	11
AT4G26180	86
AT4G26190	1335
AT4G26200	6
AT4G26210	492
AT4G26220	6
AT4G26225	0
AT4G26230	3325
AT4G26240	190
AT4G26250	1
AT4G26255	7
AT4G26260	32
AT4G26270	82
AT4G26280	0
AT4G26288	13
AT4G26290	0
AT4G26300	1894
AT4G26310	332
AT4G26320	2
AT4G26330	1
AT4G26340	0
AT4G26350	0
AT4G26360	0
AT4G26365	1
AT4G26370	3289
AT4G26375	0
AT4G26380	0
AT4G26385	0
AT4G26390	2
AT4G26400	422
AT4G26410	867
AT4G26415	86
AT4G26420	1
AT4G26430	221
AT4G26440	0
AT4G26450	810
AT4G26455	589
AT4G26460	1
AT4G26466	1
AT4G26470	17
AT4G26480	1211
AT4G26483	0
AT4G26485	0
AT4G26488	5
AT4G26490	0
AT4G26500	0
AT4G26510	896
AT4G26520	840
AT4G26530	8599
AT4G26540	652
AT4G26542	0
AT4G26550	147
AT4G26555	1154
AT4G26560	1
AT4G26570	777
AT4G26580	35
AT4G26582	2
AT4G26590	2
AT4G26600	475
AT4G26610	665
AT4G26620	414
AT4G26630	5672
AT4G26640	667
AT4G26650	1108
AT4G26660	294
AT4G26670	3136
AT4G26675	0
AT4G26680	51
AT4G26690	1304
AT4G26700	1589
AT4G26701	1
AT4G26710	1719
AT4G26720	422
AT4G26730	1
AT4G26740	3
AT4G26750	285
AT4G26760	643
AT4G26770	1
AT4G26780	645
AT4G26790	14
AT4G26795	18
AT4G26800	37
AT4G26810	152
AT4G26820	1
AT4G26830	52
AT4G26840	1682
AT4G26850	4605
AT4G26860	772
AT4G26870	1263
AT4G26880	0
AT4G26890	6
AT4G26900	1579
AT4G26910	786
AT4G26920	0
AT4G26930	0
AT4G26940	725
AT4G26950	57
AT4G26960	198
AT4G26965	172
AT4G26970	2567
AT4G26980	166
AT4G26990	63
AT4G27000	1555
AT4G27010	354
AT4G27020	288
AT4G27030	626
AT4G27040	470
AT4G27050	255
AT4G27052	0
AT4G27060	460
AT4G27070	98
AT4G27080	1041
AT4G27090	12596
AT4G27100	265
AT4G27110	2
AT4G27120	435
AT4G27130	2258
AT4G27140	0
AT4G27150	0
AT4G27160	0
AT4G27170	1
AT4G27180	780
AT4G27190	1
AT4G27200	0
AT4G27210	0
AT4G27220	1
AT4G27230	1677
AT4G27240	142
AT4G27250	2
AT4G27260	27
AT4G27270	73
AT4G27280	812
AT4G27290	0
AT4G27300	79
AT4G27310	115
AT4G27320	426
AT4G27330	0
AT4G27340	922
AT4G27350	67
AT4G27360	0
AT4G27370	152
AT4G27380	711
AT4G27390	724
AT4G27395	0
AT4G27400	0
AT4G27410	90
AT4G27415	0
AT4G27420	0
AT4G27430	2733
AT4G27435	67
AT4G27440	17599
AT4G27450	47
AT4G27460	3
AT4G27470	136
AT4G27480	3
AT4G27490	250
AT4G27500	2129
AT4G27510	38
AT4G27520	9629
AT4G27530	6
AT4G27540	200
AT4G27550	0
AT4G27560	485
AT4G27565	0
AT4G27570	0
AT4G27580	24
AT4G27585	550
AT4G27590	0
AT4G27595	662
AT4G27597	0
AT4G27600	4962
AT4G27610	466
AT4G27620	567
AT4G27630	199
AT4G27640	1471
AT4G27650	456
AT4G27652	326
AT4G27654	26
AT4G27657	513
AT4G27660	23
AT4G27670	0
AT4G27680	517
AT4G27690	262
AT4G27700	3613
AT4G27710	391
AT4G27720	1309
AT4G27730	186
AT4G27740	72
AT4G27745	82
AT4G27750	276
AT4G27760	749
AT4G27765	1
AT4G27780	132
AT4G27790	10
AT4G27800	4177
AT4G27810	14
AT4G27820	1220
AT4G27830	389
AT4G27840	194
AT4G27845	0
AT4G27850	2
AT4G27852	8
AT4G27860	476
AT4G27870	2088
AT4G27875	0
AT4G27880	329
AT4G27885	0
AT4G27890	0
AT4G27900	403
AT4G27910	306
AT4G27920	1
AT4G27940	125
AT4G27950	54
AT4G27960	1723
AT4G27970	6
AT4G27980	12
AT4G27990	711
AT4G28000	2
AT4G28005	2
AT4G28010	115
AT4G28020	81
AT4G28025	2954
AT4G28030	1561
AT4G28040	4
AT4G28050	455
AT4G28060	820
AT4G28068	0
AT4G28070	80
AT4G28080	22732
AT4G28085	11
AT4G28088	0
AT4G28090	1
AT4G28100	454
AT4G28110	0
AT4G28130	0
AT4G28140	53
AT4G28150	52
AT4G28160	0
AT4G28162	36
AT4G28170	0
AT4G28180	59
AT4G28190	408
AT4G28200	727
AT4G28210	1393
AT4G28220	908
AT4G28230	150
AT4G28240	214
AT4G28250	659
AT4G28260	964
AT4G28270	275
AT4G28280	2
AT4G28290	0
AT4G28300	593
AT4G28310	331
AT4G28320	137
AT4G28330	9
AT4G28340	0
AT4G28350	12
AT4G28360	1276
AT4G28362	0
AT4G28365	1
AT4G28370	272
AT4G28380	30
AT4G28390	29
AT4G28395	5
AT4G28397	0
AT4G28400	247
AT4G28405	0
AT4G28410	0
AT4G28420	1
AT4G28430	45
AT4G28440	1004
AT4G28450	504
AT4G28460	0
AT4G28470	1036
AT4G28480	725
AT4G28485	0
AT4G28490	160
AT4G28500	36
AT4G28510	646
AT4G28520	0
AT4G28530	1
AT4G28540	732
AT4G28550	130
AT4G28556	4
AT4G28560	4
AT4G28570	368
AT4G28580	0
AT4G28590	354
AT4G28600	653
AT4G28610	774
AT4G28620	0
AT4G28630	382
AT4G28640	228
AT4G28650	2
AT4G28652	0
AT4G28660	7780
AT4G28670	1
AT4G28680	11
AT4G28690	55
AT4G28700	5
AT4G28703	12
AT4G28706	1065
AT4G28710	419
AT4G28720	8
AT4G28730	859
AT4G28740	1600
AT4G28750	9699
AT4G28755	0
AT4G28760	1122
AT4G28770	533
AT4G28775	0
AT4G28780	3361
AT4G28790	1
AT4G28800	0
AT4G28811	0
AT4G28815	0
AT4G28820	58
AT4G28830	237
AT4G28840	1
AT4G28850	0
AT4G28860	473
AT4G28870	0
AT4G28880	1312
AT4G28890	0
AT4G28900	115
AT4G28910	1089
AT4G28915	0
AT4G28920	0
AT4G28930	0
AT4G28940	0
AT4G28950	67
AT4G28960	0
AT4G28970	0
AT4G28980	567
AT4G28990	147
AT4G29000	238
AT4G29010	2060
AT4G29020	6932
AT4G29030	211
AT4G29033	0
AT4G29035	0
AT4G29037	0
AT4G29040	2030
AT4G29050	13
AT4G29060	28880
AT4G29070	501
AT4G29080	256
AT4G29090	0
AT4G29100	660
AT4G29103	0
AT4G29110	74
AT4G29120	849
AT4G29130	1174
AT4G29140	460
AT4G29150	9
AT4G29160	1149
AT4G29170	139
AT4G29180	2
AT4G29190	284
AT4G29200	0
AT4G29210	418
AT4G29220	2535
AT4G29230	42
AT4G29240	261
AT4G29250	2
AT4G29260	480
AT4G29270	57
AT4G29273	0
AT4G29276	0
AT4G29280	0
AT4G29281	0
AT4G29283	0
AT4G29285	0
AT4G29290	0
AT4G29300	0
AT4G29305	0
AT4G29310	561
AT4G29330	304
AT4G29340	0
AT4G29350	4564
AT4G29360	289
AT4G29370	1
AT4G29380	451
AT4G29390	1025
AT4G29400	483
AT4G29410	4142
AT4G29415	0
AT4G29420	88
AT4G29430	430
AT4G29440	307
AT4G29450	0
AT4G29460	0
AT4G29470	4
AT4G29480	2071
AT4G29490	520
AT4G29510	1265
AT4G29520	450
AT4G29530	69
AT4G29540	115
AT4G29548	3
AT4G29550	1
AT4G29560	53
AT4G29570	0
AT4G29580	0
AT4G29590	1508
AT4G29600	2
AT4G29610	91
AT4G29620	0
AT4G29630	0
AT4G29640	0
AT4G29650	0
AT4G29654	0
AT4G29658	0
AT4G29660	169
AT4G29670	2861
AT4G29680	641
AT4G29690	5
AT4G29700	135
AT4G29710	7
AT4G29720	764
AT4G29730	136
AT4G29735	529
AT4G29740	127
AT4G29750	1737
AT4G29760	1
AT4G29770	3
AT4G29780	501
AT4G29790	474
AT4G29800	9
AT4G29810	665
AT4G29820	92
AT4G29830	242
AT4G29840	3901
AT4G29850	0
AT4G29860	90
AT4G29870	443
AT4G29880	9
AT4G29890	243
AT4G29900	767
AT4G29905	1810
AT4G29910	235
AT4G29920	140
AT4G29930	0
AT4G29940	272
AT4G29950	404
AT4G29960	312
AT4G29970	0
AT4G29980	0
AT4G29990	42
AT4G30000	190
AT4G30010	2914
AT4G30020	1368
AT4G30030	0
AT4G30040	0
AT4G30050	0
AT4G30060	106
AT4G30064	0
AT4G30067	0
AT4G30070	0
AT4G30072	0
AT4G30074	0
AT4G30080	324
AT4G30090	9
AT4G30097	0
AT4G30100	1234
AT4G30110	62
AT4G30120	4
AT4G30130	34
AT4G30140	84
AT4G30150	367
AT4G30160	1452
AT4G30170	2
AT4G30180	20
AT4G30190	6669
AT4G30200	1448
AT4G30210	1912
AT4G30220	1639
AT4G30230	49
AT4G30240	316
AT4G30250	23
AT4G30260	516
AT4G30270	133
AT4G30280	26
AT4G30290	12
AT4G30300	0
AT4G30310	1354
AT4G30320	0
AT4G30330	479
AT4G30340	807
AT4G30350	1244
AT4G30360	307
AT4G30370	22
AT4G30380	0
AT4G30390	137
AT4G30400	325
AT4G30410	136
AT4G30420	0
AT4G30430	0
AT4G30440	2679
AT4G30450	47
AT4G30460	4
AT4G30470	514
AT4G30480	507
AT4G30490	478
AT4G30500	188
AT4G30510	179
AT4G30520	255
AT4G30530	2237
AT4G30540	0
AT4G30550	381
AT4G30560	190
AT4G30570	58
AT4G30580	1521
AT4G30590	0
AT4G30600	1636
AT4G30610	1185
AT4G30620	1889
AT4G30630	197
AT4G30640	0
AT4G30650	6138
AT4G30660	1020
AT4G30662	5
AT4G30670	14
AT4G30680	150
AT4G30690	2164
AT4G30700	129
AT4G30710	562
AT4G30720	2453
AT4G30730	0
AT4G30740	1
AT4G30750	391
AT4G30760	908
AT4G30770	1
AT4G30780	234
AT4G30790	763
AT4G30800	465
AT4G30810	1169
AT4G30820	172
AT4G30825	1266
AT4G30830	4
AT4G30840	312
AT4G30845	134
AT4G30850	111
AT4G30860	318
AT4G30870	79
AT4G30872	0
AT4G30880	1
AT4G30890	1053
AT4G30900	408
AT4G30910	460
AT4G30920	2263
AT4G30930	588
AT4G30935	289
AT4G30940	69
AT4G30950	12298
AT4G30960	2546
AT4G30970	0
AT4G30972	0
AT4G30975	9
AT4G30980	74
AT4G30990	1117
AT4G30993	810
AT4G30996	488
AT4G31000	163
AT4G31010	117
AT4G31020	6
AT4G31030	0
AT4G31040	2262
AT4G31050	317
AT4G31060	101
AT4G31070	62
AT4G31073	0
AT4G31075	0
AT4G31080	581
AT4G31100	18
AT4G31110	26
AT4G31115	556
AT4G31120	953
AT4G31130	601
AT4G31140	258
AT4G31150	102
AT4G31160	832
AT4G31170	893
AT4G31180	1589
AT4G31190	0
AT4G31196	0
AT4G31200	291
AT4G31210	2036
AT4G31230	10
AT4G31240	62
AT4G31248	1
AT4G31250	6
AT4G31260	0
AT4G31265	0
AT4G31270	88
AT4G31280	0
AT4G31290	1686
AT4G31300	1453
AT4G31310	508
AT4G31320	1
AT4G31330	19
AT4G31340	1444
AT4G31350	343
AT4G31351	3
AT4G31354	1
AT4G31355	2
AT4G31360	344
AT4G31370	1
AT4G31380	11
AT4G31390	2008
AT4G31398	0
AT4G31400	98
AT4G31405	2
AT4G31408	17
AT4G31410	279
AT4G31420	575
AT4G31430	466
AT4G31440	81
AT4G31441	18
AT4G31450	417
AT4G31460	362
AT4G31470	0
AT4G31480	1640
AT4G31490	1502
AT4G31500	3463
AT4G31510	263
AT4G31520	27
AT4G31530	2757
AT4G31540	0
AT4G31550	533
AT4G31560	1108
AT4G31570	791
AT4G31580	1096
AT4G31590	1186
AT4G31600	202
AT4G31610	2
AT4G31615	4
AT4G31620	10
AT4G31630	0
AT4G31640	1
AT4G31650	185
AT4G31660	0
AT4G31670	160
AT4G31680	3
AT4G31685	1
AT4G31690	0
AT4G31695	0
AT4G31700	10165
AT4G31710	0
AT4G31715	0
AT4G31720	749
AT4G31730	9
AT4G31740	0
AT4G31750	312
AT4G31760	1
AT4G31770	204
AT4G31780	3641
AT4G31790	522
AT4G31800	290
AT4G31805	172
AT4G31810	504
AT4G31820	1042
AT4G31830	0
AT4G31840	525
AT4G31850	2323
AT4G31860	409
AT4G31870	32
AT4G31875	0
AT4G31877	0
AT4G31880	1099
AT4G31890	93
AT4G31895	0
AT4G31900	0
AT4G31910	73
AT4G31920	279
AT4G31930	99
AT4G31940	0
AT4G31950	0
AT4G31960	0
AT4G31970	0
AT4G31980	169
AT4G31985	3176
AT4G31990	5158
AT4G32000	104
AT4G32010	620
AT4G32020	3328
AT4G32030	651
AT4G32040	498
AT4G32050	269
AT4G32060	3227
AT4G32070	846
AT4G32080	0
AT4G32090	0
AT4G32100	0
AT4G32105	0
AT4G32110	0
AT4G32120	275
AT4G32130	488
AT4G32140	336
AT4G32150	1411
AT4G32160	395
AT4G32170	0
AT4G32175	217
AT4G32180	935
AT4G32190	446
AT4G32200	30
AT4G32205	1
AT4G32208	10
AT4G32210	162
AT4G32212	2
AT4G32215	0
AT4G32220	0
AT4G32230	0
AT4G32240	1261
AT4G32250	273
AT4G32260	28893
AT4G32265	0
AT4G32270	419
AT4G32272	210
AT4G32280	10
AT4G32285	1038
AT4G32290	168
AT4G32295	86
AT4G32300	511
AT4G32320	719
AT4G32330	1704
AT4G32340	6045
AT4G32342	1
AT4G32350	220
AT4G32360	208
AT4G32370	0
AT4G32375	0
AT4G32380	1
AT4G32390	1163
AT4G32400	848
AT4G32410	8914
AT4G32420	1072
AT4G32430	67
AT4G32440	190
AT4G32445	0
AT4G32450	98
AT4G32460	105
AT4G32470	2376
AT4G32475	0
AT4G32480	108
AT4G32490	0
AT4G32500	3
AT4G32510	39
AT4G32520	2163
AT4G32530	1490
AT4G32535	9
AT4G32540	0
AT4G32551	1429
AT4G32560	263
AT4G32570	1360
AT4G32580	0
AT4G32590	1872
AT4G32600	662
AT4G32605	317
AT4G32610	711
AT4G32620	825
AT4G32630	2
AT4G32640	1163
AT4G32650	49
AT4G32660	619
AT4G32670	202
AT4G32680	212
AT4G32690	198
AT4G32700	250
AT4G32710	920
AT4G32714	0
AT4G32717	0
AT4G32720	1385
AT4G32730	640
AT4G32750	166
AT4G32760	1523
AT4G32765	0
AT4G32770	522
AT4G32780	7
AT4G32790	255
AT4G32800	96
AT4G32810	0
AT4G32820	414
AT4G32830	262
AT4G32840	257
AT4G32850	1098
AT4G32860	0
AT4G32870	126
AT4G32880	704
AT4G32890	198
AT4G32900	574
AT4G32910	461
AT4G32915	1422
AT4G32920	634
AT4G32930	585
AT4G32940	975
AT4G32950	35
AT4G32960	295
AT4G32970	195
AT4G32980	982
AT4G32990	32
AT4G33000	578
AT4G33010	67798
AT4G33020	1
AT4G33030	4991
AT4G33040	113
AT4G33050	162
AT4G33060	367
AT4G33070	14
AT4G33080	1542
AT4G33090	2505
AT4G33100	54
AT4G33110	697
AT4G33120	5
AT4G33130	32
AT4G33140	230
AT4G33145	0
AT4G33150	206
AT4G33160	85
AT4G33170	69
AT4G33180	270
AT4G33200	724
AT4G33210	957
AT4G33220	881
AT4G33230	3
AT4G33240	931
AT4G33250	2021
AT4G33260	154
AT4G33270	305
AT4G33280	53
AT4G33290	0
AT4G33300	630
AT4G33310	0
AT4G33320	0
AT4G33330	24
AT4G33350	1451
AT4G33355	2
AT4G33360	596
AT4G33370	0
AT4G33380	1389
AT4G33390	3
AT4G33400	391
AT4G33410	277
AT4G33420	27
AT4G33430	879
AT4G33440	421
AT4G33450	0
AT4G33460	568
AT4G33465	0
AT4G33467	13
AT4G33470	1644
AT4G33480	1275
AT4G33490	645
AT4G33495	236
AT4G33500	2309
AT4G33510	6404
AT4G33520	2902
AT4G33530	2405
AT4G33540	607
AT4G33550	12
AT4G33560	96
AT4G33565	179
AT4G33580	2055
AT4G33585	0
AT4G33590	0
AT4G33600	0
AT4G33610	1
AT4G33620	97
AT4G33625	1804
AT4G33630	1564
AT4G33640	616
AT4G33650	708
AT4G33660	556
AT4G33666	143
AT4G33670	1137
AT4G33680	3839
AT4G33690	130
AT4G33700	1073
AT4G33710	0
AT4G33720	0
AT4G33730	0
AT4G33735	0
AT4G33740	702
AT4G33760	1541
AT4G33770	122
AT4G33780	205
AT4G33790	1
AT4G33800	0
AT4G33810	65
AT4G33820	0
AT4G33830	0
AT4G33840	0
AT4G33850	0
AT4G33860	11
AT4G33865	5842
AT4G33870	0
AT4G33880	0
AT4G33885	1
AT4G33890	395
AT4G33900	0
AT4G33905	21
AT4G33910	259
AT4G33920	442
AT4G33925	30
AT4G33930	7
AT4G33940	248
AT4G33945	393
AT4G33950	558
AT4G33960	170
AT4G33970	46
AT4G33980	433
AT4G33985	83
AT4G33990	130
AT4G34000	383
AT4G34020	886
AT4G34030	917
AT4G34035	0
AT4G34040	791
AT4G34050	4777
AT4G34060	44
AT4G34065	0
AT4G34070	374
AT4G34071	0
AT4G34080	0
AT4G34090	2584
AT4G34100	1767
AT4G34103	0
AT4G34110	13349
AT4G34120	2722
AT4G34131	20
AT4G34135	198
AT4G34138	356
AT4G34139	0
AT4G34140	268
AT4G34150	698
AT4G34160	678
AT4G34170	0
AT4G34180	516
AT4G34190	9830
AT4G34200	2690
AT4G34210	0
AT4G34215	521
AT4G34220	1229
AT4G34230	369
AT4G34240	2027
AT4G34250	427
AT4G34260	1231
AT4G34265	1142
AT4G34270	454
AT4G34280	267
AT4G34290	2476
AT4G34300	2
AT4G34310	270
AT4G34320	11
AT4G34330	0
AT4G34332	0
AT4G34340	48
AT4G34345	0
AT4G34350	3313
AT4G34360	86
AT4G34370	295
AT4G34380	4
AT4G34390	407
AT4G34400	18
AT4G34410	9
AT4G34412	82
AT4G34415	0
AT4G34419	0
AT4G34420	22
AT4G34430	592
AT4G34440	2
AT4G34450	4053
AT4G34460	967
AT4G34470	0
AT4G34480	790
AT4G34490	2187
AT4G34500	165
AT4G34510	28
AT4G34520	0
AT4G34530	0
AT4G34540	172
AT4G34550	10
AT4G34555	594
AT4G34560	247
AT4G34570	311
AT4G34580	19
AT4G34590	701
AT4G34600	16
AT4G34610	840
AT4G34620	17620
AT4G34630	514
AT4G34640	1243
AT4G34650	216
AT4G34660	412
AT4G34670	5799
AT4G34680	102
AT4G34690	0
AT4G34695	0
AT4G34700	2694
AT4G34710	2755
AT4G34720	3258
AT4G34730	1486
AT4G34740	1972
AT4G34750	195
AT4G34760	608
AT4G34770	10
AT4G34780	0
AT4G34790	15
AT4G34800	12
AT4G34810	1
AT4G34830	5674
AT4G34840	195
AT4G34850	3
AT4G34860	71
AT4G34870	7854
AT4G34880	7
AT4G34881	85
AT4G34890	950
AT4G34900	1178
AT4G34910	405
AT4G34920	1106
AT4G34930	6
AT4G34940	0
AT4G34950	6111
AT4G34960	389
AT4G34970	4
AT4G34975	0
AT4G34980	1887
AT4G34990	46
AT4G35000	4859
AT4G35010	119
AT4G35020	267
AT4G35025	0
AT4G35030	93
AT4G35040	561
AT4G35050	342
AT4G35060	8
AT4G35070	81
AT4G35080	872
AT4G35090	4511
AT4G35100	11999
AT4G35110	59
AT4G35120	0
AT4G35130	108
AT4G35140	239
AT4G35150	0
AT4G35160	46
AT4G35165	0
AT4G35170	0
AT4G35180	12
AT4G35190	2
AT4G35200	1
AT4G35210	0
AT4G35220	444
AT4G35230	1353
AT4G35240	730
AT4G35250	4855
AT4G35260	1528
AT4G35270	355
AT4G35280	0
AT4G35290	136
AT4G35295	1
AT4G35300	1447
AT4G35310	1583
AT4G35320	557
AT4G35335	566
AT4G35350	418
AT4G35360	486
AT4G35370	0
AT4G35375	0
AT4G35380	4
AT4G35390	2
AT4G35400	0
AT4G35410	243
AT4G35420	60
AT4G35430	0
AT4G35440	400
AT4G35450	8784
AT4G35460	839
AT4G35470	708
AT4G35480	28
AT4G35485	0
AT4G35490	1425
AT4G35500	33
AT4G35510	268
AT4G35519	0
AT4G35520	42
AT4G35530	196
AT4G35540	107
AT4G35550	279
AT4G35560	283
AT4G35570	760
AT4G35580	500
AT4G35590	6
AT4G35600	158
AT4G35610	0
AT4G35620	122
AT4G35630	964
AT4G35640	95
AT4G35650	1
AT4G35655	1
AT4G35660	0
AT4G35670	0
AT4G35680	0
AT4G35685	20
AT4G35690	0
AT4G35700	3
AT4G35710	0
AT4G35720	3
AT4G35725	0
AT4G35730	300
AT4G35731	1
AT4G35733	1
AT4G35740	146
AT4G35750	3627
AT4G35760	1940
AT4G35770	32
AT4G35780	506
AT4G35783	61
AT4G35785	601
AT4G35790	1756
AT4G35800	2847
AT4G35810	3
AT4G35820	0
AT4G35830	6236
AT4G35840	200
AT4G35850	739
AT4G35860	534
AT4G35870	233
AT4G35880	320
AT4G35890	1166
AT4G35900	29
AT4G35905	182
AT4G35910	289
AT4G35920	1419
AT4G35930	320
AT4G35940	161
AT4G35950	681
AT4G35970	99
AT4G35980	297
AT4G35985	38
AT4G35987	142
AT4G36000	1
AT4G36010	79
AT4G36020	994
AT4G36030	0
AT4G36032	0
AT4G36040	152
AT4G36050	85
AT4G36052	0
AT4G36060	10
AT4G36070	0
AT4G36080	535
AT4G36090	274
AT4G36100	2
AT4G36105	0
AT4G36110	1
AT4G36120	113
AT4G36130	3419
AT4G36140	255
AT4G36150	53
AT4G36160	45
AT4G36170	0
AT4G36180	611
AT4G36190	502
AT4G36195	816
AT4G36197	0
AT4G36210	806
AT4G36220	4240
AT4G36230	311
AT4G36240	224
AT4G36245	0
AT4G36250	3078
AT4G36260	77
AT4G36270	107
AT4G36280	92
AT4G36290	273
AT4G36350	2
AT4G36360	3481
AT4G36370	0
AT4G36380	33
AT4G36390	3131
AT4G36400	486
AT4G36410	465
AT4G36420	637
AT4G36430	1
AT4G36440	497
AT4G36450	21
AT4G36460	0
AT4G36470	260
AT4G36480	639
AT4G36490	9
AT4G36500	605
AT4G36510	0
AT4G36515	147
AT4G36520	533
AT4G36530	2113
AT4G36540	1740
AT4G36550	221
AT4G36560	0
AT4G36570	637
AT4G36580	174
AT4G36590	5
AT4G36600	0
AT4G36610	0
AT4G36620	23
AT4G36630	546
AT4G36635	0
AT4G36640	322
AT4G36648	1348
AT4G36650	159
AT4G36660	430
AT4G36670	249
AT4G36680	380
AT4G36690	2281
AT4G36700	28
AT4G36710	372
AT4G36720	107
AT4G36730	632
AT4G36740	0
AT4G36750	753
AT4G36760	793
AT4G36770	13
AT4G36780	759
AT4G36790	143
AT4G36791	1
AT4G36795	2
AT4G36800	2251
AT4G36808	2
AT4G36810	0
AT4G36820	5
AT4G36830	99
AT4G36840	127
AT4G36850	7
AT4G36860	300
AT4G36870	777
AT4G36880	14
AT4G36890	487
AT4G36900	80
AT4G36910	583
AT4G36920	138
AT4G36925	1
AT4G36930	111
AT4G36940	664
AT4G36945	213
AT4G36950	1
AT4G36960	616
AT4G36970	688
AT4G36980	1161
AT4G36990	62
AT4G37000	1165
AT4G37010	0
AT4G37020	218
AT4G37022	14
AT4G37030	22
AT4G37040	3591
AT4G37050	2
AT4G37060	0
AT4G37070	0
AT4G37080	2171
AT4G37090	418
AT4G37095	26
AT4G37100	437
AT4G37110	324
AT4G37120	1128
AT4G37130	290
AT4G37140	1
AT4G37150	69
AT4G37160	2
AT4G37170	87
AT4G37175	0
AT4G37180	324
AT4G37190	166
AT4G37200	1302
AT4G37210	453
AT4G37220	6
AT4G37225	6
AT4G37230	11
AT4G37235	7
AT4G37240	229
AT4G37250	391
AT4G37260	746
AT4G37270	1537
AT4G37280	599
AT4G37290	4
AT4G37295	3
AT4G37300	3922
AT4G37310	518
AT4G37320	365
AT4G37330	719
AT4G37340	0
AT4G37360	0
AT4G37370	7
AT4G37380	234
AT4G37390	14
AT4G37400	13
AT4G37409	0
AT4G37410	4
AT4G37420	12
AT4G37430	0
AT4G37432	1
AT4G37435	0
AT4G37440	596
AT4G37445	29
AT4G37450	1081
AT4G37460	993
AT4G37470	1705
AT4G37480	223
AT4G37483	28
AT4G37490	102
AT4G37500	0
AT4G37510	4109
AT4G37520	75
AT4G37530	26
AT4G37540	157
AT4G37550	316
AT4G37553	6
AT4G37560	83
AT4G37570	0
AT4G37580	58
AT4G37590	779
AT4G37608	66
AT4G37610	322
AT4G37620	4
AT4G37630	135
AT4G37640	470
AT4G37650	200
AT4G37660	174
AT4G37670	204
AT4G37680	149
AT4G37682	24
AT4G37685	13
AT4G37690	2
AT4G37700	0
AT4G37705	0
AT4G37710	0
AT4G37720	0
AT4G37730	6
AT4G37740	163
AT4G37750	265
AT4G37760	913
AT4G37770	1
AT4G37780	0
AT4G37790	280
AT4G37800	3532
AT4G37810	25
AT4G37820	678
AT4G37830	2158
AT4G37840	0
AT4G37850	0
AT4G37860	0
AT4G37870	3567
AT4G37880	483
AT4G37890	11
AT4G37895	0
AT4G37900	30
AT4G37910	3191
AT4G37920	1036
AT4G37925	2959
AT4G37930	60228
AT4G37940	0
AT4G37950	0
AT4G37970	17
AT4G37980	1252
AT4G37990	0
AT4G38000	1
AT4G38005	0
AT4G38010	62
AT4G38020	296
AT4G38030	0
AT4G38040	418
AT4G38050	110
AT4G38060	306
AT4G38062	153
AT4G38065	0
AT4G38070	0
AT4G38080	6
AT4G38090	373
AT4G38092	4
AT4G38100	1905
AT4G38120	603
AT4G38130	1612
AT4G38140	0
AT4G38150	191
AT4G38160	2324
AT4G38170	202
AT4G38180	52
AT4G38190	21
AT4G38200	718
AT4G38210	6
AT4G38213	1
AT4G38215	2
AT4G38220	1078
AT4G38225	1798
AT4G38230	81
AT4G38240	384
AT4G38250	1
AT4G38260	158
AT4G38270	281
AT4G38280	203
AT4G38290	2
AT4G38300	30
AT4G38310	7
AT4G38320	72
AT4G38330	68
AT4G38340	13
AT4G38350	1466
AT4G38360	527
AT4G38370	279
AT4G38380	257
AT4G38390	0
AT4G38400	221
AT4G38401	0
AT4G38405	0
AT4G38410	3
AT4G38420	592
AT4G38430	2695
AT4G38440	373
AT4G38460	829
AT4G38470	995
AT4G38480	239
AT4G38490	685
AT4G38495	56
AT4G38500	496
AT4G38510	2928
AT4G38520	3868
AT4G38530	63
AT4G38540	3
AT4G38545	26
AT4G38550	0
AT4G38552	14
AT4G38560	0
AT4G38570	133
AT4G38580	282
AT4G38590	0
AT4G38600	2751
AT4G38620	820
AT4G38630	1905
AT4G38640	590
AT4G38650	100
AT4G38660	809
AT4G38670	159
AT4G38680	4593
AT4G38690	674
AT4G38700	56
AT4G38710	1948
AT4G38730	170
AT4G38740	3079
AT4G38760	1269
AT4G38770	33005
AT4G38775	0
AT4G38780	73
AT4G38781	0
AT4G38790	368
AT4G38800	1560
AT4G38810	794
AT4G38820	0
AT4G38825	0
AT4G38830	0
AT4G38840	832
AT4G38850	29
AT4G38860	754
AT4G38870	0
AT4G38880	0
AT4G38890	852
AT4G38900	498
AT4G38905	0
AT4G38910	66
AT4G38920	3091
AT4G38930	370
AT4G38932	239
AT4G38940	57
AT4G38950	1184
AT4G38960	40
AT4G38970	57298
AT4G38980	122
AT4G38990	0
AT4G39000	1
AT4G39010	123
AT4G39020	0
AT4G39030	86
AT4G39040	3001
AT4G39050	1277
AT4G39060	1
AT4G39070	126
AT4G39080	5296
AT4G39090	7495
AT4G39100	797
AT4G39110	61
AT4G39120	509
AT4G39130	0
AT4G39140	351
AT4G39150	1266
AT4G39160	361
AT4G39170	654
AT4G39180	68
AT4G39190	191
AT4G39195	0
AT4G39200	6595
AT4G39210	594
AT4G39220	339
AT4G39230	89
AT4G39235	183
AT4G39240	392
AT4G39250	21
AT4G39260	11236
AT4G39270	389
AT4G39280	1452
AT4G39290	0
AT4G39300	332
AT4G39320	15
AT4G39330	8398
AT4G39340	20
AT4G39345	0
AT4G39350	2338
AT4G39360	1
AT4G39361	33
AT4G39363	12
AT4G39364	20
AT4G39366	60
AT4G39370	118
AT4G39380	135
AT4G39390	203
AT4G39400	1990
AT4G39403	1
AT4G39404	0
AT4G39410	19
AT4G39420	1282
AT4G39460	2079
AT4G39470	413
AT4G39480	16
AT4G39490	0
AT4G39500	3
AT4G39510	87
AT4G39520	1143
AT4G39530	97
AT4G39540	1057
AT4G39550	33
AT4G39560	124
AT4G39570	137
AT4G39580	2
AT4G39590	0
AT4G39600	14
AT4G39610	16
AT4G39615	0
AT4G39620	813
AT4G39630	111
AT4G39640	936
AT4G39650	0
AT4G39660	666
AT4G39670	7
AT4G39672	0
AT4G39675	1
AT4G39680	2179
AT4G39690	895
AT4G39700	2
AT4G39710	3255
AT4G39720	11
AT4G39730	2080
AT4G39740	158
AT4G39745	0
AT4G39750	0
AT4G39753	0
AT4G39756	0
AT4G39760	0
AT4G39770	128
AT4G39780	165
AT4G39790	26
AT4G39795	10
AT4G39800	4975
AT4G39810	39
AT4G39820	326
AT4G39830	9
AT4G39838	0
AT4G39840	0
AT4G39850	1343
AT4G39860	393
AT4G39865	0
AT4G39870	326
AT4G39880	1113
AT4G39890	23
AT4G39900	767
AT4G39910	483
AT4G39917	0
AT4G39920	147
AT4G39925	12
AT4G39930	18
AT4G39940	1042
AT4G39950	1641
AT4G39952	51
AT4G39955	9
AT4G39960	4870
AT4G39970	2146
AT4G39980	4113
AT4G39985	0
AT4G39990	600
AT4G40000	114
AT4G40010	19
AT4G40011	0
AT4G40020	2
AT4G40030	6216
AT4G40040	6970
AT4G40042	136
AT4G40045	556
AT4G40050	576
AT4G40060	562
AT4G40063	0
AT4G40065	77
AT4G40070	9
AT4G40080	0
AT4G40085	0
AT4G40090	1
AT4G40100	0
AT5G00730	0
AT5G00735	0
AT5G00740	0
AT5G00745	0
AT5G00750	1
AT5G00755	2
AT5G00760	4
AT5G00765	2
AT5G00770	0
AT5G00775	0
AT5G00780	4
AT5G00785	0
AT5G00790	3
AT5G00795	0
AT5G00800	0
AT5G00805	0
AT5G00810	0
AT5G00815	0
AT5G00820	0
AT5G00825	2
AT5G00835	0
AT5G00840	0
AT5G00845	0
AT5G00850	0
AT5G00855	3
AT5G00860	0
AT5G00865	15
AT5G00870	0
AT5G00875	15
AT5G00880	0
AT5G00885	0
AT5G00895	0
AT5G00900	0
AT5G00905	0
AT5G00910	0
AT5G00920	0
AT5G00925	5
AT5G00930	0
AT5G00935	0
AT5G00940	0
AT5G00950	0
AT5G00955	0
AT5G00960	0
AT5G00965	1
AT5G00970	0
AT5G00975	0
AT5G00980	38
AT5G00985	23
AT5G00990	1
AT5G00995	0
AT5G01005	0
AT5G01010	1653
AT5G01015	182
AT5G01017	3
AT5G01020	1351
AT5G01030	343
AT5G01040	157
AT5G01045	1
AT5G01050	0
AT5G01055	2
AT5G01060	3
AT5G01065	0
AT5G01070	7
AT5G01075	237
AT5G01080	0
AT5G01090	811
AT5G01095	0
AT5G01100	21
AT5G01105	0
AT5G01110	59
AT5G01115	0
AT5G01120	1
AT5G01125	0
AT5G01130	0
AT5G01135	3
AT5G01140	0
AT5G01145	0
AT5G01150	0
AT5G01155	0
AT5G01160	252
AT5G01165	0
AT5G01170	188
AT5G01175	83
AT5G01180	45
AT5G01185	0
AT5G01190	48
AT5G01195	0
AT5G01200	47
AT5G01205	3
AT5G01210	0
AT5G01215	0
AT5G01220	2860
AT5G01225	0
AT5G01230	192
AT5G01235	1
AT5G01240	1401
AT5G01245	0
AT5G01250	0
AT5G01255	0
AT5G01260	558
AT5G01265	0
AT5G01270	692
AT5G01275	0
AT5G01280	0
AT5G01285	0
AT5G01290	515
AT5G01295	0
AT5G01300	4
AT5G01305	0
AT5G01310	155
AT5G01315	0
AT5G01320	2
AT5G01325	0
AT5G01330	1
AT5G01335	8
AT5G01340	87
AT5G01345	1
AT5G01350	1196
AT5G01360	17
AT5G01365	0
AT5G01370	294
AT5G01375	0
AT5G01380	0
AT5G01385	0
AT5G01390	231
AT5G01395	0
AT5G01400	684
AT5G01405	0
AT5G01410	4750
AT5G01415	0
AT5G01420	27
AT5G01425	0
AT5G01430	194
AT5G01435	0
AT5G01440	0
AT5G01445	54
AT5G01450	207
AT5G01455	0
AT5G01460	877
AT5G01465	0
AT5G01470	194
AT5G01475	0
AT5G01480	25
AT5G01485	0
AT5G01490	0
AT5G01495	2
AT5G01500	223
AT5G01505	2
AT5G01510	198
AT5G01515	2
AT5G01520	34
AT5G01530	75093
AT5G01535	0
AT5G01540	0
AT5G01542	0
AT5G01545	19
AT5G01550	0
AT5G01555	0
AT5G01560	243
AT5G01565	0
AT5G01570	34
AT5G01575	0
AT5G01580	0
AT5G01585	0
AT5G01590	5951
AT5G01595	50
AT5G01600	1134
AT5G01605	0
AT5G01610	67
AT5G01615	0
AT5G01620	157
AT5G01630	227
AT5G01635	0
AT5G01640	10
AT5G01645	0
AT5G01650	1496
AT5G01655	0
AT5G01660	70
AT5G01665	0
AT5G01670	135
AT5G01675	3
AT5G01680	0
AT5G01685	0
AT5G01690	0
AT5G01695	0
AT5G01700	32
AT5G01705	0
AT5G01710	1296
AT5G01715	13
AT5G01720	158
AT5G01725	0
AT5G01730	26
AT5G01732	0
AT5G01735	0
AT5G01740	4
AT5G01745	0
AT5G01747	1
AT5G01750	5204
AT5G01755	0
AT5G01760	2
AT5G01765	0
AT5G01770	260
AT5G01775	15
AT5G01780	231
AT5G01785	0
AT5G01790	386
AT5G01795	0
AT5G01800	547
AT5G01805	0
AT5G01810	821
AT5G01815	0
AT5G01820	469
AT5G01825	0
AT5G01830	97
AT5G01835	0
AT5G01840	29
AT5G01845	0
AT5G01850	77
AT5G01855	0
AT5G01860	0
AT5G01865	0
AT5G01870	8
AT5G01875	0
AT5G01880	45
AT5G01881	0
AT5G01885	0
AT5G01890	727
AT5G01895	0
AT5G01900	0
AT5G01910	83
AT5G01915	0
AT5G01920	3319
AT5G01925	0
AT5G01930	574
AT5G01935	0
AT5G01940	21
AT5G01945	2
AT5G01950	479
AT5G01955	0
AT5G01960	519
AT5G01965	0
AT5G01970	143
AT5G01975	0
AT5G01980	219
AT5G01985	0
AT5G01990	211
AT5G01995	0
AT5G02000	0
AT5G02010	317
AT5G02015	0
AT5G02020	43
AT5G02025	0
AT5G02030	130
AT5G02035	0
AT5G02040	240
AT5G02045	0
AT5G02050	1062
AT5G02055	0
AT5G02060	51
AT5G02065	0
AT5G02070	0
AT5G02075	1
AT5G02080	78
AT5G02085	0
AT5G02090	37
AT5G02095	6
AT5G02100	123
AT5G02105	0
AT5G02110	9
AT5G02115	3
AT5G02120	3286
AT5G02125	0
AT5G02130	124
AT5G02135	0
AT5G02140	12
AT5G02145	0
AT5G02150	200
AT5G02155	7
AT5G02160	14107
AT5G02170	14
AT5G02175	0
AT5G02180	187
AT5G02185	0
AT5G02190	49
AT5G02195	0
AT5G02200	10
AT5G02205	0
AT5G02210	0
AT5G02215	0
AT5G02220	36
AT5G02225	5
AT5G02230	78
AT5G02240	4709
AT5G02244	6
AT5G02245	0
AT5G02250	1184
AT5G02255	0
AT5G02260	541
AT5G02265	0
AT5G02270	528
AT5G02275	0
AT5G02280	128
AT5G02290	422
AT5G02295	0
AT5G02305	0
AT5G02310	1134
AT5G02315	0
AT5G02320	55
AT5G02325	0
AT5G02330	7
AT5G02335	0
AT5G02340	0
AT5G02345	0
AT5G02350	5
AT5G02355	0
AT5G02360	0
AT5G02365	0
AT5G02370	119
AT5G02375	0
AT5G02380	20598
AT5G02385	0
AT5G02390	3
AT5G02395	0
AT5G02400	41
AT5G02405	0
AT5G02410	150
AT5G02415	12
AT5G02420	21
AT5G02425	7
AT5G02430	83
AT5G02435	0
AT5G02440	167
AT5G02445	0
AT5G02450	7073
AT5G02455	0
AT5G02460	92
AT5G02465	0
AT5G02470	214
AT5G02480	4572
AT5G02485	0
AT5G02490	1160
AT5G02495	0
AT5G02500	38357
AT5G02502	204
AT5G02505	0
AT5G02510	3
AT5G02515	62
AT5G02520	44
AT5G02525	1
AT5G02530	1312
AT5G02535	0
AT5G02540	88
AT5G02550	16
AT5G02555	0
AT5G02560	170
AT5G02565	68
AT5G02570	0
AT5G02575	59
AT5G02580	4
AT5G02590	249
AT5G02595	2
AT5G02600	183
AT5G02605	10
AT5G02610	2628
AT5G02615	0
AT5G02620	428
AT5G02630	52
AT5G02635	0
AT5G02640	3
AT5G02645	4
AT5G02650	119
AT5G02655	0
AT5G02660	0
AT5G02665	2
AT5G02670	209
AT5G02675	0
AT5G02680	61
AT5G02685	0
AT5G02690	36
AT5G02695	0
AT5G02700	0
AT5G02705	1
AT5G02710	961
AT5G02715	0
AT5G02720	0
AT5G02725	0
AT5G02730	0
AT5G02735	0
AT5G02740	544
AT5G02745	2
AT5G02750	16
AT5G02755	0
AT5G02760	457
AT5G02765	0
AT5G02770	1834
AT5G02775	0
AT5G02780	0
AT5G02785	0
AT5G02790	3810
AT5G02795	0
AT5G02800	245
AT5G02805	1
AT5G02810	991
AT5G02815	0
AT5G02820	315
AT5G02825	0
AT5G02830	2155
AT5G02835	0
AT5G02840	514
AT5G02850	214
AT5G02855	0
AT5G02860	1009
AT5G02865	1
AT5G02870	11362
AT5G02875	16
AT5G02880	451
AT5G02885	5
AT5G02890	1130
AT5G02895	0
AT5G02900	0
AT5G02905	0
AT5G02910	134
AT5G02915	0
AT5G02920	0
AT5G02925	0
AT5G02930	1
AT5G02935	0
AT5G02940	2580
AT5G02945	0
AT5G02950	63
AT5G02955	0
AT5G02960	9294
AT5G02965	0
AT5G02970	540
AT5G02975	0
AT5G02980	0
AT5G02985	0
AT5G02990	0
AT5G02995	0
AT5G03000	0
AT5G03005	0
AT5G03010	11
AT5G03015	0
AT5G03020	0
AT5G03025	0
AT5G03030	351
AT5G03035	2
AT5G03040	2788
AT5G03045	0
AT5G03050	207
AT5G03055	0
AT5G03060	13
AT5G03065	0
AT5G03070	200
AT5G03075	0
AT5G03080	403
AT5G03085	29
AT5G03090	6
AT5G03095	0
AT5G03100	86
AT5G03105	0
AT5G03110	55
AT5G03115	0
AT5G03120	314
AT5G03125	0
AT5G03130	13
AT5G03135	0
AT5G03140	230
AT5G03145	0
AT5G03150	41
AT5G03155	0
AT5G03160	601
AT5G03165	9
AT5G03170	282
AT5G03175	5
AT5G03180	203
AT5G03185	0
AT5G03190	453
AT5G03195	1
AT5G03200	110
AT5G03204	0
AT5G03205	0
AT5G03210	38
AT5G03215	0
AT5G03220	127
AT5G03225	0
AT5G03230	76
AT5G03235	0
AT5G03240	8054
AT5G03245	0
AT5G03250	67
AT5G03255	0
AT5G03260	280
AT5G03265	0
AT5G03270	2
AT5G03275	0
AT5G03280	1822
AT5G03285	116
AT5G03290	1429
AT5G03295	0
AT5G03300	2717
AT5G03305	0
AT5G03310	0
AT5G03315	27
AT5G03320	223
AT5G03325	0
AT5G03330	188
AT5G03335	0
AT5G03340	509
AT5G03345	421
AT5G03350	18
AT5G03355	36
AT5G03360	0
AT5G03370	429
AT5G03375	0
AT5G03377	4
AT5G03380	744
AT5G03385	0
AT5G03390	84
AT5G03395	0
AT5G03400	0
AT5G03405	0
AT5G03406	127
AT5G03415	275
AT5G03420	1258
AT5G03425	0
AT5G03430	1470
AT5G03435	1
AT5G03440	128
AT5G03445	1
AT5G03450	218
AT5G03452	0
AT5G03455	568
AT5G03460	690
AT5G03465	0
AT5G03470	361
AT5G03475	2
AT5G03480	0
AT5G03485	8
AT5G03490	78
AT5G03495	44
AT5G03500	125
AT5G03510	108
AT5G03515	0
AT5G03520	1277
AT5G03525	0
AT5G03530	126
AT5G03535	0
AT5G03540	1067
AT5G03545	131
AT5G03550	0
AT5G03552	8
AT5G03553	15
AT5G03555	354
AT5G03560	260
AT5G03565	0
AT5G03570	2
AT5G03575	0
AT5G03580	0
AT5G03585	0
AT5G03590	0
AT5G03595	0
AT5G03600	0
AT5G03605	0
AT5G03610	545
AT5G03615	1
AT5G03620	45
AT5G03625	0
AT5G03630	751
AT5G03635	0
AT5G03640	1
AT5G03645	0
AT5G03650	3320
AT5G03660	998
AT5G03668	0
AT5G03670	40
AT5G03680	54
AT5G03685	0
AT5G03690	231
AT5G03695	1
AT5G03700	128
AT5G03705	0
AT5G03710	0
AT5G03715	0
AT5G03720	273
AT5G03730	1128
AT5G03735	0
AT5G03740	990
AT5G03745	0
AT5G03750	0
AT5G03755	0
AT5G03760	1338
AT5G03765	0
AT5G03770	25
AT5G03775	0
AT5G03780	90
AT5G03785	0
AT5G03790	15
AT5G03795	15
AT5G03800	440
AT5G03805	0
AT5G03810	0
AT5G03815	0
AT5G03820	0
AT5G03825	1
AT5G03830	129
AT5G03835	0
AT5G03840	0
AT5G03845	0
AT5G03850	4244
AT5G03858	0
AT5G03860	77
AT5G03870	55
AT5G03875	7
AT5G03880	4726
AT5G03885	5
AT5G03890	29
AT5G03900	2288
AT5G03905	535
AT5G03910	1626
AT5G03915	0
AT5G03920	0
AT5G03925	0
AT5G03930	0
AT5G03935	0
AT5G03940	7115
AT5G03944	0
AT5G03945	0
AT5G03950	0
AT5G03955	0
AT5G03960	26
AT5G03965	0
AT5G03970	178
AT5G03975	0
AT5G03980	0
AT5G03985	0
AT5G03990	167
AT5G03995	59
AT5G04000	30
AT5G04005	0
AT5G04010	0
AT5G04015	0
AT5G04020	362
AT5G04025	0
AT5G04030	0
AT5G04035	0
AT5G04040	508
AT5G04045	0
AT5G04047	0
AT5G04050	142
AT5G04055	0
AT5G04060	335
AT5G04065	1
AT5G04070	118
AT5G04075	2
AT5G04080	348
AT5G04085	0
AT5G04090	271
AT5G04105	1
AT5G04110	205
AT5G04115	0
AT5G04120	2
AT5G04125	0
AT5G04130	1461
AT5G04135	0
AT5G04140	30713
AT5G04145	0
AT5G04150	57
AT5G04160	552
AT5G04165	0
AT5G04170	535
AT5G04175	0
AT5G04180	42
AT5G04185	0
AT5G04190	6
AT5G04195	0
AT5G04200	68
AT5G04205	7
AT5G04210	0
AT5G04215	0
AT5G04220	122
AT5G04225	0
AT5G04230	619
AT5G04235	146
AT5G04238	0
AT5G04240	485
AT5G04245	0
AT5G04250	89
AT5G04255	0
AT5G04260	404
AT5G04267	1
AT5G04270	104
AT5G04275	0
AT5G04280	1379
AT5G04290	981
AT5G04305	0
AT5G04310	65
AT5G04315	0
AT5G04320	377
AT5G04325	0
AT5G04330	30
AT5G04335	0
AT5G04340	39
AT5G04345	0
AT5G04347	1
AT5G04350	1
AT5G04355	0
AT5G04360	1355
AT5G04365	0
AT5G04370	43
AT5G04375	0
AT5G04380	0
AT5G04385	0
AT5G04390	12
AT5G04395	0
AT5G04400	0
AT5G04405	0
AT5G04410	1039
AT5G04415	0
AT5G04420	666
AT5G04425	6
AT5G04430	5005
AT5G04435	2
AT5G04440	1641
AT5G04445	0
AT5G04455	0
AT5G04460	360
AT5G04465	0
AT5G04470	13
AT5G04475	0
AT5G04480	429
AT5G04490	292
AT5G04495	0
AT5G04500	0
AT5G04505	0
AT5G04510	710
AT5G04515	0
AT5G04520	89
AT5G04525	0
AT5G04530	2804
AT5G04540	435
AT5G04545	0
AT5G04550	1321
AT5G04560	1025
AT5G04575	0
AT5G04585	0
AT5G04590	4739
AT5G04595	0
AT5G04600	1192
AT5G04605	0
AT5G04610	0
AT5G04615	0
AT5G04620	434
AT5G04625	0
AT5G04630	2
AT5G04635	0
AT5G04640	0
AT5G04650	0
AT5G04660	0
AT5G04665	0
AT5G04670	500
AT5G04675	0
AT5G04680	88
AT5G04685	0
AT5G04690	55
AT5G04695	0
AT5G04700	57
AT5G04705	0
AT5G04710	1402
AT5G04715	0
AT5G04720	379
AT5G04725	0
AT5G04730	0
AT5G04740	1486
AT5G04745	0
AT5G04750	584
AT5G04755	0
AT5G04760	118
AT5G04765	0
AT5G04770	235
AT5G04775	0
AT5G04780	107
AT5G04781	6
AT5G04785	2
AT5G04790	0
AT5G04795	0
AT5G04800	2926
AT5G04810	3748
AT5G04815	0
AT5G04820	191
AT5G04825	0
AT5G04830	868
AT5G04840	67
AT5G04845	1
AT5G04850	463
AT5G04853	0
AT5G04855	0
AT5G04860	83
AT5G04865	0
AT5G04870	0
AT5G04880	96
AT5G04885	1121
AT5G04890	227
AT5G04895	218
AT5G04900	1034
AT5G04905	0
AT5G04910	139
AT5G04915	0
AT5G04920	978
AT5G04925	0
AT5G04930	901
AT5G04933	0
AT5G04935	0
AT5G04937	0
AT5G04940	495
AT5G04945	0
AT5G04950	6
AT5G04955	0
AT5G04960	0
AT5G04965	0
AT5G04970	1
AT5G04975	0
AT5G04980	59
AT5G04985	0
AT5G04990	466
AT5G04995	0
AT5G05000	575
AT5G05005	0
AT5G05010	2645
AT5G05015	0
AT5G05020	3
AT5G05025	0
AT5G05030	0
AT5G05035	0
AT5G05040	0
AT5G05045	0
AT5G05050	0
AT5G05055	0
AT5G05060	781
AT5G05065	0
AT5G05070	4
AT5G05075	0
AT5G05080	1059
AT5G05085	0
AT5G05090	5
AT5G05095	0
AT5G05100	468
AT5G05105	0
AT5G05110	133
AT5G05113	0
AT5G05120	0
AT5G05125	0
AT5G05130	62
AT5G05135	0
AT5G05140	265
AT5G05150	0
AT5G05155	0
AT5G05160	276
AT5G05170	6550
AT5G05175	0
AT5G05180	388
AT5G05185	0
AT5G05190	141
AT5G05195	0
AT5G05200	5329
AT5G05205	0
AT5G05210	715
AT5G05215	0
AT5G05220	2
AT5G05230	298
AT5G05235	0
AT5G05240	143
AT5G05250	1209
AT5G05255	0
AT5G05260	0
AT5G05265	0
AT5G05270	921
AT5G05275	1
AT5G05280	0
AT5G05285	0
AT5G05290	2
AT5G05295	0
AT5G05300	1
AT5G05310	127
AT5G05315	0
AT5G05320	27
AT5G05325	0
AT5G05330	74
AT5G05335	0
AT5G05340	1
AT5G05350	20
AT5G05360	519
AT5G05365	70
AT5G05370	752
AT5G05375	0
AT5G05380	40
AT5G05385	0
AT5G05390	0
AT5G05395	1
AT5G05400	15
AT5G05410	518
AT5G05415	0
AT5G05420	18
AT5G05425	1
AT5G05430	19
AT5G05435	43
AT5G05440	114
AT5G05445	0
AT5G05450	475
AT5G05455	0
AT5G05460	17
AT5G05465	2
AT5G05470	420
AT5G05475	0
AT5G05480	80
AT5G05485	0
AT5G05490	1
AT5G05495	0
AT5G05500	0
AT5G05505	0
AT5G05510	62
AT5G05515	0
AT5G05520	558
AT5G05525	0
AT5G05530	1
AT5G05535	0
AT5G05540	338
AT5G05545	3
AT5G05550	139
AT5G05555	0
AT5G05560	562
AT5G05565	0
AT5G05570	435
AT5G05580	3988
AT5G05585	0
AT5G05590	121
AT5G05598	0
AT5G05600	38
AT5G05605	0
AT5G05610	698
AT5G05620	381
AT5G05625	1
AT5G05630	54
AT5G05635	0
AT5G05640	0
AT5G05645	0
AT5G05650	0
AT5G05653	0
AT5G05657	0
AT5G05660	697
AT5G05665	0
AT5G05670	234
AT5G05675	0
AT5G05680	283
AT5G05685	0
AT5G05690	2054
AT5G05695	0
AT5G05700	354
AT5G05705	0
AT5G05710	171
AT5G05720	0
AT5G05725	1
AT5G05730	652
AT5G05735	0
AT5G05740	3946
AT5G05745	0
AT5G05750	161
AT5G05755	0
AT5G05760	110
AT5G05765	3
AT5G05770	0
AT5G05780	1341
AT5G05785	0
AT5G05790	96
AT5G05795	0
AT5G05800	478
AT5G05805	0
AT5G05810	39
AT5G05815	1
AT5G05820	367
AT5G05825	0
AT5G05830	238
AT5G05835	0
AT5G05840	100
AT5G05845	0
AT5G05850	113
AT5G05855	0
AT5G05860	461
AT5G05865	0
AT5G05870	248
AT5G05875	0
AT5G05880	10
AT5G05885	0
AT5G05890	562
AT5G05895	0
AT5G05900	0
AT5G05905	0
AT5G05910	0
AT5G05915	0
AT5G05920	199
AT5G05925	0
AT5G05930	402
AT5G05935	0
AT5G05940	202
AT5G05945	0
AT5G05950	218
AT5G05955	0
AT5G05960	16
AT5G05965	23
AT5G05970	340
AT5G05975	0
AT5G05980	579
AT5G05985	0
AT5G05987	147
AT5G05990	513
AT5G05995	0
AT5G06000	120
AT5G06005	0
AT5G06010	0
AT5G06015	0
AT5G06020	0
AT5G06025	0
AT5G06030	0
AT5G06035	0
AT5G06040	0
AT5G06043	0
AT5G06045	0
AT5G06050	465
AT5G06055	0
AT5G06060	1243
AT5G06065	0
AT5G06070	0
AT5G06075	0
AT5G06080	0
AT5G06085	0
AT5G06090	0
AT5G06095	0
AT5G06100	239
AT5G06105	0
AT5G06110	1387
AT5G06115	1
AT5G06120	543
AT5G06125	0
AT5G06130	1808
AT5G06140	801
AT5G06145	0
AT5G06150	421
AT5G06155	0
AT5G06160	567
AT5G06165	14
AT5G06170	0
AT5G06175	0
AT5G06180	117
AT5G06185	0
AT5G06190	37
AT5G06200	2
AT5G06205	0
AT5G06210	345
AT5G06220	2569
AT5G06230	5
AT5G06235	0
AT5G06240	218
AT5G06245	0
AT5G06250	15
AT5G06255	0
AT5G06260	370
AT5G06265	327
AT5G06270	332
AT5G06275	0
AT5G06278	17
AT5G06280	125
AT5G06285	0
AT5G06290	10857
AT5G06295	1
AT5G06300	37
AT5G06305	1
AT5G06310	21
AT5G06320	901
AT5G06325	0
AT5G06330	1
AT5G06335	0
AT5G06340	2313
AT5G06345	0
AT5G06350	504
AT5G06360	1576
AT5G06365	0
AT5G06370	329
AT5G06380	3
AT5G06385	0
AT5G06390	1502
AT5G06395	0
AT5G06400	38
AT5G06405	0
AT5G06410	97
AT5G06415	0
AT5G06420	26
AT5G06425	0
AT5G06430	188
AT5G06435	0
AT5G06440	945
AT5G06445	0
AT5G06450	188
AT5G06455	0
AT5G06460	639
AT5G06465	0
AT5G06470	13
AT5G06475	3
AT5G06480	36
AT5G06490	0
AT5G06495	0
AT5G06500	0
AT5G06505	0
AT5G06510	9
AT5G06515	0
AT5G06520	1
AT5G06525	0
AT5G06530	1218
AT5G06535	0
AT5G06540	71
AT5G06545	0
AT5G06550	401
AT5G06560	428
AT5G06565	1
AT5G06570	4
AT5G06575	0
AT5G06580	596
AT5G06585	0
AT5G06590	91
AT5G06595	0
AT5G06600	2300
AT5G06605	0
AT5G06610	119
AT5G06615	0
AT5G06620	71
AT5G06630	0
AT5G06634	0
AT5G06635	0
AT5G06640	0
AT5G06645	0
AT5G06650	0
AT5G06655	2
AT5G06660	537
AT5G06665	0
AT5G06670	414
AT5G06675	0
AT5G06680	291
AT5G06685	0
AT5G06690	2544
AT5G06695	0
AT5G06700	1633
AT5G06705	0
AT5G06710	121
AT5G06715	0
AT5G06720	1
AT5G06730	0
AT5G06735	0
AT5G06740	1
AT5G06745	0
AT5G06750	153
AT5G06755	0
AT5G06760	15
AT5G06765	0
AT5G06770	383
AT5G06775	0
AT5G06780	415
AT5G06785	0
AT5G06790	170
AT5G06795	5
AT5G06800	57
AT5G06805	0
AT5G06810	102
AT5G06811	187
AT5G06815	0
AT5G06820	7
AT5G06825	0
AT5G06830	383
AT5G06835	0
AT5G06839	0
AT5G06845	12
AT5G06850	230
AT5G06855	0
AT5G06860	0
AT5G06865	1
AT5G06870	196
AT5G06875	0
AT5G06880	0
AT5G06885	0
AT5G06890	0
AT5G06900	0
AT5G06905	0
AT5G06910	459
AT5G06915	0
AT5G06920	0
AT5G06925	0
AT5G06930	53
AT5G06935	0
AT5G06940	45
AT5G06945	0
AT5G06950	265
AT5G06955	0
AT5G06960	162
AT5G06965	0
AT5G06970	861
AT5G06975	0
AT5G06980	32
AT5G06985	0
AT5G06990	11
AT5G06995	0
AT5G07000	155
AT5G07005	0
AT5G07010	6
AT5G07015	0
AT5G07020	7383
AT5G07025	0
AT5G07030	563
AT5G07035	0
AT5G07040	1
AT5G07050	0
AT5G07055	0
AT5G07060	15
AT5G07065	0
AT5G07070	70
AT5G07075	0
AT5G07080	156
AT5G07090	9479
AT5G07095	9
AT5G07100	4
AT5G07105	8
AT5G07110	81
AT5G07115	0
AT5G07120	295
AT5G07125	0
AT5G07130	63
AT5G07135	0
AT5G07140	109
AT5G07145	0
AT5G07150	0
AT5G07152	7
AT5G07155	0
AT5G07160	0
AT5G07165	0
AT5G07170	0
AT5G07175	4
AT5G07180	357
AT5G07185	0
AT5G07190	0
AT5G07195	0
AT5G07200	3
AT5G07205	0
AT5G07210	0
AT5G07215	0
AT5G07220	621
AT5G07225	0
AT5G07230	5
AT5G07240	912
AT5G07250	138
AT5G07255	0
AT5G07260	0
AT5G07265	0
AT5G07270	368
AT5G07275	0
AT5G07280	157
AT5G07285	38
AT5G07290	932
AT5G07295	3
AT5G07300	969
AT5G07310	0
AT5G07315	0
AT5G07320	479
AT5G07322	3
AT5G07325	3
AT5G07330	0
AT5G07335	0
AT5G07340	754
AT5G07345	0
AT5G07350	2262
AT5G07355	0
AT5G07360	242
AT5G07365	0
AT5G07370	1128
AT5G07380	17
AT5G07385	0
AT5G07390	0
AT5G07395	0
AT5G07400	100
AT5G07405	0
AT5G07410	122
AT5G07415	0
AT5G07420	4
AT5G07425	0
AT5G07430	151
AT5G07435	0
AT5G07440	274
AT5G07445	0
AT5G07450	0
AT5G07455	0
AT5G07460	382
AT5G07465	0
AT5G07470	694
AT5G07475	0
AT5G07480	0
AT5G07485	0
AT5G07490	0
AT5G07495	0
AT5G07500	0
AT5G07505	0
AT5G07510	5
AT5G07515	0
AT5G07520	2
AT5G07525	1
AT5G07530	6
AT5G07535	0
AT5G07540	0
AT5G07545	0
AT5G07550	6
AT5G07555	0
AT5G07560	2
AT5G07565	0
AT5G07570	14
AT5G07571	0
AT5G07572	0
AT5G07575	0
AT5G07580	1308
AT5G07585	0
AT5G07590	245
AT5G07595	0
AT5G07600	0
AT5G07605	0
AT5G07610	120
AT5G07615	0
AT5G07620	109
AT5G07625	0
AT5G07630	400
AT5G07635	0
AT5G07640	15
AT5G07650	0
AT5G07655	0
AT5G07660	85
AT5G07665	0
AT5G07670	669
AT5G07675	0
AT5G07680	11
AT5G07685	0
AT5G07690	207
AT5G07695	0
AT5G07700	32
AT5G07705	1
AT5G07710	133
AT5G07715	0
AT5G07720	37
AT5G07725	8
AT5G07730	88
AT5G07735	2
AT5G07740	1234
AT5G07745	1
AT5G07760	0
AT5G07770	141
AT5G07775	0
AT5G07780	1
AT5G07785	0
AT5G07790	98
AT5G07795	0
AT5G07800	101
AT5G07805	0
AT5G07810	100
AT5G07815	0
AT5G07820	113
AT5G07825	0
AT5G07830	211
AT5G07835	0
AT5G07840	260
AT5G07845	0
AT5G07850	0
AT5G07855	0
AT5G07860	774
AT5G07865	0
AT5G07870	366
AT5G07875	0
AT5G07880	0
AT5G07885	1
AT5G07890	271
AT5G07895	2
AT5G07900	450
AT5G07905	0
AT5G07910	219
AT5G07915	0
AT5G07920	210
AT5G07925	0
AT5G07930	1
AT5G07935	0
AT5G07940	720
AT5G07945	0
AT5G07950	96
AT5G07955	0
AT5G07960	327
AT5G07965	0
AT5G07970	581
AT5G07975	0
AT5G07980	504
AT5G07985	0
AT5G07990	53
AT5G07995	1
AT5G08000	326
AT5G08005	0
AT5G08010	454
AT5G08015	0
AT5G08020	435
AT5G08025	0
AT5G08030	1
AT5G08035	0
AT5G08040	1140
AT5G08045	0
AT5G08050	5098
AT5G08055	0
AT5G08060	1250
AT5G08065	0
AT5G08070	56
AT5G08075	0
AT5G08080	788
AT5G08085	0
AT5G08090	0
AT5G08095	0
AT5G08100	622
AT5G08105	0
AT5G08110	221
AT5G08115	0
AT5G08120	411
AT5G08125	0
AT5G08130	1143
AT5G08135	11
AT5G08139	154
AT5G08141	0
AT5G08150	58
AT5G08160	576
AT5G08165	0
AT5G08170	534
AT5G08175	0
AT5G08180	1574
AT5G08185	3
AT5G08190	231
AT5G08195	0
AT5G08200	298
AT5G08205	0
AT5G08210	2
AT5G08215	0
AT5G08225	0
AT5G08230	361
AT5G08235	6
AT5G08240	4
AT5G08250	1
AT5G08255	0
AT5G08260	1044
AT5G08265	0
AT5G08270	96
AT5G08275	0
AT5G08280	11375
AT5G08285	0
AT5G08290	2347
AT5G08300	1452
AT5G08305	55
AT5G08310	95
AT5G08315	0
AT5G08320	116
AT5G08330	1227
AT5G08335	55
AT5G08340	227
AT5G08350	0
AT5G08360	50
AT5G08370	856
AT5G08375	0
AT5G08380	589
AT5G08385	0
AT5G08390	468
AT5G08391	24
AT5G08395	0
AT5G08400	462
AT5G08410	3537
AT5G08415	1245
AT5G08420	1369
AT5G08425	0
AT5G08430	490
AT5G08435	0
AT5G08440	352
AT5G08445	0
AT5G08450	1412
AT5G08455	0
AT5G08460	4
AT5G08465	0
AT5G08470	600
AT5G08475	0
AT5G08480	0
AT5G08485	0
AT5G08490	56
AT5G08495	19
AT5G08500	377
AT5G08505	0
AT5G08510	99
AT5G08515	5
AT5G08520	947
AT5G08525	7
AT5G08530	5131
AT5G08535	197
AT5G08540	2150
AT5G08550	353
AT5G08560	817
AT5G08565	75
AT5G08570	2759
AT5G08575	0
AT5G08580	474
AT5G08585	0
AT5G08590	1524
AT5G08595	0
AT5G08600	235
AT5G08605	0
AT5G08610	4820
AT5G08615	0
AT5G08620	675
AT5G08630	429
AT5G08635	0
AT5G08640	975
AT5G08645	0
AT5G08650	5953
AT5G08655	0
AT5G08660	308
AT5G08665	0
AT5G08670	5955
AT5G08675	0
AT5G08680	2841
AT5G08685	0
AT5G08690	6393
AT5G08695	0
AT5G08705	0
AT5G08710	363
AT5G08712	0
AT5G08715	0
AT5G08717	0
AT5G08720	1073
AT5G08725	0
AT5G08730	1
AT5G08735	0
AT5G08740	1160
AT5G08745	0
AT5G08750	297
AT5G08755	0
AT5G08760	7
AT5G08765	0
AT5G08770	53
AT5G08775	1
AT5G08780	130
AT5G08785	0
AT5G08790	372
AT5G08800	0
AT5G08805	2
AT5G08810	0
AT5G08815	0
AT5G08820	0
AT5G08825	0
AT5G08830	0
AT5G08835	0
AT5G08840	0
AT5G08845	0
AT5G08850	0
AT5G08855	7
AT5G08860	0
AT5G08865	0
AT5G08870	0
AT5G08875	0
AT5G08880	0
AT5G08885	0
AT5G08890	0
AT5G08895	0
AT5G08900	0
AT5G08905	0
AT5G08910	0
AT5G08915	0
AT5G08920	0
AT5G08925	0
AT5G08930	0
AT5G08935	0
AT5G08940	0
AT5G08945	0
AT5G08950	0
AT5G08955	0
AT5G08960	0
AT5G08965	1
AT5G08970	0
AT5G08975	0
AT5G08980	0
AT5G08985	0
AT5G08990	0
AT5G08995	0
AT5G09000	0
AT5G09005	0
AT5G09010	1
AT5G09015	0
AT5G09020	0
AT5G09025	0
AT5G09030	0
AT5G09035	0
AT5G09040	0
AT5G09045	0
AT5G09050	0
AT5G09055	0
AT5G09060	0
AT5G09065	4
AT5G09070	0
AT5G09080	0
AT5G09085	0
AT5G09090	0
AT5G09095	0
AT5G09100	0
AT5G09105	0
AT5G09110	0
AT5G09120	0
AT5G09125	7
AT5G09130	0
AT5G09135	0
AT5G09140	0
AT5G09145	0
AT5G09150	0
AT5G09155	0
AT5G09160	0
AT5G09165	0
AT5G09170	0
AT5G09175	4
AT5G09185	0
AT5G09190	1
AT5G09195	0
AT5G09200	0
AT5G09205	0
AT5G09210	1
AT5G09215	0
AT5G09220	59
AT5G09225	209
AT5G09230	244
AT5G09235	1
AT5G09240	152
AT5G09245	0
AT5G09250	234
AT5G09255	1
AT5G09260	198
AT5G09265	0
AT5G09270	159
AT5G09275	2
AT5G09280	0
AT5G09285	0
AT5G09290	2
AT5G09295	13
AT5G09300	134
AT5G09305	0
AT5G09310	221
AT5G09315	200
AT5G09320	3
AT5G09325	0
AT5G09330	1087
AT5G09335	1
AT5G09340	0
AT5G09345	0
AT5G09350	264
AT5G09360	0
AT5G09365	2
AT5G09370	0
AT5G09375	1
AT5G09380	171
AT5G09385	3
AT5G09390	339
AT5G09395	0
AT5G09400	408
AT5G09405	0
AT5G09410	669
AT5G09415	0
AT5G09420	113
AT5G09425	0
AT5G09430	9
AT5G09435	0
AT5G09440	130
AT5G09443	3
AT5G09445	0
AT5G09450	259
AT5G09455	0
AT5G09460	2056
AT5G09465	0
AT5G09470	14
AT5G09475	0
AT5G09480	0
AT5G09490	0
AT5G09495	0
AT5G09500	5
AT5G09505	3
AT5G09510	5090
AT5G09513	0
AT5G09515	0
AT5G09520	0
AT5G09530	5
AT5G09535	3
AT5G09540	1
AT5G09545	0
AT5G09550	3
AT5G09555	0
AT5G09560	0
AT5G09565	0
AT5G09570	4
AT5G09580	57
AT5G09585	2
AT5G09590	1255
AT5G09595	0
AT5G09600	107
AT5G09605	0
AT5G09610	0
AT5G09615	0
AT5G09620	1089
AT5G09630	72
AT5G09635	3
AT5G09640	0
AT5G09645	0
AT5G09650	10636
AT5G09655	0
AT5G09660	21797
AT5G09665	0
AT5G09670	1281
AT5G09675	1
AT5G09680	286
AT5G09685	0
AT5G09690	54
AT5G09695	0
AT5G09700	0
AT5G09705	0
AT5G09710	27
AT5G09711	0
AT5G09715	0
AT5G09720	1
AT5G09730	25
AT5G09735	0
AT5G09740	274
AT5G09750	0
AT5G09755	0
AT5G09760	526
AT5G09765	0
AT5G09770	500
AT5G09775	0
AT5G09780	1
AT5G09785	26
AT5G09790	78
AT5G09795	0
AT5G09800	33
AT5G09805	1
AT5G09810	8389
AT5G09815	0
AT5G09820	1070
AT5G09825	0
AT5G09830	372
AT5G09835	0
AT5G09840	191
AT5G09845	0
AT5G09850	1164
AT5G09855	0
AT5G09860	626
AT5G09865	0
AT5G09870	5175
AT5G09875	0
AT5G09876	4
AT5G09880	1274
AT5G09885	0
AT5G09890	646
AT5G09895	0
AT5G09900	1712
AT5G09910	2
AT5G09915	0
AT5G09920	727
AT5G09925	0
AT5G09930	0
AT5G09940	0
AT5G09945	0
AT5G09950	43
AT5G09955	3
AT5G09960	459
AT5G09965	3
AT5G09970	18
AT5G09975	0
AT5G09976	1
AT5G09978	0
AT5G09980	5
AT5G09990	21
AT5G09995	305
AT5G10000	0
AT5G10010	1352
AT5G10020	719
AT5G10030	299
AT5G10040	0
AT5G10050	398
AT5G10060	647
AT5G10070	542
AT5G10080	186
AT5G10090	4
AT5G10100	6
AT5G10110	218
AT5G10120	0
AT5G10130	1
AT5G10140	102
AT5G10150	353
AT5G10160	914
AT5G10170	737
AT5G10180	897
AT5G10190	208
AT5G10200	252
AT5G10210	0
AT5G10220	0
AT5G10230	0
AT5G10235	0
AT5G10240	1086
AT5G10250	55
AT5G10260	32
AT5G10270	306
AT5G10278	0
AT5G10280	7
AT5G10290	464
AT5G10300	23
AT5G10310	56
AT5G10320	166
AT5G10330	228
AT5G10336	2
AT5G10340	13
AT5G10350	870
AT5G10360	7300
AT5G10370	156
AT5G10380	20
AT5G10390	605
AT5G10400	1662
AT5G10410	44
AT5G10420	0
AT5G10430	6
AT5G10435	0
AT5G10440	40
AT5G10450	7165
AT5G10455	0
AT5G10460	618
AT5G10470	2970
AT5G10480	2247
AT5G10490	1205
AT5G10500	0
AT5G10510	79
AT5G10520	11
AT5G10525	0
AT5G10530	0
AT5G10540	1760
AT5G10550	1920
AT5G10560	1311
AT5G10570	17
AT5G10572	8
AT5G10580	1
AT5G10590	0
AT5G10600	1
AT5G10605	16
AT5G10610	161
AT5G10620	219
AT5G10625	10
AT5G10630	487
AT5G10650	166
AT5G10660	11
AT5G10670	1
AT5G10680	7
AT5G10690	1530
AT5G10695	7
AT5G10700	159
AT5G10710	213
AT5G10720	2
AT5G10730	372
AT5G10740	198
AT5G10745	235
AT5G10750	227
AT5G10760	4
AT5G10770	223
AT5G10780	1186
AT5G10790	267
AT5G10800	158
AT5G10810	559
AT5G10820	89
AT5G10830	47
AT5G10840	1345
AT5G10850	16
AT5G10860	2705
AT5G10870	142
AT5G10880	4
AT5G10890	49
AT5G10900	101
AT5G10910	1103
AT5G10920	1704
AT5G10930	131
AT5G10940	576
AT5G10945	0
AT5G10946	26
AT5G10950	385
AT5G10960	2679
AT5G10965	28
AT5G10970	0
AT5G10980	3602
AT5G10990	22
AT5G11000	612
AT5G11010	248
AT5G11020	139
AT5G11030	221
AT5G11040	759
AT5G11050	0
AT5G11060	1931
AT5G11070	2565
AT5G11080	0
AT5G11090	363
AT5G11100	46
AT5G11110	116
AT5G11130	1
AT5G11140	0
AT5G11150	1276
AT5G11160	232
AT5G11170	2161
AT5G11180	0
AT5G11190	3
AT5G11200	1682
AT5G11210	0
AT5G11220	0
AT5G11225	0
AT5G11230	35
AT5G11240	526
AT5G11242	14
AT5G11250	388
AT5G11260	313
AT5G11270	1475
AT5G11280	456
AT5G11290	0
AT5G11300	81
AT5G11310	63
AT5G11320	1
AT5G11325	0
AT5G11330	1212
AT5G11340	573
AT5G11350	291
AT5G11360	6
AT5G11370	0
AT5G11380	610
AT5G11390	162
AT5G11400	0
AT5G11410	12
AT5G11412	2
AT5G11416	0
AT5G11420	3279
AT5G11425	0
AT5G11430	359
AT5G11440	4
AT5G11450	5758
AT5G11460	133
AT5G11470	99
AT5G11475	0
AT5G11480	2679
AT5G11490	1036
AT5G11500	3058
AT5G11510	215
AT5G11520	1704
AT5G11530	384
AT5G11540	17
AT5G11550	650
AT5G11560	2879
AT5G11565	0
AT5G11570	0
AT5G11580	1561
AT5G11590	144
AT5G11600	113
AT5G11610	140
AT5G11620	49
AT5G11630	214
AT5G11640	275
AT5G11650	119
AT5G11660	0
AT5G11670	2488
AT5G11680	530
AT5G11690	312
AT5G11700	1555
AT5G11710	1084
AT5G11720	952
AT5G11730	261
AT5G11740	13507
AT5G11750	403
AT5G11760	374
AT5G11770	1629
AT5G11780	38
AT5G11790	1278
AT5G11800	341
AT5G11810	457
AT5G11820	0
AT5G11830	0
AT5G11840	706
AT5G11850	456
AT5G11860	308
AT5G11870	13
AT5G11880	2329
AT5G11890	409
AT5G11900	675
AT5G11910	316
AT5G11920	0
AT5G11930	11
AT5G11940	1
AT5G11950	899
AT5G11960	517
AT5G11970	44
AT5G11975	0
AT5G11977	2
AT5G11980	475
AT5G11990	27
AT5G12000	25
AT5G12010	466
AT5G12020	5
AT5G12030	2
AT5G12040	1164
AT5G12043	0
AT5G12050	243
AT5G12060	0
AT5G12070	0
AT5G12080	288
AT5G12085	0
AT5G12090	0
AT5G12100	117
AT5G12110	600
AT5G12120	765
AT5G12130	1710
AT5G12140	2331
AT5G12150	4506
AT5G12170	445
AT5G12180	15
AT5G12190	294
AT5G12200	530
AT5G12210	657
AT5G12220	305
AT5G12230	439
AT5G12235	9
AT5G12236	2
AT5G12240	414
AT5G12250	3637
AT5G12260	227
AT5G12270	4
AT5G12280	33
AT5G12290	287
AT5G12300	64
AT5G12310	398
AT5G12320	358
AT5G12330	10
AT5G12340	1
AT5G12350	696
AT5G12360	58
AT5G12370	1425
AT5G12380	0
AT5G12390	193
AT5G12400	649
AT5G12410	667
AT5G12420	1
AT5G12430	812
AT5G12440	686
AT5G12450	3
AT5G12460	0
AT5G12470	2411
AT5G12480	530
AT5G12840	245
AT5G12850	941
AT5G12860	15925
AT5G12870	29
AT5G12880	1
AT5G12890	205
AT5G12900	674
AT5G12910	0
AT5G12920	104
AT5G12930	42
AT5G12940	45
AT5G12950	974
AT5G12960	23
AT5G12970	8
AT5G12980	310
AT5G12990	0
AT5G13000	3525
AT5G13010	899
AT5G13020	1168
AT5G13030	1915
AT5G13050	391
AT5G13060	245
AT5G13070	436
AT5G13080	0
AT5G13090	194
AT5G13100	641
AT5G13110	492
AT5G13120	4855
AT5G13130	4
AT5G13140	1661
AT5G13150	6
AT5G13160	386
AT5G13170	3
AT5G13180	1753
AT5G13181	4
AT5G13190	326
AT5G13200	22
AT5G13205	0
AT5G13210	17
AT5G13220	78
AT5G13225	0
AT5G13230	22
AT5G13240	764
AT5G13250	14
AT5G13260	708
AT5G13270	243
AT5G13280	1364
AT5G13290	143
AT5G13295	0
AT5G13300	1261
AT5G13310	136
AT5G13320	1
AT5G13330	102
AT5G13340	126
AT5G13350	0
AT5G13360	397
AT5G13370	861
AT5G13380	5
AT5G13390	817
AT5G13400	742
AT5G13410	1063
AT5G13420	667
AT5G13430	1143
AT5G13440	1507
AT5G13450	4794
AT5G13460	158
AT5G13470	148
AT5G13475	1
AT5G13480	317
AT5G13485	0
AT5G13490	542
AT5G13500	314
AT5G13510	2475
AT5G13520	473
AT5G13530	948
AT5G13548	0
AT5G13550	397
AT5G13560	1054
AT5G13565	0
AT5G13570	338
AT5G13580	8
AT5G13590	977
AT5G13600	1
AT5G13610	411
AT5G13620	0
AT5G13630	27345
AT5G13640	1290
AT5G13650	20803
AT5G13655	2
AT5G13660	77
AT5G13670	0
AT5G13680	807
AT5G13690	948
AT5G13700	1
AT5G13710	2717
AT5G13720	599
AT5G13730	1861
AT5G13740	1175
AT5G13750	217
AT5G13760	358
AT5G13770	1293
AT5G13780	1582
AT5G13790	53
AT5G13800	772
AT5G13810	435
AT5G13820	100
AT5G13825	0
AT5G13830	49
AT5G13840	217
AT5G13845	0
AT5G13850	1921
AT5G13860	81
AT5G13870	86
AT5G13880	60
AT5G13887	0
AT5G13890	249
AT5G13900	0
AT5G13910	1
AT5G13920	53
AT5G13930	1930
AT5G13940	0
AT5G13950	1260
AT5G13960	255
AT5G13970	336
AT5G13980	1923
AT5G13990	5
AT5G14000	20
AT5G14010	0
AT5G14020	0
AT5G14030	1732
AT5G14035	0
AT5G14040	7145
AT5G14050	1272
AT5G14060	1602
AT5G14070	83
AT5G14080	210
AT5G14090	204
AT5G14100	342
AT5G14105	198
AT5G14110	10
AT5G14120	1759
AT5G14130	0
AT5G14140	95
AT5G14150	1
AT5G14160	0
AT5G14170	691
AT5G14180	1
AT5G14200	1325
AT5G14210	977
AT5G14220	1306
AT5G14230	44
AT5G14240	436
AT5G14250	785
AT5G14260	5086
AT5G14270	992
AT5G14275	0
AT5G14280	69
AT5G14285	127
AT5G14290	0
AT5G14300	0
AT5G14310	280
AT5G14320	12450
AT5G14330	178
AT5G14340	0
AT5G14345	0
AT5G14350	90
AT5G14360	3
AT5G14370	816
AT5G14380	84
AT5G14390	238
AT5G14400	0
AT5G14410	329
AT5G14420	592
AT5G14430	973
AT5G14440	1087
AT5G14450	314
AT5G14460	1713
AT5G14470	4
AT5G14480	192
AT5G14490	13
AT5G14495	0
AT5G14500	216
AT5G14510	18
AT5G14515	0
AT5G14520	1399
AT5G14530	160
AT5G14540	883
AT5G14545	0
AT5G14550	308
AT5G14560	1
AT5G14565	0
AT5G14570	468
AT5G14580	305
AT5G14590	1117
AT5G14600	199
AT5G14602	1
AT5G14610	605
AT5G14620	186
AT5G14640	609
AT5G14650	23
AT5G14660	2074
AT5G14670	0
AT5G14680	365
AT5G14690	6
AT5G14700	92
AT5G14710	232
AT5G14720	1575
AT5G14730	49
AT5G14740	41483
AT5G14750	7
AT5G14760	211
AT5G14770	212
AT5G14780	515
AT5G14790	328
AT5G14800	1566
AT5G14810	0
AT5G14820	2
AT5G14830	28
AT5G14840	605
AT5G14850	258
AT5G14860	1
AT5G14870	7
AT5G14880	521
AT5G14890	31
AT5G14895	2
AT5G14900	0
AT5G14910	7647
AT5G14920	1981
AT5G14930	212
AT5G14940	56
AT5G14950	616
AT5G14960	88
AT5G14970	3183
AT5G14980	1
AT5G14990	0
AT5G14995	0
AT5G15000	0
AT5G15008	0
AT5G15010	83
AT5G15020	1031
AT5G15022	8
AT5G15025	74
AT5G15030	0
AT5G15040	0
AT5G15050	410
AT5G15060	2
AT5G15070	119
AT5G15080	350
AT5G15090	2968
AT5G15100	0
AT5G15110	30
AT5G15120	24
AT5G15130	2
AT5G15140	43
AT5G15150	16
AT5G15160	16
AT5G15170	205
AT5G15175	0
AT5G15180	26
AT5G15190	120
AT5G15200	12325
AT5G15210	462
AT5G15220	422
AT5G15230	7511
AT5G15240	212
AT5G15250	0
AT5G15260	152
AT5G15265	2
AT5G15270	532
AT5G15280	253
AT5G15290	1
AT5G15300	45
AT5G15310	705
AT5G15320	1205
AT5G15330	99
AT5G15340	70
AT5G15350	1881
AT5G15360	23
AT5G15380	0
AT5G15390	681
AT5G15400	964
AT5G15410	2533
AT5G15420	7
AT5G15430	6
AT5G15440	346
AT5G15450	1729
AT5G15460	238
AT5G15470	396
AT5G15480	0
AT5G15490	773
AT5G15500	1
AT5G15510	159
AT5G15520	410
AT5G15530	399
AT5G15533	0
AT5G15537	5
AT5G15540	680
AT5G15546	0
AT5G15550	621
AT5G15560	0
AT5G15570	290
AT5G15580	130
AT5G15581	0
AT5G15600	30
AT5G15610	1010
AT5G15620	0
AT5G15630	57
AT5G15640	693
AT5G15650	2333
AT5G15660	0
AT5G15670	0
AT5G15680	765
AT5G15685	0
AT5G15690	0
AT5G15700	391
AT5G15710	115
AT5G15720	1
AT5G15725	0
AT5G15730	269
AT5G15740	1504
AT5G15745	0
AT5G15750	525
AT5G15760	255
AT5G15770	0
AT5G15780	2296
AT5G15790	207
AT5G15800	6
AT5G15802	462
AT5G15805	0
AT5G15810	617
AT5G15815	0
AT5G15820	63
AT5G15830	2
AT5G15833	0
AT5G15840	80
AT5G15843	0
AT5G15845	6
AT5G15850	0
AT5G15853	0
AT5G15860	213
AT5G15870	231
AT5G15880	302
AT5G15890	1
AT5G15900	2
AT5G15910	308
AT5G15920	360
AT5G15930	432
AT5G15940	6
AT5G15950	1538
AT5G15960	90
AT5G15970	2773
AT5G15980	578
AT5G15990	0
AT5G15995	0
AT5G16000	1143
AT5G16010	2029
AT5G16020	3
AT5G16023	6
AT5G16030	1525
AT5G16040	573
AT5G16050	2210
AT5G16060	373
AT5G16070	1269
AT5G16080	42
AT5G16090	0
AT5G16100	2
AT5G16110	637
AT5G16120	557
AT5G16130	6194
AT5G16140	467
AT5G16150	3448
AT5G16160	23
AT5G16170	3
AT5G16180	662
AT5G16190	155
AT5G16200	25
AT5G16210	607
AT5G16220	512
AT5G16230	91
AT5G16235	2
AT5G16240	320
AT5G16250	977
AT5G16260	409
AT5G16270	1412
AT5G16280	764
AT5G16285	0
AT5G16290	1385
AT5G16300	1011
AT5G16310	201
AT5G16320	103
AT5G16330	0
AT5G16336	0
AT5G16340	44
AT5G16350	73
AT5G16360	19
AT5G16370	195
AT5G16375	0
AT5G16380	85
AT5G16390	2173
AT5G16400	1607
AT5G16410	2
AT5G16420	105
AT5G16430	0
AT5G16440	687
AT5G16450	83
AT5G16453	0
AT5G16460	0
AT5G16470	1682
AT5G16480	191
AT5G16486	2
AT5G16490	43
AT5G16500	7
AT5G16505	509
AT5G16510	439
AT5G16520	205
AT5G16530	12
AT5G16540	948
AT5G16550	263
AT5G16560	439
AT5G16570	96
AT5G16580	0
AT5G16590	944
AT5G16600	98
AT5G16610	313
AT5G16620	4072
AT5G16630	245
AT5G16640	47
AT5G16650	662
AT5G16660	2318
AT5G16680	572
AT5G16690	161
AT5G16700	0
AT5G16710	4875
AT5G16715	3148
AT5G16720	202
AT5G16730	1599
AT5G16740	0
AT5G16750	589
AT5G16760	841
AT5G16770	0
AT5G16780	1006
AT5G16790	36
AT5G16800	198
AT5G16810	584
AT5G16820	199
AT5G16830	362
AT5G16840	733
AT5G16850	7
AT5G16860	65
AT5G16870	256
AT5G16880	987
AT5G16890	166
AT5G16900	0
AT5G16910	440
AT5G16920	8
AT5G16930	323
AT5G16940	78
AT5G16950	164
AT5G16960	6
AT5G16970	2189
AT5G16980	326
AT5G16990	381
AT5G17000	131
AT5G17010	842
AT5G17020	1764
AT5G17030	0
AT5G17040	18
AT5G17050	656
AT5G17060	156
AT5G17070	285
AT5G17080	0
AT5G17090	1
AT5G17100	0
AT5G17110	0
AT5G17120	0
AT5G17125	0
AT5G17130	0
AT5G17140	0
AT5G17150	3
AT5G17160	409
AT5G17165	61
AT5G17167	2
AT5G17170	6126
AT5G17180	0
AT5G17190	1018
AT5G17200	0
AT5G17210	66
AT5G17220	153
AT5G17230	6654
AT5G17240	157
AT5G17250	180
AT5G17260	25
AT5G17270	397
AT5G17280	0
AT5G17290	159
AT5G17300	76
AT5G17305	0
AT5G17310	2017
AT5G17320	0
AT5G17330	5
AT5G17340	0
AT5G17345	0
AT5G17350	146
AT5G17360	11
AT5G17370	88
AT5G17380	675
AT5G17390	0
AT5G17400	445
AT5G17410	342
AT5G17420	297
AT5G17430	0
AT5G17440	303
AT5G17450	106
AT5G17460	174
AT5G17470	0
AT5G17480	0
AT5G17490	16
AT5G17500	1
AT5G17510	601
AT5G17520	557
AT5G17522	0
AT5G17523	0
AT5G17530	820
AT5G17540	5
AT5G17550	647
AT5G17560	1511
AT5G17570	91
AT5G17580	96
AT5G17590	0
AT5G17600	187
AT5G17610	273
AT5G17620	248
AT5G17630	1411
AT5G17640	465
AT5G17650	250
AT5G17660	406
AT5G17670	1973
AT5G17680	17
AT5G17690	303
AT5G17700	1382
AT5G17710	5227
AT5G17720	0
AT5G17725	0
AT5G17730	0
AT5G17740	0
AT5G17750	0
AT5G17760	127
AT5G17770	2240
AT5G17780	74
AT5G17790	725
AT5G17800	0
AT5G17810	0
AT5G17820	6
AT5G17830	10
AT5G17840	818
AT5G17847	0
AT5G17850	195
AT5G17860	27
AT5G17870	9008
AT5G17880	414
AT5G17890	576
AT5G17900	489
AT5G17910	551
AT5G17920	36749
AT5G17930	521
AT5G17950	0
AT5G17960	0
AT5G17970	0
AT5G17980	137
AT5G17990	1852
AT5G18000	1
AT5G18005	0
AT5G18010	3
AT5G18015	0
AT5G18020	19
AT5G18030	23
AT5G18037	0
AT5G18040	157
AT5G18050	4
AT5G18060	18
AT5G18065	14
AT5G18070	137
AT5G18080	10
AT5G18085	0
AT5G18090	11
AT5G18100	553
AT5G18110	653
AT5G18120	169
AT5G18130	119
AT5G18140	384
AT5G18150	0
AT5G18160	0
AT5G18170	306
AT5G18180	10
AT5G18190	1112
AT5G18200	191
AT5G18202	0
AT5G18210	69
AT5G18220	6
AT5G18230	1908
AT5G18240	50
AT5G18245	29
AT5G18250	193
AT5G18255	114
AT5G18260	20
AT5G18270	54
AT5G18280	911
AT5G18290	204
AT5G18300	62
AT5G18310	111
AT5G18320	1
AT5G18330	0
AT5G18340	15
AT5G18350	0
AT5G18360	11
AT5G18370	40
AT5G18380	9666
AT5G18390	189
AT5G18400	747
AT5G18403	0
AT5G18404	32
AT5G18407	0
AT5G18410	1018
AT5G18420	537
AT5G18430	246
AT5G18440	362
AT5G18450	0
AT5G18460	960
AT5G18470	5
AT5G18475	94
AT5G18480	396
AT5G18490	160
AT5G18500	1352
AT5G18510	0
AT5G18520	1615
AT5G18525	506
AT5G18540	140
AT5G18550	377
AT5G18560	0
AT5G18570	3407
AT5G18580	1090
AT5G18590	1173
AT5G18600	1304
AT5G18610	395
AT5G18620	1057
AT5G18630	287
AT5G18633	4
AT5G18636	0
AT5G18640	459
AT5G18650	1583
AT5G18660	6319
AT5G18661	0
AT5G18670	322
AT5G18680	850
AT5G18690	158
AT5G18700	529
AT5G18705	0
AT5G18710	6
AT5G18720	2
AT5G18730	5
AT5G18735	0
AT5G18740	3
AT5G18748	0
AT5G18750	188
AT5G18755	0
AT5G18760	367
AT5G18770	186
AT5G18780	30
AT5G18790	210
AT5G18800	903
AT5G18810	39
AT5G18820	435
AT5G18830	493
AT5G18840	3
AT5G18850	196
AT5G18860	753
AT5G18870	0
AT5G18880	0
AT5G18890	0
AT5G18900	381
AT5G18910	16
AT5G18920	77
AT5G18930	74
AT5G18933	0
AT5G18937	0
AT5G18940	545
AT5G18950	119
AT5G18960	666
AT5G18970	173
AT5G18980	204
AT5G18990	0
AT5G19000	627
AT5G19010	1116
AT5G19015	0
AT5G19020	98
AT5G19025	79
AT5G19030	218
AT5G19040	9
AT5G19050	255
AT5G19060	28
AT5G19070	177
AT5G19080	106
AT5G19090	1940
AT5G19095	0
AT5G19097	0
AT5G19100	2
AT5G19110	0
AT5G19120	220
AT5G19130	356
AT5G19140	4009
AT5G19150	339
AT5G19151	92
AT5G19160	59
AT5G19165	0
AT5G19170	91
AT5G19172	0
AT5G19175	0
AT5G19180	812
AT5G19190	1082
AT5G19200	83
AT5G19210	363
AT5G19220	4009
AT5G19221	14
AT5G19230	41
AT5G19240	352
AT5G19250	1677
AT5G19260	153
AT5G19270	0
AT5G19280	389
AT5G19290	1399
AT5G19300	317
AT5G19310	367
AT5G19315	0
AT5G19320	393
AT5G19330	1255
AT5G19340	164
AT5G19350	883
AT5G19360	7
AT5G19370	1869
AT5G19380	223
AT5G19390	2324
AT5G19400	1840
AT5G19410	2
AT5G19420	314
AT5G19430	263
AT5G19440	451
AT5G19450	791
AT5G19460	567
AT5G19470	0
AT5G19473	10
AT5G19480	340
AT5G19485	437
AT5G19490	17
AT5G19500	374
AT5G19510	6176
AT5G19520	5
AT5G19530	531
AT5G19540	4521
AT5G19550	842
AT5G19560	0
AT5G19570	146
AT5G19580	509
AT5G19590	1183
AT5G19595	0
AT5G19600	6
AT5G19610	1
AT5G19620	1302
AT5G19630	165
AT5G19633	0
AT5G19640	0
AT5G19650	4
AT5G19660	394
AT5G19670	119
AT5G19675	0
AT5G19680	389
AT5G19690	2053
AT5G19700	0
AT5G19710	0
AT5G19720	4
AT5G19730	717
AT5G19740	168
AT5G19750	1664
AT5G19760	6593
AT5G19770	5835
AT5G19780	5573
AT5G19790	2
AT5G19800	1
AT5G19810	7
AT5G19820	4060
AT5G19830	65
AT5G19840	112
AT5G19850	394
AT5G19855	1352
AT5G19860	667
AT5G19870	6
AT5G19875	32
AT5G19880	0
AT5G19890	0
AT5G19900	846
AT5G19910	166
AT5G19920	269
AT5G19930	121
AT5G19940	8072
AT5G19950	256
AT5G19960	205
AT5G19970	8
AT5G19980	308
AT5G19990	1181
AT5G20000	574
AT5G20010	5115
AT5G20020	3308
AT5G20030	51
AT5G20040	1118
AT5G20045	0
AT5G20050	225
AT5G20060	1165
AT5G20070	1125
AT5G20080	1412
AT5G20090	1333
AT5G20100	2
AT5G20110	73
AT5G20120	231
AT5G20130	1896
AT5G20140	1455
AT5G20150	1697
AT5G20160	2045
AT5G20165	354
AT5G20170	265
AT5G20180	272
AT5G20190	1991
AT5G20200	578
AT5G20220	203
AT5G20225	5
AT5G20230	79
AT5G20240	8
AT5G20250	4000
AT5G20260	0
AT5G20270	908
AT5G20280	3966
AT5G20290	15466
AT5G20300	892
AT5G20310	0
AT5G20320	337
AT5G20330	0
AT5G20340	0
AT5G20350	1012
AT5G20360	725
AT5G20370	0
AT5G20380	917
AT5G20390	8
AT5G20400	66
AT5G20410	343
AT5G20420	24
AT5G20430	0
AT5G20440	0
AT5G20447	0
AT5G20450	108
AT5G20460	0
AT5G20470	0
AT5G20480	30
AT5G20490	968
AT5G20500	925
AT5G20510	98
AT5G20520	612
AT5G20540	217
AT5G20550	0
AT5G20560	0
AT5G20570	909
AT5G20580	233
AT5G20590	712
AT5G20600	577
AT5G20610	490
AT5G20620	824
AT5G20630	66008
AT5G20635	69
AT5G20640	6
AT5G20650	327
AT5G20660	939
AT5G20670	9
AT5G20680	255
AT5G20690	0
AT5G20700	6537
AT5G20710	49
AT5G20720	17688
AT5G20730	834
AT5G20740	755
AT5G20750	0
AT5G20760	0
AT5G20770	0
AT5G20780	0
AT5G20790	156
AT5G20800	0
AT5G20810	4
AT5G20820	0
AT5G20830	413
AT5G20840	929
AT5G20850	139
AT5G20852	0
AT5G20854	0
AT5G20856	0
AT5G20858	0
AT5G20860	1
AT5G20870	37
AT5G20880	55
AT5G20885	228
AT5G20890	3007
AT5G20900	835
AT5G20910	80
AT5G20920	1685
AT5G20930	346
AT5G20935	717
AT5G20940	8
AT5G20950	1642
AT5G20960	323
AT5G20970	172
AT5G20980	497
AT5G20990	1267
AT5G20995	0
AT5G21010	261
AT5G21020	1728
AT5G21030	2
AT5G21040	504
AT5G21050	2
AT5G21060	865
AT5G21070	289
AT5G21080	0
AT5G21090	2304
AT5G21100	610
AT5G21105	677
AT5G21120	1
AT5G21125	0
AT5G21130	0
AT5G21140	96
AT5G21150	1
AT5G21160	1645
AT5G21170	327
AT5G21222	1352
AT5G21274	1021
AT5G21280	144
AT5G21326	769
AT5G21378	0
AT5G21430	3194
AT5G21482	390
AT5G21535	0
AT5G21900	80
AT5G21910	17
AT5G21920	2857
AT5G21930	2943
AT5G21940	963
AT5G21950	11
AT5G21960	1
AT5G21970	270
AT5G21990	768
AT5G22000	1008
AT5G22010	567
AT5G22020	849
AT5G22030	596
AT5G22040	211
AT5G22044	0
AT5G22050	386
AT5G22060	1624
AT5G22070	608
AT5G22080	510
AT5G22090	2831
AT5G22100	339
AT5G22110	183
AT5G22120	278
AT5G22130	177
AT5G22140	78
AT5G22145	0
AT5G22150	0
AT5G22160	0
AT5G22170	0
AT5G22180	0
AT5G22190	0
AT5G22200	8
AT5G22210	413
AT5G22220	109
AT5G22240	8
AT5G22250	33
AT5G22260	0
AT5G22270	72
AT5G22280	445
AT5G22290	94
AT5G22300	108
AT5G22310	46
AT5G22315	1
AT5G22320	346
AT5G22330	663
AT5G22340	3067
AT5G22350	411
AT5G22355	4
AT5G22360	375
AT5G22370	293
AT5G22380	0
AT5G22390	157
AT5G22400	218
AT5G22410	0
AT5G22420	0
AT5G22430	5
AT5G22440	2076
AT5G22450	938
AT5G22460	6
AT5G22470	0
AT5G22480	354
AT5G22490	0
AT5G22500	43
AT5G22505	0
AT5G22510	1828
AT5G22520	2
AT5G22530	0
AT5G22540	1
AT5G22545	0
AT5G22550	1
AT5G22555	0
AT5G22560	0
AT5G22570	0
AT5G22580	32
AT5G22590	0
AT5G22600	0
AT5G22608	2
AT5G22610	0
AT5G22620	1598
AT5G22630	180
AT5G22640	8931
AT5G22650	4624
AT5G22660	2
AT5G22670	0
AT5G22680	1
AT5G22690	145
AT5G22700	365
AT5G22720	1
AT5G22730	224
AT5G22740	502
AT5G22750	249
AT5G22760	828
AT5G22765	0
AT5G22770	648
AT5G22780	859
AT5G22785	0
AT5G22788	47
AT5G22790	338
AT5G22791	1
AT5G22792	0
AT5G22794	22
AT5G22796	13
AT5G22799	10
AT5G22800	4794
AT5G22810	0
AT5G22820	166
AT5G22830	1431
AT5G22840	239
AT5G22850	462
AT5G22860	288
AT5G22870	16
AT5G22875	253
AT5G22880	5148
AT5G22890	1
AT5G22900	0
AT5G22910	0
AT5G22920	889
AT5G22930	87
AT5G22940	166
AT5G22950	505
AT5G22960	0
AT5G22970	0
AT5G22980	0
AT5G22990	0
AT5G23000	2
AT5G23010	1607
AT5G23020	7
AT5G23030	0
AT5G23035	0
AT5G23040	4590
AT5G23050	1214
AT5G23060	7586
AT5G23065	0
AT5G23070	788
AT5G23080	439
AT5G23090	136
AT5G23100	157
AT5G23110	700
AT5G23115	0
AT5G23120	12178
AT5G23130	118
AT5G23140	944
AT5G23150	735
AT5G23155	12
AT5G23160	0
AT5G23170	45
AT5G23180	0
AT5G23190	0
AT5G23200	311
AT5G23210	1608
AT5G23212	0
AT5G23220	0
AT5G23230	0
AT5G23235	7
AT5G23240	155
AT5G23250	1127
AT5G23260	0
AT5G23270	45
AT5G23280	786
AT5G23290	451
AT5G23300	533
AT5G23310	1930
AT5G23320	23
AT5G23330	299
AT5G23340	345
AT5G23350	19
AT5G23360	73
AT5G23370	5
AT5G23380	116
AT5G23390	454
AT5G23395	241
AT5G23400	467
AT5G23405	123
AT5G23410	39
AT5G23411	0
AT5G23413	0
AT5G23420	921
AT5G23430	388
AT5G23440	1069
AT5G23450	1432
AT5G23460	24
AT5G23470	0
AT5G23480	114
AT5G23490	251
AT5G23510	186
AT5G23520	264
AT5G23530	47
AT5G23535	439
AT5G23540	1306
AT5G23550	246
AT5G23570	294
AT5G23575	2072
AT5G23580	355
AT5G23590	405
AT5G23600	0
AT5G23610	537
AT5G23630	1158
AT5G23650	0
AT5G23660	2308
AT5G23665	0
AT5G23670	825
AT5G23680	181
AT5G23690	290
AT5G23700	1
AT5G23710	0
AT5G23720	216
AT5G23730	66
AT5G23740	5231
AT5G23750	142
AT5G23760	405
AT5G23770	20
AT5G23780	14
AT5G23790	8
AT5G23800	104
AT5G23810	28
AT5G23820	4331
AT5G23830	4
AT5G23840	0
AT5G23850	82
AT5G23860	1402
AT5G23870	204
AT5G23880	491
AT5G23890	2368
AT5G23900	3281
AT5G23903	0
AT5G23908	0
AT5G23910	284
AT5G23920	1577
AT5G23930	19
AT5G23940	70
AT5G23950	0
AT5G23955	112
AT5G23960	0
AT5G23970	0
AT5G23980	5
AT5G23990	0
AT5G24000	562
AT5G24010	185
AT5G24020	1087
AT5G24030	420
AT5G24040	0
AT5G24050	0
AT5G24060	2558
AT5G24065	11
AT5G24070	0
AT5G24080	3
AT5G24090	6
AT5G24100	1
AT5G24105	453
AT5G24110	2
AT5G24120	115
AT5G24130	0
AT5G24140	1
AT5G24150	535
AT5G24155	208
AT5G24160	278
AT5G24165	2525
AT5G24170	137
AT5G24180	1
AT5G24190	0
AT5G24200	5
AT5G24205	9
AT5G24206	6
AT5G24210	91
AT5G24215	23
AT5G24220	0
AT5G24230	9
AT5G24240	7
AT5G24260	892
AT5G24270	34
AT5G24275	4
AT5G24280	257
AT5G24290	94
AT5G24300	4539
AT5G24310	84
AT5G24313	0
AT5G24314	4233
AT5G24316	0
AT5G24318	61
AT5G24320	454
AT5G24330	100
AT5G24340	275
AT5G24350	590
AT5G24352	28
AT5G24355	1
AT5G24360	378
AT5G24370	0
AT5G24380	83
AT5G24390	57
AT5G24400	791
AT5G24410	0
AT5G24420	77
AT5G24430	248
AT5G24440	0
AT5G24450	533
AT5G24460	529
AT5G24470	618
AT5G24480	0
AT5G24490	7053
AT5G24500	320
AT5G24510	2
AT5G24520	487
AT5G24530	32
AT5G24540	0
AT5G24550	0
AT5G24557	0
AT5G24560	0
AT5G24570	277
AT5G24575	0
AT5G24580	7
AT5G24590	373
AT5G24600	7
AT5G24610	663
AT5G24620	668
AT5G24630	208
AT5G24640	4
AT5G24650	1938
AT5G24655	15
AT5G24660	519
AT5G24670	566
AT5G24680	81
AT5G24690	6439
AT5G24710	1513
AT5G24735	574
AT5G24740	594
AT5G24750	73
AT5G24760	370
AT5G24770	48
AT5G24775	0
AT5G24780	29
AT5G24790	1
AT5G24800	136
AT5G24810	1001
AT5G24820	0
AT5G24825	2
AT5G24830	157
AT5G24840	374
AT5G24850	567
AT5G24860	2
AT5G24870	173
AT5G24879	0
AT5G24880	0
AT5G24890	616
AT5G24900	0
AT5G24910	7
AT5G24915	0
AT5G24920	54
AT5G24930	2957
AT5G24940	30
AT5G24950	0
AT5G24960	4
AT5G24970	335
AT5G24980	140
AT5G24990	105
AT5G25000	0
AT5G25010	48
AT5G25020	5
AT5G25030	0
AT5G25040	711
AT5G25045	0
AT5G25050	124
AT5G25060	1044
AT5G25070	350
AT5G25080	398
AT5G25090	108
AT5G25100	2662
AT5G25110	1
AT5G25120	337
AT5G25130	95
AT5G25140	15
AT5G25150	432
AT5G25160	0
AT5G25170	186
AT5G25180	0
AT5G25190	40
AT5G25195	0
AT5G25200	0
AT5G25205	0
AT5G25210	193
AT5G25220	1296
AT5G25230	25
AT5G25240	244
AT5G25250	9
AT5G25260	0
AT5G25265	1155
AT5G25270	864
AT5G25280	1509
AT5G25290	0
AT5G25300	0
AT5G25305	0
AT5G25310	3
AT5G25320	1
AT5G25330	0
AT5G25340	5
AT5G25350	1539
AT5G25360	1110
AT5G25370	62
AT5G25380	18
AT5G25390	0
AT5G25400	0
AT5G25410	0
AT5G25415	1
AT5G25420	1
AT5G25425	0
AT5G25430	3
AT5G25440	21
AT5G25450	4
AT5G25451	0
AT5G25460	1371
AT5G25470	5
AT5G25475	53
AT5G25480	101
AT5G25490	120
AT5G25500	62
AT5G25510	773
AT5G25520	769
AT5G25530	1
AT5G25540	518
AT5G25550	5
AT5G25560	988
AT5G25570	52
AT5G25580	85
AT5G25585	0
AT5G25590	808
AT5G25600	0
AT5G25610	4091
AT5G25615	0
AT5G25620	185
AT5G25625	0
AT5G25630	2393
AT5G25640	2
AT5G25750	0
AT5G25754	390
AT5G25755	5
AT5G25756	0
AT5G25757	555
AT5G25760	468
AT5G25770	92
AT5G25780	805
AT5G25790	38
AT5G25800	170
AT5G25810	50
AT5G25820	27
AT5G25830	38
AT5G25840	563
AT5G25850	0
AT5G25860	0
AT5G25870	0
AT5G25880	0
AT5G25890	176
AT5G25900	480
AT5G25910	0
AT5G25920	2
AT5G25930	14
AT5G25940	249
AT5G25950	0
AT5G25955	0
AT5G25960	0
AT5G25970	2
AT5G25980	1093
AT5G25990	6
AT5G25995	28
AT5G26000	65947
AT5G26010	37
AT5G26015	0
AT5G26020	0
AT5G26030	728
AT5G26038	0
AT5G26040	133
AT5G26050	0
AT5G26060	1
AT5G26070	0
AT5G26080	0
AT5G26090	0
AT5G26100	0
AT5G26110	196
AT5G26120	0
AT5G26130	0
AT5G26140	8
AT5G26146	37
AT5G26147	0
AT5G26150	1
AT5G26160	247
AT5G26170	41
AT5G26180	399
AT5G26190	22
AT5G26200	11
AT5G26210	795
AT5G26220	172
AT5G26230	351
AT5G26233	0
AT5G26236	0
AT5G26240	606
AT5G26250	2
AT5G26260	222
AT5G26262	0
AT5G26270	247
AT5G26280	4249
AT5G26283	0
AT5G26286	0
AT5G26290	0
AT5G26300	0
AT5G26310	0
AT5G26320	0
AT5G26330	77
AT5G26340	140
AT5G26345	0
AT5G26350	0
AT5G26360	4011
AT5G26570	7782
AT5G26580	0
AT5G26582	8
AT5G26590	0
AT5G26594	0
AT5G26600	552
AT5G26610	423
AT5G26617	0
AT5G26618	0
AT5G26620	0
AT5G26622	440
AT5G26630	0
AT5G26640	0
AT5G26642	0
AT5G26650	0
AT5G26660	2
AT5G26667	1799
AT5G26670	334
AT5G26673	0
AT5G26680	369
AT5G26690	0
AT5G26692	25
AT5G26700	45
AT5G26710	1267
AT5G26717	0
AT5G26720	51
AT5G26730	5
AT5G26731	41
AT5G26740	451
AT5G26742	22202
AT5G26749	50
AT5G26751	1152
AT5G26760	622
AT5G26770	105
AT5G26775	0
AT5G26780	1258
AT5G26790	133
AT5G26800	799
AT5G26805	0
AT5G26810	0
AT5G26820	2236
AT5G26830	1997
AT5G26840	0
AT5G26850	984
AT5G26860	967
AT5G26865	2
AT5G26880	2053
AT5G26890	0
AT5G26900	1
AT5G26910	716
AT5G26920	99
AT5G26930	0
AT5G26940	493
AT5G26950	0
AT5G26955	0
AT5G26960	275
AT5G26970	0
AT5G26980	97
AT5G26990	221
AT5G27000	40
AT5G27010	0
AT5G27020	0
AT5G27030	361
AT5G27035	0
AT5G27037	1
AT5G27043	0
AT5G27050	0
AT5G27060	1
AT5G27065	0
AT5G27070	0
AT5G27080	0
AT5G27090	0
AT5G27093	3
AT5G27095	0
AT5G27100	42
AT5G27110	112
AT5G27120	1515
AT5G27130	0
AT5G27140	0
AT5G27150	1442
AT5G27160	0
AT5G27170	0
AT5G27180	0
AT5G27190	0
AT5G27200	0
AT5G27210	90
AT5G27220	8
AT5G27230	82
AT5G27238	0
AT5G27240	307
AT5G27247	3
AT5G27250	22
AT5G27260	0
AT5G27270	782
AT5G27280	469
AT5G27290	1737
AT5G27300	198
AT5G27310	0
AT5G27320	335
AT5G27330	867
AT5G27340	0
AT5G27345	0
AT5G27350	1612
AT5G27360	284
AT5G27370	0
AT5G27380	2385
AT5G27390	1801
AT5G27395	639
AT5G27400	24
AT5G27410	146
AT5G27420	16
AT5G27430	402
AT5G27440	0
AT5G27450	654
AT5G27460	162
AT5G27470	2213
AT5G27480	0
AT5G27490	118
AT5G27493	0
AT5G27495	0
AT5G27500	0
AT5G27505	0
AT5G27510	0
AT5G27520	150
AT5G27530	0
AT5G27540	993
AT5G27550	271
AT5G27560	2298
AT5G27570	0
AT5G27580	4
AT5G27590	0
AT5G27600	249
AT5G27603	0
AT5G27606	0
AT5G27607	0
AT5G27610	105
AT5G27620	271
AT5G27630	34
AT5G27640	2664
AT5G27650	490
AT5G27660	128
AT5G27670	1685
AT5G27680	150
AT5G27690	168
AT5G27700	4366
AT5G27705	0
AT5G27710	244
AT5G27715	0
AT5G27720	1084
AT5G27730	715
AT5G27740	660
AT5G27750	117
AT5G27760	683
AT5G27765	0
AT5G27770	3973
AT5G27771	0
AT5G27780	0
AT5G27790	0
AT5G27800	0
AT5G27807	0
AT5G27810	0
AT5G27820	481
AT5G27830	119
AT5G27840	537
AT5G27845	0
AT5G27850	10881
AT5G27860	455
AT5G27870	27
AT5G27880	0
AT5G27882	0
AT5G27885	0
AT5G27889	12
AT5G27890	84
AT5G27893	2
AT5G27895	9
AT5G27900	0
AT5G27902	0
AT5G27905	0
AT5G27910	4
AT5G27920	36
AT5G27925	0
AT5G27927	0
AT5G27930	243
AT5G27940	0
AT5G27944	0
AT5G27945	0
AT5G27947	0
AT5G27950	619
AT5G27960	0
AT5G27965	0
AT5G27970	937
AT5G27980	3
AT5G27990	518
AT5G28000	0
AT5G28010	61
AT5G28020	457
AT5G28030	109
AT5G28040	418
AT5G28050	1811
AT5G28053	0
AT5G28056	0
AT5G28060	6779
AT5G28065	0
AT5G28067	0
AT5G28073	0
AT5G28076	0
AT5G28080	3
AT5G28085	1
AT5G28090	0
AT5G28100	0
AT5G28110	0
AT5G28120	0
AT5G28130	0
AT5G28140	0
AT5G28141	0
AT5G28143	0
AT5G28145	15
AT5G28150	262
AT5G28160	0
AT5G28165	0
AT5G28170	0
AT5G28173	0
AT5G28176	0
AT5G28180	0
AT5G28190	0
AT5G28200	0
AT5G28210	0
AT5G28220	208
AT5G28225	0
AT5G28230	8
AT5G28232	0
AT5G28235	0
AT5G28237	1
AT5G28240	0
AT5G28250	0
AT5G28253	0
AT5G28260	0
AT5G28262	18
AT5G28263	5
AT5G28266	0
AT5G28270	0
AT5G28280	6
AT5G28285	0
AT5G28287	0
AT5G28288	0
AT5G28290	439
AT5G28295	0
AT5G28300	601
AT5G28310	7
AT5G28320	30
AT5G28330	35
AT5G28335	4
AT5G28340	9
AT5G28345	1
AT5G28350	373
AT5G28360	0
AT5G28370	2
AT5G28380	5
AT5G28390	18
AT5G28400	40
AT5G28405	0
AT5G28410	0
AT5G28415	15
AT5G28420	2
AT5G28430	14
AT5G28440	3
AT5G28442	19
AT5G28450	299
AT5G28460	4
AT5G28462	0
AT5G28463	0
AT5G28464	0
AT5G28466	0
AT5G28468	0
AT5G28469	0
AT5G28470	1
AT5G28480	0
AT5G28482	0
AT5G28484	0
AT5G28487	0
AT5G28490	10
AT5G28491	0
AT5G28495	0
AT5G28497	0
AT5G28500	8830
AT5G28510	0
AT5G28515	0
AT5G28520	4
AT5G28523	0
AT5G28524	0
AT5G28525	0
AT5G28526	0
AT5G28527	0
AT5G28530	192
AT5G28535	0
AT5G28540	4406
AT5G28545	0
AT5G28550	0
AT5G28560	0
AT5G28570	0
AT5G28580	0
AT5G28590	0
AT5G28593	0
AT5G28596	0
AT5G28600	0
AT5G28605	0
AT5G28610	0
AT5G28615	0
AT5G28620	0
AT5G28622	46
AT5G28623	0
AT5G28624	0
AT5G28625	0
AT5G28626	75
AT5G28627	0
AT5G28630	47
AT5G28635	0
AT5G28637	0
AT5G28640	51
AT5G28641	0
AT5G28643	0
AT5G28644	0
AT5G28646	1
AT5G28650	1
AT5G28655	0
AT5G28660	0
AT5G28662	0
AT5G28664	0
AT5G28667	0
AT5G28670	0
AT5G28671	0
AT5G28672	0
AT5G28673	0
AT5G28675	0
AT5G28680	20
AT5G28690	23
AT5G28692	0
AT5G28696	0
AT5G28698	0
AT5G28700	0
AT5G28710	0
AT5G28712	0
AT5G28715	0
AT5G28720	0
AT5G28730	0
AT5G28740	877
AT5G28750	3681
AT5G28760	0
AT5G28765	0
AT5G28770	236
AT5G28773	0
AT5G28776	0
AT5G28780	0
AT5G28785	0
AT5G28790	0
AT5G28810	0
AT5G28820	0
AT5G28823	0
AT5G28824	0
AT5G28826	0
AT5G28830	71
AT5G28840	7938
AT5G28845	0
AT5G28850	294
AT5G28860	0
AT5G28865	0
AT5G28870	0
AT5G28880	0
AT5G28885	0
AT5G28886	0
AT5G28888	0
AT5G28890	0
AT5G28892	0
AT5G28894	0
AT5G28897	0
AT5G28900	363
AT5G28910	123
AT5G28913	80
AT5G28916	0
AT5G28917	0
AT5G28919	0
AT5G28920	2
AT5G28923	3
AT5G28926	0
AT5G28927	0
AT5G28928	0
AT5G28929	0
AT5G28930	0
AT5G28935	0
AT5G28937	0
AT5G28940	0
AT5G28950	0
AT5G28960	0
AT5G28970	0
AT5G28980	0
AT5G28990	0
AT5G28993	0
AT5G28996	0
AT5G29000	128
AT5G29015	0
AT5G29020	0
AT5G29022	0
AT5G29024	0
AT5G29026	0
AT5G29028	0
AT5G29029	0
AT5G29030	0
AT5G29031	0
AT5G29032	0
AT5G29033	0
AT5G29034	0
AT5G29035	0
AT5G29036	0
AT5G29037	0
AT5G29040	0
AT5G29041	0
AT5G29043	0
AT5G29046	0
AT5G29050	0
AT5G29053	0
AT5G29054	0
AT5G29056	0
AT5G29058	0
AT5G29060	0
AT5G29070	0
AT5G29075	0
AT5G29090	0
AT5G29100	0
AT5G29210	0
AT5G29295	0
AT5G29337	0
AT5G29380	0
AT5G29408	0
AT5G29436	0
AT5G29465	0
AT5G29550	0
AT5G29560	0
AT5G29562	0
AT5G29565	0
AT5G29568	0
AT5G29571	0
AT5G29574	0
AT5G29577	0
AT5G29580	0
AT5G29591	0
AT5G29602	0
AT5G29613	0
AT5G29624	0
AT5G29629	0
AT5G29635	0
AT5G29646	0
AT5G29708	0
AT5G29720	0
AT5G29762	0
AT5G29805	0
AT5G29890	0
AT5G29975	0
AT5G30060	0
AT5G30102	0
AT5G30123	0
AT5G30189	0
AT5G30207	0
AT5G30218	0
AT5G30247	0
AT5G30269	0
AT5G30276	0
AT5G30341	0
AT5G30360	0
AT5G30380	0
AT5G30390	0
AT5G30400	0
AT5G30406	0
AT5G30410	0
AT5G30420	0
AT5G30428	0
AT5G30440	0
AT5G30450	0
AT5G30460	0
AT5G30470	0
AT5G30480	0
AT5G30490	405
AT5G30495	404
AT5G30500	0
AT5G30510	18721
AT5G30520	0
AT5G30532	0
AT5G30545	0
AT5G30584	0
AT5G30628	0
AT5G30648	0
AT5G30673	0
AT5G30721	0
AT5G30762	0
AT5G30852	0
AT5G30870	0
AT5G30942	0
AT5G31032	0
AT5G31087	0
AT5G31092	0
AT5G31122	0
AT5G31212	0
AT5G31302	0
AT5G31314	0
AT5G31355	0
AT5G31412	0
AT5G31496	0
AT5G31511	0
AT5G31536	0
AT5G31572	0
AT5G31637	0
AT5G31651	0
AT5G31662	0
AT5G31668	0
AT5G31685	0
AT5G31702	0
AT5G31719	0
AT5G31736	0
AT5G31752	0
AT5G31753	0
AT5G31758	0
AT5G31770	0
AT5G31778	0
AT5G31787	0
AT5G31804	0
AT5G31807	0
AT5G31821	0
AT5G31838	0
AT5G31842	0
AT5G31845	0
AT5G31855	0
AT5G31873	0
AT5G31884	0
AT5G31891	0
AT5G31905	0
AT5G31909	1
AT5G31919	0
AT5G31923	0
AT5G31927	0
AT5G31932	0
AT5G31945	0
AT5G31962	0
AT5G31963	0
AT5G31980	0
AT5G31981	0
AT5G31989	0
AT5G31999	0
AT5G32002	0
AT5G32017	0
AT5G32022	0
AT5G32035	0
AT5G32037	0
AT5G32042	0
AT5G32053	0
AT5G32060	0
AT5G32070	0
AT5G32071	0
AT5G32072	0
AT5G32082	0
AT5G32089	0
AT5G32103	0
AT5G32107	0
AT5G32112	0
AT5G32122	0
AT5G32125	0
AT5G32136	0
AT5G32143	0
AT5G32161	0
AT5G32162	0
AT5G32169	0
AT5G32179	0
AT5G32197	0
AT5G32215	0
AT5G32228	0
AT5G32241	0
AT5G32254	0
AT5G32267	0
AT5G32280	0
AT5G32293	0
AT5G32306	0
AT5G32312	0
AT5G32345	0
AT5G32358	0
AT5G32386	0
AT5G32400	0
AT5G32402	0
AT5G32404	0
AT5G32405	0
AT5G32406	0
AT5G32408	0
AT5G32410	0
AT5G32420	0
AT5G32423	0
AT5G32426	0
AT5G32430	0
AT5G32431	0
AT5G32433	0
AT5G32434	0
AT5G32436	0
AT5G32440	789
AT5G32450	1244
AT5G32460	0
AT5G32470	401
AT5G32471	0
AT5G32473	0
AT5G32475	0
AT5G32481	0
AT5G32482	0
AT5G32483	0
AT5G32484	0
AT5G32485	0
AT5G32486	0
AT5G32487	0
AT5G32488	0
AT5G32489	0
AT5G32490	0
AT5G32495	0
AT5G32505	0
AT5G32510	0
AT5G32511	0
AT5G32512	0
AT5G32513	0
AT5G32514	0
AT5G32515	0
AT5G32516	0
AT5G32517	0
AT5G32518	0
AT5G32519	0
AT5G32520	0
AT5G32521	0
AT5G32522	0
AT5G32525	0
AT5G32540	0
AT5G32563	0
AT5G32566	0
AT5G32569	0
AT5G32572	0
AT5G32576	0
AT5G32580	0
AT5G32590	0
AT5G32591	0
AT5G32592	0
AT5G32593	0
AT5G32594	0
AT5G32595	0
AT5G32596	0
AT5G32598	0
AT5G32600	0
AT5G32605	0
AT5G32610	0
AT5G32613	0
AT5G32616	0
AT5G32619	0
AT5G32620	0
AT5G32621	0
AT5G32622	0
AT5G32623	0
AT5G32624	0
AT5G32625	0
AT5G32626	0
AT5G32627	0
AT5G32628	0
AT5G32630	0
AT5G32654	0
AT5G32670	0
AT5G32678	0
AT5G32690	0
AT5G32702	0
AT5G32726	0
AT5G32750	0
AT5G32775	0
AT5G32800	0
AT5G32825	0
AT5G32850	0
AT5G32875	0
AT5G32900	0
AT5G32925	0
AT5G32950	0
AT5G32975	0
AT5G33000	0
AT5G33025	0
AT5G33050	0
AT5G33070	0
AT5G33075	0
AT5G33100	0
AT5G33125	0
AT5G33150	0
AT5G33175	0
AT5G33200	0
AT5G33202	0
AT5G33204	0
AT5G33207	0
AT5G33210	0
AT5G33220	0
AT5G33223	0
AT5G33226	0
AT5G33230	0
AT5G33232	0
AT5G33234	0
AT5G33237	0
AT5G33240	0
AT5G33250	0
AT5G33251	0
AT5G33252	0
AT5G33253	0
AT5G33254	0
AT5G33255	0
AT5G33256	0
AT5G33257	0
AT5G33258	0
AT5G33259	0
AT5G33260	0
AT5G33270	0
AT5G33280	668
AT5G33285	0
AT5G33290	131
AT5G33300	97
AT5G33303	0
AT5G33306	0
AT5G33310	0
AT5G33315	0
AT5G33320	3239
AT5G33330	0
AT5G33340	0
AT5G33350	0
AT5G33355	1
AT5G33360	0
AT5G33365	0
AT5G33370	8
AT5G33380	0
AT5G33381	0
AT5G33382	1
AT5G33383	0
AT5G33384	0
AT5G33385	0
AT5G33386	0
AT5G33387	0
AT5G33388	0
AT5G33389	0
AT5G33390	7
AT5G33391	0
AT5G33392	0
AT5G33393	0
AT5G33395	10
AT5G33398	0
AT5G33399	1
AT5G33400	0
AT5G33402	0
AT5G33404	0
AT5G33405	0
AT5G33406	0
AT5G33410	0
AT5G33415	0
AT5G33420	0
AT5G33422	0
AT5G33424	0
AT5G33427	0
AT5G33428	0
AT5G33431	0
AT5G33432	0
AT5G33433	0
AT5G33434	0
AT5G33436	0
AT5G33438	0
AT5G33439	0
AT5G33441	0
AT5G33442	0
AT5G33533	0
AT5G33624	0
AT5G33715	0
AT5G33806	0
AT5G33898	0
AT5G33990	0
AT5G34082	0
AT5G34174	0
AT5G34266	0
AT5G34358	0
AT5G34376	0
AT5G34394	0
AT5G34412	0
AT5G34431	0
AT5G34450	0
AT5G34460	0
AT5G34480	0
AT5G34500	0
AT5G34520	0
AT5G34540	0
AT5G34560	0
AT5G34581	0
AT5G34602	0
AT5G34623	0
AT5G34644	0
AT5G34665	0
AT5G34686	0
AT5G34696	0
AT5G34707	0
AT5G34728	0
AT5G34749	0
AT5G34770	0
AT5G34780	0
AT5G34790	4
AT5G34795	4
AT5G34800	5
AT5G34810	0
AT5G34820	0
AT5G34825	0
AT5G34828	0
AT5G34829	0
AT5G34830	0
AT5G34831	0
AT5G34832	0
AT5G34833	0
AT5G34834	0
AT5G34835	0
AT5G34836	0
AT5G34837	0
AT5G34838	0
AT5G34839	0
AT5G34840	0
AT5G34841	0
AT5G34842	0
AT5G34843	0
AT5G34844	0
AT5G34845	0
AT5G34846	0
AT5G34847	0
AT5G34848	0
AT5G34849	0
AT5G34850	3488
AT5G34851	0
AT5G34852	0
AT5G34853	437
AT5G34854	0
AT5G34855	0
AT5G34856	0
AT5G34857	0
AT5G34858	0
AT5G34859	0
AT5G34860	0
AT5G34861	0
AT5G34862	0
AT5G34863	0
AT5G34864	0
AT5G34865	0
AT5G34866	0
AT5G34867	0
AT5G34868	0
AT5G34869	0
AT5G34870	0
AT5G34871	1
AT5G34880	0
AT5G34881	0
AT5G34882	0
AT5G34883	0
AT5G34885	0
AT5G34887	0
AT5G34890	0
AT5G34895	0
AT5G34900	0
AT5G34903	0
AT5G34905	0
AT5G34908	0
AT5G34910	0
AT5G34920	0
AT5G34925	0
AT5G34930	223
AT5G34940	205
AT5G34945	0
AT5G34950	0
AT5G34960	0
AT5G34965	0
AT5G34970	0
AT5G34980	0
AT5G34985	0
AT5G34990	0
AT5G35000	0
AT5G35010	0
AT5G35020	0
AT5G35021	0
AT5G35023	0
AT5G35025	0
AT5G35030	0
AT5G35035	0
AT5G35040	0
AT5G35045	0
AT5G35046	0
AT5G35048	0
AT5G35050	0
AT5G35052	0
AT5G35057	0
AT5G35061	0
AT5G35065	0
AT5G35067	0
AT5G35069	0
AT5G35070	0
AT5G35073	0
AT5G35076	0
AT5G35080	286
AT5G35090	0
AT5G35100	3060
AT5G35110	7
AT5G35111	0
AT5G35113	0
AT5G35116	0
AT5G35118	0
AT5G35120	0
AT5G35130	0
AT5G35140	0
AT5G35142	0
AT5G35145	0
AT5G35146	0
AT5G35148	0
AT5G35150	0
AT5G35160	1547
AT5G35170	4977
AT5G35180	1190
AT5G35190	0
AT5G35195	0
AT5G35200	447
AT5G35205	0
AT5G35207	0
AT5G35210	1767
AT5G35220	2726
AT5G35230	0
AT5G35240	0
AT5G35250	0
AT5G35260	0
AT5G35270	0
AT5G35280	0
AT5G35300	0
AT5G35310	0
AT5G35320	198
AT5G35330	254
AT5G35331	0
AT5G35332	0
AT5G35334	0
AT5G35336	0
AT5G35337	0
AT5G35338	0
AT5G35339	0
AT5G35340	0
AT5G35341	0
AT5G35344	0
AT5G35348	0
AT5G35353	0
AT5G35354	0
AT5G35356	0
AT5G35360	6033
AT5G35370	142
AT5G35375	0
AT5G35380	0
AT5G35390	4
AT5G35400	197
AT5G35405	0
AT5G35407	2
AT5G35410	136
AT5G35413	0
AT5G35416	0
AT5G35420	12
AT5G35425	0
AT5G35430	543
AT5G35450	168
AT5G35460	300
AT5G35475	0
AT5G35480	16
AT5G35490	11
AT5G35495	0
AT5G35510	0
AT5G35520	168
AT5G35525	3
AT5G35530	3813
AT5G35535	0
AT5G35540	0
AT5G35550	0
AT5G35555	0
AT5G35560	573
AT5G35570	433
AT5G35575	0
AT5G35580	3
AT5G35590	1983
AT5G35600	2
AT5G35601	0
AT5G35602	0
AT5G35603	0
AT5G35604	0
AT5G35605	0
AT5G35606	0
AT5G35607	0
AT5G35608	0
AT5G35610	0
AT5G35615	0
AT5G35620	2016
AT5G35630	77986
AT5G35640	1
AT5G35643	0
AT5G35646	0
AT5G35650	0
AT5G35655	0
AT5G35657	0
AT5G35660	4
AT5G35670	100
AT5G35680	1339
AT5G35688	0
AT5G35690	549
AT5G35695	0
AT5G35698	0
AT5G35700	493
AT5G35710	0
AT5G35715	0
AT5G35720	0
AT5G35725	0
AT5G35730	449
AT5G35732	39
AT5G35735	1199
AT5G35736	0
AT5G35737	0
AT5G35738	25
AT5G35740	776
AT5G35750	882
AT5G35753	127
AT5G35756	0
AT5G35760	10
AT5G35770	0
AT5G35775	0
AT5G35777	269
AT5G35780	0
AT5G35790	2983
AT5G35791	0
AT5G35792	0
AT5G35794	0
AT5G35796	1
AT5G35798	0
AT5G35800	0
AT5G35802	0
AT5G35805	0
AT5G35810	0
AT5G35820	0
AT5G35830	0
AT5G35840	1154
AT5G35860	0
AT5G35870	1
AT5G35880	0
AT5G35890	0
AT5G35900	0
AT5G35910	1012
AT5G35912	0
AT5G35913	0
AT5G35914	0
AT5G35915	0
AT5G35917	0
AT5G35918	0
AT5G35920	0
AT5G35923	0
AT5G35926	18
AT5G35927	0
AT5G35930	235
AT5G35932	0
AT5G35935	104
AT5G35940	12
AT5G35945	1
AT5G35950	0
AT5G35960	16
AT5G35965	0
AT5G35970	804
AT5G35980	1486
AT5G35995	184
AT5G36000	8
AT5G36001	0
AT5G36002	0
AT5G36005	0
AT5G36010	0
AT5G36015	0
AT5G36020	0
AT5G36030	0
AT5G36035	0
AT5G36040	0
AT5G36050	0
AT5G36060	0
AT5G36070	0
AT5G36075	0
AT5G36080	0
AT5G36090	0
AT5G36100	19
AT5G36110	0
AT5G36120	1812
AT5G36125	0
AT5G36130	0
AT5G36140	0
AT5G36150	0
AT5G36160	1228
AT5G36170	2358
AT5G36180	0
AT5G36185	0
AT5G36190	0
AT5G36200	0
AT5G36210	1332
AT5G36220	24
AT5G36223	0
AT5G36225	0
AT5G36226	0
AT5G36228	0
AT5G36230	3220
AT5G36240	0
AT5G36250	716
AT5G36260	1
AT5G36270	0
AT5G36275	0
AT5G36280	1
AT5G36290	1022
AT5G36293	0
AT5G36296	0
AT5G36297	0
AT5G36300	0
AT5G36310	0
AT5G36320	0
AT5G36330	0
AT5G36340	0
AT5G36350	0
AT5G36360	0
AT5G36370	0
AT5G36380	0
AT5G36390	0
AT5G36400	0
AT5G36410	0
AT5G36420	0
AT5G36430	0
AT5G36440	0
AT5G36450	0
AT5G36460	0
AT5G36470	0
AT5G36480	0
AT5G36490	0
AT5G36500	0
AT5G36510	0
AT5G36520	0
AT5G36530	0
AT5G36540	0
AT5G36550	0
AT5G36650	0
AT5G36655	0
AT5G36657	0
AT5G36658	0
AT5G36659	0
AT5G36660	0
AT5G36661	0
AT5G36662	0
AT5G36670	0
AT5G36680	0
AT5G36685	0
AT5G36690	0
AT5G36700	10
AT5G36710	0
AT5G36720	0
AT5G36722	0
AT5G36730	0
AT5G36732	0
AT5G36734	0
AT5G36736	0
AT5G36737	0
AT5G36738	0
AT5G36739	0
AT5G36740	1
AT5G36770	0
AT5G36775	0
AT5G36780	0
AT5G36790	31
AT5G36800	0
AT5G36805	0
AT5G36810	0
AT5G36820	0
AT5G36825	0
AT5G36830	0
AT5G36840	0
AT5G36850	0
AT5G36860	0
AT5G36870	2
AT5G36880	1529
AT5G36890	727
AT5G36900	0
AT5G36903	0
AT5G36904	0
AT5G36905	0
AT5G36907	1
AT5G36910	496
AT5G36920	0
AT5G36925	7
AT5G36930	351
AT5G36935	0
AT5G36937	0
AT5G36940	482
AT5G36950	407
AT5G36960	0
AT5G36970	0
AT5G36980	0
AT5G36990	0
AT5G37000	96
AT5G37010	209
AT5G37017	0
AT5G37020	565
AT5G37030	0
AT5G37040	0
AT5G37050	0
AT5G37055	59
AT5G37060	3
AT5G37070	197
AT5G37072	34
AT5G37080	0
AT5G37090	0
AT5G37100	0
AT5G37110	0
AT5G37120	0
AT5G37125	0
AT5G37130	1049
AT5G37140	11
AT5G37145	0
AT5G37150	0
AT5G37160	0
AT5G37165	0
AT5G37170	0
AT5G37175	0
AT5G37180	121
AT5G37190	473
AT5G37200	0
AT5G37210	0
AT5G37220	0
AT5G37230	0
AT5G37240	1
AT5G37247	1
AT5G37250	2
AT5G37260	2561
AT5G37270	0
AT5G37280	0
AT5G37290	212
AT5G37300	0
AT5G37310	847
AT5G37320	0
AT5G37330	0
AT5G37340	110
AT5G37350	468
AT5G37352	0
AT5G37360	2231
AT5G37370	838
AT5G37380	339
AT5G37381	0
AT5G37383	0
AT5G37385	0
AT5G37390	0
AT5G37400	44
AT5G37410	23
AT5G37415	1
AT5G37420	2
AT5G37430	0
AT5G37440	37
AT5G37442	0
AT5G37445	0
AT5G37450	8
AT5G37460	2
AT5G37470	0
AT5G37473	0
AT5G37474	1
AT5G37475	836
AT5G37476	0
AT5G37478	0
AT5G37480	202
AT5G37485	5
AT5G37490	4
AT5G37500	97
AT5G37510	2837
AT5G37520	0
AT5G37530	129
AT5G37540	82
AT5G37550	53
AT5G37560	0
AT5G37570	97
AT5G37590	261
AT5G37600	1003
AT5G37610	0
AT5G37620	0
AT5G37630	243
AT5G37640	0
AT5G37650	0
AT5G37660	181
AT5G37665	0
AT5G37670	91
AT5G37680	370
AT5G37690	0
AT5G37710	118
AT5G37715	0
AT5G37720	642
AT5G37730	0
AT5G37732	0
AT5G37740	164
AT5G37750	15
AT5G37760	0
AT5G37770	1380
AT5G37780	3993
AT5G37790	342
AT5G37793	1
AT5G37795	0
AT5G37800	0
AT5G37810	0
AT5G37820	0
AT5G37830	1408
AT5G37840	0
AT5G37850	1075
AT5G37860	2
AT5G37870	0
AT5G37872	0
AT5G37875	0
AT5G37880	0
AT5G37890	187
AT5G37900	0
AT5G37910	0
AT5G37920	0
AT5G37930	147
AT5G37940	1
AT5G37950	0
AT5G37960	0
AT5G37970	0
AT5G37980	5
AT5G37990	0
AT5G38000	0
AT5G38005	3
AT5G38010	6
AT5G38020	23
AT5G38030	0
AT5G38035	0
AT5G38037	0
AT5G38040	29
AT5G38050	100
AT5G38060	566
AT5G38070	36
AT5G38080	0
AT5G38090	0
AT5G38096	0
AT5G38100	1
AT5G38110	458
AT5G38120	7
AT5G38130	0
AT5G38140	35
AT5G38150	239
AT5G38155	0
AT5G38160	4
AT5G38170	0
AT5G38180	0
AT5G38190	0
AT5G38192	0
AT5G38195	0
AT5G38197	0
AT5G38200	20
AT5G38210	0
AT5G38212	14
AT5G38220	444
AT5G38230	23
AT5G38240	1
AT5G38250	0
AT5G38260	0
AT5G38270	0
AT5G38275	0
AT5G38280	0
AT5G38285	0
AT5G38290	720
AT5G38300	104
AT5G38310	0
AT5G38317	0
AT5G38320	1
AT5G38330	0
AT5G38340	8
AT5G38344	0
AT5G38350	0
AT5G38360	439
AT5G38365	0
AT5G38378	0
AT5G38380	267
AT5G38383	1
AT5G38386	0
AT5G38390	2
AT5G38391	0
AT5G38392	0
AT5G38393	0
AT5G38396	1
AT5G38397	0
AT5G38400	0
AT5G38410	193675
AT5G38420	70719
AT5G38430	51008
AT5G38435	6
AT5G38437	0
AT5G38440	0
AT5G38450	0
AT5G38460	203
AT5G38470	2150
AT5G38480	3969
AT5G38490	0
AT5G38500	0
AT5G38510	1899
AT5G38520	4613
AT5G38530	2146
AT5G38540	1
AT5G38550	0
AT5G38560	824
AT5G38565	19
AT5G38570	0
AT5G38580	0
AT5G38590	111
AT5G38595	0
AT5G38600	443
AT5G38610	49
AT5G38620	0
AT5G38630	307
AT5G38640	384
AT5G38650	0
AT5G38660	3370
AT5G38670	0
AT5G38680	0
AT5G38690	544
AT5G38700	3
AT5G38705	0
AT5G38710	16
AT5G38720	506
AT5G38730	63
AT5G38740	0
AT5G38743	1
AT5G38747	4
AT5G38750	2
AT5G38760	7
AT5G38770	11
AT5G38780	37
AT5G38790	0
AT5G38800	0
AT5G38810	0
AT5G38820	3
AT5G38830	1046
AT5G38840	549
AT5G38850	130
AT5G38860	98
AT5G38865	178
AT5G38870	155
AT5G38880	675
AT5G38890	345
AT5G38895	140
AT5G38900	3
AT5G38905	0
AT5G38910	0
AT5G38920	0
AT5G38930	0
AT5G38940	8
AT5G38950	0
AT5G38960	0
AT5G38970	45
AT5G38975	0
AT5G38980	2536
AT5G38990	582
AT5G39000	1
AT5G39010	0
AT5G39020	10
AT5G39024	0
AT5G39030	67
AT5G39040	650
AT5G39050	409
AT5G39060	0
AT5G39070	0
AT5G39080	581
AT5G39090	2
AT5G39095	0
AT5G39100	0
AT5G39110	0
AT5G39120	0
AT5G39130	0
AT5G39140	0
AT5G39150	0
AT5G39155	0
AT5G39160	5
AT5G39170	0
AT5G39180	0
AT5G39185	0
AT5G39190	3
AT5G39200	0
AT5G39205	0
AT5G39210	1512
AT5G39220	2
AT5G39230	1
AT5G39240	7
AT5G39245	0
AT5G39250	88
AT5G39260	1
AT5G39270	0
AT5G39280	0
AT5G39290	0
AT5G39300	0
AT5G39310	2
AT5G39320	682
AT5G39330	2
AT5G39340	562
AT5G39350	293
AT5G39360	234
AT5G39365	0
AT5G39370	0
AT5G39380	81
AT5G39390	0
AT5G39400	28
AT5G39410	660
AT5G39420	19
AT5G39430	0
AT5G39440	0
AT5G39450	75
AT5G39460	0
AT5G39470	0
AT5G39471	26
AT5G39473	6
AT5G39480	0
AT5G39490	0
AT5G39493	0
AT5G39500	612
AT5G39510	871
AT5G39520	2
AT5G39530	1692
AT5G39532	0
AT5G39533	0
AT5G39535	0
AT5G39540	0
AT5G39550	187
AT5G39560	0
AT5G39570	6161
AT5G39580	0
AT5G39590	909
AT5G39600	368
AT5G39610	4
AT5G39620	0
AT5G39630	0
AT5G39635	0
AT5G39640	0
AT5G39645	0
AT5G39650	1
AT5G39660	53
AT5G39670	1
AT5G39680	33
AT5G39690	0
AT5G39693	0
AT5G39700	0
AT5G39710	329
AT5G39715	0
AT5G39720	0
AT5G39730	571
AT5G39740	9470
AT5G39750	0
AT5G39760	379
AT5G39770	1
AT5G39775	0
AT5G39785	66
AT5G39790	360
AT5G39800	183
AT5G39810	0
AT5G39820	2
AT5G39830	2954
AT5G39840	311
AT5G39850	154
AT5G39860	94
AT5G39861	0
AT5G39862	0
AT5G39863	0
AT5G39865	55
AT5G39870	1
AT5G39880	83
AT5G39890	67
AT5G39895	0
AT5G39900	183
AT5G39910	0
AT5G39920	0
AT5G39930	0
AT5G39940	513
AT5G39950	920
AT5G39955	0
AT5G39960	297
AT5G39970	32
AT5G39980	569
AT5G39990	439
AT5G39995	0
AT5G40000	0
AT5G40010	0
AT5G40020	15
AT5G40030	18
AT5G40040	1
AT5G40050	0
AT5G40060	323
AT5G40070	0
AT5G40080	175
AT5G40090	15
AT5G40100	16
AT5G40110	0
AT5G40120	0
AT5G40130	9
AT5G40140	185
AT5G40150	215
AT5G40153	0
AT5G40155	1
AT5G40160	1003
AT5G40170	524
AT5G40180	75
AT5G40190	262
AT5G40200	765
AT5G40210	5
AT5G40212	0
AT5G40220	0
AT5G40230	3
AT5G40240	92
AT5G40250	403
AT5G40260	1
AT5G40270	157
AT5G40275	0
AT5G40280	266
AT5G40290	0
AT5G40300	222
AT5G40310	0
AT5G40315	0
AT5G40316	0
AT5G40320	0
AT5G40330	7
AT5G40340	1137
AT5G40348	0
AT5G40350	2
AT5G40360	0
AT5G40370	1480
AT5G40380	457
AT5G40382	0
AT5G40384	0
AT5G40390	768
AT5G40395	0
AT5G40400	117
AT5G40405	76
AT5G40410	30
AT5G40420	1
AT5G40430	0
AT5G40440	154
AT5G40450	3377
AT5G40460	40
AT5G40470	126
AT5G40480	1783
AT5G40490	645
AT5G40500	536
AT5G40510	4
AT5G40520	273
AT5G40530	308
AT5G40540	67
AT5G40545	0
AT5G40550	132
AT5G40560	0
AT5G40570	12
AT5G40580	623
AT5G40590	1
AT5G40595	0
AT5G40600	180
AT5G40605	0
AT5G40610	1192
AT5G40620	0
AT5G40630	4
AT5G40640	135
AT5G40645	0
AT5G40650	326
AT5G40660	375
AT5G40670	623
AT5G40680	0
AT5G40690	100
AT5G40700	96
AT5G40710	233
AT5G40720	67
AT5G40730	55
AT5G40740	386
AT5G40750	0
AT5G40760	218
AT5G40770	2130
AT5G40780	174
AT5G40790	0
AT5G40800	1
AT5G40810	3394
AT5G40820	115
AT5G40830	687
AT5G40840	84
AT5G40850	3421
AT5G40855	0
AT5G40860	0
AT5G40870	595
AT5G40880	194
AT5G40890	3354
AT5G40900	0
AT5G40910	601
AT5G40920	160
AT5G40930	465
AT5G40940	0
AT5G40942	120
AT5G40945	5
AT5G40950	14257
AT5G40960	66
AT5G40970	129
AT5G40980	0
AT5G40981	0
AT5G40990	0
AT5G41000	128
AT5G41010	575
AT5G41020	401
AT5G41025	0
AT5G41030	1
AT5G41040	110
AT5G41050	555
AT5G41060	350
AT5G41070	105
AT5G41071	0
AT5G41080	778
AT5G41090	1
AT5G41100	204
AT5G41109	0
AT5G41110	125
AT5G41120	88
AT5G41130	163
AT5G41140	1194
AT5G41150	288
AT5G41160	3
AT5G41170	28
AT5G41180	162
AT5G41190	902
AT5G41200	0
AT5G41210	1366
AT5G41220	183
AT5G41240	191
AT5G41250	0
AT5G41260	708
AT5G41265	0
AT5G41270	60
AT5G41280	0
AT5G41290	2
AT5G41300	0
AT5G41310	4
AT5G41315	3
AT5G41320	0
AT5G41330	197
AT5G41340	537
AT5G41350	159
AT5G41360	308
AT5G41370	755
AT5G41380	2
AT5G41390	0
AT5G41400	117
AT5G41401	0
AT5G41410	506
AT5G41420	0
AT5G41430	0
AT5G41440	0
AT5G41450	0
AT5G41460	137
AT5G41470	26
AT5G41471	2
AT5G41480	320
AT5G41490	0
AT5G41491	0
AT5G41494	0
AT5G41500	0
AT5G41505	0
AT5G41510	0
AT5G41520	5067
AT5G41530	0
AT5G41540	0
AT5G41550	4
AT5G41560	197
AT5G41570	0
AT5G41580	121
AT5G41590	0
AT5G41600	657
AT5G41605	0
AT5G41610	3
AT5G41612	1
AT5G41620	72
AT5G41630	0
AT5G41640	0
AT5G41650	85
AT5G41660	0
AT5G41663	0
AT5G41670	2780
AT5G41675	0
AT5G41680	1
AT5G41685	434
AT5G41690	88
AT5G41700	2886
AT5G41710	1
AT5G41720	0
AT5G41730	1
AT5G41740	41
AT5G41750	11
AT5G41755	0
AT5G41760	526
AT5G41761	21
AT5G41763	6
AT5G41765	2
AT5G41770	1138
AT5G41780	4
AT5G41790	2931
AT5G41800	173
AT5G41810	398
AT5G41820	12
AT5G41830	2
AT5G41835	3
AT5G41840	0
AT5G41850	46
AT5G41860	3
AT5G41870	228
AT5G41880	304
AT5G41890	0
AT5G41900	238
AT5G41905	0
AT5G41908	0
AT5G41910	86
AT5G41920	519
AT5G41940	335
AT5G41950	991
AT5G41960	314
AT5G41970	1091
AT5G41980	68
AT5G41990	1075
AT5G42000	355
AT5G42010	39
AT5G42020	3468
AT5G42030	1563
AT5G42040	28
AT5G42050	1282
AT5G42053	0
AT5G42060	226
AT5G42070	668
AT5G42080	3032
AT5G42090	12
AT5G42092	0
AT5G42100	1757
AT5G42110	722
AT5G42120	3
AT5G42130	2155
AT5G42140	306
AT5G42146	154
AT5G42150	496
AT5G42170	4
AT5G42180	3
AT5G42190	1136
AT5G42200	117
AT5G42210	55
AT5G42220	851
AT5G42223	0
AT5G42230	5
AT5G42232	0
AT5G42235	1
AT5G42240	1042
AT5G42242	0
AT5G42250	109
AT5G42260	0
AT5G42265	0
AT5G42270	19368
AT5G42280	59
AT5G42290	0
AT5G42300	1849
AT5G42310	2092
AT5G42320	622
AT5G42323	0
AT5G42325	0
AT5G42330	82
AT5G42340	2
AT5G42350	133
AT5G42360	250
AT5G42370	57
AT5G42380	5
AT5G42390	7277
AT5G42400	433
AT5G42410	0
AT5G42420	789
AT5G42430	0
AT5G42440	25
AT5G42445	30
AT5G42450	45
AT5G42460	30
AT5G42470	281
AT5G42480	1406
AT5G42490	10
AT5G42500	1
AT5G42504	0
AT5G42505	0
AT5G42510	0
AT5G42520	681
AT5G42530	10
AT5G42540	1173
AT5G42560	512
AT5G42565	0
AT5G42567	0
AT5G42568	0
AT5G42570	311
AT5G42580	0
AT5G42590	0
AT5G42600	0
AT5G42610	0
AT5G42620	1042
AT5G42630	1
AT5G42635	0
AT5G42640	0
AT5G42645	0
AT5G42650	2795
AT5G42655	0
AT5G42660	258
AT5G42670	407
AT5G42677	0
AT5G42680	78
AT5G42690	9
AT5G42700	25
AT5G42710	37
AT5G42720	419
AT5G42730	27
AT5G42740	2059
AT5G42750	275
AT5G42760	305
AT5G42765	1674
AT5G42770	202
AT5G42780	53
AT5G42785	0
AT5G42790	1287
AT5G42797	0
AT5G42800	145
AT5G42810	224
AT5G42820	162
AT5G42825	0
AT5G42830	2
AT5G42840	8
AT5G42850	636
AT5G42860	7
AT5G42870	624
AT5G42880	113
AT5G42890	992
AT5G42895	0
AT5G42900	1154
AT5G42905	0
AT5G42910	0
AT5G42920	686
AT5G42930	6
AT5G42940	662
AT5G42950	1621
AT5G42955	0
AT5G42957	0
AT5G42960	634
AT5G42965	2
AT5G42970	443
AT5G42980	18461
AT5G42990	292
AT5G43000	0
AT5G43010	836
AT5G43015	0
AT5G43020	340
AT5G43030	1
AT5G43035	0
AT5G43040	17
AT5G43050	384
AT5G43060	1920
AT5G43064	0
AT5G43065	0
AT5G43066	0
AT5G43068	0
AT5G43070	281
AT5G43080	231
AT5G43090	0
AT5G43100	426
AT5G43105	0
AT5G43110	0
AT5G43120	0
AT5G43130	952
AT5G43140	203
AT5G43150	107
AT5G43155	66
AT5G43160	54
AT5G43170	25
AT5G43175	0
AT5G43180	1
AT5G43185	2
AT5G43190	200
AT5G43196	0
AT5G43200	0
AT5G43210	99
AT5G43211	0
AT5G43230	1
AT5G43240	0
AT5G43250	112
AT5G43260	580
AT5G43270	416
AT5G43280	330
AT5G43285	3
AT5G43290	16
AT5G43300	25
AT5G43310	740
AT5G43320	1494
AT5G43330	730
AT5G43340	1
AT5G43350	2
AT5G43360	1
AT5G43370	0
AT5G43380	74
AT5G43390	0
AT5G43400	153
AT5G43401	0
AT5G43403	51
AT5G43405	0
AT5G43410	0
AT5G43415	0
AT5G43420	26
AT5G43430	325
AT5G43440	441
AT5G43450	200
AT5G43455	0
AT5G43460	787
AT5G43470	1678
AT5G43480	0
AT5G43490	3
AT5G43500	435
AT5G43510	0
AT5G43513	0
AT5G43516	0
AT5G43518	0
AT5G43520	0
AT5G43525	0
AT5G43530	7
AT5G43535	0
AT5G43540	1
AT5G43550	0
AT5G43560	805
AT5G43570	1
AT5G43580	14
AT5G43590	0
AT5G43600	588
AT5G43603	0
AT5G43610	0
AT5G43620	138
AT5G43630	886
AT5G43640	0
AT5G43650	1
AT5G43660	15
AT5G43670	263
AT5G43680	238
AT5G43690	0
AT5G43695	0
AT5G43700	1458
AT5G43710	395
AT5G43720	453
AT5G43725	37
AT5G43730	50
AT5G43740	349
AT5G43745	1340
AT5G43750	3991
AT5G43755	0
AT5G43760	4832
AT5G43770	1
AT5G43780	273
AT5G43790	135
AT5G43800	0
AT5G43810	1112
AT5G43820	59
AT5G43822	76
AT5G43830	3404
AT5G43840	4
AT5G43850	664
AT5G43860	23
AT5G43870	653
AT5G43880	764
AT5G43890	36
AT5G43900	1409
AT5G43910	71
AT5G43920	260
AT5G43930	268
AT5G43935	0
AT5G43940	4654
AT5G43950	104
AT5G43960	1882
AT5G43970	1556
AT5G43980	8
AT5G43990	285
AT5G44000	812
AT5G44005	99
AT5G44010	198
AT5G44020	8996
AT5G44030	469
AT5G44040	359
AT5G44050	54
AT5G44060	228
AT5G44063	8
AT5G44065	0
AT5G44070	1076
AT5G44080	220
AT5G44090	648
AT5G44100	945
AT5G44110	316
AT5G44120	8
AT5G44130	1712
AT5G44140	5
AT5G44150	119
AT5G44160	66
AT5G44170	168
AT5G44180	933
AT5G44190	921
AT5G44200	538
AT5G44210	17
AT5G44220	0
AT5G44230	177
AT5G44240	794
AT5G44250	396
AT5G44255	0
AT5G44260	4
AT5G44265	0
AT5G44270	0
AT5G44280	162
AT5G44283	0
AT5G44286	4
AT5G44290	997
AT5G44300	0
AT5G44306	6
AT5G44310	1
AT5G44313	0
AT5G44316	0
AT5G44320	1191
AT5G44330	0
AT5G44340	10145
AT5G44345	0
AT5G44350	0
AT5G44360	1
AT5G44370	420
AT5G44375	0
AT5G44380	10
AT5G44390	14
AT5G44400	412
AT5G44410	478
AT5G44415	0
AT5G44416	0
AT5G44417	1
AT5G44418	0
AT5G44420	0
AT5G44430	0
AT5G44440	294
AT5G44450	462
AT5G44460	2
AT5G44470	0
AT5G44480	2
AT5G44490	151
AT5G44495	0
AT5G44500	149
AT5G44510	333
AT5G44520	1677
AT5G44530	229
AT5G44540	2
AT5G44550	137
AT5G44555	0
AT5G44560	160
AT5G44562	0
AT5G44563	0
AT5G44565	4
AT5G44566	0
AT5G44567	0
AT5G44568	9
AT5G44569	10
AT5G44570	5
AT5G44572	19
AT5G44574	3
AT5G44575	0
AT5G44578	25
AT5G44580	1017
AT5G44582	72
AT5G44585	6
AT5G44590	6
AT5G44600	581
AT5G44610	7
AT5G44620	2
AT5G44630	0
AT5G44635	413
AT5G44640	0
AT5G44650	4374
AT5G44660	330
AT5G44670	178
AT5G44680	2688
AT5G44690	0
AT5G44700	6
AT5G44705	1
AT5G44710	270
AT5G44720	938
AT5G44730	457
AT5G44740	160
AT5G44750	608
AT5G44760	0
AT5G44770	0
AT5G44780	44
AT5G44785	1006
AT5G44790	611
AT5G44800	1200
AT5G44820	2
AT5G44830	0
AT5G44840	0
AT5G44850	0
AT5G44860	376
AT5G44870	402
AT5G44875	0
AT5G44880	0
AT5G44890	0
AT5G44900	0
AT5G44910	57
AT5G44920	5
AT5G44925	6
AT5G44930	221
AT5G44940	0
AT5G44950	0
AT5G44960	0
AT5G44970	0
AT5G44973	0
AT5G44980	25
AT5G44990	0
AT5G45000	1
AT5G45010	13
AT5G45020	179
AT5G45030	0
AT5G45040	244
AT5G45050	328
AT5G45060	506
AT5G45070	0
AT5G45080	1
AT5G45082	0
AT5G45085	0
AT5G45090	0
AT5G45095	0
AT5G45100	323
AT5G45105	0
AT5G45110	234
AT5G45113	0
AT5G45115	47
AT5G45116	0
AT5G45120	0
AT5G45130	704
AT5G45140	570
AT5G45150	15
AT5G45160	367
AT5G45170	1242
AT5G45180	0
AT5G45190	643
AT5G45200	1
AT5G45210	0
AT5G45220	3
AT5G45230	0
AT5G45240	1
AT5G45250	340
AT5G45260	272
AT5G45275	80
AT5G45276	6
AT5G45277	0
AT5G45280	244
AT5G45290	435
AT5G45300	530
AT5G45307	0
AT5G45310	49
AT5G45320	16
AT5G45330	163
AT5G45340	153
AT5G45350	1012
AT5G45360	509
AT5G45370	58
AT5G45380	43
AT5G45390	9423
AT5G45400	248
AT5G45410	566
AT5G45420	605
AT5G45430	3207
AT5G45440	8
AT5G45450	1
AT5G45455	17
AT5G45460	111
AT5G45469	0
AT5G45470	0
AT5G45472	9
AT5G45475	0
AT5G45480	0
AT5G45490	1301
AT5G45500	414
AT5G45510	1549
AT5G45520	130
AT5G45530	59
AT5G45540	23
AT5G45550	660
AT5G45560	113
AT5G45570	0
AT5G45573	0
AT5G45576	0
AT5G45580	4
AT5G45590	309
AT5G45595	0
AT5G45600	367
AT5G45605	0
AT5G45610	316
AT5G45620	839
AT5G45630	28
AT5G45640	0
AT5G45650	1293
AT5G45660	94
AT5G45670	773
AT5G45680	5589
AT5G45690	1
AT5G45700	172
AT5G45710	145
AT5G45715	0
AT5G45720	67
AT5G45730	29
AT5G45740	17
AT5G45745	0
AT5G45750	639
AT5G45760	227
AT5G45770	52
AT5G45775	3899
AT5G45780	160
AT5G45790	49
AT5G45800	980
AT5G45810	0
AT5G45820	52
AT5G45830	2
AT5G45840	141
AT5G45850	73
AT5G45860	0
AT5G45870	0
AT5G45875	0
AT5G45880	77
AT5G45890	8
AT5G45900	193
AT5G45905	0
AT5G45910	0
AT5G45920	155
AT5G45930	3903
AT5G45940	194
AT5G45950	2733
AT5G45960	56
AT5G45970	22
AT5G45980	0
AT5G45990	10
AT5G46000	0
AT5G46010	0
AT5G46020	2940
AT5G46025	0
AT5G46030	1235
AT5G46040	0
AT5G46050	96
AT5G46060	0
AT5G46070	1066
AT5G46080	31
AT5G46085	0
AT5G46090	35
AT5G46100	92
AT5G46105	1
AT5G46110	26088
AT5G46115	3
AT5G46120	0
AT5G46130	0
AT5G46140	0
AT5G46150	304
AT5G46160	803
AT5G46170	497
AT5G46180	394
AT5G46190	407
AT5G46195	0
AT5G46200	1
AT5G46210	1564
AT5G46220	88
AT5G46230	102
AT5G46240	504
AT5G46250	813
AT5G46260	14
AT5G46270	368
AT5G46280	656
AT5G46290	6870
AT5G46295	1
AT5G46297	0
AT5G46300	0
AT5G46310	0
AT5G46315	0
AT5G46320	0
AT5G46325	0
AT5G46330	175
AT5G46340	319
AT5G46350	0
AT5G46360	3
AT5G46370	0
AT5G46380	0
AT5G46390	1290
AT5G46395	14
AT5G46400	297
AT5G46410	284
AT5G46420	3786
AT5G46430	5301
AT5G46440	26
AT5G46450	872
AT5G46460	129
AT5G46470	594
AT5G46490	117
AT5G46500	2
AT5G46510	416
AT5G46520	29
AT5G46530	81
AT5G46540	1
AT5G46550	505
AT5G46560	344
AT5G46570	749
AT5G46580	6272
AT5G46590	4
AT5G46595	0
AT5G46600	37
AT5G46610	0
AT5G46620	311
AT5G46630	1242
AT5G46640	86
AT5G46645	0
AT5G46650	0
AT5G46660	0
AT5G46665	1
AT5G46670	0
AT5G46680	66
AT5G46690	847
AT5G46700	391
AT5G46710	284
AT5G46720	29
AT5G46730	1154
AT5G46740	319
AT5G46750	867
AT5G46760	1052
AT5G46770	5
AT5G46780	163
AT5G46790	689
AT5G46795	0
AT5G46800	2828
AT5G46810	0
AT5G46820	0
AT5G46825	0
AT5G46830	0
AT5G46840	663
AT5G46845	0
AT5G46850	71
AT5G46860	824
AT5G46870	65
AT5G46871	2
AT5G46873	0
AT5G46874	0
AT5G46875	0
AT5G46877	0
AT5G46880	162
AT5G46890	0
AT5G46900	1
AT5G46910	203
AT5G46915	19
AT5G46920	204
AT5G46930	0
AT5G46940	0
AT5G46950	0
AT5G46960	2
AT5G46970	0
AT5G46980	0
AT5G46990	0
AT5G47000	50
AT5G47010	2524
AT5G47020	1909
AT5G47030	5335
AT5G47040	3500
AT5G47050	568
AT5G47060	208
AT5G47070	103
AT5G47075	0
AT5G47077	0
AT5G47080	370
AT5G47090	236
AT5G47100	348
AT5G47110	8557
AT5G47120	1148
AT5G47130	30
AT5G47140	177
AT5G47150	0
AT5G47160	14
AT5G47170	6
AT5G47175	0
AT5G47180	466
AT5G47190	11771
AT5G47200	2176
AT5G47210	14183
AT5G47220	34
AT5G47225	0
AT5G47229	0
AT5G47230	89
AT5G47240	292
AT5G47250	90
AT5G47260	0
AT5G47280	0
AT5G47290	0
AT5G47300	0
AT5G47310	659
AT5G47320	990
AT5G47330	90
AT5G47340	0
AT5G47350	0
AT5G47360	84
AT5G47370	170
AT5G47380	256
AT5G47390	482
AT5G47400	150
AT5G47420	324
AT5G47430	675
AT5G47435	975
AT5G47440	85
AT5G47445	61
AT5G47450	3
AT5G47455	256
AT5G47460	63
AT5G47470	4
AT5G47480	1256
AT5G47490	723
AT5G47500	1433
AT5G47510	113
AT5G47520	285
AT5G47530	8
AT5G47540	1048
AT5G47550	169
AT5G47560	495
AT5G47570	1684
AT5G47580	147
AT5G47590	4
AT5G47600	12
AT5G47610	310
AT5G47620	1120
AT5G47630	753
AT5G47635	2
AT5G47640	1092
AT5G47650	275
AT5G47660	157
AT5G47670	0
AT5G47680	769
AT5G47690	2872
AT5G47700	7828
AT5G47710	237
AT5G47720	147
AT5G47730	310
AT5G47740	1
AT5G47750	789
AT5G47760	402
AT5G47770	3289
AT5G47780	1666
AT5G47790	392
AT5G47800	174
AT5G47810	138
AT5G47815	0
AT5G47818	0
AT5G47820	1316
AT5G47830	99
AT5G47840	3444
AT5G47850	2
AT5G47860	563
AT5G47870	927
AT5G47880	851
AT5G47890	1432
AT5G47900	209
AT5G47910	604
AT5G47920	25
AT5G47930	5757
AT5G47940	117
AT5G47950	2
AT5G47960	7
AT5G47970	301
AT5G47980	0
AT5G47990	1
AT5G48000	2
AT5G48010	3
AT5G48020	785
AT5G48030	1133
AT5G48040	72
AT5G48050	27
AT5G48060	97
AT5G48070	0
AT5G48090	20
AT5G48100	0
AT5G48110	3
AT5G48120	594
AT5G48130	0
AT5G48140	72
AT5G48150	514
AT5G48160	980
AT5G48170	5
AT5G48175	1
AT5G48180	994
AT5G48190	0
AT5G48200	0
AT5G48205	0
AT5G48210	1
AT5G48220	2216
AT5G48230	1474
AT5G48240	549
AT5G48250	1278
AT5G48270	3
AT5G48280	0
AT5G48290	6
AT5G48300	9711
AT5G48310	202
AT5G48320	23
AT5G48330	236
AT5G48335	750
AT5G48340	246
AT5G48350	0
AT5G48360	457
AT5G48370	393
AT5G48375	0
AT5G48380	598
AT5G48385	1571
AT5G48390	4
AT5G48400	0
AT5G48410	0
AT5G48412	275
AT5G48420	0
AT5G48430	1
AT5G48440	198
AT5G48450	140
AT5G48460	572
AT5G48465	0
AT5G48470	1130
AT5G48480	423
AT5G48485	0
AT5G48490	259
AT5G48500	347
AT5G48510	0
AT5G48515	0
AT5G48520	357
AT5G48530	59
AT5G48540	18
AT5G48543	0
AT5G48545	696
AT5G48550	0
AT5G48560	23
AT5G48570	149
AT5G48575	0
AT5G48580	1026
AT5G48590	688
AT5G48595	0
AT5G48600	652
AT5G48605	0
AT5G48610	228
AT5G48620	1511
AT5G48630	699
AT5G48640	542
AT5G48650	15
AT5G48655	317
AT5G48657	9
AT5G48660	156
AT5G48670	15
AT5G48675	0
AT5G48680	275
AT5G48690	41
AT5G48700	0
AT5G48710	3
AT5G48720	178
AT5G48730	523
AT5G48740	20
AT5G48750	0
AT5G48760	1397
AT5G48770	0
AT5G48775	11
AT5G48780	9
AT5G48790	2782
AT5G48800	81
AT5G48810	2077
AT5G48820	15
AT5G48830	1705
AT5G48835	0
AT5G48840	526
AT5G48850	19
AT5G48860	0
AT5G48870	516
AT5G48880	814
AT5G48890	0
AT5G48900	352
AT5G48905	0
AT5G48910	653
AT5G48920	117
AT5G48930	2546
AT5G48940	9
AT5G48945	0
AT5G48950	7
AT5G48953	0
AT5G48960	1029
AT5G48965	161
AT5G48970	371
AT5G48980	8
AT5G48990	102
AT5G49000	58
AT5G49010	124
AT5G49015	287
AT5G49020	496
AT5G49030	5327
AT5G49040	0
AT5G49050	0
AT5G49060	158
AT5G49070	3
AT5G49080	2
AT5G49090	0
AT5G49100	468
AT5G49110	97
AT5G49120	3
AT5G49130	0
AT5G49138	0
AT5G49140	0
AT5G49150	0
AT5G49152	0
AT5G49160	2097
AT5G49170	101
AT5G49180	0
AT5G49190	40
AT5G49200	1
AT5G49210	366
AT5G49215	310
AT5G49220	588
AT5G49230	212
AT5G49240	0
AT5G49250	0
AT5G49260	0
AT5G49270	5
AT5G49280	63
AT5G49290	39
AT5G49300	66
AT5G49301	0
AT5G49305	2
AT5G49310	2
AT5G49320	9
AT5G49330	372
AT5G49340	0
AT5G49350	0
AT5G49360	1301
AT5G49390	107
AT5G49400	458
AT5G49410	132
AT5G49420	0
AT5G49430	724
AT5G49435	0
AT5G49440	2014
AT5G49450	142
AT5G49460	1919
AT5G49465	2
AT5G49470	411
AT5G49480	346
AT5G49490	0
AT5G49500	116
AT5G49510	616
AT5G49520	20
AT5G49525	9
AT5G49530	414
AT5G49540	792
AT5G49550	201
AT5G49555	595
AT5G49560	70
AT5G49570	238
AT5G49580	420
AT5G49590	0
AT5G49600	0
AT5G49610	87
AT5G49615	0
AT5G49620	0
AT5G49630	163
AT5G49640	0
AT5G49645	25
AT5G49650	1007
AT5G49660	801
AT5G49665	254
AT5G49680	26
AT5G49690	2
AT5G49700	46
AT5G49710	213
AT5G49720	5462
AT5G49730	68
AT5G49740	156
AT5G49743	0
AT5G49746	0
AT5G49750	0
AT5G49760	2259
AT5G49770	4
AT5G49780	5
AT5G49790	0
AT5G49800	73
AT5G49810	1160
AT5G49820	895
AT5G49830	910
AT5G49840	537
AT5G49850	2
AT5G49860	0
AT5G49870	4
AT5G49880	397
AT5G49890	673
AT5G49900	110
AT5G49910	17465
AT5G49920	20
AT5G49930	466
AT5G49940	2219
AT5G49945	240
AT5G49950	302
AT5G49960	225
AT5G49970	1919
AT5G49980	1579
AT5G49990	193
AT5G50000	1306
AT5G50010	26
AT5G50020	549
AT5G50030	39
AT5G50040	5
AT5G50050	0
AT5G50060	10
AT5G50070	2
AT5G50080	0
AT5G50090	91
AT5G50100	347
AT5G50110	322
AT5G50111	0
AT5G50115	0
AT5G50120	8
AT5G50130	112
AT5G50140	0
AT5G50150	259
AT5G50160	1495
AT5G50170	223
AT5G50175	1
AT5G50180	930
AT5G50190	1
AT5G50200	354
AT5G50210	1057
AT5G50220	0
AT5G50230	205
AT5G50240	178
AT5G50250	2988
AT5G50260	3
AT5G50270	0
AT5G50280	1018
AT5G50290	11
AT5G50300	1
AT5G50310	1252
AT5G50315	135
AT5G50320	497
AT5G50330	59
AT5G50335	21
AT5G50340	361
AT5G50345	0
AT5G50350	290
AT5G50360	3
AT5G50361	0
AT5G50365	0
AT5G50370	588
AT5G50375	519
AT5G50380	670
AT5G50390	246
AT5G50400	250
AT5G50410	202
AT5G50420	414
AT5G50423	0
AT5G50430	321
AT5G50440	59
AT5G50443	6
AT5G50450	566
AT5G50460	1498
AT5G50470	0
AT5G50480	0
AT5G50490	1
AT5G50500	0
AT5G50510	0
AT5G50520	0
AT5G50530	0
AT5G50540	0
AT5G50550	0
AT5G50560	0
AT5G50562	0
AT5G50565	0
AT5G50570	0
AT5G50580	0
AT5G50590	0
AT5G50600	0
AT5G50610	0
AT5G50620	0
AT5G50630	0
AT5G50640	12
AT5G50650	0
AT5G50660	0
AT5G50665	0
AT5G50670	0
AT5G50680	0
AT5G50690	0
AT5G50700	0
AT5G50710	0
AT5G50715	0
AT5G50717	0
AT5G50720	18
AT5G50740	998
AT5G50750	13
AT5G50760	9
AT5G50770	28
AT5G50780	159
AT5G50790	12
AT5G50800	20
AT5G50805	0
AT5G50810	851
AT5G50820	11
AT5G50830	23
AT5G50840	286
AT5G50850	3646
AT5G50860	659
AT5G50870	656
AT5G50890	118
AT5G50900	345
AT5G50910	0
AT5G50915	155
AT5G50920	33607
AT5G50930	57
AT5G50940	27
AT5G50950	1526
AT5G50960	810
AT5G50970	138
AT5G50990	55
AT5G50995	0
AT5G51000	0
AT5G51010	3178
AT5G51020	1003
AT5G51030	4
AT5G51040	672
AT5G51050	376
AT5G51055	0
AT5G51060	26
AT5G51070	1500
AT5G51080	76
AT5G51090	0
AT5G51100	1187
AT5G51105	0
AT5G51110	7012
AT5G51120	1015
AT5G51130	109
AT5G51140	866
AT5G51150	477
AT5G51160	0
AT5G51170	73
AT5G51174	2
AT5G51180	486
AT5G51190	0
AT5G51195	0
AT5G51200	1349
AT5G51210	14
AT5G51220	347
AT5G51230	648
AT5G51250	0
AT5G51260	139
AT5G51270	6
AT5G51280	479
AT5G51290	269
AT5G51300	1122
AT5G51310	12
AT5G51320	0
AT5G51330	2
AT5G51340	527
AT5G51350	269
AT5G51360	0
AT5G51370	72
AT5G51380	83
AT5G51390	42
AT5G51400	742
AT5G51410	591
AT5G51420	0
AT5G51430	589
AT5G51440	37
AT5G51450	283
AT5G51451	7
AT5G51460	407
AT5G51465	1
AT5G51470	4
AT5G51480	0
AT5G51490	0
AT5G51500	0
AT5G51510	249
AT5G51520	0
AT5G51530	19
AT5G51540	246
AT5G51545	1923
AT5G51550	1661
AT5G51560	773
AT5G51570	607
AT5G51580	1
AT5G51585	0
AT5G51590	84
AT5G51600	349
AT5G51610	0
AT5G51620	142
AT5G51630	119
AT5G51640	91
AT5G51650	0
AT5G51660	871
AT5G51670	48
AT5G51680	1
AT5G51690	256
AT5G51700	259
AT5G51710	226
AT5G51720	1110
AT5G51730	241
AT5G51740	170
AT5G51750	1646
AT5G51760	0
AT5G51770	379
AT5G51780	14
AT5G51790	12
AT5G51795	65
AT5G51800	4
AT5G51810	17
AT5G51820	8802
AT5G51830	240
AT5G51840	342
AT5G51845	0
AT5G51850	39
AT5G51860	0
AT5G51870	0
AT5G51880	566
AT5G51890	928
AT5G51900	0
AT5G51910	36
AT5G51915	0
AT5G51920	31
AT5G51930	0
AT5G51940	479
AT5G51950	4
AT5G51960	597
AT5G51970	3628
AT5G51980	555
AT5G51990	9
AT5G52000	1
AT5G52010	1420
AT5G52020	2
AT5G52030	284
AT5G52040	1234
AT5G52045	0
AT5G52050	131
AT5G52055	1
AT5G52060	2078
AT5G52065	0
AT5G52067	0
AT5G52070	273
AT5G52080	0
AT5G52090	0
AT5G52100	709
AT5G52110	328
AT5G52115	0
AT5G52120	79
AT5G52130	0
AT5G52140	0
AT5G52145	0
AT5G52150	0
AT5G52155	0
AT5G52160	0
AT5G52170	1
AT5G52180	0
AT5G52190	0
AT5G52200	607
AT5G52210	182
AT5G52220	84
AT5G52230	158
AT5G52240	1185
AT5G52250	28
AT5G52260	3
AT5G52270	11
AT5G52272	0
AT5G52280	484
AT5G52290	26
AT5G52300	147
AT5G52310	1270
AT5G52320	129
AT5G52330	0
AT5G52340	33
AT5G52350	0
AT5G52355	0
AT5G52360	5
AT5G52370	425
AT5G52380	186
AT5G52390	0
AT5G52400	0
AT5G52410	280
AT5G52415	0
AT5G52420	926
AT5G52430	311
AT5G52440	4316
AT5G52450	438
AT5G52460	0
AT5G52470	3704
AT5G52471	4
AT5G52480	0
AT5G52490	0
AT5G52495	0
AT5G52500	0
AT5G52510	589
AT5G52520	2656
AT5G52530	1732
AT5G52540	539
AT5G52545	55
AT5G52547	8
AT5G52550	608
AT5G52560	825
AT5G52570	13
AT5G52580	654
AT5G52600	1
AT5G52605	0
AT5G52610	0
AT5G52620	0
AT5G52630	63
AT5G52640	176
AT5G52650	4888
AT5G52655	0
AT5G52660	173
AT5G52670	0
AT5G52680	0
AT5G52690	0
AT5G52700	0
AT5G52710	0
AT5G52720	0
AT5G52730	0
AT5G52740	3
AT5G52750	2
AT5G52760	1
AT5G52770	0
AT5G52780	1896
AT5G52790	10
AT5G52797	0
AT5G52800	36
AT5G52810	108
AT5G52815	0
AT5G52820	818
AT5G52830	103
AT5G52840	3623
AT5G52850	150
AT5G52860	11
AT5G52870	125
AT5G52880	188
AT5G52882	2112
AT5G52890	51
AT5G52900	50
AT5G52910	186
AT5G52920	6461
AT5G52930	23
AT5G52940	16
AT5G52950	164
AT5G52960	1946
AT5G52965	0
AT5G52970	2797
AT5G52975	0
AT5G52980	194
AT5G52990	92
AT5G53000	547
AT5G53010	223
AT5G53020	514
AT5G53030	35
AT5G53040	1
AT5G53045	299
AT5G53048	146
AT5G53050	621
AT5G53060	298
AT5G53070	361
AT5G53080	225
AT5G53090	146
AT5G53100	0
AT5G53110	14
AT5G53120	255
AT5G53130	795
AT5G53135	0
AT5G53140	3539
AT5G53150	786
AT5G53160	1723
AT5G53170	3612
AT5G53180	742
AT5G53190	1
AT5G53200	16
AT5G53210	338
AT5G53220	121
AT5G53230	20
AT5G53240	6
AT5G53250	1
AT5G53260	0
AT5G53270	0
AT5G53280	453
AT5G53290	8
AT5G53300	4012
AT5G53310	537
AT5G53320	20
AT5G53330	459
AT5G53340	332
AT5G53350	2099
AT5G53360	31
AT5G53370	168
AT5G53380	0
AT5G53390	0
AT5G53400	611
AT5G53410	0
AT5G53420	841
AT5G53430	360
AT5G53440	1029
AT5G53450	5515
AT5G53460	4683
AT5G53470	296
AT5G53480	2666
AT5G53486	70
AT5G53487	0
AT5G53490	5984
AT5G53500	1709
AT5G53510	1
AT5G53520	0
AT5G53530	417
AT5G53540	977
AT5G53550	192
AT5G53560	2838
AT5G53570	614
AT5G53580	2611
AT5G53590	220
AT5G53592	6
AT5G53600	1
AT5G53610	0
AT5G53620	1137
AT5G53635	0
AT5G53637	0
AT5G53640	0
AT5G53650	404
AT5G53660	2
AT5G53670	0
AT5G53680	0
AT5G53700	8
AT5G53710	2
AT5G53720	0
AT5G53730	128
AT5G53740	3
AT5G53742	0
AT5G53750	231
AT5G53760	375
AT5G53770	280
AT5G53775	0
AT5G53780	0
AT5G53790	0
AT5G53800	381
AT5G53810	2
AT5G53815	21
AT5G53820	4
AT5G53830	93
AT5G53840	0
AT5G53850	2011
AT5G53860	2462
AT5G53870	3
AT5G53880	1924
AT5G53890	285
AT5G53895	4
AT5G53900	557
AT5G53902	3
AT5G53905	0
AT5G53910	0
AT5G53920	172
AT5G53930	235
AT5G53940	456
AT5G53950	2
AT5G53960	0
AT5G53970	226
AT5G53980	0
AT5G53990	0
AT5G54000	0
AT5G54010	0
AT5G54020	1
AT5G54030	1
AT5G54035	0
AT5G54040	1
AT5G54043	0
AT5G54045	0
AT5G54050	0
AT5G54060	76
AT5G54062	0
AT5G54064	23
AT5G54067	0
AT5G54070	0
AT5G54075	0
AT5G54080	133
AT5G54090	160
AT5G54095	39
AT5G54100	278
AT5G54110	256
AT5G54130	219
AT5G54140	32
AT5G54145	228
AT5G54148	6
AT5G54150	0
AT5G54160	3690
AT5G54165	4
AT5G54170	716
AT5G54180	861
AT5G54190	4
AT5G54200	272
AT5G54203	0
AT5G54206	0
AT5G54210	0
AT5G54215	0
AT5G54220	0
AT5G54225	0
AT5G54230	0
AT5G54240	21
AT5G54250	1645
AT5G54260	132
AT5G54270	43664
AT5G54280	588
AT5G54290	1884
AT5G54300	43
AT5G54310	1069
AT5G54320	0
AT5G54330	0
AT5G54340	0
AT5G54350	0
AT5G54360	0
AT5G54365	0
AT5G54370	2
AT5G54375	0
AT5G54380	1423
AT5G54390	1166
AT5G54400	6
AT5G54410	0
AT5G54420	0
AT5G54430	919
AT5G54440	946
AT5G54450	4
AT5G54460	0
AT5G54470	29
AT5G54480	0
AT5G54490	24
AT5G54500	971
AT5G54510	104
AT5G54520	77
AT5G54530	19
AT5G54540	1605
AT5G54550	0
AT5G54560	1
AT5G54569	18
AT5G54570	5
AT5G54580	715
AT5G54585	35
AT5G54590	238
AT5G54600	14010
AT5G54610	5
AT5G54620	0
AT5G54630	659
AT5G54640	663
AT5G54650	236
AT5G54660	244
AT5G54661	1
AT5G54670	260
AT5G54680	1628
AT5G54690	55
AT5G54700	1
AT5G54710	81
AT5G54720	38
AT5G54730	287
AT5G54740	1
AT5G54745	0
AT5G54750	566
AT5G54760	1903
AT5G54770	111932
AT5G54780	176
AT5G54790	0
AT5G54800	485
AT5G54810	4248
AT5G54820	0
AT5G54830	337
AT5G54840	103
AT5G54850	62
AT5G54855	265
AT5G54860	153
AT5G54865	0
AT5G54870	606
AT5G54880	162
AT5G54890	95
AT5G54900	1251
AT5G54910	472
AT5G54920	225
AT5G54930	225
AT5G54940	3371
AT5G54950	2
AT5G54960	579
AT5G54970	467
AT5G54980	315
AT5G54990	0
AT5G55000	178
AT5G55010	6
AT5G55020	2
AT5G55040	740
AT5G55045	0
AT5G55050	109
AT5G55055	0
AT5G55060	301
AT5G55070	1831
AT5G55080	0
AT5G55090	38
AT5G55100	616
AT5G55110	0
AT5G55120	761
AT5G55125	502
AT5G55130	372
AT5G55131	0
AT5G55132	0
AT5G55135	0
AT5G55140	577
AT5G55150	0
AT5G55160	1217
AT5G55170	9
AT5G55180	227
AT5G55190	2495
AT5G55200	277
AT5G55210	596
AT5G55220	8671
AT5G55230	2137
AT5G55240	0
AT5G55250	4
AT5G55260	501
AT5G55270	12
AT5G55280	4366
AT5G55290	573
AT5G55300	1296
AT5G55310	817
AT5G55320	0
AT5G55330	1
AT5G55340	20
AT5G55350	0
AT5G55360	0
AT5G55370	2
AT5G55380	62
AT5G55390	780
AT5G55400	548
AT5G55410	0
AT5G55420	2
AT5G55430	0
AT5G55440	0
AT5G55450	3
AT5G55460	9
AT5G55470	57
AT5G55480	1219
AT5G55490	22
AT5G55500	425
AT5G55505	0
AT5G55507	2
AT5G55508	0
AT5G55510	997
AT5G55520	203
AT5G55530	1089
AT5G55540	698
AT5G55550	191
AT5G55560	17
AT5G55565	0
AT5G55570	27
AT5G55580	916
AT5G55590	8
AT5G55600	562
AT5G55610	491
AT5G55620	1681
AT5G55630	563
AT5G55640	217
AT5G55650	4
AT5G55660	2623
AT5G55670	883
AT5G55680	14
AT5G55690	0
AT5G55700	320
AT5G55710	1957
AT5G55720	0
AT5G55730	1523
AT5G55740	1416
AT5G55750	0
AT5G55760	124
AT5G55770	0
AT5G55780	0
AT5G55790	419
AT5G55800	1
AT5G55810	80
AT5G55820	297
AT5G55830	85
AT5G55835	0
AT5G55840	209
AT5G55850	1124
AT5G55855	0
AT5G55856	0
AT5G55860	96
AT5G55870	0
AT5G55875	0
AT5G55880	0
AT5G55890	0
AT5G55893	6
AT5G55896	518
AT5G55900	54
AT5G55910	1416
AT5G55920	1638
AT5G55930	297
AT5G55940	553
AT5G55950	30
AT5G55960	1398
AT5G55970	64
AT5G55980	2
AT5G55990	938
AT5G56000	751
AT5G56010	6280
AT5G56020	123
AT5G56030	8804
AT5G56040	1382
AT5G56050	5
AT5G56060	0
AT5G56061	0
AT5G56070	0
AT5G56075	0
AT5G56080	1
AT5G56090	305
AT5G56100	226
AT5G56110	2
AT5G56120	324
AT5G56130	402
AT5G56140	923
AT5G56150	440
AT5G56160	22
AT5G56170	816
AT5G56180	209
AT5G56190	531
AT5G56200	1
AT5G56210	343
AT5G56220	148
AT5G56230	15
AT5G56240	804
AT5G56250	238
AT5G56260	905
AT5G56270	268
AT5G56280	746
AT5G56290	1477
AT5G56300	0
AT5G56310	110
AT5G56320	32
AT5G56325	0
AT5G56330	0
AT5G56340	381
AT5G56350	974
AT5G56360	967
AT5G56365	0
AT5G56367	0
AT5G56368	0
AT5G56369	0
AT5G56370	46
AT5G56380	242
AT5G56390	0
AT5G56400	0
AT5G56410	0
AT5G56420	103
AT5G56430	0
AT5G56440	0
AT5G56450	123
AT5G56452	0
AT5G56460	136
AT5G56470	0
AT5G56480	0
AT5G56490	19
AT5G56500	236
AT5G56510	0
AT5G56520	146
AT5G56530	369
AT5G56540	17
AT5G56544	2
AT5G56550	206
AT5G56555	1
AT5G56560	0
AT5G56570	0
AT5G56580	102
AT5G56590	286
AT5G56600	662
AT5G56605	0
AT5G56610	50
AT5G56620	3
AT5G56630	666
AT5G56640	5
AT5G56650	488
AT5G56660	160
AT5G56670	4866
AT5G56680	2013
AT5G56690	0
AT5G56700	7
AT5G56710	6049
AT5G56720	81
AT5G56730	393
AT5G56740	448
AT5G56745	0
AT5G56747	72
AT5G56750	400
AT5G56760	732
AT5G56770	0
AT5G56780	191
AT5G56790	431
AT5G56795	7
AT5G56800	0
AT5G56810	32
AT5G56820	0
AT5G56830	0
AT5G56840	113
AT5G56850	1548
AT5G56860	1248
AT5G56870	485
AT5G56880	0
AT5G56890	1294
AT5G56900	491
AT5G56910	343
AT5G56920	0
AT5G56930	184
AT5G56940	666
AT5G56950	1456
AT5G56960	0
AT5G56970	0
AT5G56975	0
AT5G56980	110
AT5G56985	0
AT5G56990	28
AT5G57000	154
AT5G57010	4
AT5G57015	787
AT5G57020	1134
AT5G57030	3486
AT5G57035	273
AT5G57040	1831
AT5G57050	268
AT5G57060	148
AT5G57070	199
AT5G57080	72
AT5G57090	4
AT5G57100	292
AT5G57110	2800
AT5G57120	1467
AT5G57123	38
AT5G57126	0
AT5G57130	484
AT5G57140	101
AT5G57150	309
AT5G57160	193
AT5G57170	1030
AT5G57180	2010
AT5G57190	63
AT5G57200	0
AT5G57210	307
AT5G57220	8
AT5G57230	143
AT5G57240	8
AT5G57250	306
AT5G57260	0
AT5G57270	525
AT5G57280	494
AT5G57290	7044
AT5G57300	333
AT5G57320	47
AT5G57330	985
AT5G57340	30
AT5G57345	766
AT5G57350	5477
AT5G57360	717
AT5G57370	311
AT5G57380	0
AT5G57390	90
AT5G57400	0
AT5G57410	272
AT5G57420	0
AT5G57440	688
AT5G57450	34
AT5G57460	866
AT5G57480	21
AT5G57490	1043
AT5G57500	36
AT5G57510	1
AT5G57520	1
AT5G57530	0
AT5G57535	0
AT5G57540	0
AT5G57550	0
AT5G57560	810
AT5G57565	95
AT5G57567	9
AT5G57569	0
AT5G57570	42
AT5G57580	780
AT5G57590	364
AT5G57610	737
AT5G57620	0
AT5G57625	1
AT5G57630	1406
AT5G57640	19
AT5G57650	2
AT5G57655	1282
AT5G57660	632
AT5G57670	23
AT5G57685	63
AT5G57690	5
AT5G57700	468
AT5G57710	3339
AT5G57720	3
AT5G57735	1
AT5G57740	97
AT5G57750	0
AT5G57760	187
AT5G57770	6
AT5G57780	48
AT5G57785	122
AT5G57790	40
AT5G57800	2321
AT5G57810	1
AT5G57815	595
AT5G57820	0
AT5G57830	77
AT5G57840	25
AT5G57850	1354
AT5G57860	241
AT5G57870	3410
AT5G57880	95
AT5G57885	0
AT5G57887	117
AT5G57890	151
AT5G57900	178
AT5G57910	51
AT5G57920	3
AT5G57930	4418
AT5G57940	689
AT5G57950	208
AT5G57960	860
AT5G57970	108
AT5G57980	5
AT5G57990	2035
AT5G58000	139
AT5G58003	177
AT5G58005	361
AT5G58010	0
AT5G58020	807
AT5G58030	697
AT5G58040	1228
AT5G58050	23
AT5G58060	696
AT5G58070	1093
AT5G58080	4
AT5G58090	724
AT5G58100	1222
AT5G58110	507
AT5G58120	169
AT5G58130	323
AT5G58140	5993
AT5G58150	0
AT5G58160	614
AT5G58170	21
AT5G58180	0
AT5G58190	216
AT5G58200	721
AT5G58210	140
AT5G58220	513
AT5G58230	669
AT5G58240	468
AT5G58250	7922
AT5G58260	3421
AT5G58270	954
AT5G58280	5
AT5G58290	1996
AT5G58300	530
AT5G58310	44
AT5G58320	48
AT5G58330	9045
AT5G58340	127
AT5G58350	119
AT5G58360	5
AT5G58370	541
AT5G58375	235
AT5G58380	387
AT5G58390	5
AT5G58400	1
AT5G58410	619
AT5G58412	0
AT5G58420	3857
AT5G58430	748
AT5G58440	661
AT5G58450	794
AT5G58460	1
AT5G58465	0
AT5G58470	1295
AT5G58480	267
AT5G58490	1259
AT5G58495	0
AT5G58500	1
AT5G58510	381
AT5G58520	195
AT5G58530	167
AT5G58540	166
AT5G58550	291
AT5G58560	740
AT5G58570	15
AT5G58575	87
AT5G58580	86
AT5G58590	497
AT5G58595	3
AT5G58600	292
AT5G58610	13
AT5G58620	97
AT5G58630	12
AT5G58640	350
AT5G58650	101
AT5G58660	14
AT5G58670	18
AT5G58680	33
AT5G58690	56
AT5G58700	177
AT5G58710	2422
AT5G58720	584
AT5G58730	128
AT5G58740	690
AT5G58750	0
AT5G58760	186
AT5G58770	76
AT5G58780	0
AT5G58782	0
AT5G58784	0
AT5G58787	139
AT5G58790	37
AT5G58800	740
AT5G58810	0
AT5G58820	0
AT5G58830	0
AT5G58840	44
AT5G58850	0
AT5G58860	0
AT5G58870	1210
AT5G58880	2
AT5G58890	0
AT5G58900	1591
AT5G58910	0
AT5G58920	427
AT5G58930	837
AT5G58940	38
AT5G58950	3622
AT5G58960	518
AT5G58970	243
AT5G58980	141
AT5G58990	375
AT5G59000	211
AT5G59010	280
AT5G59020	277
AT5G59030	379
AT5G59040	0
AT5G59050	106
AT5G59055	0
AT5G59060	1
AT5G59070	0
AT5G59080	201
AT5G59090	27
AT5G59100	0
AT5G59105	0
AT5G59110	0
AT5G59120	0
AT5G59130	661
AT5G59140	552
AT5G59150	291
AT5G59160	1030
AT5G59170	1
AT5G59180	469
AT5G59190	8
AT5G59200	67
AT5G59210	327
AT5G59220	34
AT5G59230	0
AT5G59240	67
AT5G59250	2589
AT5G59260	1
AT5G59270	1
AT5G59280	0
AT5G59290	1194
AT5G59300	382
AT5G59305	0
AT5G59310	5
AT5G59320	5
AT5G59330	2
AT5G59340	5
AT5G59350	762
AT5G59360	44
AT5G59370	16
AT5G59380	90
AT5G59385	1
AT5G59390	3
AT5G59395	0
AT5G59400	127
AT5G59410	219
AT5G59420	767
AT5G59430	669
AT5G59440	225
AT5G59450	80
AT5G59460	235
AT5G59470	81
AT5G59480	715
AT5G59490	0
AT5G59500	1252
AT5G59505	0
AT5G59510	1
AT5G59520	3
AT5G59530	0
AT5G59540	2998
AT5G59550	338
AT5G59560	207
AT5G59570	481
AT5G59580	0
AT5G59590	26
AT5G59600	0
AT5G59610	416
AT5G59613	3620
AT5G59616	0
AT5G59620	0
AT5G59630	1
AT5G59640	4
AT5G59650	82
AT5G59660	17
AT5G59662	10
AT5G59670	24
AT5G59680	3
AT5G59690	4998
AT5G59700	44
AT5G59710	746
AT5G59720	30
AT5G59730	0
AT5G59732	0
AT5G59740	35
AT5G59750	642
AT5G59760	3
AT5G59770	554
AT5G59780	57
AT5G59790	135
AT5G59800	122
AT5G59810	1
AT5G59820	248
AT5G59830	296
AT5G59840	386
AT5G59845	23
AT5G59850	3696
AT5G59860	4
AT5G59865	35
AT5G59870	4418
AT5G59880	3979
AT5G59890	1366
AT5G59895	0
AT5G59900	94
AT5G59910	6934
AT5G59920	286
AT5G59930	0
AT5G59940	3
AT5G59945	0
AT5G59950	894
AT5G59960	431
AT5G59970	1831
AT5G59980	201
AT5G59990	2
AT5G60000	0
AT5G60010	5
AT5G60020	258
AT5G60022	2
AT5G60030	572
AT5G60040	322
AT5G60050	120
AT5G60060	2
AT5G60070	0
AT5G60080	0
AT5G60090	0
AT5G60100	1869
AT5G60110	0
AT5G60120	1922
AT5G60130	13
AT5G60140	1
AT5G60142	1
AT5G60150	102
AT5G60160	587
AT5G60170	1280
AT5G60180	2
AT5G60190	106
AT5G60200	277
AT5G60210	1236
AT5G60215	0
AT5G60220	13
AT5G60230	46
AT5G60240	0
AT5G60250	56
AT5G60260	4
AT5G60265	0
AT5G60270	544
AT5G60280	67
AT5G60285	0
AT5G60290	10
AT5G60300	117
AT5G60310	3
AT5G60320	1
AT5G60335	48
AT5G60340	990
AT5G60350	0
AT5G60360	4442
AT5G60370	173
AT5G60380	0
AT5G60390	38776
AT5G60400	463
AT5G60408	0
AT5G60410	1261
AT5G60430	69
AT5G60440	15
AT5G60450	850
AT5G60460	99
AT5G60470	0
AT5G60480	0
AT5G60490	102
AT5G60500	0
AT5G60510	0
AT5G60520	0
AT5G60530	2
AT5G60540	2434
AT5G60550	762
AT5G60553	0
AT5G60560	0
AT5G60570	849
AT5G60580	201
AT5G60590	263
AT5G60600	10231
AT5G60610	13
AT5G60615	20
AT5G60620	676
AT5G60630	12
AT5G60640	1815
AT5G60650	22
AT5G60660	42
AT5G60670	2606
AT5G60680	379
AT5G60690	701
AT5G60700	214
AT5G60710	1333
AT5G60720	75
AT5G60730	68
AT5G60740	0
AT5G60750	652
AT5G60760	12
AT5G60770	0
AT5G60780	154
AT5G60790	3362
AT5G60800	316
AT5G60805	0
AT5G60810	0
AT5G60820	134
AT5G60830	0
AT5G60840	204
AT5G60850	363
AT5G60860	56
AT5G60870	115
AT5G60880	116
AT5G60890	1113
AT5G60900	3
AT5G60910	14
AT5G60920	2604
AT5G60930	362
AT5G60940	394
AT5G60945	0
AT5G60950	4
AT5G60960	1315
AT5G60963	0
AT5G60964	0
AT5G60966	0
AT5G60970	323
AT5G60978	0
AT5G60980	1040
AT5G60990	642
AT5G61000	696
AT5G61010	139
AT5G61020	2311
AT5G61030	1451
AT5G61040	299
AT5G61050	0
AT5G61060	421
AT5G61070	30
AT5G61090	2
AT5G61100	0
AT5G61110	0
AT5G61120	1
AT5G61130	1148
AT5G61140	767
AT5G61150	964
AT5G61160	2
AT5G61170	5512
AT5G61180	0
AT5G61190	325
AT5G61200	114
AT5G61210	600
AT5G61220	430
AT5G61230	941
AT5G61240	824
AT5G61250	32
AT5G61260	18
AT5G61270	522
AT5G61280	10
AT5G61290	317
AT5G61300	178
AT5G61310	363
AT5G61320	0
AT5G61330	811
AT5G61340	210
AT5G61345	0
AT5G61350	17
AT5G61360	50
AT5G61370	124
AT5G61380	3617
AT5G61390	119
AT5G61400	38
AT5G61410	18453
AT5G61412	47
AT5G61420	1020
AT5G61430	15
AT5G61440	276
AT5G61445	0
AT5G61450	163
AT5G61455	0
AT5G61460	346
AT5G61470	0
AT5G61480	982
AT5G61490	9
AT5G61495	1
AT5G61500	704
AT5G61510	670
AT5G61520	388
AT5G61530	369
AT5G61540	98
AT5G61550	2
AT5G61560	57
AT5G61570	298
AT5G61580	610
AT5G61590	717
AT5G61600	409
AT5G61605	0
AT5G61610	6
AT5G61620	0
AT5G61630	0
AT5G61640	56
AT5G61650	2
AT5G61660	0
AT5G61670	702
AT5G61680	5
AT5G61690	1
AT5G61700	1
AT5G61710	6
AT5G61720	60
AT5G61730	0
AT5G61740	2
AT5G61750	0
AT5G61760	154
AT5G61770	538
AT5G61780	2424
AT5G61790	6032
AT5G61800	40
AT5G61810	753
AT5G61820	425
AT5G61830	257
AT5G61835	0
AT5G61840	444
AT5G61850	1
AT5G61865	19
AT5G61880	146
AT5G61890	0
AT5G61900	2
AT5G61910	287
AT5G61920	37
AT5G61930	59
AT5G61940	73
AT5G61950	152
AT5G61960	2061
AT5G61970	870
AT5G61980	109
AT5G61990	96
AT5G61997	0
AT5G62000	3853
AT5G62020	172
AT5G62030	385
AT5G62040	14
AT5G62050	571
AT5G62060	0
AT5G62065	0
AT5G62070	489
AT5G62080	3
AT5G62090	762
AT5G62100	248
AT5G62110	0
AT5G62120	0
AT5G62130	143
AT5G62140	990
AT5G62150	27
AT5G62160	12
AT5G62162	0
AT5G62165	2
AT5G62170	31
AT5G62180	53
AT5G62190	3809
AT5G62200	389
AT5G62210	46
AT5G62220	537
AT5G62230	159
AT5G62240	26
AT5G62250	7
AT5G62260	46
AT5G62270	674
AT5G62280	44
AT5G62290	250
AT5G62300	4033
AT5G62310	3
AT5G62320	3
AT5G62330	0
AT5G62340	1
AT5G62350	3948
AT5G62360	1429
AT5G62370	93
AT5G62380	38
AT5G62390	2329
AT5G62400	0
AT5G62410	584
AT5G62420	7
AT5G62430	327
AT5G62440	673
AT5G62460	214
AT5G62470	326
AT5G62480	0
AT5G62490	0
AT5G62500	185
AT5G62510	0
AT5G62520	12
AT5G62530	1023
AT5G62540	563
AT5G62550	460
AT5G62560	204
AT5G62570	358
AT5G62573	0
AT5G62575	443
AT5G62580	338
AT5G62600	482
AT5G62610	791
AT5G62620	299
AT5G62623	0
AT5G62627	0
AT5G62630	587
AT5G62640	720
AT5G62650	656
AT5G62660	0
AT5G62670	3597
AT5G62680	1998
AT5G62690	2755
AT5G62700	3275
AT5G62710	260
AT5G62720	5476
AT5G62730	69
AT5G62740	771
AT5G62750	25
AT5G62760	216
AT5G62770	36
AT5G62780	0
AT5G62790	4881
AT5G62800	0
AT5G62810	2122
AT5G62820	37
AT5G62830	2
AT5G62840	844
AT5G62848	0
AT5G62850	17
AT5G62860	0
AT5G62865	51
AT5G62880	660
AT5G62890	3544
AT5G62900	341
AT5G62910	349
AT5G62920	542
AT5G62930	528
AT5G62940	207
AT5G62950	214
AT5G62960	163
AT5G62970	1
AT5G62980	669
AT5G62990	313
AT5G62998	1
AT5G63000	373
AT5G63010	73
AT5G63020	621
AT5G63030	458
AT5G63040	780
AT5G63050	1487
AT5G63060	298
AT5G63063	0
AT5G63070	0
AT5G63080	212
AT5G63085	0
AT5G63087	8
AT5G63090	7
AT5G63100	473
AT5G63110	454
AT5G63120	492
AT5G63130	51
AT5G63135	65
AT5G63140	575
AT5G63145	1
AT5G63150	481
AT5G63160	205
AT5G63170	0
AT5G63180	717
AT5G63190	290
AT5G63195	0
AT5G63200	335
AT5G63220	415
AT5G63225	0
AT5G63230	0
AT5G63240	0
AT5G63250	0
AT5G63260	284
AT5G63270	0
AT5G63280	213
AT5G63290	133
AT5G63300	6
AT5G63310	7746
AT5G63320	517
AT5G63340	1
AT5G63350	17
AT5G63370	1189
AT5G63375	0
AT5G63380	526
AT5G63390	7
AT5G63400	3009
AT5G63410	503
AT5G63420	3773
AT5G63440	318
AT5G63450	11
AT5G63460	342
AT5G63470	466
AT5G63480	107
AT5G63490	228
AT5G63500	116
AT5G63510	970
AT5G63520	210
AT5G63530	1411
AT5G63540	74
AT5G63550	927
AT5G63560	0
AT5G63570	7327
AT5G63580	1
AT5G63590	14
AT5G63595	0
AT5G63600	3
AT5G63610	284
AT5G63620	326
AT5G63625	34
AT5G63630	301
AT5G63640	358
AT5G63650	16
AT5G63660	0
AT5G63670	871
AT5G63680	413
AT5G63690	55
AT5G63700	282
AT5G63710	429
AT5G63715	0
AT5G63720	0
AT5G63730	0
AT5G63740	0
AT5G63750	1
AT5G63760	229
AT5G63770	457
AT5G63780	2841
AT5G63790	297
AT5G63800	1167
AT5G63810	2288
AT5G63820	15
AT5G63830	105
AT5G63840	1579
AT5G63850	122
AT5G63860	3262
AT5G63870	613
AT5G63880	162
AT5G63890	1966
AT5G63900	0
AT5G63905	76
AT5G63910	436
AT5G63920	244
AT5G63930	149
AT5G63940	707
AT5G63941	0
AT5G63950	349
AT5G63960	339
AT5G63970	39
AT5G63980	1281
AT5G63990	168
AT5G64000	0
AT5G64010	81
AT5G64020	481
AT5G64030	1864
AT5G64040	48299
AT5G64050	2802
AT5G64060	22
AT5G64070	1489
AT5G64080	222
AT5G64090	424
AT5G64100	5
AT5G64110	0
AT5G64120	24
AT5G64130	2251
AT5G64140	3362
AT5G64150	361
AT5G64160	144
AT5G64170	360
AT5G64180	243
AT5G64190	2
AT5G64200	766
AT5G64210	0
AT5G64220	587
AT5G64230	62
AT5G64240	611
AT5G64250	575
AT5G64260	426
AT5G64270	1897
AT5G64280	747
AT5G64290	5994
AT5G64300	3185
AT5G64310	586
AT5G64320	139
AT5G64330	740
AT5G64340	1191
AT5G64350	2743
AT5G64360	306
AT5G64370	520
AT5G64380	483
AT5G64390	384
AT5G64395	0
AT5G64400	3032
AT5G64401	0
AT5G64410	490
AT5G64420	1023
AT5G64430	241
AT5G64440	602
AT5G64450	1
AT5G64460	1833
AT5G64470	246
AT5G64480	854
AT5G64490	15
AT5G64500	880
AT5G64501	0
AT5G64505	0
AT5G64510	49
AT5G64520	110
AT5G64530	30
AT5G64540	0
AT5G64550	172
AT5G64560	345
AT5G64570	367
AT5G64572	0
AT5G64580	3705
AT5G64590	0
AT5G64600	170
AT5G64610	450
AT5G64620	1218
AT5G64630	175
AT5G64640	161
AT5G64650	353
AT5G64660	158
AT5G64667	6
AT5G64670	1076
AT5G64680	213
AT5G64685	4
AT5G64687	5
AT5G64690	10
AT5G64700	59
AT5G64710	61
AT5G64720	1
AT5G64730	255
AT5G64735	0
AT5G64740	5742
AT5G64750	5
AT5G64760	328
AT5G64770	1726
AT5G64780	99
AT5G64790	11
AT5G64800	16
AT5G64810	0
AT5G64813	629
AT5G64816	56
AT5G64820	0
AT5G64830	346
AT5G64840	2310
AT5G64850	663
AT5G64855	0
AT5G64860	2439
AT5G64870	20
AT5G64880	241
AT5G64890	0
AT5G64900	34
AT5G64905	1
AT5G64910	7
AT5G64920	326
AT5G64930	159
AT5G64940	1677
AT5G64950	57
AT5G64960	1065
AT5G64970	159
AT5G64980	132
AT5G64990	15
AT5G65000	430
AT5G65005	0
AT5G65010	4207
AT5G65015	0
AT5G65020	765
AT5G65030	37
AT5G65040	49
AT5G65050	609
AT5G65060	313
AT5G65070	25
AT5G65080	11
AT5G65090	1
AT5G65100	0
AT5G65110	1074
AT5G65120	167
AT5G65130	1
AT5G65140	47
AT5G65158	0
AT5G65160	17
AT5G65165	1
AT5G65170	12
AT5G65180	196
AT5G65200	101
AT5G65205	158
AT5G65207	165
AT5G65210	185
AT5G65220	15035
AT5G65225	4
AT5G65230	8
AT5G65240	181
AT5G65250	490
AT5G65260	1023
AT5G65270	659
AT5G65274	0
AT5G65280	35
AT5G65290	241
AT5G65300	14
AT5G65305	0
AT5G65310	2405
AT5G65320	6
AT5G65330	0
AT5G65340	0
AT5G65350	52
AT5G65360	3476
AT5G65370	0
AT5G65380	545
AT5G65390	453
AT5G65400	106
AT5G65410	571
AT5G65420	124
AT5G65430	2478
AT5G65440	830
AT5G65445	0
AT5G65450	169
AT5G65460	556
AT5G65470	898
AT5G65480	882
AT5G65490	489
AT5G65495	88
AT5G65500	0
AT5G65510	13
AT5G65520	123
AT5G65530	31
AT5G65535	0
AT5G65540	283
AT5G65550	0
AT5G65560	167
AT5G65570	68
AT5G65575	44
AT5G65580	0
AT5G65590	122
AT5G65600	0
AT5G65609	13
AT5G65610	6
AT5G65613	9
AT5G65615	0
AT5G65620	3630
AT5G65630	3218
AT5G65640	98
AT5G65650	234
AT5G65660	161
AT5G65670	3117
AT5G65676	0
AT5G65683	504
AT5G65685	862
AT5G65687	225
AT5G65690	0
AT5G65700	1567
AT5G65710	152
AT5G65720	2190
AT5G65730	866
AT5G65740	236
AT5G65750	623
AT5G65760	464
AT5G65770	0
AT5G65780	932
AT5G65790	1
AT5G65800	2
AT5G65810	621
AT5G65820	112
AT5G65830	71
AT5G65840	852
AT5G65850	25
AT5G65860	375
AT5G65870	54
AT5G65880	208
AT5G65890	242
AT5G65900	526
AT5G65910	505
AT5G65920	274
AT5G65925	138
AT5G65930	889
AT5G65940	941
AT5G65950	1032
AT5G65960	550
AT5G65970	111
AT5G65980	1
AT5G65990	674
AT5G66000	77
AT5G66005	275
AT5G66010	383
AT5G66020	1
AT5G66030	807
AT5G66040	1784
AT5G66045	1
AT5G66050	431
AT5G66052	714
AT5G66053	0
AT5G66055	2974
AT5G66060	747
AT5G66070	100
AT5G66080	101
AT5G66090	909
AT5G66100	331
AT5G66110	10
AT5G66120	2107
AT5G66130	73
AT5G66140	606
AT5G66150	0
AT5G66160	347
AT5G66170	28
AT5G66180	126
AT5G66190	31379
AT5G66200	900
AT5G66210	460
AT5G66220	0
AT5G66230	392
AT5G66240	1012
AT5G66250	167
AT5G66260	0
AT5G66270	54
AT5G66280	0
AT5G66290	191
AT5G66300	32
AT5G66310	427
AT5G66320	370
AT5G66330	35
AT5G66335	0
AT5G66340	1
AT5G66350	71
AT5G66360	238
AT5G66370	0
AT5G66380	168
AT5G66390	3
AT5G66400	207
AT5G66410	405
AT5G66420	700
AT5G66430	0
AT5G66440	148
AT5G66450	333
AT5G66455	13
AT5G66460	117
AT5G66470	3170
AT5G66480	29
AT5G66490	148
AT5G66500	65
AT5G66510	1297
AT5G66520	0
AT5G66530	5863
AT5G66535	0
AT5G66540	907
AT5G66550	667
AT5G66558	3
AT5G66560	0
AT5G66562	3
AT5G66564	1
AT5G66567	0
AT5G66568	0
AT5G66570	93435
AT5G66580	40
AT5G66590	112
AT5G66595	3
AT5G66600	64
AT5G66607	12
AT5G66610	84
AT5G66620	19
AT5G66630	3
AT5G66631	57
AT5G66640	2
AT5G66650	22
AT5G66658	22
AT5G66660	2
AT5G66670	0
AT5G66675	256
AT5G66680	1554
AT5G66690	4
AT5G66700	0
AT5G66710	6
AT5G66720	1264
AT5G66730	614
AT5G66740	20
AT5G66750	292
AT5G66755	0
AT5G66760	2272
AT5G66770	574
AT5G66780	1
AT5G66790	59
AT5G66800	208
AT5G66810	374
AT5G66815	0
AT5G66816	0
AT5G66817	0
AT5G66820	310
AT5G66830	3
AT5G66840	30
AT5G66850	699
AT5G66860	795
AT5G66870	1
AT5G66880	752
AT5G66890	0
AT5G66900	466
AT5G66910	70
AT5G66920	796
AT5G66930	216
AT5G66940	12
AT5G66950	978
AT5G66960	66
AT5G66970	0
AT5G66980	0
AT5G66985	0
AT5G66990	0
AT5G67000	0
AT5G67010	0
AT5G67020	46
AT5G67030	2510
AT5G67040	0
AT5G67050	30
AT5G67060	193
AT5G67070	2266
AT5G67080	6
AT5G67090	9
AT5G67100	548
AT5G67110	2
AT5G67120	1
AT5G67130	820
AT5G67140	10
AT5G67150	331
AT5G67160	82
AT5G67170	114
AT5G67180	117
AT5G67190	82
AT5G67200	310
AT5G67210	50
AT5G67220	1424
AT5G67230	87
AT5G67240	786
AT5G67245	22
AT5G67250	568
AT5G67260	2222
AT5G67265	1
AT5G67270	227
AT5G67280	1311
AT5G67290	434
AT5G67300	932
AT5G67310	0
AT5G67320	1028
AT5G67330	856
AT5G67340	17
AT5G67350	156
AT5G67360	3226
AT5G67370	2699
AT5G67380	676
AT5G67385	2274
AT5G67390	172
AT5G67400	0
AT5G67410	11
AT5G67411	15
AT5G67420	1082
AT5G67430	0
AT5G67440	290
AT5G67450	4
AT5G67455	0
AT5G67460	88
AT5G67470	584
AT5G67480	1070
AT5G67488	3
AT5G67490	2
AT5G67500	2465
AT5G67510	1854
AT5G67520	19
AT5G67530	447
AT5G67540	195
AT5G67550	30
AT5G67560	1275
AT5G67570	602
AT5G67580	464
AT5G67590	2135
AT5G67600	595
AT5G67610	320
AT5G67620	2
AT5G67630	448
AT5G67640	165
ATCG00010	9
ATCG00020	1751
ATCG00030	12
ATCG00040	122
ATCG00050	4
ATCG00060	0
ATCG00065	3
ATCG00070	47
ATCG00080	81
ATCG00090	31
ATCG00100	31
ATCG00110	10
ATCG00120	361
ATCG00130	167
ATCG00140	127
ATCG00150	57
ATCG00160	12
ATCG00170	83
ATCG00180	108
ATCG00190	618
ATCG00200	4
ATCG00210	20
ATCG00220	75
ATCG00230	0
ATCG00240	1
ATCG00250	7
ATCG00260	2
ATCG00270	207
ATCG00280	512
ATCG00290	20
ATCG00300	24
ATCG00310	2
ATCG00320	3
ATCG00330	145
ATCG00340	633
ATCG00350	472
ATCG00360	19
ATCG00370	4
ATCG00380	16
ATCG00390	3
ATCG00400	31
ATCG00410	2
ATCG00420	35
ATCG00430	62
ATCG00440	28
ATCG00450	54
ATCG00460	7
ATCG00470	388
ATCG00480	1167
ATCG00490	2084
ATCG00500	21
ATCG00510	6
ATCG00520	39
ATCG00530	170
ATCG00540	150
ATCG00550	57
ATCG00560	55
ATCG00570	19
ATCG00580	49
ATCG00590	20
ATCG00600	6
ATCG00610	5
ATCG00620	11
ATCG00630	476
ATCG00640	16
ATCG00650	30
ATCG00660	18
ATCG00670	96
ATCG00680	409
ATCG00690	44
ATCG00700	30
ATCG00710	37
ATCG00720	118
ATCG00730	104
ATCG00740	50
ATCG00750	36
ATCG00760	10
ATCG00770	27
ATCG00780	116
ATCG00790	167
ATCG00800	86
ATCG00810	46
ATCG00820	12
ATCG00830	14
ATCG00840	1
ATCG00850	0
ATCG00860	3
ATCG00870	0
ATCG00880	0
ATCG00890	1
ATCG00900	4
ATCG00905	0
ATCG00910	1
ATCG00920	144
ATCG00930	0
ATCG00940	3
ATCG00950	221
ATCG00960	0
ATCG00970	0
ATCG00980	1
ATCG00990	0
ATCG01000	0
ATCG01010	45
ATCG01020	444
ATCG01030	0
ATCG01040	14
ATCG01050	122
ATCG01060	35
ATCG01070	21
ATCG01080	35
ATCG01090	23
ATCG01100	55
ATCG01110	24
ATCG01120	3
ATCG01130	125
ATCG01140	0
ATCG01150	0
ATCG01160	0
ATCG01170	6
ATCG01180	1064
ATCG01190	1
ATCG01200	1
ATCG01210	645
ATCG01220	0
ATCG01230	0
ATCG01240	1
ATCG01250	2
ATCG01260	0
ATCG01270	0
ATCG01280	2
ATCG01290	0
ATCG01300	0
ATCG01310	10
ATCG09900	4
ATMG00010	0
ATMG00020	1014
ATMG00030	363
ATMG00040	2
ATMG00050	0
ATMG00060	12
ATMG00070	9
ATMG00080	2
ATMG00090	7
ATMG00100	0
ATMG00110	2
ATMG00120	0
ATMG00130	0
ATMG00140	0
ATMG00150	0
ATMG00160	21
ATMG00170	0
ATMG00180	0
ATMG00190	0
ATMG00200	0
ATMG00210	0
ATMG00220	0
ATMG00230	0
ATMG00240	0
ATMG00250	0
ATMG00260	0
ATMG00270	0
ATMG00280	1
ATMG00285	0
ATMG00290	0
ATMG00300	0
ATMG00310	0
ATMG00320	0
ATMG00330	0
ATMG00340	0
ATMG00350	0
ATMG00360	0
ATMG00370	0
ATMG00380	0
ATMG00390	0
ATMG00400	0
ATMG00410	0
ATMG00420	0
ATMG00430	0
ATMG00440	0
ATMG00450	0
ATMG00460	0
ATMG00470	0
ATMG00480	0
ATMG00490	0
ATMG00500	0
ATMG00510	0
ATMG00513	1
ATMG00516	0
ATMG00520	2
ATMG00530	0
ATMG00540	0
ATMG00550	0
ATMG00560	0
ATMG00570	0
ATMG00580	0
ATMG00590	0
ATMG00600	0
ATMG00610	0
ATMG00620	0
ATMG00630	0
ATMG00640	7
ATMG00650	3
ATMG00660	10
ATMG00665	0
ATMG00670	3
ATMG00680	0
ATMG00690	1
ATMG00700	0
ATMG00710	0
ATMG00720	0
ATMG00730	1
ATMG00740	0
ATMG00750	0
ATMG00760	0
ATMG00770	0
ATMG00780	0
ATMG00790	0
ATMG00800	0
ATMG00810	0
ATMG00820	0
ATMG00830	0
ATMG00840	0
ATMG00850	0
ATMG00860	0
ATMG00870	0
ATMG00880	0
ATMG00890	0
ATMG00900	0
ATMG00910	0
ATMG00920	0
ATMG00930	0
ATMG00940	0
ATMG00950	0
ATMG00960	0
ATMG00970	0
ATMG00980	9
ATMG00990	0
ATMG01000	0
ATMG01010	0
ATMG01020	0
ATMG01030	0
ATMG01040	0
ATMG01050	0
ATMG01060	0
ATMG01070	0
ATMG01080	3
ATMG01090	0
ATMG01100	0
ATMG01110	0
ATMG01120	3
ATMG01130	1
ATMG01140	0
ATMG01150	0
ATMG01160	0
ATMG01170	4
ATMG01180	0
ATMG01190	1
ATMG01200	1
ATMG01210	0
ATMG01220	1
ATMG01230	0
ATMG01240	0
ATMG01250	0
ATMG01260	0
ATMG01270	0
ATMG01275	0
ATMG01280	1
ATMG01290	0
ATMG01300	0
ATMG01310	0
ATMG01320	0
ATMG01330	2
ATMG01340	0
ATMG01350	0
ATMG01360	13
ATMG01370	4
ATMG01380	8
ATMG01390	1008
ATMG01400	0
ATMG01410	1
ATMG09390	0
ATMG09440	0
ATMG09450	0
ATMG09510	0
ATMG09520	0
ATMG09560	0
ATMG09720	0
ATMG09730	0
ATMG09740	0
ATMG09750	0
ATMG09790	0
ATMG09800	0
ATMG09830	0
ATMG09950	0
ATMG09960	0
ATMG09980	0
ath-miR156a-3p	0
ath-miR156a-5p	0
ath-miR156b-3p	0
ath-miR156b-5p	0
ath-miR156c-3p	0
ath-miR156c-5p	0
ath-miR156d-3p	0
ath-miR156d-5p	0
ath-miR156e	0
ath-miR156f-3p	0
ath-miR156f-5p	0
ath-miR156g	0
ath-miR156h	0
ath-miR156i	0
ath-miR156j	0
ath-miR157a-3p	0
ath-miR157a-5p	0
ath-miR157b-3p	0
ath-miR157b-5p	0
ath-miR157c-3p	0
ath-miR157c-5p	0
ath-miR157d	0
ath-miR158a-3p	0
ath-miR158a-5p	0
ath-miR158b	0
ath-miR159a	0
ath-miR159b-3p	0
ath-miR159b-5p	0
ath-miR159c	0
ath-miR160a-3p	0
ath-miR160a-5p	0
ath-miR160b	0
ath-miR160c-3p	0
ath-miR160c-5p	0
ath-miR161.1	0
ath-miR161.2	0
ath-miR162a-3p	0
ath-miR162a-5p	0
ath-miR162b-3p	0
ath-miR162b-5p	0
ath-miR163	0
ath-miR164a	0
ath-miR164b-3p	0
ath-miR164b-5p	0
ath-miR164c-3p	0
ath-miR164c-5p	0
ath-miR165a-3p	0
ath-miR165a-5p	0
ath-miR165b	0
ath-miR166a-3p	0
ath-miR166a-5p	0
ath-miR166b-3p	0
ath-miR166b-5p	0
ath-miR166c	0
ath-miR166d	0
ath-miR166e-3p	0
ath-miR166e-5p	0
ath-miR166f	0
ath-miR166g	0
ath-miR167a-3p	0
ath-miR167a-5p	0
ath-miR167b	0
ath-miR167c-3p	0
ath-miR167c-5p	0
ath-miR167d	0
ath-miR168a-3p	0
ath-miR168a-5p	0
ath-miR168b-3p	0
ath-miR168b-5p	0
ath-miR169a-3p	0
ath-miR169a-5p	0
ath-miR169b-3p	0
ath-miR169b-5p	0
ath-miR169c	0
ath-miR169d	0
ath-miR169e	0
ath-miR169f-3p	0
ath-miR169f-5p	0
ath-miR169g-3p	0
ath-miR169g-5p	0
ath-miR169h	0
ath-miR169i	0
ath-miR169j	0
ath-miR169k	0
ath-miR169l	0
ath-miR169m	0
ath-miR169n	0
ath-miR170-3p	0
ath-miR170-5p	0
ath-miR171a-3p	0
ath-miR171a-5p	0
ath-miR171b-3p	0
ath-miR171b-5p	0
ath-miR171c-3p	0
ath-miR171c-5p	0
ath-miR172a	0
ath-miR172b-3p	0
ath-miR172b-5p	0
ath-miR172c	0
ath-miR172d-3p	0
ath-miR172d-5p	0
ath-miR172e-3p	0
ath-miR172e-5p	0
ath-miR173-3p	0
ath-miR173-5p	0
ath-miR1886.1	0
ath-miR1886.2	0
ath-miR1886.3	0
ath-miR1887	0
ath-miR1888a	0
ath-miR1888b	0
ath-miR2111a-3p	0
ath-miR2111a-5p	0
ath-miR2111b-3p	0
ath-miR2111b-5p	0
ath-miR2112-3p	0
ath-miR2112-5p	0
ath-miR2933a	0
ath-miR2933b	0
ath-miR2934-3p	0
ath-miR2934-5p	0
ath-miR2936	0
ath-miR2937	0
ath-miR2938	0
ath-miR2939	0
ath-miR319a	0
ath-miR319b	0
ath-miR319c	0
ath-miR3434-3p	0
ath-miR3434-5p	0
ath-miR3440b-3p	0
ath-miR3440b-5p	0
ath-miR390a-3p	0
ath-miR390a-5p	0
ath-miR390b-3p	0
ath-miR390b-5p	0
ath-miR391-3p	0
ath-miR391-5p	0
ath-miR3932a	0
ath-miR3932b-3p	0
ath-miR3932b-5p	0
ath-miR3933	0
ath-miR393a-3p	0
ath-miR393a-5p	0
ath-miR393b-3p	0
ath-miR393b-5p	0
ath-miR394a	0
ath-miR394b-3p	0
ath-miR394b-5p	0
ath-miR395a	0
ath-miR395b	0
ath-miR395c	0
ath-miR395d	0
ath-miR395e	0
ath-miR395f	0
ath-miR396a-3p	0
ath-miR396a-5p	0
ath-miR396b-3p	0
ath-miR396b-5p	0
ath-miR397a	0
ath-miR397b	0
ath-miR398a-3p	0
ath-miR398a-5p	0
ath-miR398b-3p	0
ath-miR398b-5p	0
ath-miR398c-3p	0
ath-miR398c-5p	0
ath-miR399a	0
ath-miR399b	0
ath-miR399c-3p	0
ath-miR399c-5p	0
ath-miR399d	0
ath-miR399e	0
ath-miR399f	0
ath-miR400	0
ath-miR401	0
ath-miR402	0
ath-miR403-3p	0
ath-miR403-5p	0
ath-miR404	0
ath-miR405a	0
ath-miR405b	0
ath-miR405d	0
ath-miR406	0
ath-miR407	0
ath-miR408-3p	0
ath-miR408-5p	0
ath-miR413	0
ath-miR414	0
ath-miR415	0
ath-miR416	0
ath-miR417	0
ath-miR418	0
ath-miR419	0
ath-miR420	0
ath-miR4221	0
ath-miR4227	0
ath-miR4228-3p	0
ath-miR4228-5p	0
ath-miR4239	0
ath-miR4240	0
ath-miR4243	0
ath-miR4245	0
ath-miR426	0
ath-miR447a-3p	0
ath-miR447a.2-3p	0
ath-miR447b	0
ath-miR447c-3p	0
ath-miR447c-5p	0
ath-miR472-3p	0
ath-miR472-5p	0
ath-miR5012	0
ath-miR5013	0
ath-miR5014a-3p	0
ath-miR5014a-5p	0
ath-miR5014b	0
ath-miR5015	0
ath-miR5016	0
ath-miR5017-3p	0
ath-miR5017-5p	0
ath-miR5018	0
ath-miR5019	0
ath-miR5020a	0
ath-miR5020b	0
ath-miR5020c	0
ath-miR5021	0
ath-miR5022	0
ath-miR5023	0
ath-miR5024-3p	0
ath-miR5024-5p	0
ath-miR5025	0
ath-miR5026	0
ath-miR5027	0
ath-miR5028	0
ath-miR5029	0
ath-miR5595a	0
ath-miR5628	0
ath-miR5629	0
ath-miR5630a	0
ath-miR5630b	0
ath-miR5631	0
ath-miR5632-3p	0
ath-miR5632-5p	0
ath-miR5633	0
ath-miR5634	0
ath-miR5635a	0
ath-miR5635b	0
ath-miR5635c	0
ath-miR5635d	0
ath-miR5636	0
ath-miR5637	0
ath-miR5638a	0
ath-miR5638b	0
ath-miR5639-3p	0
ath-miR5639-5p	0
ath-miR5640	0
ath-miR5641	0
ath-miR5642a	0
ath-miR5642b	0
ath-miR5643a	0
ath-miR5643b	0
ath-miR5644	0
ath-miR5645a	0
ath-miR5645b	0
ath-miR5645c	0
ath-miR5645d	0
ath-miR5645e	0
ath-miR5645f	0
ath-miR5646	0
ath-miR5647	0
ath-miR5648-3p	0
ath-miR5648-5p	0
ath-miR5649a	0
ath-miR5649b	0
ath-miR5650	0
ath-miR5651	0
ath-miR5652	0
ath-miR5653	0
ath-miR5654-3p	0
ath-miR5654-5p	0
ath-miR5655	0
ath-miR5656	0
ath-miR5657	0
ath-miR5658	0
ath-miR5659	0
ath-miR5660	0
ath-miR5661	0
ath-miR5662	0
ath-miR5663-3p	0
ath-miR5663-5p	0
ath-miR5664	0
ath-miR5665	0
ath-miR5666	0
ath-miR5995b	0
ath-miR5996	0
ath-miR5997	0
ath-miR5998a	0
ath-miR5998b	0
ath-miR5999	0
ath-miR771	0
ath-miR773a	0
ath-miR773b-3p	0
ath-miR773b-5p	0
ath-miR774a	0
ath-miR774b-3p	0
ath-miR774b-5p	0
ath-miR775	0
ath-miR776	0
ath-miR777	0
ath-miR778	0
ath-miR779.1	0
ath-miR779.2	0
ath-miR780.1	0
ath-miR780.2	0
ath-miR781a	0
ath-miR781b	0
ath-miR782	0
ath-miR8121	0
ath-miR8165	0
ath-miR8166	0
ath-miR8167a	0
ath-miR8167b	0
ath-miR8167c	0
ath-miR8167d	0
ath-miR8167e	0
ath-miR8167f	0
ath-miR8168	0
ath-miR8169	0
ath-miR8170-3p	0
ath-miR8170-5p	0
ath-miR8171	0
ath-miR8172	0
ath-miR8173	0
ath-miR8174	0
ath-miR8175	0
ath-miR8176	0
ath-miR8177	0
ath-miR8178	0
ath-miR8179	0
ath-miR8180	0
ath-miR8181	0
ath-miR8182	0
ath-miR8183	0
ath-miR8184	0
ath-miR822-3p	0
ath-miR822-5p	0
ath-miR823	0
ath-miR824-3p	0
ath-miR824-5p	0
ath-miR825	0
ath-miR826a	0
ath-miR826b	0
ath-miR827	0
ath-miR828	0
ath-miR829-3p.1	0
ath-miR829-3p.2	0
ath-miR829-5p	0
ath-miR830-3p	0
ath-miR830-5p	0
ath-miR831-3p	0
ath-miR831-5p	0
ath-miR832-3p	0
ath-miR832-5p	0
ath-miR833a-3p	0
ath-miR833a-5p	0
ath-miR833b	0
ath-miR834	0
ath-miR835-3p	0
ath-miR835-5p	0
ath-miR836	0
ath-miR837-3p	0
ath-miR837-5p	0
ath-miR838	0
ath-miR839-5p	0
ath-miR840-3p	0
ath-miR840-5p	0
ath-miR841a-3p	0
ath-miR841a-5p	0
ath-miR841b-3p	0
ath-miR841b-5p	0
ath-miR842	0
ath-miR843	0
ath-miR844-3p	0
ath-miR844-5p	0
ath-miR845a	0
ath-miR845b	0
ath-miR846-3p	0
ath-miR846-5p	0
ath-miR847	0
ath-miR848	0
ath-miR849	0
ath-miR850	0
ath-miR851-3p	0
ath-miR851-5p	0
ath-miR852	0
ath-miR853	0
ath-miR854a	0
ath-miR854b	0
ath-miR854c	0
ath-miR854d	0
ath-miR854e	0
ath-miR855	0
ath-miR856	0
ath-miR857	0
ath-miR858a	0
ath-miR858b	0
ath-miR859	0
ath-miR860	0
ath-miR861-3p	0
ath-miR861-5p	0
ath-miR862-3p	0
ath-miR862-5p	0
ath-miR863-3p	0
ath-miR863-5p	0
ath-miR864-3p	0
ath-miR864-5p	0
ath-miR865-3p	0
ath-miR865-5p	0
ath-miR866-3p	0
ath-miR866-5p	0
ath-miR867	0
ath-miR868-3p	0
ath-miR868-5p	0
ath-miR869.1	0
ath-miR869.2	0
ath-miR870-3p	0
ath-miR870-5p	0
```
