## Supplemental_Data1_Codes for "Expanding the synthetic biology toolbox with a library of constitutive and repressible promoters": SRR3581834.tabular

```
AT1G01010	350
AT1G01020	249
AT1G01030	16
AT1G01040	1266
AT1G01046	11
AT1G01050	1725
AT1G01060	92
AT1G01070	338
AT1G01080	48
AT1G01090	6889
AT1G01100	8109
AT1G01110	589
AT1G01120	489
AT1G01130	39
AT1G01140	66
AT1G01150	2
AT1G01160	504
AT1G01170	6
AT1G01180	104
AT1G01183	0
AT1G01190	7
AT1G01200	124
AT1G01210	239
AT1G01220	980
AT1G01225	102
AT1G01230	753
AT1G01240	180
AT1G01250	0
AT1G01260	976
AT1G01270	0
AT1G01280	1
AT1G01290	252
AT1G01300	2316
AT1G01305	1
AT1G01310	0
AT1G01320	615
AT1G01335	0
AT1G01340	522
AT1G01350	503
AT1G01355	0
AT1G01360	359
AT1G01370	199
AT1G01380	94
AT1G01390	6
AT1G01400	0
AT1G01410	0
AT1G01420	26
AT1G01430	473
AT1G01440	594
AT1G01448	94
AT1G01450	0
AT1G01453	117
AT1G01460	1
AT1G01470	2822
AT1G01480	125
AT1G01490	531
AT1G01500	158
AT1G01510	1828
AT1G01520	6
AT1G01530	0
AT1G01540	2074
AT1G01550	2462
AT1G01560	4
AT1G01570	146
AT1G01580	16782
AT1G01590	1
AT1G01600	90
AT1G01610	770
AT1G01620	13631
AT1G01630	1464
AT1G01640	247
AT1G01650	2952
AT1G01660	172
AT1G01670	30
AT1G01680	3
AT1G01690	240
AT1G01695	1
AT1G01700	18
AT1G01710	396
AT1G01715	45
AT1G01720	682
AT1G01725	69
AT1G01730	340
AT1G01740	110
AT1G01750	208
AT1G01760	135
AT1G01770	185
AT1G01780	305
AT1G01790	997
AT1G01800	1313
AT1G01810	6
AT1G01820	825
AT1G01830	650
AT1G01840	1
AT1G01860	86
AT1G01870	0
AT1G01880	38
AT1G01890	0
AT1G01900	43
AT1G01910	2280
AT1G01920	498
AT1G01930	370
AT1G01940	335
AT1G01950	866
AT1G01960	6202
AT1G01970	103
AT1G01980	0
AT1G01990	294
AT1G02000	727
AT1G02010	351
AT1G02020	179
AT1G02030	53
AT1G02040	6
AT1G02050	195
AT1G02060	267
AT1G02065	0
AT1G02067	0
AT1G02070	2
AT1G02080	4457
AT1G02090	1397
AT1G02100	1033
AT1G02110	910
AT1G02120	1617
AT1G02130	1154
AT1G02136	0
AT1G02140	3013
AT1G02145	506
AT1G02150	613
AT1G02160	313
AT1G02170	778
AT1G02180	41
AT1G02190	1
AT1G02205	38
AT1G02210	0
AT1G02220	218
AT1G02228	0
AT1G02230	3
AT1G02250	2
AT1G02260	451
AT1G02270	432
AT1G02280	314
AT1G02290	253
AT1G02300	19
AT1G02305	1297
AT1G02310	32
AT1G02320	0
AT1G02330	1054
AT1G02335	342
AT1G02340	22
AT1G02350	10
AT1G02360	1194
AT1G02370	468
AT1G02380	90
AT1G02390	187
AT1G02400	410
AT1G02405	0
AT1G02410	468
AT1G02420	37
AT1G02430	42
AT1G02440	33
AT1G02450	0
AT1G02460	433
AT1G02470	5
AT1G02475	22
AT1G02480	0
AT1G02490	2
AT1G02500	28110
AT1G02510	1
AT1G02520	2177
AT1G02530	40
AT1G02540	0
AT1G02550	0
AT1G02560	1447
AT1G02570	69
AT1G02575	52
AT1G02580	11
AT1G02590	0
AT1G02600	0
AT1G02610	47
AT1G02620	0
AT1G02630	1
AT1G02640	420
AT1G02650	17
AT1G02660	144
AT1G02670	25
AT1G02680	213
AT1G02681	0
AT1G02690	1404
AT1G02700	18
AT1G02705	2
AT1G02710	0
AT1G02720	743
AT1G02730	1509
AT1G02740	209
AT1G02750	164
AT1G02760	0
AT1G02770	0
AT1G02780	27645
AT1G02790	0
AT1G02800	1
AT1G02810	2077
AT1G02813	2
AT1G02816	334
AT1G02820	4
AT1G02830	2
AT1G02840	4040
AT1G02850	29
AT1G02860	148
AT1G02870	756
AT1G02880	390
AT1G02890	2571
AT1G02900	1644
AT1G02910	256
AT1G02920	152
AT1G02930	249
AT1G02940	1
AT1G02950	123
AT1G02952	1
AT1G02960	277
AT1G02965	0
AT1G02970	194
AT1G02980	7
AT1G02990	816
AT1G03000	486
AT1G03010	142
AT1G03020	2
AT1G03030	426
AT1G03040	831
AT1G03050	1
AT1G03055	4
AT1G03060	3972
AT1G03070	98
AT1G03080	3973
AT1G03090	522
AT1G03100	109
AT1G03103	0
AT1G03106	0
AT1G03110	1114
AT1G03120	9
AT1G03130	32
AT1G03140	1343
AT1G03150	370
AT1G03160	306
AT1G03165	1
AT1G03170	5
AT1G03180	171
AT1G03190	493
AT1G03200	12
AT1G03210	736
AT1G03220	4646
AT1G03230	2952
AT1G03240	4
AT1G03250	538
AT1G03260	327
AT1G03270	66
AT1G03280	879
AT1G03290	650
AT1G03300	0
AT1G03310	251
AT1G03320	2
AT1G03325	0
AT1G03330	784
AT1G03340	27
AT1G03350	1918
AT1G03360	743
AT1G03365	578
AT1G03370	1390
AT1G03380	1019
AT1G03390	1
AT1G03395	0
AT1G03400	11
AT1G03410	115
AT1G03420	1
AT1G03430	204
AT1G03440	146
AT1G03445	8
AT1G03457	535
AT1G03470	136
AT1G03475	627
AT1G03490	0
AT1G03495	32
AT1G03502	1
AT1G03506	1
AT1G03510	36
AT1G03515	0
AT1G03520	280
AT1G03530	2081
AT1G03540	156
AT1G03545	27
AT1G03550	58
AT1G03560	407
AT1G03570	0
AT1G03580	1
AT1G03590	875
AT1G03600	24
AT1G03610	314
AT1G03620	15
AT1G03630	49
AT1G03640	0
AT1G03650	65
AT1G03660	38
AT1G03670	1
AT1G03680	94
AT1G03687	506
AT1G03700	60
AT1G03710	0
AT1G03720	0
AT1G03730	353
AT1G03740	760
AT1G03743	0
AT1G03746	0
AT1G03750	225
AT1G03760	175
AT1G03770	297
AT1G03780	532
AT1G03790	4
AT1G03800	12
AT1G03810	0
AT1G03820	184
AT1G03830	751
AT1G03840	515
AT1G03850	175
AT1G03860	2698
AT1G03870	6428
AT1G03880	1
AT1G03890	0
AT1G03900	3525
AT1G03905	301
AT1G03910	2607
AT1G03920	266
AT1G03930	571
AT1G03935	6
AT1G03940	90
AT1G03950	243
AT1G03960	296
AT1G03970	145
AT1G03980	63
AT1G03982	0
AT1G03987	0
AT1G03990	60
AT1G03993	0
AT1G03997	0
AT1G04000	163
AT1G04003	0
AT1G04007	19
AT1G04010	611
AT1G04013	0
AT1G04017	0
AT1G04020	705
AT1G04023	0
AT1G04027	7
AT1G04030	206
AT1G04033	0
AT1G04037	8
AT1G04040	5816
AT1G04043	0
AT1G04047	8
AT1G04050	242
AT1G04053	5
AT1G04057	0
AT1G04063	0
AT1G04067	0
AT1G04070	286
AT1G04073	2
AT1G04077	0
AT1G04080	3635
AT1G04083	2
AT1G04087	0
AT1G04090	34
AT1G04093	2
AT1G04097	1
AT1G04100	83
AT1G04103	4
AT1G04105	0
AT1G04110	1
AT1G04117	2
AT1G04120	6891
AT1G04123	0
AT1G04127	0
AT1G04130	418
AT1G04133	0
AT1G04137	0
AT1G04140	4001
AT1G04143	0
AT1G04147	0
AT1G04150	30
AT1G04153	2
AT1G04157	1
AT1G04160	1206
AT1G04163	0
AT1G04167	0
AT1G04170	5110
AT1G04173	1
AT1G04177	0
AT1G04180	343
AT1G04183	0
AT1G04187	6
AT1G04190	1500
AT1G04193	2
AT1G04197	5
AT1G04200	1211
AT1G04203	0
AT1G04207	0
AT1G04210	2412
AT1G04213	0
AT1G04217	8
AT1G04220	119
AT1G04223	5
AT1G04227	0
AT1G04230	399
AT1G04233	0
AT1G04237	13
AT1G04240	231
AT1G04243	0
AT1G04247	72
AT1G04250	3223
AT1G04253	0
AT1G04257	0
AT1G04260	305
AT1G04263	0
AT1G04267	7
AT1G04270	16061
AT1G04273	12
AT1G04277	10
AT1G04280	677
AT1G04283	0
AT1G04287	0
AT1G04290	26
AT1G04293	0
AT1G04295	0
AT1G04297	2
AT1G04300	2349
AT1G04303	2
AT1G04307	0
AT1G04310	300
AT1G04313	0
AT1G04320	0
AT1G04323	0
AT1G04327	0
AT1G04330	71
AT1G04333	0
AT1G04337	0
AT1G04340	1174
AT1G04343	0
AT1G04347	7
AT1G04350	33
AT1G04353	0
AT1G04357	1
AT1G04360	214
AT1G04363	0
AT1G04367	0
AT1G04370	0
AT1G04373	0
AT1G04377	0
AT1G04380	3
AT1G04383	0
AT1G04387	0
AT1G04390	289
AT1G04393	5
AT1G04397	0
AT1G04400	1838
AT1G04403	0
AT1G04407	0
AT1G04410	32929
AT1G04413	1
AT1G04417	3
AT1G04420	77
AT1G04423	2
AT1G04425	111
AT1G04427	0
AT1G04430	10012
AT1G04433	0
AT1G04437	0
AT1G04440	1564
AT1G04443	0
AT1G04445	5
AT1G04447	0
AT1G04450	0
AT1G04453	0
AT1G04455	0
AT1G04457	0
AT1G04463	0
AT1G04467	0
AT1G04470	1
AT1G04473	2
AT1G04477	13
AT1G04480	6087
AT1G04483	0
AT1G04487	0
AT1G04490	93
AT1G04493	1
AT1G04497	0
AT1G04500	0
AT1G04503	0
AT1G04507	0
AT1G04510	2606
AT1G04513	0
AT1G04517	0
AT1G04520	950
AT1G04523	0
AT1G04527	0
AT1G04530	729
AT1G04533	0
AT1G04537	0
AT1G04540	294
AT1G04547	0
AT1G04550	342
AT1G04555	95
AT1G04557	0
AT1G04560	1
AT1G04563	2
AT1G04567	1
AT1G04570	12
AT1G04573	0
AT1G04577	3
AT1G04580	5
AT1G04583	0
AT1G04587	2
AT1G04590	706
AT1G04593	0
AT1G04597	0
AT1G04600	134
AT1G04603	0
AT1G04607	0
AT1G04610	646
AT1G04620	51
AT1G04623	0
AT1G04625	0
AT1G04630	947
AT1G04635	111
AT1G04640	132
AT1G04643	0
AT1G04645	1
AT1G04647	0
AT1G04650	161
AT1G04653	0
AT1G04657	0
AT1G04660	23
AT1G04667	1
AT1G04670	1
AT1G04673	0
AT1G04677	0
AT1G04680	4255
AT1G04683	1
AT1G04687	0
AT1G04690	3407
AT1G04693	0
AT1G04697	0
AT1G04700	284
AT1G04703	0
AT1G04707	0
AT1G04710	211
AT1G04713	0
AT1G04717	0
AT1G04720	0
AT1G04723	0
AT1G04730	403
AT1G04733	0
AT1G04737	1
AT1G04743	0
AT1G04747	0
AT1G04750	2475
AT1G04753	0
AT1G04760	60
AT1G04763	0
AT1G04767	0
AT1G04770	525
AT1G04773	0
AT1G04778	15
AT1G04780	1955
AT1G04783	0
AT1G04787	0
AT1G04790	776
AT1G04793	0
AT1G04797	2
AT1G04800	2
AT1G04803	0
AT1G04807	0
AT1G04810	3283
AT1G04813	0
AT1G04817	0
AT1G04820	18308
AT1G04823	0
AT1G04827	4
AT1G04830	460
AT1G04833	0
AT1G04837	0
AT1G04840	66
AT1G04847	0
AT1G04850	4419
AT1G04853	0
AT1G04857	0
AT1G04860	1401
AT1G04863	0
AT1G04867	0
AT1G04870	2273
AT1G04873	0
AT1G04877	5
AT1G04880	14
AT1G04883	0
AT1G04887	0
AT1G04890	0
AT1G04893	8
AT1G04895	0
AT1G04897	0
AT1G04900	567
AT1G04907	1
AT1G04910	1666
AT1G04913	3
AT1G04917	0
AT1G04920	4
AT1G04923	0
AT1G04927	7
AT1G04930	153
AT1G04933	0
AT1G04937	0
AT1G04940	15
AT1G04943	0
AT1G04945	276
AT1G04947	0
AT1G04950	481
AT1G04953	0
AT1G04957	0
AT1G04960	466
AT1G04963	0
AT1G04967	1
AT1G04970	425
AT1G04973	11
AT1G04977	0
AT1G04980	1582
AT1G04983	0
AT1G04985	394
AT1G04987	0
AT1G04990	478
AT1G04993	0
AT1G04997	0
AT1G05000	423
AT1G05003	0
AT1G05005	0
AT1G05007	0
AT1G05010	387
AT1G05013	0
AT1G05017	0
AT1G05020	62
AT1G05023	1
AT1G05027	0
AT1G05030	160
AT1G05033	0
AT1G05035	0
AT1G05037	0
AT1G05040	0
AT1G05043	6
AT1G05047	0
AT1G05053	0
AT1G05055	537
AT1G05057	0
AT1G05060	101
AT1G05061	32
AT1G05065	6
AT1G05067	0
AT1G05070	296
AT1G05073	0
AT1G05077	0
AT1G05080	0
AT1G05083	1
AT1G05085	3
AT1G05087	30
AT1G05090	1
AT1G05093	0
AT1G05097	0
AT1G05100	77
AT1G05103	1
AT1G05107	0
AT1G05113	0
AT1G05117	0
AT1G05120	1114
AT1G05123	3
AT1G05127	0
AT1G05133	0
AT1G05135	22
AT1G05136	0
AT1G05137	0
AT1G05140	68
AT1G05143	6
AT1G05147	0
AT1G05150	2067
AT1G05153	8
AT1G05160	260
AT1G05163	2
AT1G05170	1284
AT1G05173	0
AT1G05177	0
AT1G05180	1059
AT1G05183	0
AT1G05187	0
AT1G05190	174
AT1G05193	0
AT1G05197	0
AT1G05200	131
AT1G05203	5
AT1G05205	502
AT1G05207	1
AT1G05210	403
AT1G05213	28
AT1G05217	0
AT1G05220	96
AT1G05223	0
AT1G05227	0
AT1G05230	32
AT1G05233	0
AT1G05237	0
AT1G05240	43
AT1G05243	0
AT1G05247	0
AT1G05250	124
AT1G05253	0
AT1G05257	0
AT1G05260	7460
AT1G05263	0
AT1G05267	0
AT1G05270	1122
AT1G05273	0
AT1G05277	26
AT1G05280	963
AT1G05283	0
AT1G05287	0
AT1G05290	0
AT1G05291	0
AT1G05293	1
AT1G05297	0
AT1G05300	131
AT1G05303	0
AT1G05307	0
AT1G05310	158
AT1G05313	0
AT1G05317	4
AT1G05320	831
AT1G05323	0
AT1G05327	0
AT1G05330	0
AT1G05333	0
AT1G05337	0
AT1G05340	69
AT1G05343	0
AT1G05347	0
AT1G05350	1709
AT1G05353	0
AT1G05357	0
AT1G05360	816
AT1G05363	0
AT1G05367	0
AT1G05370	14
AT1G05373	0
AT1G05377	0
AT1G05380	1762
AT1G05383	0
AT1G05385	17
AT1G05387	0
AT1G05390	0
AT1G05397	2
AT1G05400	18
AT1G05407	0
AT1G05410	484
AT1G05413	0
AT1G05417	0
AT1G05420	70
AT1G05423	0
AT1G05427	0
AT1G05430	397
AT1G05433	0
AT1G05440	148
AT1G05443	0
AT1G05447	0
AT1G05450	83
AT1G05453	0
AT1G05460	377
AT1G05463	4
AT1G05467	19
AT1G05470	552
AT1G05473	0
AT1G05477	0
AT1G05483	0
AT1G05487	4
AT1G05490	39
AT1G05493	1
AT1G05497	0
AT1G05500	1651
AT1G05507	0
AT1G05510	0
AT1G05517	1
AT1G05520	3477
AT1G05523	0
AT1G05527	0
AT1G05530	748
AT1G05533	1
AT1G05537	0
AT1G05540	44
AT1G05543	0
AT1G05547	1
AT1G05550	0
AT1G05553	0
AT1G05557	7
AT1G05560	0
AT1G05562	0
AT1G05563	0
AT1G05567	0
AT1G05570	3444
AT1G05575	26
AT1G05577	34
AT1G05580	0
AT1G05583	0
AT1G05587	0
AT1G05590	461
AT1G05593	0
AT1G05597	0
AT1G05600	81
AT1G05603	0
AT1G05607	0
AT1G05610	9
AT1G05613	0
AT1G05615	0
AT1G05617	0
AT1G05620	2129
AT1G05623	0
AT1G05627	0
AT1G05630	878
AT1G05633	0
AT1G05637	0
AT1G05640	255
AT1G05643	0
AT1G05647	0
AT1G05650	1483
AT1G05653	0
AT1G05657	1
AT1G05660	2379
AT1G05663	0
AT1G05667	0
AT1G05670	285
AT1G05673	0
AT1G05675	0
AT1G05680	328
AT1G05683	0
AT1G05687	6
AT1G05690	11
AT1G05693	0
AT1G05697	0
AT1G05700	883
AT1G05703	2
AT1G05707	0
AT1G05710	142
AT1G05713	0
AT1G05717	0
AT1G05720	290
AT1G05723	0
AT1G05727	0
AT1G05730	90
AT1G05733	0
AT1G05737	0
AT1G05740	0
AT1G05747	5
AT1G05750	115
AT1G05753	0
AT1G05757	3
AT1G05760	0
AT1G05763	1
AT1G05767	0
AT1G05770	52
AT1G05773	15
AT1G05777	0
AT1G05780	155
AT1G05783	1
AT1G05785	269
AT1G05787	0
AT1G05790	486
AT1G05793	0
AT1G05797	0
AT1G05800	0
AT1G05803	0
AT1G05805	785
AT1G05807	0
AT1G05810	375
AT1G05813	0
AT1G05817	0
AT1G05820	39
AT1G05823	0
AT1G05827	0
AT1G05830	1113
AT1G05833	9
AT1G05835	6
AT1G05837	0
AT1G05840	445
AT1G05843	0
AT1G05847	0
AT1G05850	10199
AT1G05853	0
AT1G05857	0
AT1G05860	237
AT1G05863	0
AT1G05867	5
AT1G05870	780
AT1G05873	0
AT1G05880	11
AT1G05887	0
AT1G05890	1316
AT1G05893	0
AT1G05894	33
AT1G05897	0
AT1G05900	193
AT1G05903	0
AT1G05907	1
AT1G05910	2332
AT1G05913	2
AT1G05917	0
AT1G05920	0
AT1G05927	0
AT1G05930	1
AT1G05933	6
AT1G05937	0
AT1G05940	565
AT1G05943	0
AT1G05947	0
AT1G05950	94
AT1G05953	0
AT1G05957	0
AT1G05960	2079
AT1G05963	0
AT1G05967	0
AT1G05970	71
AT1G05973	0
AT1G05977	5
AT1G05980	0
AT1G05983	0
AT1G05987	0
AT1G05990	36
AT1G05993	1
AT1G05997	0
AT1G06000	0
AT1G06002	0
AT1G06003	0
AT1G06007	0
AT1G06010	277
AT1G06013	0
AT1G06017	1
AT1G06020	6
AT1G06023	0
AT1G06027	0
AT1G06030	2
AT1G06033	12
AT1G06037	0
AT1G06040	274
AT1G06043	0
AT1G06045	0
AT1G06047	0
AT1G06050	75
AT1G06053	0
AT1G06057	0
AT1G06060	370
AT1G06063	0
AT1G06067	0
AT1G06070	660
AT1G06073	0
AT1G06080	290
AT1G06083	5
AT1G06087	3
AT1G06090	1527
AT1G06093	0
AT1G06097	0
AT1G06100	1
AT1G06103	0
AT1G06110	819
AT1G06113	3
AT1G06117	0
AT1G06120	451
AT1G06123	0
AT1G06127	0
AT1G06130	364
AT1G06133	0
AT1G06135	0
AT1G06137	0
AT1G06140	108
AT1G06143	77
AT1G06147	0
AT1G06148	0
AT1G06150	818
AT1G06153	0
AT1G06157	0
AT1G06160	6
AT1G06163	0
AT1G06170	9
AT1G06173	6
AT1G06177	0
AT1G06180	264
AT1G06187	3
AT1G06190	678
AT1G06197	3
AT1G06200	1343
AT1G06203	1
AT1G06207	1
AT1G06210	1599
AT1G06213	0
AT1G06217	3
AT1G06220	3792
AT1G06225	0
AT1G06227	68
AT1G06230	2094
AT1G06233	0
AT1G06237	0
AT1G06240	215
AT1G06243	0
AT1G06247	0
AT1G06250	14
AT1G06253	0
AT1G06257	0
AT1G06260	1
AT1G06263	0
AT1G06265	13
AT1G06267	4
AT1G06270	192
AT1G06273	5
AT1G06277	1
AT1G06280	0
AT1G06283	6
AT1G06287	0
AT1G06290	2641
AT1G06293	0
AT1G06297	0
AT1G06303	0
AT1G06307	0
AT1G06310	269
AT1G06313	0
AT1G06317	0
AT1G06320	85
AT1G06323	0
AT1G06327	0
AT1G06330	124
AT1G06333	0
AT1G06337	0
AT1G06340	3
AT1G06343	0
AT1G06347	0
AT1G06350	13
AT1G06353	0
AT1G06357	0
AT1G06360	6
AT1G06363	0
AT1G06370	35
AT1G06373	0
AT1G06377	0
AT1G06380	384
AT1G06383	1
AT1G06387	0
AT1G06390	1442
AT1G06393	0
AT1G06397	0
AT1G06400	748
AT1G06403	0
AT1G06407	0
AT1G06410	5943
AT1G06413	0
AT1G06417	0
AT1G06420	53
AT1G06423	0
AT1G06427	0
AT1G06430	172
AT1G06433	0
AT1G06437	0
AT1G06440	118
AT1G06443	0
AT1G06447	0
AT1G06450	11
AT1G06453	0
AT1G06457	0
AT1G06460	34
AT1G06463	4
AT1G06467	0
AT1G06470	1313
AT1G06473	17
AT1G06475	0
AT1G06480	0
AT1G06483	13
AT1G06487	1
AT1G06490	526
AT1G06493	0
AT1G06497	0
AT1G06500	89
AT1G06507	0
AT1G06510	78
AT1G06513	0
AT1G06515	326
AT1G06517	0
AT1G06520	41
AT1G06523	0
AT1G06527	0
AT1G06530	0
AT1G06533	0
AT1G06537	0
AT1G06540	19
AT1G06543	0
AT1G06547	25
AT1G06550	2522
AT1G06553	28
AT1G06557	0
AT1G06560	532
AT1G06567	0
AT1G06570	166
AT1G06573	51
AT1G06577	2
AT1G06580	53
AT1G06583	0
AT1G06587	0
AT1G06590	709
AT1G06593	1
AT1G06597	0
AT1G06603	0
AT1G06607	0
AT1G06610	0
AT1G06613	0
AT1G06617	0
AT1G06620	635
AT1G06623	0
AT1G06627	0
AT1G06630	356
AT1G06633	0
AT1G06637	0
AT1G06640	2289
AT1G06643	0
AT1G06645	2
AT1G06647	0
AT1G06650	32
AT1G06653	0
AT1G06657	0
AT1G06660	215
AT1G06663	0
AT1G06667	1
AT1G06670	4240
AT1G06673	0
AT1G06677	0
AT1G06680	79
AT1G06683	0
AT1G06687	0
AT1G06690	81
AT1G06693	0
AT1G06697	0
AT1G06700	1730
AT1G06703	1
AT1G06707	0
AT1G06710	261
AT1G06713	1
AT1G06717	2
AT1G06720	4035
AT1G06723	0
AT1G06727	0
AT1G06730	405
AT1G06733	1
AT1G06737	0
AT1G06740	125
AT1G06743	0
AT1G06747	0
AT1G06750	4
AT1G06753	99
AT1G06757	0
AT1G06760	3076
AT1G06770	195
AT1G06773	1
AT1G06777	0
AT1G06780	1795
AT1G06783	0
AT1G06787	0
AT1G06790	316
AT1G06797	0
AT1G06800	107
AT1G06810	0
AT1G06817	0
AT1G06820	439
AT1G06823	0
AT1G06827	0
AT1G06830	8
AT1G06837	1
AT1G06840	1238
AT1G06850	780
AT1G06853	3
AT1G06857	0
AT1G06860	0
AT1G06863	0
AT1G06867	1
AT1G06870	1296
AT1G06873	0
AT1G06877	0
AT1G06880	0
AT1G06883	5
AT1G06890	3234
AT1G06897	0
AT1G06900	3438
AT1G06903	0
AT1G06907	0
AT1G06910	152
AT1G06913	0
AT1G06917	0
AT1G06920	0
AT1G06923	89
AT1G06925	0
AT1G06927	0
AT1G06930	275
AT1G06933	0
AT1G06937	0
AT1G06943	0
AT1G06947	0
AT1G06950	2986
AT1G06953	0
AT1G06957	0
AT1G06960	272
AT1G06963	1
AT1G06967	0
AT1G06970	3
AT1G06973	0
AT1G06977	12
AT1G06980	74
AT1G06983	0
AT1G06987	0
AT1G06990	0
AT1G06993	4
AT1G06997	0
AT1G07000	666
AT1G07003	0
AT1G07007	0
AT1G07010	12
AT1G07013	0
AT1G07017	0
AT1G07020	251
AT1G07023	2
AT1G07025	0
AT1G07027	2
AT1G07030	807
AT1G07040	233
AT1G07050	1
AT1G07051	0
AT1G07060	3
AT1G07070	1091
AT1G07080	980
AT1G07090	155
AT1G07100	0
AT1G07110	1012
AT1G07117	0
AT1G07119	12
AT1G07120	2
AT1G07123	0
AT1G07127	0
AT1G07128	3
AT1G07130	0
AT1G07133	0
AT1G07135	111
AT1G07137	0
AT1G07140	7829
AT1G07143	4
AT1G07147	0
AT1G07150	201
AT1G07157	0
AT1G07160	97
AT1G07163	0
AT1G07167	0
AT1G07170	459
AT1G07173	0
AT1G07175	357
AT1G07177	0
AT1G07180	67
AT1G07183	0
AT1G07187	1
AT1G07190	0
AT1G07193	0
AT1G07197	0
AT1G07200	815
AT1G07210	1814
AT1G07220	366
AT1G07230	573
AT1G07233	0
AT1G07237	0
AT1G07240	545
AT1G07243	1
AT1G07247	0
AT1G07250	808
AT1G07253	0
AT1G07257	0
AT1G07260	511
AT1G07263	0
AT1G07267	0
AT1G07270	87
AT1G07273	0
AT1G07277	0
AT1G07280	235
AT1G07283	0
AT1G07287	1
AT1G07290	499
AT1G07293	0
AT1G07297	0
AT1G07300	110
AT1G07303	0
AT1G07310	783
AT1G07313	2
AT1G07317	0
AT1G07320	380
AT1G07323	380
AT1G07327	0
AT1G07330	0
AT1G07333	0
AT1G07337	0
AT1G07340	0
AT1G07343	0
AT1G07347	0
AT1G07350	1241
AT1G07353	0
AT1G07357	0
AT1G07360	1683
AT1G07367	45
AT1G07370	1284
AT1G07373	35
AT1G07380	656
AT1G07383	0
AT1G07390	62
AT1G07393	8
AT1G07397	0
AT1G07400	29
AT1G07407	4
AT1G07410	397
AT1G07413	0
AT1G07417	0
AT1G07420	1442
AT1G07423	0
AT1G07430	8
AT1G07433	0
AT1G07437	0
AT1G07440	4
AT1G07447	0
AT1G07450	0
AT1G07453	0
AT1G07457	0
AT1G07460	3
AT1G07463	0
AT1G07467	0
AT1G07470	528
AT1G07473	1
AT1G07476	0
AT1G07477	0
AT1G07480	355
AT1G07483	0
AT1G07485	0
AT1G07487	0
AT1G07490	2
AT1G07493	0
AT1G07497	0
AT1G07500	0
AT1G07503	0
AT1G07507	0
AT1G07510	1265
AT1G07513	0
AT1G07517	3
AT1G07520	0
AT1G07523	0
AT1G07527	0
AT1G07530	1043
AT1G07533	0
AT1G07537	0
AT1G07540	1
AT1G07543	1
AT1G07547	2
AT1G07550	56
AT1G07553	0
AT1G07557	0
AT1G07560	340
AT1G07563	0
AT1G07567	0
AT1G07570	209
AT1G07573	0
AT1G07580	0
AT1G07583	0
AT1G07587	16
AT1G07590	8928
AT1G07593	0
AT1G07597	0
AT1G07600	0
AT1G07603	4
AT1G07607	2
AT1G07610	4424
AT1G07613	0
AT1G07615	347
AT1G07617	0
AT1G07620	38
AT1G07623	0
AT1G07627	0
AT1G07630	872
AT1G07633	0
AT1G07637	3
AT1G07640	571
AT1G07645	2
AT1G07647	0
AT1G07650	308
AT1G07653	7
AT1G07657	1
AT1G07660	400
AT1G07663	3
AT1G07667	0
AT1G07670	6133
AT1G07673	0
AT1G07680	30
AT1G07683	2
AT1G07690	21
AT1G07693	0
AT1G07697	0
AT1G07700	52
AT1G07702	0
AT1G07703	3
AT1G07705	895
AT1G07707	0
AT1G07710	135
AT1G07717	0
AT1G07720	23
AT1G07723	0
AT1G07725	0
AT1G07727	0
AT1G07728	3
AT1G07730	1
AT1G07733	0
AT1G07737	0
AT1G07740	197
AT1G07743	6
AT1G07745	78
AT1G07747	0
AT1G07750	1878
AT1G07753	0
AT1G07757	0
AT1G07760	0
AT1G07763	0
AT1G07767	0
AT1G07770	7113
AT1G07773	0
AT1G07777	1
AT1G07780	143
AT1G07783	0
AT1G07787	0
AT1G07790	3220
AT1G07793	0
AT1G07795	41
AT1G07800	0
AT1G07803	0
AT1G07807	0
AT1G07810	2575
AT1G07813	0
AT1G07820	2121
AT1G07823	0
AT1G07827	0
AT1G07830	788
AT1G07833	0
AT1G07837	0
AT1G07840	1073
AT1G07843	0
AT1G07847	0
AT1G07850	1
AT1G07853	0
AT1G07857	0
AT1G07860	0
AT1G07863	0
AT1G07867	0
AT1G07870	336
AT1G07873	0
AT1G07877	6
AT1G07880	68
AT1G07883	0
AT1G07885	19
AT1G07887	0
AT1G07890	15015
AT1G07893	0
AT1G07897	13
AT1G07900	1
AT1G07901	4
AT1G07902	17
AT1G07903	0
AT1G07907	0
AT1G07910	863
AT1G07913	4
AT1G07917	0
AT1G07920	5317
AT1G07923	1
AT1G07927	0
AT1G07930	11558
AT1G07933	2
AT1G07937	34
AT1G07940	7578
AT1G07943	3
AT1G07947	0
AT1G07950	390
AT1G07957	3
AT1G07960	1097
AT1G07963	2
AT1G07967	1
AT1G07970	658
AT1G07973	0
AT1G07977	0
AT1G07980	422
AT1G07983	0
AT1G07985	31
AT1G07987	0
AT1G07990	1347
AT1G07993	0
AT1G07997	1
AT1G08000	304
AT1G08003	0
AT1G08005	0
AT1G08007	0
AT1G08010	1093
AT1G08013	0
AT1G08017	0
AT1G08023	0
AT1G08027	1
AT1G08030	628
AT1G08033	1
AT1G08035	2
AT1G08037	0
AT1G08040	555
AT1G08043	0
AT1G08047	3
AT1G08050	420
AT1G08053	0
AT1G08057	0
AT1G08060	653
AT1G08063	0
AT1G08065	0
AT1G08070	41
AT1G08073	0
AT1G08077	0
AT1G08080	0
AT1G08087	0
AT1G08090	5923
AT1G08093	0
AT1G08097	0
AT1G08100	11
AT1G08103	2
AT1G08105	0
AT1G08107	0
AT1G08110	1265
AT1G08113	3
AT1G08115	1
AT1G08117	1
AT1G08120	0
AT1G08123	0
AT1G08125	487
AT1G08127	0
AT1G08130	1444
AT1G08133	0
AT1G08135	0
AT1G08137	0
AT1G08140	0
AT1G08143	0
AT1G08147	2
AT1G08150	0
AT1G08153	0
AT1G08157	0
AT1G08160	605
AT1G08163	0
AT1G08165	14
AT1G08170	0
AT1G08173	29
AT1G08177	0
AT1G08180	50
AT1G08183	0
AT1G08190	4347
AT1G08193	0
AT1G08200	10925
AT1G08207	0
AT1G08210	306
AT1G08213	2
AT1G08217	0
AT1G08220	518
AT1G08223	0
AT1G08227	0
AT1G08230	90
AT1G08237	0
AT1G08240	0
AT1G08247	0
AT1G08250	0
AT1G08253	0
AT1G08257	0
AT1G08260	1225
AT1G08263	0
AT1G08267	0
AT1G08270	24
AT1G08273	3
AT1G08277	0
AT1G08280	446
AT1G08283	71
AT1G08287	0
AT1G08290	48
AT1G08293	17
AT1G08297	0
AT1G08300	97
AT1G08303	0
AT1G08307	0
AT1G08310	86
AT1G08313	0
AT1G08315	0
AT1G08317	0
AT1G08320	1137
AT1G08323	0
AT1G08327	0
AT1G08333	7
AT1G08337	0
AT1G08340	475
AT1G08343	0
AT1G08347	0
AT1G08350	705
AT1G08353	0
AT1G08357	0
AT1G08360	9782
AT1G08363	0
AT1G08367	0
AT1G08370	1148
AT1G08377	0
AT1G08380	59
AT1G08383	0
AT1G08387	0
AT1G08390	58
AT1G08393	2
AT1G08397	0
AT1G08400	267
AT1G08403	0
AT1G08410	1322
AT1G08413	0
AT1G08417	0
AT1G08420	3146
AT1G08427	2
AT1G08430	10
AT1G08433	0
AT1G08437	0
AT1G08440	17
AT1G08443	0
AT1G08447	0
AT1G08450	941
AT1G08453	0
AT1G08457	0
AT1G08460	352
AT1G08463	0
AT1G08465	1
AT1G08470	567
AT1G08473	0
AT1G08477	0
AT1G08480	1658
AT1G08483	0
AT1G08487	0
AT1G08490	384
AT1G08493	0
AT1G08497	0
AT1G08500	609
AT1G08503	0
AT1G08507	16
AT1G08510	3335
AT1G08513	0
AT1G08517	0
AT1G08520	393
AT1G08523	0
AT1G08530	160
AT1G08533	0
AT1G08537	0
AT1G08540	184
AT1G08543	0
AT1G08547	0
AT1G08550	79
AT1G08553	0
AT1G08557	0
AT1G08560	1304
AT1G08563	18
AT1G08567	1
AT1G08570	741
AT1G08573	0
AT1G08577	2
AT1G08580	1137
AT1G08583	0
AT1G08587	0
AT1G08590	78
AT1G08592	0
AT1G08597	0
AT1G08600	2431
AT1G08603	0
AT1G08607	0
AT1G08610	133
AT1G08613	0
AT1G08620	1462
AT1G08623	0
AT1G08627	0
AT1G08630	5
AT1G08633	0
AT1G08637	0
AT1G08640	620
AT1G08643	2
AT1G08645	0
AT1G08647	0
AT1G08650	2213
AT1G08653	0
AT1G08657	0
AT1G08660	1230
AT1G08663	0
AT1G08667	0
AT1G08670	138
AT1G08673	0
AT1G08677	0
AT1G08680	1247
AT1G08683	0
AT1G08695	0
AT1G08697	8
AT1G08700	827
AT1G08703	0
AT1G08707	0
AT1G08710	176
AT1G08713	0
AT1G08717	0
AT1G08720	583
AT1G08723	0
AT1G08727	0
AT1G08730	123
AT1G08733	0
AT1G08735	0
AT1G08737	0
AT1G08740	0
AT1G08743	1
AT1G08747	0
AT1G08750	564
AT1G08753	0
AT1G08757	0
AT1G08760	1171
AT1G08763	0
AT1G08767	0
AT1G08770	251
AT1G08773	0
AT1G08777	0
AT1G08780	987
AT1G08783	0
AT1G08787	0
AT1G08790	0
AT1G08793	0
AT1G08797	0
AT1G08800	1923
AT1G08803	0
AT1G08807	0
AT1G08810	19
AT1G08813	0
AT1G08817	1
AT1G08820	1401
AT1G08823	0
AT1G08827	0
AT1G08830	7062
AT1G08833	0
AT1G08840	474
AT1G08843	0
AT1G08845	184
AT1G08847	81
AT1G08853	0
AT1G08857	25
AT1G08860	3
AT1G08863	0
AT1G08867	1
AT1G08870	0
AT1G08877	0
AT1G08880	1337
AT1G08883	0
AT1G08887	0
AT1G08890	734
AT1G08893	0
AT1G08897	0
AT1G08900	19
AT1G08903	25
AT1G08907	0
AT1G08910	436
AT1G08913	0
AT1G08920	776
AT1G08923	0
AT1G08927	0
AT1G08930	1588
AT1G08933	0
AT1G08937	6
AT1G08940	248
AT1G08947	0
AT1G08950	0
AT1G08953	0
AT1G08960	640
AT1G08963	0
AT1G08967	0
AT1G08970	887
AT1G08973	12
AT1G08977	0
AT1G08980	34
AT1G08983	0
AT1G08985	0
AT1G08987	0
AT1G08990	770
AT1G08993	1
AT1G08997	0
AT1G09000	331
AT1G09003	0
AT1G09007	0
AT1G09010	1304
AT1G09013	0
AT1G09017	0
AT1G09020	2478
AT1G09023	4
AT1G09027	0
AT1G09030	0
AT1G09033	0
AT1G09037	0
AT1G09040	121
AT1G09043	1
AT1G09047	0
AT1G09050	126
AT1G09053	0
AT1G09057	0
AT1G09060	878
AT1G09063	0
AT1G09067	0
AT1G09070	1346
AT1G09073	0
AT1G09077	0
AT1G09080	7
AT1G09083	45
AT1G09087	12
AT1G09090	1013
AT1G09097	0
AT1G09100	1050
AT1G09103	0
AT1G09107	0
AT1G09110	0
AT1G09113	0
AT1G09117	0
AT1G09123	0
AT1G09127	0
AT1G09130	989
AT1G09133	0
AT1G09137	0
AT1G09140	925
AT1G09143	0
AT1G09147	0
AT1G09150	1020
AT1G09153	1
AT1G09155	63
AT1G09157	3
AT1G09160	970
AT1G09163	0
AT1G09167	0
AT1G09170	427
AT1G09173	0
AT1G09176	18
AT1G09177	0
AT1G09180	5
AT1G09183	0
AT1G09187	0
AT1G09190	134
AT1G09193	0
AT1G09195	254
AT1G09197	0
AT1G09200	2753
AT1G09207	0
AT1G09210	14272
AT1G09213	0
AT1G09217	0
AT1G09220	39
AT1G09223	0
AT1G09227	0
AT1G09230	331
AT1G09233	0
AT1G09237	0
AT1G09240	2
AT1G09243	0
AT1G09245	0
AT1G09247	0
AT1G09250	940
AT1G09253	0
AT1G09257	0
AT1G09260	0
AT1G09263	0
AT1G09267	1
AT1G09270	4266
AT1G09273	0
AT1G09277	0
AT1G09280	576
AT1G09283	0
AT1G09287	8
AT1G09290	268
AT1G09293	0
AT1G09297	0
AT1G09300	361
AT1G09303	0
AT1G09307	0
AT1G09310	59
AT1G09313	0
AT1G09317	0
AT1G09320	319
AT1G09323	0
AT1G09327	0
AT1G09330	1569
AT1G09333	0
AT1G09337	0
AT1G09340	78
AT1G09343	0
AT1G09350	37
AT1G09353	0
AT1G09357	0
AT1G09360	0
AT1G09363	4
AT1G09367	12
AT1G09370	0
AT1G09373	0
AT1G09377	0
AT1G09380	7
AT1G09383	0
AT1G09387	0
AT1G09390	173
AT1G09393	1
AT1G09397	0
AT1G09400	49
AT1G09407	0
AT1G09410	62
AT1G09415	43
AT1G09417	0
AT1G09420	122
AT1G09421	0
AT1G09423	0
AT1G09427	2
AT1G09430	2253
AT1G09433	0
AT1G09437	0
AT1G09440	104
AT1G09443	0
AT1G09447	2
AT1G09450	228
AT1G09453	0
AT1G09457	0
AT1G09460	430
AT1G09463	0
AT1G09467	41
AT1G09470	226
AT1G09473	0
AT1G09477	0
AT1G09480	39
AT1G09483	0
AT1G09486	67
AT1G09487	0
AT1G09490	144
AT1G09493	1
AT1G09497	2
AT1G09500	4
AT1G09503	0
AT1G09507	0
AT1G09510	0
AT1G09513	1
AT1G09517	0
AT1G09520	335
AT1G09523	0
AT1G09527	0
AT1G09530	122
AT1G09533	34
AT1G09537	5
AT1G09540	360
AT1G09543	11
AT1G09547	0
AT1G09550	0
AT1G09553	1
AT1G09557	0
AT1G09560	30270
AT1G09563	0
AT1G09567	0
AT1G09570	6208
AT1G09573	2
AT1G09575	127
AT1G09577	0
AT1G09580	849
AT1G09583	0
AT1G09587	0
AT1G09590	10061
AT1G09593	0
AT1G09597	0
AT1G09600	202
AT1G09603	0
AT1G09607	0
AT1G09610	2
AT1G09613	0
AT1G09617	0
AT1G09620	5809
AT1G09623	0
AT1G09625	0
AT1G09627	0
AT1G09630	1394
AT1G09633	0
AT1G09637	0
AT1G09640	9015
AT1G09645	432
AT1G09647	0
AT1G09650	11
AT1G09653	0
AT1G09657	0
AT1G09660	1123
AT1G09663	5
AT1G09665	0
AT1G09667	0
AT1G09673	0
AT1G09677	6
AT1G09680	58
AT1G09683	1
AT1G09687	7
AT1G09690	13921
AT1G09693	1
AT1G09697	0
AT1G09700	336
AT1G09703	0
AT1G09710	88
AT1G09713	0
AT1G09717	0
AT1G09720	0
AT1G09723	0
AT1G09730	1160
AT1G09733	0
AT1G09737	0
AT1G09740	1372
AT1G09743	0
AT1G09747	0
AT1G09750	716
AT1G09753	6
AT1G09757	1
AT1G09760	1546
AT1G09763	0
AT1G09767	0
AT1G09770	4636
AT1G09773	0
AT1G09777	5
AT1G09780	24492
AT1G09783	8
AT1G09787	8
AT1G09790	142
AT1G09793	0
AT1G09794	87
AT1G09795	344
AT1G09797	1
AT1G09800	276
AT1G09803	0
AT1G09807	1
AT1G09810	215
AT1G09812	20
AT1G09813	0
AT1G09815	451
AT1G09817	0
AT1G09820	193
AT1G09823	9
AT1G09827	0
AT1G09830	1090
AT1G09833	0
AT1G09837	0
AT1G09840	1719
AT1G09843	0
AT1G09847	0
AT1G09850	832
AT1G09853	0
AT1G09857	0
AT1G09860	2
AT1G09863	8
AT1G09867	31
AT1G09870	1367
AT1G09873	0
AT1G09877	0
AT1G09880	73
AT1G09883	0
AT1G09887	0
AT1G09890	103
AT1G09893	0
AT1G09897	19
AT1G09900	302
AT1G09903	0
AT1G09907	1
AT1G09910	315
AT1G09913	1
AT1G09917	4
AT1G09920	770
AT1G09923	0
AT1G09927	0
AT1G09930	18
AT1G09932	470
AT1G09935	0
AT1G09937	0
AT1G09940	673
AT1G09947	0
AT1G09950	15
AT1G09953	0
AT1G09957	0
AT1G09960	375
AT1G09963	2
AT1G09967	0
AT1G09970	4884
AT1G09973	0
AT1G09977	0
AT1G09980	1389
AT1G09983	0
AT1G09987	0
AT1G09993	11
AT1G09995	115
AT1G09997	0
AT1G10000	13
AT1G10010	0
AT1G10020	549
AT1G10030	1439
AT1G10040	537
AT1G10050	1279
AT1G10060	16
AT1G10070	7
AT1G10090	573
AT1G10095	97
AT1G10100	0
AT1G10110	0
AT1G10120	1098
AT1G10130	3101
AT1G10140	190
AT1G10150	0
AT1G10155	3
AT1G10160	365
AT1G10170	1727
AT1G10180	1166
AT1G10190	0
AT1G10200	1852
AT1G10210	144
AT1G10220	21
AT1G10225	0
AT1G10230	178
AT1G10240	211
AT1G10250	1
AT1G10260	0
AT1G10270	1248
AT1G10280	287
AT1G10290	5443
AT1G10300	185
AT1G10310	180
AT1G10320	586
AT1G10330	62
AT1G10340	161
AT1G10350	612
AT1G10360	25
AT1G10370	134
AT1G10380	693
AT1G10385	38
AT1G10390	2848
AT1G10395	0
AT1G10400	420
AT1G10410	1171
AT1G10417	58
AT1G10419	0
AT1G10430	1089
AT1G10440	0
AT1G10450	1168
AT1G10455	0
AT1G10460	95
AT1G10470	1504
AT1G10480	101
AT1G10490	1810
AT1G10500	297
AT1G10510	575
AT1G10520	84
AT1G10522	103
AT1G10530	177
AT1G10538	0
AT1G10540	1
AT1G10550	347
AT1G10560	569
AT1G10570	481
AT1G10580	1936
AT1G10585	0
AT1G10586	0
AT1G10588	1
AT1G10590	2711
AT1G10600	99
AT1G10610	71
AT1G10620	0
AT1G10630	3237
AT1G10640	42
AT1G10650	495
AT1G10657	5
AT1G10660	370
AT1G10670	8362
AT1G10680	57
AT1G10682	5493
AT1G10690	81
AT1G10700	573
AT1G10705	0
AT1G10710	5
AT1G10715	0
AT1G10717	0
AT1G10720	911
AT1G10730	256
AT1G10740	718
AT1G10745	0
AT1G10747	0
AT1G10750	216
AT1G10760	1961
AT1G10770	0
AT1G10780	341
AT1G10790	25
AT1G10800	29
AT1G10810	300
AT1G10820	568
AT1G10830	127
AT1G10840	4392
AT1G10850	1030
AT1G10865	238
AT1G10870	1418
AT1G10875	2
AT1G10880	1
AT1G10890	858
AT1G10900	2149
AT1G10910	282
AT1G10920	7
AT1G10930	674
AT1G10940	1848
AT1G10950	8055
AT1G10960	137
AT1G10970	142
AT1G10980	0
AT1G10990	104
AT1G11000	1317
AT1G11010	0
AT1G11020	343
AT1G11030	0
AT1G11040	11
AT1G11050	5
AT1G11055	0
AT1G11060	640
AT1G11070	19
AT1G11080	1681
AT1G11090	0
AT1G11100	366
AT1G11110	0
AT1G11112	2
AT1G11120	117
AT1G11125	24
AT1G11130	473
AT1G11145	0
AT1G11150	32
AT1G11160	464
AT1G11170	140
AT1G11175	78
AT1G11180	37
AT1G11185	153
AT1G11190	166
AT1G11200	463
AT1G11210	78
AT1G11220	127
AT1G11230	0
AT1G11240	1374
AT1G11250	0
AT1G11260	2428
AT1G11265	0
AT1G11270	60
AT1G11280	838
AT1G11290	103
AT1G11300	37
AT1G11303	3
AT1G11310	1984
AT1G11320	106
AT1G11330	56
AT1G11340	0
AT1G11350	91
AT1G11360	790
AT1G11362	0
AT1G11370	0
AT1G11380	400
AT1G11390	1229
AT1G11400	521
AT1G11410	13
AT1G11420	212
AT1G11430	530
AT1G11440	125
AT1G11450	562
AT1G11460	136
AT1G11470	0
AT1G11475	489
AT1G11480	2853
AT1G11482	16
AT1G11490	78
AT1G11500	7
AT1G11510	0
AT1G11520	0
AT1G11530	36
AT1G11540	705
AT1G11545	3068
AT1G11550	0
AT1G11560	4
AT1G11570	29
AT1G11572	0
AT1G11580	14971
AT1G11590	0
AT1G11591	1
AT1G11592	184
AT1G11593	0
AT1G11595	0
AT1G11600	106
AT1G11608	0
AT1G11610	0
AT1G11620	1
AT1G11630	203
AT1G11640	1
AT1G11650	5045
AT1G11655	135
AT1G11660	1862
AT1G11670	1899
AT1G11680	6331
AT1G11684	1
AT1G11690	6
AT1G11700	179
AT1G11710	259
AT1G11720	445
AT1G11730	26
AT1G11735	1
AT1G11740	130
AT1G11750	562
AT1G11755	130
AT1G11760	186
AT1G11765	0
AT1G11770	0
AT1G11780	356
AT1G11785	1
AT1G11790	386
AT1G11800	184
AT1G11803	0
AT1G11806	0
AT1G11810	0
AT1G11820	726
AT1G11840	6496
AT1G11850	1
AT1G11860	3989
AT1G11870	348
AT1G11880	214
AT1G11890	1153
AT1G11900	24
AT1G11905	573
AT1G11910	9698
AT1G11915	38
AT1G11920	296
AT1G11925	14
AT1G11930	830
AT1G11940	184
AT1G11950	324
AT1G11960	412
AT1G11970	0
AT1G11980	0
AT1G11990	1
AT1G12000	11240
AT1G12010	467
AT1G12013	6
AT1G12015	3
AT1G12020	263
AT1G12030	8
AT1G12040	5152
AT1G12050	867
AT1G12060	59
AT1G12064	3
AT1G12070	9
AT1G12080	5201
AT1G12090	6925
AT1G12100	6
AT1G12110	10602
AT1G12120	1065
AT1G12130	5
AT1G12140	1389
AT1G12150	26
AT1G12160	540
AT1G12170	0
AT1G12180	1
AT1G12190	0
AT1G12200	376
AT1G12210	26
AT1G12211	1
AT1G12220	162
AT1G12230	2623
AT1G12240	4731
AT1G12244	53
AT1G12250	9
AT1G12260	199
AT1G12270	2937
AT1G12280	83
AT1G12290	142
AT1G12294	0
AT1G12300	190
AT1G12310	0
AT1G12320	66
AT1G12330	48
AT1G12340	0
AT1G12350	373
AT1G12360	2110
AT1G12370	151
AT1G12380	252
AT1G12390	404
AT1G12400	164
AT1G12410	965
AT1G12411	0
AT1G12420	983
AT1G12430	508
AT1G12440	709
AT1G12450	210
AT1G12460	278
AT1G12470	1616
AT1G12480	0
AT1G12490	0
AT1G12500	1492
AT1G12510	0
AT1G12520	1142
AT1G12530	399
AT1G12540	0
AT1G12550	139
AT1G12560	1828
AT1G12570	0
AT1G12580	1487
AT1G12590	0
AT1G12600	72
AT1G12610	6
AT1G12615	0
AT1G12620	196
AT1G12630	15
AT1G12640	1202
AT1G12650	1116
AT1G12660	0
AT1G12663	0
AT1G12665	0
AT1G12667	0
AT1G12669	0
AT1G12670	0
AT1G12672	0
AT1G12680	605
AT1G12700	111
AT1G12710	213
AT1G12720	0
AT1G12725	0
AT1G12730	92
AT1G12740	2952
AT1G12750	214
AT1G12760	1895
AT1G12770	553
AT1G12775	81
AT1G12780	402
AT1G12790	52
AT1G12800	438
AT1G12805	12
AT1G12810	414
AT1G12820	705
AT1G12830	0
AT1G12840	5139
AT1G12845	170
AT1G12850	1566
AT1G12855	0
AT1G12860	50
AT1G12870	0
AT1G12880	66
AT1G12890	2
AT1G12900	45
AT1G12910	602
AT1G12920	3697
AT1G12930	858
AT1G12935	0
AT1G12940	0
AT1G12950	363
AT1G12960	0
AT1G12970	307
AT1G12980	1
AT1G12990	709
AT1G13000	1274
AT1G13010	0
AT1G13020	2575
AT1G13030	516
AT1G13040	321
AT1G13050	159
AT1G13060	3757
AT1G13070	2
AT1G13080	365
AT1G13090	79
AT1G13100	290
AT1G13110	906
AT1G13120	1031
AT1G13130	133
AT1G13140	22
AT1G13143	0
AT1G13145	43
AT1G13150	10
AT1G13160	2942
AT1G13170	2475
AT1G13180	575
AT1G13190	1258
AT1G13195	220
AT1G13200	5
AT1G13210	1821
AT1G13220	848
AT1G13230	8
AT1G13240	0
AT1G13245	116
AT1G13250	217
AT1G13260	513
AT1G13270	143
AT1G13280	1349
AT1G13290	0
AT1G13300	1775
AT1G13310	9
AT1G13320	2482
AT1G13330	58
AT1G13340	51
AT1G13350	857
AT1G13360	786
AT1G13370	8
AT1G13380	358
AT1G13390	329
AT1G13400	0
AT1G13410	116
AT1G13420	2493
AT1G13430	184
AT1G13440	32346
AT1G13448	9
AT1G13450	501
AT1G13460	653
AT1G13470	0
AT1G13480	293
AT1G13485	1
AT1G13490	0
AT1G13500	22
AT1G13510	75
AT1G13520	20
AT1G13530	230
AT1G13540	131
AT1G13550	69
AT1G13560	2606
AT1G13570	356
AT1G13580	683
AT1G13590	606
AT1G13600	29
AT1G13605	0
AT1G13607	2
AT1G13608	0
AT1G13609	14
AT1G13610	1
AT1G13620	73
AT1G13630	97
AT1G13635	108
AT1G13640	1156
AT1G13650	8
AT1G13660	0
AT1G13670	456
AT1G13680	0
AT1G13690	446
AT1G13700	37
AT1G13710	1
AT1G13720	0
AT1G13730	2741
AT1G13740	93
AT1G13750	647
AT1G13755	1
AT1G13760	0
AT1G13770	287
AT1G13780	97
AT1G13790	21
AT1G13800	72
AT1G13805	0
AT1G13810	228
AT1G13820	26
AT1G13825	1
AT1G13830	288
AT1G13840	0
AT1G13850	0
AT1G13860	713
AT1G13870	403
AT1G13880	603
AT1G13890	0
AT1G13900	827
AT1G13910	134
AT1G13920	141
AT1G13930	3765
AT1G13940	546
AT1G13950	510
AT1G13960	811
AT1G13970	437
AT1G13980	2155
AT1G13990	169
AT1G14000	2118
AT1G14010	1371
AT1G14020	1385
AT1G14030	46
AT1G14040	920
AT1G14048	0
AT1G14060	1175
AT1G14071	2
AT1G14080	1575
AT1G14090	141
AT1G14100	0
AT1G14110	0
AT1G14120	1
AT1G14130	121
AT1G14140	345
AT1G14150	4
AT1G14160	244
AT1G14170	1558
AT1G14180	277
AT1G14182	34
AT1G14185	888
AT1G14190	90
AT1G14200	137
AT1G14205	42
AT1G14210	1662
AT1G14220	645
AT1G14230	1058
AT1G14240	506
AT1G14250	2
AT1G14260	113
AT1G14270	18
AT1G14280	163
AT1G14290	1064
AT1G14300	830
AT1G14310	176
AT1G14315	0
AT1G14320	27099
AT1G14330	540
AT1G14340	287
AT1G14345	9
AT1G14350	308
AT1G14360	1092
AT1G14370	291
AT1G14380	1070
AT1G14390	558
AT1G14400	3336
AT1G14410	313
AT1G14420	1
AT1G14430	12
AT1G14440	6
AT1G14450	197
AT1G14453	1
AT1G14455	1
AT1G14460	785
AT1G14470	71
AT1G14480	58
AT1G14490	13
AT1G14500	37
AT1G14510	1456
AT1G14518	1
AT1G14520	14
AT1G14530	193
AT1G14540	604
AT1G14550	345
AT1G14560	654
AT1G14570	1884
AT1G14580	350
AT1G14590	115
AT1G14600	33
AT1G14610	5857
AT1G14620	1066
AT1G14630	8
AT1G14640	24
AT1G14642	1
AT1G14650	2484
AT1G14660	114
AT1G14670	8949
AT1G14680	10
AT1G14685	861
AT1G14686	7
AT1G14687	3
AT1G14688	0
AT1G14690	877
AT1G14700	10
AT1G14710	3900
AT1G14720	354
AT1G14730	323
AT1G14740	2138
AT1G14750	180
AT1G14755	0
AT1G14760	0
AT1G14770	157
AT1G14780	343
AT1G14790	64
AT1G14800	0
AT1G14810	2944
AT1G14820	186
AT1G14830	6642
AT1G14840	265
AT1G14850	2451
AT1G14860	729
AT1G14870	1228
AT1G14880	5
AT1G14890	66
AT1G14900	1502
AT1G14910	1139
AT1G14920	807
AT1G14930	0
AT1G14940	0
AT1G14950	0
AT1G14960	828
AT1G14970	396
AT1G14980	3898
AT1G14990	232
AT1G15000	0
AT1G15002	8
AT1G15010	21
AT1G15015	0
AT1G15020	793
AT1G15030	525
AT1G15040	63
AT1G15050	6
AT1G15060	464
AT1G15080	66
AT1G15085	33
AT1G15090	0
AT1G15100	1604
AT1G15110	1003
AT1G15120	3675
AT1G15125	14
AT1G15130	2397
AT1G15140	677
AT1G15150	2
AT1G15160	181
AT1G15165	182
AT1G15170	307
AT1G15175	11
AT1G15180	90
AT1G15190	69
AT1G15200	1887
AT1G15210	13906
AT1G15215	137
AT1G15220	162
AT1G15230	319
AT1G15240	1249
AT1G15250	338
AT1G15260	5
AT1G15270	2352
AT1G15280	2113
AT1G15290	1039
AT1G15300	123
AT1G15310	139
AT1G15320	4
AT1G15330	7
AT1G15340	1964
AT1G15350	1237
AT1G15360	1
AT1G15370	729
AT1G15380	2957
AT1G15385	92
AT1G15390	388
AT1G15400	877
AT1G15405	0
AT1G15410	294
AT1G15415	2
AT1G15420	1543
AT1G15430	275
AT1G15440	2695
AT1G15450	0
AT1G15460	238
AT1G15470	628
AT1G15480	800
AT1G15490	664
AT1G15500	3572
AT1G15510	174
AT1G15520	110
AT1G15530	260
AT1G15540	3
AT1G15550	139
AT1G15560	2
AT1G15570	458
AT1G15580	18
AT1G15590	0
AT1G15600	3
AT1G15610	0
AT1G15620	2
AT1G15625	136
AT1G15630	59
AT1G15640	147
AT1G15650	0
AT1G15660	1010
AT1G15670	1894
AT1G15680	0
AT1G15690	31932
AT1G15700	0
AT1G15710	444
AT1G15720	10
AT1G15730	128
AT1G15740	793
AT1G15750	6257
AT1G15757	0
AT1G15760	198
AT1G15770	2
AT1G15772	1
AT1G15780	1759
AT1G15790	5
AT1G15800	274
AT1G15810	1566
AT1G15820	60
AT1G15825	1
AT1G15830	25
AT1G15840	0
AT1G15850	0
AT1G15860	771
AT1G15870	139
AT1G15880	623
AT1G15885	25
AT1G15890	121
AT1G15900	21
AT1G15910	752
AT1G15920	423
AT1G15930	8213
AT1G15940	1030
AT1G15950	492
AT1G15960	13
AT1G15970	339
AT1G15980	40
AT1G15990	0
AT1G16000	797
AT1G16010	1235
AT1G16020	615
AT1G16022	10
AT1G16025	0
AT1G16030	203
AT1G16040	399
AT1G16060	210
AT1G16070	97
AT1G16080	147
AT1G16090	28
AT1G16100	0
AT1G16110	107
AT1G16120	64
AT1G16130	28
AT1G16140	30
AT1G16150	408
AT1G16160	141
AT1G16170	260
AT1G16180	2985
AT1G16190	1732
AT1G16210	1138
AT1G16220	307
AT1G16225	48
AT1G16230	18
AT1G16240	1083
AT1G16250	281
AT1G16260	10
AT1G16270	2583
AT1G16280	690
AT1G16290	1
AT1G16300	1120
AT1G16310	301
AT1G16320	73
AT1G16330	355
AT1G16340	454
AT1G16350	3019
AT1G16360	11
AT1G16370	336
AT1G16380	0
AT1G16390	248
AT1G16400	1836
AT1G16410	43
AT1G16420	50
AT1G16430	173
AT1G16440	277
AT1G16445	55
AT1G16450	0
AT1G16460	627
AT1G16470	1930
AT1G16480	208
AT1G16489	3
AT1G16490	0
AT1G16500	100
AT1G16510	104
AT1G16515	18
AT1G16520	661
AT1G16530	7
AT1G16540	493
AT1G16550	401
AT1G16560	2005
AT1G16570	637
AT1G16590	52
AT1G16600	0
AT1G16610	1686
AT1G16620	0
AT1G16630	823
AT1G16635	11
AT1G16640	14
AT1G16650	227
AT1G16660	0
AT1G16670	325
AT1G16680	812
AT1G16690	246
AT1G16700	2138
AT1G16705	4
AT1G16710	1633
AT1G16720	192
AT1G16730	3
AT1G16740	1042
AT1G16750	24
AT1G16760	0
AT1G16770	2
AT1G16780	226
AT1G16790	0
AT1G16800	642
AT1G16810	1400
AT1G16820	7
AT1G16825	56
AT1G16830	116
AT1G16840	486
AT1G16850	253
AT1G16860	3566
AT1G16870	1825
AT1G16880	937
AT1G16890	1376
AT1G16900	1039
AT1G16905	255
AT1G16910	0
AT1G16916	174
AT1G16920	1576
AT1G16930	376
AT1G16940	0
AT1G16945	0
AT1G16950	0
AT1G16960	0
AT1G16970	706
AT1G16980	0
AT1G17000	0
AT1G17010	0
AT1G17020	4
AT1G17030	38
AT1G17040	169
AT1G17050	463
AT1G17060	497
AT1G17065	10
AT1G17070	537
AT1G17080	1027
AT1G17090	212
AT1G17100	20
AT1G17110	1760
AT1G17120	732
AT1G17130	1201
AT1G17140	250
AT1G17145	193
AT1G17147	28
AT1G17150	2
AT1G17160	746
AT1G17170	880
AT1G17180	1830
AT1G17190	1312
AT1G17200	9
AT1G17210	2801
AT1G17220	364
AT1G17230	0
AT1G17232	0
AT1G17235	31
AT1G17240	44
AT1G17250	0
AT1G17255	16
AT1G17260	45
AT1G17270	295
AT1G17275	0
AT1G17277	0
AT1G17280	539
AT1G17285	201
AT1G17290	4776
AT1G17300	175
AT1G17310	13
AT1G17330	258
AT1G17340	775
AT1G17345	9
AT1G17350	370
AT1G17360	1146
AT1G17370	1949
AT1G17380	21
AT1G17390	0
AT1G17400	33
AT1G17410	109
AT1G17420	12
AT1G17430	334
AT1G17440	1089
AT1G17450	735
AT1G17455	247
AT1G17460	124
AT1G17470	2028
AT1G17480	55
AT1G17490	153
AT1G17495	0
AT1G17500	3179
AT1G17510	350
AT1G17520	359
AT1G17530	546
AT1G17540	7
AT1G17545	0
AT1G17550	1554
AT1G17560	270
AT1G17570	0
AT1G17580	1143
AT1G17590	89
AT1G17600	2
AT1G17610	0
AT1G17615	0
AT1G17620	2745
AT1G17630	170
AT1G17640	127
AT1G17650	87
AT1G17660	0
AT1G17665	153
AT1G17670	0
AT1G17680	874
AT1G17690	1641
AT1G17700	11
AT1G17710	9
AT1G17720	4764
AT1G17730	689
AT1G17744	2
AT1G17745	2956
AT1G17750	218
AT1G17760	801
AT1G17770	0
AT1G17780	141
AT1G17790	220
AT1G17800	0
AT1G17810	0
AT1G17820	0
AT1G17830	33
AT1G17840	58
AT1G17850	165
AT1G17860	27
AT1G17870	49
AT1G17880	4400
AT1G17890	4228
AT1G17900	0
AT1G17910	0
AT1G17920	132
AT1G17930	217
AT1G17940	205
AT1G17950	51
AT1G17960	48
AT1G17970	242
AT1G17980	864
AT1G17990	0
AT1G18000	6
AT1G18010	4
AT1G18020	0
AT1G18030	151
AT1G18040	404
AT1G18050	0
AT1G18060	39
AT1G18070	5872
AT1G18075	10
AT1G18080	21926
AT1G18090	175
AT1G18100	57
AT1G18120	0
AT1G18130	0
AT1G18140	433
AT1G18150	2634
AT1G18160	1979
AT1G18170	27
AT1G18180	114
AT1G18190	892
AT1G18191	0
AT1G18193	2
AT1G18197	1
AT1G18200	77
AT1G18210	2080
AT1G18220	0
AT1G18230	0
AT1G18240	0
AT1G18250	498
AT1G18260	2014
AT1G18265	21
AT1G18270	4154
AT1G18280	13
AT1G18290	116
AT1G18300	99
AT1G18310	0
AT1G18320	62
AT1G18330	46
AT1G18335	109
AT1G18340	316
AT1G18350	0
AT1G18360	139
AT1G18370	1271
AT1G18382	1
AT1G18390	261
AT1G18400	15
AT1G18410	39
AT1G18415	62
AT1G18420	1
AT1G18430	0
AT1G18440	178
AT1G18450	1714
AT1G18460	625
AT1G18470	1120
AT1G18480	1283
AT1G18485	51
AT1G18486	0
AT1G18490	253
AT1G18500	2186
AT1G18510	0
AT1G18520	0
AT1G18530	0
AT1G18540	14637
AT1G18550	362
AT1G18560	190
AT1G18570	160
AT1G18580	1104
AT1G18590	554
AT1G18600	340
AT1G18610	315
AT1G18620	486
AT1G18630	461
AT1G18640	872
AT1G18650	73
AT1G18660	605
AT1G18670	364
AT1G18680	57
AT1G18690	569
AT1G18700	925
AT1G18710	0
AT1G18720	1065
AT1G18730	5
AT1G18735	0
AT1G18740	513
AT1G18745	33
AT1G18750	24
AT1G18760	0
AT1G18770	0
AT1G18773	9
AT1G18780	0
AT1G18790	0
AT1G18800	1810
AT1G18810	0
AT1G18820	0
AT1G18830	5
AT1G18835	61
AT1G18840	2020
AT1G18850	1026
AT1G18860	221
AT1G18870	55
AT1G18871	0
AT1G18879	0
AT1G18880	2157
AT1G18890	426
AT1G18900	716
AT1G18910	2798
AT1G18930	0
AT1G18940	95
AT1G18950	1398
AT1G18960	4
AT1G18970	88
AT1G18975	0
AT1G18980	30
AT1G18990	3
AT1G19000	2031
AT1G19010	117
AT1G19020	35
AT1G19025	96
AT1G19030	0
AT1G19040	1
AT1G19050	82
AT1G19060	0
AT1G19070	8
AT1G19080	58
AT1G19086	0
AT1G19090	0
AT1G19100	436
AT1G19110	1881
AT1G19115	31
AT1G19120	463
AT1G19130	502
AT1G19140	622
AT1G19150	1
AT1G19160	0
AT1G19170	618
AT1G19180	2190
AT1G19190	110
AT1G19200	34
AT1G19210	3
AT1G19220	1544
AT1G19230	662
AT1G19240	181
AT1G19250	55
AT1G19260	0
AT1G19270	548
AT1G19290	423
AT1G19300	423
AT1G19310	319
AT1G19320	2
AT1G19330	63
AT1G19340	104
AT1G19350	630
AT1G19360	2317
AT1G19370	1282
AT1G19371	0
AT1G19373	0
AT1G19376	4
AT1G19380	168
AT1G19390	17
AT1G19392	0
AT1G19394	5
AT1G19396	27
AT1G19397	36
AT1G19400	434
AT1G19410	0
AT1G19415	3
AT1G19420	8
AT1G19430	1143
AT1G19440	1567
AT1G19450	3670
AT1G19460	0
AT1G19464	0
AT1G19470	1
AT1G19480	241
AT1G19485	484
AT1G19490	298
AT1G19500	0
AT1G19510	2
AT1G19520	2872
AT1G19530	80
AT1G19540	38
AT1G19550	0
AT1G19560	9
AT1G19565	0
AT1G19570	899
AT1G19580	996
AT1G19600	1360
AT1G19610	1
AT1G19620	0
AT1G19630	0
AT1G19640	3
AT1G19650	131
AT1G19660	636
AT1G19670	1
AT1G19680	412
AT1G19690	423
AT1G19700	501
AT1G19710	1026
AT1G19715	601
AT1G19720	70
AT1G19730	212
AT1G19740	191
AT1G19750	23
AT1G19770	416
AT1G19780	0
AT1G19790	29
AT1G19800	464
AT1G19810	0
AT1G19830	3
AT1G19835	3107
AT1G19840	231
AT1G19850	1122
AT1G19860	739
AT1G19870	4646
AT1G19880	3269
AT1G19890	0
AT1G19900	1735
AT1G19910	6464
AT1G19920	2169
AT1G19930	0
AT1G19940	101
AT1G19950	313
AT1G19960	6
AT1G19968	27
AT1G19970	117
AT1G19980	105
AT1G19990	383
AT1G20000	0
AT1G20010	4701
AT1G20015	0
AT1G20020	51
AT1G20030	101
AT1G20040	0
AT1G20050	2457
AT1G20060	284
AT1G20065	33
AT1G20070	0
AT1G20080	8
AT1G20090	1289
AT1G20100	1151
AT1G20110	2992
AT1G20120	2
AT1G20130	10
AT1G20132	0
AT1G20135	0
AT1G20140	331
AT1G20150	6
AT1G20160	1969
AT1G20170	0
AT1G20180	1
AT1G20190	2363
AT1G20200	3004
AT1G20210	0
AT1G20220	4469
AT1G20225	530
AT1G20230	106
AT1G20240	0
AT1G20250	0
AT1G20260	7722
AT1G20270	379
AT1G20280	0
AT1G20290	0
AT1G20300	422
AT1G20310	1
AT1G20320	2
AT1G20330	4399
AT1G20340	40
AT1G20350	0
AT1G20360	0
AT1G20370	986
AT1G20375	0
AT1G20380	298
AT1G20390	232
AT1G20400	5
AT1G20405	0
AT1G20410	700
AT1G20420	0
AT1G20430	938
AT1G20440	15392
AT1G20450	7662
AT1G20460	249
AT1G20470	5
AT1G20480	291
AT1G20490	121
AT1G20500	2
AT1G20510	1241
AT1G20515	1
AT1G20520	0
AT1G20530	52
AT1G20540	294
AT1G20550	339
AT1G20560	941
AT1G20570	83
AT1G20575	945
AT1G20580	1748
AT1G20590	0
AT1G20600	0
AT1G20610	565
AT1G20620	783
AT1G20630	375
AT1G20640	794
AT1G20650	118
AT1G20657	0
AT1G20670	860
AT1G20680	2
AT1G20683	0
AT1G20687	0
AT1G20690	0
AT1G20691	0
AT1G20693	3833
AT1G20696	4657
AT1G20700	23
AT1G20710	0
AT1G20720	396
AT1G20730	0
AT1G20735	0
AT1G20740	0
AT1G20750	0
AT1G20760	2461
AT1G20770	1299
AT1G20780	767
AT1G20790	0
AT1G20795	0
AT1G20800	0
AT1G20803	0
AT1G20810	37
AT1G20816	58
AT1G20820	0
AT1G20823	568
AT1G20830	160
AT1G20840	5565
AT1G20850	1492
AT1G20860	4
AT1G20870	22
AT1G20875	0
AT1G20880	300
AT1G20890	176
AT1G20900	2360
AT1G20910	373
AT1G20920	1528
AT1G20923	0
AT1G20925	1
AT1G20930	521
AT1G20940	0
AT1G20950	6530
AT1G20960	9832
AT1G20970	6803
AT1G20980	4212
AT1G20990	0
AT1G21000	289
AT1G21010	62
AT1G21020	0
AT1G21040	0
AT1G21050	404
AT1G21060	74
AT1G21065	243
AT1G21070	607
AT1G21080	1104
AT1G21090	456
AT1G21100	18
AT1G21110	22
AT1G21120	12
AT1G21130	19
AT1G21140	141
AT1G21150	83
AT1G21160	833
AT1G21170	1384
AT1G21190	637
AT1G21200	600
AT1G21202	0
AT1G21210	218
AT1G21220	1
AT1G21230	8
AT1G21240	1
AT1G21245	0
AT1G21250	4
AT1G21260	23
AT1G21270	1
AT1G21280	0
AT1G21286	0
AT1G21290	0
AT1G21300	1
AT1G21310	43063
AT1G21313	0
AT1G21320	31
AT1G21323	0
AT1G21326	0
AT1G21330	0
AT1G21340	71
AT1G21350	55
AT1G21360	141
AT1G21370	940
AT1G21380	2361
AT1G21390	121
AT1G21395	0
AT1G21400	8
AT1G21410	61
AT1G21420	0
AT1G21430	2
AT1G21440	1514
AT1G21450	957
AT1G21460	9
AT1G21470	0
AT1G21475	0
AT1G21480	395
AT1G21490	0
AT1G21500	5
AT1G21510	10
AT1G21520	50
AT1G21525	15
AT1G21528	1
AT1G21529	1
AT1G21530	74
AT1G21540	0
AT1G21550	6
AT1G21560	540
AT1G21580	2083
AT1G21590	408
AT1G21600	353
AT1G21610	752
AT1G21620	0
AT1G21630	5581
AT1G21640	1150
AT1G21650	556
AT1G21651	2
AT1G21660	2087
AT1G21670	478
AT1G21680	386
AT1G21690	739
AT1G21695	33
AT1G21700	1600
AT1G21710	440
AT1G21720	1893
AT1G21722	0
AT1G21730	1173
AT1G21738	0
AT1G21740	1472
AT1G21750	18062
AT1G21760	304
AT1G21770	9
AT1G21780	455
AT1G21790	120
AT1G21800	0
AT1G21810	13
AT1G21830	73
AT1G21835	0
AT1G21840	65
AT1G21850	0
AT1G21860	14
AT1G21864	0
AT1G21866	0
AT1G21870	0
AT1G21880	470
AT1G21890	0
AT1G21900	959
AT1G21910	252
AT1G21920	1304
AT1G21925	0
AT1G21928	0
AT1G21930	155
AT1G21940	0
AT1G21945	0
AT1G21950	0
AT1G21960	0
AT1G21970	2
AT1G21973	0
AT1G21980	1900
AT1G21990	0
AT1G22000	2
AT1G22010	0
AT1G22015	0
AT1G22020	643
AT1G22030	195
AT1G22040	369
AT1G22050	202
AT1G22060	1794
AT1G22065	228
AT1G22070	847
AT1G22080	1
AT1G22090	0
AT1G22100	0
AT1G22110	5
AT1G22120	0
AT1G22130	0
AT1G22140	232
AT1G22150	524
AT1G22160	42
AT1G22170	547
AT1G22180	292
AT1G22190	1173
AT1G22200	1364
AT1G22210	0
AT1G22220	191
AT1G22230	602
AT1G22240	10
AT1G22250	0
AT1G22260	38
AT1G22270	483
AT1G22275	18
AT1G22280	743
AT1G22290	16
AT1G22300	10405
AT1G22310	262
AT1G22320	0
AT1G22330	574
AT1G22340	4
AT1G22350	21
AT1G22360	2261
AT1G22370	9
AT1G22380	0
AT1G22400	309
AT1G22403	68
AT1G22410	15041
AT1G22420	0
AT1G22430	15
AT1G22440	2131
AT1G22450	4294
AT1G22460	577
AT1G22470	218
AT1G22480	5
AT1G22490	45
AT1G22500	482
AT1G22510	268
AT1G22520	674
AT1G22530	7809
AT1G22540	492
AT1G22550	521
AT1G22560	0
AT1G22570	165
AT1G22580	0
AT1G22590	4
AT1G22600	5
AT1G22610	0
AT1G22620	728
AT1G22630	1
AT1G22640	652
AT1G22650	82
AT1G22660	350
AT1G22670	3
AT1G22680	1
AT1G22690	0
AT1G22700	105
AT1G22710	281
AT1G22720	0
AT1G22730	1335
AT1G22740	201
AT1G22750	181
AT1G22760	3
AT1G22770	1311
AT1G22780	7683
AT1G22790	573
AT1G22800	0
AT1G22810	0
AT1G22830	138
AT1G22840	3414
AT1G22850	213
AT1G22860	841
AT1G22870	320
AT1G22880	960
AT1G22882	1422
AT1G22885	206
AT1G22890	15
AT1G22900	11
AT1G22910	711
AT1G22920	1108
AT1G22930	4368
AT1G22940	262
AT1G22950	605
AT1G22960	584
AT1G22970	414
AT1G22980	70
AT1G22985	58
AT1G22990	9
AT1G23000	229
AT1G23010	287
AT1G23020	3021
AT1G23030	2006
AT1G23037	0
AT1G23040	922
AT1G23050	0
AT1G23052	0
AT1G23060	486
AT1G23070	1
AT1G23080	1026
AT1G23090	41
AT1G23100	398
AT1G23110	17
AT1G23120	259
AT1G23130	35
AT1G23140	299
AT1G23145	0
AT1G23147	0
AT1G23150	334
AT1G23160	25
AT1G23170	1214
AT1G23180	393
AT1G23190	5701
AT1G23200	13
AT1G23201	0
AT1G23205	313
AT1G23210	66
AT1G23220	253
AT1G23230	1717
AT1G23240	0
AT1G23250	0
AT1G23260	556
AT1G23270	0
AT1G23280	1470
AT1G23290	0
AT1G23300	0
AT1G23310	861
AT1G23320	0
AT1G23330	399
AT1G23340	413
AT1G23350	7
AT1G23360	73
AT1G23380	246
AT1G23390	373
AT1G23400	161
AT1G23410	0
AT1G23420	0
AT1G23440	1278
AT1G23450	77
AT1G23460	372
AT1G23465	11
AT1G23470	31
AT1G23480	846
AT1G23490	6312
AT1G23500	0
AT1G23510	2
AT1G23520	0
AT1G23530	162
AT1G23540	106
AT1G23550	46
AT1G23560	166
AT1G23570	0
AT1G23580	0
AT1G23590	0
AT1G23600	0
AT1G23610	0
AT1G23620	0
AT1G23640	0
AT1G23645	0
AT1G23650	0
AT1G23660	0
AT1G23670	0
AT1G23680	0
AT1G23690	0
AT1G23700	0
AT1G23710	192
AT1G23720	69142
AT1G23730	5
AT1G23740	2
AT1G23750	632
AT1G23760	687
AT1G23770	0
AT1G23780	930
AT1G23790	160
AT1G23800	781
AT1G23810	1
AT1G23820	3068
AT1G23830	1
AT1G23840	1
AT1G23850	137
AT1G23860	698
AT1G23870	2240
AT1G23880	134
AT1G23890	270
AT1G23900	2415
AT1G23910	0
AT1G23915	0
AT1G23920	0
AT1G23930	0
AT1G23935	590
AT1G23950	509
AT1G23960	677
AT1G23965	3
AT1G23970	199
AT1G23980	160
AT1G23985	0
AT1G23990	0
AT1G23995	0
AT1G24000	2
AT1G24010	0
AT1G24020	10
AT1G24030	102
AT1G24040	193
AT1G24050	2641
AT1G24060	0
AT1G24062	0
AT1G24068	5
AT1G24070	2
AT1G24080	0
AT1G24090	218
AT1G24095	123
AT1G24100	1791
AT1G24110	0
AT1G24120	798
AT1G24130	60
AT1G24140	48
AT1G24145	1
AT1G24147	1
AT1G24148	2
AT1G24150	338
AT1G24159	0
AT1G24160	1401
AT1G24170	1672
AT1G24180	7072
AT1G24190	1635
AT1G24200	0
AT1G24210	14
AT1G24212	0
AT1G24220	0
AT1G24230	1
AT1G24240	375
AT1G24250	0
AT1G24256	0
AT1G24260	25
AT1G24265	103
AT1G24267	1388
AT1G24270	9
AT1G24280	3016
AT1G24290	34
AT1G24300	1651
AT1G24310	1072
AT1G24320	610
AT1G24330	53
AT1G24340	385
AT1G24350	406
AT1G24360	4459
AT1G24370	4
AT1G24380	0
AT1G24388	0
AT1G24390	0
AT1G24400	0
AT1G24405	9
AT1G24420	7
AT1G24430	15
AT1G24440	289
AT1G24450	180
AT1G24460	2977
AT1G24470	1
AT1G24475	0
AT1G24480	7
AT1G24485	13
AT1G24490	434
AT1G24510	12068
AT1G24520	0
AT1G24530	208
AT1G24540	1
AT1G24545	0
AT1G24560	1094
AT1G24570	2
AT1G24575	53
AT1G24577	1
AT1G24580	0
AT1G24590	0
AT1G24600	22
AT1G24610	549
AT1G24620	182
AT1G24625	427
AT1G24640	0
AT1G24650	0
AT1G24657	0
AT1G24660	0
AT1G24686	0
AT1G24706	2126
AT1G24733	0
AT1G24735	84
AT1G24764	1819
AT1G24792	0
AT1G24793	1
AT1G24800	1
AT1G24807	0
AT1G24822	0
AT1G24851	0
AT1G24879	0
AT1G24880	0
AT1G24881	0
AT1G24909	0
AT1G24938	0
AT1G24967	0
AT1G24996	0
AT1G25025	0
AT1G25053	0
AT1G25054	0
AT1G25055	0
AT1G25083	0
AT1G25097	0
AT1G25098	0
AT1G25112	0
AT1G25141	0
AT1G25145	0
AT1G25150	0
AT1G25155	0
AT1G25175	0
AT1G25180	0
AT1G25209	6
AT1G25210	0
AT1G25211	0
AT1G25220	541
AT1G25230	1308
AT1G25240	56
AT1G25250	70
AT1G25260	2753
AT1G25270	0
AT1G25275	346
AT1G25277	4
AT1G25280	1591
AT1G25290	116
AT1G25300	0
AT1G25310	1
AT1G25320	441
AT1G25330	0
AT1G25340	0
AT1G25350	3476
AT1G25360	330
AT1G25370	228
AT1G25375	379
AT1G25380	867
AT1G25390	425
AT1G25400	200
AT1G25410	0
AT1G25420	589
AT1G25422	73
AT1G25425	23
AT1G25430	1
AT1G25440	49
AT1G25450	694
AT1G25460	34
AT1G25470	224
AT1G25480	788
AT1G25490	5308
AT1G25500	443
AT1G25510	633
AT1G25520	570
AT1G25530	1128
AT1G25540	993
AT1G25550	1459
AT1G25560	567
AT1G25570	1716
AT1G25580	631
AT1G25682	476
AT1G25784	0
AT1G25886	0
AT1G25988	0
AT1G26090	75
AT1G26100	185
AT1G26110	6938
AT1G26120	666
AT1G26130	274
AT1G26140	0
AT1G26150	942
AT1G26160	431
AT1G26170	1027
AT1G26180	141
AT1G26190	638
AT1G26200	82
AT1G26208	36
AT1G26210	0
AT1G26218	16
AT1G26220	0
AT1G26225	0
AT1G26230	30
AT1G26233	2
AT1G26235	0
AT1G26240	123
AT1G26250	139
AT1G26255	1
AT1G26260	207
AT1G26270	1876
AT1G26290	0
AT1G26300	663
AT1G26310	0
AT1G26320	0
AT1G26330	246
AT1G26340	509
AT1G26350	0
AT1G26355	0
AT1G26360	123
AT1G26370	1059
AT1G26380	1
AT1G26390	0
AT1G26400	0
AT1G26410	0
AT1G26420	7
AT1G26430	0
AT1G26440	488
AT1G26450	1022
AT1G26460	2845
AT1G26470	405
AT1G26480	0
AT1G26490	0
AT1G26500	25
AT1G26510	1
AT1G26515	1
AT1G26520	324
AT1G26530	23
AT1G26540	14
AT1G26550	2210
AT1G26558	0
AT1G26560	22
AT1G26570	58
AT1G26580	1615
AT1G26590	18
AT1G26600	0
AT1G26610	27
AT1G26620	569
AT1G26630	15215
AT1G26640	1108
AT1G26650	539
AT1G26660	285
AT1G26665	666
AT1G26670	735
AT1G26680	78
AT1G26690	601
AT1G26700	909
AT1G26710	0
AT1G26720	5
AT1G26730	168
AT1G26740	682
AT1G26750	498
AT1G26760	228
AT1G26761	1
AT1G26762	0
AT1G26770	28
AT1G26773	0
AT1G26780	0
AT1G26790	3
AT1G26795	0
AT1G26796	0
AT1G26797	0
AT1G26798	0
AT1G26799	0
AT1G26800	59
AT1G26810	279
AT1G26815	0
AT1G26820	410
AT1G26830	2388
AT1G26840	338
AT1G26850	12050
AT1G26860	0
AT1G26870	86
AT1G26880	5505
AT1G26890	22
AT1G26900	322
AT1G26910	1331
AT1G26911	12
AT1G26920	949
AT1G26921	0
AT1G26930	419
AT1G26940	487
AT1G26945	76
AT1G26950	0
AT1G26960	659
AT1G26970	113
AT1G26973	0
AT1G26975	0
AT1G26976	0
AT1G26985	0
AT1G26990	0
AT1G27000	2543
AT1G27008	0
AT1G27020	66
AT1G27030	599
AT1G27040	0
AT1G27045	0
AT1G27050	280
AT1G27060	120
AT1G27070	279
AT1G27080	0
AT1G27090	3553
AT1G27100	620
AT1G27110	141
AT1G27120	292
AT1G27130	2350
AT1G27135	0
AT1G27140	374
AT1G27150	484
AT1G27160	0
AT1G27170	257
AT1G27180	536
AT1G27190	1721
AT1G27200	413
AT1G27210	1251
AT1G27220	0
AT1G27240	0
AT1G27250	0
AT1G27260	0
AT1G27270	0
AT1G27280	0
AT1G27285	8
AT1G27290	509
AT1G27300	607
AT1G27310	2358
AT1G27320	1752
AT1G27330	1334
AT1G27340	1405
AT1G27350	1131
AT1G27360	115
AT1G27370	128
AT1G27380	108
AT1G27385	120
AT1G27390	1888
AT1G27400	8117
AT1G27410	57
AT1G27420	149
AT1G27430	1803
AT1G27435	1098
AT1G27440	446
AT1G27450	6505
AT1G27460	602
AT1G27461	0
AT1G27470	2389
AT1G27480	5
AT1G27490	0
AT1G27500	328
AT1G27510	553
AT1G27520	707
AT1G27530	1328
AT1G27535	0
AT1G27540	260
AT1G27550	0
AT1G27555	0
AT1G27560	0
AT1G27565	0
AT1G27570	0
AT1G27580	0
AT1G27595	1567
AT1G27600	1549
AT1G27610	9
AT1G27620	214
AT1G27630	756
AT1G27640	4
AT1G27650	1259
AT1G27660	339
AT1G27670	160
AT1G27671	0
AT1G27680	337
AT1G27690	161
AT1G27695	73
AT1G27700	282
AT1G27710	0
AT1G27720	36
AT1G27730	105
AT1G27740	208
AT1G27750	733
AT1G27752	1089
AT1G27760	2369
AT1G27770	2536
AT1G27780	0
AT1G27790	0
AT1G27800	0
AT1G27810	0
AT1G27815	0
AT1G27820	1
AT1G27840	498
AT1G27850	1321
AT1G27860	0
AT1G27870	0
AT1G27880	412
AT1G27890	4
AT1G27900	1016
AT1G27910	534
AT1G27920	15
AT1G27921	56
AT1G27930	1076
AT1G27940	0
AT1G27950	188
AT1G27960	205
AT1G27970	1978
AT1G27980	543
AT1G27990	0
AT1G28000	1
AT1G28002	0
AT1G28005	1
AT1G28010	6
AT1G28020	0
AT1G28030	0
AT1G28040	13
AT1G28050	685
AT1G28060	2062
AT1G28070	210
AT1G28080	55
AT1G28090	646
AT1G28100	119
AT1G28110	482
AT1G28120	1111
AT1G28130	1632
AT1G28135	0
AT1G28140	156
AT1G28150	79
AT1G28160	7
AT1G28170	41
AT1G28180	0
AT1G28190	52
AT1G28200	1088
AT1G28210	149
AT1G28220	0
AT1G28230	3
AT1G28240	1282
AT1G28250	508
AT1G28260	77
AT1G28265	0
AT1G28270	0
AT1G28280	1167
AT1G28290	34895
AT1G28300	0
AT1G28305	0
AT1G28306	0
AT1G28310	418
AT1G28320	701
AT1G28323	0
AT1G28327	0
AT1G28330	677
AT1G28335	0
AT1G28340	1363
AT1G28350	3324
AT1G28360	39
AT1G28370	45
AT1G28375	0
AT1G28380	374
AT1G28390	681
AT1G28395	478
AT1G28400	4388
AT1G28410	496
AT1G28420	2539
AT1G28430	0
AT1G28440	1698
AT1G28447	2
AT1G28450	2
AT1G28455	0
AT1G28460	0
AT1G28465	0
AT1G28470	82
AT1G28480	15
AT1G28490	774
AT1G28500	1
AT1G28510	892
AT1G28520	905
AT1G28530	185
AT1G28540	171
AT1G28550	0
AT1G28560	96
AT1G28570	96
AT1G28580	1299
AT1G28590	0
AT1G28591	0
AT1G28600	43
AT1G28610	15
AT1G28620	74
AT1G28630	1
AT1G28640	0
AT1G28650	0
AT1G28660	55
AT1G28670	46
AT1G28680	514
AT1G28685	2
AT1G28690	56
AT1G28695	1
AT1G28700	6
AT1G28710	144
AT1G28715	67
AT1G28720	0
AT1G28730	1
AT1G28740	0
AT1G28750	1
AT1G28760	224
AT1G28765	46
AT1G28770	0
AT1G28780	0
AT1G28790	1
AT1G28800	0
AT1G28810	0
AT1G28815	2
AT1G28820	2
AT1G28830	0
AT1G28840	0
AT1G28850	1
AT1G28860	0
AT1G28870	0
AT1G28880	0
AT1G28890	0
AT1G28900	0
AT1G28910	0
AT1G28920	0
AT1G28930	1
AT1G28940	0
AT1G28950	0
AT1G28960	367
AT1G28970	0
AT1G28980	0
AT1G28990	0
AT1G29000	17
AT1G29005	0
AT1G29010	0
AT1G29020	950
AT1G29025	2859
AT1G29030	425
AT1G29040	409
AT1G29041	0
AT1G29050	1342
AT1G29060	152
AT1G29070	199
AT1G29071	2
AT1G29075	0
AT1G29080	0
AT1G29090	1
AT1G29100	0
AT1G29110	0
AT1G29120	371
AT1G29140	0
AT1G29150	4438
AT1G29160	257
AT1G29170	728
AT1G29179	49
AT1G29180	25
AT1G29190	1
AT1G29195	93
AT1G29200	97
AT1G29210	0
AT1G29220	831
AT1G29230	109
AT1G29240	51
AT1G29250	2204
AT1G29260	409
AT1G29265	0
AT1G29270	88
AT1G29280	2461
AT1G29290	18
AT1G29300	180
AT1G29310	2970
AT1G29320	1265
AT1G29330	1287
AT1G29340	1205
AT1G29350	635
AT1G29355	0
AT1G29357	55
AT1G29360	0
AT1G29370	558
AT1G29380	255
AT1G29390	185
AT1G29395	16
AT1G29400	1378
AT1G29410	91
AT1G29418	465
AT1G29420	1
AT1G29430	2
AT1G29435	0
AT1G29440	0
AT1G29450	2
AT1G29460	2
AT1G29465	33
AT1G29470	14545
AT1G29475	0
AT1G29480	0
AT1G29490	0
AT1G29500	4
AT1G29510	4
AT1G29520	536
AT1G29530	288
AT1G29535	15
AT1G29540	0
AT1G29550	137
AT1G29560	48
AT1G29570	0
AT1G29580	0
AT1G29590	8
AT1G29600	38
AT1G29620	0
AT1G29630	513
AT1G29640	111
AT1G29650	12
AT1G29660	6
AT1G29670	17
AT1G29680	0
AT1G29690	825
AT1G29700	56
AT1G29710	123
AT1G29715	0
AT1G29720	1
AT1G29730	537
AT1G29740	500
AT1G29750	289
AT1G29760	477
AT1G29770	35
AT1G29775	0
AT1G29780	0
AT1G29785	394
AT1G29790	1498
AT1G29800	242
AT1G29810	226
AT1G29820	898
AT1G29830	116
AT1G29840	96
AT1G29850	1379
AT1G29860	5
AT1G29870	0
AT1G29880	4060
AT1G29890	1392
AT1G29900	5665
AT1G29910	61
AT1G29920	63
AT1G29930	291
AT1G29940	2721
AT1G29950	1766
AT1G29960	78
AT1G29962	0
AT1G29965	108
AT1G29970	382
AT1G29980	737
AT1G29990	1148
AT1G30000	1557
AT1G30010	306
AT1G30020	0
AT1G30030	0
AT1G30040	40
AT1G30050	52
AT1G30060	0
AT1G30070	477
AT1G30080	291
AT1G30090	480
AT1G30100	9
AT1G30110	684
AT1G30120	4247
AT1G30130	675
AT1G30135	0
AT1G30140	17
AT1G30150	0
AT1G30160	1
AT1G30170	0
AT1G30180	0
AT1G30190	6
AT1G30200	1069
AT1G30210	25
AT1G30220	2
AT1G30230	9859
AT1G30240	919
AT1G30250	3
AT1G30260	31
AT1G30270	435
AT1G30280	33
AT1G30282	0
AT1G30290	289
AT1G30300	518
AT1G30310	0
AT1G30320	167
AT1G30330	2230
AT1G30340	0
AT1G30350	0
AT1G30360	6814
AT1G30370	62
AT1G30380	36
AT1G30390	0
AT1G30400	7529
AT1G30410	669
AT1G30420	866
AT1G30430	0
AT1G30440	2883
AT1G30450	2386
AT1G30455	1
AT1G30460	728
AT1G30470	2342
AT1G30473	0
AT1G30475	80
AT1G30480	669
AT1G30490	613
AT1G30500	38
AT1G30510	10712
AT1G30515	6
AT1G30520	71
AT1G30530	57
AT1G30540	295
AT1G30545	85
AT1G30550	499
AT1G30560	434
AT1G30570	830
AT1G30580	8929
AT1G30590	1121
AT1G30600	901
AT1G30610	256
AT1G30620	853
AT1G30630	5038
AT1G30640	565
AT1G30650	602
AT1G30660	1
AT1G30670	0
AT1G30680	560
AT1G30690	5109
AT1G30700	905
AT1G30710	0
AT1G30720	561
AT1G30730	466
AT1G30740	2
AT1G30750	986
AT1G30755	246
AT1G30757	0
AT1G30760	272
AT1G30780	2
AT1G30784	0
AT1G30790	0
AT1G30795	0
AT1G30800	0
AT1G30810	543
AT1G30814	0
AT1G30820	2740
AT1G30825	278
AT1G30830	0
AT1G30835	919
AT1G30840	668
AT1G30845	130
AT1G30850	100
AT1G30860	84
AT1G30870	3398
AT1G30880	1845
AT1G30890	706
AT1G30900	1635
AT1G30910	270
AT1G30920	0
AT1G30921	0
AT1G30925	0
AT1G30930	0
AT1G30935	58
AT1G30940	4
AT1G30945	1
AT1G30950	0
AT1G30960	455
AT1G30970	1241
AT1G30972	0
AT1G30974	0
AT1G30975	0
AT1G30980	0
AT1G30990	133
AT1G31000	0
AT1G31010	210
AT1G31020	353
AT1G31030	0
AT1G31040	17
AT1G31050	979
AT1G31070	2850
AT1G31072	0
AT1G31080	0
AT1G31090	0
AT1G31093	0
AT1G31095	0
AT1G31100	0
AT1G31110	0
AT1G31120	589
AT1G31130	2663
AT1G31140	0
AT1G31150	428
AT1G31160	205
AT1G31163	0
AT1G31166	0
AT1G31170	57
AT1G31173	0
AT1G31175	277
AT1G31180	1422
AT1G31190	152
AT1G31200	11
AT1G31210	0
AT1G31220	372
AT1G31230	2582
AT1G31240	22
AT1G31243	0
AT1G31245	0
AT1G31250	0
AT1G31255	0
AT1G31258	25
AT1G31260	1
AT1G31270	0
AT1G31274	0
AT1G31280	603
AT1G31290	7
AT1G31300	862
AT1G31310	15
AT1G31320	116
AT1G31330	134
AT1G31335	40
AT1G31340	803
AT1G31350	270
AT1G31355	62
AT1G31358	0
AT1G31360	467
AT1G31370	0
AT1G31380	0
AT1G31390	0
AT1G31400	1
AT1G31410	154
AT1G31420	2037
AT1G31430	45
AT1G31440	909
AT1G31450	0
AT1G31460	86
AT1G31470	457
AT1G31480	494
AT1G31485	0
AT1G31490	0
AT1G31500	411
AT1G31510	0
AT1G31520	0
AT1G31530	0
AT1G31540	360
AT1G31550	3
AT1G31555	0
AT1G31570	0
AT1G31580	19
AT1G31600	572
AT1G31620	0
AT1G31630	0
AT1G31640	0
AT1G31650	236
AT1G31660	2029
AT1G31670	4
AT1G31690	0
AT1G31710	696
AT1G31720	56
AT1G31730	4039
AT1G31740	0
AT1G31750	24
AT1G31760	136
AT1G31770	2171
AT1G31772	15
AT1G31780	1999
AT1G31790	18
AT1G31800	18
AT1G31810	1342
AT1G31812	4300
AT1G31814	110
AT1G31817	1257
AT1G31820	17
AT1G31830	919
AT1G31835	30
AT1G31840	56
AT1G31850	4890
AT1G31860	1064
AT1G31870	793
AT1G31880	43
AT1G31885	391
AT1G31900	23
AT1G31910	6782
AT1G31920	0
AT1G31930	1581
AT1G31935	117
AT1G31940	237
AT1G31950	2035
AT1G31960	0
AT1G31970	4642
AT1G31983	0
AT1G31990	0
AT1G31993	0
AT1G32000	0
AT1G32010	0
AT1G32020	0
AT1G32030	0
AT1G32040	0
AT1G32045	0
AT1G32049	0
AT1G32050	2811
AT1G32060	11
AT1G32070	236
AT1G32080	8
AT1G32090	1119
AT1G32100	763
AT1G32110	0
AT1G32120	26
AT1G32127	470
AT1G32130	2745
AT1G32140	0
AT1G32150	418
AT1G32160	73
AT1G32170	1298
AT1G32172	0
AT1G32180	14
AT1G32190	592
AT1G32200	296
AT1G32210	1719
AT1G32220	50
AT1G32225	0
AT1G32230	5423
AT1G32240	310
AT1G32250	0
AT1G32260	266
AT1G32270	15
AT1G32280	0
AT1G32300	0
AT1G32310	139
AT1G32320	0
AT1G32330	516
AT1G32337	0
AT1G32340	494
AT1G32350	3
AT1G32360	369
AT1G32361	0
AT1G32370	168
AT1G32375	0
AT1G32380	1053
AT1G32385	9
AT1G32390	1
AT1G32400	1659
AT1G32410	475
AT1G32415	90
AT1G32420	0
AT1G32430	0
AT1G32440	2010
AT1G32450	4301
AT1G32460	29
AT1G32470	11
AT1G32480	0
AT1G32490	1995
AT1G32500	600
AT1G32505	0
AT1G32510	10
AT1G32520	13
AT1G32530	628
AT1G32540	12
AT1G32550	46
AT1G32560	6
AT1G32570	4
AT1G32575	1
AT1G32580	1032
AT1G32582	0
AT1G32583	17
AT1G32585	0
AT1G32590	0
AT1G32600	0
AT1G32610	60
AT1G32620	0
AT1G32630	53
AT1G32640	0
AT1G32650	0
AT1G32660	0
AT1G32680	0
AT1G32690	145
AT1G32700	834
AT1G32710	0
AT1G32713	3
AT1G32720	0
AT1G32730	190
AT1G32740	125
AT1G32750	2405
AT1G32760	264
AT1G32763	0
AT1G32770	1
AT1G32780	0
AT1G32790	2685
AT1G32810	903
AT1G32820	0
AT1G32830	0
AT1G32840	0
AT1G32850	3
AT1G32860	648
AT1G32870	155
AT1G32880	1
AT1G32890	0
AT1G32900	39
AT1G32910	0
AT1G32920	243
AT1G32928	40
AT1G32930	302
AT1G32940	162
AT1G32950	85
AT1G32960	1
AT1G32970	24
AT1G32975	0
AT1G32980	0
AT1G32990	193
AT1G32992	0
AT1G33000	0
AT1G33010	0
AT1G33020	0
AT1G33030	6
AT1G33040	1199
AT1G33050	990
AT1G33055	15
AT1G33060	242
AT1G33070	0
AT1G33080	184
AT1G33090	74
AT1G33100	10
AT1G33102	5
AT1G33110	152
AT1G33120	1782
AT1G33130	0
AT1G33135	0
AT1G33140	2686
AT1G33160	0
AT1G33170	395
AT1G33180	0
AT1G33190	0
AT1G33200	44
AT1G33220	0
AT1G33230	1716
AT1G33240	4216
AT1G33250	946
AT1G33260	340
AT1G33265	368
AT1G33270	267
AT1G33280	273
AT1G33290	180
AT1G33300	0
AT1G33320	146
AT1G33330	160
AT1G33340	256
AT1G33350	153
AT1G33355	0
AT1G33360	1911
AT1G33370	0
AT1G33380	0
AT1G33390	1081
AT1G33400	335
AT1G33410	2528
AT1G33415	92
AT1G33420	0
AT1G33430	0
AT1G33440	93
AT1G33450	0
AT1G33460	0
AT1G33470	1864
AT1G33475	6
AT1G33480	223
AT1G33490	284
AT1G33500	44
AT1G33510	0
AT1G33520	1345
AT1G33530	0
AT1G33540	303
AT1G33550	0
AT1G33560	209
AT1G33570	0
AT1G33580	0
AT1G33590	950
AT1G33600	16
AT1G33607	0
AT1G33610	307
AT1G33612	218
AT1G33615	11
AT1G33640	0
AT1G33660	1
AT1G33670	40
AT1G33680	3033
AT1G33700	986
AT1G33710	0
AT1G33720	0
AT1G33730	1
AT1G33740	4
AT1G33743	0
AT1G33750	2352
AT1G33760	3
AT1G33770	2
AT1G33780	190
AT1G33785	0
AT1G33790	841
AT1G33800	2844
AT1G33810	239
AT1G33811	0
AT1G33813	0
AT1G33817	6
AT1G33820	0
AT1G33830	0
AT1G33835	0
AT1G33840	126
AT1G33850	0
AT1G33855	0
AT1G33860	0
AT1G33870	66
AT1G33880	26
AT1G33890	63
AT1G33900	63
AT1G33910	29
AT1G33920	11
AT1G33930	46
AT1G33940	0
AT1G33945	0
AT1G33950	0
AT1G33960	0
AT1G33970	207
AT1G33980	1359
AT1G33990	1324
AT1G34000	64
AT1G34010	709
AT1G34015	0
AT1G34020	1057
AT1G34030	4820
AT1G34040	418
AT1G34042	1
AT1G34044	9
AT1G34046	0
AT1G34047	1
AT1G34049	0
AT1G34050	33
AT1G34060	20
AT1G34065	262
AT1G34070	0
AT1G34080	0
AT1G34090	0
AT1G34095	0
AT1G34097	0
AT1G34100	0
AT1G34110	1261
AT1G34120	243
AT1G34130	2797
AT1G34140	0
AT1G34150	242
AT1G34160	225
AT1G34170	0
AT1G34180	43
AT1G34190	1694
AT1G34200	468
AT1G34210	307
AT1G34220	690
AT1G34230	0
AT1G34240	0
AT1G34245	0
AT1G34250	0
AT1G34260	721
AT1G34270	413
AT1G34281	0
AT1G34290	0
AT1G34300	503
AT1G34310	0
AT1G34315	93
AT1G34317	20
AT1G34320	2098
AT1G34330	107
AT1G34340	264
AT1G34350	549
AT1G34355	602
AT1G34360	607
AT1G34370	3315
AT1G34380	43
AT1G34390	0
AT1G34392	0
AT1G34400	0
AT1G34403	0
AT1G34405	0
AT1G34410	0
AT1G34418	366
AT1G34420	62
AT1G34430	3661
AT1G34440	0
AT1G34460	16
AT1G34470	335
AT1G34480	9
AT1G34490	24
AT1G34500	14
AT1G34510	361
AT1G34520	23
AT1G34530	0
AT1G34540	58
AT1G34545	0
AT1G34550	2837
AT1G34560	0
AT1G34570	149
AT1G34575	0
AT1G34580	1
AT1G34590	0
AT1G34600	0
AT1G34610	0
AT1G34620	0
AT1G34630	301
AT1G34640	3
AT1G34650	0
AT1G34660	0
AT1G34670	117
AT1G34680	0
AT1G34690	0
AT1G34700	0
AT1G34710	0
AT1G34720	0
AT1G34730	0
AT1G34740	0
AT1G34750	493
AT1G34760	388
AT1G34770	265
AT1G34780	290
AT1G34790	0
AT1G34792	0
AT1G34795	0
AT1G34797	0
AT1G34800	0
AT1G34803	0
AT1G34805	0
AT1G34807	0
AT1G34808	0
AT1G34810	0
AT1G34812	0
AT1G34813	0
AT1G34815	0
AT1G34817	0
AT1G34818	0
AT1G34820	0
AT1G34822	0
AT1G34823	0
AT1G34825	0
AT1G34827	0
AT1G34828	0
AT1G34830	0
AT1G34836	0
AT1G34840	0
AT1G34842	0
AT1G34844	4
AT1G34850	0
AT1G34855	0
AT1G34860	0
AT1G34904	0
AT1G34910	0
AT1G34930	0
AT1G34967	0
AT1G35030	0
AT1G35035	0
AT1G35040	0
AT1G35050	0
AT1G35060	0
AT1G35080	0
AT1G35090	0
AT1G35100	0
AT1G35110	0
AT1G35112	78
AT1G35115	736
AT1G35120	0
AT1G35130	0
AT1G35140	85
AT1G35143	0
AT1G35146	0
AT1G35150	0
AT1G35160	4649
AT1G35170	0
AT1G35180	10
AT1G35181	0
AT1G35183	0
AT1G35186	19
AT1G35190	609
AT1G35200	0
AT1G35210	40
AT1G35215	0
AT1G35220	1761
AT1G35230	19
AT1G35240	4
AT1G35242	1
AT1G35250	74
AT1G35255	34
AT1G35260	360
AT1G35270	58
AT1G35280	0
AT1G35290	1
AT1G35300	0
AT1G35310	2
AT1G35320	886
AT1G35330	74
AT1G35340	111
AT1G35350	161
AT1G35353	0
AT1G35360	0
AT1G35365	0
AT1G35370	0
AT1G35375	0
AT1G35380	0
AT1G35390	0
AT1G35400	0
AT1G35405	0
AT1G35410	0
AT1G35420	3
AT1G35430	154
AT1G35435	0
AT1G35440	0
AT1G35450	1
AT1G35460	152
AT1G35465	0
AT1G35467	0
AT1G35470	589
AT1G35480	0
AT1G35490	0
AT1G35500	0
AT1G35501	0
AT1G35510	693
AT1G35513	3
AT1G35515	53
AT1G35516	465
AT1G35520	0
AT1G35530	248
AT1G35535	0
AT1G35537	0
AT1G35540	0
AT1G35545	0
AT1G35550	0
AT1G35560	284
AT1G35570	0
AT1G35580	9779
AT1G35590	0
AT1G35600	0
AT1G35610	61
AT1G35612	272
AT1G35614	0
AT1G35617	0
AT1G35620	1993
AT1G35625	55
AT1G35630	0
AT1G35640	0
AT1G35645	0
AT1G35647	0
AT1G35650	0
AT1G35660	334
AT1G35663	0
AT1G35670	1607
AT1G35680	255
AT1G35690	0
AT1G35700	0
AT1G35710	153
AT1G35720	17405
AT1G35730	1
AT1G35735	0
AT1G35740	0
AT1G35745	0
AT1G35750	0
AT1G35760	0
AT1G35770	0
AT1G35780	1164
AT1G35790	0
AT1G35820	0
AT1G35830	25
AT1G35840	0
AT1G35850	0
AT1G35860	0
AT1G35870	0
AT1G35880	0
AT1G35890	1
AT1G35895	0
AT1G35910	151
AT1G35920	0
AT1G35930	0
AT1G35940	0
AT1G35950	0
AT1G35960	0
AT1G35970	0
AT1G35980	0
AT1G35990	0
AT1G35995	0
AT1G36000	0
AT1G36005	0
AT1G36010	0
AT1G36020	0
AT1G36030	0
AT1G36035	0
AT1G36040	0
AT1G36050	1879
AT1G36060	1804
AT1G36070	288
AT1G36078	0
AT1G36080	0
AT1G36085	0
AT1G36090	0
AT1G36095	0
AT1G36100	0
AT1G36105	0
AT1G36110	0
AT1G36120	0
AT1G36130	0
AT1G36140	0
AT1G36150	0
AT1G36160	8499
AT1G36180	361
AT1G36185	0
AT1G36190	0
AT1G36200	0
AT1G36210	0
AT1G36220	0
AT1G36225	0
AT1G36230	0
AT1G36240	0
AT1G36250	0
AT1G36260	0
AT1G36270	0
AT1G36272	0
AT1G36280	654
AT1G36290	0
AT1G36300	0
AT1G36305	0
AT1G36310	1482
AT1G36320	253
AT1G36325	0
AT1G36330	0
AT1G36340	0
AT1G36350	0
AT1G36360	0
AT1G36370	1165
AT1G36380	106
AT1G36390	253
AT1G36395	0
AT1G36400	0
AT1G36403	0
AT1G36406	0
AT1G36420	0
AT1G36430	0
AT1G36440	0
AT1G36441	0
AT1G36445	0
AT1G36450	0
AT1G36460	0
AT1G36470	0
AT1G36480	0
AT1G36485	0
AT1G36490	0
AT1G36495	0
AT1G36500	0
AT1G36510	0
AT1G36520	0
AT1G36530	0
AT1G36540	0
AT1G36550	0
AT1G36560	0
AT1G36570	0
AT1G36580	0
AT1G36590	0
AT1G36595	0
AT1G36600	0
AT1G36605	0
AT1G36610	0
AT1G36620	0
AT1G36622	1
AT1G36623	0
AT1G36627	0
AT1G36630	0
AT1G36640	18
AT1G36650	0
AT1G36660	0
AT1G36670	0
AT1G36675	12
AT1G36680	4
AT1G36690	0
AT1G36700	0
AT1G36710	0
AT1G36720	0
AT1G36730	6556
AT1G36740	0
AT1G36745	0
AT1G36750	0
AT1G36756	0
AT1G36763	0
AT1G36770	0
AT1G36775	0
AT1G36790	0
AT1G36795	0
AT1G36800	0
AT1G36810	0
AT1G36830	0
AT1G36840	0
AT1G36850	0
AT1G36880	0
AT1G36890	0
AT1G36910	0
AT1G36915	0
AT1G36920	0
AT1G36922	0
AT1G36925	0
AT1G36927	0
AT1G36933	0
AT1G36936	0
AT1G36940	47
AT1G36942	0
AT1G36950	0
AT1G36960	0
AT1G36970	0
AT1G36975	0
AT1G36980	920
AT1G36990	778
AT1G36992	0
AT1G37000	0
AT1G37010	0
AT1G37012	0
AT1G37015	0
AT1G37020	0
AT1G37030	0
AT1G37035	0
AT1G37036	0
AT1G37037	0
AT1G37038	0
AT1G37040	0
AT1G37045	0
AT1G37050	0
AT1G37057	0
AT1G37060	0
AT1G37063	0
AT1G37070	0
AT1G37080	0
AT1G37090	0
AT1G37095	0
AT1G37100	0
AT1G37110	0
AT1G37113	0
AT1G37120	0
AT1G37130	3327
AT1G37140	0
AT1G37150	42
AT1G37160	0
AT1G37170	0
AT1G37180	0
AT1G37190	0
AT1G37200	0
AT1G37210	0
AT1G37275	0
AT1G37340	0
AT1G37405	0
AT1G37471	0
AT1G37537	0
AT1G37603	0
AT1G37669	0
AT1G37735	0
AT1G37801	0
AT1G37867	0
AT1G37933	0
AT1G37999	1
AT1G38065	1
AT1G38131	426
AT1G38140	0
AT1G38149	0
AT1G38158	0
AT1G38167	0
AT1G38176	0
AT1G38185	0
AT1G38194	0
AT1G38203	0
AT1G38212	0
AT1G38221	0
AT1G38230	0
AT1G38240	0
AT1G38250	0
AT1G38260	0
AT1G38270	0
AT1G38280	0
AT1G38290	0
AT1G38300	0
AT1G38310	0
AT1G38320	0
AT1G38330	0
AT1G38340	0
AT1G38350	0
AT1G38360	0
AT1G38380	0
AT1G38390	0
AT1G38400	0
AT1G38410	0
AT1G38416	0
AT1G38423	0
AT1G38430	0
AT1G38440	0
AT1G38450	0
AT1G38460	0
AT1G38550	0
AT1G38710	0
AT1G38790	0
AT1G38870	0
AT1G39030	0
AT1G39060	0
AT1G39070	0
AT1G39110	1
AT1G39190	0
AT1G39270	0
AT1G39350	0
AT1G39430	0
AT1G39510	0
AT1G39511	0
AT1G39513	0
AT1G39515	0
AT1G39590	0
AT1G39670	0
AT1G39750	0
AT1G39830	0
AT1G39910	0
AT1G39990	0
AT1G40069	0
AT1G40070	0
AT1G40071	0
AT1G40072	0
AT1G40073	0
AT1G40074	0
AT1G40075	0
AT1G40076	0
AT1G40077	0
AT1G40078	0
AT1G40079	0
AT1G40080	0
AT1G40081	0
AT1G40083	0
AT1G40084	0
AT1G40085	0
AT1G40086	0
AT1G40087	0
AT1G40089	0
AT1G40090	0
AT1G40091	0
AT1G40093	0
AT1G40095	0
AT1G40097	0
AT1G40099	0
AT1G40100	0
AT1G40101	0
AT1G40103	0
AT1G40104	0
AT1G40105	0
AT1G40106	0
AT1G40107	0
AT1G40109	0
AT1G40112	0
AT1G40113	0
AT1G40115	0
AT1G40117	0
AT1G40118	0
AT1G40119	0
AT1G40121	0
AT1G40123	0
AT1G40124	0
AT1G40125	0
AT1G40127	0
AT1G40129	0
AT1G40130	0
AT1G40131	0
AT1G40133	0
AT1G40135	0
AT1G40136	0
AT1G40137	0
AT1G40139	0
AT1G40141	0
AT1G40143	0
AT1G40150	0
AT1G40230	0
AT1G40310	0
AT1G40390	0
AT1G40470	0
AT1G40630	0
AT1G41115	0
AT1G41600	0
AT1G41630	0
AT1G41650	0
AT1G41660	0
AT1G41680	0
AT1G41690	0
AT1G41700	0
AT1G41710	0
AT1G41720	0
AT1G41723	0
AT1G41726	0
AT1G41730	0
AT1G41740	0
AT1G41743	0
AT1G41746	0
AT1G41750	0
AT1G41755	0
AT1G41760	0
AT1G41770	0
AT1G41775	0
AT1G41790	0
AT1G41795	0
AT1G41797	0
AT1G41798	0
AT1G41803	0
AT1G41810	0
AT1G41820	0
AT1G41825	0
AT1G41827	0
AT1G41830	10900
AT1G41835	0
AT1G41840	0
AT1G41850	0
AT1G41855	0
AT1G41860	0
AT1G41870	0
AT1G41880	4941
AT1G41890	0
AT1G41893	0
AT1G41896	0
AT1G41900	0
AT1G41910	0
AT1G41920	0
AT1G41930	0
AT1G42003	0
AT1G42040	0
AT1G42045	0
AT1G42050	0
AT1G42060	0
AT1G42070	0
AT1G42080	0
AT1G42090	0
AT1G42100	0
AT1G42110	0
AT1G42120	0
AT1G42130	0
AT1G42140	0
AT1G42150	0
AT1G42160	0
AT1G42170	0
AT1G42180	0
AT1G42190	0
AT1G42200	0
AT1G42210	0
AT1G42220	0
AT1G42230	0
AT1G42240	0
AT1G42250	0
AT1G42260	0
AT1G42270	0
AT1G42280	0
AT1G42290	0
AT1G42300	0
AT1G42310	0
AT1G42320	0
AT1G42350	0
AT1G42360	0
AT1G42365	0
AT1G42367	0
AT1G42370	0
AT1G42375	0
AT1G42377	0
AT1G42380	0
AT1G42385	0
AT1G42390	0
AT1G42393	0
AT1G42396	0
AT1G42400	0
AT1G42410	0
AT1G42420	0
AT1G42430	543
AT1G42440	2923
AT1G42450	0
AT1G42460	0
AT1G42470	819
AT1G42480	758
AT1G42490	0
AT1G42500	0
AT1G42510	0
AT1G42515	0
AT1G42520	0
AT1G42525	0
AT1G42530	0
AT1G42540	695
AT1G42550	46
AT1G42560	0
AT1G42570	0
AT1G42580	0
AT1G42590	0
AT1G42595	0
AT1G42600	0
AT1G42602	0
AT1G42605	0
AT1G42610	0
AT1G42615	0
AT1G42620	0
AT1G42630	0
AT1G42635	0
AT1G42650	0
AT1G42655	0
AT1G42680	0
AT1G42690	0
AT1G42695	0
AT1G42697	0
AT1G42698	0
AT1G42700	0
AT1G42703	0
AT1G42705	0
AT1G42710	0
AT1G42718	0
AT1G42727	0
AT1G42736	0
AT1G42740	0
AT1G42745	0
AT1G42780	0
AT1G42816	0
AT1G42852	0
AT1G42888	0
AT1G42924	0
AT1G42960	2144
AT1G42970	52
AT1G42980	4
AT1G42990	914
AT1G43000	9
AT1G43005	0
AT1G43010	26
AT1G43020	206
AT1G43030	0
AT1G43040	27
AT1G43050	0
AT1G43060	0
AT1G43070	0
AT1G43080	0
AT1G43090	0
AT1G43100	0
AT1G43110	0
AT1G43120	0
AT1G43130	657
AT1G43140	80
AT1G43145	0
AT1G43150	0
AT1G43160	188
AT1G43170	41184
AT1G43171	0
AT1G43180	0
AT1G43190	1765
AT1G43195	0
AT1G43200	0
AT1G43205	0
AT1G43210	0
AT1G43220	0
AT1G43230	0
AT1G43240	0
AT1G43245	132
AT1G43250	2
AT1G43260	0
AT1G43270	0
AT1G43280	0
AT1G43290	0
AT1G43300	0
AT1G43310	1
AT1G43320	0
AT1G43330	0
AT1G43387	0
AT1G43415	0
AT1G43444	0
AT1G43502	0
AT1G43560	105
AT1G43570	0
AT1G43575	0
AT1G43580	1213
AT1G43590	0
AT1G43600	0
AT1G43605	0
AT1G43610	0
AT1G43620	494
AT1G43630	0
AT1G43640	2
AT1G43650	520
AT1G43660	0
AT1G43665	0
AT1G43666	0
AT1G43667	0
AT1G43670	470
AT1G43675	1
AT1G43680	1
AT1G43690	2534
AT1G43700	524
AT1G43710	6268
AT1G43715	0
AT1G43720	0
AT1G43722	0
AT1G43723	0
AT1G43724	0
AT1G43725	0
AT1G43730	0
AT1G43740	0
AT1G43745	0
AT1G43750	0
AT1G43755	0
AT1G43760	0
AT1G43763	0
AT1G43765	40
AT1G43766	0
AT1G43770	75
AT1G43775	0
AT1G43777	0
AT1G43780	0
AT1G43781	0
AT1G43785	0
AT1G43790	479
AT1G43800	162
AT1G43810	0
AT1G43815	0
AT1G43820	0
AT1G43825	0
AT1G43830	0
AT1G43835	0
AT1G43840	0
AT1G43845	0
AT1G43850	1343
AT1G43860	917
AT1G43870	0
AT1G43880	0
AT1G43883	0
AT1G43886	63
AT1G43890	2051
AT1G43895	0
AT1G43897	0
AT1G43900	613
AT1G43910	541
AT1G43920	0
AT1G43930	0
AT1G43940	0
AT1G43950	0
AT1G43960	0
AT1G43970	0
AT1G43980	56
AT1G43990	0
AT1G43995	0
AT1G43997	0
AT1G44000	164
AT1G44010	28
AT1G44020	137
AT1G44030	47
AT1G44040	0
AT1G44045	0
AT1G44050	305
AT1G44060	0
AT1G44070	0
AT1G44075	0
AT1G44080	0
AT1G44085	0
AT1G44090	0
AT1G44100	1065
AT1G44110	357
AT1G44120	0
AT1G44125	7
AT1G44130	17
AT1G44140	0
AT1G44150	0
AT1G44160	231
AT1G44170	1545
AT1G44180	13
AT1G44191	0
AT1G44224	0
AT1G44286	0
AT1G44318	17
AT1G44350	139
AT1G44370	1
AT1G44382	0
AT1G44414	0
AT1G44446	56
AT1G44478	0
AT1G44500	0
AT1G44510	0
AT1G44542	2
AT1G44570	0
AT1G44575	45
AT1G44580	0
AT1G44608	248
AT1G44641	0
AT1G44707	0
AT1G44740	106
AT1G44750	804
AT1G44760	338
AT1G44770	594
AT1G44780	430
AT1G44790	140
AT1G44800	2237
AT1G44810	842
AT1G44820	580
AT1G44830	153
AT1G44835	1172
AT1G44840	0
AT1G44850	0
AT1G44860	0
AT1G44870	0
AT1G44875	0
AT1G44880	0
AT1G44890	5
AT1G44895	0
AT1G44900	1726
AT1G44910	1305
AT1G44920	136
AT1G44935	0
AT1G44940	2
AT1G44941	0
AT1G44960	558
AT1G44970	494
AT1G44980	0
AT1G44990	0
AT1G45000	4980
AT1G45010	1
AT1G45015	196
AT1G45020	8
AT1G45030	3
AT1G45035	11
AT1G45040	1
AT1G45050	243
AT1G45063	1
AT1G45070	0
AT1G45080	0
AT1G45090	0
AT1G45100	0
AT1G45110	93
AT1G45120	224
AT1G45130	4749
AT1G45140	0
AT1G45145	1508
AT1G45150	351
AT1G45160	1968
AT1G45163	0
AT1G45165	0
AT1G45170	237
AT1G45180	308
AT1G45190	0
AT1G45191	2
AT1G45201	60
AT1G45207	554
AT1G45211	0
AT1G45215	0
AT1G45221	0
AT1G45223	0
AT1G45225	0
AT1G45227	0
AT1G45229	15
AT1G45230	83
AT1G45231	260
AT1G45233	362
AT1G45234	1
AT1G45236	0
AT1G45238	1
AT1G45240	1
AT1G45242	0
AT1G45243	1
AT1G45244	0
AT1G45246	0
AT1G45248	60
AT1G45249	1066
AT1G45256	0
AT1G45332	1399
AT1G45403	0
AT1G45474	6
AT1G45545	87
AT1G45616	5
AT1G45688	3552
AT1G45760	0
AT1G45832	0
AT1G45904	0
AT1G45976	331
AT1G46048	0
AT1G46120	0
AT1G46192	0
AT1G46264	716
AT1G46336	0
AT1G46408	0
AT1G46480	31
AT1G46552	20
AT1G46554	40
AT1G46624	1
AT1G46696	0
AT1G46768	48
AT1G46840	0
AT1G46912	0
AT1G46984	1
AT1G47056	277
AT1G47128	4700
AT1G47130	9
AT1G47200	1750
AT1G47210	697
AT1G47220	0
AT1G47230	581
AT1G47240	1057
AT1G47250	475
AT1G47260	5222
AT1G47265	0
AT1G47270	214
AT1G47271	95
AT1G47278	605
AT1G47280	0
AT1G47290	1519
AT1G47300	1
AT1G47310	504
AT1G47317	0
AT1G47320	0
AT1G47330	549
AT1G47340	124
AT1G47350	0
AT1G47360	0
AT1G47370	0
AT1G47380	2429
AT1G47389	0
AT1G47390	0
AT1G47395	100
AT1G47400	69
AT1G47405	0
AT1G47410	198
AT1G47420	4156
AT1G47430	1
AT1G47435	0
AT1G47440	0
AT1G47450	0
AT1G47460	0
AT1G47465	0
AT1G47470	0
AT1G47480	555
AT1G47485	0
AT1G47490	2911
AT1G47495	0
AT1G47497	0
AT1G47500	2135
AT1G47510	8
AT1G47520	14
AT1G47530	1702
AT1G47540	0
AT1G47550	1955
AT1G47560	141
AT1G47565	105
AT1G47570	594
AT1G47578	129
AT1G47580	119
AT1G47590	171
AT1G47595	0
AT1G47600	2572
AT1G47603	72
AT1G47606	0
AT1G47610	20
AT1G47620	107
AT1G47625	0
AT1G47630	56
AT1G47640	2253
AT1G47650	0
AT1G47655	73
AT1G47657	0
AT1G47660	0
AT1G47670	1229
AT1G47680	0
AT1G47690	1
AT1G47695	0
AT1G47700	0
AT1G47705	0
AT1G47710	1382
AT1G47720	167
AT1G47730	0
AT1G47740	2447
AT1G47750	327
AT1G47760	19
AT1G47765	0
AT1G47770	0
AT1G47780	0
AT1G47783	0
AT1G47786	0
AT1G47790	0
AT1G47800	0
AT1G47810	0
AT1G47813	0
AT1G47816	0
AT1G47820	99
AT1G47830	831
AT1G47840	1108
AT1G47845	0
AT1G47860	951
AT1G47870	465
AT1G47880	0
AT1G47885	0
AT1G47890	5
AT1G47900	1883
AT1G47910	0
AT1G47915	1
AT1G47920	1
AT1G47930	2
AT1G47940	0
AT1G47950	0
AT1G47960	41
AT1G47970	3518
AT1G47980	2
AT1G47990	14
AT1G48000	15
AT1G48010	0
AT1G48020	0
AT1G48030	3444
AT1G48040	404
AT1G48050	641
AT1G48060	3
AT1G48070	134
AT1G48080	0
AT1G48090	3961
AT1G48095	0
AT1G48100	6
AT1G48110	2187
AT1G48120	552
AT1G48130	0
AT1G48140	416
AT1G48145	0
AT1G48150	0
AT1G48160	1018
AT1G48170	174
AT1G48175	208
AT1G48180	0
AT1G48190	0
AT1G48195	0
AT1G48200	375
AT1G48210	742
AT1G48220	8
AT1G48230	2323
AT1G48240	404
AT1G48250	0
AT1G48260	54
AT1G48267	0
AT1G48268	1
AT1G48270	289
AT1G48280	229
AT1G48285	0
AT1G48290	0
AT1G48300	2535
AT1G48310	385
AT1G48315	37
AT1G48320	0
AT1G48325	1
AT1G48330	391
AT1G48340	0
AT1G48350	300
AT1G48355	0
AT1G48360	281
AT1G48370	559
AT1G48380	382
AT1G48390	28
AT1G48400	4
AT1G48405	7
AT1G48410	7164
AT1G48420	790
AT1G48422	0
AT1G48430	441
AT1G48440	723
AT1G48450	388
AT1G48460	293
AT1G48470	18
AT1G48480	1019
AT1G48490	1251
AT1G48500	91
AT1G48510	360
AT1G48520	417
AT1G48530	0
AT1G48540	294
AT1G48550	156
AT1G48560	132
AT1G48570	412
AT1G48580	219
AT1G48590	0
AT1G48600	9159
AT1G48605	79
AT1G48610	1319
AT1G48620	2692
AT1G48625	0
AT1G48630	9409
AT1G48635	686
AT1G48640	144
AT1G48650	1796
AT1G48660	0
AT1G48670	126
AT1G48680	0
AT1G48690	127
AT1G48698	7
AT1G48700	0
AT1G48710	0
AT1G48720	0
AT1G48725	0
AT1G48730	0
AT1G48740	46
AT1G48742	0
AT1G48745	59
AT1G48750	0
AT1G48760	940
AT1G48770	115
AT1G48780	70
AT1G48790	1037
AT1G48800	3
AT1G48810	0
AT1G48820	0
AT1G48830	3978
AT1G48840	234
AT1G48850	5225
AT1G48860	2893
AT1G48870	21
AT1G48880	497
AT1G48890	2
AT1G48900	2380
AT1G48910	0
AT1G48912	0
AT1G48920	27934
AT1G48930	1439
AT1G48940	0
AT1G48950	734
AT1G48953	0
AT1G48960	56
AT1G48970	672
AT1G48980	2
AT1G48990	1
AT1G49000	78
AT1G49005	29
AT1G49010	13
AT1G49015	0
AT1G49020	0
AT1G49030	530
AT1G49032	94
AT1G49040	3354
AT1G49050	966
AT1G49060	0
AT1G49070	0
AT1G49080	0
AT1G49090	0
AT1G49100	177
AT1G49110	18
AT1G49120	0
AT1G49130	0
AT1G49140	1512
AT1G49150	0
AT1G49160	602
AT1G49170	74
AT1G49180	62
AT1G49190	0
AT1G49200	1
AT1G49205	0
AT1G49210	6
AT1G49220	1
AT1G49225	5
AT1G49230	212
AT1G49240	20029
AT1G49245	113
AT1G49250	0
AT1G49260	0
AT1G49270	0
AT1G49280	0
AT1G49290	0
AT1G49300	1139
AT1G49310	362
AT1G49320	474
AT1G49330	1
AT1G49340	5549
AT1G49350	253
AT1G49360	261
AT1G49370	5
AT1G49380	97
AT1G49390	185
AT1G49400	546
AT1G49405	12
AT1G49410	1844
AT1G49420	0
AT1G49430	326
AT1G49435	0
AT1G49440	0
AT1G49450	844
AT1G49460	0
AT1G49470	664
AT1G49475	112
AT1G49480	1136
AT1G49490	118
AT1G49500	222
AT1G49510	349
AT1G49520	97
AT1G49530	16
AT1G49540	1116
AT1G49550	0
AT1G49560	290
AT1G49570	705
AT1G49580	1663
AT1G49590	442
AT1G49600	8764
AT1G49610	1
AT1G49620	82
AT1G49630	699
AT1G49640	0
AT1G49650	92
AT1G49660	977
AT1G49670	1442
AT1G49680	0
AT1G49690	0
AT1G49700	20
AT1G49710	704
AT1G49715	2
AT1G49720	832
AT1G49730	435
AT1G49740	479
AT1G49750	20
AT1G49760	9965
AT1G49770	1
AT1G49780	310
AT1G49790	4
AT1G49800	0
AT1G49810	0
AT1G49820	1724
AT1G49830	0
AT1G49832	18
AT1G49840	342
AT1G49850	232
AT1G49860	2171
AT1G49870	451
AT1G49880	45
AT1G49890	715
AT1G49900	10
AT1G49910	190
AT1G49920	14
AT1G49930	0
AT1G49938	0
AT1G49940	18
AT1G49950	767
AT1G49952	2
AT1G49960	77
AT1G49970	801
AT1G49975	0
AT1G49980	264
AT1G49990	4
AT1G50000	119
AT1G50010	14870
AT1G50020	109
AT1G50030	2285
AT1G50040	35
AT1G50050	339
AT1G50055	96
AT1G50060	1526
AT1G50070	0
AT1G50080	0
AT1G50090	191
AT1G50100	0
AT1G50110	830
AT1G50120	1092
AT1G50130	0
AT1G50140	1530
AT1G50160	0
AT1G50170	212
AT1G50180	38
AT1G50190	0
AT1G50200	6919
AT1G50210	0
AT1G50220	0
AT1G50240	815
AT1G50250	200
AT1G50260	235
AT1G50270	137
AT1G50280	6
AT1G50290	24
AT1G50300	625
AT1G50310	5
AT1G50320	232
AT1G50325	0
AT1G50330	0
AT1G50340	0
AT1G50350	4
AT1G50360	1190
AT1G50370	1818
AT1G50380	1528
AT1G50390	37
AT1G50400	43
AT1G50410	751
AT1G50420	519
AT1G50430	3970
AT1G50440	380
AT1G50450	39
AT1G50460	649
AT1G50470	0
AT1G50480	2779
AT1G50490	1183
AT1G50500	2222
AT1G50510	747
AT1G50520	861
AT1G50530	0
AT1G50550	26
AT1G50560	654
AT1G50570	599
AT1G50575	427
AT1G50580	538
AT1G50590	59
AT1G50600	847
AT1G50610	1
AT1G50620	531
AT1G50630	1348
AT1G50640	1260
AT1G50650	0
AT1G50659	0
AT1G50660	2850
AT1G50670	1040
AT1G50680	1
AT1G50690	0
AT1G50700	142
AT1G50710	728
AT1G50720	32
AT1G50730	710
AT1G50732	0
AT1G50735	0
AT1G50740	401
AT1G50745	15
AT1G50750	8
AT1G50760	3
AT1G50770	1
AT1G50780	0
AT1G50790	110
AT1G50810	0
AT1G50820	0
AT1G50830	0
AT1G50840	322
AT1G50850	0
AT1G50860	0
AT1G50870	0
AT1G50880	0
AT1G50890	418
AT1G50900	39
AT1G50910	101
AT1G50920	7624
AT1G50930	43
AT1G50940	355
AT1G50950	62
AT1G50960	0
AT1G50970	111
AT1G50980	0
AT1G50990	0
AT1G51000	0
AT1G51010	0
AT1G51020	1
AT1G51030	1
AT1G51035	7
AT1G51040	0
AT1G51050	0
AT1G51055	4
AT1G51060	3291
AT1G51070	2387
AT1G51080	31
AT1G51085	0
AT1G51090	13
AT1G51100	35
AT1G51110	3
AT1G51120	0
AT1G51130	132
AT1G51140	551
AT1G51150	0
AT1G51160	1225
AT1G51170	350
AT1G51172	0
AT1G51175	0
AT1G51190	388
AT1G51200	2641
AT1G51210	0
AT1G51220	8
AT1G51230	0
AT1G51240	0
AT1G51250	0
AT1G51260	104
AT1G51270	346
AT1G51290	0
AT1G51300	0
AT1G51310	173
AT1G51320	0
AT1G51330	0
AT1G51340	100
AT1G51350	707
AT1G51355	21
AT1G51360	91
AT1G51370	60
AT1G51380	348
AT1G51390	361
AT1G51400	0
AT1G51402	0
AT1G51405	90
AT1G51410	3
AT1G51420	462
AT1G51430	100
AT1G51440	8
AT1G51450	424
AT1G51460	4
AT1G51470	2799
AT1G51480	35
AT1G51490	1
AT1G51500	81
AT1G51510	2965
AT1G51520	88
AT1G51530	4
AT1G51538	1
AT1G51540	609
AT1G51550	41
AT1G51560	280
AT1G51570	2874
AT1G51580	452
AT1G51590	1903
AT1G51600	794
AT1G51610	408
AT1G51620	107
AT1G51630	1811
AT1G51640	0
AT1G51645	15
AT1G51650	5016
AT1G51660	671
AT1G51670	4
AT1G51680	11959
AT1G51690	4071
AT1G51700	65
AT1G51710	3094
AT1G51720	848
AT1G51730	1363
AT1G51740	325
AT1G51745	559
AT1G51750	0
AT1G51760	845
AT1G51770	65
AT1G51780	0
AT1G51790	864
AT1G51800	1874
AT1G51802	0
AT1G51805	4
AT1G51810	16
AT1G51820	1
AT1G51823	0
AT1G51830	59
AT1G51840	29
AT1G51850	972
AT1G51860	1048
AT1G51870	209
AT1G51880	152
AT1G51890	442
AT1G51900	1
AT1G51910	1
AT1G51913	0
AT1G51915	0
AT1G51920	1
AT1G51930	0
AT1G51940	415
AT1G51950	212
AT1G51960	0
AT1G51965	452
AT1G51970	0
AT1G51980	10842
AT1G51990	0
AT1G52000	3
AT1G52010	0
AT1G52020	0
AT1G52030	0
AT1G52040	2
AT1G52050	3664
AT1G52060	6821
AT1G52070	7206
AT1G52080	289
AT1G52085	0
AT1G52087	0
AT1G52090	0
AT1G52100	2
AT1G52110	11
AT1G52120	214
AT1G52130	18
AT1G52140	398
AT1G52150	1811
AT1G52155	171
AT1G52160	564
AT1G52170	0
AT1G52180	0
AT1G52185	0
AT1G52190	211
AT1G52191	0
AT1G52200	973
AT1G52210	0
AT1G52211	0
AT1G52220	9
AT1G52230	26
AT1G52240	133
AT1G52245	155
AT1G52260	462
AT1G52270	3
AT1G52280	1508
AT1G52290	34
AT1G52300	9520
AT1G52310	530
AT1G52315	33
AT1G52320	608
AT1G52325	1
AT1G52330	152
AT1G52340	503
AT1G52342	3
AT1G52343	2
AT1G52347	134
AT1G52350	0
AT1G52360	8588
AT1G52370	426
AT1G52380	1845
AT1G52390	0
AT1G52400	9
AT1G52410	15
AT1G52415	1
AT1G52420	2341
AT1G52430	41
AT1G52440	0
AT1G52450	109
AT1G52460	0
AT1G52470	0
AT1G52490	0
AT1G52495	0
AT1G52500	390
AT1G52510	9
AT1G52520	244
AT1G52530	23
AT1G52540	681
AT1G52550	25
AT1G52560	21
AT1G52565	78
AT1G52570	31
AT1G52580	0
AT1G52590	26
AT1G52600	993
AT1G52603	0
AT1G52610	0
AT1G52615	0
AT1G52618	15
AT1G52620	279
AT1G52630	441
AT1G52640	46
AT1G52650	5
AT1G52660	257
AT1G52670	1535
AT1G52680	0
AT1G52690	167
AT1G52695	0
AT1G52696	1
AT1G52700	245
AT1G52710	283
AT1G52720	780
AT1G52730	1465
AT1G52740	2858
AT1G52750	1300
AT1G52760	6596
AT1G52770	2
AT1G52780	765
AT1G52790	7
AT1G52800	0
AT1G52810	2
AT1G52820	5
AT1G52825	141
AT1G52827	1
AT1G52830	6
AT1G52840	0
AT1G52850	0
AT1G52855	1
AT1G52857	1
AT1G52860	0
AT1G52870	18
AT1G52880	51
AT1G52890	4
AT1G52900	0
AT1G52905	95
AT1G52910	811
AT1G52920	10
AT1G52930	2803
AT1G52940	0
AT1G52942	4
AT1G52950	3
AT1G52960	0
AT1G52970	0
AT1G52980	3349
AT1G52990	1
AT1G53000	1069
AT1G53010	0
AT1G53020	0
AT1G53023	0
AT1G53025	87
AT1G53030	135
AT1G53035	172
AT1G53040	1991
AT1G53050	1746
AT1G53060	24
AT1G53070	144
AT1G53080	5
AT1G53090	79
AT1G53100	2
AT1G53110	129
AT1G53120	219
AT1G53130	467
AT1G53140	605
AT1G53160	0
AT1G53163	132
AT1G53165	1089
AT1G53170	70
AT1G53180	761
AT1G53190	665
AT1G53200	304
AT1G53210	4803
AT1G53220	0
AT1G53230	4
AT1G53233	2
AT1G53240	12507
AT1G53250	72
AT1G53260	0
AT1G53265	0
AT1G53270	128
AT1G53280	1100
AT1G53282	0
AT1G53285	0
AT1G53290	604
AT1G53300	4232
AT1G53310	22244
AT1G53320	889
AT1G53325	0
AT1G53330	52
AT1G53340	118
AT1G53345	265
AT1G53350	118
AT1G53360	0
AT1G53366	0
AT1G53370	2
AT1G53380	1212
AT1G53390	1071
AT1G53400	328
AT1G53410	4
AT1G53420	46
AT1G53430	749
AT1G53440	263
AT1G53450	120
AT1G53460	384
AT1G53470	2619
AT1G53480	1
AT1G53490	153
AT1G53500	885
AT1G53510	1769
AT1G53520	138
AT1G53530	237
AT1G53540	15
AT1G53541	0
AT1G53542	26
AT1G53550	0
AT1G53560	68
AT1G53570	1037
AT1G53580	1057
AT1G53590	1266
AT1G53600	63
AT1G53610	23
AT1G53620	8
AT1G53625	80
AT1G53630	0
AT1G53633	53
AT1G53635	287
AT1G53640	90
AT1G53645	2502
AT1G53650	190
AT1G53655	0
AT1G53660	213
AT1G53670	100
AT1G53680	469
AT1G53683	0
AT1G53687	1
AT1G53690	2
AT1G53700	368
AT1G53705	0
AT1G53708	0
AT1G53710	659
AT1G53720	626
AT1G53730	1464
AT1G53750	6520
AT1G53760	860
AT1G53770	402
AT1G53780	1137
AT1G53790	166
AT1G53800	165
AT1G53801	0
AT1G53810	0
AT1G53815	0
AT1G53820	3
AT1G53830	2249
AT1G53840	3131
AT1G53850	1808
AT1G53860	49
AT1G53870	0
AT1G53875	0
AT1G53880	1
AT1G53885	0
AT1G53887	2
AT1G53890	0
AT1G53900	0
AT1G53903	0
AT1G53910	3177
AT1G53920	332
AT1G53930	2
AT1G53935	12
AT1G53940	262
AT1G53945	0
AT1G53950	5
AT1G53970	1
AT1G53980	0
AT1G53990	4
AT1G54000	15625
AT1G54010	1780
AT1G54020	5
AT1G54030	1512
AT1G54035	0
AT1G54040	3
AT1G54050	49
AT1G54060	691
AT1G54070	1
AT1G54080	2582
AT1G54090	1104
AT1G54095	56
AT1G54100	3471
AT1G54110	89
AT1G54115	759
AT1G54120	99
AT1G54130	717
AT1G54140	357
AT1G54150	243
AT1G54160	6
AT1G54170	1290
AT1G54180	302
AT1G54200	44
AT1G54210	114
AT1G54215	4
AT1G54217	83
AT1G54220	719
AT1G54230	0
AT1G54240	2
AT1G54250	185
AT1G54260	237
AT1G54270	6076
AT1G54280	16
AT1G54290	109
AT1G54300	0
AT1G54310	184
AT1G54320	2349
AT1G54330	54
AT1G54340	713
AT1G54350	156
AT1G54355	0
AT1G54360	713
AT1G54370	763
AT1G54380	686
AT1G54385	883
AT1G54390	493
AT1G54400	13
AT1G54410	19583
AT1G54420	0
AT1G54430	0
AT1G54440	635
AT1G54445	0
AT1G54450	463
AT1G54460	901
AT1G54470	5
AT1G54475	2
AT1G54490	2108
AT1G54500	53
AT1G54510	722
AT1G54520	429
AT1G54530	120
AT1G54540	206
AT1G54550	0
AT1G54560	27
AT1G54570	537
AT1G54575	102
AT1G54580	4780
AT1G54590	0
AT1G54600	0
AT1G54610	2532
AT1G54620	1
AT1G54630	3018
AT1G54640	0
AT1G54650	227
AT1G54660	361
AT1G54670	0
AT1G54680	42
AT1G54690	869
AT1G54700	0
AT1G54710	1324
AT1G54720	0
AT1G54730	349
AT1G54740	86
AT1G54750	0
AT1G54760	11
AT1G54770	545
AT1G54773	10
AT1G54775	0
AT1G54780	6
AT1G54790	130
AT1G54820	40
AT1G54830	799
AT1G54840	41
AT1G54850	268
AT1G54860	0
AT1G54870	0
AT1G54890	2831
AT1G54905	0
AT1G54920	2138
AT1G54923	0
AT1G54926	0
AT1G54930	4
AT1G54940	209
AT1G54950	267
AT1G54953	0
AT1G54955	0
AT1G54957	0
AT1G54960	239
AT1G54970	2218
AT1G54980	0
AT1G54985	0
AT1G54990	2147
AT1G55000	113
AT1G55010	0
AT1G55020	334
AT1G55030	4
AT1G55035	0
AT1G55040	535
AT1G55050	54
AT1G55060	0
AT1G55070	0
AT1G55080	429
AT1G55090	953
AT1G55100	0
AT1G55110	158
AT1G55120	449
AT1G55130	714
AT1G55140	109
AT1G55150	646
AT1G55152	0
AT1G55160	732
AT1G55170	239
AT1G55175	3
AT1G55180	245
AT1G55190	0
AT1G55200	52
AT1G55205	340
AT1G55207	5
AT1G55210	955
AT1G55220	0
AT1G55221	0
AT1G55230	0
AT1G55240	71
AT1G55250	609
AT1G55260	11
AT1G55265	0
AT1G55270	339
AT1G55280	36
AT1G55290	115
AT1G55300	120
AT1G55310	806
AT1G55320	543
AT1G55325	1960
AT1G55330	4
AT1G55335	0
AT1G55340	690
AT1G55350	2418
AT1G55360	1850
AT1G55365	0
AT1G55370	8
AT1G55380	198
AT1G55390	98
AT1G55400	0
AT1G55410	46
AT1G55420	153
AT1G55430	166
AT1G55440	44
AT1G55450	378
AT1G55460	818
AT1G55470	1
AT1G55475	105
AT1G55480	26
AT1G55490	2195
AT1G55500	2208
AT1G55510	111
AT1G55520	575
AT1G55525	1
AT1G55530	575
AT1G55535	404
AT1G55540	1015
AT1G55546	0
AT1G55550	19
AT1G55560	0
AT1G55570	0
AT1G55580	98
AT1G55590	388
AT1G55591	0
AT1G55600	0
AT1G55604	0
AT1G55610	299
AT1G55620	1317
AT1G55625	0
AT1G55630	204
AT1G55640	21
AT1G55650	0
AT1G55660	0
AT1G55670	3
AT1G55673	0
AT1G55675	31
AT1G55680	1854
AT1G55690	1431
AT1G55700	70
AT1G55710	0
AT1G55720	0
AT1G55730	1109
AT1G55740	1201
AT1G55750	511
AT1G55755	0
AT1G55760	152
AT1G55770	2
AT1G55775	2
AT1G55790	0
AT1G55800	4
AT1G55803	0
AT1G55805	344
AT1G55810	850
AT1G55820	584
AT1G55830	417
AT1G55840	2531
AT1G55850	1532
AT1G55860	3790
AT1G55865	29
AT1G55870	592
AT1G55880	487
AT1G55890	1599
AT1G55900	1199
AT1G55910	76
AT1G55915	136
AT1G55917	0
AT1G55920	577
AT1G55928	0
AT1G55930	274
AT1G55940	34
AT1G55945	0
AT1G55947	0
AT1G55950	0
AT1G55960	390
AT1G55964	0
AT1G55970	290
AT1G55980	15
AT1G55990	471
AT1G56000	62
AT1G56010	334
AT1G56020	626
AT1G56030	0
AT1G56040	0
AT1G56045	1929
AT1G56050	346
AT1G56060	3
AT1G56070	67127
AT1G56080	290
AT1G56085	0
AT1G56090	138
AT1G56100	1
AT1G56105	0
AT1G56110	11755
AT1G56120	70
AT1G56130	118
AT1G56140	1553
AT1G56145	1264
AT1G56150	0
AT1G56160	335
AT1G56165	3
AT1G56170	0
AT1G56180	314
AT1G56190	1927
AT1G56200	727
AT1G56210	378
AT1G56220	1236
AT1G56225	0
AT1G56230	1653
AT1G56233	0
AT1G56240	0
AT1G56242	0
AT1G56250	13
AT1G56260	66
AT1G56270	0
AT1G56280	5522
AT1G56290	637
AT1G56300	209
AT1G56310	203
AT1G56320	117
AT1G56330	4761
AT1G56340	12443
AT1G56345	134
AT1G56350	258
AT1G56360	0
AT1G56380	0
AT1G56385	0
AT1G56390	0
AT1G56400	0
AT1G56410	7
AT1G56415	0
AT1G56418	0
AT1G56420	113
AT1G56423	674
AT1G56430	198
AT1G56440	253
AT1G56450	3080
AT1G56460	537
AT1G56470	1
AT1G56480	2
AT1G56490	0
AT1G56500	94
AT1G56510	4
AT1G56520	0
AT1G56530	0
AT1G56540	66
AT1G56550	902
AT1G56553	0
AT1G56555	3
AT1G56560	584
AT1G56570	187
AT1G56580	0
AT1G56590	697
AT1G56600	33
AT1G56605	0
AT1G56610	86
AT1G56612	54
AT1G56620	0
AT1G56630	379
AT1G56640	0
AT1G56650	0
AT1G56660	526
AT1G56670	140
AT1G56675	0
AT1G56680	904
AT1G56690	176
AT1G56700	1297
AT1G56710	1
AT1G56720	540
AT1G56730	0
AT1G56740	0
AT1G56750	0
AT1G56760	0
AT1G56770	0
AT1G56780	0
AT1G56790	0
AT1G56800	0
AT1G56810	0
AT1G56820	0
AT1G56830	0
AT1G56840	0
AT1G56850	0
AT1G56860	0
AT1G56870	0
AT1G56880	0
AT1G56890	0
AT1G56900	0
AT1G56910	0
AT1G56920	0
AT1G56930	0
AT1G56940	0
AT1G56950	0
AT1G56960	0
AT1G56970	0
AT1G56980	0
AT1G56990	0
AT1G57000	0
AT1G57010	0
AT1G57020	0
AT1G57030	0
AT1G57040	0
AT1G57050	0
AT1G57060	0
AT1G57070	0
AT1G57080	0
AT1G57090	0
AT1G57100	0
AT1G57110	0
AT1G57120	0
AT1G57130	0
AT1G57140	0
AT1G57150	0
AT1G57160	0
AT1G57170	0
AT1G57180	0
AT1G57190	0
AT1G57200	0
AT1G57210	0
AT1G57220	0
AT1G57230	0
AT1G57240	0
AT1G57250	0
AT1G57260	0
AT1G57270	0
AT1G57280	0
AT1G57290	0
AT1G57300	0
AT1G57310	0
AT1G57320	0
AT1G57330	0
AT1G57340	0
AT1G57350	0
AT1G57360	0
AT1G57370	0
AT1G57380	0
AT1G57390	0
AT1G57400	0
AT1G57410	0
AT1G57420	0
AT1G57430	0
AT1G57440	0
AT1G57450	0
AT1G57460	0
AT1G57470	0
AT1G57480	0
AT1G57490	0
AT1G57500	0
AT1G57510	0
AT1G57520	0
AT1G57530	0
AT1G57540	191
AT1G57550	0
AT1G57560	289
AT1G57565	0
AT1G57570	70
AT1G57580	0
AT1G57590	1186
AT1G57600	500
AT1G57610	857
AT1G57613	0
AT1G57620	1376
AT1G57630	4
AT1G57640	0
AT1G57650	0
AT1G57660	3713
AT1G57670	1
AT1G57680	3100
AT1G57690	0
AT1G57700	585
AT1G57710	0
AT1G57720	13847
AT1G57730	0
AT1G57740	0
AT1G57750	0
AT1G57760	0
AT1G57765	520
AT1G57770	11
AT1G57775	0
AT1G57777	0
AT1G57780	0
AT1G57790	26
AT1G57800	0
AT1G57810	0
AT1G57820	1664
AT1G57830	4
AT1G57835	3
AT1G57840	0
AT1G57850	0
AT1G57860	1614
AT1G57870	667
AT1G57900	0
AT1G57906	0
AT1G57943	2
AT1G57980	18
AT1G57990	360
AT1G58007	32
AT1G58010	0
AT1G58020	0
AT1G58025	1006
AT1G58030	876
AT1G58037	143
AT1G58040	0
AT1G58050	0
AT1G58055	0
AT1G58060	1105
AT1G58070	175
AT1G58080	2801
AT1G58090	0
AT1G58100	945
AT1G58110	1003
AT1G58120	3
AT1G58130	0
AT1G58140	0
AT1G58150	8
AT1G58160	39
AT1G58170	141
AT1G58180	165
AT1G58190	354
AT1G58200	194
AT1G58210	83
AT1G58215	10
AT1G58220	262
AT1G58223	0
AT1G58225	1
AT1G58230	2303
AT1G58235	202
AT1G58242	0
AT1G58245	0
AT1G58248	0
AT1G58250	2560
AT1G58260	0
AT1G58265	0
AT1G58270	4382
AT1G58280	550
AT1G58290	592
AT1G58300	4
AT1G58310	0
AT1G58320	14
AT1G58330	3
AT1G58340	438
AT1G58350	1014
AT1G58360	387
AT1G58370	697
AT1G58380	2176
AT1G58390	0
AT1G58400	424
AT1G58410	356
AT1G58420	29
AT1G58430	0
AT1G58440	1321
AT1G58450	0
AT1G58460	0
AT1G58470	124
AT1G58520	415
AT1G58525	0
AT1G58561	0
AT1G58590	27
AT1G58602	40
AT1G58643	0
AT1G58684	0
AT1G58725	0
AT1G58766	0
AT1G58807	0
AT1G58808	0
AT1G58848	1
AT1G58889	0
AT1G58936	0
AT1G58983	1
AT1G59030	0
AT1G59077	0
AT1G59124	0
AT1G59171	1
AT1G59218	0
AT1G59265	0
AT1G59312	0
AT1G59359	0
AT1G59406	0
AT1G59453	0
AT1G59460	0
AT1G59470	0
AT1G59500	0
AT1G59510	50
AT1G59520	631
AT1G59530	7
AT1G59540	583
AT1G59550	0
AT1G59560	141
AT1G59570	0
AT1G59580	1044
AT1G59590	112
AT1G59600	642
AT1G59610	4326
AT1G59620	32
AT1G59630	0
AT1G59640	123
AT1G59650	700
AT1G59660	503
AT1G59670	0
AT1G59675	0
AT1G59680	0
AT1G59690	0
AT1G59700	18
AT1G59710	744
AT1G59720	14
AT1G59722	0
AT1G59723	0
AT1G59724	0
AT1G59725	117
AT1G59730	265
AT1G59740	270
AT1G59750	978
AT1G59760	2150
AT1G59770	0
AT1G59780	317
AT1G59790	2
AT1G59800	0
AT1G59810	0
AT1G59820	1538
AT1G59830	892
AT1G59833	0
AT1G59835	0
AT1G59840	46
AT1G59850	38
AT1G59860	9
AT1G59865	4
AT1G59870	6148
AT1G59880	0
AT1G59885	0
AT1G59890	2685
AT1G59900	1825
AT1G59910	931
AT1G59920	0
AT1G59930	0
AT1G59940	524
AT1G59950	0
AT1G59960	930
AT1G59970	377
AT1G59980	146
AT1G59990	609
AT1G60000	10
AT1G60010	300
AT1G60020	0
AT1G60025	0
AT1G60030	109
AT1G60040	0
AT1G60050	168
AT1G60060	4
AT1G60070	4037
AT1G60072	0
AT1G60073	0
AT1G60075	0
AT1G60080	535
AT1G60090	0
AT1G60095	121
AT1G60110	184
AT1G60120	0
AT1G60130	77
AT1G60140	2080
AT1G60150	0
AT1G60160	153
AT1G60170	1521
AT1G60180	2
AT1G60190	193
AT1G60200	2187
AT1G60220	665
AT1G60230	178
AT1G60240	0
AT1G60250	0
AT1G60260	1
AT1G60270	61
AT1G60280	3
AT1G60290	0
AT1G60300	0
AT1G60310	0
AT1G60320	0
AT1G60330	0
AT1G60340	1
AT1G60350	0
AT1G60360	44
AT1G60370	0
AT1G60380	0
AT1G60390	626
AT1G60400	0
AT1G60410	0
AT1G60420	1310
AT1G60430	235
AT1G60440	331
AT1G60450	0
AT1G60460	30
AT1G60470	92
AT1G60480	0
AT1G60490	1170
AT1G60500	0
AT1G60505	0
AT1G60510	0
AT1G60520	1
AT1G60525	44
AT1G60530	1
AT1G60540	0
AT1G60545	9
AT1G60550	92
AT1G60560	344
AT1G60570	0
AT1G60580	0
AT1G60590	0
AT1G60600	25
AT1G60610	292
AT1G60620	283
AT1G60625	0
AT1G60630	171
AT1G60640	1528
AT1G60650	629
AT1G60660	437
AT1G60670	386
AT1G60680	2032
AT1G60690	69
AT1G60700	97
AT1G60710	3605
AT1G60720	0
AT1G60730	244
AT1G60740	37
AT1G60750	209
AT1G60760	0
AT1G60770	2408
AT1G60780	4193
AT1G60783	0
AT1G60787	122
AT1G60790	450
AT1G60800	842
AT1G60810	2542
AT1G60815	0
AT1G60820	0
AT1G60830	2
AT1G60835	0
AT1G60840	0
AT1G60850	948
AT1G60860	680
AT1G60870	39
AT1G60880	0
AT1G60890	716
AT1G60900	1617
AT1G60910	0
AT1G60913	0
AT1G60920	0
AT1G60930	168
AT1G60940	650
AT1G60950	170
AT1G60960	252
AT1G60970	1
AT1G60980	0
AT1G60983	0
AT1G60985	0
AT1G60986	0
AT1G60987	0
AT1G60989	145
AT1G60990	209
AT1G60995	889
AT1G61000	247
AT1G61010	1232
AT1G61020	0
AT1G61030	489
AT1G61040	1193
AT1G61050	132
AT1G61060	0
AT1G61065	48
AT1G61070	1
AT1G61080	185
AT1G61090	0
AT1G61093	0
AT1G61095	0
AT1G61097	0
AT1G61100	3617
AT1G61105	0
AT1G61110	0
AT1G61120	1
AT1G61130	187
AT1G61140	1317
AT1G61150	1139
AT1G61160	0
AT1G61165	0
AT1G61170	240
AT1G61180	372
AT1G61190	19
AT1G61200	0
AT1G61210	1255
AT1G61215	41
AT1G61224	2
AT1G61226	2
AT1G61230	62
AT1G61240	326
AT1G61250	2499
AT1G61255	34
AT1G61260	178
AT1G61270	16
AT1G61275	4
AT1G61280	41
AT1G61290	0
AT1G61300	7
AT1G61310	134
AT1G61320	0
AT1G61330	0
AT1G61340	58
AT1G61350	529
AT1G61360	517
AT1G61370	221
AT1G61380	437
AT1G61390	106
AT1G61400	155
AT1G61410	39
AT1G61415	3
AT1G61420	48
AT1G61430	112
AT1G61440	19
AT1G61450	64
AT1G61460	57
AT1G61470	8
AT1G61475	0
AT1G61480	14
AT1G61490	161
AT1G61500	165
AT1G61510	0
AT1G61520	125
AT1G61540	0
AT1G61542	0
AT1G61550	17
AT1G61560	88
AT1G61562	0
AT1G61563	0
AT1G61565	0
AT1G61566	0
AT1G61570	1198
AT1G61575	0
AT1G61580	1460
AT1G61590	681
AT1G61600	95
AT1G61610	4
AT1G61620	917
AT1G61630	0
AT1G61640	672
AT1G61650	0
AT1G61660	408
AT1G61665	5
AT1G61667	235
AT1G61670	710
AT1G61680	6
AT1G61685	0
AT1G61688	0
AT1G61690	1193
AT1G61700	0
AT1G61710	2
AT1G61720	4
AT1G61730	1763
AT1G61732	0
AT1G61740	1801
AT1G61750	54
AT1G61760	66
AT1G61770	2442
AT1G61780	546
AT1G61790	3655
AT1G61795	148
AT1G61800	1
AT1G61810	33
AT1G61820	898
AT1G61830	23
AT1G61840	154
AT1G61850	1750
AT1G61860	127
AT1G61870	2159
AT1G61880	0
AT1G61890	1376
AT1G61900	421
AT1G61910	0
AT1G61920	7
AT1G61930	128
AT1G61940	0
AT1G61950	86
AT1G61960	110
AT1G61970	111
AT1G61980	217
AT1G61990	552
AT1G62000	2
AT1G62010	92
AT1G62020	6895
AT1G62030	3
AT1G62035	4
AT1G62040	325
AT1G62045	155
AT1G62050	176
AT1G62055	0
AT1G62060	5
AT1G62070	0
AT1G62075	0
AT1G62080	0
AT1G62085	322
AT1G62090	16
AT1G62095	0
AT1G62110	315
AT1G62120	105
AT1G62130	184
AT1G62150	236
AT1G62160	0
AT1G62170	2
AT1G62180	746
AT1G62190	0
AT1G62200	352
AT1G62210	0
AT1G62214	0
AT1G62220	4
AT1G62225	1
AT1G62230	0
AT1G62240	0
AT1G62250	114
AT1G62260	165
AT1G62262	18
AT1G62270	0
AT1G62280	222
AT1G62290	44
AT1G62300	2053
AT1G62305	236
AT1G62310	408
AT1G62320	411
AT1G62330	1784
AT1G62333	2
AT1G62340	1
AT1G62350	90
AT1G62355	4
AT1G62360	0
AT1G62370	187
AT1G62380	4582
AT1G62390	3467
AT1G62400	15
AT1G62410	0
AT1G62420	1
AT1G62421	2
AT1G62422	97
AT1G62430	800
AT1G62440	3872
AT1G62450	7
AT1G62460	0
AT1G62480	10905
AT1G62490	4
AT1G62500	53
AT1G62510	23
AT1G62515	0
AT1G62520	166
AT1G62530	9
AT1G62540	0
AT1G62550	0
AT1G62560	23
AT1G62570	2171
AT1G62580	4
AT1G62590	51
AT1G62600	353
AT1G62610	128
AT1G62620	2
AT1G62630	0
AT1G62640	2366
AT1G62650	2
AT1G62660	7367
AT1G62670	91
AT1G62680	194
AT1G62690	1
AT1G62695	0
AT1G62700	69
AT1G62710	230
AT1G62720	10
AT1G62730	223
AT1G62740	2354
AT1G62750	462
AT1G62760	6
AT1G62766	0
AT1G62770	199
AT1G62780	36
AT1G62790	2761
AT1G62800	1321
AT1G62810	3025
AT1G62820	407
AT1G62830	520
AT1G62835	0
AT1G62840	27
AT1G62850	184
AT1G62860	167
AT1G62870	154
AT1G62880	203
AT1G62886	0
AT1G62890	0
AT1G62895	0
AT1G62900	1
AT1G62910	15
AT1G62914	82
AT1G62915	31
AT1G62920	13
AT1G62930	58
AT1G62935	21
AT1G62940	21
AT1G62950	310
AT1G62960	282
AT1G62970	726
AT1G62975	114
AT1G62978	0
AT1G62980	1207
AT1G62981	46
AT1G62990	403
AT1G63000	9704
AT1G63005	0
AT1G63010	2508
AT1G63020	260
AT1G63030	3
AT1G63040	4
AT1G63050	894
AT1G63055	0
AT1G63057	0
AT1G63060	0
AT1G63070	0
AT1G63080	51
AT1G63090	176
AT1G63100	1075
AT1G63105	1
AT1G63110	977
AT1G63120	372
AT1G63130	111
AT1G63140	3
AT1G63150	64
AT1G63160	354
AT1G63170	867
AT1G63180	128
AT1G63190	0
AT1G63200	0
AT1G63205	0
AT1G63206	0
AT1G63210	0
AT1G63220	1713
AT1G63230	99
AT1G63240	36
AT1G63245	82
AT1G63250	487
AT1G63260	114
AT1G63270	274
AT1G63280	0
AT1G63290	1009
AT1G63295	38
AT1G63300	769
AT1G63310	282
AT1G63320	0
AT1G63330	0
AT1G63340	0
AT1G63350	16
AT1G63360	0
AT1G63370	8
AT1G63380	20
AT1G63390	14
AT1G63400	34
AT1G63410	54
AT1G63420	336
AT1G63430	1370
AT1G63440	607
AT1G63450	533
AT1G63460	719
AT1G63470	795
AT1G63480	344
AT1G63490	841
AT1G63500	2056
AT1G63510	0
AT1G63520	38
AT1G63522	0
AT1G63530	87
AT1G63535	0
AT1G63540	2
AT1G63550	34
AT1G63570	68
AT1G63580	16
AT1G63590	1
AT1G63600	124
AT1G63610	164
AT1G63615	0
AT1G63630	0
AT1G63640	1179
AT1G63650	616
AT1G63660	2647
AT1G63670	164
AT1G63680	560
AT1G63690	1448
AT1G63700	1834
AT1G63710	2
AT1G63720	70
AT1G63730	183
AT1G63740	406
AT1G63750	17
AT1G63760	26
AT1G63770	4511
AT1G63780	853
AT1G63790	0
AT1G63800	338
AT1G63810	1985
AT1G63820	85
AT1G63830	526
AT1G63835	0
AT1G63840	644
AT1G63850	690
AT1G63855	64
AT1G63860	25
AT1G63870	3
AT1G63880	8
AT1G63900	459
AT1G63910	18
AT1G63920	0
AT1G63930	252
AT1G63940	9349
AT1G63950	0
AT1G63960	0
AT1G63970	203
AT1G63980	2719
AT1G63990	7
AT1G64000	34
AT1G64010	1
AT1G64020	1
AT1G64030	0
AT1G64035	0
AT1G64040	2276
AT1G64050	884
AT1G64060	1596
AT1G64065	5
AT1G64070	0
AT1G64080	104
AT1G64090	4674
AT1G64100	1
AT1G64105	2
AT1G64107	0
AT1G64110	519
AT1G64120	0
AT1G64130	0
AT1G64140	2744
AT1G64150	1
AT1G64160	4
AT1G64170	149
AT1G64180	67
AT1G64185	68
AT1G64190	3132
AT1G64195	0
AT1G64200	664
AT1G64210	76
AT1G64220	193
AT1G64230	3324
AT1G64235	0
AT1G64240	4
AT1G64250	18
AT1G64253	0
AT1G64255	0
AT1G64260	0
AT1G64270	167
AT1G64280	711
AT1G64290	0
AT1G64295	2
AT1G64300	93
AT1G64310	18
AT1G64320	52
AT1G64330	2135
AT1G64340	7
AT1G64350	653
AT1G64355	17
AT1G64360	3
AT1G64370	359
AT1G64380	77
AT1G64385	766
AT1G64390	7353
AT1G64400	1363
AT1G64405	39
AT1G64410	0
AT1G64420	0
AT1G64430	168
AT1G64440	1769
AT1G64450	104
AT1G64455	0
AT1G64460	1139
AT1G64480	37
AT1G64490	453
AT1G64500	10
AT1G64510	143
AT1G64520	4064
AT1G64530	1331
AT1G64540	4
AT1G64550	3081
AT1G64560	8
AT1G64561	3
AT1G64563	22
AT1G64570	1067
AT1G64572	82
AT1G64580	274
AT1G64583	56
AT1G64584	0
AT1G64585	0
AT1G64590	190
AT1G64600	456
AT1G64610	152
AT1G64618	4
AT1G64620	249
AT1G64625	12
AT1G64630	311
AT1G64633	0
AT1G64640	2515
AT1G64650	5911
AT1G64660	612
AT1G64670	11
AT1G64680	29
AT1G64690	261
AT1G64700	79
AT1G64710	8
AT1G64720	728
AT1G64730	0
AT1G64740	190
AT1G64750	1734
AT1G64760	239
AT1G64770	3
AT1G64780	1536
AT1G64790	8631
AT1G64795	0
AT1G64800	1
AT1G64810	106
AT1G64820	10
AT1G64830	0
AT1G64840	387
AT1G64850	526
AT1G64860	175
AT1G64870	0
AT1G64880	5083
AT1G64890	223
AT1G64900	88
AT1G64910	207
AT1G64920	489
AT1G64930	110
AT1G64940	24
AT1G64950	330
AT1G64960	417
AT1G64970	35
AT1G64980	1449
AT1G64990	1278
AT1G65000	76
AT1G65010	5729
AT1G65020	364
AT1G65030	1159
AT1G65032	67
AT1G65040	599
AT1G65050	0
AT1G65060	184
AT1G65070	216
AT1G65080	86
AT1G65090	0
AT1G65110	33
AT1G65113	0
AT1G65120	119
AT1G65130	18
AT1G65140	1
AT1G65150	27
AT1G65160	0
AT1G65165	0
AT1G65170	0
AT1G65180	142
AT1G65190	3
AT1G65200	4
AT1G65210	0
AT1G65220	2643
AT1G65230	7
AT1G65240	1
AT1G65250	23
AT1G65260	353
AT1G65270	2510
AT1G65280	1243
AT1G65290	5006
AT1G65295	361
AT1G65300	2
AT1G65310	2402
AT1G65320	842
AT1G65330	18
AT1G65340	0
AT1G65342	0
AT1G65346	0
AT1G65347	0
AT1G65349	0
AT1G65350	1
AT1G65352	0
AT1G65360	0
AT1G65365	0
AT1G65370	95
AT1G65380	193
AT1G65385	0
AT1G65390	5
AT1G65410	292
AT1G65420	11
AT1G65425	0
AT1G65430	889
AT1G65440	5394
AT1G65450	0
AT1G65470	852
AT1G65480	2
AT1G65481	87
AT1G65483	3
AT1G65484	3
AT1G65485	0
AT1G65486	7
AT1G65490	1
AT1G65500	20
AT1G65510	112
AT1G65520	252
AT1G65540	1581
AT1G65541	0
AT1G65550	0
AT1G65560	144
AT1G65570	375
AT1G65580	1868
AT1G65585	0
AT1G65590	774
AT1G65610	1767
AT1G65620	35
AT1G65630	0
AT1G65640	0
AT1G65642	0
AT1G65650	1429
AT1G65660	771
AT1G65670	0
AT1G65680	1
AT1G65681	0
AT1G65690	267
AT1G65700	403
AT1G65710	191
AT1G65720	1200
AT1G65730	440
AT1G65735	0
AT1G65740	0
AT1G65750	0
AT1G65760	0
AT1G65770	0
AT1G65780	0
AT1G65790	1
AT1G65800	1
AT1G65810	1
AT1G65820	1405
AT1G65830	0
AT1G65840	5077
AT1G65845	887
AT1G65850	34
AT1G65860	35
AT1G65870	0
AT1G65875	0
AT1G65880	0
AT1G65890	0
AT1G65900	230
AT1G65910	34
AT1G65920	209
AT1G65930	22122
AT1G65940	0
AT1G65950	205
AT1G65960	2217
AT1G65970	124
AT1G65980	5799
AT1G65985	607
AT1G65990	0
AT1G66000	0
AT1G66010	0
AT1G66020	22
AT1G66030	7
AT1G66040	4
AT1G66045	0
AT1G66050	33
AT1G66060	1
AT1G66070	1330
AT1G66080	151
AT1G66090	11
AT1G66100	1
AT1G66110	0
AT1G66120	0
AT1G66130	4
AT1G66140	538
AT1G66145	0
AT1G66150	2837
AT1G66160	76
AT1G66170	8
AT1G66173	16
AT1G66180	1396
AT1G66190	134
AT1G66200	34482
AT1G66210	0
AT1G66220	0
AT1G66230	63
AT1G66235	0
AT1G66240	2820
AT1G66245	0
AT1G66250	682
AT1G66260	2959
AT1G66270	27360
AT1G66280	13693
AT1G66290	0
AT1G66300	0
AT1G66310	0
AT1G66320	0
AT1G66330	303
AT1G66340	969
AT1G66345	123
AT1G66350	143
AT1G66360	2
AT1G66370	0
AT1G66380	0
AT1G66390	0
AT1G66400	276
AT1G66410	5419
AT1G66420	1
AT1G66430	751
AT1G66440	83
AT1G66450	107
AT1G66460	13
AT1G66465	6
AT1G66470	423
AT1G66480	94
AT1G66490	0
AT1G66500	120
AT1G66510	351
AT1G66520	136
AT1G66530	1271
AT1G66534	0
AT1G66540	4
AT1G66550	0
AT1G66560	0
AT1G66570	0
AT1G66580	8397
AT1G66590	32
AT1G66600	0
AT1G66610	0
AT1G66620	260
AT1G66630	0
AT1G66640	0
AT1G66650	18
AT1G66660	172
AT1G66670	740
AT1G66680	1315
AT1G66690	32
AT1G66700	8
AT1G66710	0
AT1G66720	0
AT1G66725	30
AT1G66730	304
AT1G66740	269
AT1G66750	283
AT1G66760	218
AT1G66770	0
AT1G66780	19
AT1G66783	0
AT1G66795	0
AT1G66800	429
AT1G66810	93
AT1G66820	0
AT1G66830	2
AT1G66840	13
AT1G66850	0
AT1G66852	0
AT1G66855	0
AT1G66860	0
AT1G66870	0
AT1G66880	496
AT1G66890	82
AT1G66900	327
AT1G66910	0
AT1G66920	7
AT1G66930	240
AT1G66940	0
AT1G66950	11
AT1G66960	1
AT1G66970	9
AT1G66980	2
AT1G66990	0
AT1G67000	2
AT1G67010	0
AT1G67020	18
AT1G67025	2
AT1G67030	310
AT1G67035	63
AT1G67040	59
AT1G67050	248
AT1G67060	679
AT1G67070	96
AT1G67080	293
AT1G67090	284
AT1G67100	4
AT1G67105	16
AT1G67110	360
AT1G67120	3270
AT1G67130	0
AT1G67140	2620
AT1G67148	129
AT1G67150	114
AT1G67160	0
AT1G67170	471
AT1G67180	103
AT1G67190	304
AT1G67195	35
AT1G67200	0
AT1G67210	175
AT1G67220	1
AT1G67230	4193
AT1G67235	0
AT1G67238	0
AT1G67240	0
AT1G67250	1150
AT1G67260	0
AT1G67265	3
AT1G67270	20
AT1G67280	680
AT1G67290	4
AT1G67300	810
AT1G67310	927
AT1G67320	412
AT1G67325	817
AT1G67328	0
AT1G67330	0
AT1G67340	274
AT1G67350	2098
AT1G67360	794
AT1G67365	47
AT1G67370	81
AT1G67390	0
AT1G67400	90
AT1G67410	512
AT1G67420	545
AT1G67430	15412
AT1G67440	103
AT1G67450	0
AT1G67455	0
AT1G67460	12
AT1G67470	29
AT1G67480	3093
AT1G67481	0
AT1G67490	1318
AT1G67500	813
AT1G67510	654
AT1G67520	41
AT1G67530	500
AT1G67540	0
AT1G67550	1103
AT1G67560	653
AT1G67570	334
AT1G67580	1364
AT1G67590	1105
AT1G67600	37
AT1G67610	4
AT1G67620	480
AT1G67623	1
AT1G67626	0
AT1G67630	568
AT1G67635	0
AT1G67640	0
AT1G67645	0
AT1G67650	27
AT1G67660	172
AT1G67670	0
AT1G67680	3547
AT1G67690	253
AT1G67700	148
AT1G67710	329
AT1G67720	529
AT1G67730	3788
AT1G67740	28
AT1G67750	1300
AT1G67760	138
AT1G67770	5
AT1G67775	0
AT1G67780	356
AT1G67785	1662
AT1G67790	0
AT1G67792	43
AT1G67800	415
AT1G67810	50
AT1G67820	93
AT1G67830	14
AT1G67840	174
AT1G67850	344
AT1G67855	2
AT1G67856	0
AT1G67860	6
AT1G67865	278
AT1G67870	1389
AT1G67880	492
AT1G67890	719
AT1G67900	232
AT1G67910	28
AT1G67920	125
AT1G67930	1968
AT1G67940	354
AT1G67950	493
AT1G67960	438
AT1G67970	68
AT1G67980	0
AT1G67990	1
AT1G68000	949
AT1G68010	18
AT1G68020	543
AT1G68030	45
AT1G68040	0
AT1G68050	198
AT1G68060	4405
AT1G68070	651
AT1G68080	143
AT1G68090	3
AT1G68100	871
AT1G68110	3
AT1G68120	58
AT1G68130	451
AT1G68140	2555
AT1G68150	1392
AT1G68160	188
AT1G68170	0
AT1G68180	11
AT1G68185	165
AT1G68190	1
AT1G68200	59
AT1G68210	0
AT1G68220	381
AT1G68230	212
AT1G68238	152
AT1G68240	2
AT1G68250	1
AT1G68260	116
AT1G68270	0
AT1G68280	1
AT1G68285	0
AT1G68290	1
AT1G68300	710
AT1G68310	461
AT1G68320	1
AT1G68325	0
AT1G68330	168
AT1G68340	151
AT1G68350	27
AT1G68360	76
AT1G68370	1271
AT1G68380	0
AT1G68390	50
AT1G68400	526
AT1G68410	1602
AT1G68420	0
AT1G68430	66
AT1G68440	1943
AT1G68450	42
AT1G68460	34
AT1G68470	169
AT1G68480	0
AT1G68490	1131
AT1G68500	53
AT1G68510	2
AT1G68520	16
AT1G68526	0
AT1G68530	25
AT1G68540	60
AT1G68550	985
AT1G68560	8345
AT1G68568	0
AT1G68570	16
AT1G68580	1415
AT1G68585	8
AT1G68590	16
AT1G68600	2
AT1G68610	0
AT1G68620	65
AT1G68630	0
AT1G68640	74
AT1G68650	399
AT1G68660	170
AT1G68670	743
AT1G68680	413
AT1G68690	1206
AT1G68700	9
AT1G68710	1645
AT1G68720	2320
AT1G68723	0
AT1G68725	26
AT1G68730	78
AT1G68735	7
AT1G68740	935
AT1G68750	14
AT1G68760	262
AT1G68765	3
AT1G68770	0
AT1G68780	0
AT1G68790	2803
AT1G68795	104
AT1G68800	4
AT1G68810	509
AT1G68820	418
AT1G68825	129
AT1G68830	94
AT1G68840	600
AT1G68845	1
AT1G68850	262
AT1G68860	0
AT1G68862	30
AT1G68870	10
AT1G68872	64
AT1G68875	0
AT1G68877	1
AT1G68880	172
AT1G68890	149
AT1G68905	0
AT1G68907	0
AT1G68910	402
AT1G68920	1091
AT1G68930	152
AT1G68935	0
AT1G68937	0
AT1G68940	0
AT1G68945	71
AT1G68950	0
AT1G68960	0
AT1G68970	0
AT1G68980	332
AT1G68990	1348
AT1G69000	0
AT1G69010	491
AT1G69020	212
AT1G69030	1177
AT1G69040	2348
AT1G69050	48
AT1G69060	397
AT1G69070	2800
AT1G69080	155
AT1G69085	0
AT1G69090	0
AT1G69100	0
AT1G69110	0
AT1G69120	1
AT1G69130	0
AT1G69140	1
AT1G69150	49
AT1G69160	5
AT1G69170	122
AT1G69180	0
AT1G69190	0
AT1G69200	186
AT1G69210	176
AT1G69220	1630
AT1G69230	1
AT1G69240	263
AT1G69250	2051
AT1G69252	513
AT1G69260	381
AT1G69270	21
AT1G69280	53
AT1G69290	185
AT1G69295	2050
AT1G69300	0
AT1G69310	149
AT1G69320	0
AT1G69325	54
AT1G69330	512
AT1G69340	1295
AT1G69350	141
AT1G69360	448
AT1G69370	183
AT1G69380	182
AT1G69390	271
AT1G69400	69
AT1G69410	2254
AT1G69420	1636
AT1G69430	18
AT1G69440	117
AT1G69450	980
AT1G69460	1566
AT1G69470	0
AT1G69480	4
AT1G69485	6
AT1G69490	7
AT1G69500	3
AT1G69510	3464
AT1G69520	155
AT1G69523	12
AT1G69526	759
AT1G69530	265
AT1G69540	5
AT1G69543	0
AT1G69550	68
AT1G69560	2
AT1G69570	5
AT1G69572	0
AT1G69580	413
AT1G69587	110
AT1G69588	0
AT1G69590	0
AT1G69600	209
AT1G69610	31
AT1G69620	12785
AT1G69630	0
AT1G69640	895
AT1G69650	0
AT1G69660	1
AT1G69670	540
AT1G69680	170
AT1G69690	208
AT1G69700	480
AT1G69710	68
AT1G69720	1
AT1G69730	5
AT1G69740	1073
AT1G69750	197
AT1G69760	952
AT1G69770	1759
AT1G69780	710
AT1G69790	73
AT1G69792	0
AT1G69795	0
AT1G69797	0
AT1G69800	226
AT1G69810	1492
AT1G69818	0
AT1G69820	0
AT1G69825	0
AT1G69828	0
AT1G69830	800
AT1G69840	246
AT1G69850	1688
AT1G69860	0
AT1G69870	11
AT1G69880	3
AT1G69890	80
AT1G69900	162
AT1G69910	449
AT1G69920	3
AT1G69930	28
AT1G69935	35
AT1G69940	0
AT1G69950	214
AT1G69960	1015
AT1G69970	26
AT1G69980	376
AT1G69981	1
AT1G69990	27
AT1G70000	358
AT1G70010	0
AT1G70020	0
AT1G70030	0
AT1G70040	0
AT1G70050	0
AT1G70060	1698
AT1G70070	337
AT1G70080	31
AT1G70090	446
AT1G70100	227
AT1G70110	5
AT1G70120	0
AT1G70130	0
AT1G70140	289
AT1G70150	170
AT1G70160	1533
AT1G70170	125
AT1G70175	0
AT1G70180	748
AT1G70185	0
AT1G70190	1205
AT1G70200	178
AT1G70209	0
AT1G70210	164
AT1G70220	0
AT1G70230	792
AT1G70250	98
AT1G70260	45
AT1G70270	0
AT1G70280	823
AT1G70290	610
AT1G70300	1253
AT1G70310	2505
AT1G70320	11067
AT1G70330	966
AT1G70335	0
AT1G70340	205
AT1G70350	383
AT1G70360	95
AT1G70370	1877
AT1G70380	0
AT1G70390	0
AT1G70400	0
AT1G70410	6346
AT1G70420	80
AT1G70430	66
AT1G70440	12
AT1G70450	32
AT1G70460	1023
AT1G70470	38
AT1G70475	0
AT1G70480	305
AT1G70490	4785
AT1G70500	139
AT1G70505	34
AT1G70510	14
AT1G70518	77
AT1G70520	161
AT1G70530	610
AT1G70540	0
AT1G70550	515
AT1G70560	948
AT1G70570	1963
AT1G70580	711
AT1G70581	0
AT1G70590	381
AT1G70600	17378
AT1G70610	462
AT1G70620	1789
AT1G70630	175
AT1G70640	7
AT1G70645	0
AT1G70650	67
AT1G70660	234
AT1G70670	659
AT1G70680	6
AT1G70690	428
AT1G70700	63
AT1G70710	1513
AT1G70720	8
AT1G70730	2162
AT1G70740	217
AT1G70750	688
AT1G70760	0
AT1G70770	9442
AT1G70780	2894
AT1G70790	114
AT1G70800	171
AT1G70810	120
AT1G70820	4
AT1G70830	11
AT1G70840	0
AT1G70850	3337
AT1G70860	85
AT1G70870	0
AT1G70880	124
AT1G70885	15
AT1G70890	43
AT1G70895	84
AT1G70900	384
AT1G70910	0
AT1G70920	9
AT1G70940	1689
AT1G70944	0
AT1G70949	0
AT1G70950	687
AT1G70960	0
AT1G70970	0
AT1G70980	471
AT1G70985	34
AT1G70990	346
AT1G71000	17
AT1G71002	0
AT1G71010	6305
AT1G71015	66
AT1G71020	786
AT1G71030	2
AT1G71040	279
AT1G71050	42
AT1G71060	112
AT1G71070	1631
AT1G71080	1543
AT1G71090	941
AT1G71100	571
AT1G71110	518
AT1G71120	1
AT1G71130	112
AT1G71140	3
AT1G71150	1
AT1G71160	0
AT1G71170	564
AT1G71180	228
AT1G71190	309
AT1G71200	79
AT1G71210	1158
AT1G71220	6978
AT1G71230	331
AT1G71235	0
AT1G71240	243
AT1G71250	3
AT1G71260	638
AT1G71270	2125
AT1G71280	10
AT1G71290	0
AT1G71300	1
AT1G71310	209
AT1G71320	0
AT1G71330	32
AT1G71340	403
AT1G71350	717
AT1G71360	564
AT1G71370	0
AT1G71380	95
AT1G71390	0
AT1G71400	695
AT1G71410	1966
AT1G71420	17
AT1G71430	130
AT1G71440	953
AT1G71450	0
AT1G71460	84
AT1G71470	0
AT1G71480	16
AT1G71490	94
AT1G71500	56
AT1G71520	75
AT1G71528	4
AT1G71530	0
AT1G71680	0
AT1G71690	1
AT1G71691	2
AT1G71692	780
AT1G71695	574
AT1G71696	932
AT1G71697	873
AT1G71700	0
AT1G71710	292
AT1G71720	158
AT1G71730	1397
AT1G71740	223
AT1G71750	111
AT1G71760	28
AT1G71770	3
AT1G71780	943
AT1G71790	446
AT1G71800	767
AT1G71810	167
AT1G71820	2936
AT1G71828	0
AT1G71830	749
AT1G71840	1528
AT1G71850	498
AT1G71860	1405
AT1G71865	137
AT1G71866	0
AT1G71870	263
AT1G71880	3010
AT1G71890	2
AT1G71900	1042
AT1G71910	13
AT1G71920	15
AT1G71930	62
AT1G71940	683
AT1G71950	523
AT1G71960	736
AT1G71970	85
AT1G71980	1423
AT1G71990	123
AT1G72000	0
AT1G72010	419
AT1G72020	4541
AT1G72030	7
AT1G72040	1265
AT1G72050	1530
AT1G72060	2
AT1G72070	4
AT1G72080	0
AT1G72090	1581
AT1G72100	4
AT1G72110	0
AT1G72120	40
AT1G72125	276
AT1G72130	601
AT1G72131	0
AT1G72140	96
AT1G72141	0
AT1G72150	6567
AT1G72160	3223
AT1G72170	439
AT1G72175	411
AT1G72180	442
AT1G72190	119
AT1G72200	736
AT1G72210	204
AT1G72220	156
AT1G72230	675
AT1G72240	193
AT1G72250	789
AT1G72260	2
AT1G72270	9
AT1G72275	72
AT1G72280	155
AT1G72290	0
AT1G72300	1580
AT1G72310	544
AT1G72320	1739
AT1G72330	416
AT1G72340	728
AT1G72350	0
AT1G72360	241
AT1G72370	23572
AT1G72390	1921
AT1G72410	1566
AT1G72416	95
AT1G72420	161
AT1G72430	847
AT1G72440	3024
AT1G72450	86
AT1G72460	0
AT1G72470	855
AT1G72480	1630
AT1G72490	74
AT1G72500	878
AT1G72510	1452
AT1G72520	39
AT1G72530	24
AT1G72540	20
AT1G72545	0
AT1G72550	2300
AT1G72560	1223
AT1G72570	0
AT1G72580	0
AT1G72590	11
AT1G72600	7
AT1G72610	2
AT1G72620	7
AT1G72630	461
AT1G72640	18
AT1G72645	0
AT1G72650	477
AT1G72660	5
AT1G72670	262
AT1G72680	650
AT1G72690	115
AT1G72700	2612
AT1G72710	3602
AT1G72720	12
AT1G72730	3188
AT1G72740	349
AT1G72750	2142
AT1G72755	0
AT1G72760	8
AT1G72770	1004
AT1G72780	0
AT1G72790	530
AT1G72800	67
AT1G72810	576
AT1G72820	530
AT1G72830	165
AT1G72840	534
AT1G72850	48
AT1G72852	10
AT1G72855	2
AT1G72860	38
AT1G72870	110
AT1G72880	961
AT1G72890	57
AT1G72900	50
AT1G72910	0
AT1G72920	8
AT1G72930	1
AT1G72940	75
AT1G72950	72
AT1G72960	42
AT1G72970	190
AT1G72980	0
AT1G72990	379
AT1G73000	4
AT1G73010	351
AT1G73020	414
AT1G73030	509
AT1G73040	23
AT1G73050	0
AT1G73060	180
AT1G73065	1
AT1G73066	5
AT1G73080	1163
AT1G73090	103
AT1G73100	695
AT1G73110	12
AT1G73120	283
AT1G73130	247
AT1G73140	32
AT1G73150	219
AT1G73160	407
AT1G73165	185
AT1G73170	444
AT1G73175	0
AT1G73177	90
AT1G73180	1665
AT1G73190	0
AT1G73200	901
AT1G73210	73
AT1G73220	50
AT1G73230	5580
AT1G73240	517
AT1G73250	1094
AT1G73260	573
AT1G73270	341
AT1G73280	256
AT1G73290	38
AT1G73300	93
AT1G73310	216
AT1G73320	208
AT1G73325	0
AT1G73330	2539
AT1G73340	345
AT1G73350	335
AT1G73360	57
AT1G73370	448
AT1G73380	244
AT1G73390	1130
AT1G73400	175
AT1G73410	29
AT1G73430	2455
AT1G73440	80
AT1G73445	2
AT1G73450	594
AT1G73460	1619
AT1G73470	160
AT1G73480	176
AT1G73490	971
AT1G73500	132
AT1G73510	2
AT1G73530	47
AT1G73540	239
AT1G73550	4
AT1G73560	0
AT1G73570	155
AT1G73580	155
AT1G73590	1782
AT1G73600	441
AT1G73603	0
AT1G73607	0
AT1G73610	3
AT1G73620	1813
AT1G73630	259
AT1G73640	93
AT1G73650	153
AT1G73655	39
AT1G73660	363
AT1G73670	595
AT1G73680	219
AT1G73687	4
AT1G73690	130
AT1G73700	2
AT1G73710	265
AT1G73720	828
AT1G73730	464
AT1G73740	174
AT1G73750	70
AT1G73760	230
AT1G73770	73
AT1G73780	111
AT1G73790	44
AT1G73805	16
AT1G73810	30
AT1G73820	313
AT1G73830	3
AT1G73840	882
AT1G73850	253
AT1G73860	397
AT1G73870	0
AT1G73875	350
AT1G73880	281
AT1G73885	61
AT1G73890	1
AT1G73900	0
AT1G73910	23
AT1G73920	1252
AT1G73930	1179
AT1G73940	1540
AT1G73950	338
AT1G73960	1202
AT1G73965	63
AT1G73970	363
AT1G73980	688
AT1G73990	614
AT1G74000	66
AT1G74010	106
AT1G74020	1156
AT1G74030	5452
AT1G74035	0
AT1G74040	670
AT1G74045	0
AT1G74050	6842
AT1G74055	0
AT1G74060	7402
AT1G74070	43
AT1G74080	60
AT1G74088	38
AT1G74090	1717
AT1G74100	1680
AT1G74110	1
AT1G74120	135
AT1G74130	0
AT1G74140	0
AT1G74150	59
AT1G74160	1648
AT1G74170	162
AT1G74180	150
AT1G74190	2
AT1G74200	58
AT1G74205	4
AT1G74210	1057
AT1G74220	0
AT1G74230	2108
AT1G74240	165
AT1G74250	1705
AT1G74260	4609
AT1G74270	2803
AT1G74280	255
AT1G74290	0
AT1G74300	60
AT1G74310	489
AT1G74320	297
AT1G74330	308
AT1G74340	427
AT1G74350	56
AT1G74360	283
AT1G74370	80
AT1G74380	4111
AT1G74385	0
AT1G74390	131
AT1G74400	41
AT1G74410	154
AT1G74420	11
AT1G74430	2
AT1G74440	40
AT1G74450	199
AT1G74453	91
AT1G74456	64
AT1G74457	0
AT1G74458	185
AT1G74460	419
AT1G74470	162
AT1G74480	0
AT1G74490	237
AT1G74500	1443
AT1G74510	1724
AT1G74520	271
AT1G74530	247
AT1G74540	0
AT1G74545	4
AT1G74550	3
AT1G74560	2550
AT1G74570	0
AT1G74580	156
AT1G74590	57
AT1G74600	99
AT1G74610	0
AT1G74620	0
AT1G74630	75
AT1G74640	358
AT1G74650	7
AT1G74660	350
AT1G74670	2
AT1G74675	0
AT1G74680	198
AT1G74690	3506
AT1G74700	122
AT1G74710	92
AT1G74720	1205
AT1G74730	11
AT1G74740	707
AT1G74750	509
AT1G74770	6033
AT1G74780	223
AT1G74790	1312
AT1G74800	1066
AT1G74810	4
AT1G74820	0
AT1G74830	126
AT1G74840	3999
AT1G74850	252
AT1G74860	106
AT1G74870	11
AT1G74875	0
AT1G74880	8
AT1G74890	10
AT1G74900	33
AT1G74910	1957
AT1G74920	3578
AT1G74929	0
AT1G74930	20
AT1G74940	319
AT1G74950	447
AT1G74960	2954
AT1G74970	144
AT1G74990	0
AT1G75000	32
AT1G75010	199
AT1G75020	254
AT1G75030	19
AT1G75040	3
AT1G75050	1
AT1G75060	27
AT1G75070	0
AT1G75080	540
AT1G75090	58
AT1G75100	40
AT1G75110	58
AT1G75120	31
AT1G75125	16
AT1G75130	579
AT1G75140	817
AT1G75150	450
AT1G75160	53
AT1G75163	17
AT1G75166	23
AT1G75170	455
AT1G75180	452
AT1G75190	68
AT1G75200	1947
AT1G75210	671
AT1G75220	2117
AT1G75230	396
AT1G75240	5
AT1G75250	50
AT1G75260	102
AT1G75261	0
AT1G75270	1602
AT1G75280	795
AT1G75290	36
AT1G75295	18
AT1G75300	1
AT1G75310	1273
AT1G75330	3050
AT1G75335	70
AT1G75340	496
AT1G75350	138
AT1G75360	7
AT1G75370	636
AT1G75380	607
AT1G75390	1391
AT1G75394	3
AT1G75400	1442
AT1G75410	433
AT1G75420	515
AT1G75430	3
AT1G75440	124
AT1G75450	128
AT1G75460	9
AT1G75470	2
AT1G75480	1
AT1G75490	12
AT1G75500	5998
AT1G75510	606
AT1G75520	115
AT1G75530	1
AT1G75540	2916
AT1G75550	88
AT1G75560	1439
AT1G75570	0
AT1G75580	103
AT1G75590	255
AT1G75600	8
AT1G75610	0
AT1G75620	274
AT1G75630	2125
AT1G75640	746
AT1G75650	0
AT1G75660	4096
AT1G75670	410
AT1G75680	4809
AT1G75690	10
AT1G75700	47
AT1G75710	1215
AT1G75717	2
AT1G75720	42
AT1G75730	219
AT1G75740	0
AT1G75750	6447
AT1G75760	836
AT1G75770	11
AT1G75780	4070
AT1G75785	0
AT1G75790	0
AT1G75800	1716
AT1G75810	148
AT1G75820	1271
AT1G75830	2
AT1G75840	1651
AT1G75850	1292
AT1G75860	459
AT1G75870	0
AT1G75880	17
AT1G75890	0
AT1G75891	0
AT1G75900	27
AT1G75910	0
AT1G75920	9
AT1G75930	0
AT1G75940	0
AT1G75945	81
AT1G75950	4818
AT1G75960	12
AT1G75970	0
AT1G75980	285
AT1G75990	1560
AT1G76000	0
AT1G76010	8441
AT1G76020	151
AT1G76030	5247
AT1G76040	512
AT1G76050	157
AT1G76060	263
AT1G76062	0
AT1G76065	78
AT1G76070	128
AT1G76080	17
AT1G76090	6065
AT1G76100	4
AT1G76110	16
AT1G76120	427
AT1G76130	150
AT1G76135	0
AT1G76140	2375
AT1G76150	445
AT1G76160	3869
AT1G76170	119
AT1G76180	8742
AT1G76185	140
AT1G76190	1
AT1G76200	3003
AT1G76210	173
AT1G76220	36
AT1G76230	3
AT1G76240	1293
AT1G76250	129
AT1G76260	850
AT1G76270	738
AT1G76280	538
AT1G76290	7
AT1G76300	827
AT1G76310	547
AT1G76320	497
AT1G76330	0
AT1G76340	1101
AT1G76350	699
AT1G76360	140
AT1G76370	0
AT1G76380	400
AT1G76390	132
AT1G76400	2724
AT1G76405	121
AT1G76410	54
AT1G76420	0
AT1G76430	120
AT1G76440	135
AT1G76450	101
AT1G76460	391
AT1G76465	0
AT1G76470	20
AT1G76480	5
AT1G76490	10306
AT1G76500	771
AT1G76510	656
AT1G76520	410
AT1G76530	0
AT1G76540	791
AT1G76550	3666
AT1G76560	456
AT1G76570	44
AT1G76580	930
AT1G76590	53
AT1G76600	29
AT1G76610	1
AT1G76620	64
AT1G76630	1084
AT1G76640	80
AT1G76650	42
AT1G76660	712
AT1G76670	4127
AT1G76680	2560
AT1G76690	780
AT1G76700	281
AT1G76705	11
AT1G76710	418
AT1G76720	60
AT1G76728	0
AT1G76730	21
AT1G76740	120
AT1G76750	0
AT1G76760	201
AT1G76770	5
AT1G76780	70
AT1G76790	1257
AT1G76800	221
AT1G76810	7388
AT1G76820	21
AT1G76830	0
AT1G76840	0
AT1G76850	3008
AT1G76860	579
AT1G76870	32
AT1G76878	61
AT1G76880	0
AT1G76890	1022
AT1G76892	7
AT1G76900	1349
AT1G76910	0
AT1G76911	0
AT1G76920	846
AT1G76930	12596
AT1G76940	482
AT1G76950	1857
AT1G76952	60
AT1G76954	0
AT1G76955	0
AT1G76960	40
AT1G76965	2
AT1G76970	491
AT1G76980	302
AT1G76990	3288
AT1G76994	0
AT1G77000	215
AT1G77010	36
AT1G77020	396
AT1G77030	2696
AT1G77040	0
AT1G77060	38
AT1G77080	692
AT1G77090	1
AT1G77093	0
AT1G77095	0
AT1G77100	0
AT1G77110	6
AT1G77120	583
AT1G77122	37
AT1G77130	1977
AT1G77131	153
AT1G77138	0
AT1G77140	950
AT1G77145	55
AT1G77150	0
AT1G77160	0
AT1G77170	162
AT1G77180	3818
AT1G77190	0
AT1G77200	148
AT1G77210	0
AT1G77220	630
AT1G77230	178
AT1G77235	1
AT1G77240	0
AT1G77250	396
AT1G77260	1247
AT1G77270	11
AT1G77280	955
AT1G77290	110
AT1G77300	2399
AT1G77310	202
AT1G77320	526
AT1G77330	9058
AT1G77340	2
AT1G77350	1123
AT1G77360	59
AT1G77370	567
AT1G77380	221
AT1G77390	31
AT1G77400	45
AT1G77405	34
AT1G77410	121
AT1G77420	372
AT1G77440	1439
AT1G77450	367
AT1G77460	790
AT1G77470	635
AT1G77480	264
AT1G77490	58
AT1G77500	1198
AT1G77510	2505
AT1G77520	7
AT1G77525	6
AT1G77530	44
AT1G77540	206
AT1G77550	1736
AT1G77560	0
AT1G77570	23
AT1G77580	1203
AT1G77590	2000
AT1G77600	553
AT1G77610	2498
AT1G77620	616
AT1G77630	321
AT1G77640	166
AT1G77650	0
AT1G77655	0
AT1G77660	481
AT1G77670	890
AT1G77680	1689
AT1G77682	0
AT1G77690	4954
AT1G77700	113
AT1G77710	960
AT1G77720	493
AT1G77730	2
AT1G77740	2147
AT1G77750	932
AT1G77760	110
AT1G77765	7
AT1G77770	692
AT1G77780	0
AT1G77790	3
AT1G77800	2159
AT1G77810	451
AT1G77815	0
AT1G77820	0
AT1G77830	0
AT1G77840	2988
AT1G77850	225
AT1G77855	148
AT1G77860	3
AT1G77870	6
AT1G77880	6
AT1G77885	689
AT1G77890	300
AT1G77910	0
AT1G77920	217
AT1G77930	169
AT1G77932	0
AT1G77940	10081
AT1G77950	2
AT1G77960	0
AT1G77980	4
AT1G77990	132
AT1G77992	0
AT1G78000	4874
AT1G78010	154
AT1G78020	251
AT1G78030	0
AT1G78040	15614
AT1G78050	676
AT1G78060	1184
AT1G78070	272
AT1G78080	3168
AT1G78090	2960
AT1G78095	0
AT1G78100	1447
AT1G78110	284
AT1G78120	1037
AT1G78130	2
AT1G78140	140
AT1G78150	3183
AT1G78160	5
AT1G78170	2
AT1G78172	25
AT1G78180	113
AT1G78190	89
AT1G78200	75
AT1G78206	14
AT1G78210	115
AT1G78220	0
AT1G78230	117
AT1G78240	3677
AT1G78250	0
AT1G78260	744
AT1G78265	0
AT1G78270	1
AT1G78280	860
AT1G78290	40
AT1G78300	5693
AT1G78310	180
AT1G78320	73
AT1G78330	6
AT1G78340	1549
AT1G78350	1
AT1G78355	0
AT1G78360	24
AT1G78370	160
AT1G78380	6099
AT1G78390	13
AT1G78400	1
AT1G78410	2
AT1G78420	830
AT1G78430	145
AT1G78440	6
AT1G78450	0
AT1G78460	5
AT1G78470	1
AT1G78476	0
AT1G78478	2
AT1G78480	5
AT1G78490	7
AT1G78500	0
AT1G78510	120
AT1G78520	49
AT1G78530	40
AT1G78540	177
AT1G78550	132
AT1G78560	931
AT1G78570	9121
AT1G78580	1405
AT1G78590	175
AT1G78600	401
AT1G78610	1187
AT1G78620	593
AT1G78630	516
AT1G78635	1
AT1G78640	0
AT1G78650	376
AT1G78660	1932
AT1G78670	634
AT1G78680	807
AT1G78690	274
AT1G78700	1044
AT1G78710	2
AT1G78720	6
AT1G78730	58
AT1G78740	0
AT1G78750	3
AT1G78760	0
AT1G78770	464
AT1G78780	19
AT1G78790	90
AT1G78800	699
AT1G78810	320
AT1G78815	23
AT1G78820	15
AT1G78830	289
AT1G78840	0
AT1G78850	5130
AT1G78860	1130
AT1G78865	30
AT1G78870	1046
AT1G78880	2967
AT1G78890	322
AT1G78895	129
AT1G78900	24503
AT1G78910	101
AT1G78915	48
AT1G78920	4845
AT1G78922	0
AT1G78930	73
AT1G78940	105
AT1G78950	86
AT1G78955	79
AT1G78960	207
AT1G78970	6
AT1G78980	0
AT1G78990	118
AT1G78995	9
AT1G79000	3640
AT1G79010	3211
AT1G79020	382
AT1G79030	944
AT1G79040	108
AT1G79050	436
AT1G79060	623
AT1G79070	116
AT1G79075	313
AT1G79080	273
AT1G79090	2634
AT1G79100	13
AT1G79103	12
AT1G79110	145
AT1G79120	91
AT1G79130	44
AT1G79150	2513
AT1G79160	66
AT1G79170	4
AT1G79180	117
AT1G79190	607
AT1G79200	420
AT1G79210	1184
AT1G79220	79
AT1G79230	2891
AT1G79240	0
AT1G79245	2342
AT1G79250	83
AT1G79260	526
AT1G79270	1072
AT1G79280	4277
AT1G79290	0
AT1G79300	0
AT1G79310	133
AT1G79320	156
AT1G79330	113
AT1G79340	7605
AT1G79350	1825
AT1G79360	43
AT1G79370	0
AT1G79380	1315
AT1G79390	470
AT1G79400	0
AT1G79410	256
AT1G79420	73
AT1G79430	199
AT1G79440	2566
AT1G79450	676
AT1G79460	370
AT1G79470	1063
AT1G79480	34
AT1G79485	0
AT1G79490	394
AT1G79500	885
AT1G79510	0
AT1G79520	90
AT1G79529	0
AT1G79530	8556
AT1G79540	481
AT1G79550	19324
AT1G79560	1567
AT1G79570	1996
AT1G79580	305
AT1G79590	570
AT1G79600	405
AT1G79610	431
AT1G79620	421
AT1G79630	613
AT1G79640	244
AT1G79650	2461
AT1G79660	317
AT1G79670	638
AT1G79680	0
AT1G79690	2020
AT1G79700	89
AT1G79710	744
AT1G79720	279
AT1G79730	1520
AT1G79740	568
AT1G79750	7609
AT1G79760	243
AT1G79770	0
AT1G79780	22
AT1G79790	167
AT1G79800	2
AT1G79810	403
AT1G79820	881
AT1G79830	5700
AT1G79840	566
AT1G79850	0
AT1G79860	198
AT1G79870	750
AT1G79880	250
AT1G79890	69
AT1G79900	8
AT1G79910	98
AT1G79915	27
AT1G79920	6439
AT1G79930	9422
AT1G79940	3577
AT1G79950	780
AT1G79960	0
AT1G79970	685
AT1G79980	0
AT1G79985	861
AT1G79990	9584
AT1G80000	1159
AT1G80010	840
AT1G80020	2148
AT1G80030	410
AT1G80040	1659
AT1G80050	301
AT1G80060	44
AT1G80070	10963
AT1G80080	5
AT1G80090	3
AT1G80100	20
AT1G80110	83
AT1G80120	486
AT1G80130	1
AT1G80133	0
AT1G80140	0
AT1G80150	299
AT1G80160	7
AT1G80165	0
AT1G80170	289
AT1G80180	543
AT1G80190	332
AT1G80200	62
AT1G80210	297
AT1G80220	0
AT1G80230	1893
AT1G80240	1343
AT1G80245	131
AT1G80250	0
AT1G80260	950
AT1G80270	2468
AT1G80280	2098
AT1G80290	394
AT1G80300	1158
AT1G80310	0
AT1G80315	0
AT1G80320	0
AT1G80325	15
AT1G80330	1
AT1G80340	220
AT1G80350	1208
AT1G80360	4227
AT1G80370	754
AT1G80380	617
AT1G80390	2
AT1G80400	248
AT1G80410	4787
AT1G80420	415
AT1G80430	0
AT1G80440	280
AT1G80450	159
AT1G80460	2918
AT1G80470	0
AT1G80480	470
AT1G80490	4145
AT1G80500	1443
AT1G80510	470
AT1G80520	231
AT1G80525	2
AT1G80530	824
AT1G80540	0
AT1G80550	369
AT1G80555	6
AT1G80560	1307
AT1G80570	155
AT1G80580	0
AT1G80590	0
AT1G80600	1512
AT1G80610	242
AT1G80620	1845
AT1G80625	2
AT1G80630	119
AT1G80640	201
AT1G80650	34
AT1G80660	83
AT1G80670	856
AT1G80680	1887
AT1G80690	569
AT1G80700	58
AT1G80710	122
AT1G80720	257
AT1G80730	13
AT1G80740	4
AT1G80745	5
AT1G80750	2859
AT1G80760	80
AT1G80770	352
AT1G80780	1073
AT1G80790	1702
AT1G80800	85
AT1G80810	443
AT1G80820	96
AT1G80830	3315
AT1G80840	102
AT1G80850	69
AT1G80860	439
AT1G80865	0
AT1G80870	362
AT1G80880	149
AT1G80890	66
AT1G80900	145
AT1G80910	1063
AT1G80920	1110
AT1G80930	3890
AT1G80940	440
AT1G80950	1468
AT1G80960	38
AT1G80970	23
AT1G80980	89
AT1G80990	0
AT1G81001	0
AT1G81020	0
AT2G01008	3
AT2G01010	10
AT2G01020	48
AT2G01021	0
AT2G01022	0
AT2G01023	0
AT2G01024	0
AT2G01026	0
AT2G01028	0
AT2G01029	0
AT2G01031	0
AT2G01034	0
AT2G01035	0
AT2G01037	0
AT2G01040	0
AT2G01045	0
AT2G01050	0
AT2G01060	1066
AT2G01070	1004
AT2G01080	347
AT2G01090	169
AT2G01100	1603
AT2G01110	142
AT2G01120	344
AT2G01130	668
AT2G01140	12803
AT2G01150	434
AT2G01160	0
AT2G01170	1146
AT2G01175	14
AT2G01180	495
AT2G01190	1945
AT2G01200	5
AT2G01210	232
AT2G01220	703
AT2G01240	0
AT2G01250	19496
AT2G01260	587
AT2G01270	1215
AT2G01275	102
AT2G01280	0
AT2G01290	147
AT2G01300	36
AT2G01310	0
AT2G01320	68
AT2G01330	233
AT2G01340	11
AT2G01350	1087
AT2G01360	0
AT2G01370	1
AT2G01372	0
AT2G01379	0
AT2G01390	163
AT2G01400	56
AT2G01410	13
AT2G01420	1161
AT2G01422	2
AT2G01430	81
AT2G01440	572
AT2G01450	2856
AT2G01460	898
AT2G01470	2307
AT2G01480	1272
AT2G01490	1216
AT2G01500	0
AT2G01505	235
AT2G01510	173
AT2G01520	112
AT2G01530	890
AT2G01540	544
AT2G01550	0
AT2G01554	0
AT2G01560	0
AT2G01570	2257
AT2G01580	20
AT2G01590	7
AT2G01600	1973
AT2G01610	6
AT2G01620	45
AT2G01630	914
AT2G01640	379
AT2G01650	630
AT2G01660	532
AT2G01667	0
AT2G01670	1378
AT2G01680	686
AT2G01690	1857
AT2G01700	0
AT2G01710	547
AT2G01720	4678
AT2G01730	63
AT2G01735	235
AT2G01740	90
AT2G01750	779
AT2G01755	0
AT2G01760	11
AT2G01770	2
AT2G01780	0
AT2G01790	0
AT2G01800	0
AT2G01810	9
AT2G01818	91
AT2G01820	2138
AT2G01830	3537
AT2G01840	0
AT2G01850	792
AT2G01860	34
AT2G01870	1
AT2G01880	979
AT2G01890	127
AT2G01900	94
AT2G01905	12
AT2G01910	1488
AT2G01913	74
AT2G01918	1
AT2G01920	0
AT2G01930	284
AT2G01940	138
AT2G01950	2450
AT2G01960	0
AT2G01970	4411
AT2G01973	0
AT2G01980	665
AT2G01990	19
AT2G02000	88
AT2G02010	107
AT2G02020	216
AT2G02023	0
AT2G02026	0
AT2G02030	0
AT2G02040	1440
AT2G02050	2661
AT2G02060	7
AT2G02061	1
AT2G02070	371
AT2G02080	154
AT2G02090	1241
AT2G02100	2121
AT2G02103	0
AT2G02110	0
AT2G02120	904
AT2G02130	7096
AT2G02135	0
AT2G02140	0
AT2G02147	0
AT2G02148	159
AT2G02150	329
AT2G02160	3366
AT2G02170	362
AT2G02180	1167
AT2G02190	0
AT2G02200	0
AT2G02205	0
AT2G02210	0
AT2G02220	811
AT2G02230	429
AT2G02240	17
AT2G02250	15
AT2G02260	0
AT2G02270	0
AT2G02280	0
AT2G02290	0
AT2G02300	21
AT2G02310	75
AT2G02320	0
AT2G02330	0
AT2G02340	0
AT2G02350	63
AT2G02360	233
AT2G02370	247
AT2G02380	56
AT2G02390	1094
AT2G02400	165
AT2G02410	63
AT2G02430	0
AT2G02440	0
AT2G02450	18
AT2G02455	0
AT2G02470	630
AT2G02480	2429
AT2G02490	0
AT2G02493	0
AT2G02497	3
AT2G02498	0
AT2G02500	210
AT2G02510	1612
AT2G02515	0
AT2G02520	0
AT2G02525	0
AT2G02540	18
AT2G02550	0
AT2G02560	3019
AT2G02570	993
AT2G02580	2
AT2G02590	105
AT2G02600	0
AT2G02610	194
AT2G02620	64
AT2G02630	225
AT2G02635	0
AT2G02640	3
AT2G02650	0
AT2G02660	0
AT2G02670	0
AT2G02680	555
AT2G02690	81
AT2G02695	0
AT2G02700	35
AT2G02710	275
AT2G02720	1
AT2G02730	441
AT2G02740	227
AT2G02741	0
AT2G02750	45
AT2G02760	1214
AT2G02765	117
AT2G02770	0
AT2G02780	1035
AT2G02790	1323
AT2G02795	2
AT2G02800	1389
AT2G02810	385
AT2G02820	506
AT2G02830	0
AT2G02835	0
AT2G02840	0
AT2G02850	48
AT2G02860	1018
AT2G02870	1937
AT2G02880	227
AT2G02890	0
AT2G02900	0
AT2G02910	235
AT2G02930	26
AT2G02950	64
AT2G02955	313
AT2G02960	2051
AT2G02970	979
AT2G02980	29
AT2G02990	51
AT2G03000	0
AT2G03010	60
AT2G03020	4
AT2G03030	0
AT2G03040	0
AT2G03050	63
AT2G03060	244
AT2G03070	768
AT2G03080	0
AT2G03090	2548
AT2G03100	0
AT2G03110	29
AT2G03120	3591
AT2G03130	0
AT2G03140	924
AT2G03150	2337
AT2G03160	0
AT2G03170	0
AT2G03180	0
AT2G03190	0
AT2G03200	199
AT2G03210	9
AT2G03220	1110
AT2G03230	0
AT2G03240	1069
AT2G03250	1
AT2G03260	110
AT2G03270	279
AT2G03280	139
AT2G03290	0
AT2G03291	0
AT2G03300	0
AT2G03310	0
AT2G03320	0
AT2G03330	63
AT2G03340	532
AT2G03350	540
AT2G03360	17
AT2G03370	78
AT2G03380	68
AT2G03390	206
AT2G03410	0
AT2G03420	0
AT2G03430	197
AT2G03440	428
AT2G03445	0
AT2G03450	614
AT2G03460	2
AT2G03470	780
AT2G03480	1575
AT2G03490	0
AT2G03500	189
AT2G03505	336
AT2G03510	1458
AT2G03520	0
AT2G03530	56
AT2G03540	1
AT2G03550	3
AT2G03560	0
AT2G03565	0
AT2G03567	0
AT2G03570	0
AT2G03580	0
AT2G03590	281
AT2G03600	59
AT2G03610	1
AT2G03620	219
AT2G03630	0
AT2G03640	1617
AT2G03650	0
AT2G03660	0
AT2G03667	320
AT2G03670	299
AT2G03680	2781
AT2G03690	307
AT2G03700	0
AT2G03710	5
AT2G03720	433
AT2G03730	386
AT2G03740	0
AT2G03750	0
AT2G03760	229
AT2G03770	3
AT2G03780	500
AT2G03790	0
AT2G03800	391
AT2G03810	706
AT2G03820	2743
AT2G03821	10
AT2G03822	0
AT2G03823	0
AT2G03830	95
AT2G03840	0
AT2G03850	7
AT2G03855	0
AT2G03860	0
AT2G03870	831
AT2G03880	59
AT2G03885	0
AT2G03890	2200
AT2G03895	0
AT2G03900	0
AT2G03905	0
AT2G03910	0
AT2G03913	0
AT2G03915	0
AT2G03920	0
AT2G03925	0
AT2G03930	0
AT2G03931	0
AT2G03932	0
AT2G03933	0
AT2G03934	0
AT2G03935	0
AT2G03936	0
AT2G03937	0
AT2G03940	0
AT2G03945	0
AT2G03950	0
AT2G03955	0
AT2G03958	0
AT2G03960	0
AT2G03965	0
AT2G03970	0
AT2G03972	0
AT2G03975	0
AT2G03980	31
AT2G03985	0
AT2G03990	0
AT2G03995	0
AT2G04000	0
AT2G04005	0
AT2G04010	0
AT2G04015	0
AT2G04020	1
AT2G04025	227
AT2G04030	5466
AT2G04031	0
AT2G04032	0
AT2G04033	0
AT2G04034	0
AT2G04035	0
AT2G04036	0
AT2G04037	0
AT2G04038	0
AT2G04039	4
AT2G04040	2
AT2G04041	0
AT2G04042	0
AT2G04043	0
AT2G04045	0
AT2G04046	0
AT2G04047	0
AT2G04050	0
AT2G04060	0
AT2G04062	0
AT2G04063	0
AT2G04065	1
AT2G04066	0
AT2G04070	1
AT2G04075	0
AT2G04080	15
AT2G04085	0
AT2G04090	128
AT2G04095	0
AT2G04100	382
AT2G04110	53
AT2G04115	0
AT2G04120	0
AT2G04125	0
AT2G04130	0
AT2G04135	0
AT2G04137	0
AT2G04140	0
AT2G04145	0
AT2G04150	1
AT2G04155	0
AT2G04160	2855
AT2G04170	1971
AT2G04175	0
AT2G04180	0
AT2G04185	0
AT2G04190	4
AT2G04195	0
AT2G04200	0
AT2G04205	7
AT2G04210	0
AT2G04215	0
AT2G04220	0
AT2G04225	0
AT2G04230	94
AT2G04235	472
AT2G04240	277
AT2G04250	0
AT2G04255	0
AT2G04260	0
AT2G04265	0
AT2G04270	121
AT2G04280	98
AT2G04285	0
AT2G04290	0
AT2G04295	0
AT2G04300	0
AT2G04305	1084
AT2G04310	0
AT2G04315	0
AT2G04320	0
AT2G04325	1
AT2G04330	0
AT2G04335	0
AT2G04340	332
AT2G04345	0
AT2G04350	1659
AT2G04355	0
AT2G04360	292
AT2G04365	0
AT2G04375	0
AT2G04378	263
AT2G04380	0
AT2G04390	2574
AT2G04395	2
AT2G04400	1023
AT2G04405	0
AT2G04410	969
AT2G04420	0
AT2G04425	0
AT2G04430	432
AT2G04435	3
AT2G04440	0
AT2G04450	89
AT2G04455	0
AT2G04460	155
AT2G04465	0
AT2G04470	0
AT2G04480	61
AT2G04485	0
AT2G04490	3
AT2G04495	0
AT2G04500	156
AT2G04505	2
AT2G04510	0
AT2G04515	3
AT2G04520	2507
AT2G04525	0
AT2G04530	108
AT2G04535	1
AT2G04540	312
AT2G04545	0
AT2G04550	342
AT2G04555	6
AT2G04560	101
AT2G04565	0
AT2G04570	1
AT2G04575	0
AT2G04580	1
AT2G04590	0
AT2G04595	0
AT2G04600	0
AT2G04605	0
AT2G04610	2
AT2G04615	0
AT2G04620	414
AT2G04621	0
AT2G04622	0
AT2G04625	0
AT2G04630	1015
AT2G04635	0
AT2G04645	0
AT2G04650	568
AT2G04655	0
AT2G04660	589
AT2G04665	0
AT2G04670	0
AT2G04675	0
AT2G04680	207
AT2G04685	0
AT2G04690	217
AT2G04695	0
AT2G04700	233
AT2G04705	0
AT2G04710	0
AT2G04715	1
AT2G04720	0
AT2G04725	6
AT2G04730	0
AT2G04735	0
AT2G04740	372
AT2G04745	0
AT2G04750	1
AT2G04755	0
AT2G04760	0
AT2G04765	0
AT2G04770	0
AT2G04775	0
AT2G04780	5483
AT2G04785	0
AT2G04790	3
AT2G04795	21
AT2G04800	471
AT2G04805	23
AT2G04810	0
AT2G04815	0
AT2G04820	0
AT2G04825	0
AT2G04830	0
AT2G04835	0
AT2G04840	1
AT2G04842	160
AT2G04845	176
AT2G04850	151
AT2G04852	7
AT2G04855	0
AT2G04860	91
AT2G04865	948
AT2G04870	0
AT2G04875	0
AT2G04880	802
AT2G04885	0
AT2G04890	261
AT2G04895	0
AT2G04900	714
AT2G04905	0
AT2G04910	0
AT2G04915	0
AT2G04920	0
AT2G04925	0
AT2G04930	0
AT2G04935	0
AT2G04940	474
AT2G04945	0
AT2G04950	0
AT2G04955	35
AT2G04965	23
AT2G04970	0
AT2G04975	0
AT2G04980	0
AT2G04985	0
AT2G04990	0
AT2G04995	0
AT2G05000	0
AT2G05005	0
AT2G05010	0
AT2G05015	0
AT2G05020	0
AT2G05025	0
AT2G05030	0
AT2G05035	0
AT2G05040	0
AT2G05045	0
AT2G05050	0
AT2G05060	0
AT2G05065	0
AT2G05070	19
AT2G05075	9
AT2G05080	0
AT2G05082	0
AT2G05084	0
AT2G05085	0
AT2G05087	0
AT2G05090	0
AT2G05095	0
AT2G05100	20
AT2G05105	0
AT2G05110	0
AT2G05115	0
AT2G05117	0
AT2G05120	1070
AT2G05125	1
AT2G05130	0
AT2G05133	0
AT2G05140	0
AT2G05145	0
AT2G05150	0
AT2G05155	0
AT2G05160	185
AT2G05170	1364
AT2G05171	0
AT2G05180	87
AT2G05185	3
AT2G05190	0
AT2G05200	0
AT2G05205	0
AT2G05210	294
AT2G05215	3
AT2G05220	3150
AT2G05230	12
AT2G05240	0
AT2G05245	0
AT2G05250	38
AT2G05255	0
AT2G05260	526
AT2G05270	0
AT2G05280	15
AT2G05290	6
AT2G05294	0
AT2G05300	91
AT2G05310	5
AT2G05315	0
AT2G05320	604
AT2G05330	20
AT2G05335	0
AT2G05340	0
AT2G05350	11
AT2G05355	0
AT2G05360	0
AT2G05365	0
AT2G05370	0
AT2G05380	24
AT2G05390	0
AT2G05395	0
AT2G05400	0
AT2G05405	0
AT2G05410	0
AT2G05415	0
AT2G05420	1
AT2G05425	0
AT2G05430	5
AT2G05435	0
AT2G05440	1224
AT2G05441	0
AT2G05445	0
AT2G05450	0
AT2G05455	0
AT2G05460	0
AT2G05465	0
AT2G05470	0
AT2G05475	0
AT2G05480	0
AT2G05485	0
AT2G05490	0
AT2G05495	0
AT2G05505	1
AT2G05510	476
AT2G05515	0
AT2G05518	13
AT2G05520	624
AT2G05525	0
AT2G05530	2
AT2G05535	0
AT2G05540	9
AT2G05545	0
AT2G05550	0
AT2G05555	0
AT2G05560	0
AT2G05562	0
AT2G05564	0
AT2G05565	0
AT2G05567	0
AT2G05570	0
AT2G05575	0
AT2G05580	12
AT2G05585	0
AT2G05590	357
AT2G05600	0
AT2G05605	0
AT2G05610	0
AT2G05615	0
AT2G05620	21
AT2G05625	0
AT2G05630	331
AT2G05632	155
AT2G05635	0
AT2G05640	3
AT2G05642	0
AT2G05645	0
AT2G05647	0
AT2G05655	0
AT2G05660	0
AT2G05665	6
AT2G05670	0
AT2G05675	0
AT2G05680	0
AT2G05685	0
AT2G05690	0
AT2G05695	0
AT2G05700	0
AT2G05705	1
AT2G05710	14915
AT2G05715	0
AT2G05720	0
AT2G05725	0
AT2G05730	0
AT2G05740	0
AT2G05750	0
AT2G05752	0
AT2G05753	1
AT2G05755	293
AT2G05760	145
AT2G05765	24
AT2G05770	0
AT2G05780	0
AT2G05785	0
AT2G05786	0
AT2G05790	2065
AT2G05800	0
AT2G05801	0
AT2G05810	23
AT2G05812	8
AT2G05815	0
AT2G05820	0
AT2G05825	4
AT2G05830	2619
AT2G05835	0
AT2G05840	2155
AT2G05845	0
AT2G05850	0
AT2G05855	0
AT2G05860	0
AT2G05865	0
AT2G05870	0
AT2G05875	0
AT2G05880	0
AT2G05885	0
AT2G05890	0
AT2G05895	0
AT2G05900	0
AT2G05905	0
AT2G05910	37
AT2G05914	0
AT2G05915	0
AT2G05920	9796
AT2G05925	0
AT2G05930	0
AT2G05935	0
AT2G05940	472
AT2G05945	0
AT2G05950	0
AT2G05960	2
AT2G05965	0
AT2G05970	0
AT2G05975	0
AT2G05980	1
AT2G05985	0
AT2G05990	4491
AT2G05995	0
AT2G06000	475
AT2G06002	0
AT2G06005	125
AT2G06010	270
AT2G06020	0
AT2G06025	518
AT2G06035	0
AT2G06040	311
AT2G06045	0
AT2G06050	778
AT2G06060	0
AT2G06065	0
AT2G06070	0
AT2G06075	0
AT2G06080	0
AT2G06085	0
AT2G06090	0
AT2G06095	0
AT2G06100	0
AT2G06105	0
AT2G06110	0
AT2G06115	0
AT2G06120	0
AT2G06125	0
AT2G06130	0
AT2G06135	0
AT2G06140	0
AT2G06145	0
AT2G06150	0
AT2G06160	0
AT2G06165	0
AT2G06166	0
AT2G06170	0
AT2G06175	0
AT2G06180	0
AT2G06185	0
AT2G06190	0
AT2G06200	54
AT2G06210	1623
AT2G06215	3
AT2G06220	0
AT2G06225	0
AT2G06230	0
AT2G06235	0
AT2G06240	0
AT2G06245	0
AT2G06250	0
AT2G06255	37
AT2G06260	0
AT2G06265	0
AT2G06270	1
AT2G06275	0
AT2G06280	0
AT2G06285	0
AT2G06290	0
AT2G06296	0
AT2G06303	0
AT2G06305	0
AT2G06310	0
AT2G06315	0
AT2G06330	0
AT2G06335	0
AT2G06340	0
AT2G06345	0
AT2G06350	0
AT2G06355	0
AT2G06365	0
AT2G06370	0
AT2G06375	0
AT2G06380	0
AT2G06385	0
AT2G06390	0
AT2G06395	0
AT2G06400	0
AT2G06405	0
AT2G06410	0
AT2G06415	0
AT2G06420	0
AT2G06425	0
AT2G06430	0
AT2G06435	0
AT2G06440	0
AT2G06445	0
AT2G06450	0
AT2G06455	0
AT2G06460	0
AT2G06465	0
AT2G06470	0
AT2G06475	0
AT2G06480	0
AT2G06485	0
AT2G06490	0
AT2G06495	0
AT2G06500	0
AT2G06505	0
AT2G06510	618
AT2G06515	0
AT2G06520	66
AT2G06525	0
AT2G06530	1441
AT2G06535	0
AT2G06540	0
AT2G06541	0
AT2G06550	0
AT2G06555	0
AT2G06560	0
AT2G06562	0
AT2G06565	0
AT2G06570	0
AT2G06575	0
AT2G06580	0
AT2G06585	0
AT2G06590	0
AT2G06595	0
AT2G06600	0
AT2G06605	0
AT2G06610	0
AT2G06615	0
AT2G06620	0
AT2G06625	0
AT2G06630	0
AT2G06635	0
AT2G06640	0
AT2G06645	0
AT2G06650	0
AT2G06655	0
AT2G06660	0
AT2G06665	0
AT2G06667	0
AT2G06670	0
AT2G06675	0
AT2G06680	0
AT2G06685	0
AT2G06690	0
AT2G06695	0
AT2G06700	0
AT2G06705	1
AT2G06710	0
AT2G06715	0
AT2G06720	0
AT2G06725	0
AT2G06740	0
AT2G06745	0
AT2G06750	0
AT2G06755	0
AT2G06760	0
AT2G06765	0
AT2G06770	0
AT2G06775	0
AT2G06780	0
AT2G06785	0
AT2G06790	0
AT2G06795	0
AT2G06800	0
AT2G06805	2
AT2G06810	0
AT2G06815	0
AT2G06820	0
AT2G06822	0
AT2G06830	0
AT2G06835	4
AT2G06840	0
AT2G06845	0
AT2G06850	4301
AT2G06855	0
AT2G06860	0
AT2G06865	1
AT2G06870	0
AT2G06875	0
AT2G06880	0
AT2G06885	0
AT2G06890	0
AT2G06900	0
AT2G06902	0
AT2G06904	0
AT2G06905	0
AT2G06906	0
AT2G06908	0
AT2G06910	0
AT2G06912	0
AT2G06914	0
AT2G06917	0
AT2G06920	0
AT2G06922	0
AT2G06925	311
AT2G06930	0
AT2G06935	0
AT2G06940	0
AT2G06945	0
AT2G06950	893
AT2G06955	0
AT2G06960	0
AT2G06965	0
AT2G06967	0
AT2G06973	0
AT2G06975	0
AT2G06980	0
AT2G06983	0
AT2G06985	0
AT2G06990	2438
AT2G06995	0
AT2G07000	0
AT2G07005	0
AT2G07010	0
AT2G07015	0
AT2G07020	0
AT2G07025	0
AT2G07030	0
AT2G07035	0
AT2G07040	1
AT2G07042	5
AT2G07045	0
AT2G07050	6156
AT2G07055	3
AT2G07070	1
AT2G07080	1
AT2G07085	0
AT2G07090	0
AT2G07095	0
AT2G07100	0
AT2G07110	0
AT2G07115	0
AT2G07120	0
AT2G07130	0
AT2G07135	1
AT2G07140	0
AT2G07150	0
AT2G07155	0
AT2G07160	0
AT2G07165	0
AT2G07170	953
AT2G07175	0
AT2G07180	432
AT2G07185	0
AT2G07190	0
AT2G07195	0
AT2G07200	0
AT2G07205	0
AT2G07210	0
AT2G07212	0
AT2G07213	0
AT2G07215	0
AT2G07220	0
AT2G07225	0
AT2G07230	0
AT2G07235	0
AT2G07240	0
AT2G07245	0
AT2G07250	0
AT2G07255	0
AT2G07260	0
AT2G07265	1
AT2G07270	0
AT2G07275	0
AT2G07280	0
AT2G07285	0
AT2G07290	0
AT2G07295	0
AT2G07300	0
AT2G07305	0
AT2G07310	0
AT2G07315	0
AT2G07320	0
AT2G07325	0
AT2G07330	0
AT2G07335	0
AT2G07340	814
AT2G07345	0
AT2G07355	4
AT2G07360	4703
AT2G07365	0
AT2G07375	0
AT2G07380	0
AT2G07385	0
AT2G07390	0
AT2G07395	0
AT2G07400	0
AT2G07405	0
AT2G07410	0
AT2G07415	0
AT2G07420	0
AT2G07425	3
AT2G07430	0
AT2G07435	5
AT2G07440	0
AT2G07445	0
AT2G07450	0
AT2G07455	0
AT2G07460	1
AT2G07470	0
AT2G07475	0
AT2G07480	0
AT2G07483	0
AT2G07485	1
AT2G07486	0
AT2G07490	0
AT2G07495	0
AT2G07500	0
AT2G07505	0
AT2G07510	0
AT2G07515	0
AT2G07520	0
AT2G07525	1
AT2G07530	0
AT2G07535	0
AT2G07540	0
AT2G07545	2
AT2G07550	0
AT2G07555	0
AT2G07560	0
AT2G07565	0
AT2G07570	0
AT2G07575	0
AT2G07580	0
AT2G07585	2
AT2G07590	0
AT2G07595	0
AT2G07599	0
AT2G07600	0
AT2G07605	2
AT2G07613	0
AT2G07615	3
AT2G07617	0
AT2G07620	0
AT2G07621	0
AT2G07623	0
AT2G07625	0
AT2G07626	0
AT2G07627	0
AT2G07628	0
AT2G07629	0
AT2G07630	0
AT2G07631	0
AT2G07632	0
AT2G07633	0
AT2G07634	0
AT2G07635	0
AT2G07636	0
AT2G07637	0
AT2G07638	1
AT2G07640	0
AT2G07641	0
AT2G07642	0
AT2G07643	0
AT2G07644	0
AT2G07645	0
AT2G07646	0
AT2G07648	0
AT2G07650	0
AT2G07652	0
AT2G07654	0
AT2G07655	0
AT2G07656	0
AT2G07658	0
AT2G07659	0
AT2G07660	0
AT2G07661	0
AT2G07662	0
AT2G07663	0
AT2G07664	0
AT2G07665	1
AT2G07666	0
AT2G07667	0
AT2G07669	0
AT2G07670	0
AT2G07671	0
AT2G07672	0
AT2G07673	0
AT2G07674	0
AT2G07675	2
AT2G07676	0
AT2G07677	0
AT2G07678	1
AT2G07680	874
AT2G07681	1
AT2G07682	0
AT2G07683	0
AT2G07684	0
AT2G07685	0
AT2G07686	0
AT2G07687	1
AT2G07688	0
AT2G07689	0
AT2G07690	1327
AT2G07691	0
AT2G07692	0
AT2G07693	0
AT2G07694	0
AT2G07695	0
AT2G07696	0
AT2G07697	1
AT2G07698	5
AT2G07699	0
AT2G07700	0
AT2G07701	0
AT2G07702	0
AT2G07703	0
AT2G07704	0
AT2G07705	0
AT2G07706	0
AT2G07707	0
AT2G07708	0
AT2G07709	0
AT2G07710	0
AT2G07711	0
AT2G07712	1
AT2G07713	0
AT2G07714	0
AT2G07715	17
AT2G07716	0
AT2G07717	0
AT2G07718	0
AT2G07719	0
AT2G07720	0
AT2G07721	0
AT2G07722	0
AT2G07723	0
AT2G07724	0
AT2G07725	0
AT2G07726	0
AT2G07727	0
AT2G07728	0
AT2G07729	0
AT2G07730	0
AT2G07731	0
AT2G07732	0
AT2G07733	0
AT2G07734	0
AT2G07735	0
AT2G07736	0
AT2G07737	0
AT2G07738	0
AT2G07739	0
AT2G07740	0
AT2G07741	0
AT2G07742	0
AT2G07743	0
AT2G07744	0
AT2G07745	0
AT2G07746	0
AT2G07747	1
AT2G07748	0
AT2G07749	0
AT2G07750	1
AT2G07751	1
AT2G07752	0
AT2G07753	0
AT2G07754	0
AT2G07755	0
AT2G07756	0
AT2G07757	0
AT2G07758	0
AT2G07759	0
AT2G07760	0
AT2G07761	0
AT2G07762	0
AT2G07763	0
AT2G07764	0
AT2G07765	0
AT2G07766	0
AT2G07767	0
AT2G07768	0
AT2G07769	0
AT2G07770	0
AT2G07771	0
AT2G07772	0
AT2G07773	0
AT2G07774	0
AT2G07775	0
AT2G07776	0
AT2G07777	1
AT2G07778	0
AT2G07779	0
AT2G07780	0
AT2G07783	1
AT2G07784	0
AT2G07785	0
AT2G07786	0
AT2G07787	1
AT2G07788	0
AT2G07789	0
AT2G07790	0
AT2G07791	0
AT2G07792	0
AT2G07793	0
AT2G07794	0
AT2G07795	0
AT2G07798	0
AT2G07799	0
AT2G07800	0
AT2G07805	0
AT2G07806	0
AT2G07807	0
AT2G07808	0
AT2G07809	0
AT2G07810	0
AT2G07811	1
AT2G07812	0
AT2G07813	0
AT2G07815	0
AT2G07820	0
AT2G07825	0
AT2G07826	0
AT2G07827	0
AT2G07830	0
AT2G07835	0
AT2G07840	0
AT2G07845	0
AT2G07850	0
AT2G07855	0
AT2G07860	0
AT2G07865	0
AT2G07870	0
AT2G07875	11
AT2G07880	0
AT2G07885	0
AT2G07890	0
AT2G07895	0
AT2G07900	0
AT2G07905	0
AT2G07910	0
AT2G07915	0
AT2G07925	0
AT2G07935	0
AT2G07940	0
AT2G07945	0
AT2G07950	4
AT2G07960	0
AT2G07965	0
AT2G07970	0
AT2G07975	0
AT2G07981	0
AT2G07985	0
AT2G07990	0
AT2G07995	0
AT2G08000	0
AT2G08005	0
AT2G08010	0
AT2G08015	0
AT2G08020	0
AT2G08025	5
AT2G08030	0
AT2G08035	0
AT2G08040	0
AT2G08045	0
AT2G08050	0
AT2G08055	0
AT2G08060	0
AT2G08070	0
AT2G08075	0
AT2G08085	0
AT2G08090	0
AT2G08095	0
AT2G08100	0
AT2G08105	0
AT2G08110	0
AT2G08115	0
AT2G08120	3
AT2G08125	0
AT2G08130	1
AT2G08135	0
AT2G08150	0
AT2G08155	0
AT2G08160	0
AT2G08165	0
AT2G08175	0
AT2G08180	0
AT2G08190	0
AT2G08195	0
AT2G08200	0
AT2G08205	2
AT2G08210	0
AT2G08215	0
AT2G08220	0
AT2G08230	0
AT2G08235	0
AT2G08240	0
AT2G08245	0
AT2G08250	0
AT2G08255	3
AT2G08260	0
AT2G08265	0
AT2G08270	0
AT2G08275	0
AT2G08280	0
AT2G08285	0
AT2G08290	1
AT2G08295	0
AT2G08300	0
AT2G08305	0
AT2G08310	0
AT2G08315	0
AT2G08320	1
AT2G08330	0
AT2G08335	0
AT2G08340	5
AT2G08345	0
AT2G08350	8
AT2G08355	0
AT2G08360	0
AT2G08365	0
AT2G08370	0
AT2G08375	0
AT2G08380	0
AT2G08385	0
AT2G08390	0
AT2G08395	0
AT2G08400	0
AT2G08405	0
AT2G08410	0
AT2G08415	0
AT2G08420	0
AT2G08425	0
AT2G08430	0
AT2G08435	142
AT2G08440	0
AT2G08445	0
AT2G08450	0
AT2G08455	0
AT2G08460	0
AT2G08465	0
AT2G08470	0
AT2G08475	0
AT2G08480	0
AT2G08485	0
AT2G08490	0
AT2G08495	0
AT2G08500	0
AT2G08505	1
AT2G08510	0
AT2G08515	1
AT2G08520	0
AT2G08525	0
AT2G08530	0
AT2G08535	0
AT2G08540	0
AT2G08545	0
AT2G08550	0
AT2G08555	1
AT2G08560	0
AT2G08565	0
AT2G08570	0
AT2G08575	17
AT2G08580	2
AT2G08585	0
AT2G08590	0
AT2G08595	0
AT2G08610	6
AT2G08620	0
AT2G08625	0
AT2G08630	0
AT2G08635	4
AT2G08640	0
AT2G08645	0
AT2G08650	6
AT2G08655	0
AT2G08660	0
AT2G08665	0
AT2G08670	0
AT2G08675	0
AT2G08680	2
AT2G08685	0
AT2G08690	0
AT2G08695	0
AT2G08700	0
AT2G08705	0
AT2G08710	0
AT2G08715	0
AT2G08720	0
AT2G08725	0
AT2G08730	0
AT2G08735	42
AT2G08740	0
AT2G08745	0
AT2G08750	0
AT2G08755	8
AT2G08760	13
AT2G08765	148
AT2G08770	0
AT2G08775	0
AT2G08780	0
AT2G08790	0
AT2G08795	2
AT2G08800	0
AT2G08805	0
AT2G08815	2
AT2G08820	26
AT2G08825	43
AT2G08830	1
AT2G08835	0
AT2G08845	0
AT2G08850	0
AT2G08855	0
AT2G08860	0
AT2G08865	19
AT2G08870	0
AT2G08875	0
AT2G08880	0
AT2G08885	0
AT2G08890	0
AT2G08895	0
AT2G08900	0
AT2G08905	1
AT2G08910	0
AT2G08915	0
AT2G08920	0
AT2G08925	0
AT2G08930	0
AT2G08935	0
AT2G08940	0
AT2G08945	0
AT2G08950	0
AT2G08955	0
AT2G08960	0
AT2G08965	0
AT2G08970	0
AT2G08975	0
AT2G08980	0
AT2G08985	0
AT2G08986	0
AT2G08990	0
AT2G08995	0
AT2G09000	0
AT2G09005	0
AT2G09010	0
AT2G09015	0
AT2G09020	0
AT2G09025	3
AT2G09035	0
AT2G09040	0
AT2G09045	0
AT2G09050	0
AT2G09055	0
AT2G09060	0
AT2G09065	0
AT2G09070	0
AT2G09075	0
AT2G09080	0
AT2G09085	0
AT2G09090	6
AT2G09095	0
AT2G09100	0
AT2G09105	0
AT2G09110	0
AT2G09115	0
AT2G09120	0
AT2G09125	0
AT2G09130	0
AT2G09135	0
AT2G09140	0
AT2G09150	0
AT2G09155	0
AT2G09160	0
AT2G09165	4
AT2G09170	0
AT2G09175	0
AT2G09180	0
AT2G09185	0
AT2G09187	0
AT2G09190	15
AT2G09195	0
AT2G09200	0
AT2G09205	10
AT2G09210	0
AT2G09215	0
AT2G09220	0
AT2G09225	45
AT2G09230	0
AT2G09235	0
AT2G09240	0
AT2G09245	0
AT2G09250	0
AT2G09255	0
AT2G09260	0
AT2G09265	0
AT2G09270	0
AT2G09280	0
AT2G09285	0
AT2G09290	1
AT2G09295	2
AT2G09300	0
AT2G09305	7
AT2G09310	0
AT2G09315	0
AT2G09320	0
AT2G09325	0
AT2G09330	0
AT2G09335	0
AT2G09340	0
AT2G09345	1
AT2G09350	0
AT2G09355	0
AT2G09360	0
AT2G09365	0
AT2G09370	0
AT2G09375	0
AT2G09380	0
AT2G09385	0
AT2G09388	0
AT2G09390	0
AT2G09395	0
AT2G09400	0
AT2G09405	0
AT2G09410	0
AT2G09415	0
AT2G09420	0
AT2G09425	1
AT2G09430	0
AT2G09435	0
AT2G09440	2
AT2G09445	0
AT2G09450	0
AT2G09455	3
AT2G09460	0
AT2G09465	0
AT2G09470	0
AT2G09475	0
AT2G09480	0
AT2G09490	4
AT2G09495	2
AT2G09500	4
AT2G09505	0
AT2G09510	5
AT2G09515	0
AT2G09525	2
AT2G09530	0
AT2G09535	0
AT2G09540	0
AT2G09545	0
AT2G09550	0
AT2G09555	1
AT2G09560	0
AT2G09565	1
AT2G09570	0
AT2G09575	0
AT2G09585	0
AT2G09589	0
AT2G09590	0
AT2G09605	0
AT2G09610	0
AT2G09615	0
AT2G09620	0
AT2G09625	0
AT2G09630	0
AT2G09635	0
AT2G09640	0
AT2G09645	0
AT2G09650	0
AT2G09655	0
AT2G09660	0
AT2G09665	0
AT2G09670	0
AT2G09675	0
AT2G09680	0
AT2G09685	0
AT2G09690	0
AT2G09695	0
AT2G09700	0
AT2G09705	0
AT2G09710	47
AT2G09715	0
AT2G09720	0
AT2G09725	0
AT2G09730	0
AT2G09735	0
AT2G09740	0
AT2G09745	1
AT2G09750	0
AT2G09755	0
AT2G09760	0
AT2G09765	0
AT2G09770	0
AT2G09775	0
AT2G09780	0
AT2G09785	0
AT2G09790	0
AT2G09795	261
AT2G09800	0
AT2G09805	0
AT2G09810	0
AT2G09815	1
AT2G09820	0
AT2G09825	0
AT2G09830	0
AT2G09835	2
AT2G09838	0
AT2G09840	0
AT2G09845	0
AT2G09850	0
AT2G09860	0
AT2G09862	0
AT2G09865	0
AT2G09870	0
AT2G09875	0
AT2G09880	0
AT2G09885	0
AT2G09890	0
AT2G09895	0
AT2G09900	0
AT2G09905	0
AT2G09910	0
AT2G09915	0
AT2G09920	0
AT2G09925	9
AT2G09930	0
AT2G09935	0
AT2G09945	0
AT2G09950	0
AT2G09953	0
AT2G09955	0
AT2G09956	0
AT2G09960	0
AT2G09965	0
AT2G09970	5
AT2G09975	0
AT2G09990	3372
AT2G09992	0
AT2G09994	0
AT2G09995	2
AT2G10000	0
AT2G10010	0
AT2G10020	0
AT2G10025	0
AT2G10030	0
AT2G10040	0
AT2G10045	0
AT2G10050	0
AT2G10070	0
AT2G10080	0
AT2G10090	0
AT2G10100	0
AT2G10105	0
AT2G10110	0
AT2G10120	0
AT2G10130	0
AT2G10140	0
AT2G10150	0
AT2G10160	0
AT2G10165	0
AT2G10170	0
AT2G10175	0
AT2G10180	0
AT2G10190	0
AT2G10200	0
AT2G10205	0
AT2G10210	0
AT2G10220	0
AT2G10223	0
AT2G10226	0
AT2G10230	0
AT2G10232	0
AT2G10234	0
AT2G10237	0
AT2G10240	0
AT2G10250	0
AT2G10253	0
AT2G10256	0
AT2G10260	0
AT2G10265	0
AT2G10270	0
AT2G10280	0
AT2G10285	0
AT2G10290	0
AT2G10300	0
AT2G10310	0
AT2G10320	0
AT2G10330	0
AT2G10350	0
AT2G10360	0
AT2G10370	0
AT2G10380	0
AT2G10390	0
AT2G10400	0
AT2G10405	0
AT2G10410	3637
AT2G10420	0
AT2G10430	1
AT2G10440	0
AT2G10450	0
AT2G10455	1
AT2G10460	0
AT2G10465	0
AT2G10470	0
AT2G10480	0
AT2G10490	0
AT2G10500	0
AT2G10510	0
AT2G10520	0
AT2G10530	0
AT2G10535	0
AT2G10537	0
AT2G10540	0
AT2G10545	0
AT2G10550	0
AT2G10553	0
AT2G10555	0
AT2G10556	0
AT2G10557	0
AT2G10560	0
AT2G10570	0
AT2G10589	0
AT2G10590	0
AT2G10600	0
AT2G10602	0
AT2G10605	0
AT2G10606	2
AT2G10608	0
AT2G10610	0
AT2G10611	0
AT2G10614	0
AT2G10615	0
AT2G10617	0
AT2G10620	0
AT2G10625	0
AT2G10630	0
AT2G10640	0
AT2G10650	0
AT2G10660	0
AT2G10670	0
AT2G10680	0
AT2G10690	0
AT2G10710	0
AT2G10720	0
AT2G10730	0
AT2G10735	1
AT2G10740	0
AT2G10760	0
AT2G10770	0
AT2G10780	0
AT2G10790	0
AT2G10800	0
AT2G10802	0
AT2G10810	0
AT2G10820	0
AT2G10830	0
AT2G10833	0
AT2G10836	0
AT2G10840	0
AT2G10850	0
AT2G10860	0
AT2G10870	0
AT2G10880	0
AT2G10890	1
AT2G10895	0
AT2G10900	0
AT2G10910	0
AT2G10920	0
AT2G10921	0
AT2G10930	14
AT2G10931	251
AT2G10940	16
AT2G10950	385
AT2G10955	0
AT2G10960	0
AT2G10965	0
AT2G10970	0
AT2G10975	0
AT2G10980	0
AT2G10990	1
AT2G11000	671
AT2G11005	0
AT2G11010	0
AT2G11015	0
AT2G11020	0
AT2G11025	0
AT2G11030	0
AT2G11035	2
AT2G11040	0
AT2G11045	0
AT2G11050	0
AT2G11060	0
AT2G11070	0
AT2G11080	0
AT2G11090	0
AT2G11100	0
AT2G11110	0
AT2G11115	0
AT2G11120	0
AT2G11130	0
AT2G11135	0
AT2G11140	86
AT2G11150	37
AT2G11165	0
AT2G11166	0
AT2G11168	0
AT2G11170	0
AT2G11180	0
AT2G11190	0
AT2G11200	0
AT2G11205	1
AT2G11210	0
AT2G11215	0
AT2G11220	0
AT2G11225	0
AT2G11230	0
AT2G11235	0
AT2G11240	3004
AT2G11270	1
AT2G11271	0
AT2G11280	1
AT2G11290	0
AT2G11300	2
AT2G11310	1
AT2G11320	0
AT2G11330	0
AT2G11340	0
AT2G11345	0
AT2G11350	0
AT2G11360	0
AT2G11370	0
AT2G11380	0
AT2G11390	0
AT2G11400	0
AT2G11405	0
AT2G11410	0
AT2G11420	0
AT2G11430	0
AT2G11440	0
AT2G11450	0
AT2G11460	0
AT2G11462	0
AT2G11465	0
AT2G11480	0
AT2G11485	0
AT2G11490	0
AT2G11500	0
AT2G11502	0
AT2G11504	0
AT2G11507	0
AT2G11510	0
AT2G11520	545
AT2G11522	0
AT2G11530	0
AT2G11550	0
AT2G11570	0
AT2G11590	0
AT2G11600	0
AT2G11610	0
AT2G11620	79
AT2G11623	0
AT2G11626	0
AT2G11630	0
AT2G11640	0
AT2G11650	0
AT2G11660	0
AT2G11670	0
AT2G11680	0
AT2G11690	0
AT2G11700	0
AT2G11720	0
AT2G11730	0
AT2G11740	0
AT2G11750	0
AT2G11770	0
AT2G11773	0
AT2G11775	0
AT2G11778	0
AT2G11780	0
AT2G11790	0
AT2G11800	0
AT2G11810	53
AT2G11815	3
AT2G11820	0
AT2G11830	0
AT2G11840	0
AT2G11850	0
AT2G11851	0
AT2G11852	0
AT2G11870	0
AT2G11880	138
AT2G11890	1723
AT2G11891	17
AT2G11910	3731
AT2G11930	0
AT2G11940	0
AT2G11950	0
AT2G11970	0
AT2G11980	0
AT2G11983	0
AT2G11990	0
AT2G12000	0
AT2G12010	0
AT2G12020	0
AT2G12025	0
AT2G12040	0
AT2G12050	0
AT2G12060	0
AT2G12066	0
AT2G12083	0
AT2G12100	0
AT2G12110	0
AT2G12120	0
AT2G12130	0
AT2G12140	0
AT2G12150	0
AT2G12160	0
AT2G12170	6
AT2G12190	3
AT2G12195	0
AT2G12200	0
AT2G12205	0
AT2G12210	0
AT2G12230	0
AT2G12240	0
AT2G12250	0
AT2G12260	0
AT2G12270	0
AT2G12280	0
AT2G12290	0
AT2G12300	0
AT2G12305	0
AT2G12320	0
AT2G12325	0
AT2G12330	0
AT2G12340	0
AT2G12345	0
AT2G12360	1
AT2G12370	0
AT2G12380	1
AT2G12385	2
AT2G12390	0
AT2G12400	1908
AT2G12405	0
AT2G12407	0
AT2G12408	0
AT2G12410	0
AT2G12420	0
AT2G12430	1
AT2G12440	4
AT2G12450	5
AT2G12460	10
AT2G12461	19
AT2G12462	448
AT2G12465	0
AT2G12470	0
AT2G12475	0
AT2G12480	2
AT2G12490	99
AT2G12500	4
AT2G12505	0
AT2G12510	0
AT2G12520	0
AT2G12530	0
AT2G12540	0
AT2G12550	288
AT2G12560	0
AT2G12570	0
AT2G12580	0
AT2G12590	0
AT2G12600	0
AT2G12610	0
AT2G12620	0
AT2G12630	0
AT2G12640	0
AT2G12646	919
AT2G12650	0
AT2G12660	0
AT2G12670	0
AT2G12680	0
AT2G12685	0
AT2G12690	0
AT2G12695	0
AT2G12700	0
AT2G12710	0
AT2G12720	0
AT2G12730	0
AT2G12740	0
AT2G12750	0
AT2G12760	0
AT2G12770	0
AT2G12780	0
AT2G12800	0
AT2G12810	0
AT2G12815	0
AT2G12820	0
AT2G12830	0
AT2G12832	0
AT2G12835	0
AT2G12840	0
AT2G12845	0
AT2G12850	0
AT2G12855	0
AT2G12860	0
AT2G12870	0
AT2G12875	0
AT2G12880	0
AT2G12890	0
AT2G12900	0
AT2G12905	0
AT2G12910	0
AT2G12920	0
AT2G12930	0
AT2G12935	0
AT2G12940	0
AT2G12945	0
AT2G12950	0
AT2G12960	0
AT2G12970	0
AT2G12980	0
AT2G12990	0
AT2G13000	0
AT2G13010	0
AT2G13020	0
AT2G13040	0
AT2G13050	0
AT2G13060	0
AT2G13070	0
AT2G13080	0
AT2G13090	0
AT2G13100	861
AT2G13105	0
AT2G13110	0
AT2G13115	0
AT2G13116	0
AT2G13118	0
AT2G13120	0
AT2G13125	0
AT2G13126	0
AT2G13128	0
AT2G13130	51
AT2G13140	0
AT2G13142	0
AT2G13143	0
AT2G13145	0
AT2G13146	0
AT2G13150	0
AT2G13160	0
AT2G13170	0
AT2G13175	0
AT2G13180	0
AT2G13190	0
AT2G13200	0
AT2G13230	0
AT2G13240	0
AT2G13250	0
AT2G13260	0
AT2G13270	0
AT2G13274	0
AT2G13275	0
AT2G13280	0
AT2G13290	134
AT2G13295	0
AT2G13300	0
AT2G13310	0
AT2G13320	0
AT2G13330	0
AT2G13335	0
AT2G13350	0
AT2G13360	344
AT2G13370	3001
AT2G13380	0
AT2G13390	0
AT2G13400	0
AT2G13410	0
AT2G13420	106
AT2G13422	0
AT2G13430	0
AT2G13431	0
AT2G13440	535
AT2G13450	0
AT2G13460	0
AT2G13463	0
AT2G13469	0
AT2G13470	0
AT2G13480	0
AT2G13490	0
AT2G13500	0
AT2G13510	0
AT2G13520	0
AT2G13530	0
AT2G13540	2053
AT2G13542	0
AT2G13547	0
AT2G13550	293
AT2G13555	0
AT2G13560	5484
AT2G13570	0
AT2G13580	2
AT2G13590	0
AT2G13600	245
AT2G13610	33
AT2G13620	0
AT2G13630	0
AT2G13640	0
AT2G13650	825
AT2G13660	0
AT2G13665	2
AT2G13680	31
AT2G13690	404
AT2G13700	0
AT2G13705	0
AT2G13706	0
AT2G13710	0
AT2G13720	0
AT2G13730	0
AT2G13740	0
AT2G13750	0
AT2G13760	0
AT2G13770	0
AT2G13790	302
AT2G13800	183
AT2G13810	24
AT2G13820	2370
AT2G13830	0
AT2G13840	270
AT2G13845	0
AT2G13850	0
AT2G13851	0
AT2G13860	0
AT2G13865	0
AT2G13870	0
AT2G13890	0
AT2G13895	0
AT2G13900	9
AT2G13905	0
AT2G13910	253
AT2G13920	0
AT2G13930	0
AT2G13940	2
AT2G13950	0
AT2G13960	14
AT2G13965	0
AT2G13970	438
AT2G13975	165
AT2G13980	0
AT2G13985	0
AT2G13990	0
AT2G14000	0
AT2G14010	0
AT2G14020	0
AT2G14030	0
AT2G14040	0
AT2G14045	298
AT2G14050	113
AT2G14060	0
AT2G14070	0
AT2G14080	2
AT2G14090	98
AT2G14095	55
AT2G14100	720
AT2G14110	157
AT2G14115	35
AT2G14120	2808
AT2G14130	0
AT2G14140	0
AT2G14150	0
AT2G14160	0
AT2G14170	3039
AT2G14180	0
AT2G14190	0
AT2G14200	0
AT2G14210	40
AT2G14220	42
AT2G14230	0
AT2G14240	0
AT2G14245	0
AT2G14247	48
AT2G14255	678
AT2G14260	356
AT2G14265	0
AT2G14270	0
AT2G14280	0
AT2G14282	0
AT2G14285	112
AT2G14288	0
AT2G14289	0
AT2G14290	5
AT2G14300	0
AT2G14310	0
AT2G14320	0
AT2G14330	0
AT2G14335	0
AT2G14340	0
AT2G14350	0
AT2G14365	0
AT2G14370	0
AT2G14378	0
AT2G14380	0
AT2G14390	0
AT2G14395	0
AT2G14400	0
AT2G14405	0
AT2G14410	0
AT2G14415	0
AT2G14420	0
AT2G14430	0
AT2G14440	5
AT2G14450	0
AT2G14455	0
AT2G14460	554
AT2G14470	0
AT2G14475	1
AT2G14490	0
AT2G14500	0
AT2G14510	97
AT2G14520	94
AT2G14530	469
AT2G14535	0
AT2G14540	0
AT2G14550	0
AT2G14560	8
AT2G14570	0
AT2G14580	0
AT2G14590	0
AT2G14595	0
AT2G14600	0
AT2G14605	0
AT2G14610	2
AT2G14620	82
AT2G14630	0
AT2G14635	0
AT2G14640	0
AT2G14650	0
AT2G14660	89
AT2G14661	2
AT2G14670	0
AT2G14680	489
AT2G14690	1
AT2G14692	0
AT2G14695	0
AT2G14700	0
AT2G14710	0
AT2G14720	3309
AT2G14730	0
AT2G14740	1020
AT2G14750	1140
AT2G14755	0
AT2G14760	17
AT2G14765	0
AT2G14770	0
AT2G14772	0
AT2G14774	0
AT2G14775	23
AT2G14777	0
AT2G14780	0
AT2G14790	0
AT2G14793	0
AT2G14796	0
AT2G14800	6
AT2G14810	0
AT2G14820	1554
AT2G14825	68
AT2G14830	0
AT2G14835	1792
AT2G14840	1
AT2G14843	0
AT2G14846	0
AT2G14850	177
AT2G14860	168
AT2G14870	0
AT2G14878	1395
AT2G14880	188
AT2G14890	21772
AT2G14900	535
AT2G14910	466
AT2G14920	280
AT2G14930	0
AT2G14935	0
AT2G14940	0
AT2G14945	0
AT2G14950	0
AT2G14960	905
AT2G14970	0
AT2G14980	0
AT2G14990	0
AT2G15000	955
AT2G15010	1
AT2G15012	0
AT2G15013	0
AT2G15014	0
AT2G15015	0
AT2G15016	0
AT2G15017	0
AT2G15020	21
AT2G15025	7
AT2G15029	0
AT2G15030	52
AT2G15040	0
AT2G15042	1
AT2G15045	0
AT2G15050	4
AT2G15060	0
AT2G15070	0
AT2G15080	2
AT2G15090	46
AT2G15100	1
AT2G15110	0
AT2G15120	0
AT2G15128	32
AT2G15130	5
AT2G15140	0
AT2G15145	0
AT2G15150	0
AT2G15160	0
AT2G15170	0
AT2G15180	0
AT2G15185	0
AT2G15190	0
AT2G15200	0
AT2G15210	0
AT2G15220	45
AT2G15230	270
AT2G15240	1052
AT2G15250	0
AT2G15260	1
AT2G15270	411
AT2G15271	0
AT2G15280	494
AT2G15290	900
AT2G15292	626
AT2G15300	423
AT2G15310	95
AT2G15318	0
AT2G15320	436
AT2G15325	1
AT2G15327	1
AT2G15330	0
AT2G15340	0
AT2G15345	0
AT2G15350	37
AT2G15360	0
AT2G15370	402
AT2G15380	0
AT2G15390	670
AT2G15400	19
AT2G15410	0
AT2G15420	0
AT2G15430	892
AT2G15440	263
AT2G15450	0
AT2G15460	0
AT2G15470	0
AT2G15480	302
AT2G15490	490
AT2G15500	0
AT2G15510	0
AT2G15520	0
AT2G15530	644
AT2G15535	0
AT2G15540	0
AT2G15550	0
AT2G15555	1
AT2G15560	618
AT2G15570	550
AT2G15580	128
AT2G15590	10
AT2G15600	0
AT2G15610	0
AT2G15620	11289
AT2G15630	108
AT2G15640	0
AT2G15650	0
AT2G15660	0
AT2G15670	0
AT2G15680	0
AT2G15690	223
AT2G15695	272
AT2G15700	0
AT2G15710	0
AT2G15720	0
AT2G15730	331
AT2G15740	0
AT2G15750	0
AT2G15760	79
AT2G15765	0
AT2G15770	0
AT2G15780	1
AT2G15790	1325
AT2G15800	1
AT2G15810	0
AT2G15815	0
AT2G15820	229
AT2G15830	217
AT2G15840	19
AT2G15850	0
AT2G15860	1975
AT2G15870	0
AT2G15880	52
AT2G15890	285
AT2G15900	741
AT2G15910	649
AT2G15920	0
AT2G15940	0
AT2G15950	0
AT2G15960	32
AT2G15970	6318
AT2G15980	174
AT2G15990	0
AT2G16000	0
AT2G16005	37
AT2G16010	0
AT2G16015	0
AT2G16016	0
AT2G16018	0
AT2G16019	0
AT2G16020	0
AT2G16030	0
AT2G16040	0
AT2G16050	43
AT2G16060	739
AT2G16070	213
AT2G16080	0
AT2G16090	420
AT2G16100	0
AT2G16110	0
AT2G16120	0
AT2G16130	0
AT2G16140	0
AT2G16145	0
AT2G16150	0
AT2G16160	0
AT2G16170	0
AT2G16180	0
AT2G16190	1
AT2G16200	0
AT2G16210	0
AT2G16220	0
AT2G16225	0
AT2G16230	661
AT2G16240	0
AT2G16245	2
AT2G16250	647
AT2G16260	1
AT2G16270	465
AT2G16280	1376
AT2G16290	0
AT2G16300	0
AT2G16310	0
AT2G16320	0
AT2G16330	0
AT2G16340	0
AT2G16360	1
AT2G16365	239
AT2G16367	1
AT2G16370	902
AT2G16380	184
AT2G16385	58
AT2G16390	276
AT2G16400	324
AT2G16405	606
AT2G16410	0
AT2G16420	0
AT2G16430	727
AT2G16440	1590
AT2G16450	0
AT2G16460	614
AT2G16485	2348
AT2G16490	0
AT2G16500	7052
AT2G16505	0
AT2G16510	2466
AT2G16520	0
AT2G16530	253
AT2G16535	0
AT2G16540	0
AT2G16550	0
AT2G16560	0
AT2G16570	1127
AT2G16575	8
AT2G16580	199
AT2G16586	1
AT2G16592	0
AT2G16594	0
AT2G16595	346
AT2G16600	15862
AT2G16610	0
AT2G16620	0
AT2G16630	9
AT2G16640	3535
AT2G16650	783
AT2G16660	2464
AT2G16670	4
AT2G16676	0
AT2G16680	1
AT2G16690	0
AT2G16700	144
AT2G16710	249
AT2G16720	437
AT2G16730	0
AT2G16740	430
AT2G16750	822
AT2G16760	165
AT2G16770	155
AT2G16780	1000
AT2G16790	209
AT2G16800	669
AT2G16810	0
AT2G16820	0
AT2G16830	0
AT2G16832	0
AT2G16835	0
AT2G16840	0
AT2G16850	286
AT2G16860	1455
AT2G16870	164
AT2G16880	573
AT2G16890	82
AT2G16895	9
AT2G16900	621
AT2G16905	0
AT2G16910	6
AT2G16920	1957
AT2G16930	678
AT2G16940	3269
AT2G16950	3496
AT2G16953	0
AT2G16960	7
AT2G16970	301
AT2G16980	661
AT2G16990	164
AT2G17000	0
AT2G17010	5
AT2G17020	912
AT2G17030	341
AT2G17033	163
AT2G17036	6
AT2G17040	7
AT2G17043	0
AT2G17050	78
AT2G17055	6
AT2G17060	145
AT2G17064	31
AT2G17070	183
AT2G17080	457
AT2G17090	0
AT2G17110	311
AT2G17115	0
AT2G17120	510
AT2G17130	2357
AT2G17140	183
AT2G17150	690
AT2G17160	0
AT2G17170	0
AT2G17180	0
AT2G17190	2495
AT2G17200	2937
AT2G17210	56
AT2G17220	140
AT2G17230	327
AT2G17240	258
AT2G17250	1643
AT2G17260	110
AT2G17265	1275
AT2G17270	268
AT2G17280	1407
AT2G17290	3191
AT2G17295	4
AT2G17300	343
AT2G17305	0
AT2G17310	0
AT2G17320	339
AT2G17330	587
AT2G17340	898
AT2G17350	235
AT2G17360	8830
AT2G17370	961
AT2G17380	910
AT2G17390	3372
AT2G17410	2440
AT2G17420	10701
AT2G17430	72
AT2G17440	887
AT2G17442	35
AT2G17450	341
AT2G17460	0
AT2G17470	0
AT2G17477	0
AT2G17480	541
AT2G17490	3
AT2G17500	726
AT2G17510	1482
AT2G17520	978
AT2G17525	218
AT2G17530	1001
AT2G17540	252
AT2G17550	799
AT2G17560	4291
AT2G17570	216
AT2G17580	885
AT2G17590	54
AT2G17600	8
AT2G17610	0
AT2G17620	153
AT2G17630	2826
AT2G17640	183
AT2G17650	132
AT2G17660	18
AT2G17670	452
AT2G17680	17
AT2G17690	0
AT2G17695	28
AT2G17700	599
AT2G17705	66
AT2G17710	266
AT2G17720	4594
AT2G17723	0
AT2G17730	98
AT2G17740	2
AT2G17750	0
AT2G17760	793
AT2G17770	9
AT2G17780	11
AT2G17785	0
AT2G17787	104
AT2G17790	2483
AT2G17800	1247
AT2G17810	0
AT2G17820	890
AT2G17830	48
AT2G17840	2180
AT2G17845	1
AT2G17850	8
AT2G17860	0
AT2G17870	1550
AT2G17880	37
AT2G17890	72
AT2G17900	205
AT2G17905	0
AT2G17910	0
AT2G17920	0
AT2G17930	2668
AT2G17940	25
AT2G17950	0
AT2G17960	0
AT2G17970	186
AT2G17972	0
AT2G17975	107
AT2G17980	2903
AT2G17990	1580
AT2G18000	108
AT2G18010	2
AT2G18020	21403
AT2G18025	1
AT2G18030	683
AT2G18040	3295
AT2G18042	0
AT2G18050	16
AT2G18060	49
AT2G18070	0
AT2G18080	0
AT2G18090	1833
AT2G18100	231
AT2G18110	2968
AT2G18115	0
AT2G18120	3
AT2G18130	0
AT2G18140	2
AT2G18150	129
AT2G18160	4855
AT2G18170	526
AT2G18180	0
AT2G18190	0
AT2G18193	255
AT2G18196	300
AT2G18200	0
AT2G18210	43
AT2G18220	2325
AT2G18230	541
AT2G18240	325
AT2G18245	381
AT2G18250	205
AT2G18260	19
AT2G18270	0
AT2G18280	1682
AT2G18290	151
AT2G18300	22
AT2G18310	0
AT2G18320	0
AT2G18323	0
AT2G18328	2
AT2G18330	1705
AT2G18340	0
AT2G18350	291
AT2G18360	73
AT2G18370	63
AT2G18380	86
AT2G18390	735
AT2G18400	881
AT2G18410	296
AT2G18420	0
AT2G18440	1238
AT2G18450	600
AT2G18460	2
AT2G18465	273
AT2G18470	0
AT2G18480	0
AT2G18490	0
AT2G18500	30
AT2G18510	1123
AT2G18520	419
AT2G18530	0
AT2G18540	0
AT2G18550	3
AT2G18560	140
AT2G18570	390
AT2G18580	0
AT2G18590	0
AT2G18600	33
AT2G18620	121
AT2G18630	750
AT2G18640	52
AT2G18650	165
AT2G18660	0
AT2G18670	60
AT2G18680	4
AT2G18685	0
AT2G18690	559
AT2G18700	285
AT2G18710	277
AT2G18720	8
AT2G18721	0
AT2G18730	1158
AT2G18735	22
AT2G18740	969
AT2G18750	1866
AT2G18760	605
AT2G18770	298
AT2G18780	63
AT2G18790	2440
AT2G18800	573
AT2G18810	0
AT2G18820	0
AT2G18830	0
AT2G18840	792
AT2G18850	260
AT2G18860	320
AT2G18870	0
AT2G18876	371
AT2G18880	1
AT2G18890	93
AT2G18900	2169
AT2G18910	404
AT2G18915	386
AT2G18917	7
AT2G18920	0
AT2G18938	1
AT2G18940	387
AT2G18950	107
AT2G18960	19283
AT2G18969	9
AT2G18970	3
AT2G18980	3462
AT2G18990	580
AT2G19000	0
AT2G19010	0
AT2G19020	0
AT2G19030	0
AT2G19040	0
AT2G19045	0
AT2G19050	54
AT2G19060	687
AT2G19070	0
AT2G19080	961
AT2G19090	627
AT2G19100	0
AT2G19110	3024
AT2G19120	295
AT2G19130	286
AT2G19140	5
AT2G19146	5
AT2G19150	37
AT2G19160	1427
AT2G19170	1065
AT2G19180	322
AT2G19190	150
AT2G19200	36
AT2G19210	526
AT2G19220	0
AT2G19230	19
AT2G19240	24
AT2G19250	117
AT2G19260	312
AT2G19270	920
AT2G19280	346
AT2G19290	0
AT2G19300	0
AT2G19310	50
AT2G19320	0
AT2G19330	2
AT2G19340	1
AT2G19350	77
AT2G19360	0
AT2G19365	0
AT2G19380	163
AT2G19385	832
AT2G19390	805
AT2G19400	21
AT2G19410	86
AT2G19420	0
AT2G19425	0
AT2G19430	489
AT2G19440	53
AT2G19450	1068
AT2G19460	176
AT2G19470	796
AT2G19480	5687
AT2G19490	527
AT2G19500	2
AT2G19510	0
AT2G19520	2611
AT2G19530	217
AT2G19540	2261
AT2G19550	3
AT2G19560	380
AT2G19570	0
AT2G19572	0
AT2G19580	102
AT2G19582	7
AT2G19590	596
AT2G19600	920
AT2G19610	6
AT2G19620	381
AT2G19630	0
AT2G19640	1245
AT2G19650	10
AT2G19660	536
AT2G19670	723
AT2G19680	1089
AT2G19690	159
AT2G19700	0
AT2G19710	665
AT2G19720	297
AT2G19730	10864
AT2G19740	3130
AT2G19750	2105
AT2G19755	0
AT2G19760	3995
AT2G19770	0
AT2G19780	81
AT2G19790	691
AT2G19796	0
AT2G19800	421
AT2G19802	0
AT2G19803	1
AT2G19806	0
AT2G19810	119
AT2G19820	0
AT2G19825	0
AT2G19830	1511
AT2G19840	0
AT2G19850	0
AT2G19860	925
AT2G19870	524
AT2G19880	2458
AT2G19890	0
AT2G19893	0
AT2G19900	140
AT2G19910	6
AT2G19920	9
AT2G19930	363
AT2G19940	784
AT2G19950	1896
AT2G19960	1
AT2G19970	45
AT2G19980	0
AT2G19990	12
AT2G20000	765
AT2G20010	1409
AT2G20020	340
AT2G20030	133
AT2G20050	1399
AT2G20060	1880
AT2G20070	0
AT2G20080	156
AT2G20100	118
AT2G20110	121
AT2G20120	635
AT2G20130	605
AT2G20140	2520
AT2G20142	78
AT2G20150	0
AT2G20160	1
AT2G20170	0
AT2G20180	39
AT2G20190	3560
AT2G20208	0
AT2G20210	141
AT2G20230	1580
AT2G20240	214
AT2G20250	2
AT2G20260	20
AT2G20270	326
AT2G20280	2104
AT2G20290	1030
AT2G20298	0
AT2G20300	1728
AT2G20310	309
AT2G20320	1397
AT2G20330	1343
AT2G20340	62
AT2G20350	0
AT2G20360	6967
AT2G20362	34
AT2G20370	3010
AT2G20380	0
AT2G20390	470
AT2G20400	138
AT2G20410	224
AT2G20420	7176
AT2G20430	0
AT2G20440	504
AT2G20450	5643
AT2G20460	0
AT2G20463	0
AT2G20465	0
AT2G20470	17
AT2G20480	58
AT2G20490	1226
AT2G20495	175
AT2G20500	0
AT2G20510	27
AT2G20515	1200
AT2G20520	721
AT2G20530	1639
AT2G20540	72
AT2G20550	61
AT2G20555	0
AT2G20560	150
AT2G20562	214
AT2G20570	28
AT2G20580	5859
AT2G20585	407
AT2G20590	199
AT2G20595	0
AT2G20597	0
AT2G20600	0
AT2G20605	0
AT2G20610	1818
AT2G20613	0
AT2G20616	0
AT2G20618	0
AT2G20619	0
AT2G20620	2
AT2G20625	0
AT2G20630	3349
AT2G20635	207
AT2G20650	591
AT2G20660	0
AT2G20670	265
AT2G20680	714
AT2G20690	480
AT2G20700	1
AT2G20710	96
AT2G20720	0
AT2G20721	16
AT2G20722	10
AT2G20723	11
AT2G20724	294
AT2G20725	290
AT2G20740	397
AT2G20750	887
AT2G20760	5663
AT2G20770	191
AT2G20780	1347
AT2G20784	0
AT2G20790	799
AT2G20800	2
AT2G20805	0
AT2G20810	1005
AT2G20815	95
AT2G20816	0
AT2G20818	0
AT2G20820	2925
AT2G20825	23
AT2G20830	567
AT2G20835	5
AT2G20840	990
AT2G20850	351
AT2G20860	1618
AT2G20870	3
AT2G20873	0
AT2G20875	1
AT2G20880	113
AT2G20890	514
AT2G20900	1045
AT2G20910	1
AT2G20920	158
AT2G20921	0
AT2G20930	400
AT2G20940	290
AT2G20950	171
AT2G20960	1080
AT2G20970	0
AT2G20980	428
AT2G20990	4916
AT2G20993	1
AT2G21000	0
AT2G21010	0
AT2G21020	527
AT2G21030	34
AT2G21040	17
AT2G21045	3602
AT2G21050	797
AT2G21060	2425
AT2G21070	387
AT2G21080	26
AT2G21090	802
AT2G21100	232
AT2G21105	0
AT2G21110	0
AT2G21120	908
AT2G21130	248
AT2G21140	4
AT2G21150	740
AT2G21160	10549
AT2G21170	4027
AT2G21172	0
AT2G21180	119
AT2G21185	0
AT2G21187	12
AT2G21188	36
AT2G21190	777
AT2G21195	131
AT2G21200	1
AT2G21210	7
AT2G21220	0
AT2G21230	655
AT2G21235	1
AT2G21237	0
AT2G21240	589
AT2G21250	1880
AT2G21260	1
AT2G21270	1083
AT2G21280	28
AT2G21290	801
AT2G21300	3002
AT2G21310	0
AT2G21320	20
AT2G21330	133
AT2G21340	479
AT2G21350	40
AT2G21360	0
AT2G21370	62
AT2G21380	1388
AT2G21385	132
AT2G21390	13150
AT2G21400	8
AT2G21410	2699
AT2G21420	0
AT2G21430	34
AT2G21440	2392
AT2G21450	3
AT2G21455	0
AT2G21460	0
AT2G21465	0
AT2G21470	1799
AT2G21480	1
AT2G21490	1
AT2G21500	218
AT2G21510	51
AT2G21520	4643
AT2G21530	3
AT2G21540	530
AT2G21550	386
AT2G21560	408
AT2G21570	0
AT2G21580	7240
AT2G21590	70
AT2G21595	0
AT2G21600	1080
AT2G21610	62
AT2G21620	3970
AT2G21630	326
AT2G21640	19
AT2G21650	3
AT2G21655	0
AT2G21660	66565
AT2G21670	0
AT2G21680	0
AT2G21690	0
AT2G21700	0
AT2G21710	74
AT2G21720	0
AT2G21725	0
AT2G21727	0
AT2G21730	1
AT2G21740	0
AT2G21750	0
AT2G21760	0
AT2G21770	34
AT2G21780	3
AT2G21790	2203
AT2G21800	117
AT2G21810	0
AT2G21820	12
AT2G21830	303
AT2G21840	970
AT2G21850	848
AT2G21860	188
AT2G21870	11279
AT2G21880	366
AT2G21890	0
AT2G21895	0
AT2G21900	2
AT2G21905	0
AT2G21910	0
AT2G21920	0
AT2G21930	0
AT2G21940	301
AT2G21950	14
AT2G21960	23
AT2G21970	333
AT2G21980	0
AT2G21990	0
AT2G22000	99
AT2G22010	1124
AT2G22030	0
AT2G22040	1
AT2G22050	0
AT2G22055	0
AT2G22060	0
AT2G22070	84
AT2G22080	1700
AT2G22088	4
AT2G22090	100
AT2G22100	545
AT2G22110	0
AT2G22120	455
AT2G22121	0
AT2G22122	2803
AT2G22125	10280
AT2G22140	94
AT2G22145	0
AT2G22150	0
AT2G22155	0
AT2G22160	0
AT2G22170	5155
AT2G22180	0
AT2G22190	217
AT2G22200	81
AT2G22210	0
AT2G22220	0
AT2G22230	1363
AT2G22240	212
AT2G22241	0
AT2G22250	2052
AT2G22260	81
AT2G22270	418
AT2G22280	0
AT2G22290	50
AT2G22300	1429
AT2G22310	191
AT2G22320	0
AT2G22330	2099
AT2G22335	0
AT2G22340	0
AT2G22345	0
AT2G22350	0
AT2G22360	243
AT2G22370	213
AT2G22380	0
AT2G22390	103
AT2G22400	3245
AT2G22410	164
AT2G22420	151
AT2G22425	1099
AT2G22426	0
AT2G22430	1411
AT2G22440	0
AT2G22450	680
AT2G22460	10
AT2G22465	0
AT2G22470	4358
AT2G22475	1595
AT2G22480	2151
AT2G22482	0
AT2G22490	1218
AT2G22496	2
AT2G22500	1935
AT2G22510	752
AT2G22520	0
AT2G22530	455
AT2G22540	30
AT2G22560	1276
AT2G22570	232
AT2G22580	0
AT2G22590	225
AT2G22600	105
AT2G22610	815
AT2G22620	337
AT2G22630	224
AT2G22640	276
AT2G22650	116
AT2G22660	3495
AT2G22668	0
AT2G22670	2605
AT2G22680	650
AT2G22690	185
AT2G22710	0
AT2G22720	1781
AT2G22730	59
AT2G22740	214
AT2G22750	23
AT2G22760	1
AT2G22770	516
AT2G22780	2281
AT2G22790	39
AT2G22795	5243
AT2G22800	178
AT2G22805	0
AT2G22807	0
AT2G22810	0
AT2G22820	0
AT2G22821	6
AT2G22830	196
AT2G22840	1916
AT2G22850	4
AT2G22860	65
AT2G22870	132
AT2G22880	0
AT2G22890	23
AT2G22900	1148
AT2G22905	15
AT2G22910	493
AT2G22920	191
AT2G22930	415
AT2G22940	0
AT2G22941	0
AT2G22942	1
AT2G22950	11
AT2G22955	0
AT2G22960	0
AT2G22970	1212
AT2G22980	35
AT2G22990	50
AT2G23000	13
AT2G23010	21
AT2G23020	0
AT2G23030	441
AT2G23040	127
AT2G23050	1457
AT2G23060	15
AT2G23067	0
AT2G23070	3569
AT2G23080	565
AT2G23090	1946
AT2G23093	204
AT2G23096	4
AT2G23100	80
AT2G23110	3
AT2G23118	0
AT2G23120	1680
AT2G23130	8
AT2G23140	770
AT2G23142	0
AT2G23148	0
AT2G23150	332
AT2G23160	0
AT2G23170	126
AT2G23180	18
AT2G23190	0
AT2G23200	64
AT2G23210	0
AT2G23220	0
AT2G23230	2
AT2G23240	0
AT2G23250	3
AT2G23260	0
AT2G23270	0
AT2G23290	294
AT2G23300	464
AT2G23310	1320
AT2G23320	292
AT2G23321	0
AT2G23330	72
AT2G23340	257
AT2G23347	2
AT2G23348	10
AT2G23350	11957
AT2G23360	697
AT2G23370	477
AT2G23380	1905
AT2G23390	130
AT2G23400	101
AT2G23410	333
AT2G23420	398
AT2G23430	40
AT2G23440	1
AT2G23445	4
AT2G23450	528
AT2G23460	1050
AT2G23470	68
AT2G23480	0
AT2G23490	0
AT2G23500	0
AT2G23510	0
AT2G23520	788
AT2G23530	197
AT2G23540	603
AT2G23550	76
AT2G23560	271
AT2G23570	0
AT2G23580	4
AT2G23590	0
AT2G23600	251
AT2G23610	501
AT2G23620	267
AT2G23630	2299
AT2G23640	0
AT2G23650	0
AT2G23660	0
AT2G23670	0
AT2G23672	0
AT2G23673	0
AT2G23680	27
AT2G23690	71
AT2G23700	510
AT2G23710	0
AT2G23720	0
AT2G23740	1009
AT2G23755	34
AT2G23760	175
AT2G23770	288
AT2G23780	681
AT2G23790	1061
AT2G23800	0
AT2G23808	1
AT2G23810	2453
AT2G23820	589
AT2G23830	5
AT2G23834	0
AT2G23840	24
AT2G23850	0
AT2G23860	0
AT2G23870	0
AT2G23880	0
AT2G23890	561
AT2G23900	0
AT2G23910	351
AT2G23930	1984
AT2G23940	763
AT2G23945	3
AT2G23950	762
AT2G23960	170
AT2G23970	4
AT2G23980	1461
AT2G23985	4
AT2G23987	0
AT2G23990	0
AT2G24000	9
AT2G24010	5
AT2G24020	215
AT2G24030	13
AT2G24040	113
AT2G24050	2538
AT2G24060	106
AT2G24070	255
AT2G24080	0
AT2G24090	150
AT2G24100	297
AT2G24103	0
AT2G24110	55
AT2G24120	567
AT2G24130	1
AT2G24140	25
AT2G24150	514
AT2G24160	0
AT2G24165	0
AT2G24170	2377
AT2G24180	700
AT2G24190	35
AT2G24195	1
AT2G24200	7760
AT2G24205	0
AT2G24210	0
AT2G24220	17
AT2G24230	383
AT2G24240	217
AT2G24250	30
AT2G24255	0
AT2G24260	1121
AT2G24270	12
AT2G24280	316
AT2G24285	0
AT2G24290	743
AT2G24300	2945
AT2G24310	0
AT2G24320	2
AT2G24330	471
AT2G24340	0
AT2G24350	38
AT2G24360	2118
AT2G24370	4
AT2G24380	0
AT2G24390	86
AT2G24395	20
AT2G24400	366
AT2G24410	0
AT2G24420	954
AT2G24430	35
AT2G24440	238
AT2G24450	0
AT2G24460	0
AT2G24470	0
AT2G24480	0
AT2G24490	673
AT2G24500	2418
AT2G24510	0
AT2G24520	408
AT2G24530	191
AT2G24535	1
AT2G24540	0
AT2G24545	3
AT2G24550	1093
AT2G24560	1
AT2G24570	1614
AT2G24580	437
AT2G24590	1836
AT2G24592	221
AT2G24600	51
AT2G24610	1302
AT2G24615	0
AT2G24617	0
AT2G24620	0
AT2G24625	0
AT2G24630	381
AT2G24640	1127
AT2G24645	0
AT2G24650	318
AT2G24660	1
AT2G24670	0
AT2G24680	49
AT2G24681	4
AT2G24683	1
AT2G24690	357
AT2G24692	0
AT2G24693	0
AT2G24696	0
AT2G24700	32
AT2G24710	33
AT2G24720	68
AT2G24730	0
AT2G24735	1
AT2G24740	1
AT2G24748	0
AT2G24750	14
AT2G24755	4
AT2G24760	2
AT2G24761	0
AT2G24762	150
AT2G24765	2307
AT2G24780	0
AT2G24790	1235
AT2G24791	0
AT2G24800	4
AT2G24810	0
AT2G24820	38
AT2G24830	482
AT2G24840	0
AT2G24850	20
AT2G24860	73
AT2G24870	0
AT2G24880	0
AT2G24890	0
AT2G24900	0
AT2G24910	0
AT2G24915	0
AT2G24920	0
AT2G24930	0
AT2G24940	1362
AT2G24945	55
AT2G24950	0
AT2G24960	312
AT2G24970	42
AT2G24980	4231
AT2G24990	1116
AT2G25000	41
AT2G25010	249
AT2G25011	0
AT2G25015	0
AT2G25020	0
AT2G25025	0
AT2G25030	0
AT2G25040	0
AT2G25050	532
AT2G25055	13
AT2G25060	918
AT2G25070	1626
AT2G25080	335
AT2G25090	89
AT2G25095	0
AT2G25100	347
AT2G25110	2421
AT2G25120	0
AT2G25125	0
AT2G25130	122
AT2G25140	1015
AT2G25150	311
AT2G25160	1109
AT2G25169	2
AT2G25170	3142
AT2G25171	0
AT2G25180	1288
AT2G25185	0
AT2G25190	442
AT2G25200	14
AT2G25210	3489
AT2G25215	0
AT2G25220	139
AT2G25230	0
AT2G25240	192
AT2G25250	630
AT2G25255	1
AT2G25260	1164
AT2G25270	267
AT2G25280	828
AT2G25290	305
AT2G25295	0
AT2G25297	2
AT2G25300	224
AT2G25305	0
AT2G25310	914
AT2G25312	0
AT2G25320	1365
AT2G25330	2
AT2G25340	0
AT2G25344	0
AT2G25350	236
AT2G25355	411
AT2G25360	0
AT2G25370	0
AT2G25380	0
AT2G25390	0
AT2G25400	0
AT2G25409	0
AT2G25410	51
AT2G25420	255
AT2G25430	4408
AT2G25440	2
AT2G25450	2394
AT2G25460	159
AT2G25470	0
AT2G25480	859
AT2G25482	1
AT2G25490	4012
AT2G25500	0
AT2G25510	44
AT2G25520	5850
AT2G25530	198
AT2G25540	11
AT2G25550	0
AT2G25560	358
AT2G25565	0
AT2G25570	203
AT2G25580	517
AT2G25590	287
AT2G25600	1
AT2G25605	37
AT2G25610	1168
AT2G25620	1040
AT2G25625	20
AT2G25630	0
AT2G25640	1035
AT2G25650	190
AT2G25660	1166
AT2G25670	4318
AT2G25680	1027
AT2G25685	0
AT2G25687	0
AT2G25690	239
AT2G25700	0
AT2G25710	586
AT2G25720	160
AT2G25730	3159
AT2G25735	52
AT2G25737	332
AT2G25740	473
AT2G25760	2006
AT2G25770	13
AT2G25780	0
AT2G25790	596
AT2G25800	1832
AT2G25810	1901
AT2G25820	14
AT2G25830	473
AT2G25840	295
AT2G25850	678
AT2G25870	1794
AT2G25880	416
AT2G25890	0
AT2G25900	189
AT2G25905	0
AT2G25910	1668
AT2G25920	222
AT2G25930	1083
AT2G25940	96
AT2G25950	291
AT2G25964	123
AT2G25970	3981
AT2G25975	0
AT2G25980	10269
AT2G25990	0
AT2G26000	162
AT2G26010	0
AT2G26020	0
AT2G26030	74
AT2G26040	148
AT2G26050	0
AT2G26060	1216
AT2G26070	158
AT2G26080	11748
AT2G26090	0
AT2G26100	750
AT2G26110	1007
AT2G26120	0
AT2G26130	0
AT2G26135	0
AT2G26140	4438
AT2G26150	166
AT2G26160	0
AT2G26170	665
AT2G26180	302
AT2G26190	692
AT2G26200	745
AT2G26210	490
AT2G26211	0
AT2G26215	0
AT2G26220	1
AT2G26230	1314
AT2G26240	745
AT2G26250	322
AT2G26260	872
AT2G26270	274
AT2G26280	1532
AT2G26290	420
AT2G26300	1762
AT2G26310	235
AT2G26320	0
AT2G26330	85
AT2G26340	64
AT2G26350	254
AT2G26355	234
AT2G26360	338
AT2G26370	66
AT2G26380	7
AT2G26390	56
AT2G26400	0
AT2G26410	196
AT2G26420	382
AT2G26430	809
AT2G26440	66
AT2G26450	2
AT2G26455	1
AT2G26460	764
AT2G26470	246
AT2G26480	141
AT2G26490	0
AT2G26500	30
AT2G26510	1351
AT2G26515	2
AT2G26520	22
AT2G26530	67
AT2G26540	109
AT2G26550	294
AT2G26560	4
AT2G26570	1054
AT2G26580	0
AT2G26590	1086
AT2G26600	889
AT2G26610	1
AT2G26620	0
AT2G26630	0
AT2G26640	1121
AT2G26650	2961
AT2G26660	590
AT2G26670	615
AT2G26680	882
AT2G26690	317
AT2G26692	0
AT2G26695	0
AT2G26700	108
AT2G26710	540
AT2G26720	0
AT2G26730	2712
AT2G26740	1
AT2G26750	3
AT2G26760	618
AT2G26770	924
AT2G26780	1728
AT2G26790	133
AT2G26800	530
AT2G26810	264
AT2G26820	591
AT2G26830	519
AT2G26840	131
AT2G26850	0
AT2G26860	266
AT2G26865	0
AT2G26870	90
AT2G26880	0
AT2G26882	0
AT2G26890	4163
AT2G26900	1088
AT2G26910	217
AT2G26920	680
AT2G26930	232
AT2G26940	3
AT2G26950	0
AT2G26960	0
AT2G26970	210
AT2G26975	1
AT2G26980	1211
AT2G26990	1704
AT2G27000	1209
AT2G27010	567
AT2G27020	3547
AT2G27030	2759
AT2G27035	47
AT2G27040	1536
AT2G27050	2201
AT2G27060	293
AT2G27070	0
AT2G27080	583
AT2G27090	630
AT2G27100	2759
AT2G27110	897
AT2G27120	10
AT2G27130	277
AT2G27140	222
AT2G27145	0
AT2G27150	665
AT2G27160	0
AT2G27170	1701
AT2G27180	5
AT2G27190	2283
AT2G27200	407
AT2G27210	2069
AT2G27220	4
AT2G27229	0
AT2G27230	2658
AT2G27240	1
AT2G27250	0
AT2G27260	356
AT2G27270	0
AT2G27280	4
AT2G27285	616
AT2G27290	33
AT2G27300	9
AT2G27310	300
AT2G27313	0
AT2G27315	0
AT2G27320	0
AT2G27330	361
AT2G27340	98
AT2G27350	1326
AT2G27360	264
AT2G27370	619
AT2G27375	0
AT2G27380	5
AT2G27385	5
AT2G27389	61
AT2G27390	0
AT2G27395	0
AT2G27400	288
AT2G27402	2
AT2G27410	0
AT2G27420	0
AT2G27430	394
AT2G27440	73
AT2G27450	875
AT2G27460	1215
AT2G27470	649
AT2G27480	61
AT2G27490	279
AT2G27500	468
AT2G27505	6
AT2G27507	0
AT2G27510	9038
AT2G27520	0
AT2G27530	13066
AT2G27535	0
AT2G27540	0
AT2G27550	2540
AT2G27560	0
AT2G27570	0
AT2G27580	655
AT2G27590	615
AT2G27600	2784
AT2G27610	117
AT2G27630	22
AT2G27650	3
AT2G27660	1593
AT2G27670	0
AT2G27680	155
AT2G27690	50
AT2G27700	0
AT2G27710	12774
AT2G27720	10140
AT2G27730	4172
AT2G27740	186
AT2G27750	0
AT2G27760	298
AT2G27770	189
AT2G27775	437
AT2G27780	0
AT2G27790	52
AT2G27800	69
AT2G27810	775
AT2G27820	686
AT2G27830	146
AT2G27840	2939
AT2G27850	0
AT2G27860	7833
AT2G27870	0
AT2G27880	2
AT2G27900	2496
AT2G27920	329
AT2G27930	102
AT2G27935	0
AT2G27936	0
AT2G27940	0
AT2G27950	1744
AT2G27960	422
AT2G27970	679
AT2G27980	1136
AT2G27990	0
AT2G28000	5815
AT2G28010	0
AT2G28020	0
AT2G28030	0
AT2G28040	6
AT2G28050	184
AT2G28053	0
AT2G28056	0
AT2G28060	301
AT2G28070	706
AT2G28080	970
AT2G28085	0
AT2G28090	0
AT2G28100	241
AT2G28105	17
AT2G28110	371
AT2G28120	97
AT2G28130	249
AT2G28140	22
AT2G28150	340
AT2G28160	3168
AT2G28170	0
AT2G28180	0
AT2G28190	2849
AT2G28200	448
AT2G28210	25
AT2G28220	0
AT2G28225	0
AT2G28230	400
AT2G28240	351
AT2G28250	886
AT2G28260	434
AT2G28270	25
AT2G28280	0
AT2G28290	4203
AT2G28305	76
AT2G28310	1035
AT2G28315	282
AT2G28320	764
AT2G28330	82
AT2G28340	0
AT2G28350	1032
AT2G28355	0
AT2G28360	1400
AT2G28370	1092
AT2G28380	1256
AT2G28390	1277
AT2G28400	144
AT2G28405	0
AT2G28410	151
AT2G28420	3
AT2G28426	4
AT2G28430	431
AT2G28440	209
AT2G28450	1908
AT2G28460	137
AT2G28470	1485
AT2G28480	285
AT2G28490	0
AT2G28500	5
AT2G28510	312
AT2G28520	2871
AT2G28540	574
AT2G28550	1408
AT2G28560	9
AT2G28570	161
AT2G28580	0
AT2G28590	141
AT2G28600	1891
AT2G28605	3
AT2G28610	0
AT2G28620	1161
AT2G28625	1
AT2G28630	7
AT2G28640	0
AT2G28650	73
AT2G28660	190
AT2G28670	21
AT2G28671	16
AT2G28680	6
AT2G28690	137
AT2G28700	7
AT2G28710	252
AT2G28720	507
AT2G28725	0
AT2G28730	0
AT2G28740	1444
AT2G28750	0
AT2G28755	0
AT2G28760	909
AT2G28770	0
AT2G28780	894
AT2G28790	2171
AT2G28800	562
AT2G28810	573
AT2G28815	15
AT2G28830	154
AT2G28840	4194
AT2G28850	123
AT2G28860	56
AT2G28870	41
AT2G28880	371
AT2G28890	2665
AT2G28900	251
AT2G28910	4290
AT2G28920	2
AT2G28930	147
AT2G28940	330
AT2G28950	165
AT2G28960	1277
AT2G28970	368
AT2G28980	0
AT2G28990	357
AT2G29000	49
AT2G29010	39
AT2G29020	1248
AT2G29030	0
AT2G29040	0
AT2G29045	0
AT2G29050	844
AT2G29060	453
AT2G29065	177
AT2G29070	282
AT2G29080	3645
AT2G29090	2
AT2G29100	7
AT2G29110	6
AT2G29120	24
AT2G29125	116
AT2G29130	50
AT2G29140	1982
AT2G29150	0
AT2G29160	0
AT2G29165	0
AT2G29170	0
AT2G29180	17
AT2G29190	2147
AT2G29200	2354
AT2G29210	2451
AT2G29220	3
AT2G29230	0
AT2G29240	0
AT2G29250	1
AT2G29260	28
AT2G29263	0
AT2G29270	1
AT2G29280	0
AT2G29290	0
AT2G29300	3
AT2G29310	17
AT2G29320	8
AT2G29330	246
AT2G29340	48
AT2G29350	2
AT2G29360	3
AT2G29370	0
AT2G29380	49
AT2G29390	1102
AT2G29400	2271
AT2G29410	15
AT2G29420	95
AT2G29430	0
AT2G29440	517
AT2G29450	159
AT2G29452	0
AT2G29460	22
AT2G29470	1
AT2G29480	12
AT2G29485	0
AT2G29490	539
AT2G29500	114
AT2G29510	1242
AT2G29520	0
AT2G29525	72
AT2G29530	1041
AT2G29540	340
AT2G29550	6050
AT2G29560	1555
AT2G29570	1076
AT2G29580	554
AT2G29590	65
AT2G29600	1
AT2G29605	0
AT2G29610	0
AT2G29620	255
AT2G29628	0
AT2G29630	96
AT2G29640	122
AT2G29650	31
AT2G29654	0
AT2G29660	664
AT2G29670	73
AT2G29679	0
AT2G29680	274
AT2G29690	1058
AT2G29700	963
AT2G29710	24
AT2G29720	58
AT2G29730	687
AT2G29735	0
AT2G29740	257
AT2G29750	2021
AT2G29760	216
AT2G29770	0
AT2G29780	2
AT2G29790	0
AT2G29800	0
AT2G29810	0
AT2G29820	0
AT2G29830	0
AT2G29840	0
AT2G29850	0
AT2G29860	0
AT2G29870	0
AT2G29880	1
AT2G29890	553
AT2G29900	314
AT2G29910	207
AT2G29920	0
AT2G29925	0
AT2G29930	0
AT2G29940	0
AT2G29950	0
AT2G29960	2240
AT2G29970	538
AT2G29980	5189
AT2G29990	379
AT2G29995	932
AT2G30000	194
AT2G30010	118
AT2G30020	326
AT2G30040	176
AT2G30050	3827
AT2G30060	3890
AT2G30070	233
AT2G30080	221
AT2G30090	0
AT2G30100	200
AT2G30105	694
AT2G30110	8748
AT2G30115	0
AT2G30120	308
AT2G30130	428
AT2G30140	89
AT2G30150	121
AT2G30160	615
AT2G30170	31
AT2G30180	0
AT2G30190	0
AT2G30200	2762
AT2G30210	2245
AT2G30220	107
AT2G30230	356
AT2G30240	0
AT2G30250	439
AT2G30260	780
AT2G30270	209
AT2G30280	279
AT2G30290	0
AT2G30300	11
AT2G30310	0
AT2G30320	297
AT2G30330	233
AT2G30340	1247
AT2G30350	153
AT2G30360	0
AT2G30362	9
AT2G30370	73
AT2G30380	97
AT2G30385	0
AT2G30390	135
AT2G30395	137
AT2G30400	119
AT2G30410	924
AT2G30420	0
AT2G30424	1
AT2G30430	0
AT2G30432	0
AT2G30440	2520
AT2G30450	0
AT2G30460	399
AT2G30470	1612
AT2G30480	156
AT2G30490	18767
AT2G30500	1302
AT2G30505	104
AT2G30520	1150
AT2G30530	448
AT2G30540	5
AT2G30550	216
AT2G30560	0
AT2G30570	57
AT2G30575	600
AT2G30580	318
AT2G30590	454
AT2G30600	1386
AT2G30615	2
AT2G30620	4695
AT2G30630	10
AT2G30640	115
AT2G30650	0
AT2G30660	5
AT2G30670	3
AT2G30680	0
AT2G30690	0
AT2G30695	71
AT2G30700	777
AT2G30710	1347
AT2G30720	198
AT2G30730	3
AT2G30740	1738
AT2G30750	5
AT2G30760	0
AT2G30766	24
AT2G30770	0
AT2G30780	632
AT2G30790	2
AT2G30800	1127
AT2G30810	0
AT2G30820	22
AT2G30830	0
AT2G30840	246
AT2G30850	0
AT2G30860	12592
AT2G30870	10193
AT2G30880	1039
AT2G30890	35
AT2G30900	1
AT2G30910	266
AT2G30920	416
AT2G30925	0
AT2G30930	2438
AT2G30933	93
AT2G30940	0
AT2G30942	19
AT2G30945	9
AT2G30950	724
AT2G30960	41
AT2G30970	2960
AT2G30980	2631
AT2G30984	0
AT2G30985	0
AT2G30990	592
AT2G31005	0
AT2G31010	979
AT2G31018	0
AT2G31020	941
AT2G31030	0
AT2G31035	0
AT2G31040	112
AT2G31050	0
AT2G31060	3369
AT2G31070	43
AT2G31080	0
AT2G31081	123
AT2G31082	44
AT2G31083	199
AT2G31085	201
AT2G31090	552
AT2G31100	0
AT2G31110	224
AT2G31130	175
AT2G31140	636
AT2G31141	19
AT2G31150	75
AT2G31160	31
AT2G31170	344
AT2G31180	74
AT2G31190	183
AT2G31200	358
AT2G31210	1
AT2G31215	0
AT2G31220	20
AT2G31230	16
AT2G31240	1027
AT2G31250	42
AT2G31260	785
AT2G31265	0
AT2G31270	1118
AT2G31280	639
AT2G31290	153
AT2G31300	153
AT2G31305	174
AT2G31310	38
AT2G31320	582
AT2G31335	0
AT2G31340	374
AT2G31345	0
AT2G31350	1021
AT2G31360	3705
AT2G31370	1219
AT2G31380	8
AT2G31390	9443
AT2G31400	3373
AT2G31410	2267
AT2G31420	0
AT2G31425	0
AT2G31430	0
AT2G31432	0
AT2G31440	510
AT2G31450	165
AT2G31460	0
AT2G31470	0
AT2G31480	9
AT2G31490	2177
AT2G31500	2
AT2G31510	1417
AT2G31520	0
AT2G31530	332
AT2G31540	31
AT2G31550	0
AT2G31560	50
AT2G31570	1269
AT2G31580	225
AT2G31585	186
AT2G31590	1
AT2G31600	73
AT2G31610	11530
AT2G31620	0
AT2G31625	0
AT2G31650	640
AT2G31660	4121
AT2G31670	1973
AT2G31680	819
AT2G31690	0
AT2G31700	0
AT2G31710	365
AT2G31720	0
AT2G31725	495
AT2G31730	33
AT2G31740	1126
AT2G31750	1
AT2G31751	18
AT2G31760	0
AT2G31770	0
AT2G31780	0
AT2G31790	626
AT2G31800	732
AT2G31810	2029
AT2G31820	996
AT2G31830	49
AT2G31840	114
AT2G31850	0
AT2G31860	55
AT2G31862	0
AT2G31865	104
AT2G31870	143
AT2G31880	482
AT2G31890	54
AT2G31900	827
AT2G31902	16
AT2G31910	6
AT2G31920	59
AT2G31930	35
AT2G31940	89
AT2G31945	7
AT2G31953	0
AT2G31955	516
AT2G31957	0
AT2G31960	4053
AT2G31970	1094
AT2G31980	12
AT2G31981	0
AT2G31985	9
AT2G31990	146
AT2G32000	765
AT2G32010	225
AT2G32020	64
AT2G32030	62
AT2G32040	708
AT2G32050	2
AT2G32060	7322
AT2G32070	1140
AT2G32080	2116
AT2G32090	116
AT2G32100	35
AT2G32110	0
AT2G32120	79
AT2G32130	0
AT2G32140	28
AT2G32150	544
AT2G32160	0
AT2G32170	1182
AT2G32179	0
AT2G32180	0
AT2G32190	182
AT2G32200	4
AT2G32210	80
AT2G32220	418
AT2G32230	570
AT2G32235	67
AT2G32240	9828
AT2G32250	579
AT2G32260	1605
AT2G32270	776
AT2G32273	0
AT2G32275	2
AT2G32280	406
AT2G32290	1
AT2G32291	0
AT2G32295	812
AT2G32300	1017
AT2G32310	0
AT2G32315	1
AT2G32320	561
AT2G32340	28
AT2G32350	0
AT2G32360	0
AT2G32370	0
AT2G32380	1118
AT2G32390	414
AT2G32400	505
AT2G32410	310
AT2G32415	548
AT2G32430	761
AT2G32440	275
AT2G32450	498
AT2G32460	1
AT2G32470	0
AT2G32480	153
AT2G32487	11
AT2G32490	5
AT2G32500	64
AT2G32510	154
AT2G32520	1302
AT2G32530	0
AT2G32540	5
AT2G32550	1
AT2G32560	405
AT2G32580	1043
AT2G32590	467
AT2G32600	775
AT2G32610	448
AT2G32620	546
AT2G32630	85
AT2G32640	31
AT2G32645	0
AT2G32650	17
AT2G32660	11
AT2G32670	6
AT2G32680	1
AT2G32690	43
AT2G32698	0
AT2G32700	3569
AT2G32710	384
AT2G32720	2385
AT2G32730	7698
AT2G32740	5
AT2G32750	12
AT2G32760	482
AT2G32765	27
AT2G32770	1
AT2G32780	0
AT2G32785	0
AT2G32788	0
AT2G32790	0
AT2G32795	8
AT2G32800	175
AT2G32810	1193
AT2G32820	0
AT2G32830	7
AT2G32835	0
AT2G32840	199
AT2G32850	1497
AT2G32860	4
AT2G32870	12
AT2G32880	9
AT2G32885	0
AT2G32890	0
AT2G32900	778
AT2G32905	0
AT2G32910	1113
AT2G32920	3309
AT2G32930	320
AT2G32940	137
AT2G32950	704
AT2G32960	480
AT2G32970	595
AT2G32980	678
AT2G32990	1060
AT2G33000	25
AT2G33010	6
AT2G33020	8
AT2G33030	0
AT2G33040	11254
AT2G33050	0
AT2G33051	9
AT2G33060	94
AT2G33070	6
AT2G33080	0
AT2G33090	0
AT2G33100	17
AT2G33110	102
AT2G33120	2094
AT2G33130	0
AT2G33140	0
AT2G33150	4815
AT2G33160	0
AT2G33170	622
AT2G33175	0
AT2G33180	25
AT2G33190	0
AT2G33200	0
AT2G33205	27
AT2G33210	4876
AT2G33220	2171
AT2G33230	9
AT2G33233	0
AT2G33240	263
AT2G33250	49
AT2G33255	294
AT2G33260	77
AT2G33270	0
AT2G33280	2
AT2G33290	450
AT2G33300	0
AT2G33310	986
AT2G33320	600
AT2G33330	127
AT2G33340	4028
AT2G33350	1
AT2G33360	346
AT2G33370	4862
AT2G33380	14
AT2G33385	19
AT2G33390	390
AT2G33400	148
AT2G33410	4141
AT2G33420	0
AT2G33435	1248
AT2G33450	112
AT2G33460	69
AT2G33470	2011
AT2G33480	138
AT2G33490	449
AT2G33500	122
AT2G33510	437
AT2G33520	0
AT2G33530	181
AT2G33540	741
AT2G33550	456
AT2G33560	342
AT2G33570	741
AT2G33580	182
AT2G33585	145
AT2G33590	841
AT2G33600	385
AT2G33610	623
AT2G33620	296
AT2G33630	1639
AT2G33640	129
AT2G33650	0
AT2G33655	0
AT2G33660	0
AT2G33670	0
AT2G33680	315
AT2G33685	0
AT2G33690	1
AT2G33700	762
AT2G33705	0
AT2G33707	0
AT2G33710	298
AT2G33720	3
AT2G33730	3541
AT2G33735	22
AT2G33740	283
AT2G33750	10
AT2G33760	57
AT2G33770	3243
AT2G33775	1
AT2G33780	0
AT2G33790	16040
AT2G33793	162
AT2G33796	0
AT2G33800	591
AT2G33810	0
AT2G33815	0
AT2G33820	158
AT2G33830	1020
AT2G33835	214
AT2G33840	1798
AT2G33845	266
AT2G33847	57
AT2G33850	7
AT2G33855	12
AT2G33860	418
AT2G33870	0
AT2G33880	0
AT2G33890	0
AT2G33900	0
AT2G33910	0
AT2G33920	0
AT2G33930	0
AT2G33940	0
AT2G33950	1
AT2G33960	0
AT2G33970	0
AT2G33980	106
AT2G33990	682
AT2G34000	51
AT2G34010	13
AT2G34020	1576
AT2G34030	4
AT2G34040	1973
AT2G34050	643
AT2G34060	126
AT2G34070	708
AT2G34080	28
AT2G34090	190
AT2G34100	0
AT2G34110	0
AT2G34120	0
AT2G34123	0
AT2G34130	0
AT2G34135	0
AT2G34140	292
AT2G34150	741
AT2G34160	568
AT2G34170	542
AT2G34180	118
AT2G34185	28
AT2G34186	0
AT2G34190	912
AT2G34200	49
AT2G34202	0
AT2G34204	0
AT2G34208	0
AT2G34210	7
AT2G34220	39
AT2G34224	3
AT2G34230	14
AT2G34238	10
AT2G34240	40
AT2G34250	20432
AT2G34260	602
AT2G34270	0
AT2G34280	0
AT2G34290	0
AT2G34300	9371
AT2G34310	431
AT2G34315	0
AT2G34317	1
AT2G34320	4
AT2G34325	27
AT2G34330	0
AT2G34340	84
AT2G34350	133
AT2G34355	186
AT2G34357	3607
AT2G34360	8
AT2G34370	6
AT2G34380	228
AT2G34390	52
AT2G34400	80
AT2G34410	1111
AT2G34420	0
AT2G34430	13
AT2G34440	0
AT2G34450	87
AT2G34460	44
AT2G34470	1680
AT2G34480	19971
AT2G34490	6
AT2G34500	54
AT2G34510	29
AT2G34520	1129
AT2G34530	43
AT2G34540	24
AT2G34555	0
AT2G34560	3629
AT2G34570	459
AT2G34580	1
AT2G34585	868
AT2G34590	2990
AT2G34600	2
AT2G34610	25
AT2G34620	2
AT2G34630	1347
AT2G34640	427
AT2G34650	112
AT2G34655	16
AT2G34660	6983
AT2G34670	310
AT2G34680	4799
AT2G34690	932
AT2G34700	8
AT2G34710	1577
AT2G34720	301
AT2G34730	755
AT2G34740	0
AT2G34750	2512
AT2G34760	3
AT2G34770	745
AT2G34780	1131
AT2G34790	431
AT2G34810	184
AT2G34820	2
AT2G34825	0
AT2G34830	395
AT2G34835	0
AT2G34840	319
AT2G34850	58
AT2G34860	40
AT2G34870	1
AT2G34880	2
AT2G34890	1
AT2G34900	759
AT2G34910	216
AT2G34920	346
AT2G34925	0
AT2G34930	619
AT2G34940	203
AT2G34950	0
AT2G34960	6
AT2G34970	1511
AT2G34980	42
AT2G34985	0
AT2G34990	0
AT2G35000	471
AT2G35010	554
AT2G35020	1010
AT2G35030	270
AT2G35035	157
AT2G35040	2941
AT2G35050	3724
AT2G35060	763
AT2G35070	0
AT2G35075	1
AT2G35080	0
AT2G35090	0
AT2G35100	640
AT2G35110	2452
AT2G35120	5933
AT2G35130	7
AT2G35140	117
AT2G35150	63
AT2G35155	203
AT2G35160	226
AT2G35170	240
AT2G35180	0
AT2G35190	2621
AT2G35200	43
AT2G35210	219
AT2G35215	0
AT2G35220	0
AT2G35230	585
AT2G35240	1066
AT2G35250	0
AT2G35260	65
AT2G35270	526
AT2G35280	0
AT2G35290	17
AT2G35300	2
AT2G35310	13
AT2G35320	300
AT2G35330	1601
AT2G35340	40
AT2G35343	9
AT2G35345	16
AT2G35350	485
AT2G35360	159
AT2G35370	12
AT2G35380	227
AT2G35382	0
AT2G35384	2
AT2G35387	0
AT2G35390	351
AT2G35410	91
AT2G35420	3
AT2G35430	96
AT2G35450	124
AT2G35460	0
AT2G35470	282
AT2G35480	176
AT2G35490	344
AT2G35500	85
AT2G35510	1427
AT2G35520	368
AT2G35530	593
AT2G35540	195
AT2G35550	14
AT2G35555	0
AT2G35570	0
AT2G35580	0
AT2G35585	148
AT2G35590	0
AT2G35600	47
AT2G35605	720
AT2G35610	5383
AT2G35612	48
AT2G35613	0
AT2G35615	0
AT2G35620	1022
AT2G35630	5308
AT2G35635	1775
AT2G35637	0
AT2G35640	0
AT2G35650	433
AT2G35658	20
AT2G35660	10
AT2G35670	0
AT2G35680	1782
AT2G35690	173
AT2G35700	3
AT2G35710	321
AT2G35720	656
AT2G35730	34
AT2G35733	0
AT2G35736	89
AT2G35738	28
AT2G35740	0
AT2G35742	27
AT2G35743	7
AT2G35744	57
AT2G35747	0
AT2G35750	40
AT2G35760	84
AT2G35765	3
AT2G35770	523
AT2G35780	459
AT2G35790	1205
AT2G35795	382
AT2G35800	973
AT2G35810	836
AT2G35820	0
AT2G35830	3
AT2G35840	831
AT2G35850	0
AT2G35859	3
AT2G35860	124
AT2G35880	2383
AT2G35890	110
AT2G35900	266
AT2G35910	237
AT2G35920	1153
AT2G35930	1009
AT2G35935	0
AT2G35940	318
AT2G35945	2
AT2G35950	9
AT2G35960	67
AT2G35965	0
AT2G35970	0
AT2G35980	24
AT2G35990	12
AT2G36000	44
AT2G36010	370
AT2G36020	2
AT2G36026	29
AT2G36030	0
AT2G36040	0
AT2G36050	107
AT2G36060	1051
AT2G36070	2129
AT2G36080	379
AT2G36090	346
AT2G36100	2563
AT2G36110	24
AT2G36120	11765
AT2G36130	842
AT2G36140	0
AT2G36145	2
AT2G36150	0
AT2G36160	9233
AT2G36170	3916
AT2G36180	3
AT2G36190	0
AT2G36200	1098
AT2G36210	54
AT2G36220	50
AT2G36230	487
AT2G36240	464
AT2G36250	839
AT2G36255	3
AT2G36260	0
AT2G36270	101
AT2G36280	0
AT2G36290	2403
AT2G36295	38
AT2G36300	772
AT2G36305	327
AT2G36307	82
AT2G36310	2145
AT2G36320	1312
AT2G36325	0
AT2G36330	259
AT2G36340	356
AT2G36350	1072
AT2G36355	58
AT2G36360	524
AT2G36370	196
AT2G36380	9290
AT2G36390	1344
AT2G36400	1530
AT2G36402	0
AT2G36410	2160
AT2G36420	1110
AT2G36430	85
AT2G36440	0
AT2G36450	0
AT2G36460	931
AT2G36470	101
AT2G36480	946
AT2G36490	372
AT2G36500	75
AT2G36510	0
AT2G36520	0
AT2G36530	48824
AT2G36540	1
AT2G36550	0
AT2G36560	0
AT2G36570	559
AT2G36580	7799
AT2G36590	6
AT2G36600	0
AT2G36610	0
AT2G36620	7987
AT2G36630	16
AT2G36640	12
AT2G36650	118
AT2G36660	43
AT2G36670	326
AT2G36680	282
AT2G36690	223
AT2G36695	6
AT2G36700	0
AT2G36710	11
AT2G36720	1383
AT2G36724	0
AT2G36730	169
AT2G36740	351
AT2G36750	1
AT2G36760	0
AT2G36770	0
AT2G36780	1
AT2G36790	0
AT2G36792	0
AT2G36800	3
AT2G36810	1359
AT2G36815	3
AT2G36830	28433
AT2G36835	185
AT2G36840	141
AT2G36850	5485
AT2G36854	0
AT2G36860	0
AT2G36870	42
AT2G36880	39758
AT2G36885	237
AT2G36890	499
AT2G36895	194
AT2G36900	495
AT2G36910	6261
AT2G36920	0
AT2G36930	1303
AT2G36950	316
AT2G36960	488
AT2G36970	0
AT2G36980	64
AT2G36985	0
AT2G36990	117
AT2G37000	21
AT2G37010	0
AT2G37020	441
AT2G37025	10
AT2G37030	0
AT2G37035	545
AT2G37040	24744
AT2G37050	2709
AT2G37060	329
AT2G37070	34
AT2G37080	1805
AT2G37090	207
AT2G37100	203
AT2G37110	2701
AT2G37120	778
AT2G37125	1
AT2G37130	5515
AT2G37140	0
AT2G37150	217
AT2G37160	920
AT2G37170	20466
AT2G37180	3479
AT2G37190	9901
AT2G37195	108
AT2G37200	203
AT2G37210	28
AT2G37220	1837
AT2G37230	2802
AT2G37240	51
AT2G37250	3790
AT2G37260	220
AT2G37270	6855
AT2G37280	478
AT2G37290	495
AT2G37300	118
AT2G37310	272
AT2G37320	95
AT2G37330	131
AT2G37340	1785
AT2G37360	1
AT2G37362	1
AT2G37370	58
AT2G37380	249
AT2G37390	355
AT2G37400	650
AT2G37410	2541
AT2G37420	369
AT2G37430	181
AT2G37435	0
AT2G37440	418
AT2G37450	69
AT2G37460	705
AT2G37470	1382
AT2G37480	1777
AT2G37500	762
AT2G37510	109
AT2G37520	1008
AT2G37530	46
AT2G37540	339
AT2G37550	1873
AT2G37555	4
AT2G37560	160
AT2G37570	741
AT2G37580	96
AT2G37585	485
AT2G37590	80
AT2G37600	1220
AT2G37610	14
AT2G37620	541
AT2G37630	321
AT2G37640	56
AT2G37650	126
AT2G37660	118
AT2G37670	177
AT2G37678	268
AT2G37680	272
AT2G37690	1492
AT2G37700	368
AT2G37710	273
AT2G37720	10
AT2G37730	0
AT2G37740	3
AT2G37750	521
AT2G37760	120
AT2G37770	1
AT2G37780	11
AT2G37790	546
AT2G37800	0
AT2G37805	10
AT2G37810	3
AT2G37820	50
AT2G37830	1
AT2G37840	598
AT2G37860	1935
AT2G37870	181
AT2G37880	15
AT2G37890	324
AT2G37900	1
AT2G37910	0
AT2G37920	46
AT2G37925	34
AT2G37930	116
AT2G37940	3274
AT2G37950	76
AT2G37960	108
AT2G37970	96
AT2G37975	347
AT2G37980	661
AT2G37990	3036
AT2G38000	257
AT2G38010	1086
AT2G38020	1552
AT2G38025	270
AT2G38030	0
AT2G38040	8536
AT2G38050	263
AT2G38060	206
AT2G38070	40
AT2G38080	1315
AT2G38090	625
AT2G38100	46
AT2G38110	143
AT2G38120	6369
AT2G38130	760
AT2G38140	233
AT2G38150	0
AT2G38152	61
AT2G38160	193
AT2G38170	546
AT2G38180	510
AT2G38185	74
AT2G38195	0
AT2G38210	5
AT2G38220	0
AT2G38230	54
AT2G38240	96
AT2G38250	36
AT2G38255	1
AT2G38260	400
AT2G38270	318
AT2G38280	2677
AT2G38290	393
AT2G38300	258
AT2G38310	885
AT2G38320	318
AT2G38325	0
AT2G38330	62
AT2G38340	3
AT2G38350	0
AT2G38360	1342
AT2G38365	0
AT2G38370	345
AT2G38380	1989
AT2G38390	519
AT2G38400	1289
AT2G38410	970
AT2G38420	204
AT2G38430	45
AT2G38440	2369
AT2G38450	244
AT2G38460	168
AT2G38465	29
AT2G38470	709
AT2G38480	134
AT2G38490	324
AT2G38500	221
AT2G38510	10
AT2G38520	0
AT2G38530	219
AT2G38540	183
AT2G38550	1269
AT2G38560	941
AT2G38570	93
AT2G38580	1202
AT2G38590	2
AT2G38600	309
AT2G38610	537
AT2G38620	313
AT2G38630	385
AT2G38640	287
AT2G38646	0
AT2G38650	3572
AT2G38660	335
AT2G38670	1876
AT2G38680	210
AT2G38690	0
AT2G38695	56
AT2G38700	3687
AT2G38710	898
AT2G38720	70
AT2G38730	390
AT2G38740	667
AT2G38750	981
AT2G38760	249
AT2G38770	2346
AT2G38780	120
AT2G38790	0
AT2G38800	2605
AT2G38810	430
AT2G38820	135
AT2G38823	13
AT2G38830	63
AT2G38840	1568
AT2G38860	1731
AT2G38870	787
AT2G38880	282
AT2G38890	2
AT2G38900	1
AT2G38905	1
AT2G38910	0
AT2G38920	21
AT2G38940	3988
AT2G38950	1077
AT2G38960	979
AT2G38970	443
AT2G38980	89
AT2G38990	0
AT2G38995	0
AT2G39000	123
AT2G39010	52
AT2G39020	1634
AT2G39030	1
AT2G39040	1697
AT2G39050	330
AT2G39060	0
AT2G39080	407
AT2G39090	508
AT2G39100	108
AT2G39110	765
AT2G39120	105
AT2G39130	1881
AT2G39140	230
AT2G39160	0
AT2G39170	391
AT2G39175	0
AT2G39180	1054
AT2G39190	416
AT2G39200	1364
AT2G39210	628
AT2G39220	66
AT2G39230	91
AT2G39240	3
AT2G39250	3
AT2G39260	2030
AT2G39270	379
AT2G39280	916
AT2G39290	496
AT2G39300	1047
AT2G39310	35
AT2G39320	0
AT2G39330	0
AT2G39340	1481
AT2G39350	653
AT2G39355	0
AT2G39360	433
AT2G39370	134
AT2G39375	2
AT2G39380	2
AT2G39390	5712
AT2G39400	5
AT2G39410	335
AT2G39415	1
AT2G39420	1350
AT2G39430	1031
AT2G39435	163
AT2G39440	258
AT2G39445	101
AT2G39450	643
AT2G39460	10986
AT2G39470	11
AT2G39480	1262
AT2G39490	0
AT2G39500	268
AT2G39510	334
AT2G39518	243
AT2G39520	0
AT2G39530	1063
AT2G39540	0
AT2G39550	656
AT2G39560	62
AT2G39570	1068
AT2G39580	1277
AT2G39590	0
AT2G39600	0
AT2G39610	0
AT2G39620	55
AT2G39630	740
AT2G39640	1
AT2G39650	282
AT2G39660	443
AT2G39670	466
AT2G39675	238
AT2G39681	209
AT2G39690	62
AT2G39700	1286
AT2G39705	121
AT2G39710	85
AT2G39720	1155
AT2G39725	107
AT2G39730	213
AT2G39740	308
AT2G39750	1244
AT2G39760	992
AT2G39770	4865
AT2G39780	2284
AT2G39782	0
AT2G39790	1
AT2G39795	513
AT2G39800	3466
AT2G39805	422
AT2G39810	1265
AT2G39820	3
AT2G39830	343
AT2G39840	458
AT2G39850	6
AT2G39851	0
AT2G39855	0
AT2G39860	0
AT2G39865	0
AT2G39870	1159
AT2G39880	97
AT2G39885	0
AT2G39890	302
AT2G39900	1575
AT2G39910	165
AT2G39920	0
AT2G39930	352
AT2G39940	1297
AT2G39950	488
AT2G39960	1581
AT2G39970	1210
AT2G39975	0
AT2G39980	569
AT2G39990	3249
AT2G40000	812
AT2G40004	0
AT2G40008	0
AT2G40010	450
AT2G40020	18
AT2G40030	684
AT2G40050	2
AT2G40060	1881
AT2G40070	1251
AT2G40080	826
AT2G40085	22
AT2G40090	437
AT2G40095	210
AT2G40100	3
AT2G40110	364
AT2G40113	402
AT2G40116	1
AT2G40120	317
AT2G40130	34
AT2G40140	2180
AT2G40150	392
AT2G40160	84
AT2G40165	0
AT2G40170	6
AT2G40180	9
AT2G40190	440
AT2G40200	9
AT2G40205	449
AT2G40210	0
AT2G40220	0
AT2G40230	539
AT2G40240	77
AT2G40250	2
AT2G40260	454
AT2G40270	438
AT2G40280	866
AT2G40290	3235
AT2G40300	124
AT2G40310	0
AT2G40316	791
AT2G40320	310
AT2G40330	183
AT2G40340	21
AT2G40350	0
AT2G40360	6961
AT2G40370	301
AT2G40380	1628
AT2G40390	24
AT2G40400	499
AT2G40410	456
AT2G40420	165
AT2G40430	3868
AT2G40435	1
AT2G40440	0
AT2G40450	10
AT2G40460	145
AT2G40470	158
AT2G40475	521
AT2G40480	560
AT2G40490	509
AT2G40500	0
AT2G40510	3556
AT2G40520	28
AT2G40530	9
AT2G40540	952
AT2G40550	603
AT2G40560	0
AT2G40570	256
AT2G40580	1
AT2G40590	2215
AT2G40600	507
AT2G40610	58
AT2G40620	2043
AT2G40630	344
AT2G40640	171
AT2G40650	1118
AT2G40660	1563
AT2G40670	9
AT2G40680	0
AT2G40690	107
AT2G40700	1131
AT2G40710	7
AT2G40711	8
AT2G40715	0
AT2G40720	131
AT2G40730	3105
AT2G40740	1
AT2G40745	0
AT2G40750	21
AT2G40760	349
AT2G40765	1626
AT2G40770	580
AT2G40780	201
AT2G40790	4
AT2G40800	1201
AT2G40805	0
AT2G40810	101
AT2G40815	127
AT2G40820	1026
AT2G40830	571
AT2G40840	1866
AT2G40850	49
AT2G40860	185
AT2G40880	50
AT2G40890	9544
AT2G40900	1309
AT2G40910	3
AT2G40920	32
AT2G40925	1
AT2G40930	860
AT2G40935	97
AT2G40940	4583
AT2G40950	1227
AT2G40955	1
AT2G40960	105
AT2G40970	905
AT2G40980	748
AT2G40990	0
AT2G40995	0
AT2G41000	130
AT2G41010	124
AT2G41020	281
AT2G41040	131
AT2G41050	273
AT2G41060	908
AT2G41070	316
AT2G41080	300
AT2G41082	8
AT2G41090	36
AT2G41100	1562
AT2G41105	1
AT2G41110	1408
AT2G41120	25
AT2G41130	221
AT2G41140	889
AT2G41150	564
AT2G41160	637
AT2G41170	145
AT2G41178	0
AT2G41180	0
AT2G41190	319
AT2G41200	80
AT2G41210	46
AT2G41220	13584
AT2G41225	1
AT2G41230	7
AT2G41231	0
AT2G41240	501
AT2G41250	288
AT2G41260	1
AT2G41270	0
AT2G41280	0
AT2G41290	324
AT2G41300	129
AT2G41310	1752
AT2G41312	13
AT2G41330	137
AT2G41340	0
AT2G41342	0
AT2G41350	454
AT2G41355	0
AT2G41360	0
AT2G41370	126
AT2G41375	0
AT2G41380	34
AT2G41390	0
AT2G41391	0
AT2G41400	1
AT2G41410	1948
AT2G41415	0
AT2G41417	0
AT2G41420	920
AT2G41430	3754
AT2G41440	334
AT2G41445	0
AT2G41450	127
AT2G41451	2
AT2G41460	231
AT2G41470	1
AT2G41473	0
AT2G41475	1067
AT2G41480	1132
AT2G41490	411
AT2G41500	826
AT2G41505	22
AT2G41510	47
AT2G41515	0
AT2G41520	973
AT2G41530	1301
AT2G41540	664
AT2G41550	175
AT2G41560	2615
AT2G41570	0
AT2G41580	1
AT2G41590	0
AT2G41600	467
AT2G41610	9
AT2G41616	0
AT2G41620	1702
AT2G41630	1774
AT2G41640	566
AT2G41650	1491
AT2G41660	2814
AT2G41670	275
AT2G41680	534
AT2G41690	8
AT2G41700	1019
AT2G41705	340
AT2G41710	278
AT2G41720	190
AT2G41730	4
AT2G41740	6091
AT2G41745	0
AT2G41750	2
AT2G41760	180
AT2G41770	1126
AT2G41780	479
AT2G41790	2160
AT2G41800	5258
AT2G41810	6285
AT2G41820	1186
AT2G41830	809
AT2G41835	152
AT2G41840	28401
AT2G41850	7
AT2G41860	0
AT2G41870	132
AT2G41880	231
AT2G41890	336
AT2G41900	4632
AT2G41905	1
AT2G41910	0
AT2G41920	0
AT2G41930	0
AT2G41940	1
AT2G41945	405
AT2G41950	116
AT2G41960	2451
AT2G41970	452
AT2G41980	341
AT2G41990	23
AT2G41997	0
AT2G42000	0
AT2G42005	12
AT2G42010	1292
AT2G42020	0
AT2G42030	1045
AT2G42040	172
AT2G42050	5
AT2G42060	700
AT2G42065	0
AT2G42070	496
AT2G42080	265
AT2G42090	2
AT2G42100	0
AT2G42110	221
AT2G42120	330
AT2G42130	100
AT2G42140	20
AT2G42150	15
AT2G42160	347
AT2G42170	22
AT2G42180	0
AT2G42190	413
AT2G42200	8
AT2G42210	2792
AT2G42220	7
AT2G42230	1678
AT2G42240	215
AT2G42247	5
AT2G42250	2
AT2G42260	150
AT2G42270	832
AT2G42280	133
AT2G42290	197
AT2G42300	226
AT2G42310	1644
AT2G42320	784
AT2G42330	221
AT2G42340	4
AT2G42350	188
AT2G42360	0
AT2G42365	34
AT2G42370	0
AT2G42380	128
AT2G42388	0
AT2G42390	363
AT2G42395	47
AT2G42400	408
AT2G42410	0
AT2G42420	0
AT2G42425	0
AT2G42430	135
AT2G42440	20
AT2G42450	202
AT2G42455	0
AT2G42460	0
AT2G42465	0
AT2G42470	0
AT2G42475	1
AT2G42480	0
AT2G42485	38
AT2G42490	5309
AT2G42500	3447
AT2G42510	15
AT2G42520	1685
AT2G42530	12
AT2G42540	16
AT2G42550	0
AT2G42560	1
AT2G42570	2449
AT2G42580	1718
AT2G42590	1694
AT2G42600	1180
AT2G42610	7
AT2G42620	378
AT2G42640	166
AT2G42650	440
AT2G42660	222
AT2G42670	314
AT2G42680	2276
AT2G42690	42
AT2G42700	947
AT2G42710	1781
AT2G42720	47
AT2G42725	0
AT2G42730	43
AT2G42740	733
AT2G42750	182
AT2G42760	187
AT2G42770	448
AT2G42780	625
AT2G42790	1105
AT2G42800	4
AT2G42810	1980
AT2G42820	126
AT2G42830	0
AT2G42835	0
AT2G42840	350
AT2G42850	448
AT2G42860	15
AT2G42865	82
AT2G42870	243
AT2G42880	3329
AT2G42885	0
AT2G42890	623
AT2G42900	41
AT2G42910	1560
AT2G42920	140
AT2G42930	0
AT2G42940	1
AT2G42950	128
AT2G42955	21
AT2G42960	285
AT2G42970	0
AT2G42975	19
AT2G42980	65
AT2G42990	1
AT2G43000	0
AT2G43010	3
AT2G43020	1460
AT2G43030	263
AT2G43040	1475
AT2G43050	437
AT2G43060	209
AT2G43070	1493
AT2G43080	709
AT2G43090	3046
AT2G43100	1595
AT2G43110	818
AT2G43120	846
AT2G43130	735
AT2G43137	2
AT2G43138	4
AT2G43139	5
AT2G43140	223
AT2G43141	0
AT2G43150	46746
AT2G43160	8176
AT2G43180	94
AT2G43190	157
AT2G43200	321
AT2G43210	983
AT2G43220	33
AT2G43230	40
AT2G43235	142
AT2G43240	764
AT2G43250	192
AT2G43255	0
AT2G43260	316
AT2G43261	0
AT2G43270	2
AT2G43280	137
AT2G43290	1173
AT2G43300	0
AT2G43310	18
AT2G43320	652
AT2G43330	351
AT2G43340	1377
AT2G43350	684
AT2G43360	1721
AT2G43370	159
AT2G43375	61
AT2G43386	0
AT2G43390	22
AT2G43400	507
AT2G43410	1508
AT2G43420	908
AT2G43430	379
AT2G43440	0
AT2G43445	28
AT2G43450	0
AT2G43460	9044
AT2G43465	52
AT2G43470	28
AT2G43480	336
AT2G43490	1524
AT2G43500	119
AT2G43510	21
AT2G43520	1
AT2G43530	6
AT2G43535	479
AT2G43540	78
AT2G43550	14
AT2G43560	36
AT2G43570	215
AT2G43580	3
AT2G43590	1122
AT2G43600	342
AT2G43610	19847
AT2G43620	94
AT2G43630	587
AT2G43640	685
AT2G43650	2565
AT2G43660	14
AT2G43670	43
AT2G43680	5131
AT2G43690	72
AT2G43700	74
AT2G43710	2536
AT2G43720	60
AT2G43730	0
AT2G43740	0
AT2G43745	0
AT2G43750	1620
AT2G43760	659
AT2G43770	1002
AT2G43780	561
AT2G43790	2047
AT2G43795	0
AT2G43800	533
AT2G43810	741
AT2G43820	554
AT2G43830	3
AT2G43840	76
AT2G43850	348
AT2G43860	0
AT2G43865	0
AT2G43870	832
AT2G43880	1799
AT2G43890	2984
AT2G43900	282
AT2G43910	1855
AT2G43920	10
AT2G43930	3
AT2G43932	4
AT2G43940	689
AT2G43945	251
AT2G43950	811
AT2G43960	0
AT2G43970	11535
AT2G43980	593
AT2G43990	186
AT2G44000	9
AT2G44010	97
AT2G44020	290
AT2G44030	1
AT2G44040	625
AT2G44050	1207
AT2G44060	8033
AT2G44065	956
AT2G44070	0
AT2G44080	211
AT2G44090	1199
AT2G44100	5149
AT2G44110	731
AT2G44120	10058
AT2G44130	0
AT2G44140	703
AT2G44150	684
AT2G44160	7341
AT2G44170	6
AT2G44175	0
AT2G44180	1142
AT2G44190	120
AT2G44195	2
AT2G44198	1
AT2G44200	691
AT2G44210	180
AT2G44220	62
AT2G44230	154
AT2G44240	0
AT2G44250	6
AT2G44255	0
AT2G44260	0
AT2G44270	640
AT2G44280	113
AT2G44290	18
AT2G44300	761
AT2G44310	580
AT2G44320	0
AT2G44330	0
AT2G44340	161
AT2G44350	6181
AT2G44360	363
AT2G44370	425
AT2G44380	938
AT2G44383	8
AT2G44390	54
AT2G44400	0
AT2G44410	674
AT2G44420	290
AT2G44430	900
AT2G44440	406
AT2G44450	971
AT2G44460	8
AT2G44470	0
AT2G44480	63
AT2G44490	2778
AT2G44500	1798
AT2G44510	350
AT2G44520	1217
AT2G44525	377
AT2G44530	879
AT2G44540	0
AT2G44550	0
AT2G44560	0
AT2G44570	0
AT2G44578	2
AT2G44580	227
AT2G44581	4
AT2G44590	2
AT2G44600	88
AT2G44610	3203
AT2G44620	1647
AT2G44630	30
AT2G44640	300
AT2G44650	409
AT2G44660	615
AT2G44670	1303
AT2G44680	635
AT2G44690	50
AT2G44700	31
AT2G44710	1548
AT2G44730	685
AT2G44735	86
AT2G44740	440
AT2G44745	0
AT2G44750	102
AT2G44760	342
AT2G44770	1160
AT2G44780	2
AT2G44790	11191
AT2G44798	10
AT2G44800	0
AT2G44810	0
AT2G44820	865
AT2G44830	654
AT2G44840	11
AT2G44850	59
AT2G44860	3105
AT2G44870	273
AT2G44880	69
AT2G44890	0
AT2G44900	539
AT2G44910	67
AT2G44920	1
AT2G44925	0
AT2G44930	0
AT2G44940	509
AT2G44950	997
AT2G44970	1270
AT2G44980	337
AT2G44990	2
AT2G44993	0
AT2G44995	2
AT2G45000	679
AT2G45010	876
AT2G45020	0
AT2G45023	23
AT2G45030	1743
AT2G45040	61
AT2G45050	1417
AT2G45060	788
AT2G45070	3770
AT2G45080	127
AT2G45090	0
AT2G45100	161
AT2G45110	0
AT2G45120	57
AT2G45130	8
AT2G45135	2
AT2G45140	1754
AT2G45150	103
AT2G45160	1549
AT2G45170	503
AT2G45180	655
AT2G45190	2
AT2G45200	882
AT2G45210	74
AT2G45220	2559
AT2G45230	0
AT2G45240	1274
AT2G45243	0
AT2G45245	55
AT2G45250	238
AT2G45260	561
AT2G45270	162
AT2G45280	208
AT2G45290	6247
AT2G45300	3340
AT2G45310	0
AT2G45315	0
AT2G45320	134
AT2G45330	581
AT2G45340	517
AT2G45350	4
AT2G45360	181
AT2G45380	478
AT2G45390	0
AT2G45400	2666
AT2G45403	0
AT2G45405	0
AT2G45406	0
AT2G45410	0
AT2G45420	54
AT2G45430	2689
AT2G45440	1070
AT2G45450	34
AT2G45460	275
AT2G45470	5998
AT2G45480	163
AT2G45490	135
AT2G45500	254
AT2G45510	649
AT2G45520	754
AT2G45530	40
AT2G45540	8306
AT2G45550	46
AT2G45560	34
AT2G45570	2
AT2G45580	1
AT2G45590	608
AT2G45600	2
AT2G45610	0
AT2G45620	1514
AT2G45630	29
AT2G45640	1085
AT2G45650	1
AT2G45660	22
AT2G45670	2395
AT2G45680	0
AT2G45685	1
AT2G45690	220
AT2G45695	381
AT2G45700	899
AT2G45710	585
AT2G45720	362
AT2G45730	1112
AT2G45740	35
AT2G45750	1914
AT2G45760	16
AT2G45770	191
AT2G45780	2
AT2G45790	4259
AT2G45800	0
AT2G45810	2255
AT2G45820	2475
AT2G45830	297
AT2G45840	0
AT2G45850	7
AT2G45860	502
AT2G45870	115
AT2G45880	599
AT2G45890	359
AT2G45900	47
AT2G45910	892
AT2G45920	176
AT2G45930	8
AT2G45940	3
AT2G45950	249
AT2G45960	25412
AT2G45970	409
AT2G45980	1001
AT2G45990	455
AT2G46000	781
AT2G46020	4653
AT2G46030	425
AT2G46040	392
AT2G46050	9
AT2G46060	369
AT2G46070	17
AT2G46080	410
AT2G46090	419
AT2G46100	115
AT2G46110	112
AT2G46120	0
AT2G46130	7
AT2G46140	1814
AT2G46150	245
AT2G46160	98
AT2G46170	1664
AT2G46180	853
AT2G46190	0
AT2G46192	2
AT2G46200	261
AT2G46210	0
AT2G46220	89
AT2G46225	875
AT2G46230	1144
AT2G46240	439
AT2G46250	4
AT2G46255	0
AT2G46260	897
AT2G46270	603
AT2G46280	4801
AT2G46290	374
AT2G46300	15
AT2G46308	0
AT2G46310	72
AT2G46320	173
AT2G46330	1718
AT2G46340	1296
AT2G46360	1
AT2G46370	1892
AT2G46375	0
AT2G46380	82
AT2G46390	830
AT2G46400	12
AT2G46410	133
AT2G46420	98
AT2G46430	259
AT2G46440	0
AT2G46450	209
AT2G46455	5
AT2G46460	0
AT2G46470	1233
AT2G46480	14
AT2G46490	930
AT2G46493	0
AT2G46494	2
AT2G46495	189
AT2G46500	1883
AT2G46505	1759
AT2G46510	85
AT2G46520	2021
AT2G46530	59
AT2G46535	261
AT2G46540	985
AT2G46550	581
AT2G46560	3054
AT2G46567	0
AT2G46570	36
AT2G46572	7
AT2G46580	78
AT2G46590	381
AT2G46600	327
AT2G46610	44
AT2G46620	814
AT2G46630	553
AT2G46640	1
AT2G46650	587
AT2G46660	24
AT2G46670	0
AT2G46680	226
AT2G46685	2
AT2G46690	727
AT2G46700	840
AT2G46710	965
AT2G46720	3
AT2G46730	31
AT2G46735	37
AT2G46740	633
AT2G46750	62
AT2G46760	138
AT2G46765	0
AT2G46770	0
AT2G46780	1162
AT2G46790	8
AT2G46800	2283
AT2G46810	51
AT2G46820	84
AT2G46830	50
AT2G46840	1
AT2G46850	276
AT2G46860	293
AT2G46870	0
AT2G46880	0
AT2G46890	1470
AT2G46900	929
AT2G46910	74
AT2G46915	489
AT2G46920	1205
AT2G46930	869
AT2G46940	93
AT2G46950	136
AT2G46960	5
AT2G46970	38
AT2G46980	435
AT2G46990	14
AT2G46995	1
AT2G47000	7958
AT2G47010	73
AT2G47015	0
AT2G47020	346
AT2G47030	1
AT2G47040	1
AT2G47050	1
AT2G47060	693
AT2G47070	3144
AT2G47090	387
AT2G47100	0
AT2G47110	11022
AT2G47115	4
AT2G47120	0
AT2G47130	409
AT2G47140	2173
AT2G47150	8
AT2G47160	2246
AT2G47170	6933
AT2G47180	25
AT2G47190	2
AT2G47200	0
AT2G47210	1025
AT2G47220	33
AT2G47230	168
AT2G47240	77
AT2G47245	4
AT2G47250	2274
AT2G47260	140
AT2G47270	406
AT2G47275	5
AT2G47280	0
AT2G47300	147
AT2G47310	302
AT2G47320	2727
AT2G47330	1185
AT2G47340	1
AT2G47350	523
AT2G47360	721
AT2G47370	47
AT2G47380	1033
AT2G47390	3624
AT2G47400	66
AT2G47410	1511
AT2G47420	1007
AT2G47430	0
AT2G47440	1029
AT2G47450	75
AT2G47460	225
AT2G47470	8304
AT2G47480	5
AT2G47485	533
AT2G47490	911
AT2G47500	2039
AT2G47510	7263
AT2G47520	10
AT2G47530	101
AT2G47540	970
AT2G47550	1883
AT2G47560	72
AT2G47570	0
AT2G47580	756
AT2G47585	0
AT2G47590	787
AT2G47600	693
AT2G47610	16092
AT2G47620	412
AT2G47630	292
AT2G47640	1016
AT2G47650	5854
AT2G47670	41
AT2G47680	347
AT2G47690	1529
AT2G47700	960
AT2G47710	335
AT2G47720	0
AT2G47730	11936
AT2G47740	0
AT2G47750	4
AT2G47760	637
AT2G47770	26
AT2G47780	0
AT2G47790	635
AT2G47800	2102
AT2G47810	15
AT2G47820	202
AT2G47830	455
AT2G47840	536
AT2G47844	3
AT2G47850	609
AT2G47860	711
AT2G47870	9
AT2G47880	0
AT2G47885	0
AT2G47890	764
AT2G47895	3
AT2G47900	1330
AT2G47910	33
AT2G47920	17
AT2G47930	58
AT2G47935	1
AT2G47940	722
AT2G47950	8
AT2G47960	1566
AT2G47970	1609
AT2G47980	3415
AT2G47990	922
AT2G48000	316
AT2G48010	444
AT2G48020	1500
AT2G48030	943
AT2G48060	2603
AT2G48070	77
AT2G48075	18
AT2G48080	1227
AT2G48090	22
AT2G48100	1362
AT2G48110	904
AT2G48120	250
AT2G48121	0
AT2G48130	1126
AT2G48140	423
AT2G48150	8
AT2G48160	2278
AT3G00970	1
AT3G00975	0
AT3G00980	0
AT3G00985	0
AT3G00995	0
AT3G01005	0
AT3G01010	0
AT3G01015	4
AT3G01020	0
AT3G01025	0
AT3G01030	0
AT3G01035	31
AT3G01040	1401
AT3G01045	0
AT3G01050	792
AT3G01055	0
AT3G01060	8
AT3G01065	0
AT3G01070	158
AT3G01075	0
AT3G01080	80
AT3G01085	1
AT3G01090	2045
AT3G01095	0
AT3G01100	763
AT3G01105	3
AT3G01115	3
AT3G01120	15300
AT3G01125	0
AT3G01130	1032
AT3G01135	0
AT3G01140	0
AT3G01142	3
AT3G01145	0
AT3G01150	847
AT3G01155	0
AT3G01160	1920
AT3G01165	0
AT3G01170	304
AT3G01175	47
AT3G01180	577
AT3G01185	1
AT3G01190	13339
AT3G01195	0
AT3G01200	33
AT3G01202	5
AT3G01205	1
AT3G01210	41
AT3G01215	0
AT3G01220	1694
AT3G01225	0
AT3G01230	0
AT3G01235	2
AT3G01240	2
AT3G01250	0
AT3G01255	0
AT3G01260	1124
AT3G01270	0
AT3G01275	0
AT3G01280	8596
AT3G01285	0
AT3G01290	1760
AT3G01295	27
AT3G01300	680
AT3G01305	0
AT3G01310	1369
AT3G01311	4
AT3G01313	1
AT3G01315	0
AT3G01316	0
AT3G01319	0
AT3G01320	1112
AT3G01322	0
AT3G01323	0
AT3G01324	0
AT3G01325	0
AT3G01326	0
AT3G01327	0
AT3G01328	0
AT3G01329	0
AT3G01330	197
AT3G01331	0
AT3G01340	1262
AT3G01345	0
AT3G01350	136
AT3G01360	588
AT3G01365	0
AT3G01370	474
AT3G01375	11
AT3G01380	1820
AT3G01385	4
AT3G01390	2083
AT3G01395	0
AT3G01400	451
AT3G01410	373
AT3G01415	0
AT3G01420	1565
AT3G01425	0
AT3G01430	59
AT3G01435	259
AT3G01440	1
AT3G01445	0
AT3G01450	177
AT3G01460	1574
AT3G01470	3109
AT3G01475	6
AT3G01480	86
AT3G01485	0
AT3G01490	31
AT3G01495	0
AT3G01500	564
AT3G01505	0
AT3G01510	135
AT3G01513	216
AT3G01515	0
AT3G01516	443
AT3G01520	886
AT3G01525	0
AT3G01530	0
AT3G01535	0
AT3G01540	7106
AT3G01545	0
AT3G01550	1
AT3G01555	0
AT3G01560	648
AT3G01565	0
AT3G01570	17
AT3G01572	4
AT3G01575	0
AT3G01580	125
AT3G01585	0
AT3G01590	778
AT3G01595	0
AT3G01600	24
AT3G01605	0
AT3G01610	1219
AT3G01615	0
AT3G01620	0
AT3G01625	0
AT3G01630	3
AT3G01635	1
AT3G01640	950
AT3G01645	0
AT3G01650	657
AT3G01655	0
AT3G01660	1
AT3G01665	0
AT3G01670	546
AT3G01675	0
AT3G01680	434
AT3G01690	1948
AT3G01695	0
AT3G01700	4
AT3G01705	0
AT3G01710	131
AT3G01715	0
AT3G01720	5375
AT3G01730	84
AT3G01735	0
AT3G01740	923
AT3G01745	2
AT3G01750	172
AT3G01755	0
AT3G01760	96
AT3G01765	0
AT3G01770	762
AT3G01775	0
AT3G01780	3960
AT3G01785	0
AT3G01790	1486
AT3G01795	33
AT3G01800	565
AT3G01805	0
AT3G01810	871
AT3G01815	0
AT3G01820	769
AT3G01830	7
AT3G01835	1
AT3G01840	46
AT3G01845	1
AT3G01850	171
AT3G01855	0
AT3G01860	533
AT3G01865	0
AT3G01870	1
AT3G01880	1
AT3G01885	0
AT3G01890	175
AT3G01895	0
AT3G01900	140
AT3G01905	0
AT3G01910	1901
AT3G01915	0
AT3G01920	86
AT3G01925	0
AT3G01930	966
AT3G01935	0
AT3G01940	33
AT3G01945	0
AT3G01950	0
AT3G01960	2
AT3G01961	0
AT3G01965	0
AT3G01970	10
AT3G01975	0
AT3G01980	247
AT3G01985	0
AT3G01990	25
AT3G01995	0
AT3G02000	0
AT3G02010	0
AT3G02015	1
AT3G02020	1613
AT3G02025	0
AT3G02030	162
AT3G02035	1
AT3G02040	720
AT3G02045	0
AT3G02050	373
AT3G02055	0
AT3G02060	358
AT3G02065	432
AT3G02070	292
AT3G02075	1
AT3G02080	8918
AT3G02085	0
AT3G02090	14626
AT3G02095	0
AT3G02100	1
AT3G02105	0
AT3G02110	104
AT3G02115	0
AT3G02120	320
AT3G02125	2
AT3G02130	597
AT3G02135	0
AT3G02140	409
AT3G02145	0
AT3G02150	7
AT3G02155	0
AT3G02160	84
AT3G02165	3
AT3G02170	1472
AT3G02180	679
AT3G02190	488
AT3G02195	0
AT3G02200	2510
AT3G02205	1
AT3G02210	173
AT3G02215	0
AT3G02220	1282
AT3G02225	6
AT3G02230	21794
AT3G02235	0
AT3G02240	151
AT3G02242	5
AT3G02245	8
AT3G02250	1085
AT3G02255	0
AT3G02260	7822
AT3G02265	0
AT3G02270	2
AT3G02275	0
AT3G02280	657
AT3G02285	0
AT3G02290	311
AT3G02295	0
AT3G02300	784
AT3G02305	0
AT3G02310	3
AT3G02315	0
AT3G02320	860
AT3G02325	0
AT3G02330	122
AT3G02335	0
AT3G02340	400
AT3G02345	0
AT3G02350	4662
AT3G02360	10035
AT3G02365	0
AT3G02370	44
AT3G02380	38
AT3G02385	0
AT3G02390	0
AT3G02395	0
AT3G02400	0
AT3G02405	0
AT3G02410	51
AT3G02415	0
AT3G02420	2089
AT3G02425	0
AT3G02430	62
AT3G02435	3
AT3G02440	0
AT3G02445	6
AT3G02450	465
AT3G02455	1
AT3G02460	679
AT3G02465	0
AT3G02470	31270
AT3G02475	0
AT3G02480	191
AT3G02485	4
AT3G02490	501
AT3G02493	8
AT3G02495	1
AT3G02500	9
AT3G02505	0
AT3G02510	168
AT3G02515	6
AT3G02520	2499
AT3G02525	4
AT3G02530	4911
AT3G02535	0
AT3G02540	1771
AT3G02545	1
AT3G02550	457
AT3G02555	120
AT3G02560	6721
AT3G02565	0
AT3G02570	1377
AT3G02575	0
AT3G02580	1447
AT3G02585	2
AT3G02590	15
AT3G02595	0
AT3G02600	921
AT3G02605	0
AT3G02610	147
AT3G02615	0
AT3G02620	709
AT3G02625	0
AT3G02630	2518
AT3G02635	0
AT3G02640	773
AT3G02645	0
AT3G02650	1752
AT3G02655	1
AT3G02660	340
AT3G02665	0
AT3G02670	0
AT3G02673	0
AT3G02677	7
AT3G02680	156
AT3G02685	0
AT3G02690	79
AT3G02695	5
AT3G02700	339
AT3G02705	1
AT3G02710	1201
AT3G02715	2
AT3G02720	1297
AT3G02725	1
AT3G02730	23
AT3G02735	0
AT3G02740	648
AT3G02745	0
AT3G02750	1639
AT3G02755	0
AT3G02760	3907
AT3G02765	0
AT3G02770	682
AT3G02775	1
AT3G02780	6983
AT3G02785	0
AT3G02790	0
AT3G02795	0
AT3G02800	154
AT3G02805	0
AT3G02810	0
AT3G02815	0
AT3G02820	223
AT3G02825	0
AT3G02830	181
AT3G02832	13
AT3G02835	0
AT3G02840	8
AT3G02845	0
AT3G02850	3309
AT3G02855	0
AT3G02860	428
AT3G02870	738
AT3G02875	447
AT3G02880	3510
AT3G02885	13
AT3G02890	473
AT3G02895	0
AT3G02900	624
AT3G02905	0
AT3G02910	0
AT3G02915	0
AT3G02920	383
AT3G02925	0
AT3G02930	330
AT3G02935	0
AT3G02940	34
AT3G02945	1
AT3G02950	668
AT3G02955	1
AT3G02960	0
AT3G02970	0
AT3G02975	0
AT3G02980	183
AT3G02985	0
AT3G02990	340
AT3G02995	0
AT3G03000	176
AT3G03005	0
AT3G03010	348
AT3G03020	51
AT3G03025	2
AT3G03030	281
AT3G03035	0
AT3G03040	422
AT3G03045	0
AT3G03050	6809
AT3G03055	0
AT3G03060	1417
AT3G03065	0
AT3G03070	1637
AT3G03075	0
AT3G03080	0
AT3G03085	0
AT3G03090	202
AT3G03095	0
AT3G03100	3474
AT3G03105	0
AT3G03110	977
AT3G03115	0
AT3G03120	291
AT3G03125	0
AT3G03130	1612
AT3G03135	1
AT3G03140	718
AT3G03145	0
AT3G03150	608
AT3G03155	0
AT3G03160	1615
AT3G03165	1
AT3G03170	145
AT3G03175	0
AT3G03180	124
AT3G03190	0
AT3G03195	0
AT3G03200	41
AT3G03205	0
AT3G03210	387
AT3G03215	0
AT3G03220	897
AT3G03225	7
AT3G03230	2
AT3G03235	1
AT3G03240	0
AT3G03245	0
AT3G03250	8237
AT3G03255	0
AT3G03260	2
AT3G03265	51
AT3G03270	1322
AT3G03272	1
AT3G03275	0
AT3G03280	258
AT3G03285	0
AT3G03290	41
AT3G03295	0
AT3G03300	704
AT3G03305	814
AT3G03310	370
AT3G03320	632
AT3G03325	0
AT3G03330	443
AT3G03335	0
AT3G03340	889
AT3G03341	9
AT3G03345	0
AT3G03350	133
AT3G03355	0
AT3G03360	247
AT3G03365	0
AT3G03370	23
AT3G03375	0
AT3G03380	3996
AT3G03385	0
AT3G03400	0
AT3G03405	0
AT3G03410	0
AT3G03415	0
AT3G03420	630
AT3G03425	1
AT3G03430	0
AT3G03435	0
AT3G03440	199
AT3G03445	0
AT3G03450	324
AT3G03455	0
AT3G03460	132
AT3G03465	0
AT3G03470	123
AT3G03475	13
AT3G03480	0
AT3G03490	178
AT3G03495	0
AT3G03500	1143
AT3G03505	0
AT3G03510	0
AT3G03515	0
AT3G03520	1196
AT3G03525	0
AT3G03530	79
AT3G03535	1
AT3G03540	0
AT3G03550	755
AT3G03555	0
AT3G03560	1272
AT3G03570	857
AT3G03580	179
AT3G03585	0
AT3G03590	105
AT3G03595	0
AT3G03600	1114
AT3G03605	7
AT3G03610	491
AT3G03615	0
AT3G03620	1
AT3G03625	0
AT3G03630	140
AT3G03635	0
AT3G03640	980
AT3G03645	0
AT3G03650	89
AT3G03655	0
AT3G03660	83
AT3G03665	0
AT3G03670	117
AT3G03675	0
AT3G03680	1499
AT3G03685	0
AT3G03690	656
AT3G03695	0
AT3G03700	0
AT3G03702	2
AT3G03705	0
AT3G03710	452
AT3G03715	0
AT3G03720	821
AT3G03725	0
AT3G03726	0
AT3G03730	0
AT3G03735	0
AT3G03740	907
AT3G03745	0
AT3G03750	1
AT3G03755	0
AT3G03760	0
AT3G03765	1
AT3G03770	205
AT3G03773	313
AT3G03775	0
AT3G03776	13
AT3G03780	10087
AT3G03785	0
AT3G03790	1265
AT3G03795	1
AT3G03800	5
AT3G03805	2
AT3G03810	994
AT3G03815	7
AT3G03820	1
AT3G03825	1
AT3G03826	0
AT3G03828	0
AT3G03830	1
AT3G03835	0
AT3G03840	3
AT3G03845	0
AT3G03847	0
AT3G03850	1
AT3G03852	0
AT3G03855	407
AT3G03860	774
AT3G03865	2
AT3G03870	115
AT3G03875	0
AT3G03880	206
AT3G03890	268
AT3G03895	0
AT3G03900	133
AT3G03905	0
AT3G03910	48
AT3G03915	0
AT3G03920	3833
AT3G03925	0
AT3G03930	1
AT3G03935	0
AT3G03940	3174
AT3G03945	0
AT3G03950	839
AT3G03955	0
AT3G03960	10246
AT3G03965	15
AT3G03970	286
AT3G03975	0
AT3G03980	184
AT3G03985	0
AT3G03990	1172
AT3G03995	0
AT3G04000	0
AT3G04005	0
AT3G04010	386
AT3G04015	0
AT3G04020	226
AT3G04025	0
AT3G04030	89
AT3G04035	0
AT3G04040	15
AT3G04045	0
AT3G04050	5
AT3G04055	0
AT3G04060	237
AT3G04065	0
AT3G04070	54
AT3G04080	3046
AT3G04085	1
AT3G04090	2481
AT3G04095	0
AT3G04100	0
AT3G04110	107
AT3G04115	0
AT3G04120	41290
AT3G04125	0
AT3G04130	223
AT3G04135	0
AT3G04140	152
AT3G04145	0
AT3G04150	0
AT3G04155	12
AT3G04160	181
AT3G04165	7
AT3G04170	0
AT3G04175	10
AT3G04180	0
AT3G04181	19
AT3G04184	2
AT3G04185	0
AT3G04190	0
AT3G04195	0
AT3G04200	0
AT3G04205	0
AT3G04210	2
AT3G04215	0
AT3G04220	36
AT3G04225	0
AT3G04230	421
AT3G04235	0
AT3G04240	2162
AT3G04245	0
AT3G04250	0
AT3G04255	0
AT3G04260	388
AT3G04265	0
AT3G04270	0
AT3G04275	2
AT3G04280	1
AT3G04285	10
AT3G04290	8
AT3G04295	0
AT3G04300	12
AT3G04305	0
AT3G04310	62
AT3G04315	0
AT3G04320	2109
AT3G04325	0
AT3G04330	392
AT3G04335	0
AT3G04340	1882
AT3G04345	0
AT3G04350	675
AT3G04355	1
AT3G04360	30
AT3G04365	0
AT3G04370	26
AT3G04375	0
AT3G04380	135
AT3G04385	0
AT3G04390	0
AT3G04395	0
AT3G04400	17863
AT3G04405	0
AT3G04410	0
AT3G04415	0
AT3G04420	30
AT3G04425	0
AT3G04430	0
AT3G04435	0
AT3G04440	0
AT3G04443	3
AT3G04445	0
AT3G04450	19
AT3G04455	0
AT3G04460	264
AT3G04470	2832
AT3G04475	1
AT3G04480	1110
AT3G04485	27
AT3G04490	1304
AT3G04495	0
AT3G04500	707
AT3G04505	0
AT3G04510	0
AT3G04515	0
AT3G04520	292
AT3G04525	0
AT3G04530	113
AT3G04535	0
AT3G04540	0
AT3G04545	0
AT3G04550	59
AT3G04555	0
AT3G04560	541
AT3G04565	0
AT3G04570	1044
AT3G04575	0
AT3G04580	1459
AT3G04585	0
AT3G04590	714
AT3G04595	0
AT3G04600	1873
AT3G04605	965
AT3G04610	2031
AT3G04615	0
AT3G04620	94
AT3G04625	0
AT3G04630	346
AT3G04635	0
AT3G04640	90
AT3G04645	0
AT3G04650	212
AT3G04655	0
AT3G04660	1
AT3G04665	0
AT3G04670	1442
AT3G04675	0
AT3G04680	850
AT3G04685	0
AT3G04690	159
AT3G04695	0
AT3G04700	1
AT3G04705	0
AT3G04710	1208
AT3G04715	0
AT3G04717	0
AT3G04720	239
AT3G04725	0
AT3G04730	3403
AT3G04735	0
AT3G04740	1420
AT3G04745	0
AT3G04750	308
AT3G04755	10
AT3G04760	12
AT3G04765	0
AT3G04770	1290
AT3G04775	1
AT3G04780	1154
AT3G04785	9
AT3G04790	631
AT3G04795	0
AT3G04800	45
AT3G04805	0
AT3G04810	702
AT3G04815	0
AT3G04820	1070
AT3G04825	0
AT3G04830	2263
AT3G04835	0
AT3G04840	18766
AT3G04845	0
AT3G04850	181
AT3G04854	24
AT3G04855	0
AT3G04860	52
AT3G04870	479
AT3G04875	0
AT3G04880	612
AT3G04890	85
AT3G04895	0
AT3G04900	0
AT3G04903	0
AT3G04905	0
AT3G04910	2227
AT3G04915	0
AT3G04920	9383
AT3G04925	0
AT3G04930	1099
AT3G04935	0
AT3G04940	867
AT3G04943	0
AT3G04945	0
AT3G04950	138
AT3G04955	0
AT3G04960	10
AT3G04965	3
AT3G04970	237
AT3G04975	2
AT3G04980	191
AT3G04985	0
AT3G04990	0
AT3G04995	0
AT3G05000	620
AT3G05005	0
AT3G05010	169
AT3G05015	0
AT3G05020	2522
AT3G05025	0
AT3G05030	432
AT3G05035	0
AT3G05040	1002
AT3G05045	0
AT3G05050	2285
AT3G05055	0
AT3G05060	6695
AT3G05070	540
AT3G05075	0
AT3G05080	0
AT3G05085	0
AT3G05090	1560
AT3G05095	0
AT3G05100	821
AT3G05105	1
AT3G05110	0
AT3G05115	0
AT3G05120	448
AT3G05125	0
AT3G05130	855
AT3G05135	0
AT3G05140	59
AT3G05145	0
AT3G05150	719
AT3G05152	0
AT3G05155	482
AT3G05160	34
AT3G05165	980
AT3G05170	258
AT3G05175	0
AT3G05180	8
AT3G05185	0
AT3G05190	219
AT3G05195	0
AT3G05200	553
AT3G05205	0
AT3G05210	393
AT3G05215	0
AT3G05220	2791
AT3G05225	0
AT3G05230	605
AT3G05235	0
AT3G05240	0
AT3G05245	0
AT3G05250	154
AT3G05260	1
AT3G05265	1
AT3G05270	993
AT3G05275	0
AT3G05280	1803
AT3G05285	0
AT3G05290	482
AT3G05295	0
AT3G05300	0
AT3G05305	0
AT3G05310	1
AT3G05315	0
AT3G05320	277
AT3G05325	15
AT3G05327	5
AT3G05330	260
AT3G05335	19
AT3G05340	125
AT3G05345	22
AT3G05350	297
AT3G05355	43
AT3G05360	89
AT3G05365	1
AT3G05370	1
AT3G05375	0
AT3G05380	904
AT3G05385	0
AT3G05390	760
AT3G05395	0
AT3G05400	6
AT3G05410	42
AT3G05415	3
AT3G05420	5092
AT3G05425	0
AT3G05430	76
AT3G05440	0
AT3G05445	3
AT3G05450	0
AT3G05455	0
AT3G05460	0
AT3G05465	0
AT3G05470	105
AT3G05475	0
AT3G05480	88
AT3G05485	0
AT3G05490	1997
AT3G05495	0
AT3G05500	1525
AT3G05505	0
AT3G05510	311
AT3G05515	0
AT3G05520	435
AT3G05525	0
AT3G05530	4967
AT3G05535	0
AT3G05540	0
AT3G05545	2304
AT3G05550	32
AT3G05555	0
AT3G05560	9847
AT3G05570	421
AT3G05575	0
AT3G05580	698
AT3G05585	0
AT3G05590	23167
AT3G05595	0
AT3G05600	5
AT3G05605	0
AT3G05610	0
AT3G05620	29
AT3G05625	6
AT3G05630	221
AT3G05635	3
AT3G05640	88
AT3G05645	0
AT3G05650	1
AT3G05655	12
AT3G05660	2
AT3G05665	0
AT3G05670	1466
AT3G05675	176
AT3G05680	2774
AT3G05685	24
AT3G05690	112
AT3G05695	0
AT3G05700	180
AT3G05705	0
AT3G05710	828
AT3G05715	4
AT3G05720	13
AT3G05725	0
AT3G05727	0
AT3G05730	5
AT3G05735	0
AT3G05740	174
AT3G05741	0
AT3G05745	0
AT3G05746	0
AT3G05750	188
AT3G05755	0
AT3G05760	487
AT3G05765	0
AT3G05770	1
AT3G05775	0
AT3G05780	21
AT3G05785	0
AT3G05790	12
AT3G05795	0
AT3G05800	174
AT3G05805	0
AT3G05810	546
AT3G05815	0
AT3G05820	29
AT3G05825	0
AT3G05830	208
AT3G05835	0
AT3G05840	2692
AT3G05845	0
AT3G05850	638
AT3G05855	0
AT3G05858	19
AT3G05860	9
AT3G05870	121
AT3G05880	1371
AT3G05885	0
AT3G05890	3006
AT3G05895	0
AT3G05900	2
AT3G05905	9
AT3G05910	2315
AT3G05915	0
AT3G05920	405
AT3G05925	0
AT3G05930	2
AT3G05932	4
AT3G05935	0
AT3G05936	24
AT3G05937	35
AT3G05940	371
AT3G05945	95
AT3G05950	42
AT3G05955	1
AT3G05960	1
AT3G05965	0
AT3G05970	2327
AT3G05975	0
AT3G05980	368
AT3G05985	0
AT3G05990	1239
AT3G05995	6
AT3G06000	0
AT3G06010	1177
AT3G06015	0
AT3G06019	0
AT3G06020	25
AT3G06025	0
AT3G06030	665
AT3G06035	1340
AT3G06040	1759
AT3G06045	0
AT3G06050	1501
AT3G06055	0
AT3G06060	1289
AT3G06065	0
AT3G06070	206
AT3G06075	0
AT3G06080	207
AT3G06085	0
AT3G06090	0
AT3G06095	1
AT3G06100	1
AT3G06105	0
AT3G06110	211
AT3G06115	0
AT3G06120	0
AT3G06125	96
AT3G06130	1184
AT3G06135	0
AT3G06140	197
AT3G06145	20
AT3G06150	709
AT3G06155	0
AT3G06160	0
AT3G06165	0
AT3G06170	690
AT3G06180	262
AT3G06185	2
AT3G06190	1011
AT3G06200	534
AT3G06205	0
AT3G06210	340
AT3G06215	0
AT3G06220	0
AT3G06225	0
AT3G06230	0
AT3G06235	0
AT3G06240	436
AT3G06245	0
AT3G06250	643
AT3G06255	0
AT3G06260	12
AT3G06265	0
AT3G06270	178
AT3G06275	0
AT3G06280	0
AT3G06285	1
AT3G06290	1227
AT3G06295	0
AT3G06300	2807
AT3G06310	464
AT3G06315	0
AT3G06320	380
AT3G06325	0
AT3G06330	266
AT3G06335	0
AT3G06340	692
AT3G06345	0
AT3G06350	3485
AT3G06355	143
AT3G06360	36
AT3G06370	434
AT3G06375	0
AT3G06380	529
AT3G06385	0
AT3G06390	112
AT3G06395	0
AT3G06400	3889
AT3G06405	0
AT3G06410	802
AT3G06415	0
AT3G06420	837
AT3G06425	3
AT3G06430	175
AT3G06433	267
AT3G06435	35
AT3G06436	0
AT3G06437	34
AT3G06440	503
AT3G06445	0
AT3G06450	1130
AT3G06455	128
AT3G06460	841
AT3G06465	0
AT3G06470	182
AT3G06475	6
AT3G06480	1295
AT3G06483	266
AT3G06485	0
AT3G06490	5
AT3G06495	5
AT3G06500	1323
AT3G06510	442
AT3G06515	1
AT3G06520	13
AT3G06525	0
AT3G06530	3996
AT3G06535	0
AT3G06540	1054
AT3G06545	0
AT3G06550	1446
AT3G06555	0
AT3G06560	1
AT3G06565	0
AT3G06570	95
AT3G06575	0
AT3G06580	2019
AT3G06585	0
AT3G06590	906
AT3G06595	0
AT3G06600	58
AT3G06605	0
AT3G06610	1000
AT3G06615	0
AT3G06620	849
AT3G06625	0
AT3G06630	168
AT3G06635	0
AT3G06640	1
AT3G06645	0
AT3G06650	4950
AT3G06655	0
AT3G06660	150
AT3G06665	0
AT3G06670	2167
AT3G06675	0
AT3G06680	1346
AT3G06685	2
AT3G06690	46
AT3G06695	0
AT3G06700	6626
AT3G06710	40
AT3G06715	0
AT3G06720	2663
AT3G06725	0
AT3G06730	164
AT3G06735	0
AT3G06740	384
AT3G06745	0
AT3G06750	77
AT3G06755	22
AT3G06760	281
AT3G06765	0
AT3G06770	620
AT3G06775	0
AT3G06778	98
AT3G06780	39
AT3G06785	0
AT3G06790	493
AT3G06795	0
AT3G06805	0
AT3G06810	1196
AT3G06815	0
AT3G06820	281
AT3G06830	0
AT3G06835	0
AT3G06840	125
AT3G06845	0
AT3G06850	414
AT3G06855	0
AT3G06860	3070
AT3G06868	132
AT3G06870	0
AT3G06880	4
AT3G06890	419
AT3G06895	0
AT3G06900	0
AT3G06905	0
AT3G06910	229
AT3G06915	0
AT3G06920	279
AT3G06925	0
AT3G06930	1556
AT3G06935	0
AT3G06940	864
AT3G06950	17
AT3G06955	3
AT3G06960	369
AT3G06962	27
AT3G06970	0
AT3G06975	1
AT3G06980	405
AT3G06985	0
AT3G06990	395
AT3G06995	0
AT3G07000	466
AT3G07005	0
AT3G07010	2401
AT3G07020	1498
AT3G07025	0
AT3G07030	1130
AT3G07040	85
AT3G07045	0
AT3G07050	6399
AT3G07055	0
AT3G07060	517
AT3G07065	0
AT3G07070	450
AT3G07075	0
AT3G07080	272
AT3G07085	0
AT3G07090	1738
AT3G07095	0
AT3G07100	6419
AT3G07105	0
AT3G07110	9160
AT3G07115	0
AT3G07120	35
AT3G07125	0
AT3G07130	925
AT3G07135	0
AT3G07140	1195
AT3G07150	8
AT3G07155	0
AT3G07160	6811
AT3G07165	0
AT3G07170	1271
AT3G07175	1
AT3G07180	1848
AT3G07185	1
AT3G07190	162
AT3G07195	268
AT3G07200	141
AT3G07205	25
AT3G07210	410
AT3G07215	141
AT3G07220	846
AT3G07225	0
AT3G07230	1395
AT3G07235	0
AT3G07245	0
AT3G07250	2
AT3G07255	9
AT3G07260	17
AT3G07265	0
AT3G07270	2006
AT3G07273	0
AT3G07275	1
AT3G07280	508
AT3G07290	231
AT3G07295	0
AT3G07300	930
AT3G07305	0
AT3G07310	377
AT3G07315	0
AT3G07320	2914
AT3G07325	0
AT3G07330	3145
AT3G07335	0
AT3G07340	793
AT3G07345	4
AT3G07350	132
AT3G07355	0
AT3G07360	724
AT3G07365	0
AT3G07370	363
AT3G07375	0
AT3G07380	0
AT3G07385	0
AT3G07390	1661
AT3G07395	0
AT3G07400	640
AT3G07405	0
AT3G07410	267
AT3G07415	0
AT3G07420	410
AT3G07425	54
AT3G07430	1379
AT3G07435	0
AT3G07440	244
AT3G07450	1
AT3G07460	1288
AT3G07465	0
AT3G07470	1224
AT3G07475	0
AT3G07480	4295
AT3G07485	0
AT3G07490	115
AT3G07495	0
AT3G07500	12
AT3G07505	0
AT3G07510	38
AT3G07515	0
AT3G07520	57
AT3G07522	0
AT3G07525	76
AT3G07530	124
AT3G07540	83
AT3G07545	0
AT3G07550	146
AT3G07555	320
AT3G07560	1780
AT3G07565	322
AT3G07568	388
AT3G07570	1608
AT3G07580	158
AT3G07585	0
AT3G07590	386
AT3G07600	38
AT3G07605	0
AT3G07610	952
AT3G07615	0
AT3G07620	1
AT3G07625	0
AT3G07630	1089
AT3G07635	0
AT3G07640	482
AT3G07645	0
AT3G07650	338
AT3G07655	0
AT3G07660	3441
AT3G07665	0
AT3G07670	88
AT3G07675	0
AT3G07680	2682
AT3G07685	0
AT3G07690	576
AT3G07695	0
AT3G07700	272
AT3G07705	0
AT3G07710	0
AT3G07715	13
AT3G07720	8971
AT3G07725	26
AT3G07730	1
AT3G07735	14
AT3G07740	356
AT3G07745	0
AT3G07750	684
AT3G07755	0
AT3G07760	642
AT3G07765	0
AT3G07770	4403
AT3G07775	0
AT3G07780	1727
AT3G07785	0
AT3G07790	913
AT3G07795	0
AT3G07800	213
AT3G07805	0
AT3G07810	4551
AT3G07815	0
AT3G07820	2
AT3G07825	10
AT3G07830	0
AT3G07835	0
AT3G07840	0
AT3G07845	0
AT3G07850	2
AT3G07855	0
AT3G07860	200
AT3G07865	0
AT3G07870	336
AT3G07875	8
AT3G07880	2689
AT3G07885	0
AT3G07890	1109
AT3G07895	1
AT3G07900	319
AT3G07905	0
AT3G07910	609
AT3G07915	0
AT3G07920	6
AT3G07925	0
AT3G07930	79
AT3G07935	0
AT3G07940	520
AT3G07945	0
AT3G07950	1574
AT3G07955	0
AT3G07960	289
AT3G07965	0
AT3G07970	36
AT3G07975	0
AT3G07980	808
AT3G07985	0
AT3G07990	1060
AT3G07995	0
AT3G08000	21
AT3G08005	0
AT3G08010	26
AT3G08020	453
AT3G08025	0
AT3G08030	3036
AT3G08035	0
AT3G08040	1070
AT3G08045	2
AT3G08050	0
AT3G08055	0
AT3G08065	24
AT3G08070	0
AT3G08075	3
AT3G08080	0
AT3G08085	0
AT3G08090	0
AT3G08100	0
AT3G08105	0
AT3G08110	0
AT3G08115	2
AT3G08120	0
AT3G08125	0
AT3G08130	0
AT3G08135	1
AT3G08140	0
AT3G08150	0
AT3G08155	0
AT3G08160	0
AT3G08165	52
AT3G08170	0
AT3G08175	0
AT3G08185	0
AT3G08190	0
AT3G08200	0
AT3G08205	0
AT3G08210	0
AT3G08215	0
AT3G08220	9
AT3G08225	0
AT3G08230	0
AT3G08235	0
AT3G08240	12
AT3G08245	0
AT3G08250	0
AT3G08255	0
AT3G08260	0
AT3G08265	0
AT3G08270	0
AT3G08275	7
AT3G08280	0
AT3G08285	0
AT3G08290	0
AT3G08295	0
AT3G08300	0
AT3G08310	0
AT3G08315	0
AT3G08325	0
AT3G08330	0
AT3G08335	0
AT3G08340	0
AT3G08345	0
AT3G08350	0
AT3G08355	0
AT3G08360	3
AT3G08365	0
AT3G08370	0
AT3G08380	0
AT3G08390	0
AT3G08395	0
AT3G08400	0
AT3G08405	0
AT3G08410	0
AT3G08415	2
AT3G08420	0
AT3G08425	3
AT3G08430	0
AT3G08435	0
AT3G08450	0
AT3G08455	0
AT3G08460	0
AT3G08465	0
AT3G08470	0
AT3G08475	0
AT3G08480	0
AT3G08485	0
AT3G08490	32
AT3G08495	0
AT3G08500	25
AT3G08505	66
AT3G08510	1605
AT3G08515	0
AT3G08520	2255
AT3G08525	0
AT3G08530	14089
AT3G08535	0
AT3G08545	0
AT3G08550	1798
AT3G08560	0
AT3G08570	145
AT3G08575	0
AT3G08580	70501
AT3G08585	0
AT3G08590	2441
AT3G08595	0
AT3G08600	441
AT3G08605	0
AT3G08610	2396
AT3G08615	0
AT3G08620	246
AT3G08630	2004
AT3G08635	0
AT3G08636	4
AT3G08640	1704
AT3G08645	0
AT3G08650	2040
AT3G08655	0
AT3G08660	10
AT3G08665	0
AT3G08670	1351
AT3G08675	0
AT3G08680	4265
AT3G08685	2
AT3G08690	326
AT3G08695	0
AT3G08700	12
AT3G08705	0
AT3G08710	474
AT3G08715	0
AT3G08720	861
AT3G08725	0
AT3G08730	3558
AT3G08735	0
AT3G08740	142
AT3G08745	0
AT3G08750	0
AT3G08755	0
AT3G08760	537
AT3G08765	0
AT3G08770	70
AT3G08775	0
AT3G08780	311
AT3G08785	0
AT3G08790	0
AT3G08795	0
AT3G08800	202
AT3G08805	4
AT3G08810	0
AT3G08815	0
AT3G08820	125
AT3G08825	0
AT3G08835	0
AT3G08840	468
AT3G08845	0
AT3G08850	3295
AT3G08855	0
AT3G08860	13
AT3G08870	0
AT3G08875	0
AT3G08880	176
AT3G08885	6
AT3G08890	325
AT3G08895	0
AT3G08900	5
AT3G08905	0
AT3G08910	599
AT3G08915	0
AT3G08920	23
AT3G08925	0
AT3G08930	2997
AT3G08935	0
AT3G08940	58
AT3G08943	2596
AT3G08945	0
AT3G08947	447
AT3G08950	475
AT3G08960	1745
AT3G08965	0
AT3G08970	74
AT3G08975	0
AT3G08980	244
AT3G08985	0
AT3G08990	76
AT3G09000	675
AT3G09005	1
AT3G09010	62
AT3G09015	0
AT3G09020	120
AT3G09025	0
AT3G09030	314
AT3G09032	89
AT3G09035	353
AT3G09040	170
AT3G09045	0
AT3G09050	17
AT3G09055	12
AT3G09060	167
AT3G09065	0
AT3G09070	496
AT3G09075	0
AT3G09080	138
AT3G09085	35
AT3G09090	2650
AT3G09095	0
AT3G09100	1795
AT3G09105	1
AT3G09110	7
AT3G09115	0
AT3G09120	4
AT3G09125	0
AT3G09130	0
AT3G09135	0
AT3G09140	0
AT3G09145	28
AT3G09150	87
AT3G09155	0
AT3G09160	0
AT3G09162	5
AT3G09165	0
AT3G09170	0
AT3G09175	0
AT3G09180	465
AT3G09185	0
AT3G09190	38
AT3G09195	0
AT3G09200	28628
AT3G09205	0
AT3G09210	123
AT3G09220	75
AT3G09225	0
AT3G09230	360
AT3G09240	138
AT3G09245	1
AT3G09250	100
AT3G09255	0
AT3G09260	27498
AT3G09265	0
AT3G09270	1940
AT3G09275	0
AT3G09280	27
AT3G09285	0
AT3G09290	47
AT3G09295	0
AT3G09300	4483
AT3G09305	1
AT3G09310	12
AT3G09315	0
AT3G09320	551
AT3G09325	0
AT3G09330	90
AT3G09335	0
AT3G09340	1
AT3G09345	1
AT3G09350	545
AT3G09355	0
AT3G09360	498
AT3G09365	1
AT3G09370	303
AT3G09375	14
AT3G09380	0
AT3G09385	1
AT3G09390	286
AT3G09395	0
AT3G09400	95
AT3G09405	74
AT3G09410	772
AT3G09415	0
AT3G09425	0
AT3G09430	46
AT3G09435	0
AT3G09440	23904
AT3G09445	0
AT3G09450	2
AT3G09455	310
AT3G09465	0
AT3G09470	1070
AT3G09475	0
AT3G09480	104
AT3G09485	0
AT3G09490	218
AT3G09495	6
AT3G09500	11423
AT3G09505	0
AT3G09510	0
AT3G09515	0
AT3G09520	6
AT3G09525	1
AT3G09530	0
AT3G09540	320
AT3G09545	3
AT3G09550	12
AT3G09555	5
AT3G09560	827
AT3G09565	0
AT3G09570	1383
AT3G09575	0
AT3G09580	23
AT3G09585	0
AT3G09590	0
AT3G09595	0
AT3G09600	75
AT3G09605	0
AT3G09615	0
AT3G09620	0
AT3G09625	0
AT3G09630	20534
AT3G09635	0
AT3G09640	2
AT3G09645	0
AT3G09650	188
AT3G09655	0
AT3G09660	127
AT3G09665	0
AT3G09670	526
AT3G09675	0
AT3G09680	94
AT3G09685	0
AT3G09690	883
AT3G09695	0
AT3G09700	257
AT3G09705	0
AT3G09710	456
AT3G09720	1034
AT3G09725	11
AT3G09730	186
AT3G09735	1004
AT3G09740	2172
AT3G09745	0
AT3G09750	1
AT3G09755	0
AT3G09760	256
AT3G09765	0
AT3G09770	865
AT3G09775	1
AT3G09780	265
AT3G09785	2
AT3G09790	61
AT3G09795	0
AT3G09800	368
AT3G09810	2439
AT3G09815	0
AT3G09820	12748
AT3G09825	0
AT3G09830	311
AT3G09835	0
AT3G09840	24440
AT3G09845	0
AT3G09850	1874
AT3G09855	4
AT3G09860	568
AT3G09863	0
AT3G09865	0
AT3G09870	0
AT3G09875	0
AT3G09880	770
AT3G09890	680
AT3G09895	0
AT3G09900	575
AT3G09905	0
AT3G09910	90
AT3G09915	0
AT3G09920	1234
AT3G09922	24
AT3G09925	1151
AT3G09930	2
AT3G09935	0
AT3G09940	2936
AT3G09945	0
AT3G09950	6
AT3G09955	5
AT3G09960	142
AT3G09965	0
AT3G09970	628
AT3G09980	1282
AT3G09985	1
AT3G09990	0
AT3G09995	0
AT3G10000	0
AT3G10010	160
AT3G10015	0
AT3G10020	294
AT3G10030	734
AT3G10035	0
AT3G10040	234
AT3G10050	1894
AT3G10060	16
AT3G10070	354
AT3G10080	139
AT3G10090	899
AT3G10100	54
AT3G10110	200
AT3G10113	0
AT3G10114	0
AT3G10116	0
AT3G10120	0
AT3G10130	62
AT3G10140	247
AT3G10150	0
AT3G10160	731
AT3G10180	362
AT3G10185	0
AT3G10190	401
AT3G10195	0
AT3G10200	31
AT3G10210	166
AT3G10220	741
AT3G10230	327
AT3G10240	0
AT3G10250	590
AT3G10260	730
AT3G10270	861
AT3G10280	0
AT3G10282	0
AT3G10290	17
AT3G10300	933
AT3G10310	772
AT3G10320	200
AT3G10330	701
AT3G10340	1503
AT3G10350	414
AT3G10360	1088
AT3G10370	1104
AT3G10380	4137
AT3G10390	936
AT3G10400	0
AT3G10405	12
AT3G10410	3938
AT3G10415	0
AT3G10420	515
AT3G10430	0
AT3G10439	0
AT3G10440	247
AT3G10450	2
AT3G10455	0
AT3G10460	0
AT3G10470	83
AT3G10480	828
AT3G10490	781
AT3G10500	724
AT3G10510	1
AT3G10520	326
AT3G10525	70
AT3G10527	0
AT3G10530	1502
AT3G10540	995
AT3G10550	633
AT3G10560	9
AT3G10570	1
AT3G10572	157
AT3G10575	0
AT3G10580	0
AT3G10585	0
AT3G10590	2
AT3G10595	0
AT3G10600	59
AT3G10605	3
AT3G10610	2660
AT3G10620	280
AT3G10630	313
AT3G10640	675
AT3G10650	2693
AT3G10660	2069
AT3G10670	609
AT3G10680	87
AT3G10690	1941
AT3G10700	330
AT3G10710	1258
AT3G10720	5875
AT3G10730	681
AT3G10740	1845
AT3G10745	1
AT3G10750	6
AT3G10760	878
AT3G10770	1078
AT3G10780	1
AT3G10790	0
AT3G10800	1344
AT3G10810	781
AT3G10815	19
AT3G10820	174
AT3G10840	23
AT3G10845	1
AT3G10850	1299
AT3G10860	3786
AT3G10870	11
AT3G10880	7
AT3G10890	0
AT3G10900	0
AT3G10910	210
AT3G10915	545
AT3G10920	5113
AT3G10930	25
AT3G10940	192
AT3G10950	0
AT3G10960	386
AT3G10970	288
AT3G10974	0
AT3G10980	1177
AT3G10985	1864
AT3G10986	15
AT3G10990	0
AT3G11000	2
AT3G11010	75
AT3G11020	8
AT3G11030	968
AT3G11040	249
AT3G11050	56
AT3G11060	0
AT3G11070	2103
AT3G11080	58
AT3G11090	2
AT3G11100	425
AT3G11110	6
AT3G11120	2098
AT3G11130	17941
AT3G11150	58
AT3G11160	0
AT3G11165	0
AT3G11170	540
AT3G11180	4
AT3G11200	2199
AT3G11210	273
AT3G11220	374
AT3G11230	142
AT3G11240	278
AT3G11250	2254
AT3G11260	80
AT3G11270	416
AT3G11280	365
AT3G11285	0
AT3G11290	345
AT3G11300	0
AT3G11310	0
AT3G11320	1909
AT3G11325	2
AT3G11330	2376
AT3G11340	912
AT3G11350	2
AT3G11370	114
AT3G11380	5
AT3G11385	238
AT3G11390	46
AT3G11395	1
AT3G11397	512
AT3G11400	4682
AT3G11402	34
AT3G11405	0
AT3G11410	1487
AT3G11415	0
AT3G11420	1682
AT3G11430	266
AT3G11435	0
AT3G11440	88
AT3G11450	2639
AT3G11460	77
AT3G11470	110
AT3G11480	0
AT3G11490	937
AT3G11500	691
AT3G11505	0
AT3G11510	8287
AT3G11520	465
AT3G11530	385
AT3G11540	1517
AT3G11550	858
AT3G11560	1041
AT3G11570	62
AT3G11580	72
AT3G11590	1403
AT3G11591	1
AT3G11600	224
AT3G11620	207
AT3G11630	1423
AT3G11640	27
AT3G11650	173
AT3G11660	786
AT3G11670	341
AT3G11673	0
AT3G11680	0
AT3G11690	535
AT3G11700	2866
AT3G11710	6541
AT3G11720	497
AT3G11730	786
AT3G11740	1
AT3G11745	29
AT3G11750	17
AT3G11760	560
AT3G11770	544
AT3G11773	3
AT3G11780	619
AT3G11800	1748
AT3G11810	412
AT3G11820	858
AT3G11825	0
AT3G11830	9247
AT3G11840	21
AT3G11850	255
AT3G11860	0
AT3G11870	0
AT3G11880	277
AT3G11890	241
AT3G11900	230
AT3G11910	4730
AT3G11920	0
AT3G11930	995
AT3G11940	14889
AT3G11945	479
AT3G11950	587
AT3G11960	1552
AT3G11964	5651
AT3G11970	0
AT3G11980	4
AT3G11990	0
AT3G12000	0
AT3G12010	1381
AT3G12020	908
AT3G12030	0
AT3G12040	146
AT3G12050	2720
AT3G12060	52
AT3G12070	123
AT3G12080	311
AT3G12090	541
AT3G12100	355
AT3G12110	1700
AT3G12120	12438
AT3G12130	1160
AT3G12140	883
AT3G12143	0
AT3G12145	130
AT3G12150	475
AT3G12160	4
AT3G12170	115
AT3G12180	283
AT3G12190	0
AT3G12200	657
AT3G12203	2
AT3G12210	325
AT3G12220	288
AT3G12230	4
AT3G12240	614
AT3G12250	228
AT3G12260	2037
AT3G12270	1655
AT3G12280	1379
AT3G12290	1979
AT3G12300	178
AT3G12320	14
AT3G12340	540
AT3G12345	45
AT3G12350	475
AT3G12360	1037
AT3G12370	819
AT3G12380	556
AT3G12385	0
AT3G12390	5747
AT3G12400	628
AT3G12410	0
AT3G12420	0
AT3G12430	0
AT3G12440	0
AT3G12450	1
AT3G12460	3
AT3G12470	0
AT3G12480	746
AT3G12490	2069
AT3G12500	205
AT3G12502	0
AT3G12510	0
AT3G12520	116
AT3G12530	194
AT3G12540	241
AT3G12545	0
AT3G12550	399
AT3G12560	1373
AT3G12570	1533
AT3G12580	1270
AT3G12585	0
AT3G12587	305
AT3G12590	1839
AT3G12600	2334
AT3G12610	5510
AT3G12620	802
AT3G12630	1827
AT3G12640	868
AT3G12650	147
AT3G12660	0
AT3G12670	2427
AT3G12680	666
AT3G12685	16
AT3G12690	161
AT3G12700	262
AT3G12710	947
AT3G12720	12
AT3G12730	51
AT3G12740	937
AT3G12750	190
AT3G12760	1678
AT3G12770	23
AT3G12775	0
AT3G12780	1267
AT3G12800	817
AT3G12810	1842
AT3G12820	595
AT3G12830	190
AT3G12833	1
AT3G12835	0
AT3G12840	0
AT3G12850	0
AT3G12860	1448
AT3G12870	449
AT3G12880	0
AT3G12890	1
AT3G12900	6037
AT3G12910	1
AT3G12915	26
AT3G12920	900
AT3G12930	156
AT3G12940	287
AT3G12950	1398
AT3G12955	53
AT3G12960	0
AT3G12965	761
AT3G12970	365
AT3G12977	229
AT3G12980	1442
AT3G12981	0
AT3G12990	174
AT3G13000	324
AT3G13010	1
AT3G13020	23
AT3G13030	470
AT3G13040	380
AT3G13050	585
AT3G13060	2095
AT3G13061	0
AT3G13062	377
AT3G13065	67
AT3G13070	1256
AT3G13075	0
AT3G13080	1152
AT3G13090	240
AT3G13100	294
AT3G13110	1323
AT3G13120	287
AT3G13130	0
AT3G13140	3
AT3G13150	575
AT3G13160	1199
AT3G13170	40
AT3G13175	142
AT3G13180	194
AT3G13190	376
AT3G13200	1941
AT3G13205	0
AT3G13210	19
AT3G13220	2
AT3G13222	838
AT3G13223	0
AT3G13224	584
AT3G13225	869
AT3G13226	390
AT3G13227	0
AT3G13228	0
AT3G13229	0
AT3G13230	1318
AT3G13235	2070
AT3G13240	34
AT3G13250	0
AT3G13260	0
AT3G13270	12
AT3G13275	73
AT3G13276	1
AT3G13277	30
AT3G13280	0
AT3G13290	1198
AT3G13300	6418
AT3G13310	630
AT3G13320	2356
AT3G13330	3389
AT3G13335	0
AT3G13340	1399
AT3G13350	572
AT3G13360	1254
AT3G13370	0
AT3G13380	344
AT3G13390	0
AT3G13400	0
AT3G13403	10
AT3G13404	22
AT3G13405	9
AT3G13410	4815
AT3G13420	60
AT3G13430	342
AT3G13432	21
AT3G13433	0
AT3G13435	178
AT3G13437	9
AT3G13438	7
AT3G13440	503
AT3G13445	424
AT3G13450	252
AT3G13460	12839
AT3G13470	3831
AT3G13480	321
AT3G13490	746
AT3G13500	3
AT3G13510	565
AT3G13520	2457
AT3G13525	2
AT3G13530	1104
AT3G13540	0
AT3G13550	185
AT3G13560	672
AT3G13570	1672
AT3G13580	3663
AT3G13590	34
AT3G13600	907
AT3G13610	9280
AT3G13620	305
AT3G13624	0
AT3G13630	0
AT3G13640	21
AT3G13650	821
AT3G13660	7
AT3G13662	0
AT3G13670	4466
AT3G13672	6
AT3G13674	206
AT3G13677	92
AT3G13680	1
AT3G13682	250
AT3G13690	1734
AT3G13700	0
AT3G13710	1
AT3G13720	740
AT3G13724	1
AT3G13730	305
AT3G13740	165
AT3G13750	3316
AT3G13760	286
AT3G13770	20
AT3G13772	2231
AT3G13780	140
AT3G13782	229
AT3G13784	6
AT3G13790	5643
AT3G13800	238
AT3G13810	290
AT3G13820	3
AT3G13825	0
AT3G13830	0
AT3G13840	1
AT3G13845	305
AT3G13850	1
AT3G13855	0
AT3G13857	1
AT3G13860	2953
AT3G13870	8238
AT3G13880	115
AT3G13882	1327
AT3G13890	0
AT3G13898	2
AT3G13900	16
AT3G13910	206
AT3G13920	21493
AT3G13930	6512
AT3G13940	915
AT3G13950	7
AT3G13960	3
AT3G13965	400
AT3G13970	77
AT3G13980	62
AT3G13990	1595
AT3G14000	765
AT3G14010	1777
AT3G14020	48
AT3G14025	2
AT3G14030	0
AT3G14040	0
AT3G14050	668
AT3G14060	58
AT3G14067	3500
AT3G14070	100
AT3G14075	441
AT3G14080	605
AT3G14090	431
AT3G14100	1187
AT3G14110	426
AT3G14120	1187
AT3G14130	175
AT3G14140	3
AT3G14150	153
AT3G14160	165
AT3G14170	83
AT3G14172	2755
AT3G14180	911
AT3G14185	6
AT3G14190	285
AT3G14200	524
AT3G14205	1201
AT3G14210	60
AT3G14220	622
AT3G14225	15
AT3G14230	2405
AT3G14240	1125
AT3G14250	0
AT3G14260	171
AT3G14270	1914
AT3G14280	490
AT3G14290	1844
AT3G14300	0
AT3G14310	7674
AT3G14320	0
AT3G14330	224
AT3G14340	0
AT3G14350	2577
AT3G14360	115
AT3G14362	35
AT3G14370	543
AT3G14380	2
AT3G14385	0
AT3G14390	2048
AT3G14395	16
AT3G14400	2225
AT3G14410	450
AT3G14415	226
AT3G14420	107
AT3G14430	657
AT3G14440	207
AT3G14450	0
AT3G14452	0
AT3G14460	77
AT3G14463	0
AT3G14467	0
AT3G14470	522
AT3G14475	0
AT3G14480	0
AT3G14490	9
AT3G14500	0
AT3G14510	225
AT3G14515	5
AT3G14517	86
AT3G14520	12
AT3G14530	496
AT3G14540	452
AT3G14550	182
AT3G14560	477
AT3G14570	1524
AT3G14580	112
AT3G14590	476
AT3G14595	481
AT3G14600	9058
AT3G14610	742
AT3G14620	3
AT3G14630	1
AT3G14640	9
AT3G14650	256
AT3G14660	766
AT3G14670	0
AT3G14680	639
AT3G14690	354
AT3G14700	3
AT3G14710	1
AT3G14720	1399
AT3G14730	135
AT3G14735	0
AT3G14740	788
AT3G14750	88
AT3G14760	1
AT3G14770	124
AT3G14780	188
AT3G14790	2480
AT3G14800	572
AT3G14810	255
AT3G14820	0
AT3G14830	477
AT3G14840	2550
AT3G14850	413
AT3G14855	0
AT3G14860	715
AT3G14870	291
AT3G14880	1
AT3G14890	982
AT3G14900	227
AT3G14910	328
AT3G14920	607
AT3G14930	553
AT3G14940	15049
AT3G14950	3
AT3G14960	529
AT3G14970	0
AT3G14980	619
AT3G14981	0
AT3G14990	11035
AT3G15000	4916
AT3G15010	1397
AT3G15020	1904
AT3G15030	138
AT3G15040	484
AT3G15050	19
AT3G15055	0
AT3G15060	277
AT3G15070	456
AT3G15080	557
AT3G15090	619
AT3G15095	2096
AT3G15110	34
AT3G15111	0
AT3G15115	339
AT3G15120	1251
AT3G15130	120
AT3G15140	297
AT3G15150	143
AT3G15160	584
AT3G15170	0
AT3G15180	746
AT3G15190	263
AT3G15200	64
AT3G15210	655
AT3G15220	707
AT3G15240	2275
AT3G15250	105
AT3G15251	0
AT3G15260	1175
AT3G15270	7
AT3G15280	0
AT3G15290	498
AT3G15300	436
AT3G15310	0
AT3G15320	0
AT3G15330	0
AT3G15340	130
AT3G15350	650
AT3G15351	120
AT3G15352	190
AT3G15353	366
AT3G15354	96
AT3G15355	384
AT3G15356	33
AT3G15357	738
AT3G15358	46
AT3G15359	0
AT3G15360	268
AT3G15370	926
AT3G15380	598
AT3G15390	261
AT3G15395	275
AT3G15400	37
AT3G15410	1516
AT3G15420	53
AT3G15430	1297
AT3G15440	0
AT3G15450	902
AT3G15460	473
AT3G15470	983
AT3G15480	883
AT3G15490	0
AT3G15500	23
AT3G15510	125
AT3G15518	6
AT3G15520	18
AT3G15530	440
AT3G15534	9
AT3G15536	0
AT3G15540	352
AT3G15548	0
AT3G15550	467
AT3G15570	3
AT3G15578	0
AT3G15580	472
AT3G15585	0
AT3G15590	1389
AT3G15600	0
AT3G15602	0
AT3G15604	0
AT3G15605	0
AT3G15610	1150
AT3G15620	82
AT3G15630	644
AT3G15635	0
AT3G15640	3653
AT3G15650	369
AT3G15660	1205
AT3G15670	30
AT3G15680	430
AT3G15690	484
AT3G15700	113
AT3G15710	668
AT3G15720	179
AT3G15730	20657
AT3G15740	4
AT3G15750	39
AT3G15760	16
AT3G15770	66
AT3G15780	25
AT3G15790	349
AT3G15800	92
AT3G15810	1112
AT3G15820	1256
AT3G15830	8
AT3G15840	4
AT3G15850	197
AT3G15860	0
AT3G15870	0
AT3G15880	2996
AT3G15890	217
AT3G15900	10
AT3G15909	0
AT3G15910	0
AT3G15920	946
AT3G15930	0
AT3G15935	0
AT3G15940	1654
AT3G15950	13256
AT3G15960	1
AT3G15970	1101
AT3G15980	5153
AT3G15990	155
AT3G16000	217
AT3G16010	134
AT3G16020	22
AT3G16030	103
AT3G16040	0
AT3G16050	577
AT3G16060	2190
AT3G16070	4
AT3G16080	4954
AT3G16090	565
AT3G16100	230
AT3G16110	1431
AT3G16117	0
AT3G16120	1
AT3G16130	0
AT3G16140	11
AT3G16150	307
AT3G16160	3
AT3G16170	234
AT3G16175	0
AT3G16180	1180
AT3G16190	206
AT3G16200	1045
AT3G16210	27
AT3G16220	95
AT3G16230	687
AT3G16240	6583
AT3G16250	2
AT3G16260	457
AT3G16270	2114
AT3G16280	10
AT3G16290	942
AT3G16300	58
AT3G16310	1254
AT3G16320	179
AT3G16330	168
AT3G16340	4071
AT3G16350	166
AT3G16360	1
AT3G16370	102
AT3G16380	1
AT3G16390	987
AT3G16400	856
AT3G16410	3986
AT3G16415	0
AT3G16420	12905
AT3G16430	735
AT3G16432	0
AT3G16440	1963
AT3G16450	297
AT3G16460	30024
AT3G16470	1494
AT3G16480	2234
AT3G16490	167
AT3G16500	337
AT3G16510	252
AT3G16520	8
AT3G16525	0
AT3G16530	0
AT3G16540	10
AT3G16550	0
AT3G16552	0
AT3G16555	1
AT3G16560	624
AT3G16565	220
AT3G16570	255
AT3G16580	0
AT3G16590	0
AT3G16600	0
AT3G16610	51
AT3G16620	1042
AT3G16630	4527
AT3G16640	24302
AT3G16650	10
AT3G16660	1
AT3G16670	4
AT3G16680	0
AT3G16690	260
AT3G16700	99
AT3G16710	58
AT3G16712	6
AT3G16720	287
AT3G16730	275
AT3G16740	477
AT3G16750	64
AT3G16760	1938
AT3G16770	115
AT3G16780	6368
AT3G16785	1208
AT3G16800	409
AT3G16810	2802
AT3G16820	0
AT3G16830	2492
AT3G16840	1819
AT3G16850	1654
AT3G16857	2502
AT3G16860	66
AT3G16870	468
AT3G16880	0
AT3G16890	188
AT3G16895	0
AT3G16900	15
AT3G16910	1136
AT3G16920	485
AT3G16930	0
AT3G16940	1046
AT3G16950	3645
AT3G16960	0
AT3G16970	0
AT3G16980	9
AT3G16990	230
AT3G17000	884
AT3G17010	22
AT3G17020	4163
AT3G17030	214
AT3G17040	52
AT3G17050	3
AT3G17060	0
AT3G17070	0
AT3G17080	0
AT3G17090	3390
AT3G17100	1099
AT3G17110	264
AT3G17120	928
AT3G17130	18
AT3G17140	0
AT3G17150	0
AT3G17152	0
AT3G17155	0
AT3G17160	1992
AT3G17170	188
AT3G17180	17
AT3G17185	259
AT3G17190	0
AT3G17200	4
AT3G17203	0
AT3G17205	1506
AT3G17210	1373
AT3G17220	10
AT3G17225	9
AT3G17227	0
AT3G17230	0
AT3G17240	6315
AT3G17250	129
AT3G17260	0
AT3G17261	0
AT3G17265	0
AT3G17270	0
AT3G17280	34
AT3G17290	3
AT3G17300	522
AT3G17310	674
AT3G17320	0
AT3G17330	715
AT3G17340	1864
AT3G17350	64
AT3G17360	933
AT3G17365	218
AT3G17370	0
AT3G17380	104
AT3G17390	15236
AT3G17400	0
AT3G17410	1140
AT3G17420	1546
AT3G17430	1550
AT3G17440	1150
AT3G17450	717
AT3G17460	64
AT3G17465	1861
AT3G17470	106
AT3G17480	0
AT3G17490	0
AT3G17500	0
AT3G17510	572
AT3G17520	23
AT3G17530	1
AT3G17540	0
AT3G17550	0
AT3G17560	0
AT3G17570	0
AT3G17580	279
AT3G17590	251
AT3G17600	48
AT3G17609	70
AT3G17611	189
AT3G17620	0
AT3G17626	25
AT3G17630	77
AT3G17640	49
AT3G17650	514
AT3G17655	4
AT3G17660	48
AT3G17668	40
AT3G17670	73
AT3G17675	2
AT3G17680	75
AT3G17690	305
AT3G17700	56
AT3G17710	133
AT3G17712	57
AT3G17715	77
AT3G17717	0
AT3G17720	0
AT3G17730	47
AT3G17740	334
AT3G17750	1214
AT3G17760	7
AT3G17765	0
AT3G17770	911
AT3G17780	1523
AT3G17790	591
AT3G17800	406
AT3G17810	4933
AT3G17820	7575
AT3G17830	280
AT3G17840	1918
AT3G17850	2822
AT3G17860	1314
AT3G17880	430
AT3G17890	37
AT3G17900	2558
AT3G17910	727
AT3G17920	544
AT3G17930	85
AT3G17940	2250
AT3G17950	147
AT3G17970	787
AT3G17980	2
AT3G18000	20970
AT3G18010	1
AT3G18020	133
AT3G18030	257
AT3G18035	2299
AT3G18040	1141
AT3G18050	138
AT3G18060	3553
AT3G18070	45
AT3G18080	57
AT3G18090	100
AT3G18100	255
AT3G18110	528
AT3G18120	0
AT3G18130	5822
AT3G18140	799
AT3G18145	47
AT3G18150	0
AT3G18160	357
AT3G18165	1615
AT3G18170	809
AT3G18180	0
AT3G18190	8006
AT3G18200	1100
AT3G18210	602
AT3G18215	469
AT3G18217	0
AT3G18220	0
AT3G18230	2131
AT3G18235	0
AT3G18240	1634
AT3G18250	3
AT3G18260	79
AT3G18270	354
AT3G18280	2059
AT3G18282	0
AT3G18290	2684
AT3G18291	0
AT3G18295	164
AT3G18300	46
AT3G18310	267
AT3G18320	46
AT3G18330	1
AT3G18340	0
AT3G18350	451
AT3G18360	0
AT3G18362	0
AT3G18370	988
AT3G18380	647
AT3G18390	629
AT3G18400	80
AT3G18410	2616
AT3G18420	317
AT3G18430	494
AT3G18440	802
AT3G18450	470
AT3G18460	4
AT3G18470	0
AT3G18480	1683
AT3G18485	2
AT3G18490	907
AT3G18500	21
AT3G18510	160
AT3G18518	0
AT3G18520	1684
AT3G18524	662
AT3G18530	5
AT3G18535	439
AT3G18550	0
AT3G18560	1589
AT3G18570	2
AT3G18580	341
AT3G18590	0
AT3G18600	3614
AT3G18610	64
AT3G18620	371
AT3G18630	113
AT3G18640	1572
AT3G18650	0
AT3G18660	133
AT3G18670	67
AT3G18680	123
AT3G18690	96
AT3G18700	1
AT3G18710	365
AT3G18715	11
AT3G18720	3
AT3G18730	398
AT3G18740	6625
AT3G18750	328
AT3G18760	626
AT3G18770	99
AT3G18773	30
AT3G18775	1
AT3G18777	42
AT3G18780	30242
AT3G18790	999
AT3G18800	98
AT3G18810	0
AT3G18815	0
AT3G18820	2368
AT3G18827	0
AT3G18830	1244
AT3G18840	34
AT3G18845	7
AT3G18850	88
AT3G18860	2656
AT3G18870	2
AT3G18880	34
AT3G18890	48
AT3G18895	0
AT3G18900	26
AT3G18905	0
AT3G18910	242
AT3G18915	0
AT3G18930	79
AT3G18940	685
AT3G18950	39
AT3G18952	0
AT3G18955	0
AT3G18957	0
AT3G18960	32
AT3G18970	83
AT3G18980	437
AT3G18990	1358
AT3G19000	132
AT3G19002	1
AT3G19010	727
AT3G19020	191
AT3G19025	1
AT3G19030	505
AT3G19035	0
AT3G19040	53
AT3G19045	0
AT3G19050	1248
AT3G19055	0
AT3G19070	0
AT3G19080	526
AT3G19085	0
AT3G19090	7
AT3G19100	2255
AT3G19120	830
AT3G19130	4562
AT3G19140	0
AT3G19150	176
AT3G19160	0
AT3G19170	1678
AT3G19180	696
AT3G19184	21
AT3G19190	1055
AT3G19200	457
AT3G19210	358
AT3G19220	213
AT3G19230	17
AT3G19235	0
AT3G19240	951
AT3G19250	121
AT3G19260	657
AT3G19270	1
AT3G19274	0
AT3G19280	180
AT3G19290	663
AT3G19300	261
AT3G19310	8
AT3G19320	233
AT3G19323	0
AT3G19330	115
AT3G19340	825
AT3G19350	0
AT3G19360	598
AT3G19370	2857
AT3G19380	323
AT3G19390	2773
AT3G19400	321
AT3G19410	0
AT3G19420	2971
AT3G19430	10252
AT3G19440	412
AT3G19450	4861
AT3G19460	601
AT3G19470	64
AT3G19480	8
AT3G19490	970
AT3G19500	58
AT3G19508	215
AT3G19510	966
AT3G19515	1090
AT3G19520	549
AT3G19530	0
AT3G19540	1269
AT3G19550	4
AT3G19552	0
AT3G19553	476
AT3G19560	0
AT3G19565	0
AT3G19570	467
AT3G19580	153
AT3G19590	410
AT3G19595	0
AT3G19600	0
AT3G19610	0
AT3G19613	0
AT3G19615	0
AT3G19620	2
AT3G19630	554
AT3G19640	878
AT3G19650	446
AT3G19660	116
AT3G19663	5
AT3G19670	1066
AT3G19680	841
AT3G19690	1
AT3G19700	2
AT3G19710	1506
AT3G19720	1138
AT3G19740	2775
AT3G19760	5191
AT3G19770	657
AT3G19780	613
AT3G19790	258
AT3G19800	4
AT3G19810	83
AT3G19820	23489
AT3G19830	423
AT3G19840	933
AT3G19850	6
AT3G19860	471
AT3G19870	1187
AT3G19880	0
AT3G19890	0
AT3G19895	354
AT3G19900	113
AT3G19910	1353
AT3G19920	2
AT3G19930	1398
AT3G19940	2
AT3G19950	665
AT3G19960	1165
AT3G19970	465
AT3G19980	1245
AT3G19990	220
AT3G20000	4816
AT3G20010	714
AT3G20015	852
AT3G20020	494
AT3G20030	0
AT3G20040	320
AT3G20050	10713
AT3G20060	495
AT3G20070	139
AT3G20075	0
AT3G20080	867
AT3G20083	0
AT3G20085	0
AT3G20087	0
AT3G20090	536
AT3G20100	318
AT3G20110	405
AT3G20120	317
AT3G20130	929
AT3G20140	49
AT3G20150	1069
AT3G20155	0
AT3G20160	149
AT3G20170	364
AT3G20180	0
AT3G20190	1
AT3G20200	88
AT3G20210	8
AT3G20220	0
AT3G20230	128
AT3G20240	355
AT3G20250	1617
AT3G20260	1331
AT3G20270	62
AT3G20280	418
AT3G20290	1196
AT3G20300	164
AT3G20310	1063
AT3G20320	602
AT3G20330	1395
AT3G20340	169
AT3G20350	562
AT3G20360	318
AT3G20362	0
AT3G20365	0
AT3G20370	3576
AT3G20380	305
AT3G20390	3086
AT3G20395	0
AT3G20400	0
AT3G20410	1855
AT3G20420	16
AT3G20430	559
AT3G20440	456
AT3G20450	44
AT3G20460	146
AT3G20470	75
AT3G20475	68
AT3G20480	85
AT3G20490	392
AT3G20500	505
AT3G20510	1391
AT3G20520	11
AT3G20530	2
AT3G20540	867
AT3G20541	0
AT3G20550	599
AT3G20555	1
AT3G20557	38
AT3G20560	718
AT3G20570	503
AT3G20580	5
AT3G20590	677
AT3G20600	66
AT3G20610	6
AT3G20620	385
AT3G20630	2566
AT3G20640	326
AT3G20650	878
AT3G20655	0
AT3G20660	259
AT3G20670	970
AT3G20680	7
AT3G20690	0
AT3G20700	0
AT3G20705	0
AT3G20710	41
AT3G20720	1188
AT3G20730	39
AT3G20740	658
AT3G20750	0
AT3G20760	0
AT3G20770	3311
AT3G20780	514
AT3G20790	937
AT3G20800	606
AT3G20810	461
AT3G20820	196
AT3G20830	624
AT3G20840	486
AT3G20850	60
AT3G20860	430
AT3G20865	1
AT3G20870	709
AT3G20880	15
AT3G20885	0
AT3G20890	401
AT3G20898	71
AT3G20900	0
AT3G20910	98
AT3G20920	1566
AT3G20930	78
AT3G20935	214
AT3G20940	1275
AT3G20950	1
AT3G20960	456
AT3G20970	521
AT3G20975	5
AT3G20978	0
AT3G20980	0
AT3G20990	0
AT3G20993	0
AT3G20997	0
AT3G21000	18
AT3G21010	2
AT3G21020	0
AT3G21030	0
AT3G21040	2
AT3G21050	2
AT3G21055	19
AT3G21060	428
AT3G21070	1564
AT3G21080	0
AT3G21090	44
AT3G21100	839
AT3G21110	821
AT3G21120	0
AT3G21130	0
AT3G21140	803
AT3G21150	1
AT3G21160	1323
AT3G21165	0
AT3G21170	0
AT3G21175	616
AT3G21180	1451
AT3G21190	1541
AT3G21200	285
AT3G21210	16
AT3G21215	754
AT3G21220	1008
AT3G21230	951
AT3G21240	6558
AT3G21250	2166
AT3G21260	62
AT3G21270	66
AT3G21280	334
AT3G21290	848
AT3G21295	494
AT3G21300	426
AT3G21305	0
AT3G21310	1
AT3G21320	1
AT3G21330	86
AT3G21340	445
AT3G21350	331
AT3G21351	12
AT3G21352	1
AT3G21360	41
AT3G21370	1
AT3G21371	0
AT3G21380	0
AT3G21390	225
AT3G21400	287
AT3G21405	0
AT3G21410	0
AT3G21420	348
AT3G21430	900
AT3G21450	0
AT3G21460	1
AT3G21465	733
AT3G21470	46
AT3G21473	0
AT3G21475	0
AT3G21480	484
AT3G21481	0
AT3G21490	0
AT3G21500	11
AT3G21510	971
AT3G21520	2
AT3G21530	73
AT3G21540	2155
AT3G21550	461
AT3G21560	467
AT3G21570	0
AT3G21580	121
AT3G21590	0
AT3G21600	135
AT3G21610	355
AT3G21620	172
AT3G21630	1010
AT3G21640	733
AT3G21650	271
AT3G21660	0
AT3G21670	9
AT3G21680	376
AT3G21690	54
AT3G21700	420
AT3G21710	838
AT3G21720	46
AT3G21730	0
AT3G21740	266
AT3G21750	222
AT3G21755	0
AT3G21760	0
AT3G21770	3865
AT3G21780	0
AT3G21781	0
AT3G21790	0
AT3G21791	0
AT3G21800	1
AT3G21805	11
AT3G21810	347
AT3G21820	540
AT3G21825	0
AT3G21830	0
AT3G21840	0
AT3G21850	0
AT3G21860	1
AT3G21865	1361
AT3G21870	2
AT3G21880	0
AT3G21890	18
AT3G21900	0
AT3G21910	0
AT3G21920	0
AT3G21930	0
AT3G21933	0
AT3G21937	0
AT3G21940	1
AT3G21945	0
AT3G21950	0
AT3G21960	0
AT3G21965	0
AT3G21970	0
AT3G21980	0
AT3G21985	0
AT3G21990	0
AT3G22000	0
AT3G22010	0
AT3G22020	0
AT3G22022	0
AT3G22030	0
AT3G22040	0
AT3G22050	0
AT3G22053	0
AT3G22057	0
AT3G22060	30
AT3G22070	0
AT3G22072	1
AT3G22080	0
AT3G22085	0
AT3G22090	1
AT3G22100	1
AT3G22104	291
AT3G22110	3098
AT3G22120	0
AT3G22121	0
AT3G22125	0
AT3G22133	0
AT3G22136	1
AT3G22142	0
AT3G22150	51
AT3G22160	69
AT3G22170	1536
AT3G22180	358
AT3G22183	0
AT3G22190	492
AT3G22200	2818
AT3G22210	0
AT3G22220	938
AT3G22230	6022
AT3G22231	5
AT3G22232	0
AT3G22234	0
AT3G22235	2
AT3G22237	0
AT3G22238	0
AT3G22240	301
AT3G22250	17
AT3G22260	235
AT3G22270	1066
AT3G22275	5
AT3G22290	1496
AT3G22300	934
AT3G22310	5260
AT3G22320	1224
AT3G22330	1536
AT3G22333	0
AT3G22337	0
AT3G22340	0
AT3G22345	0
AT3G22350	0
AT3G22360	0
AT3G22370	600
AT3G22380	9138
AT3G22400	1057
AT3G22410	45
AT3G22415	30
AT3G22420	30
AT3G22421	0
AT3G22425	437
AT3G22430	262
AT3G22436	0
AT3G22440	8347
AT3G22450	44
AT3G22460	70
AT3G22470	108
AT3G22480	1038
AT3G22490	0
AT3G22492	0
AT3G22500	1
AT3G22510	0
AT3G22520	1010
AT3G22530	0
AT3G22540	134
AT3G22550	52
AT3G22555	0
AT3G22560	9
AT3G22565	26
AT3G22570	3
AT3G22580	0
AT3G22590	514
AT3G22600	3415
AT3G22620	2418
AT3G22630	1008
AT3G22640	0
AT3G22650	0
AT3G22660	3117
AT3G22670	0
AT3G22680	231
AT3G22690	158
AT3G22700	0
AT3G22710	0
AT3G22720	0
AT3G22723	0
AT3G22730	0
AT3G22740	94
AT3G22750	918
AT3G22760	152
AT3G22770	1
AT3G22780	1242
AT3G22790	3687
AT3G22800	550
AT3G22810	70
AT3G22820	1
AT3G22830	296
AT3G22840	334
AT3G22845	1920
AT3G22850	3731
AT3G22860	4
AT3G22870	0
AT3G22880	76
AT3G22886	0
AT3G22890	5518
AT3G22900	26
AT3G22910	56
AT3G22920	1
AT3G22930	286
AT3G22935	0
AT3G22937	0
AT3G22940	0
AT3G22942	365
AT3G22945	0
AT3G22950	822
AT3G22955	0
AT3G22960	8549
AT3G22961	6
AT3G22970	1298
AT3G22980	824
AT3G22990	719
AT3G23000	3166
AT3G23010	0
AT3G23020	80
AT3G23030	1644
AT3G23050	2145
AT3G23060	10
AT3G23070	587
AT3G23080	317
AT3G23085	0
AT3G23090	1715
AT3G23100	337
AT3G23109	0
AT3G23110	20
AT3G23120	2
AT3G23122	0
AT3G23123	0
AT3G23125	0
AT3G23130	0
AT3G23140	0
AT3G23145	0
AT3G23150	1116
AT3G23160	442
AT3G23165	0
AT3G23167	0
AT3G23170	60
AT3G23172	0
AT3G23175	1665
AT3G23180	629
AT3G23190	1375
AT3G23200	185
AT3G23210	125
AT3G23220	0
AT3G23230	0
AT3G23240	3
AT3G23245	0
AT3G23250	58
AT3G23255	78
AT3G23260	19
AT3G23270	0
AT3G23280	1068
AT3G23290	0
AT3G23300	4006
AT3G23310	797
AT3G23320	0
AT3G23325	233
AT3G23326	0
AT3G23330	228
AT3G23340	177
AT3G23350	0
AT3G23360	23
AT3G23370	233
AT3G23380	2
AT3G23390	4988
AT3G23400	159
AT3G23410	331
AT3G23420	2
AT3G23430	8542
AT3G23440	20
AT3G23450	86
AT3G23460	1
AT3G23470	2797
AT3G23480	2
AT3G23490	481
AT3G23510	1403
AT3G23530	1116
AT3G23540	1000
AT3G23550	44
AT3G23560	878
AT3G23570	320
AT3G23580	249
AT3G23590	1234
AT3G23600	4033
AT3G23605	98
AT3G23610	72
AT3G23620	2170
AT3G23630	152
AT3G23633	0
AT3G23635	0
AT3G23637	0
AT3G23640	1732
AT3G23645	0
AT3G23650	0
AT3G23660	3096
AT3G23670	1065
AT3G23680	0
AT3G23685	0
AT3G23690	1617
AT3G23700	34
AT3G23710	242
AT3G23715	0
AT3G23720	0
AT3G23725	0
AT3G23727	0
AT3G23730	1000
AT3G23740	283
AT3G23750	3811
AT3G23760	17
AT3G23770	0
AT3G23780	678
AT3G23790	121
AT3G23800	2484
AT3G23805	256
AT3G23810	6792
AT3G23820	5904
AT3G23830	3515
AT3G23840	42
AT3G23860	0
AT3G23870	243
AT3G23880	27
AT3G23890	3375
AT3G23900	1852
AT3G23910	210
AT3G23920	1793
AT3G23930	26
AT3G23940	6651
AT3G23950	0
AT3G23955	2
AT3G23960	0
AT3G23970	0
AT3G23980	1697
AT3G23990	12141
AT3G24000	218
AT3G24005	1
AT3G24010	322
AT3G24020	55
AT3G24030	168
AT3G24040	1143
AT3G24050	976
AT3G24060	0
AT3G24065	1
AT3G24068	0
AT3G24070	524
AT3G24080	4467
AT3G24090	587
AT3G24093	0
AT3G24100	443
AT3G24110	68
AT3G24120	550
AT3G24130	9
AT3G24140	0
AT3G24150	365
AT3G24160	5209
AT3G24170	3942
AT3G24180	3346
AT3G24190	468
AT3G24200	796
AT3G24210	1304
AT3G24220	0
AT3G24225	0
AT3G24230	0
AT3G24240	3761
AT3G24250	1
AT3G24255	73
AT3G24260	0
AT3G24270	0
AT3G24280	0
AT3G24290	10
AT3G24300	2978
AT3G24310	10
AT3G24315	363
AT3G24320	404
AT3G24330	0
AT3G24332	0
AT3G24340	51
AT3G24350	1281
AT3G24360	73
AT3G24365	0
AT3G24370	0
AT3G24380	0
AT3G24385	0
AT3G24390	0
AT3G24400	37
AT3G24420	126
AT3G24430	103
AT3G24440	1351
AT3G24450	225
AT3G24460	161
AT3G24463	125
AT3G24465	0
AT3G24480	3240
AT3G24490	1005
AT3G24495	663
AT3G24500	97
AT3G24503	3066
AT3G24506	278
AT3G24508	0
AT3G24510	0
AT3G24513	0
AT3G24514	0
AT3G24515	232
AT3G24516	0
AT3G24517	0
AT3G24518	4
AT3G24520	6
AT3G24530	1382
AT3G24535	52
AT3G24540	56
AT3G24542	0
AT3G24550	4205
AT3G24560	78
AT3G24570	232
AT3G24575	0
AT3G24580	0
AT3G24590	147
AT3G24600	1
AT3G24605	0
AT3G24610	0
AT3G24612	0
AT3G24614	0
AT3G24615	0
AT3G24620	0
AT3G24630	55
AT3G24640	1
AT3G24650	3
AT3G24660	797
AT3G24670	3502
AT3G24675	2
AT3G24680	0
AT3G24690	0
AT3G24700	0
AT3G24710	0
AT3G24715	409
AT3G24730	86
AT3G24740	696
AT3G24750	345
AT3G24760	300
AT3G24770	133
AT3G24780	9
AT3G24790	0
AT3G24800	700
AT3G24810	199
AT3G24820	131
AT3G24830	18038
AT3G24840	1022
AT3G24850	0
AT3G24860	161
AT3G24870	294
AT3G24880	330
AT3G24890	134
AT3G24900	3
AT3G24927	125
AT3G24929	52
AT3G24982	7
AT3G25010	38
AT3G25011	7
AT3G25012	0
AT3G25013	53
AT3G25014	1
AT3G25020	32
AT3G25030	91
AT3G25040	1843
AT3G25050	0
AT3G25060	26
AT3G25070	312
AT3G25080	0
AT3G25090	0
AT3G25100	406
AT3G25110	1647
AT3G25120	460
AT3G25130	66
AT3G25140	3827
AT3G25150	2268
AT3G25160	1
AT3G25165	0
AT3G25170	0
AT3G25180	0
AT3G25182	4
AT3G25190	4061
AT3G25200	0
AT3G25210	280
AT3G25220	1972
AT3G25221	0
AT3G25225	0
AT3G25230	8085
AT3G25240	35
AT3G25250	633
AT3G25260	3
AT3G25265	0
AT3G25270	4
AT3G25280	0
AT3G25290	1544
AT3G25400	299
AT3G25410	92
AT3G25420	1
AT3G25430	337
AT3G25440	196
AT3G25450	0
AT3G25460	0
AT3G25470	778
AT3G25480	81
AT3G25485	0
AT3G25490	0
AT3G25493	0
AT3G25495	163
AT3G25500	2298
AT3G25505	3
AT3G25510	94
AT3G25520	24424
AT3G25530	1893
AT3G25540	1742
AT3G25545	447
AT3G25550	0
AT3G25560	567
AT3G25570	81
AT3G25573	2
AT3G25577	0
AT3G25580	553
AT3G25585	2482
AT3G25590	47
AT3G25597	36
AT3G25600	414
AT3G25610	1043
AT3G25620	7
AT3G25630	0
AT3G25640	263
AT3G25650	0
AT3G25655	12
AT3G25660	706
AT3G25670	2
AT3G25680	314
AT3G25690	243
AT3G25700	573
AT3G25710	362
AT3G25715	0
AT3G25716	0
AT3G25717	623
AT3G25719	3
AT3G25720	0
AT3G25725	0
AT3G25727	0
AT3G25730	710
AT3G25740	85
AT3G25750	0
AT3G25760	8
AT3G25770	9
AT3G25780	1501
AT3G25790	374
AT3G25795	0
AT3G25800	2399
AT3G25805	37
AT3G25810	0
AT3G25815	0
AT3G25820	0
AT3G25826	0
AT3G25830	0
AT3G25840	1998
AT3G25850	1
AT3G25855	19
AT3G25860	4083
AT3G25870	64
AT3G25880	3
AT3G25882	16
AT3G25890	251
AT3G25900	1252
AT3G25905	14
AT3G25910	1153
AT3G25920	311
AT3G25930	2785
AT3G25940	248
AT3G25950	92
AT3G25960	0
AT3G25970	134
AT3G25980	605
AT3G25990	11
AT3G26000	652
AT3G26010	0
AT3G26020	965
AT3G26030	1910
AT3G26040	10
AT3G26050	152
AT3G26060	29
AT3G26070	15
AT3G26080	15
AT3G26085	36
AT3G26090	485
AT3G26100	1614
AT3G26110	0
AT3G26115	61
AT3G26120	49
AT3G26125	0
AT3G26130	27
AT3G26134	3
AT3G26135	7
AT3G26140	0
AT3G26147	0
AT3G26150	0
AT3G26160	0
AT3G26165	2
AT3G26170	3
AT3G26180	7
AT3G26190	0
AT3G26200	1
AT3G26210	87
AT3G26220	1
AT3G26230	0
AT3G26235	0
AT3G26237	0
AT3G26240	105
AT3G26250	0
AT3G26260	0
AT3G26265	0
AT3G26270	0
AT3G26280	3
AT3G26290	75
AT3G26295	1
AT3G26300	114
AT3G26310	1
AT3G26320	0
AT3G26330	246
AT3G26340	619
AT3G26350	31
AT3G26355	0
AT3G26360	546
AT3G26370	1847
AT3G26380	149
AT3G26390	0
AT3G26395	72
AT3G26400	1796
AT3G26410	690
AT3G26420	0
AT3G26430	14
AT3G26440	840
AT3G26445	0
AT3G26450	0
AT3G26460	63
AT3G26470	342
AT3G26480	91
AT3G26483	0
AT3G26486	0
AT3G26490	130
AT3G26500	329
AT3G26510	30
AT3G26512	0
AT3G26520	19132
AT3G26525	0
AT3G26530	0
AT3G26539	11
AT3G26540	342
AT3G26550	153
AT3G26560	3248
AT3G26570	81
AT3G26580	106
AT3G26590	820
AT3G26600	465
AT3G26605	0
AT3G26610	924
AT3G26612	67
AT3G26614	8
AT3G26616	3
AT3G26618	793
AT3G26620	0
AT3G26630	104
AT3G26640	314
AT3G26650	55
AT3G26660	0
AT3G26670	1079
AT3G26680	199
AT3G26690	411
AT3G26700	480
AT3G26710	45
AT3G26720	1952
AT3G26730	2073
AT3G26740	23
AT3G26742	0
AT3G26744	434
AT3G26747	0
AT3G26750	272
AT3G26760	865
AT3G26770	280
AT3G26775	0
AT3G26780	2841
AT3G26782	272
AT3G26790	1
AT3G26800	0
AT3G26805	0
AT3G26810	1813
AT3G26812	0
AT3G26813	0
AT3G26815	5
AT3G26816	0
AT3G26818	3
AT3G26819	0
AT3G26820	2
AT3G26830	413
AT3G26840	69
AT3G26850	295
AT3G26855	0
AT3G26860	0
AT3G26870	0
AT3G26872	0
AT3G26880	0
AT3G26890	670
AT3G26900	162
AT3G26910	501
AT3G26920	223
AT3G26922	106
AT3G26930	0
AT3G26932	41
AT3G26934	0
AT3G26935	1555
AT3G26940	0
AT3G26950	1103
AT3G26960	2
AT3G26980	337
AT3G26990	402
AT3G27000	360
AT3G27010	255
AT3G27020	1744
AT3G27025	8
AT3G27027	29
AT3G27030	197
AT3G27040	0
AT3G27050	176
AT3G27060	1934
AT3G27070	140
AT3G27080	1487
AT3G27090	2909
AT3G27095	42
AT3G27100	375
AT3G27110	152
AT3G27120	203
AT3G27140	0
AT3G27150	565
AT3G27160	283
AT3G27170	1259
AT3G27180	204
AT3G27185	0
AT3G27190	1424
AT3G27200	364
AT3G27210	438
AT3G27220	515
AT3G27230	2330
AT3G27240	5625
AT3G27250	32
AT3G27260	1527
AT3G27270	113
AT3G27280	1775
AT3G27283	0
AT3G27290	110
AT3G27300	2893
AT3G27310	687
AT3G27320	640
AT3G27321	0
AT3G27325	2794
AT3G27327	0
AT3G27329	0
AT3G27330	277
AT3G27331	0
AT3G27340	336
AT3G27350	866
AT3G27355	1
AT3G27360	485
AT3G27380	2796
AT3G27390	1141
AT3G27400	13
AT3G27410	0
AT3G27415	2
AT3G27416	0
AT3G27420	236
AT3G27425	0
AT3G27430	3071
AT3G27440	4
AT3G27450	0
AT3G27460	182
AT3G27470	978
AT3G27473	112
AT3G27475	4
AT3G27480	3
AT3G27490	98
AT3G27495	0
AT3G27500	159
AT3G27503	0
AT3G27510	131
AT3G27520	151
AT3G27530	2257
AT3G27540	88
AT3G27550	467
AT3G27555	0
AT3G27560	469
AT3G27570	3148
AT3G27580	980
AT3G27590	0
AT3G27600	0
AT3G27610	270
AT3G27620	5
AT3G27630	9
AT3G27640	214
AT3G27650	103
AT3G27660	5
AT3G27670	936
AT3G27680	0
AT3G27690	3
AT3G27700	1000
AT3G27710	1
AT3G27720	0
AT3G27730	80
AT3G27740	2031
AT3G27750	33
AT3G27770	1438
AT3G27785	0
AT3G27809	0
AT3G27810	0
AT3G27820	1046
AT3G27825	0
AT3G27830	135
AT3G27831	1
AT3G27835	0
AT3G27840	0
AT3G27845	0
AT3G27850	169
AT3G27860	10
AT3G27865	9
AT3G27870	255
AT3G27880	382
AT3G27883	0
AT3G27884	96
AT3G27886	0
AT3G27890	1299
AT3G27895	1
AT3G27900	1
AT3G27906	250
AT3G27910	0
AT3G27920	0
AT3G27925	123
AT3G27930	421
AT3G27940	19
AT3G27950	529
AT3G27960	1041
AT3G27965	0
AT3G27970	1
AT3G27980	0
AT3G27990	206
AT3G27997	148
AT3G27999	0
AT3G28005	0
AT3G28007	0
AT3G28010	0
AT3G28020	0
AT3G28030	526
AT3G28040	484
AT3G28050	749
AT3G28060	0
AT3G28070	1
AT3G28080	2
AT3G28100	132
AT3G28110	0
AT3G28120	0
AT3G28130	205
AT3G28140	135
AT3G28150	9
AT3G28153	10
AT3G28155	5
AT3G28157	0
AT3G28160	6
AT3G28170	0
AT3G28180	2629
AT3G28190	0
AT3G28193	1
AT3G28200	2028
AT3G28210	46
AT3G28216	0
AT3G28220	0
AT3G28223	0
AT3G28230	1
AT3G28240	0
AT3G28243	0
AT3G28250	0
AT3G28270	0
AT3G28280	0
AT3G28290	0
AT3G28291	0
AT3G28295	0
AT3G28300	0
AT3G28310	4
AT3G28315	1
AT3G28320	0
AT3G28330	1
AT3G28335	0
AT3G28340	411
AT3G28345	382
AT3G28350	13
AT3G28360	1
AT3G28370	94
AT3G28380	151
AT3G28390	4
AT3G28400	0
AT3G28410	0
AT3G28412	0
AT3G28415	15
AT3G28420	12
AT3G28430	884
AT3G28450	710
AT3G28455	175
AT3G28460	139
AT3G28470	0
AT3G28480	565
AT3G28490	0
AT3G28500	3
AT3G28510	3
AT3G28520	0
AT3G28530	0
AT3G28540	2
AT3G28550	57061
AT3G28560	0
AT3G28570	0
AT3G28580	19
AT3G28590	2
AT3G28600	15
AT3G28610	2
AT3G28611	0
AT3G28620	9
AT3G28630	8
AT3G28635	26
AT3G28640	120
AT3G28650	55
AT3G28660	123
AT3G28670	729
AT3G28674	0
AT3G28680	0
AT3G28685	0
AT3G28690	1395
AT3G28695	0
AT3G28700	616
AT3G28705	0
AT3G28710	2639
AT3G28715	1816
AT3G28720	2543
AT3G28730	2271
AT3G28740	1065
AT3G28750	23
AT3G28760	160
AT3G28770	3
AT3G28780	0
AT3G28785	0
AT3G28790	1
AT3G28800	0
AT3G28810	0
AT3G28820	0
AT3G28830	0
AT3G28840	0
AT3G28850	155
AT3G28853	0
AT3G28855	0
AT3G28857	22
AT3G28860	10905
AT3G28865	0
AT3G28870	0
AT3G28875	18
AT3G28880	108
AT3G28890	3
AT3G28899	0
AT3G28900	3037
AT3G28910	181
AT3G28915	0
AT3G28917	10
AT3G28918	0
AT3G28920	386
AT3G28922	0
AT3G28923	0
AT3G28925	0
AT3G28930	71
AT3G28940	2212
AT3G28945	75
AT3G28950	824
AT3G28955	0
AT3G28956	67
AT3G28958	0
AT3G28960	8
AT3G28970	411
AT3G28980	0
AT3G28985	0
AT3G28990	0
AT3G29000	19
AT3G29010	159
AT3G29020	1
AT3G29030	3
AT3G29032	0
AT3G29033	0
AT3G29034	1423
AT3G29035	581
AT3G29037	0
AT3G29040	0
AT3G29050	0
AT3G29060	0
AT3G29070	0
AT3G29075	781
AT3G29076	0
AT3G29077	0
AT3G29078	0
AT3G29080	0
AT3G29090	199
AT3G29095	0
AT3G29100	78
AT3G29105	0
AT3G29110	48
AT3G29120	45
AT3G29130	214
AT3G29140	11
AT3G29150	3
AT3G29152	0
AT3G29153	0
AT3G29156	0
AT3G29160	1294
AT3G29170	350
AT3G29173	9
AT3G29175	0
AT3G29180	1796
AT3G29185	144
AT3G29187	0
AT3G29190	0
AT3G29200	1326
AT3G29205	0
AT3G29210	0
AT3G29220	0
AT3G29225	0
AT3G29230	158
AT3G29240	47
AT3G29250	2327
AT3G29252	17
AT3G29255	0
AT3G29260	4
AT3G29265	0
AT3G29270	392
AT3G29280	142
AT3G29290	96
AT3G29300	40
AT3G29305	3
AT3G29310	1612
AT3G29320	1230
AT3G29330	51
AT3G29340	1
AT3G29350	602
AT3G29360	8633
AT3G29365	0
AT3G29370	55
AT3G29375	302
AT3G29380	0
AT3G29385	0
AT3G29390	810
AT3G29400	462
AT3G29410	140
AT3G29420	0
AT3G29430	38
AT3G29440	0
AT3G29450	0
AT3G29455	0
AT3G29460	0
AT3G29470	0
AT3G29480	0
AT3G29510	0
AT3G29515	0
AT3G29520	0
AT3G29525	0
AT3G29540	0
AT3G29545	0
AT3G29550	0
AT3G29560	0
AT3G29570	0
AT3G29572	0
AT3G29575	819
AT3G29577	0
AT3G29578	0
AT3G29580	0
AT3G29590	0
AT3G29595	0
AT3G29600	0
AT3G29610	0
AT3G29612	0
AT3G29615	0
AT3G29618	0
AT3G29620	0
AT3G29630	131
AT3G29631	0
AT3G29632	0
AT3G29633	1
AT3G29634	0
AT3G29635	119
AT3G29636	2
AT3G29637	0
AT3G29638	1
AT3G29639	3
AT3G29640	0
AT3G29641	0
AT3G29642	0
AT3G29643	1
AT3G29644	28
AT3G29645	0
AT3G29647	0
AT3G29648	0
AT3G29650	0
AT3G29660	0
AT3G29670	57
AT3G29680	111
AT3G29690	0
AT3G29695	0
AT3G29700	0
AT3G29710	0
AT3G29720	0
AT3G29725	0
AT3G29727	0
AT3G29730	0
AT3G29732	0
AT3G29734	0
AT3G29736	0
AT3G29738	0
AT3G29739	0
AT3G29740	0
AT3G29750	0
AT3G29755	0
AT3G29760	593
AT3G29762	0
AT3G29763	0
AT3G29764	0
AT3G29765	0
AT3G29766	0
AT3G29767	0
AT3G29768	0
AT3G29769	0
AT3G29770	290
AT3G29771	0
AT3G29772	1
AT3G29773	0
AT3G29774	0
AT3G29775	0
AT3G29776	36
AT3G29777	0
AT3G29778	0
AT3G29779	0
AT3G29780	191
AT3G29781	0
AT3G29782	0
AT3G29783	0
AT3G29784	0
AT3G29785	0
AT3G29786	0
AT3G29787	0
AT3G29788	0
AT3G29789	0
AT3G29790	0
AT3G29791	0
AT3G29792	0
AT3G29794	0
AT3G29796	0
AT3G29797	0
AT3G29798	1
AT3G29800	0
AT3G29805	0
AT3G29810	71
AT3G29820	0
AT3G29830	0
AT3G29970	0
AT3G30110	0
AT3G30120	2
AT3G30122	184
AT3G30145	0
AT3G30147	0
AT3G30150	0
AT3G30160	1
AT3G30165	0
AT3G30170	0
AT3G30180	468
AT3G30183	0
AT3G30187	0
AT3G30190	0
AT3G30200	0
AT3G30210	9
AT3G30211	0
AT3G30212	0
AT3G30213	1
AT3G30214	528
AT3G30216	0
AT3G30218	0
AT3G30219	0
AT3G30220	0
AT3G30222	0
AT3G30230	0
AT3G30235	0
AT3G30240	0
AT3G30245	0
AT3G30247	0
AT3G30250	0
AT3G30260	0
AT3G30280	0
AT3G30281	0
AT3G30290	0
AT3G30300	1502
AT3G30305	0
AT3G30310	0
AT3G30320	0
AT3G30330	0
AT3G30335	0
AT3G30340	0
AT3G30345	0
AT3G30350	194
AT3G30360	0
AT3G30370	0
AT3G30380	966
AT3G30383	0
AT3G30384	0
AT3G30385	0
AT3G30386	0
AT3G30387	0
AT3G30388	0
AT3G30390	4141
AT3G30393	0
AT3G30396	0
AT3G30400	0
AT3G30405	0
AT3G30410	0
AT3G30411	0
AT3G30413	0
AT3G30415	0
AT3G30416	0
AT3G30418	0
AT3G30420	0
AT3G30430	0
AT3G30433	0
AT3G30436	0
AT3G30440	0
AT3G30450	0
AT3G30455	0
AT3G30460	0
AT3G30465	0
AT3G30470	0
AT3G30480	0
AT3G30490	0
AT3G30500	0
AT3G30505	0
AT3G30510	0
AT3G30520	0
AT3G30525	0
AT3G30530	0
AT3G30540	0
AT3G30550	0
AT3G30560	0
AT3G30570	0
AT3G30580	22
AT3G30582	0
AT3G30585	0
AT3G30587	0
AT3G30590	0
AT3G30600	0
AT3G30610	0
AT3G30620	0
AT3G30630	0
AT3G30640	0
AT3G30645	0
AT3G30650	0
AT3G30655	0
AT3G30660	0
AT3G30663	0
AT3G30665	0
AT3G30668	0
AT3G30670	0
AT3G30680	0
AT3G30685	0
AT3G30690	0
AT3G30695	0
AT3G30700	0
AT3G30703	0
AT3G30705	0
AT3G30708	0
AT3G30709	0
AT3G30710	0
AT3G30711	0
AT3G30712	0
AT3G30713	0
AT3G30714	0
AT3G30715	0
AT3G30716	0
AT3G30717	0
AT3G30718	0
AT3G30719	0
AT3G30720	0
AT3G30721	0
AT3G30722	0
AT3G30724	0
AT3G30725	5
AT3G30727	0
AT3G30730	0
AT3G30733	0
AT3G30737	6
AT3G30739	1
AT3G30740	4
AT3G30742	0
AT3G30743	0
AT3G30744	0
AT3G30745	0
AT3G30746	0
AT3G30747	0
AT3G30748	0
AT3G30749	0
AT3G30750	0
AT3G30751	0
AT3G30755	0
AT3G30760	0
AT3G30763	0
AT3G30764	2
AT3G30765	0
AT3G30766	0
AT3G30767	0
AT3G30770	0
AT3G30775	2584
AT3G30780	0
AT3G30790	0
AT3G30800	0
AT3G30802	0
AT3G30803	0
AT3G30805	0
AT3G30810	0
AT3G30811	0
AT3G30812	0
AT3G30813	0
AT3G30814	0
AT3G30815	0
AT3G30816	0
AT3G30817	0
AT3G30818	0
AT3G30819	0
AT3G30820	0
AT3G30821	0
AT3G30823	0
AT3G30825	0
AT3G30827	0
AT3G30830	0
AT3G30831	0
AT3G30832	0
AT3G30833	0
AT3G30834	0
AT3G30835	0
AT3G30836	0
AT3G30837	0
AT3G30838	0
AT3G30839	0
AT3G30840	0
AT3G30841	399
AT3G30842	2
AT3G30843	0
AT3G30844	0
AT3G30845	0
AT3G30846	0
AT3G30847	0
AT3G30848	0
AT3G30852	0
AT3G30859	0
AT3G30867	2
AT3G30875	1222
AT3G30885	0
AT3G31005	0
AT3G31023	0
AT3G31161	1
AT3G31300	0
AT3G31310	0
AT3G31312	0
AT3G31314	0
AT3G31317	0
AT3G31320	0
AT3G31330	0
AT3G31340	0
AT3G31350	0
AT3G31355	0
AT3G31356	0
AT3G31357	0
AT3G31358	0
AT3G31359	0
AT3G31360	0
AT3G31365	0
AT3G31367	0
AT3G31370	0
AT3G31373	0
AT3G31374	0
AT3G31375	0
AT3G31377	0
AT3G31380	0
AT3G31390	0
AT3G31395	0
AT3G31402	0
AT3G31403	0
AT3G31406	0
AT3G31410	0
AT3G31420	0
AT3G31422	0
AT3G31425	0
AT3G31430	0
AT3G31440	0
AT3G31442	0
AT3G31450	0
AT3G31460	0
AT3G31470	0
AT3G31475	0
AT3G31490	0
AT3G31500	0
AT3G31510	0
AT3G31530	0
AT3G31540	0
AT3G31550	0
AT3G31560	0
AT3G31630	0
AT3G31720	0
AT3G31810	0
AT3G31900	0
AT3G31902	0
AT3G31903	0
AT3G31904	0
AT3G31905	0
AT3G31906	0
AT3G31908	1
AT3G31909	0
AT3G31910	0
AT3G31915	0
AT3G31920	0
AT3G31925	0
AT3G31930	0
AT3G31935	0
AT3G31940	0
AT3G31945	0
AT3G31950	0
AT3G31955	0
AT3G31960	0
AT3G31970	0
AT3G31980	0
AT3G31990	0
AT3G31993	0
AT3G31996	0
AT3G32000	0
AT3G32010	0
AT3G32020	0
AT3G32021	0
AT3G32022	0
AT3G32023	0
AT3G32024	0
AT3G32026	0
AT3G32027	0
AT3G32028	0
AT3G32029	0
AT3G32030	546
AT3G32031	0
AT3G32032	0
AT3G32033	0
AT3G32035	0
AT3G32040	74
AT3G32043	0
AT3G32047	32
AT3G32050	0
AT3G32060	0
AT3G32070	0
AT3G32080	0
AT3G32090	0
AT3G32091	0
AT3G32092	0
AT3G32093	0
AT3G32095	0
AT3G32110	0
AT3G32112	0
AT3G32115	0
AT3G32116	0
AT3G32118	0
AT3G32130	0
AT3G32135	0
AT3G32140	0
AT3G32150	0
AT3G32160	0
AT3G32164	0
AT3G32168	0
AT3G32172	0
AT3G32176	0
AT3G32180	0
AT3G32190	0
AT3G32195	0
AT3G32200	0
AT3G32205	0
AT3G32210	0
AT3G32220	0
AT3G32223	0
AT3G32226	0
AT3G32230	0
AT3G32240	0
AT3G32250	0
AT3G32260	0
AT3G32270	0
AT3G32275	0
AT3G32280	0
AT3G32290	0
AT3G32295	0
AT3G32300	0
AT3G32305	0
AT3G32310	0
AT3G32313	0
AT3G32316	0
AT3G32320	0
AT3G32330	0
AT3G32340	0
AT3G32360	0
AT3G32370	0
AT3G32371	0
AT3G32373	0
AT3G32375	0
AT3G32377	3
AT3G32380	0
AT3G32383	0
AT3G32385	0
AT3G32387	0
AT3G32389	0
AT3G32391	0
AT3G32393	0
AT3G32394	0
AT3G32395	0
AT3G32397	0
AT3G32400	1
AT3G32405	0
AT3G32410	0
AT3G32415	0
AT3G32420	0
AT3G32425	0
AT3G32435	0
AT3G32445	0
AT3G32455	0
AT3G32465	0
AT3G32475	0
AT3G32677	0
AT3G32880	0
AT3G32890	0
AT3G32893	0
AT3G32894	0
AT3G32895	0
AT3G32896	0
AT3G32897	0
AT3G32898	0
AT3G32899	0
AT3G32900	0
AT3G32901	0
AT3G32902	0
AT3G32903	0
AT3G32904	0
AT3G32910	0
AT3G32912	0
AT3G32914	0
AT3G32917	0
AT3G32920	0
AT3G32925	0
AT3G32930	329
AT3G32940	457
AT3G32950	0
AT3G32960	0
AT3G32962	0
AT3G32964	0
AT3G32966	0
AT3G32968	0
AT3G32970	0
AT3G32975	0
AT3G32980	7657
AT3G32990	0
AT3G33000	0
AT3G33002	0
AT3G33004	0
AT3G33005	0
AT3G33006	0
AT3G33008	0
AT3G33009	0
AT3G33010	0
AT3G33011	0
AT3G33025	0
AT3G33030	0
AT3G33035	0
AT3G33045	0
AT3G33055	0
AT3G33058	0
AT3G33064	0
AT3G33065	0
AT3G33066	0
AT3G33067	0
AT3G33069	0
AT3G33070	0
AT3G33071	0
AT3G33072	0
AT3G33073	0
AT3G33074	0
AT3G33075	0
AT3G33076	0
AT3G33077	0
AT3G33079	0
AT3G33080	0
AT3G33081	0
AT3G33082	0
AT3G33083	0
AT3G33084	0
AT3G33085	0
AT3G33091	0
AT3G33094	0
AT3G33097	0
AT3G33100	0
AT3G33103	0
AT3G33106	0
AT3G33109	0
AT3G33112	0
AT3G33115	0
AT3G33118	0
AT3G33121	0
AT3G33124	0
AT3G33127	0
AT3G33130	0
AT3G33131	0
AT3G33133	0
AT3G33136	0
AT3G33139	0
AT3G33142	0
AT3G33145	0
AT3G33148	0
AT3G33151	0
AT3G33154	0
AT3G33157	0
AT3G33160	0
AT3G33163	0
AT3G33166	0
AT3G33169	0
AT3G33172	0
AT3G33175	0
AT3G33178	0
AT3G33181	0
AT3G33185	0
AT3G33187	0
AT3G33189	0
AT3G33193	0
AT3G33197	0
AT3G33201	0
AT3G33205	0
AT3G33215	0
AT3G33225	0
AT3G33230	0
AT3G33235	1
AT3G33293	0
AT3G33377	0
AT3G33393	0
AT3G33448	0
AT3G33494	0
AT3G33520	497
AT3G33528	0
AT3G33530	3282
AT3G33537	0
AT3G33545	0
AT3G33555	0
AT3G33565	0
AT3G33570	0
AT3G33572	0
AT3G33575	0
AT3G33585	0
AT3G33595	0
AT3G34299	0
AT3G35003	0
AT3G35707	0
AT3G36411	0
AT3G36659	0
AT3G37820	0
AT3G38525	0
AT3G39230	0
AT3G39935	0
AT3G40640	0
AT3G41345	0
AT3G41761	0
AT3G41762	0
AT3G41768	11321
AT3G41979	0
AT3G42047	0
AT3G42050	7779
AT3G42052	449
AT3G42054	0
AT3G42057	0
AT3G42060	0
AT3G42065	0
AT3G42070	0
AT3G42075	0
AT3G42080	0
AT3G42083	0
AT3G42086	0
AT3G42090	0
AT3G42100	0
AT3G42110	0
AT3G42115	0
AT3G42120	0
AT3G42130	0
AT3G42140	0
AT3G42148	0
AT3G42150	316
AT3G42153	0
AT3G42155	0
AT3G42160	0
AT3G42170	2379
AT3G42174	0
AT3G42178	0
AT3G42179	0
AT3G42180	252
AT3G42181	0
AT3G42182	0
AT3G42186	0
AT3G42190	0
AT3G42200	0
AT3G42203	0
AT3G42206	0
AT3G42220	0
AT3G42230	0
AT3G42233	0
AT3G42236	0
AT3G42240	0
AT3G42245	0
AT3G42250	0
AT3G42251	0
AT3G42252	0
AT3G42253	0
AT3G42254	0
AT3G42255	0
AT3G42256	0
AT3G42257	0
AT3G42258	0
AT3G42260	0
AT3G42270	0
AT3G42280	0
AT3G42290	0
AT3G42300	0
AT3G42305	0
AT3G42310	0
AT3G42313	0
AT3G42316	0
AT3G42320	0
AT3G42330	0
AT3G42340	0
AT3G42350	0
AT3G42353	0
AT3G42356	0
AT3G42360	0
AT3G42383	0
AT3G42386	0
AT3G42390	0
AT3G42400	0
AT3G42410	0
AT3G42420	0
AT3G42430	0
AT3G42431	0
AT3G42432	0
AT3G42433	0
AT3G42434	0
AT3G42436	0
AT3G42438	0
AT3G42440	0
AT3G42445	0
AT3G42450	0
AT3G42460	0
AT3G42466	0
AT3G42470	0
AT3G42471	0
AT3G42472	0
AT3G42473	0
AT3G42474	0
AT3G42476	0
AT3G42478	0
AT3G42480	0
AT3G42490	0
AT3G42500	0
AT3G42510	0
AT3G42520	0
AT3G42530	0
AT3G42535	0
AT3G42540	0
AT3G42542	0
AT3G42545	0
AT3G42550	0
AT3G42553	0
AT3G42556	0
AT3G42557	0
AT3G42560	0
AT3G42565	0
AT3G42570	0
AT3G42580	0
AT3G42590	0
AT3G42600	0
AT3G42610	0
AT3G42620	0
AT3G42621	0
AT3G42622	0
AT3G42624	0
AT3G42626	0
AT3G42628	0
AT3G42630	294
AT3G42640	410
AT3G42645	0
AT3G42646	0
AT3G42650	0
AT3G42653	0
AT3G42656	0
AT3G42658	14
AT3G42660	1240
AT3G42670	477
AT3G42680	0
AT3G42690	0
AT3G42700	0
AT3G42710	0
AT3G42711	0
AT3G42712	0
AT3G42713	0
AT3G42714	0
AT3G42715	0
AT3G42716	0
AT3G42717	0
AT3G42718	0
AT3G42719	0
AT3G42720	0
AT3G42721	0
AT3G42722	0
AT3G42723	0
AT3G42724	0
AT3G42725	0
AT3G42726	0
AT3G42727	0
AT3G42730	0
AT3G42740	0
AT3G42750	0
AT3G42760	0
AT3G42763	0
AT3G42766	0
AT3G42770	0
AT3G42780	0
AT3G42783	0
AT3G42786	0
AT3G42790	1438
AT3G42791	0
AT3G42792	8
AT3G42794	0
AT3G42796	0
AT3G42798	0
AT3G42800	92
AT3G42803	0
AT3G42806	322
AT3G42810	0
AT3G42820	6
AT3G42830	0
AT3G42835	0
AT3G42836	0
AT3G42837	0
AT3G42850	13
AT3G42860	188
AT3G42870	0
AT3G42875	0
AT3G42880	0
AT3G42883	0
AT3G42886	0
AT3G42890	0
AT3G42900	0
AT3G42910	0
AT3G42913	0
AT3G42916	0
AT3G42920	0
AT3G42922	0
AT3G42924	0
AT3G42927	0
AT3G42930	0
AT3G42935	0
AT3G42940	0
AT3G42945	0
AT3G42950	1145
AT3G42960	4
AT3G42980	0
AT3G42990	0
AT3G42993	0
AT3G42995	0
AT3G42996	0
AT3G43000	0
AT3G43005	0
AT3G43020	0
AT3G43025	0
AT3G43040	0
AT3G43050	0
AT3G43060	0
AT3G43070	0
AT3G43080	0
AT3G43083	0
AT3G43090	0
AT3G43095	0
AT3G43100	0
AT3G43110	130
AT3G43120	0
AT3G43123	0
AT3G43126	0
AT3G43128	0
AT3G43130	0
AT3G43140	0
AT3G43141	0
AT3G43142	0
AT3G43144	0
AT3G43146	0
AT3G43147	0
AT3G43148	0
AT3G43150	0
AT3G43151	0
AT3G43152	0
AT3G43153	0
AT3G43154	0
AT3G43156	0
AT3G43157	0
AT3G43158	0
AT3G43160	0
AT3G43170	0
AT3G43175	0
AT3G43180	0
AT3G43190	612
AT3G43200	0
AT3G43205	0
AT3G43210	486
AT3G43220	987
AT3G43230	767
AT3G43240	1321
AT3G43250	0
AT3G43251	0
AT3G43260	0
AT3G43270	797
AT3G43280	0
AT3G43290	0
AT3G43291	0
AT3G43300	7991
AT3G43302	0
AT3G43303	0
AT3G43304	0
AT3G43307	0
AT3G43310	0
AT3G43315	1
AT3G43320	0
AT3G43330	0
AT3G43340	0
AT3G43350	0
AT3G43352	0
AT3G43355	0
AT3G43356	0
AT3G43357	0
AT3G43358	0
AT3G43359	0
AT3G43360	0
AT3G43370	0
AT3G43380	0
AT3G43390	0
AT3G43400	0
AT3G43410	0
AT3G43415	0
AT3G43420	0
AT3G43425	0
AT3G43430	278
AT3G43432	0
AT3G43433	0
AT3G43436	0
AT3G43440	320
AT3G43442	0
AT3G43444	0
AT3G43447	0
AT3G43450	0
AT3G43460	0
AT3G43470	0
AT3G43480	0
AT3G43485	0
AT3G43490	0
AT3G43500	0
AT3G43503	0
AT3G43505	0
AT3G43510	318
AT3G43520	965
AT3G43521	0
AT3G43522	0
AT3G43523	0
AT3G43524	0
AT3G43526	0
AT3G43528	0
AT3G43530	0
AT3G43540	132
AT3G43546	0
AT3G43550	0
AT3G43563	0
AT3G43566	0
AT3G43570	0
AT3G43571	0
AT3G43572	0
AT3G43573	0
AT3G43574	0
AT3G43575	0
AT3G43580	77
AT3G43583	0
AT3G43586	0
AT3G43590	953
AT3G43600	1563
AT3G43610	1576
AT3G43620	0
AT3G43622	0
AT3G43625	0
AT3G43630	4
AT3G43635	0
AT3G43640	0
AT3G43645	0
AT3G43650	0
AT3G43652	0
AT3G43654	0
AT3G43657	0
AT3G43660	0
AT3G43670	600
AT3G43675	0
AT3G43680	0
AT3G43681	0
AT3G43682	0
AT3G43684	0
AT3G43686	0
AT3G43688	0
AT3G43690	980
AT3G43700	305
AT3G43710	0
AT3G43715	0
AT3G43720	72
AT3G43723	0
AT3G43726	0
AT3G43730	0
AT3G43740	318
AT3G43750	0
AT3G43760	0
AT3G43770	0
AT3G43780	0
AT3G43790	129
AT3G43800	992
AT3G43810	5539
AT3G43820	0
AT3G43825	0
AT3G43826	4
AT3G43828	3
AT3G43830	0
AT3G43832	0
AT3G43833	0
AT3G43835	0
AT3G43837	0
AT3G43840	10
AT3G43850	2
AT3G43860	0
AT3G43862	0
AT3G43863	0
AT3G43864	0
AT3G43867	0
AT3G43870	0
AT3G43880	0
AT3G43890	142
AT3G43910	0
AT3G43920	241
AT3G43930	28
AT3G43940	0
AT3G43950	0
AT3G43955	277
AT3G43960	989
AT3G43970	0
AT3G43980	1009
AT3G43990	0
AT3G44000	0
AT3G44005	0
AT3G44006	0
AT3G44010	4630
AT3G44020	13
AT3G44030	0
AT3G44035	0
AT3G44042	0
AT3G44045	0
AT3G44050	943
AT3G44060	3
AT3G44070	0
AT3G44080	0
AT3G44090	0
AT3G44093	0
AT3G44096	0
AT3G44100	680
AT3G44110	11021
AT3G44115	0
AT3G44117	0
AT3G44120	2
AT3G44130	0
AT3G44140	0
AT3G44150	521
AT3G44160	225
AT3G44170	0
AT3G44175	0
AT3G44180	0
AT3G44190	2177
AT3G44200	2053
AT3G44205	178
AT3G44210	0
AT3G44212	0
AT3G44215	1
AT3G44220	51
AT3G44230	0
AT3G44235	0
AT3G44240	2
AT3G44245	0
AT3G44250	0
AT3G44260	68
AT3G44261	0
AT3G44262	0
AT3G44264	0
AT3G44265	0
AT3G44267	0
AT3G44270	0
AT3G44274	0
AT3G44280	227
AT3G44290	24
AT3G44300	247
AT3G44310	814
AT3G44320	3848
AT3G44325	0
AT3G44326	186
AT3G44330	6335
AT3G44340	4903
AT3G44350	2
AT3G44370	500
AT3G44380	110
AT3G44390	0
AT3G44400	472
AT3G44405	4
AT3G44410	7
AT3G44420	22
AT3G44425	0
AT3G44428	0
AT3G44430	285
AT3G44435	0
AT3G44440	0
AT3G44444	0
AT3G44450	12
AT3G44460	1
AT3G44470	0
AT3G44480	461
AT3G44485	0
AT3G44490	0
AT3G44500	0
AT3G44510	289
AT3G44516	0
AT3G44530	685
AT3G44540	193
AT3G44550	293
AT3G44555	0
AT3G44560	0
AT3G44570	0
AT3G44580	0
AT3G44590	2139
AT3G44600	1566
AT3G44605	0
AT3G44610	208
AT3G44620	215
AT3G44630	133
AT3G44635	0
AT3G44640	0
AT3G44650	0
AT3G44660	0
AT3G44665	0
AT3G44670	338
AT3G44680	629
AT3G44690	196
AT3G44695	6
AT3G44700	33
AT3G44703	1
AT3G44704	0
AT3G44705	80
AT3G44710	239
AT3G44713	60
AT3G44716	14
AT3G44717	0
AT3G44718	0
AT3G44720	804
AT3G44730	475
AT3G44735	111
AT3G44740	67
AT3G44750	3824
AT3G44753	15
AT3G44755	0
AT3G44757	0
AT3G44760	0
AT3G44763	0
AT3G44765	7
AT3G44766	0
AT3G44769	0
AT3G44770	6
AT3G44780	0
AT3G44785	0
AT3G44790	5
AT3G44793	0
AT3G44796	0
AT3G44798	87
AT3G44800	7
AT3G44805	0
AT3G44810	0
AT3G44820	337
AT3G44830	5
AT3G44840	4
AT3G44850	788
AT3G44860	7
AT3G44870	50
AT3G44880	77
AT3G44890	269
AT3G44900	3
AT3G44910	0
AT3G44920	0
AT3G44930	0
AT3G44935	0
AT3G44940	127
AT3G44950	1
AT3G44955	0
AT3G44960	6
AT3G44970	2
AT3G44980	0
AT3G44990	2536
AT3G45000	3
AT3G45010	1056
AT3G45020	81
AT3G45030	4120
AT3G45040	454
AT3G45050	41
AT3G45060	4117
AT3G45070	497
AT3G45080	114
AT3G45090	2167
AT3G45093	2
AT3G45095	43
AT3G45100	486
AT3G45110	3
AT3G45120	1
AT3G45130	91
AT3G45140	15
AT3G45150	0
AT3G45160	710
AT3G45170	0
AT3G45180	1
AT3G45190	2729
AT3G45200	0
AT3G45210	213
AT3G45220	0
AT3G45230	507
AT3G45240	1046
AT3G45243	0
AT3G45245	0
AT3G45248	0
AT3G45250	0
AT3G45252	0
AT3G45253	0
AT3G45256	0
AT3G45260	117
AT3G45270	0
AT3G45275	0
AT3G45280	9
AT3G45285	0
AT3G45290	23
AT3G45300	791
AT3G45310	2338
AT3G45320	0
AT3G45330	102
AT3G45340	0
AT3G45350	0
AT3G45360	0
AT3G45370	0
AT3G45380	0
AT3G45390	142
AT3G45400	478
AT3G45410	341
AT3G45420	78
AT3G45430	158
AT3G45440	92
AT3G45443	99
AT3G45446	3
AT3G45450	1
AT3G45460	0
AT3G45470	0
AT3G45480	0
AT3G45490	10
AT3G45500	0
AT3G45510	0
AT3G45520	0
AT3G45525	0
AT3G45530	148
AT3G45540	1
AT3G45550	0
AT3G45555	0
AT3G45560	0
AT3G45570	1
AT3G45577	0
AT3G45580	0
AT3G45590	61
AT3G45600	1342
AT3G45610	59
AT3G45620	884
AT3G45630	1468
AT3G45638	1
AT3G45640	486
AT3G45645	0
AT3G45650	834
AT3G45660	25
AT3G45670	0
AT3G45673	0
AT3G45680	93
AT3G45690	1
AT3G45700	838
AT3G45710	639
AT3G45720	16
AT3G45730	25
AT3G45740	381
AT3G45750	239
AT3G45755	0
AT3G45760	0
AT3G45770	406
AT3G45775	0
AT3G45780	1614
AT3G45790	0
AT3G45800	2
AT3G45810	0
AT3G45820	0
AT3G45830	1080
AT3G45840	118
AT3G45850	1609
AT3G45851	0
AT3G45860	2
AT3G45870	49
AT3G45880	86
AT3G45890	237
AT3G45900	225
AT3G45910	0
AT3G45920	0
AT3G45930	839
AT3G45935	0
AT3G45940	0
AT3G45950	0
AT3G45955	0
AT3G45960	18
AT3G45965	0
AT3G45970	327
AT3G45980	1563
AT3G45990	0
AT3G46000	1215
AT3G46010	1651
AT3G46020	50
AT3G46030	3298
AT3G46040	3474
AT3G46050	0
AT3G46060	3738
AT3G46070	0
AT3G46080	18
AT3G46086	0
AT3G46090	0
AT3G46100	454
AT3G46110	7
AT3G46120	0
AT3G46130	373
AT3G46140	0
AT3G46150	10
AT3G46160	0
AT3G46170	15
AT3G46180	596
AT3G46183	0
AT3G46186	1
AT3G46190	5
AT3G46200	260
AT3G46210	592
AT3G46220	917
AT3G46230	0
AT3G46240	6
AT3G46250	0
AT3G46260	6
AT3G46270	83
AT3G46280	2333
AT3G46290	1750
AT3G46300	0
AT3G46310	0
AT3G46320	695
AT3G46330	573
AT3G46340	77
AT3G46345	0
AT3G46350	1
AT3G46355	1
AT3G46360	0
AT3G46370	71
AT3G46375	0
AT3G46380	0
AT3G46382	0
AT3G46384	0
AT3G46385	133
AT3G46387	0
AT3G46390	0
AT3G46400	291
AT3G46410	15
AT3G46420	24
AT3G46430	1779
AT3G46440	2734
AT3G46450	373
AT3G46460	704
AT3G46470	0
AT3G46480	7
AT3G46482	0
AT3G46484	0
AT3G46487	0
AT3G46490	41
AT3G46500	119
AT3G46510	2563
AT3G46520	1
AT3G46530	5
AT3G46540	215
AT3G46550	669
AT3G46560	1445
AT3G46565	0
AT3G46570	0
AT3G46580	145
AT3G46585	0
AT3G46590	1011
AT3G46600	1215
AT3G46610	68
AT3G46613	7
AT3G46614	0
AT3G46616	0
AT3G46617	0
AT3G46620	848
AT3G46630	76
AT3G46640	917
AT3G46650	5
AT3G46658	7
AT3G46660	0
AT3G46666	0
AT3G46668	28
AT3G46670	0
AT3G46680	7
AT3G46690	182
AT3G46700	170
AT3G46710	22
AT3G46720	415
AT3G46730	50
AT3G46735	0
AT3G46740	3353
AT3G46750	2
AT3G46760	71
AT3G46770	0
AT3G46780	14
AT3G46790	441
AT3G46800	50
AT3G46810	180
AT3G46820	492
AT3G46830	2028
AT3G46840	2
AT3G46845	143
AT3G46850	0
AT3G46860	0
AT3G46870	173
AT3G46875	0
AT3G46880	42
AT3G46890	36
AT3G46900	968
AT3G46910	0
AT3G46911	3
AT3G46920	518
AT3G46930	396
AT3G46940	815
AT3G46950	113
AT3G46960	1361
AT3G46970	1065
AT3G46980	289
AT3G46990	126
AT3G47000	633
AT3G47010	203
AT3G47020	0
AT3G47021	0
AT3G47030	2
AT3G47040	352
AT3G47050	56
AT3G47060	823
AT3G47070	9
AT3G47080	273
AT3G47090	1
AT3G47100	2
AT3G47110	25
AT3G47120	438
AT3G47130	1
AT3G47140	0
AT3G47150	0
AT3G47160	371
AT3G47165	0
AT3G47170	0
AT3G47180	35
AT3G47190	0
AT3G47200	340
AT3G47210	556
AT3G47220	641
AT3G47230	0
AT3G47240	0
AT3G47250	4
AT3G47260	0
AT3G47270	0
AT3G47280	0
AT3G47290	33
AT3G47295	0
AT3G47300	239
AT3G47310	0
AT3G47320	0
AT3G47330	0
AT3G47340	387
AT3G47341	0
AT3G47342	14
AT3G47347	26
AT3G47348	138
AT3G47350	6883
AT3G47360	207
AT3G47370	4947
AT3G47380	193
AT3G47390	500
AT3G47400	555
AT3G47410	0
AT3G47420	2125
AT3G47430	0
AT3G47440	0
AT3G47450	136
AT3G47460	466
AT3G47470	233
AT3G47480	8
AT3G47490	145
AT3G47500	336
AT3G47510	208
AT3G47520	5393
AT3G47530	112
AT3G47540	322
AT3G47550	341
AT3G47560	19
AT3G47570	151
AT3G47580	0
AT3G47590	483
AT3G47600	21
AT3G47610	579
AT3G47620	544
AT3G47630	224
AT3G47640	401
AT3G47650	27
AT3G47660	5
AT3G47670	610
AT3G47675	77
AT3G47680	393
AT3G47690	374
AT3G47700	544
AT3G47710	17
AT3G47720	6
AT3G47730	2021
AT3G47740	146
AT3G47750	15
AT3G47760	69
AT3G47770	77
AT3G47780	1032
AT3G47790	16
AT3G47800	529
AT3G47810	2064
AT3G47820	427
AT3G47830	60
AT3G47833	779
AT3G47836	420
AT3G47840	27
AT3G47850	396
AT3G47860	118
AT3G47870	2
AT3G47875	14
AT3G47890	2357
AT3G47910	2818
AT3G47920	0
AT3G47930	1333
AT3G47940	309
AT3G47950	187
AT3G47960	624
AT3G47965	142
AT3G47980	716
AT3G47990	633
AT3G48000	4543
AT3G48010	9
AT3G48020	35
AT3G48030	545
AT3G48040	153
AT3G48050	2352
AT3G48057	0
AT3G48058	0
AT3G48060	783
AT3G48070	384
AT3G48080	186
AT3G48090	1117
AT3G48100	524
AT3G48110	856
AT3G48115	574
AT3G48120	277
AT3G48130	6
AT3G48131	0
AT3G48140	6253
AT3G48150	428
AT3G48160	291
AT3G48170	2662
AT3G48180	80
AT3G48185	206
AT3G48187	127
AT3G48190	852
AT3G48195	517
AT3G48200	6
AT3G48201	0
AT3G48205	0
AT3G48208	0
AT3G48209	0
AT3G48210	472
AT3G48220	0
AT3G48230	0
AT3G48231	0
AT3G48235	0
AT3G48240	26
AT3G48250	452
AT3G48260	854
AT3G48270	0
AT3G48275	0
AT3G48280	19
AT3G48290	6
AT3G48298	0
AT3G48300	2
AT3G48310	0
AT3G48320	2
AT3G48330	270
AT3G48340	2857
AT3G48343	2
AT3G48344	5
AT3G48346	7
AT3G48350	198
AT3G48360	419
AT3G48370	0
AT3G48380	1202
AT3G48390	29
AT3G48400	0
AT3G48410	931
AT3G48420	19
AT3G48425	175
AT3G48430	1412
AT3G48440	63
AT3G48450	472
AT3G48460	84
AT3G48470	193
AT3G48475	0
AT3G48480	25
AT3G48490	49
AT3G48500	305
AT3G48510	10
AT3G48515	0
AT3G48520	80
AT3G48523	1
AT3G48526	0
AT3G48530	2176
AT3G48540	77
AT3G48550	74
AT3G48560	6619
AT3G48570	440
AT3G48580	18
AT3G48590	230
AT3G48600	12
AT3G48610	137
AT3G48620	1
AT3G48630	0
AT3G48640	1
AT3G48650	0
AT3G48660	97
AT3G48670	962
AT3G48675	0
AT3G48680	1205
AT3G48690	171
AT3G48700	39
AT3G48710	648
AT3G48720	1
AT3G48730	351
AT3G48740	7
AT3G48745	0
AT3G48750	1485
AT3G48760	1706
AT3G48770	7
AT3G48780	1257
AT3G48790	1
AT3G48800	278
AT3G48810	239
AT3G48820	777
AT3G48830	130
AT3G48835	11
AT3G48840	2
AT3G48850	1
AT3G48860	952
AT3G48870	5180
AT3G48880	451
AT3G48890	1732
AT3G48900	97
AT3G48920	80
AT3G48930	14183
AT3G48940	108
AT3G48950	0
AT3G48960	0
AT3G48970	50
AT3G48980	163
AT3G48990	7874
AT3G49000	401
AT3G49010	17910
AT3G49020	0
AT3G49030	0
AT3G49040	0
AT3G49045	0
AT3G49050	554
AT3G49055	14
AT3G49060	744
AT3G49070	77
AT3G49080	1948
AT3G49100	487
AT3G49110	3
AT3G49115	0
AT3G49120	262
AT3G49130	0
AT3G49140	254
AT3G49142	86
AT3G49150	1
AT3G49155	2
AT3G49160	29
AT3G49162	0
AT3G49170	273
AT3G49180	539
AT3G49190	1115
AT3G49200	0
AT3G49210	421
AT3G49220	1196
AT3G49230	0
AT3G49240	0
AT3G49250	344
AT3G49260	2
AT3G49270	0
AT3G49280	0
AT3G49290	104
AT3G49300	1
AT3G49305	0
AT3G49307	0
AT3G49310	1593
AT3G49320	173
AT3G49330	191
AT3G49340	0
AT3G49350	1082
AT3G49360	158
AT3G49370	281
AT3G49380	99
AT3G49390	1628
AT3G49400	185
AT3G49410	260
AT3G49420	203
AT3G49430	2182
AT3G49440	0
AT3G49450	0
AT3G49460	1
AT3G49470	652
AT3G49480	0
AT3G49490	1458
AT3G49500	1147
AT3G49510	25
AT3G49520	0
AT3G49530	611
AT3G49540	0
AT3G49550	190
AT3G49551	2
AT3G49560	711
AT3G49570	35
AT3G49580	1
AT3G49590	552
AT3G49600	893
AT3G49601	2368
AT3G49610	0
AT3G49620	1
AT3G49630	298
AT3G49640	254
AT3G49645	130
AT3G49650	186
AT3G49660	258
AT3G49668	0
AT3G49670	859
AT3G49680	2023
AT3G49690	119
AT3G49700	93
AT3G49710	126
AT3G49720	3856
AT3G49725	577
AT3G49730	306
AT3G49740	0
AT3G49744	1
AT3G49750	199
AT3G49760	31
AT3G49765	0
AT3G49770	1
AT3G49780	201
AT3G49790	135
AT3G49796	0
AT3G49800	1197
AT3G49810	1176
AT3G49820	18
AT3G49830	23
AT3G49832	1
AT3G49840	112
AT3G49845	856
AT3G49850	284
AT3G49860	296
AT3G49870	976
AT3G49880	721
AT3G49890	246
AT3G49900	17
AT3G49910	24733
AT3G49920	90
AT3G49925	0
AT3G49930	170
AT3G49940	1783
AT3G49950	1
AT3G49960	1188
AT3G49970	1
AT3G49980	0
AT3G49990	1739
AT3G50000	2187
AT3G50010	219
AT3G50020	0
AT3G50030	20
AT3G50040	89
AT3G50050	457
AT3G50060	216
AT3G50070	895
AT3G50080	407
AT3G50090	0
AT3G50100	142
AT3G50110	428
AT3G50120	79
AT3G50123	0
AT3G50130	246
AT3G50140	58
AT3G50150	99
AT3G50160	11
AT3G50170	1
AT3G50180	10
AT3G50190	53
AT3G50200	45
AT3G50210	851
AT3G50220	71
AT3G50230	200
AT3G50240	238
AT3G50250	0
AT3G50260	161
AT3G50270	3
AT3G50280	92
AT3G50290	60
AT3G50295	0
AT3G50300	367
AT3G50301	0
AT3G50310	3
AT3G50320	0
AT3G50330	0
AT3G50340	562
AT3G50350	220
AT3G50360	912
AT3G50370	7738
AT3G50373	0
AT3G50376	0
AT3G50380	978
AT3G50390	4
AT3G50400	316
AT3G50410	10
AT3G50420	82
AT3G50430	189
AT3G50440	2
AT3G50450	4
AT3G50460	21
AT3G50470	26
AT3G50480	8
AT3G50490	0
AT3G50500	2174
AT3G50505	0
AT3G50510	0
AT3G50520	633
AT3G50530	1545
AT3G50540	0
AT3G50550	859
AT3G50560	0
AT3G50570	0
AT3G50580	0
AT3G50590	5629
AT3G50610	35
AT3G50620	411
AT3G50625	0
AT3G50630	396
AT3G50640	1156
AT3G50650	224
AT3G50660	932
AT3G50665	0
AT3G50670	2464
AT3G50680	0
AT3G50685	35
AT3G50690	1519
AT3G50700	120
AT3G50710	15
AT3G50720	0
AT3G50730	0
AT3G50740	3038
AT3G50750	43
AT3G50755	0
AT3G50760	178
AT3G50770	24
AT3G50780	593
AT3G50790	149
AT3G50800	77
AT3G50808	1
AT3G50810	113
AT3G50820	39
AT3G50825	22
AT3G50830	582
AT3G50835	0
AT3G50840	257
AT3G50845	71
AT3G50850	48
AT3G50860	235
AT3G50870	176
AT3G50880	291
AT3G50890	41
AT3G50895	0
AT3G50900	427
AT3G50910	894
AT3G50920	160
AT3G50925	0
AT3G50930	318
AT3G50940	0
AT3G50950	362
AT3G50960	378
AT3G50970	2192
AT3G50980	0
AT3G50990	1
AT3G51000	420
AT3G51010	1081
AT3G51020	0
AT3G51030	130
AT3G51040	282
AT3G51050	2326
AT3G51060	31
AT3G51070	0
AT3G51075	4
AT3G51080	89
AT3G51090	166
AT3G51100	659
AT3G51110	325
AT3G51120	999
AT3G51130	1031
AT3G51135	0
AT3G51140	461
AT3G51150	316
AT3G51160	5879
AT3G51171	2
AT3G51180	78
AT3G51190	1
AT3G51200	25
AT3G51210	0
AT3G51220	13
AT3G51230	99
AT3G51238	1
AT3G51240	5
AT3G51250	863
AT3G51260	3461
AT3G51265	0
AT3G51270	1684
AT3G51280	849
AT3G51290	324
AT3G51300	33
AT3G51310	1930
AT3G51320	433
AT3G51325	15
AT3G51330	3926
AT3G51340	863
AT3G51350	865
AT3G51360	196
AT3G51370	2751
AT3G51375	1
AT3G51380	23
AT3G51390	459
AT3G51400	0
AT3G51410	45
AT3G51420	3
AT3G51430	276
AT3G51440	447
AT3G51450	175
AT3G51460	3445
AT3G51470	300
AT3G51478	8
AT3G51480	340
AT3G51490	37
AT3G51500	169
AT3G51510	4
AT3G51520	784
AT3G51530	238
AT3G51540	224
AT3G51550	8649
AT3G51560	20
AT3G51570	70
AT3G51580	1266
AT3G51590	1
AT3G51600	414
AT3G51610	722
AT3G51620	1139
AT3G51630	1315
AT3G51640	784
AT3G51642	29
AT3G51644	0
AT3G51650	590
AT3G51660	83
AT3G51670	1382
AT3G51680	172
AT3G51690	0
AT3G51700	0
AT3G51710	95
AT3G51720	943
AT3G51730	1186
AT3G51740	1876
AT3G51750	63
AT3G51760	0
AT3G51770	2593
AT3G51780	296
AT3G51790	533
AT3G51800	8210
AT3G51810	3
AT3G51820	42
AT3G51830	686
AT3G51840	2073
AT3G51850	1956
AT3G51860	274
AT3G51870	53
AT3G51880	1229
AT3G51890	103
AT3G51895	2
AT3G51910	221
AT3G51920	362
AT3G51930	192
AT3G51940	232
AT3G51950	3074
AT3G51960	49
AT3G51970	119
AT3G51980	1060
AT3G51990	353
AT3G52000	1
AT3G52003	0
AT3G52010	0
AT3G52020	0
AT3G52030	408
AT3G52040	78
AT3G52050	197
AT3G52055	0
AT3G52060	1316
AT3G52070	0
AT3G52072	27
AT3G52075	0
AT3G52080	0
AT3G52090	815
AT3G52100	545
AT3G52105	15
AT3G52110	278
AT3G52115	248
AT3G52120	1246
AT3G52130	0
AT3G52140	7363
AT3G52150	234
AT3G52155	100
AT3G52160	0
AT3G52170	487
AT3G52180	135
AT3G52190	2455
AT3G52200	4496
AT3G52210	157
AT3G52220	833
AT3G52230	533
AT3G52240	701
AT3G52250	1623
AT3G52260	237
AT3G52270	1
AT3G52280	244
AT3G52285	0
AT3G52290	610
AT3G52300	9679
AT3G52310	3
AT3G52320	0
AT3G52330	0
AT3G52340	136
AT3G52345	0
AT3G52350	0
AT3G52360	649
AT3G52370	1076
AT3G52380	230
AT3G52390	275
AT3G52400	706
AT3G52410	0
AT3G52420	132
AT3G52430	351
AT3G52440	2
AT3G52450	660
AT3G52460	222
AT3G52470	2883
AT3G52480	86
AT3G52490	542
AT3G52500	1593
AT3G52510	0
AT3G52520	27
AT3G52525	6
AT3G52526	4
AT3G52527	0
AT3G52530	9
AT3G52535	15
AT3G52540	8
AT3G52550	1
AT3G52560	1982
AT3G52561	22
AT3G52565	2
AT3G52570	345
AT3G52580	4380
AT3G52590	13135
AT3G52600	0
AT3G52605	1
AT3G52610	112
AT3G52620	1
AT3G52630	327
AT3G52640	1452
AT3G52660	909
AT3G52670	26
AT3G52680	164
AT3G52690	0
AT3G52700	0
AT3G52705	0
AT3G52710	389
AT3G52720	3
AT3G52730	2809
AT3G52740	141
AT3G52742	0
AT3G52748	76
AT3G52750	354
AT3G52760	422
AT3G52765	0
AT3G52770	6
AT3G52780	3
AT3G52790	115
AT3G52800	1503
AT3G52810	1
AT3G52820	187
AT3G52830	0
AT3G52840	101
AT3G52850	3627
AT3G52860	107
AT3G52870	396
AT3G52880	4575
AT3G52890	1240
AT3G52900	268
AT3G52905	155
AT3G52910	664
AT3G52920	1384
AT3G52930	56267
AT3G52940	1254
AT3G52941	0
AT3G52950	801
AT3G52955	0
AT3G52957	0
AT3G52960	3358
AT3G52970	0
AT3G52980	0
AT3G52990	6856
AT3G53000	448
AT3G53010	197
AT3G53015	0
AT3G53016	0
AT3G53020	15657
AT3G53030	454
AT3G53040	92
AT3G53050	0
AT3G53060	0
AT3G53065	0
AT3G53070	0
AT3G53075	0
AT3G53080	0
AT3G53090	467
AT3G53100	864
AT3G53110	3222
AT3G53120	400
AT3G53130	9
AT3G53140	0
AT3G53150	82
AT3G53160	19
AT3G53170	44
AT3G53180	2995
AT3G53190	1074
AT3G53200	13
AT3G53210	297
AT3G53220	51
AT3G53230	680
AT3G53232	0
AT3G53235	36
AT3G53240	610
AT3G53250	3
AT3G53260	12796
AT3G53270	393
AT3G53280	542
AT3G53290	0
AT3G53294	0
AT3G53300	0
AT3G53305	0
AT3G53310	1
AT3G53320	396
AT3G53330	0
AT3G53340	501
AT3G53342	0
AT3G53350	264
AT3G53360	127
AT3G53365	11
AT3G53370	229
AT3G53380	628
AT3G53390	762
AT3G53400	1428
AT3G53403	11
AT3G53410	253
AT3G53420	24334
AT3G53430	11291
AT3G53440	235
AT3G53450	47
AT3G53460	2363
AT3G53470	48
AT3G53480	20890
AT3G53490	220
AT3G53500	2174
AT3G53510	434
AT3G53520	2874
AT3G53530	1
AT3G53540	432
AT3G53550	0
AT3G53560	300
AT3G53570	360
AT3G53580	1959
AT3G53590	38
AT3G53600	19
AT3G53610	1996
AT3G53611	0
AT3G53620	1153
AT3G53630	811
AT3G53640	0
AT3G53650	574
AT3G53670	2851
AT3G53680	168
AT3G53690	4
AT3G53700	183
AT3G53710	2543
AT3G53720	58
AT3G53730	2242
AT3G53740	8685
AT3G53750	1069
AT3G53760	547
AT3G53770	2
AT3G53775	0
AT3G53780	527
AT3G53790	0
AT3G53800	35
AT3G53810	292
AT3G53820	15
AT3G53830	40
AT3G53840	22
AT3G53850	298
AT3G53860	64
AT3G53870	11809
AT3G53880	596
AT3G53890	4971
AT3G53900	318
AT3G53910	0
AT3G53920	163
AT3G53930	413
AT3G53940	309
AT3G53950	149
AT3G53960	21
AT3G53965	0
AT3G53970	831
AT3G53980	4153
AT3G53990	6054
AT3G54000	541
AT3G54010	1680
AT3G54020	312
AT3G54030	1471
AT3G54040	1452
AT3G54050	13
AT3G54060	80
AT3G54065	2
AT3G54070	1
AT3G54080	390
AT3G54085	24
AT3G54090	230
AT3G54100	1123
AT3G54110	2520
AT3G54120	62
AT3G54130	461
AT3G54140	628
AT3G54150	25
AT3G54160	24
AT3G54170	665
AT3G54180	589
AT3G54190	1144
AT3G54200	339
AT3G54210	337
AT3G54220	1773
AT3G54230	1488
AT3G54240	0
AT3G54250	1226
AT3G54260	328
AT3G54270	424
AT3G54280	3092
AT3G54290	421
AT3G54300	787
AT3G54310	2
AT3G54320	834
AT3G54340	13
AT3G54350	1027
AT3G54360	556
AT3G54363	48
AT3G54366	231
AT3G54380	361
AT3G54390	301
AT3G54400	4087
AT3G54410	2
AT3G54420	304
AT3G54430	0
AT3G54440	2256
AT3G54450	7
AT3G54460	494
AT3G54470	4611
AT3G54480	660
AT3G54490	1
AT3G54500	115
AT3G54510	82
AT3G54520	5
AT3G54530	2
AT3G54540	3647
AT3G54550	0
AT3G54560	1162
AT3G54570	0
AT3G54580	26945
AT3G54590	15988
AT3G54600	1341
AT3G54610	517
AT3G54620	1266
AT3G54625	0
AT3G54630	0
AT3G54640	1699
AT3G54650	1997
AT3G54660	1395
AT3G54670	2218
AT3G54680	857
AT3G54690	644
AT3G54700	1
AT3G54710	301
AT3G54720	609
AT3G54730	0
AT3G54740	201
AT3G54750	1065
AT3G54760	3171
AT3G54770	1953
AT3G54780	153
AT3G54790	784
AT3G54800	54
AT3G54810	2776
AT3G54820	41
AT3G54823	0
AT3G54826	383
AT3G54830	321
AT3G54840	895
AT3G54850	361
AT3G54860	835
AT3G54870	320
AT3G54880	1313
AT3G54890	155
AT3G54900	342
AT3G54910	93
AT3G54920	1191
AT3G54925	0
AT3G54930	205
AT3G54940	1
AT3G54950	754
AT3G54960	7808
AT3G54970	204
AT3G54980	467
AT3G54990	193
AT3G55000	739
AT3G55005	661
AT3G55010	1925
AT3G55020	3300
AT3G55030	368
AT3G55040	69
AT3G55050	1018
AT3G55060	555
AT3G55070	457
AT3G55080	179
AT3G55090	132
AT3G55100	0
AT3G55110	0
AT3G55120	417
AT3G55130	1
AT3G55140	427
AT3G55150	630
AT3G55160	1265
AT3G55170	1085
AT3G55180	25
AT3G55190	0
AT3G55200	329
AT3G55210	4
AT3G55220	338
AT3G55230	1958
AT3G55240	0
AT3G55250	41
AT3G55252	0
AT3G55254	0
AT3G55258	0
AT3G55260	764
AT3G55270	1809
AT3G55280	5995
AT3G55290	13
AT3G55300	0
AT3G55310	14
AT3G55320	872
AT3G55330	20
AT3G55340	1257
AT3G55350	392
AT3G55360	2104
AT3G55370	458
AT3G55380	943
AT3G55390	53
AT3G55400	1086
AT3G55410	8856
AT3G55420	426
AT3G55430	1635
AT3G55440	21134
AT3G55450	679
AT3G55460	1690
AT3G55470	272
AT3G55480	1229
AT3G55485	1
AT3G55490	122
AT3G55500	13
AT3G55510	1438
AT3G55512	0
AT3G55513	0
AT3G55515	11
AT3G55520	1012
AT3G55530	242
AT3G55540	0
AT3G55550	33
AT3G55560	448
AT3G55566	0
AT3G55570	0
AT3G55580	24
AT3G55590	0
AT3G55600	186
AT3G55605	537
AT3G55610	3851
AT3G55620	2759
AT3G55630	4
AT3G55640	177
AT3G55646	9
AT3G55650	0
AT3G55660	447
AT3G55665	0
AT3G55670	0
AT3G55672	0
AT3G55677	0
AT3G55680	0
AT3G55690	221
AT3G55700	62
AT3G55710	6
AT3G55720	472
AT3G55730	382
AT3G55734	0
AT3G55735	0
AT3G55740	449
AT3G55750	6851
AT3G55760	454
AT3G55770	2862
AT3G55780	0
AT3G55790	0
AT3G55795	0
AT3G55800	19
AT3G55810	0
AT3G55820	52
AT3G55830	704
AT3G55840	21
AT3G55850	631
AT3G55860	0
AT3G55870	2
AT3G55880	173
AT3G55890	40
AT3G55900	3
AT3G55910	7
AT3G55920	447
AT3G55930	5
AT3G55935	3
AT3G55940	195
AT3G55950	621
AT3G55960	747
AT3G55970	17
AT3G55980	604
AT3G55990	579
AT3G56000	335
AT3G56010	31
AT3G56020	1872
AT3G56030	175
AT3G56040	307
AT3G56050	994
AT3G56060	240
AT3G56070	2723
AT3G56080	70
AT3G56085	0
AT3G56090	1517
AT3G56100	647
AT3G56110	1296
AT3G56120	742
AT3G56130	2358
AT3G56140	237
AT3G56150	11389
AT3G56160	208
AT3G56170	558
AT3G56180	0
AT3G56190	3565
AT3G56200	228
AT3G56210	383
AT3G56220	72
AT3G56230	303
AT3G56240	5168
AT3G56250	50
AT3G56260	5
AT3G56270	173
AT3G56275	56
AT3G56277	0
AT3G56280	0
AT3G56290	36
AT3G56300	92
AT3G56310	2366
AT3G56320	248
AT3G56330	68
AT3G56340	6948
AT3G56350	1
AT3G56360	1310
AT3G56370	3719
AT3G56380	11
AT3G56390	0
AT3G56400	19
AT3G56408	22
AT3G56410	0
AT3G56420	2
AT3G56430	508
AT3G56440	90
AT3G56450	85
AT3G56460	576
AT3G56470	25
AT3G56480	1499
AT3G56490	1641
AT3G56500	18
AT3G56510	753
AT3G56520	0
AT3G56530	0
AT3G56540	0
AT3G56550	38
AT3G56560	0
AT3G56570	241
AT3G56580	1331
AT3G56590	1598
AT3G56600	6
AT3G56610	0
AT3G56620	17
AT3G56630	13
AT3G56640	669
AT3G56650	24
AT3G56660	14
AT3G56670	0
AT3G56680	1438
AT3G56690	553
AT3G56700	2
AT3G56705	1
AT3G56710	1
AT3G56720	760
AT3G56730	72
AT3G56740	297
AT3G56750	527
AT3G56760	731
AT3G56770	9
AT3G56780	0
AT3G56790	7
AT3G56800	4501
AT3G56810	153
AT3G56820	132
AT3G56825	1
AT3G56830	77
AT3G56840	321
AT3G56850	586
AT3G56860	2471
AT3G56870	269
AT3G56880	738
AT3G56890	1
AT3G56891	22
AT3G56900	449
AT3G56910	162
AT3G56920	2
AT3G56930	1468
AT3G56940	44
AT3G56950	1103
AT3G56960	206
AT3G56970	599
AT3G56980	606
AT3G56990	1870
AT3G57000	1662
AT3G57010	2197
AT3G57020	407
AT3G57030	313
AT3G57040	569
AT3G57050	1614
AT3G57060	772
AT3G57062	89
AT3G57070	578
AT3G57072	0
AT3G57080	208
AT3G57090	745
AT3G57100	0
AT3G57110	1
AT3G57120	265
AT3G57130	3
AT3G57140	343
AT3G57150	12649
AT3G57157	747
AT3G57160	44
AT3G57170	516
AT3G57180	104
AT3G57190	5
AT3G57200	123
AT3G57210	7
AT3G57220	824
AT3G57230	539
AT3G57240	1
AT3G57250	0
AT3G57260	9
AT3G57270	0
AT3G57280	1284
AT3G57290	5898
AT3G57300	1275
AT3G57310	0
AT3G57320	107
AT3G57330	3871
AT3G57340	769
AT3G57350	945
AT3G57360	167
AT3G57370	0
AT3G57380	74
AT3G57390	209
AT3G57400	370
AT3G57410	4344
AT3G57420	1322
AT3G57430	26
AT3G57440	5
AT3G57450	519
AT3G57460	0
AT3G57465	0
AT3G57470	493
AT3G57480	236
AT3G57490	1495
AT3G57500	25
AT3G57510	3
AT3G57520	4158
AT3G57530	972
AT3G57540	125
AT3G57550	2631
AT3G57560	741
AT3G57570	460
AT3G57580	129
AT3G57586	3
AT3G57587	0
AT3G57590	105
AT3G57600	0
AT3G57610	3031
AT3G57620	0
AT3G57630	1022
AT3G57640	10
AT3G57645	0
AT3G57650	2453
AT3G57660	2991
AT3G57670	35
AT3G57680	2
AT3G57690	0
AT3G57700	0
AT3G57710	288
AT3G57720	12
AT3G57730	0
AT3G57740	27
AT3G57750	187
AT3G57760	28
AT3G57765	1
AT3G57770	0
AT3G57780	178
AT3G57785	99
AT3G57787	0
AT3G57790	470
AT3G57800	256
AT3G57810	111
AT3G57820	0
AT3G57830	297
AT3G57840	0
AT3G57850	0
AT3G57854	0
AT3G57860	329
AT3G57870	1936
AT3G57880	813
AT3G57890	2984
AT3G57900	0
AT3G57910	216
AT3G57920	0
AT3G57930	955
AT3G57940	1724
AT3G57950	125
AT3G57960	3
AT3G57965	129
AT3G57970	2
AT3G57980	439
AT3G57990	462
AT3G58000	28
AT3G58010	154
AT3G58020	199
AT3G58030	2163
AT3G58035	0
AT3G58040	849
AT3G58050	1894
AT3G58060	2316
AT3G58070	2
AT3G58090	101
AT3G58100	207
AT3G58110	1233
AT3G58120	2878
AT3G58130	221
AT3G58140	696
AT3G58150	1
AT3G58160	90
AT3G58165	0
AT3G58170	473
AT3G58180	459
AT3G58190	25
AT3G58193	3
AT3G58196	0
AT3G58200	41
AT3G58210	1
AT3G58220	405
AT3G58230	0
AT3G58240	0
AT3G58250	0
AT3G58260	0
AT3G58270	62
AT3G58280	0
AT3G58290	0
AT3G58300	0
AT3G58310	0
AT3G58320	0
AT3G58330	0
AT3G58340	0
AT3G58347	1
AT3G58350	91
AT3G58360	0
AT3G58370	0
AT3G58380	11
AT3G58390	0
AT3G58400	0
AT3G58410	0
AT3G58415	0
AT3G58420	0
AT3G58430	13
AT3G58440	0
AT3G58450	0
AT3G58460	1000
AT3G58470	458
AT3G58480	0
AT3G58490	301
AT3G58500	4462
AT3G58510	4339
AT3G58520	190
AT3G58530	384
AT3G58540	14
AT3G58550	59
AT3G58560	1899
AT3G58570	1265
AT3G58580	1929
AT3G58585	0
AT3G58590	85
AT3G58600	1058
AT3G58610	17674
AT3G58620	723
AT3G58630	313
AT3G58640	1761
AT3G58650	450
AT3G58660	5174
AT3G58670	431
AT3G58680	1592
AT3G58690	163
AT3G58700	2555
AT3G58710	463
AT3G58720	36
AT3G58730	3124
AT3G58740	1
AT3G58750	1476
AT3G58760	553
AT3G58770	11
AT3G58780	11
AT3G58790	211
AT3G58795	0
AT3G58800	227
AT3G58810	1900
AT3G58820	65
AT3G58830	320
AT3G58840	1293
AT3G58850	106
AT3G58860	4
AT3G58865	94
AT3G58875	0
AT3G58877	0
AT3G58880	0
AT3G58890	0
AT3G58900	207
AT3G58910	1
AT3G58920	1
AT3G58930	194
AT3G58940	192
AT3G58950	0
AT3G58960	1
AT3G58970	587
AT3G58975	52
AT3G58980	75
AT3G58990	1784
AT3G59000	111
AT3G59010	5
AT3G59020	4495
AT3G59030	0
AT3G59040	204
AT3G59050	920
AT3G59060	15
AT3G59068	8
AT3G59070	0
AT3G59080	142
AT3G59090	517
AT3G59100	1823
AT3G59110	632
AT3G59120	50
AT3G59130	98
AT3G59140	1367
AT3G59150	141
AT3G59160	0
AT3G59170	0
AT3G59180	0
AT3G59190	0
AT3G59200	115
AT3G59210	458
AT3G59220	446
AT3G59230	0
AT3G59240	0
AT3G59245	0
AT3G59250	0
AT3G59260	0
AT3G59270	1
AT3G59280	751
AT3G59290	929
AT3G59295	0
AT3G59300	1051
AT3G59310	67
AT3G59320	418
AT3G59330	77
AT3G59340	59
AT3G59350	1090
AT3G59360	1775
AT3G59370	1499
AT3G59380	946
AT3G59390	201
AT3G59400	7
AT3G59410	632
AT3G59415	0
AT3G59420	319
AT3G59430	167
AT3G59435	0
AT3G59440	0
AT3G59450	14
AT3G59455	0
AT3G59460	0
AT3G59470	285
AT3G59480	56
AT3G59490	106
AT3G59500	475
AT3G59510	1
AT3G59520	304
AT3G59530	41
AT3G59540	4951
AT3G59550	180
AT3G59570	626
AT3G59580	0
AT3G59590	0
AT3G59600	609
AT3G59610	0
AT3G59620	1
AT3G59630	477
AT3G59640	236
AT3G59650	624
AT3G59660	1191
AT3G59670	1939
AT3G59680	273
AT3G59690	203
AT3G59695	0
AT3G59700	251
AT3G59710	161
AT3G59720	0
AT3G59730	88
AT3G59740	7
AT3G59750	35
AT3G59760	3665
AT3G59765	205
AT3G59770	3348
AT3G59780	200
AT3G59790	0
AT3G59800	314
AT3G59810	552
AT3G59820	2017
AT3G59830	61
AT3G59840	183
AT3G59845	1
AT3G59850	718
AT3G59860	0
AT3G59870	192
AT3G59880	38
AT3G59884	2
AT3G59890	977
AT3G59900	158
AT3G59910	1400
AT3G59920	8868
AT3G59923	0
AT3G59926	0
AT3G59930	65
AT3G59940	0
AT3G59950	948
AT3G59960	0
AT3G59970	9461
AT3G59980	367
AT3G59990	2968
AT3G60000	1
AT3G60010	0
AT3G60020	2
AT3G60030	2109
AT3G60040	70
AT3G60050	544
AT3G60060	0
AT3G60070	266
AT3G60075	0
AT3G60080	904
AT3G60090	15
AT3G60100	9
AT3G60110	238
AT3G60120	2
AT3G60130	812
AT3G60140	21
AT3G60150	50
AT3G60160	15
AT3G60164	0
AT3G60170	1
AT3G60176	0
AT3G60180	120
AT3G60190	555
AT3G60200	248
AT3G60210	633
AT3G60220	82
AT3G60238	0
AT3G60240	6888
AT3G60245	18404
AT3G60250	1469
AT3G60260	445
AT3G60270	112
AT3G60280	408
AT3G60286	9
AT3G60290	15
AT3G60300	722
AT3G60310	279
AT3G60320	1657
AT3G60328	0
AT3G60330	2970
AT3G60340	635
AT3G60350	758
AT3G60360	787
AT3G60370	47
AT3G60380	999
AT3G60390	84
AT3G60400	174
AT3G60410	734
AT3G60415	2
AT3G60420	6
AT3G60440	984
AT3G60450	1305
AT3G60460	0
AT3G60470	5
AT3G60480	131
AT3G60490	76
AT3G60500	1273
AT3G60510	145
AT3G60520	86
AT3G60530	1264
AT3G60540	50
AT3G60550	419
AT3G60560	0
AT3G60565	0
AT3G60570	0
AT3G60580	36
AT3G60590	124
AT3G60600	3609
AT3G60610	0
AT3G60613	0
AT3G60620	261
AT3G60630	1382
AT3G60640	133
AT3G60650	22
AT3G60660	104
AT3G60670	9
AT3G60680	208
AT3G60690	201
AT3G60700	37
AT3G60710	0
AT3G60720	135
AT3G60730	18
AT3G60740	1345
AT3G60750	18200
AT3G60760	0
AT3G60770	10349
AT3G60780	3
AT3G60790	15
AT3G60800	915
AT3G60805	0
AT3G60810	115
AT3G60820	3493
AT3G60830	851
AT3G60840	269
AT3G60850	382
AT3G60860	3746
AT3G60870	159
AT3G60880	840
AT3G60890	1
AT3G60900	656
AT3G60910	337
AT3G60920	3
AT3G60930	73
AT3G60935	0
AT3G60940	2
AT3G60950	1
AT3G60955	0
AT3G60957	5
AT3G60960	309
AT3G60961	1
AT3G60965	232
AT3G60966	0
AT3G60970	1
AT3G60972	0
AT3G60975	0
AT3G60980	224
AT3G60990	0
AT3G61010	528
AT3G61020	406
AT3G61028	1
AT3G61030	0
AT3G61035	0
AT3G61040	1
AT3G61050	2094
AT3G61060	161
AT3G61070	871
AT3G61080	30
AT3G61090	3
AT3G61100	192
AT3G61105	0
AT3G61110	5243
AT3G61111	0
AT3G61113	7
AT3G61117	1
AT3G61118	18
AT3G61120	0
AT3G61130	4272
AT3G61140	1992
AT3G61150	173
AT3G61160	82
AT3G61170	101
AT3G61172	0
AT3G61175	0
AT3G61177	0
AT3G61180	641
AT3G61182	0
AT3G61185	0
AT3G61190	52
AT3G61198	7
AT3G61200	323
AT3G61210	9
AT3G61220	100
AT3G61230	1
AT3G61240	3835
AT3G61250	1
AT3G61260	1156
AT3G61270	1047
AT3G61280	9
AT3G61290	0
AT3G61300	0
AT3G61310	11
AT3G61320	206
AT3G61330	1
AT3G61340	14
AT3G61350	172
AT3G61360	91
AT3G61370	210
AT3G61380	825
AT3G61390	136
AT3G61400	47
AT3G61410	466
AT3G61415	391
AT3G61420	1297
AT3G61430	20150
AT3G61440	4089
AT3G61450	5
AT3G61460	275
AT3G61470	45
AT3G61480	931
AT3G61490	845
AT3G61500	0
AT3G61510	0
AT3G61520	195
AT3G61530	189
AT3G61540	404
AT3G61545	0
AT3G61550	7
AT3G61560	643
AT3G61570	460
AT3G61571	0
AT3G61580	3935
AT3G61590	626
AT3G61600	1043
AT3G61610	487
AT3G61620	628
AT3G61630	93
AT3G61640	567
AT3G61650	752
AT3G61660	30
AT3G61670	422
AT3G61680	830
AT3G61690	2231
AT3G61700	10
AT3G61710	500
AT3G61715	0
AT3G61720	0
AT3G61721	0
AT3G61723	0
AT3G61730	4
AT3G61740	238
AT3G61750	162
AT3G61755	0
AT3G61760	396
AT3G61770	357
AT3G61780	515
AT3G61790	485
AT3G61800	355
AT3G61810	0
AT3G61820	1599
AT3G61825	0
AT3G61826	0
AT3G61829	0
AT3G61830	257
AT3G61840	2
AT3G61850	698
AT3G61860	1028
AT3G61870	14
AT3G61880	19
AT3G61890	9
AT3G61897	5
AT3G61898	73
AT3G61900	15
AT3G61910	0
AT3G61920	2
AT3G61930	661
AT3G61940	0
AT3G61950	3
AT3G61960	760
AT3G61962	0
AT3G61970	2
AT3G61980	154
AT3G61990	1344
AT3G62000	87
AT3G62010	1280
AT3G62020	265
AT3G62030	611
AT3G62040	1632
AT3G62050	27
AT3G62060	395
AT3G62070	40
AT3G62080	229
AT3G62090	11
AT3G62100	42
AT3G62110	952
AT3G62120	7639
AT3G62130	749
AT3G62140	264
AT3G62150	124
AT3G62160	119
AT3G62170	0
AT3G62180	0
AT3G62190	125
AT3G62200	515
AT3G62210	233
AT3G62220	365
AT3G62230	1
AT3G62240	1129
AT3G62245	0
AT3G62250	11878
AT3G62260	117
AT3G62270	2852
AT3G62280	561
AT3G62285	0
AT3G62290	13537
AT3G62300	1234
AT3G62310	2272
AT3G62320	6
AT3G62330	844
AT3G62340	0
AT3G62350	0
AT3G62360	9287
AT3G62370	679
AT3G62380	1
AT3G62390	443
AT3G62400	1568
AT3G62410	17
AT3G62420	2358
AT3G62430	10
AT3G62440	0
AT3G62450	312
AT3G62455	87
AT3G62460	164
AT3G62470	83
AT3G62475	0
AT3G62480	0
AT3G62490	0
AT3G62499	3
AT3G62500	31
AT3G62510	3
AT3G62520	0
AT3G62528	0
AT3G62529	2
AT3G62530	2448
AT3G62540	3
AT3G62550	4
AT3G62560	510
AT3G62570	387
AT3G62580	1328
AT3G62590	131
AT3G62600	4335
AT3G62610	6
AT3G62615	0
AT3G62620	277
AT3G62630	705
AT3G62640	1
AT3G62650	990
AT3G62660	1533
AT3G62670	0
AT3G62680	4908
AT3G62690	189
AT3G62695	0
AT3G62700	2156
AT3G62710	0
AT3G62720	998
AT3G62725	2
AT3G62730	9
AT3G62735	0
AT3G62740	67
AT3G62750	10
AT3G62760	367
AT3G62770	828
AT3G62780	112
AT3G62790	1030
AT3G62800	160
AT3G62810	1292
AT3G62820	3
AT3G62830	4096
AT3G62840	1793
AT3G62850	2
AT3G62860	353
AT3G62870	16240
AT3G62880	127
AT3G62890	56
AT3G62900	1872
AT3G62910	79
AT3G62920	92
AT3G62930	29
AT3G62940	1336
AT3G62950	3
AT3G62960	2
AT3G62970	189
AT3G62980	2881
AT3G62990	4
AT3G63000	787
AT3G63003	0
AT3G63006	0
AT3G63010	611
AT3G63020	0
AT3G63030	243
AT3G63040	1
AT3G63050	22
AT3G63052	3
AT3G63060	31
AT3G63070	1924
AT3G63080	653
AT3G63088	1
AT3G63090	174
AT3G63093	0
AT3G63095	0
AT3G63110	559
AT3G63120	1071
AT3G63130	1926
AT3G63140	14
AT3G63150	1260
AT3G63160	35
AT3G63170	338
AT3G63180	748
AT3G63190	246
AT3G63200	2624
AT3G63210	881
AT3G63215	0
AT3G63220	277
AT3G63230	0
AT3G63240	762
AT3G63250	1504
AT3G63255	0
AT3G63260	1410
AT3G63270	393
AT3G63280	442
AT3G63290	197
AT3G63300	532
AT3G63310	1184
AT3G63320	6
AT3G63340	1026
AT3G63350	26
AT3G63360	17
AT3G63370	105
AT3G63375	3
AT3G63380	324
AT3G63390	202
AT3G63400	1967
AT3G63410	933
AT3G63420	162
AT3G63430	1162
AT3G63440	2
AT3G63445	32
AT3G63450	342
AT3G63460	12403
AT3G63470	925
AT3G63480	80
AT3G63490	365
AT3G63500	2064
AT3G63510	137
AT3G63520	493
AT3G63530	279
AT3G63540	46
AT3G66652	402
AT3G66654	781
AT3G66656	7
AT3G66658	1757
AT4G00005	0
AT4G00020	504
AT4G00026	857
AT4G00030	242
AT4G00040	281
AT4G00050	3
AT4G00060	1100
AT4G00070	48
AT4G00080	1033
AT4G00085	2
AT4G00090	1608
AT4G00100	7863
AT4G00110	864
AT4G00114	12
AT4G00120	0
AT4G00130	94
AT4G00140	1
AT4G00150	1183
AT4G00155	1
AT4G00160	0
AT4G00163	0
AT4G00165	1
AT4G00170	606
AT4G00180	2
AT4G00190	1
AT4G00200	274
AT4G00210	5
AT4G00220	26
AT4G00225	0
AT4G00230	758
AT4G00231	550
AT4G00232	0
AT4G00234	0
AT4G00236	0
AT4G00238	715
AT4G00240	302
AT4G00250	14
AT4G00260	0
AT4G00270	403
AT4G00280	0
AT4G00290	386
AT4G00295	2
AT4G00300	1417
AT4G00305	50
AT4G00310	353
AT4G00315	0
AT4G00320	1
AT4G00330	394
AT4G00335	120
AT4G00340	575
AT4G00342	0
AT4G00350	2
AT4G00355	688
AT4G00356	0
AT4G00360	126
AT4G00370	491
AT4G00380	85
AT4G00390	40
AT4G00400	84
AT4G00413	0
AT4G00416	0
AT4G00420	353
AT4G00430	1897
AT4G00440	1311
AT4G00450	2496
AT4G00460	317
AT4G00467	1
AT4G00480	587
AT4G00490	244
AT4G00500	431
AT4G00520	209
AT4G00525	31
AT4G00530	51
AT4G00540	0
AT4G00550	356
AT4G00560	587
AT4G00570	4876
AT4G00580	0
AT4G00585	1410
AT4G00590	167
AT4G00600	0
AT4G00610	0
AT4G00620	807
AT4G00630	3506
AT4G00650	219
AT4G00651	2
AT4G00660	2351
AT4G00670	104
AT4G00680	761
AT4G00690	101
AT4G00695	15
AT4G00700	670
AT4G00710	4287
AT4G00720	4669
AT4G00730	1914
AT4G00740	4017
AT4G00750	111
AT4G00752	372
AT4G00753	0
AT4G00755	414
AT4G00760	148
AT4G00770	26
AT4G00780	10
AT4G00800	2017
AT4G00810	5622
AT4G00820	2259
AT4G00830	2500
AT4G00840	340
AT4G00850	32
AT4G00860	2893
AT4G00870	0
AT4G00872	0
AT4G00880	79
AT4G00883	0
AT4G00885	0
AT4G00889	0
AT4G00890	31
AT4G00891	0
AT4G00893	11
AT4G00895	190
AT4G00900	2659
AT4G00905	0
AT4G00910	360
AT4G00920	2
AT4G00925	0
AT4G00930	532
AT4G00940	68
AT4G00950	38
AT4G00953	0
AT4G00955	88
AT4G00960	18
AT4G00970	4
AT4G00975	2
AT4G00980	82
AT4G00985	1
AT4G00990	1268
AT4G01000	1912
AT4G01010	36
AT4G01020	198
AT4G01023	4
AT4G01026	40
AT4G01030	38
AT4G01037	256
AT4G01040	645
AT4G01050	119
AT4G01060	26
AT4G01070	1465
AT4G01080	13
AT4G01090	737
AT4G01100	8209
AT4G01110	174
AT4G01120	626
AT4G01130	0
AT4G01140	214
AT4G01150	146
AT4G01160	0
AT4G01170	0
AT4G01180	0
AT4G01190	18
AT4G01200	91
AT4G01210	1724
AT4G01220	625
AT4G01230	14
AT4G01240	763
AT4G01245	0
AT4G01250	417
AT4G01260	0
AT4G01265	6
AT4G01270	130
AT4G01280	217
AT4G01290	4015
AT4G01310	235
AT4G01320	2909
AT4G01330	776
AT4G01335	14
AT4G01340	11
AT4G01350	434
AT4G01355	0
AT4G01360	15
AT4G01370	1307
AT4G01380	0
AT4G01390	133
AT4G01395	2790
AT4G01400	145
AT4G01410	657
AT4G01420	0
AT4G01430	214
AT4G01435	2
AT4G01440	1077
AT4G01450	2384
AT4G01455	0
AT4G01460	4
AT4G01470	17
AT4G01480	5263
AT4G01490	0
AT4G01500	0
AT4G01505	0
AT4G01510	60
AT4G01515	1
AT4G01516	0
AT4G01520	0
AT4G01525	84
AT4G01530	0
AT4G01533	23
AT4G01535	0
AT4G01540	356
AT4G01550	146
AT4G01560	2173
AT4G01570	468
AT4G01575	0
AT4G01580	39
AT4G01590	897
AT4G01593	40
AT4G01595	0
AT4G01600	81
AT4G01610	3445
AT4G01630	2766
AT4G01640	0
AT4G01650	311
AT4G01660	1452
AT4G01670	75
AT4G01671	0
AT4G01680	154
AT4G01690	926
AT4G01700	671
AT4G01703	0
AT4G01710	191
AT4G01720	321
AT4G01730	396
AT4G01735	3
AT4G01740	157
AT4G01750	1309
AT4G01760	50
AT4G01770	601
AT4G01780	50
AT4G01790	98
AT4G01800	451
AT4G01810	2403
AT4G01820	41
AT4G01830	75
AT4G01840	92
AT4G01850	15914
AT4G01860	2006
AT4G01865	0
AT4G01870	893
AT4G01880	501
AT4G01883	52
AT4G01890	59
AT4G01895	14
AT4G01897	201
AT4G01900	724
AT4G01910	287
AT4G01915	6
AT4G01920	194
AT4G01925	194
AT4G01930	65
AT4G01935	6
AT4G01940	171
AT4G01950	872
AT4G01960	427
AT4G01970	181
AT4G01975	2
AT4G01980	0
AT4G01985	20
AT4G01990	332
AT4G01995	37
AT4G02000	3
AT4G02005	36
AT4G02010	1359
AT4G02020	828
AT4G02030	1647
AT4G02040	1
AT4G02050	789
AT4G02055	0
AT4G02060	1967
AT4G02070	998
AT4G02075	203
AT4G02080	1870
AT4G02090	392
AT4G02100	759
AT4G02110	593
AT4G02120	755
AT4G02130	828
AT4G02140	1
AT4G02150	2152
AT4G02160	4
AT4G02170	40
AT4G02180	115
AT4G02190	1
AT4G02195	192
AT4G02200	123
AT4G02210	147
AT4G02220	839
AT4G02230	4297
AT4G02235	0
AT4G02250	0
AT4G02260	410
AT4G02270	1998
AT4G02280	166
AT4G02290	2850
AT4G02300	0
AT4G02310	0
AT4G02312	0
AT4G02314	0
AT4G02317	0
AT4G02320	7
AT4G02330	989
AT4G02340	589
AT4G02350	2024
AT4G02360	24
AT4G02370	1125
AT4G02380	2549
AT4G02390	332
AT4G02400	2936
AT4G02405	265
AT4G02410	156
AT4G02420	0
AT4G02425	162
AT4G02430	258
AT4G02440	345
AT4G02450	6919
AT4G02460	234
AT4G02465	0
AT4G02480	6821
AT4G02482	18
AT4G02485	57
AT4G02487	0
AT4G02489	0
AT4G02490	0
AT4G02500	5270
AT4G02510	3832
AT4G02520	67
AT4G02530	81
AT4G02540	789
AT4G02541	0
AT4G02550	187
AT4G02555	1
AT4G02560	1193
AT4G02570	7600
AT4G02580	4412
AT4G02590	1030
AT4G02600	781
AT4G02610	252
AT4G02620	1873
AT4G02630	56
AT4G02640	1042
AT4G02650	62
AT4G02655	1
AT4G02660	756
AT4G02670	0
AT4G02680	1964
AT4G02690	3
AT4G02700	106
AT4G02710	839
AT4G02715	1515
AT4G02720	0
AT4G02725	111
AT4G02730	194
AT4G02733	0
AT4G02735	0
AT4G02740	442
AT4G02750	228
AT4G02760	407
AT4G02770	48
AT4G02780	1
AT4G02790	193
AT4G02800	456
AT4G02810	205
AT4G02820	794
AT4G02830	102
AT4G02840	1067
AT4G02850	138
AT4G02860	997
AT4G02870	0
AT4G02880	392
AT4G02890	3830
AT4G02900	125
AT4G02910	0
AT4G02920	780
AT4G02930	9015
AT4G02940	4282
AT4G02950	1
AT4G02960	9
AT4G02970	173
AT4G02980	264
AT4G02990	264
AT4G03000	554
AT4G03010	142
AT4G03020	1643
AT4G03030	334
AT4G03038	0
AT4G03039	0
AT4G03040	0
AT4G03050	0
AT4G03060	28
AT4G03063	3
AT4G03070	31
AT4G03080	1649
AT4G03090	912
AT4G03100	599
AT4G03110	973
AT4G03113	0
AT4G03115	106
AT4G03120	750
AT4G03130	43
AT4G03135	0
AT4G03140	52
AT4G03150	7
AT4G03153	0
AT4G03156	0
AT4G03157	0
AT4G03160	0
AT4G03165	0
AT4G03170	0
AT4G03175	0
AT4G03180	581
AT4G03190	4243
AT4G03200	747
AT4G03205	88
AT4G03210	543
AT4G03220	1
AT4G03230	278
AT4G03240	524
AT4G03250	133
AT4G03260	2326
AT4G03270	20
AT4G03280	122
AT4G03285	0
AT4G03290	20
AT4G03292	58
AT4G03295	5
AT4G03298	1
AT4G03300	0
AT4G03305	0
AT4G03310	0
AT4G03320	295
AT4G03330	90
AT4G03340	136
AT4G03350	0
AT4G03360	0
AT4G03364	0
AT4G03370	0
AT4G03376	0
AT4G03380	1
AT4G03390	1421
AT4G03400	317
AT4G03405	0
AT4G03410	33
AT4G03415	574
AT4G03420	148
AT4G03430	3000
AT4G03435	0
AT4G03437	0
AT4G03438	0
AT4G03440	82
AT4G03443	9
AT4G03445	4
AT4G03450	2
AT4G03455	0
AT4G03460	390
AT4G03470	9
AT4G03480	32
AT4G03490	126
AT4G03495	1
AT4G03500	119
AT4G03505	2
AT4G03510	325
AT4G03520	810
AT4G03525	0
AT4G03530	0
AT4G03535	0
AT4G03540	84
AT4G03545	0
AT4G03550	3485
AT4G03555	0
AT4G03560	5317
AT4G03565	0
AT4G03566	0
AT4G03570	1
AT4G03575	0
AT4G03580	0
AT4G03585	0
AT4G03590	0
AT4G03595	1
AT4G03600	27
AT4G03605	0
AT4G03610	151
AT4G03620	0
AT4G03625	0
AT4G03630	0
AT4G03635	61
AT4G03640	0
AT4G03645	0
AT4G03650	0
AT4G03655	0
AT4G03660	0
AT4G03665	0
AT4G03670	0
AT4G03675	0
AT4G03680	0
AT4G03685	0
AT4G03690	0
AT4G03695	0
AT4G03700	0
AT4G03705	1
AT4G03710	0
AT4G03715	0
AT4G03720	0
AT4G03725	4
AT4G03726	0
AT4G03728	0
AT4G03730	0
AT4G03732	0
AT4G03740	0
AT4G03745	0
AT4G03750	0
AT4G03755	6
AT4G03760	0
AT4G03765	0
AT4G03770	0
AT4G03775	0
AT4G03780	0
AT4G03785	0
AT4G03790	0
AT4G03795	0
AT4G03800	0
AT4G03805	0
AT4G03810	0
AT4G03811	1
AT4G03813	0
AT4G03815	0
AT4G03816	0
AT4G03820	630
AT4G03823	1
AT4G03824	0
AT4G03825	0
AT4G03826	0
AT4G03830	0
AT4G03835	0
AT4G03837	0
AT4G03840	0
AT4G03845	0
AT4G03850	0
AT4G03855	0
AT4G03860	0
AT4G03865	0
AT4G03870	0
AT4G03873	0
AT4G03875	0
AT4G03876	0
AT4G03880	0
AT4G03885	0
AT4G03890	0
AT4G03895	0
AT4G03900	0
AT4G03905	1
AT4G03910	0
AT4G03911	0
AT4G03912	0
AT4G03913	0
AT4G03914	0
AT4G03915	0
AT4G03916	0
AT4G03920	0
AT4G03923	0
AT4G03925	0
AT4G03926	1
AT4G03930	1
AT4G03935	11
AT4G03940	59
AT4G03945	0
AT4G03950	0
AT4G03955	0
AT4G03960	185
AT4G03965	67
AT4G03970	0
AT4G03975	0
AT4G03976	0
AT4G03977	0
AT4G03978	0
AT4G03979	0
AT4G03980	0
AT4G03981	0
AT4G03985	0
AT4G03990	0
AT4G03995	0
AT4G04000	0
AT4G04005	8
AT4G04010	0
AT4G04015	15
AT4G04020	141
AT4G04025	11
AT4G04030	0
AT4G04035	0
AT4G04040	335
AT4G04050	0
AT4G04055	0
AT4G04065	0
AT4G04070	0
AT4G04075	3
AT4G04077	0
AT4G04078	0
AT4G04080	0
AT4G04085	0
AT4G04090	0
AT4G04095	0
AT4G04100	0
AT4G04105	0
AT4G04110	0
AT4G04115	0
AT4G04120	0
AT4G04125	0
AT4G04130	0
AT4G04135	4
AT4G04140	0
AT4G04145	0
AT4G04150	0
AT4G04155	0
AT4G04157	0
AT4G04165	0
AT4G04167	0
AT4G04170	0
AT4G04175	0
AT4G04180	166
AT4G04185	0
AT4G04190	150
AT4G04195	0
AT4G04200	276
AT4G04205	0
AT4G04210	865
AT4G04215	0
AT4G04220	0
AT4G04221	12
AT4G04223	3
AT4G04225	7
AT4G04230	0
AT4G04235	0
AT4G04245	0
AT4G04250	0
AT4G04255	0
AT4G04260	1
AT4G04265	0
AT4G04270	0
AT4G04273	0
AT4G04275	0
AT4G04276	0
AT4G04280	0
AT4G04285	0
AT4G04290	0
AT4G04293	0
AT4G04295	0
AT4G04296	0
AT4G04300	0
AT4G04305	0
AT4G04310	0
AT4G04313	0
AT4G04315	0
AT4G04316	0
AT4G04320	261
AT4G04325	0
AT4G04330	1
AT4G04335	0
AT4G04340	1387
AT4G04345	0
AT4G04350	261
AT4G04355	0
AT4G04360	24
AT4G04365	0
AT4G04370	162
AT4G04375	0
AT4G04380	0
AT4G04385	0
AT4G04390	0
AT4G04392	0
AT4G04393	0
AT4G04394	0
AT4G04395	0
AT4G04396	0
AT4G04398	0
AT4G04400	0
AT4G04402	0
AT4G04404	0
AT4G04405	0
AT4G04407	0
AT4G04408	1
AT4G04409	1
AT4G04410	229
AT4G04415	0
AT4G04420	3
AT4G04423	1
AT4G04425	0
AT4G04426	0
AT4G04430	0
AT4G04435	14
AT4G04440	1
AT4G04445	1
AT4G04450	421
AT4G04455	0
AT4G04460	456
AT4G04465	10
AT4G04470	376
AT4G04475	4
AT4G04480	0
AT4G04485	11
AT4G04490	11
AT4G04495	0
AT4G04500	0
AT4G04505	0
AT4G04510	0
AT4G04515	0
AT4G04520	0
AT4G04525	0
AT4G04530	0
AT4G04535	0
AT4G04540	0
AT4G04545	0
AT4G04547	0
AT4G04550	0
AT4G04555	0
AT4G04560	1
AT4G04565	12
AT4G04570	3
AT4G04580	1
AT4G04585	0
AT4G04590	0
AT4G04600	0
AT4G04601	0
AT4G04605	0
AT4G04610	2865
AT4G04614	338
AT4G04615	0
AT4G04620	104
AT4G04625	0
AT4G04630	28
AT4G04632	0
AT4G04635	0
AT4G04640	58
AT4G04645	0
AT4G04650	0
AT4G04653	0
AT4G04655	0
AT4G04660	0
AT4G04665	0
AT4G04670	756
AT4G04675	0
AT4G04680	4
AT4G04690	0
AT4G04692	89
AT4G04693	0
AT4G04695	296
AT4G04700	174
AT4G04710	8
AT4G04720	1790
AT4G04730	0
AT4G04740	552
AT4G04745	612
AT4G04750	41
AT4G04755	0
AT4G04760	37
AT4G04765	0
AT4G04770	866
AT4G04775	0
AT4G04780	274
AT4G04785	0
AT4G04790	158
AT4G04795	0
AT4G04800	470
AT4G04805	0
AT4G04810	93
AT4G04815	0
AT4G04820	0
AT4G04825	0
AT4G04830	1569
AT4G04835	0
AT4G04840	18
AT4G04850	141
AT4G04855	1
AT4G04860	476
AT4G04865	5
AT4G04870	513
AT4G04875	0
AT4G04880	100
AT4G04885	1070
AT4G04890	62
AT4G04895	0
AT4G04900	55
AT4G04905	0
AT4G04910	4653
AT4G04920	1730
AT4G04925	200
AT4G04930	8
AT4G04940	2118
AT4G04945	0
AT4G04950	1588
AT4G04955	714
AT4G04957	0
AT4G04960	423
AT4G04965	1
AT4G04970	1464
AT4G04972	34
AT4G04975	0
AT4G04980	1
AT4G04985	0
AT4G04990	14
AT4G04995	1
AT4G05000	287
AT4G05005	0
AT4G05010	311
AT4G05015	3
AT4G05018	5
AT4G05020	2596
AT4G05025	0
AT4G05030	6
AT4G05040	262
AT4G05045	0
AT4G05048	0
AT4G05049	1
AT4G05050	7874
AT4G05053	8
AT4G05055	0
AT4G05060	336
AT4G05065	0
AT4G05070	493
AT4G05071	1
AT4G05073	0
AT4G05075	0
AT4G05076	0
AT4G05080	0
AT4G05085	3
AT4G05087	0
AT4G05090	276
AT4G05091	1
AT4G05095	1
AT4G05097	3
AT4G05100	224
AT4G05105	0
AT4G05110	1
AT4G05115	0
AT4G05120	425
AT4G05125	0
AT4G05130	5
AT4G05133	0
AT4G05135	0
AT4G05140	0
AT4G05145	0
AT4G05150	2050
AT4G05155	5
AT4G05160	1325
AT4G05170	123
AT4G05180	47
AT4G05190	1050
AT4G05200	273
AT4G05205	0
AT4G05210	80
AT4G05215	0
AT4G05220	0
AT4G05225	0
AT4G05230	0
AT4G05235	0
AT4G05240	0
AT4G05245	0
AT4G05250	0
AT4G05255	0
AT4G05260	0
AT4G05270	0
AT4G05275	0
AT4G05280	0
AT4G05285	0
AT4G05290	0
AT4G05295	1
AT4G05300	0
AT4G05303	0
AT4G05305	0
AT4G05306	0
AT4G05310	2
AT4G05315	0
AT4G05320	21344
AT4G05330	232
AT4G05335	0
AT4G05340	0
AT4G05350	0
AT4G05355	0
AT4G05360	1
AT4G05365	0
AT4G05375	0
AT4G05380	0
AT4G05385	0
AT4G05390	1553
AT4G05395	0
AT4G05400	975
AT4G05405	5
AT4G05410	2140
AT4G05415	0
AT4G05420	2994
AT4G05425	0
AT4G05430	26
AT4G05435	0
AT4G05440	352
AT4G05445	0
AT4G05450	409
AT4G05455	0
AT4G05460	479
AT4G05465	0
AT4G05470	0
AT4G05475	0
AT4G05485	0
AT4G05490	0
AT4G05495	0
AT4G05497	0
AT4G05500	0
AT4G05502	0
AT4G05505	0
AT4G05508	0
AT4G05510	0
AT4G05520	490
AT4G05523	0
AT4G05525	21
AT4G05526	0
AT4G05530	861
AT4G05535	0
AT4G05540	1
AT4G05545	0
AT4G05550	0
AT4G05553	0
AT4G05555	0
AT4G05556	0
AT4G05560	0
AT4G05565	0
AT4G05570	0
AT4G05575	0
AT4G05580	0
AT4G05581	0
AT4G05582	0
AT4G05583	0
AT4G05584	0
AT4G05585	0
AT4G05586	0
AT4G05587	0
AT4G05588	0
AT4G05589	0
AT4G05590	196
AT4G05591	0
AT4G05592	0
AT4G05593	0
AT4G05594	0
AT4G05595	0
AT4G05597	0
AT4G05600	0
AT4G05605	0
AT4G05610	0
AT4G05612	0
AT4G05613	0
AT4G05615	0
AT4G05616	0
AT4G05620	0
AT4G05625	0
AT4G05630	0
AT4G05631	31
AT4G05632	0
AT4G05633	0
AT4G05634	0
AT4G05635	0
AT4G05636	0
AT4G05638	0
AT4G05640	0
AT4G05645	0
AT4G05650	3
AT4G05655	0
AT4G05660	0
AT4G05665	0
AT4G05670	0
AT4G05675	0
AT4G05680	0
AT4G05685	25
AT4G05690	0
AT4G05695	0
AT4G05700	1
AT4G05705	0
AT4G05710	0
AT4G05715	0
AT4G05720	0
AT4G05730	0
AT4G05735	0
AT4G05740	0
AT4G05745	0
AT4G05750	0
AT4G05755	0
AT4G05760	1
AT4G05765	0
AT4G05770	0
AT4G05775	2
AT4G05780	5
AT4G05785	0
AT4G05790	0
AT4G05795	0
AT4G05800	0
AT4G05805	0
AT4G05810	0
AT4G05815	0
AT4G05840	0
AT4G05845	0
AT4G05850	0
AT4G05855	0
AT4G05860	0
AT4G05865	0
AT4G05870	0
AT4G05875	0
AT4G05880	0
AT4G05885	0
AT4G05890	0
AT4G05895	0
AT4G05900	0
AT4G05905	0
AT4G05910	0
AT4G05915	0
AT4G05918	0
AT4G05920	0
AT4G05925	0
AT4G05930	0
AT4G05935	0
AT4G05940	0
AT4G05945	0
AT4G05950	1
AT4G05965	0
AT4G05970	0
AT4G05975	0
AT4G05980	0
AT4G05985	0
AT4G05990	0
AT4G05995	0
AT4G06000	0
AT4G06005	0
AT4G06010	1
AT4G06015	6
AT4G06045	0
AT4G06050	0
AT4G06055	0
AT4G06060	14
AT4G06065	0
AT4G06070	0
AT4G06075	0
AT4G06080	0
AT4G06085	0
AT4G06090	0
AT4G06095	0
AT4G06105	0
AT4G06110	0
AT4G06115	0
AT4G06130	0
AT4G06135	0
AT4G06140	0
AT4G06145	0
AT4G06155	0
AT4G06160	0
AT4G06165	0
AT4G06170	0
AT4G06175	0
AT4G06185	0
AT4G06195	16
AT4G06196	0
AT4G06200	0
AT4G06205	0
AT4G06210	0
AT4G06215	2
AT4G06225	3
AT4G06235	3
AT4G06240	0
AT4G06245	0
AT4G06250	0
AT4G06255	1
AT4G06260	0
AT4G06265	5
AT4G06280	0
AT4G06285	0
AT4G06290	0
AT4G06295	0
AT4G06300	0
AT4G06305	2
AT4G06310	0
AT4G06315	1
AT4G06320	1
AT4G06330	1
AT4G06335	0
AT4G06340	4
AT4G06345	0
AT4G06365	0
AT4G06370	0
AT4G06375	0
AT4G06380	0
AT4G06385	0
AT4G06390	0
AT4G06395	6
AT4G06400	0
AT4G06405	0
AT4G06410	5
AT4G06415	0
AT4G06425	0
AT4G06440	0
AT4G06445	0
AT4G06450	0
AT4G06455	0
AT4G06460	0
AT4G06474	0
AT4G06477	0
AT4G06479	0
AT4G06480	0
AT4G06481	0
AT4G06482	0
AT4G06483	0
AT4G06484	0
AT4G06485	0
AT4G06486	0
AT4G06487	0
AT4G06488	0
AT4G06489	0
AT4G06490	0
AT4G06491	0
AT4G06492	0
AT4G06493	0
AT4G06494	0
AT4G06495	0
AT4G06496	0
AT4G06497	0
AT4G06498	3
AT4G06499	0
AT4G06500	0
AT4G06501	0
AT4G06502	0
AT4G06503	0
AT4G06504	0
AT4G06505	0
AT4G06506	0
AT4G06507	0
AT4G06508	0
AT4G06509	0
AT4G06510	0
AT4G06511	0
AT4G06512	0
AT4G06513	0
AT4G06514	0
AT4G06515	0
AT4G06516	0
AT4G06517	0
AT4G06518	0
AT4G06519	0
AT4G06520	0
AT4G06521	0
AT4G06522	0
AT4G06523	0
AT4G06524	0
AT4G06525	0
AT4G06526	0
AT4G06527	0
AT4G06528	0
AT4G06529	0
AT4G06530	0
AT4G06531	0
AT4G06532	0
AT4G06533	0
AT4G06534	281
AT4G06535	6
AT4G06536	109
AT4G06537	5
AT4G06538	4
AT4G06539	0
AT4G06540	0
AT4G06541	0
AT4G06542	0
AT4G06543	0
AT4G06544	1
AT4G06545	0
AT4G06546	0
AT4G06547	0
AT4G06548	0
AT4G06549	0
AT4G06550	0
AT4G06551	0
AT4G06552	0
AT4G06553	0
AT4G06554	0
AT4G06555	0
AT4G06556	0
AT4G06557	0
AT4G06558	0
AT4G06559	0
AT4G06560	0
AT4G06561	0
AT4G06562	0
AT4G06563	0
AT4G06564	0
AT4G06565	0
AT4G06566	0
AT4G06567	0
AT4G06568	0
AT4G06569	0
AT4G06570	0
AT4G06571	0
AT4G06572	0
AT4G06573	0
AT4G06574	0
AT4G06575	0
AT4G06576	0
AT4G06577	0
AT4G06578	0
AT4G06579	0
AT4G06580	0
AT4G06581	0
AT4G06582	0
AT4G06583	0
AT4G06584	0
AT4G06585	0
AT4G06586	0
AT4G06587	0
AT4G06588	0
AT4G06589	0
AT4G06590	0
AT4G06591	0
AT4G06592	0
AT4G06593	0
AT4G06594	0
AT4G06595	0
AT4G06596	0
AT4G06597	0
AT4G06598	146
AT4G06599	801
AT4G06600	0
AT4G06601	0
AT4G06602	0
AT4G06603	1
AT4G06604	0
AT4G06605	0
AT4G06606	0
AT4G06607	0
AT4G06608	0
AT4G06609	0
AT4G06610	0
AT4G06611	0
AT4G06612	0
AT4G06613	0
AT4G06614	0
AT4G06615	0
AT4G06616	0
AT4G06617	0
AT4G06618	0
AT4G06619	0
AT4G06620	0
AT4G06621	0
AT4G06622	0
AT4G06623	0
AT4G06624	0
AT4G06625	0
AT4G06626	0
AT4G06627	0
AT4G06628	0
AT4G06629	0
AT4G06630	0
AT4G06631	0
AT4G06632	0
AT4G06633	0
AT4G06634	501
AT4G06635	0
AT4G06636	0
AT4G06637	0
AT4G06638	0
AT4G06639	0
AT4G06640	0
AT4G06641	0
AT4G06642	0
AT4G06643	0
AT4G06644	0
AT4G06646	0
AT4G06648	0
AT4G06650	0
AT4G06652	0
AT4G06654	0
AT4G06655	0
AT4G06656	0
AT4G06658	0
AT4G06660	0
AT4G06664	0
AT4G06665	0
AT4G06666	0
AT4G06668	0
AT4G06670	0
AT4G06672	0
AT4G06674	0
AT4G06675	0
AT4G06676	425
AT4G06678	0
AT4G06680	0
AT4G06682	0
AT4G06684	0
AT4G06685	0
AT4G06686	0
AT4G06688	0
AT4G06692	0
AT4G06694	0
AT4G06695	9
AT4G06696	0
AT4G06697	0
AT4G06698	0
AT4G06699	0
AT4G06700	0
AT4G06701	175
AT4G06702	0
AT4G06704	0
AT4G06705	0
AT4G06708	0
AT4G06710	0
AT4G06712	0
AT4G06714	0
AT4G06715	0
AT4G06716	0
AT4G06718	0
AT4G06720	0
AT4G06722	0
AT4G06724	0
AT4G06725	0
AT4G06726	0
AT4G06728	0
AT4G06730	0
AT4G06732	0
AT4G06734	0
AT4G06735	0
AT4G06736	0
AT4G06738	0
AT4G06742	0
AT4G06744	1006
AT4G06745	0
AT4G06746	9
AT4G06748	0
AT4G06750	0
AT4G06752	0
AT4G06755	0
AT4G06760	0
AT4G06765	0
AT4G06770	0
AT4G06775	17
AT4G06780	0
AT4G06785	0
AT4G06795	3
AT4G06800	0
AT4G06805	0
AT4G06810	0
AT4G06815	0
AT4G06820	0
AT4G06825	0
AT4G06830	0
AT4G06835	1
AT4G06845	0
AT4G06850	0
AT4G06855	0
AT4G06860	0
AT4G06865	0
AT4G06870	0
AT4G06875	0
AT4G06880	8
AT4G06885	0
AT4G06890	0
AT4G06895	0
AT4G06900	0
AT4G06905	0
AT4G06910	0
AT4G06915	0
AT4G06920	0
AT4G06925	0
AT4G06930	0
AT4G06935	0
AT4G06945	0
AT4G06950	0
AT4G06955	0
AT4G06960	0
AT4G06965	0
AT4G06970	0
AT4G06975	0
AT4G06980	19
AT4G06985	0
AT4G06990	0
AT4G06995	3
AT4G07000	0
AT4G07005	0
AT4G07010	0
AT4G07015	0
AT4G07020	0
AT4G07025	0
AT4G07030	0
AT4G07031	0
AT4G07040	0
AT4G07045	0
AT4G07050	0
AT4G07055	0
AT4G07060	0
AT4G07065	0
AT4G07070	3
AT4G07075	0
AT4G07080	1
AT4G07085	0
AT4G07090	0
AT4G07095	0
AT4G07100	0
AT4G07105	0
AT4G07110	0
AT4G07115	0
AT4G07120	0
AT4G07125	0
AT4G07130	0
AT4G07135	3
AT4G07145	0
AT4G07150	0
AT4G07160	0
AT4G07165	0
AT4G07170	5
AT4G07175	0
AT4G07180	0
AT4G07185	0
AT4G07190	0
AT4G07195	8
AT4G07200	0
AT4G07205	4
AT4G07210	0
AT4G07215	0
AT4G07220	0
AT4G07225	0
AT4G07230	0
AT4G07235	0
AT4G07240	0
AT4G07245	0
AT4G07250	0
AT4G07255	0
AT4G07260	0
AT4G07265	0
AT4G07270	0
AT4G07275	0
AT4G07280	0
AT4G07285	0
AT4G07290	1
AT4G07295	0
AT4G07300	0
AT4G07305	0
AT4G07310	0
AT4G07315	0
AT4G07320	0
AT4G07324	0
AT4G07325	0
AT4G07327	0
AT4G07330	0
AT4G07331	0
AT4G07332	0
AT4G07334	0
AT4G07335	0
AT4G07336	0
AT4G07338	0
AT4G07339	0
AT4G07340	0
AT4G07345	0
AT4G07350	0
AT4G07355	0
AT4G07360	0
AT4G07365	7
AT4G07370	0
AT4G07375	0
AT4G07380	0
AT4G07385	2
AT4G07390	746
AT4G07395	0
AT4G07400	105
AT4G07405	0
AT4G07408	0
AT4G07410	2984
AT4G07415	0
AT4G07420	0
AT4G07425	0
AT4G07430	0
AT4G07435	0
AT4G07440	0
AT4G07445	0
AT4G07450	0
AT4G07452	0
AT4G07454	0
AT4G07455	25
AT4G07456	0
AT4G07458	0
AT4G07460	0
AT4G07465	0
AT4G07470	0
AT4G07475	0
AT4G07480	0
AT4G07485	0
AT4G07490	0
AT4G07491	0
AT4G07492	0
AT4G07493	0
AT4G07494	0
AT4G07495	0
AT4G07496	0
AT4G07498	0
AT4G07500	0
AT4G07502	0
AT4G07504	0
AT4G07505	0
AT4G07507	97
AT4G07510	0
AT4G07515	0
AT4G07516	0
AT4G07517	0
AT4G07518	0
AT4G07519	0
AT4G07520	0
AT4G07521	0
AT4G07522	0
AT4G07523	0
AT4G07524	0
AT4G07525	0
AT4G07526	0
AT4G07528	0
AT4G07530	0
AT4G07535	1
AT4G07540	0
AT4G07545	0
AT4G07550	0
AT4G07560	0
AT4G07563	0
AT4G07565	0
AT4G07566	0
AT4G07570	0
AT4G07575	0
AT4G07580	0
AT4G07583	0
AT4G07586	0
AT4G07590	0
AT4G07595	0
AT4G07600	0
AT4G07605	0
AT4G07620	0
AT4G07625	0
AT4G07630	0
AT4G07635	0
AT4G07640	0
AT4G07645	0
AT4G07650	0
AT4G07655	0
AT4G07660	0
AT4G07662	0
AT4G07664	0
AT4G07665	0
AT4G07666	0
AT4G07668	0
AT4G07670	1
AT4G07675	0
AT4G07680	0
AT4G07685	0
AT4G07686	0
AT4G07688	0
AT4G07690	0
AT4G07693	0
AT4G07696	0
AT4G07699	0
AT4G07700	0
AT4G07703	0
AT4G07706	0
AT4G07713	0
AT4G07715	0
AT4G07720	0
AT4G07725	0
AT4G07730	0
AT4G07733	0
AT4G07735	6
AT4G07736	0
AT4G07738	0
AT4G07740	0
AT4G07742	0
AT4G07744	0
AT4G07745	0
AT4G07747	0
AT4G07750	0
AT4G07755	0
AT4G07760	0
AT4G07765	0
AT4G07770	0
AT4G07775	0
AT4G07780	0
AT4G07785	0
AT4G07790	0
AT4G07795	0
AT4G07800	0
AT4G07803	0
AT4G07805	0
AT4G07806	0
AT4G07810	0
AT4G07812	0
AT4G07815	0
AT4G07820	1257
AT4G07825	550
AT4G07830	1
AT4G07835	0
AT4G07840	0
AT4G07841	0
AT4G07843	0
AT4G07845	0
AT4G07846	0
AT4G07850	0
AT4G07855	8
AT4G07856	1
AT4G07862	0
AT4G07865	0
AT4G07868	1
AT4G07869	0
AT4G07874	0
AT4G07875	0
AT4G07890	0
AT4G07893	0
AT4G07895	0
AT4G07896	0
AT4G07905	0
AT4G07915	0
AT4G07917	0
AT4G07920	0
AT4G07925	0
AT4G07931	0
AT4G07932	0
AT4G07933	0
AT4G07934	0
AT4G07935	0
AT4G07936	0
AT4G07937	0
AT4G07938	0
AT4G07939	0
AT4G07940	0
AT4G07941	0
AT4G07942	0
AT4G07943	0
AT4G07944	0
AT4G07945	0
AT4G07946	0
AT4G07947	0
AT4G07950	249
AT4G07955	0
AT4G07960	654
AT4G07965	1
AT4G07967	0
AT4G07970	0
AT4G07975	0
AT4G07985	1
AT4G07990	496
AT4G07995	2
AT4G08000	0
AT4G08005	0
AT4G08010	0
AT4G08013	0
AT4G08015	0
AT4G08016	0
AT4G08020	0
AT4G08022	0
AT4G08025	0
AT4G08028	0
AT4G08030	0
AT4G08032	0
AT4G08033	0
AT4G08034	0
AT4G08035	429
AT4G08036	0
AT4G08038	0
AT4G08039	0
AT4G08040	32
AT4G08045	3
AT4G08050	0
AT4G08053	0
AT4G08054	0
AT4G08055	0
AT4G08056	0
AT4G08060	0
AT4G08065	0
AT4G08070	0
AT4G08071	0
AT4G08072	0
AT4G08074	0
AT4G08075	0
AT4G08076	0
AT4G08078	0
AT4G08080	0
AT4G08085	0
AT4G08090	0
AT4G08091	1
AT4G08092	0
AT4G08093	0
AT4G08094	0
AT4G08095	0
AT4G08096	0
AT4G08097	0
AT4G08098	0
AT4G08099	0
AT4G08100	7
AT4G08101	0
AT4G08102	0
AT4G08103	0
AT4G08104	0
AT4G08105	0
AT4G08106	0
AT4G08107	0
AT4G08108	0
AT4G08109	3
AT4G08110	564
AT4G08111	0
AT4G08112	4
AT4G08113	2
AT4G08114	0
AT4G08115	12
AT4G08116	0
AT4G08120	0
AT4G08125	5
AT4G08130	0
AT4G08131	0
AT4G08132	0
AT4G08134	0
AT4G08135	0
AT4G08136	0
AT4G08138	1
AT4G08140	0
AT4G08145	0
AT4G08150	24
AT4G08155	6
AT4G08160	323
AT4G08165	4
AT4G08170	457
AT4G08175	11
AT4G08180	1916
AT4G08185	0
AT4G08190	0
AT4G08195	0
AT4G08200	0
AT4G08205	0
AT4G08210	68
AT4G08215	0
AT4G08220	323
AT4G08225	3
AT4G08230	391
AT4G08235	0
AT4G08240	347
AT4G08245	0
AT4G08250	12
AT4G08255	0
AT4G08260	0
AT4G08262	0
AT4G08263	0
AT4G08264	0
AT4G08265	0
AT4G08267	0
AT4G08270	0
AT4G08275	0
AT4G08280	288
AT4G08285	0
AT4G08290	391
AT4G08295	0
AT4G08300	90
AT4G08305	5
AT4G08310	1115
AT4G08315	0
AT4G08320	382
AT4G08325	0
AT4G08330	120
AT4G08333	0
AT4G08335	0
AT4G08336	0
AT4G08340	1
AT4G08345	0
AT4G08347	0
AT4G08350	4426
AT4G08355	0
AT4G08360	7
AT4G08365	0
AT4G08370	0
AT4G08375	0
AT4G08380	181
AT4G08385	0
AT4G08390	3626
AT4G08395	2
AT4G08400	643
AT4G08405	0
AT4G08406	0
AT4G08410	1525
AT4G08415	1
AT4G08420	0
AT4G08425	0
AT4G08430	0
AT4G08435	2
AT4G08445	3
AT4G08450	55
AT4G08455	153
AT4G08460	1622
AT4G08465	0
AT4G08470	269
AT4G08475	0
AT4G08480	474
AT4G08485	0
AT4G08490	0
AT4G08495	0
AT4G08500	741
AT4G08505	0
AT4G08510	480
AT4G08515	0
AT4G08520	2894
AT4G08525	0
AT4G08530	0
AT4G08535	14
AT4G08540	388
AT4G08545	0
AT4G08550	0
AT4G08555	25
AT4G08560	0
AT4G08565	0
AT4G08570	62
AT4G08575	0
AT4G08580	514
AT4G08585	0
AT4G08590	435
AT4G08593	0
AT4G08595	0
AT4G08596	0
AT4G08598	0
AT4G08599	0
AT4G08600	0
AT4G08602	0
AT4G08610	0
AT4G08615	7
AT4G08620	1084
AT4G08625	4
AT4G08630	0
AT4G08635	0
AT4G08640	0
AT4G08645	0
AT4G08650	0
AT4G08652	0
AT4G08655	0
AT4G08657	0
AT4G08660	0
AT4G08665	0
AT4G08670	0
AT4G08680	0
AT4G08685	163
AT4G08690	1103
AT4G08691	0
AT4G08692	0
AT4G08695	0
AT4G08700	57
AT4G08705	21
AT4G08710	0
AT4G08715	0
AT4G08720	0
AT4G08725	0
AT4G08730	0
AT4G08740	0
AT4G08750	0
AT4G08755	2
AT4G08760	0
AT4G08765	0
AT4G08770	1092
AT4G08775	0
AT4G08780	60
AT4G08785	12
AT4G08790	211
AT4G08795	0
AT4G08800	0
AT4G08805	4
AT4G08810	2187
AT4G08815	0
AT4G08820	0
AT4G08825	0
AT4G08830	0
AT4G08835	1
AT4G08840	0
AT4G08845	0
AT4G08850	1063
AT4G08855	0
AT4G08860	0
AT4G08865	0
AT4G08867	1
AT4G08868	14
AT4G08869	0
AT4G08870	4
AT4G08871	0
AT4G08872	0
AT4G08873	0
AT4G08874	1
AT4G08875	2
AT4G08876	0
AT4G08878	0
AT4G08880	0
AT4G08885	0
AT4G08890	0
AT4G08895	0
AT4G08900	312
AT4G08910	0
AT4G08915	0
AT4G08920	771
AT4G08925	1
AT4G08930	323
AT4G08935	0
AT4G08940	138
AT4G08945	0
AT4G08950	917
AT4G08953	0
AT4G08955	0
AT4G08956	0
AT4G08960	1446
AT4G08965	0
AT4G08970	0
AT4G08975	0
AT4G08980	1327
AT4G08985	0
AT4G08990	0
AT4G08991	16
AT4G08995	0
AT4G09000	9756
AT4G09005	0
AT4G09010	6
AT4G09012	29
AT4G09015	0
AT4G09020	856
AT4G09025	0
AT4G09030	213
AT4G09035	0
AT4G09040	188
AT4G09045	0
AT4G09055	0
AT4G09060	139
AT4G09065	0
AT4G09070	0
AT4G09075	0
AT4G09080	31
AT4G09085	0
AT4G09090	0
AT4G09100	49
AT4G09105	3
AT4G09110	99
AT4G09115	0
AT4G09120	5
AT4G09125	0
AT4G09130	47
AT4G09135	0
AT4G09140	671
AT4G09143	0
AT4G09145	0
AT4G09146	0
AT4G09150	1343
AT4G09153	0
AT4G09155	0
AT4G09160	2119
AT4G09165	0
AT4G09170	9
AT4G09175	0
AT4G09180	316
AT4G09185	0
AT4G09190	0
AT4G09195	0
AT4G09200	1
AT4G09205	0
AT4G09210	0
AT4G09225	0
AT4G09230	0
AT4G09235	0
AT4G09240	0
AT4G09250	0
AT4G09255	0
AT4G09260	0
AT4G09265	0
AT4G09275	0
AT4G09280	0
AT4G09285	0
AT4G09290	0
AT4G09295	0
AT4G09300	6
AT4G09305	0
AT4G09310	0
AT4G09313	0
AT4G09315	0
AT4G09316	0
AT4G09320	8013
AT4G09325	0
AT4G09335	0
AT4G09340	472
AT4G09350	1
AT4G09355	0
AT4G09360	0
AT4G09365	3
AT4G09370	0
AT4G09375	12
AT4G09380	0
AT4G09385	0
AT4G09390	0
AT4G09395	0
AT4G09400	0
AT4G09405	11
AT4G09410	0
AT4G09415	0
AT4G09420	130
AT4G09425	0
AT4G09430	0
AT4G09432	4
AT4G09435	0
AT4G09440	0
AT4G09445	0
AT4G09450	0
AT4G09452	0
AT4G09455	0
AT4G09460	150
AT4G09462	0
AT4G09464	0
AT4G09465	0
AT4G09466	0
AT4G09467	0
AT4G09468	0
AT4G09470	0
AT4G09475	0
AT4G09480	51
AT4G09485	1
AT4G09490	37
AT4G09495	0
AT4G09500	71
AT4G09510	375
AT4G09515	0
AT4G09520	559
AT4G09525	0
AT4G09530	0
AT4G09535	0
AT4G09540	0
AT4G09545	0
AT4G09550	134
AT4G09555	0
AT4G09560	180
AT4G09565	0
AT4G09570	1780
AT4G09575	1
AT4G09580	273
AT4G09584	0
AT4G09585	0
AT4G09589	0
AT4G09590	0
AT4G09595	0
AT4G09600	1
AT4G09605	0
AT4G09610	0
AT4G09620	333
AT4G09625	0
AT4G09630	2498
AT4G09635	0
AT4G09640	258
AT4G09644	0
AT4G09645	0
AT4G09647	0
AT4G09649	4
AT4G09650	307
AT4G09655	0
AT4G09660	0
AT4G09665	0
AT4G09670	693
AT4G09675	0
AT4G09680	1004
AT4G09685	0
AT4G09690	6
AT4G09695	0
AT4G09700	0
AT4G09705	2
AT4G09710	0
AT4G09715	0
AT4G09720	1497
AT4G09725	0
AT4G09730	918
AT4G09731	0
AT4G09735	0
AT4G09740	0
AT4G09745	0
AT4G09750	218
AT4G09755	0
AT4G09760	79
AT4G09765	0
AT4G09770	124
AT4G09775	0
AT4G09780	6
AT4G09784	0
AT4G09785	3
AT4G09790	0
AT4G09795	0
AT4G09800	6056
AT4G09810	167
AT4G09815	0
AT4G09820	5
AT4G09825	0
AT4G09830	716
AT4G09840	41
AT4G09845	24
AT4G09850	8
AT4G09855	0
AT4G09860	0
AT4G09865	0
AT4G09870	1
AT4G09875	0
AT4G09880	0
AT4G09885	0
AT4G09890	257
AT4G09895	0
AT4G09900	9
AT4G09905	0
AT4G09915	0
AT4G09920	1
AT4G09925	0
AT4G09930	0
AT4G09935	0
AT4G09940	12
AT4G09945	0
AT4G09950	198
AT4G09955	0
AT4G09960	6
AT4G09965	0
AT4G09970	14
AT4G09975	0
AT4G09980	1774
AT4G09984	0
AT4G09985	0
AT4G09987	0
AT4G09990	680
AT4G09995	0
AT4G10000	37
AT4G10010	22
AT4G10020	1
AT4G10030	287
AT4G10040	222
AT4G10050	420
AT4G10060	6
AT4G10070	603
AT4G10080	808
AT4G10090	215
AT4G10100	151
AT4G10110	323
AT4G10115	0
AT4G10120	107
AT4G10130	245
AT4G10140	350
AT4G10150	0
AT4G10160	0
AT4G10170	147
AT4G10180	676
AT4G10190	0
AT4G10200	0
AT4G10201	0
AT4G10210	0
AT4G10220	1
AT4G10230	0
AT4G10240	0
AT4G10250	1
AT4G10260	1
AT4G10265	11
AT4G10270	0
AT4G10280	138
AT4G10290	0
AT4G10300	126
AT4G10305	0
AT4G10310	143
AT4G10320	7758
AT4G10330	150
AT4G10340	108
AT4G10345	0
AT4G10350	314
AT4G10360	506
AT4G10370	479
AT4G10380	8364
AT4G10390	354
AT4G10400	133
AT4G10410	0
AT4G10414	0
AT4G10420	35
AT4G10430	636
AT4G10440	5
AT4G10450	3163
AT4G10457	0
AT4G10460	0
AT4G10465	7
AT4G10470	108
AT4G10480	7424
AT4G10490	2
AT4G10500	10
AT4G10507	2
AT4G10510	95
AT4G10520	2
AT4G10530	41
AT4G10540	57
AT4G10550	476
AT4G10560	151
AT4G10570	1038
AT4G10580	11
AT4G10590	874
AT4G10595	0
AT4G10600	1
AT4G10603	0
AT4G10610	1604
AT4G10613	1
AT4G10620	863
AT4G10630	147
AT4G10640	140
AT4G10650	39
AT4G10655	0
AT4G10660	0
AT4G10670	0
AT4G10680	0
AT4G10690	263
AT4G10695	0
AT4G10700	0
AT4G10710	3298
AT4G10720	38
AT4G10730	1205
AT4G10740	0
AT4G10750	733
AT4G10760	1267
AT4G10767	0
AT4G10770	571
AT4G10780	10
AT4G10790	1350
AT4G10800	177
AT4G10810	460
AT4G10815	0
AT4G10820	0
AT4G10830	4
AT4G10840	6133
AT4G10843	13
AT4G10850	2
AT4G10860	1
AT4G10865	0
AT4G10870	0
AT4G10880	0
AT4G10890	248
AT4G10895	0
AT4G10910	0
AT4G10920	468
AT4G10925	211
AT4G10930	684
AT4G10950	2
AT4G10955	320
AT4G10960	236
AT4G10970	356
AT4G10980	0
AT4G10990	0
AT4G11000	1
AT4G11010	8045
AT4G11020	29
AT4G11030	0
AT4G11040	1
AT4G11050	1300
AT4G11060	427
AT4G11070	0
AT4G11080	813
AT4G11090	242
AT4G11100	14
AT4G11110	954
AT4G11120	1721
AT4G11130	260
AT4G11140	63
AT4G11150	7935
AT4G11160	1802
AT4G11170	19
AT4G11175	80
AT4G11177	0
AT4G11180	3
AT4G11190	391
AT4G11200	30
AT4G11210	705
AT4G11211	133
AT4G11213	0
AT4G11216	0
AT4G11220	2180
AT4G11230	237
AT4G11240	1535
AT4G11250	0
AT4G11260	2720
AT4G11270	2256
AT4G11280	474
AT4G11290	2250
AT4G11300	173
AT4G11310	0
AT4G11320	1262
AT4G11330	166
AT4G11340	1
AT4G11350	249
AT4G11355	0
AT4G11360	160
AT4G11370	11
AT4G11373	0
AT4G11375	0
AT4G11380	4988
AT4G11385	3
AT4G11390	8
AT4G11393	8
AT4G11400	78
AT4G11402	0
AT4G11405	0
AT4G11410	350
AT4G11420	10268
AT4G11430	0
AT4G11440	224
AT4G11450	682
AT4G11460	3
AT4G11470	21
AT4G11480	0
AT4G11485	0
AT4G11490	1
AT4G11500	2
AT4G11510	0
AT4G11521	3
AT4G11530	395
AT4G11540	0
AT4G11543	9
AT4G11547	56
AT4G11550	138
AT4G11560	1274
AT4G11570	400
AT4G11580	0
AT4G11590	6
AT4G11600	3569
AT4G11610	1842
AT4G11630	489
AT4G11640	107
AT4G11642	0
AT4G11650	67
AT4G11653	0
AT4G11655	14
AT4G11660	263
AT4G11670	638
AT4G11680	455
AT4G11690	54
AT4G11700	5
AT4G11710	0
AT4G11720	26
AT4G11730	0
AT4G11740	719
AT4G11745	0
AT4G11750	0
AT4G11760	0
AT4G11770	0
AT4G11780	662
AT4G11790	1411
AT4G11800	1078
AT4G11810	2
AT4G11820	5125
AT4G11830	1514
AT4G11840	250
AT4G11845	80
AT4G11850	2021
AT4G11860	878
AT4G11870	3
AT4G11880	95
AT4G11890	2
AT4G11900	1
AT4G11910	19
AT4G11911	0
AT4G11920	271
AT4G11930	0
AT4G11940	0
AT4G11945	0
AT4G11950	28
AT4G11960	73
AT4G11970	153
AT4G11980	148
AT4G11985	0
AT4G11990	32
AT4G12000	134
AT4G12005	10
AT4G12010	532
AT4G12020	836
AT4G12030	602
AT4G12040	1506
AT4G12050	1452
AT4G12060	435
AT4G12065	0
AT4G12070	369
AT4G12080	1143
AT4G12090	588
AT4G12100	0
AT4G12110	654
AT4G12115	0
AT4G12120	287
AT4G12130	480
AT4G12135	0
AT4G12140	0
AT4G12150	0
AT4G12160	1
AT4G12170	3
AT4G12180	2
AT4G12190	0
AT4G12200	12
AT4G12210	0
AT4G12220	0
AT4G12230	1221
AT4G12240	107
AT4G12250	313
AT4G12260	0
AT4G12270	153
AT4G12275	2
AT4G12280	2
AT4G12290	10
AT4G12300	237
AT4G12310	20
AT4G12320	4
AT4G12330	297
AT4G12334	0
AT4G12340	970
AT4G12350	16
AT4G12360	90
AT4G12370	5
AT4G12380	0
AT4G12382	4
AT4G12390	1392
AT4G12400	710
AT4G12405	0
AT4G12410	33
AT4G12420	12949
AT4G12423	0
AT4G12426	0
AT4G12430	101
AT4G12440	48
AT4G12450	98
AT4G12460	750
AT4G12470	83
AT4G12480	15
AT4G12485	0
AT4G12490	0
AT4G12495	0
AT4G12500	0
AT4G12510	486
AT4G12520	1383
AT4G12530	6
AT4G12540	122
AT4G12543	0
AT4G12545	322
AT4G12550	583
AT4G12555	0
AT4G12560	691
AT4G12570	432
AT4G12580	46
AT4G12590	2452
AT4G12600	4254
AT4G12610	1493
AT4G12617	0
AT4G12620	592
AT4G12640	1117
AT4G12650	10309
AT4G12670	303
AT4G12680	76
AT4G12690	98
AT4G12700	912
AT4G12710	313
AT4G12720	2228
AT4G12730	7119
AT4G12731	0
AT4G12735	0
AT4G12740	158
AT4G12750	867
AT4G12760	180
AT4G12770	1851
AT4G12780	1996
AT4G12790	1234
AT4G12800	46
AT4G12810	0
AT4G12820	0
AT4G12825	0
AT4G12830	4
AT4G12840	357
AT4G12850	73
AT4G12860	0
AT4G12870	22
AT4G12880	2065
AT4G12890	0
AT4G12900	0
AT4G12910	305
AT4G12915	0
AT4G12917	3
AT4G12920	1
AT4G12930	0
AT4G12940	5
AT4G12950	0
AT4G12960	49
AT4G12970	0
AT4G12980	184
AT4G12990	67
AT4G13000	19
AT4G13010	405
AT4G13020	1144
AT4G13030	236
AT4G13040	240
AT4G13050	1111
AT4G13060	0
AT4G13070	187
AT4G13075	0
AT4G13080	0
AT4G13090	9
AT4G13095	0
AT4G13100	140
AT4G13110	97
AT4G13120	664
AT4G13130	236
AT4G13150	106
AT4G13160	0
AT4G13170	1927
AT4G13180	2366
AT4G13190	2
AT4G13195	14
AT4G13200	142
AT4G13210	103
AT4G13215	0
AT4G13220	115
AT4G13230	7
AT4G13235	544
AT4G13240	0
AT4G13245	0
AT4G13250	74
AT4G13251	0
AT4G13252	0
AT4G13253	0
AT4G13254	0
AT4G13255	0
AT4G13256	0
AT4G13257	0
AT4G13258	0
AT4G13259	0
AT4G13260	42
AT4G13261	0
AT4G13262	0
AT4G13263	0
AT4G13264	0
AT4G13265	0
AT4G13266	0
AT4G13270	925
AT4G13280	13
AT4G13285	0
AT4G13290	100
AT4G13300	396
AT4G13310	209
AT4G13320	0
AT4G13330	146
AT4G13340	3112
AT4G13345	150
AT4G13350	2330
AT4G13360	833
AT4G13370	620
AT4G13380	0
AT4G13390	3706
AT4G13395	14
AT4G13400	164
AT4G13410	0
AT4G13420	68
AT4G13430	7916
AT4G13440	159
AT4G13442	1
AT4G13445	0
AT4G13450	0
AT4G13455	0
AT4G13460	873
AT4G13470	1
AT4G13480	0
AT4G13490	0
AT4G13493	0
AT4G13494	1
AT4G13495	69
AT4G13500	20
AT4G13505	0
AT4G13510	2
AT4G13520	709
AT4G13530	575
AT4G13540	12
AT4G13550	187
AT4G13554	5
AT4G13555	2
AT4G13560	1
AT4G13564	0
AT4G13570	1
AT4G13572	2
AT4G13575	1
AT4G13577	0
AT4G13580	476
AT4G13590	723
AT4G13600	14
AT4G13610	0
AT4G13611	0
AT4G13615	2712
AT4G13620	652
AT4G13630	1009
AT4G13640	272
AT4G13650	150
AT4G13660	2367
AT4G13670	174
AT4G13680	12
AT4G13690	98
AT4G13700	0
AT4G13710	454
AT4G13720	663
AT4G13730	471
AT4G13750	1089
AT4G13760	0
AT4G13770	2223
AT4G13780	4328
AT4G13790	0
AT4G13800	2
AT4G13810	0
AT4G13820	2
AT4G13830	96
AT4G13840	30
AT4G13850	4856
AT4G13860	308
AT4G13870	72
AT4G13880	59
AT4G13885	33
AT4G13890	293
AT4G13900	0
AT4G13918	6
AT4G13920	0
AT4G13930	24235
AT4G13940	99335
AT4G13950	129
AT4G13955	0
AT4G13960	0
AT4G13965	0
AT4G13968	0
AT4G13970	646
AT4G13980	312
AT4G13985	1
AT4G13990	576
AT4G13992	7
AT4G13996	3
AT4G14000	530
AT4G14010	0
AT4G14020	106
AT4G14030	5651
AT4G14040	159
AT4G14050	224
AT4G14060	0
AT4G14070	190
AT4G14080	6
AT4G14090	5
AT4G14096	133
AT4G14100	31
AT4G14103	61
AT4G14104	1
AT4G14105	0
AT4G14110	774
AT4G14120	67
AT4G14130	1903
AT4G14135	0
AT4G14140	3
AT4G14145	215
AT4G14147	228
AT4G14149	0
AT4G14150	450
AT4G14160	3841
AT4G14165	1
AT4G14170	94
AT4G14180	56
AT4G14190	46
AT4G14200	549
AT4G14210	328
AT4G14220	606
AT4G14225	0
AT4G14226	0
AT4G14230	486
AT4G14240	569
AT4G14245	0
AT4G14250	0
AT4G14260	0
AT4G14270	864
AT4G14272	0
AT4G14276	0
AT4G14280	47
AT4G14290	598
AT4G14300	2536
AT4G14301	0
AT4G14305	287
AT4G14310	1039
AT4G14315	0
AT4G14320	6524
AT4G14330	752
AT4G14340	839
AT4G14342	535
AT4G14345	0
AT4G14350	1814
AT4G14358	0
AT4G14360	3117
AT4G14365	79
AT4G14368	4
AT4G14370	152
AT4G14380	120
AT4G14385	283
AT4G14390	124
AT4G14400	11
AT4G14410	1292
AT4G14415	0
AT4G14420	2524
AT4G14430	583
AT4G14440	206
AT4G14450	5
AT4G14455	652
AT4G14460	0
AT4G14465	733
AT4G14470	0
AT4G14480	3
AT4G14490	196
AT4G14500	874
AT4G14504	10
AT4G14510	286
AT4G14520	116
AT4G14530	0
AT4G14540	9
AT4G14548	30
AT4G14550	808
AT4G14560	349
AT4G14570	1530
AT4G14580	710
AT4G14590	87
AT4G14600	226
AT4G14605	129
AT4G14610	205
AT4G14615	569
AT4G14620	243
AT4G14630	947
AT4G14640	274
AT4G14650	579
AT4G14660	103
AT4G14661	0
AT4G14670	3
AT4G14675	0
AT4G14680	658
AT4G14690	33
AT4G14695	117
AT4G14700	68
AT4G14710	1591
AT4G14713	168
AT4G14716	976
AT4G14720	372
AT4G14723	2
AT4G14730	1
AT4G14740	274
AT4G14743	0
AT4G14746	220
AT4G14750	990
AT4G14760	1121
AT4G14770	353
AT4G14780	218
AT4G14785	0
AT4G14790	399
AT4G14800	1499
AT4G14805	1
AT4G14810	0
AT4G14811	0
AT4G14815	0
AT4G14819	0
AT4G14820	89
AT4G14830	33
AT4G14840	100
AT4G14850	165
AT4G14860	38
AT4G14870	54
AT4G14880	7204
AT4G14890	0
AT4G14900	2805
AT4G14905	340
AT4G14910	216
AT4G14920	1379
AT4G14930	213
AT4G14940	510
AT4G14950	1187
AT4G14960	24711
AT4G14965	625
AT4G14970	218
AT4G14980	401
AT4G14990	2175
AT4G15000	15686
AT4G15010	411
AT4G15020	1185
AT4G15025	0
AT4G15030	344
AT4G15040	0
AT4G15050	0
AT4G15053	0
AT4G15056	0
AT4G15060	0
AT4G15070	246
AT4G15075	3
AT4G15080	1614
AT4G15090	845
AT4G15093	912
AT4G15096	0
AT4G15100	0
AT4G15110	368
AT4G15120	97
AT4G15130	283
AT4G15140	120
AT4G15150	214
AT4G15160	12121
AT4G15165	53
AT4G15180	2962
AT4G15200	0
AT4G15210	8
AT4G15215	366
AT4G15230	484
AT4G15233	83
AT4G15236	10
AT4G15240	430
AT4G15242	0
AT4G15245	0
AT4G15248	2
AT4G15250	0
AT4G15258	0
AT4G15260	159
AT4G15270	83
AT4G15280	55
AT4G15290	833
AT4G15300	390
AT4G15310	6
AT4G15320	0
AT4G15330	523
AT4G15340	973
AT4G15345	0
AT4G15350	162
AT4G15360	19
AT4G15370	57
AT4G15380	174
AT4G15390	3393
AT4G15393	497
AT4G15396	7
AT4G15398	0
AT4G15400	347
AT4G15410	1306
AT4G15415	961
AT4G15417	81
AT4G15420	509
AT4G15430	93
AT4G15440	4
AT4G15450	175
AT4G15460	1
AT4G15470	4904
AT4G15475	433
AT4G15480	130
AT4G15490	1
AT4G15500	491
AT4G15510	53
AT4G15520	420
AT4G15530	143
AT4G15540	151
AT4G15545	721
AT4G15550	1001
AT4G15560	1234
AT4G15562	0
AT4G15563	162
AT4G15570	777
AT4G15590	0
AT4G15610	525
AT4G15620	3
AT4G15630	7
AT4G15640	1004
AT4G15650	0
AT4G15660	2
AT4G15670	2
AT4G15680	2
AT4G15690	2
AT4G15700	0
AT4G15710	0
AT4G15715	0
AT4G15720	35
AT4G15730	291
AT4G15733	0
AT4G15735	0
AT4G15740	106
AT4G15750	17
AT4G15755	0
AT4G15760	785
AT4G15765	14
AT4G15770	1916
AT4G15775	0
AT4G15780	566
AT4G15790	521
AT4G15800	476
AT4G15802	1370
AT4G15810	151
AT4G15820	120
AT4G15830	381
AT4G15840	591
AT4G15850	374
AT4G15860	0
AT4G15870	0
AT4G15880	798
AT4G15885	0
AT4G15890	511
AT4G15900	3156
AT4G15910	2599
AT4G15920	687
AT4G15930	483
AT4G15940	473
AT4G15950	124
AT4G15953	7
AT4G15955	276
AT4G15960	526
AT4G15970	0
AT4G15975	17
AT4G15980	1
AT4G15990	43
AT4G16000	11
AT4G16008	10
AT4G16010	0
AT4G16015	1
AT4G16020	0
AT4G16024	0
AT4G16030	0
AT4G16040	0
AT4G16045	0
AT4G16050	3
AT4G16060	193
AT4G16070	480
AT4G16080	2
AT4G16090	0
AT4G16095	0
AT4G16100	226
AT4G16105	0
AT4G16110	1179
AT4G16120	1340
AT4G16130	636
AT4G16140	491
AT4G16141	1015
AT4G16143	4341
AT4G16144	468
AT4G16146	53
AT4G16150	1877
AT4G16155	1384
AT4G16160	1
AT4G16162	2
AT4G16165	0
AT4G16180	2063
AT4G16190	2223
AT4G16195	0
AT4G16200	0
AT4G16210	712
AT4G16215	0
AT4G16220	1
AT4G16230	3
AT4G16233	3
AT4G16235	0
AT4G16240	2
AT4G16250	492
AT4G16260	64
AT4G16265	197
AT4G16267	0
AT4G16270	104
AT4G16280	602
AT4G16295	0
AT4G16310	1257
AT4G16330	427
AT4G16340	5013
AT4G16350	241
AT4G16355	23
AT4G16360	1870
AT4G16370	1699
AT4G16380	1930
AT4G16390	413
AT4G16400	58
AT4G16410	7
AT4G16420	564
AT4G16430	922
AT4G16440	408
AT4G16442	242
AT4G16444	295
AT4G16447	190
AT4G16450	2454
AT4G16451	0
AT4G16460	0
AT4G16465	0
AT4G16470	83
AT4G16475	0
AT4G16480	105
AT4G16490	1660
AT4G16500	1334
AT4G16510	208
AT4G16515	0
AT4G16520	887
AT4G16530	2
AT4G16535	6
AT4G16540	21
AT4G16545	0
AT4G16550	0
AT4G16555	0
AT4G16560	0
AT4G16563	455
AT4G16566	110
AT4G16570	160
AT4G16580	493
AT4G16590	1
AT4G16600	150
AT4G16610	97
AT4G16620	29
AT4G16630	3411
AT4G16640	25
AT4G16650	1622
AT4G16660	8238
AT4G16670	93
AT4G16680	95
AT4G16690	2
AT4G16695	499
AT4G16700	318
AT4G16710	354
AT4G16720	19373
AT4G16730	1
AT4G16740	1
AT4G16745	36
AT4G16748	0
AT4G16750	14
AT4G16760	3191
AT4G16765	283
AT4G16770	82
AT4G16780	293
AT4G16790	505
AT4G16800	231
AT4G16807	133
AT4G16810	2
AT4G16820	4
AT4G16830	2553
AT4G16835	192
AT4G16840	87
AT4G16845	871
AT4G16850	466
AT4G16855	0
AT4G16857	25
AT4G16860	4
AT4G16870	12
AT4G16880	0
AT4G16890	102
AT4G16892	10
AT4G16900	196
AT4G16910	15
AT4G16915	0
AT4G16920	181
AT4G16930	0
AT4G16935	0
AT4G16940	13
AT4G16950	92
AT4G16955	0
AT4G16957	213
AT4G16960	173
AT4G16970	481
AT4G16980	0
AT4G16983	0
AT4G16990	7
AT4G17000	329
AT4G17005	0
AT4G17010	498
AT4G17020	375
AT4G17030	279
AT4G17040	1138
AT4G17050	603
AT4G17060	990
AT4G17070	611
AT4G17080	964
AT4G17085	132
AT4G17090	20
AT4G17098	1
AT4G17100	735
AT4G17140	4729
AT4G17150	1072
AT4G17160	0
AT4G17170	2029
AT4G17180	166
AT4G17190	1483
AT4G17200	2
AT4G17210	4
AT4G17215	312
AT4G17220	546
AT4G17230	802
AT4G17240	257
AT4G17243	0
AT4G17245	3
AT4G17250	12
AT4G17260	764
AT4G17270	2103
AT4G17280	545
AT4G17300	611
AT4G17310	166
AT4G17330	6097
AT4G17340	23377
AT4G17350	288
AT4G17360	52
AT4G17370	108
AT4G17380	27
AT4G17390	16270
AT4G17410	427
AT4G17420	631
AT4G17430	434
AT4G17440	37
AT4G17450	1
AT4G17460	1412
AT4G17470	2
AT4G17480	18
AT4G17483	27
AT4G17486	568
AT4G17490	251
AT4G17500	177
AT4G17505	0
AT4G17510	585
AT4G17512	0
AT4G17520	12499
AT4G17530	2763
AT4G17540	143
AT4G17550	365
AT4G17560	149
AT4G17565	0
AT4G17570	532
AT4G17580	0
AT4G17585	0
AT4G17587	0
AT4G17590	0
AT4G17600	21
AT4G17610	1149
AT4G17612	0
AT4G17615	454
AT4G17616	291
AT4G17620	1195
AT4G17640	1284
AT4G17650	695
AT4G17660	2
AT4G17670	105
AT4G17680	591
AT4G17690	6
AT4G17695	8
AT4G17700	0
AT4G17710	1
AT4G17713	0
AT4G17718	0
AT4G17720	1641
AT4G17730	907
AT4G17740	96
AT4G17750	158
AT4G17760	61
AT4G17765	0
AT4G17770	1734
AT4G17780	1
AT4G17785	18
AT4G17788	4
AT4G17790	536
AT4G17800	1408
AT4G17810	2
AT4G17820	0
AT4G17830	745
AT4G17840	85
AT4G17850	0
AT4G17860	50
AT4G17870	1275
AT4G17880	469
AT4G17890	1639
AT4G17895	488
AT4G17900	1251
AT4G17905	38
AT4G17908	1
AT4G17910	380
AT4G17914	1
AT4G17915	63
AT4G17920	3
AT4G17940	1486
AT4G17950	1350
AT4G17960	235
AT4G17970	143
AT4G17975	0
AT4G17980	1
AT4G17990	0
AT4G18010	216
AT4G18020	252
AT4G18030	8958
AT4G18040	2102
AT4G18050	188
AT4G18060	968
AT4G18070	2358
AT4G18080	0
AT4G18090	1
AT4G18100	15137
AT4G18110	0
AT4G18120	856
AT4G18130	551
AT4G18140	231
AT4G18150	0
AT4G18160	310
AT4G18170	35
AT4G18180	0
AT4G18190	0
AT4G18195	0
AT4G18197	6
AT4G18203	0
AT4G18205	10
AT4G18210	4
AT4G18215	0
AT4G18220	0
AT4G18230	287
AT4G18240	760
AT4G18250	16
AT4G18253	0
AT4G18255	0
AT4G18260	120
AT4G18270	260
AT4G18280	91
AT4G18290	0
AT4G18300	128
AT4G18310	0
AT4G18320	0
AT4G18330	1
AT4G18335	23
AT4G18340	342
AT4G18350	5
AT4G18360	840
AT4G18370	22
AT4G18372	88
AT4G18375	37
AT4G18380	666
AT4G18390	25
AT4G18395	0
AT4G18400	28
AT4G18410	0
AT4G18420	0
AT4G18422	6
AT4G18425	92
AT4G18430	310
AT4G18440	1035
AT4G18450	11
AT4G18460	98
AT4G18465	646
AT4G18470	71
AT4G18480	136
AT4G18490	66
AT4G18500	0
AT4G18501	26
AT4G18510	197
AT4G18520	128
AT4G18530	146
AT4G18540	0
AT4G18550	107
AT4G18570	505
AT4G18580	213
AT4G18590	426
AT4G18593	273
AT4G18596	0
AT4G18600	498
AT4G18610	145
AT4G18620	0
AT4G18630	182
AT4G18640	1179
AT4G18650	20
AT4G18660	3
AT4G18670	3824
AT4G18680	0
AT4G18690	2
AT4G18692	0
AT4G18700	2717
AT4G18710	3978
AT4G18720	0
AT4G18725	0
AT4G18730	8684
AT4G18740	4
AT4G18750	69
AT4G18760	1345
AT4G18770	2
AT4G18780	634
AT4G18790	0
AT4G18800	749
AT4G18810	26
AT4G18815	0
AT4G18820	1728
AT4G18823	0
AT4G18830	0
AT4G18840	56
AT4G18860	0
AT4G18870	0
AT4G18880	235
AT4G18890	411
AT4G18900	0
AT4G18905	1808
AT4G18910	102
AT4G18920	0
AT4G18930	1048
AT4G18940	261
AT4G18950	2471
AT4G18960	2
AT4G18970	11
AT4G18975	128
AT4G18980	2
AT4G18990	0
AT4G19000	0
AT4G19003	347
AT4G19006	1788
AT4G19010	379
AT4G19020	1731
AT4G19030	2126
AT4G19035	2
AT4G19038	0
AT4G19040	706
AT4G19045	256
AT4G19050	5
AT4G19060	122
AT4G19070	116
AT4G19080	43
AT4G19090	90
AT4G19095	3
AT4G19100	6
AT4G19110	7994
AT4G19120	5636
AT4G19130	276
AT4G19140	271
AT4G19150	695
AT4G19160	1436
AT4G19170	53
AT4G19180	1165
AT4G19185	719
AT4G19190	854
AT4G19191	43
AT4G19200	1844
AT4G19210	5391
AT4G19220	45
AT4G19230	748
AT4G19239	0
AT4G19240	0
AT4G19250	0
AT4G19260	0
AT4G19270	0
AT4G19275	0
AT4G19280	0
AT4G19290	0
AT4G19300	0
AT4G19305	0
AT4G19310	0
AT4G19320	0
AT4G19330	0
AT4G19340	0
AT4G19350	276
AT4G19360	0
AT4G19370	120
AT4G19380	1
AT4G19390	72
AT4G19395	2
AT4G19400	7
AT4G19410	6884
AT4G19420	394
AT4G19430	0
AT4G19440	646
AT4G19450	396
AT4G19452	0
AT4G19460	289
AT4G19470	0
AT4G19480	0
AT4G19485	0
AT4G19490	3462
AT4G19500	464
AT4G19510	268
AT4G19520	322
AT4G19530	9
AT4G19540	253
AT4G19550	107
AT4G19560	21
AT4G19570	1
AT4G19580	0
AT4G19590	43
AT4G19600	1060
AT4G19610	1249
AT4G19620	0
AT4G19630	6
AT4G19633	0
AT4G19640	1309
AT4G19645	15
AT4G19650	170
AT4G19660	510
AT4G19670	1027
AT4G19680	505
AT4G19690	12958
AT4G19700	144
AT4G19710	2172
AT4G19720	102
AT4G19730	0
AT4G19740	0
AT4G19750	0
AT4G19760	2
AT4G19770	4
AT4G19780	0
AT4G19790	0
AT4G19800	0
AT4G19810	150
AT4G19820	0
AT4G19830	32
AT4G19840	284
AT4G19850	0
AT4G19860	1905
AT4G19865	72
AT4G19870	167
AT4G19880	4471
AT4G19890	187
AT4G19900	697
AT4G19902	3
AT4G19905	0
AT4G19910	0
AT4G19920	38
AT4G19925	1
AT4G19930	0
AT4G19940	0
AT4G19950	83
AT4G19960	252
AT4G19970	0
AT4G19975	62
AT4G19980	80
AT4G19985	71
AT4G19990	394
AT4G20000	15
AT4G20010	252
AT4G20020	1475
AT4G20030	58
AT4G20040	103
AT4G20050	37
AT4G20060	168
AT4G20070	213
AT4G20080	0
AT4G20090	215
AT4G20095	1
AT4G20100	0
AT4G20110	2718
AT4G20115	0
AT4G20130	119
AT4G20140	1071
AT4G20150	2915
AT4G20160	90
AT4G20170	467
AT4G20180	0
AT4G20190	72
AT4G20200	0
AT4G20210	693
AT4G20220	0
AT4G20230	126
AT4G20235	34
AT4G20240	1071
AT4G20250	0
AT4G20260	4601
AT4G20270	1657
AT4G20280	515
AT4G20290	0
AT4G20300	2005
AT4G20310	82
AT4G20320	2873
AT4G20325	264
AT4G20330	661
AT4G20340	473
AT4G20350	116
AT4G20360	0
AT4G20362	105
AT4G20365	0
AT4G20370	0
AT4G20380	420
AT4G20390	245
AT4G20400	2017
AT4G20410	828
AT4G20420	0
AT4G20430	687
AT4G20440	2303
AT4G20450	194
AT4G20460	1136
AT4G20470	0
AT4G20480	668
AT4G20490	0
AT4G20500	1
AT4G20510	0
AT4G20520	0
AT4G20530	0
AT4G20535	0
AT4G20540	0
AT4G20545	0
AT4G20550	0
AT4G20555	0
AT4G20560	0
AT4G20565	0
AT4G20570	0
AT4G20575	0
AT4G20580	0
AT4G20590	0
AT4G20600	0
AT4G20610	0
AT4G20620	0
AT4G20630	0
AT4G20640	0
AT4G20645	0
AT4G20650	0
AT4G20670	0
AT4G20680	0
AT4G20690	12
AT4G20700	0
AT4G20703	0
AT4G20707	0
AT4G20710	0
AT4G20715	1
AT4G20720	49
AT4G20725	1
AT4G20730	62
AT4G20735	1
AT4G20740	362
AT4G20760	145
AT4G20770	59
AT4G20780	388
AT4G20790	0
AT4G20800	0
AT4G20810	0
AT4G20820	70
AT4G20830	792
AT4G20835	0
AT4G20840	562
AT4G20850	9433
AT4G20860	1166
AT4G20870	897
AT4G20880	354
AT4G20890	6887
AT4G20900	1
AT4G20910	437
AT4G20920	23
AT4G20930	32
AT4G20935	46
AT4G20940	800
AT4G20947	0
AT4G20953	1
AT4G20960	325
AT4G20970	0
AT4G20980	4025
AT4G20990	2
AT4G21000	0
AT4G21010	0
AT4G21020	1
AT4G21030	0
AT4G21040	0
AT4G21050	0
AT4G21060	490
AT4G21063	10
AT4G21065	118
AT4G21070	429
AT4G21080	0
AT4G21090	399
AT4G21100	1499
AT4G21105	3580
AT4G21110	967
AT4G21120	25
AT4G21130	0
AT4G21140	478
AT4G21150	6473
AT4G21160	823
AT4G21170	85
AT4G21180	481
AT4G21190	57
AT4G21192	185
AT4G21200	25
AT4G21210	14
AT4G21213	0
AT4G21215	211
AT4G21220	157
AT4G21230	329
AT4G21240	0
AT4G21250	545
AT4G21260	0
AT4G21270	455
AT4G21280	43
AT4G21300	126
AT4G21310	29
AT4G21320	60
AT4G21323	16
AT4G21326	30
AT4G21330	1
AT4G21340	144
AT4G21350	318
AT4G21360	0
AT4G21362	0
AT4G21363	0
AT4G21366	0
AT4G21370	0
AT4G21380	6
AT4G21390	382
AT4G21400	356
AT4G21410	1984
AT4G21420	24
AT4G21430	456
AT4G21437	0
AT4G21440	9
AT4G21445	0
AT4G21450	1290
AT4G21460	566
AT4G21470	494
AT4G21480	25
AT4G21490	4
AT4G21500	23
AT4G21510	46
AT4G21515	0
AT4G21520	265
AT4G21530	413
AT4G21534	323
AT4G21540	784
AT4G21550	78
AT4G21560	607
AT4G21570	2026
AT4G21580	879
AT4G21585	166
AT4G21590	59
AT4G21595	0
AT4G21600	1430
AT4G21605	1
AT4G21610	172
AT4G21620	48
AT4G21630	0
AT4G21640	0
AT4G21650	0
AT4G21660	3280
AT4G21670	1388
AT4G21680	64
AT4G21690	0
AT4G21700	689
AT4G21705	222
AT4G21710	2601
AT4G21720	265
AT4G21730	14
AT4G21740	111
AT4G21745	33
AT4G21750	21
AT4G21760	24
AT4G21770	442
AT4G21780	18
AT4G21790	2505
AT4G21800	482
AT4G21810	542
AT4G21820	400
AT4G21830	1682
AT4G21840	19
AT4G21850	6058
AT4G21860	341
AT4G21865	71
AT4G21870	8
AT4G21880	243
AT4G21890	208
AT4G21895	2
AT4G21900	975
AT4G21902	66
AT4G21903	82
AT4G21910	697
AT4G21920	1
AT4G21926	0
AT4G21930	0
AT4G21940	7
AT4G21950	0
AT4G21960	31629
AT4G21970	0
AT4G21980	1044
AT4G21990	3531
AT4G22000	999
AT4G22010	8279
AT4G22020	3
AT4G22030	1
AT4G22035	0
AT4G22040	0
AT4G22050	0
AT4G22060	0
AT4G22065	0
AT4G22066	0
AT4G22070	484
AT4G22080	334
AT4G22090	2
AT4G22100	0
AT4G22105	0
AT4G22110	110
AT4G22115	0
AT4G22120	1314
AT4G22130	3021
AT4G22140	977
AT4G22150	954
AT4G22160	155
AT4G22165	0
AT4G22170	0
AT4G22180	0
AT4G22185	0
AT4G22190	524
AT4G22200	8
AT4G22210	13
AT4G22212	3721
AT4G22214	325
AT4G22217	22
AT4G22220	2281
AT4G22230	202
AT4G22233	7
AT4G22235	2
AT4G22240	872
AT4G22250	280
AT4G22260	433
AT4G22265	1
AT4G22270	327
AT4G22280	24
AT4G22285	828
AT4G22290	383
AT4G22300	590
AT4G22305	177
AT4G22310	2272
AT4G22320	801
AT4G22330	2194
AT4G22340	305
AT4G22350	268
AT4G22360	560
AT4G22370	7
AT4G22380	547
AT4G22390	1
AT4G22400	0
AT4G22410	0
AT4G22415	0
AT4G22430	1
AT4G22440	0
AT4G22450	0
AT4G22460	11
AT4G22463	0
AT4G22467	0
AT4G22470	14
AT4G22475	0
AT4G22485	0
AT4G22490	4
AT4G22495	0
AT4G22505	0
AT4G22510	0
AT4G22513	0
AT4G22517	14
AT4G22520	0
AT4G22530	255
AT4G22540	1478
AT4G22545	1
AT4G22550	273
AT4G22560	5
AT4G22570	184
AT4G22580	505
AT4G22590	1587
AT4G22600	5
AT4G22610	32
AT4G22620	9
AT4G22630	16
AT4G22635	0
AT4G22640	196
AT4G22650	0
AT4G22660	5
AT4G22666	2039
AT4G22670	4635
AT4G22680	12
AT4G22690	13
AT4G22700	0
AT4G22710	13
AT4G22720	652
AT4G22730	27
AT4G22740	683
AT4G22745	161
AT4G22750	491
AT4G22754	0
AT4G22755	0
AT4G22756	448
AT4G22758	62
AT4G22760	105
AT4G22770	116
AT4G22780	310
AT4G22785	0
AT4G22790	90
AT4G22810	1973
AT4G22820	782
AT4G22830	13
AT4G22840	216
AT4G22850	275
AT4G22860	208
AT4G22870	2
AT4G22880	1
AT4G22890	122
AT4G22900	84
AT4G22910	1206
AT4G22920	95
AT4G22930	2740
AT4G22940	19
AT4G22950	4
AT4G22960	34
AT4G22970	660
AT4G22980	66
AT4G22990	54
AT4G23000	239
AT4G23010	849
AT4G23015	0
AT4G23020	29
AT4G23030	7
AT4G23040	373
AT4G23050	1712
AT4G23060	61
AT4G23070	104
AT4G23080	0
AT4G23090	0
AT4G23100	5337
AT4G23110	0
AT4G23120	0
AT4G23130	5
AT4G23140	1
AT4G23150	0
AT4G23160	1
AT4G23170	1
AT4G23180	12
AT4G23190	101
AT4G23200	0
AT4G23205	17
AT4G23210	0
AT4G23215	0
AT4G23220	0
AT4G23230	0
AT4G23240	1
AT4G23250	6
AT4G23260	3
AT4G23270	817
AT4G23271	0
AT4G23280	23
AT4G23290	0
AT4G23300	0
AT4G23310	0
AT4G23320	0
AT4G23330	289
AT4G23340	16
AT4G23350	0
AT4G23355	0
AT4G23360	0
AT4G23364	0
AT4G23365	0
AT4G23370	0
AT4G23373	0
AT4G23375	0
AT4G23380	0
AT4G23387	0
AT4G23390	2
AT4G23400	3616
AT4G23410	122
AT4G23420	255
AT4G23430	1360
AT4G23440	1326
AT4G23450	104
AT4G23460	2434
AT4G23470	3387
AT4G23490	618
AT4G23493	27
AT4G23496	23
AT4G23500	900
AT4G23510	697
AT4G23515	94
AT4G23520	0
AT4G23530	127
AT4G23540	936
AT4G23550	440
AT4G23560	0
AT4G23570	234
AT4G23580	0
AT4G23590	268
AT4G23600	2
AT4G23610	0
AT4G23620	1195
AT4G23630	7381
AT4G23635	0
AT4G23640	1750
AT4G23650	7584
AT4G23660	308
AT4G23670	353
AT4G23680	23
AT4G23690	2640
AT4G23700	448
AT4G23710	2515
AT4G23713	0
AT4G23720	1
AT4G23730	479
AT4G23740	1496
AT4G23750	1171
AT4G23760	156
AT4G23770	4
AT4G23780	0
AT4G23790	486
AT4G23800	2777
AT4G23810	71
AT4G23820	541
AT4G23840	296
AT4G23850	8688
AT4G23860	860
AT4G23870	300
AT4G23880	30
AT4G23882	0
AT4G23885	867
AT4G23890	17
AT4G23895	271
AT4G23900	6
AT4G23910	336
AT4G23915	1
AT4G23920	219
AT4G23930	60
AT4G23940	762
AT4G23950	166
AT4G23960	0
AT4G23970	0
AT4G23980	1866
AT4G23990	1
AT4G24000	4
AT4G24010	2
AT4G24015	54
AT4G24020	961
AT4G24025	0
AT4G24026	31
AT4G24030	0
AT4G24040	36
AT4G24050	214
AT4G24060	823
AT4G24070	0
AT4G24080	177
AT4G24090	49
AT4G24100	1577
AT4G24110	81
AT4G24120	14
AT4G24130	591
AT4G24140	176
AT4G24150	1
AT4G24160	1491
AT4G24170	39
AT4G24175	96
AT4G24180	58
AT4G24190	26351
AT4G24200	1138
AT4G24204	11
AT4G24210	364
AT4G24220	4398
AT4G24230	296
AT4G24231	0
AT4G24240	583
AT4G24250	92
AT4G24260	12
AT4G24265	9
AT4G24270	1083
AT4G24275	590
AT4G24280	3943
AT4G24290	2083
AT4G24300	0
AT4G24310	466
AT4G24320	91
AT4G24330	4300
AT4G24340	234
AT4G24350	0
AT4G24370	208
AT4G24380	156
AT4G24390	457
AT4G24400	1190
AT4G24410	55
AT4G24413	10
AT4G24415	91
AT4G24420	10
AT4G24430	51
AT4G24440	638
AT4G24450	70
AT4G24460	143
AT4G24470	605
AT4G24480	1076
AT4G24490	1133
AT4G24500	247
AT4G24510	0
AT4G24520	6433
AT4G24530	381
AT4G24540	4
AT4G24550	1949
AT4G24560	1309
AT4G24565	0
AT4G24570	277
AT4G24580	591
AT4G24590	347
AT4G24600	0
AT4G24610	697
AT4G24615	0
AT4G24620	7462
AT4G24630	159
AT4G24640	1
AT4G24644	0
AT4G24650	0
AT4G24652	0
AT4G24660	1
AT4G24670	346
AT4G24680	2798
AT4G24690	4598
AT4G24700	1
AT4G24710	229
AT4G24715	0
AT4G24730	175
AT4G24740	1206
AT4G24750	247
AT4G24760	802
AT4G24770	842
AT4G24780	3637
AT4G24790	634
AT4G24800	3367
AT4G24805	528
AT4G24810	54
AT4G24820	6857
AT4G24830	3380
AT4G24840	2398
AT4G24860	23
AT4G24880	286
AT4G24890	17
AT4G24900	147
AT4G24910	28
AT4G24920	2039
AT4G24930	10
AT4G24940	786
AT4G24950	0
AT4G24960	1084
AT4G24970	121
AT4G24972	5
AT4G24973	0
AT4G24974	0
AT4G24975	0
AT4G24977	0
AT4G24980	0
AT4G24990	836
AT4G25000	2
AT4G25010	61
AT4G25020	21
AT4G25030	3248
AT4G25040	0
AT4G25050	16
AT4G25070	661
AT4G25080	90
AT4G25090	970
AT4G25100	1479
AT4G25110	380
AT4G25120	355
AT4G25130	814
AT4G25140	2
AT4G25150	81
AT4G25160	280
AT4G25170	338
AT4G25180	84
AT4G25190	105
AT4G25200	1
AT4G25210	2065
AT4G25220	923
AT4G25225	41
AT4G25230	1206
AT4G25235	0
AT4G25240	621
AT4G25250	1656
AT4G25260	1288
AT4G25270	98
AT4G25280	329
AT4G25290	96
AT4G25300	57
AT4G25310	317
AT4G25315	172
AT4G25320	1519
AT4G25330	0
AT4G25340	4337
AT4G25350	449
AT4G25360	1461
AT4G25370	766
AT4G25380	14
AT4G25390	619
AT4G25400	97
AT4G25410	108
AT4G25420	13
AT4G25430	11
AT4G25433	40
AT4G25434	200
AT4G25435	0
AT4G25440	383
AT4G25450	508
AT4G25470	5
AT4G25480	11
AT4G25490	7
AT4G25500	2825
AT4G25510	0
AT4G25515	276
AT4G25520	884
AT4G25530	2
AT4G25540	204
AT4G25550	1150
AT4G25560	88
AT4G25570	4463
AT4G25580	6
AT4G25585	0
AT4G25590	0
AT4G25600	128
AT4G25610	746
AT4G25620	283
AT4G25630	10341
AT4G25631	15
AT4G25635	0
AT4G25640	2171
AT4G25650	293
AT4G25660	517
AT4G25670	846
AT4G25680	1433
AT4G25690	687
AT4G25700	171
AT4G25707	22
AT4G25710	731
AT4G25719	2
AT4G25720	474
AT4G25730	5336
AT4G25740	3531
AT4G25750	0
AT4G25760	46
AT4G25770	378
AT4G25780	8
AT4G25790	681
AT4G25800	48
AT4G25810	315
AT4G25820	3327
AT4G25830	46
AT4G25835	462
AT4G25840	746
AT4G25845	5
AT4G25850	16
AT4G25860	0
AT4G25870	1605
AT4G25880	1526
AT4G25885	40
AT4G25890	1490
AT4G25900	1515
AT4G25910	15
AT4G25920	0
AT4G25930	0
AT4G25940	110
AT4G25950	0
AT4G25960	65
AT4G25970	1702
AT4G25980	7
AT4G25990	1
AT4G26000	1020
AT4G26010	5357
AT4G26020	8
AT4G26030	0
AT4G26040	0
AT4G26050	726
AT4G26055	35
AT4G26060	541
AT4G26070	149
AT4G26080	2416
AT4G26090	0
AT4G26095	0
AT4G26100	1117
AT4G26110	4553
AT4G26120	34
AT4G26130	1310
AT4G26140	668
AT4G26145	0
AT4G26150	0
AT4G26160	169
AT4G26170	5
AT4G26180	159
AT4G26190	2570
AT4G26200	63
AT4G26210	1200
AT4G26220	471
AT4G26225	0
AT4G26230	3137
AT4G26240	211
AT4G26250	0
AT4G26255	1
AT4G26260	3
AT4G26270	136
AT4G26280	0
AT4G26288	1
AT4G26290	0
AT4G26300	3167
AT4G26310	492
AT4G26320	946
AT4G26330	12
AT4G26340	0
AT4G26350	0
AT4G26360	0
AT4G26365	1
AT4G26370	66
AT4G26375	0
AT4G26380	1
AT4G26385	0
AT4G26390	2
AT4G26400	354
AT4G26410	1435
AT4G26415	0
AT4G26420	4
AT4G26430	386
AT4G26440	0
AT4G26450	1731
AT4G26455	1474
AT4G26460	0
AT4G26466	0
AT4G26470	754
AT4G26480	1241
AT4G26483	0
AT4G26485	0
AT4G26488	0
AT4G26490	0
AT4G26500	0
AT4G26510	730
AT4G26520	11
AT4G26530	3
AT4G26540	586
AT4G26542	0
AT4G26550	493
AT4G26555	41
AT4G26560	35
AT4G26570	2004
AT4G26580	63
AT4G26582	2
AT4G26590	1
AT4G26600	1174
AT4G26610	1190
AT4G26620	895
AT4G26630	4131
AT4G26640	648
AT4G26650	4031
AT4G26660	840
AT4G26670	502
AT4G26675	1
AT4G26680	93
AT4G26690	3458
AT4G26700	308
AT4G26701	0
AT4G26710	1470
AT4G26720	1030
AT4G26730	0
AT4G26740	0
AT4G26750	1107
AT4G26760	3026
AT4G26770	188
AT4G26780	789
AT4G26790	8
AT4G26795	5
AT4G26800	81
AT4G26810	158
AT4G26820	0
AT4G26830	43
AT4G26840	1567
AT4G26850	243
AT4G26860	169
AT4G26870	2714
AT4G26880	101
AT4G26890	330
AT4G26900	2481
AT4G26910	3125
AT4G26920	1
AT4G26930	7
AT4G26940	4190
AT4G26950	5
AT4G26960	95
AT4G26965	264
AT4G26970	12411
AT4G26980	202
AT4G26990	438
AT4G27000	4435
AT4G27010	1280
AT4G27020	306
AT4G27030	34
AT4G27040	546
AT4G27050	351
AT4G27052	0
AT4G27060	1291
AT4G27070	501
AT4G27080	2390
AT4G27090	25456
AT4G27100	381
AT4G27110	0
AT4G27120	836
AT4G27130	2604
AT4G27140	0
AT4G27150	2
AT4G27160	2
AT4G27170	3
AT4G27180	1698
AT4G27190	2
AT4G27200	0
AT4G27210	0
AT4G27220	4
AT4G27230	1335
AT4G27240	52
AT4G27250	18
AT4G27260	867
AT4G27270	571
AT4G27280	515
AT4G27290	206
AT4G27300	4
AT4G27310	31
AT4G27320	2109
AT4G27330	0
AT4G27340	265
AT4G27350	385
AT4G27360	0
AT4G27370	139
AT4G27380	949
AT4G27390	45
AT4G27395	0
AT4G27400	1264
AT4G27410	756
AT4G27415	0
AT4G27420	0
AT4G27430	2980
AT4G27435	171
AT4G27440	21
AT4G27450	389
AT4G27460	50
AT4G27470	217
AT4G27480	198
AT4G27490	467
AT4G27500	10718
AT4G27510	63
AT4G27520	554
AT4G27530	1
AT4G27540	189
AT4G27550	3
AT4G27560	223
AT4G27565	0
AT4G27570	5
AT4G27580	0
AT4G27585	1077
AT4G27590	24
AT4G27595	834
AT4G27597	0
AT4G27600	216
AT4G27610	347
AT4G27620	212
AT4G27630	200
AT4G27640	3031
AT4G27650	577
AT4G27652	77
AT4G27654	12
AT4G27657	4
AT4G27660	76
AT4G27670	0
AT4G27680	596
AT4G27690	458
AT4G27700	13
AT4G27710	311
AT4G27720	1927
AT4G27730	109
AT4G27740	73
AT4G27745	210
AT4G27750	532
AT4G27760	954
AT4G27765	1
AT4G27780	447
AT4G27790	2
AT4G27800	141
AT4G27810	4
AT4G27820	14
AT4G27830	195
AT4G27840	312
AT4G27845	2
AT4G27850	9
AT4G27852	11
AT4G27860	1061
AT4G27870	2583
AT4G27875	0
AT4G27880	384
AT4G27885	0
AT4G27890	0
AT4G27900	192
AT4G27910	755
AT4G27920	0
AT4G27940	352
AT4G27950	642
AT4G27960	1986
AT4G27970	169
AT4G27980	1
AT4G27990	97
AT4G28000	0
AT4G28005	1
AT4G28010	345
AT4G28020	127
AT4G28025	148
AT4G28030	32
AT4G28040	171
AT4G28050	880
AT4G28060	1698
AT4G28068	1
AT4G28070	222
AT4G28080	329
AT4G28085	132
AT4G28088	7
AT4G28090	1
AT4G28100	600
AT4G28110	96
AT4G28130	2
AT4G28140	11
AT4G28150	58
AT4G28160	0
AT4G28162	23
AT4G28170	12
AT4G28180	98
AT4G28190	577
AT4G28200	2612
AT4G28210	204
AT4G28220	785
AT4G28230	200
AT4G28240	317
AT4G28250	1593
AT4G28260	1590
AT4G28270	78
AT4G28280	0
AT4G28290	0
AT4G28300	2061
AT4G28310	447
AT4G28320	228
AT4G28330	36
AT4G28340	4
AT4G28350	18
AT4G28360	1791
AT4G28362	0
AT4G28365	12
AT4G28370	823
AT4G28380	106
AT4G28390	39
AT4G28395	1
AT4G28397	1
AT4G28400	246
AT4G28405	2
AT4G28410	1092
AT4G28420	0
AT4G28430	122
AT4G28440	1483
AT4G28450	1427
AT4G28460	2
AT4G28470	3271
AT4G28480	1704
AT4G28485	8
AT4G28490	36
AT4G28500	72
AT4G28510	1131
AT4G28520	1
AT4G28530	28
AT4G28540	2287
AT4G28550	508
AT4G28556	1
AT4G28560	2
AT4G28570	1023
AT4G28580	0
AT4G28590	96
AT4G28600	1191
AT4G28610	948
AT4G28620	7
AT4G28630	541
AT4G28640	176
AT4G28650	512
AT4G28652	0
AT4G28660	32
AT4G28670	0
AT4G28680	0
AT4G28690	62
AT4G28700	1
AT4G28703	41
AT4G28706	504
AT4G28710	2034
AT4G28720	354
AT4G28730	154
AT4G28740	17
AT4G28750	3
AT4G28755	0
AT4G28760	942
AT4G28770	1189
AT4G28775	0
AT4G28780	1
AT4G28790	32
AT4G28800	0
AT4G28811	0
AT4G28815	0
AT4G28820	140
AT4G28830	191
AT4G28840	38
AT4G28850	517
AT4G28860	801
AT4G28870	0
AT4G28880	2324
AT4G28890	445
AT4G28900	52
AT4G28910	2340
AT4G28915	0
AT4G28920	0
AT4G28930	1
AT4G28940	43
AT4G28950	98
AT4G28960	0
AT4G28970	0
AT4G28980	1219
AT4G28990	434
AT4G29000	314
AT4G29010	2657
AT4G29020	196
AT4G29030	37
AT4G29033	0
AT4G29035	0
AT4G29037	0
AT4G29040	5013
AT4G29050	2
AT4G29060	514
AT4G29070	58
AT4G29080	287
AT4G29090	0
AT4G29100	1227
AT4G29103	0
AT4G29110	87
AT4G29120	597
AT4G29130	3527
AT4G29140	1702
AT4G29150	7
AT4G29160	1649
AT4G29170	98
AT4G29180	568
AT4G29190	170
AT4G29200	0
AT4G29210	1129
AT4G29220	2415
AT4G29230	145
AT4G29240	35
AT4G29250	0
AT4G29260	836
AT4G29270	375
AT4G29273	0
AT4G29276	0
AT4G29280	0
AT4G29281	0
AT4G29283	0
AT4G29285	0
AT4G29290	0
AT4G29300	0
AT4G29305	1
AT4G29310	689
AT4G29330	983
AT4G29340	3
AT4G29350	7223
AT4G29360	466
AT4G29370	6
AT4G29380	1001
AT4G29390	1346
AT4G29400	59
AT4G29410	6751
AT4G29415	0
AT4G29420	139
AT4G29430	689
AT4G29440	443
AT4G29450	70
AT4G29460	0
AT4G29470	2
AT4G29480	4041
AT4G29490	884
AT4G29510	1904
AT4G29520	1660
AT4G29530	89
AT4G29540	142
AT4G29548	2
AT4G29550	38
AT4G29560	102
AT4G29570	0
AT4G29580	0
AT4G29590	173
AT4G29600	1
AT4G29610	73
AT4G29620	0
AT4G29630	0
AT4G29640	0
AT4G29650	0
AT4G29654	0
AT4G29658	0
AT4G29660	184
AT4G29670	201
AT4G29680	2382
AT4G29690	2409
AT4G29700	966
AT4G29710	0
AT4G29720	680
AT4G29730	219
AT4G29735	1167
AT4G29740	145
AT4G29750	520
AT4G29760	1
AT4G29770	0
AT4G29780	486
AT4G29790	1249
AT4G29800	414
AT4G29810	1046
AT4G29820	107
AT4G29830	527
AT4G29840	3693
AT4G29850	6
AT4G29860	136
AT4G29870	1412
AT4G29880	14
AT4G29890	114
AT4G29900	2713
AT4G29905	372
AT4G29910	193
AT4G29920	266
AT4G29930	141
AT4G29940	588
AT4G29950	1132
AT4G29960	646
AT4G29970	0
AT4G29980	1
AT4G29990	97
AT4G30000	380
AT4G30010	4815
AT4G30020	1666
AT4G30030	0
AT4G30040	0
AT4G30050	0
AT4G30060	1513
AT4G30064	0
AT4G30067	0
AT4G30070	0
AT4G30072	0
AT4G30074	0
AT4G30080	1324
AT4G30090	71
AT4G30097	0
AT4G30100	2792
AT4G30110	669
AT4G30120	530
AT4G30130	139
AT4G30140	207
AT4G30150	1354
AT4G30160	5567
AT4G30170	8125
AT4G30180	36
AT4G30190	71532
AT4G30200	2566
AT4G30210	4573
AT4G30220	1538
AT4G30230	1
AT4G30240	549
AT4G30250	0
AT4G30260	1176
AT4G30270	37
AT4G30280	3987
AT4G30290	5400
AT4G30300	0
AT4G30310	802
AT4G30320	272
AT4G30330	328
AT4G30340	377
AT4G30350	748
AT4G30360	632
AT4G30370	37
AT4G30380	1
AT4G30390	126
AT4G30400	386
AT4G30410	447
AT4G30420	501
AT4G30430	14
AT4G30440	2945
AT4G30450	1380
AT4G30460	2767
AT4G30470	501
AT4G30480	831
AT4G30490	965
AT4G30500	304
AT4G30510	199
AT4G30520	461
AT4G30530	2034
AT4G30540	1
AT4G30550	1166
AT4G30560	451
AT4G30570	60
AT4G30580	362
AT4G30590	0
AT4G30600	6667
AT4G30610	296
AT4G30620	251
AT4G30630	262
AT4G30640	98
AT4G30650	1290
AT4G30660	200
AT4G30662	0
AT4G30670	464
AT4G30680	175
AT4G30690	132
AT4G30700	189
AT4G30710	532
AT4G30720	364
AT4G30730	0
AT4G30740	6
AT4G30750	340
AT4G30760	558
AT4G30770	0
AT4G30780	512
AT4G30790	785
AT4G30800	897
AT4G30810	1498
AT4G30820	211
AT4G30825	100
AT4G30830	49
AT4G30840	534
AT4G30845	8
AT4G30850	1151
AT4G30860	312
AT4G30870	203
AT4G30872	0
AT4G30880	4
AT4G30890	1965
AT4G30900	411
AT4G30910	542
AT4G30920	1650
AT4G30930	1947
AT4G30935	463
AT4G30940	125
AT4G30950	821
AT4G30960	4757
AT4G30970	0
AT4G30972	0
AT4G30975	33
AT4G30980	855
AT4G30990	2530
AT4G30993	185
AT4G30996	902
AT4G31000	759
AT4G31010	137
AT4G31020	92
AT4G31030	0
AT4G31040	1225
AT4G31050	80
AT4G31060	55
AT4G31070	48
AT4G31073	0
AT4G31075	0
AT4G31080	1731
AT4G31100	621
AT4G31110	351
AT4G31115	87
AT4G31120	2345
AT4G31130	1235
AT4G31140	336
AT4G31150	173
AT4G31160	2228
AT4G31170	1267
AT4G31180	5005
AT4G31190	1
AT4G31196	0
AT4G31200	521
AT4G31210	1544
AT4G31230	16
AT4G31240	126
AT4G31248	1
AT4G31250	102
AT4G31260	0
AT4G31265	0
AT4G31270	52
AT4G31280	0
AT4G31290	3069
AT4G31300	2841
AT4G31310	467
AT4G31320	2148
AT4G31330	37
AT4G31340	9111
AT4G31350	392
AT4G31351	0
AT4G31354	3
AT4G31355	6
AT4G31360	495
AT4G31370	3
AT4G31380	0
AT4G31390	155
AT4G31398	1
AT4G31400	91
AT4G31405	2
AT4G31408	2
AT4G31410	409
AT4G31420	980
AT4G31430	1370
AT4G31440	192
AT4G31441	20
AT4G31450	525
AT4G31460	1267
AT4G31470	785
AT4G31480	6504
AT4G31490	6037
AT4G31500	3634
AT4G31510	60
AT4G31520	6
AT4G31530	117
AT4G31540	0
AT4G31550	1837
AT4G31560	104
AT4G31570	2829
AT4G31580	2115
AT4G31590	1960
AT4G31600	608
AT4G31610	0
AT4G31615	3
AT4G31620	0
AT4G31630	0
AT4G31640	0
AT4G31650	136
AT4G31660	1
AT4G31670	416
AT4G31680	0
AT4G31685	0
AT4G31690	0
AT4G31695	0
AT4G31700	21046
AT4G31710	55
AT4G31715	0
AT4G31720	871
AT4G31730	108
AT4G31740	0
AT4G31750	1102
AT4G31760	4
AT4G31770	303
AT4G31780	439
AT4G31790	922
AT4G31800	141
AT4G31805	2
AT4G31810	1988
AT4G31820	470
AT4G31830	7
AT4G31840	1097
AT4G31850	69
AT4G31860	628
AT4G31870	1
AT4G31875	0
AT4G31877	0
AT4G31880	2869
AT4G31890	719
AT4G31895	0
AT4G31900	1
AT4G31910	3231
AT4G31920	1949
AT4G31930	189
AT4G31940	0
AT4G31950	0
AT4G31960	0
AT4G31970	0
AT4G31980	231
AT4G31985	2529
AT4G31990	4711
AT4G32000	239
AT4G32010	1146
AT4G32020	6922
AT4G32030	1185
AT4G32040	899
AT4G32050	322
AT4G32060	1927
AT4G32070	2535
AT4G32080	4
AT4G32090	0
AT4G32100	0
AT4G32105	0
AT4G32110	0
AT4G32120	726
AT4G32130	1854
AT4G32140	1181
AT4G32150	2014
AT4G32160	740
AT4G32170	0
AT4G32175	149
AT4G32180	2249
AT4G32190	229
AT4G32200	247
AT4G32205	0
AT4G32208	12
AT4G32210	266
AT4G32212	3
AT4G32215	2
AT4G32220	2
AT4G32230	0
AT4G32240	727
AT4G32250	627
AT4G32260	187
AT4G32265	0
AT4G32270	206
AT4G32272	293
AT4G32280	5
AT4G32285	3362
AT4G32290	259
AT4G32295	26
AT4G32300	194
AT4G32320	72
AT4G32330	3406
AT4G32340	42
AT4G32342	1
AT4G32350	503
AT4G32360	403
AT4G32370	0
AT4G32375	0
AT4G32380	0
AT4G32390	4412
AT4G32400	1994
AT4G32410	23838
AT4G32420	1485
AT4G32430	105
AT4G32440	480
AT4G32445	0
AT4G32450	146
AT4G32460	2763
AT4G32470	3339
AT4G32475	0
AT4G32480	257
AT4G32490	3
AT4G32500	2
AT4G32510	2
AT4G32520	2010
AT4G32530	2321
AT4G32535	22
AT4G32540	0
AT4G32551	2248
AT4G32560	272
AT4G32570	266
AT4G32580	0
AT4G32590	92
AT4G32600	902
AT4G32605	628
AT4G32610	1746
AT4G32620	1757
AT4G32630	1
AT4G32640	3544
AT4G32650	1877
AT4G32660	752
AT4G32670	239
AT4G32680	553
AT4G32690	255
AT4G32700	743
AT4G32710	671
AT4G32714	0
AT4G32717	0
AT4G32720	3843
AT4G32730	1200
AT4G32750	136
AT4G32760	2445
AT4G32765	0
AT4G32770	42
AT4G32780	562
AT4G32790	288
AT4G32800	21
AT4G32810	31
AT4G32820	862
AT4G32830	463
AT4G32840	758
AT4G32850	2301
AT4G32860	252
AT4G32870	426
AT4G32880	1104
AT4G32890	544
AT4G32900	132
AT4G32910	972
AT4G32915	287
AT4G32920	1683
AT4G32930	587
AT4G32940	1293
AT4G32950	579
AT4G32960	332
AT4G32970	293
AT4G32980	2
AT4G32990	0
AT4G33000	48
AT4G33010	2908
AT4G33020	371
AT4G33030	396
AT4G33040	25
AT4G33050	114
AT4G33060	667
AT4G33070	340
AT4G33080	3176
AT4G33090	6751
AT4G33100	287
AT4G33110	126
AT4G33120	2216
AT4G33130	322
AT4G33140	499
AT4G33145	27
AT4G33150	955
AT4G33160	212
AT4G33170	92
AT4G33180	71
AT4G33200	1304
AT4G33210	1469
AT4G33220	42
AT4G33230	1
AT4G33240	1959
AT4G33250	2914
AT4G33260	655
AT4G33270	687
AT4G33280	1
AT4G33290	0
AT4G33300	1313
AT4G33310	0
AT4G33320	0
AT4G33330	181
AT4G33350	312
AT4G33355	25
AT4G33360	2889
AT4G33370	2
AT4G33380	2034
AT4G33390	2
AT4G33400	1754
AT4G33410	540
AT4G33420	1837
AT4G33430	3054
AT4G33440	909
AT4G33450	0
AT4G33460	106
AT4G33465	0
AT4G33467	6
AT4G33470	50
AT4G33480	286
AT4G33490	166
AT4G33495	265
AT4G33500	103
AT4G33510	707
AT4G33520	560
AT4G33530	4033
AT4G33540	512
AT4G33550	649
AT4G33560	17
AT4G33565	338
AT4G33580	3046
AT4G33585	2
AT4G33590	122
AT4G33600	1
AT4G33610	557
AT4G33620	216
AT4G33625	797
AT4G33630	634
AT4G33640	611
AT4G33650	1653
AT4G33660	14
AT4G33666	24
AT4G33670	172
AT4G33680	2808
AT4G33690	171
AT4G33700	855
AT4G33710	0
AT4G33720	39
AT4G33730	140
AT4G33735	3
AT4G33740	1187
AT4G33760	670
AT4G33770	257
AT4G33780	655
AT4G33790	711
AT4G33800	115
AT4G33810	55
AT4G33820	4
AT4G33830	0
AT4G33840	0
AT4G33850	0
AT4G33860	0
AT4G33865	4456
AT4G33870	19
AT4G33880	251
AT4G33885	0
AT4G33890	826
AT4G33900	0
AT4G33905	67
AT4G33910	568
AT4G33920	806
AT4G33925	19
AT4G33930	2
AT4G33940	346
AT4G33945	1159
AT4G33950	117
AT4G33960	69
AT4G33970	6
AT4G33980	173
AT4G33985	144
AT4G33990	262
AT4G34000	2846
AT4G34020	199
AT4G34030	874
AT4G34035	0
AT4G34040	926
AT4G34050	19495
AT4G34060	5
AT4G34065	0
AT4G34070	529
AT4G34071	1
AT4G34080	0
AT4G34090	44
AT4G34100	3156
AT4G34103	0
AT4G34110	21138
AT4G34120	213
AT4G34131	545
AT4G34135	870
AT4G34138	51
AT4G34139	0
AT4G34140	464
AT4G34150	1278
AT4G34160	348
AT4G34170	0
AT4G34180	1021
AT4G34190	42
AT4G34200	16282
AT4G34210	3
AT4G34215	753
AT4G34220	140
AT4G34230	1616
AT4G34240	418
AT4G34250	5
AT4G34260	2630
AT4G34265	1216
AT4G34270	785
AT4G34280	193
AT4G34290	218
AT4G34300	0
AT4G34310	719
AT4G34320	38
AT4G34330	0
AT4G34332	0
AT4G34340	158
AT4G34345	0
AT4G34350	738
AT4G34360	186
AT4G34370	475
AT4G34380	160
AT4G34390	930
AT4G34400	3
AT4G34410	4
AT4G34412	244
AT4G34415	0
AT4G34419	380
AT4G34420	90
AT4G34430	1486
AT4G34440	2
AT4G34450	13918
AT4G34460	1269
AT4G34470	0
AT4G34480	453
AT4G34490	4323
AT4G34500	619
AT4G34510	8
AT4G34520	0
AT4G34530	0
AT4G34540	232
AT4G34550	0
AT4G34555	1457
AT4G34560	122
AT4G34570	690
AT4G34580	1298
AT4G34590	754
AT4G34600	491
AT4G34610	144
AT4G34620	448
AT4G34630	407
AT4G34640	4154
AT4G34650	6
AT4G34660	1018
AT4G34670	14248
AT4G34680	212
AT4G34690	0
AT4G34695	0
AT4G34700	4644
AT4G34710	7378
AT4G34720	4261
AT4G34730	151
AT4G34740	785
AT4G34750	185
AT4G34760	106
AT4G34770	0
AT4G34780	0
AT4G34790	4
AT4G34800	192
AT4G34810	131
AT4G34830	34
AT4G34840	276
AT4G34850	9
AT4G34860	1245
AT4G34870	21728
AT4G34880	321
AT4G34881	85
AT4G34890	2361
AT4G34900	33
AT4G34910	1237
AT4G34920	577
AT4G34930	79
AT4G34940	0
AT4G34950	2013
AT4G34960	1258
AT4G34970	126
AT4G34975	0
AT4G34980	2419
AT4G34990	121
AT4G35000	1485
AT4G35010	3
AT4G35020	330
AT4G35025	0
AT4G35030	594
AT4G35040	1868
AT4G35050	570
AT4G35060	436
AT4G35070	66
AT4G35080	1453
AT4G35090	4426
AT4G35100	13306
AT4G35110	404
AT4G35120	2
AT4G35130	65
AT4G35140	266
AT4G35150	0
AT4G35160	365
AT4G35165	0
AT4G35170	0
AT4G35180	4
AT4G35190	11
AT4G35200	158
AT4G35210	90
AT4G35220	710
AT4G35230	1170
AT4G35240	604
AT4G35250	54
AT4G35260	4600
AT4G35270	567
AT4G35280	0
AT4G35290	54
AT4G35295	0
AT4G35300	1665
AT4G35310	5032
AT4G35320	574
AT4G35335	997
AT4G35350	1457
AT4G35360	933
AT4G35370	0
AT4G35375	0
AT4G35380	1759
AT4G35390	342
AT4G35400	1
AT4G35410	368
AT4G35420	54
AT4G35430	0
AT4G35440	36
AT4G35450	2053
AT4G35460	608
AT4G35470	739
AT4G35480	42
AT4G35485	0
AT4G35490	1678
AT4G35500	537
AT4G35510	596
AT4G35519	1
AT4G35520	95
AT4G35530	205
AT4G35540	158
AT4G35550	403
AT4G35560	1187
AT4G35570	1448
AT4G35580	801
AT4G35590	14
AT4G35600	328
AT4G35610	0
AT4G35620	267
AT4G35630	3246
AT4G35640	17
AT4G35650	1
AT4G35655	0
AT4G35660	9
AT4G35670	0
AT4G35680	17
AT4G35685	29
AT4G35690	8
AT4G35700	0
AT4G35710	0
AT4G35720	87
AT4G35725	0
AT4G35730	289
AT4G35731	0
AT4G35733	0
AT4G35740	262
AT4G35750	1472
AT4G35760	136
AT4G35770	17
AT4G35780	503
AT4G35783	5
AT4G35785	1287
AT4G35790	2850
AT4G35800	6227
AT4G35810	1
AT4G35820	0
AT4G35830	18757
AT4G35840	61
AT4G35850	3479
AT4G35860	581
AT4G35870	439
AT4G35880	494
AT4G35890	3020
AT4G35900	32
AT4G35905	274
AT4G35910	706
AT4G35920	1282
AT4G35930	324
AT4G35940	320
AT4G35950	522
AT4G35970	162
AT4G35980	302
AT4G35985	336
AT4G35987	239
AT4G36000	26
AT4G36010	678
AT4G36020	1755
AT4G36030	0
AT4G36032	0
AT4G36040	320
AT4G36050	79
AT4G36052	0
AT4G36060	88
AT4G36070	5
AT4G36080	2072
AT4G36090	486
AT4G36100	0
AT4G36105	11
AT4G36110	27
AT4G36120	245
AT4G36130	9254
AT4G36140	541
AT4G36150	145
AT4G36160	52
AT4G36170	0
AT4G36180	3547
AT4G36190	238
AT4G36195	1203
AT4G36197	0
AT4G36210	1696
AT4G36220	333
AT4G36230	41
AT4G36240	128
AT4G36245	0
AT4G36250	438
AT4G36260	46
AT4G36270	57
AT4G36280	20
AT4G36290	479
AT4G36350	1
AT4G36360	5403
AT4G36370	0
AT4G36380	788
AT4G36390	539
AT4G36400	563
AT4G36410	87
AT4G36420	1806
AT4G36430	1112
AT4G36440	1267
AT4G36450	3
AT4G36460	0
AT4G36470	123
AT4G36480	1538
AT4G36490	1
AT4G36500	110
AT4G36510	1
AT4G36515	64
AT4G36520	1175
AT4G36530	41
AT4G36540	68
AT4G36550	82
AT4G36560	0
AT4G36570	1
AT4G36580	406
AT4G36590	1
AT4G36600	6
AT4G36610	266
AT4G36620	110
AT4G36630	1247
AT4G36635	0
AT4G36640	1073
AT4G36648	2216
AT4G36650	353
AT4G36660	640
AT4G36670	142
AT4G36680	1114
AT4G36690	3777
AT4G36700	3
AT4G36710	260
AT4G36720	175
AT4G36730	646
AT4G36740	73
AT4G36750	1394
AT4G36760	2610
AT4G36770	10
AT4G36780	1749
AT4G36790	520
AT4G36791	0
AT4G36795	0
AT4G36800	1980
AT4G36808	1
AT4G36810	0
AT4G36820	7
AT4G36830	51
AT4G36840	219
AT4G36850	10
AT4G36860	627
AT4G36870	68
AT4G36880	230
AT4G36890	1949
AT4G36900	204
AT4G36910	165
AT4G36920	1722
AT4G36925	0
AT4G36930	357
AT4G36940	841
AT4G36945	330
AT4G36950	3
AT4G36960	897
AT4G36970	209
AT4G36980	1911
AT4G36990	3551
AT4G37000	61
AT4G37010	419
AT4G37020	207
AT4G37022	4
AT4G37030	45
AT4G37040	322
AT4G37050	38
AT4G37060	5
AT4G37070	1366
AT4G37080	361
AT4G37090	1059
AT4G37095	25
AT4G37100	904
AT4G37110	321
AT4G37120	1832
AT4G37130	649
AT4G37140	2
AT4G37150	53
AT4G37160	4148
AT4G37170	119
AT4G37175	0
AT4G37180	543
AT4G37190	469
AT4G37200	99
AT4G37210	1120
AT4G37220	133
AT4G37225	4
AT4G37230	0
AT4G37235	53
AT4G37240	91
AT4G37250	914
AT4G37260	961
AT4G37270	985
AT4G37280	610
AT4G37290	0
AT4G37295	23
AT4G37300	479
AT4G37310	37
AT4G37320	241
AT4G37330	423
AT4G37340	365
AT4G37360	0
AT4G37370	19
AT4G37380	103
AT4G37390	882
AT4G37400	1516
AT4G37409	0
AT4G37410	322
AT4G37420	3
AT4G37430	0
AT4G37432	2
AT4G37435	0
AT4G37440	548
AT4G37445	29
AT4G37450	1605
AT4G37460	1741
AT4G37470	410
AT4G37480	201
AT4G37483	20
AT4G37490	511
AT4G37500	0
AT4G37510	363
AT4G37520	1036
AT4G37530	797
AT4G37540	897
AT4G37550	67
AT4G37553	7
AT4G37560	7
AT4G37570	0
AT4G37580	136
AT4G37590	2685
AT4G37608	67
AT4G37610	343
AT4G37620	9
AT4G37630	372
AT4G37640	3538
AT4G37650	967
AT4G37660	377
AT4G37670	133
AT4G37680	339
AT4G37682	44
AT4G37685	16
AT4G37690	12
AT4G37700	39
AT4G37705	0
AT4G37710	0
AT4G37720	0
AT4G37730	152
AT4G37740	558
AT4G37750	159
AT4G37760	102
AT4G37770	13
AT4G37780	3
AT4G37790	386
AT4G37800	6
AT4G37810	6
AT4G37820	1134
AT4G37830	3760
AT4G37840	0
AT4G37850	231
AT4G37860	4
AT4G37870	6919
AT4G37880	677
AT4G37890	100
AT4G37895	0
AT4G37900	342
AT4G37910	10096
AT4G37920	108
AT4G37925	3
AT4G37930	344
AT4G37940	283
AT4G37950	57
AT4G37970	201
AT4G37980	3
AT4G37990	4
AT4G38000	0
AT4G38005	0
AT4G38010	77
AT4G38020	23
AT4G38030	1
AT4G38040	674
AT4G38050	200
AT4G38060	302
AT4G38062	583
AT4G38065	0
AT4G38070	3
AT4G38080	1006
AT4G38090	189
AT4G38092	0
AT4G38100	709
AT4G38120	1086
AT4G38130	5029
AT4G38140	42
AT4G38150	162
AT4G38160	63
AT4G38170	296
AT4G38180	83
AT4G38190	0
AT4G38200	3816
AT4G38210	6
AT4G38213	0
AT4G38215	1
AT4G38220	2363
AT4G38225	136
AT4G38230	1345
AT4G38240	1107
AT4G38250	0
AT4G38260	447
AT4G38270	819
AT4G38280	113
AT4G38290	4
AT4G38300	56
AT4G38310	20
AT4G38320	163
AT4G38330	21
AT4G38340	30
AT4G38350	2528
AT4G38360	803
AT4G38370	149
AT4G38380	287
AT4G38390	247
AT4G38400	162
AT4G38401	0
AT4G38405	0
AT4G38410	599
AT4G38420	417
AT4G38430	1207
AT4G38440	751
AT4G38460	555
AT4G38470	3126
AT4G38480	252
AT4G38490	107
AT4G38495	72
AT4G38500	1342
AT4G38510	6556
AT4G38520	1956
AT4G38530	31
AT4G38540	50
AT4G38545	16
AT4G38550	0
AT4G38552	42
AT4G38560	1
AT4G38570	264
AT4G38580	364
AT4G38590	3
AT4G38600	7729
AT4G38620	1624
AT4G38630	4191
AT4G38640	1653
AT4G38650	60
AT4G38660	1287
AT4G38670	214
AT4G38680	11360
AT4G38690	77
AT4G38700	0
AT4G38710	3108
AT4G38730	145
AT4G38740	8335
AT4G38760	2315
AT4G38770	257
AT4G38775	0
AT4G38780	74
AT4G38781	0
AT4G38790	1099
AT4G38800	3367
AT4G38810	1547
AT4G38820	0
AT4G38825	0
AT4G38830	246
AT4G38840	4
AT4G38850	0
AT4G38860	3
AT4G38870	0
AT4G38880	0
AT4G38890	2110
AT4G38900	648
AT4G38905	0
AT4G38910	55
AT4G38920	6781
AT4G38930	349
AT4G38932	248
AT4G38940	129
AT4G38950	1248
AT4G38960	197
AT4G38970	147
AT4G38980	148
AT4G38990	0
AT4G39000	21
AT4G39010	19
AT4G39020	2
AT4G39030	746
AT4G39040	193
AT4G39050	2992
AT4G39060	0
AT4G39070	187
AT4G39080	8549
AT4G39090	8188
AT4G39100	432
AT4G39110	16
AT4G39120	848
AT4G39130	0
AT4G39140	715
AT4G39150	1417
AT4G39160	803
AT4G39170	1280
AT4G39180	64
AT4G39190	212
AT4G39195	0
AT4G39200	12413
AT4G39210	320
AT4G39220	1304
AT4G39230	192
AT4G39235	23
AT4G39240	633
AT4G39250	0
AT4G39260	15058
AT4G39270	1318
AT4G39280	1941
AT4G39290	0
AT4G39300	634
AT4G39320	66
AT4G39330	210
AT4G39340	0
AT4G39345	0
AT4G39350	5997
AT4G39360	7
AT4G39361	34
AT4G39363	26
AT4G39364	30
AT4G39366	44
AT4G39370	308
AT4G39380	193
AT4G39390	1840
AT4G39400	4864
AT4G39403	4
AT4G39404	7
AT4G39410	73
AT4G39420	2060
AT4G39460	333
AT4G39470	97
AT4G39480	0
AT4G39490	0
AT4G39500	1
AT4G39510	95
AT4G39520	2022
AT4G39530	119
AT4G39540	484
AT4G39550	114
AT4G39560	166
AT4G39570	169
AT4G39580	38
AT4G39590	17
AT4G39600	82
AT4G39610	1
AT4G39615	0
AT4G39620	165
AT4G39630	136
AT4G39640	902
AT4G39650	1
AT4G39660	1909
AT4G39670	258
AT4G39672	0
AT4G39675	1518
AT4G39680	3474
AT4G39690	2123
AT4G39700	157
AT4G39710	5
AT4G39720	135
AT4G39730	986
AT4G39740	115
AT4G39745	0
AT4G39750	0
AT4G39753	0
AT4G39756	0
AT4G39760	0
AT4G39770	188
AT4G39780	257
AT4G39790	113
AT4G39795	41
AT4G39800	4553
AT4G39810	31
AT4G39820	1313
AT4G39830	238
AT4G39838	0
AT4G39840	0
AT4G39850	1941
AT4G39860	1917
AT4G39865	0
AT4G39870	402
AT4G39880	1208
AT4G39890	113
AT4G39900	400
AT4G39910	1216
AT4G39917	0
AT4G39920	324
AT4G39925	16
AT4G39930	23
AT4G39940	995
AT4G39950	2840
AT4G39952	75
AT4G39955	534
AT4G39960	741
AT4G39970	36
AT4G39980	5404
AT4G39985	0
AT4G39990	1066
AT4G40000	466
AT4G40010	544
AT4G40011	1
AT4G40020	9
AT4G40030	4499
AT4G40040	7647
AT4G40042	175
AT4G40045	169
AT4G40050	1391
AT4G40060	1362
AT4G40063	0
AT4G40065	39
AT4G40070	119
AT4G40080	0
AT4G40085	2
AT4G40090	2465
AT4G40100	0
AT5G00730	0
AT5G00735	0
AT5G00740	0
AT5G00745	0
AT5G00750	2
AT5G00755	2
AT5G00760	16
AT5G00765	8
AT5G00770	0
AT5G00775	0
AT5G00780	3
AT5G00785	0
AT5G00790	0
AT5G00795	0
AT5G00800	0
AT5G00805	0
AT5G00810	0
AT5G00815	0
AT5G00820	0
AT5G00825	2
AT5G00835	0
AT5G00840	0
AT5G00845	0
AT5G00850	0
AT5G00855	0
AT5G00860	0
AT5G00865	13
AT5G00870	0
AT5G00875	5
AT5G00880	0
AT5G00885	0
AT5G00895	0
AT5G00900	0
AT5G00905	0
AT5G00910	0
AT5G00920	0
AT5G00925	0
AT5G00930	0
AT5G00935	0
AT5G00940	0
AT5G00950	0
AT5G00955	0
AT5G00960	0
AT5G00965	0
AT5G00970	0
AT5G00975	0
AT5G00980	39
AT5G00985	15
AT5G00990	0
AT5G00995	0
AT5G01005	0
AT5G01010	2563
AT5G01015	1
AT5G01017	0
AT5G01020	1811
AT5G01030	228
AT5G01040	2532
AT5G01045	1
AT5G01050	400
AT5G01055	0
AT5G01060	120
AT5G01065	0
AT5G01070	32
AT5G01075	8
AT5G01080	0
AT5G01090	523
AT5G01095	0
AT5G01100	207
AT5G01105	0
AT5G01110	109
AT5G01115	0
AT5G01120	2
AT5G01125	1
AT5G01130	0
AT5G01135	6
AT5G01140	0
AT5G01145	2
AT5G01150	0
AT5G01155	0
AT5G01160	579
AT5G01165	0
AT5G01170	456
AT5G01175	96
AT5G01180	10
AT5G01185	0
AT5G01190	135
AT5G01195	0
AT5G01200	102
AT5G01205	1
AT5G01210	0
AT5G01215	0
AT5G01220	1278
AT5G01225	0
AT5G01230	391
AT5G01235	0
AT5G01240	146
AT5G01245	1
AT5G01250	215
AT5G01255	0
AT5G01260	211
AT5G01265	0
AT5G01270	910
AT5G01275	0
AT5G01280	118
AT5G01285	0
AT5G01290	988
AT5G01295	0
AT5G01300	2
AT5G01305	0
AT5G01310	243
AT5G01315	0
AT5G01320	5
AT5G01325	0
AT5G01330	1507
AT5G01335	91
AT5G01340	667
AT5G01345	0
AT5G01350	1247
AT5G01360	177
AT5G01365	0
AT5G01370	108
AT5G01375	0
AT5G01380	9
AT5G01385	0
AT5G01390	296
AT5G01395	0
AT5G01400	1537
AT5G01405	0
AT5G01410	1524
AT5G01415	0
AT5G01420	54
AT5G01425	0
AT5G01430	427
AT5G01435	0
AT5G01440	0
AT5G01445	28
AT5G01450	458
AT5G01455	0
AT5G01460	1971
AT5G01465	0
AT5G01470	154
AT5G01475	0
AT5G01480	16
AT5G01485	0
AT5G01490	364
AT5G01495	8
AT5G01500	651
AT5G01505	7
AT5G01510	103
AT5G01515	20
AT5G01520	181
AT5G01530	145
AT5G01535	0
AT5G01540	0
AT5G01542	0
AT5G01545	8
AT5G01550	49
AT5G01555	0
AT5G01560	373
AT5G01565	0
AT5G01570	46
AT5G01575	0
AT5G01580	0
AT5G01585	0
AT5G01590	1085
AT5G01595	47
AT5G01600	1453
AT5G01605	0
AT5G01610	577
AT5G01615	0
AT5G01620	997
AT5G01630	244
AT5G01635	0
AT5G01640	95
AT5G01645	0
AT5G01650	211
AT5G01655	0
AT5G01660	30
AT5G01665	0
AT5G01670	76
AT5G01675	2
AT5G01680	0
AT5G01685	0
AT5G01690	0
AT5G01695	0
AT5G01700	414
AT5G01705	0
AT5G01710	2941
AT5G01715	8
AT5G01720	361
AT5G01725	0
AT5G01730	50
AT5G01732	1
AT5G01735	0
AT5G01740	194
AT5G01745	0
AT5G01747	2
AT5G01750	1885
AT5G01755	0
AT5G01760	8
AT5G01765	0
AT5G01770	307
AT5G01775	28
AT5G01780	136
AT5G01785	0
AT5G01790	74
AT5G01795	0
AT5G01800	1861
AT5G01805	0
AT5G01810	2112
AT5G01815	0
AT5G01820	1293
AT5G01825	0
AT5G01830	864
AT5G01835	0
AT5G01840	275
AT5G01845	0
AT5G01850	225
AT5G01855	0
AT5G01860	0
AT5G01865	0
AT5G01870	144
AT5G01875	0
AT5G01880	14
AT5G01881	0
AT5G01885	0
AT5G01890	2404
AT5G01895	0
AT5G01900	5
AT5G01910	131
AT5G01915	0
AT5G01920	136
AT5G01925	0
AT5G01930	195
AT5G01935	3
AT5G01940	85
AT5G01945	1
AT5G01950	661
AT5G01955	0
AT5G01960	941
AT5G01965	0
AT5G01970	731
AT5G01975	0
AT5G01980	617
AT5G01985	0
AT5G01990	494
AT5G01995	0
AT5G02000	106
AT5G02010	549
AT5G02015	0
AT5G02020	41
AT5G02025	0
AT5G02030	8
AT5G02035	0
AT5G02040	657
AT5G02045	0
AT5G02050	3604
AT5G02055	2
AT5G02060	74
AT5G02065	2
AT5G02070	0
AT5G02075	2
AT5G02080	42
AT5G02085	0
AT5G02090	149
AT5G02095	0
AT5G02100	1017
AT5G02105	0
AT5G02110	0
AT5G02115	3
AT5G02120	5
AT5G02125	0
AT5G02130	241
AT5G02135	0
AT5G02140	66
AT5G02145	0
AT5G02150	159
AT5G02155	0
AT5G02160	13
AT5G02170	184
AT5G02175	0
AT5G02180	43
AT5G02185	0
AT5G02190	116
AT5G02195	0
AT5G02200	36
AT5G02205	0
AT5G02210	3
AT5G02215	0
AT5G02220	20
AT5G02225	2
AT5G02230	821
AT5G02240	594
AT5G02244	4
AT5G02245	0
AT5G02250	357
AT5G02255	0
AT5G02260	8241
AT5G02265	0
AT5G02270	2628
AT5G02275	0
AT5G02280	302
AT5G02290	385
AT5G02295	0
AT5G02305	0
AT5G02310	2276
AT5G02315	0
AT5G02320	149
AT5G02325	0
AT5G02330	20
AT5G02335	0
AT5G02340	1
AT5G02345	0
AT5G02350	416
AT5G02355	0
AT5G02360	311
AT5G02365	0
AT5G02370	564
AT5G02375	0
AT5G02380	7791
AT5G02385	0
AT5G02390	51
AT5G02395	0
AT5G02400	977
AT5G02405	0
AT5G02410	645
AT5G02415	12
AT5G02420	332
AT5G02425	1
AT5G02430	204
AT5G02435	0
AT5G02440	61
AT5G02445	0
AT5G02450	10519
AT5G02455	0
AT5G02460	108
AT5G02465	0
AT5G02470	474
AT5G02480	1940
AT5G02485	0
AT5G02490	921
AT5G02495	0
AT5G02500	121340
AT5G02502	321
AT5G02505	0
AT5G02510	4
AT5G02515	0
AT5G02520	85
AT5G02525	0
AT5G02530	1960
AT5G02535	1
AT5G02540	61
AT5G02550	398
AT5G02555	0
AT5G02560	275
AT5G02565	43
AT5G02570	0
AT5G02575	48
AT5G02580	172
AT5G02590	173
AT5G02595	4
AT5G02600	68
AT5G02605	5
AT5G02610	2953
AT5G02615	0
AT5G02620	303
AT5G02630	59
AT5G02635	0
AT5G02640	76
AT5G02645	4
AT5G02650	80
AT5G02655	0
AT5G02660	0
AT5G02665	1
AT5G02670	31
AT5G02675	0
AT5G02680	91
AT5G02685	0
AT5G02690	39
AT5G02695	0
AT5G02700	0
AT5G02705	3
AT5G02710	35
AT5G02715	1
AT5G02720	0
AT5G02725	0
AT5G02730	1
AT5G02735	0
AT5G02740	1150
AT5G02745	0
AT5G02750	118
AT5G02755	0
AT5G02760	119
AT5G02765	0
AT5G02770	2852
AT5G02775	0
AT5G02780	1884
AT5G02785	0
AT5G02790	246
AT5G02795	1
AT5G02800	387
AT5G02805	0
AT5G02810	320
AT5G02815	0
AT5G02820	1118
AT5G02825	0
AT5G02830	102
AT5G02835	0
AT5G02840	266
AT5G02850	416
AT5G02855	0
AT5G02860	212
AT5G02865	0
AT5G02870	22371
AT5G02875	6
AT5G02880	1430
AT5G02885	1
AT5G02890	191
AT5G02895	0
AT5G02900	0
AT5G02905	1
AT5G02910	159
AT5G02915	0
AT5G02920	5
AT5G02925	0
AT5G02930	1
AT5G02935	0
AT5G02940	51
AT5G02945	0
AT5G02950	23
AT5G02955	0
AT5G02960	16493
AT5G02965	0
AT5G02970	526
AT5G02975	0
AT5G02980	0
AT5G02985	0
AT5G02990	0
AT5G02995	0
AT5G03000	0
AT5G03005	0
AT5G03010	21
AT5G03015	0
AT5G03020	5
AT5G03025	0
AT5G03030	227
AT5G03035	0
AT5G03040	3363
AT5G03045	0
AT5G03050	121
AT5G03055	0
AT5G03060	2
AT5G03065	0
AT5G03070	432
AT5G03075	0
AT5G03080	865
AT5G03085	28
AT5G03090	0
AT5G03095	0
AT5G03100	181
AT5G03105	0
AT5G03110	66
AT5G03115	0
AT5G03120	2
AT5G03125	3
AT5G03130	0
AT5G03135	0
AT5G03140	590
AT5G03145	0
AT5G03150	1238
AT5G03155	0
AT5G03160	2288
AT5G03165	23
AT5G03170	388
AT5G03175	3
AT5G03180	158
AT5G03185	0
AT5G03190	557
AT5G03195	2
AT5G03200	234
AT5G03204	0
AT5G03205	0
AT5G03210	15
AT5G03215	0
AT5G03220	92
AT5G03225	0
AT5G03230	91
AT5G03235	3
AT5G03240	8998
AT5G03245	0
AT5G03250	58
AT5G03255	1
AT5G03260	1080
AT5G03265	0
AT5G03270	2
AT5G03275	0
AT5G03280	6798
AT5G03285	12
AT5G03290	3854
AT5G03295	0
AT5G03300	7346
AT5G03305	0
AT5G03310	0
AT5G03315	3
AT5G03320	524
AT5G03325	0
AT5G03330	479
AT5G03335	0
AT5G03340	1523
AT5G03345	610
AT5G03350	2
AT5G03355	128
AT5G03360	13
AT5G03370	137
AT5G03375	0
AT5G03377	2
AT5G03380	2246
AT5G03385	0
AT5G03390	6
AT5G03395	0
AT5G03400	0
AT5G03405	0
AT5G03406	80
AT5G03415	287
AT5G03420	337
AT5G03425	0
AT5G03430	962
AT5G03435	7
AT5G03440	107
AT5G03445	0
AT5G03450	264
AT5G03452	0
AT5G03455	275
AT5G03460	1127
AT5G03465	0
AT5G03470	548
AT5G03475	7
AT5G03480	1
AT5G03485	2
AT5G03490	104
AT5G03495	20
AT5G03500	144
AT5G03510	320
AT5G03515	0
AT5G03520	1890
AT5G03525	1
AT5G03530	636
AT5G03535	0
AT5G03540	2226
AT5G03545	2813
AT5G03550	19
AT5G03552	281
AT5G03553	494
AT5G03555	835
AT5G03560	234
AT5G03565	0
AT5G03570	1421
AT5G03575	0
AT5G03580	0
AT5G03585	2
AT5G03590	1
AT5G03595	0
AT5G03600	0
AT5G03605	0
AT5G03610	1967
AT5G03615	9
AT5G03620	6
AT5G03625	0
AT5G03630	7771
AT5G03635	0
AT5G03640	421
AT5G03645	0
AT5G03650	466
AT5G03660	905
AT5G03668	5
AT5G03670	181
AT5G03680	17
AT5G03685	0
AT5G03690	176
AT5G03695	0
AT5G03700	1005
AT5G03705	0
AT5G03710	2
AT5G03715	0
AT5G03720	25
AT5G03730	2361
AT5G03735	0
AT5G03740	1675
AT5G03745	0
AT5G03750	0
AT5G03755	0
AT5G03760	3511
AT5G03765	0
AT5G03770	70
AT5G03775	0
AT5G03780	90
AT5G03785	0
AT5G03790	1
AT5G03795	39
AT5G03800	148
AT5G03805	0
AT5G03810	0
AT5G03815	0
AT5G03820	0
AT5G03825	4
AT5G03830	76
AT5G03835	0
AT5G03840	3
AT5G03845	0
AT5G03850	4460
AT5G03858	0
AT5G03860	88
AT5G03870	359
AT5G03875	2
AT5G03880	180
AT5G03885	4
AT5G03890	35
AT5G03900	477
AT5G03905	302
AT5G03910	262
AT5G03915	0
AT5G03920	0
AT5G03925	0
AT5G03930	0
AT5G03935	0
AT5G03940	316
AT5G03944	0
AT5G03945	0
AT5G03950	0
AT5G03955	0
AT5G03960	603
AT5G03965	0
AT5G03970	135
AT5G03975	0
AT5G03980	0
AT5G03985	0
AT5G03990	107
AT5G03995	128
AT5G04000	20
AT5G04005	0
AT5G04010	0
AT5G04015	0
AT5G04020	1073
AT5G04025	0
AT5G04030	0
AT5G04035	0
AT5G04040	771
AT5G04045	0
AT5G04047	0
AT5G04050	234
AT5G04055	1
AT5G04060	732
AT5G04065	4
AT5G04070	131
AT5G04075	1
AT5G04080	420
AT5G04085	0
AT5G04090	459
AT5G04105	0
AT5G04110	289
AT5G04115	0
AT5G04120	371
AT5G04125	0
AT5G04130	1110
AT5G04135	0
AT5G04140	77
AT5G04145	2
AT5G04150	111
AT5G04160	886
AT5G04165	0
AT5G04170	1605
AT5G04175	0
AT5G04180	1
AT5G04185	1
AT5G04190	1
AT5G04195	0
AT5G04200	478
AT5G04205	6
AT5G04210	3
AT5G04215	0
AT5G04220	87
AT5G04225	0
AT5G04230	4
AT5G04235	173
AT5G04238	0
AT5G04240	1235
AT5G04245	0
AT5G04250	120
AT5G04255	0
AT5G04260	145
AT5G04267	0
AT5G04270	305
AT5G04275	0
AT5G04280	2088
AT5G04290	1401
AT5G04305	0
AT5G04310	82
AT5G04315	0
AT5G04320	667
AT5G04325	0
AT5G04330	77
AT5G04335	0
AT5G04340	107
AT5G04345	0
AT5G04347	0
AT5G04350	0
AT5G04355	0
AT5G04360	108
AT5G04365	0
AT5G04370	2
AT5G04375	0
AT5G04380	0
AT5G04385	0
AT5G04390	62
AT5G04395	0
AT5G04400	1
AT5G04405	0
AT5G04410	2042
AT5G04415	0
AT5G04420	2378
AT5G04425	5
AT5G04430	8450
AT5G04435	0
AT5G04440	365
AT5G04445	0
AT5G04455	0
AT5G04460	1008
AT5G04465	1
AT5G04470	364
AT5G04475	0
AT5G04480	1877
AT5G04490	10
AT5G04495	0
AT5G04500	0
AT5G04505	0
AT5G04510	1375
AT5G04515	0
AT5G04520	231
AT5G04525	0
AT5G04530	2
AT5G04540	1172
AT5G04545	0
AT5G04550	1430
AT5G04560	2495
AT5G04575	0
AT5G04585	0
AT5G04590	7707
AT5G04595	0
AT5G04600	2266
AT5G04605	0
AT5G04610	0
AT5G04615	0
AT5G04620	603
AT5G04625	0
AT5G04630	9
AT5G04635	0
AT5G04640	0
AT5G04650	0
AT5G04660	0
AT5G04665	0
AT5G04670	800
AT5G04675	0
AT5G04680	58
AT5G04685	0
AT5G04690	6
AT5G04695	0
AT5G04700	37
AT5G04705	0
AT5G04710	752
AT5G04715	0
AT5G04720	861
AT5G04725	0
AT5G04730	1446
AT5G04740	2267
AT5G04745	0
AT5G04750	1119
AT5G04755	0
AT5G04760	37
AT5G04765	0
AT5G04770	250
AT5G04775	0
AT5G04780	90
AT5G04781	5
AT5G04785	0
AT5G04790	0
AT5G04795	0
AT5G04800	5508
AT5G04810	444
AT5G04815	0
AT5G04820	277
AT5G04825	0
AT5G04830	687
AT5G04840	274
AT5G04845	0
AT5G04850	458
AT5G04853	0
AT5G04855	0
AT5G04860	2752
AT5G04865	0
AT5G04870	0
AT5G04880	14
AT5G04885	710
AT5G04890	268
AT5G04895	884
AT5G04900	64
AT5G04905	0
AT5G04910	247
AT5G04915	0
AT5G04920	1370
AT5G04925	0
AT5G04930	2351
AT5G04933	0
AT5G04935	0
AT5G04937	0
AT5G04940	825
AT5G04945	0
AT5G04950	2439
AT5G04955	0
AT5G04960	1825
AT5G04965	0
AT5G04970	3296
AT5G04975	0
AT5G04980	183
AT5G04985	0
AT5G04990	1370
AT5G04995	0
AT5G05000	1363
AT5G05005	0
AT5G05010	8510
AT5G05015	0
AT5G05020	0
AT5G05025	0
AT5G05030	0
AT5G05035	0
AT5G05040	0
AT5G05045	0
AT5G05050	0
AT5G05055	0
AT5G05060	217
AT5G05065	0
AT5G05070	0
AT5G05075	0
AT5G05080	1945
AT5G05085	0
AT5G05090	3
AT5G05095	0
AT5G05100	949
AT5G05105	0
AT5G05110	291
AT5G05113	0
AT5G05120	0
AT5G05125	1
AT5G05130	129
AT5G05135	0
AT5G05140	1144
AT5G05150	3
AT5G05155	0
AT5G05160	959
AT5G05170	20138
AT5G05175	0
AT5G05180	201
AT5G05185	0
AT5G05190	162
AT5G05195	0
AT5G05200	419
AT5G05205	0
AT5G05210	2013
AT5G05215	0
AT5G05220	0
AT5G05230	271
AT5G05235	0
AT5G05240	474
AT5G05250	531
AT5G05255	0
AT5G05260	0
AT5G05265	0
AT5G05270	796
AT5G05275	1
AT5G05280	4
AT5G05285	0
AT5G05290	0
AT5G05295	0
AT5G05300	1
AT5G05310	302
AT5G05315	0
AT5G05320	50
AT5G05325	0
AT5G05330	40
AT5G05335	0
AT5G05340	98
AT5G05350	23
AT5G05360	518
AT5G05365	12
AT5G05370	1082
AT5G05375	0
AT5G05380	144
AT5G05385	0
AT5G05390	203
AT5G05395	0
AT5G05400	396
AT5G05410	313
AT5G05415	5
AT5G05420	1
AT5G05425	4
AT5G05430	1
AT5G05435	41
AT5G05440	383
AT5G05445	0
AT5G05450	1142
AT5G05455	0
AT5G05460	1123
AT5G05465	0
AT5G05470	1086
AT5G05475	0
AT5G05480	403
AT5G05485	0
AT5G05490	27
AT5G05495	0
AT5G05500	1867
AT5G05505	0
AT5G05510	219
AT5G05515	0
AT5G05520	1959
AT5G05525	0
AT5G05530	3
AT5G05535	0
AT5G05540	699
AT5G05545	1
AT5G05550	59
AT5G05555	0
AT5G05560	1326
AT5G05565	0
AT5G05570	1409
AT5G05580	138
AT5G05585	0
AT5G05590	120
AT5G05598	0
AT5G05600	310
AT5G05605	0
AT5G05610	872
AT5G05620	572
AT5G05625	0
AT5G05630	70
AT5G05635	0
AT5G05640	177
AT5G05645	0
AT5G05650	1
AT5G05653	0
AT5G05657	2
AT5G05660	2229
AT5G05665	0
AT5G05670	536
AT5G05675	0
AT5G05680	679
AT5G05685	0
AT5G05690	1138
AT5G05695	0
AT5G05700	673
AT5G05705	0
AT5G05710	101
AT5G05720	0
AT5G05725	0
AT5G05730	628
AT5G05735	0
AT5G05740	87
AT5G05745	0
AT5G05750	309
AT5G05755	0
AT5G05760	526
AT5G05765	3
AT5G05770	2
AT5G05780	4018
AT5G05785	0
AT5G05790	793
AT5G05795	0
AT5G05800	434
AT5G05805	2
AT5G05810	91
AT5G05815	1
AT5G05820	1326
AT5G05825	0
AT5G05830	275
AT5G05835	0
AT5G05840	145
AT5G05845	0
AT5G05850	343
AT5G05855	0
AT5G05860	311
AT5G05865	0
AT5G05870	146
AT5G05875	0
AT5G05880	829
AT5G05885	0
AT5G05890	734
AT5G05895	0
AT5G05900	375
AT5G05905	0
AT5G05910	0
AT5G05915	0
AT5G05920	513
AT5G05925	0
AT5G05930	273
AT5G05935	0
AT5G05940	41
AT5G05945	1
AT5G05950	432
AT5G05955	0
AT5G05960	1934
AT5G05965	8
AT5G05970	490
AT5G05975	1
AT5G05980	1516
AT5G05985	0
AT5G05987	234
AT5G05990	267
AT5G05995	0
AT5G06000	289
AT5G06005	0
AT5G06010	2
AT5G06015	0
AT5G06020	0
AT5G06025	0
AT5G06030	0
AT5G06035	0
AT5G06040	0
AT5G06043	0
AT5G06045	0
AT5G06050	1311
AT5G06055	0
AT5G06060	429
AT5G06065	0
AT5G06070	0
AT5G06075	0
AT5G06080	6
AT5G06085	0
AT5G06090	137
AT5G06095	0
AT5G06100	290
AT5G06105	0
AT5G06110	3315
AT5G06115	1
AT5G06120	1515
AT5G06125	0
AT5G06130	271
AT5G06140	1627
AT5G06145	1
AT5G06150	1073
AT5G06155	0
AT5G06160	1385
AT5G06165	4
AT5G06170	0
AT5G06175	0
AT5G06180	176
AT5G06185	0
AT5G06190	55
AT5G06200	488
AT5G06205	0
AT5G06210	358
AT5G06220	462
AT5G06230	95
AT5G06235	0
AT5G06240	131
AT5G06245	0
AT5G06250	12
AT5G06255	0
AT5G06260	462
AT5G06265	301
AT5G06270	374
AT5G06275	0
AT5G06278	24
AT5G06280	82
AT5G06285	0
AT5G06290	229
AT5G06295	6
AT5G06300	393
AT5G06305	0
AT5G06310	77
AT5G06320	774
AT5G06325	0
AT5G06330	152
AT5G06335	0
AT5G06340	326
AT5G06345	0
AT5G06350	944
AT5G06360	3530
AT5G06365	0
AT5G06370	454
AT5G06380	5
AT5G06385	0
AT5G06390	2803
AT5G06395	0
AT5G06400	97
AT5G06405	0
AT5G06410	133
AT5G06415	4
AT5G06420	33
AT5G06425	0
AT5G06430	127
AT5G06435	0
AT5G06440	519
AT5G06445	0
AT5G06450	365
AT5G06455	0
AT5G06460	2258
AT5G06465	0
AT5G06470	39
AT5G06475	6
AT5G06480	19
AT5G06490	31
AT5G06495	0
AT5G06500	2
AT5G06505	0
AT5G06510	28
AT5G06515	0
AT5G06520	0
AT5G06525	0
AT5G06530	179
AT5G06535	0
AT5G06540	97
AT5G06545	0
AT5G06550	1142
AT5G06560	828
AT5G06565	3
AT5G06570	301
AT5G06575	0
AT5G06580	305
AT5G06585	12
AT5G06590	149
AT5G06595	0
AT5G06600	4986
AT5G06605	0
AT5G06610	384
AT5G06615	1
AT5G06620	82
AT5G06630	2359
AT5G06634	0
AT5G06635	0
AT5G06640	5959
AT5G06645	0
AT5G06650	0
AT5G06655	0
AT5G06660	1217
AT5G06665	0
AT5G06670	284
AT5G06675	0
AT5G06680	771
AT5G06685	0
AT5G06690	14
AT5G06695	0
AT5G06700	2515
AT5G06705	0
AT5G06710	43
AT5G06715	0
AT5G06720	15
AT5G06730	113
AT5G06735	0
AT5G06740	382
AT5G06745	0
AT5G06750	693
AT5G06755	1
AT5G06760	137
AT5G06765	0
AT5G06770	96
AT5G06775	0
AT5G06780	577
AT5G06785	0
AT5G06790	1
AT5G06795	0
AT5G06800	715
AT5G06805	3
AT5G06810	194
AT5G06811	294
AT5G06815	0
AT5G06820	7
AT5G06825	6
AT5G06830	763
AT5G06835	0
AT5G06839	672
AT5G06845	3
AT5G06850	705
AT5G06855	0
AT5G06860	1
AT5G06865	0
AT5G06870	0
AT5G06875	0
AT5G06880	0
AT5G06885	0
AT5G06890	0
AT5G06900	0
AT5G06905	0
AT5G06910	474
AT5G06915	0
AT5G06920	1
AT5G06925	0
AT5G06930	866
AT5G06935	0
AT5G06940	221
AT5G06945	0
AT5G06950	577
AT5G06955	0
AT5G06960	474
AT5G06965	0
AT5G06970	3765
AT5G06975	0
AT5G06980	4
AT5G06985	0
AT5G06990	150
AT5G06995	0
AT5G07000	97
AT5G07005	0
AT5G07010	297
AT5G07015	0
AT5G07020	78
AT5G07025	0
AT5G07030	3839
AT5G07035	0
AT5G07040	138
AT5G07050	0
AT5G07055	0
AT5G07060	0
AT5G07065	0
AT5G07070	132
AT5G07075	0
AT5G07080	585
AT5G07090	14413
AT5G07095	12
AT5G07100	60
AT5G07105	4
AT5G07110	615
AT5G07115	2
AT5G07120	550
AT5G07125	0
AT5G07130	220
AT5G07135	0
AT5G07140	556
AT5G07145	0
AT5G07150	0
AT5G07152	2
AT5G07155	0
AT5G07160	0
AT5G07165	4
AT5G07170	1
AT5G07175	2
AT5G07180	5
AT5G07185	0
AT5G07190	25
AT5G07195	0
AT5G07200	34
AT5G07205	0
AT5G07210	0
AT5G07215	0
AT5G07220	1867
AT5G07225	0
AT5G07230	1
AT5G07240	48
AT5G07250	367
AT5G07255	0
AT5G07260	1
AT5G07265	0
AT5G07270	819
AT5G07275	0
AT5G07280	85
AT5G07285	69
AT5G07290	1034
AT5G07295	0
AT5G07300	1345
AT5G07310	0
AT5G07315	0
AT5G07320	610
AT5G07322	541
AT5G07325	0
AT5G07330	30
AT5G07335	0
AT5G07340	1678
AT5G07345	0
AT5G07350	14614
AT5G07355	0
AT5G07360	986
AT5G07365	1
AT5G07370	617
AT5G07380	19
AT5G07385	0
AT5G07390	740
AT5G07395	0
AT5G07400	390
AT5G07405	0
AT5G07410	1
AT5G07415	0
AT5G07420	1
AT5G07425	0
AT5G07430	0
AT5G07435	0
AT5G07440	6243
AT5G07445	0
AT5G07450	67
AT5G07455	2
AT5G07460	907
AT5G07465	1
AT5G07470	1267
AT5G07475	166
AT5G07480	0
AT5G07485	0
AT5G07490	0
AT5G07495	0
AT5G07500	1
AT5G07505	0
AT5G07510	1
AT5G07515	0
AT5G07520	1
AT5G07525	2
AT5G07530	4
AT5G07535	0
AT5G07540	0
AT5G07545	0
AT5G07550	2
AT5G07555	0
AT5G07560	0
AT5G07565	0
AT5G07570	3
AT5G07571	0
AT5G07572	0
AT5G07575	0
AT5G07580	147
AT5G07585	0
AT5G07590	517
AT5G07595	0
AT5G07600	0
AT5G07605	0
AT5G07610	160
AT5G07615	0
AT5G07620	167
AT5G07625	0
AT5G07630	559
AT5G07635	0
AT5G07640	18
AT5G07650	138
AT5G07655	0
AT5G07660	69
AT5G07665	0
AT5G07670	272
AT5G07675	0
AT5G07680	854
AT5G07685	0
AT5G07690	1
AT5G07695	0
AT5G07700	0
AT5G07705	0
AT5G07710	160
AT5G07715	0
AT5G07720	166
AT5G07725	5
AT5G07730	85
AT5G07735	2
AT5G07740	3308
AT5G07745	2
AT5G07760	65
AT5G07770	624
AT5G07775	0
AT5G07780	206
AT5G07785	0
AT5G07790	168
AT5G07795	0
AT5G07800	96
AT5G07805	0
AT5G07810	828
AT5G07815	0
AT5G07820	662
AT5G07825	0
AT5G07830	451
AT5G07835	0
AT5G07840	228
AT5G07845	0
AT5G07850	0
AT5G07855	0
AT5G07860	307
AT5G07865	0
AT5G07870	762
AT5G07875	0
AT5G07880	7
AT5G07885	2
AT5G07890	401
AT5G07895	1
AT5G07900	100
AT5G07905	0
AT5G07910	396
AT5G07915	0
AT5G07920	1312
AT5G07925	0
AT5G07930	0
AT5G07935	0
AT5G07940	1390
AT5G07945	0
AT5G07950	118
AT5G07955	0
AT5G07960	1087
AT5G07965	0
AT5G07970	1361
AT5G07975	0
AT5G07980	713
AT5G07985	0
AT5G07990	99
AT5G07995	13
AT5G08000	2
AT5G08005	0
AT5G08010	260
AT5G08015	0
AT5G08020	881
AT5G08025	0
AT5G08030	3
AT5G08035	0
AT5G08040	682
AT5G08045	0
AT5G08050	27
AT5G08055	0
AT5G08060	2645
AT5G08065	0
AT5G08070	0
AT5G08075	0
AT5G08080	2097
AT5G08085	0
AT5G08090	1
AT5G08095	0
AT5G08100	1128
AT5G08105	0
AT5G08110	321
AT5G08115	0
AT5G08120	579
AT5G08125	0
AT5G08130	2580
AT5G08135	2
AT5G08139	235
AT5G08141	0
AT5G08150	0
AT5G08160	2911
AT5G08165	0
AT5G08170	885
AT5G08175	0
AT5G08180	4577
AT5G08185	18
AT5G08190	436
AT5G08195	0
AT5G08200	709
AT5G08205	0
AT5G08210	0
AT5G08215	0
AT5G08225	0
AT5G08230	484
AT5G08235	8
AT5G08240	159
AT5G08250	82
AT5G08255	0
AT5G08260	507
AT5G08265	0
AT5G08270	154
AT5G08275	0
AT5G08280	684
AT5G08285	0
AT5G08290	2117
AT5G08300	4668
AT5G08305	58
AT5G08310	137
AT5G08315	0
AT5G08320	127
AT5G08330	540
AT5G08335	147
AT5G08340	69
AT5G08350	0
AT5G08360	53
AT5G08370	216
AT5G08375	0
AT5G08380	126
AT5G08385	0
AT5G08390	1160
AT5G08391	14
AT5G08395	0
AT5G08400	57
AT5G08410	93
AT5G08415	866
AT5G08420	2282
AT5G08425	0
AT5G08430	613
AT5G08435	0
AT5G08440	493
AT5G08445	0
AT5G08450	3068
AT5G08455	0
AT5G08460	0
AT5G08465	0
AT5G08470	774
AT5G08475	0
AT5G08480	0
AT5G08485	0
AT5G08490	81
AT5G08495	10
AT5G08500	761
AT5G08505	0
AT5G08510	185
AT5G08515	7
AT5G08520	524
AT5G08525	2
AT5G08530	8983
AT5G08535	244
AT5G08540	583
AT5G08550	729
AT5G08560	1926
AT5G08565	155
AT5G08570	4136
AT5G08575	0
AT5G08580	1067
AT5G08585	0
AT5G08590	2168
AT5G08595	0
AT5G08600	110
AT5G08605	0
AT5G08610	1353
AT5G08615	0
AT5G08620	1879
AT5G08630	927
AT5G08635	0
AT5G08640	1401
AT5G08645	0
AT5G08650	211
AT5G08655	0
AT5G08660	555
AT5G08665	0
AT5G08670	17971
AT5G08675	0
AT5G08680	10660
AT5G08685	0
AT5G08690	18208
AT5G08695	0
AT5G08705	0
AT5G08710	232
AT5G08712	0
AT5G08715	0
AT5G08717	0
AT5G08720	122
AT5G08725	0
AT5G08730	2
AT5G08735	0
AT5G08740	300
AT5G08745	0
AT5G08750	290
AT5G08755	0
AT5G08760	3
AT5G08765	0
AT5G08770	221
AT5G08775	0
AT5G08780	199
AT5G08785	0
AT5G08790	722
AT5G08800	0
AT5G08805	1
AT5G08810	0
AT5G08815	0
AT5G08820	0
AT5G08825	0
AT5G08830	0
AT5G08835	0
AT5G08840	2
AT5G08845	0
AT5G08850	2
AT5G08855	9
AT5G08860	0
AT5G08865	0
AT5G08870	0
AT5G08875	0
AT5G08880	0
AT5G08885	0
AT5G08890	0
AT5G08895	0
AT5G08900	0
AT5G08905	0
AT5G08910	0
AT5G08915	0
AT5G08920	0
AT5G08925	0
AT5G08930	0
AT5G08935	0
AT5G08940	0
AT5G08945	0
AT5G08950	0
AT5G08955	0
AT5G08960	0
AT5G08965	2
AT5G08970	0
AT5G08975	0
AT5G08980	0
AT5G08985	0
AT5G08990	0
AT5G08995	0
AT5G09000	0
AT5G09005	0
AT5G09010	0
AT5G09015	0
AT5G09020	4
AT5G09025	0
AT5G09030	0
AT5G09035	0
AT5G09040	0
AT5G09045	0
AT5G09050	0
AT5G09055	0
AT5G09060	0
AT5G09065	2
AT5G09070	0
AT5G09080	0
AT5G09085	0
AT5G09090	0
AT5G09095	1
AT5G09100	0
AT5G09105	0
AT5G09110	0
AT5G09120	0
AT5G09125	11
AT5G09130	0
AT5G09135	1
AT5G09140	0
AT5G09145	0
AT5G09150	0
AT5G09155	0
AT5G09160	0
AT5G09165	0
AT5G09170	0
AT5G09175	7
AT5G09185	0
AT5G09190	6
AT5G09195	0
AT5G09200	0
AT5G09205	0
AT5G09210	24
AT5G09215	0
AT5G09220	7218
AT5G09225	232
AT5G09230	147
AT5G09235	0
AT5G09240	49
AT5G09245	0
AT5G09250	321
AT5G09255	1
AT5G09260	214
AT5G09265	0
AT5G09270	266
AT5G09275	0
AT5G09280	0
AT5G09285	0
AT5G09290	65
AT5G09295	9
AT5G09300	413
AT5G09305	1
AT5G09310	398
AT5G09315	11
AT5G09320	2
AT5G09325	3
AT5G09330	2594
AT5G09335	0
AT5G09340	0
AT5G09345	0
AT5G09350	715
AT5G09360	2
AT5G09365	0
AT5G09370	0
AT5G09375	0
AT5G09380	213
AT5G09385	3
AT5G09390	679
AT5G09395	0
AT5G09400	1630
AT5G09405	0
AT5G09410	1511
AT5G09415	0
AT5G09420	620
AT5G09425	0
AT5G09430	47
AT5G09435	0
AT5G09440	1049
AT5G09443	6
AT5G09445	0
AT5G09450	653
AT5G09455	0
AT5G09460	608
AT5G09465	0
AT5G09470	1
AT5G09475	0
AT5G09480	342
AT5G09490	0
AT5G09495	0
AT5G09500	18
AT5G09505	3
AT5G09510	5890
AT5G09513	0
AT5G09515	0
AT5G09520	248
AT5G09530	1904
AT5G09535	2
AT5G09540	11
AT5G09545	0
AT5G09550	0
AT5G09555	0
AT5G09560	0
AT5G09565	0
AT5G09570	6
AT5G09580	112
AT5G09585	1
AT5G09590	4036
AT5G09595	0
AT5G09600	204
AT5G09605	0
AT5G09610	0
AT5G09615	0
AT5G09620	2070
AT5G09630	76
AT5G09635	8
AT5G09640	0
AT5G09645	0
AT5G09650	2745
AT5G09655	0
AT5G09660	36
AT5G09665	0
AT5G09670	872
AT5G09675	1
AT5G09680	369
AT5G09685	0
AT5G09690	269
AT5G09695	0
AT5G09700	6
AT5G09705	0
AT5G09710	48
AT5G09711	0
AT5G09715	0
AT5G09720	42
AT5G09730	31
AT5G09735	14
AT5G09740	283
AT5G09750	4
AT5G09755	0
AT5G09760	1614
AT5G09765	6
AT5G09770	831
AT5G09775	0
AT5G09780	1
AT5G09785	7
AT5G09790	153
AT5G09795	0
AT5G09800	219
AT5G09805	1
AT5G09810	17999
AT5G09815	0
AT5G09820	126
AT5G09825	0
AT5G09830	361
AT5G09835	0
AT5G09840	621
AT5G09845	0
AT5G09850	1804
AT5G09855	0
AT5G09860	696
AT5G09865	0
AT5G09870	3678
AT5G09875	0
AT5G09876	1
AT5G09880	2207
AT5G09885	0
AT5G09890	5099
AT5G09895	0
AT5G09900	4042
AT5G09910	10
AT5G09915	0
AT5G09920	674
AT5G09925	0
AT5G09930	1
AT5G09940	0
AT5G09945	0
AT5G09950	79
AT5G09955	0
AT5G09960	304
AT5G09965	0
AT5G09970	0
AT5G09975	0
AT5G09976	5
AT5G09978	332
AT5G09980	253
AT5G09990	6
AT5G09995	122
AT5G10000	0
AT5G10010	2975
AT5G10020	2118
AT5G10030	661
AT5G10040	1
AT5G10050	224
AT5G10060	1078
AT5G10070	420
AT5G10080	134
AT5G10090	0
AT5G10100	80
AT5G10110	241
AT5G10120	0
AT5G10130	3746
AT5G10140	11
AT5G10150	16
AT5G10160	1297
AT5G10170	1784
AT5G10180	18
AT5G10190	471
AT5G10200	1031
AT5G10210	159
AT5G10220	0
AT5G10230	82
AT5G10235	0
AT5G10240	1760
AT5G10250	0
AT5G10260	368
AT5G10270	554
AT5G10278	127
AT5G10280	431
AT5G10290	857
AT5G10300	227
AT5G10310	11
AT5G10320	137
AT5G10330	227
AT5G10336	11
AT5G10340	2
AT5G10350	1343
AT5G10360	15131
AT5G10370	184
AT5G10380	7
AT5G10390	792
AT5G10400	1467
AT5G10410	222
AT5G10420	0
AT5G10430	1830
AT5G10435	0
AT5G10440	45
AT5G10450	7243
AT5G10455	0
AT5G10460	446
AT5G10470	863
AT5G10480	1997
AT5G10490	937
AT5G10500	3
AT5G10510	1688
AT5G10520	308
AT5G10525	0
AT5G10530	0
AT5G10540	3169
AT5G10550	3509
AT5G10560	2205
AT5G10570	0
AT5G10572	13
AT5G10580	2414
AT5G10590	0
AT5G10600	5
AT5G10605	5
AT5G10610	261
AT5G10620	62
AT5G10625	99
AT5G10630	1212
AT5G10650	297
AT5G10660	17
AT5G10670	0
AT5G10680	4
AT5G10690	135
AT5G10695	7
AT5G10700	109
AT5G10710	354
AT5G10720	1579
AT5G10730	680
AT5G10740	562
AT5G10745	556
AT5G10750	768
AT5G10760	3
AT5G10770	753
AT5G10780	2219
AT5G10790	670
AT5G10800	193
AT5G10810	293
AT5G10820	1099
AT5G10830	1374
AT5G10840	5395
AT5G10850	150
AT5G10860	4746
AT5G10870	264
AT5G10880	0
AT5G10890	0
AT5G10900	212
AT5G10910	372
AT5G10920	1634
AT5G10930	762
AT5G10940	782
AT5G10945	0
AT5G10946	5
AT5G10950	889
AT5G10960	4875
AT5G10965	78
AT5G10970	0
AT5G10980	3396
AT5G10990	278
AT5G11000	1409
AT5G11010	408
AT5G11020	221
AT5G11030	582
AT5G11040	2708
AT5G11050	0
AT5G11060	29
AT5G11070	92
AT5G11080	0
AT5G11090	566
AT5G11100	220
AT5G11110	1371
AT5G11130	0
AT5G11140	16
AT5G11150	649
AT5G11160	58
AT5G11170	4186
AT5G11180	61
AT5G11190	1
AT5G11200	3122
AT5G11210	52
AT5G11220	1
AT5G11225	0
AT5G11230	1537
AT5G11240	1785
AT5G11242	5
AT5G11250	159
AT5G11260	509
AT5G11270	243
AT5G11280	1223
AT5G11290	31
AT5G11300	117
AT5G11310	176
AT5G11320	0
AT5G11325	0
AT5G11330	122
AT5G11340	813
AT5G11350	567
AT5G11360	2
AT5G11370	0
AT5G11380	415
AT5G11390	798
AT5G11400	0
AT5G11410	0
AT5G11412	0
AT5G11416	0
AT5G11420	1168
AT5G11425	0
AT5G11430	707
AT5G11440	101
AT5G11450	218
AT5G11460	138
AT5G11470	127
AT5G11475	0
AT5G11480	386
AT5G11490	2698
AT5G11500	4130
AT5G11510	570
AT5G11520	2272
AT5G11530	755
AT5G11540	445
AT5G11550	169
AT5G11560	10856
AT5G11565	0
AT5G11570	44
AT5G11580	587
AT5G11590	30
AT5G11600	204
AT5G11610	25
AT5G11620	73
AT5G11630	453
AT5G11640	801
AT5G11650	402
AT5G11660	0
AT5G11670	7102
AT5G11680	671
AT5G11690	311
AT5G11700	5399
AT5G11710	3283
AT5G11720	864
AT5G11730	852
AT5G11740	5530
AT5G11750	461
AT5G11760	784
AT5G11770	3245
AT5G11780	132
AT5G11790	1460
AT5G11800	1403
AT5G11810	800
AT5G11820	0
AT5G11830	0
AT5G11840	146
AT5G11850	1620
AT5G11860	576
AT5G11870	94
AT5G11880	3371
AT5G11890	1272
AT5G11900	1012
AT5G11910	244
AT5G11920	197
AT5G11930	10
AT5G11940	0
AT5G11950	413
AT5G11960	879
AT5G11970	216
AT5G11975	0
AT5G11977	0
AT5G11980	1776
AT5G11990	71
AT5G12000	0
AT5G12010	966
AT5G12020	1
AT5G12030	4
AT5G12040	939
AT5G12043	0
AT5G12050	251
AT5G12060	0
AT5G12070	0
AT5G12080	1289
AT5G12085	0
AT5G12090	0
AT5G12100	423
AT5G12110	57
AT5G12120	1206
AT5G12130	312
AT5G12140	3390
AT5G12150	1698
AT5G12170	409
AT5G12180	3
AT5G12190	397
AT5G12200	1377
AT5G12210	1380
AT5G12220	573
AT5G12230	673
AT5G12235	0
AT5G12236	0
AT5G12240	361
AT5G12250	6027
AT5G12260	765
AT5G12270	13
AT5G12280	5
AT5G12290	1188
AT5G12300	78
AT5G12310	797
AT5G12320	382
AT5G12330	393
AT5G12340	57
AT5G12350	1291
AT5G12360	106
AT5G12370	2688
AT5G12380	0
AT5G12390	207
AT5G12400	2197
AT5G12410	1790
AT5G12420	731
AT5G12430	1415
AT5G12440	737
AT5G12450	2
AT5G12460	0
AT5G12470	4212
AT5G12480	1858
AT5G12840	262
AT5G12850	2588
AT5G12860	4126
AT5G12870	71
AT5G12880	245
AT5G12890	39
AT5G12900	243
AT5G12910	0
AT5G12920	154
AT5G12930	179
AT5G12940	1830
AT5G12950	1023
AT5G12960	30
AT5G12970	892
AT5G12980	415
AT5G12990	0
AT5G13000	5065
AT5G13010	2704
AT5G13020	1549
AT5G13030	1502
AT5G13050	391
AT5G13060	437
AT5G13070	816
AT5G13080	12
AT5G13090	235
AT5G13100	2629
AT5G13110	2081
AT5G13120	1531
AT5G13130	0
AT5G13140	126
AT5G13150	492
AT5G13160	856
AT5G13170	10
AT5G13180	1492
AT5G13181	0
AT5G13190	549
AT5G13200	96
AT5G13205	1
AT5G13210	233
AT5G13220	79
AT5G13225	0
AT5G13230	54
AT5G13240	417
AT5G13250	72
AT5G13260	1217
AT5G13270	95
AT5G13280	1725
AT5G13290	126
AT5G13295	0
AT5G13300	2217
AT5G13310	368
AT5G13320	6
AT5G13330	244
AT5G13340	297
AT5G13350	0
AT5G13360	459
AT5G13370	25
AT5G13380	0
AT5G13390	2887
AT5G13400	20
AT5G13410	44
AT5G13420	14868
AT5G13430	3810
AT5G13440	2698
AT5G13450	7733
AT5G13460	740
AT5G13470	202
AT5G13475	0
AT5G13480	800
AT5G13485	6
AT5G13490	861
AT5G13500	1757
AT5G13510	45
AT5G13520	2339
AT5G13530	2604
AT5G13548	0
AT5G13550	799
AT5G13560	2400
AT5G13565	0
AT5G13570	422
AT5G13580	632
AT5G13590	1595
AT5G13600	1
AT5G13610	264
AT5G13620	0
AT5G13630	108
AT5G13640	1596
AT5G13650	1232
AT5G13655	0
AT5G13660	115
AT5G13670	8
AT5G13680	2474
AT5G13690	341
AT5G13700	148
AT5G13710	7932
AT5G13720	22
AT5G13730	1
AT5G13740	820
AT5G13750	763
AT5G13760	355
AT5G13770	3
AT5G13780	2527
AT5G13790	85
AT5G13800	301
AT5G13810	736
AT5G13820	899
AT5G13825	0
AT5G13830	80
AT5G13840	595
AT5G13845	0
AT5G13850	3996
AT5G13860	307
AT5G13870	1795
AT5G13880	18
AT5G13887	3
AT5G13890	794
AT5G13900	246
AT5G13910	719
AT5G13920	30
AT5G13930	3413
AT5G13940	1
AT5G13950	832
AT5G13960	436
AT5G13970	475
AT5G13980	3118
AT5G13990	861
AT5G14000	802
AT5G14010	0
AT5G14020	1080
AT5G14030	5156
AT5G14035	0
AT5G14040	19680
AT5G14050	2994
AT5G14060	2134
AT5G14070	12
AT5G14080	235
AT5G14090	13
AT5G14100	84
AT5G14105	311
AT5G14110	23
AT5G14120	779
AT5G14130	153
AT5G14140	238
AT5G14150	764
AT5G14160	0
AT5G14170	1027
AT5G14180	44
AT5G14200	3571
AT5G14210	667
AT5G14220	373
AT5G14230	309
AT5G14240	1551
AT5G14250	1521
AT5G14260	659
AT5G14270	1562
AT5G14275	0
AT5G14280	20
AT5G14285	190
AT5G14290	0
AT5G14300	0
AT5G14310	702
AT5G14320	169
AT5G14330	2700
AT5G14340	171
AT5G14345	2
AT5G14350	8
AT5G14360	131
AT5G14370	76
AT5G14380	11
AT5G14390	745
AT5G14400	1
AT5G14410	4
AT5G14420	908
AT5G14430	2228
AT5G14440	802
AT5G14450	86
AT5G14460	427
AT5G14470	6
AT5G14480	184
AT5G14490	0
AT5G14495	0
AT5G14500	395
AT5G14510	17
AT5G14515	0
AT5G14520	4800
AT5G14530	209
AT5G14540	2331
AT5G14545	0
AT5G14550	643
AT5G14560	1
AT5G14565	0
AT5G14570	106
AT5G14580	1426
AT5G14590	1523
AT5G14600	507
AT5G14602	1
AT5G14610	730
AT5G14620	254
AT5G14640	2639
AT5G14650	7
AT5G14660	123
AT5G14670	0
AT5G14680	432
AT5G14690	459
AT5G14700	138
AT5G14710	184
AT5G14720	2268
AT5G14730	146
AT5G14740	32
AT5G14750	741
AT5G14760	55
AT5G14770	452
AT5G14780	197
AT5G14790	917
AT5G14800	4200
AT5G14810	21
AT5G14820	4
AT5G14830	139
AT5G14840	562
AT5G14850	420
AT5G14860	0
AT5G14870	24
AT5G14880	1870
AT5G14890	43
AT5G14895	8
AT5G14900	0
AT5G14910	124
AT5G14920	363
AT5G14930	225
AT5G14940	111
AT5G14950	1734
AT5G14960	87
AT5G14970	280
AT5G14980	3
AT5G14990	0
AT5G14995	0
AT5G15000	0
AT5G15008	0
AT5G15010	248
AT5G15020	2115
AT5G15022	5
AT5G15025	73
AT5G15030	0
AT5G15040	0
AT5G15050	551
AT5G15060	0
AT5G15070	1005
AT5G15080	759
AT5G15090	8090
AT5G15100	0
AT5G15110	1
AT5G15120	334
AT5G15130	522
AT5G15140	0
AT5G15150	1403
AT5G15160	58
AT5G15170	373
AT5G15175	0
AT5G15180	746
AT5G15190	73
AT5G15200	20755
AT5G15210	93
AT5G15220	1134
AT5G15230	12327
AT5G15240	49
AT5G15250	0
AT5G15260	351
AT5G15265	585
AT5G15270	1170
AT5G15280	472
AT5G15290	387
AT5G15300	86
AT5G15310	2
AT5G15320	1412
AT5G15330	352
AT5G15340	47
AT5G15350	4957
AT5G15360	14
AT5G15380	2
AT5G15390	258
AT5G15400	2577
AT5G15410	398
AT5G15420	0
AT5G15430	3
AT5G15440	400
AT5G15450	827
AT5G15460	400
AT5G15470	2449
AT5G15480	0
AT5G15490	7096
AT5G15500	1
AT5G15510	372
AT5G15520	1104
AT5G15530	2825
AT5G15533	0
AT5G15537	4
AT5G15540	1329
AT5G15546	0
AT5G15550	2090
AT5G15560	0
AT5G15570	548
AT5G15580	3276
AT5G15581	0
AT5G15600	294
AT5G15610	2076
AT5G15620	2
AT5G15630	235
AT5G15640	975
AT5G15650	28091
AT5G15660	0
AT5G15670	0
AT5G15680	2385
AT5G15685	0
AT5G15690	0
AT5G15700	825
AT5G15710	168
AT5G15720	3
AT5G15725	66
AT5G15730	875
AT5G15740	1486
AT5G15745	0
AT5G15750	982
AT5G15760	105
AT5G15770	0
AT5G15780	0
AT5G15790	212
AT5G15800	0
AT5G15802	26
AT5G15805	0
AT5G15810	1969
AT5G15815	0
AT5G15820	132
AT5G15830	184
AT5G15833	0
AT5G15840	10
AT5G15843	0
AT5G15845	8
AT5G15850	0
AT5G15853	0
AT5G15860	377
AT5G15870	1361
AT5G15880	768
AT5G15890	359
AT5G15900	120
AT5G15910	399
AT5G15920	394
AT5G15930	460
AT5G15940	104
AT5G15950	699
AT5G15960	1469
AT5G15970	1309
AT5G15980	2069
AT5G15990	0
AT5G15995	0
AT5G16000	661
AT5G16010	144
AT5G16020	0
AT5G16023	3
AT5G16030	2
AT5G16040	858
AT5G16050	4465
AT5G16060	337
AT5G16070	3967
AT5G16080	21
AT5G16090	0
AT5G16100	0
AT5G16110	1427
AT5G16120	388
AT5G16130	13096
AT5G16140	28
AT5G16150	2313
AT5G16160	33
AT5G16170	332
AT5G16180	223
AT5G16190	213
AT5G16200	23
AT5G16210	2592
AT5G16220	1095
AT5G16230	117
AT5G16235	8
AT5G16240	96
AT5G16250	925
AT5G16260	874
AT5G16270	2256
AT5G16280	2021
AT5G16285	0
AT5G16290	795
AT5G16300	3846
AT5G16310	237
AT5G16320	102
AT5G16330	8
AT5G16336	0
AT5G16340	41
AT5G16350	0
AT5G16360	489
AT5G16370	283
AT5G16375	0
AT5G16380	185
AT5G16390	1842
AT5G16400	8
AT5G16410	2
AT5G16420	111
AT5G16430	0
AT5G16440	1805
AT5G16450	381
AT5G16453	1
AT5G16460	0
AT5G16470	2023
AT5G16480	168
AT5G16486	4
AT5G16490	64
AT5G16500	0
AT5G16505	990
AT5G16510	2680
AT5G16520	321
AT5G16530	15
AT5G16540	92
AT5G16550	632
AT5G16560	424
AT5G16570	79
AT5G16580	0
AT5G16590	3426
AT5G16600	201
AT5G16610	330
AT5G16620	819
AT5G16630	462
AT5G16640	54
AT5G16650	255
AT5G16660	597
AT5G16680	1450
AT5G16690	264
AT5G16700	0
AT5G16710	244
AT5G16715	383
AT5G16720	504
AT5G16730	4280
AT5G16740	3
AT5G16750	2383
AT5G16760	2222
AT5G16770	22
AT5G16780	2042
AT5G16790	29
AT5G16800	340
AT5G16810	57
AT5G16820	246
AT5G16830	611
AT5G16840	1584
AT5G16850	81
AT5G16860	177
AT5G16870	283
AT5G16880	2087
AT5G16890	486
AT5G16900	305
AT5G16910	4709
AT5G16920	6
AT5G16930	1071
AT5G16940	75
AT5G16950	195
AT5G16960	1
AT5G16970	22
AT5G16980	0
AT5G16990	87
AT5G17000	225
AT5G17010	661
AT5G17020	4674
AT5G17030	0
AT5G17040	83
AT5G17050	655
AT5G17060	605
AT5G17070	452
AT5G17080	0
AT5G17090	0
AT5G17100	0
AT5G17110	0
AT5G17120	0
AT5G17125	0
AT5G17130	0
AT5G17140	0
AT5G17150	9
AT5G17160	2061
AT5G17165	40
AT5G17167	2
AT5G17170	3
AT5G17180	0
AT5G17190	2183
AT5G17200	1
AT5G17210	302
AT5G17220	8
AT5G17230	306
AT5G17240	166
AT5G17250	543
AT5G17260	57
AT5G17270	977
AT5G17280	0
AT5G17290	219
AT5G17300	115
AT5G17305	0
AT5G17310	1050
AT5G17320	1
AT5G17330	14083
AT5G17340	4
AT5G17345	0
AT5G17350	105
AT5G17360	43
AT5G17370	177
AT5G17380	2435
AT5G17390	179
AT5G17400	200
AT5G17410	679
AT5G17420	1302
AT5G17430	388
AT5G17440	685
AT5G17450	94
AT5G17460	1065
AT5G17470	0
AT5G17480	0
AT5G17490	198
AT5G17500	0
AT5G17510	800
AT5G17520	116
AT5G17522	0
AT5G17523	0
AT5G17530	1234
AT5G17540	14
AT5G17550	450
AT5G17560	754
AT5G17570	105
AT5G17580	62
AT5G17590	3
AT5G17600	108
AT5G17610	399
AT5G17620	614
AT5G17630	1740
AT5G17640	660
AT5G17650	106
AT5G17660	123
AT5G17670	31
AT5G17680	96
AT5G17690	436
AT5G17700	6
AT5G17710	1051
AT5G17720	6
AT5G17725	0
AT5G17730	0
AT5G17740	0
AT5G17750	0
AT5G17760	682
AT5G17770	6973
AT5G17780	55
AT5G17790	476
AT5G17800	106
AT5G17810	37
AT5G17820	10200
AT5G17830	0
AT5G17840	320
AT5G17847	2
AT5G17850	132
AT5G17860	1
AT5G17870	330
AT5G17880	261
AT5G17890	1221
AT5G17900	973
AT5G17910	3406
AT5G17920	111596
AT5G17930	1190
AT5G17950	1
AT5G17960	78
AT5G17970	0
AT5G17980	285
AT5G17990	692
AT5G18000	0
AT5G18005	0
AT5G18010	0
AT5G18015	0
AT5G18020	0
AT5G18030	1
AT5G18037	2
AT5G18040	125
AT5G18050	0
AT5G18060	0
AT5G18065	52
AT5G18070	919
AT5G18080	0
AT5G18085	0
AT5G18090	8
AT5G18100	115
AT5G18110	1417
AT5G18120	606
AT5G18130	234
AT5G18140	73
AT5G18150	0
AT5G18160	0
AT5G18170	645
AT5G18180	12
AT5G18190	2083
AT5G18200	360
AT5G18202	0
AT5G18210	65
AT5G18220	81
AT5G18230	3050
AT5G18240	14
AT5G18245	35
AT5G18250	140
AT5G18255	113
AT5G18260	18
AT5G18270	316
AT5G18280	3248
AT5G18290	40
AT5G18300	12
AT5G18310	823
AT5G18320	1
AT5G18330	0
AT5G18340	8
AT5G18350	26
AT5G18360	149
AT5G18370	298
AT5G18380	19398
AT5G18390	238
AT5G18400	938
AT5G18403	0
AT5G18404	0
AT5G18407	0
AT5G18410	1685
AT5G18420	986
AT5G18430	0
AT5G18440	343
AT5G18450	0
AT5G18460	453
AT5G18470	20
AT5G18475	92
AT5G18480	1932
AT5G18490	391
AT5G18500	1632
AT5G18510	3
AT5G18520	5229
AT5G18525	1305
AT5G18540	141
AT5G18550	276
AT5G18560	90
AT5G18570	283
AT5G18580	1837
AT5G18590	660
AT5G18600	2
AT5G18610	756
AT5G18620	2920
AT5G18630	438
AT5G18633	7
AT5G18636	7
AT5G18640	353
AT5G18650	1189
AT5G18660	44
AT5G18661	41
AT5G18670	408
AT5G18680	953
AT5G18690	356
AT5G18700	716
AT5G18705	0
AT5G18710	30
AT5G18720	0
AT5G18730	14
AT5G18735	0
AT5G18740	39
AT5G18748	0
AT5G18750	255
AT5G18755	0
AT5G18760	114
AT5G18770	117
AT5G18780	132
AT5G18790	336
AT5G18800	1654
AT5G18810	94
AT5G18820	298
AT5G18830	1576
AT5G18840	171
AT5G18850	71
AT5G18860	2806
AT5G18870	0
AT5G18880	0
AT5G18890	1
AT5G18900	1225
AT5G18910	37
AT5G18920	116
AT5G18930	39
AT5G18933	0
AT5G18937	0
AT5G18940	554
AT5G18950	299
AT5G18960	854
AT5G18970	255
AT5G18980	433
AT5G18990	0
AT5G19000	1407
AT5G19010	3235
AT5G19015	0
AT5G19020	281
AT5G19025	84
AT5G19030	61
AT5G19040	960
AT5G19050	869
AT5G19060	72
AT5G19070	209
AT5G19080	248
AT5G19090	1200
AT5G19095	0
AT5G19097	90
AT5G19100	188
AT5G19110	965
AT5G19120	1056
AT5G19130	1160
AT5G19140	218
AT5G19150	466
AT5G19151	56
AT5G19160	308
AT5G19165	0
AT5G19170	3
AT5G19172	1
AT5G19175	0
AT5G19180	1247
AT5G19190	376
AT5G19200	264
AT5G19210	84
AT5G19220	44
AT5G19221	12
AT5G19230	945
AT5G19240	294
AT5G19250	981
AT5G19260	204
AT5G19270	0
AT5G19280	716
AT5G19290	753
AT5G19300	956
AT5G19310	443
AT5G19315	0
AT5G19320	1531
AT5G19330	2659
AT5G19340	1239
AT5G19350	1352
AT5G19360	4
AT5G19370	706
AT5G19380	516
AT5G19390	2282
AT5G19400	4112
AT5G19410	115
AT5G19420	707
AT5G19430	137
AT5G19440	2084
AT5G19450	1990
AT5G19460	202
AT5G19470	0
AT5G19473	1
AT5G19480	370
AT5G19485	879
AT5G19490	31
AT5G19500	4
AT5G19510	11539
AT5G19520	4375
AT5G19530	727
AT5G19540	347
AT5G19550	3300
AT5G19560	199
AT5G19570	271
AT5G19580	0
AT5G19590	925
AT5G19595	0
AT5G19600	97
AT5G19610	0
AT5G19620	725
AT5G19630	223
AT5G19633	0
AT5G19640	0
AT5G19650	20
AT5G19660	1178
AT5G19670	254
AT5G19675	0
AT5G19680	1177
AT5G19690	8744
AT5G19700	622
AT5G19710	0
AT5G19720	0
AT5G19730	672
AT5G19740	1122
AT5G19750	1430
AT5G19760	11262
AT5G19770	7422
AT5G19780	7477
AT5G19790	353
AT5G19800	160
AT5G19810	59
AT5G19820	7698
AT5G19830	76
AT5G19840	190
AT5G19850	31
AT5G19855	50
AT5G19860	1068
AT5G19870	40
AT5G19875	582
AT5G19880	23
AT5G19890	467
AT5G19900	1597
AT5G19910	345
AT5G19920	825
AT5G19930	709
AT5G19940	47
AT5G19950	354
AT5G19960	401
AT5G19970	1058
AT5G19980	1664
AT5G19990	2759
AT5G20000	1668
AT5G20010	4037
AT5G20020	6848
AT5G20030	48
AT5G20040	450
AT5G20045	144
AT5G20050	625
AT5G20060	1101
AT5G20070	1831
AT5G20080	3622
AT5G20090	2085
AT5G20100	0
AT5G20110	255
AT5G20120	243
AT5G20130	399
AT5G20140	65
AT5G20150	830
AT5G20160	3611
AT5G20165	502
AT5G20170	543
AT5G20180	560
AT5G20190	1198
AT5G20200	1338
AT5G20220	2
AT5G20225	0
AT5G20230	80
AT5G20240	1
AT5G20250	3877
AT5G20260	7
AT5G20270	202
AT5G20280	2217
AT5G20290	31035
AT5G20300	650
AT5G20310	0
AT5G20320	445
AT5G20330	0
AT5G20340	0
AT5G20350	2040
AT5G20360	860
AT5G20370	0
AT5G20380	105
AT5G20390	0
AT5G20400	980
AT5G20410	106
AT5G20420	22
AT5G20430	1
AT5G20440	0
AT5G20447	0
AT5G20450	82
AT5G20460	0
AT5G20470	98
AT5G20480	31
AT5G20490	4288
AT5G20500	1665
AT5G20510	96
AT5G20520	1017
AT5G20540	333
AT5G20550	743
AT5G20560	0
AT5G20570	1051
AT5G20580	172
AT5G20590	1210
AT5G20600	1776
AT5G20610	1186
AT5G20620	1707
AT5G20630	8
AT5G20635	170
AT5G20640	46
AT5G20650	477
AT5G20660	2780
AT5G20670	25
AT5G20680	1325
AT5G20690	2
AT5G20700	2904
AT5G20710	4
AT5G20720	3230
AT5G20730	1972
AT5G20740	0
AT5G20750	0
AT5G20760	0
AT5G20770	0
AT5G20780	0
AT5G20790	135
AT5G20800	0
AT5G20810	86
AT5G20820	77
AT5G20830	1186
AT5G20840	1170
AT5G20850	154
AT5G20852	0
AT5G20854	0
AT5G20856	0
AT5G20858	0
AT5G20860	48
AT5G20870	74
AT5G20880	187
AT5G20885	886
AT5G20890	12194
AT5G20900	631
AT5G20910	198
AT5G20920	3635
AT5G20930	545
AT5G20935	2
AT5G20940	0
AT5G20950	10031
AT5G20960	7293
AT5G20970	240
AT5G20980	636
AT5G20990	2136
AT5G20995	0
AT5G21010	517
AT5G21020	1904
AT5G21030	8
AT5G21040	797
AT5G21050	121
AT5G21060	856
AT5G21070	511
AT5G21080	142
AT5G21090	3249
AT5G21100	72
AT5G21105	1466
AT5G21120	86
AT5G21125	0
AT5G21130	27
AT5G21140	44
AT5G21150	5
AT5G21160	3197
AT5G21170	623
AT5G21222	58
AT5G21274	1980
AT5G21280	238
AT5G21326	345
AT5G21378	0
AT5G21430	1
AT5G21482	95
AT5G21535	0
AT5G21900	145
AT5G21910	5
AT5G21920	71
AT5G21930	123
AT5G21940	444
AT5G21950	149
AT5G21960	1
AT5G21970	300
AT5G21990	2245
AT5G22000	1347
AT5G22010	1296
AT5G22020	598
AT5G22030	1841
AT5G22040	322
AT5G22044	0
AT5G22050	367
AT5G22060	4687
AT5G22070	906
AT5G22080	788
AT5G22090	1812
AT5G22100	821
AT5G22110	285
AT5G22120	445
AT5G22130	493
AT5G22140	611
AT5G22145	0
AT5G22150	1
AT5G22160	0
AT5G22170	0
AT5G22180	0
AT5G22190	0
AT5G22200	4
AT5G22210	62
AT5G22220	194
AT5G22240	4
AT5G22250	43
AT5G22260	0
AT5G22270	21
AT5G22280	665
AT5G22290	158
AT5G22300	3
AT5G22310	445
AT5G22315	1
AT5G22320	581
AT5G22330	1465
AT5G22340	138
AT5G22350	774
AT5G22355	150
AT5G22360	780
AT5G22370	490
AT5G22380	4
AT5G22390	6
AT5G22400	565
AT5G22410	782
AT5G22420	0
AT5G22430	0
AT5G22440	7472
AT5G22450	1514
AT5G22460	3
AT5G22470	1
AT5G22480	1091
AT5G22490	0
AT5G22500	66
AT5G22505	0
AT5G22510	572
AT5G22520	1
AT5G22530	1
AT5G22540	8
AT5G22545	0
AT5G22550	45
AT5G22555	21
AT5G22560	19
AT5G22570	0
AT5G22580	25
AT5G22590	0
AT5G22600	0
AT5G22608	5
AT5G22610	0
AT5G22620	314
AT5G22630	2993
AT5G22640	1890
AT5G22650	10358
AT5G22660	141
AT5G22670	0
AT5G22680	0
AT5G22690	202
AT5G22700	422
AT5G22720	0
AT5G22730	245
AT5G22740	3234
AT5G22750	451
AT5G22760	1804
AT5G22765	0
AT5G22770	2074
AT5G22780	2405
AT5G22785	0
AT5G22788	9
AT5G22790	1345
AT5G22791	0
AT5G22792	0
AT5G22794	37
AT5G22796	17
AT5G22799	13
AT5G22800	124
AT5G22810	2
AT5G22820	255
AT5G22830	247
AT5G22840	953
AT5G22850	869
AT5G22860	29
AT5G22870	51
AT5G22875	205
AT5G22880	3550
AT5G22890	2
AT5G22900	0
AT5G22910	1
AT5G22920	248
AT5G22930	124
AT5G22940	1202
AT5G22950	841
AT5G22960	0
AT5G22970	0
AT5G22980	0
AT5G22990	0
AT5G23000	15
AT5G23010	1171
AT5G23020	4765
AT5G23030	172
AT5G23035	0
AT5G23040	887
AT5G23050	735
AT5G23060	33
AT5G23065	0
AT5G23070	263
AT5G23080	1062
AT5G23090	204
AT5G23100	267
AT5G23110	1869
AT5G23115	0
AT5G23120	35
AT5G23130	174
AT5G23140	1172
AT5G23150	1661
AT5G23155	6
AT5G23160	31
AT5G23170	234
AT5G23180	0
AT5G23190	438
AT5G23200	568
AT5G23210	1200
AT5G23212	0
AT5G23220	866
AT5G23230	0
AT5G23235	3
AT5G23240	2
AT5G23250	1699
AT5G23260	0
AT5G23270	5
AT5G23280	416
AT5G23290	721
AT5G23300	1648
AT5G23310	269
AT5G23320	33
AT5G23330	161
AT5G23340	534
AT5G23350	84
AT5G23360	98
AT5G23370	34
AT5G23380	147
AT5G23390	1148
AT5G23395	551
AT5G23400	445
AT5G23405	154
AT5G23410	22
AT5G23411	0
AT5G23413	0
AT5G23420	790
AT5G23430	2583
AT5G23440	143
AT5G23450	3446
AT5G23460	98
AT5G23470	0
AT5G23480	21
AT5G23490	389
AT5G23510	223
AT5G23520	547
AT5G23530	385
AT5G23535	1055
AT5G23540	4282
AT5G23550	419
AT5G23570	334
AT5G23575	5121
AT5G23580	424
AT5G23590	638
AT5G23600	0
AT5G23610	879
AT5G23630	4913
AT5G23650	0
AT5G23660	5
AT5G23665	0
AT5G23670	1780
AT5G23680	138
AT5G23690	204
AT5G23700	174
AT5G23710	0
AT5G23720	1249
AT5G23730	269
AT5G23740	6874
AT5G23750	416
AT5G23760	134
AT5G23770	27
AT5G23780	60
AT5G23790	0
AT5G23800	77
AT5G23810	99
AT5G23820	893
AT5G23830	2310
AT5G23840	590
AT5G23850	255
AT5G23860	4649
AT5G23870	157
AT5G23880	855
AT5G23890	2563
AT5G23900	4431
AT5G23903	26
AT5G23908	0
AT5G23910	370
AT5G23920	269
AT5G23930	98
AT5G23940	98
AT5G23950	146
AT5G23955	133
AT5G23960	0
AT5G23970	0
AT5G23980	200
AT5G23990	3743
AT5G24000	95
AT5G24010	190
AT5G24020	315
AT5G24030	2456
AT5G24040	52
AT5G24050	0
AT5G24060	250
AT5G24065	0
AT5G24070	1195
AT5G24080	196
AT5G24090	197
AT5G24100	900
AT5G24105	107
AT5G24110	12
AT5G24120	106
AT5G24130	1
AT5G24140	348
AT5G24150	0
AT5G24155	1
AT5G24160	2
AT5G24165	499
AT5G24170	225
AT5G24180	13
AT5G24190	4
AT5G24200	0
AT5G24205	0
AT5G24206	1
AT5G24210	5
AT5G24215	0
AT5G24220	3
AT5G24230	390
AT5G24240	83
AT5G24260	1829
AT5G24270	247
AT5G24275	11
AT5G24280	92
AT5G24290	280
AT5G24300	841
AT5G24310	215
AT5G24313	171
AT5G24314	90
AT5G24316	0
AT5G24318	128
AT5G24320	314
AT5G24330	223
AT5G24340	300
AT5G24350	2088
AT5G24352	57
AT5G24355	0
AT5G24360	867
AT5G24370	0
AT5G24380	712
AT5G24390	276
AT5G24400	2136
AT5G24410	481
AT5G24420	2
AT5G24430	813
AT5G24440	0
AT5G24450	616
AT5G24460	424
AT5G24470	389
AT5G24480	0
AT5G24490	153
AT5G24500	403
AT5G24510	1
AT5G24520	446
AT5G24530	237
AT5G24540	0
AT5G24550	0
AT5G24557	0
AT5G24560	0
AT5G24570	11
AT5G24575	0
AT5G24580	533
AT5G24590	878
AT5G24600	22
AT5G24610	1516
AT5G24620	1156
AT5G24630	493
AT5G24640	4
AT5G24650	870
AT5G24655	30
AT5G24660	97
AT5G24670	469
AT5G24680	197
AT5G24690	1767
AT5G24710	6131
AT5G24735	373
AT5G24740	1318
AT5G24750	176
AT5G24760	1518
AT5G24770	10
AT5G24775	0
AT5G24780	27
AT5G24790	0
AT5G24800	667
AT5G24810	1487
AT5G24820	4
AT5G24825	0
AT5G24830	337
AT5G24840	562
AT5G24850	348
AT5G24860	1
AT5G24870	361
AT5G24879	14
AT5G24880	317
AT5G24890	541
AT5G24900	183
AT5G24910	319
AT5G24915	0
AT5G24920	5
AT5G24930	569
AT5G24940	35
AT5G24950	0
AT5G24960	415
AT5G24970	351
AT5G24980	315
AT5G24990	118
AT5G25000	1
AT5G25010	416
AT5G25020	243
AT5G25030	0
AT5G25040	4
AT5G25045	0
AT5G25050	445
AT5G25060	2232
AT5G25070	1342
AT5G25080	633
AT5G25090	332
AT5G25100	8539
AT5G25110	147
AT5G25120	17
AT5G25130	2
AT5G25140	24
AT5G25150	626
AT5G25160	175
AT5G25170	527
AT5G25180	1
AT5G25190	85
AT5G25195	0
AT5G25200	1
AT5G25205	0
AT5G25210	144
AT5G25220	330
AT5G25230	1
AT5G25240	40
AT5G25250	132
AT5G25260	75
AT5G25265	1944
AT5G25270	1300
AT5G25280	602
AT5G25290	0
AT5G25300	0
AT5G25305	0
AT5G25310	4
AT5G25320	0
AT5G25330	0
AT5G25340	0
AT5G25350	2943
AT5G25360	747
AT5G25370	108
AT5G25380	60
AT5G25390	0
AT5G25400	0
AT5G25410	0
AT5G25415	0
AT5G25420	0
AT5G25425	0
AT5G25430	0
AT5G25440	223
AT5G25450	16
AT5G25451	12
AT5G25460	1661
AT5G25470	2
AT5G25475	155
AT5G25480	202
AT5G25490	191
AT5G25500	90
AT5G25510	1221
AT5G25520	965
AT5G25530	10
AT5G25540	1177
AT5G25550	0
AT5G25560	1387
AT5G25570	99
AT5G25580	132
AT5G25585	0
AT5G25590	829
AT5G25600	0
AT5G25610	69
AT5G25615	0
AT5G25620	375
AT5G25625	0
AT5G25630	144
AT5G25640	228
AT5G25750	1
AT5G25754	990
AT5G25755	7
AT5G25756	1
AT5G25757	1306
AT5G25760	528
AT5G25770	1333
AT5G25780	2233
AT5G25790	62
AT5G25800	404
AT5G25810	599
AT5G25820	804
AT5G25830	874
AT5G25840	15
AT5G25850	0
AT5G25860	0
AT5G25870	0
AT5G25880	120
AT5G25890	1680
AT5G25900	826
AT5G25910	27
AT5G25920	1
AT5G25930	285
AT5G25940	326
AT5G25950	0
AT5G25955	0
AT5G25960	0
AT5G25970	0
AT5G25980	14
AT5G25990	0
AT5G25995	0
AT5G26000	30
AT5G26010	461
AT5G26015	0
AT5G26020	0
AT5G26030	2347
AT5G26038	0
AT5G26040	128
AT5G26050	0
AT5G26060	0
AT5G26070	14
AT5G26080	88
AT5G26090	0
AT5G26100	0
AT5G26110	638
AT5G26120	2
AT5G26130	0
AT5G26140	15
AT5G26146	3
AT5G26147	0
AT5G26150	0
AT5G26160	235
AT5G26170	19
AT5G26180	967
AT5G26190	12
AT5G26200	74
AT5G26210	881
AT5G26220	138
AT5G26230	731
AT5G26233	0
AT5G26236	0
AT5G26240	1248
AT5G26250	4
AT5G26260	10187
AT5G26262	0
AT5G26270	38
AT5G26280	5803
AT5G26283	0
AT5G26286	0
AT5G26290	448
AT5G26300	85
AT5G26310	584
AT5G26320	150
AT5G26330	281
AT5G26340	369
AT5G26345	0
AT5G26350	0
AT5G26360	12946
AT5G26570	643
AT5G26580	0
AT5G26582	2
AT5G26590	0
AT5G26594	0
AT5G26600	1393
AT5G26610	567
AT5G26617	0
AT5G26618	0
AT5G26620	3
AT5G26622	128
AT5G26630	0
AT5G26640	0
AT5G26642	0
AT5G26650	0
AT5G26660	432
AT5G26667	4524
AT5G26670	375
AT5G26673	0
AT5G26680	922
AT5G26690	0
AT5G26692	0
AT5G26700	12
AT5G26710	4511
AT5G26717	0
AT5G26720	64
AT5G26730	95
AT5G26731	206
AT5G26740	1123
AT5G26742	1351
AT5G26749	44
AT5G26751	1692
AT5G26760	800
AT5G26770	272
AT5G26775	0
AT5G26780	4185
AT5G26790	66
AT5G26800	670
AT5G26805	0
AT5G26810	0
AT5G26820	353
AT5G26830	5015
AT5G26840	0
AT5G26850	2649
AT5G26860	2210
AT5G26865	6
AT5G26880	947
AT5G26890	0
AT5G26900	1
AT5G26910	675
AT5G26920	112
AT5G26930	21
AT5G26940	799
AT5G26950	2
AT5G26955	0
AT5G26960	222
AT5G26970	0
AT5G26980	158
AT5G26990	384
AT5G27000	877
AT5G27010	0
AT5G27020	3
AT5G27030	1146
AT5G27035	0
AT5G27037	3
AT5G27043	0
AT5G27050	0
AT5G27060	13
AT5G27065	0
AT5G27070	0
AT5G27080	0
AT5G27090	0
AT5G27093	10
AT5G27095	0
AT5G27100	541
AT5G27110	90
AT5G27120	6121
AT5G27130	3
AT5G27140	0
AT5G27150	2535
AT5G27160	0
AT5G27170	0
AT5G27180	0
AT5G27190	0
AT5G27200	14
AT5G27210	183
AT5G27220	21
AT5G27230	35
AT5G27238	0
AT5G27240	424
AT5G27247	0
AT5G27250	11
AT5G27260	0
AT5G27270	461
AT5G27280	87
AT5G27290	3
AT5G27300	16
AT5G27310	0
AT5G27320	252
AT5G27330	3983
AT5G27340	0
AT5G27345	0
AT5G27350	571
AT5G27360	2
AT5G27370	0
AT5G27380	1868
AT5G27390	41
AT5G27395	1218
AT5G27400	13
AT5G27410	1121
AT5G27420	75
AT5G27430	891
AT5G27440	0
AT5G27450	1527
AT5G27460	242
AT5G27470	3851
AT5G27480	0
AT5G27490	331
AT5G27493	0
AT5G27495	0
AT5G27500	0
AT5G27505	0
AT5G27510	0
AT5G27520	509
AT5G27530	0
AT5G27540	2444
AT5G27550	608
AT5G27560	75
AT5G27570	0
AT5G27580	0
AT5G27590	0
AT5G27600	666
AT5G27603	0
AT5G27606	0
AT5G27607	0
AT5G27610	382
AT5G27620	467
AT5G27630	104
AT5G27640	5845
AT5G27650	940
AT5G27660	249
AT5G27670	1664
AT5G27680	540
AT5G27690	54
AT5G27700	6589
AT5G27705	0
AT5G27710	222
AT5G27715	0
AT5G27720	1199
AT5G27730	144
AT5G27740	910
AT5G27750	178
AT5G27760	757
AT5G27765	0
AT5G27770	6148
AT5G27771	0
AT5G27780	0
AT5G27790	0
AT5G27800	0
AT5G27807	0
AT5G27810	2
AT5G27820	370
AT5G27830	255
AT5G27840	746
AT5G27845	1
AT5G27850	22967
AT5G27860	661
AT5G27870	0
AT5G27880	0
AT5G27882	0
AT5G27885	0
AT5G27889	0
AT5G27890	1
AT5G27893	0
AT5G27895	0
AT5G27900	0
AT5G27902	0
AT5G27905	0
AT5G27910	4
AT5G27920	1615
AT5G27925	0
AT5G27927	1
AT5G27930	420
AT5G27940	1
AT5G27944	0
AT5G27945	0
AT5G27947	0
AT5G27950	1178
AT5G27960	0
AT5G27965	0
AT5G27970	2294
AT5G27980	1
AT5G27990	969
AT5G28000	0
AT5G28010	28
AT5G28020	951
AT5G28030	5
AT5G28040	753
AT5G28050	2991
AT5G28053	0
AT5G28056	0
AT5G28060	11897
AT5G28065	0
AT5G28067	0
AT5G28073	0
AT5G28076	0
AT5G28080	291
AT5G28085	0
AT5G28090	0
AT5G28100	0
AT5G28110	0
AT5G28120	0
AT5G28130	0
AT5G28140	0
AT5G28141	0
AT5G28143	0
AT5G28145	28
AT5G28150	514
AT5G28160	0
AT5G28165	0
AT5G28170	0
AT5G28173	0
AT5G28176	0
AT5G28180	0
AT5G28190	0
AT5G28200	0
AT5G28210	0
AT5G28220	806
AT5G28225	0
AT5G28230	0
AT5G28232	0
AT5G28235	0
AT5G28237	5
AT5G28240	0
AT5G28250	0
AT5G28253	0
AT5G28260	0
AT5G28262	8
AT5G28263	4
AT5G28266	0
AT5G28270	0
AT5G28280	0
AT5G28285	0
AT5G28287	0
AT5G28288	0
AT5G28290	997
AT5G28295	0
AT5G28300	332
AT5G28310	10
AT5G28320	90
AT5G28330	54
AT5G28335	1
AT5G28340	18
AT5G28345	0
AT5G28350	932
AT5G28360	1
AT5G28370	10
AT5G28380	3
AT5G28390	24
AT5G28400	101
AT5G28405	0
AT5G28410	0
AT5G28415	13
AT5G28420	3
AT5G28430	42
AT5G28440	20
AT5G28442	36
AT5G28450	0
AT5G28460	11
AT5G28462	0
AT5G28463	0
AT5G28464	0
AT5G28466	0
AT5G28468	0
AT5G28469	0
AT5G28470	0
AT5G28480	0
AT5G28482	0
AT5G28484	0
AT5G28487	0
AT5G28490	14
AT5G28491	2
AT5G28495	0
AT5G28497	0
AT5G28500	30
AT5G28510	53
AT5G28515	0
AT5G28520	17
AT5G28523	0
AT5G28524	0
AT5G28525	0
AT5G28526	0
AT5G28527	0
AT5G28530	260
AT5G28535	0
AT5G28540	15921
AT5G28545	0
AT5G28550	0
AT5G28560	0
AT5G28570	0
AT5G28580	0
AT5G28590	0
AT5G28593	0
AT5G28596	0
AT5G28600	0
AT5G28605	0
AT5G28610	27
AT5G28615	0
AT5G28620	0
AT5G28622	49
AT5G28623	0
AT5G28624	2
AT5G28625	0
AT5G28626	272
AT5G28627	0
AT5G28630	206
AT5G28635	0
AT5G28637	0
AT5G28640	1113
AT5G28641	0
AT5G28643	0
AT5G28644	0
AT5G28646	33
AT5G28650	17
AT5G28655	0
AT5G28660	0
AT5G28662	0
AT5G28664	0
AT5G28667	0
AT5G28670	0
AT5G28671	0
AT5G28672	0
AT5G28673	0
AT5G28675	0
AT5G28680	0
AT5G28690	0
AT5G28692	0
AT5G28696	0
AT5G28698	0
AT5G28700	0
AT5G28710	0
AT5G28712	0
AT5G28715	0
AT5G28720	0
AT5G28730	0
AT5G28740	3062
AT5G28750	177
AT5G28760	0
AT5G28765	0
AT5G28770	253
AT5G28773	0
AT5G28776	0
AT5G28780	0
AT5G28785	0
AT5G28790	0
AT5G28810	0
AT5G28820	0
AT5G28823	0
AT5G28824	0
AT5G28826	0
AT5G28830	256
AT5G28840	2128
AT5G28845	0
AT5G28850	740
AT5G28860	0
AT5G28865	0
AT5G28870	0
AT5G28880	0
AT5G28885	0
AT5G28886	0
AT5G28888	0
AT5G28890	0
AT5G28892	0
AT5G28894	0
AT5G28897	0
AT5G28900	625
AT5G28910	17
AT5G28913	273
AT5G28916	0
AT5G28917	6
AT5G28919	0
AT5G28920	0
AT5G28923	0
AT5G28926	0
AT5G28927	0
AT5G28928	0
AT5G28929	0
AT5G28930	0
AT5G28935	0
AT5G28937	0
AT5G28940	0
AT5G28950	0
AT5G28960	77
AT5G28970	0
AT5G28980	0
AT5G28990	0
AT5G28993	0
AT5G28996	0
AT5G29000	359
AT5G29015	0
AT5G29020	0
AT5G29022	0
AT5G29024	0
AT5G29026	0
AT5G29028	0
AT5G29029	0
AT5G29030	0
AT5G29031	0
AT5G29032	0
AT5G29033	0
AT5G29034	0
AT5G29035	0
AT5G29036	0
AT5G29037	0
AT5G29040	0
AT5G29041	0
AT5G29043	0
AT5G29046	0
AT5G29050	0
AT5G29053	0
AT5G29054	0
AT5G29056	0
AT5G29058	0
AT5G29060	0
AT5G29070	0
AT5G29075	0
AT5G29090	0
AT5G29100	0
AT5G29210	0
AT5G29295	0
AT5G29337	0
AT5G29380	0
AT5G29408	0
AT5G29436	0
AT5G29465	0
AT5G29550	0
AT5G29560	0
AT5G29562	0
AT5G29565	0
AT5G29568	0
AT5G29571	0
AT5G29574	0
AT5G29577	0
AT5G29580	0
AT5G29591	0
AT5G29602	0
AT5G29613	0
AT5G29624	0
AT5G29629	0
AT5G29635	0
AT5G29646	0
AT5G29708	0
AT5G29720	0
AT5G29762	0
AT5G29805	0
AT5G29890	0
AT5G29975	0
AT5G30060	0
AT5G30102	0
AT5G30123	0
AT5G30189	0
AT5G30207	0
AT5G30218	0
AT5G30247	0
AT5G30269	0
AT5G30276	0
AT5G30341	0
AT5G30360	0
AT5G30380	0
AT5G30390	0
AT5G30400	0
AT5G30406	0
AT5G30410	0
AT5G30420	0
AT5G30428	0
AT5G30440	0
AT5G30450	0
AT5G30460	0
AT5G30470	0
AT5G30480	0
AT5G30490	481
AT5G30495	370
AT5G30500	0
AT5G30510	777
AT5G30520	0
AT5G30532	0
AT5G30545	0
AT5G30584	0
AT5G30628	0
AT5G30648	0
AT5G30673	0
AT5G30721	0
AT5G30762	0
AT5G30852	0
AT5G30870	0
AT5G30942	0
AT5G31032	0
AT5G31087	0
AT5G31092	0
AT5G31122	0
AT5G31212	0
AT5G31302	0
AT5G31314	0
AT5G31355	0
AT5G31412	0
AT5G31496	0
AT5G31511	0
AT5G31536	0
AT5G31572	0
AT5G31637	0
AT5G31651	0
AT5G31662	0
AT5G31668	0
AT5G31685	0
AT5G31702	0
AT5G31719	0
AT5G31736	0
AT5G31752	0
AT5G31753	0
AT5G31758	0
AT5G31770	0
AT5G31778	0
AT5G31787	0
AT5G31804	0
AT5G31807	0
AT5G31821	0
AT5G31838	0
AT5G31842	0
AT5G31845	0
AT5G31855	0
AT5G31873	0
AT5G31884	0
AT5G31891	0
AT5G31905	0
AT5G31909	0
AT5G31919	0
AT5G31923	0
AT5G31927	0
AT5G31932	0
AT5G31945	0
AT5G31962	0
AT5G31963	0
AT5G31980	0
AT5G31981	0
AT5G31989	0
AT5G31999	0
AT5G32002	0
AT5G32017	0
AT5G32022	0
AT5G32035	0
AT5G32037	0
AT5G32042	0
AT5G32053	0
AT5G32060	0
AT5G32070	0
AT5G32071	0
AT5G32072	0
AT5G32082	0
AT5G32089	0
AT5G32103	0
AT5G32107	0
AT5G32112	0
AT5G32122	0
AT5G32125	0
AT5G32136	0
AT5G32143	0
AT5G32161	0
AT5G32162	0
AT5G32169	0
AT5G32179	0
AT5G32197	0
AT5G32215	0
AT5G32228	0
AT5G32241	0
AT5G32254	0
AT5G32267	0
AT5G32280	0
AT5G32293	0
AT5G32306	0
AT5G32312	0
AT5G32345	0
AT5G32358	0
AT5G32386	0
AT5G32400	0
AT5G32402	0
AT5G32404	0
AT5G32405	0
AT5G32406	0
AT5G32408	0
AT5G32410	0
AT5G32420	0
AT5G32423	0
AT5G32426	0
AT5G32430	0
AT5G32431	0
AT5G32433	0
AT5G32434	0
AT5G32436	0
AT5G32440	1358
AT5G32450	870
AT5G32460	1
AT5G32470	789
AT5G32471	0
AT5G32473	0
AT5G32475	0
AT5G32481	0
AT5G32482	0
AT5G32483	0
AT5G32484	0
AT5G32485	0
AT5G32486	0
AT5G32487	0
AT5G32488	0
AT5G32489	0
AT5G32490	0
AT5G32495	0
AT5G32505	0
AT5G32510	0
AT5G32511	0
AT5G32512	0
AT5G32513	0
AT5G32514	0
AT5G32515	0
AT5G32516	0
AT5G32517	0
AT5G32518	0
AT5G32519	0
AT5G32520	0
AT5G32521	0
AT5G32522	0
AT5G32525	0
AT5G32540	0
AT5G32563	0
AT5G32566	0
AT5G32569	0
AT5G32572	0
AT5G32576	0
AT5G32580	0
AT5G32590	0
AT5G32591	0
AT5G32592	0
AT5G32593	0
AT5G32594	0
AT5G32595	0
AT5G32596	0
AT5G32598	0
AT5G32600	0
AT5G32605	0
AT5G32610	0
AT5G32613	0
AT5G32616	0
AT5G32619	0
AT5G32620	0
AT5G32621	0
AT5G32622	0
AT5G32623	0
AT5G32624	0
AT5G32625	0
AT5G32626	0
AT5G32627	0
AT5G32628	0
AT5G32630	0
AT5G32654	0
AT5G32670	0
AT5G32678	0
AT5G32690	0
AT5G32702	0
AT5G32726	0
AT5G32750	0
AT5G32775	0
AT5G32800	0
AT5G32825	0
AT5G32850	0
AT5G32875	0
AT5G32900	0
AT5G32925	0
AT5G32950	0
AT5G32975	0
AT5G33000	0
AT5G33025	0
AT5G33050	0
AT5G33070	0
AT5G33075	0
AT5G33100	0
AT5G33125	0
AT5G33150	0
AT5G33175	0
AT5G33200	0
AT5G33202	0
AT5G33204	0
AT5G33207	0
AT5G33210	0
AT5G33220	0
AT5G33223	0
AT5G33226	0
AT5G33230	0
AT5G33232	0
AT5G33234	0
AT5G33237	0
AT5G33240	0
AT5G33250	0
AT5G33251	0
AT5G33252	0
AT5G33253	0
AT5G33254	0
AT5G33255	0
AT5G33256	0
AT5G33257	0
AT5G33258	0
AT5G33259	0
AT5G33260	0
AT5G33270	0
AT5G33280	251
AT5G33285	0
AT5G33290	168
AT5G33300	546
AT5G33303	0
AT5G33306	0
AT5G33310	0
AT5G33315	0
AT5G33320	5995
AT5G33330	0
AT5G33340	0
AT5G33350	0
AT5G33355	3
AT5G33360	0
AT5G33365	0
AT5G33370	3
AT5G33380	0
AT5G33381	0
AT5G33382	35
AT5G33383	0
AT5G33384	0
AT5G33385	0
AT5G33386	0
AT5G33387	0
AT5G33388	0
AT5G33389	0
AT5G33390	15
AT5G33391	0
AT5G33392	0
AT5G33393	0
AT5G33395	25
AT5G33398	0
AT5G33399	5
AT5G33400	1
AT5G33402	0
AT5G33404	0
AT5G33405	0
AT5G33406	0
AT5G33410	0
AT5G33415	0
AT5G33420	0
AT5G33422	0
AT5G33424	0
AT5G33427	0
AT5G33428	0
AT5G33431	0
AT5G33432	0
AT5G33433	0
AT5G33434	0
AT5G33436	0
AT5G33438	0
AT5G33439	0
AT5G33441	0
AT5G33442	0
AT5G33533	0
AT5G33624	0
AT5G33715	0
AT5G33806	0
AT5G33898	0
AT5G33990	0
AT5G34082	0
AT5G34174	0
AT5G34266	0
AT5G34358	0
AT5G34376	0
AT5G34394	0
AT5G34412	0
AT5G34431	0
AT5G34450	0
AT5G34460	0
AT5G34480	0
AT5G34500	0
AT5G34520	0
AT5G34540	0
AT5G34560	0
AT5G34581	0
AT5G34602	0
AT5G34623	0
AT5G34644	0
AT5G34665	0
AT5G34686	0
AT5G34696	0
AT5G34707	0
AT5G34728	0
AT5G34749	0
AT5G34770	0
AT5G34780	0
AT5G34790	1
AT5G34795	1
AT5G34800	2
AT5G34810	0
AT5G34820	0
AT5G34825	0
AT5G34828	0
AT5G34829	0
AT5G34830	0
AT5G34831	0
AT5G34832	0
AT5G34833	0
AT5G34834	0
AT5G34835	0
AT5G34836	0
AT5G34837	0
AT5G34838	0
AT5G34839	0
AT5G34840	0
AT5G34841	0
AT5G34842	0
AT5G34843	0
AT5G34844	0
AT5G34845	0
AT5G34846	0
AT5G34847	0
AT5G34848	0
AT5G34849	0
AT5G34850	4629
AT5G34851	0
AT5G34852	0
AT5G34853	586
AT5G34854	0
AT5G34855	0
AT5G34856	0
AT5G34857	0
AT5G34858	0
AT5G34859	0
AT5G34860	0
AT5G34861	0
AT5G34862	0
AT5G34863	0
AT5G34864	0
AT5G34865	0
AT5G34866	0
AT5G34867	0
AT5G34868	0
AT5G34869	0
AT5G34870	0
AT5G34871	9
AT5G34880	0
AT5G34881	0
AT5G34882	0
AT5G34883	0
AT5G34885	0
AT5G34887	0
AT5G34890	0
AT5G34895	0
AT5G34900	0
AT5G34903	0
AT5G34905	0
AT5G34908	0
AT5G34910	0
AT5G34920	0
AT5G34925	0
AT5G34930	658
AT5G34940	665
AT5G34945	0
AT5G34950	0
AT5G34960	0
AT5G34965	0
AT5G34970	0
AT5G34980	0
AT5G34985	0
AT5G34990	0
AT5G35000	0
AT5G35010	0
AT5G35020	0
AT5G35021	0
AT5G35023	0
AT5G35025	0
AT5G35030	0
AT5G35035	0
AT5G35040	0
AT5G35045	0
AT5G35046	0
AT5G35048	0
AT5G35050	0
AT5G35052	0
AT5G35057	0
AT5G35061	0
AT5G35065	0
AT5G35067	0
AT5G35069	0
AT5G35070	0
AT5G35073	0
AT5G35076	0
AT5G35080	691
AT5G35090	0
AT5G35100	233
AT5G35110	33
AT5G35111	0
AT5G35113	0
AT5G35116	0
AT5G35118	0
AT5G35120	0
AT5G35130	0
AT5G35140	0
AT5G35142	0
AT5G35145	0
AT5G35146	0
AT5G35148	0
AT5G35150	0
AT5G35160	5471
AT5G35170	234
AT5G35180	3199
AT5G35190	7049
AT5G35195	0
AT5G35200	2583
AT5G35205	0
AT5G35207	0
AT5G35210	2685
AT5G35220	202
AT5G35230	0
AT5G35240	0
AT5G35250	0
AT5G35260	0
AT5G35270	0
AT5G35280	0
AT5G35300	0
AT5G35310	0
AT5G35320	356
AT5G35330	334
AT5G35331	0
AT5G35332	0
AT5G35334	0
AT5G35336	0
AT5G35337	0
AT5G35338	0
AT5G35339	0
AT5G35340	0
AT5G35341	0
AT5G35344	0
AT5G35348	0
AT5G35353	0
AT5G35354	0
AT5G35356	0
AT5G35360	7706
AT5G35370	676
AT5G35375	0
AT5G35380	2
AT5G35390	0
AT5G35400	277
AT5G35405	0
AT5G35407	0
AT5G35410	198
AT5G35413	0
AT5G35416	0
AT5G35420	2
AT5G35425	0
AT5G35430	1583
AT5G35450	830
AT5G35460	1002
AT5G35475	0
AT5G35480	0
AT5G35490	1
AT5G35495	0
AT5G35510	0
AT5G35520	282
AT5G35525	38
AT5G35530	7923
AT5G35535	0
AT5G35540	0
AT5G35550	2
AT5G35555	0
AT5G35560	601
AT5G35570	1122
AT5G35575	3
AT5G35580	829
AT5G35590	3408
AT5G35600	1
AT5G35601	0
AT5G35602	0
AT5G35603	0
AT5G35604	0
AT5G35605	0
AT5G35606	0
AT5G35607	0
AT5G35608	0
AT5G35610	0
AT5G35615	0
AT5G35620	3410
AT5G35630	6730
AT5G35640	0
AT5G35643	0
AT5G35646	0
AT5G35650	0
AT5G35655	0
AT5G35657	0
AT5G35660	1
AT5G35670	439
AT5G35680	1365
AT5G35688	0
AT5G35690	641
AT5G35695	0
AT5G35698	0
AT5G35700	2298
AT5G35710	0
AT5G35715	0
AT5G35720	0
AT5G35725	0
AT5G35730	2102
AT5G35732	120
AT5G35735	407
AT5G35736	0
AT5G35737	0
AT5G35738	25
AT5G35740	639
AT5G35750	1455
AT5G35753	588
AT5G35756	0
AT5G35760	32
AT5G35770	76
AT5G35775	0
AT5G35777	0
AT5G35780	0
AT5G35790	29
AT5G35791	0
AT5G35792	0
AT5G35794	0
AT5G35796	0
AT5G35798	0
AT5G35800	0
AT5G35802	0
AT5G35805	0
AT5G35810	0
AT5G35820	0
AT5G35830	0
AT5G35840	1101
AT5G35860	0
AT5G35870	49
AT5G35880	0
AT5G35890	0
AT5G35900	0
AT5G35910	2684
AT5G35912	0
AT5G35913	0
AT5G35914	0
AT5G35915	1
AT5G35917	0
AT5G35918	0
AT5G35920	0
AT5G35923	0
AT5G35926	39
AT5G35927	0
AT5G35930	516
AT5G35932	0
AT5G35935	182
AT5G35940	2607
AT5G35945	0
AT5G35950	1
AT5G35960	62
AT5G35965	0
AT5G35970	555
AT5G35980	3145
AT5G35995	187
AT5G36000	11
AT5G36001	0
AT5G36002	3
AT5G36005	0
AT5G36010	0
AT5G36015	0
AT5G36020	0
AT5G36030	0
AT5G36035	0
AT5G36040	0
AT5G36050	0
AT5G36060	0
AT5G36070	0
AT5G36075	0
AT5G36080	0
AT5G36090	0
AT5G36100	3
AT5G36110	15
AT5G36120	0
AT5G36125	0
AT5G36130	10
AT5G36140	11
AT5G36150	8
AT5G36160	503
AT5G36170	194
AT5G36180	429
AT5G36185	1
AT5G36190	0
AT5G36200	0
AT5G36210	1993
AT5G36220	25
AT5G36223	0
AT5G36225	0
AT5G36226	0
AT5G36228	0
AT5G36230	6101
AT5G36240	0
AT5G36250	421
AT5G36260	344
AT5G36270	114
AT5G36275	0
AT5G36280	0
AT5G36290	2711
AT5G36293	0
AT5G36296	0
AT5G36297	0
AT5G36300	0
AT5G36310	0
AT5G36320	0
AT5G36330	0
AT5G36340	0
AT5G36350	0
AT5G36360	0
AT5G36370	0
AT5G36380	0
AT5G36390	0
AT5G36400	0
AT5G36410	0
AT5G36420	0
AT5G36430	0
AT5G36440	0
AT5G36450	0
AT5G36460	0
AT5G36470	0
AT5G36480	0
AT5G36490	0
AT5G36500	0
AT5G36510	0
AT5G36520	0
AT5G36530	0
AT5G36540	0
AT5G36550	0
AT5G36650	0
AT5G36655	0
AT5G36657	0
AT5G36658	0
AT5G36659	0
AT5G36660	0
AT5G36661	0
AT5G36662	0
AT5G36670	0
AT5G36680	0
AT5G36685	0
AT5G36690	0
AT5G36700	0
AT5G36710	0
AT5G36720	0
AT5G36722	0
AT5G36730	0
AT5G36732	0
AT5G36734	0
AT5G36736	0
AT5G36737	0
AT5G36738	0
AT5G36739	0
AT5G36740	6
AT5G36770	0
AT5G36775	0
AT5G36780	0
AT5G36790	0
AT5G36800	0
AT5G36805	0
AT5G36810	0
AT5G36820	0
AT5G36825	0
AT5G36830	0
AT5G36840	0
AT5G36850	0
AT5G36860	0
AT5G36870	171
AT5G36880	7074
AT5G36890	4172
AT5G36900	0
AT5G36903	0
AT5G36904	0
AT5G36905	0
AT5G36907	6
AT5G36910	1
AT5G36920	0
AT5G36925	6
AT5G36930	155
AT5G36935	0
AT5G36937	2
AT5G36940	685
AT5G36950	760
AT5G36960	4
AT5G36970	0
AT5G36980	0
AT5G36990	0
AT5G37000	198
AT5G37010	741
AT5G37017	0
AT5G37020	1802
AT5G37030	0
AT5G37040	0
AT5G37050	9
AT5G37055	116
AT5G37060	0
AT5G37070	124
AT5G37072	28
AT5G37080	0
AT5G37090	0
AT5G37100	0
AT5G37110	0
AT5G37120	0
AT5G37125	0
AT5G37130	1584
AT5G37140	2
AT5G37145	0
AT5G37150	0
AT5G37160	0
AT5G37165	0
AT5G37170	0
AT5G37175	0
AT5G37180	291
AT5G37190	604
AT5G37200	0
AT5G37210	81
AT5G37220	0
AT5G37230	0
AT5G37240	10
AT5G37247	2
AT5G37250	4
AT5G37260	1077
AT5G37270	0
AT5G37280	0
AT5G37290	108
AT5G37300	0
AT5G37310	1687
AT5G37320	0
AT5G37330	0
AT5G37340	130
AT5G37350	974
AT5G37352	0
AT5G37360	74
AT5G37370	1406
AT5G37380	572
AT5G37381	0
AT5G37383	0
AT5G37385	0
AT5G37390	0
AT5G37400	38
AT5G37410	22
AT5G37415	0
AT5G37420	2
AT5G37430	0
AT5G37440	5
AT5G37442	0
AT5G37445	0
AT5G37450	135
AT5G37460	5
AT5G37470	0
AT5G37473	0
AT5G37474	0
AT5G37475	1411
AT5G37476	0
AT5G37478	45
AT5G37480	595
AT5G37485	30
AT5G37490	8
AT5G37500	313
AT5G37510	9152
AT5G37520	0
AT5G37530	373
AT5G37540	599
AT5G37550	125
AT5G37560	0
AT5G37570	171
AT5G37590	384
AT5G37600	9159
AT5G37610	0
AT5G37620	13
AT5G37630	757
AT5G37640	0
AT5G37650	0
AT5G37660	422
AT5G37665	0
AT5G37670	9
AT5G37680	164
AT5G37690	185
AT5G37710	478
AT5G37715	0
AT5G37720	968
AT5G37730	0
AT5G37732	0
AT5G37740	605
AT5G37750	14
AT5G37760	0
AT5G37770	582
AT5G37780	6990
AT5G37790	2595
AT5G37793	1
AT5G37795	0
AT5G37800	100
AT5G37810	0
AT5G37820	2
AT5G37830	2417
AT5G37840	0
AT5G37850	827
AT5G37860	0
AT5G37870	0
AT5G37872	0
AT5G37875	0
AT5G37880	0
AT5G37890	221
AT5G37900	0
AT5G37910	0
AT5G37920	0
AT5G37930	221
AT5G37940	0
AT5G37950	2
AT5G37960	0
AT5G37970	0
AT5G37980	9
AT5G37990	15
AT5G38000	15
AT5G38005	45
AT5G38010	170
AT5G38020	40
AT5G38030	112
AT5G38035	0
AT5G38037	0
AT5G38040	81
AT5G38050	81
AT5G38060	37
AT5G38070	51
AT5G38080	4
AT5G38090	0
AT5G38096	2
AT5G38100	98
AT5G38110	549
AT5G38120	0
AT5G38130	0
AT5G38140	35
AT5G38150	370
AT5G38155	0
AT5G38160	140
AT5G38170	12
AT5G38180	2
AT5G38190	0
AT5G38192	0
AT5G38195	0
AT5G38197	0
AT5G38200	8
AT5G38210	0
AT5G38212	55
AT5G38220	417
AT5G38230	0
AT5G38240	4
AT5G38250	1
AT5G38260	0
AT5G38270	1
AT5G38275	0
AT5G38280	682
AT5G38285	0
AT5G38290	94
AT5G38300	88
AT5G38310	3
AT5G38317	0
AT5G38320	4
AT5G38330	0
AT5G38340	273
AT5G38344	36
AT5G38350	133
AT5G38360	122
AT5G38365	0
AT5G38378	0
AT5G38380	474
AT5G38383	1
AT5G38386	2
AT5G38390	0
AT5G38391	0
AT5G38392	0
AT5G38393	0
AT5G38396	0
AT5G38397	0
AT5G38400	0
AT5G38410	105
AT5G38420	23
AT5G38430	24
AT5G38435	0
AT5G38437	0
AT5G38440	0
AT5G38450	50
AT5G38460	765
AT5G38470	2934
AT5G38480	7637
AT5G38490	0
AT5G38500	0
AT5G38510	36
AT5G38520	3
AT5G38530	1947
AT5G38540	31
AT5G38550	291
AT5G38560	2315
AT5G38565	1
AT5G38570	0
AT5G38580	0
AT5G38590	137
AT5G38595	0
AT5G38600	1142
AT5G38610	243
AT5G38620	0
AT5G38630	1118
AT5G38640	947
AT5G38650	0
AT5G38660	149
AT5G38670	0
AT5G38680	0
AT5G38690	895
AT5G38700	222
AT5G38705	0
AT5G38710	89
AT5G38720	873
AT5G38730	65
AT5G38740	0
AT5G38743	1
AT5G38747	12
AT5G38750	3
AT5G38760	0
AT5G38770	23
AT5G38780	8
AT5G38790	78
AT5G38800	1
AT5G38810	2
AT5G38820	1279
AT5G38830	2466
AT5G38840	1142
AT5G38850	102
AT5G38860	111
AT5G38865	9
AT5G38870	10
AT5G38880	1768
AT5G38890	567
AT5G38895	139
AT5G38900	24
AT5G38905	0
AT5G38910	6
AT5G38920	0
AT5G38930	35
AT5G38940	2534
AT5G38950	0
AT5G38960	0
AT5G38970	183
AT5G38975	0
AT5G38980	3
AT5G38990	1
AT5G39000	168
AT5G39010	0
AT5G39020	26
AT5G39024	0
AT5G39030	1
AT5G39040	710
AT5G39050	8
AT5G39060	0
AT5G39070	0
AT5G39080	5
AT5G39090	12
AT5G39095	0
AT5G39100	0
AT5G39110	1
AT5G39120	3
AT5G39130	2
AT5G39140	0
AT5G39150	0
AT5G39155	0
AT5G39160	0
AT5G39170	0
AT5G39180	0
AT5G39185	0
AT5G39190	1
AT5G39200	0
AT5G39205	0
AT5G39210	1
AT5G39220	11
AT5G39230	0
AT5G39240	141
AT5G39245	0
AT5G39250	205
AT5G39260	3
AT5G39270	0
AT5G39280	0
AT5G39290	0
AT5G39300	0
AT5G39310	0
AT5G39320	10200
AT5G39330	2
AT5G39340	652
AT5G39350	246
AT5G39360	223
AT5G39365	0
AT5G39370	0
AT5G39380	325
AT5G39390	1
AT5G39400	1
AT5G39410	788
AT5G39420	35
AT5G39430	0
AT5G39440	0
AT5G39450	232
AT5G39460	4
AT5G39470	0
AT5G39471	15
AT5G39473	5
AT5G39480	3
AT5G39490	4
AT5G39493	13
AT5G39500	2766
AT5G39510	1441
AT5G39520	5
AT5G39530	6
AT5G39532	0
AT5G39533	0
AT5G39535	0
AT5G39540	0
AT5G39550	994
AT5G39560	0
AT5G39570	19161
AT5G39580	426
AT5G39590	2331
AT5G39600	594
AT5G39610	68
AT5G39620	1
AT5G39630	0
AT5G39635	2
AT5G39640	0
AT5G39645	0
AT5G39650	0
AT5G39660	261
AT5G39670	16
AT5G39680	35
AT5G39690	0
AT5G39693	0
AT5G39700	0
AT5G39710	251
AT5G39715	0
AT5G39720	29
AT5G39730	868
AT5G39740	17609
AT5G39750	0
AT5G39760	115
AT5G39770	0
AT5G39775	0
AT5G39785	167
AT5G39790	49
AT5G39800	173
AT5G39810	0
AT5G39820	60
AT5G39830	235
AT5G39840	689
AT5G39850	175
AT5G39860	0
AT5G39861	0
AT5G39862	0
AT5G39863	0
AT5G39865	40
AT5G39870	2
AT5G39880	0
AT5G39890	187
AT5G39895	0
AT5G39900	499
AT5G39910	0
AT5G39920	0
AT5G39930	5
AT5G39940	201
AT5G39950	1459
AT5G39955	0
AT5G39960	610
AT5G39970	502
AT5G39980	124
AT5G39990	1591
AT5G39995	3
AT5G40000	14
AT5G40010	14
AT5G40020	169
AT5G40030	471
AT5G40040	7
AT5G40050	0
AT5G40060	19
AT5G40070	0
AT5G40080	232
AT5G40090	307
AT5G40100	299
AT5G40110	0
AT5G40120	0
AT5G40130	13
AT5G40140	363
AT5G40150	212
AT5G40153	0
AT5G40155	2
AT5G40160	96
AT5G40170	80
AT5G40180	0
AT5G40190	437
AT5G40200	2337
AT5G40210	67
AT5G40212	0
AT5G40220	0
AT5G40230	243
AT5G40240	167
AT5G40250	463
AT5G40260	0
AT5G40270	289
AT5G40275	0
AT5G40280	572
AT5G40290	0
AT5G40300	530
AT5G40310	0
AT5G40315	0
AT5G40316	7
AT5G40320	71
AT5G40330	86
AT5G40340	1932
AT5G40348	0
AT5G40350	0
AT5G40360	1
AT5G40370	820
AT5G40380	0
AT5G40382	1
AT5G40384	0
AT5G40390	3122
AT5G40395	0
AT5G40400	215
AT5G40405	142
AT5G40410	25
AT5G40420	0
AT5G40430	0
AT5G40440	161
AT5G40450	9057
AT5G40460	31
AT5G40470	251
AT5G40480	2696
AT5G40490	1153
AT5G40500	6
AT5G40510	2345
AT5G40520	339
AT5G40530	578
AT5G40540	418
AT5G40545	0
AT5G40550	219
AT5G40560	0
AT5G40570	68
AT5G40580	1645
AT5G40590	966
AT5G40595	0
AT5G40600	165
AT5G40605	0
AT5G40610	841
AT5G40620	4
AT5G40630	208
AT5G40640	367
AT5G40645	2
AT5G40650	1080
AT5G40660	1148
AT5G40670	658
AT5G40680	1
AT5G40690	495
AT5G40700	162
AT5G40710	173
AT5G40720	81
AT5G40730	2577
AT5G40740	980
AT5G40750	0
AT5G40760	3709
AT5G40770	3821
AT5G40780	2577
AT5G40790	2
AT5G40800	6
AT5G40810	3754
AT5G40820	642
AT5G40830	1476
AT5G40840	474
AT5G40850	4658
AT5G40855	1
AT5G40860	103
AT5G40870	714
AT5G40880	470
AT5G40890	5490
AT5G40900	1
AT5G40910	647
AT5G40920	89
AT5G40930	557
AT5G40940	1
AT5G40942	138
AT5G40945	0
AT5G40950	366
AT5G40960	95
AT5G40970	52
AT5G40980	0
AT5G40981	0
AT5G40990	0
AT5G41000	465
AT5G41010	652
AT5G41020	567
AT5G41025	0
AT5G41030	0
AT5G41040	1923
AT5G41050	18
AT5G41060	699
AT5G41070	174
AT5G41071	2
AT5G41080	1974
AT5G41090	6
AT5G41100	514
AT5G41109	0
AT5G41110	224
AT5G41120	154
AT5G41130	329
AT5G41140	1710
AT5G41150	586
AT5G41160	35
AT5G41170	65
AT5G41180	854
AT5G41190	2097
AT5G41200	0
AT5G41210	660
AT5G41220	298
AT5G41240	277
AT5G41250	1
AT5G41260	1426
AT5G41265	0
AT5G41270	100
AT5G41280	54
AT5G41290	79
AT5G41300	171
AT5G41310	1
AT5G41315	445
AT5G41320	0
AT5G41330	530
AT5G41340	356
AT5G41350	285
AT5G41360	656
AT5G41370	973
AT5G41380	119
AT5G41390	1
AT5G41400	99
AT5G41401	0
AT5G41410	62
AT5G41420	0
AT5G41430	0
AT5G41440	0
AT5G41450	0
AT5G41460	77
AT5G41470	15
AT5G41471	0
AT5G41480	250
AT5G41490	0
AT5G41491	0
AT5G41494	0
AT5G41500	0
AT5G41505	0
AT5G41510	0
AT5G41520	8043
AT5G41530	0
AT5G41540	12
AT5G41550	158
AT5G41560	229
AT5G41570	46
AT5G41580	524
AT5G41590	31
AT5G41600	1488
AT5G41605	0
AT5G41610	11
AT5G41612	0
AT5G41620	267
AT5G41630	0
AT5G41640	0
AT5G41650	53
AT5G41660	1
AT5G41663	2
AT5G41670	13067
AT5G41675	0
AT5G41680	71
AT5G41685	597
AT5G41690	62
AT5G41700	3350
AT5G41710	38
AT5G41720	0
AT5G41730	73
AT5G41740	24
AT5G41750	62
AT5G41755	0
AT5G41760	772
AT5G41761	5
AT5G41763	57
AT5G41765	34
AT5G41770	2958
AT5G41780	0
AT5G41790	2705
AT5G41800	439
AT5G41810	335
AT5G41820	1
AT5G41830	2
AT5G41835	12
AT5G41840	0
AT5G41850	38
AT5G41860	2
AT5G41870	119
AT5G41880	395
AT5G41890	0
AT5G41900	2
AT5G41905	1
AT5G41908	0
AT5G41910	150
AT5G41920	186
AT5G41940	1017
AT5G41950	4371
AT5G41960	150
AT5G41970	1489
AT5G41980	43
AT5G41990	3997
AT5G42000	510
AT5G42010	163
AT5G42020	23926
AT5G42030	324
AT5G42040	9
AT5G42050	2388
AT5G42053	0
AT5G42060	412
AT5G42070	13
AT5G42080	6722
AT5G42090	8
AT5G42092	0
AT5G42100	1670
AT5G42110	420
AT5G42120	7
AT5G42130	494
AT5G42140	443
AT5G42146	195
AT5G42150	994
AT5G42170	0
AT5G42180	1614
AT5G42190	1313
AT5G42200	53
AT5G42210	147
AT5G42220	2143
AT5G42223	0
AT5G42230	0
AT5G42232	0
AT5G42235	2
AT5G42240	355
AT5G42242	0
AT5G42250	698
AT5G42260	0
AT5G42265	0
AT5G42270	812
AT5G42280	270
AT5G42290	0
AT5G42300	2279
AT5G42310	74
AT5G42320	1266
AT5G42323	0
AT5G42325	1
AT5G42330	224
AT5G42340	0
AT5G42350	383
AT5G42360	492
AT5G42370	63
AT5G42380	31
AT5G42390	2631
AT5G42400	825
AT5G42410	5
AT5G42420	2772
AT5G42430	0
AT5G42440	83
AT5G42445	28
AT5G42450	78
AT5G42460	54
AT5G42470	492
AT5G42480	587
AT5G42490	3
AT5G42500	888
AT5G42504	0
AT5G42505	0
AT5G42510	592
AT5G42520	889
AT5G42530	12
AT5G42540	3097
AT5G42560	797
AT5G42565	0
AT5G42567	0
AT5G42568	0
AT5G42570	1231
AT5G42580	91
AT5G42590	446
AT5G42600	64
AT5G42610	0
AT5G42620	1605
AT5G42630	590
AT5G42635	0
AT5G42640	0
AT5G42645	0
AT5G42650	535
AT5G42655	102
AT5G42660	671
AT5G42670	200
AT5G42677	0
AT5G42680	11
AT5G42690	583
AT5G42700	138
AT5G42710	103
AT5G42720	472
AT5G42730	23
AT5G42740	2301
AT5G42750	70
AT5G42760	4
AT5G42765	107
AT5G42770	296
AT5G42780	56
AT5G42785	171
AT5G42790	3118
AT5G42797	0
AT5G42800	0
AT5G42810	431
AT5G42820	289
AT5G42825	0
AT5G42830	567
AT5G42840	69
AT5G42850	527
AT5G42860	2346
AT5G42870	2244
AT5G42880	1238
AT5G42890	1286
AT5G42895	0
AT5G42900	79
AT5G42905	0
AT5G42910	0
AT5G42920	1015
AT5G42930	92
AT5G42940	1205
AT5G42950	3666
AT5G42955	0
AT5G42957	0
AT5G42960	666
AT5G42965	9
AT5G42970	1343
AT5G42980	12446
AT5G42990	609
AT5G43000	0
AT5G43010	2285
AT5G43015	0
AT5G43020	1205
AT5G43030	311
AT5G43035	0
AT5G43040	704
AT5G43050	97
AT5G43060	8949
AT5G43064	0
AT5G43065	0
AT5G43066	2
AT5G43068	0
AT5G43070	215
AT5G43080	186
AT5G43090	0
AT5G43100	1732
AT5G43105	0
AT5G43110	0
AT5G43120	2
AT5G43130	1476
AT5G43140	167
AT5G43150	397
AT5G43155	65
AT5G43160	57
AT5G43170	70
AT5G43175	37
AT5G43180	2023
AT5G43185	0
AT5G43190	273
AT5G43196	0
AT5G43200	0
AT5G43210	19
AT5G43211	0
AT5G43230	230
AT5G43240	8
AT5G43250	111
AT5G43260	43
AT5G43270	167
AT5G43280	398
AT5G43285	0
AT5G43290	0
AT5G43300	6
AT5G43310	1366
AT5G43320	3426
AT5G43330	943
AT5G43340	0
AT5G43350	7464
AT5G43360	3625
AT5G43370	1313
AT5G43380	179
AT5G43390	0
AT5G43400	1797
AT5G43401	0
AT5G43403	105
AT5G43405	0
AT5G43410	0
AT5G43415	0
AT5G43420	446
AT5G43430	401
AT5G43440	8
AT5G43450	5
AT5G43455	0
AT5G43460	2220
AT5G43470	10
AT5G43480	0
AT5G43490	0
AT5G43500	352
AT5G43510	0
AT5G43513	0
AT5G43516	0
AT5G43518	0
AT5G43520	899
AT5G43525	0
AT5G43530	147
AT5G43535	0
AT5G43540	147
AT5G43550	0
AT5G43560	2051
AT5G43570	4
AT5G43580	833
AT5G43590	21
AT5G43600	824
AT5G43603	0
AT5G43610	1
AT5G43620	58
AT5G43630	539
AT5G43640	0
AT5G43650	1
AT5G43660	21
AT5G43670	784
AT5G43680	245
AT5G43690	81
AT5G43695	0
AT5G43700	1134
AT5G43710	868
AT5G43720	797
AT5G43725	10
AT5G43730	286
AT5G43740	6
AT5G43745	425
AT5G43750	59
AT5G43755	0
AT5G43760	1766
AT5G43770	6
AT5G43780	4523
AT5G43790	124
AT5G43800	0
AT5G43810	1227
AT5G43820	71
AT5G43822	84
AT5G43830	4779
AT5G43840	3
AT5G43850	315
AT5G43860	4
AT5G43870	108
AT5G43880	1520
AT5G43890	122
AT5G43900	4442
AT5G43910	306
AT5G43920	320
AT5G43930	626
AT5G43935	0
AT5G43940	4514
AT5G43950	160
AT5G43960	4436
AT5G43970	1376
AT5G43980	25
AT5G43990	368
AT5G44000	81
AT5G44005	28
AT5G44010	32
AT5G44020	10841
AT5G44030	1311
AT5G44040	447
AT5G44050	8
AT5G44060	207
AT5G44063	8
AT5G44065	0
AT5G44070	1503
AT5G44080	347
AT5G44090	1144
AT5G44100	1904
AT5G44110	1457
AT5G44120	2
AT5G44130	366
AT5G44140	0
AT5G44150	218
AT5G44160	551
AT5G44170	321
AT5G44180	2684
AT5G44190	107
AT5G44200	1114
AT5G44210	154
AT5G44220	0
AT5G44230	280
AT5G44240	2859
AT5G44250	282
AT5G44255	0
AT5G44260	114
AT5G44265	0
AT5G44270	0
AT5G44280	355
AT5G44283	0
AT5G44286	2
AT5G44290	1408
AT5G44300	0
AT5G44306	1
AT5G44310	1
AT5G44313	0
AT5G44316	2
AT5G44320	2983
AT5G44330	0
AT5G44340	19843
AT5G44345	0
AT5G44350	210
AT5G44360	1
AT5G44370	921
AT5G44375	0
AT5G44380	4076
AT5G44390	11
AT5G44400	11
AT5G44410	68
AT5G44415	0
AT5G44416	0
AT5G44417	132
AT5G44418	0
AT5G44420	1
AT5G44430	0
AT5G44440	0
AT5G44450	587
AT5G44460	106
AT5G44470	0
AT5G44480	1298
AT5G44490	14
AT5G44495	0
AT5G44500	366
AT5G44510	315
AT5G44520	89
AT5G44530	1024
AT5G44540	6
AT5G44550	269
AT5G44555	0
AT5G44560	241
AT5G44562	0
AT5G44563	0
AT5G44565	1
AT5G44566	0
AT5G44567	0
AT5G44568	4
AT5G44569	29
AT5G44570	1
AT5G44572	24
AT5G44574	16
AT5G44575	4
AT5G44578	39
AT5G44580	8
AT5G44582	15
AT5G44585	441
AT5G44590	5
AT5G44600	58
AT5G44610	1088
AT5G44620	1
AT5G44630	0
AT5G44635	830
AT5G44640	0
AT5G44650	152
AT5G44660	124
AT5G44670	529
AT5G44680	34
AT5G44690	4
AT5G44700	90
AT5G44705	1
AT5G44710	747
AT5G44720	1351
AT5G44730	365
AT5G44740	84
AT5G44750	967
AT5G44760	2
AT5G44770	126
AT5G44780	242
AT5G44785	252
AT5G44790	5900
AT5G44800	3393
AT5G44820	257
AT5G44830	0
AT5G44840	0
AT5G44850	0
AT5G44860	577
AT5G44870	9
AT5G44875	0
AT5G44880	0
AT5G44890	0
AT5G44900	118
AT5G44910	488
AT5G44920	106
AT5G44925	37
AT5G44930	116
AT5G44940	1
AT5G44950	0
AT5G44960	0
AT5G44970	0
AT5G44973	0
AT5G44980	14
AT5G44990	1
AT5G45000	113
AT5G45010	36
AT5G45020	123
AT5G45030	0
AT5G45040	9
AT5G45050	608
AT5G45060	278
AT5G45070	996
AT5G45080	234
AT5G45082	0
AT5G45085	0
AT5G45090	51
AT5G45095	14
AT5G45100	623
AT5G45105	189
AT5G45110	308
AT5G45113	0
AT5G45115	24
AT5G45116	0
AT5G45120	3
AT5G45130	1600
AT5G45140	1318
AT5G45150	8
AT5G45160	554
AT5G45170	130
AT5G45180	0
AT5G45190	916
AT5G45200	440
AT5G45210	903
AT5G45220	69
AT5G45230	4
AT5G45240	25
AT5G45250	353
AT5G45260	753
AT5G45275	331
AT5G45276	8
AT5G45277	0
AT5G45280	7889
AT5G45290	1230
AT5G45300	447
AT5G45307	0
AT5G45310	4
AT5G45320	21
AT5G45330	528
AT5G45340	849
AT5G45350	664
AT5G45360	644
AT5G45370	153
AT5G45380	529
AT5G45390	1870
AT5G45400	529
AT5G45410	1555
AT5G45420	1639
AT5G45430	3988
AT5G45440	231
AT5G45450	0
AT5G45455	19
AT5G45460	127
AT5G45469	0
AT5G45470	0
AT5G45472	0
AT5G45475	0
AT5G45480	0
AT5G45490	2455
AT5G45500	2258
AT5G45510	12614
AT5G45520	2
AT5G45530	1
AT5G45540	8
AT5G45550	1503
AT5G45560	872
AT5G45570	2
AT5G45573	0
AT5G45576	0
AT5G45580	484
AT5G45590	575
AT5G45595	0
AT5G45600	824
AT5G45605	1
AT5G45610	181
AT5G45620	2239
AT5G45630	15
AT5G45640	0
AT5G45650	145
AT5G45660	284
AT5G45670	131
AT5G45680	2
AT5G45690	0
AT5G45700	318
AT5G45710	279
AT5G45715	0
AT5G45720	1099
AT5G45730	101
AT5G45740	13
AT5G45745	0
AT5G45750	1515
AT5G45760	170
AT5G45770	14
AT5G45775	7381
AT5G45780	264
AT5G45790	132
AT5G45800	670
AT5G45810	207
AT5G45820	0
AT5G45830	0
AT5G45840	629
AT5G45850	4
AT5G45860	0
AT5G45870	3
AT5G45875	0
AT5G45880	4
AT5G45890	18
AT5G45900	488
AT5G45905	0
AT5G45910	2
AT5G45920	489
AT5G45930	50
AT5G45940	201
AT5G45950	6
AT5G45960	3
AT5G45970	57
AT5G45980	0
AT5G45990	1
AT5G46000	0
AT5G46010	0
AT5G46020	3292
AT5G46025	0
AT5G46030	1311
AT5G46040	77
AT5G46050	171
AT5G46060	110
AT5G46070	2517
AT5G46080	86
AT5G46085	6
AT5G46090	117
AT5G46100	127
AT5G46105	0
AT5G46110	128
AT5G46115	22
AT5G46120	0
AT5G46130	11
AT5G46140	20
AT5G46150	930
AT5G46160	622
AT5G46170	455
AT5G46180	594
AT5G46190	671
AT5G46195	0
AT5G46200	0
AT5G46210	2756
AT5G46220	4
AT5G46230	654
AT5G46240	5
AT5G46250	1688
AT5G46260	39
AT5G46270	5
AT5G46280	1302
AT5G46290	7359
AT5G46295	65
AT5G46297	0
AT5G46300	0
AT5G46310	0
AT5G46315	0
AT5G46320	0
AT5G46325	0
AT5G46330	11
AT5G46340	1197
AT5G46350	40
AT5G46360	14
AT5G46370	39
AT5G46380	6
AT5G46390	93
AT5G46395	4
AT5G46400	416
AT5G46410	640
AT5G46420	516
AT5G46430	6333
AT5G46440	6
AT5G46450	66
AT5G46460	162
AT5G46470	580
AT5G46490	1
AT5G46500	0
AT5G46510	402
AT5G46520	98
AT5G46530	167
AT5G46540	3
AT5G46550	564
AT5G46560	502
AT5G46570	927
AT5G46580	240
AT5G46590	18
AT5G46595	0
AT5G46600	98
AT5G46610	5
AT5G46620	685
AT5G46630	2840
AT5G46640	212
AT5G46645	0
AT5G46650	51
AT5G46660	0
AT5G46665	0
AT5G46670	0
AT5G46680	38
AT5G46690	5
AT5G46700	819
AT5G46710	82
AT5G46720	24
AT5G46730	789
AT5G46740	564
AT5G46750	1806
AT5G46760	1066
AT5G46770	0
AT5G46780	198
AT5G46790	751
AT5G46795	0
AT5G46800	1024
AT5G46810	0
AT5G46820	0
AT5G46825	0
AT5G46830	0
AT5G46840	1842
AT5G46845	0
AT5G46850	194
AT5G46860	1135
AT5G46870	154
AT5G46871	0
AT5G46873	0
AT5G46874	1
AT5G46875	0
AT5G46877	0
AT5G46880	6
AT5G46890	3615
AT5G46900	3258
AT5G46910	1165
AT5G46915	3
AT5G46920	264
AT5G46930	0
AT5G46940	0
AT5G46950	2
AT5G46960	8
AT5G46970	0
AT5G46980	0
AT5G46990	0
AT5G47000	1
AT5G47010	4760
AT5G47020	2166
AT5G47030	8914
AT5G47040	1290
AT5G47050	341
AT5G47060	457
AT5G47070	66
AT5G47075	0
AT5G47077	0
AT5G47080	782
AT5G47090	348
AT5G47100	706
AT5G47110	75
AT5G47120	2904
AT5G47130	0
AT5G47140	459
AT5G47150	1
AT5G47160	15
AT5G47170	10
AT5G47175	0
AT5G47180	692
AT5G47190	223
AT5G47200	5679
AT5G47210	20032
AT5G47220	4
AT5G47225	0
AT5G47229	0
AT5G47230	143
AT5G47240	79
AT5G47250	192
AT5G47260	0
AT5G47280	0
AT5G47290	0
AT5G47300	0
AT5G47310	699
AT5G47320	1404
AT5G47330	0
AT5G47340	0
AT5G47350	2
AT5G47360	146
AT5G47370	799
AT5G47380	1
AT5G47390	461
AT5G47400	382
AT5G47420	637
AT5G47430	1586
AT5G47435	692
AT5G47440	40
AT5G47445	153
AT5G47450	11673
AT5G47455	317
AT5G47460	35
AT5G47470	3
AT5G47480	3913
AT5G47490	2701
AT5G47500	369
AT5G47510	81
AT5G47520	679
AT5G47530	223
AT5G47540	1363
AT5G47550	33
AT5G47560	68
AT5G47570	2752
AT5G47580	333
AT5G47590	4
AT5G47600	3
AT5G47610	0
AT5G47620	1252
AT5G47630	314
AT5G47635	29
AT5G47640	232
AT5G47650	175
AT5G47660	399
AT5G47670	2
AT5G47680	1295
AT5G47690	6037
AT5G47700	13726
AT5G47710	292
AT5G47720	523
AT5G47730	788
AT5G47740	343
AT5G47750	2566
AT5G47760	384
AT5G47770	7056
AT5G47780	2349
AT5G47790	565
AT5G47800	105
AT5G47810	198
AT5G47815	0
AT5G47818	0
AT5G47820	2721
AT5G47830	117
AT5G47840	478
AT5G47850	3
AT5G47860	172
AT5G47870	958
AT5G47880	2682
AT5G47890	1819
AT5G47900	1
AT5G47910	2916
AT5G47920	218
AT5G47930	8349
AT5G47940	600
AT5G47950	545
AT5G47960	162
AT5G47970	262
AT5G47980	433
AT5G47990	992
AT5G48000	436
AT5G48010	749
AT5G48020	1309
AT5G48030	1236
AT5G48040	180
AT5G48050	11
AT5G48060	206
AT5G48070	1414
AT5G48090	72
AT5G48100	83
AT5G48110	2041
AT5G48120	1243
AT5G48130	27
AT5G48140	0
AT5G48150	577
AT5G48160	1519
AT5G48170	35
AT5G48175	13
AT5G48180	2257
AT5G48190	0
AT5G48200	0
AT5G48205	0
AT5G48210	0
AT5G48220	111
AT5G48230	6459
AT5G48240	1362
AT5G48250	518
AT5G48270	0
AT5G48280	0
AT5G48290	387
AT5G48300	904
AT5G48310	580
AT5G48320	72
AT5G48330	411
AT5G48335	449
AT5G48340	303
AT5G48350	0
AT5G48360	1131
AT5G48370	365
AT5G48375	0
AT5G48380	1101
AT5G48385	5259
AT5G48390	56
AT5G48400	11
AT5G48410	30
AT5G48412	483
AT5G48420	0
AT5G48430	3115
AT5G48440	827
AT5G48450	527
AT5G48460	580
AT5G48465	0
AT5G48470	112
AT5G48480	723
AT5G48485	0
AT5G48490	0
AT5G48500	419
AT5G48510	3
AT5G48515	0
AT5G48520	856
AT5G48530	118
AT5G48540	71
AT5G48543	0
AT5G48545	122
AT5G48550	0
AT5G48560	1612
AT5G48570	386
AT5G48575	7
AT5G48580	2755
AT5G48590	46
AT5G48595	0
AT5G48600	1611
AT5G48605	0
AT5G48610	346
AT5G48620	194
AT5G48630	229
AT5G48640	291
AT5G48650	71
AT5G48655	767
AT5G48657	597
AT5G48660	269
AT5G48670	25
AT5G48675	0
AT5G48680	634
AT5G48690	52
AT5G48700	0
AT5G48710	1
AT5G48720	387
AT5G48730	77
AT5G48740	59
AT5G48750	0
AT5G48760	2956
AT5G48770	0
AT5G48775	13
AT5G48780	101
AT5G48790	74
AT5G48800	61
AT5G48810	3372
AT5G48820	128
AT5G48830	499
AT5G48835	0
AT5G48840	212
AT5G48850	43
AT5G48860	0
AT5G48870	686
AT5G48880	333
AT5G48890	0
AT5G48900	1334
AT5G48905	0
AT5G48910	179
AT5G48920	282
AT5G48930	7481
AT5G48940	1786
AT5G48945	0
AT5G48950	23
AT5G48953	0
AT5G48960	424
AT5G48965	281
AT5G48970	422
AT5G48980	4
AT5G48990	157
AT5G49000	116
AT5G49010	156
AT5G49015	49
AT5G49020	1145
AT5G49030	1649
AT5G49040	0
AT5G49050	0
AT5G49060	323
AT5G49070	2
AT5G49080	3289
AT5G49090	0
AT5G49100	875
AT5G49110	174
AT5G49120	22
AT5G49130	0
AT5G49138	0
AT5G49140	2
AT5G49150	0
AT5G49152	1
AT5G49160	2551
AT5G49170	34
AT5G49180	10
AT5G49190	60
AT5G49200	3
AT5G49210	996
AT5G49215	263
AT5G49220	1151
AT5G49230	194
AT5G49240	0
AT5G49250	0
AT5G49260	0
AT5G49270	971
AT5G49280	729
AT5G49290	35
AT5G49300	161
AT5G49301	0
AT5G49305	11
AT5G49310	1
AT5G49320	37
AT5G49330	1
AT5G49340	7
AT5G49350	84
AT5G49360	1004
AT5G49390	118
AT5G49400	845
AT5G49410	50
AT5G49420	1
AT5G49430	829
AT5G49435	0
AT5G49440	1760
AT5G49450	43
AT5G49460	6260
AT5G49465	0
AT5G49470	804
AT5G49480	874
AT5G49490	0
AT5G49500	320
AT5G49510	1508
AT5G49520	80
AT5G49525	8
AT5G49530	736
AT5G49540	1510
AT5G49550	183
AT5G49555	782
AT5G49560	237
AT5G49570	686
AT5G49580	712
AT5G49590	0
AT5G49600	1
AT5G49610	109
AT5G49615	1
AT5G49620	17
AT5G49630	97
AT5G49640	0
AT5G49645	28
AT5G49650	1236
AT5G49660	426
AT5G49665	1427
AT5G49680	2209
AT5G49690	17
AT5G49700	84
AT5G49710	415
AT5G49720	13133
AT5G49730	4
AT5G49740	2
AT5G49743	0
AT5G49746	0
AT5G49750	0
AT5G49760	919
AT5G49770	390
AT5G49780	154
AT5G49790	2
AT5G49800	271
AT5G49810	6121
AT5G49820	1041
AT5G49830	2258
AT5G49840	346
AT5G49850	53
AT5G49860	1
AT5G49870	534
AT5G49880	977
AT5G49890	1457
AT5G49900	500
AT5G49910	4508
AT5G49920	3
AT5G49930	1179
AT5G49940	533
AT5G49945	959
AT5G49950	664
AT5G49960	697
AT5G49970	751
AT5G49980	2316
AT5G49990	312
AT5G50000	2513
AT5G50010	903
AT5G50020	651
AT5G50030	0
AT5G50040	0
AT5G50050	0
AT5G50060	0
AT5G50070	0
AT5G50080	0
AT5G50090	39
AT5G50100	24
AT5G50110	75
AT5G50111	0
AT5G50115	0
AT5G50120	137
AT5G50130	3
AT5G50140	4
AT5G50150	1005
AT5G50160	2
AT5G50170	236
AT5G50175	94
AT5G50180	1314
AT5G50190	0
AT5G50200	6799
AT5G50210	1082
AT5G50220	0
AT5G50230	540
AT5G50240	7
AT5G50250	175
AT5G50260	3
AT5G50270	0
AT5G50280	189
AT5G50290	38
AT5G50300	787
AT5G50310	2391
AT5G50315	180
AT5G50320	1280
AT5G50330	278
AT5G50335	27
AT5G50340	585
AT5G50345	0
AT5G50350	629
AT5G50360	12
AT5G50361	0
AT5G50365	0
AT5G50370	1870
AT5G50375	2019
AT5G50380	1247
AT5G50390	873
AT5G50400	534
AT5G50410	304
AT5G50420	783
AT5G50423	0
AT5G50430	584
AT5G50440	141
AT5G50443	125
AT5G50450	130
AT5G50460	2557
AT5G50470	0
AT5G50480	0
AT5G50490	0
AT5G50500	0
AT5G50510	0
AT5G50520	0
AT5G50530	0
AT5G50540	0
AT5G50550	0
AT5G50560	0
AT5G50562	0
AT5G50565	0
AT5G50570	0
AT5G50580	0
AT5G50590	0
AT5G50600	0
AT5G50610	0
AT5G50620	0
AT5G50630	0
AT5G50640	2
AT5G50650	0
AT5G50660	0
AT5G50665	0
AT5G50670	0
AT5G50680	1
AT5G50690	0
AT5G50700	0
AT5G50710	0
AT5G50715	0
AT5G50717	0
AT5G50720	148
AT5G50740	769
AT5G50750	4
AT5G50760	193
AT5G50770	3
AT5G50780	328
AT5G50790	0
AT5G50800	83
AT5G50805	0
AT5G50810	1105
AT5G50820	313
AT5G50830	1
AT5G50840	734
AT5G50850	9126
AT5G50860	498
AT5G50870	726
AT5G50890	156
AT5G50900	1271
AT5G50910	0
AT5G50915	0
AT5G50920	4584
AT5G50930	11
AT5G50940	4
AT5G50950	35
AT5G50960	1509
AT5G50970	313
AT5G50990	92
AT5G50995	0
AT5G51000	0
AT5G51010	39
AT5G51020	179
AT5G51030	2
AT5G51040	1338
AT5G51050	498
AT5G51055	0
AT5G51060	2597
AT5G51070	1418
AT5G51080	109
AT5G51090	0
AT5G51100	102
AT5G51105	0
AT5G51110	21
AT5G51120	2087
AT5G51130	211
AT5G51140	592
AT5G51150	632
AT5G51160	130
AT5G51170	71
AT5G51174	3
AT5G51180	537
AT5G51190	0
AT5G51195	0
AT5G51200	2597
AT5G51210	35
AT5G51220	631
AT5G51230	1351
AT5G51250	0
AT5G51260	185
AT5G51270	230
AT5G51280	854
AT5G51290	464
AT5G51300	2015
AT5G51310	249
AT5G51320	0
AT5G51330	9
AT5G51340	1037
AT5G51350	372
AT5G51360	0
AT5G51370	60
AT5G51380	445
AT5G51390	8
AT5G51400	1530
AT5G51410	973
AT5G51420	4
AT5G51430	2458
AT5G51440	99
AT5G51450	424
AT5G51451	13
AT5G51460	455
AT5G51465	6
AT5G51470	187
AT5G51480	2
AT5G51490	625
AT5G51500	854
AT5G51510	707
AT5G51520	695
AT5G51530	7
AT5G51540	389
AT5G51545	43
AT5G51550	375
AT5G51560	806
AT5G51570	1229
AT5G51580	2
AT5G51585	0
AT5G51590	1221
AT5G51600	923
AT5G51610	0
AT5G51620	192
AT5G51630	1102
AT5G51640	412
AT5G51650	0
AT5G51660	1350
AT5G51670	564
AT5G51680	0
AT5G51690	477
AT5G51700	455
AT5G51710	767
AT5G51720	3
AT5G51730	85
AT5G51740	419
AT5G51750	75
AT5G51760	4
AT5G51770	471
AT5G51780	352
AT5G51790	28
AT5G51795	55
AT5G51800	0
AT5G51810	88
AT5G51820	401
AT5G51830	1595
AT5G51840	997
AT5G51845	0
AT5G51850	8
AT5G51860	0
AT5G51870	1
AT5G51880	553
AT5G51890	881
AT5G51900	0
AT5G51910	72
AT5G51915	0
AT5G51920	61
AT5G51930	206
AT5G51940	620
AT5G51950	6
AT5G51960	457
AT5G51970	2197
AT5G51980	1264
AT5G51990	7
AT5G52000	2
AT5G52010	175
AT5G52020	101
AT5G52030	95
AT5G52040	2496
AT5G52045	0
AT5G52050	73
AT5G52055	0
AT5G52060	2351
AT5G52065	0
AT5G52067	0
AT5G52070	387
AT5G52080	0
AT5G52090	0
AT5G52100	2
AT5G52110	153
AT5G52115	0
AT5G52120	47
AT5G52130	0
AT5G52140	0
AT5G52145	0
AT5G52150	0
AT5G52155	0
AT5G52160	2
AT5G52170	433
AT5G52180	0
AT5G52190	0
AT5G52200	1046
AT5G52210	392
AT5G52220	44
AT5G52230	234
AT5G52240	2963
AT5G52250	147
AT5G52260	132
AT5G52270	11
AT5G52272	2
AT5G52280	1897
AT5G52290	10
AT5G52300	144
AT5G52310	3659
AT5G52320	1
AT5G52330	56
AT5G52340	0
AT5G52350	22
AT5G52355	0
AT5G52360	0
AT5G52370	562
AT5G52380	595
AT5G52390	10
AT5G52400	0
AT5G52410	190
AT5G52415	0
AT5G52420	189
AT5G52430	673
AT5G52440	201
AT5G52450	178
AT5G52460	0
AT5G52470	7406
AT5G52471	6
AT5G52480	0
AT5G52490	2
AT5G52495	0
AT5G52500	0
AT5G52510	854
AT5G52520	521
AT5G52530	3048
AT5G52540	1534
AT5G52545	43
AT5G52547	14
AT5G52550	761
AT5G52560	1550
AT5G52570	22
AT5G52580	1437
AT5G52600	1
AT5G52605	0
AT5G52610	0
AT5G52620	0
AT5G52630	110
AT5G52640	443
AT5G52650	5937
AT5G52655	1
AT5G52660	150
AT5G52670	8
AT5G52680	6
AT5G52690	4
AT5G52700	0
AT5G52710	9
AT5G52720	2
AT5G52730	0
AT5G52740	0
AT5G52750	15
AT5G52760	2
AT5G52770	0
AT5G52780	5
AT5G52790	428
AT5G52797	0
AT5G52800	85
AT5G52810	180
AT5G52815	0
AT5G52820	1726
AT5G52830	625
AT5G52840	4705
AT5G52850	123
AT5G52860	3
AT5G52870	266
AT5G52880	118
AT5G52882	4180
AT5G52890	41
AT5G52900	31
AT5G52910	414
AT5G52920	6858
AT5G52930	0
AT5G52940	1
AT5G52950	382
AT5G52960	100
AT5G52965	0
AT5G52970	10
AT5G52975	0
AT5G52980	560
AT5G52990	479
AT5G53000	1131
AT5G53010	356
AT5G53020	410
AT5G53030	10
AT5G53040	0
AT5G53045	330
AT5G53048	13
AT5G53050	170
AT5G53060	685
AT5G53070	820
AT5G53080	115
AT5G53090	574
AT5G53100	0
AT5G53110	354
AT5G53120	1359
AT5G53130	601
AT5G53135	0
AT5G53140	6212
AT5G53150	669
AT5G53160	1879
AT5G53170	1472
AT5G53180	917
AT5G53190	0
AT5G53200	13
AT5G53210	0
AT5G53220	137
AT5G53230	0
AT5G53240	0
AT5G53250	2144
AT5G53260	0
AT5G53270	0
AT5G53280	378
AT5G53290	963
AT5G53300	7525
AT5G53310	855
AT5G53320	261
AT5G53330	503
AT5G53340	1068
AT5G53350	1531
AT5G53360	77
AT5G53370	992
AT5G53380	127
AT5G53390	0
AT5G53400	1949
AT5G53410	0
AT5G53420	283
AT5G53430	415
AT5G53440	2142
AT5G53450	1577
AT5G53460	56038
AT5G53470	579
AT5G53480	5915
AT5G53486	12
AT5G53487	0
AT5G53490	29
AT5G53500	472
AT5G53510	0
AT5G53520	0
AT5G53530	569
AT5G53540	824
AT5G53550	732
AT5G53560	5356
AT5G53570	1197
AT5G53580	62
AT5G53590	524
AT5G53592	0
AT5G53600	0
AT5G53610	0
AT5G53620	1725
AT5G53635	0
AT5G53637	0
AT5G53640	0
AT5G53650	540
AT5G53660	0
AT5G53670	0
AT5G53680	0
AT5G53700	22
AT5G53710	9
AT5G53720	0
AT5G53730	15
AT5G53740	8
AT5G53742	0
AT5G53750	260
AT5G53760	1152
AT5G53770	991
AT5G53775	0
AT5G53780	0
AT5G53790	0
AT5G53800	839
AT5G53810	14
AT5G53815	29
AT5G53820	0
AT5G53830	31
AT5G53840	1
AT5G53850	1966
AT5G53860	593
AT5G53870	1
AT5G53880	17
AT5G53890	626
AT5G53895	9
AT5G53900	1280
AT5G53902	1
AT5G53905	0
AT5G53910	0
AT5G53920	123
AT5G53930	780
AT5G53940	102
AT5G53950	8
AT5G53960	0
AT5G53970	89
AT5G53980	33
AT5G53990	212
AT5G54000	1
AT5G54010	1
AT5G54020	351
AT5G54030	74
AT5G54035	0
AT5G54040	273
AT5G54043	0
AT5G54045	2
AT5G54050	60
AT5G54060	19
AT5G54062	12
AT5G54064	28
AT5G54067	1
AT5G54070	0
AT5G54075	0
AT5G54080	417
AT5G54090	92
AT5G54095	1
AT5G54100	1224
AT5G54110	503
AT5G54130	315
AT5G54140	427
AT5G54145	140
AT5G54148	0
AT5G54150	0
AT5G54160	5340
AT5G54165	9
AT5G54170	246
AT5G54180	137
AT5G54190	0
AT5G54200	1614
AT5G54203	0
AT5G54206	3
AT5G54210	0
AT5G54215	0
AT5G54220	0
AT5G54225	0
AT5G54230	176
AT5G54240	91
AT5G54250	4
AT5G54260	428
AT5G54270	72
AT5G54280	1185
AT5G54290	67
AT5G54300	76
AT5G54310	2683
AT5G54320	0
AT5G54330	1
AT5G54340	0
AT5G54350	0
AT5G54360	0
AT5G54365	0
AT5G54370	11548
AT5G54375	0
AT5G54380	2338
AT5G54390	964
AT5G54400	22
AT5G54410	0
AT5G54420	0
AT5G54430	3016
AT5G54440	3455
AT5G54450	0
AT5G54460	0
AT5G54470	22
AT5G54480	0
AT5G54490	159
AT5G54500	3618
AT5G54510	850
AT5G54520	157
AT5G54530	39
AT5G54540	855
AT5G54550	1
AT5G54560	0
AT5G54569	18
AT5G54570	11
AT5G54580	679
AT5G54585	16
AT5G54590	484
AT5G54600	271
AT5G54610	12
AT5G54620	2
AT5G54630	3
AT5G54640	680
AT5G54650	1154
AT5G54660	180
AT5G54661	1
AT5G54670	1944
AT5G54680	1927
AT5G54690	218
AT5G54700	31
AT5G54710	115
AT5G54720	50
AT5G54730	506
AT5G54740	2
AT5G54745	0
AT5G54750	1462
AT5G54760	2425
AT5G54770	201
AT5G54780	664
AT5G54790	52
AT5G54800	3073
AT5G54810	3648
AT5G54820	0
AT5G54830	1621
AT5G54840	298
AT5G54850	279
AT5G54855	319
AT5G54860	764
AT5G54865	0
AT5G54870	1006
AT5G54880	109
AT5G54890	148
AT5G54900	3579
AT5G54910	1117
AT5G54920	561
AT5G54930	231
AT5G54940	1887
AT5G54950	0
AT5G54960	360
AT5G54970	736
AT5G54980	167
AT5G54990	0
AT5G55000	281
AT5G55010	2
AT5G55020	1
AT5G55040	1632
AT5G55045	1
AT5G55050	306
AT5G55055	0
AT5G55060	809
AT5G55070	4067
AT5G55080	0
AT5G55090	331
AT5G55100	1033
AT5G55110	575
AT5G55120	730
AT5G55125	617
AT5G55130	906
AT5G55131	0
AT5G55132	0
AT5G55135	0
AT5G55140	674
AT5G55150	2
AT5G55160	1160
AT5G55170	116
AT5G55180	1214
AT5G55190	4120
AT5G55200	687
AT5G55210	167
AT5G55220	176
AT5G55230	1875
AT5G55240	0
AT5G55250	286
AT5G55260	597
AT5G55270	0
AT5G55280	874
AT5G55290	916
AT5G55300	2515
AT5G55310	1710
AT5G55320	0
AT5G55330	0
AT5G55340	14
AT5G55350	16
AT5G55360	4
AT5G55370	1
AT5G55380	103
AT5G55390	1077
AT5G55400	1031
AT5G55410	1
AT5G55420	0
AT5G55430	1
AT5G55440	0
AT5G55450	0
AT5G55460	7
AT5G55470	47
AT5G55480	3178
AT5G55490	30
AT5G55500	1301
AT5G55505	0
AT5G55507	2
AT5G55508	0
AT5G55510	359
AT5G55520	531
AT5G55530	868
AT5G55540	587
AT5G55550	822
AT5G55560	121
AT5G55565	0
AT5G55570	0
AT5G55580	74
AT5G55590	20
AT5G55600	1085
AT5G55610	1561
AT5G55620	141
AT5G55630	736
AT5G55640	173
AT5G55650	41
AT5G55660	3964
AT5G55670	2284
AT5G55680	81
AT5G55690	0
AT5G55700	312
AT5G55710	97
AT5G55720	0
AT5G55730	1879
AT5G55740	27
AT5G55750	2
AT5G55760	216
AT5G55770	6
AT5G55780	131
AT5G55790	272
AT5G55800	0
AT5G55810	63
AT5G55820	939
AT5G55830	103
AT5G55835	0
AT5G55840	125
AT5G55850	1605
AT5G55855	0
AT5G55856	0
AT5G55860	1018
AT5G55870	0
AT5G55875	0
AT5G55880	0
AT5G55890	0
AT5G55893	7
AT5G55896	1133
AT5G55900	77
AT5G55910	2120
AT5G55920	4308
AT5G55930	18
AT5G55940	1603
AT5G55950	97
AT5G55960	1880
AT5G55970	366
AT5G55980	0
AT5G55990	562
AT5G56000	3137
AT5G56010	17159
AT5G56020	310
AT5G56030	23096
AT5G56040	4445
AT5G56050	46
AT5G56060	1
AT5G56061	0
AT5G56070	0
AT5G56075	0
AT5G56080	337
AT5G56090	655
AT5G56100	20
AT5G56110	1
AT5G56120	429
AT5G56130	391
AT5G56140	1410
AT5G56150	850
AT5G56160	152
AT5G56170	1110
AT5G56180	265
AT5G56190	844
AT5G56200	42
AT5G56210	288
AT5G56220	2057
AT5G56230	39
AT5G56240	2094
AT5G56250	745
AT5G56260	324
AT5G56270	200
AT5G56280	803
AT5G56290	1453
AT5G56300	2
AT5G56310	82
AT5G56320	2768
AT5G56325	0
AT5G56330	0
AT5G56340	599
AT5G56350	5549
AT5G56360	4540
AT5G56365	0
AT5G56367	0
AT5G56368	0
AT5G56369	0
AT5G56370	122
AT5G56380	124
AT5G56390	0
AT5G56400	0
AT5G56410	0
AT5G56420	152
AT5G56430	0
AT5G56440	0
AT5G56450	90
AT5G56452	0
AT5G56460	213
AT5G56470	0
AT5G56480	0
AT5G56490	0
AT5G56500	4087
AT5G56510	0
AT5G56520	31
AT5G56530	1109
AT5G56540	3793
AT5G56544	0
AT5G56550	37
AT5G56555	0
AT5G56560	0
AT5G56570	1
AT5G56580	261
AT5G56590	111
AT5G56600	47
AT5G56605	0
AT5G56610	183
AT5G56620	17
AT5G56630	2531
AT5G56640	0
AT5G56650	711
AT5G56660	620
AT5G56670	4900
AT5G56680	3517
AT5G56690	0
AT5G56700	0
AT5G56710	9773
AT5G56720	82
AT5G56730	848
AT5G56740	945
AT5G56745	0
AT5G56747	163
AT5G56750	566
AT5G56760	1338
AT5G56770	0
AT5G56780	119
AT5G56790	492
AT5G56795	49
AT5G56800	1
AT5G56810	0
AT5G56820	0
AT5G56830	2
AT5G56840	4
AT5G56850	6
AT5G56860	1
AT5G56870	2350
AT5G56880	0
AT5G56890	3048
AT5G56900	1192
AT5G56910	79
AT5G56920	0
AT5G56930	254
AT5G56940	791
AT5G56950	3938
AT5G56960	0
AT5G56970	57
AT5G56975	0
AT5G56980	842
AT5G56985	0
AT5G56990	6
AT5G57000	117
AT5G57010	41
AT5G57015	776
AT5G57020	3248
AT5G57030	23
AT5G57035	418
AT5G57040	111
AT5G57050	344
AT5G57060	145
AT5G57070	1863
AT5G57080	32
AT5G57090	7868
AT5G57100	393
AT5G57110	8900
AT5G57120	2536
AT5G57123	42
AT5G57126	0
AT5G57130	941
AT5G57140	175
AT5G57150	435
AT5G57160	579
AT5G57170	69
AT5G57180	21
AT5G57190	221
AT5G57200	33
AT5G57210	399
AT5G57220	17
AT5G57230	151
AT5G57240	2
AT5G57250	327
AT5G57260	1
AT5G57270	858
AT5G57280	877
AT5G57290	9405
AT5G57300	903
AT5G57320	35
AT5G57330	2204
AT5G57340	715
AT5G57345	21
AT5G57350	891
AT5G57360	537
AT5G57370	454
AT5G57380	2
AT5G57390	155
AT5G57400	105
AT5G57410	509
AT5G57420	64
AT5G57440	773
AT5G57450	43
AT5G57460	2029
AT5G57480	1219
AT5G57490	1857
AT5G57500	420
AT5G57510	2
AT5G57520	3
AT5G57530	1007
AT5G57535	0
AT5G57540	668
AT5G57550	1
AT5G57560	394
AT5G57565	25
AT5G57567	15
AT5G57569	0
AT5G57570	24
AT5G57580	1664
AT5G57590	666
AT5G57610	815
AT5G57620	282
AT5G57625	2311
AT5G57630	276
AT5G57640	4
AT5G57650	0
AT5G57655	1937
AT5G57660	407
AT5G57670	38
AT5G57685	983
AT5G57690	1
AT5G57700	683
AT5G57710	835
AT5G57720	1
AT5G57735	1
AT5G57740	1177
AT5G57750	0
AT5G57760	1
AT5G57770	402
AT5G57780	26
AT5G57785	31
AT5G57790	12
AT5G57800	450
AT5G57810	9
AT5G57815	227
AT5G57820	8
AT5G57830	451
AT5G57840	365
AT5G57850	302
AT5G57860	251
AT5G57870	12097
AT5G57880	19
AT5G57885	1
AT5G57887	80
AT5G57890	184
AT5G57900	522
AT5G57910	407
AT5G57920	149
AT5G57930	210
AT5G57940	753
AT5G57950	373
AT5G57960	181
AT5G57970	310
AT5G57980	380
AT5G57990	3720
AT5G58000	952
AT5G58003	347
AT5G58005	272
AT5G58010	463
AT5G58020	724
AT5G58030	1170
AT5G58040	3172
AT5G58050	0
AT5G58060	1437
AT5G58070	409
AT5G58080	1
AT5G58090	1112
AT5G58100	2495
AT5G58110	2222
AT5G58120	16
AT5G58130	879
AT5G58140	103
AT5G58150	0
AT5G58160	1055
AT5G58170	4
AT5G58180	0
AT5G58190	556
AT5G58200	461
AT5G58210	378
AT5G58220	733
AT5G58230	1458
AT5G58240	416
AT5G58250	88
AT5G58260	0
AT5G58270	1129
AT5G58280	16
AT5G58290	5710
AT5G58300	986
AT5G58310	2
AT5G58320	1283
AT5G58330	33
AT5G58340	230
AT5G58350	544
AT5G58360	47
AT5G58370	732
AT5G58375	887
AT5G58380	918
AT5G58390	0
AT5G58400	0
AT5G58410	1978
AT5G58412	0
AT5G58420	11460
AT5G58430	1255
AT5G58440	1367
AT5G58450	1225
AT5G58460	1
AT5G58465	0
AT5G58470	2735
AT5G58480	227
AT5G58490	752
AT5G58495	0
AT5G58500	3
AT5G58510	1215
AT5G58520	490
AT5G58530	598
AT5G58540	1083
AT5G58550	1309
AT5G58560	846
AT5G58570	5
AT5G58575	240
AT5G58580	48
AT5G58590	1341
AT5G58595	20
AT5G58600	312
AT5G58610	20
AT5G58620	1774
AT5G58630	1
AT5G58640	774
AT5G58650	61
AT5G58660	100
AT5G58670	140
AT5G58680	9
AT5G58690	264
AT5G58700	1134
AT5G58710	2948
AT5G58720	1552
AT5G58730	791
AT5G58740	801
AT5G58750	368
AT5G58760	349
AT5G58770	59
AT5G58780	52
AT5G58782	1
AT5G58784	377
AT5G58787	224
AT5G58790	62
AT5G58800	269
AT5G58810	1
AT5G58820	0
AT5G58830	1
AT5G58840	17
AT5G58850	0
AT5G58860	526
AT5G58870	787
AT5G58880	0
AT5G58890	0
AT5G58900	2265
AT5G58910	111
AT5G58920	387
AT5G58930	893
AT5G58940	553
AT5G58950	2297
AT5G58960	605
AT5G58970	415
AT5G58980	238
AT5G58990	565
AT5G59000	34
AT5G59010	786
AT5G59020	287
AT5G59030	81
AT5G59040	0
AT5G59050	301
AT5G59055	0
AT5G59060	2
AT5G59070	0
AT5G59080	16
AT5G59090	10753
AT5G59100	3
AT5G59105	0
AT5G59110	0
AT5G59120	0
AT5G59130	1
AT5G59140	828
AT5G59150	1393
AT5G59160	2235
AT5G59170	6
AT5G59180	460
AT5G59190	8
AT5G59200	34
AT5G59210	977
AT5G59220	114
AT5G59230	1
AT5G59240	565
AT5G59250	221
AT5G59260	122
AT5G59270	17
AT5G59280	1
AT5G59290	4117
AT5G59300	452
AT5G59305	0
AT5G59310	8
AT5G59320	102
AT5G59330	0
AT5G59340	3
AT5G59350	238
AT5G59360	25
AT5G59370	1
AT5G59380	431
AT5G59385	0
AT5G59390	0
AT5G59395	0
AT5G59400	27
AT5G59410	401
AT5G59420	1341
AT5G59430	625
AT5G59440	380
AT5G59450	131
AT5G59460	322
AT5G59470	70
AT5G59480	661
AT5G59490	131
AT5G59500	431
AT5G59505	0
AT5G59510	72
AT5G59520	1108
AT5G59530	183
AT5G59540	158
AT5G59550	587
AT5G59560	557
AT5G59570	257
AT5G59580	0
AT5G59590	86
AT5G59600	0
AT5G59610	91
AT5G59613	3784
AT5G59616	0
AT5G59620	0
AT5G59630	0
AT5G59640	9
AT5G59650	153
AT5G59660	48
AT5G59662	4
AT5G59670	11
AT5G59680	1252
AT5G59690	2321
AT5G59700	158
AT5G59710	967
AT5G59720	23
AT5G59730	0
AT5G59732	0
AT5G59740	368
AT5G59750	106
AT5G59760	2
AT5G59770	147
AT5G59780	681
AT5G59790	233
AT5G59800	94
AT5G59810	1
AT5G59820	157
AT5G59830	282
AT5G59840	735
AT5G59845	40
AT5G59850	6933
AT5G59860	11
AT5G59865	16
AT5G59870	3760
AT5G59880	5319
AT5G59890	1016
AT5G59895	0
AT5G59900	207
AT5G59910	5129
AT5G59920	76
AT5G59930	254
AT5G59940	282
AT5G59945	0
AT5G59950	1876
AT5G59960	653
AT5G59970	1636
AT5G59980	311
AT5G59990	19
AT5G60000	0
AT5G60010	0
AT5G60020	621
AT5G60022	2
AT5G60030	855
AT5G60040	850
AT5G60050	168
AT5G60060	5
AT5G60070	0
AT5G60080	1
AT5G60090	1
AT5G60100	253
AT5G60110	0
AT5G60120	1286
AT5G60130	0
AT5G60140	0
AT5G60142	5
AT5G60150	643
AT5G60160	1540
AT5G60170	2255
AT5G60180	1
AT5G60190	168
AT5G60200	589
AT5G60210	655
AT5G60215	0
AT5G60220	2
AT5G60230	56
AT5G60240	0
AT5G60250	11
AT5G60260	0
AT5G60265	0
AT5G60270	111
AT5G60280	496
AT5G60285	6
AT5G60290	4
AT5G60300	1047
AT5G60310	26
AT5G60320	7
AT5G60335	51
AT5G60340	1176
AT5G60350	161
AT5G60360	3248
AT5G60370	356
AT5G60380	0
AT5G60390	104762
AT5G60400	379
AT5G60408	0
AT5G60410	2331
AT5G60430	90
AT5G60440	26
AT5G60450	546
AT5G60460	491
AT5G60470	0
AT5G60480	1
AT5G60490	181
AT5G60500	0
AT5G60510	0
AT5G60520	3116
AT5G60530	8975
AT5G60540	438
AT5G60550	1786
AT5G60553	0
AT5G60560	0
AT5G60570	3245
AT5G60580	608
AT5G60590	362
AT5G60600	842
AT5G60610	24
AT5G60615	0
AT5G60620	1235
AT5G60630	5
AT5G60640	6436
AT5G60650	40
AT5G60660	4206
AT5G60670	3731
AT5G60680	494
AT5G60690	1186
AT5G60700	2803
AT5G60710	766
AT5G60720	194
AT5G60730	289
AT5G60740	0
AT5G60750	292
AT5G60760	735
AT5G60770	64
AT5G60780	757
AT5G60790	9369
AT5G60800	169
AT5G60805	0
AT5G60810	14
AT5G60820	311
AT5G60830	0
AT5G60840	142
AT5G60850	237
AT5G60860	61
AT5G60870	209
AT5G60880	0
AT5G60890	854
AT5G60900	4
AT5G60910	0
AT5G60920	6811
AT5G60930	1262
AT5G60940	426
AT5G60945	0
AT5G60950	1297
AT5G60960	3372
AT5G60963	0
AT5G60964	0
AT5G60966	0
AT5G60970	0
AT5G60978	0
AT5G60980	6131
AT5G60990	1122
AT5G61000	1180
AT5G61010	376
AT5G61020	5941
AT5G61030	2809
AT5G61040	141
AT5G61050	0
AT5G61060	1002
AT5G61070	4
AT5G61090	0
AT5G61100	0
AT5G61110	0
AT5G61120	0
AT5G61130	1222
AT5G61140	2011
AT5G61150	2256
AT5G61160	1
AT5G61170	9967
AT5G61180	1
AT5G61190	761
AT5G61200	66
AT5G61210	871
AT5G61220	492
AT5G61230	1364
AT5G61240	2260
AT5G61250	873
AT5G61260	114
AT5G61270	2
AT5G61280	60
AT5G61290	14
AT5G61300	211
AT5G61310	253
AT5G61320	0
AT5G61330	1144
AT5G61340	799
AT5G61345	0
AT5G61350	387
AT5G61360	36
AT5G61370	143
AT5G61380	1885
AT5G61390	153
AT5G61400	101
AT5G61410	388
AT5G61412	2
AT5G61420	1141
AT5G61430	217
AT5G61440	433
AT5G61445	0
AT5G61450	626
AT5G61455	1
AT5G61460	376
AT5G61470	0
AT5G61480	461
AT5G61490	14
AT5G61495	0
AT5G61500	1310
AT5G61510	1033
AT5G61520	1
AT5G61530	1241
AT5G61540	136
AT5G61550	415
AT5G61560	32
AT5G61570	287
AT5G61580	462
AT5G61590	44
AT5G61600	290
AT5G61605	0
AT5G61610	0
AT5G61620	2
AT5G61630	0
AT5G61640	116
AT5G61650	57
AT5G61660	0
AT5G61670	287
AT5G61680	0
AT5G61690	0
AT5G61700	0
AT5G61710	0
AT5G61720	0
AT5G61730	0
AT5G61740	0
AT5G61750	0
AT5G61760	433
AT5G61770	1312
AT5G61780	14699
AT5G61790	18366
AT5G61800	19
AT5G61810	394
AT5G61820	824
AT5G61830	172
AT5G61835	0
AT5G61840	1562
AT5G61850	0
AT5G61865	102
AT5G61880	569
AT5G61890	9
AT5G61900	2
AT5G61910	664
AT5G61920	40
AT5G61930	136
AT5G61940	61
AT5G61950	153
AT5G61960	3598
AT5G61970	2778
AT5G61980	578
AT5G61990	201
AT5G61997	0
AT5G62000	2809
AT5G62020	412
AT5G62030	587
AT5G62040	0
AT5G62050	1251
AT5G62060	0
AT5G62065	0
AT5G62070	677
AT5G62080	2
AT5G62090	840
AT5G62100	29
AT5G62110	0
AT5G62120	0
AT5G62130	316
AT5G62140	47
AT5G62150	142
AT5G62160	0
AT5G62162	0
AT5G62165	3
AT5G62170	329
AT5G62180	567
AT5G62190	12906
AT5G62200	263
AT5G62210	36
AT5G62220	1100
AT5G62230	2
AT5G62240	0
AT5G62250	9
AT5G62260	1184
AT5G62270	1987
AT5G62280	550
AT5G62290	439
AT5G62300	6051
AT5G62310	423
AT5G62320	5
AT5G62330	299
AT5G62340	3220
AT5G62350	941
AT5G62360	150
AT5G62370	185
AT5G62380	31
AT5G62390	8537
AT5G62400	0
AT5G62410	1600
AT5G62420	1652
AT5G62430	119
AT5G62440	2137
AT5G62460	474
AT5G62470	25
AT5G62480	260
AT5G62490	13
AT5G62500	741
AT5G62510	0
AT5G62520	65
AT5G62530	2519
AT5G62540	437
AT5G62550	573
AT5G62560	1173
AT5G62570	499
AT5G62573	0
AT5G62575	421
AT5G62580	2092
AT5G62600	1396
AT5G62610	978
AT5G62620	486
AT5G62623	0
AT5G62627	0
AT5G62630	659
AT5G62640	1398
AT5G62650	339
AT5G62660	0
AT5G62670	2239
AT5G62680	3482
AT5G62690	9387
AT5G62700	8682
AT5G62710	481
AT5G62720	992
AT5G62730	0
AT5G62740	689
AT5G62750	0
AT5G62760	388
AT5G62770	76
AT5G62780	0
AT5G62790	596
AT5G62800	0
AT5G62810	1108
AT5G62820	93
AT5G62830	0
AT5G62840	12
AT5G62848	0
AT5G62850	0
AT5G62860	0
AT5G62865	382
AT5G62880	639
AT5G62890	4637
AT5G62900	646
AT5G62910	267
AT5G62920	434
AT5G62930	1108
AT5G62940	34
AT5G62950	362
AT5G62960	152
AT5G62970	0
AT5G62980	151
AT5G62990	49
AT5G62998	0
AT5G63000	589
AT5G63010	414
AT5G63020	135
AT5G63030	558
AT5G63040	192
AT5G63050	485
AT5G63060	23
AT5G63063	0
AT5G63070	1
AT5G63080	220
AT5G63085	0
AT5G63087	3
AT5G63090	11
AT5G63100	67
AT5G63110	1216
AT5G63120	1145
AT5G63130	87
AT5G63135	127
AT5G63140	102
AT5G63145	0
AT5G63150	727
AT5G63160	960
AT5G63170	0
AT5G63180	1
AT5G63190	809
AT5G63195	0
AT5G63200	599
AT5G63220	1022
AT5G63225	1
AT5G63230	3
AT5G63240	0
AT5G63250	0
AT5G63260	873
AT5G63270	267
AT5G63280	372
AT5G63290	46
AT5G63300	12
AT5G63310	370
AT5G63320	961
AT5G63340	1
AT5G63350	19
AT5G63370	2363
AT5G63375	0
AT5G63380	273
AT5G63390	24
AT5G63400	6817
AT5G63410	589
AT5G63420	402
AT5G63440	402
AT5G63450	71
AT5G63460	344
AT5G63470	241
AT5G63480	107
AT5G63490	504
AT5G63500	168
AT5G63510	1953
AT5G63520	127
AT5G63530	244
AT5G63540	111
AT5G63550	1431
AT5G63560	43
AT5G63570	1334
AT5G63580	1
AT5G63590	401
AT5G63595	207
AT5G63600	7954
AT5G63610	528
AT5G63620	1299
AT5G63625	13
AT5G63630	198
AT5G63640	947
AT5G63650	1282
AT5G63660	601
AT5G63670	300
AT5G63680	2743
AT5G63690	38
AT5G63700	246
AT5G63710	444
AT5G63715	0
AT5G63720	0
AT5G63730	0
AT5G63740	0
AT5G63750	0
AT5G63760	645
AT5G63770	1046
AT5G63780	582
AT5G63790	1213
AT5G63800	3172
AT5G63810	1269
AT5G63820	11
AT5G63830	258
AT5G63840	6093
AT5G63850	875
AT5G63860	1455
AT5G63870	786
AT5G63880	317
AT5G63890	1490
AT5G63900	0
AT5G63905	130
AT5G63910	990
AT5G63920	604
AT5G63930	1253
AT5G63940	1635
AT5G63941	0
AT5G63950	1343
AT5G63960	820
AT5G63970	308
AT5G63980	936
AT5G63990	638
AT5G64000	0
AT5G64010	119
AT5G64020	1397
AT5G64030	4634
AT5G64040	42
AT5G64050	1100
AT5G64060	8
AT5G64070	3121
AT5G64080	188
AT5G64090	846
AT5G64100	10606
AT5G64110	64
AT5G64120	574
AT5G64130	1835
AT5G64140	4008
AT5G64150	124
AT5G64160	251
AT5G64170	247
AT5G64180	316
AT5G64190	6
AT5G64200	1788
AT5G64210	4
AT5G64220	1647
AT5G64230	66
AT5G64240	521
AT5G64250	899
AT5G64260	1566
AT5G64270	4572
AT5G64280	263
AT5G64290	2596
AT5G64300	1918
AT5G64310	973
AT5G64320	220
AT5G64330	1061
AT5G64340	1491
AT5G64350	3473
AT5G64360	426
AT5G64370	2092
AT5G64380	19
AT5G64390	791
AT5G64395	0
AT5G64400	4578
AT5G64401	0
AT5G64410	384
AT5G64420	3543
AT5G64430	793
AT5G64440	1415
AT5G64450	8
AT5G64460	496
AT5G64470	383
AT5G64480	153
AT5G64490	1
AT5G64500	1416
AT5G64501	0
AT5G64505	0
AT5G64510	13
AT5G64520	69
AT5G64530	45
AT5G64540	0
AT5G64550	59
AT5G64560	219
AT5G64570	398
AT5G64572	0
AT5G64580	738
AT5G64590	0
AT5G64600	450
AT5G64610	812
AT5G64620	199
AT5G64630	210
AT5G64640	174
AT5G64650	341
AT5G64660	362
AT5G64667	1
AT5G64670	1996
AT5G64680	460
AT5G64685	3
AT5G64687	1
AT5G64690	51
AT5G64700	92
AT5G64710	211
AT5G64720	0
AT5G64730	418
AT5G64735	0
AT5G64740	17193
AT5G64750	59
AT5G64760	923
AT5G64770	1
AT5G64780	27
AT5G64790	0
AT5G64800	0
AT5G64810	5
AT5G64813	1694
AT5G64816	18
AT5G64820	0
AT5G64830	285
AT5G64840	483
AT5G64850	187
AT5G64855	0
AT5G64860	420
AT5G64870	15
AT5G64880	240
AT5G64890	13
AT5G64900	41
AT5G64905	19
AT5G64910	0
AT5G64920	430
AT5G64930	456
AT5G64940	173
AT5G64950	86
AT5G64960	1714
AT5G64970	315
AT5G64980	29
AT5G64990	6
AT5G65000	440
AT5G65005	0
AT5G65010	2283
AT5G65015	0
AT5G65020	5865
AT5G65030	4
AT5G65040	90
AT5G65050	715
AT5G65060	254
AT5G65070	13
AT5G65080	5
AT5G65090	244
AT5G65100	0
AT5G65110	1872
AT5G65120	231
AT5G65130	3
AT5G65140	175
AT5G65158	6
AT5G65160	438
AT5G65165	6
AT5G65170	82
AT5G65180	400
AT5G65200	147
AT5G65205	40
AT5G65207	234
AT5G65210	3464
AT5G65220	355
AT5G65225	8
AT5G65230	67
AT5G65240	425
AT5G65250	303
AT5G65260	732
AT5G65270	1271
AT5G65274	0
AT5G65280	194
AT5G65290	772
AT5G65300	51
AT5G65305	0
AT5G65310	1436
AT5G65320	32
AT5G65330	2
AT5G65340	47
AT5G65350	64
AT5G65360	2899
AT5G65370	0
AT5G65380	1622
AT5G65390	1834
AT5G65400	47
AT5G65410	2
AT5G65420	164
AT5G65430	4690
AT5G65440	1303
AT5G65445	0
AT5G65450	408
AT5G65460	1053
AT5G65470	1102
AT5G65480	719
AT5G65490	581
AT5G65495	133
AT5G65500	67
AT5G65510	21
AT5G65520	177
AT5G65530	826
AT5G65535	0
AT5G65540	557
AT5G65550	0
AT5G65560	621
AT5G65570	94
AT5G65575	53
AT5G65580	0
AT5G65590	0
AT5G65600	4
AT5G65609	17
AT5G65610	1
AT5G65613	0
AT5G65615	0
AT5G65620	2919
AT5G65630	5245
AT5G65640	516
AT5G65650	787
AT5G65660	1611
AT5G65670	9439
AT5G65676	0
AT5G65683	1455
AT5G65685	257
AT5G65687	414
AT5G65690	1646
AT5G65700	2841
AT5G65710	372
AT5G65720	3986
AT5G65730	3
AT5G65740	146
AT5G65750	1533
AT5G65760	808
AT5G65770	1
AT5G65780	932
AT5G65790	399
AT5G65800	104
AT5G65810	1960
AT5G65820	118
AT5G65830	167
AT5G65840	92
AT5G65850	10
AT5G65860	676
AT5G65870	115
AT5G65880	190
AT5G65890	20
AT5G65900	1343
AT5G65910	934
AT5G65920	606
AT5G65925	135
AT5G65930	2485
AT5G65940	743
AT5G65950	4312
AT5G65960	906
AT5G65970	620
AT5G65980	524
AT5G65990	87
AT5G66000	103
AT5G66005	86
AT5G66010	525
AT5G66020	1
AT5G66030	2522
AT5G66040	695
AT5G66045	0
AT5G66050	328
AT5G66052	123
AT5G66053	0
AT5G66055	500
AT5G66060	1463
AT5G66070	186
AT5G66080	577
AT5G66090	267
AT5G66100	743
AT5G66110	2
AT5G66120	3778
AT5G66130	131
AT5G66140	1052
AT5G66150	5
AT5G66160	394
AT5G66170	445
AT5G66180	309
AT5G66190	113
AT5G66200	1392
AT5G66210	1000
AT5G66220	0
AT5G66230	940
AT5G66240	942
AT5G66250	605
AT5G66260	0
AT5G66270	98
AT5G66280	0
AT5G66290	252
AT5G66300	97
AT5G66310	1985
AT5G66320	165
AT5G66330	85
AT5G66335	0
AT5G66340	0
AT5G66350	41
AT5G66360	226
AT5G66370	0
AT5G66380	208
AT5G66390	2955
AT5G66400	11
AT5G66410	881
AT5G66420	2569
AT5G66430	0
AT5G66440	217
AT5G66450	160
AT5G66455	11
AT5G66460	1154
AT5G66470	219
AT5G66480	135
AT5G66490	334
AT5G66500	74
AT5G66510	2861
AT5G66520	0
AT5G66530	984
AT5G66535	0
AT5G66540	2452
AT5G66550	91
AT5G66558	13
AT5G66560	0
AT5G66562	1
AT5G66564	3
AT5G66567	0
AT5G66568	0
AT5G66570	110
AT5G66580	273
AT5G66590	677
AT5G66595	26
AT5G66600	408
AT5G66607	11
AT5G66610	100
AT5G66620	35
AT5G66630	41
AT5G66631	61
AT5G66640	24
AT5G66650	37
AT5G66658	10
AT5G66660	0
AT5G66670	2
AT5G66675	588
AT5G66680	5986
AT5G66690	3225
AT5G66700	16
AT5G66710	13
AT5G66720	737
AT5G66730	847
AT5G66740	10
AT5G66750	774
AT5G66755	0
AT5G66760	11244
AT5G66770	599
AT5G66780	2
AT5G66790	77
AT5G66800	91
AT5G66810	510
AT5G66815	78
AT5G66816	6
AT5G66817	0
AT5G66820	351
AT5G66830	14
AT5G66840	171
AT5G66850	1771
AT5G66860	1736
AT5G66870	791
AT5G66880	397
AT5G66890	0
AT5G66900	92
AT5G66910	341
AT5G66920	4007
AT5G66930	364
AT5G66940	0
AT5G66950	1735
AT5G66960	148
AT5G66970	0
AT5G66980	0
AT5G66985	451
AT5G66990	0
AT5G67000	0
AT5G67010	0
AT5G67020	32
AT5G67030	375
AT5G67040	0
AT5G67050	32
AT5G67060	0
AT5G67070	921
AT5G67080	17
AT5G67090	152
AT5G67100	1090
AT5G67110	1
AT5G67120	0
AT5G67130	668
AT5G67140	51
AT5G67150	178
AT5G67160	181
AT5G67170	203
AT5G67180	2
AT5G67190	97
AT5G67200	354
AT5G67210	529
AT5G67220	2377
AT5G67230	64
AT5G67240	2345
AT5G67245	18
AT5G67250	1351
AT5G67260	949
AT5G67265	0
AT5G67270	569
AT5G67280	244
AT5G67290	164
AT5G67300	1101
AT5G67310	1
AT5G67320	1721
AT5G67330	991
AT5G67340	208
AT5G67350	120
AT5G67360	4096
AT5G67370	146
AT5G67380	1291
AT5G67385	71
AT5G67390	695
AT5G67400	4332
AT5G67410	30
AT5G67411	0
AT5G67420	2894
AT5G67430	58
AT5G67440	529
AT5G67450	280
AT5G67455	0
AT5G67460	212
AT5G67470	1246
AT5G67480	367
AT5G67488	3
AT5G67490	1
AT5G67500	4376
AT5G67510	2595
AT5G67520	62
AT5G67530	843
AT5G67540	963
AT5G67550	46
AT5G67560	866
AT5G67570	351
AT5G67580	295
AT5G67590	1851
AT5G67600	793
AT5G67610	377
AT5G67620	341
AT5G67630	1309
AT5G67640	154
ATCG00010	0
ATCG00020	23
ATCG00030	0
ATCG00040	5
ATCG00050	0
ATCG00060	0
ATCG00065	2
ATCG00070	1
ATCG00080	1
ATCG00090	0
ATCG00100	2
ATCG00110	0
ATCG00120	5
ATCG00130	4
ATCG00140	1
ATCG00150	1
ATCG00160	4
ATCG00170	23
ATCG00180	8
ATCG00190	50
ATCG00200	0
ATCG00210	0
ATCG00220	0
ATCG00230	0
ATCG00240	0
ATCG00250	0
ATCG00260	0
ATCG00270	4
ATCG00280	4
ATCG00290	0
ATCG00300	0
ATCG00310	0
ATCG00320	0
ATCG00330	4
ATCG00340	6
ATCG00350	3
ATCG00360	6
ATCG00370	0
ATCG00380	1
ATCG00390	1
ATCG00400	1
ATCG00410	0
ATCG00420	1
ATCG00430	0
ATCG00440	0
ATCG00450	0
ATCG00460	0
ATCG00470	2
ATCG00480	5
ATCG00490	14
ATCG00500	3
ATCG00510	0
ATCG00520	1
ATCG00530	0
ATCG00540	5
ATCG00550	0
ATCG00560	0
ATCG00570	0
ATCG00580	3
ATCG00590	0
ATCG00600	0
ATCG00610	0
ATCG00620	0
ATCG00630	1
ATCG00640	1
ATCG00650	0
ATCG00660	0
ATCG00670	7
ATCG00680	6
ATCG00690	0
ATCG00700	0
ATCG00710	1
ATCG00720	2
ATCG00730	0
ATCG00740	3
ATCG00750	1
ATCG00760	2
ATCG00770	1
ATCG00780	6
ATCG00790	5
ATCG00800	1
ATCG00810	5
ATCG00820	1
ATCG00830	0
ATCG00840	0
ATCG00850	0
ATCG00860	0
ATCG00870	0
ATCG00880	0
ATCG00890	1
ATCG00900	1
ATCG00905	0
ATCG00910	0
ATCG00920	8
ATCG00930	0
ATCG00940	0
ATCG00950	5
ATCG00960	0
ATCG00970	0
ATCG00980	0
ATCG00990	0
ATCG01000	0
ATCG01010	1
ATCG01020	2
ATCG01030	0
ATCG01040	0
ATCG01050	5
ATCG01060	0
ATCG01070	0
ATCG01080	2
ATCG01090	0
ATCG01100	1
ATCG01110	1
ATCG01120	0
ATCG01130	9
ATCG01140	0
ATCG01150	0
ATCG01160	0
ATCG01170	0
ATCG01180	10
ATCG01190	0
ATCG01200	0
ATCG01210	16
ATCG01220	0
ATCG01230	0
ATCG01240	0
ATCG01250	0
ATCG01260	0
ATCG01270	0
ATCG01280	0
ATCG01290	0
ATCG01300	0
ATCG01310	0
ATCG09900	0
ATMG00010	0
ATMG00020	4636
ATMG00030	557
ATMG00040	1
ATMG00050	0
ATMG00060	11
ATMG00070	15
ATMG00080	4
ATMG00090	17
ATMG00100	0
ATMG00110	1
ATMG00120	0
ATMG00130	0
ATMG00140	0
ATMG00150	0
ATMG00160	7
ATMG00170	0
ATMG00180	0
ATMG00190	0
ATMG00200	0
ATMG00210	0
ATMG00220	0
ATMG00230	0
ATMG00240	0
ATMG00250	0
ATMG00260	0
ATMG00270	0
ATMG00280	0
ATMG00285	0
ATMG00290	0
ATMG00300	0
ATMG00310	0
ATMG00320	0
ATMG00330	0
ATMG00340	0
ATMG00350	0
ATMG00360	0
ATMG00370	0
ATMG00380	0
ATMG00390	0
ATMG00400	0
ATMG00410	0
ATMG00420	0
ATMG00430	0
ATMG00440	0
ATMG00450	0
ATMG00460	0
ATMG00470	0
ATMG00480	0
ATMG00490	0
ATMG00500	0
ATMG00510	0
ATMG00513	0
ATMG00516	1
ATMG00520	0
ATMG00530	0
ATMG00540	0
ATMG00550	0
ATMG00560	0
ATMG00570	0
ATMG00580	0
ATMG00590	0
ATMG00600	0
ATMG00610	0
ATMG00620	0
ATMG00630	0
ATMG00640	13
ATMG00650	2
ATMG00660	10
ATMG00665	0
ATMG00670	4
ATMG00680	0
ATMG00690	4
ATMG00700	0
ATMG00710	0
ATMG00720	0
ATMG00730	0
ATMG00740	0
ATMG00750	0
ATMG00760	0
ATMG00770	0
ATMG00780	0
ATMG00790	0
ATMG00800	0
ATMG00810	1
ATMG00820	0
ATMG00830	0
ATMG00840	0
ATMG00850	0
ATMG00860	0
ATMG00870	0
ATMG00880	0
ATMG00890	0
ATMG00900	0
ATMG00910	0
ATMG00920	0
ATMG00930	0
ATMG00940	0
ATMG00950	0
ATMG00960	0
ATMG00970	0
ATMG00980	5
ATMG00990	2
ATMG01000	0
ATMG01010	0
ATMG01020	0
ATMG01030	0
ATMG01040	0
ATMG01050	0
ATMG01060	0
ATMG01070	0
ATMG01080	2
ATMG01090	0
ATMG01100	0
ATMG01110	0
ATMG01120	0
ATMG01130	0
ATMG01140	0
ATMG01150	0
ATMG01160	0
ATMG01170	4
ATMG01180	0
ATMG01190	2
ATMG01200	2
ATMG01210	0
ATMG01220	2
ATMG01230	0
ATMG01240	0
ATMG01250	0
ATMG01260	0
ATMG01270	0
ATMG01275	2
ATMG01280	0
ATMG01290	0
ATMG01300	0
ATMG01310	0
ATMG01320	0
ATMG01330	0
ATMG01340	0
ATMG01350	0
ATMG01360	12
ATMG01370	4
ATMG01380	3
ATMG01390	3359
ATMG01400	0
ATMG01410	1
ATMG09390	0
ATMG09440	0
ATMG09450	0
ATMG09510	0
ATMG09520	0
ATMG09560	0
ATMG09720	0
ATMG09730	0
ATMG09740	0
ATMG09750	0
ATMG09790	0
ATMG09800	0
ATMG09830	0
ATMG09950	0
ATMG09960	0
ATMG09980	0
ath-miR156a-3p	0
ath-miR156a-5p	0
ath-miR156b-3p	0
ath-miR156b-5p	0
ath-miR156c-3p	0
ath-miR156c-5p	0
ath-miR156d-3p	0
ath-miR156d-5p	0
ath-miR156e	0
ath-miR156f-3p	0
ath-miR156f-5p	0
ath-miR156g	0
ath-miR156h	0
ath-miR156i	0
ath-miR156j	0
ath-miR157a-3p	0
ath-miR157a-5p	0
ath-miR157b-3p	0
ath-miR157b-5p	0
ath-miR157c-3p	0
ath-miR157c-5p	0
ath-miR157d	0
ath-miR158a-3p	0
ath-miR158a-5p	0
ath-miR158b	0
ath-miR159a	0
ath-miR159b-3p	0
ath-miR159b-5p	0
ath-miR159c	0
ath-miR160a-3p	0
ath-miR160a-5p	0
ath-miR160b	0
ath-miR160c-3p	0
ath-miR160c-5p	0
ath-miR161.1	0
ath-miR161.2	0
ath-miR162a-3p	0
ath-miR162a-5p	0
ath-miR162b-3p	0
ath-miR162b-5p	0
ath-miR163	0
ath-miR164a	0
ath-miR164b-3p	0
ath-miR164b-5p	0
ath-miR164c-3p	0
ath-miR164c-5p	0
ath-miR165a-3p	0
ath-miR165a-5p	0
ath-miR165b	0
ath-miR166a-3p	0
ath-miR166a-5p	0
ath-miR166b-3p	0
ath-miR166b-5p	0
ath-miR166c	0
ath-miR166d	0
ath-miR166e-3p	0
ath-miR166e-5p	0
ath-miR166f	0
ath-miR166g	0
ath-miR167a-3p	0
ath-miR167a-5p	0
ath-miR167b	0
ath-miR167c-3p	0
ath-miR167c-5p	0
ath-miR167d	0
ath-miR168a-3p	0
ath-miR168a-5p	0
ath-miR168b-3p	0
ath-miR168b-5p	0
ath-miR169a-3p	0
ath-miR169a-5p	0
ath-miR169b-3p	0
ath-miR169b-5p	0
ath-miR169c	0
ath-miR169d	0
ath-miR169e	0
ath-miR169f-3p	0
ath-miR169f-5p	0
ath-miR169g-3p	0
ath-miR169g-5p	0
ath-miR169h	0
ath-miR169i	0
ath-miR169j	0
ath-miR169k	0
ath-miR169l	0
ath-miR169m	0
ath-miR169n	0
ath-miR170-3p	0
ath-miR170-5p	0
ath-miR171a-3p	0
ath-miR171a-5p	0
ath-miR171b-3p	0
ath-miR171b-5p	0
ath-miR171c-3p	0
ath-miR171c-5p	0
ath-miR172a	0
ath-miR172b-3p	0
ath-miR172b-5p	0
ath-miR172c	0
ath-miR172d-3p	0
ath-miR172d-5p	0
ath-miR172e-3p	0
ath-miR172e-5p	0
ath-miR173-3p	0
ath-miR173-5p	0
ath-miR1886.1	0
ath-miR1886.2	0
ath-miR1886.3	0
ath-miR1887	0
ath-miR1888a	0
ath-miR1888b	0
ath-miR2111a-3p	0
ath-miR2111a-5p	0
ath-miR2111b-3p	0
ath-miR2111b-5p	0
ath-miR2112-3p	0
ath-miR2112-5p	0
ath-miR2933a	0
ath-miR2933b	0
ath-miR2934-3p	0
ath-miR2934-5p	0
ath-miR2936	0
ath-miR2937	0
ath-miR2938	0
ath-miR2939	0
ath-miR319a	0
ath-miR319b	0
ath-miR319c	0
ath-miR3434-3p	0
ath-miR3434-5p	0
ath-miR3440b-3p	0
ath-miR3440b-5p	0
ath-miR390a-3p	0
ath-miR390a-5p	0
ath-miR390b-3p	0
ath-miR390b-5p	0
ath-miR391-3p	0
ath-miR391-5p	0
ath-miR3932a	0
ath-miR3932b-3p	0
ath-miR3932b-5p	0
ath-miR3933	0
ath-miR393a-3p	0
ath-miR393a-5p	0
ath-miR393b-3p	0
ath-miR393b-5p	0
ath-miR394a	0
ath-miR394b-3p	0
ath-miR394b-5p	0
ath-miR395a	0
ath-miR395b	0
ath-miR395c	0
ath-miR395d	0
ath-miR395e	0
ath-miR395f	0
ath-miR396a-3p	0
ath-miR396a-5p	0
ath-miR396b-3p	0
ath-miR396b-5p	0
ath-miR397a	0
ath-miR397b	0
ath-miR398a-3p	0
ath-miR398a-5p	0
ath-miR398b-3p	0
ath-miR398b-5p	0
ath-miR398c-3p	0
ath-miR398c-5p	0
ath-miR399a	0
ath-miR399b	0
ath-miR399c-3p	0
ath-miR399c-5p	0
ath-miR399d	0
ath-miR399e	0
ath-miR399f	0
ath-miR400	0
ath-miR401	0
ath-miR402	0
ath-miR403-3p	0
ath-miR403-5p	0
ath-miR404	0
ath-miR405a	0
ath-miR405b	0
ath-miR405d	0
ath-miR406	0
ath-miR407	0
ath-miR408-3p	0
ath-miR408-5p	0
ath-miR413	0
ath-miR414	0
ath-miR415	0
ath-miR416	0
ath-miR417	0
ath-miR418	0
ath-miR419	0
ath-miR420	0
ath-miR4221	0
ath-miR4227	0
ath-miR4228-3p	0
ath-miR4228-5p	0
ath-miR4239	0
ath-miR4240	0
ath-miR4243	0
ath-miR4245	0
ath-miR426	0
ath-miR447a-3p	0
ath-miR447a.2-3p	0
ath-miR447b	0
ath-miR447c-3p	0
ath-miR447c-5p	0
ath-miR472-3p	0
ath-miR472-5p	0
ath-miR5012	0
ath-miR5013	0
ath-miR5014a-3p	0
ath-miR5014a-5p	0
ath-miR5014b	0
ath-miR5015	0
ath-miR5016	0
ath-miR5017-3p	0
ath-miR5017-5p	0
ath-miR5018	0
ath-miR5019	0
ath-miR5020a	0
ath-miR5020b	0
ath-miR5020c	0
ath-miR5021	0
ath-miR5022	0
ath-miR5023	0
ath-miR5024-3p	0
ath-miR5024-5p	0
ath-miR5025	0
ath-miR5026	0
ath-miR5027	0
ath-miR5028	0
ath-miR5029	0
ath-miR5595a	0
ath-miR5628	0
ath-miR5629	0
ath-miR5630a	0
ath-miR5630b	0
ath-miR5631	0
ath-miR5632-3p	0
ath-miR5632-5p	0
ath-miR5633	0
ath-miR5634	0
ath-miR5635a	0
ath-miR5635b	0
ath-miR5635c	0
ath-miR5635d	0
ath-miR5636	0
ath-miR5637	0
ath-miR5638a	0
ath-miR5638b	0
ath-miR5639-3p	0
ath-miR5639-5p	0
ath-miR5640	0
ath-miR5641	0
ath-miR5642a	0
ath-miR5642b	0
ath-miR5643a	0
ath-miR5643b	0
ath-miR5644	0
ath-miR5645a	0
ath-miR5645b	0
ath-miR5645c	0
ath-miR5645d	0
ath-miR5645e	0
ath-miR5645f	0
ath-miR5646	0
ath-miR5647	0
ath-miR5648-3p	0
ath-miR5648-5p	0
ath-miR5649a	0
ath-miR5649b	0
ath-miR5650	0
ath-miR5651	0
ath-miR5652	0
ath-miR5653	0
ath-miR5654-3p	0
ath-miR5654-5p	0
ath-miR5655	0
ath-miR5656	0
ath-miR5657	0
ath-miR5658	0
ath-miR5659	0
ath-miR5660	0
ath-miR5661	0
ath-miR5662	0
ath-miR5663-3p	0
ath-miR5663-5p	0
ath-miR5664	0
ath-miR5665	0
ath-miR5666	0
ath-miR5995b	0
ath-miR5996	0
ath-miR5997	0
ath-miR5998a	0
ath-miR5998b	0
ath-miR5999	0
ath-miR771	0
ath-miR773a	0
ath-miR773b-3p	0
ath-miR773b-5p	0
ath-miR774a	0
ath-miR774b-3p	0
ath-miR774b-5p	0
ath-miR775	0
ath-miR776	0
ath-miR777	0
ath-miR778	0
ath-miR779.1	0
ath-miR779.2	0
ath-miR780.1	0
ath-miR780.2	0
ath-miR781a	0
ath-miR781b	0
ath-miR782	0
ath-miR8121	0
ath-miR8165	0
ath-miR8166	0
ath-miR8167a	0
ath-miR8167b	0
ath-miR8167c	0
ath-miR8167d	0
ath-miR8167e	0
ath-miR8167f	0
ath-miR8168	0
ath-miR8169	0
ath-miR8170-3p	0
ath-miR8170-5p	0
ath-miR8171	0
ath-miR8172	0
ath-miR8173	0
ath-miR8174	0
ath-miR8175	0
ath-miR8176	0
ath-miR8177	0
ath-miR8178	0
ath-miR8179	0
ath-miR8180	0
ath-miR8181	0
ath-miR8182	0
ath-miR8183	0
ath-miR8184	0
ath-miR822-3p	0
ath-miR822-5p	0
ath-miR823	0
ath-miR824-3p	0
ath-miR824-5p	0
ath-miR825	0
ath-miR826a	0
ath-miR826b	0
ath-miR827	0
ath-miR828	0
ath-miR829-3p.1	0
ath-miR829-3p.2	0
ath-miR829-5p	0
ath-miR830-3p	0
ath-miR830-5p	0
ath-miR831-3p	0
ath-miR831-5p	0
ath-miR832-3p	0
ath-miR832-5p	0
ath-miR833a-3p	0
ath-miR833a-5p	0
ath-miR833b	0
ath-miR834	0
ath-miR835-3p	0
ath-miR835-5p	0
ath-miR836	0
ath-miR837-3p	0
ath-miR837-5p	0
ath-miR838	0
ath-miR839-5p	0
ath-miR840-3p	0
ath-miR840-5p	0
ath-miR841a-3p	0
ath-miR841a-5p	0
ath-miR841b-3p	0
ath-miR841b-5p	0
ath-miR842	0
ath-miR843	0
ath-miR844-3p	0
ath-miR844-5p	0
ath-miR845a	0
ath-miR845b	0
ath-miR846-3p	0
ath-miR846-5p	0
ath-miR847	0
ath-miR848	0
ath-miR849	0
ath-miR850	0
ath-miR851-3p	0
ath-miR851-5p	0
ath-miR852	0
ath-miR853	0
ath-miR854a	0
ath-miR854b	0
ath-miR854c	0
ath-miR854d	0
ath-miR854e	0
ath-miR855	0
ath-miR856	0
ath-miR857	0
ath-miR858a	0
ath-miR858b	0
ath-miR859	0
ath-miR860	0
ath-miR861-3p	0
ath-miR861-5p	0
ath-miR862-3p	0
ath-miR862-5p	0
ath-miR863-3p	0
ath-miR863-5p	0
ath-miR864-3p	0
ath-miR864-5p	0
ath-miR865-3p	0
ath-miR865-5p	0
ath-miR866-3p	0
ath-miR866-5p	0
ath-miR867	0
ath-miR868-3p	0
ath-miR868-5p	0
ath-miR869.1	0
ath-miR869.2	0
ath-miR870-3p	0
ath-miR870-5p	0
```
