## Supplemental_Data1_Codes for "Expanding the synthetic biology toolbox with a library of constitutive and repressible promoters": SRR3581835.tabular

```
AT1G01010	266
AT1G01020	196
AT1G01030	33
AT1G01040	808
AT1G01046	4
AT1G01050	2570
AT1G01060	128
AT1G01070	560
AT1G01080	94
AT1G01090	5638
AT1G01100	7804
AT1G01110	449
AT1G01120	506
AT1G01130	43
AT1G01140	51
AT1G01150	0
AT1G01160	388
AT1G01170	5
AT1G01180	179
AT1G01183	0
AT1G01190	153
AT1G01200	125
AT1G01210	233
AT1G01220	743
AT1G01225	94
AT1G01230	775
AT1G01240	326
AT1G01250	0
AT1G01260	627
AT1G01270	0
AT1G01280	5
AT1G01290	261
AT1G01300	1594
AT1G01305	0
AT1G01310	2
AT1G01320	278
AT1G01335	0
AT1G01340	625
AT1G01350	452
AT1G01355	0
AT1G01360	341
AT1G01370	128
AT1G01380	200
AT1G01390	4
AT1G01400	1
AT1G01410	0
AT1G01420	3
AT1G01430	849
AT1G01440	524
AT1G01448	82
AT1G01450	0
AT1G01453	93
AT1G01460	3
AT1G01470	985
AT1G01480	155
AT1G01490	479
AT1G01500	178
AT1G01510	1388
AT1G01520	9
AT1G01530	0
AT1G01540	1413
AT1G01550	3109
AT1G01560	6
AT1G01570	81
AT1G01580	1982
AT1G01590	5
AT1G01600	131
AT1G01610	541
AT1G01620	26981
AT1G01630	1646
AT1G01640	436
AT1G01650	2044
AT1G01660	217
AT1G01670	39
AT1G01680	3
AT1G01690	198
AT1G01695	2
AT1G01700	22
AT1G01710	451
AT1G01715	55
AT1G01720	428
AT1G01725	69
AT1G01730	383
AT1G01740	69
AT1G01750	313
AT1G01760	96
AT1G01770	284
AT1G01780	412
AT1G01790	680
AT1G01800	1104
AT1G01810	10
AT1G01820	896
AT1G01830	654
AT1G01840	3
AT1G01860	52
AT1G01870	0
AT1G01880	48
AT1G01890	0
AT1G01900	95
AT1G01910	1840
AT1G01920	396
AT1G01930	296
AT1G01940	301
AT1G01950	778
AT1G01960	5166
AT1G01970	68
AT1G01980	1
AT1G01990	234
AT1G02000	540
AT1G02010	164
AT1G02020	123
AT1G02030	37
AT1G02040	4
AT1G02050	144
AT1G02060	289
AT1G02065	0
AT1G02067	0
AT1G02070	2
AT1G02080	4532
AT1G02090	971
AT1G02100	908
AT1G02110	472
AT1G02120	1536
AT1G02130	1540
AT1G02136	0
AT1G02140	2620
AT1G02145	508
AT1G02150	395
AT1G02160	273
AT1G02170	630
AT1G02180	75
AT1G02190	5
AT1G02205	38
AT1G02210	0
AT1G02220	321
AT1G02228	0
AT1G02230	16
AT1G02250	1
AT1G02260	538
AT1G02270	458
AT1G02280	387
AT1G02290	250
AT1G02300	18
AT1G02305	2016
AT1G02310	28
AT1G02320	0
AT1G02330	799
AT1G02335	441
AT1G02340	0
AT1G02350	16
AT1G02360	495
AT1G02370	291
AT1G02380	65
AT1G02390	144
AT1G02400	236
AT1G02405	1
AT1G02410	463
AT1G02420	62
AT1G02430	49
AT1G02440	49
AT1G02450	2
AT1G02460	138
AT1G02470	1
AT1G02475	28
AT1G02480	0
AT1G02490	1
AT1G02500	18134
AT1G02510	0
AT1G02520	1832
AT1G02530	48
AT1G02540	0
AT1G02550	0
AT1G02560	1402
AT1G02570	169
AT1G02575	104
AT1G02580	7
AT1G02590	0
AT1G02600	0
AT1G02610	92
AT1G02620	0
AT1G02630	5
AT1G02640	625
AT1G02650	14
AT1G02660	134
AT1G02670	36
AT1G02680	159
AT1G02681	0
AT1G02690	1112
AT1G02700	15
AT1G02705	7
AT1G02710	0
AT1G02720	453
AT1G02730	1403
AT1G02740	197
AT1G02750	140
AT1G02760	0
AT1G02770	1
AT1G02780	24389
AT1G02790	2
AT1G02800	3
AT1G02810	1308
AT1G02813	6
AT1G02816	433
AT1G02820	0
AT1G02830	0
AT1G02840	3299
AT1G02850	20
AT1G02860	406
AT1G02870	766
AT1G02880	252
AT1G02890	2023
AT1G02900	1191
AT1G02910	174
AT1G02920	230
AT1G02930	322
AT1G02940	0
AT1G02950	188
AT1G02952	2
AT1G02960	298
AT1G02965	0
AT1G02970	160
AT1G02980	13
AT1G02990	826
AT1G03000	438
AT1G03010	290
AT1G03020	1
AT1G03030	433
AT1G03040	668
AT1G03050	0
AT1G03055	1
AT1G03060	3398
AT1G03070	68
AT1G03080	4230
AT1G03090	1195
AT1G03100	49
AT1G03103	0
AT1G03106	5
AT1G03110	740
AT1G03120	7
AT1G03130	35
AT1G03140	1162
AT1G03150	360
AT1G03160	218
AT1G03165	0
AT1G03170	3
AT1G03180	70
AT1G03190	364
AT1G03200	25
AT1G03210	929
AT1G03220	2389
AT1G03230	2022
AT1G03240	6
AT1G03250	455
AT1G03260	235
AT1G03270	66
AT1G03280	758
AT1G03290	722
AT1G03300	0
AT1G03310	266
AT1G03320	2
AT1G03325	0
AT1G03330	906
AT1G03340	40
AT1G03350	1719
AT1G03360	501
AT1G03365	525
AT1G03370	1373
AT1G03380	1147
AT1G03390	0
AT1G03395	0
AT1G03400	26
AT1G03410	172
AT1G03420	1
AT1G03430	330
AT1G03440	132
AT1G03445	21
AT1G03457	833
AT1G03470	114
AT1G03475	686
AT1G03490	0
AT1G03495	19
AT1G03502	0
AT1G03506	5
AT1G03510	26
AT1G03515	0
AT1G03520	300
AT1G03530	1054
AT1G03540	79
AT1G03545	12
AT1G03550	46
AT1G03560	290
AT1G03570	0
AT1G03580	16
AT1G03590	852
AT1G03600	36
AT1G03610	336
AT1G03620	16
AT1G03630	36
AT1G03640	0
AT1G03650	52
AT1G03660	87
AT1G03670	0
AT1G03680	124
AT1G03687	325
AT1G03700	19
AT1G03710	4
AT1G03720	0
AT1G03730	298
AT1G03740	839
AT1G03743	0
AT1G03746	0
AT1G03750	178
AT1G03760	183
AT1G03770	230
AT1G03780	503
AT1G03790	0
AT1G03800	3
AT1G03810	0
AT1G03820	462
AT1G03830	608
AT1G03840	359
AT1G03850	365
AT1G03860	2293
AT1G03870	9086
AT1G03880	3
AT1G03890	0
AT1G03900	2936
AT1G03905	157
AT1G03910	1943
AT1G03920	442
AT1G03930	434
AT1G03935	5
AT1G03940	52
AT1G03950	266
AT1G03960	186
AT1G03970	148
AT1G03980	48
AT1G03982	0
AT1G03987	0
AT1G03990	38
AT1G03993	0
AT1G03997	2
AT1G04000	212
AT1G04003	0
AT1G04007	11
AT1G04010	319
AT1G04013	0
AT1G04017	0
AT1G04020	511
AT1G04023	0
AT1G04027	4
AT1G04030	316
AT1G04033	0
AT1G04037	6
AT1G04040	10006
AT1G04043	0
AT1G04047	9
AT1G04050	165
AT1G04053	1
AT1G04057	0
AT1G04063	0
AT1G04067	0
AT1G04070	225
AT1G04073	0
AT1G04077	0
AT1G04080	2629
AT1G04083	0
AT1G04087	0
AT1G04090	62
AT1G04093	2
AT1G04097	0
AT1G04100	51
AT1G04103	0
AT1G04105	0
AT1G04110	0
AT1G04117	0
AT1G04120	5875
AT1G04123	0
AT1G04127	0
AT1G04130	271
AT1G04133	0
AT1G04137	0
AT1G04140	3301
AT1G04143	0
AT1G04147	0
AT1G04150	83
AT1G04153	3
AT1G04157	0
AT1G04160	1171
AT1G04163	0
AT1G04167	0
AT1G04170	4104
AT1G04173	0
AT1G04177	0
AT1G04180	167
AT1G04183	3
AT1G04187	3
AT1G04190	1229
AT1G04193	8
AT1G04197	6
AT1G04200	1095
AT1G04203	0
AT1G04207	0
AT1G04210	1886
AT1G04213	0
AT1G04217	14
AT1G04220	32
AT1G04223	2
AT1G04227	0
AT1G04230	301
AT1G04233	0
AT1G04237	11
AT1G04240	304
AT1G04243	0
AT1G04247	25
AT1G04250	2655
AT1G04253	0
AT1G04257	3
AT1G04260	314
AT1G04263	0
AT1G04267	11
AT1G04270	15143
AT1G04273	12
AT1G04277	2
AT1G04280	1126
AT1G04283	0
AT1G04287	0
AT1G04290	33
AT1G04293	0
AT1G04295	0
AT1G04297	1
AT1G04300	1726
AT1G04303	2
AT1G04307	0
AT1G04310	124
AT1G04313	0
AT1G04320	0
AT1G04323	0
AT1G04327	0
AT1G04330	35
AT1G04333	0
AT1G04337	0
AT1G04340	1092
AT1G04343	0
AT1G04347	12
AT1G04350	23
AT1G04353	5
AT1G04357	2
AT1G04360	187
AT1G04363	0
AT1G04367	0
AT1G04370	0
AT1G04373	0
AT1G04377	0
AT1G04380	6
AT1G04383	0
AT1G04387	0
AT1G04390	262
AT1G04393	2
AT1G04397	0
AT1G04400	1654
AT1G04403	0
AT1G04407	0
AT1G04410	39303
AT1G04413	0
AT1G04417	1
AT1G04420	106
AT1G04423	0
AT1G04425	73
AT1G04427	0
AT1G04430	5813
AT1G04433	0
AT1G04437	4
AT1G04440	1864
AT1G04443	0
AT1G04445	5
AT1G04447	0
AT1G04450	0
AT1G04453	0
AT1G04455	1
AT1G04457	0
AT1G04463	0
AT1G04467	0
AT1G04470	1
AT1G04473	0
AT1G04477	7
AT1G04480	4247
AT1G04483	0
AT1G04487	0
AT1G04490	153
AT1G04493	0
AT1G04497	0
AT1G04500	0
AT1G04503	0
AT1G04507	0
AT1G04510	1964
AT1G04513	0
AT1G04517	0
AT1G04520	767
AT1G04523	0
AT1G04527	0
AT1G04530	786
AT1G04533	0
AT1G04537	0
AT1G04540	210
AT1G04547	0
AT1G04550	320
AT1G04555	105
AT1G04557	0
AT1G04560	2
AT1G04563	1
AT1G04567	6
AT1G04570	37
AT1G04573	0
AT1G04577	0
AT1G04580	1
AT1G04583	0
AT1G04587	3
AT1G04590	607
AT1G04593	0
AT1G04597	0
AT1G04600	72
AT1G04603	0
AT1G04607	0
AT1G04610	535
AT1G04620	70
AT1G04623	0
AT1G04625	0
AT1G04630	864
AT1G04635	108
AT1G04640	121
AT1G04643	0
AT1G04645	0
AT1G04647	0
AT1G04650	126
AT1G04653	0
AT1G04657	0
AT1G04660	27
AT1G04667	0
AT1G04670	3
AT1G04673	0
AT1G04677	0
AT1G04680	3636
AT1G04683	0
AT1G04687	0
AT1G04690	3026
AT1G04693	0
AT1G04697	2
AT1G04700	308
AT1G04703	0
AT1G04707	0
AT1G04710	279
AT1G04713	0
AT1G04717	0
AT1G04720	0
AT1G04723	1
AT1G04730	331
AT1G04733	0
AT1G04737	2
AT1G04743	0
AT1G04747	0
AT1G04750	2673
AT1G04753	0
AT1G04760	97
AT1G04763	0
AT1G04767	0
AT1G04770	331
AT1G04773	0
AT1G04778	25
AT1G04780	1700
AT1G04783	0
AT1G04787	0
AT1G04790	692
AT1G04793	0
AT1G04797	0
AT1G04800	2
AT1G04803	0
AT1G04807	0
AT1G04810	2971
AT1G04813	0
AT1G04817	3
AT1G04820	15865
AT1G04823	0
AT1G04827	7
AT1G04830	402
AT1G04833	0
AT1G04837	2
AT1G04840	45
AT1G04847	0
AT1G04850	4003
AT1G04853	1
AT1G04857	0
AT1G04860	1141
AT1G04863	0
AT1G04867	0
AT1G04870	1561
AT1G04873	0
AT1G04877	10
AT1G04880	21
AT1G04883	0
AT1G04887	0
AT1G04890	0
AT1G04893	0
AT1G04895	0
AT1G04897	0
AT1G04900	496
AT1G04907	1
AT1G04910	1274
AT1G04913	1
AT1G04917	0
AT1G04920	1
AT1G04923	0
AT1G04927	0
AT1G04930	71
AT1G04933	0
AT1G04937	0
AT1G04940	10
AT1G04943	0
AT1G04945	238
AT1G04947	0
AT1G04950	577
AT1G04953	0
AT1G04957	0
AT1G04960	562
AT1G04963	0
AT1G04967	0
AT1G04970	596
AT1G04973	5
AT1G04977	0
AT1G04980	1377
AT1G04983	0
AT1G04985	309
AT1G04987	0
AT1G04990	344
AT1G04993	0
AT1G04997	0
AT1G05000	538
AT1G05003	0
AT1G05005	0
AT1G05007	0
AT1G05010	435
AT1G05013	0
AT1G05017	0
AT1G05020	31
AT1G05023	6
AT1G05027	1
AT1G05030	130
AT1G05033	0
AT1G05035	0
AT1G05037	0
AT1G05040	0
AT1G05043	6
AT1G05047	0
AT1G05053	0
AT1G05055	387
AT1G05057	0
AT1G05060	108
AT1G05061	14
AT1G05065	4
AT1G05067	0
AT1G05070	179
AT1G05073	0
AT1G05077	0
AT1G05080	0
AT1G05083	4
AT1G05085	1
AT1G05087	28
AT1G05090	1
AT1G05093	0
AT1G05097	0
AT1G05100	52
AT1G05103	0
AT1G05107	0
AT1G05113	0
AT1G05117	0
AT1G05120	907
AT1G05123	0
AT1G05127	0
AT1G05133	0
AT1G05135	254
AT1G05136	1
AT1G05137	0
AT1G05140	98
AT1G05143	2
AT1G05147	0
AT1G05150	2121
AT1G05153	3
AT1G05160	155
AT1G05163	6
AT1G05170	795
AT1G05173	0
AT1G05177	0
AT1G05180	1002
AT1G05183	0
AT1G05187	0
AT1G05190	265
AT1G05193	0
AT1G05197	0
AT1G05200	61
AT1G05203	0
AT1G05205	531
AT1G05207	3
AT1G05210	433
AT1G05213	15
AT1G05217	0
AT1G05220	136
AT1G05223	0
AT1G05227	1
AT1G05230	22
AT1G05233	0
AT1G05237	0
AT1G05240	38
AT1G05243	0
AT1G05247	0
AT1G05250	204
AT1G05253	0
AT1G05257	0
AT1G05260	9776
AT1G05263	0
AT1G05267	0
AT1G05270	880
AT1G05273	0
AT1G05277	17
AT1G05280	313
AT1G05283	0
AT1G05287	0
AT1G05290	0
AT1G05291	0
AT1G05293	0
AT1G05297	4
AT1G05300	59
AT1G05303	0
AT1G05307	0
AT1G05310	171
AT1G05313	0
AT1G05317	14
AT1G05320	1433
AT1G05323	0
AT1G05327	0
AT1G05330	0
AT1G05333	0
AT1G05337	0
AT1G05340	66
AT1G05343	0
AT1G05347	0
AT1G05350	1425
AT1G05353	0
AT1G05357	0
AT1G05360	839
AT1G05363	0
AT1G05367	0
AT1G05370	27
AT1G05373	0
AT1G05377	0
AT1G05380	1659
AT1G05383	3
AT1G05385	24
AT1G05387	0
AT1G05390	0
AT1G05397	0
AT1G05400	10
AT1G05407	0
AT1G05410	456
AT1G05413	0
AT1G05417	0
AT1G05420	42
AT1G05423	0
AT1G05427	0
AT1G05430	415
AT1G05433	0
AT1G05440	91
AT1G05443	0
AT1G05447	0
AT1G05450	11
AT1G05453	0
AT1G05460	356
AT1G05463	2
AT1G05467	27
AT1G05470	724
AT1G05473	0
AT1G05477	0
AT1G05483	0
AT1G05487	2
AT1G05490	41
AT1G05493	0
AT1G05497	0
AT1G05500	1720
AT1G05507	0
AT1G05510	1
AT1G05517	2
AT1G05520	2811
AT1G05523	0
AT1G05527	0
AT1G05530	589
AT1G05533	0
AT1G05537	0
AT1G05540	6
AT1G05543	4
AT1G05547	0
AT1G05550	0
AT1G05553	0
AT1G05557	0
AT1G05560	0
AT1G05562	0
AT1G05563	0
AT1G05567	0
AT1G05570	3919
AT1G05575	72
AT1G05577	9
AT1G05580	0
AT1G05583	0
AT1G05587	0
AT1G05590	608
AT1G05593	0
AT1G05597	0
AT1G05600	67
AT1G05603	0
AT1G05607	0
AT1G05610	23
AT1G05613	0
AT1G05615	0
AT1G05617	0
AT1G05620	2194
AT1G05623	0
AT1G05627	0
AT1G05630	666
AT1G05633	0
AT1G05637	0
AT1G05640	238
AT1G05643	0
AT1G05647	5
AT1G05650	1211
AT1G05653	0
AT1G05657	0
AT1G05660	1515
AT1G05663	0
AT1G05667	0
AT1G05670	181
AT1G05673	0
AT1G05675	0
AT1G05680	56
AT1G05683	0
AT1G05687	13
AT1G05690	5
AT1G05693	0
AT1G05697	0
AT1G05700	313
AT1G05703	3
AT1G05707	0
AT1G05710	142
AT1G05713	0
AT1G05717	0
AT1G05720	397
AT1G05723	0
AT1G05727	0
AT1G05730	88
AT1G05733	0
AT1G05737	0
AT1G05740	1
AT1G05747	2
AT1G05750	88
AT1G05753	0
AT1G05757	0
AT1G05760	0
AT1G05763	2
AT1G05767	0
AT1G05770	50
AT1G05773	23
AT1G05777	0
AT1G05780	140
AT1G05783	1
AT1G05785	270
AT1G05787	0
AT1G05790	436
AT1G05793	0
AT1G05797	0
AT1G05800	0
AT1G05803	0
AT1G05805	801
AT1G05807	0
AT1G05810	713
AT1G05813	0
AT1G05817	1
AT1G05820	43
AT1G05823	0
AT1G05827	0
AT1G05830	890
AT1G05833	3
AT1G05835	6
AT1G05837	0
AT1G05840	563
AT1G05843	2
AT1G05847	0
AT1G05850	10300
AT1G05853	0
AT1G05857	0
AT1G05860	189
AT1G05863	0
AT1G05867	1
AT1G05870	618
AT1G05873	0
AT1G05880	3
AT1G05887	0
AT1G05890	1227
AT1G05893	0
AT1G05894	22
AT1G05897	0
AT1G05900	144
AT1G05903	0
AT1G05907	0
AT1G05910	1522
AT1G05913	3
AT1G05917	0
AT1G05920	0
AT1G05927	0
AT1G05930	0
AT1G05933	12
AT1G05937	0
AT1G05940	545
AT1G05943	0
AT1G05947	0
AT1G05950	58
AT1G05953	0
AT1G05957	0
AT1G05960	2475
AT1G05963	0
AT1G05967	0
AT1G05970	114
AT1G05973	0
AT1G05977	3
AT1G05980	0
AT1G05983	0
AT1G05987	0
AT1G05990	53
AT1G05993	0
AT1G05997	0
AT1G06000	0
AT1G06002	0
AT1G06003	0
AT1G06007	0
AT1G06010	402
AT1G06013	0
AT1G06017	1
AT1G06020	17
AT1G06023	0
AT1G06027	0
AT1G06030	0
AT1G06033	24
AT1G06037	0
AT1G06040	25
AT1G06043	0
AT1G06045	0
AT1G06047	0
AT1G06050	122
AT1G06053	0
AT1G06057	0
AT1G06060	503
AT1G06063	0
AT1G06067	0
AT1G06070	470
AT1G06073	0
AT1G06080	338
AT1G06083	12
AT1G06087	8
AT1G06090	1604
AT1G06093	0
AT1G06097	0
AT1G06100	2
AT1G06103	0
AT1G06110	943
AT1G06113	9
AT1G06117	0
AT1G06120	685
AT1G06123	0
AT1G06127	0
AT1G06130	306
AT1G06133	0
AT1G06135	0
AT1G06137	0
AT1G06140	68
AT1G06143	37
AT1G06147	0
AT1G06148	0
AT1G06150	809
AT1G06153	0
AT1G06157	0
AT1G06160	30
AT1G06163	0
AT1G06170	8
AT1G06173	5
AT1G06177	0
AT1G06180	202
AT1G06187	1
AT1G06190	425
AT1G06197	2
AT1G06200	1131
AT1G06203	1
AT1G06207	5
AT1G06210	1438
AT1G06213	0
AT1G06217	5
AT1G06220	2416
AT1G06225	20
AT1G06227	69
AT1G06230	1861
AT1G06233	0
AT1G06237	0
AT1G06240	157
AT1G06243	0
AT1G06247	0
AT1G06250	4
AT1G06253	0
AT1G06257	0
AT1G06260	0
AT1G06263	0
AT1G06265	22
AT1G06267	2
AT1G06270	140
AT1G06273	3
AT1G06277	0
AT1G06280	0
AT1G06283	0
AT1G06287	1
AT1G06290	3269
AT1G06293	0
AT1G06297	0
AT1G06303	0
AT1G06307	0
AT1G06310	254
AT1G06313	0
AT1G06317	0
AT1G06320	33
AT1G06323	0
AT1G06327	0
AT1G06330	65
AT1G06333	0
AT1G06337	0
AT1G06340	6
AT1G06343	0
AT1G06347	0
AT1G06350	146
AT1G06353	0
AT1G06357	0
AT1G06360	5
AT1G06363	0
AT1G06370	34
AT1G06373	0
AT1G06377	0
AT1G06380	212
AT1G06383	0
AT1G06387	0
AT1G06390	1219
AT1G06393	0
AT1G06397	0
AT1G06400	1518
AT1G06403	0
AT1G06407	0
AT1G06410	6750
AT1G06413	0
AT1G06417	0
AT1G06420	63
AT1G06423	0
AT1G06427	0
AT1G06430	42
AT1G06433	0
AT1G06437	0
AT1G06440	89
AT1G06443	0
AT1G06447	0
AT1G06450	19
AT1G06453	0
AT1G06457	0
AT1G06460	32
AT1G06463	0
AT1G06467	0
AT1G06470	1046
AT1G06473	31
AT1G06475	0
AT1G06480	0
AT1G06483	10
AT1G06487	0
AT1G06490	502
AT1G06493	0
AT1G06497	0
AT1G06500	79
AT1G06507	0
AT1G06510	99
AT1G06513	0
AT1G06515	434
AT1G06517	0
AT1G06520	30
AT1G06523	0
AT1G06527	0
AT1G06530	0
AT1G06533	0
AT1G06537	0
AT1G06540	2
AT1G06543	0
AT1G06547	20
AT1G06550	1199
AT1G06553	19
AT1G06557	0
AT1G06560	456
AT1G06567	0
AT1G06570	132
AT1G06573	108
AT1G06577	0
AT1G06580	45
AT1G06583	0
AT1G06587	0
AT1G06590	494
AT1G06593	0
AT1G06597	0
AT1G06603	0
AT1G06607	0
AT1G06610	0
AT1G06613	0
AT1G06617	0
AT1G06620	1266
AT1G06623	0
AT1G06627	0
AT1G06630	372
AT1G06633	0
AT1G06637	0
AT1G06640	3721
AT1G06643	0
AT1G06645	3
AT1G06647	0
AT1G06650	9
AT1G06653	0
AT1G06657	0
AT1G06660	217
AT1G06663	0
AT1G06667	0
AT1G06670	2541
AT1G06673	0
AT1G06677	0
AT1G06680	138
AT1G06683	0
AT1G06687	0
AT1G06690	34
AT1G06693	0
AT1G06697	0
AT1G06700	2246
AT1G06703	0
AT1G06707	0
AT1G06710	142
AT1G06713	0
AT1G06717	0
AT1G06720	2418
AT1G06723	0
AT1G06727	2
AT1G06730	291
AT1G06733	0
AT1G06737	0
AT1G06740	91
AT1G06743	0
AT1G06747	0
AT1G06750	0
AT1G06753	13
AT1G06757	0
AT1G06760	3106
AT1G06770	133
AT1G06773	7
AT1G06777	0
AT1G06780	1236
AT1G06783	0
AT1G06787	0
AT1G06790	351
AT1G06797	0
AT1G06800	101
AT1G06810	0
AT1G06817	0
AT1G06820	339
AT1G06823	0
AT1G06827	0
AT1G06830	5
AT1G06837	0
AT1G06840	1167
AT1G06850	575
AT1G06853	0
AT1G06857	0
AT1G06860	0
AT1G06863	0
AT1G06867	0
AT1G06870	934
AT1G06873	0
AT1G06877	0
AT1G06880	0
AT1G06883	0
AT1G06890	2924
AT1G06897	0
AT1G06900	3274
AT1G06903	0
AT1G06907	0
AT1G06910	109
AT1G06913	0
AT1G06917	0
AT1G06920	0
AT1G06923	103
AT1G06925	0
AT1G06927	0
AT1G06930	307
AT1G06933	0
AT1G06937	0
AT1G06943	0
AT1G06947	0
AT1G06950	2174
AT1G06953	0
AT1G06957	0
AT1G06960	305
AT1G06963	0
AT1G06967	0
AT1G06970	0
AT1G06973	0
AT1G06977	4
AT1G06980	161
AT1G06983	0
AT1G06987	0
AT1G06990	4
AT1G06993	2
AT1G06997	0
AT1G07000	605
AT1G07003	0
AT1G07007	0
AT1G07010	7
AT1G07013	0
AT1G07017	0
AT1G07020	307
AT1G07023	1
AT1G07025	0
AT1G07027	0
AT1G07030	501
AT1G07040	290
AT1G07050	2
AT1G07051	0
AT1G07060	2
AT1G07070	1075
AT1G07080	1026
AT1G07090	268
AT1G07100	0
AT1G07110	894
AT1G07117	0
AT1G07119	17
AT1G07120	0
AT1G07123	0
AT1G07127	0
AT1G07128	0
AT1G07130	0
AT1G07133	0
AT1G07135	103
AT1G07137	0
AT1G07140	6328
AT1G07143	5
AT1G07147	0
AT1G07150	115
AT1G07157	0
AT1G07160	31
AT1G07163	0
AT1G07167	4
AT1G07170	529
AT1G07173	0
AT1G07175	108
AT1G07177	0
AT1G07180	22
AT1G07183	0
AT1G07187	5
AT1G07190	0
AT1G07193	0
AT1G07197	0
AT1G07200	591
AT1G07210	1691
AT1G07220	223
AT1G07230	567
AT1G07233	0
AT1G07237	0
AT1G07240	485
AT1G07243	0
AT1G07247	0
AT1G07250	623
AT1G07253	0
AT1G07257	0
AT1G07260	527
AT1G07263	0
AT1G07267	0
AT1G07270	56
AT1G07273	0
AT1G07277	0
AT1G07280	98
AT1G07283	0
AT1G07287	2
AT1G07290	259
AT1G07293	0
AT1G07297	0
AT1G07300	256
AT1G07303	0
AT1G07310	694
AT1G07313	6
AT1G07317	0
AT1G07320	323
AT1G07323	465
AT1G07327	0
AT1G07330	0
AT1G07333	0
AT1G07337	0
AT1G07340	0
AT1G07343	0
AT1G07347	0
AT1G07350	477
AT1G07353	0
AT1G07357	0
AT1G07360	1158
AT1G07367	39
AT1G07370	858
AT1G07373	46
AT1G07380	673
AT1G07383	0
AT1G07390	58
AT1G07393	2
AT1G07397	0
AT1G07400	12
AT1G07407	20
AT1G07410	425
AT1G07413	0
AT1G07417	0
AT1G07420	1474
AT1G07423	0
AT1G07430	5
AT1G07433	0
AT1G07437	0
AT1G07440	2
AT1G07447	0
AT1G07450	0
AT1G07453	0
AT1G07457	0
AT1G07460	22
AT1G07463	0
AT1G07467	0
AT1G07470	527
AT1G07473	0
AT1G07476	2
AT1G07477	0
AT1G07480	383
AT1G07483	1
AT1G07485	1
AT1G07487	0
AT1G07490	5
AT1G07493	0
AT1G07497	0
AT1G07500	0
AT1G07503	0
AT1G07507	0
AT1G07510	1028
AT1G07513	2
AT1G07517	2
AT1G07520	0
AT1G07523	0
AT1G07527	0
AT1G07530	977
AT1G07533	0
AT1G07537	0
AT1G07540	0
AT1G07543	1
AT1G07547	5
AT1G07550	88
AT1G07553	0
AT1G07557	0
AT1G07560	312
AT1G07563	0
AT1G07567	0
AT1G07570	117
AT1G07573	0
AT1G07580	0
AT1G07583	0
AT1G07587	6
AT1G07590	6694
AT1G07593	0
AT1G07597	0
AT1G07600	0
AT1G07603	5
AT1G07607	5
AT1G07610	2940
AT1G07613	0
AT1G07615	331
AT1G07617	0
AT1G07620	63
AT1G07623	0
AT1G07627	0
AT1G07630	893
AT1G07633	0
AT1G07637	0
AT1G07640	503
AT1G07645	0
AT1G07647	0
AT1G07650	481
AT1G07653	2
AT1G07657	0
AT1G07660	425
AT1G07663	16
AT1G07667	0
AT1G07670	4975
AT1G07673	0
AT1G07680	17
AT1G07683	1
AT1G07690	44
AT1G07693	1
AT1G07697	1
AT1G07700	6
AT1G07702	0
AT1G07703	1
AT1G07705	715
AT1G07707	1
AT1G07710	208
AT1G07717	0
AT1G07720	87
AT1G07723	0
AT1G07725	0
AT1G07727	0
AT1G07728	0
AT1G07730	0
AT1G07733	0
AT1G07737	0
AT1G07740	121
AT1G07743	24
AT1G07745	76
AT1G07747	0
AT1G07750	4108
AT1G07753	0
AT1G07757	0
AT1G07760	0
AT1G07763	0
AT1G07767	0
AT1G07770	8736
AT1G07773	0
AT1G07777	0
AT1G07780	160
AT1G07783	0
AT1G07787	0
AT1G07790	1834
AT1G07793	0
AT1G07795	54
AT1G07800	0
AT1G07803	0
AT1G07807	0
AT1G07810	2155
AT1G07813	0
AT1G07820	1943
AT1G07823	0
AT1G07827	0
AT1G07830	659
AT1G07833	0
AT1G07837	3
AT1G07840	680
AT1G07843	0
AT1G07847	0
AT1G07850	0
AT1G07853	0
AT1G07857	0
AT1G07860	0
AT1G07863	0
AT1G07867	0
AT1G07870	323
AT1G07873	0
AT1G07877	8
AT1G07880	55
AT1G07883	0
AT1G07885	1
AT1G07887	0
AT1G07890	15737
AT1G07893	0
AT1G07897	7
AT1G07900	0
AT1G07901	22
AT1G07902	41
AT1G07903	0
AT1G07907	0
AT1G07910	642
AT1G07913	9
AT1G07917	0
AT1G07920	5847
AT1G07923	0
AT1G07927	0
AT1G07930	9618
AT1G07933	22
AT1G07937	69
AT1G07940	8233
AT1G07943	0
AT1G07947	0
AT1G07950	433
AT1G07957	11
AT1G07960	1097
AT1G07963	3
AT1G07967	1
AT1G07970	505
AT1G07973	0
AT1G07977	0
AT1G07980	314
AT1G07983	0
AT1G07985	1
AT1G07987	1
AT1G07990	1206
AT1G07993	0
AT1G07997	0
AT1G08000	158
AT1G08003	0
AT1G08005	0
AT1G08007	0
AT1G08010	725
AT1G08013	0
AT1G08017	0
AT1G08023	0
AT1G08027	0
AT1G08030	494
AT1G08033	0
AT1G08035	8
AT1G08037	2
AT1G08040	539
AT1G08043	0
AT1G08047	1
AT1G08050	244
AT1G08053	0
AT1G08057	0
AT1G08060	613
AT1G08063	0
AT1G08065	0
AT1G08070	37
AT1G08073	0
AT1G08077	0
AT1G08080	0
AT1G08087	0
AT1G08090	2701
AT1G08093	0
AT1G08097	0
AT1G08100	8
AT1G08103	2
AT1G08105	0
AT1G08107	0
AT1G08110	1338
AT1G08113	0
AT1G08115	1
AT1G08117	1
AT1G08120	0
AT1G08123	0
AT1G08125	387
AT1G08127	0
AT1G08130	1011
AT1G08133	0
AT1G08135	0
AT1G08137	0
AT1G08140	0
AT1G08143	0
AT1G08147	0
AT1G08150	1
AT1G08153	0
AT1G08157	0
AT1G08160	735
AT1G08163	0
AT1G08165	50
AT1G08170	0
AT1G08173	65
AT1G08177	0
AT1G08180	95
AT1G08183	0
AT1G08190	3894
AT1G08193	5
AT1G08200	9772
AT1G08207	0
AT1G08210	238
AT1G08213	4
AT1G08217	0
AT1G08220	410
AT1G08223	0
AT1G08227	0
AT1G08230	41
AT1G08237	0
AT1G08240	0
AT1G08247	0
AT1G08250	0
AT1G08253	0
AT1G08257	0
AT1G08260	1064
AT1G08263	0
AT1G08267	0
AT1G08270	17
AT1G08273	3
AT1G08277	0
AT1G08280	362
AT1G08283	140
AT1G08287	0
AT1G08290	28
AT1G08293	16
AT1G08297	0
AT1G08300	52
AT1G08303	0
AT1G08307	0
AT1G08310	122
AT1G08313	0
AT1G08315	0
AT1G08317	0
AT1G08320	708
AT1G08323	0
AT1G08327	0
AT1G08333	0
AT1G08337	0
AT1G08340	420
AT1G08343	0
AT1G08347	0
AT1G08350	759
AT1G08353	0
AT1G08357	0
AT1G08360	10959
AT1G08363	0
AT1G08367	0
AT1G08370	1075
AT1G08377	0
AT1G08380	106
AT1G08383	0
AT1G08387	0
AT1G08390	50
AT1G08393	9
AT1G08397	0
AT1G08400	165
AT1G08403	3
AT1G08410	834
AT1G08413	3
AT1G08417	0
AT1G08420	2109
AT1G08427	0
AT1G08430	74
AT1G08433	0
AT1G08437	0
AT1G08440	5
AT1G08443	0
AT1G08447	0
AT1G08450	1040
AT1G08453	0
AT1G08457	0
AT1G08460	362
AT1G08463	0
AT1G08465	1
AT1G08470	548
AT1G08473	1
AT1G08477	0
AT1G08480	1928
AT1G08483	0
AT1G08487	0
AT1G08490	444
AT1G08493	0
AT1G08497	0
AT1G08500	965
AT1G08503	1
AT1G08507	9
AT1G08510	2864
AT1G08513	0
AT1G08517	0
AT1G08520	285
AT1G08523	0
AT1G08530	171
AT1G08533	0
AT1G08537	0
AT1G08540	208
AT1G08543	0
AT1G08547	0
AT1G08550	60
AT1G08553	0
AT1G08557	0
AT1G08560	1360
AT1G08563	10
AT1G08567	2
AT1G08570	788
AT1G08573	0
AT1G08577	0
AT1G08580	951
AT1G08583	0
AT1G08587	0
AT1G08590	78
AT1G08592	0
AT1G08597	0
AT1G08600	1680
AT1G08603	0
AT1G08607	0
AT1G08610	100
AT1G08613	0
AT1G08620	1062
AT1G08623	0
AT1G08627	0
AT1G08630	7
AT1G08633	0
AT1G08637	0
AT1G08640	503
AT1G08643	5
AT1G08645	0
AT1G08647	0
AT1G08650	1753
AT1G08653	0
AT1G08657	0
AT1G08660	967
AT1G08663	0
AT1G08667	0
AT1G08670	225
AT1G08673	0
AT1G08677	0
AT1G08680	932
AT1G08683	0
AT1G08695	0
AT1G08697	37
AT1G08700	730
AT1G08703	0
AT1G08707	0
AT1G08710	134
AT1G08713	0
AT1G08717	0
AT1G08720	486
AT1G08723	0
AT1G08727	0
AT1G08730	109
AT1G08733	0
AT1G08735	0
AT1G08737	0
AT1G08740	0
AT1G08743	0
AT1G08747	0
AT1G08750	513
AT1G08753	0
AT1G08757	1
AT1G08760	1175
AT1G08763	1
AT1G08767	0
AT1G08770	306
AT1G08773	0
AT1G08777	0
AT1G08780	872
AT1G08783	0
AT1G08787	0
AT1G08790	0
AT1G08793	0
AT1G08797	0
AT1G08800	1741
AT1G08803	0
AT1G08807	0
AT1G08810	16
AT1G08813	0
AT1G08817	0
AT1G08820	1438
AT1G08823	0
AT1G08827	0
AT1G08830	4551
AT1G08833	8
AT1G08840	309
AT1G08843	0
AT1G08845	82
AT1G08847	13
AT1G08853	0
AT1G08857	17
AT1G08860	0
AT1G08863	0
AT1G08867	0
AT1G08870	0
AT1G08877	0
AT1G08880	1517
AT1G08883	0
AT1G08887	0
AT1G08890	998
AT1G08893	0
AT1G08897	0
AT1G08900	67
AT1G08903	17
AT1G08907	0
AT1G08910	205
AT1G08913	0
AT1G08920	810
AT1G08923	0
AT1G08927	0
AT1G08930	1779
AT1G08933	0
AT1G08937	9
AT1G08940	141
AT1G08947	0
AT1G08950	0
AT1G08953	0
AT1G08960	462
AT1G08963	0
AT1G08967	0
AT1G08970	796
AT1G08973	4
AT1G08977	0
AT1G08980	64
AT1G08983	0
AT1G08985	0
AT1G08987	0
AT1G08990	839
AT1G08993	0
AT1G08997	0
AT1G09000	266
AT1G09003	0
AT1G09007	0
AT1G09010	1386
AT1G09013	0
AT1G09017	0
AT1G09020	2301
AT1G09023	3
AT1G09027	0
AT1G09030	5
AT1G09033	0
AT1G09037	0
AT1G09040	108
AT1G09043	0
AT1G09047	0
AT1G09050	95
AT1G09053	0
AT1G09057	0
AT1G09060	687
AT1G09063	0
AT1G09067	0
AT1G09070	1054
AT1G09073	0
AT1G09077	0
AT1G09080	5
AT1G09083	46
AT1G09087	11
AT1G09090	1268
AT1G09097	0
AT1G09100	945
AT1G09103	0
AT1G09107	0
AT1G09110	0
AT1G09113	0
AT1G09117	0
AT1G09123	0
AT1G09127	0
AT1G09130	832
AT1G09133	0
AT1G09137	0
AT1G09140	551
AT1G09143	0
AT1G09147	0
AT1G09150	1332
AT1G09153	0
AT1G09155	73
AT1G09157	0
AT1G09160	724
AT1G09163	0
AT1G09167	0
AT1G09170	406
AT1G09173	0
AT1G09176	21
AT1G09177	0
AT1G09180	8
AT1G09183	0
AT1G09187	0
AT1G09190	101
AT1G09193	0
AT1G09195	196
AT1G09197	0
AT1G09200	2173
AT1G09207	0
AT1G09210	13101
AT1G09213	0
AT1G09217	0
AT1G09220	35
AT1G09223	0
AT1G09227	1
AT1G09230	212
AT1G09233	0
AT1G09237	0
AT1G09240	2
AT1G09243	0
AT1G09245	0
AT1G09247	0
AT1G09250	820
AT1G09253	0
AT1G09257	0
AT1G09260	0
AT1G09263	0
AT1G09267	3
AT1G09270	3786
AT1G09273	0
AT1G09277	0
AT1G09280	579
AT1G09283	0
AT1G09287	6
AT1G09290	170
AT1G09293	0
AT1G09297	0
AT1G09300	326
AT1G09303	0
AT1G09307	0
AT1G09310	56
AT1G09313	0
AT1G09317	0
AT1G09320	197
AT1G09323	0
AT1G09327	0
AT1G09330	1543
AT1G09333	0
AT1G09337	0
AT1G09340	59
AT1G09343	0
AT1G09350	8
AT1G09353	1
AT1G09357	0
AT1G09360	0
AT1G09363	0
AT1G09367	12
AT1G09370	1
AT1G09373	0
AT1G09377	0
AT1G09380	7
AT1G09383	0
AT1G09387	0
AT1G09390	235
AT1G09393	0
AT1G09397	0
AT1G09400	15
AT1G09407	0
AT1G09410	50
AT1G09415	31
AT1G09417	0
AT1G09420	67
AT1G09421	0
AT1G09423	0
AT1G09427	7
AT1G09430	2872
AT1G09433	0
AT1G09437	0
AT1G09440	136
AT1G09443	0
AT1G09447	1
AT1G09450	170
AT1G09453	0
AT1G09457	0
AT1G09460	463
AT1G09463	0
AT1G09467	28
AT1G09470	167
AT1G09473	0
AT1G09477	0
AT1G09480	20
AT1G09483	0
AT1G09486	54
AT1G09487	0
AT1G09490	198
AT1G09493	0
AT1G09497	0
AT1G09500	0
AT1G09503	0
AT1G09507	0
AT1G09510	0
AT1G09513	0
AT1G09517	1
AT1G09520	223
AT1G09523	0
AT1G09527	2
AT1G09530	27
AT1G09533	51
AT1G09537	8
AT1G09540	488
AT1G09543	11
AT1G09547	0
AT1G09550	1
AT1G09553	2
AT1G09557	0
AT1G09560	9397
AT1G09563	0
AT1G09567	0
AT1G09570	3788
AT1G09573	1
AT1G09575	180
AT1G09577	0
AT1G09580	836
AT1G09583	0
AT1G09587	0
AT1G09590	7099
AT1G09593	0
AT1G09597	0
AT1G09600	118
AT1G09603	0
AT1G09607	1
AT1G09610	2
AT1G09613	0
AT1G09617	0
AT1G09620	5229
AT1G09623	0
AT1G09625	0
AT1G09627	0
AT1G09630	1102
AT1G09633	0
AT1G09637	0
AT1G09640	9586
AT1G09645	502
AT1G09647	11
AT1G09650	18
AT1G09653	0
AT1G09657	0
AT1G09660	825
AT1G09663	3
AT1G09665	0
AT1G09667	0
AT1G09673	0
AT1G09677	0
AT1G09680	39
AT1G09683	0
AT1G09687	8
AT1G09690	12901
AT1G09693	0
AT1G09697	1
AT1G09700	305
AT1G09703	0
AT1G09710	73
AT1G09713	0
AT1G09717	0
AT1G09720	0
AT1G09723	0
AT1G09730	1289
AT1G09733	0
AT1G09737	0
AT1G09740	1380
AT1G09743	0
AT1G09747	0
AT1G09750	1031
AT1G09753	5
AT1G09757	0
AT1G09760	1515
AT1G09763	0
AT1G09767	0
AT1G09770	4614
AT1G09773	0
AT1G09777	0
AT1G09780	16575
AT1G09783	11
AT1G09787	8
AT1G09790	10
AT1G09793	0
AT1G09794	90
AT1G09795	218
AT1G09797	0
AT1G09800	147
AT1G09803	0
AT1G09807	0
AT1G09810	190
AT1G09812	47
AT1G09813	0
AT1G09815	343
AT1G09817	0
AT1G09820	239
AT1G09823	7
AT1G09827	0
AT1G09830	687
AT1G09833	0
AT1G09837	0
AT1G09840	1339
AT1G09843	0
AT1G09847	0
AT1G09850	749
AT1G09853	0
AT1G09857	0
AT1G09860	0
AT1G09863	10
AT1G09867	18
AT1G09870	1222
AT1G09873	0
AT1G09877	0
AT1G09880	76
AT1G09883	0
AT1G09887	0
AT1G09890	92
AT1G09893	0
AT1G09897	3
AT1G09900	157
AT1G09903	0
AT1G09907	0
AT1G09910	298
AT1G09913	0
AT1G09917	4
AT1G09920	725
AT1G09923	0
AT1G09927	0
AT1G09930	12
AT1G09932	328
AT1G09935	0
AT1G09937	0
AT1G09940	620
AT1G09947	0
AT1G09950	13
AT1G09953	0
AT1G09957	0
AT1G09960	403
AT1G09963	0
AT1G09967	0
AT1G09970	4390
AT1G09973	0
AT1G09977	0
AT1G09980	1271
AT1G09983	0
AT1G09987	1
AT1G09993	6
AT1G09995	129
AT1G09997	0
AT1G10000	37
AT1G10010	1
AT1G10020	613
AT1G10030	1235
AT1G10040	424
AT1G10050	1064
AT1G10060	17
AT1G10070	3
AT1G10090	447
AT1G10095	72
AT1G10100	0
AT1G10110	0
AT1G10120	1060
AT1G10130	2563
AT1G10140	441
AT1G10150	0
AT1G10155	1
AT1G10160	260
AT1G10170	1443
AT1G10180	853
AT1G10190	0
AT1G10200	3173
AT1G10210	216
AT1G10220	60
AT1G10225	1
AT1G10230	111
AT1G10240	146
AT1G10250	0
AT1G10260	0
AT1G10270	568
AT1G10280	234
AT1G10290	4281
AT1G10300	109
AT1G10310	179
AT1G10320	397
AT1G10330	63
AT1G10340	119
AT1G10350	693
AT1G10360	18
AT1G10370	49
AT1G10380	897
AT1G10385	53
AT1G10390	2070
AT1G10395	0
AT1G10400	411
AT1G10410	1157
AT1G10417	56
AT1G10419	0
AT1G10430	857
AT1G10440	0
AT1G10450	956
AT1G10455	1
AT1G10460	72
AT1G10470	1629
AT1G10480	110
AT1G10490	1369
AT1G10500	334
AT1G10510	482
AT1G10520	29
AT1G10522	96
AT1G10530	120
AT1G10538	0
AT1G10540	13
AT1G10550	539
AT1G10560	398
AT1G10570	412
AT1G10580	1228
AT1G10585	0
AT1G10586	0
AT1G10588	0
AT1G10590	2816
AT1G10600	139
AT1G10610	65
AT1G10620	0
AT1G10630	3413
AT1G10640	123
AT1G10650	447
AT1G10657	2
AT1G10660	473
AT1G10670	7713
AT1G10680	96
AT1G10682	8511
AT1G10690	124
AT1G10700	676
AT1G10705	0
AT1G10710	5
AT1G10715	0
AT1G10717	1
AT1G10720	729
AT1G10730	162
AT1G10740	523
AT1G10745	0
AT1G10747	0
AT1G10750	240
AT1G10760	1082
AT1G10770	8
AT1G10780	221
AT1G10790	36
AT1G10800	45
AT1G10810	321
AT1G10820	388
AT1G10830	131
AT1G10840	3745
AT1G10850	679
AT1G10865	326
AT1G10870	1177
AT1G10875	2
AT1G10880	0
AT1G10890	696
AT1G10900	1822
AT1G10910	238
AT1G10920	12
AT1G10930	429
AT1G10940	1845
AT1G10950	6860
AT1G10960	36
AT1G10970	94
AT1G10980	0
AT1G10990	75
AT1G11000	977
AT1G11010	0
AT1G11020	492
AT1G11030	0
AT1G11040	7
AT1G11050	10
AT1G11055	0
AT1G11060	538
AT1G11070	15
AT1G11080	1820
AT1G11090	0
AT1G11100	240
AT1G11110	0
AT1G11112	8
AT1G11120	94
AT1G11125	38
AT1G11130	352
AT1G11145	0
AT1G11150	51
AT1G11160	404
AT1G11170	126
AT1G11175	181
AT1G11180	57
AT1G11185	285
AT1G11190	126
AT1G11200	510
AT1G11210	103
AT1G11220	84
AT1G11230	0
AT1G11240	1090
AT1G11250	0
AT1G11260	3268
AT1G11265	0
AT1G11270	72
AT1G11280	749
AT1G11290	75
AT1G11300	19
AT1G11303	0
AT1G11310	2056
AT1G11320	95
AT1G11330	38
AT1G11340	0
AT1G11350	28
AT1G11360	811
AT1G11362	0
AT1G11370	0
AT1G11380	545
AT1G11390	899
AT1G11400	468
AT1G11410	10
AT1G11420	212
AT1G11430	409
AT1G11440	165
AT1G11450	390
AT1G11460	168
AT1G11470	0
AT1G11475	672
AT1G11480	2789
AT1G11482	38
AT1G11490	128
AT1G11500	23
AT1G11510	0
AT1G11520	0
AT1G11530	14
AT1G11540	446
AT1G11545	2913
AT1G11550	0
AT1G11560	2
AT1G11570	34
AT1G11572	0
AT1G11580	16314
AT1G11590	0
AT1G11591	0
AT1G11592	185
AT1G11593	0
AT1G11595	0
AT1G11600	42
AT1G11608	0
AT1G11610	0
AT1G11620	6
AT1G11630	158
AT1G11640	1
AT1G11650	4426
AT1G11655	179
AT1G11660	1965
AT1G11670	2634
AT1G11680	6333
AT1G11684	2
AT1G11690	10
AT1G11700	192
AT1G11710	182
AT1G11720	536
AT1G11730	19
AT1G11735	1
AT1G11740	322
AT1G11750	562
AT1G11755	165
AT1G11760	171
AT1G11765	0
AT1G11770	1
AT1G11780	331
AT1G11785	0
AT1G11790	209
AT1G11800	213
AT1G11803	0
AT1G11806	0
AT1G11810	3
AT1G11820	436
AT1G11840	9331
AT1G11850	0
AT1G11860	4138
AT1G11870	331
AT1G11880	232
AT1G11890	1086
AT1G11900	30
AT1G11905	568
AT1G11910	9988
AT1G11915	43
AT1G11920	179
AT1G11925	23
AT1G11930	792
AT1G11940	163
AT1G11950	274
AT1G11960	383
AT1G11970	0
AT1G11980	0
AT1G11990	0
AT1G12000	8280
AT1G12010	932
AT1G12013	8
AT1G12015	0
AT1G12020	279
AT1G12030	0
AT1G12040	2924
AT1G12050	679
AT1G12060	39
AT1G12064	2
AT1G12070	12
AT1G12080	5358
AT1G12090	4998
AT1G12100	3
AT1G12110	12786
AT1G12120	1184
AT1G12130	5
AT1G12140	1021
AT1G12150	55
AT1G12160	739
AT1G12170	0
AT1G12180	0
AT1G12190	0
AT1G12200	569
AT1G12210	23
AT1G12211	0
AT1G12220	95
AT1G12230	2696
AT1G12240	3560
AT1G12244	68
AT1G12250	7
AT1G12260	197
AT1G12270	2589
AT1G12280	69
AT1G12290	118
AT1G12294	0
AT1G12300	86
AT1G12310	0
AT1G12320	75
AT1G12330	55
AT1G12340	2
AT1G12350	433
AT1G12360	2457
AT1G12370	29
AT1G12380	239
AT1G12390	441
AT1G12400	207
AT1G12410	828
AT1G12411	0
AT1G12420	548
AT1G12430	408
AT1G12440	795
AT1G12450	249
AT1G12460	314
AT1G12470	1673
AT1G12480	2
AT1G12490	4
AT1G12500	906
AT1G12510	0
AT1G12520	793
AT1G12530	444
AT1G12540	0
AT1G12550	134
AT1G12560	1835
AT1G12570	2
AT1G12580	1443
AT1G12590	0
AT1G12600	35
AT1G12610	12
AT1G12615	0
AT1G12620	152
AT1G12630	2
AT1G12640	1300
AT1G12650	963
AT1G12660	0
AT1G12663	0
AT1G12665	1
AT1G12667	0
AT1G12669	1
AT1G12670	0
AT1G12672	2
AT1G12680	487
AT1G12700	82
AT1G12710	194
AT1G12720	0
AT1G12725	0
AT1G12730	114
AT1G12740	1020
AT1G12750	148
AT1G12760	1759
AT1G12770	405
AT1G12775	73
AT1G12780	695
AT1G12790	54
AT1G12800	279
AT1G12805	4
AT1G12810	456
AT1G12820	719
AT1G12830	0
AT1G12840	5792
AT1G12845	146
AT1G12850	1281
AT1G12855	0
AT1G12860	71
AT1G12870	0
AT1G12880	74
AT1G12890	2
AT1G12900	57
AT1G12910	748
AT1G12920	3332
AT1G12930	795
AT1G12935	0
AT1G12940	6
AT1G12950	515
AT1G12960	0
AT1G12970	312
AT1G12980	0
AT1G12990	907
AT1G13000	968
AT1G13010	0
AT1G13020	2207
AT1G13030	325
AT1G13040	160
AT1G13050	64
AT1G13060	4041
AT1G13070	0
AT1G13080	340
AT1G13090	151
AT1G13100	265
AT1G13110	522
AT1G13120	679
AT1G13130	73
AT1G13140	6
AT1G13143	0
AT1G13145	70
AT1G13150	4
AT1G13160	1767
AT1G13170	1996
AT1G13180	551
AT1G13190	1180
AT1G13195	210
AT1G13200	2
AT1G13210	2908
AT1G13220	745
AT1G13230	10
AT1G13240	0
AT1G13245	141
AT1G13250	119
AT1G13260	861
AT1G13270	134
AT1G13280	2362
AT1G13290	0
AT1G13300	2040
AT1G13310	2
AT1G13320	2919
AT1G13330	57
AT1G13340	79
AT1G13350	746
AT1G13360	690
AT1G13370	1
AT1G13380	394
AT1G13390	348
AT1G13400	0
AT1G13410	103
AT1G13420	5375
AT1G13430	348
AT1G13440	37253
AT1G13448	16
AT1G13450	711
AT1G13460	763
AT1G13470	1
AT1G13480	61
AT1G13485	0
AT1G13490	0
AT1G13500	14
AT1G13510	91
AT1G13520	5
AT1G13530	279
AT1G13540	79
AT1G13550	39
AT1G13560	1958
AT1G13570	443
AT1G13580	669
AT1G13590	236
AT1G13600	74
AT1G13605	0
AT1G13607	2
AT1G13608	0
AT1G13609	1
AT1G13610	7
AT1G13620	83
AT1G13630	68
AT1G13635	118
AT1G13640	843
AT1G13650	5
AT1G13660	0
AT1G13670	108
AT1G13680	3
AT1G13690	379
AT1G13700	89
AT1G13710	128
AT1G13720	0
AT1G13730	2064
AT1G13740	66
AT1G13750	508
AT1G13755	1
AT1G13760	0
AT1G13770	228
AT1G13780	128
AT1G13790	10
AT1G13800	68
AT1G13805	0
AT1G13810	168
AT1G13820	23
AT1G13825	0
AT1G13830	309
AT1G13840	0
AT1G13850	0
AT1G13860	695
AT1G13870	359
AT1G13880	631
AT1G13890	0
AT1G13900	847
AT1G13910	135
AT1G13920	93
AT1G13930	760
AT1G13940	469
AT1G13950	731
AT1G13960	702
AT1G13970	542
AT1G13980	2264
AT1G13990	159
AT1G14000	2196
AT1G14010	1464
AT1G14020	813
AT1G14030	43
AT1G14040	905
AT1G14048	0
AT1G14060	650
AT1G14071	8
AT1G14080	1228
AT1G14090	121
AT1G14100	1
AT1G14110	0
AT1G14120	17
AT1G14130	155
AT1G14140	303
AT1G14150	2
AT1G14160	221
AT1G14170	2011
AT1G14180	179
AT1G14182	14
AT1G14185	424
AT1G14190	160
AT1G14200	99
AT1G14205	40
AT1G14210	1582
AT1G14220	1240
AT1G14230	895
AT1G14240	1173
AT1G14250	2
AT1G14260	157
AT1G14270	37
AT1G14280	211
AT1G14290	1515
AT1G14300	519
AT1G14310	165
AT1G14315	0
AT1G14320	22834
AT1G14330	607
AT1G14340	329
AT1G14345	12
AT1G14350	366
AT1G14360	743
AT1G14370	257
AT1G14380	1341
AT1G14390	512
AT1G14400	3483
AT1G14410	251
AT1G14420	1
AT1G14430	8
AT1G14440	8
AT1G14450	225
AT1G14453	0
AT1G14455	4
AT1G14460	588
AT1G14470	39
AT1G14480	110
AT1G14490	16
AT1G14500	30
AT1G14510	1365
AT1G14518	0
AT1G14520	8
AT1G14530	167
AT1G14540	327
AT1G14550	202
AT1G14560	629
AT1G14570	1947
AT1G14580	261
AT1G14590	78
AT1G14600	30
AT1G14610	5568
AT1G14620	1044
AT1G14630	18
AT1G14640	20
AT1G14642	0
AT1G14650	1882
AT1G14660	95
AT1G14670	8281
AT1G14680	31
AT1G14685	1017
AT1G14686	3
AT1G14687	4
AT1G14688	0
AT1G14690	1062
AT1G14700	26
AT1G14710	2560
AT1G14720	415
AT1G14730	399
AT1G14740	2286
AT1G14750	120
AT1G14755	0
AT1G14760	0
AT1G14770	153
AT1G14780	319
AT1G14790	157
AT1G14800	0
AT1G14810	2179
AT1G14820	302
AT1G14830	5919
AT1G14840	247
AT1G14850	1762
AT1G14860	449
AT1G14870	792
AT1G14880	5
AT1G14890	121
AT1G14900	1283
AT1G14910	969
AT1G14920	776
AT1G14930	2
AT1G14940	1
AT1G14950	2
AT1G14960	1536
AT1G14970	204
AT1G14980	4175
AT1G14990	203
AT1G15000	0
AT1G15002	10
AT1G15010	32
AT1G15015	0
AT1G15020	968
AT1G15030	487
AT1G15040	138
AT1G15050	2
AT1G15060	453
AT1G15080	63
AT1G15085	44
AT1G15090	0
AT1G15100	854
AT1G15110	873
AT1G15120	5732
AT1G15125	17
AT1G15130	2446
AT1G15140	450
AT1G15150	1
AT1G15160	49
AT1G15165	106
AT1G15170	175
AT1G15175	22
AT1G15180	94
AT1G15190	36
AT1G15200	1171
AT1G15210	18667
AT1G15215	119
AT1G15220	169
AT1G15230	438
AT1G15240	929
AT1G15250	322
AT1G15260	8
AT1G15270	3655
AT1G15280	1485
AT1G15290	1315
AT1G15300	115
AT1G15310	86
AT1G15320	6
AT1G15330	52
AT1G15340	1839
AT1G15350	1413
AT1G15360	4
AT1G15370	683
AT1G15380	9479
AT1G15385	84
AT1G15390	412
AT1G15400	1294
AT1G15405	0
AT1G15410	321
AT1G15415	4
AT1G15420	1052
AT1G15430	234
AT1G15440	1682
AT1G15450	0
AT1G15460	269
AT1G15470	610
AT1G15480	592
AT1G15490	536
AT1G15500	2528
AT1G15510	78
AT1G15520	67
AT1G15530	226
AT1G15540	18
AT1G15550	134
AT1G15560	2
AT1G15570	502
AT1G15580	8
AT1G15590	0
AT1G15600	2
AT1G15610	0
AT1G15620	9
AT1G15625	581
AT1G15630	107
AT1G15640	206
AT1G15650	0
AT1G15660	721
AT1G15670	1133
AT1G15680	0
AT1G15690	23453
AT1G15700	0
AT1G15710	421
AT1G15720	12
AT1G15730	86
AT1G15740	1468
AT1G15750	5643
AT1G15757	0
AT1G15760	156
AT1G15770	2
AT1G15772	1
AT1G15780	1547
AT1G15790	58
AT1G15800	176
AT1G15810	1312
AT1G15820	86
AT1G15825	1
AT1G15830	24
AT1G15840	3
AT1G15850	0
AT1G15860	867
AT1G15870	83
AT1G15880	888
AT1G15885	31
AT1G15890	140
AT1G15900	26
AT1G15910	665
AT1G15920	413
AT1G15930	7472
AT1G15940	688
AT1G15950	597
AT1G15960	7
AT1G15970	402
AT1G15980	18
AT1G15990	0
AT1G16000	686
AT1G16010	813
AT1G16020	547
AT1G16022	5
AT1G16025	0
AT1G16030	148
AT1G16040	409
AT1G16060	169
AT1G16070	63
AT1G16080	123
AT1G16090	6
AT1G16100	0
AT1G16110	53
AT1G16120	61
AT1G16130	42
AT1G16140	36
AT1G16150	195
AT1G16160	130
AT1G16170	438
AT1G16180	4645
AT1G16190	1154
AT1G16210	955
AT1G16220	160
AT1G16225	62
AT1G16230	13
AT1G16240	1457
AT1G16250	252
AT1G16260	4
AT1G16270	1604
AT1G16280	395
AT1G16290	1
AT1G16300	835
AT1G16310	339
AT1G16320	44
AT1G16330	278
AT1G16340	481
AT1G16350	2235
AT1G16360	15
AT1G16370	481
AT1G16380	0
AT1G16390	122
AT1G16400	3574
AT1G16410	34
AT1G16420	22
AT1G16430	127
AT1G16440	390
AT1G16445	54
AT1G16450	0
AT1G16460	716
AT1G16470	2314
AT1G16480	99
AT1G16489	2
AT1G16490	0
AT1G16500	185
AT1G16510	123
AT1G16515	28
AT1G16520	557
AT1G16530	16
AT1G16540	318
AT1G16550	252
AT1G16560	1989
AT1G16570	522
AT1G16590	51
AT1G16600	0
AT1G16610	1354
AT1G16620	2
AT1G16630	731
AT1G16635	18
AT1G16640	10
AT1G16650	103
AT1G16660	0
AT1G16670	415
AT1G16680	593
AT1G16690	203
AT1G16700	2391
AT1G16705	0
AT1G16710	1334
AT1G16720	114
AT1G16730	0
AT1G16740	712
AT1G16750	24
AT1G16760	0
AT1G16770	2
AT1G16780	123
AT1G16790	0
AT1G16800	502
AT1G16810	1206
AT1G16820	7
AT1G16825	62
AT1G16830	98
AT1G16840	573
AT1G16850	74
AT1G16860	2876
AT1G16870	1281
AT1G16880	1197
AT1G16890	1640
AT1G16900	746
AT1G16905	231
AT1G16910	2
AT1G16916	172
AT1G16920	1767
AT1G16930	547
AT1G16940	0
AT1G16945	0
AT1G16950	1
AT1G16960	0
AT1G16970	671
AT1G16980	0
AT1G17000	0
AT1G17010	0
AT1G17020	13
AT1G17030	40
AT1G17040	143
AT1G17050	423
AT1G17060	749
AT1G17065	6
AT1G17070	530
AT1G17080	1108
AT1G17090	287
AT1G17100	17
AT1G17110	1408
AT1G17120	915
AT1G17130	781
AT1G17140	258
AT1G17145	249
AT1G17147	46
AT1G17150	1
AT1G17160	658
AT1G17170	629
AT1G17180	813
AT1G17190	5494
AT1G17200	35
AT1G17210	2420
AT1G17220	212
AT1G17230	0
AT1G17232	0
AT1G17235	26
AT1G17240	32
AT1G17250	0
AT1G17255	15
AT1G17260	23
AT1G17270	237
AT1G17275	0
AT1G17277	0
AT1G17280	617
AT1G17285	181
AT1G17290	3978
AT1G17300	206
AT1G17310	3
AT1G17330	180
AT1G17340	887
AT1G17345	8
AT1G17350	379
AT1G17360	1273
AT1G17370	1309
AT1G17380	32
AT1G17390	0
AT1G17400	5
AT1G17410	86
AT1G17420	10
AT1G17430	651
AT1G17440	899
AT1G17450	611
AT1G17455	471
AT1G17460	104
AT1G17470	2137
AT1G17480	76
AT1G17490	192
AT1G17495	0
AT1G17500	2434
AT1G17510	272
AT1G17520	277
AT1G17530	632
AT1G17540	11
AT1G17545	0
AT1G17550	1381
AT1G17560	272
AT1G17570	0
AT1G17580	921
AT1G17590	124
AT1G17600	3
AT1G17610	0
AT1G17615	0
AT1G17620	2063
AT1G17630	113
AT1G17640	118
AT1G17650	114
AT1G17660	0
AT1G17665	134
AT1G17670	0
AT1G17680	772
AT1G17690	949
AT1G17700	7
AT1G17710	4
AT1G17720	3472
AT1G17730	790
AT1G17744	3
AT1G17745	3644
AT1G17750	266
AT1G17760	607
AT1G17770	0
AT1G17780	126
AT1G17790	264
AT1G17800	0
AT1G17810	0
AT1G17820	0
AT1G17830	21
AT1G17840	198
AT1G17850	83
AT1G17860	15
AT1G17870	42
AT1G17880	4797
AT1G17890	3195
AT1G17900	0
AT1G17910	0
AT1G17920	89
AT1G17930	239
AT1G17940	236
AT1G17950	16
AT1G17960	72
AT1G17970	403
AT1G17980	632
AT1G17990	0
AT1G18000	6
AT1G18010	0
AT1G18020	0
AT1G18030	110
AT1G18040	294
AT1G18050	0
AT1G18060	34
AT1G18070	4457
AT1G18075	5
AT1G18080	18908
AT1G18090	109
AT1G18100	92
AT1G18120	2
AT1G18130	0
AT1G18140	592
AT1G18150	3037
AT1G18160	1663
AT1G18170	42
AT1G18180	109
AT1G18190	657
AT1G18191	0
AT1G18193	1
AT1G18197	8
AT1G18200	44
AT1G18210	1358
AT1G18220	0
AT1G18230	0
AT1G18240	0
AT1G18250	430
AT1G18260	2095
AT1G18265	35
AT1G18270	6647
AT1G18280	23
AT1G18290	163
AT1G18300	212
AT1G18310	0
AT1G18320	28
AT1G18330	51
AT1G18335	106
AT1G18340	319
AT1G18350	0
AT1G18360	132
AT1G18370	1062
AT1G18382	0
AT1G18390	342
AT1G18400	2
AT1G18410	54
AT1G18415	70
AT1G18420	0
AT1G18430	0
AT1G18440	135
AT1G18450	1306
AT1G18460	437
AT1G18470	994
AT1G18480	802
AT1G18485	45
AT1G18486	0
AT1G18490	275
AT1G18500	1817
AT1G18510	0
AT1G18520	0
AT1G18530	0
AT1G18540	13007
AT1G18550	380
AT1G18560	163
AT1G18570	194
AT1G18580	927
AT1G18590	1264
AT1G18600	420
AT1G18610	250
AT1G18620	676
AT1G18630	606
AT1G18640	768
AT1G18650	54
AT1G18660	429
AT1G18670	268
AT1G18680	56
AT1G18690	538
AT1G18700	850
AT1G18710	1
AT1G18720	1524
AT1G18730	5
AT1G18735	0
AT1G18740	778
AT1G18745	51
AT1G18750	23
AT1G18760	0
AT1G18770	0
AT1G18773	6
AT1G18780	0
AT1G18790	0
AT1G18800	1397
AT1G18810	0
AT1G18820	0
AT1G18830	8
AT1G18835	48
AT1G18840	1842
AT1G18850	765
AT1G18860	117
AT1G18870	28
AT1G18871	0
AT1G18879	0
AT1G18880	2090
AT1G18890	354
AT1G18900	418
AT1G18910	1490
AT1G18930	0
AT1G18940	158
AT1G18950	1092
AT1G18960	4
AT1G18970	160
AT1G18975	0
AT1G18980	24
AT1G18990	3
AT1G19000	2348
AT1G19010	132
AT1G19020	54
AT1G19025	60
AT1G19030	3
AT1G19040	0
AT1G19050	153
AT1G19060	0
AT1G19070	11
AT1G19080	49
AT1G19086	0
AT1G19090	0
AT1G19100	305
AT1G19110	1519
AT1G19115	19
AT1G19120	596
AT1G19130	705
AT1G19140	563
AT1G19150	5
AT1G19160	1
AT1G19170	546
AT1G19180	1419
AT1G19190	162
AT1G19200	20
AT1G19210	9
AT1G19220	1183
AT1G19230	547
AT1G19240	181
AT1G19250	167
AT1G19260	0
AT1G19270	477
AT1G19290	406
AT1G19300	248
AT1G19310	336
AT1G19320	1
AT1G19330	56
AT1G19340	54
AT1G19350	647
AT1G19360	2681
AT1G19370	1194
AT1G19371	0
AT1G19373	0
AT1G19376	2
AT1G19380	176
AT1G19390	30
AT1G19392	0
AT1G19394	8
AT1G19396	38
AT1G19397	19
AT1G19400	453
AT1G19410	0
AT1G19415	3
AT1G19420	8
AT1G19430	990
AT1G19440	1605
AT1G19450	1623
AT1G19460	2
AT1G19464	0
AT1G19470	0
AT1G19480	233
AT1G19485	360
AT1G19490	152
AT1G19500	0
AT1G19510	0
AT1G19520	2084
AT1G19530	6
AT1G19540	20
AT1G19550	0
AT1G19560	11
AT1G19565	0
AT1G19570	1316
AT1G19580	844
AT1G19600	1655
AT1G19610	0
AT1G19620	0
AT1G19630	0
AT1G19640	11
AT1G19650	103
AT1G19660	1119
AT1G19670	1
AT1G19680	463
AT1G19690	282
AT1G19700	731
AT1G19710	1035
AT1G19715	306
AT1G19720	48
AT1G19730	181
AT1G19740	170
AT1G19750	2
AT1G19770	570
AT1G19780	0
AT1G19790	67
AT1G19800	443
AT1G19810	0
AT1G19830	2
AT1G19835	4352
AT1G19840	255
AT1G19850	538
AT1G19860	505
AT1G19870	4566
AT1G19880	2128
AT1G19890	0
AT1G19900	2064
AT1G19910	6359
AT1G19920	1894
AT1G19930	0
AT1G19940	135
AT1G19950	259
AT1G19960	27
AT1G19968	53
AT1G19970	101
AT1G19980	115
AT1G19990	365
AT1G20000	0
AT1G20010	4814
AT1G20015	1
AT1G20020	68
AT1G20030	58
AT1G20040	0
AT1G20050	3536
AT1G20060	244
AT1G20065	30
AT1G20070	0
AT1G20080	29
AT1G20090	1836
AT1G20100	1069
AT1G20110	2064
AT1G20120	0
AT1G20130	5
AT1G20132	0
AT1G20135	0
AT1G20140	249
AT1G20150	24
AT1G20160	2140
AT1G20170	0
AT1G20180	4
AT1G20190	2197
AT1G20200	2636
AT1G20210	0
AT1G20220	3428
AT1G20225	498
AT1G20230	79
AT1G20240	0
AT1G20250	0
AT1G20260	8961
AT1G20270	383
AT1G20280	0
AT1G20290	0
AT1G20300	240
AT1G20310	3
AT1G20320	0
AT1G20330	3745
AT1G20340	151
AT1G20350	0
AT1G20360	0
AT1G20370	543
AT1G20375	0
AT1G20380	306
AT1G20390	41
AT1G20400	0
AT1G20405	0
AT1G20410	446
AT1G20420	0
AT1G20430	1179
AT1G20440	6678
AT1G20450	2718
AT1G20460	266
AT1G20470	5
AT1G20480	202
AT1G20490	142
AT1G20500	2
AT1G20510	979
AT1G20515	2
AT1G20520	0
AT1G20530	17
AT1G20540	350
AT1G20550	300
AT1G20560	946
AT1G20570	51
AT1G20575	764
AT1G20580	1450
AT1G20590	0
AT1G20600	0
AT1G20610	522
AT1G20620	2083
AT1G20630	408
AT1G20640	817
AT1G20650	161
AT1G20657	1
AT1G20670	612
AT1G20680	7
AT1G20683	0
AT1G20687	0
AT1G20690	0
AT1G20691	0
AT1G20693	4252
AT1G20696	4370
AT1G20700	42
AT1G20710	0
AT1G20720	218
AT1G20730	0
AT1G20735	0
AT1G20740	0
AT1G20750	1
AT1G20760	2277
AT1G20770	1114
AT1G20780	941
AT1G20790	2
AT1G20795	1
AT1G20800	0
AT1G20803	0
AT1G20810	52
AT1G20816	59
AT1G20820	0
AT1G20823	551
AT1G20830	131
AT1G20840	5586
AT1G20850	2117
AT1G20860	13
AT1G20870	13
AT1G20875	0
AT1G20880	266
AT1G20890	200
AT1G20900	1096
AT1G20910	292
AT1G20920	1389
AT1G20923	0
AT1G20925	0
AT1G20930	580
AT1G20940	0
AT1G20950	5795
AT1G20960	8358
AT1G20970	6257
AT1G20980	3717
AT1G20990	2
AT1G21000	383
AT1G21010	101
AT1G21020	0
AT1G21040	0
AT1G21050	532
AT1G21060	75
AT1G21065	284
AT1G21070	387
AT1G21080	1237
AT1G21090	545
AT1G21100	485
AT1G21110	62
AT1G21120	22
AT1G21130	29
AT1G21140	275
AT1G21150	51
AT1G21160	581
AT1G21170	1104
AT1G21190	485
AT1G21200	541
AT1G21202	0
AT1G21210	219
AT1G21220	5
AT1G21230	11
AT1G21240	1
AT1G21245	0
AT1G21250	12
AT1G21260	9
AT1G21270	6
AT1G21280	0
AT1G21286	0
AT1G21290	1
AT1G21300	0
AT1G21310	21979
AT1G21313	0
AT1G21320	8
AT1G21323	0
AT1G21326	1
AT1G21330	0
AT1G21340	58
AT1G21350	41
AT1G21360	113
AT1G21370	1079
AT1G21380	2359
AT1G21390	187
AT1G21395	1
AT1G21400	7
AT1G21410	70
AT1G21420	0
AT1G21430	0
AT1G21440	3355
AT1G21450	878
AT1G21460	2
AT1G21470	0
AT1G21475	0
AT1G21480	346
AT1G21490	0
AT1G21500	4
AT1G21510	30
AT1G21520	60
AT1G21525	60
AT1G21528	5
AT1G21529	1
AT1G21530	26
AT1G21540	0
AT1G21550	6
AT1G21560	441
AT1G21580	1620
AT1G21590	321
AT1G21600	307
AT1G21610	566
AT1G21620	0
AT1G21630	4331
AT1G21640	872
AT1G21650	370
AT1G21651	5
AT1G21660	2083
AT1G21670	143
AT1G21680	366
AT1G21690	550
AT1G21695	25
AT1G21700	1165
AT1G21710	444
AT1G21720	2357
AT1G21722	0
AT1G21730	1360
AT1G21738	0
AT1G21740	866
AT1G21750	18302
AT1G21760	291
AT1G21770	15
AT1G21780	450
AT1G21790	116
AT1G21800	0
AT1G21810	39
AT1G21830	140
AT1G21835	0
AT1G21840	103
AT1G21850	0
AT1G21860	3
AT1G21864	0
AT1G21866	0
AT1G21870	0
AT1G21880	493
AT1G21890	0
AT1G21900	1095
AT1G21910	213
AT1G21920	1570
AT1G21925	0
AT1G21928	0
AT1G21930	360
AT1G21940	0
AT1G21945	0
AT1G21950	0
AT1G21960	0
AT1G21970	0
AT1G21973	0
AT1G21980	1601
AT1G21990	1
AT1G22000	4
AT1G22010	0
AT1G22015	0
AT1G22020	665
AT1G22030	392
AT1G22040	338
AT1G22050	291
AT1G22060	1858
AT1G22065	784
AT1G22070	976
AT1G22080	0
AT1G22090	0
AT1G22100	2
AT1G22110	6
AT1G22120	0
AT1G22130	0
AT1G22140	205
AT1G22150	1
AT1G22160	59
AT1G22170	531
AT1G22180	176
AT1G22190	522
AT1G22200	1156
AT1G22210	0
AT1G22220	305
AT1G22230	581
AT1G22240	5
AT1G22250	0
AT1G22260	31
AT1G22270	603
AT1G22275	21
AT1G22280	940
AT1G22290	36
AT1G22300	12461
AT1G22310	204
AT1G22320	0
AT1G22330	649
AT1G22340	8
AT1G22350	6
AT1G22360	2720
AT1G22370	2
AT1G22380	0
AT1G22400	933
AT1G22403	50
AT1G22410	9803
AT1G22420	0
AT1G22430	2
AT1G22440	1878
AT1G22450	4724
AT1G22460	187
AT1G22470	297
AT1G22480	9
AT1G22490	44
AT1G22500	730
AT1G22510	182
AT1G22520	658
AT1G22530	12433
AT1G22540	590
AT1G22550	1035
AT1G22560	0
AT1G22570	282
AT1G22580	0
AT1G22590	19
AT1G22600	4
AT1G22610	0
AT1G22620	788
AT1G22630	4
AT1G22640	403
AT1G22650	54
AT1G22660	270
AT1G22670	3
AT1G22680	5
AT1G22690	0
AT1G22700	159
AT1G22710	607
AT1G22720	0
AT1G22730	1161
AT1G22740	264
AT1G22750	2
AT1G22760	0
AT1G22770	1397
AT1G22780	8122
AT1G22790	511
AT1G22800	0
AT1G22810	0
AT1G22830	118
AT1G22840	3320
AT1G22850	147
AT1G22860	678
AT1G22870	301
AT1G22880	938
AT1G22882	1244
AT1G22885	258
AT1G22890	7
AT1G22900	6
AT1G22910	621
AT1G22920	1092
AT1G22930	3674
AT1G22940	228
AT1G22950	383
AT1G22960	414
AT1G22970	358
AT1G22980	60
AT1G22985	56
AT1G22990	46
AT1G23000	216
AT1G23010	89
AT1G23020	693
AT1G23030	1971
AT1G23037	0
AT1G23040	489
AT1G23050	0
AT1G23052	0
AT1G23060	390
AT1G23070	5
AT1G23080	1227
AT1G23090	92
AT1G23100	466
AT1G23110	48
AT1G23120	308
AT1G23130	44
AT1G23140	298
AT1G23145	0
AT1G23147	0
AT1G23150	529
AT1G23160	712
AT1G23170	855
AT1G23180	303
AT1G23190	5344
AT1G23200	9
AT1G23201	0
AT1G23205	343
AT1G23210	108
AT1G23220	211
AT1G23230	1241
AT1G23240	0
AT1G23250	0
AT1G23260	617
AT1G23270	0
AT1G23280	1008
AT1G23290	2
AT1G23300	0
AT1G23310	844
AT1G23320	0
AT1G23330	296
AT1G23340	409
AT1G23350	7
AT1G23360	63
AT1G23380	173
AT1G23390	285
AT1G23400	126
AT1G23410	0
AT1G23420	0
AT1G23440	1663
AT1G23450	25
AT1G23460	309
AT1G23465	5
AT1G23470	20
AT1G23480	931
AT1G23490	6041
AT1G23500	0
AT1G23510	9
AT1G23520	1
AT1G23530	231
AT1G23540	55
AT1G23550	44
AT1G23560	97
AT1G23570	0
AT1G23580	0
AT1G23590	0
AT1G23600	0
AT1G23610	0
AT1G23620	0
AT1G23640	0
AT1G23645	0
AT1G23650	0
AT1G23660	0
AT1G23670	0
AT1G23680	0
AT1G23690	0
AT1G23700	4
AT1G23710	199
AT1G23720	39475
AT1G23730	1
AT1G23740	7
AT1G23750	1114
AT1G23760	554
AT1G23770	0
AT1G23780	682
AT1G23790	165
AT1G23800	1230
AT1G23810	2
AT1G23820	3011
AT1G23830	0
AT1G23840	1
AT1G23850	191
AT1G23860	529
AT1G23870	3112
AT1G23880	102
AT1G23890	333
AT1G23900	2194
AT1G23910	0
AT1G23915	0
AT1G23920	0
AT1G23930	0
AT1G23935	357
AT1G23950	566
AT1G23960	915
AT1G23965	9
AT1G23970	110
AT1G23980	114
AT1G23985	0
AT1G23990	0
AT1G23995	0
AT1G24000	5
AT1G24010	1
AT1G24020	19
AT1G24030	110
AT1G24040	98
AT1G24050	2479
AT1G24060	0
AT1G24062	0
AT1G24068	11
AT1G24070	3
AT1G24080	0
AT1G24090	124
AT1G24095	102
AT1G24100	2459
AT1G24110	0
AT1G24120	1131
AT1G24130	65
AT1G24140	41
AT1G24145	0
AT1G24147	2
AT1G24148	0
AT1G24150	240
AT1G24159	0
AT1G24160	1326
AT1G24170	1549
AT1G24180	7726
AT1G24190	1559
AT1G24200	0
AT1G24210	15
AT1G24212	0
AT1G24220	0
AT1G24230	0
AT1G24240	438
AT1G24250	0
AT1G24256	0
AT1G24260	30
AT1G24265	64
AT1G24267	867
AT1G24270	27
AT1G24280	2007
AT1G24290	26
AT1G24300	1491
AT1G24310	594
AT1G24320	1063
AT1G24330	33
AT1G24340	268
AT1G24350	305
AT1G24360	3865
AT1G24370	8
AT1G24380	0
AT1G24388	0
AT1G24390	0
AT1G24400	1
AT1G24405	9
AT1G24420	14
AT1G24430	25
AT1G24440	653
AT1G24450	212
AT1G24460	2880
AT1G24470	5
AT1G24475	0
AT1G24480	32
AT1G24485	41
AT1G24490	360
AT1G24510	9470
AT1G24520	1
AT1G24530	156
AT1G24540	5
AT1G24545	0
AT1G24560	1147
AT1G24570	3
AT1G24575	151
AT1G24577	2
AT1G24580	0
AT1G24590	2
AT1G24600	20
AT1G24610	416
AT1G24620	228
AT1G24625	421
AT1G24640	0
AT1G24650	0
AT1G24657	0
AT1G24660	0
AT1G24686	0
AT1G24706	1735
AT1G24733	0
AT1G24735	95
AT1G24764	1435
AT1G24792	0
AT1G24793	1
AT1G24800	0
AT1G24807	0
AT1G24822	0
AT1G24851	0
AT1G24879	0
AT1G24880	2
AT1G24881	0
AT1G24909	0
AT1G24938	0
AT1G24967	0
AT1G24996	0
AT1G25025	0
AT1G25053	0
AT1G25054	0
AT1G25055	0
AT1G25083	0
AT1G25097	0
AT1G25098	0
AT1G25112	0
AT1G25141	0
AT1G25145	0
AT1G25150	0
AT1G25155	0
AT1G25175	0
AT1G25180	0
AT1G25209	0
AT1G25210	0
AT1G25211	0
AT1G25220	615
AT1G25230	2289
AT1G25240	26
AT1G25250	24
AT1G25260	2670
AT1G25270	0
AT1G25275	348
AT1G25277	0
AT1G25280	1439
AT1G25290	92
AT1G25300	0
AT1G25310	0
AT1G25320	583
AT1G25330	1
AT1G25340	0
AT1G25350	2799
AT1G25360	150
AT1G25370	193
AT1G25375	348
AT1G25380	712
AT1G25390	318
AT1G25400	130
AT1G25410	3
AT1G25420	547
AT1G25422	89
AT1G25425	35
AT1G25430	0
AT1G25440	25
AT1G25450	1027
AT1G25460	58
AT1G25470	169
AT1G25480	672
AT1G25490	5190
AT1G25500	456
AT1G25510	679
AT1G25520	602
AT1G25530	677
AT1G25540	804
AT1G25550	1335
AT1G25560	342
AT1G25570	1169
AT1G25580	701
AT1G25682	481
AT1G25784	0
AT1G25886	0
AT1G25988	0
AT1G26090	58
AT1G26100	166
AT1G26110	5598
AT1G26120	499
AT1G26130	210
AT1G26140	0
AT1G26150	391
AT1G26160	313
AT1G26170	750
AT1G26180	133
AT1G26190	667
AT1G26200	68
AT1G26208	11
AT1G26210	0
AT1G26218	32
AT1G26220	0
AT1G26225	0
AT1G26230	27
AT1G26233	8
AT1G26235	0
AT1G26240	14
AT1G26250	75
AT1G26255	1
AT1G26260	237
AT1G26270	1458
AT1G26290	0
AT1G26300	566
AT1G26310	0
AT1G26320	0
AT1G26330	190
AT1G26340	462
AT1G26350	0
AT1G26355	0
AT1G26360	159
AT1G26370	713
AT1G26380	41
AT1G26390	0
AT1G26400	0
AT1G26410	10
AT1G26420	4
AT1G26430	0
AT1G26440	648
AT1G26450	757
AT1G26460	2086
AT1G26470	591
AT1G26480	0
AT1G26490	0
AT1G26500	11
AT1G26510	0
AT1G26515	1
AT1G26520	168
AT1G26530	19
AT1G26540	30
AT1G26550	2485
AT1G26558	0
AT1G26560	83
AT1G26570	110
AT1G26580	1309
AT1G26590	20
AT1G26600	0
AT1G26610	19
AT1G26620	492
AT1G26630	14870
AT1G26640	1228
AT1G26650	531
AT1G26660	215
AT1G26665	892
AT1G26670	994
AT1G26680	27
AT1G26690	648
AT1G26700	581
AT1G26710	0
AT1G26720	17
AT1G26730	76
AT1G26740	640
AT1G26750	577
AT1G26760	195
AT1G26761	0
AT1G26762	0
AT1G26770	10
AT1G26773	0
AT1G26780	1
AT1G26790	2
AT1G26795	0
AT1G26796	0
AT1G26797	1
AT1G26798	0
AT1G26799	0
AT1G26800	73
AT1G26810	198
AT1G26815	2
AT1G26820	551
AT1G26830	2459
AT1G26840	254
AT1G26850	9366
AT1G26860	0
AT1G26870	72
AT1G26880	5715
AT1G26890	8
AT1G26900	298
AT1G26910	1091
AT1G26911	14
AT1G26920	1216
AT1G26921	0
AT1G26930	575
AT1G26940	626
AT1G26945	179
AT1G26950	0
AT1G26960	912
AT1G26970	113
AT1G26973	0
AT1G26975	0
AT1G26976	0
AT1G26985	0
AT1G26990	0
AT1G27000	2045
AT1G27008	0
AT1G27020	114
AT1G27030	1105
AT1G27040	0
AT1G27045	0
AT1G27050	217
AT1G27060	76
AT1G27070	286
AT1G27080	0
AT1G27090	3205
AT1G27100	541
AT1G27110	154
AT1G27120	192
AT1G27130	3159
AT1G27135	0
AT1G27140	1331
AT1G27150	648
AT1G27160	0
AT1G27170	231
AT1G27180	545
AT1G27190	1653
AT1G27200	398
AT1G27210	1377
AT1G27220	0
AT1G27240	0
AT1G27250	0
AT1G27260	0
AT1G27270	0
AT1G27280	0
AT1G27285	9
AT1G27290	665
AT1G27300	528
AT1G27310	2713
AT1G27320	1542
AT1G27330	1793
AT1G27340	1077
AT1G27350	1190
AT1G27360	175
AT1G27370	235
AT1G27380	160
AT1G27385	121
AT1G27390	1814
AT1G27400	6364
AT1G27410	45
AT1G27420	147
AT1G27430	1505
AT1G27435	1177
AT1G27440	584
AT1G27450	5377
AT1G27460	573
AT1G27461	1
AT1G27470	1527
AT1G27480	4
AT1G27490	0
AT1G27500	292
AT1G27510	599
AT1G27520	547
AT1G27530	1264
AT1G27535	0
AT1G27540	298
AT1G27550	0
AT1G27555	0
AT1G27560	0
AT1G27565	0
AT1G27570	0
AT1G27580	0
AT1G27595	1199
AT1G27600	1454
AT1G27610	8
AT1G27620	244
AT1G27630	688
AT1G27640	5
AT1G27650	1085
AT1G27660	233
AT1G27670	204
AT1G27671	0
AT1G27680	372
AT1G27690	184
AT1G27695	67
AT1G27700	261
AT1G27710	0
AT1G27720	21
AT1G27730	159
AT1G27740	247
AT1G27750	588
AT1G27752	1297
AT1G27760	1527
AT1G27770	2247
AT1G27780	0
AT1G27790	0
AT1G27800	0
AT1G27810	0
AT1G27815	0
AT1G27820	1
AT1G27840	464
AT1G27850	1260
AT1G27860	0
AT1G27870	0
AT1G27880	255
AT1G27890	7
AT1G27900	593
AT1G27910	414
AT1G27920	16
AT1G27921	54
AT1G27930	1064
AT1G27940	2
AT1G27950	651
AT1G27960	210
AT1G27970	2335
AT1G27980	611
AT1G27990	0
AT1G28000	1
AT1G28002	0
AT1G28005	1
AT1G28010	145
AT1G28020	0
AT1G28030	0
AT1G28040	12
AT1G28050	419
AT1G28060	1336
AT1G28070	209
AT1G28080	77
AT1G28090	489
AT1G28100	166
AT1G28110	624
AT1G28120	1270
AT1G28130	2758
AT1G28135	0
AT1G28140	193
AT1G28150	141
AT1G28160	25
AT1G28170	0
AT1G28180	0
AT1G28190	37
AT1G28200	703
AT1G28210	108
AT1G28220	1
AT1G28230	10
AT1G28240	1257
AT1G28250	641
AT1G28260	89
AT1G28265	0
AT1G28270	0
AT1G28280	785
AT1G28290	20498
AT1G28300	0
AT1G28305	0
AT1G28306	0
AT1G28310	337
AT1G28320	653
AT1G28323	0
AT1G28327	0
AT1G28330	1805
AT1G28335	0
AT1G28340	1431
AT1G28350	2493
AT1G28360	33
AT1G28370	34
AT1G28375	0
AT1G28380	234
AT1G28390	314
AT1G28395	435
AT1G28400	4088
AT1G28410	644
AT1G28420	1945
AT1G28430	0
AT1G28440	1809
AT1G28447	0
AT1G28450	4
AT1G28455	0
AT1G28460	2
AT1G28465	0
AT1G28470	77
AT1G28480	27
AT1G28490	674
AT1G28500	0
AT1G28510	844
AT1G28520	814
AT1G28530	136
AT1G28540	189
AT1G28550	0
AT1G28560	75
AT1G28570	63
AT1G28580	1213
AT1G28590	1
AT1G28591	0
AT1G28600	68
AT1G28610	9
AT1G28620	38
AT1G28630	0
AT1G28640	0
AT1G28650	4
AT1G28660	96
AT1G28670	62
AT1G28680	220
AT1G28685	6
AT1G28690	56
AT1G28695	0
AT1G28700	4
AT1G28710	118
AT1G28715	31
AT1G28720	0
AT1G28730	2
AT1G28740	0
AT1G28750	0
AT1G28760	122
AT1G28765	17
AT1G28770	0
AT1G28780	0
AT1G28790	0
AT1G28800	0
AT1G28810	0
AT1G28815	6
AT1G28820	0
AT1G28830	0
AT1G28840	0
AT1G28850	0
AT1G28860	0
AT1G28870	0
AT1G28880	0
AT1G28890	1
AT1G28900	0
AT1G28910	0
AT1G28920	2
AT1G28930	2
AT1G28940	1
AT1G28950	0
AT1G28960	468
AT1G28970	0
AT1G28980	0
AT1G28990	0
AT1G29000	8
AT1G29005	0
AT1G29010	1
AT1G29020	643
AT1G29025	5009
AT1G29030	365
AT1G29040	538
AT1G29041	0
AT1G29050	1873
AT1G29060	203
AT1G29070	237
AT1G29071	2
AT1G29075	0
AT1G29080	0
AT1G29090	0
AT1G29100	0
AT1G29110	0
AT1G29120	257
AT1G29140	0
AT1G29150	4537
AT1G29160	341
AT1G29170	594
AT1G29179	56
AT1G29180	11
AT1G29190	0
AT1G29195	141
AT1G29200	113
AT1G29210	0
AT1G29220	635
AT1G29230	138
AT1G29240	66
AT1G29250	1915
AT1G29260	421
AT1G29265	0
AT1G29270	166
AT1G29280	2552
AT1G29290	13
AT1G29300	150
AT1G29310	3118
AT1G29320	813
AT1G29330	1271
AT1G29340	1191
AT1G29350	547
AT1G29355	0
AT1G29357	72
AT1G29360	0
AT1G29370	454
AT1G29380	195
AT1G29390	225
AT1G29395	13
AT1G29400	1790
AT1G29410	68
AT1G29418	244
AT1G29420	3
AT1G29430	0
AT1G29435	0
AT1G29440	0
AT1G29450	0
AT1G29460	0
AT1G29465	30
AT1G29470	10303
AT1G29475	0
AT1G29480	0
AT1G29490	0
AT1G29500	3
AT1G29510	0
AT1G29520	574
AT1G29530	188
AT1G29535	12
AT1G29540	0
AT1G29550	134
AT1G29560	15
AT1G29570	1
AT1G29580	0
AT1G29590	18
AT1G29600	27
AT1G29620	0
AT1G29630	446
AT1G29640	30
AT1G29650	0
AT1G29660	252
AT1G29670	43
AT1G29680	0
AT1G29690	660
AT1G29700	79
AT1G29710	85
AT1G29715	0
AT1G29720	0
AT1G29730	203
AT1G29740	155
AT1G29750	219
AT1G29760	460
AT1G29770	30
AT1G29775	0
AT1G29780	0
AT1G29785	350
AT1G29790	1046
AT1G29800	274
AT1G29810	246
AT1G29820	703
AT1G29830	58
AT1G29840	106
AT1G29850	1179
AT1G29860	8
AT1G29870	0
AT1G29880	2999
AT1G29890	1378
AT1G29900	4909
AT1G29910	123
AT1G29920	91
AT1G29930	567
AT1G29940	1948
AT1G29950	1335
AT1G29960	97
AT1G29962	0
AT1G29965	106
AT1G29970	438
AT1G29980	591
AT1G29990	1055
AT1G30000	1474
AT1G30010	239
AT1G30020	0
AT1G30030	0
AT1G30040	46
AT1G30050	89
AT1G30060	0
AT1G30070	354
AT1G30080	146
AT1G30090	335
AT1G30100	1
AT1G30110	585
AT1G30120	3381
AT1G30130	755
AT1G30135	2
AT1G30140	0
AT1G30150	0
AT1G30160	0
AT1G30170	0
AT1G30180	0
AT1G30190	9
AT1G30200	1090
AT1G30210	804
AT1G30220	40
AT1G30230	14775
AT1G30240	612
AT1G30250	4
AT1G30260	35
AT1G30270	1073
AT1G30280	50
AT1G30282	2
AT1G30290	195
AT1G30300	440
AT1G30310	0
AT1G30320	205
AT1G30330	1425
AT1G30340	0
AT1G30350	0
AT1G30360	4126
AT1G30370	213
AT1G30380	68
AT1G30390	0
AT1G30400	5298
AT1G30410	507
AT1G30420	722
AT1G30430	0
AT1G30440	2993
AT1G30450	2097
AT1G30455	0
AT1G30460	425
AT1G30470	2075
AT1G30473	0
AT1G30475	58
AT1G30480	507
AT1G30490	410
AT1G30500	17
AT1G30510	8415
AT1G30515	9
AT1G30520	58
AT1G30530	56
AT1G30540	316
AT1G30545	111
AT1G30550	344
AT1G30560	186
AT1G30570	812
AT1G30580	7901
AT1G30590	749
AT1G30600	559
AT1G30610	242
AT1G30620	715
AT1G30630	4649
AT1G30640	492
AT1G30650	458
AT1G30660	0
AT1G30670	0
AT1G30680	347
AT1G30690	7962
AT1G30700	530
AT1G30710	0
AT1G30720	504
AT1G30730	794
AT1G30740	5
AT1G30750	1519
AT1G30755	190
AT1G30757	0
AT1G30760	458
AT1G30780	0
AT1G30784	0
AT1G30790	0
AT1G30795	1
AT1G30800	0
AT1G30810	476
AT1G30814	0
AT1G30820	3271
AT1G30825	279
AT1G30830	0
AT1G30835	555
AT1G30840	732
AT1G30845	147
AT1G30850	161
AT1G30860	91
AT1G30870	3218
AT1G30880	1798
AT1G30890	794
AT1G30900	2773
AT1G30910	276
AT1G30920	1
AT1G30921	0
AT1G30925	0
AT1G30930	1
AT1G30935	32
AT1G30940	0
AT1G30945	0
AT1G30950	0
AT1G30960	297
AT1G30970	787
AT1G30972	0
AT1G30974	0
AT1G30975	0
AT1G30980	0
AT1G30990	241
AT1G31000	0
AT1G31010	164
AT1G31020	411
AT1G31030	0
AT1G31040	24
AT1G31050	756
AT1G31070	2491
AT1G31072	0
AT1G31080	0
AT1G31090	0
AT1G31093	0
AT1G31095	0
AT1G31100	0
AT1G31110	0
AT1G31120	594
AT1G31130	2238
AT1G31140	0
AT1G31150	385
AT1G31160	254
AT1G31163	0
AT1G31166	0
AT1G31170	101
AT1G31173	0
AT1G31175	183
AT1G31180	1070
AT1G31190	126
AT1G31200	12
AT1G31210	0
AT1G31220	263
AT1G31230	3087
AT1G31240	22
AT1G31243	0
AT1G31245	0
AT1G31250	0
AT1G31255	0
AT1G31258	30
AT1G31260	3
AT1G31270	0
AT1G31274	0
AT1G31280	398
AT1G31290	8
AT1G31300	913
AT1G31310	9
AT1G31320	128
AT1G31330	135
AT1G31335	129
AT1G31340	1098
AT1G31350	63
AT1G31355	28
AT1G31358	0
AT1G31360	293
AT1G31370	0
AT1G31380	0
AT1G31390	0
AT1G31400	0
AT1G31410	175
AT1G31420	1712
AT1G31430	41
AT1G31440	931
AT1G31450	0
AT1G31460	145
AT1G31470	319
AT1G31480	437
AT1G31485	0
AT1G31490	1
AT1G31500	279
AT1G31510	0
AT1G31520	0
AT1G31530	0
AT1G31540	294
AT1G31550	5
AT1G31555	0
AT1G31570	0
AT1G31580	23
AT1G31600	445
AT1G31620	0
AT1G31630	0
AT1G31640	0
AT1G31650	200
AT1G31660	1326
AT1G31670	26
AT1G31690	6
AT1G31710	1108
AT1G31720	77
AT1G31730	3994
AT1G31740	0
AT1G31750	29
AT1G31760	118
AT1G31770	3346
AT1G31772	31
AT1G31780	1927
AT1G31790	24
AT1G31800	15
AT1G31810	1013
AT1G31812	6787
AT1G31814	131
AT1G31817	1016
AT1G31820	23
AT1G31830	942
AT1G31835	32
AT1G31840	43
AT1G31850	3587
AT1G31860	765
AT1G31870	730
AT1G31880	44
AT1G31885	272
AT1G31900	16
AT1G31910	5007
AT1G31920	0
AT1G31930	1207
AT1G31935	134
AT1G31940	205
AT1G31950	1935
AT1G31960	0
AT1G31970	3070
AT1G31983	0
AT1G31990	5
AT1G31993	0
AT1G32000	0
AT1G32010	0
AT1G32020	0
AT1G32030	0
AT1G32040	0
AT1G32045	0
AT1G32049	0
AT1G32050	2609
AT1G32060	68
AT1G32070	262
AT1G32080	21
AT1G32090	1188
AT1G32100	927
AT1G32110	0
AT1G32120	35
AT1G32127	523
AT1G32130	2774
AT1G32140	0
AT1G32150	256
AT1G32160	126
AT1G32170	1811
AT1G32172	2
AT1G32180	0
AT1G32190	285
AT1G32200	152
AT1G32210	1934
AT1G32220	59
AT1G32225	0
AT1G32230	5114
AT1G32240	222
AT1G32250	0
AT1G32260	312
AT1G32270	7
AT1G32280	0
AT1G32300	0
AT1G32310	124
AT1G32320	0
AT1G32330	495
AT1G32337	0
AT1G32340	496
AT1G32350	4
AT1G32360	402
AT1G32361	0
AT1G32370	189
AT1G32375	1
AT1G32380	494
AT1G32385	10
AT1G32390	0
AT1G32400	2075
AT1G32410	569
AT1G32415	63
AT1G32420	0
AT1G32430	0
AT1G32440	1250
AT1G32450	6485
AT1G32460	35
AT1G32470	25
AT1G32480	0
AT1G32490	1830
AT1G32500	610
AT1G32505	0
AT1G32510	6
AT1G32520	9
AT1G32530	601
AT1G32540	22
AT1G32550	51
AT1G32560	1
AT1G32570	10
AT1G32575	4
AT1G32580	896
AT1G32582	0
AT1G32583	7
AT1G32585	0
AT1G32590	0
AT1G32600	0
AT1G32610	47
AT1G32620	0
AT1G32630	76
AT1G32640	0
AT1G32650	0
AT1G32660	0
AT1G32680	0
AT1G32690	135
AT1G32700	1285
AT1G32710	0
AT1G32713	0
AT1G32720	0
AT1G32730	196
AT1G32740	102
AT1G32750	1865
AT1G32760	114
AT1G32763	0
AT1G32770	1
AT1G32780	0
AT1G32790	2427
AT1G32810	738
AT1G32820	0
AT1G32830	0
AT1G32840	0
AT1G32850	16
AT1G32860	442
AT1G32870	82
AT1G32880	0
AT1G32890	0
AT1G32900	23
AT1G32910	1
AT1G32920	397
AT1G32928	75
AT1G32930	355
AT1G32940	115
AT1G32950	154
AT1G32960	2
AT1G32970	47
AT1G32975	0
AT1G32980	0
AT1G32990	235
AT1G32992	0
AT1G33000	0
AT1G33010	0
AT1G33020	0
AT1G33030	0
AT1G33040	948
AT1G33050	1363
AT1G33055	6
AT1G33060	207
AT1G33070	0
AT1G33080	227
AT1G33090	185
AT1G33100	42
AT1G33102	8
AT1G33110	60
AT1G33120	1210
AT1G33130	0
AT1G33135	0
AT1G33140	1922
AT1G33160	1
AT1G33170	545
AT1G33180	0
AT1G33190	0
AT1G33200	13
AT1G33220	1
AT1G33230	1112
AT1G33240	3802
AT1G33250	790
AT1G33260	164
AT1G33265	405
AT1G33270	259
AT1G33280	177
AT1G33290	201
AT1G33300	0
AT1G33320	132
AT1G33330	129
AT1G33340	146
AT1G33350	87
AT1G33355	0
AT1G33360	1597
AT1G33370	0
AT1G33380	0
AT1G33390	622
AT1G33400	189
AT1G33410	1715
AT1G33415	90
AT1G33420	0
AT1G33430	0
AT1G33440	130
AT1G33450	0
AT1G33460	0
AT1G33470	1523
AT1G33475	1
AT1G33480	212
AT1G33490	271
AT1G33500	39
AT1G33510	2
AT1G33520	1540
AT1G33530	0
AT1G33540	177
AT1G33550	0
AT1G33560	80
AT1G33570	0
AT1G33580	0
AT1G33590	544
AT1G33600	5
AT1G33607	0
AT1G33610	221
AT1G33612	80
AT1G33615	6
AT1G33640	0
AT1G33660	1
AT1G33670	48
AT1G33680	2161
AT1G33700	1214
AT1G33710	0
AT1G33720	0
AT1G33730	0
AT1G33740	1
AT1G33743	0
AT1G33750	1371
AT1G33760	2
AT1G33770	6
AT1G33780	320
AT1G33785	0
AT1G33790	325
AT1G33800	3931
AT1G33810	235
AT1G33811	1
AT1G33813	4
AT1G33817	12
AT1G33820	0
AT1G33830	0
AT1G33835	0
AT1G33840	92
AT1G33850	0
AT1G33855	0
AT1G33860	0
AT1G33870	17
AT1G33880	24
AT1G33890	50
AT1G33900	43
AT1G33910	18
AT1G33920	0
AT1G33930	31
AT1G33940	0
AT1G33945	0
AT1G33950	0
AT1G33960	0
AT1G33970	308
AT1G33980	1072
AT1G33990	1433
AT1G34000	85
AT1G34010	613
AT1G34015	0
AT1G34020	914
AT1G34030	5154
AT1G34040	721
AT1G34042	0
AT1G34044	6
AT1G34046	0
AT1G34047	1
AT1G34049	0
AT1G34050	11
AT1G34060	11
AT1G34065	229
AT1G34070	0
AT1G34080	0
AT1G34090	0
AT1G34095	0
AT1G34097	0
AT1G34100	4
AT1G34110	978
AT1G34120	283
AT1G34130	2821
AT1G34140	0
AT1G34150	262
AT1G34160	154
AT1G34170	0
AT1G34180	50
AT1G34190	1781
AT1G34200	318
AT1G34210	190
AT1G34220	863
AT1G34230	0
AT1G34240	0
AT1G34245	1
AT1G34250	0
AT1G34260	572
AT1G34270	385
AT1G34281	0
AT1G34290	0
AT1G34300	509
AT1G34310	0
AT1G34315	83
AT1G34317	13
AT1G34320	1907
AT1G34330	53
AT1G34340	173
AT1G34350	436
AT1G34355	521
AT1G34360	446
AT1G34370	2205
AT1G34380	22
AT1G34390	0
AT1G34392	0
AT1G34400	0
AT1G34403	0
AT1G34405	0
AT1G34410	0
AT1G34418	468
AT1G34420	62
AT1G34430	3759
AT1G34440	0
AT1G34460	31
AT1G34470	307
AT1G34480	8
AT1G34490	35
AT1G34500	20
AT1G34510	874
AT1G34520	110
AT1G34530	0
AT1G34540	133
AT1G34545	0
AT1G34550	1848
AT1G34560	0
AT1G34570	96
AT1G34575	0
AT1G34580	0
AT1G34590	0
AT1G34600	0
AT1G34610	0
AT1G34620	0
AT1G34630	338
AT1G34640	26
AT1G34650	0
AT1G34660	0
AT1G34670	57
AT1G34680	0
AT1G34690	0
AT1G34700	0
AT1G34710	0
AT1G34720	0
AT1G34730	0
AT1G34740	0
AT1G34750	612
AT1G34760	211
AT1G34770	227
AT1G34780	300
AT1G34790	0
AT1G34792	0
AT1G34795	0
AT1G34797	0
AT1G34800	0
AT1G34803	0
AT1G34805	0
AT1G34807	0
AT1G34808	0
AT1G34810	0
AT1G34812	0
AT1G34813	0
AT1G34815	0
AT1G34817	0
AT1G34818	0
AT1G34820	0
AT1G34822	0
AT1G34823	0
AT1G34825	0
AT1G34827	0
AT1G34828	0
AT1G34830	0
AT1G34836	0
AT1G34840	0
AT1G34842	0
AT1G34844	5
AT1G34850	0
AT1G34855	0
AT1G34860	0
AT1G34904	0
AT1G34910	0
AT1G34930	0
AT1G34967	0
AT1G35030	0
AT1G35035	0
AT1G35040	0
AT1G35050	0
AT1G35060	0
AT1G35080	0
AT1G35090	0
AT1G35100	0
AT1G35110	0
AT1G35112	61
AT1G35115	566
AT1G35120	0
AT1G35130	0
AT1G35140	39
AT1G35143	0
AT1G35146	0
AT1G35150	0
AT1G35160	5065
AT1G35170	0
AT1G35180	12
AT1G35181	0
AT1G35183	0
AT1G35186	28
AT1G35190	425
AT1G35200	0
AT1G35210	70
AT1G35215	0
AT1G35220	1715
AT1G35230	22
AT1G35240	5
AT1G35242	0
AT1G35250	167
AT1G35255	34
AT1G35260	494
AT1G35270	50
AT1G35280	0
AT1G35290	0
AT1G35300	0
AT1G35310	1
AT1G35320	903
AT1G35330	183
AT1G35340	90
AT1G35350	195
AT1G35353	0
AT1G35360	0
AT1G35365	0
AT1G35370	0
AT1G35375	0
AT1G35380	0
AT1G35390	0
AT1G35400	0
AT1G35405	0
AT1G35410	0
AT1G35420	3
AT1G35430	200
AT1G35435	0
AT1G35440	0
AT1G35450	0
AT1G35460	152
AT1G35465	0
AT1G35467	0
AT1G35470	623
AT1G35480	0
AT1G35490	0
AT1G35500	0
AT1G35501	0
AT1G35510	561
AT1G35513	5
AT1G35515	4
AT1G35516	401
AT1G35520	0
AT1G35530	148
AT1G35535	0
AT1G35537	0
AT1G35540	0
AT1G35545	0
AT1G35550	0
AT1G35560	189
AT1G35570	0
AT1G35580	9312
AT1G35590	0
AT1G35600	0
AT1G35610	42
AT1G35612	374
AT1G35614	0
AT1G35617	0
AT1G35620	2082
AT1G35625	205
AT1G35630	2
AT1G35640	0
AT1G35645	0
AT1G35647	0
AT1G35650	0
AT1G35660	279
AT1G35663	0
AT1G35670	1914
AT1G35680	322
AT1G35690	0
AT1G35700	0
AT1G35710	108
AT1G35720	23826
AT1G35730	1
AT1G35735	0
AT1G35740	0
AT1G35745	0
AT1G35750	0
AT1G35760	0
AT1G35770	0
AT1G35780	916
AT1G35790	0
AT1G35820	0
AT1G35830	26
AT1G35840	0
AT1G35850	0
AT1G35860	0
AT1G35870	0
AT1G35880	0
AT1G35890	0
AT1G35895	0
AT1G35910	236
AT1G35920	0
AT1G35930	0
AT1G35940	0
AT1G35950	0
AT1G35960	0
AT1G35970	0
AT1G35980	0
AT1G35990	0
AT1G35995	0
AT1G36000	0
AT1G36005	0
AT1G36010	0
AT1G36020	0
AT1G36030	0
AT1G36035	0
AT1G36040	0
AT1G36050	1877
AT1G36060	1398
AT1G36070	216
AT1G36078	0
AT1G36080	0
AT1G36085	0
AT1G36090	0
AT1G36095	0
AT1G36100	0
AT1G36105	0
AT1G36110	0
AT1G36120	0
AT1G36130	0
AT1G36140	0
AT1G36150	1
AT1G36160	5718
AT1G36180	233
AT1G36185	0
AT1G36190	0
AT1G36200	0
AT1G36210	0
AT1G36220	0
AT1G36225	0
AT1G36230	0
AT1G36240	0
AT1G36250	0
AT1G36260	0
AT1G36270	0
AT1G36272	0
AT1G36280	606
AT1G36290	0
AT1G36300	0
AT1G36305	0
AT1G36310	1180
AT1G36320	345
AT1G36325	0
AT1G36330	0
AT1G36340	0
AT1G36350	0
AT1G36360	0
AT1G36370	1143
AT1G36380	184
AT1G36390	202
AT1G36395	0
AT1G36400	0
AT1G36403	0
AT1G36406	0
AT1G36420	0
AT1G36430	0
AT1G36440	0
AT1G36441	0
AT1G36445	0
AT1G36450	0
AT1G36460	0
AT1G36470	0
AT1G36480	0
AT1G36485	0
AT1G36490	0
AT1G36495	0
AT1G36500	0
AT1G36510	0
AT1G36520	0
AT1G36530	0
AT1G36540	0
AT1G36550	0
AT1G36560	0
AT1G36570	0
AT1G36580	0
AT1G36590	0
AT1G36595	0
AT1G36600	0
AT1G36605	0
AT1G36610	0
AT1G36620	0
AT1G36622	0
AT1G36623	0
AT1G36627	0
AT1G36630	0
AT1G36640	6
AT1G36650	0
AT1G36660	0
AT1G36670	0
AT1G36675	17
AT1G36680	8
AT1G36690	0
AT1G36700	0
AT1G36710	0
AT1G36720	0
AT1G36730	4912
AT1G36740	0
AT1G36745	0
AT1G36750	0
AT1G36756	0
AT1G36763	0
AT1G36770	0
AT1G36775	0
AT1G36790	0
AT1G36795	0
AT1G36800	0
AT1G36810	0
AT1G36830	0
AT1G36840	0
AT1G36850	0
AT1G36880	0
AT1G36890	0
AT1G36910	0
AT1G36915	0
AT1G36920	0
AT1G36922	0
AT1G36925	0
AT1G36927	0
AT1G36933	0
AT1G36936	0
AT1G36940	79
AT1G36942	0
AT1G36950	0
AT1G36960	0
AT1G36970	0
AT1G36975	0
AT1G36980	1075
AT1G36990	521
AT1G36992	0
AT1G37000	0
AT1G37010	0
AT1G37012	0
AT1G37015	0
AT1G37020	0
AT1G37030	0
AT1G37035	0
AT1G37036	0
AT1G37037	0
AT1G37038	0
AT1G37040	0
AT1G37045	0
AT1G37050	0
AT1G37057	0
AT1G37060	0
AT1G37063	0
AT1G37070	0
AT1G37080	0
AT1G37090	0
AT1G37095	0
AT1G37100	0
AT1G37110	0
AT1G37113	0
AT1G37120	0
AT1G37130	2314
AT1G37140	0
AT1G37150	22
AT1G37160	0
AT1G37170	0
AT1G37180	0
AT1G37190	0
AT1G37200	0
AT1G37210	0
AT1G37275	0
AT1G37340	0
AT1G37405	0
AT1G37471	0
AT1G37537	0
AT1G37603	0
AT1G37669	0
AT1G37735	0
AT1G37801	0
AT1G37867	0
AT1G37933	0
AT1G37999	0
AT1G38065	0
AT1G38131	619
AT1G38140	0
AT1G38149	0
AT1G38158	0
AT1G38167	0
AT1G38176	0
AT1G38185	0
AT1G38194	0
AT1G38203	0
AT1G38212	0
AT1G38221	0
AT1G38230	0
AT1G38240	0
AT1G38250	0
AT1G38260	0
AT1G38270	0
AT1G38280	0
AT1G38290	0
AT1G38300	0
AT1G38310	0
AT1G38320	0
AT1G38330	0
AT1G38340	0
AT1G38350	0
AT1G38360	0
AT1G38380	0
AT1G38390	0
AT1G38400	0
AT1G38410	0
AT1G38416	0
AT1G38423	0
AT1G38430	0
AT1G38440	0
AT1G38450	0
AT1G38460	0
AT1G38550	0
AT1G38710	0
AT1G38790	0
AT1G38870	0
AT1G39030	0
AT1G39060	0
AT1G39070	0
AT1G39110	0
AT1G39190	0
AT1G39270	0
AT1G39350	0
AT1G39430	0
AT1G39510	0
AT1G39511	0
AT1G39513	0
AT1G39515	0
AT1G39590	0
AT1G39670	0
AT1G39750	0
AT1G39830	0
AT1G39910	0
AT1G39990	0
AT1G40069	0
AT1G40070	0
AT1G40071	0
AT1G40072	0
AT1G40073	0
AT1G40074	0
AT1G40075	0
AT1G40076	0
AT1G40077	0
AT1G40078	0
AT1G40079	0
AT1G40080	0
AT1G40081	0
AT1G40083	0
AT1G40084	0
AT1G40085	0
AT1G40086	0
AT1G40087	0
AT1G40089	0
AT1G40090	0
AT1G40091	0
AT1G40093	0
AT1G40095	0
AT1G40097	0
AT1G40099	0
AT1G40100	0
AT1G40101	0
AT1G40103	0
AT1G40104	0
AT1G40105	0
AT1G40106	0
AT1G40107	0
AT1G40109	0
AT1G40112	0
AT1G40113	0
AT1G40115	0
AT1G40117	0
AT1G40118	0
AT1G40119	0
AT1G40121	0
AT1G40123	0
AT1G40124	0
AT1G40125	0
AT1G40127	0
AT1G40129	0
AT1G40130	0
AT1G40131	0
AT1G40133	0
AT1G40135	0
AT1G40136	0
AT1G40137	0
AT1G40139	0
AT1G40141	0
AT1G40143	0
AT1G40150	0
AT1G40230	0
AT1G40310	0
AT1G40390	0
AT1G40470	0
AT1G40630	0
AT1G41115	0
AT1G41600	0
AT1G41630	0
AT1G41650	0
AT1G41660	0
AT1G41680	0
AT1G41690	0
AT1G41700	0
AT1G41710	0
AT1G41720	0
AT1G41723	0
AT1G41726	0
AT1G41730	0
AT1G41740	0
AT1G41743	0
AT1G41746	0
AT1G41750	0
AT1G41755	0
AT1G41760	0
AT1G41770	0
AT1G41775	0
AT1G41790	0
AT1G41795	0
AT1G41797	0
AT1G41798	0
AT1G41803	0
AT1G41810	0
AT1G41820	0
AT1G41825	0
AT1G41827	0
AT1G41830	7976
AT1G41835	0
AT1G41840	0
AT1G41850	0
AT1G41855	0
AT1G41860	0
AT1G41870	0
AT1G41880	4335
AT1G41890	0
AT1G41893	0
AT1G41896	0
AT1G41900	0
AT1G41910	0
AT1G41920	0
AT1G41930	0
AT1G42003	0
AT1G42040	0
AT1G42045	0
AT1G42050	0
AT1G42060	0
AT1G42070	0
AT1G42080	0
AT1G42090	0
AT1G42100	0
AT1G42110	0
AT1G42120	0
AT1G42130	0
AT1G42140	0
AT1G42150	0
AT1G42160	0
AT1G42170	0
AT1G42180	0
AT1G42190	0
AT1G42200	0
AT1G42210	0
AT1G42220	0
AT1G42230	0
AT1G42240	0
AT1G42250	0
AT1G42260	0
AT1G42270	0
AT1G42280	0
AT1G42290	0
AT1G42300	0
AT1G42310	0
AT1G42320	0
AT1G42350	0
AT1G42360	0
AT1G42365	0
AT1G42367	0
AT1G42370	0
AT1G42375	0
AT1G42377	0
AT1G42380	0
AT1G42385	0
AT1G42390	0
AT1G42393	0
AT1G42396	0
AT1G42400	0
AT1G42410	0
AT1G42420	0
AT1G42430	432
AT1G42440	1749
AT1G42450	0
AT1G42460	0
AT1G42470	1400
AT1G42480	707
AT1G42490	1
AT1G42500	0
AT1G42510	0
AT1G42515	0
AT1G42520	0
AT1G42525	0
AT1G42530	0
AT1G42540	645
AT1G42550	14
AT1G42560	0
AT1G42570	0
AT1G42580	0
AT1G42590	0
AT1G42595	0
AT1G42600	0
AT1G42602	0
AT1G42605	0
AT1G42610	0
AT1G42615	0
AT1G42620	0
AT1G42630	0
AT1G42635	0
AT1G42650	0
AT1G42655	0
AT1G42680	0
AT1G42690	1
AT1G42695	0
AT1G42697	0
AT1G42698	0
AT1G42700	0
AT1G42703	0
AT1G42705	0
AT1G42710	0
AT1G42718	0
AT1G42727	0
AT1G42736	0
AT1G42740	0
AT1G42745	0
AT1G42780	0
AT1G42816	0
AT1G42852	0
AT1G42888	0
AT1G42924	0
AT1G42960	3099
AT1G42970	83
AT1G42980	0
AT1G42990	839
AT1G43000	15
AT1G43005	0
AT1G43010	25
AT1G43020	401
AT1G43030	0
AT1G43040	33
AT1G43050	0
AT1G43060	0
AT1G43070	0
AT1G43080	0
AT1G43090	0
AT1G43100	0
AT1G43110	0
AT1G43120	0
AT1G43130	658
AT1G43140	114
AT1G43145	0
AT1G43150	0
AT1G43160	62
AT1G43170	37731
AT1G43171	0
AT1G43180	0
AT1G43190	1906
AT1G43195	0
AT1G43200	0
AT1G43205	0
AT1G43210	0
AT1G43220	0
AT1G43230	0
AT1G43240	0
AT1G43245	97
AT1G43250	1
AT1G43260	0
AT1G43270	0
AT1G43280	0
AT1G43290	0
AT1G43300	0
AT1G43310	4
AT1G43320	0
AT1G43330	0
AT1G43387	0
AT1G43415	0
AT1G43444	0
AT1G43502	0
AT1G43560	129
AT1G43570	0
AT1G43575	0
AT1G43580	1130
AT1G43590	0
AT1G43600	0
AT1G43605	13
AT1G43610	0
AT1G43620	459
AT1G43630	0
AT1G43640	3
AT1G43650	730
AT1G43660	0
AT1G43665	0
AT1G43666	0
AT1G43667	0
AT1G43670	796
AT1G43675	1
AT1G43680	0
AT1G43690	2264
AT1G43700	621
AT1G43710	5500
AT1G43715	0
AT1G43720	0
AT1G43722	0
AT1G43723	0
AT1G43724	0
AT1G43725	0
AT1G43730	0
AT1G43740	0
AT1G43745	0
AT1G43750	0
AT1G43755	0
AT1G43760	0
AT1G43763	0
AT1G43765	28
AT1G43766	0
AT1G43770	78
AT1G43775	0
AT1G43777	0
AT1G43780	0
AT1G43781	0
AT1G43785	1
AT1G43790	785
AT1G43800	8
AT1G43810	0
AT1G43815	0
AT1G43820	0
AT1G43825	0
AT1G43830	0
AT1G43835	0
AT1G43840	0
AT1G43845	0
AT1G43850	1251
AT1G43860	610
AT1G43870	0
AT1G43880	3
AT1G43883	0
AT1G43886	61
AT1G43890	2180
AT1G43895	0
AT1G43897	0
AT1G43900	464
AT1G43910	302
AT1G43920	0
AT1G43930	0
AT1G43940	0
AT1G43950	0
AT1G43960	0
AT1G43970	0
AT1G43980	20
AT1G43990	0
AT1G43995	0
AT1G43997	0
AT1G44000	191
AT1G44010	4
AT1G44020	190
AT1G44030	49
AT1G44040	0
AT1G44045	0
AT1G44050	374
AT1G44060	0
AT1G44070	0
AT1G44075	0
AT1G44080	0
AT1G44085	0
AT1G44090	0
AT1G44100	904
AT1G44110	342
AT1G44120	1
AT1G44125	1
AT1G44130	6
AT1G44140	0
AT1G44150	0
AT1G44160	260
AT1G44170	1658
AT1G44180	25
AT1G44191	0
AT1G44224	0
AT1G44286	0
AT1G44318	109
AT1G44350	118
AT1G44370	0
AT1G44382	0
AT1G44414	0
AT1G44446	30
AT1G44478	0
AT1G44500	0
AT1G44510	0
AT1G44542	20
AT1G44570	0
AT1G44575	58
AT1G44580	0
AT1G44608	305
AT1G44641	0
AT1G44707	0
AT1G44740	55
AT1G44750	671
AT1G44760	389
AT1G44770	1031
AT1G44780	247
AT1G44790	185
AT1G44800	6781
AT1G44810	855
AT1G44820	832
AT1G44830	122
AT1G44835	941
AT1G44840	0
AT1G44850	0
AT1G44860	0
AT1G44870	0
AT1G44875	0
AT1G44880	0
AT1G44890	5
AT1G44895	0
AT1G44900	1219
AT1G44910	871
AT1G44920	96
AT1G44935	0
AT1G44940	0
AT1G44941	0
AT1G44960	341
AT1G44970	855
AT1G44980	0
AT1G44990	0
AT1G45000	4227
AT1G45010	6
AT1G45015	832
AT1G45020	107
AT1G45030	21
AT1G45035	31
AT1G45040	10
AT1G45050	253
AT1G45063	0
AT1G45070	0
AT1G45080	0
AT1G45090	0
AT1G45100	0
AT1G45110	71
AT1G45120	209
AT1G45130	3555
AT1G45140	0
AT1G45145	1022
AT1G45150	314
AT1G45160	2198
AT1G45163	0
AT1G45165	0
AT1G45170	221
AT1G45180	284
AT1G45190	0
AT1G45191	5
AT1G45201	95
AT1G45207	450
AT1G45211	0
AT1G45215	0
AT1G45221	0
AT1G45223	0
AT1G45225	1
AT1G45227	0
AT1G45229	9
AT1G45230	51
AT1G45231	233
AT1G45233	356
AT1G45234	0
AT1G45236	1
AT1G45238	0
AT1G45240	1
AT1G45242	0
AT1G45243	0
AT1G45244	0
AT1G45246	0
AT1G45248	44
AT1G45249	633
AT1G45256	0
AT1G45332	920
AT1G45403	0
AT1G45474	3
AT1G45545	146
AT1G45616	10
AT1G45688	2898
AT1G45760	0
AT1G45832	0
AT1G45904	0
AT1G45976	331
AT1G46048	0
AT1G46120	0
AT1G46192	0
AT1G46264	443
AT1G46336	0
AT1G46408	0
AT1G46480	46
AT1G46552	24
AT1G46554	49
AT1G46624	0
AT1G46696	0
AT1G46768	40
AT1G46840	0
AT1G46912	0
AT1G46984	0
AT1G47056	241
AT1G47128	4346
AT1G47130	2
AT1G47200	1394
AT1G47210	1118
AT1G47220	0
AT1G47230	523
AT1G47240	645
AT1G47250	475
AT1G47260	4824
AT1G47265	0
AT1G47270	296
AT1G47271	105
AT1G47278	650
AT1G47280	1
AT1G47290	1764
AT1G47300	0
AT1G47310	573
AT1G47317	3
AT1G47320	0
AT1G47330	580
AT1G47340	95
AT1G47350	0
AT1G47360	0
AT1G47370	0
AT1G47380	1913
AT1G47389	0
AT1G47390	0
AT1G47395	87
AT1G47400	60
AT1G47405	0
AT1G47410	160
AT1G47420	4111
AT1G47430	0
AT1G47435	0
AT1G47440	0
AT1G47450	0
AT1G47460	0
AT1G47465	0
AT1G47470	0
AT1G47480	723
AT1G47485	0
AT1G47490	1630
AT1G47495	1
AT1G47497	0
AT1G47500	1260
AT1G47510	19
AT1G47520	31
AT1G47530	143
AT1G47540	2
AT1G47550	2210
AT1G47560	105
AT1G47565	122
AT1G47570	493
AT1G47578	120
AT1G47580	50
AT1G47590	272
AT1G47595	0
AT1G47600	2879
AT1G47603	209
AT1G47606	0
AT1G47610	28
AT1G47620	114
AT1G47625	1
AT1G47630	74
AT1G47640	2241
AT1G47650	0
AT1G47655	101
AT1G47657	0
AT1G47660	0
AT1G47670	1044
AT1G47680	0
AT1G47690	0
AT1G47695	0
AT1G47700	0
AT1G47705	0
AT1G47710	1153
AT1G47720	121
AT1G47730	0
AT1G47740	2324
AT1G47750	317
AT1G47760	28
AT1G47765	0
AT1G47770	0
AT1G47780	0
AT1G47783	0
AT1G47786	0
AT1G47790	5
AT1G47800	0
AT1G47810	0
AT1G47813	0
AT1G47816	0
AT1G47820	135
AT1G47830	871
AT1G47840	1069
AT1G47845	0
AT1G47860	635
AT1G47870	378
AT1G47880	0
AT1G47885	0
AT1G47890	2
AT1G47900	1529
AT1G47910	0
AT1G47915	1
AT1G47920	1
AT1G47930	0
AT1G47940	0
AT1G47950	0
AT1G47960	94
AT1G47970	2785
AT1G47980	15
AT1G47990	15
AT1G48000	4
AT1G48010	0
AT1G48020	0
AT1G48030	3033
AT1G48040	298
AT1G48050	585
AT1G48060	1
AT1G48070	82
AT1G48080	0
AT1G48090	3234
AT1G48095	0
AT1G48100	3
AT1G48110	1721
AT1G48120	377
AT1G48130	1
AT1G48140	433
AT1G48145	0
AT1G48150	0
AT1G48160	1104
AT1G48170	218
AT1G48175	153
AT1G48180	0
AT1G48190	0
AT1G48195	0
AT1G48200	426
AT1G48210	859
AT1G48220	11
AT1G48230	2037
AT1G48240	483
AT1G48250	0
AT1G48260	31
AT1G48267	0
AT1G48268	0
AT1G48270	224
AT1G48280	419
AT1G48285	0
AT1G48290	0
AT1G48300	2346
AT1G48310	345
AT1G48315	36
AT1G48320	0
AT1G48325	3
AT1G48330	182
AT1G48340	0
AT1G48350	300
AT1G48355	0
AT1G48360	301
AT1G48370	499
AT1G48380	324
AT1G48390	17
AT1G48400	3
AT1G48405	0
AT1G48410	6224
AT1G48420	1453
AT1G48422	0
AT1G48430	430
AT1G48440	937
AT1G48450	491
AT1G48460	187
AT1G48470	20
AT1G48480	1066
AT1G48490	1087
AT1G48500	31
AT1G48510	319
AT1G48520	379
AT1G48530	0
AT1G48540	259
AT1G48550	143
AT1G48560	55
AT1G48570	337
AT1G48580	112
AT1G48590	1
AT1G48600	12511
AT1G48605	164
AT1G48610	804
AT1G48620	2137
AT1G48625	0
AT1G48630	7595
AT1G48635	453
AT1G48640	167
AT1G48650	1183
AT1G48660	0
AT1G48670	191
AT1G48680	0
AT1G48690	146
AT1G48698	12
AT1G48700	0
AT1G48710	0
AT1G48720	0
AT1G48725	0
AT1G48730	0
AT1G48740	25
AT1G48742	0
AT1G48745	68
AT1G48750	0
AT1G48760	1001
AT1G48770	115
AT1G48780	52
AT1G48790	1216
AT1G48800	13
AT1G48810	0
AT1G48820	1
AT1G48830	4191
AT1G48840	243
AT1G48850	3291
AT1G48860	2123
AT1G48870	13
AT1G48880	391
AT1G48890	2
AT1G48900	2286
AT1G48910	0
AT1G48912	0
AT1G48920	19688
AT1G48930	1526
AT1G48940	1
AT1G48950	756
AT1G48953	0
AT1G48960	56
AT1G48970	426
AT1G48980	0
AT1G48990	0
AT1G49000	31
AT1G49005	32
AT1G49010	9
AT1G49015	0
AT1G49020	0
AT1G49030	230
AT1G49032	171
AT1G49040	2512
AT1G49050	900
AT1G49060	0
AT1G49070	0
AT1G49080	0
AT1G49090	0
AT1G49100	209
AT1G49110	9
AT1G49120	0
AT1G49130	0
AT1G49140	1634
AT1G49150	0
AT1G49160	406
AT1G49170	104
AT1G49180	66
AT1G49190	0
AT1G49200	1
AT1G49205	0
AT1G49210	15
AT1G49220	20
AT1G49225	2
AT1G49230	350
AT1G49240	28780
AT1G49245	140
AT1G49250	0
AT1G49260	0
AT1G49270	0
AT1G49280	0
AT1G49290	0
AT1G49300	1576
AT1G49310	365
AT1G49320	319
AT1G49330	4
AT1G49340	4251
AT1G49350	216
AT1G49360	154
AT1G49370	16
AT1G49380	103
AT1G49390	195
AT1G49400	565
AT1G49405	9
AT1G49410	1845
AT1G49420	0
AT1G49430	192
AT1G49435	1
AT1G49440	0
AT1G49450	324
AT1G49460	0
AT1G49470	939
AT1G49475	114
AT1G49480	1262
AT1G49490	122
AT1G49500	383
AT1G49510	397
AT1G49520	115
AT1G49530	13
AT1G49540	771
AT1G49550	0
AT1G49560	297
AT1G49570	3789
AT1G49580	1579
AT1G49590	533
AT1G49600	6550
AT1G49610	2
AT1G49620	64
AT1G49630	425
AT1G49640	5
AT1G49650	70
AT1G49660	706
AT1G49670	1579
AT1G49680	0
AT1G49690	0
AT1G49700	23
AT1G49710	622
AT1G49715	0
AT1G49720	821
AT1G49730	439
AT1G49740	525
AT1G49750	16
AT1G49760	7319
AT1G49770	0
AT1G49780	338
AT1G49790	0
AT1G49800	2
AT1G49810	0
AT1G49820	1247
AT1G49830	0
AT1G49832	23
AT1G49840	218
AT1G49850	239
AT1G49860	2351
AT1G49870	462
AT1G49880	64
AT1G49890	538
AT1G49900	2
AT1G49910	138
AT1G49920	25
AT1G49930	0
AT1G49938	3
AT1G49940	16
AT1G49950	797
AT1G49952	4
AT1G49960	46
AT1G49970	981
AT1G49975	1
AT1G49980	202
AT1G49990	7
AT1G50000	68
AT1G50010	12710
AT1G50020	142
AT1G50030	2084
AT1G50040	46
AT1G50050	134
AT1G50055	95
AT1G50060	939
AT1G50070	0
AT1G50080	0
AT1G50090	77
AT1G50100	0
AT1G50110	686
AT1G50120	1004
AT1G50130	8
AT1G50140	1017
AT1G50160	0
AT1G50170	209
AT1G50180	14
AT1G50190	3
AT1G50200	6425
AT1G50210	0
AT1G50220	0
AT1G50240	618
AT1G50250	24
AT1G50260	135
AT1G50270	78
AT1G50280	9
AT1G50290	32
AT1G50300	433
AT1G50310	2
AT1G50320	319
AT1G50325	0
AT1G50330	0
AT1G50340	0
AT1G50350	2
AT1G50360	930
AT1G50370	1697
AT1G50380	1075
AT1G50390	36
AT1G50400	4
AT1G50410	822
AT1G50420	417
AT1G50430	4340
AT1G50440	361
AT1G50450	15
AT1G50460	426
AT1G50470	0
AT1G50480	3621
AT1G50490	1343
AT1G50500	2233
AT1G50510	699
AT1G50520	1134
AT1G50530	0
AT1G50550	29
AT1G50560	1095
AT1G50570	673
AT1G50575	340
AT1G50580	616
AT1G50590	57
AT1G50600	1024
AT1G50610	0
AT1G50620	502
AT1G50630	1329
AT1G50640	1029
AT1G50650	0
AT1G50659	1
AT1G50660	1662
AT1G50670	1135
AT1G50680	0
AT1G50690	0
AT1G50700	129
AT1G50710	537
AT1G50720	20
AT1G50730	741
AT1G50732	7
AT1G50735	0
AT1G50740	315
AT1G50745	10
AT1G50750	14
AT1G50760	0
AT1G50770	0
AT1G50780	1
AT1G50790	119
AT1G50810	0
AT1G50820	0
AT1G50830	1
AT1G50840	246
AT1G50850	0
AT1G50860	0
AT1G50870	0
AT1G50880	0
AT1G50890	450
AT1G50900	85
AT1G50910	79
AT1G50920	6045
AT1G50930	69
AT1G50940	402
AT1G50950	34
AT1G50960	0
AT1G50970	89
AT1G50980	0
AT1G50990	0
AT1G51000	0
AT1G51010	0
AT1G51020	1
AT1G51030	1
AT1G51035	11
AT1G51040	0
AT1G51050	0
AT1G51055	0
AT1G51060	2744
AT1G51070	2409
AT1G51080	41
AT1G51085	0
AT1G51090	5
AT1G51100	27
AT1G51110	2
AT1G51120	0
AT1G51130	144
AT1G51140	600
AT1G51150	0
AT1G51160	1341
AT1G51170	313
AT1G51172	0
AT1G51175	0
AT1G51190	220
AT1G51200	3077
AT1G51210	0
AT1G51220	4
AT1G51230	0
AT1G51240	0
AT1G51250	1
AT1G51260	188
AT1G51270	262
AT1G51290	0
AT1G51300	0
AT1G51310	107
AT1G51320	0
AT1G51330	0
AT1G51340	69
AT1G51350	536
AT1G51355	23
AT1G51360	134
AT1G51370	60
AT1G51380	227
AT1G51390	372
AT1G51400	3
AT1G51402	0
AT1G51405	91
AT1G51410	0
AT1G51420	439
AT1G51430	129
AT1G51440	44
AT1G51450	348
AT1G51460	35
AT1G51470	3595
AT1G51480	20
AT1G51490	1
AT1G51500	222
AT1G51510	2135
AT1G51520	95
AT1G51530	1
AT1G51538	0
AT1G51540	512
AT1G51550	47
AT1G51560	198
AT1G51570	2274
AT1G51580	354
AT1G51590	1560
AT1G51600	582
AT1G51610	360
AT1G51620	128
AT1G51630	1883
AT1G51640	0
AT1G51645	18
AT1G51650	5529
AT1G51660	463
AT1G51670	7
AT1G51680	4481
AT1G51690	2187
AT1G51700	43
AT1G51710	3080
AT1G51720	651
AT1G51730	1265
AT1G51740	291
AT1G51745	444
AT1G51750	2
AT1G51760	1412
AT1G51770	109
AT1G51780	0
AT1G51790	716
AT1G51800	1286
AT1G51802	0
AT1G51805	7
AT1G51810	14
AT1G51820	0
AT1G51823	0
AT1G51830	69
AT1G51840	14
AT1G51850	1382
AT1G51860	847
AT1G51870	204
AT1G51880	221
AT1G51890	262
AT1G51900	0
AT1G51910	0
AT1G51913	4
AT1G51915	0
AT1G51920	0
AT1G51930	0
AT1G51940	369
AT1G51950	249
AT1G51960	0
AT1G51965	327
AT1G51970	0
AT1G51980	8414
AT1G51990	0
AT1G52000	1
AT1G52010	0
AT1G52020	0
AT1G52030	7
AT1G52040	9
AT1G52050	2209
AT1G52060	4034
AT1G52070	3838
AT1G52080	308
AT1G52085	0
AT1G52087	0
AT1G52090	0
AT1G52100	7
AT1G52110	5
AT1G52120	94
AT1G52130	23
AT1G52140	652
AT1G52150	1927
AT1G52155	272
AT1G52160	518
AT1G52170	0
AT1G52180	0
AT1G52185	0
AT1G52190	277
AT1G52191	0
AT1G52200	751
AT1G52210	0
AT1G52211	0
AT1G52220	7
AT1G52230	40
AT1G52240	258
AT1G52245	505
AT1G52260	607
AT1G52270	0
AT1G52280	1351
AT1G52290	29
AT1G52300	10557
AT1G52310	400
AT1G52315	21
AT1G52320	490
AT1G52325	0
AT1G52330	130
AT1G52340	481
AT1G52342	3
AT1G52343	5
AT1G52347	172
AT1G52350	0
AT1G52360	7234
AT1G52370	335
AT1G52380	1415
AT1G52390	0
AT1G52400	38
AT1G52410	255
AT1G52415	2
AT1G52420	2291
AT1G52430	29
AT1G52440	0
AT1G52450	59
AT1G52460	0
AT1G52470	0
AT1G52490	0
AT1G52495	0
AT1G52500	268
AT1G52510	6
AT1G52520	244
AT1G52530	15
AT1G52540	759
AT1G52550	18
AT1G52560	17
AT1G52565	116
AT1G52570	30
AT1G52580	1
AT1G52590	45
AT1G52600	1069
AT1G52603	0
AT1G52610	0
AT1G52615	0
AT1G52618	17
AT1G52620	250
AT1G52630	335
AT1G52640	24
AT1G52650	6
AT1G52660	461
AT1G52670	1413
AT1G52680	2
AT1G52690	13
AT1G52695	0
AT1G52696	0
AT1G52700	300
AT1G52710	186
AT1G52720	879
AT1G52730	1147
AT1G52740	3292
AT1G52750	1840
AT1G52760	5755
AT1G52770	0
AT1G52780	923
AT1G52790	4
AT1G52800	25
AT1G52810	0
AT1G52820	7
AT1G52825	165
AT1G52827	4
AT1G52830	17
AT1G52840	0
AT1G52850	0
AT1G52855	5
AT1G52857	3
AT1G52860	0
AT1G52870	5
AT1G52880	53
AT1G52890	6
AT1G52900	0
AT1G52905	62
AT1G52910	754
AT1G52920	8
AT1G52930	2040
AT1G52940	0
AT1G52942	0
AT1G52950	1
AT1G52960	0
AT1G52970	1
AT1G52980	2831
AT1G52990	1
AT1G53000	856
AT1G53010	1
AT1G53020	0
AT1G53023	0
AT1G53025	155
AT1G53030	225
AT1G53035	175
AT1G53040	1607
AT1G53050	1580
AT1G53060	67
AT1G53070	165
AT1G53080	0
AT1G53090	9
AT1G53100	2
AT1G53110	97
AT1G53120	195
AT1G53130	80
AT1G53140	469
AT1G53160	7
AT1G53163	206
AT1G53165	942
AT1G53170	92
AT1G53180	823
AT1G53190	603
AT1G53200	178
AT1G53210	4346
AT1G53220	0
AT1G53230	14
AT1G53233	27
AT1G53240	11188
AT1G53250	57
AT1G53260	6
AT1G53265	0
AT1G53270	62
AT1G53280	941
AT1G53282	2
AT1G53285	1
AT1G53290	538
AT1G53300	2855
AT1G53310	16796
AT1G53320	1125
AT1G53325	0
AT1G53330	24
AT1G53340	118
AT1G53345	216
AT1G53350	101
AT1G53360	0
AT1G53366	0
AT1G53370	0
AT1G53380	1231
AT1G53390	988
AT1G53400	403
AT1G53410	5
AT1G53420	15
AT1G53430	666
AT1G53440	341
AT1G53450	129
AT1G53460	273
AT1G53470	1554
AT1G53480	0
AT1G53490	113
AT1G53500	853
AT1G53510	1491
AT1G53520	164
AT1G53530	195
AT1G53540	4
AT1G53541	0
AT1G53542	12
AT1G53550	0
AT1G53560	54
AT1G53570	938
AT1G53580	1424
AT1G53590	1402
AT1G53600	52
AT1G53610	50
AT1G53620	5
AT1G53625	66
AT1G53630	0
AT1G53633	34
AT1G53635	103
AT1G53640	41
AT1G53645	1738
AT1G53650	255
AT1G53655	0
AT1G53660	176
AT1G53670	85
AT1G53680	1658
AT1G53683	0
AT1G53687	0
AT1G53690	1
AT1G53700	253
AT1G53705	0
AT1G53708	0
AT1G53710	738
AT1G53720	522
AT1G53730	1999
AT1G53750	6200
AT1G53760	737
AT1G53770	371
AT1G53780	743
AT1G53790	112
AT1G53800	168
AT1G53801	0
AT1G53810	0
AT1G53815	0
AT1G53820	2
AT1G53830	3110
AT1G53840	2766
AT1G53850	1980
AT1G53860	49
AT1G53870	0
AT1G53875	0
AT1G53880	0
AT1G53885	0
AT1G53887	3
AT1G53890	0
AT1G53900	0
AT1G53903	0
AT1G53910	3474
AT1G53920	446
AT1G53930	2
AT1G53935	12
AT1G53940	551
AT1G53945	0
AT1G53950	3
AT1G53970	0
AT1G53980	0
AT1G53990	10
AT1G54000	17191
AT1G54010	2687
AT1G54020	9
AT1G54030	2215
AT1G54035	0
AT1G54040	6
AT1G54050	40
AT1G54060	572
AT1G54070	0
AT1G54080	2719
AT1G54090	1081
AT1G54095	72
AT1G54100	3112
AT1G54110	93
AT1G54115	775
AT1G54120	211
AT1G54130	836
AT1G54140	263
AT1G54150	252
AT1G54160	6
AT1G54170	1283
AT1G54180	223
AT1G54200	57
AT1G54210	119
AT1G54215	4
AT1G54217	93
AT1G54220	659
AT1G54230	0
AT1G54240	4
AT1G54250	272
AT1G54260	145
AT1G54270	4776
AT1G54280	5
AT1G54290	78
AT1G54300	0
AT1G54310	102
AT1G54320	2634
AT1G54330	62
AT1G54340	807
AT1G54350	116
AT1G54355	2
AT1G54360	764
AT1G54370	694
AT1G54380	447
AT1G54385	608
AT1G54390	617
AT1G54400	30
AT1G54410	20189
AT1G54420	0
AT1G54430	0
AT1G54440	465
AT1G54445	0
AT1G54450	311
AT1G54460	819
AT1G54470	9
AT1G54475	0
AT1G54490	1948
AT1G54500	61
AT1G54510	519
AT1G54520	401
AT1G54530	158
AT1G54540	120
AT1G54550	0
AT1G54560	17
AT1G54570	210
AT1G54575	55
AT1G54580	5077
AT1G54590	0
AT1G54600	0
AT1G54610	1781
AT1G54620	0
AT1G54630	3395
AT1G54640	1
AT1G54650	144
AT1G54660	119
AT1G54670	0
AT1G54680	43
AT1G54690	559
AT1G54700	0
AT1G54710	1256
AT1G54720	0
AT1G54730	277
AT1G54740	41
AT1G54750	0
AT1G54760	10
AT1G54770	481
AT1G54773	7
AT1G54775	0
AT1G54780	23
AT1G54790	164
AT1G54820	50
AT1G54830	653
AT1G54840	60
AT1G54850	250
AT1G54860	0
AT1G54870	6
AT1G54890	405
AT1G54905	0
AT1G54920	2097
AT1G54923	0
AT1G54926	0
AT1G54930	1
AT1G54940	245
AT1G54950	305
AT1G54953	0
AT1G54955	0
AT1G54957	0
AT1G54960	182
AT1G54970	715
AT1G54980	2
AT1G54985	0
AT1G54990	2131
AT1G55000	100
AT1G55010	1
AT1G55020	146
AT1G55030	10
AT1G55035	0
AT1G55040	361
AT1G55050	44
AT1G55060	0
AT1G55070	0
AT1G55080	300
AT1G55090	949
AT1G55100	0
AT1G55110	200
AT1G55120	533
AT1G55130	784
AT1G55140	87
AT1G55150	548
AT1G55152	0
AT1G55160	775
AT1G55170	274
AT1G55175	3
AT1G55180	198
AT1G55190	0
AT1G55200	21
AT1G55205	366
AT1G55207	2
AT1G55210	1479
AT1G55220	0
AT1G55221	0
AT1G55230	2
AT1G55240	197
AT1G55250	546
AT1G55260	102
AT1G55265	0
AT1G55270	344
AT1G55280	43
AT1G55290	228
AT1G55300	167
AT1G55310	692
AT1G55320	398
AT1G55325	1382
AT1G55330	2
AT1G55335	0
AT1G55340	649
AT1G55350	1788
AT1G55360	2592
AT1G55365	0
AT1G55370	1
AT1G55380	172
AT1G55390	195
AT1G55400	0
AT1G55410	86
AT1G55420	209
AT1G55430	347
AT1G55440	36
AT1G55450	492
AT1G55460	679
AT1G55470	0
AT1G55475	162
AT1G55480	32
AT1G55490	1763
AT1G55500	1338
AT1G55510	92
AT1G55520	620
AT1G55525	1
AT1G55530	492
AT1G55535	383
AT1G55540	802
AT1G55546	0
AT1G55550	33
AT1G55560	0
AT1G55570	0
AT1G55580	87
AT1G55590	370
AT1G55591	0
AT1G55600	0
AT1G55604	0
AT1G55610	323
AT1G55620	920
AT1G55625	0
AT1G55630	132
AT1G55640	25
AT1G55650	2
AT1G55660	0
AT1G55670	17
AT1G55673	0
AT1G55675	103
AT1G55680	1797
AT1G55690	1191
AT1G55700	85
AT1G55710	0
AT1G55720	3
AT1G55730	1151
AT1G55740	1026
AT1G55750	410
AT1G55755	1
AT1G55760	251
AT1G55770	3
AT1G55775	4
AT1G55790	0
AT1G55800	0
AT1G55803	1
AT1G55805	362
AT1G55810	596
AT1G55820	375
AT1G55830	331
AT1G55840	2386
AT1G55850	715
AT1G55860	3182
AT1G55865	11
AT1G55870	374
AT1G55880	443
AT1G55890	1350
AT1G55900	840
AT1G55910	69
AT1G55915	117
AT1G55917	0
AT1G55920	333
AT1G55928	0
AT1G55930	184
AT1G55940	11
AT1G55945	0
AT1G55947	0
AT1G55950	0
AT1G55960	316
AT1G55964	0
AT1G55970	155
AT1G55980	18
AT1G55990	90
AT1G56000	45
AT1G56010	500
AT1G56020	371
AT1G56030	0
AT1G56040	0
AT1G56045	1621
AT1G56050	239
AT1G56060	2
AT1G56070	52345
AT1G56080	297
AT1G56085	0
AT1G56090	159
AT1G56100	2
AT1G56105	0
AT1G56110	7072
AT1G56120	40
AT1G56130	76
AT1G56140	1310
AT1G56145	1276
AT1G56150	1
AT1G56160	18
AT1G56165	2
AT1G56170	0
AT1G56180	236
AT1G56190	1831
AT1G56200	1176
AT1G56210	401
AT1G56220	2486
AT1G56225	0
AT1G56230	1489
AT1G56233	0
AT1G56240	0
AT1G56242	0
AT1G56250	1
AT1G56260	111
AT1G56270	6
AT1G56280	5858
AT1G56290	673
AT1G56300	112
AT1G56310	224
AT1G56320	34
AT1G56330	5161
AT1G56340	11408
AT1G56345	110
AT1G56350	188
AT1G56360	0
AT1G56380	0
AT1G56385	0
AT1G56390	0
AT1G56400	0
AT1G56410	2
AT1G56415	0
AT1G56418	0
AT1G56420	167
AT1G56423	649
AT1G56430	117
AT1G56440	187
AT1G56450	3744
AT1G56460	553
AT1G56470	1
AT1G56480	0
AT1G56490	0
AT1G56500	100
AT1G56510	1
AT1G56520	0
AT1G56530	0
AT1G56540	73
AT1G56550	1120
AT1G56553	0
AT1G56555	10
AT1G56560	561
AT1G56570	123
AT1G56580	0
AT1G56590	661
AT1G56600	8
AT1G56605	0
AT1G56610	68
AT1G56612	73
AT1G56620	0
AT1G56630	620
AT1G56640	0
AT1G56650	5
AT1G56660	1085
AT1G56670	101
AT1G56675	0
AT1G56680	708
AT1G56690	137
AT1G56700	1829
AT1G56710	0
AT1G56720	739
AT1G56730	0
AT1G56740	0
AT1G56750	0
AT1G56760	0
AT1G56770	0
AT1G56780	0
AT1G56790	0
AT1G56800	0
AT1G56810	0
AT1G56820	0
AT1G56830	0
AT1G56840	0
AT1G56850	0
AT1G56860	0
AT1G56870	0
AT1G56880	0
AT1G56890	0
AT1G56900	0
AT1G56910	0
AT1G56920	0
AT1G56930	0
AT1G56940	0
AT1G56950	0
AT1G56960	0
AT1G56970	0
AT1G56980	0
AT1G56990	0
AT1G57000	0
AT1G57010	0
AT1G57020	0
AT1G57030	0
AT1G57040	0
AT1G57050	0
AT1G57060	0
AT1G57070	0
AT1G57080	0
AT1G57090	0
AT1G57100	0
AT1G57110	0
AT1G57120	0
AT1G57130	0
AT1G57140	0
AT1G57150	0
AT1G57160	0
AT1G57170	0
AT1G57180	0
AT1G57190	0
AT1G57200	0
AT1G57210	0
AT1G57220	0
AT1G57230	0
AT1G57240	0
AT1G57250	0
AT1G57260	0
AT1G57270	0
AT1G57280	0
AT1G57290	0
AT1G57300	0
AT1G57310	0
AT1G57320	0
AT1G57330	0
AT1G57340	0
AT1G57350	0
AT1G57360	0
AT1G57370	0
AT1G57380	0
AT1G57390	0
AT1G57400	0
AT1G57410	0
AT1G57420	0
AT1G57430	0
AT1G57440	0
AT1G57450	0
AT1G57460	0
AT1G57470	0
AT1G57480	0
AT1G57490	0
AT1G57500	0
AT1G57510	0
AT1G57520	0
AT1G57530	0
AT1G57540	226
AT1G57550	0
AT1G57560	226
AT1G57565	0
AT1G57570	93
AT1G57580	0
AT1G57590	1035
AT1G57600	645
AT1G57610	589
AT1G57613	0
AT1G57620	1389
AT1G57630	5
AT1G57640	0
AT1G57650	0
AT1G57660	4110
AT1G57670	11
AT1G57680	3324
AT1G57690	0
AT1G57700	576
AT1G57710	0
AT1G57720	14411
AT1G57730	0
AT1G57740	0
AT1G57750	0
AT1G57760	0
AT1G57765	668
AT1G57770	5
AT1G57775	0
AT1G57777	0
AT1G57780	0
AT1G57790	18
AT1G57800	0
AT1G57810	0
AT1G57820	1398
AT1G57830	7
AT1G57835	1
AT1G57840	0
AT1G57850	0
AT1G57860	1474
AT1G57870	645
AT1G57900	0
AT1G57906	0
AT1G57943	3
AT1G57980	38
AT1G57990	633
AT1G58007	53
AT1G58010	0
AT1G58020	0
AT1G58025	705
AT1G58030	788
AT1G58037	333
AT1G58040	0
AT1G58050	0
AT1G58055	0
AT1G58060	852
AT1G58070	244
AT1G58080	2198
AT1G58090	0
AT1G58100	805
AT1G58110	1194
AT1G58120	0
AT1G58130	0
AT1G58140	0
AT1G58150	25
AT1G58160	40
AT1G58170	65
AT1G58180	241
AT1G58190	334
AT1G58200	305
AT1G58210	56
AT1G58215	5
AT1G58220	213
AT1G58223	0
AT1G58225	0
AT1G58230	1973
AT1G58235	252
AT1G58242	0
AT1G58245	0
AT1G58248	0
AT1G58250	1936
AT1G58260	0
AT1G58265	0
AT1G58270	13748
AT1G58280	611
AT1G58290	1192
AT1G58300	6
AT1G58310	0
AT1G58320	54
AT1G58330	0
AT1G58340	91
AT1G58350	957
AT1G58360	559
AT1G58370	646
AT1G58380	1656
AT1G58390	0
AT1G58400	399
AT1G58410	251
AT1G58420	18
AT1G58430	8
AT1G58440	1666
AT1G58450	0
AT1G58460	0
AT1G58470	101
AT1G58520	533
AT1G58525	0
AT1G58561	0
AT1G58590	29
AT1G58602	39
AT1G58643	0
AT1G58684	0
AT1G58725	0
AT1G58766	0
AT1G58807	0
AT1G58808	0
AT1G58848	0
AT1G58889	0
AT1G58936	0
AT1G58983	5
AT1G59030	0
AT1G59077	0
AT1G59124	0
AT1G59171	0
AT1G59218	0
AT1G59265	0
AT1G59312	0
AT1G59359	0
AT1G59406	0
AT1G59453	0
AT1G59460	0
AT1G59470	0
AT1G59500	0
AT1G59510	83
AT1G59520	632
AT1G59530	2
AT1G59540	484
AT1G59550	0
AT1G59560	100
AT1G59570	0
AT1G59580	1410
AT1G59590	312
AT1G59600	427
AT1G59610	3712
AT1G59620	35
AT1G59630	0
AT1G59640	95
AT1G59650	695
AT1G59660	344
AT1G59670	0
AT1G59675	0
AT1G59680	0
AT1G59690	0
AT1G59700	1
AT1G59710	674
AT1G59720	6
AT1G59722	0
AT1G59723	0
AT1G59724	0
AT1G59725	99
AT1G59730	458
AT1G59740	27
AT1G59750	1150
AT1G59760	1601
AT1G59770	0
AT1G59780	502
AT1G59790	9
AT1G59800	0
AT1G59810	0
AT1G59820	1438
AT1G59830	780
AT1G59833	0
AT1G59835	0
AT1G59840	49
AT1G59850	39
AT1G59860	15
AT1G59865	3
AT1G59870	7655
AT1G59880	0
AT1G59885	0
AT1G59890	1955
AT1G59900	2122
AT1G59910	856
AT1G59920	1
AT1G59930	1
AT1G59940	391
AT1G59950	0
AT1G59960	1197
AT1G59970	285
AT1G59980	168
AT1G59990	372
AT1G60000	17
AT1G60010	447
AT1G60020	0
AT1G60025	0
AT1G60030	86
AT1G60040	0
AT1G60050	101
AT1G60060	4
AT1G60070	4024
AT1G60072	0
AT1G60073	0
AT1G60075	0
AT1G60080	357
AT1G60090	0
AT1G60095	248
AT1G60110	189
AT1G60120	0
AT1G60130	123
AT1G60140	3100
AT1G60150	0
AT1G60160	222
AT1G60170	1683
AT1G60180	0
AT1G60190	238
AT1G60200	1561
AT1G60220	530
AT1G60230	140
AT1G60240	1
AT1G60250	0
AT1G60260	4
AT1G60270	4
AT1G60280	0
AT1G60290	0
AT1G60300	1
AT1G60310	0
AT1G60320	0
AT1G60330	0
AT1G60340	0
AT1G60350	0
AT1G60360	29
AT1G60370	0
AT1G60380	4
AT1G60390	625
AT1G60400	0
AT1G60410	0
AT1G60420	1290
AT1G60430	298
AT1G60440	349
AT1G60450	1
AT1G60460	21
AT1G60470	1
AT1G60480	0
AT1G60490	1186
AT1G60500	7
AT1G60505	0
AT1G60510	0
AT1G60520	3
AT1G60525	40
AT1G60530	0
AT1G60540	0
AT1G60545	3
AT1G60550	52
AT1G60560	276
AT1G60570	0
AT1G60580	0
AT1G60590	0
AT1G60600	13
AT1G60610	210
AT1G60620	201
AT1G60625	0
AT1G60630	136
AT1G60640	864
AT1G60650	425
AT1G60660	475
AT1G60670	372
AT1G60680	1689
AT1G60690	89
AT1G60700	112
AT1G60710	2943
AT1G60720	0
AT1G60730	211
AT1G60740	30
AT1G60750	114
AT1G60760	0
AT1G60770	1601
AT1G60780	3778
AT1G60783	0
AT1G60787	186
AT1G60790	498
AT1G60800	884
AT1G60810	2850
AT1G60815	0
AT1G60820	0
AT1G60830	0
AT1G60835	0
AT1G60840	0
AT1G60850	534
AT1G60860	751
AT1G60870	110
AT1G60880	0
AT1G60890	688
AT1G60900	1224
AT1G60910	0
AT1G60913	0
AT1G60920	0
AT1G60930	109
AT1G60940	703
AT1G60950	157
AT1G60960	103
AT1G60970	0
AT1G60980	1
AT1G60983	0
AT1G60985	0
AT1G60986	0
AT1G60987	0
AT1G60989	356
AT1G60990	191
AT1G60995	860
AT1G61000	245
AT1G61010	943
AT1G61020	0
AT1G61030	401
AT1G61040	1059
AT1G61050	340
AT1G61060	0
AT1G61065	40
AT1G61070	4
AT1G61080	76
AT1G61090	1
AT1G61093	0
AT1G61095	0
AT1G61097	0
AT1G61100	4179
AT1G61105	0
AT1G61110	0
AT1G61120	0
AT1G61130	90
AT1G61140	1032
AT1G61150	1277
AT1G61160	0
AT1G61165	0
AT1G61170	292
AT1G61180	398
AT1G61190	14
AT1G61200	0
AT1G61210	1007
AT1G61215	50
AT1G61224	2
AT1G61226	4
AT1G61230	33
AT1G61240	411
AT1G61250	2538
AT1G61255	33
AT1G61260	118
AT1G61270	6
AT1G61275	3
AT1G61280	51
AT1G61290	1
AT1G61300	10
AT1G61310	163
AT1G61320	0
AT1G61330	0
AT1G61340	67
AT1G61350	536
AT1G61360	636
AT1G61370	238
AT1G61380	256
AT1G61390	68
AT1G61400	56
AT1G61410	46
AT1G61415	5
AT1G61420	26
AT1G61430	65
AT1G61440	8
AT1G61450	52
AT1G61460	18
AT1G61470	14
AT1G61475	0
AT1G61480	5
AT1G61490	71
AT1G61500	107
AT1G61510	0
AT1G61520	135
AT1G61540	0
AT1G61542	0
AT1G61550	20
AT1G61560	56
AT1G61562	0
AT1G61563	1
AT1G61565	0
AT1G61566	1
AT1G61570	927
AT1G61575	0
AT1G61580	973
AT1G61590	1083
AT1G61600	127
AT1G61610	1
AT1G61620	1115
AT1G61630	0
AT1G61640	393
AT1G61650	0
AT1G61660	555
AT1G61665	2
AT1G61667	504
AT1G61670	821
AT1G61680	1
AT1G61685	0
AT1G61688	0
AT1G61690	1303
AT1G61700	0
AT1G61710	1
AT1G61720	7
AT1G61730	1255
AT1G61732	0
AT1G61740	4057
AT1G61750	178
AT1G61760	75
AT1G61770	2269
AT1G61780	599
AT1G61790	4601
AT1G61795	438
AT1G61800	1
AT1G61810	21
AT1G61820	1445
AT1G61830	17
AT1G61840	421
AT1G61850	1407
AT1G61860	166
AT1G61870	1774
AT1G61880	0
AT1G61890	1285
AT1G61900	527
AT1G61910	0
AT1G61920	9
AT1G61930	111
AT1G61940	0
AT1G61950	112
AT1G61960	85
AT1G61970	90
AT1G61980	180
AT1G61990	487
AT1G62000	1
AT1G62010	100
AT1G62020	6596
AT1G62030	0
AT1G62035	0
AT1G62040	617
AT1G62045	200
AT1G62050	146
AT1G62055	0
AT1G62060	16
AT1G62070	1
AT1G62075	0
AT1G62080	2
AT1G62085	249
AT1G62090	20
AT1G62095	1
AT1G62110	253
AT1G62120	121
AT1G62130	130
AT1G62150	204
AT1G62160	0
AT1G62170	1
AT1G62180	951
AT1G62190	0
AT1G62200	561
AT1G62210	0
AT1G62214	0
AT1G62220	0
AT1G62225	0
AT1G62230	0
AT1G62240	0
AT1G62250	104
AT1G62260	128
AT1G62262	51
AT1G62270	0
AT1G62280	353
AT1G62290	20
AT1G62300	1387
AT1G62305	223
AT1G62310	372
AT1G62320	598
AT1G62330	1420
AT1G62333	1
AT1G62340	0
AT1G62350	80
AT1G62355	2
AT1G62360	3
AT1G62370	290
AT1G62380	9602
AT1G62390	2817
AT1G62400	26
AT1G62410	0
AT1G62420	1
AT1G62421	0
AT1G62422	147
AT1G62430	1043
AT1G62440	1514
AT1G62450	0
AT1G62460	0
AT1G62480	18457
AT1G62490	13
AT1G62500	21
AT1G62510	31
AT1G62515	0
AT1G62520	174
AT1G62530	4
AT1G62540	2
AT1G62550	0
AT1G62560	78
AT1G62570	1194
AT1G62580	3
AT1G62590	49
AT1G62600	248
AT1G62610	93
AT1G62620	0
AT1G62630	0
AT1G62640	2079
AT1G62650	0
AT1G62660	11042
AT1G62670	137
AT1G62680	140
AT1G62690	0
AT1G62695	0
AT1G62700	68
AT1G62710	264
AT1G62720	16
AT1G62730	197
AT1G62740	1870
AT1G62750	299
AT1G62760	7
AT1G62766	0
AT1G62770	278
AT1G62780	38
AT1G62790	3244
AT1G62800	1653
AT1G62810	2341
AT1G62820	476
AT1G62830	426
AT1G62835	0
AT1G62840	53
AT1G62850	147
AT1G62860	110
AT1G62870	160
AT1G62880	295
AT1G62886	0
AT1G62890	0
AT1G62895	0
AT1G62900	1
AT1G62910	15
AT1G62914	101
AT1G62915	31
AT1G62920	8
AT1G62930	107
AT1G62935	53
AT1G62940	26
AT1G62950	225
AT1G62960	237
AT1G62970	440
AT1G62975	59
AT1G62978	0
AT1G62980	1090
AT1G62981	99
AT1G62990	384
AT1G63000	11209
AT1G63005	0
AT1G63010	2813
AT1G63020	297
AT1G63030	3
AT1G63040	1
AT1G63050	978
AT1G63055	0
AT1G63057	0
AT1G63060	0
AT1G63070	0
AT1G63080	67
AT1G63090	225
AT1G63100	815
AT1G63105	3
AT1G63110	1040
AT1G63120	407
AT1G63130	111
AT1G63140	2
AT1G63150	56
AT1G63160	301
AT1G63170	958
AT1G63180	222
AT1G63190	0
AT1G63200	0
AT1G63205	0
AT1G63206	0
AT1G63210	0
AT1G63220	2323
AT1G63230	45
AT1G63240	25
AT1G63245	66
AT1G63250	264
AT1G63260	159
AT1G63270	278
AT1G63280	0
AT1G63290	955
AT1G63295	152
AT1G63300	548
AT1G63310	270
AT1G63320	0
AT1G63330	0
AT1G63340	1
AT1G63350	19
AT1G63360	0
AT1G63370	5
AT1G63380	12
AT1G63390	16
AT1G63400	56
AT1G63410	101
AT1G63420	364
AT1G63430	1400
AT1G63440	789
AT1G63450	788
AT1G63460	959
AT1G63470	586
AT1G63480	257
AT1G63490	655
AT1G63500	1996
AT1G63510	0
AT1G63520	85
AT1G63522	0
AT1G63530	66
AT1G63535	0
AT1G63540	0
AT1G63550	28
AT1G63570	57
AT1G63580	43
AT1G63590	10
AT1G63600	479
AT1G63610	161
AT1G63615	0
AT1G63630	0
AT1G63640	917
AT1G63650	487
AT1G63660	1800
AT1G63670	253
AT1G63680	371
AT1G63690	1714
AT1G63700	1210
AT1G63710	8
AT1G63720	102
AT1G63730	206
AT1G63740	444
AT1G63750	5
AT1G63760	25
AT1G63770	5228
AT1G63780	709
AT1G63790	0
AT1G63800	603
AT1G63810	1176
AT1G63820	68
AT1G63830	476
AT1G63835	0
AT1G63840	749
AT1G63850	657
AT1G63855	80
AT1G63860	44
AT1G63870	3
AT1G63880	12
AT1G63900	408
AT1G63910	14
AT1G63920	0
AT1G63930	230
AT1G63940	6821
AT1G63950	0
AT1G63960	3
AT1G63970	192
AT1G63980	2984
AT1G63990	12
AT1G64000	8
AT1G64010	4
AT1G64020	0
AT1G64030	0
AT1G64035	0
AT1G64040	2119
AT1G64050	685
AT1G64060	1390
AT1G64065	15
AT1G64070	0
AT1G64080	126
AT1G64090	4733
AT1G64100	3
AT1G64105	0
AT1G64107	0
AT1G64110	22
AT1G64120	0
AT1G64130	0
AT1G64140	1774
AT1G64150	3
AT1G64160	46
AT1G64170	67
AT1G64180	62
AT1G64185	75
AT1G64190	3417
AT1G64195	1
AT1G64200	1112
AT1G64210	58
AT1G64220	179
AT1G64230	5761
AT1G64235	0
AT1G64240	0
AT1G64250	20
AT1G64253	0
AT1G64255	0
AT1G64260	2
AT1G64270	113
AT1G64280	712
AT1G64290	0
AT1G64295	0
AT1G64300	54
AT1G64310	26
AT1G64320	35
AT1G64330	1988
AT1G64340	0
AT1G64350	571
AT1G64355	15
AT1G64360	11
AT1G64370	119
AT1G64380	54
AT1G64385	781
AT1G64390	4387
AT1G64400	884
AT1G64405	51
AT1G64410	0
AT1G64420	0
AT1G64430	60
AT1G64440	1811
AT1G64450	72
AT1G64455	0
AT1G64460	1006
AT1G64480	49
AT1G64490	394
AT1G64500	1
AT1G64510	167
AT1G64520	4031
AT1G64530	1761
AT1G64540	6
AT1G64550	2481
AT1G64560	4
AT1G64561	4
AT1G64563	37
AT1G64570	791
AT1G64572	60
AT1G64580	245
AT1G64583	39
AT1G64584	1
AT1G64585	0
AT1G64590	30
AT1G64600	229
AT1G64610	125
AT1G64618	6
AT1G64620	219
AT1G64625	32
AT1G64630	234
AT1G64633	0
AT1G64640	2174
AT1G64650	5222
AT1G64660	251
AT1G64670	58
AT1G64680	16
AT1G64690	407
AT1G64700	120
AT1G64710	4
AT1G64720	891
AT1G64730	0
AT1G64740	275
AT1G64750	2190
AT1G64760	283
AT1G64770	14
AT1G64780	525
AT1G64790	6575
AT1G64795	0
AT1G64800	0
AT1G64810	105
AT1G64820	6
AT1G64830	0
AT1G64840	257
AT1G64850	554
AT1G64860	194
AT1G64870	0
AT1G64880	3680
AT1G64890	293
AT1G64900	107
AT1G64910	281
AT1G64920	663
AT1G64930	153
AT1G64940	32
AT1G64950	233
AT1G64960	439
AT1G64970	31
AT1G64980	1358
AT1G64990	1140
AT1G65000	111
AT1G65010	6756
AT1G65020	495
AT1G65030	544
AT1G65032	103
AT1G65040	636
AT1G65050	0
AT1G65060	22
AT1G65070	137
AT1G65080	66
AT1G65090	3
AT1G65110	22
AT1G65113	0
AT1G65120	46
AT1G65130	26
AT1G65140	0
AT1G65150	52
AT1G65160	0
AT1G65165	0
AT1G65170	0
AT1G65180	212
AT1G65190	22
AT1G65200	6
AT1G65210	0
AT1G65220	2584
AT1G65230	4
AT1G65240	4
AT1G65250	26
AT1G65260	436
AT1G65270	2608
AT1G65280	1197
AT1G65290	5740
AT1G65295	428
AT1G65300	4
AT1G65310	2396
AT1G65320	829
AT1G65330	61
AT1G65340	0
AT1G65342	0
AT1G65346	0
AT1G65347	0
AT1G65349	0
AT1G65350	0
AT1G65352	0
AT1G65360	0
AT1G65365	0
AT1G65370	127
AT1G65380	238
AT1G65385	0
AT1G65390	1
AT1G65410	288
AT1G65420	3
AT1G65425	0
AT1G65430	880
AT1G65440	4317
AT1G65450	13
AT1G65470	766
AT1G65480	0
AT1G65481	56
AT1G65483	12
AT1G65484	5
AT1G65485	1
AT1G65486	13
AT1G65490	0
AT1G65500	19
AT1G65510	232
AT1G65520	194
AT1G65540	1560
AT1G65541	0
AT1G65550	0
AT1G65560	120
AT1G65570	221
AT1G65580	1853
AT1G65585	0
AT1G65590	1111
AT1G65610	2078
AT1G65620	45
AT1G65630	0
AT1G65640	0
AT1G65642	0
AT1G65650	1107
AT1G65660	722
AT1G65670	0
AT1G65680	0
AT1G65681	0
AT1G65690	85
AT1G65700	315
AT1G65710	133
AT1G65720	1646
AT1G65730	369
AT1G65735	0
AT1G65740	0
AT1G65750	0
AT1G65760	0
AT1G65770	0
AT1G65780	0
AT1G65790	0
AT1G65800	5
AT1G65810	9
AT1G65820	1308
AT1G65830	0
AT1G65840	3357
AT1G65845	615
AT1G65850	40
AT1G65860	97
AT1G65870	5
AT1G65875	0
AT1G65880	0
AT1G65890	13
AT1G65900	273
AT1G65910	27
AT1G65920	95
AT1G65930	29860
AT1G65940	0
AT1G65950	149
AT1G65960	2062
AT1G65970	219
AT1G65980	6558
AT1G65985	735
AT1G65990	0
AT1G66000	1
AT1G66010	0
AT1G66020	146
AT1G66030	3
AT1G66040	4
AT1G66045	0
AT1G66050	30
AT1G66060	3
AT1G66070	1185
AT1G66080	125
AT1G66090	6
AT1G66100	5
AT1G66110	0
AT1G66120	0
AT1G66130	4
AT1G66140	680
AT1G66145	0
AT1G66150	3314
AT1G66160	50
AT1G66170	13
AT1G66173	12
AT1G66180	1319
AT1G66190	182
AT1G66200	23318
AT1G66210	3
AT1G66220	0
AT1G66230	88
AT1G66235	0
AT1G66240	3703
AT1G66245	0
AT1G66250	624
AT1G66260	2881
AT1G66270	60299
AT1G66280	26272
AT1G66290	1
AT1G66300	0
AT1G66310	0
AT1G66320	1
AT1G66330	252
AT1G66340	914
AT1G66345	115
AT1G66350	168
AT1G66360	0
AT1G66370	0
AT1G66380	0
AT1G66390	0
AT1G66400	338
AT1G66410	6094
AT1G66420	0
AT1G66430	624
AT1G66440	125
AT1G66450	132
AT1G66460	62
AT1G66465	8
AT1G66470	722
AT1G66480	122
AT1G66490	0
AT1G66500	115
AT1G66510	250
AT1G66520	113
AT1G66530	984
AT1G66534	0
AT1G66540	0
AT1G66550	0
AT1G66560	0
AT1G66570	0
AT1G66580	8485
AT1G66590	57
AT1G66600	0
AT1G66610	0
AT1G66620	216
AT1G66630	0
AT1G66640	0
AT1G66650	8
AT1G66660	129
AT1G66670	755
AT1G66680	1179
AT1G66690	36
AT1G66700	127
AT1G66710	0
AT1G66720	0
AT1G66725	1
AT1G66730	252
AT1G66740	308
AT1G66750	242
AT1G66760	167
AT1G66770	0
AT1G66780	12
AT1G66783	0
AT1G66795	0
AT1G66800	1560
AT1G66810	99
AT1G66820	0
AT1G66830	1
AT1G66840	12
AT1G66850	1
AT1G66852	0
AT1G66855	0
AT1G66860	1
AT1G66870	0
AT1G66880	299
AT1G66890	112
AT1G66900	342
AT1G66910	0
AT1G66920	3
AT1G66930	219
AT1G66940	0
AT1G66950	324
AT1G66960	103
AT1G66970	8
AT1G66980	5
AT1G66990	0
AT1G67000	4
AT1G67010	0
AT1G67020	11
AT1G67025	0
AT1G67030	242
AT1G67035	52
AT1G67040	76
AT1G67050	332
AT1G67060	568
AT1G67070	60
AT1G67080	368
AT1G67090	624
AT1G67100	1
AT1G67105	75
AT1G67110	346
AT1G67120	2251
AT1G67130	0
AT1G67140	2270
AT1G67148	156
AT1G67150	103
AT1G67160	0
AT1G67170	337
AT1G67180	69
AT1G67190	386
AT1G67195	24
AT1G67200	0
AT1G67210	80
AT1G67220	0
AT1G67230	5047
AT1G67235	0
AT1G67238	0
AT1G67240	0
AT1G67250	1050
AT1G67260	0
AT1G67265	7
AT1G67270	13
AT1G67280	786
AT1G67290	0
AT1G67300	499
AT1G67310	1081
AT1G67320	324
AT1G67325	716
AT1G67328	1
AT1G67330	0
AT1G67340	204
AT1G67350	2448
AT1G67360	234
AT1G67365	52
AT1G67370	60
AT1G67390	0
AT1G67400	38
AT1G67410	597
AT1G67420	427
AT1G67430	17346
AT1G67440	108
AT1G67450	0
AT1G67455	0
AT1G67460	7
AT1G67470	26
AT1G67480	2646
AT1G67481	0
AT1G67490	1011
AT1G67500	568
AT1G67510	520
AT1G67520	32
AT1G67530	455
AT1G67540	0
AT1G67550	1031
AT1G67560	753
AT1G67570	251
AT1G67580	1100
AT1G67590	738
AT1G67600	46
AT1G67610	1
AT1G67620	360
AT1G67623	0
AT1G67626	3
AT1G67630	514
AT1G67635	0
AT1G67640	0
AT1G67645	0
AT1G67650	45
AT1G67660	131
AT1G67670	0
AT1G67680	3200
AT1G67690	218
AT1G67700	167
AT1G67710	365
AT1G67720	477
AT1G67730	3974
AT1G67740	28
AT1G67750	1183
AT1G67760	157
AT1G67770	5
AT1G67775	0
AT1G67780	271
AT1G67785	1976
AT1G67790	0
AT1G67792	29
AT1G67800	292
AT1G67810	129
AT1G67820	76
AT1G67830	28
AT1G67840	214
AT1G67850	145
AT1G67855	0
AT1G67856	0
AT1G67860	10
AT1G67865	179
AT1G67870	3313
AT1G67880	522
AT1G67890	654
AT1G67900	302
AT1G67910	178
AT1G67920	90
AT1G67930	1483
AT1G67940	480
AT1G67950	369
AT1G67960	454
AT1G67970	93
AT1G67980	7
AT1G67990	3
AT1G68000	1127
AT1G68010	18
AT1G68020	882
AT1G68030	34
AT1G68040	38
AT1G68050	106
AT1G68060	3388
AT1G68070	790
AT1G68080	130
AT1G68090	0
AT1G68100	992
AT1G68110	10
AT1G68120	43
AT1G68130	303
AT1G68140	2240
AT1G68150	763
AT1G68160	277
AT1G68170	2
AT1G68180	5
AT1G68185	152
AT1G68190	6
AT1G68200	86
AT1G68210	0
AT1G68220	496
AT1G68230	202
AT1G68238	251
AT1G68240	2
AT1G68250	5
AT1G68260	137
AT1G68270	0
AT1G68280	7
AT1G68285	0
AT1G68290	0
AT1G68300	1026
AT1G68310	516
AT1G68320	0
AT1G68325	2
AT1G68330	161
AT1G68340	115
AT1G68350	29
AT1G68360	76
AT1G68370	1380
AT1G68380	0
AT1G68390	32
AT1G68400	406
AT1G68410	1232
AT1G68420	0
AT1G68430	69
AT1G68440	2781
AT1G68450	47
AT1G68460	28
AT1G68470	57
AT1G68480	0
AT1G68490	987
AT1G68500	4
AT1G68510	0
AT1G68520	19
AT1G68526	0
AT1G68530	82
AT1G68540	97
AT1G68550	678
AT1G68560	8031
AT1G68568	0
AT1G68570	25
AT1G68580	1106
AT1G68585	18
AT1G68590	41
AT1G68600	9
AT1G68610	0
AT1G68620	13
AT1G68630	0
AT1G68640	43
AT1G68650	553
AT1G68660	189
AT1G68670	767
AT1G68680	511
AT1G68690	499
AT1G68700	5
AT1G68710	1579
AT1G68720	1839
AT1G68723	1
AT1G68725	15
AT1G68730	78
AT1G68735	0
AT1G68740	1099
AT1G68750	8
AT1G68760	209
AT1G68765	1
AT1G68770	0
AT1G68780	0
AT1G68790	2196
AT1G68795	107
AT1G68800	0
AT1G68810	537
AT1G68820	515
AT1G68825	103
AT1G68830	46
AT1G68840	99
AT1G68845	0
AT1G68850	75
AT1G68860	0
AT1G68862	30
AT1G68870	12
AT1G68872	80
AT1G68875	4
AT1G68877	0
AT1G68880	108
AT1G68890	93
AT1G68905	0
AT1G68907	0
AT1G68910	561
AT1G68920	1051
AT1G68930	91
AT1G68935	0
AT1G68937	0
AT1G68940	0
AT1G68945	101
AT1G68950	0
AT1G68960	0
AT1G68970	0
AT1G68980	246
AT1G68990	820
AT1G69000	0
AT1G69010	480
AT1G69020	163
AT1G69030	933
AT1G69040	1418
AT1G69050	42
AT1G69060	311
AT1G69070	1739
AT1G69080	94
AT1G69085	0
AT1G69090	0
AT1G69100	1
AT1G69110	0
AT1G69120	4
AT1G69130	0
AT1G69140	2
AT1G69150	97
AT1G69160	25
AT1G69170	328
AT1G69180	0
AT1G69190	0
AT1G69200	121
AT1G69210	147
AT1G69220	1533
AT1G69230	3
AT1G69240	393
AT1G69250	1318
AT1G69252	556
AT1G69260	300
AT1G69270	28
AT1G69280	37
AT1G69290	183
AT1G69295	1228
AT1G69300	0
AT1G69310	44
AT1G69320	0
AT1G69325	53
AT1G69330	446
AT1G69340	1388
AT1G69350	84
AT1G69360	504
AT1G69370	261
AT1G69380	176
AT1G69390	278
AT1G69400	94
AT1G69410	2170
AT1G69420	1424
AT1G69430	23
AT1G69440	159
AT1G69450	1535
AT1G69460	2152
AT1G69470	0
AT1G69480	0
AT1G69485	2
AT1G69490	13
AT1G69500	3
AT1G69510	4206
AT1G69520	78
AT1G69523	3
AT1G69526	572
AT1G69530	140
AT1G69540	1
AT1G69543	0
AT1G69550	39
AT1G69560	0
AT1G69570	6
AT1G69572	0
AT1G69580	427
AT1G69587	103
AT1G69588	0
AT1G69590	0
AT1G69600	78
AT1G69610	17
AT1G69620	11687
AT1G69630	1
AT1G69640	892
AT1G69650	0
AT1G69660	3
AT1G69670	635
AT1G69680	178
AT1G69690	154
AT1G69700	572
AT1G69710	30
AT1G69720	0
AT1G69730	3
AT1G69740	1040
AT1G69750	175
AT1G69760	786
AT1G69770	1208
AT1G69780	900
AT1G69790	98
AT1G69792	0
AT1G69795	0
AT1G69797	0
AT1G69800	229
AT1G69810	874
AT1G69818	0
AT1G69820	0
AT1G69825	0
AT1G69828	0
AT1G69830	789
AT1G69840	223
AT1G69850	1143
AT1G69860	1
AT1G69870	13
AT1G69880	0
AT1G69890	108
AT1G69900	134
AT1G69910	372
AT1G69920	37
AT1G69930	7
AT1G69935	35
AT1G69940	0
AT1G69950	158
AT1G69960	988
AT1G69970	21
AT1G69980	477
AT1G69981	0
AT1G69990	41
AT1G70000	285
AT1G70010	0
AT1G70020	0
AT1G70030	0
AT1G70040	0
AT1G70050	0
AT1G70060	1535
AT1G70070	330
AT1G70080	156
AT1G70090	463
AT1G70100	256
AT1G70110	32
AT1G70120	0
AT1G70130	1
AT1G70140	204
AT1G70150	135
AT1G70160	1800
AT1G70170	82
AT1G70175	0
AT1G70180	576
AT1G70185	0
AT1G70190	1228
AT1G70200	247
AT1G70209	0
AT1G70210	404
AT1G70220	3
AT1G70230	734
AT1G70250	61
AT1G70260	32
AT1G70270	1
AT1G70280	688
AT1G70290	1660
AT1G70300	969
AT1G70310	2926
AT1G70320	8396
AT1G70330	1431
AT1G70335	0
AT1G70340	240
AT1G70350	355
AT1G70360	131
AT1G70370	2103
AT1G70380	2
AT1G70390	0
AT1G70400	0
AT1G70410	5080
AT1G70420	60
AT1G70430	26
AT1G70440	6
AT1G70450	26
AT1G70460	989
AT1G70470	53
AT1G70475	0
AT1G70480	290
AT1G70490	5740
AT1G70500	77
AT1G70505	44
AT1G70510	8
AT1G70518	102
AT1G70520	267
AT1G70530	657
AT1G70540	0
AT1G70550	463
AT1G70560	428
AT1G70570	1713
AT1G70580	663
AT1G70581	6
AT1G70590	383
AT1G70600	12648
AT1G70610	182
AT1G70620	1094
AT1G70630	151
AT1G70640	7
AT1G70645	1
AT1G70650	54
AT1G70660	511
AT1G70670	1255
AT1G70680	3
AT1G70690	439
AT1G70700	77
AT1G70710	1525
AT1G70720	19
AT1G70730	2022
AT1G70740	234
AT1G70750	927
AT1G70760	0
AT1G70770	9631
AT1G70780	3901
AT1G70790	189
AT1G70800	101
AT1G70810	172
AT1G70820	11
AT1G70830	27
AT1G70840	0
AT1G70850	13193
AT1G70860	82
AT1G70870	0
AT1G70880	158
AT1G70885	74
AT1G70890	146
AT1G70895	72
AT1G70900	500
AT1G70910	3
AT1G70920	10
AT1G70940	1267
AT1G70944	0
AT1G70949	0
AT1G70950	629
AT1G70960	0
AT1G70970	0
AT1G70980	496
AT1G70985	38
AT1G70990	336
AT1G71000	0
AT1G71002	0
AT1G71010	4445
AT1G71015	84
AT1G71020	956
AT1G71030	4
AT1G71040	454
AT1G71050	52
AT1G71060	110
AT1G71070	1398
AT1G71080	1531
AT1G71090	1121
AT1G71100	258
AT1G71110	381
AT1G71120	0
AT1G71130	123
AT1G71140	0
AT1G71150	0
AT1G71160	0
AT1G71170	454
AT1G71180	183
AT1G71190	415
AT1G71200	151
AT1G71210	681
AT1G71220	6903
AT1G71230	237
AT1G71235	0
AT1G71240	248
AT1G71250	0
AT1G71260	484
AT1G71270	2167
AT1G71280	4
AT1G71290	1
AT1G71300	0
AT1G71310	154
AT1G71320	0
AT1G71330	11
AT1G71340	431
AT1G71350	659
AT1G71360	470
AT1G71370	0
AT1G71380	98
AT1G71390	0
AT1G71400	419
AT1G71410	2657
AT1G71420	19
AT1G71430	88
AT1G71440	724
AT1G71450	2
AT1G71460	57
AT1G71470	0
AT1G71480	6
AT1G71490	55
AT1G71500	25
AT1G71520	47
AT1G71528	8
AT1G71530	0
AT1G71680	1
AT1G71690	2
AT1G71691	4
AT1G71692	1197
AT1G71695	768
AT1G71696	647
AT1G71697	669
AT1G71700	0
AT1G71710	465
AT1G71720	105
AT1G71730	1130
AT1G71740	399
AT1G71750	117
AT1G71760	28
AT1G71770	0
AT1G71780	662
AT1G71790	377
AT1G71800	627
AT1G71810	93
AT1G71820	2765
AT1G71828	0
AT1G71830	500
AT1G71840	1070
AT1G71850	288
AT1G71860	1605
AT1G71865	157
AT1G71866	0
AT1G71870	534
AT1G71880	4152
AT1G71890	0
AT1G71900	1071
AT1G71910	32
AT1G71920	4
AT1G71930	80
AT1G71940	555
AT1G71950	623
AT1G71960	606
AT1G71970	221
AT1G71980	1395
AT1G71990	139
AT1G72000	1
AT1G72010	670
AT1G72020	6382
AT1G72030	6
AT1G72040	858
AT1G72050	925
AT1G72060	0
AT1G72070	3
AT1G72080	0
AT1G72090	1082
AT1G72100	1
AT1G72110	0
AT1G72120	129
AT1G72125	255
AT1G72130	609
AT1G72131	3
AT1G72140	282
AT1G72141	0
AT1G72150	10161
AT1G72160	4160
AT1G72170	387
AT1G72175	344
AT1G72180	601
AT1G72190	100
AT1G72200	1023
AT1G72210	163
AT1G72220	146
AT1G72230	668
AT1G72240	245
AT1G72250	650
AT1G72260	37
AT1G72270	10
AT1G72275	49
AT1G72280	171
AT1G72290	3
AT1G72300	1682
AT1G72310	709
AT1G72320	1242
AT1G72330	282
AT1G72340	477
AT1G72350	0
AT1G72360	264
AT1G72370	22396
AT1G72390	1298
AT1G72410	1754
AT1G72416	45
AT1G72420	178
AT1G72430	1443
AT1G72440	1932
AT1G72450	107
AT1G72460	4
AT1G72470	699
AT1G72480	1254
AT1G72490	32
AT1G72500	838
AT1G72510	2094
AT1G72520	81
AT1G72530	38
AT1G72540	20
AT1G72545	2
AT1G72550	2219
AT1G72560	870
AT1G72570	0
AT1G72580	0
AT1G72590	43
AT1G72600	15
AT1G72610	3
AT1G72620	26
AT1G72630	697
AT1G72640	16
AT1G72645	0
AT1G72650	512
AT1G72660	4
AT1G72670	209
AT1G72680	657
AT1G72690	192
AT1G72700	2369
AT1G72710	3588
AT1G72720	22
AT1G72730	2649
AT1G72740	271
AT1G72750	1422
AT1G72755	0
AT1G72760	4
AT1G72770	837
AT1G72780	0
AT1G72790	460
AT1G72800	101
AT1G72810	713
AT1G72820	995
AT1G72830	294
AT1G72840	540
AT1G72850	89
AT1G72852	15
AT1G72855	1
AT1G72860	43
AT1G72870	134
AT1G72880	891
AT1G72890	90
AT1G72900	38
AT1G72910	1
AT1G72920	2
AT1G72930	4
AT1G72940	58
AT1G72950	58
AT1G72960	33
AT1G72970	401
AT1G72980	0
AT1G72990	356
AT1G73000	1
AT1G73010	329
AT1G73020	388
AT1G73030	628
AT1G73040	15
AT1G73050	0
AT1G73060	209
AT1G73065	0
AT1G73066	5
AT1G73080	1391
AT1G73090	91
AT1G73100	495
AT1G73110	22
AT1G73120	16
AT1G73130	219
AT1G73140	42
AT1G73150	205
AT1G73160	268
AT1G73165	233
AT1G73170	349
AT1G73175	0
AT1G73177	128
AT1G73180	1447
AT1G73190	0
AT1G73200	886
AT1G73210	63
AT1G73220	27
AT1G73230	6129
AT1G73240	347
AT1G73250	1073
AT1G73260	383
AT1G73270	413
AT1G73280	453
AT1G73290	50
AT1G73300	329
AT1G73310	386
AT1G73320	110
AT1G73325	0
AT1G73330	24285
AT1G73340	488
AT1G73350	248
AT1G73360	48
AT1G73370	430
AT1G73380	195
AT1G73390	971
AT1G73400	143
AT1G73410	21
AT1G73430	1961
AT1G73440	83
AT1G73445	6
AT1G73450	560
AT1G73460	1343
AT1G73470	183
AT1G73480	130
AT1G73490	586
AT1G73500	135
AT1G73510	0
AT1G73530	49
AT1G73540	534
AT1G73550	1
AT1G73560	0
AT1G73570	80
AT1G73580	294
AT1G73590	1326
AT1G73600	2379
AT1G73603	0
AT1G73607	0
AT1G73610	2
AT1G73620	1306
AT1G73630	345
AT1G73640	153
AT1G73650	109
AT1G73655	84
AT1G73660	398
AT1G73670	735
AT1G73680	467
AT1G73687	5
AT1G73690	95
AT1G73700	6
AT1G73710	185
AT1G73720	747
AT1G73730	565
AT1G73740	186
AT1G73750	33
AT1G73760	261
AT1G73770	75
AT1G73780	382
AT1G73790	37
AT1G73805	30
AT1G73810	16
AT1G73820	284
AT1G73830	0
AT1G73840	689
AT1G73850	282
AT1G73860	611
AT1G73870	1
AT1G73875	228
AT1G73880	246
AT1G73885	70
AT1G73890	1
AT1G73900	0
AT1G73910	27
AT1G73920	1245
AT1G73930	945
AT1G73940	1274
AT1G73950	231
AT1G73960	918
AT1G73965	69
AT1G73970	390
AT1G73980	715
AT1G73990	462
AT1G74000	28
AT1G74010	117
AT1G74020	1310
AT1G74030	4870
AT1G74035	0
AT1G74040	360
AT1G74045	0
AT1G74050	7031
AT1G74055	0
AT1G74060	6078
AT1G74070	38
AT1G74080	148
AT1G74088	36
AT1G74090	3231
AT1G74100	3135
AT1G74110	6
AT1G74120	97
AT1G74130	4
AT1G74140	0
AT1G74150	21
AT1G74160	1585
AT1G74170	111
AT1G74180	74
AT1G74190	3
AT1G74200	58
AT1G74205	0
AT1G74210	1707
AT1G74220	0
AT1G74230	2252
AT1G74240	155
AT1G74250	1169
AT1G74260	3612
AT1G74270	2744
AT1G74280	282
AT1G74290	0
AT1G74300	36
AT1G74310	190
AT1G74320	364
AT1G74330	279
AT1G74340	440
AT1G74350	40
AT1G74360	185
AT1G74370	123
AT1G74380	3564
AT1G74385	0
AT1G74390	99
AT1G74400	22
AT1G74410	127
AT1G74420	10
AT1G74430	3
AT1G74440	52
AT1G74450	258
AT1G74453	52
AT1G74456	41
AT1G74457	0
AT1G74458	178
AT1G74460	159
AT1G74470	80
AT1G74480	0
AT1G74490	237
AT1G74500	1021
AT1G74510	1446
AT1G74520	317
AT1G74530	264
AT1G74540	0
AT1G74545	3
AT1G74550	1
AT1G74560	2309
AT1G74570	0
AT1G74580	156
AT1G74590	75
AT1G74600	104
AT1G74610	0
AT1G74620	0
AT1G74630	53
AT1G74640	407
AT1G74650	11
AT1G74660	491
AT1G74670	6
AT1G74675	0
AT1G74680	298
AT1G74690	3126
AT1G74700	116
AT1G74710	149
AT1G74720	818
AT1G74730	18
AT1G74740	720
AT1G74750	362
AT1G74770	2308
AT1G74780	286
AT1G74790	1609
AT1G74800	804
AT1G74810	0
AT1G74820	0
AT1G74830	201
AT1G74840	4732
AT1G74850	204
AT1G74860	130
AT1G74870	27
AT1G74875	5
AT1G74880	73
AT1G74890	152
AT1G74900	27
AT1G74910	2103
AT1G74920	3916
AT1G74929	0
AT1G74930	67
AT1G74940	474
AT1G74950	540
AT1G74960	2338
AT1G74970	255
AT1G74990	0
AT1G75000	52
AT1G75010	158
AT1G75020	287
AT1G75030	11
AT1G75040	1
AT1G75050	2
AT1G75060	37
AT1G75070	0
AT1G75080	453
AT1G75090	61
AT1G75100	31
AT1G75110	89
AT1G75120	20
AT1G75125	21
AT1G75130	699
AT1G75140	983
AT1G75150	334
AT1G75160	42
AT1G75163	18
AT1G75166	13
AT1G75170	495
AT1G75180	523
AT1G75190	100
AT1G75200	1247
AT1G75210	656
AT1G75220	3324
AT1G75230	301
AT1G75240	5
AT1G75250	0
AT1G75260	83
AT1G75261	4
AT1G75270	898
AT1G75280	1246
AT1G75290	48
AT1G75295	9
AT1G75300	2
AT1G75310	1498
AT1G75330	2085
AT1G75335	96
AT1G75340	308
AT1G75350	184
AT1G75360	10
AT1G75370	563
AT1G75380	1025
AT1G75390	752
AT1G75394	6
AT1G75400	1236
AT1G75410	396
AT1G75420	483
AT1G75430	0
AT1G75440	230
AT1G75450	131
AT1G75460	9
AT1G75470	0
AT1G75480	2
AT1G75490	0
AT1G75500	6644
AT1G75510	545
AT1G75520	228
AT1G75530	0
AT1G75540	3072
AT1G75550	120
AT1G75560	1178
AT1G75570	0
AT1G75580	83
AT1G75590	146
AT1G75600	7
AT1G75610	1
AT1G75620	426
AT1G75630	2086
AT1G75640	845
AT1G75650	0
AT1G75660	3083
AT1G75670	354
AT1G75680	4631
AT1G75690	13
AT1G75700	63
AT1G75710	758
AT1G75717	5
AT1G75720	97
AT1G75730	160
AT1G75740	0
AT1G75750	11220
AT1G75760	743
AT1G75770	12
AT1G75780	4358
AT1G75785	0
AT1G75790	1
AT1G75800	1851
AT1G75810	120
AT1G75820	1873
AT1G75830	4
AT1G75840	1694
AT1G75850	1195
AT1G75860	271
AT1G75870	0
AT1G75880	16
AT1G75890	0
AT1G75891	0
AT1G75900	89
AT1G75910	0
AT1G75920	20
AT1G75930	0
AT1G75940	0
AT1G75945	157
AT1G75950	5410
AT1G75960	12
AT1G75970	0
AT1G75980	253
AT1G75990	1436
AT1G76000	0
AT1G76010	6800
AT1G76020	139
AT1G76030	5984
AT1G76040	606
AT1G76050	142
AT1G76060	224
AT1G76062	0
AT1G76065	93
AT1G76070	195
AT1G76080	40
AT1G76090	8262
AT1G76100	48
AT1G76110	14
AT1G76120	273
AT1G76130	103
AT1G76135	0
AT1G76140	2652
AT1G76150	524
AT1G76160	2574
AT1G76170	74
AT1G76180	9534
AT1G76185	181
AT1G76190	3
AT1G76200	3099
AT1G76210	190
AT1G76220	42
AT1G76230	3
AT1G76240	2485
AT1G76250	205
AT1G76260	769
AT1G76270	700
AT1G76280	354
AT1G76290	1
AT1G76300	581
AT1G76310	567
AT1G76320	476
AT1G76330	0
AT1G76340	821
AT1G76350	464
AT1G76360	107
AT1G76370	2
AT1G76380	337
AT1G76390	92
AT1G76400	2553
AT1G76405	166
AT1G76410	85
AT1G76420	0
AT1G76430	97
AT1G76440	133
AT1G76450	84
AT1G76460	454
AT1G76465	0
AT1G76470	10
AT1G76480	9
AT1G76490	12496
AT1G76500	349
AT1G76510	509
AT1G76520	129
AT1G76530	0
AT1G76540	874
AT1G76550	3040
AT1G76560	419
AT1G76570	28
AT1G76580	851
AT1G76590	135
AT1G76600	88
AT1G76610	1
AT1G76620	97
AT1G76630	881
AT1G76640	74
AT1G76650	71
AT1G76660	647
AT1G76670	3352
AT1G76680	1721
AT1G76690	672
AT1G76700	229
AT1G76705	26
AT1G76710	385
AT1G76720	41
AT1G76728	0
AT1G76730	11
AT1G76740	112
AT1G76750	0
AT1G76760	246
AT1G76770	11
AT1G76780	111
AT1G76790	3163
AT1G76800	297
AT1G76810	5969
AT1G76820	32
AT1G76830	0
AT1G76840	0
AT1G76850	2953
AT1G76860	601
AT1G76870	48
AT1G76878	78
AT1G76880	0
AT1G76890	1162
AT1G76892	1
AT1G76900	1274
AT1G76910	0
AT1G76911	2
AT1G76920	883
AT1G76930	2104
AT1G76940	490
AT1G76950	1383
AT1G76952	28
AT1G76954	0
AT1G76955	0
AT1G76960	16
AT1G76965	0
AT1G76970	446
AT1G76980	273
AT1G76990	4897
AT1G76994	0
AT1G77000	171
AT1G77010	32
AT1G77020	582
AT1G77030	1780
AT1G77040	0
AT1G77060	36
AT1G77080	675
AT1G77090	2
AT1G77093	0
AT1G77095	0
AT1G77100	0
AT1G77110	2
AT1G77120	237
AT1G77122	46
AT1G77130	2758
AT1G77131	189
AT1G77138	0
AT1G77140	827
AT1G77145	26
AT1G77150	0
AT1G77160	0
AT1G77170	106
AT1G77180	3436
AT1G77190	0
AT1G77200	75
AT1G77210	1
AT1G77220	451
AT1G77230	189
AT1G77235	0
AT1G77240	0
AT1G77250	316
AT1G77260	1033
AT1G77270	14
AT1G77280	533
AT1G77290	120
AT1G77300	2254
AT1G77310	155
AT1G77320	357
AT1G77330	5270
AT1G77340	0
AT1G77350	980
AT1G77360	70
AT1G77370	727
AT1G77380	114
AT1G77390	21
AT1G77400	45
AT1G77405	24
AT1G77410	46
AT1G77420	499
AT1G77440	1317
AT1G77450	281
AT1G77460	661
AT1G77470	411
AT1G77480	374
AT1G77490	74
AT1G77500	959
AT1G77510	2459
AT1G77520	433
AT1G77525	61
AT1G77530	1070
AT1G77540	206
AT1G77550	1355
AT1G77560	0
AT1G77570	42
AT1G77580	833
AT1G77590	1384
AT1G77600	415
AT1G77610	2041
AT1G77620	482
AT1G77630	268
AT1G77640	160
AT1G77650	0
AT1G77655	0
AT1G77660	409
AT1G77670	768
AT1G77680	1110
AT1G77682	0
AT1G77690	4560
AT1G77700	138
AT1G77710	1193
AT1G77720	360
AT1G77730	2
AT1G77740	2127
AT1G77750	942
AT1G77760	3665
AT1G77765	7
AT1G77770	746
AT1G77780	0
AT1G77790	5
AT1G77800	2000
AT1G77810	402
AT1G77815	0
AT1G77820	0
AT1G77830	0
AT1G77840	2428
AT1G77850	272
AT1G77855	227
AT1G77860	8
AT1G77870	23
AT1G77880	9
AT1G77885	1993
AT1G77890	204
AT1G77910	0
AT1G77920	214
AT1G77930	161
AT1G77932	0
AT1G77940	10003
AT1G77950	0
AT1G77960	0
AT1G77980	2
AT1G77990	216
AT1G77992	0
AT1G78000	5390
AT1G78010	128
AT1G78020	220
AT1G78030	0
AT1G78040	15155
AT1G78050	561
AT1G78060	758
AT1G78070	79
AT1G78080	2003
AT1G78090	2953
AT1G78095	0
AT1G78100	1197
AT1G78110	335
AT1G78120	846
AT1G78130	0
AT1G78140	135
AT1G78150	2846
AT1G78160	9
AT1G78170	14
AT1G78172	17
AT1G78180	113
AT1G78190	80
AT1G78200	95
AT1G78206	8
AT1G78210	158
AT1G78220	0
AT1G78230	77
AT1G78240	2628
AT1G78250	0
AT1G78260	1352
AT1G78265	0
AT1G78270	1
AT1G78280	868
AT1G78290	61
AT1G78300	6436
AT1G78310	154
AT1G78320	72
AT1G78330	13
AT1G78340	721
AT1G78350	0
AT1G78355	0
AT1G78360	22
AT1G78370	852
AT1G78380	5830
AT1G78390	28
AT1G78400	0
AT1G78410	1
AT1G78420	723
AT1G78430	107
AT1G78440	0
AT1G78450	1
AT1G78460	3
AT1G78470	3
AT1G78476	1
AT1G78478	0
AT1G78480	0
AT1G78490	0
AT1G78500	0
AT1G78510	94
AT1G78520	113
AT1G78530	47
AT1G78540	124
AT1G78550	136
AT1G78560	824
AT1G78570	6386
AT1G78580	991
AT1G78590	202
AT1G78600	194
AT1G78610	561
AT1G78620	586
AT1G78630	500
AT1G78635	2
AT1G78640	0
AT1G78650	333
AT1G78660	3385
AT1G78670	762
AT1G78680	1410
AT1G78690	193
AT1G78700	806
AT1G78710	0
AT1G78720	0
AT1G78730	62
AT1G78740	0
AT1G78750	2
AT1G78760	1
AT1G78770	342
AT1G78780	30
AT1G78790	97
AT1G78800	469
AT1G78810	285
AT1G78815	124
AT1G78820	9
AT1G78830	354
AT1G78840	2
AT1G78850	5846
AT1G78860	2109
AT1G78865	79
AT1G78870	1354
AT1G78880	2123
AT1G78890	617
AT1G78895	149
AT1G78900	25015
AT1G78910	87
AT1G78915	49
AT1G78920	4534
AT1G78922	0
AT1G78930	47
AT1G78940	92
AT1G78950	37
AT1G78955	57
AT1G78960	192
AT1G78970	12
AT1G78980	0
AT1G78990	33
AT1G78995	6
AT1G79000	2545
AT1G79010	3055
AT1G79020	347
AT1G79030	931
AT1G79040	103
AT1G79050	289
AT1G79060	481
AT1G79070	114
AT1G79075	188
AT1G79080	198
AT1G79090	2237
AT1G79100	11
AT1G79103	14
AT1G79110	132
AT1G79120	50
AT1G79130	108
AT1G79150	1558
AT1G79160	16
AT1G79170	3
AT1G79180	224
AT1G79190	461
AT1G79200	283
AT1G79210	1227
AT1G79220	80
AT1G79230	3312
AT1G79240	0
AT1G79245	1325
AT1G79250	73
AT1G79260	389
AT1G79270	640
AT1G79280	3181
AT1G79290	0
AT1G79300	0
AT1G79310	292
AT1G79320	401
AT1G79330	268
AT1G79340	7445
AT1G79350	1276
AT1G79360	44
AT1G79370	0
AT1G79380	1303
AT1G79390	478
AT1G79400	0
AT1G79410	165
AT1G79420	61
AT1G79430	125
AT1G79440	2492
AT1G79450	472
AT1G79460	441
AT1G79470	773
AT1G79480	57
AT1G79485	0
AT1G79490	262
AT1G79500	730
AT1G79510	0
AT1G79520	69
AT1G79529	0
AT1G79530	7240
AT1G79540	362
AT1G79550	15762
AT1G79560	944
AT1G79570	1545
AT1G79580	232
AT1G79590	813
AT1G79600	324
AT1G79610	481
AT1G79620	627
AT1G79630	518
AT1G79640	198
AT1G79650	1543
AT1G79660	318
AT1G79670	709
AT1G79680	0
AT1G79690	2370
AT1G79700	103
AT1G79710	642
AT1G79720	243
AT1G79730	911
AT1G79740	386
AT1G79750	5914
AT1G79760	243
AT1G79770	0
AT1G79780	13
AT1G79790	148
AT1G79800	6
AT1G79810	263
AT1G79820	552
AT1G79830	5481
AT1G79840	577
AT1G79850	0
AT1G79860	106
AT1G79870	882
AT1G79880	230
AT1G79890	74
AT1G79900	14
AT1G79910	107
AT1G79915	11
AT1G79920	3885
AT1G79930	7329
AT1G79940	2940
AT1G79950	608
AT1G79960	0
AT1G79970	577
AT1G79980	1
AT1G79985	710
AT1G79990	7495
AT1G80000	1070
AT1G80010	569
AT1G80020	1332
AT1G80030	252
AT1G80040	1394
AT1G80050	562
AT1G80060	44
AT1G80070	8082
AT1G80080	9
AT1G80090	4
AT1G80100	62
AT1G80110	79
AT1G80120	405
AT1G80130	1
AT1G80133	0
AT1G80140	0
AT1G80150	175
AT1G80160	9
AT1G80165	0
AT1G80170	302
AT1G80180	451
AT1G80190	258
AT1G80200	103
AT1G80210	300
AT1G80220	0
AT1G80230	1823
AT1G80240	1063
AT1G80245	96
AT1G80250	0
AT1G80260	715
AT1G80270	1552
AT1G80280	1670
AT1G80290	406
AT1G80300	1005
AT1G80310	0
AT1G80315	0
AT1G80320	0
AT1G80325	16
AT1G80330	0
AT1G80340	34
AT1G80350	1036
AT1G80360	2357
AT1G80370	541
AT1G80380	1198
AT1G80390	1
AT1G80400	263
AT1G80410	4241
AT1G80420	389
AT1G80430	0
AT1G80440	644
AT1G80450	149
AT1G80460	4127
AT1G80470	3
AT1G80480	332
AT1G80490	2984
AT1G80500	1523
AT1G80510	494
AT1G80520	213
AT1G80525	0
AT1G80530	505
AT1G80540	3
AT1G80550	313
AT1G80555	5
AT1G80560	1229
AT1G80570	163
AT1G80580	0
AT1G80590	0
AT1G80600	1225
AT1G80610	222
AT1G80620	1148
AT1G80625	0
AT1G80630	196
AT1G80640	194
AT1G80650	61
AT1G80660	63
AT1G80670	734
AT1G80680	1551
AT1G80690	627
AT1G80700	44
AT1G80710	97
AT1G80720	208
AT1G80730	17
AT1G80740	4
AT1G80745	4
AT1G80750	1965
AT1G80760	118
AT1G80770	253
AT1G80780	1066
AT1G80790	1240
AT1G80800	76
AT1G80810	484
AT1G80820	76
AT1G80830	3429
AT1G80840	104
AT1G80850	85
AT1G80860	491
AT1G80865	0
AT1G80870	339
AT1G80880	95
AT1G80890	61
AT1G80900	210
AT1G80910	1053
AT1G80920	3287
AT1G80930	3424
AT1G80940	378
AT1G80950	956
AT1G80960	42
AT1G80970	34
AT1G80980	62
AT1G80990	1
AT1G81001	0
AT1G81020	0
AT2G01008	3
AT2G01010	14
AT2G01020	37
AT2G01021	0
AT2G01022	0
AT2G01023	0
AT2G01024	1
AT2G01026	0
AT2G01028	0
AT2G01029	0
AT2G01031	0
AT2G01034	0
AT2G01035	0
AT2G01037	0
AT2G01040	0
AT2G01045	0
AT2G01050	0
AT2G01060	845
AT2G01070	883
AT2G01080	225
AT2G01090	202
AT2G01100	1325
AT2G01110	149
AT2G01120	315
AT2G01130	619
AT2G01140	9344
AT2G01150	207
AT2G01160	0
AT2G01170	964
AT2G01175	16
AT2G01180	484
AT2G01190	1602
AT2G01200	7
AT2G01210	251
AT2G01220	509
AT2G01240	0
AT2G01250	17009
AT2G01260	701
AT2G01270	1028
AT2G01275	96
AT2G01280	0
AT2G01290	122
AT2G01300	40
AT2G01310	0
AT2G01320	40
AT2G01330	127
AT2G01340	23
AT2G01350	1189
AT2G01360	0
AT2G01370	0
AT2G01372	0
AT2G01379	0
AT2G01390	88
AT2G01400	68
AT2G01410	35
AT2G01420	650
AT2G01422	0
AT2G01430	40
AT2G01440	498
AT2G01450	2351
AT2G01460	653
AT2G01470	1586
AT2G01480	699
AT2G01490	1670
AT2G01500	0
AT2G01505	241
AT2G01510	107
AT2G01520	2190
AT2G01530	3151
AT2G01540	1120
AT2G01550	0
AT2G01554	0
AT2G01560	0
AT2G01570	2183
AT2G01580	6
AT2G01590	3
AT2G01600	2015
AT2G01610	3
AT2G01620	76
AT2G01630	611
AT2G01640	344
AT2G01650	870
AT2G01660	410
AT2G01667	0
AT2G01670	706
AT2G01680	643
AT2G01690	1885
AT2G01700	0
AT2G01710	428
AT2G01720	4370
AT2G01730	54
AT2G01735	305
AT2G01740	48
AT2G01750	536
AT2G01755	0
AT2G01760	14
AT2G01770	16
AT2G01780	0
AT2G01790	0
AT2G01800	0
AT2G01810	5
AT2G01818	167
AT2G01820	2370
AT2G01830	3160
AT2G01840	0
AT2G01850	825
AT2G01860	39
AT2G01870	1
AT2G01880	1177
AT2G01890	209
AT2G01900	146
AT2G01905	22
AT2G01910	2219
AT2G01913	75
AT2G01918	2
AT2G01920	0
AT2G01930	357
AT2G01940	82
AT2G01950	2239
AT2G01960	0
AT2G01970	3682
AT2G01973	0
AT2G01980	677
AT2G01990	15
AT2G02000	84
AT2G02010	52
AT2G02020	261
AT2G02023	0
AT2G02026	0
AT2G02030	0
AT2G02040	1840
AT2G02050	2743
AT2G02060	15
AT2G02061	0
AT2G02070	328
AT2G02080	158
AT2G02090	1092
AT2G02100	853
AT2G02103	0
AT2G02110	0
AT2G02120	1498
AT2G02130	6740
AT2G02135	0
AT2G02140	0
AT2G02147	1
AT2G02148	148
AT2G02150	176
AT2G02160	3050
AT2G02170	333
AT2G02180	1410
AT2G02190	0
AT2G02200	0
AT2G02205	0
AT2G02210	0
AT2G02220	773
AT2G02230	299
AT2G02240	9
AT2G02250	4
AT2G02260	0
AT2G02270	0
AT2G02280	0
AT2G02290	0
AT2G02300	36
AT2G02310	18
AT2G02320	0
AT2G02330	0
AT2G02340	0
AT2G02350	61
AT2G02360	316
AT2G02370	271
AT2G02380	54
AT2G02390	1263
AT2G02400	118
AT2G02410	18
AT2G02430	0
AT2G02440	0
AT2G02450	2
AT2G02455	0
AT2G02470	611
AT2G02480	2245
AT2G02490	0
AT2G02493	0
AT2G02497	0
AT2G02498	0
AT2G02500	237
AT2G02510	1655
AT2G02515	0
AT2G02520	0
AT2G02525	0
AT2G02540	10
AT2G02550	0
AT2G02560	2649
AT2G02570	1010
AT2G02580	1
AT2G02590	120
AT2G02600	0
AT2G02610	259
AT2G02620	48
AT2G02630	270
AT2G02635	0
AT2G02640	2
AT2G02650	0
AT2G02660	0
AT2G02670	0
AT2G02680	742
AT2G02690	114
AT2G02695	0
AT2G02700	74
AT2G02710	485
AT2G02720	1
AT2G02730	338
AT2G02740	178
AT2G02741	0
AT2G02750	55
AT2G02760	1876
AT2G02765	95
AT2G02770	0
AT2G02780	1240
AT2G02790	1040
AT2G02795	0
AT2G02800	1223
AT2G02810	355
AT2G02820	767
AT2G02830	0
AT2G02835	0
AT2G02840	0
AT2G02850	111
AT2G02860	683
AT2G02870	1863
AT2G02880	160
AT2G02890	1
AT2G02900	0
AT2G02910	223
AT2G02930	106
AT2G02950	1
AT2G02955	222
AT2G02960	1807
AT2G02970	937
AT2G02980	31
AT2G02990	131
AT2G03000	0
AT2G03010	46
AT2G03020	2
AT2G03030	0
AT2G03040	0
AT2G03050	59
AT2G03060	180
AT2G03070	676
AT2G03080	0
AT2G03090	1236
AT2G03100	0
AT2G03110	33
AT2G03120	4068
AT2G03130	0
AT2G03140	676
AT2G03150	1997
AT2G03160	0
AT2G03170	2
AT2G03180	0
AT2G03190	0
AT2G03200	183
AT2G03210	8
AT2G03220	1004
AT2G03230	0
AT2G03240	903
AT2G03250	0
AT2G03260	111
AT2G03270	300
AT2G03280	116
AT2G03290	0
AT2G03291	0
AT2G03300	0
AT2G03310	1
AT2G03320	0
AT2G03330	73
AT2G03340	423
AT2G03350	703
AT2G03360	23
AT2G03370	94
AT2G03380	68
AT2G03390	225
AT2G03410	0
AT2G03420	0
AT2G03430	208
AT2G03440	367
AT2G03445	0
AT2G03450	654
AT2G03460	1
AT2G03470	802
AT2G03480	1350
AT2G03490	0
AT2G03500	145
AT2G03505	379
AT2G03510	1590
AT2G03520	0
AT2G03530	82
AT2G03540	1
AT2G03550	4
AT2G03560	0
AT2G03565	0
AT2G03567	0
AT2G03570	0
AT2G03580	0
AT2G03590	391
AT2G03600	75
AT2G03610	0
AT2G03620	242
AT2G03630	0
AT2G03640	1390
AT2G03650	0
AT2G03660	0
AT2G03667	250
AT2G03670	212
AT2G03680	3082
AT2G03690	317
AT2G03700	0
AT2G03710	31
AT2G03720	452
AT2G03730	612
AT2G03740	0
AT2G03750	1
AT2G03760	288
AT2G03770	5
AT2G03780	486
AT2G03790	0
AT2G03800	243
AT2G03810	575
AT2G03820	2270
AT2G03821	7
AT2G03822	0
AT2G03823	0
AT2G03830	99
AT2G03840	0
AT2G03850	2
AT2G03855	0
AT2G03860	0
AT2G03870	998
AT2G03880	58
AT2G03885	0
AT2G03890	2241
AT2G03895	0
AT2G03900	0
AT2G03905	0
AT2G03910	0
AT2G03913	0
AT2G03915	0
AT2G03920	0
AT2G03925	0
AT2G03930	0
AT2G03931	0
AT2G03932	0
AT2G03933	0
AT2G03934	0
AT2G03935	0
AT2G03936	0
AT2G03937	0
AT2G03940	0
AT2G03945	0
AT2G03950	0
AT2G03955	0
AT2G03958	0
AT2G03960	0
AT2G03965	0
AT2G03970	0
AT2G03972	3
AT2G03975	0
AT2G03980	104
AT2G03985	0
AT2G03990	0
AT2G03995	0
AT2G04000	0
AT2G04005	0
AT2G04010	0
AT2G04015	0
AT2G04020	1
AT2G04025	171
AT2G04030	2921
AT2G04031	0
AT2G04032	0
AT2G04033	0
AT2G04034	0
AT2G04035	0
AT2G04036	0
AT2G04037	0
AT2G04038	1
AT2G04039	1
AT2G04040	5
AT2G04041	0
AT2G04042	0
AT2G04043	0
AT2G04045	0
AT2G04046	0
AT2G04047	0
AT2G04050	2
AT2G04060	0
AT2G04062	0
AT2G04063	0
AT2G04065	1
AT2G04066	0
AT2G04070	3
AT2G04075	0
AT2G04080	23
AT2G04085	0
AT2G04090	108
AT2G04095	0
AT2G04100	235
AT2G04110	120
AT2G04115	0
AT2G04120	0
AT2G04125	0
AT2G04130	0
AT2G04135	0
AT2G04137	0
AT2G04140	0
AT2G04145	0
AT2G04150	1
AT2G04155	0
AT2G04160	2130
AT2G04170	2340
AT2G04175	0
AT2G04180	0
AT2G04185	0
AT2G04190	13
AT2G04195	0
AT2G04200	0
AT2G04205	8
AT2G04210	0
AT2G04215	0
AT2G04220	0
AT2G04225	0
AT2G04230	44
AT2G04235	359
AT2G04240	460
AT2G04250	0
AT2G04255	0
AT2G04260	0
AT2G04265	0
AT2G04270	69
AT2G04280	166
AT2G04285	0
AT2G04290	0
AT2G04295	0
AT2G04300	0
AT2G04305	1083
AT2G04310	0
AT2G04315	0
AT2G04320	0
AT2G04325	0
AT2G04330	0
AT2G04335	0
AT2G04340	290
AT2G04345	0
AT2G04350	1370
AT2G04355	0
AT2G04360	307
AT2G04365	0
AT2G04375	0
AT2G04378	198
AT2G04380	0
AT2G04390	2389
AT2G04395	0
AT2G04400	1188
AT2G04405	0
AT2G04410	820
AT2G04420	0
AT2G04425	0
AT2G04430	343
AT2G04435	3
AT2G04440	0
AT2G04450	48
AT2G04455	0
AT2G04460	31
AT2G04465	0
AT2G04470	0
AT2G04480	57
AT2G04485	0
AT2G04490	8
AT2G04495	0
AT2G04500	153
AT2G04505	0
AT2G04510	1
AT2G04515	1
AT2G04520	2634
AT2G04525	0
AT2G04530	58
AT2G04535	1
AT2G04540	230
AT2G04545	0
AT2G04550	471
AT2G04555	2
AT2G04560	67
AT2G04565	0
AT2G04570	5
AT2G04575	0
AT2G04580	0
AT2G04590	0
AT2G04595	0
AT2G04600	0
AT2G04605	0
AT2G04610	1
AT2G04615	0
AT2G04620	379
AT2G04621	0
AT2G04622	0
AT2G04625	0
AT2G04630	901
AT2G04635	0
AT2G04645	0
AT2G04650	637
AT2G04655	0
AT2G04660	422
AT2G04665	0
AT2G04670	0
AT2G04675	0
AT2G04680	293
AT2G04685	0
AT2G04690	493
AT2G04695	0
AT2G04700	328
AT2G04705	0
AT2G04710	0
AT2G04715	0
AT2G04720	0
AT2G04725	2
AT2G04730	0
AT2G04735	0
AT2G04740	323
AT2G04745	0
AT2G04750	1
AT2G04755	0
AT2G04760	0
AT2G04765	0
AT2G04770	0
AT2G04775	0
AT2G04780	6647
AT2G04785	0
AT2G04790	2
AT2G04795	19
AT2G04800	826
AT2G04805	22
AT2G04810	0
AT2G04815	0
AT2G04820	0
AT2G04825	0
AT2G04830	1
AT2G04835	0
AT2G04840	0
AT2G04842	113
AT2G04845	161
AT2G04850	194
AT2G04852	6
AT2G04855	0
AT2G04860	37
AT2G04865	787
AT2G04870	0
AT2G04875	0
AT2G04880	702
AT2G04885	0
AT2G04890	297
AT2G04895	0
AT2G04900	814
AT2G04905	0
AT2G04910	0
AT2G04915	0
AT2G04920	0
AT2G04925	0
AT2G04930	0
AT2G04935	0
AT2G04940	546
AT2G04945	0
AT2G04950	0
AT2G04955	35
AT2G04965	15
AT2G04970	0
AT2G04975	0
AT2G04980	0
AT2G04985	0
AT2G04990	0
AT2G04995	0
AT2G05000	0
AT2G05005	0
AT2G05010	0
AT2G05015	0
AT2G05020	0
AT2G05025	0
AT2G05030	0
AT2G05035	4
AT2G05040	1
AT2G05045	4
AT2G05050	0
AT2G05060	0
AT2G05065	0
AT2G05070	13
AT2G05075	13
AT2G05080	0
AT2G05082	0
AT2G05084	0
AT2G05085	0
AT2G05087	0
AT2G05090	0
AT2G05095	0
AT2G05100	22
AT2G05105	0
AT2G05110	0
AT2G05115	0
AT2G05117	0
AT2G05120	765
AT2G05125	0
AT2G05130	0
AT2G05133	1
AT2G05140	1
AT2G05145	0
AT2G05150	0
AT2G05155	0
AT2G05160	320
AT2G05170	1548
AT2G05171	0
AT2G05180	70
AT2G05185	1
AT2G05190	0
AT2G05200	0
AT2G05205	3
AT2G05210	240
AT2G05215	5
AT2G05220	3299
AT2G05230	38
AT2G05240	2
AT2G05245	0
AT2G05250	35
AT2G05255	0
AT2G05260	548
AT2G05270	4
AT2G05280	24
AT2G05290	11
AT2G05294	0
AT2G05300	40
AT2G05310	7
AT2G05315	0
AT2G05320	730
AT2G05330	7
AT2G05335	0
AT2G05340	1
AT2G05350	9
AT2G05355	0
AT2G05360	0
AT2G05365	0
AT2G05370	0
AT2G05380	28
AT2G05390	0
AT2G05395	0
AT2G05400	0
AT2G05405	0
AT2G05410	0
AT2G05415	0
AT2G05420	2
AT2G05425	0
AT2G05430	0
AT2G05435	0
AT2G05440	224
AT2G05441	0
AT2G05445	0
AT2G05450	0
AT2G05455	0
AT2G05460	0
AT2G05465	0
AT2G05470	0
AT2G05475	0
AT2G05480	0
AT2G05485	0
AT2G05490	0
AT2G05495	0
AT2G05505	0
AT2G05510	113
AT2G05515	0
AT2G05518	15
AT2G05520	350
AT2G05525	0
AT2G05530	12
AT2G05535	0
AT2G05540	13
AT2G05545	0
AT2G05550	0
AT2G05555	0
AT2G05560	0
AT2G05562	0
AT2G05564	0
AT2G05565	0
AT2G05567	0
AT2G05570	0
AT2G05575	0
AT2G05580	2
AT2G05585	0
AT2G05590	362
AT2G05600	0
AT2G05605	0
AT2G05610	0
AT2G05615	0
AT2G05620	7
AT2G05625	0
AT2G05630	354
AT2G05632	172
AT2G05635	2
AT2G05640	4
AT2G05642	0
AT2G05645	0
AT2G05647	0
AT2G05655	0
AT2G05660	0
AT2G05665	4
AT2G05670	0
AT2G05675	0
AT2G05680	0
AT2G05685	0
AT2G05690	0
AT2G05695	0
AT2G05700	0
AT2G05705	0
AT2G05710	17513
AT2G05715	0
AT2G05720	0
AT2G05725	0
AT2G05730	0
AT2G05740	0
AT2G05750	0
AT2G05752	0
AT2G05753	2
AT2G05755	219
AT2G05760	133
AT2G05765	17
AT2G05770	0
AT2G05780	0
AT2G05785	0
AT2G05786	0
AT2G05790	2150
AT2G05800	0
AT2G05801	0
AT2G05810	14
AT2G05812	3
AT2G05815	0
AT2G05820	0
AT2G05825	5
AT2G05830	1386
AT2G05835	0
AT2G05840	2283
AT2G05845	0
AT2G05850	0
AT2G05855	0
AT2G05860	0
AT2G05865	0
AT2G05870	0
AT2G05875	0
AT2G05880	0
AT2G05885	0
AT2G05890	0
AT2G05895	0
AT2G05900	0
AT2G05905	0
AT2G05910	37
AT2G05914	0
AT2G05915	0
AT2G05920	9296
AT2G05925	0
AT2G05930	0
AT2G05935	0
AT2G05940	296
AT2G05945	0
AT2G05950	0
AT2G05960	5
AT2G05965	0
AT2G05970	0
AT2G05975	0
AT2G05980	0
AT2G05985	0
AT2G05990	4427
AT2G05995	0
AT2G06000	390
AT2G06002	5
AT2G06005	127
AT2G06010	214
AT2G06020	0
AT2G06025	496
AT2G06035	0
AT2G06040	260
AT2G06045	0
AT2G06050	574
AT2G06060	0
AT2G06065	0
AT2G06070	0
AT2G06075	0
AT2G06080	0
AT2G06085	0
AT2G06090	0
AT2G06095	0
AT2G06100	0
AT2G06105	0
AT2G06110	0
AT2G06115	0
AT2G06120	0
AT2G06125	0
AT2G06130	0
AT2G06135	0
AT2G06140	0
AT2G06145	0
AT2G06150	0
AT2G06160	0
AT2G06165	0
AT2G06166	0
AT2G06170	0
AT2G06175	0
AT2G06180	0
AT2G06185	0
AT2G06190	0
AT2G06200	43
AT2G06210	1612
AT2G06215	1
AT2G06220	0
AT2G06225	1
AT2G06230	0
AT2G06235	0
AT2G06240	0
AT2G06245	0
AT2G06250	0
AT2G06255	41
AT2G06260	0
AT2G06265	0
AT2G06270	0
AT2G06275	0
AT2G06280	0
AT2G06285	0
AT2G06290	0
AT2G06296	0
AT2G06303	0
AT2G06305	0
AT2G06310	0
AT2G06315	4
AT2G06330	0
AT2G06335	0
AT2G06340	0
AT2G06345	0
AT2G06350	0
AT2G06355	0
AT2G06365	0
AT2G06370	0
AT2G06375	0
AT2G06380	0
AT2G06385	0
AT2G06390	0
AT2G06395	0
AT2G06400	0
AT2G06405	0
AT2G06410	0
AT2G06415	0
AT2G06420	0
AT2G06425	0
AT2G06430	0
AT2G06435	0
AT2G06440	0
AT2G06445	0
AT2G06450	0
AT2G06455	0
AT2G06460	0
AT2G06465	0
AT2G06470	0
AT2G06475	0
AT2G06480	0
AT2G06485	0
AT2G06490	0
AT2G06495	1
AT2G06500	0
AT2G06505	0
AT2G06510	411
AT2G06515	0
AT2G06520	110
AT2G06525	0
AT2G06530	1458
AT2G06535	0
AT2G06540	0
AT2G06541	0
AT2G06550	0
AT2G06555	0
AT2G06560	0
AT2G06562	0
AT2G06565	0
AT2G06570	0
AT2G06575	0
AT2G06580	0
AT2G06585	0
AT2G06590	0
AT2G06595	0
AT2G06600	0
AT2G06605	0
AT2G06610	0
AT2G06615	0
AT2G06620	0
AT2G06625	0
AT2G06630	0
AT2G06635	0
AT2G06640	0
AT2G06645	0
AT2G06650	0
AT2G06655	0
AT2G06660	0
AT2G06665	0
AT2G06667	0
AT2G06670	0
AT2G06675	0
AT2G06680	0
AT2G06685	0
AT2G06690	0
AT2G06695	0
AT2G06700	0
AT2G06705	0
AT2G06710	0
AT2G06715	0
AT2G06720	0
AT2G06725	0
AT2G06740	0
AT2G06745	0
AT2G06750	0
AT2G06755	0
AT2G06760	0
AT2G06765	0
AT2G06770	0
AT2G06775	0
AT2G06780	0
AT2G06785	0
AT2G06790	0
AT2G06795	0
AT2G06800	0
AT2G06805	4
AT2G06810	0
AT2G06815	0
AT2G06820	0
AT2G06822	0
AT2G06830	0
AT2G06835	5
AT2G06840	0
AT2G06845	0
AT2G06850	4601
AT2G06855	0
AT2G06860	0
AT2G06865	1
AT2G06870	0
AT2G06875	0
AT2G06880	0
AT2G06885	0
AT2G06890	0
AT2G06900	0
AT2G06902	0
AT2G06904	0
AT2G06905	0
AT2G06906	0
AT2G06908	0
AT2G06910	0
AT2G06912	0
AT2G06914	0
AT2G06917	0
AT2G06920	0
AT2G06922	0
AT2G06925	216
AT2G06930	0
AT2G06935	0
AT2G06940	0
AT2G06945	2
AT2G06950	1178
AT2G06955	0
AT2G06960	0
AT2G06965	0
AT2G06967	0
AT2G06973	0
AT2G06975	0
AT2G06980	0
AT2G06983	0
AT2G06985	0
AT2G06990	2039
AT2G06995	0
AT2G07000	1
AT2G07005	0
AT2G07010	0
AT2G07015	0
AT2G07020	0
AT2G07025	0
AT2G07030	0
AT2G07035	0
AT2G07040	0
AT2G07042	7
AT2G07045	0
AT2G07050	5511
AT2G07055	0
AT2G07070	0
AT2G07080	1
AT2G07085	0
AT2G07090	0
AT2G07095	0
AT2G07100	0
AT2G07110	0
AT2G07115	0
AT2G07120	0
AT2G07130	0
AT2G07135	2
AT2G07140	0
AT2G07150	0
AT2G07155	0
AT2G07160	0
AT2G07165	0
AT2G07170	641
AT2G07175	0
AT2G07180	551
AT2G07185	0
AT2G07190	0
AT2G07195	0
AT2G07200	0
AT2G07205	0
AT2G07210	0
AT2G07212	0
AT2G07213	0
AT2G07215	0
AT2G07220	0
AT2G07225	0
AT2G07230	0
AT2G07235	0
AT2G07240	0
AT2G07245	0
AT2G07250	0
AT2G07255	0
AT2G07260	0
AT2G07265	0
AT2G07270	0
AT2G07275	0
AT2G07280	0
AT2G07285	0
AT2G07290	0
AT2G07295	0
AT2G07300	0
AT2G07305	0
AT2G07310	0
AT2G07315	0
AT2G07320	0
AT2G07325	0
AT2G07330	0
AT2G07335	0
AT2G07340	714
AT2G07345	0
AT2G07355	1
AT2G07360	3963
AT2G07365	0
AT2G07375	0
AT2G07380	0
AT2G07385	0
AT2G07390	0
AT2G07395	0
AT2G07400	0
AT2G07405	0
AT2G07410	0
AT2G07415	0
AT2G07420	0
AT2G07425	3
AT2G07430	0
AT2G07435	9
AT2G07440	1
AT2G07445	0
AT2G07450	0
AT2G07455	0
AT2G07460	3
AT2G07470	0
AT2G07475	0
AT2G07480	0
AT2G07483	0
AT2G07485	2
AT2G07486	0
AT2G07490	0
AT2G07495	0
AT2G07500	0
AT2G07505	0
AT2G07510	0
AT2G07515	0
AT2G07520	0
AT2G07525	0
AT2G07530	0
AT2G07535	0
AT2G07540	0
AT2G07545	3
AT2G07550	0
AT2G07555	0
AT2G07560	0
AT2G07565	0
AT2G07570	0
AT2G07575	0
AT2G07580	0
AT2G07585	3
AT2G07590	0
AT2G07595	0
AT2G07599	0
AT2G07600	0
AT2G07605	2
AT2G07613	0
AT2G07615	1
AT2G07617	0
AT2G07620	0
AT2G07621	0
AT2G07623	0
AT2G07625	0
AT2G07626	0
AT2G07627	0
AT2G07628	0
AT2G07629	0
AT2G07630	0
AT2G07631	0
AT2G07632	0
AT2G07633	0
AT2G07634	0
AT2G07635	0
AT2G07636	0
AT2G07637	0
AT2G07638	0
AT2G07640	0
AT2G07641	0
AT2G07642	0
AT2G07643	0
AT2G07644	0
AT2G07645	0
AT2G07646	0
AT2G07648	0
AT2G07650	0
AT2G07652	0
AT2G07654	0
AT2G07655	0
AT2G07656	0
AT2G07658	0
AT2G07659	0
AT2G07660	0
AT2G07661	0
AT2G07662	0
AT2G07663	0
AT2G07664	0
AT2G07665	0
AT2G07666	0
AT2G07667	0
AT2G07669	0
AT2G07670	0
AT2G07671	1
AT2G07672	0
AT2G07673	0
AT2G07674	0
AT2G07675	0
AT2G07676	0
AT2G07677	0
AT2G07678	0
AT2G07680	447
AT2G07681	0
AT2G07682	0
AT2G07683	0
AT2G07684	0
AT2G07685	0
AT2G07686	0
AT2G07687	2
AT2G07688	0
AT2G07689	1
AT2G07690	940
AT2G07691	0
AT2G07692	0
AT2G07693	0
AT2G07694	0
AT2G07695	0
AT2G07696	0
AT2G07697	0
AT2G07698	7
AT2G07699	0
AT2G07700	0
AT2G07701	0
AT2G07702	0
AT2G07703	0
AT2G07704	0
AT2G07705	0
AT2G07706	0
AT2G07707	0
AT2G07708	0
AT2G07709	0
AT2G07710	0
AT2G07711	5
AT2G07712	1
AT2G07713	0
AT2G07714	0
AT2G07715	18
AT2G07716	0
AT2G07717	0
AT2G07718	0
AT2G07719	0
AT2G07720	0
AT2G07721	0
AT2G07722	0
AT2G07723	0
AT2G07724	0
AT2G07725	0
AT2G07726	0
AT2G07727	1
AT2G07728	0
AT2G07729	0
AT2G07730	0
AT2G07731	0
AT2G07732	0
AT2G07733	0
AT2G07734	0
AT2G07735	0
AT2G07736	0
AT2G07737	0
AT2G07738	0
AT2G07739	0
AT2G07740	0
AT2G07741	0
AT2G07742	0
AT2G07743	0
AT2G07744	0
AT2G07745	0
AT2G07746	0
AT2G07747	0
AT2G07748	0
AT2G07749	0
AT2G07750	0
AT2G07751	3
AT2G07752	0
AT2G07753	0
AT2G07754	0
AT2G07755	0
AT2G07756	0
AT2G07757	0
AT2G07758	0
AT2G07759	0
AT2G07760	0
AT2G07761	0
AT2G07762	0
AT2G07763	0
AT2G07764	0
AT2G07765	0
AT2G07766	0
AT2G07767	0
AT2G07768	0
AT2G07769	0
AT2G07770	0
AT2G07771	0
AT2G07772	0
AT2G07773	0
AT2G07774	0
AT2G07775	0
AT2G07776	0
AT2G07777	0
AT2G07778	0
AT2G07779	0
AT2G07780	0
AT2G07783	0
AT2G07784	0
AT2G07785	0
AT2G07786	0
AT2G07787	0
AT2G07788	0
AT2G07789	0
AT2G07790	0
AT2G07791	0
AT2G07792	0
AT2G07793	0
AT2G07794	0
AT2G07795	0
AT2G07798	0
AT2G07799	0
AT2G07800	1
AT2G07805	0
AT2G07806	0
AT2G07807	0
AT2G07808	0
AT2G07809	0
AT2G07810	0
AT2G07811	0
AT2G07812	0
AT2G07813	0
AT2G07815	0
AT2G07820	0
AT2G07825	0
AT2G07826	0
AT2G07827	0
AT2G07830	0
AT2G07835	0
AT2G07840	0
AT2G07845	0
AT2G07850	0
AT2G07855	0
AT2G07860	0
AT2G07865	0
AT2G07870	0
AT2G07875	2
AT2G07880	0
AT2G07885	0
AT2G07890	0
AT2G07895	0
AT2G07900	4
AT2G07905	0
AT2G07910	0
AT2G07915	0
AT2G07925	0
AT2G07935	0
AT2G07940	0
AT2G07945	0
AT2G07950	9
AT2G07960	0
AT2G07965	0
AT2G07970	0
AT2G07975	0
AT2G07981	0
AT2G07985	0
AT2G07990	0
AT2G07995	0
AT2G08000	0
AT2G08005	0
AT2G08010	0
AT2G08015	0
AT2G08020	0
AT2G08025	0
AT2G08030	0
AT2G08035	0
AT2G08040	0
AT2G08045	0
AT2G08050	0
AT2G08055	0
AT2G08060	0
AT2G08070	0
AT2G08075	0
AT2G08085	0
AT2G08090	0
AT2G08095	0
AT2G08100	0
AT2G08105	0
AT2G08110	0
AT2G08115	0
AT2G08120	0
AT2G08125	0
AT2G08130	0
AT2G08135	0
AT2G08150	0
AT2G08155	0
AT2G08160	0
AT2G08165	0
AT2G08175	0
AT2G08180	0
AT2G08190	0
AT2G08195	0
AT2G08200	0
AT2G08205	1
AT2G08210	0
AT2G08215	0
AT2G08220	1
AT2G08230	0
AT2G08235	0
AT2G08240	0
AT2G08245	0
AT2G08250	0
AT2G08255	0
AT2G08260	0
AT2G08265	0
AT2G08270	0
AT2G08275	0
AT2G08280	0
AT2G08285	0
AT2G08290	1
AT2G08295	0
AT2G08300	0
AT2G08305	0
AT2G08310	0
AT2G08315	0
AT2G08320	1
AT2G08330	0
AT2G08335	0
AT2G08340	0
AT2G08345	0
AT2G08350	4
AT2G08355	0
AT2G08360	1
AT2G08365	0
AT2G08370	0
AT2G08375	0
AT2G08380	0
AT2G08385	0
AT2G08390	0
AT2G08395	0
AT2G08400	0
AT2G08405	0
AT2G08410	0
AT2G08415	0
AT2G08420	0
AT2G08425	0
AT2G08430	0
AT2G08435	86
AT2G08440	2
AT2G08445	1
AT2G08450	2
AT2G08455	0
AT2G08460	0
AT2G08465	0
AT2G08470	0
AT2G08475	0
AT2G08480	0
AT2G08485	0
AT2G08490	0
AT2G08495	0
AT2G08500	0
AT2G08505	0
AT2G08510	0
AT2G08515	0
AT2G08520	0
AT2G08525	0
AT2G08530	0
AT2G08535	0
AT2G08540	0
AT2G08545	0
AT2G08550	0
AT2G08555	1
AT2G08560	0
AT2G08565	0
AT2G08570	0
AT2G08575	9
AT2G08580	0
AT2G08585	0
AT2G08590	1
AT2G08595	0
AT2G08610	26
AT2G08620	0
AT2G08625	0
AT2G08630	0
AT2G08635	12
AT2G08640	0
AT2G08645	0
AT2G08650	0
AT2G08655	0
AT2G08660	0
AT2G08665	0
AT2G08670	0
AT2G08675	0
AT2G08680	5
AT2G08685	0
AT2G08690	0
AT2G08695	0
AT2G08700	0
AT2G08705	0
AT2G08710	0
AT2G08715	0
AT2G08720	0
AT2G08725	0
AT2G08730	0
AT2G08735	53
AT2G08740	0
AT2G08745	0
AT2G08750	0
AT2G08755	13
AT2G08760	5
AT2G08765	56
AT2G08770	0
AT2G08775	1
AT2G08780	0
AT2G08790	0
AT2G08795	0
AT2G08800	0
AT2G08805	0
AT2G08815	2
AT2G08820	42
AT2G08825	43
AT2G08830	3
AT2G08835	0
AT2G08845	0
AT2G08850	0
AT2G08855	0
AT2G08860	0
AT2G08865	20
AT2G08870	1
AT2G08875	0
AT2G08880	0
AT2G08885	0
AT2G08890	0
AT2G08895	0
AT2G08900	0
AT2G08905	0
AT2G08910	1
AT2G08915	0
AT2G08920	0
AT2G08925	0
AT2G08930	0
AT2G08935	0
AT2G08940	0
AT2G08945	0
AT2G08950	0
AT2G08955	0
AT2G08960	0
AT2G08965	0
AT2G08970	0
AT2G08975	1
AT2G08980	0
AT2G08985	2
AT2G08986	0
AT2G08990	0
AT2G08995	0
AT2G09000	0
AT2G09005	0
AT2G09010	1
AT2G09015	0
AT2G09020	0
AT2G09025	6
AT2G09035	0
AT2G09040	0
AT2G09045	0
AT2G09050	0
AT2G09055	0
AT2G09060	0
AT2G09065	0
AT2G09070	0
AT2G09075	0
AT2G09080	0
AT2G09085	0
AT2G09090	0
AT2G09095	0
AT2G09100	0
AT2G09105	0
AT2G09110	0
AT2G09115	0
AT2G09120	0
AT2G09125	0
AT2G09130	0
AT2G09135	0
AT2G09140	0
AT2G09150	0
AT2G09155	0
AT2G09160	0
AT2G09165	2
AT2G09170	4
AT2G09175	0
AT2G09180	0
AT2G09185	1
AT2G09187	0
AT2G09190	16
AT2G09195	0
AT2G09200	0
AT2G09205	10
AT2G09210	0
AT2G09215	0
AT2G09220	0
AT2G09225	45
AT2G09230	0
AT2G09235	0
AT2G09240	0
AT2G09245	0
AT2G09250	0
AT2G09255	0
AT2G09260	0
AT2G09265	0
AT2G09270	0
AT2G09280	0
AT2G09285	0
AT2G09290	0
AT2G09295	0
AT2G09300	0
AT2G09305	2
AT2G09310	0
AT2G09315	0
AT2G09320	0
AT2G09325	0
AT2G09330	0
AT2G09335	0
AT2G09340	0
AT2G09345	0
AT2G09350	0
AT2G09355	0
AT2G09360	0
AT2G09365	0
AT2G09370	0
AT2G09375	0
AT2G09380	0
AT2G09385	0
AT2G09388	0
AT2G09390	0
AT2G09395	0
AT2G09400	0
AT2G09405	0
AT2G09410	0
AT2G09415	0
AT2G09420	0
AT2G09425	1
AT2G09430	0
AT2G09435	0
AT2G09440	1
AT2G09445	0
AT2G09450	0
AT2G09455	5
AT2G09460	0
AT2G09465	0
AT2G09470	0
AT2G09475	0
AT2G09480	0
AT2G09490	7
AT2G09495	3
AT2G09500	4
AT2G09505	0
AT2G09510	5
AT2G09515	0
AT2G09525	0
AT2G09530	0
AT2G09535	0
AT2G09540	0
AT2G09545	0
AT2G09550	0
AT2G09555	0
AT2G09560	0
AT2G09565	0
AT2G09570	0
AT2G09575	0
AT2G09585	0
AT2G09589	0
AT2G09590	0
AT2G09605	0
AT2G09610	0
AT2G09615	0
AT2G09620	0
AT2G09625	0
AT2G09630	0
AT2G09635	0
AT2G09640	0
AT2G09645	0
AT2G09650	1
AT2G09655	0
AT2G09660	0
AT2G09665	0
AT2G09670	0
AT2G09675	0
AT2G09680	0
AT2G09685	0
AT2G09690	0
AT2G09695	0
AT2G09700	0
AT2G09705	0
AT2G09710	29
AT2G09715	0
AT2G09720	0
AT2G09725	0
AT2G09730	0
AT2G09735	0
AT2G09740	0
AT2G09745	21
AT2G09750	0
AT2G09755	0
AT2G09760	0
AT2G09765	0
AT2G09770	0
AT2G09775	2
AT2G09780	0
AT2G09785	0
AT2G09790	0
AT2G09795	297
AT2G09800	1
AT2G09805	5
AT2G09810	0
AT2G09815	3
AT2G09820	0
AT2G09825	0
AT2G09830	0
AT2G09835	0
AT2G09838	0
AT2G09840	0
AT2G09845	0
AT2G09850	0
AT2G09860	0
AT2G09862	0
AT2G09865	0
AT2G09870	0
AT2G09875	0
AT2G09880	0
AT2G09885	0
AT2G09890	0
AT2G09895	0
AT2G09900	0
AT2G09905	0
AT2G09910	0
AT2G09915	0
AT2G09920	0
AT2G09925	4
AT2G09930	0
AT2G09935	0
AT2G09945	0
AT2G09950	0
AT2G09953	0
AT2G09955	0
AT2G09956	0
AT2G09960	1
AT2G09965	0
AT2G09970	2
AT2G09975	0
AT2G09990	2225
AT2G09992	0
AT2G09994	0
AT2G09995	0
AT2G10000	0
AT2G10010	0
AT2G10020	0
AT2G10025	0
AT2G10030	0
AT2G10040	0
AT2G10045	0
AT2G10050	0
AT2G10070	0
AT2G10080	0
AT2G10090	0
AT2G10100	0
AT2G10105	0
AT2G10110	0
AT2G10120	0
AT2G10130	0
AT2G10140	0
AT2G10150	0
AT2G10160	0
AT2G10165	0
AT2G10170	0
AT2G10175	0
AT2G10180	0
AT2G10190	0
AT2G10200	0
AT2G10205	0
AT2G10210	0
AT2G10220	0
AT2G10223	0
AT2G10226	0
AT2G10230	0
AT2G10232	0
AT2G10234	0
AT2G10237	0
AT2G10240	0
AT2G10250	0
AT2G10253	0
AT2G10256	0
AT2G10260	0
AT2G10265	0
AT2G10270	0
AT2G10280	0
AT2G10285	0
AT2G10290	0
AT2G10300	0
AT2G10310	0
AT2G10320	0
AT2G10330	0
AT2G10350	0
AT2G10360	0
AT2G10370	0
AT2G10380	0
AT2G10390	0
AT2G10400	0
AT2G10405	0
AT2G10410	2337
AT2G10420	0
AT2G10430	1
AT2G10440	0
AT2G10450	0
AT2G10455	1
AT2G10460	0
AT2G10465	0
AT2G10470	0
AT2G10480	0
AT2G10490	0
AT2G10500	0
AT2G10510	0
AT2G10520	0
AT2G10530	0
AT2G10535	0
AT2G10537	0
AT2G10540	0
AT2G10545	0
AT2G10550	0
AT2G10553	0
AT2G10555	0
AT2G10556	0
AT2G10557	0
AT2G10560	0
AT2G10570	0
AT2G10589	0
AT2G10590	0
AT2G10600	0
AT2G10602	0
AT2G10605	1
AT2G10606	1
AT2G10608	0
AT2G10610	0
AT2G10611	0
AT2G10614	0
AT2G10615	0
AT2G10617	0
AT2G10620	0
AT2G10625	0
AT2G10630	0
AT2G10640	0
AT2G10650	0
AT2G10660	0
AT2G10670	0
AT2G10680	0
AT2G10690	0
AT2G10710	0
AT2G10720	0
AT2G10730	0
AT2G10735	0
AT2G10740	0
AT2G10760	0
AT2G10770	0
AT2G10780	0
AT2G10790	0
AT2G10800	0
AT2G10802	0
AT2G10810	0
AT2G10820	2
AT2G10830	0
AT2G10833	0
AT2G10836	0
AT2G10840	0
AT2G10850	0
AT2G10860	0
AT2G10870	0
AT2G10880	0
AT2G10890	0
AT2G10895	0
AT2G10900	0
AT2G10910	3
AT2G10920	0
AT2G10921	0
AT2G10930	5
AT2G10931	169
AT2G10940	21
AT2G10950	451
AT2G10955	0
AT2G10960	0
AT2G10965	0
AT2G10970	0
AT2G10975	0
AT2G10980	0
AT2G10990	1
AT2G11000	576
AT2G11005	0
AT2G11010	0
AT2G11015	0
AT2G11020	0
AT2G11025	0
AT2G11030	0
AT2G11035	0
AT2G11040	0
AT2G11045	0
AT2G11050	0
AT2G11060	0
AT2G11070	0
AT2G11080	0
AT2G11090	0
AT2G11100	0
AT2G11110	0
AT2G11115	0
AT2G11120	0
AT2G11130	0
AT2G11135	0
AT2G11140	105
AT2G11150	30
AT2G11165	0
AT2G11166	0
AT2G11168	0
AT2G11170	0
AT2G11180	0
AT2G11190	0
AT2G11200	0
AT2G11205	2
AT2G11210	0
AT2G11215	0
AT2G11220	0
AT2G11225	0
AT2G11230	0
AT2G11235	0
AT2G11240	2428
AT2G11270	1
AT2G11271	0
AT2G11280	0
AT2G11290	0
AT2G11300	3
AT2G11310	2
AT2G11320	0
AT2G11330	0
AT2G11340	0
AT2G11345	0
AT2G11350	0
AT2G11360	0
AT2G11370	0
AT2G11380	0
AT2G11390	0
AT2G11400	0
AT2G11405	0
AT2G11410	0
AT2G11420	0
AT2G11430	0
AT2G11440	0
AT2G11450	0
AT2G11460	0
AT2G11462	0
AT2G11465	0
AT2G11480	0
AT2G11485	0
AT2G11490	0
AT2G11500	0
AT2G11502	0
AT2G11504	0
AT2G11507	0
AT2G11510	0
AT2G11520	626
AT2G11522	0
AT2G11530	0
AT2G11550	0
AT2G11570	0
AT2G11590	0
AT2G11600	0
AT2G11610	0
AT2G11620	65
AT2G11623	0
AT2G11626	0
AT2G11630	0
AT2G11640	0
AT2G11650	0
AT2G11660	0
AT2G11670	0
AT2G11680	0
AT2G11690	0
AT2G11700	0
AT2G11720	0
AT2G11730	0
AT2G11740	0
AT2G11750	0
AT2G11770	0
AT2G11773	0
AT2G11775	0
AT2G11778	0
AT2G11780	0
AT2G11790	0
AT2G11800	0
AT2G11810	68
AT2G11815	13
AT2G11820	0
AT2G11830	0
AT2G11840	0
AT2G11850	0
AT2G11851	0
AT2G11852	0
AT2G11870	0
AT2G11880	134
AT2G11890	848
AT2G11891	9
AT2G11910	2813
AT2G11930	0
AT2G11940	0
AT2G11950	0
AT2G11970	0
AT2G11980	0
AT2G11983	0
AT2G11990	0
AT2G12000	0
AT2G12010	0
AT2G12020	0
AT2G12025	0
AT2G12040	0
AT2G12050	0
AT2G12060	0
AT2G12066	0
AT2G12083	0
AT2G12100	0
AT2G12110	0
AT2G12120	0
AT2G12130	0
AT2G12140	0
AT2G12150	0
AT2G12160	0
AT2G12170	1
AT2G12190	1
AT2G12195	0
AT2G12200	0
AT2G12205	0
AT2G12210	0
AT2G12230	0
AT2G12240	0
AT2G12250	0
AT2G12260	0
AT2G12270	0
AT2G12280	0
AT2G12290	0
AT2G12300	0
AT2G12305	0
AT2G12320	0
AT2G12325	0
AT2G12330	0
AT2G12340	0
AT2G12345	0
AT2G12360	0
AT2G12370	0
AT2G12380	4
AT2G12385	0
AT2G12390	0
AT2G12400	1873
AT2G12405	0
AT2G12407	0
AT2G12408	0
AT2G12410	0
AT2G12420	0
AT2G12430	0
AT2G12440	1
AT2G12450	3
AT2G12460	9
AT2G12461	15
AT2G12462	502
AT2G12465	0
AT2G12470	0
AT2G12475	1
AT2G12480	4
AT2G12490	85
AT2G12500	2
AT2G12505	0
AT2G12510	0
AT2G12520	0
AT2G12530	0
AT2G12540	0
AT2G12550	273
AT2G12560	0
AT2G12570	0
AT2G12580	0
AT2G12590	0
AT2G12600	0
AT2G12610	0
AT2G12620	0
AT2G12630	0
AT2G12640	0
AT2G12646	591
AT2G12650	0
AT2G12660	0
AT2G12670	0
AT2G12680	0
AT2G12685	0
AT2G12690	0
AT2G12695	0
AT2G12700	0
AT2G12710	0
AT2G12720	0
AT2G12730	0
AT2G12740	0
AT2G12750	0
AT2G12760	0
AT2G12770	0
AT2G12780	0
AT2G12800	0
AT2G12810	0
AT2G12815	0
AT2G12820	0
AT2G12830	0
AT2G12832	0
AT2G12835	0
AT2G12840	0
AT2G12845	0
AT2G12850	0
AT2G12855	0
AT2G12860	0
AT2G12870	0
AT2G12875	0
AT2G12880	0
AT2G12890	0
AT2G12900	0
AT2G12905	0
AT2G12910	0
AT2G12920	0
AT2G12930	0
AT2G12935	0
AT2G12940	0
AT2G12945	0
AT2G12950	0
AT2G12960	0
AT2G12970	0
AT2G12980	0
AT2G12990	0
AT2G13000	0
AT2G13010	0
AT2G13020	0
AT2G13040	0
AT2G13050	0
AT2G13060	0
AT2G13070	0
AT2G13080	0
AT2G13090	0
AT2G13100	663
AT2G13105	0
AT2G13110	0
AT2G13115	0
AT2G13116	0
AT2G13118	0
AT2G13120	0
AT2G13125	0
AT2G13126	0
AT2G13128	0
AT2G13130	51
AT2G13140	0
AT2G13142	0
AT2G13143	0
AT2G13145	0
AT2G13146	0
AT2G13150	0
AT2G13160	0
AT2G13170	0
AT2G13175	0
AT2G13180	0
AT2G13190	0
AT2G13200	0
AT2G13230	0
AT2G13240	0
AT2G13250	1
AT2G13260	0
AT2G13270	0
AT2G13274	0
AT2G13275	0
AT2G13280	0
AT2G13290	125
AT2G13295	0
AT2G13300	0
AT2G13310	0
AT2G13320	0
AT2G13330	0
AT2G13335	0
AT2G13350	0
AT2G13360	632
AT2G13370	2314
AT2G13380	0
AT2G13390	0
AT2G13400	0
AT2G13410	0
AT2G13420	76
AT2G13422	0
AT2G13430	0
AT2G13431	1
AT2G13440	405
AT2G13450	0
AT2G13460	0
AT2G13463	0
AT2G13469	0
AT2G13470	0
AT2G13480	0
AT2G13490	0
AT2G13500	0
AT2G13510	0
AT2G13520	0
AT2G13530	0
AT2G13540	1561
AT2G13542	0
AT2G13547	0
AT2G13550	305
AT2G13555	0
AT2G13560	5300
AT2G13570	0
AT2G13580	0
AT2G13590	0
AT2G13600	136
AT2G13610	32
AT2G13620	0
AT2G13630	0
AT2G13640	0
AT2G13650	790
AT2G13660	0
AT2G13665	2
AT2G13680	16
AT2G13690	349
AT2G13700	0
AT2G13705	0
AT2G13706	0
AT2G13710	0
AT2G13720	1
AT2G13730	0
AT2G13740	0
AT2G13750	0
AT2G13760	0
AT2G13770	0
AT2G13790	261
AT2G13800	162
AT2G13810	51
AT2G13820	2502
AT2G13830	0
AT2G13840	185
AT2G13845	0
AT2G13850	0
AT2G13851	0
AT2G13860	0
AT2G13865	0
AT2G13870	0
AT2G13890	0
AT2G13895	0
AT2G13900	14
AT2G13905	0
AT2G13910	286
AT2G13920	1
AT2G13930	0
AT2G13940	0
AT2G13950	0
AT2G13960	16
AT2G13965	0
AT2G13970	379
AT2G13975	169
AT2G13980	0
AT2G13985	0
AT2G13990	0
AT2G14000	0
AT2G14010	0
AT2G14020	0
AT2G14030	0
AT2G14040	0
AT2G14045	347
AT2G14050	120
AT2G14060	0
AT2G14070	0
AT2G14080	12
AT2G14090	86
AT2G14095	85
AT2G14100	1301
AT2G14110	166
AT2G14115	53
AT2G14120	2326
AT2G14130	0
AT2G14140	0
AT2G14150	0
AT2G14160	2
AT2G14170	3751
AT2G14180	0
AT2G14190	0
AT2G14200	0
AT2G14210	62
AT2G14220	68
AT2G14230	0
AT2G14240	0
AT2G14245	1
AT2G14247	24
AT2G14255	405
AT2G14260	410
AT2G14265	0
AT2G14270	0
AT2G14280	0
AT2G14282	0
AT2G14285	112
AT2G14288	0
AT2G14289	0
AT2G14290	7
AT2G14300	0
AT2G14310	0
AT2G14320	0
AT2G14330	0
AT2G14335	0
AT2G14340	0
AT2G14350	0
AT2G14365	0
AT2G14370	0
AT2G14378	0
AT2G14380	0
AT2G14390	0
AT2G14395	0
AT2G14400	0
AT2G14405	0
AT2G14410	0
AT2G14415	0
AT2G14420	0
AT2G14430	0
AT2G14440	4
AT2G14450	0
AT2G14455	0
AT2G14460	649
AT2G14470	0
AT2G14475	0
AT2G14490	0
AT2G14500	0
AT2G14510	100
AT2G14520	101
AT2G14530	313
AT2G14535	0
AT2G14540	0
AT2G14550	0
AT2G14560	15
AT2G14570	0
AT2G14580	0
AT2G14590	0
AT2G14595	0
AT2G14600	0
AT2G14605	0
AT2G14610	2
AT2G14620	93
AT2G14630	0
AT2G14635	0
AT2G14640	0
AT2G14650	0
AT2G14660	63
AT2G14661	0
AT2G14670	2
AT2G14680	508
AT2G14690	0
AT2G14692	0
AT2G14695	0
AT2G14700	0
AT2G14710	0
AT2G14720	3063
AT2G14730	0
AT2G14740	978
AT2G14750	1615
AT2G14755	1
AT2G14760	79
AT2G14765	0
AT2G14770	0
AT2G14772	0
AT2G14774	0
AT2G14775	28
AT2G14777	0
AT2G14780	0
AT2G14790	0
AT2G14793	0
AT2G14796	0
AT2G14800	7
AT2G14810	0
AT2G14820	1021
AT2G14825	83
AT2G14830	0
AT2G14835	1615
AT2G14840	4
AT2G14843	0
AT2G14846	0
AT2G14850	146
AT2G14860	115
AT2G14870	0
AT2G14878	2441
AT2G14880	197
AT2G14890	10688
AT2G14900	742
AT2G14910	791
AT2G14920	276
AT2G14930	0
AT2G14935	0
AT2G14940	0
AT2G14945	0
AT2G14950	0
AT2G14960	500
AT2G14970	0
AT2G14980	0
AT2G14990	0
AT2G15000	1017
AT2G15010	0
AT2G15012	0
AT2G15013	0
AT2G15014	0
AT2G15015	0
AT2G15016	0
AT2G15017	0
AT2G15020	0
AT2G15025	16
AT2G15029	0
AT2G15030	63
AT2G15040	0
AT2G15042	1
AT2G15045	0
AT2G15050	6
AT2G15060	0
AT2G15070	0
AT2G15080	0
AT2G15090	126
AT2G15100	0
AT2G15110	0
AT2G15120	0
AT2G15128	23
AT2G15130	6
AT2G15140	0
AT2G15145	0
AT2G15150	0
AT2G15160	0
AT2G15170	0
AT2G15180	0
AT2G15185	0
AT2G15190	0
AT2G15200	0
AT2G15210	0
AT2G15220	30
AT2G15230	369
AT2G15240	978
AT2G15250	0
AT2G15260	0
AT2G15270	373
AT2G15271	0
AT2G15280	539
AT2G15290	766
AT2G15292	549
AT2G15300	652
AT2G15310	101
AT2G15318	4
AT2G15320	351
AT2G15325	0
AT2G15327	1
AT2G15330	0
AT2G15340	7
AT2G15345	0
AT2G15350	76
AT2G15360	0
AT2G15370	883
AT2G15380	0
AT2G15390	1113
AT2G15400	65
AT2G15410	0
AT2G15420	0
AT2G15430	659
AT2G15440	212
AT2G15450	0
AT2G15460	0
AT2G15470	0
AT2G15480	199
AT2G15490	191
AT2G15500	0
AT2G15510	0
AT2G15520	0
AT2G15530	541
AT2G15535	0
AT2G15540	0
AT2G15550	0
AT2G15555	0
AT2G15560	523
AT2G15570	721
AT2G15580	166
AT2G15590	10
AT2G15600	0
AT2G15610	0
AT2G15620	11135
AT2G15630	76
AT2G15640	0
AT2G15650	3
AT2G15660	0
AT2G15670	0
AT2G15680	0
AT2G15690	108
AT2G15695	212
AT2G15700	0
AT2G15710	0
AT2G15720	0
AT2G15730	192
AT2G15740	0
AT2G15750	0
AT2G15760	191
AT2G15765	0
AT2G15770	0
AT2G15780	0
AT2G15790	836
AT2G15800	5
AT2G15810	0
AT2G15815	0
AT2G15820	134
AT2G15830	131
AT2G15840	3
AT2G15850	0
AT2G15860	1609
AT2G15870	0
AT2G15880	45
AT2G15890	873
AT2G15900	867
AT2G15910	680
AT2G15920	0
AT2G15940	1
AT2G15950	0
AT2G15960	37
AT2G15970	1287
AT2G15980	194
AT2G15990	0
AT2G16000	0
AT2G16005	290
AT2G16010	0
AT2G16015	0
AT2G16016	0
AT2G16018	0
AT2G16019	0
AT2G16020	0
AT2G16030	0
AT2G16040	0
AT2G16050	58
AT2G16060	232
AT2G16070	181
AT2G16080	0
AT2G16090	376
AT2G16100	0
AT2G16110	0
AT2G16120	0
AT2G16130	0
AT2G16140	0
AT2G16145	0
AT2G16150	0
AT2G16160	0
AT2G16170	0
AT2G16180	0
AT2G16190	0
AT2G16200	0
AT2G16210	1
AT2G16220	0
AT2G16225	0
AT2G16230	314
AT2G16240	0
AT2G16245	2
AT2G16250	653
AT2G16260	0
AT2G16270	544
AT2G16280	1576
AT2G16290	0
AT2G16300	0
AT2G16310	0
AT2G16320	0
AT2G16330	0
AT2G16340	0
AT2G16360	0
AT2G16365	21
AT2G16367	0
AT2G16370	615
AT2G16380	297
AT2G16385	90
AT2G16390	287
AT2G16400	318
AT2G16405	467
AT2G16410	0
AT2G16420	0
AT2G16430	435
AT2G16440	959
AT2G16450	0
AT2G16460	594
AT2G16485	1927
AT2G16490	0
AT2G16500	3907
AT2G16505	1
AT2G16510	2676
AT2G16520	0
AT2G16530	759
AT2G16535	1
AT2G16540	0
AT2G16550	0
AT2G16560	0
AT2G16570	758
AT2G16575	1
AT2G16580	175
AT2G16586	0
AT2G16592	0
AT2G16594	0
AT2G16595	479
AT2G16600	17533
AT2G16610	0
AT2G16620	0
AT2G16630	147
AT2G16640	3033
AT2G16650	617
AT2G16660	1238
AT2G16670	4
AT2G16676	0
AT2G16680	0
AT2G16690	0
AT2G16700	108
AT2G16710	293
AT2G16720	361
AT2G16730	0
AT2G16740	329
AT2G16750	1186
AT2G16760	226
AT2G16770	160
AT2G16780	751
AT2G16790	178
AT2G16800	576
AT2G16810	0
AT2G16820	0
AT2G16830	0
AT2G16832	0
AT2G16835	0
AT2G16840	0
AT2G16850	459
AT2G16860	1315
AT2G16870	188
AT2G16880	475
AT2G16890	8
AT2G16895	9
AT2G16900	472
AT2G16905	0
AT2G16910	12
AT2G16920	1693
AT2G16930	841
AT2G16940	2433
AT2G16950	3085
AT2G16953	0
AT2G16960	7
AT2G16970	474
AT2G16980	1237
AT2G16990	134
AT2G17000	0
AT2G17010	4
AT2G17020	743
AT2G17030	295
AT2G17033	195
AT2G17036	7
AT2G17040	5
AT2G17043	0
AT2G17050	79
AT2G17055	9
AT2G17060	153
AT2G17064	19
AT2G17070	119
AT2G17080	364
AT2G17090	0
AT2G17110	335
AT2G17115	0
AT2G17120	831
AT2G17130	2809
AT2G17140	123
AT2G17150	729
AT2G17160	0
AT2G17170	0
AT2G17180	0
AT2G17190	2283
AT2G17200	2590
AT2G17210	36
AT2G17220	151
AT2G17230	329
AT2G17240	205
AT2G17250	1227
AT2G17260	125
AT2G17265	1381
AT2G17270	144
AT2G17280	876
AT2G17290	3592
AT2G17295	0
AT2G17300	524
AT2G17305	0
AT2G17310	0
AT2G17320	290
AT2G17330	215
AT2G17340	964
AT2G17350	239
AT2G17360	7335
AT2G17370	1092
AT2G17380	1028
AT2G17390	3581
AT2G17410	1619
AT2G17420	10475
AT2G17430	27
AT2G17440	1847
AT2G17442	32
AT2G17450	379
AT2G17460	0
AT2G17470	0
AT2G17477	0
AT2G17480	542
AT2G17490	16
AT2G17500	2420
AT2G17510	1120
AT2G17520	875
AT2G17525	159
AT2G17530	710
AT2G17540	263
AT2G17550	1226
AT2G17560	3668
AT2G17570	225
AT2G17580	631
AT2G17590	64
AT2G17600	22
AT2G17610	0
AT2G17620	176
AT2G17630	1770
AT2G17640	189
AT2G17650	146
AT2G17660	15
AT2G17670	282
AT2G17680	13
AT2G17690	0
AT2G17695	33
AT2G17700	551
AT2G17705	117
AT2G17710	921
AT2G17720	5051
AT2G17723	0
AT2G17730	87
AT2G17740	0
AT2G17750	0
AT2G17760	816
AT2G17770	6
AT2G17780	0
AT2G17785	0
AT2G17787	109
AT2G17790	2225
AT2G17800	1011
AT2G17810	0
AT2G17820	1182
AT2G17830	57
AT2G17840	1464
AT2G17845	0
AT2G17850	1
AT2G17860	0
AT2G17870	1013
AT2G17880	69
AT2G17890	129
AT2G17900	170
AT2G17905	0
AT2G17910	0
AT2G17920	0
AT2G17930	2648
AT2G17940	33
AT2G17950	0
AT2G17960	0
AT2G17970	199
AT2G17972	0
AT2G17975	92
AT2G17980	2445
AT2G17990	1845
AT2G18000	46
AT2G18010	1
AT2G18020	16338
AT2G18025	0
AT2G18030	730
AT2G18040	3431
AT2G18042	0
AT2G18050	6
AT2G18060	44
AT2G18070	0
AT2G18080	0
AT2G18090	1370
AT2G18100	216
AT2G18110	3274
AT2G18115	2
AT2G18120	22
AT2G18130	0
AT2G18140	0
AT2G18150	52
AT2G18160	5463
AT2G18170	528
AT2G18180	0
AT2G18190	0
AT2G18193	290
AT2G18196	327
AT2G18200	0
AT2G18210	72
AT2G18220	1498
AT2G18230	518
AT2G18240	288
AT2G18245	220
AT2G18250	220
AT2G18260	18
AT2G18270	0
AT2G18280	2235
AT2G18290	184
AT2G18300	37
AT2G18310	0
AT2G18320	0
AT2G18323	0
AT2G18328	5
AT2G18330	1026
AT2G18340	0
AT2G18350	28
AT2G18360	74
AT2G18370	72
AT2G18380	86
AT2G18390	763
AT2G18400	984
AT2G18410	208
AT2G18420	1
AT2G18440	1094
AT2G18450	551
AT2G18460	1
AT2G18465	221
AT2G18470	13
AT2G18480	2
AT2G18490	0
AT2G18500	16
AT2G18510	644
AT2G18520	251
AT2G18530	0
AT2G18540	0
AT2G18550	43
AT2G18560	110
AT2G18570	438
AT2G18580	0
AT2G18590	0
AT2G18600	61
AT2G18620	151
AT2G18630	970
AT2G18640	62
AT2G18650	250
AT2G18660	1
AT2G18670	53
AT2G18680	1
AT2G18685	0
AT2G18690	305
AT2G18700	495
AT2G18710	380
AT2G18720	6
AT2G18721	0
AT2G18730	1056
AT2G18735	47
AT2G18740	1070
AT2G18750	2199
AT2G18760	529
AT2G18770	358
AT2G18780	55
AT2G18790	1694
AT2G18800	999
AT2G18810	0
AT2G18820	0
AT2G18830	0
AT2G18840	721
AT2G18850	237
AT2G18860	435
AT2G18870	1
AT2G18876	383
AT2G18880	0
AT2G18890	136
AT2G18900	1247
AT2G18910	436
AT2G18915	282
AT2G18917	23
AT2G18920	0
AT2G18938	5
AT2G18940	348
AT2G18950	92
AT2G18960	18909
AT2G18969	2
AT2G18970	6
AT2G18980	5125
AT2G18990	550
AT2G19000	0
AT2G19010	0
AT2G19020	0
AT2G19030	0
AT2G19040	0
AT2G19045	0
AT2G19050	63
AT2G19060	1243
AT2G19070	0
AT2G19080	853
AT2G19090	419
AT2G19100	1
AT2G19110	3496
AT2G19120	135
AT2G19130	310
AT2G19140	0
AT2G19146	0
AT2G19150	3
AT2G19160	1280
AT2G19170	832
AT2G19180	423
AT2G19190	92
AT2G19200	20
AT2G19210	318
AT2G19220	0
AT2G19230	15
AT2G19240	29
AT2G19250	105
AT2G19260	205
AT2G19270	812
AT2G19280	236
AT2G19290	0
AT2G19300	0
AT2G19310	31
AT2G19320	0
AT2G19330	2
AT2G19340	0
AT2G19350	127
AT2G19360	0
AT2G19365	0
AT2G19380	113
AT2G19385	565
AT2G19390	705
AT2G19400	13
AT2G19410	135
AT2G19420	0
AT2G19425	0
AT2G19430	437
AT2G19440	57
AT2G19450	765
AT2G19460	147
AT2G19470	699
AT2G19480	4981
AT2G19490	338
AT2G19500	1
AT2G19510	0
AT2G19520	1781
AT2G19530	150
AT2G19540	1607
AT2G19550	1
AT2G19560	425
AT2G19570	0
AT2G19572	0
AT2G19580	107
AT2G19582	7
AT2G19590	321
AT2G19600	639
AT2G19610	6
AT2G19620	372
AT2G19630	0
AT2G19640	603
AT2G19650	3
AT2G19660	524
AT2G19670	583
AT2G19680	1043
AT2G19690	187
AT2G19700	1
AT2G19710	544
AT2G19720	257
AT2G19730	12088
AT2G19740	2475
AT2G19750	1881
AT2G19755	0
AT2G19760	6862
AT2G19770	0
AT2G19780	118
AT2G19790	860
AT2G19796	0
AT2G19800	955
AT2G19802	0
AT2G19803	1
AT2G19806	0
AT2G19810	146
AT2G19820	0
AT2G19825	0
AT2G19830	2026
AT2G19840	0
AT2G19850	0
AT2G19860	506
AT2G19870	342
AT2G19880	1822
AT2G19890	0
AT2G19893	0
AT2G19900	1
AT2G19910	2
AT2G19920	3
AT2G19930	271
AT2G19940	722
AT2G19950	1800
AT2G19960	1
AT2G19970	179
AT2G19980	0
AT2G19990	27
AT2G20000	760
AT2G20010	1327
AT2G20020	209
AT2G20030	54
AT2G20050	1041
AT2G20060	1703
AT2G20070	0
AT2G20080	629
AT2G20100	211
AT2G20110	124
AT2G20120	751
AT2G20130	631
AT2G20140	2066
AT2G20142	99
AT2G20150	0
AT2G20160	0
AT2G20170	0
AT2G20180	39
AT2G20190	3050
AT2G20208	0
AT2G20210	97
AT2G20230	2084
AT2G20240	160
AT2G20250	1
AT2G20260	14
AT2G20270	359
AT2G20280	1953
AT2G20290	839
AT2G20298	0
AT2G20300	1209
AT2G20310	204
AT2G20320	962
AT2G20330	871
AT2G20340	115
AT2G20350	0
AT2G20360	6895
AT2G20362	31
AT2G20370	1766
AT2G20380	0
AT2G20390	416
AT2G20400	115
AT2G20410	159
AT2G20420	7178
AT2G20430	0
AT2G20440	395
AT2G20450	4464
AT2G20460	0
AT2G20463	0
AT2G20465	0
AT2G20470	10
AT2G20480	92
AT2G20490	1193
AT2G20495	122
AT2G20500	0
AT2G20510	17
AT2G20515	911
AT2G20520	805
AT2G20530	1427
AT2G20540	36
AT2G20550	142
AT2G20555	0
AT2G20560	50
AT2G20562	189
AT2G20570	26
AT2G20580	5414
AT2G20585	397
AT2G20590	192
AT2G20595	0
AT2G20597	0
AT2G20600	0
AT2G20605	0
AT2G20610	2308
AT2G20613	0
AT2G20616	0
AT2G20618	0
AT2G20619	0
AT2G20620	4
AT2G20625	0
AT2G20630	2142
AT2G20635	199
AT2G20650	541
AT2G20660	0
AT2G20670	511
AT2G20680	461
AT2G20690	407
AT2G20700	2
AT2G20710	69
AT2G20720	0
AT2G20721	14
AT2G20722	10
AT2G20723	4
AT2G20724	515
AT2G20725	269
AT2G20740	498
AT2G20750	1007
AT2G20760	6204
AT2G20770	145
AT2G20780	999
AT2G20784	0
AT2G20790	771
AT2G20800	6
AT2G20805	0
AT2G20810	796
AT2G20815	59
AT2G20816	0
AT2G20818	0
AT2G20820	4070
AT2G20825	12
AT2G20830	575
AT2G20835	4
AT2G20840	714
AT2G20850	363
AT2G20860	1275
AT2G20870	9
AT2G20873	0
AT2G20875	0
AT2G20880	118
AT2G20890	608
AT2G20900	874
AT2G20910	2
AT2G20920	190
AT2G20921	0
AT2G20930	606
AT2G20940	268
AT2G20950	242
AT2G20960	758
AT2G20970	0
AT2G20980	324
AT2G20990	5195
AT2G20993	1
AT2G21000	0
AT2G21010	1
AT2G21020	345
AT2G21030	19
AT2G21040	1
AT2G21045	3093
AT2G21050	666
AT2G21060	2237
AT2G21070	330
AT2G21080	10
AT2G21090	432
AT2G21100	275
AT2G21105	0
AT2G21110	0
AT2G21120	794
AT2G21130	115
AT2G21140	0
AT2G21150	565
AT2G21160	9801
AT2G21170	3343
AT2G21172	0
AT2G21180	84
AT2G21185	0
AT2G21187	5
AT2G21188	33
AT2G21190	871
AT2G21195	100
AT2G21200	0
AT2G21210	62
AT2G21220	0
AT2G21230	526
AT2G21235	0
AT2G21237	0
AT2G21240	707
AT2G21250	1631
AT2G21260	4
AT2G21270	1370
AT2G21280	30
AT2G21290	692
AT2G21300	1872
AT2G21310	0
AT2G21320	29
AT2G21330	40
AT2G21340	392
AT2G21350	36
AT2G21360	0
AT2G21370	53
AT2G21380	1115
AT2G21385	96
AT2G21390	12098
AT2G21400	14
AT2G21410	3435
AT2G21420	0
AT2G21430	10
AT2G21440	1726
AT2G21450	0
AT2G21455	0
AT2G21460	0
AT2G21465	0
AT2G21470	1413
AT2G21480	0
AT2G21490	2
AT2G21500	237
AT2G21510	83
AT2G21520	4324
AT2G21530	10
AT2G21540	468
AT2G21550	251
AT2G21560	700
AT2G21570	0
AT2G21580	7264
AT2G21590	48
AT2G21595	0
AT2G21600	1079
AT2G21610	32
AT2G21620	2826
AT2G21630	265
AT2G21640	37
AT2G21650	2
AT2G21655	0
AT2G21660	56073
AT2G21670	0
AT2G21680	0
AT2G21690	0
AT2G21700	0
AT2G21710	52
AT2G21720	0
AT2G21725	0
AT2G21727	0
AT2G21730	0
AT2G21740	0
AT2G21750	0
AT2G21760	0
AT2G21770	26
AT2G21780	0
AT2G21790	2051
AT2G21800	100
AT2G21810	0
AT2G21820	15
AT2G21830	415
AT2G21840	1014
AT2G21850	903
AT2G21860	135
AT2G21870	15018
AT2G21880	831
AT2G21890	0
AT2G21895	1
AT2G21900	13
AT2G21905	0
AT2G21910	0
AT2G21920	0
AT2G21930	0
AT2G21940	220
AT2G21950	9
AT2G21960	6
AT2G21970	290
AT2G21980	0
AT2G21990	0
AT2G22000	199
AT2G22010	924
AT2G22030	1
AT2G22040	0
AT2G22050	0
AT2G22055	0
AT2G22060	3
AT2G22070	71
AT2G22080	1517
AT2G22088	3
AT2G22090	48
AT2G22100	302
AT2G22110	0
AT2G22120	404
AT2G22121	0
AT2G22122	5521
AT2G22125	10477
AT2G22140	63
AT2G22145	0
AT2G22150	0
AT2G22155	0
AT2G22160	0
AT2G22170	5203
AT2G22180	0
AT2G22190	288
AT2G22200	88
AT2G22210	0
AT2G22220	0
AT2G22230	1273
AT2G22240	277
AT2G22241	0
AT2G22250	1337
AT2G22260	41
AT2G22270	454
AT2G22280	0
AT2G22290	67
AT2G22300	1674
AT2G22310	176
AT2G22320	0
AT2G22330	1830
AT2G22335	0
AT2G22340	0
AT2G22345	0
AT2G22350	0
AT2G22360	152
AT2G22370	211
AT2G22380	0
AT2G22390	98
AT2G22400	2007
AT2G22410	111
AT2G22420	159
AT2G22425	1174
AT2G22426	0
AT2G22430	1400
AT2G22440	0
AT2G22450	587
AT2G22460	20
AT2G22465	0
AT2G22470	5082
AT2G22475	1047
AT2G22480	2087
AT2G22482	0
AT2G22490	1157
AT2G22496	0
AT2G22500	1610
AT2G22510	140
AT2G22520	0
AT2G22530	291
AT2G22540	191
AT2G22560	1305
AT2G22570	316
AT2G22580	0
AT2G22590	1
AT2G22600	115
AT2G22610	647
AT2G22620	264
AT2G22630	357
AT2G22640	353
AT2G22650	63
AT2G22660	6101
AT2G22668	0
AT2G22670	2747
AT2G22680	604
AT2G22690	255
AT2G22710	0
AT2G22720	1501
AT2G22730	24
AT2G22740	176
AT2G22750	114
AT2G22760	12
AT2G22770	1062
AT2G22780	2369
AT2G22790	40
AT2G22795	5176
AT2G22800	142
AT2G22805	0
AT2G22807	0
AT2G22810	0
AT2G22820	0
AT2G22821	7
AT2G22830	185
AT2G22840	1223
AT2G22850	0
AT2G22860	111
AT2G22870	117
AT2G22880	0
AT2G22890	24
AT2G22900	987
AT2G22905	36
AT2G22910	489
AT2G22920	301
AT2G22930	795
AT2G22940	0
AT2G22941	0
AT2G22942	0
AT2G22950	6
AT2G22955	0
AT2G22960	0
AT2G22970	2016
AT2G22980	45
AT2G22990	17
AT2G23000	1
AT2G23010	23
AT2G23020	0
AT2G23030	331
AT2G23040	85
AT2G23050	937
AT2G23060	38
AT2G23067	0
AT2G23070	3370
AT2G23080	684
AT2G23090	2810
AT2G23093	187
AT2G23096	0
AT2G23100	61
AT2G23110	0
AT2G23118	0
AT2G23120	1221
AT2G23130	27
AT2G23140	766
AT2G23142	0
AT2G23148	0
AT2G23150	359
AT2G23160	0
AT2G23170	50
AT2G23180	3
AT2G23190	2
AT2G23200	92
AT2G23210	0
AT2G23220	0
AT2G23230	0
AT2G23240	1
AT2G23250	1
AT2G23260	5
AT2G23270	5
AT2G23290	261
AT2G23300	431
AT2G23310	1459
AT2G23320	252
AT2G23321	0
AT2G23330	66
AT2G23340	252
AT2G23347	0
AT2G23348	16
AT2G23350	8773
AT2G23360	482
AT2G23370	401
AT2G23380	1407
AT2G23390	121
AT2G23400	119
AT2G23410	372
AT2G23420	321
AT2G23430	58
AT2G23440	7
AT2G23445	0
AT2G23450	573
AT2G23460	1096
AT2G23470	40
AT2G23480	0
AT2G23490	0
AT2G23500	0
AT2G23510	0
AT2G23520	738
AT2G23530	208
AT2G23540	161
AT2G23550	59
AT2G23560	303
AT2G23570	0
AT2G23580	2
AT2G23590	1
AT2G23600	295
AT2G23610	476
AT2G23620	855
AT2G23630	1300
AT2G23640	0
AT2G23650	0
AT2G23660	0
AT2G23670	0
AT2G23672	1
AT2G23673	0
AT2G23680	35
AT2G23690	103
AT2G23700	526
AT2G23710	0
AT2G23720	0
AT2G23740	670
AT2G23755	66
AT2G23760	76
AT2G23770	258
AT2G23780	761
AT2G23790	773
AT2G23800	0
AT2G23808	0
AT2G23810	1940
AT2G23820	526
AT2G23830	9
AT2G23834	1
AT2G23840	10
AT2G23850	4
AT2G23860	0
AT2G23870	0
AT2G23880	0
AT2G23890	507
AT2G23900	0
AT2G23910	110
AT2G23930	2717
AT2G23940	703
AT2G23945	0
AT2G23950	722
AT2G23960	132
AT2G23970	3
AT2G23980	1624
AT2G23985	11
AT2G23987	0
AT2G23990	0
AT2G24000	3
AT2G24010	6
AT2G24020	248
AT2G24030	5
AT2G24040	269
AT2G24050	1402
AT2G24060	134
AT2G24070	178
AT2G24080	0
AT2G24090	199
AT2G24100	398
AT2G24103	0
AT2G24110	39
AT2G24120	352
AT2G24130	23
AT2G24140	46
AT2G24150	491
AT2G24160	1
AT2G24165	0
AT2G24170	2192
AT2G24180	607
AT2G24190	9
AT2G24195	5
AT2G24200	9077
AT2G24205	0
AT2G24210	0
AT2G24220	29
AT2G24230	401
AT2G24240	194
AT2G24250	40
AT2G24255	0
AT2G24260	1012
AT2G24270	17
AT2G24280	306
AT2G24285	1
AT2G24290	626
AT2G24300	2770
AT2G24310	0
AT2G24320	0
AT2G24330	377
AT2G24340	0
AT2G24350	46
AT2G24360	1974
AT2G24370	2
AT2G24380	0
AT2G24390	152
AT2G24395	28
AT2G24400	483
AT2G24410	0
AT2G24420	1193
AT2G24430	4
AT2G24440	257
AT2G24450	0
AT2G24460	0
AT2G24470	0
AT2G24480	0
AT2G24490	623
AT2G24500	1462
AT2G24510	0
AT2G24520	229
AT2G24530	161
AT2G24535	2
AT2G24540	0
AT2G24545	5
AT2G24550	2030
AT2G24560	0
AT2G24570	1289
AT2G24580	634
AT2G24590	1574
AT2G24592	142
AT2G24600	52
AT2G24610	1551
AT2G24615	0
AT2G24617	0
AT2G24620	0
AT2G24625	0
AT2G24630	273
AT2G24640	804
AT2G24645	1
AT2G24650	227
AT2G24660	0
AT2G24670	0
AT2G24680	22
AT2G24681	3
AT2G24683	4
AT2G24690	306
AT2G24692	1
AT2G24693	0
AT2G24696	0
AT2G24700	42
AT2G24710	24
AT2G24720	73
AT2G24730	0
AT2G24735	0
AT2G24740	1
AT2G24748	0
AT2G24750	11
AT2G24755	5
AT2G24760	0
AT2G24761	0
AT2G24762	280
AT2G24765	2230
AT2G24780	0
AT2G24790	954
AT2G24791	0
AT2G24800	3
AT2G24810	0
AT2G24820	1
AT2G24830	473
AT2G24840	0
AT2G24850	340
AT2G24860	113
AT2G24870	0
AT2G24880	0
AT2G24890	0
AT2G24900	0
AT2G24910	0
AT2G24915	0
AT2G24920	0
AT2G24930	0
AT2G24940	1884
AT2G24945	80
AT2G24950	0
AT2G24960	237
AT2G24970	39
AT2G24980	2057
AT2G24990	529
AT2G25000	53
AT2G25010	266
AT2G25011	0
AT2G25015	0
AT2G25020	0
AT2G25025	0
AT2G25030	0
AT2G25040	0
AT2G25050	337
AT2G25055	17
AT2G25060	992
AT2G25070	1928
AT2G25080	568
AT2G25090	56
AT2G25095	0
AT2G25100	196
AT2G25110	2009
AT2G25120	0
AT2G25125	0
AT2G25130	110
AT2G25140	722
AT2G25150	1257
AT2G25160	2661
AT2G25169	6
AT2G25170	3024
AT2G25171	0
AT2G25180	1411
AT2G25185	0
AT2G25190	391
AT2G25200	19
AT2G25210	2865
AT2G25215	0
AT2G25220	200
AT2G25230	2
AT2G25240	193
AT2G25250	846
AT2G25255	0
AT2G25260	1321
AT2G25270	225
AT2G25280	1243
AT2G25290	258
AT2G25295	0
AT2G25297	5
AT2G25300	206
AT2G25305	0
AT2G25310	1104
AT2G25312	0
AT2G25320	1200
AT2G25330	0
AT2G25340	0
AT2G25344	0
AT2G25350	218
AT2G25355	305
AT2G25360	2
AT2G25370	0
AT2G25380	0
AT2G25390	0
AT2G25400	0
AT2G25409	0
AT2G25410	34
AT2G25420	243
AT2G25430	3736
AT2G25440	1
AT2G25450	3203
AT2G25460	97
AT2G25470	0
AT2G25480	613
AT2G25482	0
AT2G25490	3934
AT2G25500	0
AT2G25510	32
AT2G25520	6642
AT2G25530	27
AT2G25540	26
AT2G25550	0
AT2G25560	317
AT2G25565	0
AT2G25570	209
AT2G25580	466
AT2G25590	203
AT2G25600	2
AT2G25605	34
AT2G25610	996
AT2G25620	546
AT2G25625	8
AT2G25630	0
AT2G25640	747
AT2G25650	182
AT2G25660	872
AT2G25670	3390
AT2G25680	1093
AT2G25685	0
AT2G25687	0
AT2G25690	118
AT2G25700	0
AT2G25710	571
AT2G25720	141
AT2G25730	2782
AT2G25735	50
AT2G25737	198
AT2G25740	334
AT2G25760	1346
AT2G25770	14
AT2G25780	0
AT2G25790	676
AT2G25800	1969
AT2G25810	2402
AT2G25820	7
AT2G25830	345
AT2G25840	220
AT2G25850	652
AT2G25870	1316
AT2G25880	445
AT2G25890	0
AT2G25900	930
AT2G25905	0
AT2G25910	1865
AT2G25920	144
AT2G25930	917
AT2G25940	60
AT2G25950	326
AT2G25964	114
AT2G25970	2638
AT2G25975	0
AT2G25980	8068
AT2G25990	2
AT2G26000	127
AT2G26010	0
AT2G26020	0
AT2G26030	100
AT2G26040	40
AT2G26050	0
AT2G26060	884
AT2G26070	108
AT2G26080	10453
AT2G26090	0
AT2G26100	522
AT2G26110	1126
AT2G26120	1
AT2G26130	0
AT2G26135	0
AT2G26140	3712
AT2G26150	28
AT2G26160	0
AT2G26170	568
AT2G26180	232
AT2G26190	893
AT2G26200	614
AT2G26210	702
AT2G26211	0
AT2G26215	0
AT2G26220	0
AT2G26230	1120
AT2G26240	934
AT2G26250	717
AT2G26260	813
AT2G26270	169
AT2G26280	1294
AT2G26290	462
AT2G26300	2025
AT2G26310	126
AT2G26320	0
AT2G26330	23
AT2G26340	89
AT2G26350	180
AT2G26355	311
AT2G26360	563
AT2G26370	307
AT2G26380	10
AT2G26390	99
AT2G26400	2
AT2G26410	182
AT2G26420	350
AT2G26430	869
AT2G26440	81
AT2G26450	0
AT2G26455	0
AT2G26460	546
AT2G26470	175
AT2G26480	198
AT2G26490	1
AT2G26500	51
AT2G26510	1408
AT2G26515	11
AT2G26520	25
AT2G26530	103
AT2G26540	105
AT2G26550	230
AT2G26560	6
AT2G26570	1053
AT2G26580	2
AT2G26590	999
AT2G26600	920
AT2G26610	0
AT2G26620	2
AT2G26630	0
AT2G26640	1505
AT2G26650	2237
AT2G26660	525
AT2G26670	967
AT2G26680	945
AT2G26690	433
AT2G26692	5
AT2G26695	7
AT2G26700	53
AT2G26710	731
AT2G26720	2
AT2G26730	2493
AT2G26740	8
AT2G26750	8
AT2G26760	631
AT2G26770	762
AT2G26780	1756
AT2G26790	84
AT2G26800	462
AT2G26810	194
AT2G26820	316
AT2G26830	583
AT2G26840	83
AT2G26850	0
AT2G26860	173
AT2G26865	0
AT2G26870	29
AT2G26880	0
AT2G26882	0
AT2G26890	3545
AT2G26900	835
AT2G26910	256
AT2G26920	732
AT2G26930	164
AT2G26940	8
AT2G26950	0
AT2G26960	0
AT2G26970	197
AT2G26975	4
AT2G26980	1726
AT2G26990	1727
AT2G27000	1385
AT2G27010	549
AT2G27020	3656
AT2G27030	3300
AT2G27035	95
AT2G27040	1231
AT2G27050	1286
AT2G27060	239
AT2G27070	0
AT2G27080	528
AT2G27090	532
AT2G27100	1818
AT2G27110	744
AT2G27120	3
AT2G27130	198
AT2G27140	305
AT2G27145	0
AT2G27150	557
AT2G27160	0
AT2G27170	1525
AT2G27180	7
AT2G27190	1898
AT2G27200	372
AT2G27210	1331
AT2G27220	4
AT2G27229	0
AT2G27230	2256
AT2G27240	2
AT2G27250	1
AT2G27260	265
AT2G27270	0
AT2G27280	0
AT2G27285	612
AT2G27290	54
AT2G27300	9
AT2G27310	283
AT2G27313	0
AT2G27315	1
AT2G27320	0
AT2G27330	331
AT2G27340	85
AT2G27350	1237
AT2G27360	492
AT2G27370	1470
AT2G27375	0
AT2G27380	3
AT2G27385	24
AT2G27389	17
AT2G27390	0
AT2G27395	0
AT2G27400	161
AT2G27402	109
AT2G27410	0
AT2G27420	0
AT2G27430	339
AT2G27440	26
AT2G27450	826
AT2G27460	1056
AT2G27470	481
AT2G27480	62
AT2G27490	259
AT2G27500	350
AT2G27505	3
AT2G27507	0
AT2G27510	7979
AT2G27520	0
AT2G27530	13584
AT2G27535	3
AT2G27540	0
AT2G27550	1132
AT2G27560	0
AT2G27570	0
AT2G27580	554
AT2G27590	531
AT2G27600	3097
AT2G27610	85
AT2G27630	16
AT2G27650	6
AT2G27660	1001
AT2G27670	0
AT2G27680	127
AT2G27690	144
AT2G27700	0
AT2G27710	14925
AT2G27720	12088
AT2G27730	4336
AT2G27740	255
AT2G27750	0
AT2G27760	192
AT2G27770	208
AT2G27775	410
AT2G27780	0
AT2G27790	54
AT2G27800	28
AT2G27810	613
AT2G27820	648
AT2G27830	290
AT2G27840	1796
AT2G27850	0
AT2G27860	6626
AT2G27870	0
AT2G27880	4
AT2G27900	2456
AT2G27920	335
AT2G27930	157
AT2G27935	3
AT2G27936	0
AT2G27940	1
AT2G27950	1410
AT2G27960	663
AT2G27970	858
AT2G27980	915
AT2G27990	1
AT2G28000	4391
AT2G28010	0
AT2G28020	0
AT2G28030	0
AT2G28040	7
AT2G28050	114
AT2G28053	0
AT2G28056	0
AT2G28060	337
AT2G28070	465
AT2G28080	855
AT2G28085	1
AT2G28090	0
AT2G28100	295
AT2G28105	27
AT2G28110	657
AT2G28120	135
AT2G28130	244
AT2G28140	13
AT2G28150	318
AT2G28160	1431
AT2G28170	0
AT2G28180	0
AT2G28190	2592
AT2G28200	376
AT2G28210	7
AT2G28220	0
AT2G28225	0
AT2G28230	426
AT2G28240	228
AT2G28250	665
AT2G28260	227
AT2G28270	40
AT2G28280	0
AT2G28290	3572
AT2G28305	75
AT2G28310	962
AT2G28315	383
AT2G28320	636
AT2G28330	122
AT2G28340	0
AT2G28350	761
AT2G28355	0
AT2G28360	1542
AT2G28370	1055
AT2G28380	1006
AT2G28390	1146
AT2G28400	222
AT2G28405	0
AT2G28410	371
AT2G28420	2
AT2G28426	6
AT2G28430	670
AT2G28440	208
AT2G28450	1566
AT2G28460	175
AT2G28470	1331
AT2G28480	194
AT2G28490	0
AT2G28500	3
AT2G28510	251
AT2G28520	2438
AT2G28540	531
AT2G28550	274
AT2G28560	5
AT2G28570	100
AT2G28580	0
AT2G28590	150
AT2G28600	1116
AT2G28605	1
AT2G28610	0
AT2G28620	1093
AT2G28625	0
AT2G28630	35
AT2G28640	0
AT2G28650	160
AT2G28660	267
AT2G28670	17
AT2G28671	70
AT2G28680	10
AT2G28690	63
AT2G28700	4
AT2G28710	76
AT2G28720	207
AT2G28725	0
AT2G28730	0
AT2G28740	1264
AT2G28750	0
AT2G28755	4
AT2G28760	1047
AT2G28770	0
AT2G28780	1511
AT2G28790	1235
AT2G28800	632
AT2G28810	487
AT2G28815	19
AT2G28830	131
AT2G28840	4881
AT2G28850	104
AT2G28860	342
AT2G28870	51
AT2G28880	344
AT2G28890	2421
AT2G28900	245
AT2G28910	5145
AT2G28920	0
AT2G28930	128
AT2G28940	294
AT2G28950	248
AT2G28960	1311
AT2G28970	483
AT2G28980	0
AT2G28990	421
AT2G29000	57
AT2G29010	85
AT2G29020	1670
AT2G29030	0
AT2G29040	0
AT2G29045	1
AT2G29050	655
AT2G29060	445
AT2G29065	178
AT2G29070	331
AT2G29080	2808
AT2G29090	3
AT2G29100	4
AT2G29110	3
AT2G29120	27
AT2G29125	163
AT2G29130	236
AT2G29140	1612
AT2G29150	0
AT2G29160	0
AT2G29165	0
AT2G29170	0
AT2G29180	20
AT2G29190	1612
AT2G29200	1510
AT2G29210	1774
AT2G29220	0
AT2G29230	0
AT2G29240	0
AT2G29250	0
AT2G29260	46
AT2G29263	0
AT2G29270	0
AT2G29280	0
AT2G29290	2
AT2G29300	0
AT2G29310	6
AT2G29320	6
AT2G29330	318
AT2G29340	54
AT2G29350	9
AT2G29360	2
AT2G29370	0
AT2G29380	2
AT2G29390	1292
AT2G29400	2204
AT2G29410	37
AT2G29420	75
AT2G29430	0
AT2G29440	384
AT2G29450	21
AT2G29452	0
AT2G29460	13
AT2G29470	5
AT2G29480	16
AT2G29485	0
AT2G29490	516
AT2G29500	116
AT2G29510	973
AT2G29520	0
AT2G29525	77
AT2G29530	1391
AT2G29540	297
AT2G29550	5260
AT2G29560	1216
AT2G29570	949
AT2G29580	370
AT2G29590	92
AT2G29600	1
AT2G29605	0
AT2G29610	0
AT2G29620	269
AT2G29628	0
AT2G29630	90
AT2G29640	94
AT2G29650	14
AT2G29654	0
AT2G29660	688
AT2G29670	89
AT2G29679	0
AT2G29680	252
AT2G29690	721
AT2G29700	984
AT2G29710	53
AT2G29720	83
AT2G29730	1047
AT2G29735	0
AT2G29740	593
AT2G29750	4628
AT2G29760	145
AT2G29770	0
AT2G29780	1
AT2G29790	0
AT2G29800	0
AT2G29810	0
AT2G29820	0
AT2G29830	0
AT2G29840	0
AT2G29850	0
AT2G29860	0
AT2G29870	0
AT2G29880	0
AT2G29890	410
AT2G29900	421
AT2G29910	186
AT2G29920	0
AT2G29925	0
AT2G29930	0
AT2G29940	1
AT2G29950	0
AT2G29960	2550
AT2G29970	388
AT2G29980	4328
AT2G29990	393
AT2G29995	320
AT2G30000	207
AT2G30010	195
AT2G30020	361
AT2G30040	154
AT2G30050	3326
AT2G30060	2963
AT2G30070	151
AT2G30080	145
AT2G30090	0
AT2G30100	316
AT2G30105	714
AT2G30110	7302
AT2G30115	0
AT2G30120	236
AT2G30130	208
AT2G30140	46
AT2G30150	124
AT2G30160	522
AT2G30170	33
AT2G30180	0
AT2G30190	0
AT2G30200	2073
AT2G30210	2619
AT2G30220	61
AT2G30230	244
AT2G30240	0
AT2G30250	336
AT2G30260	730
AT2G30270	188
AT2G30280	254
AT2G30290	5
AT2G30300	7
AT2G30310	0
AT2G30320	175
AT2G30330	252
AT2G30340	732
AT2G30350	120
AT2G30360	0
AT2G30362	5
AT2G30370	39
AT2G30380	67
AT2G30385	0
AT2G30390	153
AT2G30395	307
AT2G30400	160
AT2G30410	1129
AT2G30420	0
AT2G30424	1
AT2G30430	0
AT2G30432	0
AT2G30440	2940
AT2G30450	0
AT2G30460	472
AT2G30470	1031
AT2G30480	109
AT2G30490	10834
AT2G30500	1196
AT2G30505	134
AT2G30520	417
AT2G30530	466
AT2G30540	2
AT2G30550	249
AT2G30560	0
AT2G30570	91
AT2G30575	567
AT2G30580	259
AT2G30590	418
AT2G30600	1152
AT2G30615	0
AT2G30620	5903
AT2G30630	13
AT2G30640	66
AT2G30650	0
AT2G30660	0
AT2G30670	0
AT2G30680	0
AT2G30690	0
AT2G30695	80
AT2G30700	848
AT2G30710	1260
AT2G30720	216
AT2G30730	1
AT2G30740	1667
AT2G30750	77
AT2G30760	0
AT2G30766	20
AT2G30770	1
AT2G30780	575
AT2G30790	1
AT2G30800	1009
AT2G30810	0
AT2G30820	50
AT2G30830	0
AT2G30840	284
AT2G30850	0
AT2G30860	25110
AT2G30870	18272
AT2G30880	967
AT2G30890	69
AT2G30900	0
AT2G30910	244
AT2G30920	450
AT2G30925	0
AT2G30930	5977
AT2G30933	152
AT2G30940	0
AT2G30942	46
AT2G30945	9
AT2G30950	522
AT2G30960	64
AT2G30970	2650
AT2G30980	2796
AT2G30984	0
AT2G30985	0
AT2G30990	864
AT2G31005	0
AT2G31010	845
AT2G31018	0
AT2G31020	1203
AT2G31030	1
AT2G31035	0
AT2G31040	198
AT2G31050	0
AT2G31060	1858
AT2G31070	67
AT2G31080	0
AT2G31081	356
AT2G31082	90
AT2G31083	572
AT2G31085	576
AT2G31090	679
AT2G31100	1
AT2G31110	284
AT2G31130	291
AT2G31140	667
AT2G31141	17
AT2G31150	57
AT2G31160	42
AT2G31170	230
AT2G31180	33
AT2G31190	134
AT2G31200	505
AT2G31210	1
AT2G31215	0
AT2G31220	6
AT2G31230	36
AT2G31240	591
AT2G31250	69
AT2G31260	921
AT2G31265	0
AT2G31270	925
AT2G31280	477
AT2G31290	147
AT2G31300	117
AT2G31305	242
AT2G31310	93
AT2G31320	613
AT2G31335	0
AT2G31340	214
AT2G31345	0
AT2G31350	924
AT2G31360	2544
AT2G31370	1305
AT2G31380	9
AT2G31390	7806
AT2G31400	2313
AT2G31410	1744
AT2G31420	0
AT2G31425	0
AT2G31430	0
AT2G31432	0
AT2G31440	487
AT2G31450	175
AT2G31460	0
AT2G31470	2
AT2G31480	23
AT2G31490	2544
AT2G31500	0
AT2G31510	1210
AT2G31520	0
AT2G31530	224
AT2G31540	188
AT2G31550	1
AT2G31560	29
AT2G31570	1353
AT2G31580	172
AT2G31585	285
AT2G31590	0
AT2G31600	76
AT2G31610	11688
AT2G31620	0
AT2G31625	2
AT2G31650	428
AT2G31660	3448
AT2G31670	1856
AT2G31680	852
AT2G31690	0
AT2G31700	0
AT2G31710	355
AT2G31720	0
AT2G31725	369
AT2G31730	85
AT2G31740	689
AT2G31750	2
AT2G31751	20
AT2G31760	0
AT2G31770	0
AT2G31780	0
AT2G31790	1021
AT2G31800	826
AT2G31810	2951
AT2G31820	894
AT2G31830	14
AT2G31840	104
AT2G31850	0
AT2G31860	91
AT2G31862	0
AT2G31865	79
AT2G31870	138
AT2G31880	470
AT2G31890	47
AT2G31900	736
AT2G31902	15
AT2G31910	7
AT2G31920	79
AT2G31930	51
AT2G31940	96
AT2G31945	4
AT2G31953	0
AT2G31955	435
AT2G31957	0
AT2G31960	3149
AT2G31970	836
AT2G31980	7
AT2G31981	0
AT2G31985	4
AT2G31990	148
AT2G32000	597
AT2G32010	293
AT2G32020	17
AT2G32030	69
AT2G32040	522
AT2G32050	0
AT2G32060	7383
AT2G32070	910
AT2G32080	2226
AT2G32090	182
AT2G32100	16
AT2G32110	0
AT2G32120	63
AT2G32130	1
AT2G32140	51
AT2G32150	2421
AT2G32160	5
AT2G32170	956
AT2G32179	0
AT2G32180	0
AT2G32190	80
AT2G32200	4
AT2G32210	85
AT2G32220	211
AT2G32230	474
AT2G32235	50
AT2G32240	9761
AT2G32250	446
AT2G32260	1337
AT2G32270	592
AT2G32273	0
AT2G32275	0
AT2G32280	439
AT2G32290	1
AT2G32291	0
AT2G32295	413
AT2G32300	1676
AT2G32310	0
AT2G32315	0
AT2G32320	576
AT2G32340	13
AT2G32350	0
AT2G32360	0
AT2G32370	1
AT2G32380	1036
AT2G32390	386
AT2G32400	412
AT2G32410	240
AT2G32415	348
AT2G32430	547
AT2G32440	218
AT2G32450	644
AT2G32460	5
AT2G32470	0
AT2G32480	142
AT2G32487	10
AT2G32490	0
AT2G32500	55
AT2G32510	62
AT2G32520	1825
AT2G32530	0
AT2G32540	1
AT2G32550	1
AT2G32560	217
AT2G32580	921
AT2G32590	348
AT2G32600	713
AT2G32610	353
AT2G32620	284
AT2G32630	64
AT2G32640	27
AT2G32645	0
AT2G32650	33
AT2G32660	26
AT2G32670	6
AT2G32680	0
AT2G32690	159
AT2G32698	0
AT2G32700	3688
AT2G32710	343
AT2G32720	1703
AT2G32730	6938
AT2G32740	15
AT2G32750	22
AT2G32760	391
AT2G32765	16
AT2G32770	0
AT2G32780	0
AT2G32785	0
AT2G32788	0
AT2G32790	3
AT2G32795	6
AT2G32800	156
AT2G32810	1278
AT2G32820	0
AT2G32830	9
AT2G32835	0
AT2G32840	159
AT2G32850	1738
AT2G32860	17
AT2G32870	14
AT2G32880	7
AT2G32885	0
AT2G32890	0
AT2G32900	635
AT2G32905	0
AT2G32910	892
AT2G32920	2810
AT2G32930	165
AT2G32940	95
AT2G32950	542
AT2G32960	428
AT2G32970	564
AT2G32980	604
AT2G32990	540
AT2G33000	13
AT2G33010	1
AT2G33020	1
AT2G33030	0
AT2G33040	13579
AT2G33050	0
AT2G33051	10
AT2G33060	63
AT2G33070	3
AT2G33080	0
AT2G33090	0
AT2G33100	8
AT2G33110	61
AT2G33120	2247
AT2G33130	3
AT2G33140	0
AT2G33150	5567
AT2G33160	0
AT2G33170	487
AT2G33175	0
AT2G33180	18
AT2G33190	1
AT2G33200	0
AT2G33205	6
AT2G33210	3898
AT2G33220	2183
AT2G33230	0
AT2G33233	0
AT2G33240	111
AT2G33250	22
AT2G33255	331
AT2G33260	68
AT2G33270	0
AT2G33280	3
AT2G33290	349
AT2G33300	1
AT2G33310	877
AT2G33320	439
AT2G33330	173
AT2G33340	4010
AT2G33350	0
AT2G33360	358
AT2G33370	4597
AT2G33380	10
AT2G33385	41
AT2G33390	535
AT2G33400	178
AT2G33410	2989
AT2G33420	1
AT2G33435	1036
AT2G33450	137
AT2G33460	104
AT2G33470	2418
AT2G33480	83
AT2G33490	434
AT2G33500	109
AT2G33510	319
AT2G33520	0
AT2G33530	194
AT2G33540	921
AT2G33550	530
AT2G33560	245
AT2G33570	639
AT2G33580	185
AT2G33585	157
AT2G33590	746
AT2G33600	434
AT2G33610	585
AT2G33620	362
AT2G33630	2135
AT2G33640	130
AT2G33650	0
AT2G33655	0
AT2G33660	0
AT2G33670	0
AT2G33680	201
AT2G33685	0
AT2G33690	0
AT2G33700	922
AT2G33705	0
AT2G33707	0
AT2G33710	70
AT2G33720	0
AT2G33730	2436
AT2G33735	26
AT2G33740	299
AT2G33750	11
AT2G33760	36
AT2G33770	2766
AT2G33775	0
AT2G33780	2
AT2G33790	12211
AT2G33793	120
AT2G33796	0
AT2G33800	606
AT2G33810	0
AT2G33815	0
AT2G33820	104
AT2G33830	4277
AT2G33835	203
AT2G33840	1479
AT2G33845	210
AT2G33847	25
AT2G33850	65
AT2G33855	10
AT2G33860	280
AT2G33870	0
AT2G33880	3
AT2G33890	0
AT2G33900	0
AT2G33910	3
AT2G33920	0
AT2G33930	0
AT2G33940	0
AT2G33950	0
AT2G33960	0
AT2G33970	3
AT2G33980	82
AT2G33990	1214
AT2G34000	92
AT2G34010	62
AT2G34020	1791
AT2G34030	5
AT2G34040	1838
AT2G34050	513
AT2G34060	55
AT2G34070	866
AT2G34080	1
AT2G34090	106
AT2G34100	5
AT2G34110	0
AT2G34120	0
AT2G34123	0
AT2G34130	0
AT2G34135	0
AT2G34140	244
AT2G34150	654
AT2G34160	439
AT2G34170	500
AT2G34180	223
AT2G34185	10
AT2G34186	0
AT2G34190	841
AT2G34200	64
AT2G34202	0
AT2G34204	0
AT2G34208	0
AT2G34210	2
AT2G34220	11
AT2G34224	7
AT2G34230	9
AT2G34238	5
AT2G34240	24
AT2G34250	17725
AT2G34260	412
AT2G34270	0
AT2G34280	0
AT2G34290	0
AT2G34300	6534
AT2G34310	471
AT2G34315	0
AT2G34317	4
AT2G34320	10
AT2G34325	13
AT2G34330	0
AT2G34340	86
AT2G34350	629
AT2G34355	233
AT2G34357	2445
AT2G34360	12
AT2G34370	1
AT2G34380	205
AT2G34390	2
AT2G34400	60
AT2G34410	1219
AT2G34420	0
AT2G34430	31
AT2G34440	0
AT2G34450	44
AT2G34460	29
AT2G34470	2003
AT2G34480	18440
AT2G34490	98
AT2G34500	406
AT2G34510	37
AT2G34520	1119
AT2G34530	49
AT2G34540	29
AT2G34555	0
AT2G34560	4674
AT2G34570	361
AT2G34580	2
AT2G34585	773
AT2G34590	2605
AT2G34600	20
AT2G34610	3
AT2G34620	2
AT2G34630	966
AT2G34640	316
AT2G34650	107
AT2G34655	38
AT2G34660	3882
AT2G34670	280
AT2G34680	4160
AT2G34690	963
AT2G34700	6
AT2G34710	1014
AT2G34720	205
AT2G34730	774
AT2G34740	0
AT2G34750	2098
AT2G34760	8
AT2G34770	1060
AT2G34780	787
AT2G34790	332
AT2G34810	40
AT2G34820	1
AT2G34825	0
AT2G34830	412
AT2G34835	0
AT2G34840	372
AT2G34850	9
AT2G34860	46
AT2G34870	2
AT2G34880	1
AT2G34890	0
AT2G34900	666
AT2G34910	332
AT2G34920	267
AT2G34925	9
AT2G34930	367
AT2G34940	289
AT2G34950	0
AT2G34960	9
AT2G34970	1157
AT2G34980	55
AT2G34985	0
AT2G34990	0
AT2G35000	583
AT2G35010	623
AT2G35020	917
AT2G35030	178
AT2G35035	173
AT2G35040	2067
AT2G35050	4245
AT2G35060	561
AT2G35070	0
AT2G35075	0
AT2G35080	0
AT2G35090	1
AT2G35100	556
AT2G35110	2002
AT2G35120	5531
AT2G35130	6
AT2G35140	95
AT2G35150	60
AT2G35155	142
AT2G35160	151
AT2G35170	257
AT2G35180	0
AT2G35190	2091
AT2G35200	33
AT2G35210	210
AT2G35215	0
AT2G35220	0
AT2G35230	443
AT2G35240	937
AT2G35250	0
AT2G35260	29
AT2G35270	813
AT2G35280	0
AT2G35290	44
AT2G35300	3
AT2G35310	15
AT2G35320	375
AT2G35330	1583
AT2G35340	88
AT2G35343	2
AT2G35345	10
AT2G35350	404
AT2G35360	130
AT2G35370	29
AT2G35380	94
AT2G35382	0
AT2G35384	0
AT2G35387	0
AT2G35390	225
AT2G35410	114
AT2G35420	1
AT2G35430	101
AT2G35450	143
AT2G35460	0
AT2G35470	463
AT2G35480	151
AT2G35490	285
AT2G35500	59
AT2G35510	1071
AT2G35520	413
AT2G35530	467
AT2G35540	162
AT2G35550	12
AT2G35555	0
AT2G35570	0
AT2G35580	0
AT2G35585	97
AT2G35590	1
AT2G35600	54
AT2G35605	626
AT2G35610	5010
AT2G35612	72
AT2G35613	0
AT2G35615	0
AT2G35620	986
AT2G35630	4236
AT2G35635	1579
AT2G35637	1
AT2G35640	0
AT2G35650	499
AT2G35658	31
AT2G35660	4
AT2G35670	0
AT2G35680	1825
AT2G35690	238
AT2G35700	2
AT2G35710	285
AT2G35720	344
AT2G35730	52
AT2G35733	2
AT2G35736	86
AT2G35738	32
AT2G35740	0
AT2G35742	11
AT2G35743	0
AT2G35744	25
AT2G35747	0
AT2G35750	48
AT2G35760	123
AT2G35765	3
AT2G35770	181
AT2G35780	639
AT2G35790	964
AT2G35795	418
AT2G35800	938
AT2G35810	1584
AT2G35820	1
AT2G35830	5
AT2G35840	705
AT2G35850	0
AT2G35859	1
AT2G35860	102
AT2G35880	2753
AT2G35890	124
AT2G35900	210
AT2G35910	163
AT2G35920	1009
AT2G35930	341
AT2G35935	0
AT2G35940	100
AT2G35945	0
AT2G35950	3
AT2G35960	47
AT2G35965	0
AT2G35970	0
AT2G35980	50
AT2G35990	11
AT2G36000	80
AT2G36010	226
AT2G36020	2
AT2G36026	22
AT2G36030	0
AT2G36040	1
AT2G36050	157
AT2G36060	1431
AT2G36070	1611
AT2G36080	89
AT2G36090	164
AT2G36100	3457
AT2G36110	74
AT2G36120	20079
AT2G36130	925
AT2G36140	0
AT2G36145	8
AT2G36150	0
AT2G36160	8350
AT2G36170	4627
AT2G36180	5
AT2G36190	0
AT2G36200	862
AT2G36210	57
AT2G36220	89
AT2G36230	460
AT2G36240	479
AT2G36250	668
AT2G36255	0
AT2G36260	0
AT2G36270	4
AT2G36280	0
AT2G36290	1247
AT2G36295	8
AT2G36300	658
AT2G36305	263
AT2G36307	203
AT2G36310	2535
AT2G36320	2224
AT2G36325	0
AT2G36330	329
AT2G36340	262
AT2G36350	751
AT2G36355	53
AT2G36360	512
AT2G36370	148
AT2G36380	12840
AT2G36390	874
AT2G36400	1069
AT2G36402	0
AT2G36410	3135
AT2G36420	940
AT2G36430	245
AT2G36440	6
AT2G36450	0
AT2G36460	945
AT2G36470	124
AT2G36480	795
AT2G36490	678
AT2G36500	109
AT2G36510	0
AT2G36520	0
AT2G36530	44827
AT2G36540	3
AT2G36550	0
AT2G36560	2
AT2G36570	348
AT2G36580	6180
AT2G36590	2
AT2G36600	0
AT2G36610	0
AT2G36620	7454
AT2G36630	9
AT2G36640	0
AT2G36650	127
AT2G36660	31
AT2G36670	225
AT2G36680	357
AT2G36690	166
AT2G36695	3
AT2G36700	0
AT2G36710	16
AT2G36720	1030
AT2G36724	0
AT2G36730	90
AT2G36740	268
AT2G36750	0
AT2G36760	0
AT2G36770	0
AT2G36780	1
AT2G36790	0
AT2G36792	0
AT2G36800	1
AT2G36810	1344
AT2G36815	18
AT2G36830	39744
AT2G36835	214
AT2G36840	112
AT2G36850	4175
AT2G36854	0
AT2G36860	0
AT2G36870	10
AT2G36880	25314
AT2G36885	234
AT2G36890	443
AT2G36895	200
AT2G36900	589
AT2G36910	5725
AT2G36920	2
AT2G36930	1561
AT2G36950	338
AT2G36960	419
AT2G36970	3
AT2G36980	59
AT2G36985	2
AT2G36990	67
AT2G37000	9
AT2G37010	0
AT2G37020	410
AT2G37025	10
AT2G37030	0
AT2G37035	435
AT2G37040	10473
AT2G37050	2153
AT2G37060	339
AT2G37070	22
AT2G37080	1416
AT2G37090	305
AT2G37100	228
AT2G37110	2217
AT2G37120	1072
AT2G37125	0
AT2G37130	12022
AT2G37140	0
AT2G37150	204
AT2G37160	610
AT2G37170	26104
AT2G37180	2351
AT2G37190	9751
AT2G37195	104
AT2G37200	158
AT2G37210	42
AT2G37220	1367
AT2G37230	1945
AT2G37240	34
AT2G37250	3124
AT2G37260	199
AT2G37270	5856
AT2G37280	325
AT2G37290	354
AT2G37300	107
AT2G37310	153
AT2G37320	74
AT2G37330	167
AT2G37340	1356
AT2G37360	0
AT2G37362	1
AT2G37370	63
AT2G37380	230
AT2G37390	263
AT2G37400	538
AT2G37410	2378
AT2G37420	377
AT2G37430	160
AT2G37435	5
AT2G37440	623
AT2G37450	142
AT2G37460	629
AT2G37470	1510
AT2G37480	2442
AT2G37500	797
AT2G37510	92
AT2G37520	781
AT2G37530	49
AT2G37540	422
AT2G37550	1554
AT2G37555	2
AT2G37560	116
AT2G37570	754
AT2G37580	67
AT2G37585	516
AT2G37590	84
AT2G37600	1438
AT2G37610	15
AT2G37620	572
AT2G37630	190
AT2G37640	51
AT2G37650	203
AT2G37660	149
AT2G37670	226
AT2G37678	337
AT2G37680	278
AT2G37690	1036
AT2G37700	554
AT2G37710	384
AT2G37720	18
AT2G37730	0
AT2G37740	14
AT2G37750	589
AT2G37760	224
AT2G37770	0
AT2G37780	1
AT2G37790	411
AT2G37800	0
AT2G37805	1
AT2G37810	1
AT2G37820	82
AT2G37830	0
AT2G37840	699
AT2G37860	1524
AT2G37870	28
AT2G37880	9
AT2G37890	176
AT2G37900	4
AT2G37910	0
AT2G37920	51
AT2G37925	48
AT2G37930	116
AT2G37940	2409
AT2G37950	185
AT2G37960	109
AT2G37970	1
AT2G37975	478
AT2G37980	641
AT2G37990	2450
AT2G38000	320
AT2G38010	1067
AT2G38020	1534
AT2G38025	282
AT2G38030	0
AT2G38040	7209
AT2G38050	262
AT2G38060	196
AT2G38070	81
AT2G38080	1211
AT2G38090	660
AT2G38100	62
AT2G38110	58
AT2G38120	6425
AT2G38130	802
AT2G38140	381
AT2G38150	0
AT2G38152	67
AT2G38160	137
AT2G38170	757
AT2G38180	353
AT2G38185	90
AT2G38195	0
AT2G38210	4
AT2G38220	0
AT2G38230	88
AT2G38240	6
AT2G38250	15
AT2G38255	4
AT2G38260	359
AT2G38270	314
AT2G38280	2218
AT2G38290	411
AT2G38300	290
AT2G38310	1078
AT2G38320	373
AT2G38325	0
AT2G38330	58
AT2G38340	2
AT2G38350	1
AT2G38360	952
AT2G38365	0
AT2G38370	242
AT2G38380	1549
AT2G38390	431
AT2G38400	1464
AT2G38410	802
AT2G38420	133
AT2G38430	50
AT2G38440	1981
AT2G38450	270
AT2G38460	266
AT2G38465	11
AT2G38470	675
AT2G38480	211
AT2G38490	122
AT2G38500	279
AT2G38510	34
AT2G38520	0
AT2G38530	589
AT2G38540	203
AT2G38550	1314
AT2G38560	778
AT2G38570	90
AT2G38580	846
AT2G38590	4
AT2G38600	632
AT2G38610	710
AT2G38620	234
AT2G38630	448
AT2G38640	452
AT2G38646	0
AT2G38650	2864
AT2G38660	354
AT2G38670	1530
AT2G38680	186
AT2G38690	0
AT2G38695	56
AT2G38700	4385
AT2G38710	1143
AT2G38720	50
AT2G38730	255
AT2G38740	1020
AT2G38750	6705
AT2G38760	1675
AT2G38770	2198
AT2G38780	52
AT2G38790	0
AT2G38800	3786
AT2G38810	380
AT2G38820	160
AT2G38823	24
AT2G38830	86
AT2G38840	1319
AT2G38860	1333
AT2G38870	160
AT2G38880	290
AT2G38890	0
AT2G38900	2
AT2G38905	1
AT2G38910	0
AT2G38920	7
AT2G38940	1620
AT2G38950	1007
AT2G38960	775
AT2G38970	504
AT2G38980	78
AT2G38990	0
AT2G38995	2
AT2G39000	222
AT2G39010	40
AT2G39020	951
AT2G39030	0
AT2G39040	1672
AT2G39050	459
AT2G39060	0
AT2G39080	442
AT2G39090	468
AT2G39100	138
AT2G39110	627
AT2G39120	74
AT2G39130	1470
AT2G39140	152
AT2G39160	0
AT2G39170	341
AT2G39175	2
AT2G39180	1115
AT2G39190	297
AT2G39200	1209
AT2G39210	1039
AT2G39220	86
AT2G39230	56
AT2G39240	2
AT2G39250	1
AT2G39260	1927
AT2G39270	316
AT2G39280	664
AT2G39290	388
AT2G39300	1100
AT2G39310	218
AT2G39320	1
AT2G39330	2
AT2G39340	1089
AT2G39350	718
AT2G39355	0
AT2G39360	522
AT2G39370	218
AT2G39375	2
AT2G39380	2
AT2G39390	5410
AT2G39400	6
AT2G39410	401
AT2G39415	1
AT2G39420	1664
AT2G39430	1534
AT2G39435	196
AT2G39440	240
AT2G39445	92
AT2G39450	747
AT2G39460	12266
AT2G39470	5
AT2G39480	1196
AT2G39490	0
AT2G39500	290
AT2G39510	838
AT2G39518	217
AT2G39520	0
AT2G39530	1346
AT2G39540	0
AT2G39550	543
AT2G39560	46
AT2G39570	1824
AT2G39580	950
AT2G39590	0
AT2G39600	0
AT2G39610	0
AT2G39620	22
AT2G39630	646
AT2G39640	0
AT2G39650	165
AT2G39660	366
AT2G39670	405
AT2G39675	162
AT2G39681	203
AT2G39690	43
AT2G39700	1259
AT2G39705	173
AT2G39710	74
AT2G39720	952
AT2G39725	93
AT2G39730	174
AT2G39740	336
AT2G39750	1123
AT2G39760	1078
AT2G39770	4660
AT2G39780	2443
AT2G39782	0
AT2G39790	2
AT2G39795	474
AT2G39800	3249
AT2G39805	559
AT2G39810	1028
AT2G39820	0
AT2G39830	245
AT2G39840	411
AT2G39850	3
AT2G39851	1
AT2G39855	0
AT2G39860	0
AT2G39865	0
AT2G39870	980
AT2G39880	44
AT2G39885	0
AT2G39890	438
AT2G39900	2274
AT2G39910	120
AT2G39920	3
AT2G39930	388
AT2G39940	1251
AT2G39950	502
AT2G39960	2084
AT2G39970	1127
AT2G39975	0
AT2G39980	946
AT2G39990	2817
AT2G40000	1191
AT2G40004	0
AT2G40008	0
AT2G40010	308
AT2G40020	9
AT2G40030	510
AT2G40050	6
AT2G40060	2115
AT2G40070	1148
AT2G40080	117
AT2G40085	25
AT2G40090	361
AT2G40095	131
AT2G40100	10
AT2G40110	581
AT2G40113	888
AT2G40116	1
AT2G40120	402
AT2G40130	7
AT2G40140	1929
AT2G40150	230
AT2G40160	130
AT2G40165	0
AT2G40170	1
AT2G40180	6
AT2G40190	443
AT2G40200	24
AT2G40205	392
AT2G40210	0
AT2G40220	0
AT2G40230	295
AT2G40240	52
AT2G40250	47
AT2G40260	406
AT2G40270	454
AT2G40280	638
AT2G40290	2995
AT2G40300	232
AT2G40310	0
AT2G40316	729
AT2G40320	476
AT2G40330	80
AT2G40340	8
AT2G40350	0
AT2G40360	4839
AT2G40370	84
AT2G40380	1156
AT2G40390	31
AT2G40400	313
AT2G40410	598
AT2G40420	291
AT2G40430	2283
AT2G40435	1
AT2G40440	0
AT2G40450	11
AT2G40460	51
AT2G40470	127
AT2G40475	292
AT2G40480	290
AT2G40490	654
AT2G40500	0
AT2G40510	3508
AT2G40520	13
AT2G40530	27
AT2G40540	762
AT2G40550	478
AT2G40560	0
AT2G40570	233
AT2G40580	0
AT2G40590	1825
AT2G40600	766
AT2G40610	34
AT2G40620	1732
AT2G40630	269
AT2G40640	202
AT2G40650	804
AT2G40660	1314
AT2G40670	32
AT2G40680	0
AT2G40690	87
AT2G40700	728
AT2G40710	13
AT2G40711	14
AT2G40715	3
AT2G40720	97
AT2G40730	2620
AT2G40740	3
AT2G40745	2
AT2G40750	160
AT2G40760	305
AT2G40765	1548
AT2G40770	421
AT2G40780	152
AT2G40790	4
AT2G40800	1279
AT2G40805	2
AT2G40810	70
AT2G40815	115
AT2G40820	748
AT2G40830	501
AT2G40840	1374
AT2G40850	30
AT2G40860	183
AT2G40880	57
AT2G40890	4860
AT2G40900	1092
AT2G40910	1
AT2G40920	43
AT2G40925	0
AT2G40930	742
AT2G40935	172
AT2G40940	2838
AT2G40950	863
AT2G40955	0
AT2G40960	155
AT2G40970	1092
AT2G40980	697
AT2G40990	2
AT2G40995	0
AT2G41000	94
AT2G41010	148
AT2G41020	272
AT2G41040	87
AT2G41050	151
AT2G41060	555
AT2G41070	239
AT2G41080	181
AT2G41082	1
AT2G41090	23
AT2G41100	558
AT2G41105	2
AT2G41110	2096
AT2G41120	2
AT2G41130	202
AT2G41140	915
AT2G41150	564
AT2G41160	732
AT2G41170	59
AT2G41178	3
AT2G41180	0
AT2G41190	165
AT2G41200	66
AT2G41210	26
AT2G41220	10864
AT2G41225	0
AT2G41230	0
AT2G41231	0
AT2G41240	70
AT2G41250	330
AT2G41260	0
AT2G41270	0
AT2G41280	1
AT2G41290	176
AT2G41300	221
AT2G41310	1399
AT2G41312	41
AT2G41330	155
AT2G41340	1
AT2G41342	0
AT2G41350	412
AT2G41355	0
AT2G41360	0
AT2G41370	3
AT2G41375	0
AT2G41380	14
AT2G41390	0
AT2G41391	0
AT2G41400	0
AT2G41410	1373
AT2G41415	1
AT2G41417	0
AT2G41420	1172
AT2G41430	4820
AT2G41440	308
AT2G41445	5
AT2G41450	75
AT2G41451	3
AT2G41460	242
AT2G41470	0
AT2G41473	0
AT2G41475	1379
AT2G41480	3219
AT2G41490	462
AT2G41500	747
AT2G41505	0
AT2G41510	24
AT2G41515	0
AT2G41520	670
AT2G41530	1642
AT2G41540	492
AT2G41550	156
AT2G41560	2275
AT2G41570	4
AT2G41580	0
AT2G41590	0
AT2G41600	374
AT2G41610	4
AT2G41616	0
AT2G41620	1325
AT2G41630	1403
AT2G41640	387
AT2G41650	1086
AT2G41660	706
AT2G41670	150
AT2G41680	300
AT2G41690	4
AT2G41700	1003
AT2G41705	248
AT2G41710	324
AT2G41720	134
AT2G41730	2
AT2G41740	6717
AT2G41745	0
AT2G41750	1
AT2G41760	206
AT2G41770	999
AT2G41780	459
AT2G41790	2330
AT2G41800	2149
AT2G41810	3339
AT2G41820	1195
AT2G41830	862
AT2G41835	157
AT2G41840	21339
AT2G41850	27
AT2G41860	0
AT2G41870	66
AT2G41880	308
AT2G41890	298
AT2G41900	3184
AT2G41905	9
AT2G41910	0
AT2G41920	0
AT2G41930	0
AT2G41940	2
AT2G41945	212
AT2G41950	127
AT2G41960	1945
AT2G41970	559
AT2G41980	272
AT2G41990	14
AT2G41997	0
AT2G42000	0
AT2G42005	24
AT2G42010	1103
AT2G42020	2
AT2G42030	995
AT2G42040	280
AT2G42050	15
AT2G42060	805
AT2G42065	1
AT2G42070	450
AT2G42080	253
AT2G42090	0
AT2G42100	0
AT2G42110	239
AT2G42120	306
AT2G42130	109
AT2G42140	84
AT2G42150	5
AT2G42160	318
AT2G42170	29
AT2G42180	0
AT2G42190	468
AT2G42200	21
AT2G42210	3568
AT2G42220	17
AT2G42230	1191
AT2G42240	190
AT2G42247	5
AT2G42250	0
AT2G42260	164
AT2G42270	609
AT2G42280	89
AT2G42290	180
AT2G42300	199
AT2G42310	2045
AT2G42320	594
AT2G42330	200
AT2G42340	5
AT2G42350	105
AT2G42360	0
AT2G42365	40
AT2G42370	0
AT2G42380	181
AT2G42388	0
AT2G42390	413
AT2G42395	47
AT2G42400	449
AT2G42410	0
AT2G42420	0
AT2G42425	0
AT2G42430	155
AT2G42440	30
AT2G42450	152
AT2G42455	1
AT2G42460	0
AT2G42465	0
AT2G42470	0
AT2G42475	0
AT2G42480	2
AT2G42485	52
AT2G42490	4078
AT2G42500	2883
AT2G42510	33
AT2G42520	1518
AT2G42530	15
AT2G42540	27
AT2G42550	0
AT2G42560	2
AT2G42570	4392
AT2G42580	1967
AT2G42590	2428
AT2G42600	1727
AT2G42610	6
AT2G42620	294
AT2G42640	99
AT2G42650	274
AT2G42660	149
AT2G42670	395
AT2G42680	2072
AT2G42690	56
AT2G42700	736
AT2G42710	1221
AT2G42720	45
AT2G42725	0
AT2G42730	81
AT2G42740	828
AT2G42750	103
AT2G42760	351
AT2G42770	302
AT2G42780	776
AT2G42790	1256
AT2G42800	5
AT2G42810	2069
AT2G42820	150
AT2G42830	3
AT2G42835	3
AT2G42840	1811
AT2G42850	520
AT2G42860	8
AT2G42865	62
AT2G42870	583
AT2G42880	2867
AT2G42885	0
AT2G42890	836
AT2G42900	63
AT2G42910	1889
AT2G42920	85
AT2G42930	0
AT2G42940	0
AT2G42950	120
AT2G42955	7
AT2G42960	282
AT2G42970	0
AT2G42975	13
AT2G42980	52
AT2G42990	3
AT2G43000	6
AT2G43010	2
AT2G43020	1277
AT2G43030	315
AT2G43040	1419
AT2G43050	760
AT2G43060	286
AT2G43070	1615
AT2G43080	537
AT2G43090	2731
AT2G43100	2361
AT2G43110	711
AT2G43120	613
AT2G43130	493
AT2G43137	1
AT2G43138	0
AT2G43139	1
AT2G43140	88
AT2G43141	0
AT2G43150	26390
AT2G43160	7191
AT2G43180	64
AT2G43190	157
AT2G43200	219
AT2G43210	877
AT2G43220	19
AT2G43230	43
AT2G43235	94
AT2G43240	551
AT2G43250	224
AT2G43255	0
AT2G43260	183
AT2G43261	0
AT2G43270	0
AT2G43280	155
AT2G43290	1205
AT2G43300	0
AT2G43310	9
AT2G43320	361
AT2G43330	563
AT2G43340	992
AT2G43350	1113
AT2G43360	1586
AT2G43370	100
AT2G43375	26
AT2G43386	0
AT2G43390	11
AT2G43400	503
AT2G43410	1061
AT2G43420	747
AT2G43430	440
AT2G43440	0
AT2G43445	36
AT2G43450	0
AT2G43460	8844
AT2G43465	46
AT2G43470	91
AT2G43480	312
AT2G43490	1256
AT2G43500	131
AT2G43510	2
AT2G43520	0
AT2G43530	8
AT2G43535	3932
AT2G43540	60
AT2G43550	56
AT2G43560	43
AT2G43570	85
AT2G43580	0
AT2G43590	2008
AT2G43600	186
AT2G43610	10739
AT2G43620	43
AT2G43630	392
AT2G43640	723
AT2G43650	1950
AT2G43660	11
AT2G43670	39
AT2G43680	3528
AT2G43690	87
AT2G43700	101
AT2G43710	1893
AT2G43720	51
AT2G43730	0
AT2G43740	0
AT2G43745	2
AT2G43750	2150
AT2G43760	902
AT2G43770	785
AT2G43780	643
AT2G43790	1943
AT2G43795	0
AT2G43800	348
AT2G43810	792
AT2G43820	1361
AT2G43830	1
AT2G43840	76
AT2G43850	436
AT2G43860	0
AT2G43865	0
AT2G43870	137
AT2G43880	1320
AT2G43890	1640
AT2G43900	204
AT2G43910	361
AT2G43920	0
AT2G43930	9
AT2G43932	3
AT2G43940	642
AT2G43945	263
AT2G43950	759
AT2G43960	0
AT2G43970	9927
AT2G43980	560
AT2G43990	154
AT2G44000	17
AT2G44010	154
AT2G44020	316
AT2G44030	0
AT2G44040	441
AT2G44050	1266
AT2G44060	6706
AT2G44065	1070
AT2G44070	0
AT2G44080	98
AT2G44090	1204
AT2G44100	5754
AT2G44110	734
AT2G44120	9247
AT2G44130	0
AT2G44140	640
AT2G44150	529
AT2G44160	6325
AT2G44170	0
AT2G44175	0
AT2G44180	1129
AT2G44190	153
AT2G44195	4
AT2G44198	0
AT2G44200	575
AT2G44210	245
AT2G44220	364
AT2G44230	173
AT2G44240	0
AT2G44250	3
AT2G44255	0
AT2G44260	0
AT2G44270	585
AT2G44280	111
AT2G44290	7
AT2G44300	683
AT2G44310	551
AT2G44320	0
AT2G44330	0
AT2G44340	103
AT2G44350	5929
AT2G44360	487
AT2G44370	164
AT2G44380	776
AT2G44383	4
AT2G44390	29
AT2G44400	0
AT2G44410	896
AT2G44420	256
AT2G44430	696
AT2G44440	270
AT2G44450	1104
AT2G44460	2
AT2G44470	4
AT2G44480	52
AT2G44490	2726
AT2G44500	2360
AT2G44510	255
AT2G44520	952
AT2G44525	484
AT2G44530	791
AT2G44540	0
AT2G44550	0
AT2G44560	0
AT2G44570	3
AT2G44578	4
AT2G44580	183
AT2G44581	1
AT2G44590	0
AT2G44600	104
AT2G44610	3004
AT2G44620	2311
AT2G44630	12
AT2G44640	273
AT2G44650	504
AT2G44660	498
AT2G44670	1492
AT2G44680	687
AT2G44690	57
AT2G44700	30
AT2G44710	1313
AT2G44730	532
AT2G44735	65
AT2G44740	582
AT2G44745	0
AT2G44750	96
AT2G44760	401
AT2G44770	966
AT2G44780	0
AT2G44790	12628
AT2G44798	5
AT2G44800	0
AT2G44810	0
AT2G44820	711
AT2G44830	731
AT2G44840	54
AT2G44850	69
AT2G44860	2599
AT2G44870	264
AT2G44880	41
AT2G44890	0
AT2G44900	473
AT2G44910	40
AT2G44920	2
AT2G44925	0
AT2G44930	0
AT2G44940	359
AT2G44950	820
AT2G44970	840
AT2G44980	238
AT2G44990	1
AT2G44993	0
AT2G44995	1
AT2G45000	515
AT2G45010	716
AT2G45020	0
AT2G45023	25
AT2G45030	1230
AT2G45040	92
AT2G45050	992
AT2G45060	730
AT2G45070	3367
AT2G45080	45
AT2G45090	0
AT2G45100	115
AT2G45110	0
AT2G45120	59
AT2G45130	8
AT2G45135	1
AT2G45140	1446
AT2G45150	82
AT2G45160	1010
AT2G45170	852
AT2G45180	554
AT2G45190	4
AT2G45200	914
AT2G45210	86
AT2G45220	2535
AT2G45230	0
AT2G45240	950
AT2G45243	0
AT2G45245	68
AT2G45250	231
AT2G45260	593
AT2G45270	116
AT2G45280	160
AT2G45290	4014
AT2G45300	2177
AT2G45310	0
AT2G45315	2
AT2G45320	116
AT2G45330	813
AT2G45340	437
AT2G45350	2
AT2G45360	120
AT2G45380	547
AT2G45390	0
AT2G45400	1705
AT2G45403	0
AT2G45405	0
AT2G45406	0
AT2G45410	8
AT2G45420	39
AT2G45430	2301
AT2G45440	896
AT2G45450	73
AT2G45460	242
AT2G45470	3721
AT2G45480	83
AT2G45490	101
AT2G45500	248
AT2G45510	991
AT2G45520	506
AT2G45530	58
AT2G45540	6711
AT2G45550	84
AT2G45560	7
AT2G45570	3
AT2G45580	9
AT2G45590	462
AT2G45600	5
AT2G45610	0
AT2G45620	1384
AT2G45630	48
AT2G45640	1128
AT2G45650	0
AT2G45660	577
AT2G45670	2595
AT2G45680	0
AT2G45685	0
AT2G45690	216
AT2G45695	359
AT2G45700	646
AT2G45710	661
AT2G45720	430
AT2G45730	950
AT2G45740	63
AT2G45750	1785
AT2G45760	5
AT2G45770	164
AT2G45780	5
AT2G45790	4175
AT2G45800	0
AT2G45810	1860
AT2G45820	2378
AT2G45830	247
AT2G45840	0
AT2G45850	13
AT2G45860	423
AT2G45870	84
AT2G45880	469
AT2G45890	601
AT2G45900	61
AT2G45910	827
AT2G45920	178
AT2G45930	2
AT2G45940	0
AT2G45950	149
AT2G45960	24485
AT2G45970	226
AT2G45980	1105
AT2G45990	484
AT2G46000	661
AT2G46020	3645
AT2G46030	522
AT2G46040	354
AT2G46050	16
AT2G46060	432
AT2G46070	13
AT2G46080	416
AT2G46090	259
AT2G46100	132
AT2G46110	113
AT2G46120	0
AT2G46130	3
AT2G46140	2278
AT2G46150	508
AT2G46160	89
AT2G46170	1662
AT2G46180	779
AT2G46190	0
AT2G46192	7
AT2G46200	262
AT2G46210	0
AT2G46220	240
AT2G46225	710
AT2G46230	1091
AT2G46240	371
AT2G46250	16
AT2G46255	0
AT2G46260	1012
AT2G46270	441
AT2G46280	4456
AT2G46290	395
AT2G46300	19
AT2G46308	0
AT2G46310	76
AT2G46320	135
AT2G46330	3604
AT2G46340	40
AT2G46360	1
AT2G46370	2490
AT2G46375	0
AT2G46380	54
AT2G46390	811
AT2G46400	43
AT2G46410	114
AT2G46420	5
AT2G46430	167
AT2G46440	0
AT2G46450	137
AT2G46455	14
AT2G46460	0
AT2G46470	1071
AT2G46480	36
AT2G46490	1532
AT2G46493	0
AT2G46494	3
AT2G46495	78
AT2G46500	1956
AT2G46505	2443
AT2G46510	153
AT2G46520	1786
AT2G46530	153
AT2G46535	354
AT2G46540	1110
AT2G46550	750
AT2G46560	2539
AT2G46567	0
AT2G46570	62
AT2G46572	4
AT2G46580	107
AT2G46590	326
AT2G46600	266
AT2G46610	37
AT2G46620	976
AT2G46630	486
AT2G46640	8
AT2G46650	1440
AT2G46660	19
AT2G46670	0
AT2G46680	180
AT2G46685	0
AT2G46690	854
AT2G46700	597
AT2G46710	770
AT2G46720	1
AT2G46730	11
AT2G46735	33
AT2G46740	641
AT2G46750	15
AT2G46760	159
AT2G46765	3
AT2G46770	1
AT2G46780	1332
AT2G46790	14
AT2G46800	2451
AT2G46810	52
AT2G46820	135
AT2G46830	48
AT2G46840	4
AT2G46850	192
AT2G46860	271
AT2G46870	9
AT2G46880	1
AT2G46890	2070
AT2G46900	1343
AT2G46910	57
AT2G46915	290
AT2G46920	902
AT2G46930	532
AT2G46940	125
AT2G46950	124
AT2G46960	7
AT2G46970	25
AT2G46980	292
AT2G46990	11
AT2G46995	3
AT2G47000	9779
AT2G47010	84
AT2G47015	0
AT2G47020	318
AT2G47030	1
AT2G47040	2
AT2G47050	0
AT2G47060	714
AT2G47070	3002
AT2G47090	264
AT2G47100	0
AT2G47110	10097
AT2G47115	0
AT2G47120	0
AT2G47130	299
AT2G47140	836
AT2G47150	7
AT2G47160	2214
AT2G47170	6664
AT2G47180	13
AT2G47190	11
AT2G47200	0
AT2G47210	858
AT2G47220	29
AT2G47230	141
AT2G47240	274
AT2G47245	5
AT2G47250	1561
AT2G47260	105
AT2G47270	492
AT2G47275	5
AT2G47280	0
AT2G47300	114
AT2G47310	202
AT2G47320	3182
AT2G47330	907
AT2G47340	1
AT2G47350	443
AT2G47360	886
AT2G47370	41
AT2G47380	1268
AT2G47390	3462
AT2G47400	83
AT2G47410	1088
AT2G47420	912
AT2G47430	0
AT2G47440	908
AT2G47450	107
AT2G47460	3
AT2G47470	8575
AT2G47480	2
AT2G47485	241
AT2G47490	619
AT2G47500	1993
AT2G47510	6464
AT2G47520	1
AT2G47530	148
AT2G47540	1214
AT2G47550	806
AT2G47560	71
AT2G47570	0
AT2G47580	656
AT2G47585	0
AT2G47590	703
AT2G47600	741
AT2G47610	16236
AT2G47620	313
AT2G47630	186
AT2G47640	1045
AT2G47650	4433
AT2G47670	75
AT2G47680	179
AT2G47690	1583
AT2G47700	781
AT2G47710	272
AT2G47720	0
AT2G47730	13217
AT2G47740	0
AT2G47750	2
AT2G47760	574
AT2G47770	1
AT2G47780	0
AT2G47790	553
AT2G47800	1530
AT2G47810	42
AT2G47820	135
AT2G47830	420
AT2G47840	327
AT2G47844	1
AT2G47850	445
AT2G47860	514
AT2G47870	0
AT2G47880	0
AT2G47885	0
AT2G47890	141
AT2G47895	8
AT2G47900	1312
AT2G47910	43
AT2G47920	12
AT2G47930	67
AT2G47935	0
AT2G47940	706
AT2G47950	2
AT2G47960	1399
AT2G47970	1159
AT2G47980	2837
AT2G47990	522
AT2G48000	328
AT2G48010	278
AT2G48020	1213
AT2G48030	657
AT2G48060	2253
AT2G48070	70
AT2G48075	13
AT2G48080	877
AT2G48090	25
AT2G48100	1023
AT2G48110	650
AT2G48120	163
AT2G48121	1
AT2G48130	388
AT2G48140	175
AT2G48150	8
AT2G48160	1704
AT3G00970	1
AT3G00975	0
AT3G00980	0
AT3G00985	0
AT3G00995	0
AT3G01005	0
AT3G01010	0
AT3G01015	18
AT3G01020	0
AT3G01025	0
AT3G01030	0
AT3G01035	17
AT3G01040	1403
AT3G01045	0
AT3G01050	562
AT3G01055	0
AT3G01060	2
AT3G01065	0
AT3G01070	239
AT3G01075	0
AT3G01080	104
AT3G01085	3
AT3G01090	2095
AT3G01095	0
AT3G01100	956
AT3G01105	2
AT3G01115	5
AT3G01120	10853
AT3G01125	0
AT3G01130	1252
AT3G01135	0
AT3G01140	0
AT3G01142	11
AT3G01145	0
AT3G01150	661
AT3G01155	0
AT3G01160	1326
AT3G01165	0
AT3G01170	258
AT3G01175	29
AT3G01180	454
AT3G01185	0
AT3G01190	17648
AT3G01195	0
AT3G01200	39
AT3G01202	4
AT3G01205	0
AT3G01210	55
AT3G01215	0
AT3G01220	1853
AT3G01225	0
AT3G01230	1
AT3G01235	9
AT3G01240	3
AT3G01250	0
AT3G01255	0
AT3G01260	3258
AT3G01270	6
AT3G01275	0
AT3G01280	9673
AT3G01285	0
AT3G01290	1924
AT3G01295	41
AT3G01300	587
AT3G01305	0
AT3G01310	1682
AT3G01311	22
AT3G01313	0
AT3G01315	0
AT3G01316	5
AT3G01319	0
AT3G01320	1047
AT3G01322	0
AT3G01323	0
AT3G01324	0
AT3G01325	0
AT3G01326	0
AT3G01327	0
AT3G01328	0
AT3G01329	0
AT3G01330	163
AT3G01331	0
AT3G01340	1287
AT3G01345	3
AT3G01350	200
AT3G01360	564
AT3G01365	0
AT3G01370	419
AT3G01375	6
AT3G01380	1302
AT3G01385	2
AT3G01390	2505
AT3G01395	0
AT3G01400	355
AT3G01410	307
AT3G01415	0
AT3G01420	146
AT3G01425	2
AT3G01430	78
AT3G01435	207
AT3G01440	1
AT3G01445	0
AT3G01450	198
AT3G01460	1195
AT3G01470	2573
AT3G01475	2
AT3G01480	73
AT3G01485	0
AT3G01490	30
AT3G01495	0
AT3G01500	270
AT3G01505	0
AT3G01510	115
AT3G01513	292
AT3G01515	0
AT3G01516	238
AT3G01520	1031
AT3G01525	0
AT3G01530	0
AT3G01535	0
AT3G01540	5219
AT3G01545	0
AT3G01550	0
AT3G01555	0
AT3G01560	462
AT3G01565	0
AT3G01570	31
AT3G01572	1
AT3G01575	0
AT3G01580	84
AT3G01585	0
AT3G01590	458
AT3G01595	0
AT3G01600	15
AT3G01605	0
AT3G01610	831
AT3G01615	0
AT3G01620	0
AT3G01625	0
AT3G01630	4
AT3G01635	1
AT3G01640	807
AT3G01645	0
AT3G01650	624
AT3G01655	0
AT3G01660	10
AT3G01665	0
AT3G01670	1004
AT3G01675	0
AT3G01680	913
AT3G01690	1803
AT3G01695	0
AT3G01700	3
AT3G01705	0
AT3G01710	90
AT3G01715	0
AT3G01720	5053
AT3G01730	69
AT3G01735	0
AT3G01740	1019
AT3G01745	0
AT3G01750	118
AT3G01755	0
AT3G01760	191
AT3G01765	0
AT3G01770	704
AT3G01775	0
AT3G01780	3155
AT3G01785	0
AT3G01790	1223
AT3G01795	21
AT3G01800	307
AT3G01805	0
AT3G01810	491
AT3G01815	0
AT3G01820	465
AT3G01830	6
AT3G01835	0
AT3G01840	62
AT3G01845	0
AT3G01850	160
AT3G01855	0
AT3G01860	248
AT3G01865	0
AT3G01870	5
AT3G01880	0
AT3G01885	0
AT3G01890	165
AT3G01895	0
AT3G01900	106
AT3G01905	0
AT3G01910	2270
AT3G01915	0
AT3G01920	76
AT3G01925	0
AT3G01930	851
AT3G01935	0
AT3G01940	32
AT3G01945	0
AT3G01950	0
AT3G01960	0
AT3G01961	0
AT3G01965	0
AT3G01970	18
AT3G01975	0
AT3G01980	250
AT3G01985	0
AT3G01990	9
AT3G01995	0
AT3G02000	0
AT3G02010	0
AT3G02015	1
AT3G02020	4253
AT3G02025	0
AT3G02030	89
AT3G02035	2
AT3G02040	542
AT3G02045	0
AT3G02050	323
AT3G02055	0
AT3G02060	259
AT3G02065	336
AT3G02070	303
AT3G02075	0
AT3G02080	8595
AT3G02085	0
AT3G02090	11803
AT3G02095	0
AT3G02100	0
AT3G02105	0
AT3G02110	205
AT3G02115	0
AT3G02120	357
AT3G02125	0
AT3G02130	479
AT3G02135	0
AT3G02140	410
AT3G02145	0
AT3G02150	10
AT3G02155	0
AT3G02160	76
AT3G02165	0
AT3G02170	1223
AT3G02180	695
AT3G02190	438
AT3G02195	0
AT3G02200	2589
AT3G02205	0
AT3G02210	79
AT3G02215	0
AT3G02220	859
AT3G02225	4
AT3G02230	18884
AT3G02235	0
AT3G02240	155
AT3G02242	1
AT3G02245	3
AT3G02250	889
AT3G02255	0
AT3G02260	7257
AT3G02265	0
AT3G02270	5
AT3G02275	0
AT3G02280	339
AT3G02285	0
AT3G02290	456
AT3G02295	1
AT3G02300	729
AT3G02305	1
AT3G02310	1
AT3G02315	0
AT3G02320	667
AT3G02325	0
AT3G02330	79
AT3G02335	0
AT3G02340	504
AT3G02345	1
AT3G02350	3190
AT3G02360	8237
AT3G02365	0
AT3G02370	61
AT3G02380	25
AT3G02385	0
AT3G02390	0
AT3G02395	0
AT3G02400	0
AT3G02405	0
AT3G02410	16
AT3G02415	0
AT3G02420	1667
AT3G02425	1
AT3G02430	45
AT3G02435	2
AT3G02440	0
AT3G02445	1
AT3G02450	386
AT3G02455	7
AT3G02460	935
AT3G02465	1
AT3G02470	24447
AT3G02475	0
AT3G02480	18
AT3G02485	0
AT3G02490	434
AT3G02493	20
AT3G02495	4
AT3G02500	5
AT3G02505	0
AT3G02510	129
AT3G02515	2
AT3G02520	2787
AT3G02525	3
AT3G02530	3456
AT3G02535	0
AT3G02540	1794
AT3G02545	1
AT3G02550	108
AT3G02555	108
AT3G02560	6737
AT3G02565	0
AT3G02570	1168
AT3G02575	0
AT3G02580	1339
AT3G02585	1
AT3G02590	14
AT3G02595	0
AT3G02600	652
AT3G02605	0
AT3G02610	115
AT3G02615	0
AT3G02620	1847
AT3G02625	0
AT3G02630	2337
AT3G02635	0
AT3G02640	861
AT3G02645	0
AT3G02650	1281
AT3G02655	1
AT3G02660	355
AT3G02665	0
AT3G02670	0
AT3G02673	0
AT3G02677	4
AT3G02680	117
AT3G02685	0
AT3G02690	58
AT3G02695	3
AT3G02700	403
AT3G02705	2
AT3G02710	786
AT3G02715	0
AT3G02720	1149
AT3G02725	1
AT3G02730	35
AT3G02735	0
AT3G02740	547
AT3G02745	0
AT3G02750	1707
AT3G02755	0
AT3G02760	3191
AT3G02765	0
AT3G02770	803
AT3G02775	0
AT3G02780	7409
AT3G02785	0
AT3G02790	0
AT3G02795	0
AT3G02800	154
AT3G02805	0
AT3G02810	0
AT3G02815	0
AT3G02820	227
AT3G02825	0
AT3G02830	104
AT3G02832	15
AT3G02835	0
AT3G02840	13
AT3G02845	0
AT3G02850	3547
AT3G02855	0
AT3G02860	362
AT3G02870	624
AT3G02875	581
AT3G02880	3106
AT3G02885	21
AT3G02890	327
AT3G02895	3
AT3G02900	609
AT3G02905	0
AT3G02910	0
AT3G02915	0
AT3G02920	289
AT3G02925	0
AT3G02930	269
AT3G02935	0
AT3G02940	8
AT3G02945	8
AT3G02950	607
AT3G02955	0
AT3G02960	0
AT3G02970	0
AT3G02975	0
AT3G02980	124
AT3G02985	0
AT3G02990	259
AT3G02995	0
AT3G03000	261
AT3G03005	0
AT3G03010	256
AT3G03020	50
AT3G03025	4
AT3G03030	194
AT3G03035	0
AT3G03040	453
AT3G03045	0
AT3G03050	5859
AT3G03055	0
AT3G03060	747
AT3G03065	0
AT3G03070	1973
AT3G03075	3
AT3G03080	0
AT3G03085	0
AT3G03090	144
AT3G03095	0
AT3G03100	3431
AT3G03105	1
AT3G03110	888
AT3G03115	0
AT3G03120	222
AT3G03125	0
AT3G03130	1247
AT3G03135	1
AT3G03140	484
AT3G03145	0
AT3G03150	975
AT3G03155	1
AT3G03160	1300
AT3G03165	0
AT3G03170	110
AT3G03175	0
AT3G03180	227
AT3G03190	0
AT3G03195	0
AT3G03200	53
AT3G03205	0
AT3G03210	360
AT3G03215	0
AT3G03220	609
AT3G03225	3
AT3G03230	5
AT3G03235	1
AT3G03240	3
AT3G03245	0
AT3G03250	9289
AT3G03255	0
AT3G03260	2
AT3G03265	67
AT3G03270	510
AT3G03272	2
AT3G03275	0
AT3G03280	241
AT3G03285	0
AT3G03290	51
AT3G03295	0
AT3G03300	538
AT3G03305	668
AT3G03310	517
AT3G03320	584
AT3G03325	0
AT3G03330	664
AT3G03335	0
AT3G03340	619
AT3G03341	3
AT3G03345	0
AT3G03350	112
AT3G03355	0
AT3G03360	129
AT3G03365	0
AT3G03370	31
AT3G03375	0
AT3G03380	3189
AT3G03385	0
AT3G03400	0
AT3G03405	0
AT3G03410	0
AT3G03415	1
AT3G03420	604
AT3G03425	1
AT3G03430	0
AT3G03435	0
AT3G03440	96
AT3G03445	0
AT3G03450	409
AT3G03455	0
AT3G03460	109
AT3G03465	0
AT3G03470	191
AT3G03475	5
AT3G03480	1
AT3G03490	275
AT3G03495	2
AT3G03500	961
AT3G03505	0
AT3G03510	0
AT3G03515	1
AT3G03520	1833
AT3G03525	0
AT3G03530	41
AT3G03535	0
AT3G03540	0
AT3G03550	680
AT3G03555	1
AT3G03560	1039
AT3G03570	908
AT3G03580	118
AT3G03585	0
AT3G03590	105
AT3G03595	0
AT3G03600	982
AT3G03605	3
AT3G03610	476
AT3G03615	0
AT3G03620	0
AT3G03625	0
AT3G03630	90
AT3G03635	0
AT3G03640	1148
AT3G03645	0
AT3G03650	136
AT3G03655	0
AT3G03660	77
AT3G03665	0
AT3G03670	194
AT3G03675	0
AT3G03680	1455
AT3G03685	0
AT3G03690	413
AT3G03695	0
AT3G03700	0
AT3G03702	3
AT3G03705	0
AT3G03710	317
AT3G03715	0
AT3G03720	776
AT3G03725	0
AT3G03726	0
AT3G03730	0
AT3G03735	0
AT3G03740	723
AT3G03745	0
AT3G03750	0
AT3G03755	0
AT3G03760	0
AT3G03765	0
AT3G03770	194
AT3G03773	295
AT3G03775	0
AT3G03776	3
AT3G03780	10919
AT3G03785	0
AT3G03790	1136
AT3G03795	0
AT3G03800	3
AT3G03805	0
AT3G03810	906
AT3G03815	6
AT3G03820	8
AT3G03825	0
AT3G03826	0
AT3G03828	0
AT3G03830	0
AT3G03835	0
AT3G03840	0
AT3G03845	0
AT3G03847	0
AT3G03850	2
AT3G03852	0
AT3G03855	453
AT3G03860	873
AT3G03865	4
AT3G03870	156
AT3G03875	0
AT3G03880	201
AT3G03890	275
AT3G03895	0
AT3G03900	53
AT3G03905	0
AT3G03910	46
AT3G03915	0
AT3G03920	2926
AT3G03925	0
AT3G03930	0
AT3G03935	0
AT3G03940	2453
AT3G03945	2
AT3G03950	639
AT3G03955	0
AT3G03960	7227
AT3G03965	20
AT3G03970	199
AT3G03975	0
AT3G03980	169
AT3G03985	0
AT3G03990	642
AT3G03995	0
AT3G04000	0
AT3G04005	0
AT3G04010	462
AT3G04015	0
AT3G04020	155
AT3G04025	0
AT3G04030	89
AT3G04035	0
AT3G04040	5
AT3G04045	0
AT3G04050	3
AT3G04055	0
AT3G04060	212
AT3G04065	2
AT3G04070	6
AT3G04080	2051
AT3G04085	0
AT3G04090	2376
AT3G04095	0
AT3G04100	0
AT3G04110	106
AT3G04115	3
AT3G04120	39770
AT3G04125	0
AT3G04130	226
AT3G04135	0
AT3G04140	108
AT3G04145	0
AT3G04150	0
AT3G04155	3
AT3G04160	131
AT3G04165	14
AT3G04170	0
AT3G04175	6
AT3G04180	0
AT3G04181	28
AT3G04184	1
AT3G04185	0
AT3G04190	0
AT3G04195	0
AT3G04200	0
AT3G04205	0
AT3G04210	2
AT3G04215	0
AT3G04220	52
AT3G04225	0
AT3G04230	495
AT3G04235	0
AT3G04240	1513
AT3G04245	0
AT3G04250	0
AT3G04255	0
AT3G04260	235
AT3G04265	0
AT3G04270	0
AT3G04275	2
AT3G04280	0
AT3G04285	2
AT3G04290	5
AT3G04295	0
AT3G04300	19
AT3G04305	0
AT3G04310	41
AT3G04315	0
AT3G04320	1037
AT3G04325	0
AT3G04330	173
AT3G04335	0
AT3G04340	1373
AT3G04345	0
AT3G04350	756
AT3G04355	2
AT3G04360	36
AT3G04365	0
AT3G04370	13
AT3G04375	0
AT3G04380	119
AT3G04385	0
AT3G04390	0
AT3G04395	0
AT3G04400	17692
AT3G04405	0
AT3G04410	0
AT3G04415	0
AT3G04420	0
AT3G04425	0
AT3G04430	0
AT3G04435	0
AT3G04440	0
AT3G04443	2
AT3G04445	2
AT3G04450	13
AT3G04455	0
AT3G04460	259
AT3G04470	2808
AT3G04475	0
AT3G04480	979
AT3G04485	29
AT3G04490	959
AT3G04495	0
AT3G04500	606
AT3G04505	0
AT3G04510	0
AT3G04515	0
AT3G04520	288
AT3G04525	0
AT3G04530	156
AT3G04535	0
AT3G04540	0
AT3G04545	0
AT3G04550	25
AT3G04555	0
AT3G04560	705
AT3G04565	0
AT3G04570	1301
AT3G04575	0
AT3G04580	1057
AT3G04585	0
AT3G04590	358
AT3G04595	0
AT3G04600	1312
AT3G04605	838
AT3G04610	1398
AT3G04615	0
AT3G04620	93
AT3G04625	0
AT3G04630	319
AT3G04635	0
AT3G04640	126
AT3G04645	0
AT3G04650	151
AT3G04655	0
AT3G04660	0
AT3G04665	0
AT3G04670	1723
AT3G04675	0
AT3G04680	493
AT3G04685	0
AT3G04690	109
AT3G04695	0
AT3G04700	1
AT3G04705	0
AT3G04710	776
AT3G04715	0
AT3G04717	0
AT3G04720	172
AT3G04725	0
AT3G04730	4056
AT3G04735	0
AT3G04740	1236
AT3G04745	0
AT3G04750	227
AT3G04755	14
AT3G04760	20
AT3G04765	0
AT3G04770	645
AT3G04775	1
AT3G04780	1253
AT3G04785	6
AT3G04790	661
AT3G04795	0
AT3G04800	17
AT3G04805	0
AT3G04810	562
AT3G04815	0
AT3G04820	783
AT3G04825	0
AT3G04830	2022
AT3G04835	0
AT3G04840	14483
AT3G04845	2
AT3G04850	198
AT3G04854	28
AT3G04855	0
AT3G04860	68
AT3G04870	477
AT3G04875	0
AT3G04880	615
AT3G04890	84
AT3G04895	0
AT3G04900	0
AT3G04903	1
AT3G04905	0
AT3G04910	2664
AT3G04915	0
AT3G04920	9729
AT3G04925	0
AT3G04930	1034
AT3G04935	0
AT3G04940	596
AT3G04943	1
AT3G04945	0
AT3G04950	178
AT3G04955	0
AT3G04960	5
AT3G04965	4
AT3G04970	265
AT3G04975	0
AT3G04980	195
AT3G04985	0
AT3G04990	0
AT3G04995	0
AT3G05000	769
AT3G05005	0
AT3G05010	153
AT3G05015	0
AT3G05020	2715
AT3G05025	0
AT3G05030	251
AT3G05035	0
AT3G05040	813
AT3G05045	0
AT3G05050	1874
AT3G05055	0
AT3G05060	4755
AT3G05070	464
AT3G05075	0
AT3G05080	0
AT3G05085	0
AT3G05090	1356
AT3G05095	0
AT3G05100	722
AT3G05105	0
AT3G05110	1
AT3G05115	0
AT3G05120	496
AT3G05125	0
AT3G05130	624
AT3G05135	0
AT3G05140	49
AT3G05145	0
AT3G05150	667
AT3G05152	0
AT3G05155	1434
AT3G05160	71
AT3G05165	1493
AT3G05170	247
AT3G05175	2
AT3G05180	17
AT3G05185	0
AT3G05190	100
AT3G05195	0
AT3G05200	641
AT3G05205	0
AT3G05210	338
AT3G05215	0
AT3G05220	3934
AT3G05225	0
AT3G05230	776
AT3G05235	0
AT3G05240	0
AT3G05245	0
AT3G05250	115
AT3G05260	3
AT3G05265	3
AT3G05270	1022
AT3G05275	0
AT3G05280	1389
AT3G05285	0
AT3G05290	554
AT3G05295	0
AT3G05300	0
AT3G05305	0
AT3G05310	3
AT3G05315	0
AT3G05320	160
AT3G05325	8
AT3G05327	10
AT3G05330	270
AT3G05335	18
AT3G05340	91
AT3G05345	25
AT3G05350	340
AT3G05355	45
AT3G05360	112
AT3G05365	2
AT3G05370	1
AT3G05375	0
AT3G05380	619
AT3G05385	0
AT3G05390	432
AT3G05395	0
AT3G05400	3
AT3G05410	49
AT3G05415	13
AT3G05420	4094
AT3G05425	0
AT3G05430	86
AT3G05440	1
AT3G05445	0
AT3G05450	0
AT3G05455	0
AT3G05460	0
AT3G05465	0
AT3G05470	42
AT3G05475	0
AT3G05480	64
AT3G05485	0
AT3G05490	2816
AT3G05495	0
AT3G05500	1398
AT3G05505	0
AT3G05510	274
AT3G05515	0
AT3G05520	474
AT3G05525	0
AT3G05530	5222
AT3G05535	0
AT3G05540	0
AT3G05545	1558
AT3G05550	31
AT3G05555	0
AT3G05560	8778
AT3G05570	436
AT3G05575	0
AT3G05580	675
AT3G05585	0
AT3G05590	20544
AT3G05595	0
AT3G05600	8
AT3G05605	0
AT3G05610	1
AT3G05620	28
AT3G05625	4
AT3G05630	131
AT3G05635	1
AT3G05640	147
AT3G05645	0
AT3G05650	0
AT3G05655	8
AT3G05660	1
AT3G05665	0
AT3G05670	1223
AT3G05675	211
AT3G05680	2119
AT3G05685	20
AT3G05690	93
AT3G05695	0
AT3G05700	227
AT3G05705	0
AT3G05710	703
AT3G05715	2
AT3G05720	7
AT3G05725	1
AT3G05727	2
AT3G05730	10
AT3G05735	0
AT3G05740	147
AT3G05741	0
AT3G05745	0
AT3G05746	0
AT3G05750	173
AT3G05755	0
AT3G05760	547
AT3G05765	0
AT3G05770	0
AT3G05775	0
AT3G05780	9
AT3G05785	0
AT3G05790	0
AT3G05795	0
AT3G05800	289
AT3G05805	0
AT3G05810	532
AT3G05815	0
AT3G05820	14
AT3G05825	0
AT3G05830	215
AT3G05835	0
AT3G05840	2260
AT3G05845	0
AT3G05850	625
AT3G05855	0
AT3G05858	20
AT3G05860	18
AT3G05870	151
AT3G05880	1501
AT3G05885	0
AT3G05890	4945
AT3G05895	0
AT3G05900	8
AT3G05905	22
AT3G05910	2185
AT3G05915	0
AT3G05920	767
AT3G05925	0
AT3G05930	4
AT3G05932	2
AT3G05935	0
AT3G05936	52
AT3G05937	50
AT3G05940	360
AT3G05945	164
AT3G05950	1554
AT3G05955	2
AT3G05960	0
AT3G05965	0
AT3G05970	2054
AT3G05975	0
AT3G05980	435
AT3G05985	0
AT3G05990	1139
AT3G05995	3
AT3G06000	0
AT3G06010	879
AT3G06015	0
AT3G06019	0
AT3G06020	82
AT3G06025	0
AT3G06030	493
AT3G06035	1140
AT3G06040	1300
AT3G06045	0
AT3G06050	1689
AT3G06055	0
AT3G06060	1094
AT3G06065	0
AT3G06070	275
AT3G06075	0
AT3G06080	302
AT3G06085	0
AT3G06090	0
AT3G06095	0
AT3G06100	3
AT3G06105	0
AT3G06110	251
AT3G06115	0
AT3G06120	0
AT3G06125	61
AT3G06130	1452
AT3G06135	0
AT3G06140	176
AT3G06145	21
AT3G06150	491
AT3G06155	0
AT3G06160	1
AT3G06165	0
AT3G06170	787
AT3G06180	135
AT3G06185	0
AT3G06190	899
AT3G06200	322
AT3G06205	0
AT3G06210	323
AT3G06215	0
AT3G06220	1
AT3G06225	0
AT3G06230	0
AT3G06235	0
AT3G06240	449
AT3G06245	0
AT3G06250	508
AT3G06255	0
AT3G06260	2
AT3G06265	0
AT3G06270	128
AT3G06275	0
AT3G06280	0
AT3G06285	0
AT3G06290	902
AT3G06295	0
AT3G06300	2872
AT3G06310	446
AT3G06315	0
AT3G06320	427
AT3G06325	0
AT3G06330	311
AT3G06335	1
AT3G06340	549
AT3G06345	0
AT3G06350	2622
AT3G06355	137
AT3G06360	37
AT3G06370	347
AT3G06375	0
AT3G06380	553
AT3G06385	0
AT3G06390	98
AT3G06395	0
AT3G06400	3082
AT3G06405	0
AT3G06410	542
AT3G06415	0
AT3G06420	802
AT3G06425	6
AT3G06430	270
AT3G06433	173
AT3G06435	13
AT3G06436	0
AT3G06437	14
AT3G06440	552
AT3G06445	0
AT3G06450	1029
AT3G06455	133
AT3G06460	638
AT3G06465	0
AT3G06470	108
AT3G06475	2
AT3G06480	941
AT3G06483	241
AT3G06485	0
AT3G06490	5
AT3G06495	1
AT3G06500	974
AT3G06510	490
AT3G06515	0
AT3G06520	12
AT3G06525	0
AT3G06530	3023
AT3G06535	0
AT3G06540	911
AT3G06545	0
AT3G06550	1065
AT3G06555	0
AT3G06560	0
AT3G06565	0
AT3G06570	101
AT3G06575	0
AT3G06580	1989
AT3G06585	0
AT3G06590	919
AT3G06595	0
AT3G06600	55
AT3G06605	0
AT3G06610	1034
AT3G06615	0
AT3G06620	636
AT3G06625	0
AT3G06630	42
AT3G06635	0
AT3G06640	4
AT3G06645	0
AT3G06650	4784
AT3G06655	0
AT3G06660	94
AT3G06665	0
AT3G06670	1900
AT3G06675	0
AT3G06680	1251
AT3G06685	0
AT3G06690	29
AT3G06695	0
AT3G06700	7156
AT3G06710	16
AT3G06715	0
AT3G06720	2486
AT3G06725	0
AT3G06730	143
AT3G06735	0
AT3G06740	362
AT3G06745	0
AT3G06750	204
AT3G06755	27
AT3G06760	341
AT3G06765	0
AT3G06770	649
AT3G06775	0
AT3G06778	105
AT3G06780	47
AT3G06785	0
AT3G06790	464
AT3G06795	0
AT3G06805	0
AT3G06810	895
AT3G06815	2
AT3G06820	317
AT3G06830	4
AT3G06835	0
AT3G06840	89
AT3G06845	0
AT3G06850	503
AT3G06855	0
AT3G06860	3259
AT3G06868	178
AT3G06870	0
AT3G06880	8
AT3G06890	196
AT3G06895	0
AT3G06900	0
AT3G06905	0
AT3G06910	172
AT3G06915	0
AT3G06920	249
AT3G06925	0
AT3G06930	1103
AT3G06935	0
AT3G06940	584
AT3G06950	28
AT3G06955	7
AT3G06960	373
AT3G06962	38
AT3G06970	0
AT3G06975	0
AT3G06980	332
AT3G06985	0
AT3G06990	405
AT3G06995	0
AT3G07000	389
AT3G07005	0
AT3G07010	3592
AT3G07020	1512
AT3G07025	0
AT3G07030	932
AT3G07040	63
AT3G07045	0
AT3G07050	3983
AT3G07055	0
AT3G07060	333
AT3G07065	0
AT3G07070	588
AT3G07075	0
AT3G07080	324
AT3G07085	0
AT3G07090	1136
AT3G07095	0
AT3G07100	5454
AT3G07105	0
AT3G07110	7153
AT3G07115	0
AT3G07120	22
AT3G07125	0
AT3G07130	835
AT3G07135	0
AT3G07140	1132
AT3G07150	0
AT3G07155	0
AT3G07160	5107
AT3G07165	0
AT3G07170	1074
AT3G07175	0
AT3G07180	1699
AT3G07185	0
AT3G07190	203
AT3G07195	254
AT3G07200	176
AT3G07205	27
AT3G07210	420
AT3G07215	104
AT3G07220	622
AT3G07225	0
AT3G07230	1701
AT3G07235	0
AT3G07245	0
AT3G07250	0
AT3G07255	16
AT3G07260	8
AT3G07265	0
AT3G07270	1441
AT3G07273	0
AT3G07275	0
AT3G07280	458
AT3G07290	98
AT3G07295	0
AT3G07300	610
AT3G07305	0
AT3G07310	925
AT3G07315	0
AT3G07320	2071
AT3G07325	0
AT3G07330	2378
AT3G07335	0
AT3G07340	663
AT3G07345	0
AT3G07350	155
AT3G07355	1
AT3G07360	654
AT3G07365	0
AT3G07370	267
AT3G07375	0
AT3G07380	0
AT3G07385	0
AT3G07390	887
AT3G07395	0
AT3G07400	533
AT3G07405	0
AT3G07410	287
AT3G07415	0
AT3G07420	435
AT3G07425	78
AT3G07430	754
AT3G07435	0
AT3G07440	186
AT3G07450	2
AT3G07460	1650
AT3G07465	0
AT3G07470	1308
AT3G07475	0
AT3G07480	4448
AT3G07485	0
AT3G07490	157
AT3G07495	0
AT3G07500	18
AT3G07505	0
AT3G07510	8
AT3G07515	0
AT3G07520	93
AT3G07522	0
AT3G07525	121
AT3G07530	53
AT3G07540	185
AT3G07545	0
AT3G07550	101
AT3G07555	372
AT3G07560	2037
AT3G07565	288
AT3G07568	486
AT3G07570	1927
AT3G07580	166
AT3G07585	0
AT3G07590	437
AT3G07600	74
AT3G07605	0
AT3G07610	697
AT3G07615	0
AT3G07620	3
AT3G07625	0
AT3G07630	818
AT3G07635	0
AT3G07640	491
AT3G07645	0
AT3G07650	400
AT3G07655	0
AT3G07660	2805
AT3G07665	0
AT3G07670	70
AT3G07675	0
AT3G07680	3288
AT3G07685	0
AT3G07690	649
AT3G07695	0
AT3G07700	152
AT3G07705	0
AT3G07710	0
AT3G07715	14
AT3G07720	3471
AT3G07725	34
AT3G07730	0
AT3G07735	14
AT3G07740	239
AT3G07745	0
AT3G07750	377
AT3G07755	0
AT3G07760	670
AT3G07765	0
AT3G07770	2849
AT3G07775	1
AT3G07780	1689
AT3G07785	0
AT3G07790	1033
AT3G07795	0
AT3G07800	298
AT3G07805	0
AT3G07810	3476
AT3G07815	0
AT3G07820	1
AT3G07825	9
AT3G07830	0
AT3G07835	0
AT3G07840	0
AT3G07845	0
AT3G07850	2
AT3G07855	0
AT3G07860	200
AT3G07865	0
AT3G07870	328
AT3G07875	7
AT3G07880	3566
AT3G07885	0
AT3G07890	1168
AT3G07895	4
AT3G07900	453
AT3G07905	0
AT3G07910	635
AT3G07915	2
AT3G07920	8
AT3G07925	0
AT3G07930	124
AT3G07935	0
AT3G07940	552
AT3G07945	0
AT3G07950	1558
AT3G07955	0
AT3G07960	188
AT3G07965	0
AT3G07970	14
AT3G07975	0
AT3G07980	655
AT3G07985	0
AT3G07990	1228
AT3G07995	0
AT3G08000	29
AT3G08005	0
AT3G08010	59
AT3G08020	426
AT3G08025	0
AT3G08030	3637
AT3G08035	0
AT3G08040	973
AT3G08045	0
AT3G08050	0
AT3G08055	0
AT3G08065	20
AT3G08070	0
AT3G08075	2
AT3G08080	0
AT3G08085	0
AT3G08090	0
AT3G08100	0
AT3G08105	0
AT3G08110	0
AT3G08115	1
AT3G08120	0
AT3G08125	0
AT3G08130	0
AT3G08135	0
AT3G08140	0
AT3G08150	0
AT3G08155	0
AT3G08160	0
AT3G08165	47
AT3G08170	0
AT3G08175	0
AT3G08185	0
AT3G08190	0
AT3G08200	0
AT3G08205	0
AT3G08210	0
AT3G08215	0
AT3G08220	10
AT3G08225	0
AT3G08230	0
AT3G08235	0
AT3G08240	19
AT3G08245	2
AT3G08250	0
AT3G08255	0
AT3G08260	0
AT3G08265	0
AT3G08270	0
AT3G08275	11
AT3G08280	0
AT3G08285	0
AT3G08290	0
AT3G08295	0
AT3G08300	1
AT3G08310	0
AT3G08315	0
AT3G08325	0
AT3G08330	0
AT3G08335	0
AT3G08340	1
AT3G08345	0
AT3G08350	0
AT3G08355	0
AT3G08360	2
AT3G08365	0
AT3G08370	0
AT3G08380	0
AT3G08390	0
AT3G08395	0
AT3G08400	0
AT3G08405	0
AT3G08410	1
AT3G08415	0
AT3G08420	0
AT3G08425	3
AT3G08430	0
AT3G08435	0
AT3G08450	0
AT3G08455	0
AT3G08460	0
AT3G08465	0
AT3G08470	0
AT3G08475	0
AT3G08480	0
AT3G08485	0
AT3G08490	130
AT3G08495	0
AT3G08500	38
AT3G08505	64
AT3G08510	2123
AT3G08515	0
AT3G08520	2399
AT3G08525	2
AT3G08530	13699
AT3G08535	0
AT3G08545	0
AT3G08550	1749
AT3G08560	2
AT3G08570	118
AT3G08575	0
AT3G08580	64865
AT3G08585	4
AT3G08590	1846
AT3G08595	1
AT3G08600	423
AT3G08605	0
AT3G08610	3284
AT3G08615	0
AT3G08620	171
AT3G08630	1826
AT3G08635	0
AT3G08636	7
AT3G08640	1661
AT3G08645	1
AT3G08650	1952
AT3G08655	1
AT3G08660	6
AT3G08665	0
AT3G08670	962
AT3G08675	0
AT3G08680	2976
AT3G08685	4
AT3G08690	294
AT3G08695	0
AT3G08700	0
AT3G08705	0
AT3G08710	557
AT3G08715	0
AT3G08720	684
AT3G08725	0
AT3G08730	1693
AT3G08735	0
AT3G08740	186
AT3G08745	0
AT3G08750	0
AT3G08755	0
AT3G08760	523
AT3G08765	0
AT3G08770	258
AT3G08775	0
AT3G08780	396
AT3G08785	0
AT3G08790	5
AT3G08795	0
AT3G08800	149
AT3G08805	2
AT3G08810	0
AT3G08815	0
AT3G08820	64
AT3G08825	0
AT3G08835	0
AT3G08840	383
AT3G08845	0
AT3G08850	2558
AT3G08855	0
AT3G08860	11
AT3G08870	2
AT3G08875	0
AT3G08880	209
AT3G08885	2
AT3G08890	366
AT3G08895	0
AT3G08900	1
AT3G08905	0
AT3G08910	478
AT3G08915	0
AT3G08920	28
AT3G08925	0
AT3G08930	3223
AT3G08935	0
AT3G08940	74
AT3G08943	1654
AT3G08945	0
AT3G08947	288
AT3G08950	263
AT3G08960	1507
AT3G08965	0
AT3G08970	58
AT3G08975	0
AT3G08980	190
AT3G08985	0
AT3G08990	46
AT3G09000	498
AT3G09005	2
AT3G09010	85
AT3G09015	0
AT3G09020	349
AT3G09025	0
AT3G09030	258
AT3G09032	120
AT3G09035	390
AT3G09040	130
AT3G09045	0
AT3G09050	24
AT3G09055	4
AT3G09060	108
AT3G09065	0
AT3G09070	490
AT3G09075	1
AT3G09080	63
AT3G09085	50
AT3G09090	2113
AT3G09095	0
AT3G09100	1154
AT3G09105	1
AT3G09110	9
AT3G09115	0
AT3G09120	2
AT3G09125	0
AT3G09130	0
AT3G09135	0
AT3G09140	0
AT3G09145	68
AT3G09150	85
AT3G09155	0
AT3G09160	0
AT3G09162	0
AT3G09165	0
AT3G09170	0
AT3G09175	0
AT3G09180	507
AT3G09185	0
AT3G09190	79
AT3G09195	0
AT3G09200	24577
AT3G09205	0
AT3G09210	130
AT3G09220	121
AT3G09225	0
AT3G09230	212
AT3G09240	134
AT3G09245	1
AT3G09250	95
AT3G09255	0
AT3G09260	25636
AT3G09265	0
AT3G09270	920
AT3G09275	0
AT3G09280	25
AT3G09285	0
AT3G09290	59
AT3G09295	0
AT3G09300	4303
AT3G09305	0
AT3G09310	10
AT3G09315	0
AT3G09320	431
AT3G09325	0
AT3G09330	119
AT3G09335	0
AT3G09340	2
AT3G09345	1
AT3G09350	349
AT3G09355	0
AT3G09360	384
AT3G09365	0
AT3G09370	238
AT3G09375	9
AT3G09380	0
AT3G09385	0
AT3G09390	304
AT3G09395	0
AT3G09400	56
AT3G09405	34
AT3G09410	828
AT3G09415	0
AT3G09425	0
AT3G09430	53
AT3G09435	0
AT3G09440	8368
AT3G09445	0
AT3G09450	0
AT3G09455	305
AT3G09465	0
AT3G09470	1380
AT3G09475	0
AT3G09480	91
AT3G09485	0
AT3G09490	307
AT3G09495	6
AT3G09500	11223
AT3G09505	0
AT3G09510	0
AT3G09515	1
AT3G09520	0
AT3G09525	7
AT3G09530	0
AT3G09540	203
AT3G09545	3
AT3G09550	8
AT3G09555	1
AT3G09560	830
AT3G09565	1
AT3G09570	1413
AT3G09575	0
AT3G09580	36
AT3G09585	0
AT3G09590	0
AT3G09595	0
AT3G09600	46
AT3G09605	0
AT3G09615	0
AT3G09620	1
AT3G09625	0
AT3G09630	15394
AT3G09635	0
AT3G09640	0
AT3G09645	0
AT3G09650	111
AT3G09655	0
AT3G09660	86
AT3G09665	0
AT3G09670	433
AT3G09675	0
AT3G09680	42
AT3G09685	0
AT3G09690	658
AT3G09695	0
AT3G09700	220
AT3G09705	0
AT3G09710	628
AT3G09720	697
AT3G09725	10
AT3G09730	180
AT3G09735	1211
AT3G09740	2676
AT3G09745	0
AT3G09750	0
AT3G09755	0
AT3G09760	322
AT3G09765	0
AT3G09770	791
AT3G09775	0
AT3G09780	132
AT3G09785	4
AT3G09790	71
AT3G09795	0
AT3G09800	438
AT3G09810	2486
AT3G09815	0
AT3G09820	11438
AT3G09825	0
AT3G09830	299
AT3G09835	0
AT3G09840	21048
AT3G09845	0
AT3G09850	1617
AT3G09855	6
AT3G09860	655
AT3G09863	2
AT3G09865	0
AT3G09870	0
AT3G09875	0
AT3G09880	700
AT3G09890	544
AT3G09895	0
AT3G09900	685
AT3G09905	0
AT3G09910	78
AT3G09915	0
AT3G09920	919
AT3G09922	114
AT3G09925	1270
AT3G09930	4
AT3G09935	0
AT3G09940	5761
AT3G09945	0
AT3G09950	14
AT3G09955	1
AT3G09960	166
AT3G09965	0
AT3G09970	488
AT3G09980	1031
AT3G09985	0
AT3G09990	0
AT3G09995	0
AT3G10000	0
AT3G10010	91
AT3G10015	0
AT3G10020	586
AT3G10030	637
AT3G10035	0
AT3G10040	46
AT3G10050	1282
AT3G10060	42
AT3G10070	231
AT3G10080	253
AT3G10090	1126
AT3G10100	15
AT3G10110	144
AT3G10113	0
AT3G10114	0
AT3G10116	0
AT3G10120	0
AT3G10130	39
AT3G10140	277
AT3G10150	0
AT3G10160	499
AT3G10180	240
AT3G10185	0
AT3G10190	566
AT3G10195	2
AT3G10200	29
AT3G10210	183
AT3G10220	941
AT3G10230	499
AT3G10240	0
AT3G10250	723
AT3G10260	1321
AT3G10270	714
AT3G10280	0
AT3G10282	0
AT3G10290	32
AT3G10300	714
AT3G10310	645
AT3G10320	231
AT3G10330	527
AT3G10340	1246
AT3G10350	343
AT3G10360	1059
AT3G10370	1084
AT3G10380	3354
AT3G10390	709
AT3G10400	0
AT3G10405	8
AT3G10410	3584
AT3G10415	0
AT3G10420	468
AT3G10430	0
AT3G10439	0
AT3G10440	141
AT3G10450	18
AT3G10455	0
AT3G10460	0
AT3G10470	130
AT3G10480	652
AT3G10490	578
AT3G10500	498
AT3G10510	0
AT3G10520	278
AT3G10525	65
AT3G10527	0
AT3G10530	1014
AT3G10540	842
AT3G10550	499
AT3G10560	2
AT3G10570	3
AT3G10572	237
AT3G10575	0
AT3G10580	1
AT3G10585	0
AT3G10590	3
AT3G10595	0
AT3G10600	45
AT3G10605	1
AT3G10610	2367
AT3G10620	294
AT3G10630	340
AT3G10640	814
AT3G10650	2136
AT3G10660	1853
AT3G10670	560
AT3G10680	76
AT3G10690	1277
AT3G10700	300
AT3G10710	1131
AT3G10720	2875
AT3G10730	624
AT3G10740	3657
AT3G10745	0
AT3G10750	10
AT3G10760	705
AT3G10770	1202
AT3G10780	4
AT3G10790	0
AT3G10800	1061
AT3G10810	562
AT3G10815	6
AT3G10820	149
AT3G10840	20
AT3G10845	0
AT3G10850	1292
AT3G10860	3682
AT3G10870	26
AT3G10880	21
AT3G10890	0
AT3G10900	0
AT3G10910	281
AT3G10915	568
AT3G10920	5321
AT3G10930	76
AT3G10940	296
AT3G10950	0
AT3G10960	416
AT3G10970	212
AT3G10974	0
AT3G10980	1298
AT3G10985	2598
AT3G10986	12
AT3G10990	0
AT3G11000	4
AT3G11010	75
AT3G11020	0
AT3G11030	820
AT3G11040	313
AT3G11050	46
AT3G11060	0
AT3G11070	1284
AT3G11080	97
AT3G11090	1
AT3G11100	494
AT3G11110	0
AT3G11120	1986
AT3G11130	18052
AT3G11150	125
AT3G11160	0
AT3G11165	0
AT3G11170	379
AT3G11180	1
AT3G11200	1751
AT3G11210	100
AT3G11220	325
AT3G11230	131
AT3G11240	316
AT3G11250	1761
AT3G11260	47
AT3G11270	499
AT3G11280	403
AT3G11285	0
AT3G11290	282
AT3G11300	0
AT3G11310	0
AT3G11320	2239
AT3G11325	3
AT3G11330	2261
AT3G11340	1626
AT3G11350	3
AT3G11370	158
AT3G11380	2
AT3G11385	443
AT3G11390	108
AT3G11395	0
AT3G11397	492
AT3G11400	3780
AT3G11402	37
AT3G11405	0
AT3G11410	964
AT3G11415	0
AT3G11420	1283
AT3G11430	66
AT3G11435	1
AT3G11440	102
AT3G11450	2291
AT3G11460	40
AT3G11470	80
AT3G11480	0
AT3G11490	1052
AT3G11500	949
AT3G11505	0
AT3G11510	9331
AT3G11520	467
AT3G11530	497
AT3G11540	1184
AT3G11550	1753
AT3G11560	1232
AT3G11570	30
AT3G11580	38
AT3G11590	1444
AT3G11591	0
AT3G11600	305
AT3G11620	256
AT3G11630	1930
AT3G11640	44
AT3G11650	249
AT3G11660	568
AT3G11670	314
AT3G11673	0
AT3G11680	0
AT3G11690	587
AT3G11700	2423
AT3G11710	4809
AT3G11720	415
AT3G11730	979
AT3G11740	1
AT3G11745	42
AT3G11750	7
AT3G11760	430
AT3G11770	693
AT3G11773	1
AT3G11780	935
AT3G11800	1730
AT3G11810	548
AT3G11820	788
AT3G11825	0
AT3G11830	7233
AT3G11840	37
AT3G11850	399
AT3G11860	0
AT3G11870	0
AT3G11880	427
AT3G11890	320
AT3G11900	360
AT3G11910	4406
AT3G11920	1
AT3G11930	779
AT3G11940	15022
AT3G11945	491
AT3G11950	570
AT3G11960	1460
AT3G11964	3591
AT3G11970	0
AT3G11980	9
AT3G11990	0
AT3G12000	2
AT3G12010	1202
AT3G12020	1009
AT3G12030	0
AT3G12040	122
AT3G12050	1748
AT3G12060	28
AT3G12070	90
AT3G12080	312
AT3G12090	393
AT3G12100	262
AT3G12110	2016
AT3G12120	13779
AT3G12130	909
AT3G12140	769
AT3G12143	1
AT3G12145	116
AT3G12150	358
AT3G12160	3
AT3G12170	129
AT3G12180	246
AT3G12190	1
AT3G12200	522
AT3G12203	1
AT3G12210	219
AT3G12220	252
AT3G12230	8
AT3G12240	451
AT3G12250	240
AT3G12260	2050
AT3G12270	1007
AT3G12280	1266
AT3G12290	2300
AT3G12300	243
AT3G12320	31
AT3G12340	361
AT3G12345	44
AT3G12350	518
AT3G12360	1021
AT3G12370	804
AT3G12380	376
AT3G12385	0
AT3G12390	4725
AT3G12400	515
AT3G12410	0
AT3G12420	0
AT3G12430	0
AT3G12440	0
AT3G12450	0
AT3G12460	0
AT3G12470	0
AT3G12480	591
AT3G12490	2284
AT3G12500	336
AT3G12502	2
AT3G12510	0
AT3G12520	147
AT3G12530	148
AT3G12540	394
AT3G12545	0
AT3G12550	237
AT3G12560	1404
AT3G12570	1436
AT3G12580	117
AT3G12585	0
AT3G12587	332
AT3G12590	1625
AT3G12600	1709
AT3G12610	5116
AT3G12620	859
AT3G12630	1752
AT3G12640	822
AT3G12650	84
AT3G12660	0
AT3G12670	1452
AT3G12680	561
AT3G12685	14
AT3G12690	109
AT3G12700	176
AT3G12710	1022
AT3G12720	4
AT3G12730	55
AT3G12740	1016
AT3G12750	131
AT3G12760	1809
AT3G12770	23
AT3G12775	0
AT3G12780	1428
AT3G12800	690
AT3G12810	1206
AT3G12820	46
AT3G12830	303
AT3G12833	2
AT3G12835	0
AT3G12840	2
AT3G12850	0
AT3G12860	811
AT3G12870	397
AT3G12880	3
AT3G12890	0
AT3G12900	248
AT3G12910	0
AT3G12915	26
AT3G12920	569
AT3G12930	143
AT3G12940	313
AT3G12950	1167
AT3G12955	22
AT3G12960	0
AT3G12965	536
AT3G12970	264
AT3G12977	219
AT3G12980	963
AT3G12981	1
AT3G12990	157
AT3G13000	190
AT3G13010	0
AT3G13020	27
AT3G13030	467
AT3G13040	440
AT3G13050	501
AT3G13060	1993
AT3G13061	0
AT3G13062	334
AT3G13065	33
AT3G13070	719
AT3G13075	0
AT3G13080	1066
AT3G13090	343
AT3G13100	369
AT3G13110	1610
AT3G13120	321
AT3G13130	0
AT3G13140	2
AT3G13150	483
AT3G13160	832
AT3G13170	55
AT3G13175	191
AT3G13180	137
AT3G13190	232
AT3G13200	2029
AT3G13205	0
AT3G13210	19
AT3G13220	9
AT3G13222	764
AT3G13223	0
AT3G13224	470
AT3G13225	522
AT3G13226	312
AT3G13227	0
AT3G13228	0
AT3G13229	0
AT3G13230	969
AT3G13235	1890
AT3G13240	50
AT3G13250	0
AT3G13260	0
AT3G13270	15
AT3G13275	59
AT3G13276	0
AT3G13277	33
AT3G13280	0
AT3G13290	1143
AT3G13300	5091
AT3G13310	439
AT3G13320	1881
AT3G13330	2779
AT3G13335	0
AT3G13340	1290
AT3G13350	440
AT3G13360	1377
AT3G13370	0
AT3G13380	445
AT3G13390	0
AT3G13400	6
AT3G13403	10
AT3G13404	10
AT3G13405	1
AT3G13410	6090
AT3G13420	69
AT3G13430	416
AT3G13432	37
AT3G13433	0
AT3G13435	338
AT3G13437	17
AT3G13438	5
AT3G13440	401
AT3G13445	591
AT3G13450	374
AT3G13460	10757
AT3G13470	1499
AT3G13480	393
AT3G13490	543
AT3G13500	1
AT3G13510	505
AT3G13520	3426
AT3G13525	0
AT3G13530	1015
AT3G13540	0
AT3G13550	176
AT3G13560	605
AT3G13570	1218
AT3G13580	3704
AT3G13590	23
AT3G13600	821
AT3G13610	2643
AT3G13620	218
AT3G13624	0
AT3G13630	0
AT3G13640	36
AT3G13650	1354
AT3G13660	0
AT3G13662	0
AT3G13670	3224
AT3G13672	8
AT3G13674	200
AT3G13677	130
AT3G13680	2
AT3G13682	170
AT3G13690	1048
AT3G13700	0
AT3G13710	1
AT3G13720	726
AT3G13724	1
AT3G13730	383
AT3G13740	163
AT3G13750	3652
AT3G13760	836
AT3G13770	11
AT3G13772	2341
AT3G13780	109
AT3G13782	211
AT3G13784	1
AT3G13790	5251
AT3G13800	218
AT3G13810	346
AT3G13820	0
AT3G13825	0
AT3G13830	0
AT3G13840	1
AT3G13845	262
AT3G13850	1
AT3G13855	0
AT3G13857	0
AT3G13860	2067
AT3G13870	7800
AT3G13880	85
AT3G13882	1297
AT3G13890	0
AT3G13898	5
AT3G13900	36
AT3G13910	265
AT3G13920	19814
AT3G13930	6244
AT3G13940	582
AT3G13950	7
AT3G13960	38
AT3G13965	314
AT3G13970	86
AT3G13980	83
AT3G13990	1412
AT3G14000	657
AT3G14010	1630
AT3G14020	37
AT3G14025	0
AT3G14030	1
AT3G14040	0
AT3G14050	1047
AT3G14060	19
AT3G14067	3923
AT3G14070	121
AT3G14075	347
AT3G14080	530
AT3G14090	380
AT3G14100	1170
AT3G14110	375
AT3G14120	975
AT3G14130	168
AT3G14140	1
AT3G14150	197
AT3G14160	137
AT3G14170	98
AT3G14172	2191
AT3G14180	733
AT3G14185	10
AT3G14190	330
AT3G14200	255
AT3G14205	1122
AT3G14210	52
AT3G14220	615
AT3G14225	54
AT3G14230	2306
AT3G14240	1311
AT3G14250	0
AT3G14260	295
AT3G14270	1559
AT3G14280	909
AT3G14290	2246
AT3G14300	0
AT3G14310	6965
AT3G14320	1
AT3G14330	119
AT3G14340	0
AT3G14350	2856
AT3G14360	161
AT3G14362	40
AT3G14370	417
AT3G14380	0
AT3G14385	0
AT3G14390	1481
AT3G14395	7
AT3G14400	1435
AT3G14410	528
AT3G14415	221
AT3G14420	71
AT3G14430	461
AT3G14440	116
AT3G14450	0
AT3G14452	0
AT3G14460	73
AT3G14463	0
AT3G14467	0
AT3G14470	404
AT3G14475	0
AT3G14480	0
AT3G14490	24
AT3G14500	3
AT3G14510	146
AT3G14515	2
AT3G14517	41
AT3G14520	4
AT3G14530	407
AT3G14540	462
AT3G14550	200
AT3G14560	500
AT3G14570	973
AT3G14580	82
AT3G14590	351
AT3G14595	393
AT3G14600	8893
AT3G14610	582
AT3G14620	8
AT3G14630	1
AT3G14640	11
AT3G14650	292
AT3G14660	823
AT3G14670	0
AT3G14680	1185
AT3G14690	240
AT3G14700	2
AT3G14710	1
AT3G14720	1489
AT3G14730	102
AT3G14735	0
AT3G14740	533
AT3G14750	92
AT3G14760	2
AT3G14770	87
AT3G14780	242
AT3G14790	1963
AT3G14800	542
AT3G14810	137
AT3G14820	0
AT3G14830	429
AT3G14840	2401
AT3G14850	561
AT3G14855	0
AT3G14860	609
AT3G14870	212
AT3G14880	8
AT3G14890	785
AT3G14900	96
AT3G14910	318
AT3G14920	772
AT3G14930	435
AT3G14940	13122
AT3G14950	4
AT3G14960	456
AT3G14970	0
AT3G14980	612
AT3G14981	0
AT3G14990	8964
AT3G15000	3189
AT3G15010	787
AT3G15020	2488
AT3G15030	197
AT3G15040	487
AT3G15050	10
AT3G15055	0
AT3G15060	233
AT3G15070	544
AT3G15080	336
AT3G15090	328
AT3G15095	1772
AT3G15110	73
AT3G15111	0
AT3G15115	691
AT3G15120	1027
AT3G15130	89
AT3G15140	192
AT3G15150	119
AT3G15160	641
AT3G15170	2
AT3G15180	554
AT3G15190	340
AT3G15200	42
AT3G15210	624
AT3G15220	581
AT3G15240	1278
AT3G15250	91
AT3G15251	0
AT3G15260	965
AT3G15270	8
AT3G15280	0
AT3G15290	542
AT3G15300	483
AT3G15310	0
AT3G15320	0
AT3G15330	0
AT3G15340	59
AT3G15350	438
AT3G15351	155
AT3G15352	183
AT3G15353	699
AT3G15354	8
AT3G15355	391
AT3G15356	398
AT3G15357	643
AT3G15358	76
AT3G15359	0
AT3G15360	267
AT3G15370	517
AT3G15380	476
AT3G15390	253
AT3G15395	226
AT3G15400	33
AT3G15410	1661
AT3G15420	50
AT3G15430	1301
AT3G15440	14
AT3G15450	7173
AT3G15460	279
AT3G15470	862
AT3G15480	653
AT3G15490	1
AT3G15500	31
AT3G15510	74
AT3G15518	4
AT3G15520	22
AT3G15530	297
AT3G15534	16
AT3G15536	0
AT3G15540	306
AT3G15548	0
AT3G15550	461
AT3G15570	2
AT3G15578	0
AT3G15580	523
AT3G15585	0
AT3G15590	1049
AT3G15600	0
AT3G15602	0
AT3G15604	0
AT3G15605	0
AT3G15610	1192
AT3G15620	46
AT3G15630	1261
AT3G15635	0
AT3G15640	3702
AT3G15650	360
AT3G15660	1343
AT3G15670	6
AT3G15680	265
AT3G15690	605
AT3G15700	194
AT3G15710	821
AT3G15720	116
AT3G15730	19018
AT3G15740	1
AT3G15750	29
AT3G15760	27
AT3G15770	120
AT3G15780	24
AT3G15790	175
AT3G15800	74
AT3G15810	743
AT3G15820	1191
AT3G15830	0
AT3G15840	8
AT3G15850	246
AT3G15860	0
AT3G15870	0
AT3G15880	2302
AT3G15890	216
AT3G15900	22
AT3G15909	0
AT3G15910	0
AT3G15920	869
AT3G15930	0
AT3G15935	0
AT3G15940	1400
AT3G15950	29676
AT3G15960	6
AT3G15970	955
AT3G15980	4517
AT3G15990	288
AT3G16000	148
AT3G16010	159
AT3G16020	34
AT3G16030	167
AT3G16040	0
AT3G16050	434
AT3G16060	2107
AT3G16070	82
AT3G16080	4375
AT3G16090	593
AT3G16100	197
AT3G16110	1205
AT3G16117	0
AT3G16120	0
AT3G16130	0
AT3G16140	25
AT3G16150	140
AT3G16160	3
AT3G16170	257
AT3G16175	0
AT3G16180	1132
AT3G16190	247
AT3G16200	792
AT3G16210	46
AT3G16220	48
AT3G16230	778
AT3G16240	9011
AT3G16250	5
AT3G16260	359
AT3G16270	1999
AT3G16280	24
AT3G16290	732
AT3G16300	60
AT3G16310	1197
AT3G16320	172
AT3G16330	179
AT3G16340	3614
AT3G16350	92
AT3G16360	1
AT3G16370	748
AT3G16380	7
AT3G16390	3170
AT3G16400	4243
AT3G16410	7381
AT3G16415	2
AT3G16420	30956
AT3G16430	1817
AT3G16432	0
AT3G16440	1655
AT3G16450	1435
AT3G16460	56947
AT3G16470	3241
AT3G16480	1897
AT3G16490	152
AT3G16500	456
AT3G16510	236
AT3G16520	3
AT3G16525	0
AT3G16530	4
AT3G16540	7
AT3G16550	0
AT3G16552	0
AT3G16555	0
AT3G16560	573
AT3G16565	192
AT3G16570	357
AT3G16580	0
AT3G16590	0
AT3G16600	1
AT3G16610	21
AT3G16620	947
AT3G16630	4078
AT3G16640	32918
AT3G16650	38
AT3G16660	0
AT3G16670	4
AT3G16680	0
AT3G16690	1116
AT3G16700	96
AT3G16710	52
AT3G16712	2
AT3G16720	424
AT3G16730	229
AT3G16740	445
AT3G16750	79
AT3G16760	1738
AT3G16770	148
AT3G16780	4404
AT3G16785	1087
AT3G16800	159
AT3G16810	1793
AT3G16820	0
AT3G16830	2198
AT3G16840	1293
AT3G16850	2035
AT3G16857	2217
AT3G16860	38
AT3G16870	300
AT3G16880	0
AT3G16890	140
AT3G16895	3
AT3G16900	35
AT3G16910	775
AT3G16920	663
AT3G16930	0
AT3G16940	881
AT3G16950	2929
AT3G16960	0
AT3G16970	0
AT3G16980	5
AT3G16990	259
AT3G17000	816
AT3G17010	14
AT3G17020	4608
AT3G17030	135
AT3G17040	6
AT3G17050	43
AT3G17060	0
AT3G17070	0
AT3G17080	0
AT3G17090	2851
AT3G17100	1003
AT3G17110	44
AT3G17120	946
AT3G17130	6
AT3G17140	0
AT3G17150	0
AT3G17152	0
AT3G17155	1
AT3G17160	1218
AT3G17170	149
AT3G17180	169
AT3G17185	397
AT3G17190	0
AT3G17200	0
AT3G17203	0
AT3G17205	1516
AT3G17210	1414
AT3G17220	1
AT3G17225	0
AT3G17227	5
AT3G17230	0
AT3G17240	6169
AT3G17250	198
AT3G17260	1
AT3G17261	0
AT3G17265	0
AT3G17270	0
AT3G17280	38
AT3G17290	4
AT3G17300	595
AT3G17310	528
AT3G17320	0
AT3G17330	475
AT3G17340	1455
AT3G17350	77
AT3G17360	748
AT3G17365	192
AT3G17370	3
AT3G17380	173
AT3G17390	13225
AT3G17400	0
AT3G17410	1217
AT3G17420	1836
AT3G17430	1333
AT3G17440	1575
AT3G17450	505
AT3G17460	67
AT3G17465	1428
AT3G17470	69
AT3G17480	0
AT3G17490	0
AT3G17500	0
AT3G17510	865
AT3G17520	12
AT3G17530	0
AT3G17540	0
AT3G17550	0
AT3G17560	0
AT3G17570	2
AT3G17580	161
AT3G17590	315
AT3G17600	31
AT3G17609	13
AT3G17611	150
AT3G17620	0
AT3G17626	35
AT3G17630	44
AT3G17640	58
AT3G17650	476
AT3G17655	0
AT3G17660	54
AT3G17668	55
AT3G17670	56
AT3G17675	2
AT3G17680	43
AT3G17690	136
AT3G17700	54
AT3G17710	132
AT3G17712	37
AT3G17715	59
AT3G17717	0
AT3G17720	0
AT3G17730	61
AT3G17740	188
AT3G17750	1087
AT3G17760	9
AT3G17765	0
AT3G17770	823
AT3G17780	1422
AT3G17790	316
AT3G17800	554
AT3G17810	6595
AT3G17820	7636
AT3G17830	150
AT3G17840	1199
AT3G17850	2246
AT3G17860	1145
AT3G17880	639
AT3G17890	36
AT3G17900	2154
AT3G17910	509
AT3G17920	467
AT3G17930	94
AT3G17940	1999
AT3G17950	147
AT3G17970	601
AT3G17980	4
AT3G18000	6262
AT3G18010	0
AT3G18020	101
AT3G18030	381
AT3G18035	1897
AT3G18040	1043
AT3G18050	240
AT3G18060	5210
AT3G18070	25
AT3G18080	122
AT3G18090	74
AT3G18100	164
AT3G18110	373
AT3G18120	0
AT3G18130	3907
AT3G18140	843
AT3G18145	31
AT3G18150	0
AT3G18160	306
AT3G18165	1030
AT3G18170	943
AT3G18180	5
AT3G18190	6192
AT3G18200	1783
AT3G18210	431
AT3G18215	590
AT3G18217	0
AT3G18220	0
AT3G18230	1348
AT3G18235	0
AT3G18240	1148
AT3G18250	3
AT3G18260	131
AT3G18270	285
AT3G18280	5006
AT3G18282	2
AT3G18290	2009
AT3G18291	0
AT3G18295	157
AT3G18300	47
AT3G18310	214
AT3G18320	44
AT3G18330	0
AT3G18340	0
AT3G18350	581
AT3G18360	7
AT3G18362	0
AT3G18370	975
AT3G18380	395
AT3G18390	543
AT3G18400	32
AT3G18410	2310
AT3G18420	354
AT3G18430	672
AT3G18440	554
AT3G18450	263
AT3G18460	1
AT3G18470	2
AT3G18480	1727
AT3G18485	0
AT3G18490	883
AT3G18500	18
AT3G18510	147
AT3G18518	0
AT3G18520	1227
AT3G18524	396
AT3G18530	9
AT3G18535	315
AT3G18550	0
AT3G18560	764
AT3G18570	0
AT3G18580	304
AT3G18590	0
AT3G18600	2583
AT3G18610	18
AT3G18620	360
AT3G18630	73
AT3G18640	1110
AT3G18650	0
AT3G18660	167
AT3G18670	66
AT3G18680	112
AT3G18690	65
AT3G18700	0
AT3G18710	410
AT3G18715	42
AT3G18720	0
AT3G18730	426
AT3G18740	7124
AT3G18750	205
AT3G18760	650
AT3G18770	132
AT3G18773	171
AT3G18775	1
AT3G18777	104
AT3G18780	39312
AT3G18790	950
AT3G18800	88
AT3G18810	0
AT3G18815	0
AT3G18820	2290
AT3G18827	0
AT3G18830	1330
AT3G18840	25
AT3G18845	0
AT3G18850	94
AT3G18860	2649
AT3G18870	8
AT3G18880	40
AT3G18890	29
AT3G18895	0
AT3G18900	13
AT3G18905	0
AT3G18910	195
AT3G18915	0
AT3G18930	86
AT3G18940	757
AT3G18950	15
AT3G18952	0
AT3G18955	2
AT3G18957	0
AT3G18960	39
AT3G18970	50
AT3G18980	298
AT3G18990	1279
AT3G19000	133
AT3G19002	0
AT3G19010	787
AT3G19020	115
AT3G19025	0
AT3G19030	362
AT3G19035	0
AT3G19040	21
AT3G19045	0
AT3G19050	1232
AT3G19055	0
AT3G19070	0
AT3G19080	358
AT3G19085	0
AT3G19090	0
AT3G19100	2000
AT3G19120	684
AT3G19130	3306
AT3G19140	0
AT3G19150	131
AT3G19160	0
AT3G19170	1178
AT3G19180	546
AT3G19184	10
AT3G19190	1151
AT3G19200	206
AT3G19210	251
AT3G19220	140
AT3G19230	16
AT3G19235	0
AT3G19240	1127
AT3G19250	86
AT3G19260	706
AT3G19270	4
AT3G19274	0
AT3G19280	155
AT3G19290	453
AT3G19300	238
AT3G19310	26
AT3G19320	214
AT3G19323	0
AT3G19330	66
AT3G19340	1072
AT3G19350	0
AT3G19360	351
AT3G19370	2649
AT3G19380	361
AT3G19390	5406
AT3G19400	752
AT3G19410	0
AT3G19420	2872
AT3G19430	4890
AT3G19440	199
AT3G19450	4582
AT3G19460	547
AT3G19470	27
AT3G19480	3
AT3G19490	1068
AT3G19500	32
AT3G19508	174
AT3G19510	615
AT3G19515	924
AT3G19520	549
AT3G19530	0
AT3G19540	1193
AT3G19550	4
AT3G19552	0
AT3G19553	677
AT3G19560	0
AT3G19565	0
AT3G19570	256
AT3G19580	175
AT3G19590	360
AT3G19595	0
AT3G19600	0
AT3G19610	0
AT3G19613	0
AT3G19615	0
AT3G19620	2
AT3G19630	469
AT3G19640	912
AT3G19650	361
AT3G19660	83
AT3G19663	3
AT3G19670	704
AT3G19680	869
AT3G19690	0
AT3G19700	1
AT3G19710	7404
AT3G19720	769
AT3G19740	2118
AT3G19760	4227
AT3G19770	689
AT3G19780	535
AT3G19790	300
AT3G19800	14
AT3G19810	80
AT3G19820	25905
AT3G19830	303
AT3G19840	562
AT3G19850	9
AT3G19860	493
AT3G19870	1183
AT3G19880	0
AT3G19890	0
AT3G19895	388
AT3G19900	120
AT3G19910	1309
AT3G19920	0
AT3G19930	2117
AT3G19940	5
AT3G19950	625
AT3G19960	1022
AT3G19970	242
AT3G19980	1053
AT3G19990	341
AT3G20000	3696
AT3G20010	495
AT3G20015	1058
AT3G20020	343
AT3G20030	0
AT3G20040	237
AT3G20050	8079
AT3G20060	623
AT3G20070	181
AT3G20075	0
AT3G20080	734
AT3G20083	0
AT3G20085	0
AT3G20087	1
AT3G20090	546
AT3G20100	254
AT3G20110	187
AT3G20120	349
AT3G20130	1402
AT3G20140	21
AT3G20150	1002
AT3G20155	0
AT3G20160	224
AT3G20170	279
AT3G20180	0
AT3G20190	0
AT3G20200	62
AT3G20210	33
AT3G20220	0
AT3G20230	142
AT3G20240	213
AT3G20250	1781
AT3G20260	928
AT3G20270	46
AT3G20280	316
AT3G20290	1143
AT3G20300	101
AT3G20310	880
AT3G20320	505
AT3G20330	1084
AT3G20340	341
AT3G20350	395
AT3G20360	154
AT3G20362	0
AT3G20365	0
AT3G20370	8835
AT3G20380	581
AT3G20390	3931
AT3G20395	0
AT3G20400	0
AT3G20410	2569
AT3G20420	11
AT3G20430	326
AT3G20440	309
AT3G20450	55
AT3G20460	239
AT3G20470	2556
AT3G20475	65
AT3G20480	77
AT3G20490	236
AT3G20500	350
AT3G20510	1422
AT3G20520	19
AT3G20530	10
AT3G20540	707
AT3G20541	0
AT3G20550	447
AT3G20555	0
AT3G20557	29
AT3G20560	744
AT3G20570	540
AT3G20580	2
AT3G20590	346
AT3G20600	124
AT3G20610	2
AT3G20620	287
AT3G20630	2119
AT3G20640	378
AT3G20650	634
AT3G20655	0
AT3G20660	350
AT3G20670	890
AT3G20680	8
AT3G20690	0
AT3G20700	0
AT3G20705	0
AT3G20710	20
AT3G20720	998
AT3G20730	19
AT3G20740	521
AT3G20750	0
AT3G20760	0
AT3G20770	3647
AT3G20780	369
AT3G20790	1039
AT3G20800	594
AT3G20810	260
AT3G20820	160
AT3G20830	474
AT3G20840	310
AT3G20850	76
AT3G20860	202
AT3G20865	1
AT3G20870	830
AT3G20880	8
AT3G20885	0
AT3G20890	366
AT3G20898	78
AT3G20900	0
AT3G20910	68
AT3G20920	1470
AT3G20930	71
AT3G20935	218
AT3G20940	2804
AT3G20950	1
AT3G20960	502
AT3G20970	443
AT3G20975	5
AT3G20978	0
AT3G20980	0
AT3G20990	0
AT3G20993	0
AT3G20997	0
AT3G21000	14
AT3G21010	1
AT3G21020	0
AT3G21030	0
AT3G21040	7
AT3G21050	0
AT3G21055	54
AT3G21060	307
AT3G21070	1548
AT3G21080	1
AT3G21090	98
AT3G21100	552
AT3G21110	566
AT3G21120	0
AT3G21130	0
AT3G21140	552
AT3G21150	0
AT3G21160	1293
AT3G21165	0
AT3G21170	0
AT3G21175	504
AT3G21180	1518
AT3G21190	1622
AT3G21200	264
AT3G21210	32
AT3G21215	540
AT3G21220	695
AT3G21230	1180
AT3G21240	2912
AT3G21250	1573
AT3G21260	122
AT3G21270	60
AT3G21280	366
AT3G21290	623
AT3G21295	367
AT3G21300	254
AT3G21305	0
AT3G21310	4
AT3G21320	0
AT3G21330	71
AT3G21340	874
AT3G21350	404
AT3G21351	9
AT3G21352	0
AT3G21360	42
AT3G21370	0
AT3G21371	0
AT3G21380	0
AT3G21390	198
AT3G21400	242
AT3G21405	0
AT3G21410	0
AT3G21420	422
AT3G21430	832
AT3G21450	0
AT3G21460	0
AT3G21465	622
AT3G21470	21
AT3G21473	0
AT3G21475	0
AT3G21480	356
AT3G21481	0
AT3G21490	0
AT3G21500	0
AT3G21510	705
AT3G21520	6
AT3G21530	86
AT3G21540	1335
AT3G21550	610
AT3G21560	5
AT3G21570	0
AT3G21580	110
AT3G21590	0
AT3G21600	144
AT3G21610	360
AT3G21620	156
AT3G21630	1061
AT3G21640	693
AT3G21650	386
AT3G21660	0
AT3G21670	10
AT3G21680	337
AT3G21690	24
AT3G21700	501
AT3G21710	835
AT3G21720	56
AT3G21730	0
AT3G21740	256
AT3G21750	247
AT3G21755	0
AT3G21760	0
AT3G21770	5725
AT3G21780	0
AT3G21781	0
AT3G21790	5
AT3G21791	0
AT3G21800	0
AT3G21805	3
AT3G21810	258
AT3G21820	448
AT3G21825	0
AT3G21830	0
AT3G21840	0
AT3G21850	1
AT3G21860	0
AT3G21865	1293
AT3G21870	0
AT3G21880	0
AT3G21890	15
AT3G21900	0
AT3G21910	0
AT3G21920	0
AT3G21930	0
AT3G21933	0
AT3G21937	0
AT3G21940	0
AT3G21945	0
AT3G21950	0
AT3G21960	0
AT3G21965	0
AT3G21970	0
AT3G21980	0
AT3G21985	0
AT3G21990	0
AT3G22000	0
AT3G22010	0
AT3G22020	0
AT3G22022	0
AT3G22030	0
AT3G22040	0
AT3G22050	0
AT3G22053	0
AT3G22057	0
AT3G22060	130
AT3G22070	0
AT3G22072	0
AT3G22080	0
AT3G22085	0
AT3G22090	0
AT3G22100	0
AT3G22104	181
AT3G22110	2955
AT3G22120	0
AT3G22121	0
AT3G22125	0
AT3G22133	0
AT3G22136	0
AT3G22142	0
AT3G22150	32
AT3G22160	26
AT3G22170	1440
AT3G22180	357
AT3G22183	0
AT3G22190	397
AT3G22200	3147
AT3G22210	7
AT3G22220	822
AT3G22230	5083
AT3G22231	16
AT3G22232	0
AT3G22234	0
AT3G22235	0
AT3G22237	0
AT3G22238	0
AT3G22240	526
AT3G22250	67
AT3G22260	209
AT3G22270	815
AT3G22275	17
AT3G22290	1600
AT3G22300	771
AT3G22310	2502
AT3G22320	1302
AT3G22330	1161
AT3G22333	0
AT3G22337	0
AT3G22340	0
AT3G22345	0
AT3G22350	0
AT3G22360	0
AT3G22370	490
AT3G22380	6428
AT3G22400	1262
AT3G22410	18
AT3G22415	28
AT3G22420	18
AT3G22421	0
AT3G22425	485
AT3G22430	224
AT3G22436	0
AT3G22440	6361
AT3G22450	37
AT3G22460	44
AT3G22470	128
AT3G22480	973
AT3G22490	0
AT3G22492	0
AT3G22500	0
AT3G22510	0
AT3G22520	924
AT3G22530	0
AT3G22540	162
AT3G22550	36
AT3G22555	0
AT3G22560	20
AT3G22565	164
AT3G22570	13
AT3G22580	1
AT3G22590	447
AT3G22600	3026
AT3G22620	1692
AT3G22630	877
AT3G22640	0
AT3G22650	0
AT3G22660	1790
AT3G22670	0
AT3G22680	310
AT3G22690	107
AT3G22700	1
AT3G22710	0
AT3G22720	0
AT3G22723	0
AT3G22730	1
AT3G22740	225
AT3G22750	779
AT3G22760	149
AT3G22770	1
AT3G22780	900
AT3G22790	3459
AT3G22800	375
AT3G22810	74
AT3G22820	0
AT3G22830	30
AT3G22840	5
AT3G22845	2347
AT3G22850	3503
AT3G22860	2
AT3G22870	0
AT3G22880	143
AT3G22886	0
AT3G22890	5575
AT3G22900	53
AT3G22910	48
AT3G22920	0
AT3G22930	289
AT3G22935	0
AT3G22937	0
AT3G22940	0
AT3G22942	262
AT3G22945	0
AT3G22950	855
AT3G22955	0
AT3G22960	7797
AT3G22961	14
AT3G22970	2330
AT3G22980	682
AT3G22990	576
AT3G23000	4050
AT3G23010	1
AT3G23020	52
AT3G23030	1040
AT3G23050	1048
AT3G23060	10
AT3G23070	484
AT3G23080	487
AT3G23085	0
AT3G23090	2091
AT3G23100	361
AT3G23109	3
AT3G23110	15
AT3G23120	1
AT3G23122	0
AT3G23123	1
AT3G23125	0
AT3G23130	0
AT3G23140	0
AT3G23145	0
AT3G23150	246
AT3G23160	573
AT3G23165	0
AT3G23167	0
AT3G23170	57
AT3G23172	0
AT3G23175	1651
AT3G23180	1027
AT3G23190	1851
AT3G23200	167
AT3G23210	122
AT3G23220	0
AT3G23230	3
AT3G23240	7
AT3G23245	0
AT3G23250	46
AT3G23255	92
AT3G23260	21
AT3G23270	0
AT3G23280	1153
AT3G23290	2
AT3G23300	3094
AT3G23310	800
AT3G23320	0
AT3G23325	211
AT3G23326	1
AT3G23330	151
AT3G23340	223
AT3G23350	1
AT3G23360	16
AT3G23370	149
AT3G23380	3
AT3G23390	5769
AT3G23400	137
AT3G23410	407
AT3G23420	0
AT3G23430	9397
AT3G23440	27
AT3G23450	585
AT3G23460	2
AT3G23470	2087
AT3G23480	1
AT3G23490	716
AT3G23510	3770
AT3G23530	295
AT3G23540	962
AT3G23550	83
AT3G23560	920
AT3G23570	611
AT3G23580	286
AT3G23590	949
AT3G23600	4667
AT3G23605	145
AT3G23610	80
AT3G23620	2007
AT3G23630	257
AT3G23633	0
AT3G23635	0
AT3G23637	0
AT3G23640	1082
AT3G23645	0
AT3G23650	0
AT3G23660	2473
AT3G23670	730
AT3G23680	0
AT3G23685	0
AT3G23690	1718
AT3G23700	45
AT3G23710	235
AT3G23715	0
AT3G23720	0
AT3G23725	0
AT3G23727	0
AT3G23730	1701
AT3G23740	217
AT3G23750	3335
AT3G23760	9
AT3G23770	4
AT3G23780	743
AT3G23790	64
AT3G23800	3343
AT3G23805	264
AT3G23810	785
AT3G23820	4592
AT3G23830	3502
AT3G23840	30
AT3G23860	1
AT3G23870	285
AT3G23880	47
AT3G23890	2715
AT3G23900	1495
AT3G23910	179
AT3G23920	1163
AT3G23930	40
AT3G23940	4107
AT3G23950	0
AT3G23955	1
AT3G23960	0
AT3G23970	0
AT3G23980	1491
AT3G23990	8448
AT3G24000	201
AT3G24005	0
AT3G24010	277
AT3G24020	108
AT3G24030	182
AT3G24040	1079
AT3G24050	810
AT3G24060	0
AT3G24065	2
AT3G24068	0
AT3G24070	460
AT3G24080	2993
AT3G24090	577
AT3G24093	0
AT3G24100	427
AT3G24110	136
AT3G24120	711
AT3G24130	24
AT3G24140	0
AT3G24150	244
AT3G24160	5773
AT3G24170	3108
AT3G24180	2873
AT3G24190	335
AT3G24200	649
AT3G24210	1463
AT3G24220	0
AT3G24225	1
AT3G24230	0
AT3G24240	3204
AT3G24250	0
AT3G24255	45
AT3G24260	0
AT3G24270	0
AT3G24280	0
AT3G24290	1
AT3G24300	2836
AT3G24310	18
AT3G24315	435
AT3G24320	189
AT3G24330	0
AT3G24332	0
AT3G24340	41
AT3G24350	1092
AT3G24360	70
AT3G24365	0
AT3G24370	0
AT3G24380	0
AT3G24385	0
AT3G24390	0
AT3G24400	16
AT3G24420	92
AT3G24430	78
AT3G24440	1117
AT3G24450	242
AT3G24460	214
AT3G24463	225
AT3G24465	0
AT3G24480	3449
AT3G24490	693
AT3G24495	404
AT3G24500	62
AT3G24503	3101
AT3G24506	289
AT3G24508	0
AT3G24510	0
AT3G24513	0
AT3G24514	0
AT3G24515	175
AT3G24516	0
AT3G24517	0
AT3G24518	1
AT3G24520	2
AT3G24530	1260
AT3G24535	88
AT3G24540	28
AT3G24542	0
AT3G24550	2863
AT3G24560	58
AT3G24570	263
AT3G24575	0
AT3G24580	0
AT3G24590	202
AT3G24600	3
AT3G24605	0
AT3G24610	0
AT3G24612	0
AT3G24614	0
AT3G24615	0
AT3G24620	0
AT3G24630	50
AT3G24640	1
AT3G24650	1
AT3G24660	691
AT3G24670	3680
AT3G24675	0
AT3G24680	0
AT3G24690	0
AT3G24700	0
AT3G24710	0
AT3G24715	427
AT3G24730	89
AT3G24740	534
AT3G24750	357
AT3G24760	226
AT3G24770	131
AT3G24780	4
AT3G24790	1
AT3G24800	623
AT3G24810	203
AT3G24820	114
AT3G24830	15116
AT3G24840	703
AT3G24850	0
AT3G24860	84
AT3G24870	185
AT3G24880	178
AT3G24890	91
AT3G24900	1
AT3G24927	220
AT3G24929	67
AT3G24982	6
AT3G25010	31
AT3G25011	5
AT3G25012	0
AT3G25013	66
AT3G25014	0
AT3G25020	25
AT3G25030	54
AT3G25040	1795
AT3G25050	0
AT3G25060	30
AT3G25070	426
AT3G25080	0
AT3G25090	0
AT3G25100	339
AT3G25110	1358
AT3G25120	552
AT3G25130	39
AT3G25140	3228
AT3G25150	2653
AT3G25160	0
AT3G25165	0
AT3G25170	0
AT3G25180	0
AT3G25182	0
AT3G25190	3742
AT3G25200	0
AT3G25210	297
AT3G25220	2511
AT3G25221	1
AT3G25225	0
AT3G25230	5178
AT3G25240	10
AT3G25250	347
AT3G25260	6
AT3G25265	0
AT3G25270	0
AT3G25280	0
AT3G25290	1576
AT3G25400	273
AT3G25410	108
AT3G25420	3
AT3G25430	199
AT3G25440	134
AT3G25450	0
AT3G25460	0
AT3G25470	749
AT3G25480	56
AT3G25485	0
AT3G25490	0
AT3G25493	0
AT3G25495	118
AT3G25500	1656
AT3G25505	0
AT3G25510	133
AT3G25520	23909
AT3G25530	2152
AT3G25540	1774
AT3G25545	358
AT3G25550	1
AT3G25560	588
AT3G25570	129
AT3G25573	0
AT3G25577	1
AT3G25580	559
AT3G25585	2503
AT3G25590	55
AT3G25597	73
AT3G25600	326
AT3G25610	876
AT3G25620	6
AT3G25630	0
AT3G25640	128
AT3G25650	0
AT3G25655	25
AT3G25660	526
AT3G25670	12
AT3G25680	374
AT3G25690	199
AT3G25700	341
AT3G25710	358
AT3G25715	0
AT3G25716	0
AT3G25717	1044
AT3G25719	1
AT3G25720	0
AT3G25725	0
AT3G25727	0
AT3G25730	246
AT3G25740	61
AT3G25750	0
AT3G25760	7
AT3G25770	33
AT3G25780	1769
AT3G25790	262
AT3G25795	0
AT3G25800	2444
AT3G25805	65
AT3G25810	1
AT3G25815	0
AT3G25820	0
AT3G25826	0
AT3G25830	0
AT3G25840	1714
AT3G25850	0
AT3G25855	23
AT3G25860	3485
AT3G25870	45
AT3G25880	1
AT3G25882	10
AT3G25890	246
AT3G25900	613
AT3G25905	38
AT3G25910	1586
AT3G25920	317
AT3G25930	3691
AT3G25940	234
AT3G25950	75
AT3G25960	0
AT3G25970	98
AT3G25980	673
AT3G25990	33
AT3G26000	525
AT3G26010	0
AT3G26020	999
AT3G26030	2311
AT3G26040	9
AT3G26050	142
AT3G26060	61
AT3G26070	8
AT3G26080	11
AT3G26085	38
AT3G26090	396
AT3G26100	1408
AT3G26110	4
AT3G26115	49
AT3G26120	45
AT3G26125	0
AT3G26130	45
AT3G26134	8
AT3G26135	10
AT3G26140	0
AT3G26147	0
AT3G26150	0
AT3G26160	0
AT3G26165	0
AT3G26170	5
AT3G26180	3
AT3G26190	0
AT3G26200	1
AT3G26210	164
AT3G26220	7
AT3G26230	1
AT3G26235	0
AT3G26237	0
AT3G26240	135
AT3G26250	0
AT3G26260	0
AT3G26265	0
AT3G26270	0
AT3G26280	2
AT3G26290	156
AT3G26295	0
AT3G26300	210
AT3G26310	1
AT3G26320	0
AT3G26330	393
AT3G26340	643
AT3G26350	20
AT3G26355	0
AT3G26360	582
AT3G26370	1573
AT3G26380	207
AT3G26390	0
AT3G26395	135
AT3G26400	1264
AT3G26410	600
AT3G26420	0
AT3G26430	13
AT3G26440	609
AT3G26445	0
AT3G26450	0
AT3G26460	240
AT3G26470	289
AT3G26480	80
AT3G26483	0
AT3G26486	0
AT3G26490	221
AT3G26500	237
AT3G26510	51
AT3G26512	0
AT3G26520	34886
AT3G26525	0
AT3G26530	0
AT3G26539	20
AT3G26540	213
AT3G26550	162
AT3G26560	2710
AT3G26570	99
AT3G26580	96
AT3G26590	649
AT3G26600	386
AT3G26605	0
AT3G26610	880
AT3G26612	57
AT3G26614	3
AT3G26616	1
AT3G26618	969
AT3G26620	0
AT3G26630	95
AT3G26640	337
AT3G26650	67
AT3G26660	0
AT3G26670	1012
AT3G26680	201
AT3G26690	467
AT3G26700	692
AT3G26710	44
AT3G26720	3975
AT3G26730	1591
AT3G26740	67
AT3G26742	0
AT3G26744	281
AT3G26747	0
AT3G26750	179
AT3G26760	632
AT3G26770	225
AT3G26775	0
AT3G26780	2257
AT3G26782	176
AT3G26790	2
AT3G26800	0
AT3G26805	0
AT3G26810	2006
AT3G26812	0
AT3G26813	0
AT3G26815	0
AT3G26816	0
AT3G26818	0
AT3G26819	0
AT3G26820	0
AT3G26830	436
AT3G26840	82
AT3G26850	227
AT3G26855	0
AT3G26860	0
AT3G26870	0
AT3G26872	0
AT3G26880	0
AT3G26890	750
AT3G26900	186
AT3G26910	358
AT3G26920	205
AT3G26922	109
AT3G26930	0
AT3G26932	43
AT3G26934	0
AT3G26935	1260
AT3G26940	0
AT3G26950	645
AT3G26960	0
AT3G26980	360
AT3G26990	302
AT3G27000	342
AT3G27010	206
AT3G27020	1819
AT3G27025	30
AT3G27027	72
AT3G27030	305
AT3G27040	0
AT3G27050	148
AT3G27060	1614
AT3G27070	158
AT3G27080	1554
AT3G27090	3671
AT3G27095	56
AT3G27100	494
AT3G27110	124
AT3G27120	168
AT3G27140	0
AT3G27150	474
AT3G27160	342
AT3G27170	1279
AT3G27180	166
AT3G27185	2
AT3G27190	1745
AT3G27200	388
AT3G27210	337
AT3G27220	138
AT3G27230	1636
AT3G27240	5601
AT3G27250	7
AT3G27260	1098
AT3G27270	116
AT3G27280	1082
AT3G27283	0
AT3G27290	127
AT3G27300	3962
AT3G27310	800
AT3G27320	450
AT3G27321	0
AT3G27325	1757
AT3G27327	0
AT3G27329	0
AT3G27330	227
AT3G27331	0
AT3G27340	469
AT3G27350	1354
AT3G27355	0
AT3G27360	335
AT3G27380	2684
AT3G27390	1778
AT3G27400	12
AT3G27410	1
AT3G27415	1
AT3G27416	0
AT3G27420	205
AT3G27425	0
AT3G27430	3445
AT3G27440	9
AT3G27450	0
AT3G27460	190
AT3G27470	739
AT3G27473	113
AT3G27475	1
AT3G27480	1
AT3G27490	149
AT3G27495	0
AT3G27500	186
AT3G27503	0
AT3G27510	237
AT3G27520	123
AT3G27530	2519
AT3G27540	79
AT3G27550	291
AT3G27555	0
AT3G27560	425
AT3G27570	1257
AT3G27580	798
AT3G27590	1
AT3G27600	2
AT3G27610	222
AT3G27620	9
AT3G27630	22
AT3G27640	195
AT3G27650	67
AT3G27660	3
AT3G27670	1023
AT3G27680	0
AT3G27690	9
AT3G27700	783
AT3G27710	0
AT3G27720	0
AT3G27730	79
AT3G27740	2046
AT3G27750	31
AT3G27770	1923
AT3G27785	3
AT3G27809	0
AT3G27810	1
AT3G27820	933
AT3G27825	0
AT3G27830	223
AT3G27831	0
AT3G27835	1
AT3G27840	0
AT3G27845	0
AT3G27850	197
AT3G27860	7
AT3G27865	11
AT3G27870	219
AT3G27880	353
AT3G27883	0
AT3G27884	383
AT3G27886	0
AT3G27890	2161
AT3G27895	0
AT3G27900	9
AT3G27906	217
AT3G27910	0
AT3G27920	0
AT3G27925	105
AT3G27930	335
AT3G27940	19
AT3G27950	156
AT3G27960	1471
AT3G27965	0
AT3G27970	0
AT3G27980	0
AT3G27990	199
AT3G27997	118
AT3G27999	0
AT3G28005	0
AT3G28007	2
AT3G28010	0
AT3G28020	0
AT3G28030	390
AT3G28040	482
AT3G28050	619
AT3G28060	0
AT3G28070	2
AT3G28080	0
AT3G28100	111
AT3G28110	0
AT3G28120	0
AT3G28130	282
AT3G28140	136
AT3G28150	17
AT3G28153	4
AT3G28155	3
AT3G28157	0
AT3G28160	33
AT3G28170	0
AT3G28180	3390
AT3G28190	0
AT3G28193	0
AT3G28200	1394
AT3G28210	31
AT3G28216	0
AT3G28220	1
AT3G28223	0
AT3G28230	0
AT3G28240	0
AT3G28243	0
AT3G28250	0
AT3G28270	0
AT3G28280	0
AT3G28290	0
AT3G28291	0
AT3G28295	0
AT3G28300	0
AT3G28310	5
AT3G28315	6
AT3G28320	2
AT3G28330	0
AT3G28335	0
AT3G28340	418
AT3G28345	688
AT3G28350	2
AT3G28360	0
AT3G28370	81
AT3G28380	156
AT3G28390	22
AT3G28400	0
AT3G28410	0
AT3G28412	0
AT3G28415	4
AT3G28420	23
AT3G28430	848
AT3G28450	761
AT3G28455	184
AT3G28460	126
AT3G28470	5
AT3G28480	573
AT3G28490	0
AT3G28500	4
AT3G28510	47
AT3G28520	0
AT3G28530	0
AT3G28540	17
AT3G28550	33807
AT3G28560	0
AT3G28570	0
AT3G28580	9
AT3G28590	0
AT3G28600	3
AT3G28610	0
AT3G28611	0
AT3G28620	7
AT3G28630	15
AT3G28635	21
AT3G28640	40
AT3G28650	95
AT3G28660	47
AT3G28670	589
AT3G28674	0
AT3G28680	0
AT3G28685	0
AT3G28690	1446
AT3G28695	0
AT3G28700	424
AT3G28705	0
AT3G28710	3421
AT3G28715	2274
AT3G28720	1566
AT3G28730	1831
AT3G28740	545
AT3G28750	25
AT3G28760	151
AT3G28770	9
AT3G28780	2
AT3G28785	0
AT3G28790	2
AT3G28800	0
AT3G28810	0
AT3G28820	0
AT3G28830	6
AT3G28840	12
AT3G28850	166
AT3G28853	1
AT3G28855	0
AT3G28857	15
AT3G28860	8893
AT3G28865	0
AT3G28870	0
AT3G28875	39
AT3G28880	106
AT3G28890	4
AT3G28899	0
AT3G28900	3767
AT3G28910	211
AT3G28915	0
AT3G28917	2
AT3G28918	0
AT3G28920	54
AT3G28922	0
AT3G28923	0
AT3G28925	0
AT3G28930	117
AT3G28940	3003
AT3G28945	65
AT3G28950	975
AT3G28955	0
AT3G28956	72
AT3G28958	0
AT3G28960	5
AT3G28970	343
AT3G28980	5
AT3G28985	0
AT3G28990	0
AT3G29000	81
AT3G29010	109
AT3G29020	1
AT3G29030	12
AT3G29032	0
AT3G29033	0
AT3G29034	996
AT3G29035	609
AT3G29037	0
AT3G29040	2
AT3G29050	0
AT3G29060	0
AT3G29070	0
AT3G29075	875
AT3G29076	0
AT3G29077	0
AT3G29078	0
AT3G29080	0
AT3G29090	224
AT3G29095	0
AT3G29100	86
AT3G29105	0
AT3G29110	40
AT3G29120	65
AT3G29130	220
AT3G29140	18
AT3G29150	1
AT3G29152	0
AT3G29153	0
AT3G29156	0
AT3G29160	1276
AT3G29170	325
AT3G29173	4
AT3G29175	0
AT3G29180	2251
AT3G29185	131
AT3G29187	0
AT3G29190	1
AT3G29200	996
AT3G29205	0
AT3G29210	0
AT3G29220	0
AT3G29225	0
AT3G29230	115
AT3G29240	91
AT3G29250	5945
AT3G29252	51
AT3G29255	0
AT3G29260	0
AT3G29265	0
AT3G29270	361
AT3G29280	110
AT3G29290	98
AT3G29300	23
AT3G29305	0
AT3G29310	1136
AT3G29320	1428
AT3G29330	41
AT3G29340	1
AT3G29350	1026
AT3G29360	7943
AT3G29365	0
AT3G29370	84
AT3G29375	154
AT3G29380	0
AT3G29385	1
AT3G29390	478
AT3G29400	520
AT3G29410	3812
AT3G29420	0
AT3G29430	1029
AT3G29440	0
AT3G29450	0
AT3G29455	0
AT3G29460	0
AT3G29470	0
AT3G29480	0
AT3G29510	0
AT3G29515	0
AT3G29520	0
AT3G29525	0
AT3G29540	0
AT3G29545	0
AT3G29550	0
AT3G29560	0
AT3G29570	2
AT3G29572	0
AT3G29575	423
AT3G29577	0
AT3G29578	0
AT3G29580	1
AT3G29590	0
AT3G29595	0
AT3G29600	0
AT3G29610	0
AT3G29612	0
AT3G29615	0
AT3G29618	0
AT3G29620	0
AT3G29630	327
AT3G29631	0
AT3G29632	0
AT3G29633	14
AT3G29634	0
AT3G29635	237
AT3G29636	1
AT3G29637	0
AT3G29638	0
AT3G29639	7
AT3G29640	0
AT3G29641	0
AT3G29642	0
AT3G29643	0
AT3G29644	45
AT3G29645	0
AT3G29647	0
AT3G29648	0
AT3G29650	0
AT3G29660	0
AT3G29670	0
AT3G29680	105
AT3G29690	2
AT3G29695	0
AT3G29700	0
AT3G29710	0
AT3G29720	0
AT3G29725	2
AT3G29727	0
AT3G29730	0
AT3G29732	0
AT3G29734	0
AT3G29736	0
AT3G29738	0
AT3G29739	0
AT3G29740	0
AT3G29750	0
AT3G29755	0
AT3G29760	596
AT3G29762	0
AT3G29763	0
AT3G29764	0
AT3G29765	0
AT3G29766	0
AT3G29767	0
AT3G29768	0
AT3G29769	0
AT3G29770	473
AT3G29771	0
AT3G29772	2
AT3G29773	0
AT3G29774	0
AT3G29775	0
AT3G29776	61
AT3G29777	0
AT3G29778	0
AT3G29779	0
AT3G29780	207
AT3G29781	0
AT3G29782	0
AT3G29783	0
AT3G29784	0
AT3G29785	0
AT3G29786	0
AT3G29787	0
AT3G29788	7
AT3G29789	0
AT3G29790	0
AT3G29791	0
AT3G29792	0
AT3G29794	0
AT3G29796	0
AT3G29797	0
AT3G29798	1
AT3G29800	0
AT3G29805	0
AT3G29810	61
AT3G29820	0
AT3G29830	0
AT3G29970	0
AT3G30110	0
AT3G30120	9
AT3G30122	101
AT3G30145	0
AT3G30147	0
AT3G30150	0
AT3G30160	0
AT3G30165	0
AT3G30170	0
AT3G30180	357
AT3G30183	0
AT3G30187	0
AT3G30190	0
AT3G30200	0
AT3G30210	5
AT3G30211	0
AT3G30212	0
AT3G30213	3
AT3G30214	450
AT3G30216	0
AT3G30218	0
AT3G30219	0
AT3G30220	0
AT3G30222	0
AT3G30230	0
AT3G30235	0
AT3G30240	0
AT3G30245	0
AT3G30247	0
AT3G30250	0
AT3G30260	24
AT3G30280	0
AT3G30281	0
AT3G30290	0
AT3G30300	1312
AT3G30305	0
AT3G30310	0
AT3G30320	0
AT3G30330	0
AT3G30335	0
AT3G30340	0
AT3G30345	0
AT3G30350	181
AT3G30360	0
AT3G30370	0
AT3G30380	677
AT3G30383	0
AT3G30384	0
AT3G30385	0
AT3G30386	0
AT3G30387	0
AT3G30388	0
AT3G30390	5676
AT3G30393	0
AT3G30396	0
AT3G30400	0
AT3G30405	0
AT3G30410	0
AT3G30411	0
AT3G30413	0
AT3G30415	0
AT3G30416	0
AT3G30418	0
AT3G30420	0
AT3G30430	0
AT3G30433	0
AT3G30436	0
AT3G30440	0
AT3G30450	0
AT3G30455	0
AT3G30460	0
AT3G30465	0
AT3G30470	0
AT3G30480	0
AT3G30490	0
AT3G30500	0
AT3G30505	0
AT3G30510	0
AT3G30520	0
AT3G30525	0
AT3G30530	0
AT3G30540	0
AT3G30550	0
AT3G30560	0
AT3G30570	0
AT3G30580	19
AT3G30582	0
AT3G30585	0
AT3G30587	0
AT3G30590	0
AT3G30600	0
AT3G30610	0
AT3G30620	0
AT3G30630	0
AT3G30640	0
AT3G30645	0
AT3G30650	0
AT3G30655	0
AT3G30660	0
AT3G30663	0
AT3G30665	0
AT3G30668	0
AT3G30670	0
AT3G30680	0
AT3G30685	0
AT3G30690	0
AT3G30695	0
AT3G30700	0
AT3G30703	0
AT3G30705	0
AT3G30708	0
AT3G30709	0
AT3G30710	0
AT3G30711	0
AT3G30712	0
AT3G30713	0
AT3G30714	0
AT3G30715	0
AT3G30716	0
AT3G30717	0
AT3G30718	0
AT3G30719	0
AT3G30720	6
AT3G30721	0
AT3G30722	0
AT3G30724	0
AT3G30725	5
AT3G30727	0
AT3G30730	0
AT3G30733	0
AT3G30737	7
AT3G30739	0
AT3G30740	0
AT3G30742	0
AT3G30743	0
AT3G30744	0
AT3G30745	0
AT3G30746	0
AT3G30747	0
AT3G30748	0
AT3G30749	0
AT3G30750	0
AT3G30751	0
AT3G30755	0
AT3G30760	0
AT3G30763	0
AT3G30764	3
AT3G30765	0
AT3G30766	0
AT3G30767	0
AT3G30770	0
AT3G30775	2262
AT3G30780	0
AT3G30790	0
AT3G30800	0
AT3G30802	0
AT3G30803	0
AT3G30805	0
AT3G30810	0
AT3G30811	0
AT3G30812	0
AT3G30813	0
AT3G30814	0
AT3G30815	0
AT3G30816	0
AT3G30817	0
AT3G30818	0
AT3G30819	0
AT3G30820	0
AT3G30821	0
AT3G30823	0
AT3G30825	0
AT3G30827	0
AT3G30830	0
AT3G30831	0
AT3G30832	0
AT3G30833	0
AT3G30834	0
AT3G30835	0
AT3G30836	0
AT3G30837	0
AT3G30838	0
AT3G30839	0
AT3G30840	0
AT3G30841	335
AT3G30842	0
AT3G30843	0
AT3G30844	0
AT3G30845	0
AT3G30846	0
AT3G30847	0
AT3G30848	0
AT3G30852	0
AT3G30859	0
AT3G30867	3
AT3G30875	1102
AT3G30885	0
AT3G31005	0
AT3G31023	0
AT3G31161	0
AT3G31300	0
AT3G31310	0
AT3G31312	0
AT3G31314	0
AT3G31317	0
AT3G31320	0
AT3G31330	0
AT3G31340	0
AT3G31350	0
AT3G31355	0
AT3G31356	0
AT3G31357	0
AT3G31358	0
AT3G31359	0
AT3G31360	0
AT3G31365	0
AT3G31367	0
AT3G31370	0
AT3G31373	0
AT3G31374	0
AT3G31375	0
AT3G31377	0
AT3G31380	0
AT3G31390	0
AT3G31395	0
AT3G31402	0
AT3G31403	0
AT3G31406	0
AT3G31410	0
AT3G31420	0
AT3G31422	0
AT3G31425	2
AT3G31430	0
AT3G31440	0
AT3G31442	0
AT3G31450	0
AT3G31460	0
AT3G31470	0
AT3G31475	0
AT3G31490	0
AT3G31500	0
AT3G31510	0
AT3G31530	0
AT3G31540	0
AT3G31550	0
AT3G31560	0
AT3G31630	0
AT3G31720	0
AT3G31810	0
AT3G31900	0
AT3G31902	0
AT3G31903	0
AT3G31904	0
AT3G31905	0
AT3G31906	0
AT3G31908	0
AT3G31909	0
AT3G31910	0
AT3G31915	0
AT3G31920	0
AT3G31925	0
AT3G31930	0
AT3G31935	0
AT3G31940	0
AT3G31945	0
AT3G31950	0
AT3G31955	0
AT3G31960	0
AT3G31970	0
AT3G31980	0
AT3G31990	0
AT3G31993	0
AT3G31996	0
AT3G32000	0
AT3G32010	0
AT3G32020	0
AT3G32021	0
AT3G32022	0
AT3G32023	0
AT3G32024	0
AT3G32026	0
AT3G32027	0
AT3G32028	0
AT3G32029	0
AT3G32030	1954
AT3G32031	0
AT3G32032	0
AT3G32033	0
AT3G32035	0
AT3G32040	131
AT3G32043	0
AT3G32047	95
AT3G32050	0
AT3G32060	0
AT3G32070	0
AT3G32080	0
AT3G32090	0
AT3G32091	0
AT3G32092	0
AT3G32093	0
AT3G32095	0
AT3G32110	0
AT3G32112	0
AT3G32115	0
AT3G32116	0
AT3G32118	0
AT3G32130	0
AT3G32135	0
AT3G32140	0
AT3G32150	0
AT3G32160	0
AT3G32164	0
AT3G32168	0
AT3G32172	0
AT3G32176	0
AT3G32180	0
AT3G32190	0
AT3G32195	0
AT3G32200	0
AT3G32205	0
AT3G32210	0
AT3G32220	0
AT3G32223	0
AT3G32226	0
AT3G32230	0
AT3G32240	0
AT3G32250	0
AT3G32260	0
AT3G32270	0
AT3G32275	0
AT3G32280	0
AT3G32290	0
AT3G32295	0
AT3G32300	0
AT3G32305	0
AT3G32310	0
AT3G32313	0
AT3G32316	0
AT3G32320	0
AT3G32330	0
AT3G32340	0
AT3G32360	0
AT3G32370	0
AT3G32371	0
AT3G32373	0
AT3G32375	0
AT3G32377	8
AT3G32380	0
AT3G32383	0
AT3G32385	0
AT3G32387	0
AT3G32389	0
AT3G32391	0
AT3G32393	0
AT3G32394	0
AT3G32395	0
AT3G32397	0
AT3G32400	0
AT3G32405	0
AT3G32410	0
AT3G32415	0
AT3G32420	0
AT3G32425	0
AT3G32435	0
AT3G32445	0
AT3G32455	0
AT3G32465	0
AT3G32475	0
AT3G32677	0
AT3G32880	0
AT3G32890	0
AT3G32893	0
AT3G32894	0
AT3G32895	0
AT3G32896	0
AT3G32897	0
AT3G32898	0
AT3G32899	0
AT3G32900	0
AT3G32901	0
AT3G32902	0
AT3G32903	0
AT3G32904	0
AT3G32910	0
AT3G32912	0
AT3G32914	0
AT3G32917	0
AT3G32920	2
AT3G32925	2
AT3G32930	437
AT3G32940	374
AT3G32950	0
AT3G32960	0
AT3G32962	0
AT3G32964	0
AT3G32966	0
AT3G32968	0
AT3G32970	0
AT3G32975	0
AT3G32980	9550
AT3G32990	0
AT3G33000	0
AT3G33002	0
AT3G33004	0
AT3G33005	0
AT3G33006	0
AT3G33008	0
AT3G33009	1
AT3G33010	0
AT3G33011	0
AT3G33025	0
AT3G33030	0
AT3G33035	0
AT3G33045	0
AT3G33055	0
AT3G33058	0
AT3G33064	0
AT3G33065	0
AT3G33066	0
AT3G33067	0
AT3G33069	0
AT3G33070	0
AT3G33071	0
AT3G33072	0
AT3G33073	0
AT3G33074	0
AT3G33075	0
AT3G33076	0
AT3G33077	0
AT3G33079	0
AT3G33080	0
AT3G33081	0
AT3G33082	0
AT3G33083	0
AT3G33084	0
AT3G33085	0
AT3G33091	0
AT3G33094	0
AT3G33097	0
AT3G33100	0
AT3G33103	0
AT3G33106	0
AT3G33109	0
AT3G33112	0
AT3G33115	0
AT3G33118	0
AT3G33121	0
AT3G33124	0
AT3G33127	0
AT3G33130	0
AT3G33131	0
AT3G33133	0
AT3G33136	0
AT3G33139	0
AT3G33142	0
AT3G33145	0
AT3G33148	0
AT3G33151	0
AT3G33154	0
AT3G33157	0
AT3G33160	0
AT3G33163	0
AT3G33166	0
AT3G33169	0
AT3G33172	0
AT3G33175	0
AT3G33178	0
AT3G33181	0
AT3G33185	0
AT3G33187	0
AT3G33189	0
AT3G33193	0
AT3G33197	0
AT3G33201	0
AT3G33205	0
AT3G33215	0
AT3G33225	0
AT3G33230	0
AT3G33235	3
AT3G33293	0
AT3G33377	0
AT3G33393	0
AT3G33448	1
AT3G33494	0
AT3G33520	377
AT3G33528	0
AT3G33530	2750
AT3G33537	0
AT3G33545	0
AT3G33555	0
AT3G33565	0
AT3G33570	0
AT3G33572	0
AT3G33575	0
AT3G33585	0
AT3G33595	0
AT3G34299	0
AT3G35003	0
AT3G35707	0
AT3G36411	0
AT3G36659	2
AT3G37820	0
AT3G38525	0
AT3G39230	0
AT3G39935	0
AT3G40640	0
AT3G41345	0
AT3G41761	0
AT3G41762	1
AT3G41768	19529
AT3G41979	0
AT3G42047	0
AT3G42050	7654
AT3G42052	361
AT3G42054	0
AT3G42057	0
AT3G42060	0
AT3G42065	0
AT3G42070	0
AT3G42075	0
AT3G42080	0
AT3G42083	0
AT3G42086	0
AT3G42090	0
AT3G42100	0
AT3G42110	0
AT3G42115	0
AT3G42120	0
AT3G42130	0
AT3G42140	0
AT3G42148	0
AT3G42150	377
AT3G42153	0
AT3G42155	0
AT3G42160	0
AT3G42170	1999
AT3G42174	0
AT3G42178	0
AT3G42179	0
AT3G42180	92
AT3G42181	0
AT3G42182	0
AT3G42186	0
AT3G42190	0
AT3G42200	0
AT3G42203	0
AT3G42206	0
AT3G42220	0
AT3G42230	0
AT3G42233	0
AT3G42236	0
AT3G42240	0
AT3G42245	0
AT3G42250	0
AT3G42251	0
AT3G42252	0
AT3G42253	0
AT3G42254	0
AT3G42255	0
AT3G42256	0
AT3G42257	0
AT3G42258	0
AT3G42260	0
AT3G42270	0
AT3G42280	0
AT3G42290	0
AT3G42300	0
AT3G42305	0
AT3G42310	0
AT3G42313	0
AT3G42316	0
AT3G42320	0
AT3G42330	0
AT3G42340	0
AT3G42350	0
AT3G42353	0
AT3G42356	0
AT3G42360	0
AT3G42383	0
AT3G42386	0
AT3G42390	0
AT3G42400	0
AT3G42410	0
AT3G42420	0
AT3G42430	0
AT3G42431	0
AT3G42432	0
AT3G42433	0
AT3G42434	0
AT3G42436	0
AT3G42438	0
AT3G42440	0
AT3G42445	0
AT3G42450	0
AT3G42460	0
AT3G42466	0
AT3G42470	0
AT3G42471	0
AT3G42472	0
AT3G42473	0
AT3G42474	0
AT3G42476	0
AT3G42478	0
AT3G42480	0
AT3G42490	0
AT3G42500	0
AT3G42510	0
AT3G42520	0
AT3G42530	0
AT3G42535	0
AT3G42540	0
AT3G42542	0
AT3G42545	0
AT3G42550	1
AT3G42553	0
AT3G42556	0
AT3G42557	0
AT3G42560	0
AT3G42565	0
AT3G42570	0
AT3G42580	0
AT3G42590	0
AT3G42600	0
AT3G42610	0
AT3G42620	0
AT3G42621	0
AT3G42622	0
AT3G42624	0
AT3G42626	0
AT3G42628	1
AT3G42630	253
AT3G42640	255
AT3G42645	0
AT3G42646	0
AT3G42650	0
AT3G42653	0
AT3G42656	0
AT3G42658	8
AT3G42660	776
AT3G42670	436
AT3G42680	0
AT3G42690	0
AT3G42700	0
AT3G42710	0
AT3G42711	0
AT3G42712	0
AT3G42713	0
AT3G42714	0
AT3G42715	0
AT3G42716	0
AT3G42717	0
AT3G42718	0
AT3G42719	0
AT3G42720	0
AT3G42721	0
AT3G42722	0
AT3G42723	0
AT3G42724	0
AT3G42725	12
AT3G42726	0
AT3G42727	0
AT3G42730	0
AT3G42740	0
AT3G42750	0
AT3G42760	0
AT3G42763	0
AT3G42766	0
AT3G42770	0
AT3G42780	0
AT3G42783	0
AT3G42786	0
AT3G42790	1419
AT3G42791	0
AT3G42792	13
AT3G42794	0
AT3G42796	0
AT3G42798	0
AT3G42800	75
AT3G42803	0
AT3G42806	300
AT3G42810	0
AT3G42820	14
AT3G42830	0
AT3G42835	0
AT3G42836	0
AT3G42837	0
AT3G42850	8
AT3G42860	80
AT3G42870	0
AT3G42875	0
AT3G42880	0
AT3G42883	0
AT3G42886	0
AT3G42890	0
AT3G42900	0
AT3G42910	0
AT3G42913	0
AT3G42916	0
AT3G42920	0
AT3G42922	0
AT3G42924	0
AT3G42927	0
AT3G42930	0
AT3G42935	0
AT3G42940	0
AT3G42945	0
AT3G42950	1056
AT3G42960	2
AT3G42980	0
AT3G42990	0
AT3G42993	0
AT3G42995	0
AT3G42996	0
AT3G43000	0
AT3G43005	0
AT3G43020	0
AT3G43025	0
AT3G43040	0
AT3G43050	0
AT3G43060	0
AT3G43070	0
AT3G43080	0
AT3G43083	0
AT3G43090	0
AT3G43095	0
AT3G43100	0
AT3G43110	79
AT3G43120	0
AT3G43123	0
AT3G43126	0
AT3G43128	0
AT3G43130	0
AT3G43140	0
AT3G43141	0
AT3G43142	0
AT3G43144	0
AT3G43146	0
AT3G43147	0
AT3G43148	0
AT3G43150	0
AT3G43151	0
AT3G43152	0
AT3G43153	0
AT3G43154	0
AT3G43156	0
AT3G43157	0
AT3G43158	0
AT3G43160	0
AT3G43170	0
AT3G43175	0
AT3G43180	0
AT3G43190	267
AT3G43200	0
AT3G43205	0
AT3G43210	380
AT3G43220	932
AT3G43230	714
AT3G43240	1133
AT3G43250	0
AT3G43251	0
AT3G43260	0
AT3G43270	344
AT3G43280	0
AT3G43290	0
AT3G43291	0
AT3G43300	9080
AT3G43302	0
AT3G43303	0
AT3G43304	0
AT3G43307	0
AT3G43310	0
AT3G43315	0
AT3G43320	0
AT3G43330	0
AT3G43340	0
AT3G43350	0
AT3G43352	0
AT3G43355	0
AT3G43356	0
AT3G43357	0
AT3G43358	0
AT3G43359	0
AT3G43360	0
AT3G43370	0
AT3G43380	0
AT3G43390	1
AT3G43400	0
AT3G43410	0
AT3G43415	0
AT3G43420	0
AT3G43425	0
AT3G43430	362
AT3G43432	0
AT3G43433	0
AT3G43436	0
AT3G43440	295
AT3G43442	0
AT3G43444	0
AT3G43447	0
AT3G43450	0
AT3G43460	0
AT3G43470	0
AT3G43480	0
AT3G43485	0
AT3G43490	0
AT3G43500	0
AT3G43503	0
AT3G43505	1
AT3G43510	239
AT3G43520	859
AT3G43521	0
AT3G43522	0
AT3G43523	0
AT3G43524	0
AT3G43526	0
AT3G43528	0
AT3G43530	0
AT3G43540	120
AT3G43546	0
AT3G43550	0
AT3G43563	0
AT3G43566	0
AT3G43570	0
AT3G43571	0
AT3G43572	0
AT3G43573	0
AT3G43574	0
AT3G43575	0
AT3G43580	56
AT3G43583	0
AT3G43586	0
AT3G43590	723
AT3G43600	1212
AT3G43610	1113
AT3G43620	0
AT3G43622	0
AT3G43625	0
AT3G43630	2
AT3G43635	0
AT3G43640	0
AT3G43645	0
AT3G43650	0
AT3G43652	0
AT3G43654	0
AT3G43657	0
AT3G43660	0
AT3G43670	934
AT3G43675	0
AT3G43680	0
AT3G43681	0
AT3G43682	0
AT3G43684	0
AT3G43686	0
AT3G43688	0
AT3G43690	443
AT3G43700	251
AT3G43710	0
AT3G43715	0
AT3G43720	280
AT3G43723	0
AT3G43726	0
AT3G43730	0
AT3G43740	292
AT3G43750	0
AT3G43760	0
AT3G43770	0
AT3G43780	0
AT3G43790	151
AT3G43800	1171
AT3G43810	5293
AT3G43820	0
AT3G43825	0
AT3G43826	5
AT3G43828	8
AT3G43830	0
AT3G43832	0
AT3G43833	0
AT3G43835	0
AT3G43837	0
AT3G43840	8
AT3G43850	13
AT3G43860	3
AT3G43862	0
AT3G43863	0
AT3G43864	0
AT3G43867	0
AT3G43870	0
AT3G43880	0
AT3G43890	354
AT3G43910	0
AT3G43920	204
AT3G43930	36
AT3G43940	0
AT3G43950	0
AT3G43955	321
AT3G43960	1522
AT3G43970	0
AT3G43980	1094
AT3G43990	0
AT3G44000	0
AT3G44005	0
AT3G44006	0
AT3G44010	5936
AT3G44020	8
AT3G44030	0
AT3G44035	0
AT3G44042	0
AT3G44045	0
AT3G44050	845
AT3G44060	2
AT3G44070	0
AT3G44080	0
AT3G44090	0
AT3G44093	0
AT3G44096	0
AT3G44100	712
AT3G44110	9086
AT3G44115	0
AT3G44117	0
AT3G44120	11
AT3G44130	0
AT3G44140	0
AT3G44150	504
AT3G44160	164
AT3G44170	0
AT3G44175	0
AT3G44180	0
AT3G44190	1716
AT3G44200	1819
AT3G44205	129
AT3G44210	0
AT3G44212	0
AT3G44215	0
AT3G44220	119
AT3G44230	0
AT3G44235	0
AT3G44240	0
AT3G44245	0
AT3G44250	0
AT3G44260	209
AT3G44261	0
AT3G44262	0
AT3G44264	0
AT3G44265	0
AT3G44267	0
AT3G44270	0
AT3G44274	0
AT3G44280	274
AT3G44290	4
AT3G44300	296
AT3G44310	349
AT3G44320	2923
AT3G44325	0
AT3G44326	324
AT3G44330	6707
AT3G44340	4502
AT3G44350	1
AT3G44370	377
AT3G44380	112
AT3G44390	0
AT3G44400	534
AT3G44405	2
AT3G44410	3
AT3G44420	38
AT3G44425	0
AT3G44428	0
AT3G44430	309
AT3G44435	0
AT3G44440	0
AT3G44444	0
AT3G44450	4
AT3G44460	2
AT3G44470	0
AT3G44480	459
AT3G44485	0
AT3G44490	0
AT3G44500	0
AT3G44510	363
AT3G44516	0
AT3G44530	435
AT3G44540	96
AT3G44550	110
AT3G44555	0
AT3G44560	0
AT3G44570	2
AT3G44580	1
AT3G44590	2066
AT3G44600	1111
AT3G44605	0
AT3G44610	153
AT3G44620	277
AT3G44630	100
AT3G44635	0
AT3G44640	1
AT3G44650	0
AT3G44660	0
AT3G44665	0
AT3G44670	248
AT3G44680	447
AT3G44690	182
AT3G44695	7
AT3G44700	30
AT3G44703	8
AT3G44704	0
AT3G44705	67
AT3G44710	188
AT3G44713	46
AT3G44716	42
AT3G44717	0
AT3G44718	0
AT3G44720	576
AT3G44730	509
AT3G44735	243
AT3G44740	36
AT3G44750	3220
AT3G44753	21
AT3G44755	0
AT3G44757	0
AT3G44760	1
AT3G44763	0
AT3G44765	3
AT3G44766	0
AT3G44769	1
AT3G44770	11
AT3G44780	0
AT3G44785	0
AT3G44790	3
AT3G44793	0
AT3G44796	0
AT3G44798	96
AT3G44800	15
AT3G44805	0
AT3G44810	0
AT3G44820	305
AT3G44830	9
AT3G44840	5
AT3G44850	582
AT3G44860	64
AT3G44870	69
AT3G44880	57
AT3G44890	290
AT3G44900	1
AT3G44910	0
AT3G44920	0
AT3G44930	0
AT3G44935	0
AT3G44940	113
AT3G44950	2
AT3G44955	0
AT3G44960	9
AT3G44970	0
AT3G44980	0
AT3G44990	1183
AT3G45000	1
AT3G45010	1483
AT3G45020	97
AT3G45030	4930
AT3G45040	538
AT3G45050	66
AT3G45060	3298
AT3G45070	693
AT3G45080	258
AT3G45090	1601
AT3G45093	4
AT3G45095	97
AT3G45100	514
AT3G45110	6
AT3G45120	0
AT3G45130	71
AT3G45140	32
AT3G45150	0
AT3G45160	2436
AT3G45170	3
AT3G45180	0
AT3G45190	2444
AT3G45200	0
AT3G45210	242
AT3G45220	1
AT3G45230	374
AT3G45240	875
AT3G45243	0
AT3G45245	0
AT3G45248	0
AT3G45250	0
AT3G45252	0
AT3G45253	0
AT3G45256	0
AT3G45260	176
AT3G45270	0
AT3G45275	0
AT3G45280	22
AT3G45285	0
AT3G45290	20
AT3G45300	766
AT3G45310	3659
AT3G45320	0
AT3G45330	62
AT3G45340	0
AT3G45350	0
AT3G45360	0
AT3G45370	0
AT3G45380	0
AT3G45390	110
AT3G45400	456
AT3G45410	193
AT3G45420	55
AT3G45430	349
AT3G45440	147
AT3G45443	139
AT3G45446	4
AT3G45450	6
AT3G45460	0
AT3G45470	0
AT3G45480	0
AT3G45490	3
AT3G45500	0
AT3G45510	0
AT3G45520	0
AT3G45525	0
AT3G45530	187
AT3G45540	0
AT3G45550	0
AT3G45555	0
AT3G45560	0
AT3G45570	0
AT3G45577	0
AT3G45580	0
AT3G45590	57
AT3G45600	1387
AT3G45610	87
AT3G45620	751
AT3G45630	1367
AT3G45638	5
AT3G45640	805
AT3G45645	0
AT3G45650	1446
AT3G45660	77
AT3G45670	0
AT3G45673	0
AT3G45680	333
AT3G45690	0
AT3G45700	2105
AT3G45710	2232
AT3G45720	69
AT3G45730	67
AT3G45740	241
AT3G45750	146
AT3G45755	0
AT3G45760	0
AT3G45770	423
AT3G45775	0
AT3G45780	1288
AT3G45790	0
AT3G45800	1
AT3G45810	0
AT3G45820	0
AT3G45830	1007
AT3G45840	180
AT3G45850	1435
AT3G45851	0
AT3G45860	2
AT3G45870	60
AT3G45880	61
AT3G45890	182
AT3G45900	242
AT3G45910	0
AT3G45920	0
AT3G45930	797
AT3G45935	0
AT3G45940	1
AT3G45950	0
AT3G45955	0
AT3G45960	51
AT3G45965	0
AT3G45970	478
AT3G45980	1518
AT3G45990	0
AT3G46000	1729
AT3G46010	2214
AT3G46020	57
AT3G46030	3347
AT3G46040	2996
AT3G46050	0
AT3G46060	4065
AT3G46070	0
AT3G46080	14
AT3G46086	0
AT3G46090	3
AT3G46100	285
AT3G46110	5
AT3G46120	0
AT3G46130	235
AT3G46140	0
AT3G46150	13
AT3G46160	0
AT3G46170	48
AT3G46180	451
AT3G46183	0
AT3G46186	1
AT3G46190	6
AT3G46200	332
AT3G46210	477
AT3G46220	906
AT3G46230	0
AT3G46240	4
AT3G46250	0
AT3G46260	4
AT3G46270	113
AT3G46280	2215
AT3G46290	1909
AT3G46300	0
AT3G46310	0
AT3G46320	604
AT3G46330	330
AT3G46340	46
AT3G46345	0
AT3G46350	0
AT3G46355	2
AT3G46360	0
AT3G46370	50
AT3G46375	0
AT3G46380	0
AT3G46382	0
AT3G46384	1
AT3G46385	167
AT3G46387	0
AT3G46390	0
AT3G46400	401
AT3G46410	6
AT3G46420	29
AT3G46430	2464
AT3G46440	2659
AT3G46450	414
AT3G46460	906
AT3G46470	0
AT3G46480	5
AT3G46482	0
AT3G46484	0
AT3G46487	0
AT3G46490	162
AT3G46500	144
AT3G46510	2576
AT3G46520	1
AT3G46530	9
AT3G46540	191
AT3G46550	379
AT3G46560	1148
AT3G46565	0
AT3G46570	0
AT3G46580	89
AT3G46585	0
AT3G46590	643
AT3G46600	1290
AT3G46610	73
AT3G46613	19
AT3G46614	0
AT3G46616	0
AT3G46617	3
AT3G46620	761
AT3G46630	124
AT3G46640	837
AT3G46650	6
AT3G46658	14
AT3G46660	0
AT3G46666	0
AT3G46668	12
AT3G46670	0
AT3G46680	1
AT3G46690	227
AT3G46700	581
AT3G46710	19
AT3G46720	512
AT3G46730	18
AT3G46735	0
AT3G46740	2746
AT3G46750	6
AT3G46760	117
AT3G46770	0
AT3G46780	41
AT3G46790	342
AT3G46800	102
AT3G46810	193
AT3G46820	480
AT3G46830	2198
AT3G46840	1
AT3G46845	107
AT3G46850	0
AT3G46860	0
AT3G46870	150
AT3G46875	0
AT3G46880	46
AT3G46890	27
AT3G46900	447
AT3G46910	2
AT3G46911	0
AT3G46920	519
AT3G46930	301
AT3G46940	705
AT3G46950	109
AT3G46960	1076
AT3G46970	749
AT3G46980	249
AT3G46990	110
AT3G47000	664
AT3G47010	171
AT3G47020	0
AT3G47021	0
AT3G47030	0
AT3G47040	328
AT3G47050	100
AT3G47060	631
AT3G47070	12
AT3G47080	237
AT3G47090	2
AT3G47100	3
AT3G47110	13
AT3G47120	275
AT3G47130	1
AT3G47140	0
AT3G47150	0
AT3G47160	979
AT3G47165	0
AT3G47170	0
AT3G47180	21
AT3G47190	0
AT3G47200	845
AT3G47210	1162
AT3G47220	1705
AT3G47230	0
AT3G47240	0
AT3G47250	3
AT3G47260	0
AT3G47270	0
AT3G47280	0
AT3G47290	32
AT3G47295	0
AT3G47300	267
AT3G47310	0
AT3G47320	0
AT3G47330	0
AT3G47340	1899
AT3G47341	0
AT3G47342	9
AT3G47347	13
AT3G47348	128
AT3G47350	5442
AT3G47360	219
AT3G47370	4209
AT3G47380	163
AT3G47390	304
AT3G47400	389
AT3G47410	0
AT3G47420	472
AT3G47430	0
AT3G47440	0
AT3G47450	113
AT3G47460	386
AT3G47470	240
AT3G47480	1
AT3G47490	107
AT3G47500	144
AT3G47510	178
AT3G47520	4980
AT3G47530	115
AT3G47540	256
AT3G47550	525
AT3G47560	28
AT3G47570	113
AT3G47580	0
AT3G47590	608
AT3G47600	84
AT3G47610	668
AT3G47620	379
AT3G47630	187
AT3G47640	235
AT3G47650	64
AT3G47660	1
AT3G47670	874
AT3G47675	50
AT3G47680	290
AT3G47690	296
AT3G47700	642
AT3G47710	322
AT3G47720	6
AT3G47730	1745
AT3G47740	83
AT3G47750	10
AT3G47760	108
AT3G47770	104
AT3G47780	396
AT3G47790	12
AT3G47800	525
AT3G47810	1769
AT3G47820	453
AT3G47830	55
AT3G47833	999
AT3G47836	313
AT3G47840	52
AT3G47850	251
AT3G47860	54
AT3G47870	0
AT3G47875	7
AT3G47890	1743
AT3G47910	2040
AT3G47920	0
AT3G47930	908
AT3G47940	287
AT3G47950	106
AT3G47960	691
AT3G47965	326
AT3G47980	672
AT3G47990	545
AT3G48000	4155
AT3G48010	5
AT3G48020	55
AT3G48030	507
AT3G48040	221
AT3G48050	1913
AT3G48057	0
AT3G48058	0
AT3G48060	696
AT3G48070	369
AT3G48080	211
AT3G48090	1084
AT3G48100	1342
AT3G48110	656
AT3G48115	664
AT3G48120	150
AT3G48130	14
AT3G48131	0
AT3G48140	8710
AT3G48150	305
AT3G48160	296
AT3G48170	2933
AT3G48180	64
AT3G48185	240
AT3G48187	127
AT3G48190	610
AT3G48195	547
AT3G48200	3
AT3G48201	0
AT3G48205	0
AT3G48208	2
AT3G48209	0
AT3G48210	522
AT3G48220	0
AT3G48230	0
AT3G48231	1
AT3G48235	0
AT3G48240	38
AT3G48250	327
AT3G48260	708
AT3G48270	0
AT3G48275	0
AT3G48280	22
AT3G48290	3
AT3G48298	0
AT3G48300	3
AT3G48310	1
AT3G48320	5
AT3G48330	378
AT3G48340	6844
AT3G48343	9
AT3G48344	5
AT3G48346	6
AT3G48350	78
AT3G48360	761
AT3G48370	2
AT3G48380	1441
AT3G48390	59
AT3G48400	0
AT3G48410	957
AT3G48420	14
AT3G48425	124
AT3G48430	1148
AT3G48440	56
AT3G48450	15
AT3G48460	117
AT3G48470	148
AT3G48475	0
AT3G48480	9
AT3G48490	61
AT3G48500	232
AT3G48510	1
AT3G48515	0
AT3G48520	17
AT3G48523	1
AT3G48526	0
AT3G48530	3150
AT3G48540	51
AT3G48550	99
AT3G48560	5077
AT3G48570	507
AT3G48580	11
AT3G48590	220
AT3G48600	22
AT3G48610	139
AT3G48620	0
AT3G48630	0
AT3G48640	4
AT3G48650	2
AT3G48660	57
AT3G48670	969
AT3G48675	0
AT3G48680	1647
AT3G48690	35
AT3G48700	2
AT3G48710	508
AT3G48720	1
AT3G48730	381
AT3G48740	78
AT3G48745	0
AT3G48750	1881
AT3G48760	1667
AT3G48770	5
AT3G48780	1428
AT3G48790	0
AT3G48800	247
AT3G48810	150
AT3G48820	630
AT3G48830	70
AT3G48835	1
AT3G48840	5
AT3G48850	5
AT3G48860	802
AT3G48870	4119
AT3G48880	430
AT3G48890	2246
AT3G48900	71
AT3G48920	11
AT3G48930	13014
AT3G48940	348
AT3G48950	0
AT3G48960	0
AT3G48970	96
AT3G48980	121
AT3G48990	7733
AT3G49000	322
AT3G49010	14870
AT3G49020	0
AT3G49030	0
AT3G49040	0
AT3G49045	0
AT3G49050	398
AT3G49055	3
AT3G49060	593
AT3G49070	125
AT3G49080	1220
AT3G49100	633
AT3G49110	3
AT3G49115	0
AT3G49120	69
AT3G49130	0
AT3G49140	180
AT3G49142	49
AT3G49150	4
AT3G49155	3
AT3G49160	36
AT3G49162	0
AT3G49170	146
AT3G49180	563
AT3G49190	1060
AT3G49200	0
AT3G49210	333
AT3G49220	749
AT3G49230	0
AT3G49240	0
AT3G49250	320
AT3G49260	5
AT3G49270	1
AT3G49280	0
AT3G49290	92
AT3G49300	2
AT3G49305	0
AT3G49307	1
AT3G49310	1284
AT3G49320	166
AT3G49330	291
AT3G49340	0
AT3G49350	777
AT3G49360	218
AT3G49370	309
AT3G49380	77
AT3G49390	1407
AT3G49400	218
AT3G49410	127
AT3G49420	124
AT3G49430	1784
AT3G49440	0
AT3G49450	0
AT3G49460	0
AT3G49470	571
AT3G49480	0
AT3G49490	1656
AT3G49500	1006
AT3G49510	30
AT3G49520	0
AT3G49530	604
AT3G49540	2
AT3G49550	179
AT3G49551	6
AT3G49560	596
AT3G49570	6
AT3G49580	0
AT3G49590	696
AT3G49600	628
AT3G49601	2184
AT3G49610	0
AT3G49620	1
AT3G49630	68
AT3G49640	223
AT3G49645	126
AT3G49650	213
AT3G49660	139
AT3G49668	0
AT3G49670	645
AT3G49680	1893
AT3G49690	109
AT3G49700	73
AT3G49710	90
AT3G49720	3240
AT3G49725	366
AT3G49730	187
AT3G49740	0
AT3G49744	0
AT3G49750	291
AT3G49760	54
AT3G49765	0
AT3G49770	0
AT3G49780	235
AT3G49790	131
AT3G49796	0
AT3G49800	1216
AT3G49810	895
AT3G49820	49
AT3G49830	28
AT3G49832	2
AT3G49840	140
AT3G49845	1120
AT3G49850	290
AT3G49860	390
AT3G49870	1403
AT3G49880	609
AT3G49890	166
AT3G49900	16
AT3G49910	23935
AT3G49920	69
AT3G49925	0
AT3G49930	219
AT3G49940	1852
AT3G49950	0
AT3G49960	723
AT3G49970	0
AT3G49980	0
AT3G49990	1453
AT3G50000	2137
AT3G50010	324
AT3G50020	1
AT3G50030	54
AT3G50040	70
AT3G50050	425
AT3G50060	208
AT3G50070	850
AT3G50080	398
AT3G50090	1
AT3G50100	89
AT3G50110	439
AT3G50120	205
AT3G50123	0
AT3G50130	480
AT3G50140	154
AT3G50150	236
AT3G50160	24
AT3G50170	9
AT3G50180	13
AT3G50190	99
AT3G50200	72
AT3G50210	929
AT3G50220	92
AT3G50230	164
AT3G50240	214
AT3G50250	0
AT3G50260	159
AT3G50270	2
AT3G50280	169
AT3G50290	73
AT3G50295	0
AT3G50300	448
AT3G50301	0
AT3G50310	4
AT3G50320	0
AT3G50330	1
AT3G50340	465
AT3G50350	102
AT3G50360	1054
AT3G50370	6622
AT3G50373	0
AT3G50376	0
AT3G50380	761
AT3G50390	3
AT3G50400	74
AT3G50410	7
AT3G50420	49
AT3G50430	141
AT3G50440	0
AT3G50450	1
AT3G50460	64
AT3G50470	57
AT3G50480	17
AT3G50490	0
AT3G50500	2303
AT3G50505	0
AT3G50510	0
AT3G50520	535
AT3G50530	1340
AT3G50540	0
AT3G50550	754
AT3G50560	1
AT3G50570	0
AT3G50580	2
AT3G50590	5260
AT3G50610	89
AT3G50620	539
AT3G50625	0
AT3G50630	371
AT3G50640	1602
AT3G50650	219
AT3G50660	1067
AT3G50665	0
AT3G50670	1640
AT3G50680	0
AT3G50685	17
AT3G50690	1144
AT3G50700	104
AT3G50710	24
AT3G50720	1
AT3G50730	0
AT3G50740	1057
AT3G50750	32
AT3G50755	0
AT3G50760	133
AT3G50770	32
AT3G50780	668
AT3G50790	193
AT3G50800	52
AT3G50808	0
AT3G50810	145
AT3G50820	67
AT3G50825	12
AT3G50830	942
AT3G50835	0
AT3G50840	418
AT3G50845	91
AT3G50850	50
AT3G50860	177
AT3G50870	88
AT3G50880	255
AT3G50890	19
AT3G50895	0
AT3G50900	291
AT3G50910	521
AT3G50920	123
AT3G50925	0
AT3G50930	268
AT3G50940	0
AT3G50950	302
AT3G50960	392
AT3G50970	295
AT3G50980	0
AT3G50990	5
AT3G51000	541
AT3G51010	853
AT3G51020	0
AT3G51030	165
AT3G51040	260
AT3G51050	1953
AT3G51060	98
AT3G51070	0
AT3G51075	10
AT3G51080	50
AT3G51090	162
AT3G51100	499
AT3G51110	235
AT3G51120	784
AT3G51130	944
AT3G51135	0
AT3G51140	415
AT3G51150	398
AT3G51160	5651
AT3G51171	0
AT3G51180	61
AT3G51190	4
AT3G51200	4
AT3G51210	0
AT3G51220	11
AT3G51230	101
AT3G51238	0
AT3G51240	0
AT3G51250	841
AT3G51260	3026
AT3G51265	0
AT3G51270	1304
AT3G51280	940
AT3G51290	209
AT3G51300	36
AT3G51310	1770
AT3G51320	311
AT3G51325	70
AT3G51330	3816
AT3G51340	776
AT3G51350	731
AT3G51360	157
AT3G51370	2161
AT3G51375	0
AT3G51380	40
AT3G51390	412
AT3G51400	1
AT3G51410	14
AT3G51420	2
AT3G51430	283
AT3G51440	580
AT3G51450	225
AT3G51460	3369
AT3G51470	261
AT3G51478	2
AT3G51480	287
AT3G51490	16
AT3G51500	234
AT3G51510	7
AT3G51520	907
AT3G51530	139
AT3G51540	94
AT3G51550	7848
AT3G51560	7
AT3G51570	34
AT3G51580	1056
AT3G51590	2
AT3G51600	1265
AT3G51610	724
AT3G51620	917
AT3G51630	869
AT3G51640	739
AT3G51642	16
AT3G51644	0
AT3G51650	514
AT3G51660	202
AT3G51670	1320
AT3G51680	425
AT3G51690	1
AT3G51700	0
AT3G51710	135
AT3G51720	954
AT3G51730	1753
AT3G51740	1267
AT3G51750	22
AT3G51760	0
AT3G51770	2749
AT3G51780	273
AT3G51790	377
AT3G51800	6687
AT3G51810	0
AT3G51820	9
AT3G51830	903
AT3G51840	3310
AT3G51850	1554
AT3G51860	135
AT3G51870	51
AT3G51880	1092
AT3G51890	152
AT3G51895	4
AT3G51910	465
AT3G51920	645
AT3G51930	210
AT3G51940	146
AT3G51950	3409
AT3G51960	45
AT3G51970	118
AT3G51980	910
AT3G51990	401
AT3G52000	0
AT3G52003	0
AT3G52010	0
AT3G52020	0
AT3G52030	357
AT3G52040	60
AT3G52050	182
AT3G52055	0
AT3G52060	2544
AT3G52070	0
AT3G52072	42
AT3G52075	0
AT3G52080	0
AT3G52090	942
AT3G52100	476
AT3G52105	26
AT3G52110	340
AT3G52115	203
AT3G52120	1039
AT3G52130	0
AT3G52140	5562
AT3G52150	254
AT3G52155	128
AT3G52160	2
AT3G52170	278
AT3G52180	118
AT3G52190	1883
AT3G52200	4456
AT3G52210	146
AT3G52220	779
AT3G52230	704
AT3G52240	735
AT3G52250	1526
AT3G52260	214
AT3G52270	1
AT3G52280	241
AT3G52285	0
AT3G52290	606
AT3G52300	10850
AT3G52310	0
AT3G52320	0
AT3G52330	0
AT3G52340	50
AT3G52345	0
AT3G52350	0
AT3G52360	839
AT3G52370	883
AT3G52380	178
AT3G52390	269
AT3G52400	759
AT3G52410	0
AT3G52420	91
AT3G52430	351
AT3G52440	1
AT3G52450	589
AT3G52460	222
AT3G52470	2165
AT3G52480	182
AT3G52490	388
AT3G52500	1499
AT3G52510	0
AT3G52520	72
AT3G52525	1
AT3G52526	11
AT3G52527	0
AT3G52530	8
AT3G52535	18
AT3G52540	10
AT3G52550	7
AT3G52560	2420
AT3G52561	7
AT3G52565	6
AT3G52570	316
AT3G52580	4287
AT3G52590	13020
AT3G52600	0
AT3G52605	0
AT3G52610	66
AT3G52620	1
AT3G52630	377
AT3G52640	1376
AT3G52660	907
AT3G52670	15
AT3G52680	135
AT3G52690	0
AT3G52700	2
AT3G52705	0
AT3G52710	469
AT3G52720	23
AT3G52730	4164
AT3G52740	0
AT3G52742	0
AT3G52748	46
AT3G52750	282
AT3G52760	433
AT3G52765	0
AT3G52770	8
AT3G52780	5
AT3G52790	169
AT3G52800	1320
AT3G52810	1
AT3G52820	336
AT3G52830	0
AT3G52840	171
AT3G52850	4295
AT3G52860	118
AT3G52870	398
AT3G52880	2771
AT3G52890	1069
AT3G52900	341
AT3G52905	146
AT3G52910	409
AT3G52920	1616
AT3G52930	44140
AT3G52940	1097
AT3G52941	0
AT3G52950	654
AT3G52955	0
AT3G52957	0
AT3G52960	2071
AT3G52970	0
AT3G52980	0
AT3G52990	6483
AT3G53000	432
AT3G53010	283
AT3G53015	0
AT3G53016	0
AT3G53020	14114
AT3G53030	343
AT3G53040	69
AT3G53050	0
AT3G53060	0
AT3G53065	0
AT3G53070	0
AT3G53075	0
AT3G53080	0
AT3G53090	530
AT3G53100	1155
AT3G53110	3251
AT3G53120	461
AT3G53130	10
AT3G53140	0
AT3G53150	66
AT3G53160	12
AT3G53170	21
AT3G53180	3077
AT3G53190	988
AT3G53200	13
AT3G53210	272
AT3G53220	63
AT3G53230	393
AT3G53232	0
AT3G53235	199
AT3G53240	423
AT3G53250	0
AT3G53260	5214
AT3G53270	288
AT3G53280	17
AT3G53290	0
AT3G53294	0
AT3G53300	0
AT3G53305	0
AT3G53310	1
AT3G53320	211
AT3G53330	0
AT3G53340	464
AT3G53342	0
AT3G53350	246
AT3G53360	81
AT3G53365	6
AT3G53370	302
AT3G53380	411
AT3G53390	752
AT3G53400	987
AT3G53403	10
AT3G53410	239
AT3G53420	30530
AT3G53430	10970
AT3G53440	152
AT3G53450	47
AT3G53460	1706
AT3G53470	12
AT3G53480	6072
AT3G53490	252
AT3G53500	1791
AT3G53510	242
AT3G53520	2297
AT3G53530	2
AT3G53540	336
AT3G53550	0
AT3G53560	252
AT3G53570	354
AT3G53580	1658
AT3G53590	44
AT3G53600	26
AT3G53610	1902
AT3G53611	0
AT3G53620	768
AT3G53630	780
AT3G53640	0
AT3G53650	519
AT3G53670	3158
AT3G53680	101
AT3G53690	0
AT3G53700	159
AT3G53710	2249
AT3G53720	55
AT3G53730	2186
AT3G53740	10383
AT3G53750	866
AT3G53760	445
AT3G53770	10
AT3G53775	0
AT3G53780	517
AT3G53790	0
AT3G53800	28
AT3G53810	267
AT3G53820	1
AT3G53830	18
AT3G53840	61
AT3G53850	210
AT3G53860	70
AT3G53870	9641
AT3G53880	419
AT3G53890	6131
AT3G53900	355
AT3G53910	0
AT3G53920	130
AT3G53930	410
AT3G53940	156
AT3G53950	257
AT3G53960	19
AT3G53965	0
AT3G53970	876
AT3G53980	5229
AT3G53990	8411
AT3G54000	504
AT3G54010	1271
AT3G54020	310
AT3G54030	1703
AT3G54040	1146
AT3G54050	26
AT3G54060	74
AT3G54065	1
AT3G54070	3
AT3G54080	388
AT3G54085	60
AT3G54090	153
AT3G54100	976
AT3G54110	2638
AT3G54120	85
AT3G54130	367
AT3G54140	1695
AT3G54150	18
AT3G54160	40
AT3G54170	598
AT3G54180	597
AT3G54190	1182
AT3G54200	690
AT3G54210	439
AT3G54220	1003
AT3G54230	1029
AT3G54240	0
AT3G54250	1204
AT3G54260	468
AT3G54270	371
AT3G54280	2256
AT3G54290	485
AT3G54300	1039
AT3G54310	6
AT3G54320	792
AT3G54340	10
AT3G54350	667
AT3G54360	763
AT3G54363	48
AT3G54366	470
AT3G54380	341
AT3G54390	237
AT3G54400	3750
AT3G54410	8
AT3G54420	92
AT3G54430	0
AT3G54440	2537
AT3G54450	110
AT3G54460	445
AT3G54470	4050
AT3G54480	584
AT3G54490	1
AT3G54500	123
AT3G54510	20
AT3G54520	6
AT3G54530	8
AT3G54540	2685
AT3G54550	0
AT3G54560	1296
AT3G54570	0
AT3G54580	18978
AT3G54590	10896
AT3G54600	2519
AT3G54610	417
AT3G54620	1278
AT3G54625	1
AT3G54630	0
AT3G54640	2435
AT3G54650	1925
AT3G54660	1617
AT3G54670	2083
AT3G54680	526
AT3G54690	690
AT3G54700	0
AT3G54710	348
AT3G54720	544
AT3G54730	0
AT3G54740	319
AT3G54750	932
AT3G54760	2163
AT3G54770	1599
AT3G54780	142
AT3G54790	662
AT3G54800	36
AT3G54810	2166
AT3G54820	71
AT3G54823	0
AT3G54826	389
AT3G54830	301
AT3G54840	1120
AT3G54850	432
AT3G54860	1006
AT3G54870	302
AT3G54880	1227
AT3G54890	173
AT3G54900	538
AT3G54910	66
AT3G54920	1307
AT3G54925	0
AT3G54930	195
AT3G54940	1
AT3G54950	422
AT3G54960	7940
AT3G54970	170
AT3G54980	335
AT3G54990	62
AT3G55000	601
AT3G55005	803
AT3G55010	1175
AT3G55020	2004
AT3G55030	280
AT3G55040	78
AT3G55050	904
AT3G55060	469
AT3G55070	541
AT3G55080	126
AT3G55090	26
AT3G55100	0
AT3G55110	0
AT3G55120	25
AT3G55130	6
AT3G55140	496
AT3G55150	719
AT3G55160	1054
AT3G55170	914
AT3G55180	19
AT3G55190	0
AT3G55200	300
AT3G55210	3
AT3G55220	348
AT3G55230	2865
AT3G55240	0
AT3G55250	40
AT3G55252	0
AT3G55254	0
AT3G55258	0
AT3G55260	1002
AT3G55270	1456
AT3G55280	6368
AT3G55290	41
AT3G55300	0
AT3G55310	45
AT3G55320	713
AT3G55330	19
AT3G55340	613
AT3G55350	268
AT3G55360	2112
AT3G55370	327
AT3G55380	936
AT3G55390	71
AT3G55400	682
AT3G55410	7507
AT3G55420	552
AT3G55430	1110
AT3G55440	20433
AT3G55450	965
AT3G55460	1477
AT3G55470	254
AT3G55480	1086
AT3G55485	0
AT3G55490	112
AT3G55500	10
AT3G55510	868
AT3G55512	0
AT3G55513	0
AT3G55515	13
AT3G55520	719
AT3G55530	264
AT3G55540	0
AT3G55550	47
AT3G55560	250
AT3G55566	0
AT3G55570	2
AT3G55580	41
AT3G55590	0
AT3G55600	218
AT3G55605	384
AT3G55610	4876
AT3G55620	2495
AT3G55630	5
AT3G55640	99
AT3G55646	1
AT3G55650	2
AT3G55660	404
AT3G55665	0
AT3G55670	0
AT3G55672	0
AT3G55677	0
AT3G55680	0
AT3G55690	136
AT3G55700	82
AT3G55710	13
AT3G55720	450
AT3G55730	254
AT3G55734	0
AT3G55735	0
AT3G55740	582
AT3G55750	6460
AT3G55760	353
AT3G55770	3282
AT3G55780	0
AT3G55790	0
AT3G55795	0
AT3G55800	38
AT3G55810	0
AT3G55820	49
AT3G55830	751
AT3G55840	9
AT3G55850	479
AT3G55860	0
AT3G55870	0
AT3G55880	321
AT3G55890	42
AT3G55900	0
AT3G55910	10
AT3G55920	455
AT3G55930	1
AT3G55935	4
AT3G55940	202
AT3G55950	676
AT3G55960	886
AT3G55970	14
AT3G55980	991
AT3G55990	844
AT3G56000	892
AT3G56010	59
AT3G56020	1554
AT3G56030	144
AT3G56040	266
AT3G56050	1212
AT3G56060	180
AT3G56070	2158
AT3G56080	5
AT3G56085	0
AT3G56090	2180
AT3G56100	432
AT3G56110	1148
AT3G56120	677
AT3G56130	2245
AT3G56140	241
AT3G56150	8884
AT3G56160	194
AT3G56170	497
AT3G56180	0
AT3G56190	3852
AT3G56200	348
AT3G56210	423
AT3G56220	96
AT3G56230	635
AT3G56240	8623
AT3G56250	74
AT3G56260	6
AT3G56270	154
AT3G56275	15
AT3G56277	0
AT3G56280	0
AT3G56290	0
AT3G56300	47
AT3G56310	2325
AT3G56320	203
AT3G56330	33
AT3G56340	6162
AT3G56350	1
AT3G56360	845
AT3G56370	3217
AT3G56380	41
AT3G56390	0
AT3G56400	25
AT3G56408	11
AT3G56410	0
AT3G56420	5
AT3G56430	443
AT3G56440	141
AT3G56450	67
AT3G56460	537
AT3G56470	61
AT3G56480	1383
AT3G56490	1889
AT3G56500	7
AT3G56510	565
AT3G56520	0
AT3G56530	1
AT3G56540	0
AT3G56550	45
AT3G56560	0
AT3G56570	183
AT3G56580	1014
AT3G56590	1191
AT3G56600	6
AT3G56610	0
AT3G56620	71
AT3G56630	22
AT3G56640	683
AT3G56650	31
AT3G56660	9
AT3G56670	0
AT3G56680	1160
AT3G56690	430
AT3G56700	0
AT3G56705	0
AT3G56710	19
AT3G56720	690
AT3G56730	46
AT3G56740	308
AT3G56750	418
AT3G56760	928
AT3G56770	13
AT3G56780	0
AT3G56790	5
AT3G56800	4943
AT3G56810	102
AT3G56820	203
AT3G56825	4
AT3G56830	61
AT3G56840	286
AT3G56850	638
AT3G56860	1617
AT3G56870	175
AT3G56880	561
AT3G56890	0
AT3G56891	18
AT3G56900	398
AT3G56910	235
AT3G56920	0
AT3G56930	1662
AT3G56940	37
AT3G56950	1491
AT3G56960	144
AT3G56970	225
AT3G56980	249
AT3G56990	1123
AT3G57000	1142
AT3G57010	1229
AT3G57020	104
AT3G57030	337
AT3G57040	576
AT3G57050	2194
AT3G57060	663
AT3G57062	105
AT3G57070	843
AT3G57072	0
AT3G57080	291
AT3G57090	827
AT3G57100	3
AT3G57110	4
AT3G57120	271
AT3G57130	4
AT3G57140	273
AT3G57150	8415
AT3G57157	416
AT3G57160	53
AT3G57170	401
AT3G57180	76
AT3G57190	8
AT3G57200	84
AT3G57210	2
AT3G57220	637
AT3G57230	1721
AT3G57240	1
AT3G57250	0
AT3G57260	6
AT3G57270	0
AT3G57280	1372
AT3G57290	5118
AT3G57300	1302
AT3G57310	0
AT3G57320	149
AT3G57330	3797
AT3G57340	751
AT3G57350	651
AT3G57360	170
AT3G57370	0
AT3G57380	66
AT3G57390	134
AT3G57400	363
AT3G57410	4362
AT3G57420	1069
AT3G57430	30
AT3G57440	1
AT3G57450	678
AT3G57460	1
AT3G57465	0
AT3G57470	384
AT3G57480	331
AT3G57490	759
AT3G57500	23
AT3G57510	6
AT3G57520	9630
AT3G57530	1057
AT3G57540	34
AT3G57550	2081
AT3G57560	550
AT3G57570	464
AT3G57580	129
AT3G57586	1
AT3G57587	0
AT3G57590	94
AT3G57600	0
AT3G57610	2513
AT3G57620	2
AT3G57630	1054
AT3G57640	12
AT3G57645	0
AT3G57650	1998
AT3G57660	1850
AT3G57670	36
AT3G57680	0
AT3G57690	1
AT3G57700	0
AT3G57710	259
AT3G57720	12
AT3G57730	0
AT3G57740	17
AT3G57750	178
AT3G57760	24
AT3G57765	0
AT3G57770	1
AT3G57780	137
AT3G57785	107
AT3G57787	2
AT3G57790	447
AT3G57800	238
AT3G57810	135
AT3G57820	3
AT3G57830	158
AT3G57840	0
AT3G57850	0
AT3G57854	0
AT3G57860	264
AT3G57870	1842
AT3G57880	496
AT3G57890	2181
AT3G57900	0
AT3G57910	129
AT3G57920	0
AT3G57930	759
AT3G57940	1107
AT3G57950	304
AT3G57960	3
AT3G57965	99
AT3G57970	0
AT3G57980	429
AT3G57990	515
AT3G58000	92
AT3G58010	167
AT3G58020	246
AT3G58030	1642
AT3G58035	0
AT3G58040	826
AT3G58050	1474
AT3G58060	100
AT3G58070	0
AT3G58090	92
AT3G58100	156
AT3G58110	950
AT3G58120	2238
AT3G58130	242
AT3G58140	662
AT3G58150	4
AT3G58160	71
AT3G58165	0
AT3G58170	695
AT3G58180	334
AT3G58190	88
AT3G58193	0
AT3G58196	0
AT3G58200	27
AT3G58210	0
AT3G58220	313
AT3G58230	0
AT3G58240	0
AT3G58250	0
AT3G58260	0
AT3G58270	53
AT3G58280	0
AT3G58290	0
AT3G58300	0
AT3G58310	0
AT3G58320	0
AT3G58330	0
AT3G58340	0
AT3G58347	0
AT3G58350	89
AT3G58360	0
AT3G58370	0
AT3G58380	6
AT3G58390	0
AT3G58400	0
AT3G58410	0
AT3G58415	0
AT3G58420	0
AT3G58430	22
AT3G58440	0
AT3G58450	0
AT3G58460	1027
AT3G58470	382
AT3G58480	0
AT3G58490	353
AT3G58500	4904
AT3G58510	3166
AT3G58520	155
AT3G58530	337
AT3G58540	26
AT3G58550	77
AT3G58560	1392
AT3G58570	1287
AT3G58580	1293
AT3G58585	0
AT3G58590	55
AT3G58600	840
AT3G58610	12449
AT3G58620	1071
AT3G58630	259
AT3G58640	1504
AT3G58650	441
AT3G58660	2700
AT3G58670	458
AT3G58680	1967
AT3G58690	130
AT3G58700	2828
AT3G58710	884
AT3G58720	60
AT3G58730	3873
AT3G58740	1
AT3G58750	1723
AT3G58760	443
AT3G58770	21
AT3G58780	10
AT3G58790	128
AT3G58795	0
AT3G58800	199
AT3G58810	713
AT3G58820	42
AT3G58830	255
AT3G58840	967
AT3G58850	367
AT3G58860	25
AT3G58865	67
AT3G58875	0
AT3G58877	0
AT3G58880	0
AT3G58890	0
AT3G58900	206
AT3G58910	3
AT3G58920	0
AT3G58930	217
AT3G58940	140
AT3G58950	0
AT3G58960	0
AT3G58970	399
AT3G58975	54
AT3G58980	65
AT3G58990	2494
AT3G59000	163
AT3G59010	2
AT3G59020	3634
AT3G59030	0
AT3G59040	155
AT3G59050	640
AT3G59060	3
AT3G59068	6
AT3G59070	0
AT3G59080	76
AT3G59090	639
AT3G59100	1369
AT3G59110	709
AT3G59120	71
AT3G59130	119
AT3G59140	1118
AT3G59150	174
AT3G59160	0
AT3G59170	0
AT3G59180	0
AT3G59190	1
AT3G59200	83
AT3G59210	366
AT3G59220	440
AT3G59230	0
AT3G59240	0
AT3G59245	0
AT3G59250	0
AT3G59260	0
AT3G59270	0
AT3G59280	801
AT3G59290	778
AT3G59295	0
AT3G59300	891
AT3G59310	63
AT3G59320	483
AT3G59330	85
AT3G59340	114
AT3G59350	1545
AT3G59360	1659
AT3G59370	3039
AT3G59380	889
AT3G59390	161
AT3G59400	4
AT3G59410	460
AT3G59415	0
AT3G59420	271
AT3G59430	134
AT3G59435	0
AT3G59440	0
AT3G59450	2
AT3G59455	0
AT3G59460	0
AT3G59470	229
AT3G59480	301
AT3G59490	131
AT3G59500	485
AT3G59510	3
AT3G59520	250
AT3G59530	17
AT3G59540	5470
AT3G59550	151
AT3G59570	405
AT3G59580	0
AT3G59590	0
AT3G59600	579
AT3G59610	0
AT3G59620	0
AT3G59630	363
AT3G59640	248
AT3G59650	553
AT3G59660	944
AT3G59670	1153
AT3G59680	321
AT3G59690	330
AT3G59695	0
AT3G59700	241
AT3G59710	100
AT3G59720	4
AT3G59730	132
AT3G59740	14
AT3G59750	31
AT3G59760	3783
AT3G59765	275
AT3G59770	3021
AT3G59780	109
AT3G59790	1
AT3G59800	298
AT3G59810	511
AT3G59820	1355
AT3G59830	82
AT3G59840	193
AT3G59845	0
AT3G59850	537
AT3G59860	0
AT3G59870	189
AT3G59880	27
AT3G59884	2
AT3G59890	906
AT3G59900	56
AT3G59910	1174
AT3G59920	8833
AT3G59923	0
AT3G59926	0
AT3G59930	8
AT3G59940	1
AT3G59950	750
AT3G59960	0
AT3G59970	10202
AT3G59980	354
AT3G59990	2396
AT3G60000	1
AT3G60010	0
AT3G60020	2
AT3G60030	2450
AT3G60040	82
AT3G60050	329
AT3G60060	0
AT3G60070	263
AT3G60075	0
AT3G60080	739
AT3G60090	41
AT3G60100	10
AT3G60110	177
AT3G60120	3
AT3G60130	1231
AT3G60140	13
AT3G60150	68
AT3G60160	203
AT3G60164	4
AT3G60170	1
AT3G60176	0
AT3G60180	125
AT3G60190	666
AT3G60200	224
AT3G60210	782
AT3G60220	225
AT3G60238	0
AT3G60240	4908
AT3G60245	18043
AT3G60250	1490
AT3G60260	422
AT3G60270	39
AT3G60280	331
AT3G60286	11
AT3G60290	16
AT3G60300	1200
AT3G60310	167
AT3G60320	989
AT3G60328	0
AT3G60330	2169
AT3G60340	780
AT3G60350	782
AT3G60360	656
AT3G60370	57
AT3G60380	918
AT3G60390	70
AT3G60400	162
AT3G60410	532
AT3G60415	2
AT3G60420	2
AT3G60440	908
AT3G60450	1431
AT3G60460	0
AT3G60470	29
AT3G60480	173
AT3G60490	136
AT3G60500	1002
AT3G60510	127
AT3G60520	132
AT3G60530	1436
AT3G60540	49
AT3G60550	536
AT3G60560	0
AT3G60565	0
AT3G60570	0
AT3G60580	30
AT3G60590	168
AT3G60600	4171
AT3G60610	0
AT3G60613	0
AT3G60620	291
AT3G60630	867
AT3G60640	121
AT3G60650	9
AT3G60660	113
AT3G60670	9
AT3G60680	258
AT3G60690	437
AT3G60700	173
AT3G60710	0
AT3G60720	135
AT3G60730	7
AT3G60740	1173
AT3G60750	16234
AT3G60760	0
AT3G60770	10336
AT3G60780	4
AT3G60790	3
AT3G60800	716
AT3G60805	0
AT3G60810	132
AT3G60820	3633
AT3G60830	674
AT3G60840	337
AT3G60850	297
AT3G60860	4166
AT3G60870	56
AT3G60880	573
AT3G60890	0
AT3G60900	267
AT3G60910	348
AT3G60920	5
AT3G60930	85
AT3G60935	0
AT3G60940	1
AT3G60950	0
AT3G60955	0
AT3G60957	1
AT3G60960	218
AT3G60961	0
AT3G60965	190
AT3G60966	0
AT3G60970	2
AT3G60972	0
AT3G60975	0
AT3G60980	199
AT3G60990	0
AT3G61010	536
AT3G61020	236
AT3G61028	0
AT3G61030	0
AT3G61035	0
AT3G61040	0
AT3G61050	2176
AT3G61060	415
AT3G61070	1061
AT3G61080	16
AT3G61090	1
AT3G61100	195
AT3G61105	0
AT3G61110	7424
AT3G61111	0
AT3G61113	14
AT3G61117	1
AT3G61118	16
AT3G61120	4
AT3G61130	3800
AT3G61140	1541
AT3G61150	149
AT3G61160	125
AT3G61170	62
AT3G61172	0
AT3G61175	0
AT3G61177	0
AT3G61180	800
AT3G61182	0
AT3G61185	0
AT3G61190	116
AT3G61198	17
AT3G61200	420
AT3G61210	20
AT3G61220	9
AT3G61230	0
AT3G61240	3088
AT3G61250	10
AT3G61260	1517
AT3G61270	1328
AT3G61280	12
AT3G61290	0
AT3G61300	1
AT3G61310	29
AT3G61320	173
AT3G61330	0
AT3G61340	20
AT3G61350	186
AT3G61360	70
AT3G61370	172
AT3G61380	858
AT3G61390	72
AT3G61400	1
AT3G61410	262
AT3G61415	273
AT3G61420	1050
AT3G61430	30817
AT3G61440	4004
AT3G61450	7
AT3G61460	187
AT3G61470	87
AT3G61480	833
AT3G61490	530
AT3G61500	0
AT3G61510	0
AT3G61520	129
AT3G61530	234
AT3G61540	541
AT3G61545	0
AT3G61550	5
AT3G61560	578
AT3G61570	446
AT3G61571	1
AT3G61580	3697
AT3G61590	506
AT3G61600	1349
AT3G61610	287
AT3G61620	422
AT3G61630	100
AT3G61640	673
AT3G61650	545
AT3G61660	65
AT3G61670	428
AT3G61680	660
AT3G61690	1680
AT3G61700	2
AT3G61710	456
AT3G61715	0
AT3G61720	0
AT3G61721	0
AT3G61723	0
AT3G61730	2
AT3G61740	233
AT3G61750	215
AT3G61755	0
AT3G61760	327
AT3G61770	235
AT3G61780	385
AT3G61790	570
AT3G61800	319
AT3G61810	0
AT3G61820	1497
AT3G61825	0
AT3G61826	0
AT3G61829	2
AT3G61830	605
AT3G61840	8
AT3G61850	785
AT3G61860	782
AT3G61870	14
AT3G61880	25
AT3G61890	38
AT3G61897	15
AT3G61898	96
AT3G61900	66
AT3G61910	0
AT3G61920	1
AT3G61930	54
AT3G61940	0
AT3G61950	3
AT3G61960	733
AT3G61962	0
AT3G61970	86
AT3G61980	195
AT3G61990	1771
AT3G62000	85
AT3G62010	1516
AT3G62020	464
AT3G62030	712
AT3G62040	3995
AT3G62050	24
AT3G62060	240
AT3G62070	38
AT3G62080	207
AT3G62090	17
AT3G62100	22
AT3G62110	859
AT3G62120	7622
AT3G62130	532
AT3G62140	251
AT3G62150	92
AT3G62160	126
AT3G62170	0
AT3G62180	0
AT3G62190	117
AT3G62200	456
AT3G62210	165
AT3G62220	402
AT3G62230	3
AT3G62240	1050
AT3G62245	0
AT3G62250	11678
AT3G62260	133
AT3G62270	2530
AT3G62280	449
AT3G62285	0
AT3G62290	16920
AT3G62300	851
AT3G62310	1724
AT3G62320	0
AT3G62330	716
AT3G62340	0
AT3G62350	0
AT3G62360	8739
AT3G62370	714
AT3G62380	0
AT3G62390	539
AT3G62400	1963
AT3G62410	23
AT3G62420	2836
AT3G62430	8
AT3G62440	0
AT3G62450	368
AT3G62455	17
AT3G62460	117
AT3G62470	40
AT3G62475	0
AT3G62480	0
AT3G62490	0
AT3G62499	1
AT3G62500	13
AT3G62510	0
AT3G62520	0
AT3G62528	0
AT3G62529	2
AT3G62530	2503
AT3G62540	0
AT3G62550	7
AT3G62560	477
AT3G62570	444
AT3G62580	1728
AT3G62590	93
AT3G62600	3319
AT3G62610	0
AT3G62615	0
AT3G62620	300
AT3G62630	460
AT3G62640	0
AT3G62650	1309
AT3G62660	1338
AT3G62670	1
AT3G62680	3873
AT3G62690	109
AT3G62695	0
AT3G62700	3459
AT3G62710	1
AT3G62720	769
AT3G62725	1
AT3G62730	3
AT3G62735	0
AT3G62740	0
AT3G62750	2
AT3G62760	410
AT3G62770	775
AT3G62780	126
AT3G62790	1326
AT3G62800	215
AT3G62810	1134
AT3G62820	1
AT3G62830	3282
AT3G62840	1690
AT3G62850	6
AT3G62860	393
AT3G62870	18049
AT3G62880	100
AT3G62890	41
AT3G62900	1490
AT3G62910	66
AT3G62920	80
AT3G62930	20
AT3G62940	1072
AT3G62950	3
AT3G62960	0
AT3G62970	281
AT3G62980	3090
AT3G62990	2
AT3G63000	942
AT3G63003	0
AT3G63006	0
AT3G63010	548
AT3G63020	0
AT3G63030	274
AT3G63040	1
AT3G63050	28
AT3G63052	6
AT3G63060	8
AT3G63070	1450
AT3G63080	835
AT3G63088	3
AT3G63090	175
AT3G63093	2
AT3G63095	0
AT3G63110	842
AT3G63120	769
AT3G63130	1409
AT3G63140	2
AT3G63150	1189
AT3G63160	43
AT3G63170	288
AT3G63180	694
AT3G63190	374
AT3G63200	1374
AT3G63210	972
AT3G63215	2
AT3G63220	182
AT3G63230	0
AT3G63240	585
AT3G63250	1269
AT3G63255	0
AT3G63260	1051
AT3G63270	334
AT3G63280	414
AT3G63290	153
AT3G63300	567
AT3G63310	1029
AT3G63320	2
AT3G63340	732
AT3G63350	19
AT3G63360	74
AT3G63370	78
AT3G63375	0
AT3G63380	289
AT3G63390	179
AT3G63400	1108
AT3G63410	788
AT3G63420	162
AT3G63430	769
AT3G63440	0
AT3G63445	13
AT3G63450	204
AT3G63460	9453
AT3G63470	1087
AT3G63480	63
AT3G63490	317
AT3G63500	1752
AT3G63510	94
AT3G63520	244
AT3G63530	172
AT3G63540	22
AT3G66652	254
AT3G66654	1108
AT3G66656	0
AT3G66658	1346
AT4G00005	0
AT4G00020	400
AT4G00026	674
AT4G00030	161
AT4G00040	122
AT4G00050	0
AT4G00060	740
AT4G00070	51
AT4G00080	690
AT4G00085	0
AT4G00090	1436
AT4G00100	7810
AT4G00110	582
AT4G00114	10
AT4G00120	0
AT4G00130	2
AT4G00140	5
AT4G00150	759
AT4G00155	0
AT4G00160	0
AT4G00163	0
AT4G00165	0
AT4G00170	589
AT4G00180	1
AT4G00190	0
AT4G00200	206
AT4G00210	2
AT4G00220	29
AT4G00225	0
AT4G00230	552
AT4G00231	490
AT4G00232	0
AT4G00234	0
AT4G00236	0
AT4G00238	539
AT4G00240	209
AT4G00250	0
AT4G00260	0
AT4G00270	366
AT4G00280	0
AT4G00290	498
AT4G00295	0
AT4G00300	1446
AT4G00305	12
AT4G00310	205
AT4G00315	0
AT4G00320	0
AT4G00330	524
AT4G00335	130
AT4G00340	469
AT4G00342	0
AT4G00350	1
AT4G00355	932
AT4G00356	0
AT4G00360	118
AT4G00370	302
AT4G00380	53
AT4G00390	0
AT4G00400	218
AT4G00413	0
AT4G00416	0
AT4G00420	405
AT4G00430	3176
AT4G00440	1214
AT4G00450	1903
AT4G00460	433
AT4G00467	0
AT4G00480	702
AT4G00490	315
AT4G00500	258
AT4G00520	215
AT4G00525	32
AT4G00530	58
AT4G00540	0
AT4G00550	357
AT4G00560	558
AT4G00570	3993
AT4G00580	1
AT4G00585	1884
AT4G00590	114
AT4G00600	0
AT4G00610	0
AT4G00620	769
AT4G00630	2702
AT4G00650	179
AT4G00651	2
AT4G00660	2407
AT4G00670	242
AT4G00680	1215
AT4G00690	64
AT4G00695	9
AT4G00700	757
AT4G00710	3426
AT4G00720	4041
AT4G00730	1263
AT4G00740	2567
AT4G00750	74
AT4G00752	367
AT4G00753	0
AT4G00755	378
AT4G00760	153
AT4G00770	14
AT4G00780	65
AT4G00800	1650
AT4G00810	5280
AT4G00820	1691
AT4G00830	2401
AT4G00840	331
AT4G00850	76
AT4G00860	3742
AT4G00870	0
AT4G00872	1
AT4G00880	73
AT4G00883	0
AT4G00885	0
AT4G00889	0
AT4G00890	32
AT4G00891	0
AT4G00893	4
AT4G00895	87
AT4G00900	2261
AT4G00905	0
AT4G00910	217
AT4G00920	1
AT4G00925	0
AT4G00930	389
AT4G00940	143
AT4G00950	64
AT4G00953	0
AT4G00955	119
AT4G00960	15
AT4G00970	2
AT4G00975	2
AT4G00980	65
AT4G00985	1
AT4G00990	988
AT4G01000	2193
AT4G01010	62
AT4G01020	226
AT4G01023	1
AT4G01026	34
AT4G01030	24
AT4G01037	151
AT4G01040	711
AT4G01050	54
AT4G01060	32
AT4G01070	1768
AT4G01080	6
AT4G01090	702
AT4G01100	6644
AT4G01110	234
AT4G01120	521
AT4G01130	3
AT4G01140	521
AT4G01150	130
AT4G01160	0
AT4G01170	0
AT4G01180	0
AT4G01190	29
AT4G01200	100
AT4G01210	1637
AT4G01220	487
AT4G01230	5
AT4G01240	318
AT4G01245	0
AT4G01250	139
AT4G01260	9
AT4G01265	3
AT4G01270	121
AT4G01280	187
AT4G01290	3207
AT4G01310	365
AT4G01320	2641
AT4G01330	929
AT4G01335	2
AT4G01340	15
AT4G01350	560
AT4G01355	0
AT4G01360	17
AT4G01370	1454
AT4G01380	0
AT4G01390	270
AT4G01395	2455
AT4G01400	140
AT4G01410	611
AT4G01420	0
AT4G01430	744
AT4G01435	4
AT4G01440	1264
AT4G01450	3025
AT4G01455	0
AT4G01460	3
AT4G01470	11
AT4G01480	5451
AT4G01490	0
AT4G01500	0
AT4G01505	0
AT4G01510	40
AT4G01515	0
AT4G01516	0
AT4G01520	0
AT4G01525	98
AT4G01530	0
AT4G01533	9
AT4G01535	0
AT4G01540	159
AT4G01550	116
AT4G01560	1442
AT4G01570	329
AT4G01575	0
AT4G01580	29
AT4G01590	871
AT4G01593	26
AT4G01595	0
AT4G01600	115
AT4G01610	4220
AT4G01630	3179
AT4G01640	0
AT4G01650	370
AT4G01660	889
AT4G01670	25
AT4G01671	0
AT4G01680	174
AT4G01690	715
AT4G01700	398
AT4G01703	0
AT4G01710	238
AT4G01720	181
AT4G01730	315
AT4G01735	15
AT4G01740	135
AT4G01750	915
AT4G01760	62
AT4G01770	448
AT4G01780	4
AT4G01790	108
AT4G01800	437
AT4G01810	2217
AT4G01820	59
AT4G01830	236
AT4G01840	106
AT4G01850	16296
AT4G01860	1556
AT4G01865	0
AT4G01870	456
AT4G01880	389
AT4G01883	34
AT4G01890	229
AT4G01895	31
AT4G01897	251
AT4G01900	945
AT4G01910	323
AT4G01915	8
AT4G01920	211
AT4G01925	157
AT4G01930	65
AT4G01935	11
AT4G01940	328
AT4G01950	614
AT4G01960	439
AT4G01970	250
AT4G01975	2
AT4G01980	0
AT4G01985	12
AT4G01990	209
AT4G01995	27
AT4G02000	2
AT4G02005	46
AT4G02010	945
AT4G02020	744
AT4G02030	1597
AT4G02040	0
AT4G02050	1031
AT4G02055	0
AT4G02060	1338
AT4G02070	761
AT4G02075	272
AT4G02080	2271
AT4G02090	919
AT4G02100	702
AT4G02110	435
AT4G02120	728
AT4G02130	827
AT4G02140	1
AT4G02150	1483
AT4G02160	1
AT4G02170	15
AT4G02180	159
AT4G02190	1
AT4G02195	119
AT4G02200	100
AT4G02210	165
AT4G02220	598
AT4G02230	3683
AT4G02235	0
AT4G02250	0
AT4G02260	267
AT4G02270	2420
AT4G02280	19
AT4G02290	3649
AT4G02300	0
AT4G02310	0
AT4G02312	0
AT4G02314	0
AT4G02317	0
AT4G02320	6
AT4G02330	323
AT4G02340	493
AT4G02350	2004
AT4G02360	43
AT4G02370	1510
AT4G02380	2667
AT4G02390	279
AT4G02400	1729
AT4G02405	238
AT4G02410	184
AT4G02420	3
AT4G02425	101
AT4G02430	195
AT4G02440	312
AT4G02450	7493
AT4G02460	141
AT4G02465	1
AT4G02480	7316
AT4G02482	14
AT4G02485	54
AT4G02487	0
AT4G02489	0
AT4G02490	0
AT4G02500	4948
AT4G02510	3361
AT4G02520	123
AT4G02530	122
AT4G02540	863
AT4G02541	0
AT4G02550	120
AT4G02555	3
AT4G02560	875
AT4G02570	7536
AT4G02580	4769
AT4G02590	1096
AT4G02600	1111
AT4G02610	347
AT4G02620	2115
AT4G02630	127
AT4G02640	753
AT4G02650	90
AT4G02655	2
AT4G02660	633
AT4G02670	0
AT4G02680	1684
AT4G02690	0
AT4G02700	28
AT4G02710	758
AT4G02715	1420
AT4G02720	0
AT4G02725	127
AT4G02730	227
AT4G02733	0
AT4G02735	0
AT4G02740	469
AT4G02750	124
AT4G02760	348
AT4G02770	91
AT4G02780	0
AT4G02790	127
AT4G02800	473
AT4G02810	123
AT4G02820	481
AT4G02830	190
AT4G02840	1476
AT4G02850	244
AT4G02860	905
AT4G02870	0
AT4G02880	370
AT4G02890	4443
AT4G02900	91
AT4G02910	0
AT4G02920	687
AT4G02930	6579
AT4G02940	2251
AT4G02950	0
AT4G02960	3
AT4G02970	280
AT4G02980	291
AT4G02990	217
AT4G03000	564
AT4G03010	110
AT4G03020	1219
AT4G03030	360
AT4G03038	0
AT4G03039	0
AT4G03040	0
AT4G03050	5
AT4G03060	43
AT4G03063	4
AT4G03070	38
AT4G03080	1116
AT4G03090	563
AT4G03100	539
AT4G03110	1496
AT4G03113	0
AT4G03115	120
AT4G03120	685
AT4G03130	40
AT4G03135	1
AT4G03140	15
AT4G03150	17
AT4G03153	0
AT4G03156	0
AT4G03157	0
AT4G03160	0
AT4G03165	0
AT4G03170	0
AT4G03175	0
AT4G03180	464
AT4G03190	3808
AT4G03200	704
AT4G03205	84
AT4G03210	857
AT4G03220	1
AT4G03230	179
AT4G03240	536
AT4G03250	134
AT4G03260	1846
AT4G03270	40
AT4G03280	96
AT4G03285	0
AT4G03290	18
AT4G03292	10
AT4G03295	1
AT4G03298	4
AT4G03300	0
AT4G03305	0
AT4G03310	0
AT4G03320	182
AT4G03330	143
AT4G03340	118
AT4G03350	0
AT4G03360	0
AT4G03364	0
AT4G03370	0
AT4G03376	0
AT4G03380	14
AT4G03390	1588
AT4G03400	193
AT4G03405	0
AT4G03410	42
AT4G03415	566
AT4G03420	120
AT4G03430	2418
AT4G03435	0
AT4G03437	0
AT4G03438	0
AT4G03440	104
AT4G03443	4
AT4G03445	1
AT4G03450	5
AT4G03455	0
AT4G03460	187
AT4G03470	33
AT4G03480	58
AT4G03490	228
AT4G03495	0
AT4G03500	146
AT4G03505	1
AT4G03510	351
AT4G03520	1207
AT4G03525	0
AT4G03530	0
AT4G03535	0
AT4G03540	6
AT4G03545	0
AT4G03550	1992
AT4G03555	0
AT4G03560	4691
AT4G03565	0
AT4G03566	0
AT4G03570	0
AT4G03575	0
AT4G03580	0
AT4G03585	0
AT4G03590	0
AT4G03595	0
AT4G03600	37
AT4G03605	0
AT4G03610	372
AT4G03620	0
AT4G03625	0
AT4G03630	0
AT4G03635	65
AT4G03640	0
AT4G03645	0
AT4G03650	0
AT4G03655	0
AT4G03660	0
AT4G03665	0
AT4G03670	0
AT4G03675	0
AT4G03680	0
AT4G03685	0
AT4G03690	0
AT4G03695	0
AT4G03700	0
AT4G03705	0
AT4G03710	0
AT4G03715	0
AT4G03720	0
AT4G03725	0
AT4G03726	0
AT4G03728	0
AT4G03730	0
AT4G03732	0
AT4G03740	0
AT4G03745	0
AT4G03750	0
AT4G03755	6
AT4G03760	0
AT4G03765	0
AT4G03770	0
AT4G03775	0
AT4G03780	0
AT4G03785	0
AT4G03790	0
AT4G03795	0
AT4G03800	0
AT4G03805	0
AT4G03810	0
AT4G03811	0
AT4G03813	0
AT4G03815	0
AT4G03816	4
AT4G03820	793
AT4G03823	0
AT4G03824	0
AT4G03825	0
AT4G03826	0
AT4G03830	0
AT4G03835	0
AT4G03837	0
AT4G03840	0
AT4G03845	0
AT4G03850	0
AT4G03855	0
AT4G03860	0
AT4G03865	0
AT4G03870	0
AT4G03873	0
AT4G03875	0
AT4G03876	0
AT4G03880	0
AT4G03885	0
AT4G03890	0
AT4G03895	0
AT4G03900	0
AT4G03905	9
AT4G03910	0
AT4G03911	0
AT4G03912	0
AT4G03913	0
AT4G03914	0
AT4G03915	0
AT4G03916	0
AT4G03920	0
AT4G03923	0
AT4G03925	0
AT4G03926	1
AT4G03930	3
AT4G03935	12
AT4G03940	52
AT4G03945	0
AT4G03950	0
AT4G03955	0
AT4G03960	204
AT4G03965	39
AT4G03970	0
AT4G03975	0
AT4G03976	0
AT4G03977	0
AT4G03978	0
AT4G03979	0
AT4G03980	0
AT4G03981	0
AT4G03985	0
AT4G03990	0
AT4G03995	0
AT4G04000	0
AT4G04005	14
AT4G04010	0
AT4G04015	15
AT4G04020	119
AT4G04025	22
AT4G04030	0
AT4G04035	4
AT4G04040	595
AT4G04050	0
AT4G04055	0
AT4G04065	0
AT4G04070	0
AT4G04075	6
AT4G04077	0
AT4G04078	0
AT4G04080	0
AT4G04085	0
AT4G04090	0
AT4G04095	0
AT4G04100	0
AT4G04105	0
AT4G04110	0
AT4G04115	0
AT4G04120	0
AT4G04125	0
AT4G04130	0
AT4G04135	2
AT4G04140	0
AT4G04145	0
AT4G04150	0
AT4G04155	0
AT4G04157	0
AT4G04165	0
AT4G04167	0
AT4G04170	0
AT4G04175	0
AT4G04180	98
AT4G04185	0
AT4G04190	113
AT4G04195	0
AT4G04200	263
AT4G04205	4
AT4G04210	646
AT4G04215	0
AT4G04220	0
AT4G04221	7
AT4G04223	0
AT4G04225	2
AT4G04230	0
AT4G04235	0
AT4G04245	0
AT4G04250	0
AT4G04255	0
AT4G04260	0
AT4G04265	0
AT4G04270	0
AT4G04273	0
AT4G04275	0
AT4G04276	0
AT4G04280	0
AT4G04285	0
AT4G04290	0
AT4G04293	0
AT4G04295	0
AT4G04296	0
AT4G04300	0
AT4G04305	0
AT4G04310	0
AT4G04313	0
AT4G04315	0
AT4G04316	0
AT4G04320	339
AT4G04325	0
AT4G04330	3
AT4G04335	0
AT4G04340	1297
AT4G04345	0
AT4G04350	148
AT4G04355	0
AT4G04360	29
AT4G04365	0
AT4G04370	120
AT4G04375	0
AT4G04380	0
AT4G04385	0
AT4G04390	0
AT4G04392	0
AT4G04393	0
AT4G04394	0
AT4G04395	0
AT4G04396	0
AT4G04398	0
AT4G04400	0
AT4G04402	0
AT4G04404	0
AT4G04405	0
AT4G04407	0
AT4G04408	4
AT4G04409	0
AT4G04410	224
AT4G04415	0
AT4G04420	1
AT4G04423	0
AT4G04425	0
AT4G04426	0
AT4G04430	0
AT4G04435	1
AT4G04440	0
AT4G04445	4
AT4G04450	356
AT4G04455	0
AT4G04460	496
AT4G04465	5
AT4G04470	535
AT4G04475	1
AT4G04480	0
AT4G04485	5
AT4G04490	5
AT4G04495	0
AT4G04500	2
AT4G04505	0
AT4G04510	0
AT4G04515	0
AT4G04520	0
AT4G04525	0
AT4G04530	0
AT4G04535	0
AT4G04540	0
AT4G04545	0
AT4G04547	0
AT4G04550	0
AT4G04555	0
AT4G04560	0
AT4G04565	24
AT4G04570	2
AT4G04580	2
AT4G04585	0
AT4G04590	0
AT4G04600	0
AT4G04601	0
AT4G04605	0
AT4G04610	3658
AT4G04614	399
AT4G04615	0
AT4G04620	188
AT4G04625	0
AT4G04630	30
AT4G04632	0
AT4G04635	0
AT4G04640	51
AT4G04645	0
AT4G04650	0
AT4G04653	0
AT4G04655	0
AT4G04660	0
AT4G04665	0
AT4G04670	567
AT4G04675	0
AT4G04680	4
AT4G04690	0
AT4G04692	84
AT4G04693	0
AT4G04695	470
AT4G04700	317
AT4G04710	69
AT4G04720	1913
AT4G04730	0
AT4G04740	543
AT4G04745	571
AT4G04750	0
AT4G04755	0
AT4G04760	47
AT4G04765	0
AT4G04770	1082
AT4G04775	0
AT4G04780	253
AT4G04785	0
AT4G04790	98
AT4G04795	0
AT4G04800	405
AT4G04805	0
AT4G04810	206
AT4G04815	0
AT4G04820	0
AT4G04825	0
AT4G04830	3128
AT4G04835	0
AT4G04840	22
AT4G04850	63
AT4G04855	1
AT4G04860	527
AT4G04865	2
AT4G04870	380
AT4G04875	0
AT4G04880	109
AT4G04885	788
AT4G04890	285
AT4G04895	0
AT4G04900	93
AT4G04905	0
AT4G04910	4828
AT4G04920	1379
AT4G04925	191
AT4G04930	1
AT4G04940	1366
AT4G04945	0
AT4G04950	1320
AT4G04955	1234
AT4G04957	0
AT4G04960	408
AT4G04965	0
AT4G04970	1101
AT4G04972	53
AT4G04975	0
AT4G04980	5
AT4G04985	0
AT4G04990	11
AT4G04995	0
AT4G05000	285
AT4G05005	0
AT4G05010	246
AT4G05015	0
AT4G05018	2
AT4G05020	1828
AT4G05025	0
AT4G05030	0
AT4G05040	320
AT4G05045	0
AT4G05048	0
AT4G05049	0
AT4G05050	8231
AT4G05053	3
AT4G05055	0
AT4G05060	391
AT4G05065	0
AT4G05070	1094
AT4G05071	0
AT4G05073	0
AT4G05075	0
AT4G05076	0
AT4G05080	0
AT4G05085	2
AT4G05087	0
AT4G05090	274
AT4G05091	0
AT4G05095	0
AT4G05097	0
AT4G05100	29
AT4G05105	0
AT4G05110	11
AT4G05115	0
AT4G05120	571
AT4G05125	0
AT4G05130	24
AT4G05133	0
AT4G05135	0
AT4G05140	0
AT4G05145	0
AT4G05150	2026
AT4G05155	3
AT4G05160	1518
AT4G05170	202
AT4G05180	133
AT4G05190	972
AT4G05200	558
AT4G05205	0
AT4G05210	53
AT4G05215	0
AT4G05220	0
AT4G05225	0
AT4G05230	0
AT4G05235	0
AT4G05240	0
AT4G05245	0
AT4G05250	0
AT4G05255	0
AT4G05260	1
AT4G05270	0
AT4G05275	0
AT4G05280	0
AT4G05285	0
AT4G05290	0
AT4G05295	0
AT4G05300	0
AT4G05303	0
AT4G05305	0
AT4G05306	0
AT4G05310	0
AT4G05315	0
AT4G05320	23368
AT4G05330	337
AT4G05335	0
AT4G05340	0
AT4G05350	1
AT4G05355	0
AT4G05360	0
AT4G05365	0
AT4G05375	0
AT4G05380	4
AT4G05385	0
AT4G05390	1487
AT4G05395	0
AT4G05400	726
AT4G05405	1
AT4G05410	1146
AT4G05415	0
AT4G05420	2908
AT4G05425	0
AT4G05430	43
AT4G05435	0
AT4G05440	337
AT4G05445	0
AT4G05450	353
AT4G05455	0
AT4G05460	393
AT4G05465	0
AT4G05470	0
AT4G05475	0
AT4G05485	0
AT4G05490	0
AT4G05495	0
AT4G05497	0
AT4G05500	0
AT4G05502	0
AT4G05505	0
AT4G05508	0
AT4G05510	0
AT4G05520	609
AT4G05523	0
AT4G05525	33
AT4G05526	0
AT4G05530	931
AT4G05535	0
AT4G05540	0
AT4G05545	0
AT4G05550	0
AT4G05553	0
AT4G05555	0
AT4G05556	0
AT4G05560	0
AT4G05565	1
AT4G05570	0
AT4G05575	0
AT4G05580	0
AT4G05581	0
AT4G05582	0
AT4G05583	0
AT4G05584	0
AT4G05585	0
AT4G05586	0
AT4G05587	0
AT4G05588	0
AT4G05589	0
AT4G05590	353
AT4G05591	0
AT4G05592	0
AT4G05593	0
AT4G05594	0
AT4G05595	0
AT4G05597	0
AT4G05600	0
AT4G05605	0
AT4G05610	0
AT4G05612	0
AT4G05613	0
AT4G05615	0
AT4G05616	0
AT4G05620	0
AT4G05625	0
AT4G05630	0
AT4G05631	23
AT4G05632	0
AT4G05633	0
AT4G05634	0
AT4G05635	0
AT4G05636	0
AT4G05638	0
AT4G05640	0
AT4G05645	0
AT4G05650	1
AT4G05655	0
AT4G05660	0
AT4G05665	0
AT4G05670	0
AT4G05675	0
AT4G05680	0
AT4G05685	33
AT4G05690	0
AT4G05695	0
AT4G05700	0
AT4G05705	0
AT4G05710	0
AT4G05715	0
AT4G05720	0
AT4G05730	0
AT4G05735	0
AT4G05740	0
AT4G05745	0
AT4G05750	0
AT4G05755	0
AT4G05760	2
AT4G05765	0
AT4G05770	0
AT4G05775	0
AT4G05780	0
AT4G05785	5
AT4G05790	0
AT4G05795	0
AT4G05800	0
AT4G05805	0
AT4G05810	0
AT4G05815	0
AT4G05840	0
AT4G05845	0
AT4G05850	0
AT4G05855	0
AT4G05860	0
AT4G05865	0
AT4G05870	0
AT4G05875	0
AT4G05880	0
AT4G05885	0
AT4G05890	0
AT4G05895	0
AT4G05900	0
AT4G05905	0
AT4G05910	0
AT4G05915	0
AT4G05918	0
AT4G05920	0
AT4G05925	0
AT4G05930	0
AT4G05935	0
AT4G05940	0
AT4G05945	0
AT4G05950	0
AT4G05965	0
AT4G05970	0
AT4G05975	0
AT4G05980	0
AT4G05985	0
AT4G05990	0
AT4G05995	0
AT4G06000	0
AT4G06005	0
AT4G06010	1
AT4G06015	3
AT4G06045	0
AT4G06050	0
AT4G06055	0
AT4G06060	10
AT4G06065	7
AT4G06070	0
AT4G06075	0
AT4G06080	0
AT4G06085	0
AT4G06090	0
AT4G06095	0
AT4G06105	0
AT4G06110	0
AT4G06115	0
AT4G06130	0
AT4G06135	0
AT4G06140	0
AT4G06145	0
AT4G06155	1
AT4G06160	0
AT4G06165	0
AT4G06170	0
AT4G06175	0
AT4G06185	0
AT4G06195	41
AT4G06196	0
AT4G06200	0
AT4G06205	0
AT4G06210	0
AT4G06215	0
AT4G06225	2
AT4G06235	2
AT4G06240	0
AT4G06245	0
AT4G06250	0
AT4G06255	0
AT4G06260	0
AT4G06265	2
AT4G06280	0
AT4G06285	0
AT4G06290	0
AT4G06295	0
AT4G06300	0
AT4G06305	1
AT4G06310	1
AT4G06315	0
AT4G06320	1
AT4G06330	1
AT4G06335	0
AT4G06340	9
AT4G06345	0
AT4G06365	0
AT4G06370	0
AT4G06375	1
AT4G06380	0
AT4G06385	0
AT4G06390	0
AT4G06395	10
AT4G06400	0
AT4G06405	0
AT4G06410	2
AT4G06415	0
AT4G06425	0
AT4G06440	0
AT4G06445	0
AT4G06450	0
AT4G06455	0
AT4G06460	0
AT4G06474	0
AT4G06477	0
AT4G06479	0
AT4G06480	0
AT4G06481	0
AT4G06482	0
AT4G06483	0
AT4G06484	0
AT4G06485	0
AT4G06486	0
AT4G06487	0
AT4G06488	0
AT4G06489	0
AT4G06490	0
AT4G06491	0
AT4G06492	0
AT4G06493	0
AT4G06494	0
AT4G06495	0
AT4G06496	0
AT4G06497	0
AT4G06498	2
AT4G06499	0
AT4G06500	0
AT4G06501	0
AT4G06502	0
AT4G06503	0
AT4G06504	0
AT4G06505	0
AT4G06506	0
AT4G06507	0
AT4G06508	0
AT4G06509	0
AT4G06510	0
AT4G06511	0
AT4G06512	0
AT4G06513	0
AT4G06514	0
AT4G06515	0
AT4G06516	0
AT4G06517	0
AT4G06518	0
AT4G06519	0
AT4G06520	0
AT4G06521	0
AT4G06522	0
AT4G06523	0
AT4G06524	0
AT4G06525	0
AT4G06526	0
AT4G06527	0
AT4G06528	0
AT4G06529	0
AT4G06530	0
AT4G06531	0
AT4G06532	0
AT4G06533	0
AT4G06534	191
AT4G06535	2
AT4G06536	49
AT4G06537	1
AT4G06538	0
AT4G06539	0
AT4G06540	0
AT4G06541	0
AT4G06542	0
AT4G06543	0
AT4G06544	0
AT4G06545	0
AT4G06546	0
AT4G06547	0
AT4G06548	0
AT4G06549	0
AT4G06550	0
AT4G06551	0
AT4G06552	0
AT4G06553	0
AT4G06554	0
AT4G06555	0
AT4G06556	0
AT4G06557	0
AT4G06558	0
AT4G06559	0
AT4G06560	0
AT4G06561	0
AT4G06562	0
AT4G06563	0
AT4G06564	0
AT4G06565	0
AT4G06566	0
AT4G06567	0
AT4G06568	0
AT4G06569	0
AT4G06570	0
AT4G06571	0
AT4G06572	0
AT4G06573	0
AT4G06574	0
AT4G06575	0
AT4G06576	0
AT4G06577	0
AT4G06578	0
AT4G06579	0
AT4G06580	0
AT4G06581	0
AT4G06582	0
AT4G06583	0
AT4G06584	0
AT4G06585	0
AT4G06586	0
AT4G06587	0
AT4G06588	0
AT4G06589	0
AT4G06590	0
AT4G06591	0
AT4G06592	0
AT4G06593	0
AT4G06594	0
AT4G06595	0
AT4G06596	0
AT4G06597	0
AT4G06598	145
AT4G06599	661
AT4G06600	0
AT4G06601	0
AT4G06602	0
AT4G06603	0
AT4G06604	0
AT4G06605	0
AT4G06606	0
AT4G06607	0
AT4G06608	0
AT4G06609	0
AT4G06610	0
AT4G06611	0
AT4G06612	0
AT4G06613	0
AT4G06614	0
AT4G06615	0
AT4G06616	0
AT4G06617	0
AT4G06618	0
AT4G06619	0
AT4G06620	0
AT4G06621	0
AT4G06622	0
AT4G06623	0
AT4G06624	0
AT4G06625	0
AT4G06626	0
AT4G06627	0
AT4G06628	0
AT4G06629	0
AT4G06630	0
AT4G06631	0
AT4G06632	0
AT4G06633	0
AT4G06634	401
AT4G06635	0
AT4G06636	0
AT4G06637	0
AT4G06638	0
AT4G06639	0
AT4G06640	0
AT4G06641	0
AT4G06642	0
AT4G06643	0
AT4G06644	0
AT4G06646	0
AT4G06648	0
AT4G06650	0
AT4G06652	0
AT4G06654	0
AT4G06655	0
AT4G06656	0
AT4G06658	0
AT4G06660	0
AT4G06664	0
AT4G06665	0
AT4G06666	0
AT4G06668	0
AT4G06670	0
AT4G06672	0
AT4G06674	0
AT4G06675	0
AT4G06676	425
AT4G06678	0
AT4G06680	0
AT4G06682	0
AT4G06684	0
AT4G06685	0
AT4G06686	0
AT4G06688	0
AT4G06692	0
AT4G06694	0
AT4G06695	6
AT4G06696	0
AT4G06697	0
AT4G06698	0
AT4G06699	0
AT4G06700	0
AT4G06701	155
AT4G06702	0
AT4G06704	0
AT4G06705	0
AT4G06708	0
AT4G06710	0
AT4G06712	0
AT4G06714	0
AT4G06715	0
AT4G06716	0
AT4G06718	0
AT4G06720	0
AT4G06722	0
AT4G06724	0
AT4G06725	0
AT4G06726	0
AT4G06728	0
AT4G06730	0
AT4G06732	0
AT4G06734	0
AT4G06735	0
AT4G06736	0
AT4G06738	0
AT4G06742	0
AT4G06744	1103
AT4G06745	0
AT4G06746	17
AT4G06748	0
AT4G06750	0
AT4G06752	0
AT4G06755	1
AT4G06760	0
AT4G06765	0
AT4G06770	3
AT4G06775	17
AT4G06780	0
AT4G06785	0
AT4G06795	0
AT4G06800	0
AT4G06805	0
AT4G06810	0
AT4G06815	0
AT4G06820	0
AT4G06825	0
AT4G06830	0
AT4G06835	3
AT4G06845	0
AT4G06850	0
AT4G06855	0
AT4G06860	0
AT4G06865	0
AT4G06870	0
AT4G06875	0
AT4G06880	10
AT4G06885	0
AT4G06890	0
AT4G06895	0
AT4G06900	0
AT4G06905	0
AT4G06910	0
AT4G06915	0
AT4G06920	0
AT4G06925	0
AT4G06930	0
AT4G06935	0
AT4G06945	0
AT4G06950	0
AT4G06955	0
AT4G06960	0
AT4G06965	0
AT4G06970	0
AT4G06975	0
AT4G06980	10
AT4G06985	0
AT4G06990	0
AT4G06995	0
AT4G07000	0
AT4G07005	0
AT4G07010	0
AT4G07015	0
AT4G07020	0
AT4G07025	0
AT4G07030	0
AT4G07031	0
AT4G07040	0
AT4G07045	0
AT4G07050	0
AT4G07055	0
AT4G07060	0
AT4G07065	0
AT4G07070	10
AT4G07075	0
AT4G07080	0
AT4G07085	0
AT4G07090	2
AT4G07095	0
AT4G07100	0
AT4G07105	0
AT4G07110	0
AT4G07115	2
AT4G07120	0
AT4G07125	0
AT4G07130	0
AT4G07135	1
AT4G07145	0
AT4G07150	0
AT4G07160	0
AT4G07165	0
AT4G07170	1
AT4G07175	0
AT4G07180	0
AT4G07185	3
AT4G07190	0
AT4G07195	28
AT4G07200	0
AT4G07205	11
AT4G07210	2
AT4G07215	0
AT4G07220	0
AT4G07225	0
AT4G07230	1
AT4G07235	1
AT4G07240	0
AT4G07245	0
AT4G07250	0
AT4G07255	0
AT4G07260	0
AT4G07265	0
AT4G07270	0
AT4G07275	0
AT4G07280	0
AT4G07285	0
AT4G07290	3
AT4G07295	0
AT4G07300	0
AT4G07305	0
AT4G07310	0
AT4G07315	0
AT4G07320	0
AT4G07324	0
AT4G07325	0
AT4G07327	0
AT4G07330	0
AT4G07331	0
AT4G07332	0
AT4G07334	0
AT4G07335	0
AT4G07336	0
AT4G07338	0
AT4G07339	0
AT4G07340	0
AT4G07345	0
AT4G07350	0
AT4G07355	0
AT4G07360	0
AT4G07365	0
AT4G07370	0
AT4G07375	0
AT4G07380	0
AT4G07385	0
AT4G07390	1040
AT4G07395	0
AT4G07400	68
AT4G07405	0
AT4G07408	0
AT4G07410	2313
AT4G07415	0
AT4G07420	0
AT4G07425	0
AT4G07430	0
AT4G07435	0
AT4G07440	0
AT4G07445	0
AT4G07450	0
AT4G07452	0
AT4G07454	0
AT4G07455	27
AT4G07456	0
AT4G07458	0
AT4G07460	0
AT4G07465	0
AT4G07470	0
AT4G07475	0
AT4G07480	0
AT4G07485	0
AT4G07490	0
AT4G07491	0
AT4G07492	0
AT4G07493	0
AT4G07494	0
AT4G07495	0
AT4G07496	0
AT4G07498	0
AT4G07500	0
AT4G07502	0
AT4G07504	0
AT4G07505	0
AT4G07507	97
AT4G07510	0
AT4G07515	0
AT4G07516	0
AT4G07517	0
AT4G07518	0
AT4G07519	0
AT4G07520	0
AT4G07521	0
AT4G07522	0
AT4G07523	0
AT4G07524	0
AT4G07525	0
AT4G07526	0
AT4G07528	0
AT4G07530	0
AT4G07535	0
AT4G07540	0
AT4G07545	0
AT4G07550	0
AT4G07560	0
AT4G07563	0
AT4G07565	0
AT4G07566	0
AT4G07570	0
AT4G07575	0
AT4G07580	0
AT4G07583	0
AT4G07586	0
AT4G07590	0
AT4G07595	0
AT4G07600	0
AT4G07605	0
AT4G07620	0
AT4G07625	0
AT4G07630	0
AT4G07635	0
AT4G07640	0
AT4G07645	0
AT4G07650	0
AT4G07655	0
AT4G07660	0
AT4G07662	0
AT4G07664	0
AT4G07665	0
AT4G07666	0
AT4G07668	0
AT4G07670	0
AT4G07675	0
AT4G07680	0
AT4G07685	0
AT4G07686	0
AT4G07688	0
AT4G07690	0
AT4G07693	0
AT4G07696	0
AT4G07699	0
AT4G07700	0
AT4G07703	0
AT4G07706	0
AT4G07713	0
AT4G07715	0
AT4G07720	0
AT4G07725	0
AT4G07730	0
AT4G07733	0
AT4G07735	2
AT4G07736	0
AT4G07738	0
AT4G07740	0
AT4G07742	0
AT4G07744	0
AT4G07745	0
AT4G07747	0
AT4G07750	0
AT4G07755	0
AT4G07760	0
AT4G07765	0
AT4G07770	0
AT4G07775	0
AT4G07780	0
AT4G07785	0
AT4G07790	0
AT4G07795	0
AT4G07800	0
AT4G07803	0
AT4G07805	0
AT4G07806	0
AT4G07810	0
AT4G07812	0
AT4G07815	0
AT4G07820	1535
AT4G07825	693
AT4G07830	0
AT4G07835	0
AT4G07840	0
AT4G07841	0
AT4G07843	0
AT4G07845	0
AT4G07846	0
AT4G07850	0
AT4G07855	5
AT4G07856	0
AT4G07862	0
AT4G07865	0
AT4G07868	0
AT4G07869	0
AT4G07874	0
AT4G07875	0
AT4G07890	0
AT4G07893	0
AT4G07895	0
AT4G07896	0
AT4G07905	0
AT4G07915	0
AT4G07917	0
AT4G07920	0
AT4G07925	0
AT4G07931	0
AT4G07932	0
AT4G07933	0
AT4G07934	0
AT4G07935	0
AT4G07936	0
AT4G07937	0
AT4G07938	0
AT4G07939	0
AT4G07940	0
AT4G07941	0
AT4G07942	0
AT4G07943	0
AT4G07944	0
AT4G07945	0
AT4G07946	0
AT4G07947	0
AT4G07950	300
AT4G07955	0
AT4G07960	276
AT4G07965	0
AT4G07967	0
AT4G07970	0
AT4G07975	2
AT4G07985	0
AT4G07990	367
AT4G07995	2
AT4G08000	0
AT4G08005	0
AT4G08010	0
AT4G08013	0
AT4G08015	0
AT4G08016	0
AT4G08020	0
AT4G08022	0
AT4G08025	0
AT4G08028	0
AT4G08030	0
AT4G08032	0
AT4G08033	0
AT4G08034	0
AT4G08035	298
AT4G08036	0
AT4G08038	0
AT4G08039	0
AT4G08040	99
AT4G08045	7
AT4G08050	0
AT4G08053	0
AT4G08054	0
AT4G08055	0
AT4G08056	0
AT4G08060	0
AT4G08065	0
AT4G08070	0
AT4G08071	0
AT4G08072	0
AT4G08074	0
AT4G08075	0
AT4G08076	0
AT4G08078	0
AT4G08080	0
AT4G08085	0
AT4G08090	0
AT4G08091	0
AT4G08092	0
AT4G08093	0
AT4G08094	0
AT4G08095	0
AT4G08096	0
AT4G08097	0
AT4G08098	0
AT4G08099	0
AT4G08100	2
AT4G08101	0
AT4G08102	0
AT4G08103	0
AT4G08104	0
AT4G08105	0
AT4G08106	0
AT4G08107	0
AT4G08108	0
AT4G08109	0
AT4G08110	336
AT4G08111	0
AT4G08112	0
AT4G08113	0
AT4G08114	0
AT4G08115	0
AT4G08116	0
AT4G08120	0
AT4G08125	2
AT4G08130	0
AT4G08131	0
AT4G08132	0
AT4G08134	0
AT4G08135	0
AT4G08136	0
AT4G08138	0
AT4G08140	0
AT4G08145	0
AT4G08150	22
AT4G08155	4
AT4G08160	672
AT4G08165	8
AT4G08170	399
AT4G08175	5
AT4G08180	1833
AT4G08185	0
AT4G08190	0
AT4G08195	0
AT4G08200	0
AT4G08205	0
AT4G08210	48
AT4G08215	0
AT4G08220	255
AT4G08225	5
AT4G08230	329
AT4G08235	0
AT4G08240	267
AT4G08245	0
AT4G08250	18
AT4G08255	0
AT4G08260	0
AT4G08262	0
AT4G08263	0
AT4G08264	0
AT4G08265	0
AT4G08267	0
AT4G08270	0
AT4G08275	0
AT4G08280	327
AT4G08285	0
AT4G08290	512
AT4G08295	2
AT4G08300	1176
AT4G08305	3
AT4G08310	866
AT4G08315	0
AT4G08320	413
AT4G08325	2
AT4G08330	142
AT4G08333	0
AT4G08335	0
AT4G08336	0
AT4G08340	0
AT4G08345	0
AT4G08347	0
AT4G08350	3081
AT4G08355	0
AT4G08360	1
AT4G08365	0
AT4G08370	0
AT4G08375	0
AT4G08380	90
AT4G08385	0
AT4G08390	3014
AT4G08395	0
AT4G08400	427
AT4G08405	0
AT4G08406	0
AT4G08410	913
AT4G08415	0
AT4G08420	0
AT4G08425	0
AT4G08430	0
AT4G08435	0
AT4G08445	0
AT4G08450	95
AT4G08455	147
AT4G08460	1230
AT4G08465	1
AT4G08470	190
AT4G08475	0
AT4G08480	364
AT4G08485	0
AT4G08490	0
AT4G08495	0
AT4G08500	584
AT4G08505	0
AT4G08510	317
AT4G08515	0
AT4G08520	3260
AT4G08525	0
AT4G08530	0
AT4G08535	9
AT4G08540	305
AT4G08545	0
AT4G08550	0
AT4G08555	16
AT4G08560	0
AT4G08565	0
AT4G08570	53
AT4G08575	0
AT4G08580	408
AT4G08585	0
AT4G08590	225
AT4G08593	0
AT4G08595	0
AT4G08596	0
AT4G08598	0
AT4G08599	0
AT4G08600	0
AT4G08602	0
AT4G08610	0
AT4G08615	1
AT4G08620	798
AT4G08625	5
AT4G08630	0
AT4G08635	0
AT4G08640	0
AT4G08645	0
AT4G08650	0
AT4G08652	0
AT4G08655	0
AT4G08657	0
AT4G08660	0
AT4G08665	0
AT4G08670	0
AT4G08680	0
AT4G08685	319
AT4G08690	1385
AT4G08691	0
AT4G08692	0
AT4G08695	0
AT4G08700	68
AT4G08705	6
AT4G08710	0
AT4G08715	0
AT4G08720	0
AT4G08725	0
AT4G08730	0
AT4G08740	0
AT4G08750	0
AT4G08755	1
AT4G08760	0
AT4G08765	0
AT4G08770	1271
AT4G08775	0
AT4G08780	808
AT4G08785	7
AT4G08790	234
AT4G08795	0
AT4G08800	0
AT4G08805	2
AT4G08810	1938
AT4G08815	0
AT4G08820	0
AT4G08825	1
AT4G08830	0
AT4G08835	4
AT4G08840	0
AT4G08845	0
AT4G08850	1214
AT4G08855	0
AT4G08860	0
AT4G08865	0
AT4G08867	0
AT4G08868	5
AT4G08869	0
AT4G08870	0
AT4G08871	0
AT4G08872	0
AT4G08873	0
AT4G08874	6
AT4G08875	0
AT4G08876	0
AT4G08878	0
AT4G08880	0
AT4G08885	0
AT4G08890	0
AT4G08895	0
AT4G08900	394
AT4G08910	0
AT4G08915	0
AT4G08920	719
AT4G08925	2
AT4G08930	259
AT4G08935	0
AT4G08940	157
AT4G08945	0
AT4G08950	1003
AT4G08953	0
AT4G08955	0
AT4G08956	0
AT4G08960	806
AT4G08965	0
AT4G08970	0
AT4G08975	0
AT4G08980	867
AT4G08985	0
AT4G08990	1
AT4G08991	27
AT4G08995	0
AT4G09000	10083
AT4G09005	0
AT4G09010	10
AT4G09012	38
AT4G09015	0
AT4G09020	939
AT4G09025	0
AT4G09030	341
AT4G09035	0
AT4G09040	198
AT4G09045	0
AT4G09055	0
AT4G09060	145
AT4G09065	0
AT4G09070	0
AT4G09075	0
AT4G09080	48
AT4G09085	0
AT4G09090	0
AT4G09100	30
AT4G09105	0
AT4G09110	42
AT4G09115	0
AT4G09120	3
AT4G09125	0
AT4G09130	48
AT4G09135	0
AT4G09140	530
AT4G09143	0
AT4G09145	0
AT4G09146	0
AT4G09150	1379
AT4G09153	0
AT4G09155	0
AT4G09160	1445
AT4G09165	0
AT4G09170	17
AT4G09175	0
AT4G09180	295
AT4G09185	0
AT4G09190	0
AT4G09195	0
AT4G09200	0
AT4G09205	0
AT4G09210	0
AT4G09225	0
AT4G09230	0
AT4G09235	0
AT4G09240	1
AT4G09250	0
AT4G09255	0
AT4G09260	0
AT4G09265	0
AT4G09275	1
AT4G09280	0
AT4G09285	0
AT4G09290	0
AT4G09295	0
AT4G09300	8
AT4G09305	0
AT4G09310	0
AT4G09313	0
AT4G09315	0
AT4G09316	0
AT4G09320	9453
AT4G09325	0
AT4G09335	0
AT4G09340	378
AT4G09350	0
AT4G09355	0
AT4G09360	0
AT4G09365	2
AT4G09370	0
AT4G09375	17
AT4G09380	0
AT4G09385	0
AT4G09390	0
AT4G09395	0
AT4G09400	0
AT4G09405	10
AT4G09410	0
AT4G09415	2
AT4G09420	82
AT4G09425	0
AT4G09430	0
AT4G09432	4
AT4G09435	0
AT4G09440	0
AT4G09445	0
AT4G09450	0
AT4G09452	0
AT4G09455	0
AT4G09460	187
AT4G09462	1
AT4G09464	0
AT4G09465	0
AT4G09466	0
AT4G09467	0
AT4G09468	0
AT4G09470	0
AT4G09475	1
AT4G09480	30
AT4G09485	0
AT4G09490	40
AT4G09495	0
AT4G09500	114
AT4G09510	297
AT4G09515	0
AT4G09520	529
AT4G09525	0
AT4G09530	0
AT4G09535	1
AT4G09540	0
AT4G09545	0
AT4G09550	163
AT4G09555	0
AT4G09560	165
AT4G09565	0
AT4G09570	1129
AT4G09575	0
AT4G09580	337
AT4G09584	0
AT4G09585	0
AT4G09589	0
AT4G09590	0
AT4G09595	0
AT4G09600	1
AT4G09605	0
AT4G09610	0
AT4G09620	315
AT4G09625	0
AT4G09630	2122
AT4G09635	0
AT4G09640	174
AT4G09644	0
AT4G09645	2
AT4G09647	0
AT4G09649	2
AT4G09650	243
AT4G09655	0
AT4G09660	0
AT4G09665	0
AT4G09670	626
AT4G09675	0
AT4G09680	696
AT4G09685	0
AT4G09690	6
AT4G09695	0
AT4G09700	0
AT4G09705	0
AT4G09710	0
AT4G09715	0
AT4G09720	1364
AT4G09725	0
AT4G09730	598
AT4G09731	0
AT4G09735	0
AT4G09740	0
AT4G09745	0
AT4G09750	40
AT4G09755	0
AT4G09760	39
AT4G09765	0
AT4G09770	204
AT4G09775	0
AT4G09780	8
AT4G09784	1
AT4G09785	1
AT4G09790	0
AT4G09795	0
AT4G09800	8189
AT4G09810	169
AT4G09815	0
AT4G09820	2
AT4G09825	0
AT4G09830	1015
AT4G09840	21
AT4G09845	20
AT4G09850	27
AT4G09855	0
AT4G09860	0
AT4G09865	0
AT4G09870	0
AT4G09875	1
AT4G09880	0
AT4G09885	0
AT4G09890	481
AT4G09895	0
AT4G09900	3
AT4G09905	0
AT4G09915	0
AT4G09920	0
AT4G09925	0
AT4G09930	0
AT4G09935	0
AT4G09940	12
AT4G09945	0
AT4G09950	198
AT4G09955	0
AT4G09960	2
AT4G09965	0
AT4G09970	14
AT4G09975	0
AT4G09980	1274
AT4G09984	0
AT4G09985	0
AT4G09987	0
AT4G09990	1396
AT4G09995	0
AT4G10000	45
AT4G10010	28
AT4G10020	0
AT4G10030	303
AT4G10040	198
AT4G10050	369
AT4G10060	6
AT4G10070	418
AT4G10080	856
AT4G10090	169
AT4G10100	146
AT4G10110	348
AT4G10115	0
AT4G10120	38
AT4G10130	208
AT4G10140	332
AT4G10150	5
AT4G10160	0
AT4G10170	249
AT4G10180	518
AT4G10190	0
AT4G10200	5
AT4G10201	0
AT4G10210	2
AT4G10220	2
AT4G10230	0
AT4G10240	0
AT4G10250	0
AT4G10260	0
AT4G10265	1
AT4G10270	0
AT4G10280	187
AT4G10290	0
AT4G10300	157
AT4G10305	1
AT4G10310	781
AT4G10320	6499
AT4G10330	164
AT4G10340	179
AT4G10345	0
AT4G10350	192
AT4G10360	717
AT4G10370	577
AT4G10380	4915
AT4G10390	183
AT4G10400	100
AT4G10410	0
AT4G10414	0
AT4G10420	34
AT4G10430	550
AT4G10440	0
AT4G10450	2637
AT4G10457	0
AT4G10460	0
AT4G10465	8
AT4G10470	114
AT4G10480	6325
AT4G10490	1
AT4G10500	30
AT4G10507	1
AT4G10510	47
AT4G10520	0
AT4G10530	50
AT4G10540	9
AT4G10550	321
AT4G10560	145
AT4G10570	942
AT4G10580	5
AT4G10590	1010
AT4G10595	0
AT4G10600	0
AT4G10603	0
AT4G10610	1424
AT4G10613	0
AT4G10620	569
AT4G10630	108
AT4G10640	125
AT4G10650	32
AT4G10655	0
AT4G10660	0
AT4G10670	0
AT4G10680	0
AT4G10690	235
AT4G10695	0
AT4G10700	0
AT4G10710	2340
AT4G10720	23
AT4G10730	957
AT4G10740	0
AT4G10750	586
AT4G10760	845
AT4G10767	0
AT4G10770	809
AT4G10780	19
AT4G10790	1109
AT4G10800	124
AT4G10810	648
AT4G10815	1
AT4G10820	0
AT4G10830	2
AT4G10840	6072
AT4G10843	14
AT4G10850	1
AT4G10860	2
AT4G10865	0
AT4G10870	0
AT4G10880	0
AT4G10890	253
AT4G10895	0
AT4G10910	1
AT4G10920	633
AT4G10925	227
AT4G10930	597
AT4G10950	2
AT4G10955	271
AT4G10960	225
AT4G10970	387
AT4G10980	0
AT4G10990	0
AT4G11000	0
AT4G11010	8916
AT4G11020	58
AT4G11030	1
AT4G11040	6
AT4G11050	426
AT4G11060	377
AT4G11070	0
AT4G11080	643
AT4G11090	233
AT4G11100	8
AT4G11110	793
AT4G11120	1365
AT4G11130	211
AT4G11140	52
AT4G11150	7498
AT4G11160	1180
AT4G11170	16
AT4G11175	86
AT4G11177	0
AT4G11180	0
AT4G11190	1443
AT4G11200	15
AT4G11210	2017
AT4G11211	528
AT4G11213	0
AT4G11216	0
AT4G11220	1713
AT4G11230	353
AT4G11240	1491
AT4G11250	4
AT4G11260	3278
AT4G11270	2147
AT4G11280	511
AT4G11290	2653
AT4G11300	241
AT4G11310	0
AT4G11320	10743
AT4G11330	157
AT4G11340	0
AT4G11350	121
AT4G11355	0
AT4G11360	189
AT4G11370	24
AT4G11373	0
AT4G11375	0
AT4G11380	4216
AT4G11385	6
AT4G11390	47
AT4G11393	0
AT4G11400	51
AT4G11402	1
AT4G11405	0
AT4G11410	361
AT4G11420	8853
AT4G11430	0
AT4G11440	217
AT4G11450	530
AT4G11460	4
AT4G11470	5
AT4G11480	2
AT4G11485	0
AT4G11490	3
AT4G11500	0
AT4G11510	0
AT4G11521	1
AT4G11530	501
AT4G11540	0
AT4G11543	18
AT4G11547	99
AT4G11550	204
AT4G11560	1013
AT4G11570	347
AT4G11580	0
AT4G11590	1
AT4G11600	2400
AT4G11610	1077
AT4G11630	521
AT4G11640	58
AT4G11642	0
AT4G11650	62
AT4G11653	0
AT4G11655	24
AT4G11660	273
AT4G11670	517
AT4G11680	359
AT4G11690	53
AT4G11700	4
AT4G11710	0
AT4G11720	17
AT4G11730	0
AT4G11740	647
AT4G11745	0
AT4G11750	1
AT4G11760	1
AT4G11770	0
AT4G11780	635
AT4G11790	1092
AT4G11800	855
AT4G11810	1
AT4G11820	7276
AT4G11830	1014
AT4G11840	196
AT4G11845	96
AT4G11850	2574
AT4G11860	1032
AT4G11870	11
AT4G11880	868
AT4G11890	1
AT4G11900	0
AT4G11910	14
AT4G11911	0
AT4G11920	234
AT4G11930	0
AT4G11940	0
AT4G11945	0
AT4G11950	29
AT4G11960	92
AT4G11970	169
AT4G11980	104
AT4G11985	0
AT4G11990	29
AT4G12000	69
AT4G12005	7
AT4G12010	564
AT4G12020	725
AT4G12030	961
AT4G12040	1942
AT4G12050	1293
AT4G12060	498
AT4G12065	0
AT4G12070	311
AT4G12080	1105
AT4G12090	609
AT4G12100	4
AT4G12110	910
AT4G12115	0
AT4G12120	266
AT4G12130	338
AT4G12135	0
AT4G12140	0
AT4G12150	0
AT4G12160	0
AT4G12170	27
AT4G12180	10
AT4G12190	0
AT4G12200	10
AT4G12210	0
AT4G12220	0
AT4G12230	1158
AT4G12240	94
AT4G12250	305
AT4G12260	0
AT4G12270	106
AT4G12275	0
AT4G12280	0
AT4G12290	9
AT4G12300	169
AT4G12310	10
AT4G12320	25
AT4G12330	269
AT4G12334	0
AT4G12340	1061
AT4G12350	26
AT4G12360	49
AT4G12370	2
AT4G12380	0
AT4G12382	2
AT4G12390	1224
AT4G12400	258
AT4G12405	0
AT4G12410	48
AT4G12420	13896
AT4G12423	0
AT4G12426	0
AT4G12430	103
AT4G12440	12
AT4G12450	140
AT4G12460	668
AT4G12470	49
AT4G12480	47
AT4G12485	0
AT4G12490	2
AT4G12495	0
AT4G12500	0
AT4G12510	634
AT4G12520	2599
AT4G12530	11
AT4G12540	78
AT4G12543	0
AT4G12545	610
AT4G12550	2165
AT4G12555	0
AT4G12560	658
AT4G12570	536
AT4G12580	134
AT4G12590	2574
AT4G12600	4560
AT4G12610	1512
AT4G12617	0
AT4G12620	622
AT4G12640	769
AT4G12650	9843
AT4G12670	270
AT4G12680	81
AT4G12690	206
AT4G12700	742
AT4G12710	253
AT4G12720	1497
AT4G12730	5948
AT4G12731	0
AT4G12735	0
AT4G12740	104
AT4G12750	458
AT4G12760	199
AT4G12770	1542
AT4G12780	1737
AT4G12790	848
AT4G12800	95
AT4G12810	0
AT4G12820	0
AT4G12825	0
AT4G12830	2
AT4G12840	180
AT4G12850	87
AT4G12860	0
AT4G12870	153
AT4G12880	2088
AT4G12890	2
AT4G12900	5
AT4G12910	327
AT4G12915	0
AT4G12917	0
AT4G12920	1
AT4G12930	0
AT4G12940	2
AT4G12950	0
AT4G12960	93
AT4G12970	0
AT4G12980	228
AT4G12990	111
AT4G13000	26
AT4G13010	72
AT4G13020	1204
AT4G13030	303
AT4G13040	182
AT4G13050	987
AT4G13060	0
AT4G13070	220
AT4G13075	0
AT4G13080	0
AT4G13090	7
AT4G13095	0
AT4G13100	148
AT4G13110	79
AT4G13120	637
AT4G13130	318
AT4G13150	124
AT4G13160	0
AT4G13170	1636
AT4G13180	2006
AT4G13190	4
AT4G13195	15
AT4G13200	193
AT4G13210	154
AT4G13215	0
AT4G13220	102
AT4G13230	9
AT4G13235	455
AT4G13240	1
AT4G13245	0
AT4G13250	59
AT4G13251	0
AT4G13252	0
AT4G13253	0
AT4G13254	0
AT4G13255	0
AT4G13256	0
AT4G13257	0
AT4G13258	0
AT4G13259	0
AT4G13260	6
AT4G13261	0
AT4G13262	0
AT4G13263	0
AT4G13264	0
AT4G13265	0
AT4G13266	0
AT4G13270	1008
AT4G13280	9
AT4G13285	0
AT4G13290	73
AT4G13300	536
AT4G13310	466
AT4G13320	0
AT4G13330	116
AT4G13340	1898
AT4G13345	84
AT4G13350	2201
AT4G13360	1105
AT4G13370	475
AT4G13380	0
AT4G13390	1111
AT4G13395	56
AT4G13400	169
AT4G13410	0
AT4G13420	50
AT4G13430	13048
AT4G13440	210
AT4G13442	0
AT4G13445	0
AT4G13450	1
AT4G13455	0
AT4G13460	672
AT4G13470	0
AT4G13480	0
AT4G13490	0
AT4G13493	0
AT4G13494	0
AT4G13495	47
AT4G13500	17
AT4G13505	0
AT4G13510	2
AT4G13520	901
AT4G13530	513
AT4G13540	6
AT4G13550	81
AT4G13554	2
AT4G13555	0
AT4G13560	4
AT4G13564	0
AT4G13570	0
AT4G13572	0
AT4G13575	2
AT4G13577	2
AT4G13580	1031
AT4G13590	740
AT4G13600	19
AT4G13610	0
AT4G13611	1
AT4G13615	2975
AT4G13620	793
AT4G13630	836
AT4G13640	282
AT4G13650	123
AT4G13660	2253
AT4G13670	105
AT4G13680	5
AT4G13690	72
AT4G13700	0
AT4G13710	325
AT4G13720	565
AT4G13730	504
AT4G13750	633
AT4G13760	0
AT4G13770	4911
AT4G13780	3876
AT4G13790	0
AT4G13800	0
AT4G13810	2
AT4G13820	0
AT4G13830	99
AT4G13840	42
AT4G13850	6929
AT4G13860	751
AT4G13870	80
AT4G13880	27
AT4G13885	35
AT4G13890	447
AT4G13900	1
AT4G13918	8
AT4G13920	0
AT4G13930	18881
AT4G13940	78816
AT4G13950	134
AT4G13955	0
AT4G13960	1
AT4G13965	0
AT4G13968	0
AT4G13970	567
AT4G13980	328
AT4G13985	0
AT4G13990	359
AT4G13992	3
AT4G13996	3
AT4G14000	591
AT4G14010	0
AT4G14020	160
AT4G14030	3989
AT4G14040	343
AT4G14050	121
AT4G14060	15
AT4G14070	221
AT4G14080	13
AT4G14090	3
AT4G14096	135
AT4G14100	34
AT4G14103	51
AT4G14104	0
AT4G14105	0
AT4G14110	742
AT4G14120	64
AT4G14130	5039
AT4G14135	0
AT4G14140	9
AT4G14145	259
AT4G14147	257
AT4G14149	0
AT4G14150	285
AT4G14160	3407
AT4G14165	0
AT4G14170	70
AT4G14180	32
AT4G14190	43
AT4G14200	458
AT4G14210	296
AT4G14220	568
AT4G14225	0
AT4G14226	0
AT4G14230	653
AT4G14240	585
AT4G14245	1
AT4G14250	0
AT4G14260	0
AT4G14270	1152
AT4G14272	0
AT4G14276	0
AT4G14280	96
AT4G14290	788
AT4G14300	1929
AT4G14301	0
AT4G14305	386
AT4G14310	905
AT4G14315	0
AT4G14320	6048
AT4G14330	630
AT4G14340	975
AT4G14342	689
AT4G14345	0
AT4G14350	1722
AT4G14358	0
AT4G14360	2425
AT4G14365	58
AT4G14368	9
AT4G14370	154
AT4G14380	155
AT4G14385	255
AT4G14390	273
AT4G14400	16
AT4G14410	1464
AT4G14415	0
AT4G14420	2759
AT4G14430	571
AT4G14440	143
AT4G14450	7
AT4G14455	803
AT4G14460	0
AT4G14465	792
AT4G14470	0
AT4G14480	1
AT4G14490	190
AT4G14500	992
AT4G14504	13
AT4G14510	226
AT4G14520	118
AT4G14530	1
AT4G14540	19
AT4G14548	9
AT4G14550	534
AT4G14560	253
AT4G14570	2096
AT4G14580	474
AT4G14590	89
AT4G14600	210
AT4G14605	145
AT4G14610	188
AT4G14615	705
AT4G14620	258
AT4G14630	684
AT4G14640	289
AT4G14650	561
AT4G14660	102
AT4G14661	0
AT4G14670	0
AT4G14675	0
AT4G14680	503
AT4G14690	4
AT4G14695	131
AT4G14700	72
AT4G14710	886
AT4G14713	150
AT4G14716	1228
AT4G14720	210
AT4G14723	0
AT4G14730	1
AT4G14740	369
AT4G14743	0
AT4G14746	203
AT4G14750	1008
AT4G14760	1137
AT4G14770	274
AT4G14780	170
AT4G14785	0
AT4G14790	247
AT4G14800	1485
AT4G14805	0
AT4G14810	0
AT4G14811	0
AT4G14815	1
AT4G14819	0
AT4G14820	51
AT4G14830	32
AT4G14840	93
AT4G14850	97
AT4G14860	28
AT4G14870	56
AT4G14880	11592
AT4G14890	0
AT4G14900	1917
AT4G14905	268
AT4G14910	238
AT4G14920	1104
AT4G14930	169
AT4G14940	503
AT4G14950	1006
AT4G14960	21348
AT4G14965	580
AT4G14970	170
AT4G14980	137
AT4G14990	2056
AT4G15000	12559
AT4G15010	387
AT4G15020	787
AT4G15025	0
AT4G15030	343
AT4G15040	0
AT4G15050	0
AT4G15053	0
AT4G15056	0
AT4G15060	0
AT4G15070	209
AT4G15075	3
AT4G15080	1283
AT4G15090	602
AT4G15093	1158
AT4G15096	0
AT4G15100	0
AT4G15110	350
AT4G15120	61
AT4G15130	214
AT4G15140	227
AT4G15150	209
AT4G15160	8360
AT4G15165	31
AT4G15180	2346
AT4G15200	0
AT4G15210	19
AT4G15215	480
AT4G15230	652
AT4G15233	295
AT4G15236	6
AT4G15240	388
AT4G15242	0
AT4G15245	0
AT4G15248	0
AT4G15250	0
AT4G15258	0
AT4G15260	70
AT4G15270	146
AT4G15280	52
AT4G15290	912
AT4G15300	216
AT4G15310	2
AT4G15320	2
AT4G15330	1583
AT4G15340	1165
AT4G15345	0
AT4G15350	70
AT4G15360	14
AT4G15370	6
AT4G15380	351
AT4G15390	12639
AT4G15393	1995
AT4G15396	39
AT4G15398	0
AT4G15400	505
AT4G15410	722
AT4G15415	869
AT4G15417	58
AT4G15420	667
AT4G15430	112
AT4G15440	2
AT4G15450	131
AT4G15460	0
AT4G15470	4101
AT4G15475	471
AT4G15480	0
AT4G15490	3
AT4G15500	393
AT4G15510	58
AT4G15520	324
AT4G15530	90
AT4G15540	150
AT4G15545	835
AT4G15550	286
AT4G15560	1105
AT4G15562	0
AT4G15563	109
AT4G15570	612
AT4G15590	0
AT4G15610	571
AT4G15620	1
AT4G15630	27
AT4G15640	776
AT4G15650	0
AT4G15660	7
AT4G15670	1
AT4G15680	0
AT4G15690	0
AT4G15700	0
AT4G15710	0
AT4G15715	0
AT4G15720	15
AT4G15730	164
AT4G15733	0
AT4G15735	0
AT4G15740	281
AT4G15750	52
AT4G15755	0
AT4G15760	632
AT4G15765	37
AT4G15770	1367
AT4G15775	0
AT4G15780	709
AT4G15790	420
AT4G15800	573
AT4G15802	2059
AT4G15810	124
AT4G15820	69
AT4G15830	453
AT4G15840	552
AT4G15850	266
AT4G15860	0
AT4G15870	0
AT4G15880	684
AT4G15885	0
AT4G15890	439
AT4G15900	2251
AT4G15910	5066
AT4G15920	1210
AT4G15930	556
AT4G15940	525
AT4G15950	123
AT4G15953	2
AT4G15955	248
AT4G15960	664
AT4G15970	0
AT4G15975	16
AT4G15980	0
AT4G15990	135
AT4G16000	21
AT4G16008	55
AT4G16010	0
AT4G16015	0
AT4G16020	0
AT4G16024	0
AT4G16030	0
AT4G16040	0
AT4G16045	0
AT4G16050	8
AT4G16060	255
AT4G16070	412
AT4G16080	0
AT4G16090	0
AT4G16095	0
AT4G16100	204
AT4G16105	0
AT4G16110	1131
AT4G16120	900
AT4G16130	728
AT4G16140	273
AT4G16141	1104
AT4G16143	3345
AT4G16144	345
AT4G16146	58
AT4G16150	1783
AT4G16155	1117
AT4G16160	0
AT4G16162	2
AT4G16165	0
AT4G16180	1952
AT4G16190	2950
AT4G16195	0
AT4G16200	0
AT4G16210	697
AT4G16215	0
AT4G16220	132
AT4G16230	31
AT4G16233	38
AT4G16235	0
AT4G16240	13
AT4G16250	318
AT4G16260	420
AT4G16265	199
AT4G16267	0
AT4G16270	92
AT4G16280	439
AT4G16295	0
AT4G16310	1026
AT4G16330	426
AT4G16340	3945
AT4G16350	182
AT4G16355	11
AT4G16360	1417
AT4G16370	686
AT4G16380	2006
AT4G16390	310
AT4G16400	149
AT4G16410	6
AT4G16420	551
AT4G16430	925
AT4G16440	288
AT4G16442	240
AT4G16444	412
AT4G16447	337
AT4G16450	3625
AT4G16451	0
AT4G16460	8
AT4G16465	0
AT4G16470	100
AT4G16475	0
AT4G16480	166
AT4G16490	1120
AT4G16500	1220
AT4G16510	181
AT4G16515	0
AT4G16520	1205
AT4G16530	0
AT4G16535	3
AT4G16540	21
AT4G16545	0
AT4G16550	0
AT4G16555	0
AT4G16560	0
AT4G16563	580
AT4G16566	155
AT4G16570	151
AT4G16580	523
AT4G16590	4
AT4G16600	123
AT4G16610	96
AT4G16620	55
AT4G16630	1761
AT4G16640	11
AT4G16650	1322
AT4G16660	6746
AT4G16670	129
AT4G16680	56
AT4G16690	3
AT4G16695	660
AT4G16700	180
AT4G16710	310
AT4G16720	14961
AT4G16730	0
AT4G16740	0
AT4G16745	83
AT4G16748	0
AT4G16750	23
AT4G16760	2539
AT4G16765	290
AT4G16770	117
AT4G16780	349
AT4G16790	437
AT4G16800	245
AT4G16807	104
AT4G16810	3
AT4G16820	12
AT4G16830	2414
AT4G16835	98
AT4G16840	86
AT4G16845	567
AT4G16850	472
AT4G16855	0
AT4G16857	25
AT4G16860	4
AT4G16870	7
AT4G16880	1
AT4G16890	98
AT4G16892	0
AT4G16900	109
AT4G16910	13
AT4G16915	0
AT4G16920	299
AT4G16930	0
AT4G16935	0
AT4G16940	8
AT4G16950	75
AT4G16955	0
AT4G16957	126
AT4G16960	86
AT4G16970	342
AT4G16980	0
AT4G16983	0
AT4G16990	33
AT4G17000	271
AT4G17005	0
AT4G17010	441
AT4G17020	361
AT4G17030	387
AT4G17040	1168
AT4G17050	894
AT4G17060	681
AT4G17070	537
AT4G17080	1035
AT4G17085	170
AT4G17090	40
AT4G17098	0
AT4G17100	715
AT4G17140	4253
AT4G17150	667
AT4G17160	0
AT4G17170	2498
AT4G17180	135
AT4G17190	1462
AT4G17200	0
AT4G17210	3
AT4G17215	333
AT4G17220	754
AT4G17230	536
AT4G17240	194
AT4G17243	0
AT4G17245	2
AT4G17250	6
AT4G17260	469
AT4G17270	2079
AT4G17280	466
AT4G17300	461
AT4G17310	141
AT4G17330	4340
AT4G17340	33235
AT4G17350	315
AT4G17360	42
AT4G17370	99
AT4G17380	50
AT4G17390	11428
AT4G17410	402
AT4G17420	503
AT4G17430	377
AT4G17440	25
AT4G17450	0
AT4G17460	1733
AT4G17470	88
AT4G17480	19
AT4G17483	34
AT4G17486	822
AT4G17490	177
AT4G17500	160
AT4G17505	0
AT4G17510	731
AT4G17512	0
AT4G17520	7865
AT4G17530	2855
AT4G17540	104
AT4G17550	433
AT4G17560	263
AT4G17565	0
AT4G17570	616
AT4G17580	0
AT4G17585	0
AT4G17587	0
AT4G17590	0
AT4G17600	16
AT4G17610	963
AT4G17612	0
AT4G17615	405
AT4G17616	219
AT4G17620	994
AT4G17640	994
AT4G17650	456
AT4G17660	0
AT4G17670	157
AT4G17680	62
AT4G17690	1
AT4G17695	24
AT4G17700	0
AT4G17710	0
AT4G17713	0
AT4G17718	0
AT4G17720	1086
AT4G17730	1117
AT4G17740	86
AT4G17750	104
AT4G17760	44
AT4G17765	0
AT4G17770	1643
AT4G17780	0
AT4G17785	32
AT4G17788	1
AT4G17790	1077
AT4G17800	2037
AT4G17810	0
AT4G17820	0
AT4G17830	951
AT4G17840	55
AT4G17850	0
AT4G17860	26
AT4G17870	1537
AT4G17880	612
AT4G17890	1980
AT4G17895	422
AT4G17900	1211
AT4G17905	67
AT4G17908	0
AT4G17910	393
AT4G17914	2
AT4G17915	42
AT4G17920	2
AT4G17940	980
AT4G17950	898
AT4G17960	231
AT4G17970	175
AT4G17975	0
AT4G17980	2
AT4G17990	0
AT4G18010	102
AT4G18020	34
AT4G18030	7258
AT4G18040	1476
AT4G18050	136
AT4G18060	1111
AT4G18070	2580
AT4G18080	2
AT4G18090	2
AT4G18100	13301
AT4G18110	0
AT4G18120	852
AT4G18130	431
AT4G18140	308
AT4G18150	0
AT4G18160	318
AT4G18170	7
AT4G18180	0
AT4G18190	1
AT4G18195	0
AT4G18197	30
AT4G18203	0
AT4G18205	32
AT4G18210	2
AT4G18215	0
AT4G18220	0
AT4G18230	335
AT4G18240	533
AT4G18250	10
AT4G18253	1
AT4G18255	0
AT4G18260	188
AT4G18270	227
AT4G18280	35
AT4G18290	1
AT4G18300	218
AT4G18310	0
AT4G18320	0
AT4G18330	0
AT4G18335	13
AT4G18340	807
AT4G18350	7
AT4G18360	877
AT4G18370	35
AT4G18372	81
AT4G18375	71
AT4G18380	924
AT4G18390	378
AT4G18395	0
AT4G18400	67
AT4G18410	0
AT4G18420	0
AT4G18422	1
AT4G18425	174
AT4G18430	663
AT4G18440	718
AT4G18450	9
AT4G18460	159
AT4G18465	544
AT4G18470	43
AT4G18480	126
AT4G18490	110
AT4G18500	0
AT4G18501	30
AT4G18510	655
AT4G18520	149
AT4G18530	190
AT4G18540	0
AT4G18550	325
AT4G18570	323
AT4G18580	277
AT4G18590	564
AT4G18593	168
AT4G18596	0
AT4G18600	491
AT4G18610	268
AT4G18620	0
AT4G18630	181
AT4G18640	1020
AT4G18650	2
AT4G18660	0
AT4G18670	1956
AT4G18680	3
AT4G18690	0
AT4G18692	0
AT4G18700	1771
AT4G18710	3807
AT4G18720	0
AT4G18725	0
AT4G18730	9076
AT4G18740	6
AT4G18750	50
AT4G18760	1306
AT4G18770	3
AT4G18780	743
AT4G18790	0
AT4G18800	744
AT4G18810	11
AT4G18815	0
AT4G18820	1275
AT4G18823	0
AT4G18830	0
AT4G18840	31
AT4G18860	0
AT4G18870	0
AT4G18880	237
AT4G18890	290
AT4G18900	2
AT4G18905	1239
AT4G18910	144
AT4G18920	0
AT4G18930	1015
AT4G18940	78
AT4G18950	1496
AT4G18960	2
AT4G18970	5
AT4G18975	120
AT4G18980	2
AT4G18990	0
AT4G19000	0
AT4G19003	405
AT4G19006	2097
AT4G19010	256
AT4G19020	1372
AT4G19030	5468
AT4G19035	2
AT4G19038	0
AT4G19040	617
AT4G19045	378
AT4G19050	30
AT4G19060	103
AT4G19070	122
AT4G19080	19
AT4G19090	38
AT4G19095	15
AT4G19100	8
AT4G19110	6135
AT4G19120	3227
AT4G19130	179
AT4G19140	254
AT4G19150	548
AT4G19160	1742
AT4G19170	47
AT4G19180	1003
AT4G19185	680
AT4G19190	651
AT4G19191	32
AT4G19200	1620
AT4G19210	4944
AT4G19220	37
AT4G19230	488
AT4G19239	0
AT4G19240	0
AT4G19250	0
AT4G19260	0
AT4G19270	0
AT4G19275	0
AT4G19280	0
AT4G19290	0
AT4G19300	0
AT4G19305	0
AT4G19310	0
AT4G19320	0
AT4G19330	0
AT4G19340	0
AT4G19350	293
AT4G19360	0
AT4G19370	47
AT4G19380	3
AT4G19390	78
AT4G19395	0
AT4G19400	14
AT4G19410	6741
AT4G19420	640
AT4G19430	2
AT4G19440	348
AT4G19450	255
AT4G19452	0
AT4G19460	149
AT4G19470	1
AT4G19480	0
AT4G19485	0
AT4G19490	3204
AT4G19500	354
AT4G19510	293
AT4G19520	224
AT4G19530	15
AT4G19540	234
AT4G19550	65
AT4G19560	17
AT4G19570	0
AT4G19580	0
AT4G19590	28
AT4G19600	746
AT4G19610	807
AT4G19620	0
AT4G19630	1
AT4G19633	0
AT4G19640	1238
AT4G19645	1
AT4G19650	137
AT4G19660	594
AT4G19670	1220
AT4G19680	142
AT4G19690	2553
AT4G19700	225
AT4G19710	1547
AT4G19720	149
AT4G19730	0
AT4G19740	0
AT4G19750	2
AT4G19760	0
AT4G19770	0
AT4G19780	0
AT4G19790	0
AT4G19800	0
AT4G19810	7
AT4G19820	0
AT4G19830	25
AT4G19840	573
AT4G19850	6
AT4G19860	3457
AT4G19865	75
AT4G19870	96
AT4G19880	4442
AT4G19890	199
AT4G19900	567
AT4G19902	7
AT4G19905	0
AT4G19910	0
AT4G19920	72
AT4G19925	11
AT4G19930	0
AT4G19940	2
AT4G19950	98
AT4G19960	230
AT4G19970	0
AT4G19975	68
AT4G19980	120
AT4G19985	77
AT4G19990	371
AT4G20000	58
AT4G20010	204
AT4G20020	1084
AT4G20030	74
AT4G20040	167
AT4G20050	43
AT4G20060	119
AT4G20070	394
AT4G20080	0
AT4G20090	141
AT4G20095	3
AT4G20100	0
AT4G20110	2904
AT4G20115	0
AT4G20130	129
AT4G20140	1579
AT4G20150	3816
AT4G20160	73
AT4G20170	504
AT4G20180	0
AT4G20190	79
AT4G20200	0
AT4G20210	1011
AT4G20220	0
AT4G20230	446
AT4G20235	55
AT4G20240	795
AT4G20250	0
AT4G20260	8619
AT4G20270	2052
AT4G20280	584
AT4G20290	0
AT4G20300	1543
AT4G20310	68
AT4G20320	2024
AT4G20325	204
AT4G20330	799
AT4G20340	341
AT4G20350	86
AT4G20360	0
AT4G20362	245
AT4G20365	0
AT4G20370	0
AT4G20380	362
AT4G20390	97
AT4G20400	1620
AT4G20410	1062
AT4G20420	0
AT4G20430	572
AT4G20440	1570
AT4G20450	89
AT4G20460	1042
AT4G20470	4
AT4G20480	548
AT4G20490	0
AT4G20500	0
AT4G20510	0
AT4G20520	0
AT4G20530	0
AT4G20535	0
AT4G20540	0
AT4G20545	0
AT4G20550	0
AT4G20555	0
AT4G20560	0
AT4G20565	0
AT4G20570	0
AT4G20575	0
AT4G20580	0
AT4G20590	0
AT4G20600	0
AT4G20610	0
AT4G20620	0
AT4G20630	0
AT4G20640	0
AT4G20645	0
AT4G20650	0
AT4G20670	0
AT4G20680	0
AT4G20690	3
AT4G20700	0
AT4G20703	0
AT4G20707	0
AT4G20710	0
AT4G20715	0
AT4G20720	52
AT4G20725	0
AT4G20730	63
AT4G20735	0
AT4G20740	254
AT4G20760	192
AT4G20770	35
AT4G20780	514
AT4G20790	0
AT4G20800	0
AT4G20810	0
AT4G20820	119
AT4G20830	897
AT4G20835	0
AT4G20840	811
AT4G20850	9031
AT4G20860	586
AT4G20870	1088
AT4G20880	417
AT4G20890	6158
AT4G20900	0
AT4G20910	306
AT4G20920	11
AT4G20930	31
AT4G20935	64
AT4G20940	545
AT4G20947	0
AT4G20953	0
AT4G20960	283
AT4G20970	0
AT4G20980	3078
AT4G20990	0
AT4G21000	0
AT4G21010	0
AT4G21020	0
AT4G21030	0
AT4G21040	0
AT4G21050	0
AT4G21060	434
AT4G21063	1
AT4G21065	78
AT4G21070	270
AT4G21080	1
AT4G21090	276
AT4G21100	1242
AT4G21105	4708
AT4G21110	1081
AT4G21120	81
AT4G21130	0
AT4G21140	363
AT4G21150	7967
AT4G21160	966
AT4G21170	74
AT4G21180	603
AT4G21190	43
AT4G21192	256
AT4G21200	85
AT4G21210	20
AT4G21213	0
AT4G21215	380
AT4G21220	106
AT4G21230	279
AT4G21240	0
AT4G21250	476
AT4G21260	0
AT4G21270	428
AT4G21280	64
AT4G21300	76
AT4G21310	12
AT4G21320	24
AT4G21323	4
AT4G21326	20
AT4G21330	5
AT4G21340	309
AT4G21350	368
AT4G21360	0
AT4G21362	0
AT4G21363	0
AT4G21366	0
AT4G21370	0
AT4G21380	4
AT4G21390	543
AT4G21400	132
AT4G21410	1513
AT4G21420	34
AT4G21430	389
AT4G21437	0
AT4G21440	0
AT4G21445	0
AT4G21450	1396
AT4G21460	563
AT4G21470	458
AT4G21480	31
AT4G21490	4
AT4G21500	43
AT4G21510	37
AT4G21515	0
AT4G21520	168
AT4G21530	285
AT4G21534	239
AT4G21540	713
AT4G21550	114
AT4G21560	645
AT4G21570	2130
AT4G21580	896
AT4G21585	122
AT4G21590	156
AT4G21595	0
AT4G21600	1831
AT4G21605	0
AT4G21610	159
AT4G21620	333
AT4G21630	2
AT4G21640	0
AT4G21650	74
AT4G21660	2613
AT4G21670	980
AT4G21680	109
AT4G21690	0
AT4G21700	457
AT4G21705	228
AT4G21710	2303
AT4G21720	258
AT4G21730	7
AT4G21740	115
AT4G21745	18
AT4G21750	222
AT4G21760	8
AT4G21770	315
AT4G21780	32
AT4G21790	2776
AT4G21800	526
AT4G21810	721
AT4G21820	325
AT4G21830	3602
AT4G21840	54
AT4G21850	13775
AT4G21860	380
AT4G21865	79
AT4G21870	2
AT4G21880	146
AT4G21890	158
AT4G21895	0
AT4G21900	509
AT4G21902	56
AT4G21903	146
AT4G21910	885
AT4G21920	2
AT4G21926	1
AT4G21930	0
AT4G21940	17
AT4G21950	0
AT4G21960	54805
AT4G21970	0
AT4G21980	1642
AT4G21990	2636
AT4G22000	1276
AT4G22010	5543
AT4G22020	22
AT4G22030	0
AT4G22035	0
AT4G22040	0
AT4G22050	0
AT4G22060	0
AT4G22065	0
AT4G22066	0
AT4G22070	210
AT4G22080	303
AT4G22090	0
AT4G22100	0
AT4G22105	0
AT4G22110	166
AT4G22115	1
AT4G22120	1405
AT4G22130	2367
AT4G22140	951
AT4G22150	1072
AT4G22160	183
AT4G22165	0
AT4G22170	0
AT4G22180	0
AT4G22185	0
AT4G22190	463
AT4G22200	20
AT4G22210	100
AT4G22212	8044
AT4G22214	3182
AT4G22217	221
AT4G22220	2103
AT4G22230	560
AT4G22233	3
AT4G22235	1
AT4G22240	665
AT4G22250	156
AT4G22260	395
AT4G22265	2
AT4G22270	182
AT4G22280	16
AT4G22285	684
AT4G22290	318
AT4G22300	713
AT4G22305	161
AT4G22310	2362
AT4G22320	511
AT4G22330	1976
AT4G22340	366
AT4G22350	237
AT4G22360	405
AT4G22370	12
AT4G22380	539
AT4G22390	0
AT4G22400	0
AT4G22410	0
AT4G22415	0
AT4G22430	1
AT4G22440	0
AT4G22450	0
AT4G22460	35
AT4G22463	0
AT4G22467	0
AT4G22470	3
AT4G22475	0
AT4G22485	6
AT4G22490	6
AT4G22495	0
AT4G22505	0
AT4G22510	0
AT4G22513	0
AT4G22517	26
AT4G22520	0
AT4G22530	182
AT4G22540	1210
AT4G22545	9
AT4G22550	233
AT4G22560	7
AT4G22570	179
AT4G22580	356
AT4G22590	1834
AT4G22600	12
AT4G22610	138
AT4G22620	5
AT4G22630	30
AT4G22635	0
AT4G22640	241
AT4G22650	5
AT4G22660	7
AT4G22666	3418
AT4G22670	4112
AT4G22680	6
AT4G22690	24
AT4G22700	0
AT4G22710	23
AT4G22720	523
AT4G22730	26
AT4G22740	527
AT4G22745	180
AT4G22750	621
AT4G22754	0
AT4G22755	0
AT4G22756	646
AT4G22758	57
AT4G22760	68
AT4G22770	138
AT4G22780	288
AT4G22785	0
AT4G22790	238
AT4G22810	1856
AT4G22820	1119
AT4G22830	30
AT4G22840	264
AT4G22850	258
AT4G22860	162
AT4G22870	3
AT4G22880	2
AT4G22890	159
AT4G22900	91
AT4G22910	1073
AT4G22920	93
AT4G22930	2312
AT4G22940	6
AT4G22950	255
AT4G22960	93
AT4G22970	353
AT4G22980	115
AT4G22990	63
AT4G23000	162
AT4G23010	1063
AT4G23015	0
AT4G23020	23
AT4G23030	12
AT4G23040	277
AT4G23050	1420
AT4G23060	83
AT4G23070	177
AT4G23080	0
AT4G23090	0
AT4G23100	10607
AT4G23110	0
AT4G23120	0
AT4G23130	4
AT4G23140	1
AT4G23150	0
AT4G23160	0
AT4G23170	1
AT4G23180	30
AT4G23190	148
AT4G23200	0
AT4G23205	9
AT4G23210	0
AT4G23215	0
AT4G23220	0
AT4G23230	1
AT4G23240	0
AT4G23250	0
AT4G23260	2
AT4G23270	889
AT4G23271	0
AT4G23280	1
AT4G23290	0
AT4G23300	6
AT4G23310	0
AT4G23320	0
AT4G23330	283
AT4G23340	21
AT4G23350	0
AT4G23355	0
AT4G23360	0
AT4G23364	0
AT4G23365	0
AT4G23370	0
AT4G23373	0
AT4G23375	0
AT4G23380	0
AT4G23387	0
AT4G23390	4
AT4G23400	6831
AT4G23410	189
AT4G23420	620
AT4G23430	1515
AT4G23440	1010
AT4G23450	57
AT4G23460	2153
AT4G23470	3877
AT4G23490	502
AT4G23493	34
AT4G23496	29
AT4G23500	785
AT4G23510	548
AT4G23515	31
AT4G23520	0
AT4G23530	113
AT4G23540	643
AT4G23550	184
AT4G23560	0
AT4G23570	254
AT4G23580	0
AT4G23590	579
AT4G23600	7
AT4G23610	0
AT4G23620	966
AT4G23630	5340
AT4G23635	0
AT4G23640	1717
AT4G23650	7574
AT4G23660	304
AT4G23670	871
AT4G23680	10
AT4G23690	4178
AT4G23700	907
AT4G23710	3039
AT4G23713	0
AT4G23720	1
AT4G23730	566
AT4G23740	1315
AT4G23750	721
AT4G23760	255
AT4G23770	5
AT4G23780	0
AT4G23790	510
AT4G23800	2007
AT4G23810	91
AT4G23820	484
AT4G23840	244
AT4G23850	8192
AT4G23860	751
AT4G23870	779
AT4G23880	34
AT4G23882	0
AT4G23885	1048
AT4G23890	8
AT4G23895	346
AT4G23900	13
AT4G23910	343
AT4G23915	0
AT4G23920	190
AT4G23930	82
AT4G23940	508
AT4G23950	152
AT4G23960	3
AT4G23970	0
AT4G23980	2425
AT4G23990	5
AT4G24000	0
AT4G24010	0
AT4G24015	187
AT4G24020	1128
AT4G24025	0
AT4G24026	33
AT4G24030	0
AT4G24040	49
AT4G24050	426
AT4G24060	810
AT4G24070	0
AT4G24080	117
AT4G24090	69
AT4G24100	1438
AT4G24110	21
AT4G24120	14
AT4G24130	300
AT4G24140	63
AT4G24150	10
AT4G24160	1076
AT4G24170	34
AT4G24175	56
AT4G24180	124
AT4G24190	24158
AT4G24200	813
AT4G24204	4
AT4G24210	641
AT4G24220	5130
AT4G24230	548
AT4G24231	0
AT4G24240	554
AT4G24250	112
AT4G24260	24
AT4G24265	68
AT4G24270	724
AT4G24275	506
AT4G24280	2960
AT4G24290	2118
AT4G24300	0
AT4G24310	548
AT4G24320	73
AT4G24330	4482
AT4G24340	432
AT4G24350	9
AT4G24370	137
AT4G24380	73
AT4G24390	454
AT4G24400	1240
AT4G24410	0
AT4G24413	0
AT4G24415	5
AT4G24420	0
AT4G24430	45
AT4G24440	638
AT4G24450	48
AT4G24460	140
AT4G24470	506
AT4G24480	453
AT4G24490	1220
AT4G24500	221
AT4G24510	18
AT4G24520	7634
AT4G24530	315
AT4G24540	5
AT4G24550	1850
AT4G24560	888
AT4G24565	0
AT4G24570	259
AT4G24580	802
AT4G24590	482
AT4G24600	1
AT4G24610	633
AT4G24615	0
AT4G24620	7380
AT4G24630	229
AT4G24640	0
AT4G24644	0
AT4G24650	0
AT4G24652	0
AT4G24660	6
AT4G24670	590
AT4G24680	2443
AT4G24690	5133
AT4G24700	0
AT4G24710	153
AT4G24715	0
AT4G24730	201
AT4G24740	772
AT4G24750	258
AT4G24760	687
AT4G24770	679
AT4G24780	2505
AT4G24790	441
AT4G24800	2832
AT4G24805	591
AT4G24810	36
AT4G24820	7916
AT4G24830	2824
AT4G24840	2152
AT4G24860	21
AT4G24880	332
AT4G24890	63
AT4G24900	125
AT4G24910	28
AT4G24920	1835
AT4G24930	12
AT4G24940	774
AT4G24950	0
AT4G24960	528
AT4G24970	67
AT4G24972	3
AT4G24973	0
AT4G24974	0
AT4G24975	0
AT4G24977	0
AT4G24980	0
AT4G24990	966
AT4G25000	25
AT4G25010	58
AT4G25020	20
AT4G25030	2307
AT4G25040	0
AT4G25050	36
AT4G25070	769
AT4G25080	159
AT4G25090	1183
AT4G25100	4714
AT4G25110	263
AT4G25120	272
AT4G25130	452
AT4G25140	3
AT4G25150	80
AT4G25160	295
AT4G25170	256
AT4G25180	73
AT4G25190	142
AT4G25200	0
AT4G25210	1691
AT4G25220	802
AT4G25225	53
AT4G25230	1075
AT4G25235	0
AT4G25240	454
AT4G25250	2731
AT4G25260	1356
AT4G25270	110
AT4G25280	321
AT4G25290	65
AT4G25300	66
AT4G25310	202
AT4G25315	184
AT4G25320	955
AT4G25330	0
AT4G25340	2461
AT4G25350	362
AT4G25360	1292
AT4G25370	711
AT4G25380	1
AT4G25390	309
AT4G25400	441
AT4G25410	315
AT4G25420	36
AT4G25430	4
AT4G25433	19
AT4G25434	132
AT4G25435	0
AT4G25440	299
AT4G25450	317
AT4G25470	11
AT4G25480	0
AT4G25490	7
AT4G25500	1846
AT4G25510	0
AT4G25515	205
AT4G25520	588
AT4G25530	1
AT4G25540	169
AT4G25550	973
AT4G25560	230
AT4G25570	5063
AT4G25580	0
AT4G25585	0
AT4G25590	0
AT4G25600	131
AT4G25610	610
AT4G25620	261
AT4G25630	5808
AT4G25631	4
AT4G25635	0
AT4G25640	357
AT4G25650	249
AT4G25660	429
AT4G25670	784
AT4G25680	1130
AT4G25690	697
AT4G25700	84
AT4G25707	26
AT4G25710	607
AT4G25719	1
AT4G25720	570
AT4G25730	3141
AT4G25740	3808
AT4G25750	0
AT4G25760	52
AT4G25770	367
AT4G25780	5
AT4G25790	749
AT4G25800	86
AT4G25810	233
AT4G25820	2958
AT4G25830	57
AT4G25835	477
AT4G25840	656
AT4G25845	0
AT4G25850	81
AT4G25860	55
AT4G25870	1295
AT4G25880	1157
AT4G25885	51
AT4G25890	1557
AT4G25900	1651
AT4G25910	19
AT4G25920	0
AT4G25930	0
AT4G25940	144
AT4G25950	0
AT4G25960	100
AT4G25970	1949
AT4G25980	3
AT4G25990	1
AT4G26000	698
AT4G26010	4910
AT4G26020	13
AT4G26030	0
AT4G26040	0
AT4G26050	817
AT4G26055	33
AT4G26060	487
AT4G26070	152
AT4G26080	1111
AT4G26090	0
AT4G26095	0
AT4G26100	1026
AT4G26110	3909
AT4G26120	18
AT4G26130	978
AT4G26140	757
AT4G26145	0
AT4G26150	1
AT4G26160	212
AT4G26170	1
AT4G26180	123
AT4G26190	1800
AT4G26200	23
AT4G26210	949
AT4G26220	612
AT4G26225	0
AT4G26230	2574
AT4G26240	180
AT4G26250	0
AT4G26255	1
AT4G26260	27
AT4G26270	148
AT4G26280	0
AT4G26288	1
AT4G26290	0
AT4G26300	2503
AT4G26310	349
AT4G26320	1721
AT4G26330	16
AT4G26340	0
AT4G26350	0
AT4G26360	0
AT4G26365	0
AT4G26370	54
AT4G26375	0
AT4G26380	22
AT4G26385	0
AT4G26390	0
AT4G26400	504
AT4G26410	1119
AT4G26415	0
AT4G26420	5
AT4G26430	268
AT4G26440	0
AT4G26450	1412
AT4G26455	1562
AT4G26460	0
AT4G26466	0
AT4G26470	573
AT4G26480	990
AT4G26483	0
AT4G26485	0
AT4G26488	0
AT4G26490	0
AT4G26500	0
AT4G26510	589
AT4G26520	8
AT4G26530	10
AT4G26540	401
AT4G26542	0
AT4G26550	540
AT4G26555	54
AT4G26560	29
AT4G26570	1629
AT4G26580	80
AT4G26582	1
AT4G26590	1
AT4G26600	611
AT4G26610	1128
AT4G26620	854
AT4G26630	4735
AT4G26640	513
AT4G26650	3143
AT4G26660	680
AT4G26670	457
AT4G26675	1
AT4G26680	88
AT4G26690	4720
AT4G26700	147
AT4G26701	0
AT4G26710	2526
AT4G26720	819
AT4G26730	0
AT4G26740	0
AT4G26750	696
AT4G26760	2467
AT4G26770	242
AT4G26780	606
AT4G26790	3
AT4G26795	3
AT4G26800	61
AT4G26810	183
AT4G26820	0
AT4G26830	34
AT4G26840	1745
AT4G26850	23
AT4G26860	166
AT4G26870	2012
AT4G26880	23
AT4G26890	186
AT4G26900	1492
AT4G26910	3281
AT4G26920	0
AT4G26930	3
AT4G26940	3341
AT4G26950	8
AT4G26960	126
AT4G26965	199
AT4G26970	12069
AT4G26980	172
AT4G26990	400
AT4G27000	3965
AT4G27010	837
AT4G27020	264
AT4G27030	16
AT4G27040	641
AT4G27050	218
AT4G27052	0
AT4G27060	1446
AT4G27070	445
AT4G27080	2035
AT4G27090	23276
AT4G27100	388
AT4G27110	0
AT4G27120	712
AT4G27130	2664
AT4G27140	2
AT4G27150	1
AT4G27160	5
AT4G27170	13
AT4G27180	2179
AT4G27190	0
AT4G27200	0
AT4G27210	0
AT4G27220	1
AT4G27230	1196
AT4G27240	52
AT4G27250	21
AT4G27260	1240
AT4G27270	634
AT4G27280	709
AT4G27290	263
AT4G27300	7
AT4G27310	48
AT4G27320	2195
AT4G27330	0
AT4G27340	147
AT4G27350	419
AT4G27360	0
AT4G27370	127
AT4G27380	624
AT4G27390	61
AT4G27395	0
AT4G27400	622
AT4G27410	82
AT4G27415	0
AT4G27420	1
AT4G27430	2688
AT4G27435	207
AT4G27440	39
AT4G27450	640
AT4G27460	92
AT4G27470	316
AT4G27480	279
AT4G27490	374
AT4G27500	10298
AT4G27510	39
AT4G27520	197
AT4G27530	0
AT4G27540	137
AT4G27550	2
AT4G27560	108
AT4G27565	0
AT4G27570	4
AT4G27580	1
AT4G27585	913
AT4G27590	13
AT4G27595	871
AT4G27597	0
AT4G27600	208
AT4G27610	295
AT4G27620	215
AT4G27630	182
AT4G27640	2357
AT4G27650	575
AT4G27652	207
AT4G27654	31
AT4G27657	14
AT4G27660	50
AT4G27670	0
AT4G27680	438
AT4G27690	604
AT4G27700	13
AT4G27710	500
AT4G27720	1503
AT4G27730	213
AT4G27740	172
AT4G27745	318
AT4G27750	417
AT4G27760	757
AT4G27765	0
AT4G27780	373
AT4G27790	0
AT4G27800	107
AT4G27810	3
AT4G27820	9
AT4G27830	148
AT4G27840	421
AT4G27845	7
AT4G27850	64
AT4G27852	10
AT4G27860	2136
AT4G27870	4149
AT4G27875	1
AT4G27880	438
AT4G27885	0
AT4G27890	0
AT4G27900	266
AT4G27910	555
AT4G27920	0
AT4G27940	241
AT4G27950	372
AT4G27960	2362
AT4G27970	223
AT4G27980	2
AT4G27990	124
AT4G28000	1
AT4G28005	2
AT4G28010	231
AT4G28020	113
AT4G28025	129
AT4G28030	56
AT4G28040	163
AT4G28050	1011
AT4G28060	2241
AT4G28068	2
AT4G28070	241
AT4G28080	252
AT4G28085	190
AT4G28088	38
AT4G28090	0
AT4G28100	417
AT4G28110	2
AT4G28130	2
AT4G28140	4
AT4G28150	54
AT4G28160	0
AT4G28162	37
AT4G28170	11
AT4G28180	54
AT4G28190	276
AT4G28200	1654
AT4G28210	168
AT4G28220	811
AT4G28230	277
AT4G28240	779
AT4G28250	862
AT4G28260	1631
AT4G28270	95
AT4G28280	1
AT4G28290	0
AT4G28300	1659
AT4G28310	369
AT4G28320	192
AT4G28330	23
AT4G28340	3
AT4G28350	6
AT4G28360	1383
AT4G28362	0
AT4G28365	14
AT4G28370	800
AT4G28380	80
AT4G28390	34
AT4G28395	3
AT4G28397	1
AT4G28400	324
AT4G28405	2
AT4G28410	1316
AT4G28420	0
AT4G28430	138
AT4G28440	1342
AT4G28450	951
AT4G28460	0
AT4G28470	2656
AT4G28480	1206
AT4G28485	13
AT4G28490	36
AT4G28500	75
AT4G28510	1076
AT4G28520	2
AT4G28530	9
AT4G28540	1980
AT4G28550	394
AT4G28556	2
AT4G28560	13
AT4G28570	1053
AT4G28580	0
AT4G28590	60
AT4G28600	901
AT4G28610	933
AT4G28620	46
AT4G28630	639
AT4G28640	263
AT4G28650	434
AT4G28652	0
AT4G28660	12
AT4G28670	0
AT4G28680	0
AT4G28690	33
AT4G28700	0
AT4G28703	37
AT4G28706	590
AT4G28710	2308
AT4G28720	247
AT4G28730	157
AT4G28740	1
AT4G28750	16
AT4G28755	0
AT4G28760	808
AT4G28770	2011
AT4G28775	0
AT4G28780	10
AT4G28790	43
AT4G28800	4
AT4G28811	0
AT4G28815	2
AT4G28820	177
AT4G28830	298
AT4G28840	219
AT4G28850	292
AT4G28860	1121
AT4G28870	0
AT4G28880	2580
AT4G28890	625
AT4G28900	136
AT4G28910	1844
AT4G28915	0
AT4G28920	0
AT4G28930	2
AT4G28940	28
AT4G28950	81
AT4G28960	0
AT4G28970	0
AT4G28980	1001
AT4G28990	297
AT4G29000	244
AT4G29010	2911
AT4G29020	1184
AT4G29030	98
AT4G29033	0
AT4G29035	0
AT4G29037	0
AT4G29040	4098
AT4G29050	5
AT4G29060	421
AT4G29070	80
AT4G29080	202
AT4G29090	0
AT4G29100	1087
AT4G29103	0
AT4G29110	132
AT4G29120	696
AT4G29130	3506
AT4G29140	411
AT4G29150	8
AT4G29160	1567
AT4G29170	106
AT4G29180	933
AT4G29190	60
AT4G29200	0
AT4G29210	1460
AT4G29220	1064
AT4G29230	103
AT4G29240	44
AT4G29250	0
AT4G29260	1046
AT4G29270	846
AT4G29273	0
AT4G29276	0
AT4G29280	0
AT4G29281	0
AT4G29283	0
AT4G29285	0
AT4G29290	0
AT4G29300	0
AT4G29305	0
AT4G29310	521
AT4G29330	1049
AT4G29340	23
AT4G29350	8052
AT4G29360	394
AT4G29370	1
AT4G29380	1048
AT4G29390	1336
AT4G29400	42
AT4G29410	5690
AT4G29415	0
AT4G29420	135
AT4G29430	692
AT4G29440	388
AT4G29450	68
AT4G29460	0
AT4G29470	0
AT4G29480	4850
AT4G29490	926
AT4G29510	1318
AT4G29520	1409
AT4G29530	96
AT4G29540	75
AT4G29548	1
AT4G29550	43
AT4G29560	102
AT4G29570	1
AT4G29580	0
AT4G29590	133
AT4G29600	0
AT4G29610	69
AT4G29620	0
AT4G29630	0
AT4G29640	0
AT4G29650	0
AT4G29654	0
AT4G29658	0
AT4G29660	158
AT4G29670	198
AT4G29680	2012
AT4G29690	3188
AT4G29700	1668
AT4G29710	0
AT4G29720	956
AT4G29730	118
AT4G29735	1196
AT4G29740	98
AT4G29750	386
AT4G29760	0
AT4G29770	0
AT4G29780	470
AT4G29790	931
AT4G29800	333
AT4G29810	1244
AT4G29820	128
AT4G29830	329
AT4G29840	3110
AT4G29850	2
AT4G29860	106
AT4G29870	1194
AT4G29880	7
AT4G29890	151
AT4G29900	1321
AT4G29905	518
AT4G29910	225
AT4G29920	314
AT4G29930	45
AT4G29940	425
AT4G29950	1363
AT4G29960	797
AT4G29970	0
AT4G29980	0
AT4G29990	46
AT4G30000	321
AT4G30010	4735
AT4G30020	1307
AT4G30030	1
AT4G30040	0
AT4G30050	0
AT4G30060	1314
AT4G30064	0
AT4G30067	0
AT4G30070	0
AT4G30072	0
AT4G30074	0
AT4G30080	904
AT4G30090	64
AT4G30097	0
AT4G30100	2045
AT4G30110	1600
AT4G30120	140
AT4G30130	123
AT4G30140	290
AT4G30150	1115
AT4G30160	4762
AT4G30170	17861
AT4G30180	18
AT4G30190	55955
AT4G30200	2948
AT4G30210	2883
AT4G30220	1730
AT4G30230	8
AT4G30240	521
AT4G30250	0
AT4G30260	1081
AT4G30270	122
AT4G30280	3376
AT4G30290	7830
AT4G30300	0
AT4G30310	618
AT4G30320	381
AT4G30330	394
AT4G30340	291
AT4G30350	664
AT4G30360	738
AT4G30370	32
AT4G30380	0
AT4G30390	99
AT4G30400	561
AT4G30410	349
AT4G30420	563
AT4G30430	3
AT4G30440	2877
AT4G30450	2387
AT4G30460	2626
AT4G30470	361
AT4G30480	832
AT4G30490	939
AT4G30500	284
AT4G30510	178
AT4G30520	452
AT4G30530	3984
AT4G30540	2
AT4G30550	1502
AT4G30560	559
AT4G30570	52
AT4G30580	345
AT4G30590	0
AT4G30600	5592
AT4G30610	586
AT4G30620	257
AT4G30630	230
AT4G30640	107
AT4G30650	1134
AT4G30660	330
AT4G30662	0
AT4G30670	910
AT4G30680	110
AT4G30690	157
AT4G30700	108
AT4G30710	522
AT4G30720	267
AT4G30730	7
AT4G30740	17
AT4G30750	501
AT4G30760	561
AT4G30770	0
AT4G30780	629
AT4G30790	966
AT4G30800	761
AT4G30810	2044
AT4G30820	128
AT4G30825	151
AT4G30830	6
AT4G30840	420
AT4G30845	5
AT4G30850	1137
AT4G30860	160
AT4G30870	205
AT4G30872	0
AT4G30880	8
AT4G30890	1723
AT4G30900	327
AT4G30910	480
AT4G30920	1528
AT4G30930	1559
AT4G30935	324
AT4G30940	132
AT4G30950	698
AT4G30960	3727
AT4G30970	0
AT4G30972	0
AT4G30975	29
AT4G30980	716
AT4G30990	1967
AT4G30993	253
AT4G30996	783
AT4G31000	453
AT4G31010	109
AT4G31020	77
AT4G31030	0
AT4G31040	957
AT4G31050	77
AT4G31060	35
AT4G31070	23
AT4G31073	0
AT4G31075	0
AT4G31080	1522
AT4G31100	683
AT4G31110	417
AT4G31115	104
AT4G31120	1528
AT4G31130	1430
AT4G31140	592
AT4G31150	225
AT4G31160	1376
AT4G31170	1283
AT4G31180	3946
AT4G31190	0
AT4G31196	0
AT4G31200	452
AT4G31210	885
AT4G31230	18
AT4G31240	78
AT4G31248	1
AT4G31250	164
AT4G31260	1
AT4G31265	0
AT4G31270	65
AT4G31280	0
AT4G31290	2956
AT4G31300	2913
AT4G31310	652
AT4G31320	2099
AT4G31330	166
AT4G31340	10863
AT4G31350	388
AT4G31351	0
AT4G31354	2
AT4G31355	3
AT4G31360	294
AT4G31370	1
AT4G31380	3
AT4G31390	131
AT4G31398	0
AT4G31400	58
AT4G31405	5
AT4G31408	1
AT4G31410	343
AT4G31420	1102
AT4G31430	1107
AT4G31440	97
AT4G31441	17
AT4G31450	778
AT4G31460	1105
AT4G31470	506
AT4G31480	6717
AT4G31490	5796
AT4G31500	6047
AT4G31510	106
AT4G31520	2
AT4G31530	158
AT4G31540	0
AT4G31550	1593
AT4G31560	116
AT4G31570	2678
AT4G31580	1546
AT4G31590	1963
AT4G31600	676
AT4G31610	4
AT4G31615	2
AT4G31620	1
AT4G31630	0
AT4G31640	0
AT4G31650	99
AT4G31660	0
AT4G31670	314
AT4G31680	0
AT4G31685	0
AT4G31690	0
AT4G31695	0
AT4G31700	17106
AT4G31710	22
AT4G31715	0
AT4G31720	956
AT4G31730	217
AT4G31740	0
AT4G31750	943
AT4G31760	4
AT4G31770	256
AT4G31780	376
AT4G31790	724
AT4G31800	94
AT4G31805	4
AT4G31810	1468
AT4G31820	572
AT4G31830	1
AT4G31840	1232
AT4G31850	67
AT4G31860	688
AT4G31870	0
AT4G31875	0
AT4G31877	0
AT4G31880	2142
AT4G31890	447
AT4G31895	0
AT4G31900	1
AT4G31910	4209
AT4G31920	1637
AT4G31930	176
AT4G31940	3
AT4G31950	0
AT4G31960	0
AT4G31970	0
AT4G31980	231
AT4G31985	2273
AT4G31990	4735
AT4G32000	282
AT4G32010	768
AT4G32020	6134
AT4G32030	929
AT4G32040	838
AT4G32050	287
AT4G32060	2196
AT4G32070	2220
AT4G32080	5
AT4G32090	0
AT4G32100	0
AT4G32105	0
AT4G32110	0
AT4G32120	639
AT4G32130	1402
AT4G32140	1062
AT4G32150	2691
AT4G32160	930
AT4G32170	0
AT4G32175	164
AT4G32180	2197
AT4G32190	168
AT4G32200	219
AT4G32205	1
AT4G32208	8
AT4G32210	353
AT4G32212	7
AT4G32215	0
AT4G32220	0
AT4G32230	0
AT4G32240	558
AT4G32250	440
AT4G32260	291
AT4G32265	0
AT4G32270	279
AT4G32272	203
AT4G32280	8
AT4G32285	3234
AT4G32290	326
AT4G32295	30
AT4G32300	376
AT4G32320	45
AT4G32330	2875
AT4G32340	41
AT4G32342	3
AT4G32350	452
AT4G32360	291
AT4G32370	0
AT4G32375	0
AT4G32380	0
AT4G32390	3643
AT4G32400	1299
AT4G32410	17862
AT4G32420	864
AT4G32430	69
AT4G32440	437
AT4G32445	2
AT4G32450	103
AT4G32460	1639
AT4G32470	4332
AT4G32475	0
AT4G32480	452
AT4G32490	1
AT4G32500	2
AT4G32510	2
AT4G32520	1763
AT4G32530	2134
AT4G32535	6
AT4G32540	0
AT4G32551	1587
AT4G32560	302
AT4G32570	270
AT4G32580	3
AT4G32590	59
AT4G32600	857
AT4G32605	456
AT4G32610	1429
AT4G32620	1525
AT4G32630	0
AT4G32640	3191
AT4G32650	1318
AT4G32660	592
AT4G32670	169
AT4G32680	556
AT4G32690	155
AT4G32700	535
AT4G32710	674
AT4G32714	0
AT4G32717	0
AT4G32720	2920
AT4G32730	825
AT4G32750	156
AT4G32760	2437
AT4G32765	0
AT4G32770	24
AT4G32780	535
AT4G32790	215
AT4G32800	30
AT4G32810	27
AT4G32820	884
AT4G32830	571
AT4G32840	485
AT4G32850	2236
AT4G32860	209
AT4G32870	606
AT4G32880	1017
AT4G32890	400
AT4G32900	205
AT4G32910	1044
AT4G32915	266
AT4G32920	1013
AT4G32930	799
AT4G32940	1587
AT4G32950	258
AT4G32960	303
AT4G32970	179
AT4G32980	3
AT4G32990	0
AT4G33000	52
AT4G33010	3000
AT4G33020	150
AT4G33030	369
AT4G33040	37
AT4G33050	285
AT4G33060	552
AT4G33070	59
AT4G33080	2725
AT4G33090	6882
AT4G33100	255
AT4G33110	125
AT4G33120	6505
AT4G33130	314
AT4G33140	371
AT4G33145	37
AT4G33150	1934
AT4G33160	207
AT4G33170	43
AT4G33180	83
AT4G33200	1032
AT4G33210	1547
AT4G33220	270
AT4G33230	1
AT4G33240	1579
AT4G33250	3166
AT4G33260	542
AT4G33270	687
AT4G33280	0
AT4G33290	0
AT4G33300	1299
AT4G33310	0
AT4G33320	0
AT4G33330	260
AT4G33350	252
AT4G33355	18
AT4G33360	3158
AT4G33370	2
AT4G33380	1719
AT4G33390	0
AT4G33400	1016
AT4G33410	634
AT4G33420	2654
AT4G33430	2657
AT4G33440	528
AT4G33450	0
AT4G33460	104
AT4G33465	0
AT4G33467	2
AT4G33470	33
AT4G33480	243
AT4G33490	182
AT4G33495	226
AT4G33500	146
AT4G33510	567
AT4G33520	374
AT4G33530	3288
AT4G33540	470
AT4G33550	324
AT4G33560	9
AT4G33565	359
AT4G33580	2609
AT4G33585	0
AT4G33590	112
AT4G33600	0
AT4G33610	94
AT4G33620	294
AT4G33625	685
AT4G33630	762
AT4G33640	962
AT4G33650	1494
AT4G33660	15
AT4G33666	17
AT4G33670	182
AT4G33680	2661
AT4G33690	195
AT4G33700	941
AT4G33710	0
AT4G33720	759
AT4G33730	350
AT4G33735	1
AT4G33740	1506
AT4G33760	358
AT4G33770	336
AT4G33780	785
AT4G33790	1102
AT4G33800	87
AT4G33810	77
AT4G33820	3
AT4G33830	0
AT4G33840	0
AT4G33850	0
AT4G33860	1
AT4G33865	4449
AT4G33870	8
AT4G33880	361
AT4G33885	0
AT4G33890	709
AT4G33900	0
AT4G33905	30
AT4G33910	605
AT4G33920	795
AT4G33925	19
AT4G33930	0
AT4G33940	274
AT4G33945	1168
AT4G33950	57
AT4G33960	90
AT4G33970	5
AT4G33980	155
AT4G33985	152
AT4G33990	169
AT4G34000	1210
AT4G34020	130
AT4G34030	761
AT4G34035	0
AT4G34040	751
AT4G34050	17629
AT4G34060	2
AT4G34065	0
AT4G34070	458
AT4G34071	3
AT4G34080	0
AT4G34090	54
AT4G34100	2824
AT4G34103	0
AT4G34110	18296
AT4G34120	154
AT4G34131	351
AT4G34135	278
AT4G34138	14
AT4G34139	0
AT4G34140	344
AT4G34150	782
AT4G34160	409
AT4G34170	0
AT4G34180	1248
AT4G34190	43
AT4G34200	11928
AT4G34210	0
AT4G34215	633
AT4G34220	136
AT4G34230	1309
AT4G34240	267
AT4G34250	157
AT4G34260	4548
AT4G34265	1402
AT4G34270	734
AT4G34280	208
AT4G34290	181
AT4G34300	0
AT4G34310	498
AT4G34320	38
AT4G34330	0
AT4G34332	0
AT4G34340	103
AT4G34345	0
AT4G34350	943
AT4G34360	177
AT4G34370	617
AT4G34380	92
AT4G34390	923
AT4G34400	5
AT4G34410	21
AT4G34412	199
AT4G34415	0
AT4G34419	100
AT4G34420	44
AT4G34430	1072
AT4G34440	1
AT4G34450	13205
AT4G34460	1117
AT4G34470	0
AT4G34480	300
AT4G34490	3836
AT4G34500	660
AT4G34510	10
AT4G34520	0
AT4G34530	0
AT4G34540	235
AT4G34550	0
AT4G34555	1269
AT4G34560	226
AT4G34570	514
AT4G34580	1638
AT4G34590	1041
AT4G34600	862
AT4G34610	67
AT4G34620	580
AT4G34630	542
AT4G34640	4846
AT4G34650	10
AT4G34660	991
AT4G34670	13438
AT4G34680	135
AT4G34690	2
AT4G34695	0
AT4G34700	5298
AT4G34710	4557
AT4G34720	4813
AT4G34730	80
AT4G34740	464
AT4G34750	372
AT4G34760	339
AT4G34770	0
AT4G34780	0
AT4G34790	10
AT4G34800	390
AT4G34810	214
AT4G34830	9
AT4G34840	210
AT4G34850	14
AT4G34860	1140
AT4G34870	29853
AT4G34880	302
AT4G34881	105
AT4G34890	1939
AT4G34900	16
AT4G34910	875
AT4G34920	767
AT4G34930	114
AT4G34940	0
AT4G34950	484
AT4G34960	1047
AT4G34970	73
AT4G34975	0
AT4G34980	1870
AT4G34990	50
AT4G35000	1435
AT4G35010	6
AT4G35020	368
AT4G35025	0
AT4G35030	528
AT4G35040	1452
AT4G35050	496
AT4G35060	645
AT4G35070	72
AT4G35080	1120
AT4G35090	5683
AT4G35100	24360
AT4G35110	479
AT4G35120	0
AT4G35130	49
AT4G35140	279
AT4G35150	0
AT4G35160	456
AT4G35165	4
AT4G35170	1
AT4G35180	12
AT4G35190	2
AT4G35200	179
AT4G35210	67
AT4G35220	867
AT4G35230	1420
AT4G35240	493
AT4G35250	49
AT4G35260	3712
AT4G35270	605
AT4G35280	0
AT4G35290	84
AT4G35295	0
AT4G35300	1473
AT4G35310	3651
AT4G35320	606
AT4G35335	715
AT4G35350	2504
AT4G35360	867
AT4G35370	0
AT4G35375	0
AT4G35380	1877
AT4G35390	241
AT4G35400	0
AT4G35410	415
AT4G35420	28
AT4G35430	0
AT4G35440	8
AT4G35450	2308
AT4G35460	543
AT4G35470	1153
AT4G35480	23
AT4G35485	0
AT4G35490	1199
AT4G35500	465
AT4G35510	416
AT4G35519	0
AT4G35520	46
AT4G35530	181
AT4G35540	158
AT4G35550	289
AT4G35560	871
AT4G35570	1714
AT4G35580	662
AT4G35590	16
AT4G35600	432
AT4G35610	0
AT4G35620	343
AT4G35630	3025
AT4G35640	29
AT4G35650	0
AT4G35655	1
AT4G35660	1
AT4G35670	0
AT4G35680	31
AT4G35685	18
AT4G35690	0
AT4G35700	0
AT4G35710	0
AT4G35720	35
AT4G35725	2
AT4G35730	267
AT4G35731	0
AT4G35733	0
AT4G35740	216
AT4G35750	2463
AT4G35760	159
AT4G35770	21
AT4G35780	750
AT4G35783	4
AT4G35785	832
AT4G35790	3118
AT4G35800	5005
AT4G35810	0
AT4G35820	0
AT4G35830	18012
AT4G35840	82
AT4G35850	2792
AT4G35860	743
AT4G35870	370
AT4G35880	472
AT4G35890	2298
AT4G35900	70
AT4G35905	300
AT4G35910	491
AT4G35920	1432
AT4G35930	333
AT4G35940	314
AT4G35950	519
AT4G35970	174
AT4G35980	396
AT4G35985	200
AT4G35987	235
AT4G36000	37
AT4G36010	115
AT4G36020	962
AT4G36030	0
AT4G36032	0
AT4G36040	505
AT4G36050	96
AT4G36052	0
AT4G36060	183
AT4G36070	0
AT4G36080	1622
AT4G36090	442
AT4G36100	0
AT4G36105	6
AT4G36110	31
AT4G36120	467
AT4G36130	6611
AT4G36140	478
AT4G36150	142
AT4G36160	41
AT4G36170	2
AT4G36180	2633
AT4G36190	328
AT4G36195	1469
AT4G36197	0
AT4G36210	1341
AT4G36220	1830
AT4G36230	238
AT4G36240	86
AT4G36245	0
AT4G36250	856
AT4G36260	145
AT4G36270	42
AT4G36280	7
AT4G36290	329
AT4G36350	3
AT4G36360	3531
AT4G36370	0
AT4G36380	1182
AT4G36390	624
AT4G36400	525
AT4G36410	124
AT4G36420	1248
AT4G36430	661
AT4G36440	1215
AT4G36450	16
AT4G36460	0
AT4G36470	130
AT4G36480	1492
AT4G36490	0
AT4G36500	159
AT4G36510	1
AT4G36515	82
AT4G36520	1650
AT4G36530	29
AT4G36540	47
AT4G36550	140
AT4G36560	0
AT4G36570	1
AT4G36580	266
AT4G36590	6
AT4G36600	5
AT4G36610	102
AT4G36620	73
AT4G36630	1489
AT4G36635	0
AT4G36640	1631
AT4G36648	1372
AT4G36650	318
AT4G36660	429
AT4G36670	311
AT4G36680	618
AT4G36690	2494
AT4G36700	5
AT4G36710	207
AT4G36720	175
AT4G36730	836
AT4G36740	58
AT4G36750	1044
AT4G36760	2812
AT4G36770	3
AT4G36780	1189
AT4G36790	708
AT4G36791	0
AT4G36795	0
AT4G36800	2633
AT4G36808	0
AT4G36810	0
AT4G36820	22
AT4G36830	69
AT4G36840	143
AT4G36850	66
AT4G36860	652
AT4G36870	144
AT4G36880	100
AT4G36890	1634
AT4G36900	154
AT4G36910	164
AT4G36920	1750
AT4G36925	1
AT4G36930	245
AT4G36940	1081
AT4G36945	527
AT4G36950	7
AT4G36960	774
AT4G36970	264
AT4G36980	1156
AT4G36990	1558
AT4G37000	77
AT4G37010	864
AT4G37020	248
AT4G37022	2
AT4G37030	18
AT4G37040	323
AT4G37050	8
AT4G37060	7
AT4G37070	2723
AT4G37080	432
AT4G37090	644
AT4G37095	32
AT4G37100	811
AT4G37110	236
AT4G37120	1901
AT4G37130	542
AT4G37140	0
AT4G37150	7
AT4G37160	2041
AT4G37170	94
AT4G37175	0
AT4G37180	614
AT4G37190	455
AT4G37200	92
AT4G37210	1026
AT4G37220	198
AT4G37225	3
AT4G37230	2
AT4G37235	244
AT4G37240	109
AT4G37250	825
AT4G37260	1031
AT4G37270	681
AT4G37280	478
AT4G37290	0
AT4G37295	28
AT4G37300	481
AT4G37310	12
AT4G37320	165
AT4G37330	283
AT4G37340	295
AT4G37360	0
AT4G37370	21
AT4G37380	45
AT4G37390	557
AT4G37400	1645
AT4G37409	0
AT4G37410	95
AT4G37420	0
AT4G37430	0
AT4G37432	0
AT4G37435	0
AT4G37440	600
AT4G37445	33
AT4G37450	1151
AT4G37460	1535
AT4G37470	46
AT4G37480	193
AT4G37483	11
AT4G37490	435
AT4G37500	0
AT4G37510	311
AT4G37520	1007
AT4G37530	645
AT4G37540	1383
AT4G37550	126
AT4G37553	13
AT4G37560	1
AT4G37570	0
AT4G37580	253
AT4G37590	2711
AT4G37608	43
AT4G37610	932
AT4G37620	30
AT4G37630	269
AT4G37640	3717
AT4G37650	710
AT4G37660	376
AT4G37670	79
AT4G37680	418
AT4G37682	25
AT4G37685	14
AT4G37690	27
AT4G37700	317
AT4G37705	0
AT4G37710	3
AT4G37720	0
AT4G37730	198
AT4G37740	423
AT4G37750	79
AT4G37760	17
AT4G37770	2
AT4G37780	21
AT4G37790	357
AT4G37800	8
AT4G37810	5
AT4G37820	1170
AT4G37830	4158
AT4G37840	0
AT4G37850	337
AT4G37860	11
AT4G37870	7395
AT4G37880	925
AT4G37890	79
AT4G37895	0
AT4G37900	240
AT4G37910	6901
AT4G37920	133
AT4G37925	1
AT4G37930	446
AT4G37940	596
AT4G37950	298
AT4G37970	132
AT4G37980	6
AT4G37990	5
AT4G38000	0
AT4G38005	0
AT4G38010	65
AT4G38020	27
AT4G38030	0
AT4G38040	602
AT4G38050	141
AT4G38060	260
AT4G38062	525
AT4G38065	0
AT4G38070	0
AT4G38080	375
AT4G38090	143
AT4G38092	0
AT4G38100	561
AT4G38120	756
AT4G38130	3077
AT4G38140	20
AT4G38150	150
AT4G38160	93
AT4G38170	245
AT4G38180	55
AT4G38190	0
AT4G38200	2572
AT4G38210	6
AT4G38213	1
AT4G38215	0
AT4G38220	2761
AT4G38225	130
AT4G38230	1033
AT4G38240	989
AT4G38250	0
AT4G38260	307
AT4G38270	726
AT4G38280	123
AT4G38290	0
AT4G38300	43
AT4G38310	13
AT4G38320	169
AT4G38330	5
AT4G38340	23
AT4G38350	2316
AT4G38360	796
AT4G38370	121
AT4G38380	163
AT4G38390	233
AT4G38400	265
AT4G38401	0
AT4G38405	0
AT4G38410	271
AT4G38420	148
AT4G38430	832
AT4G38440	630
AT4G38460	363
AT4G38470	3120
AT4G38480	181
AT4G38490	165
AT4G38495	93
AT4G38500	1171
AT4G38510	7047
AT4G38520	1563
AT4G38530	44
AT4G38540	62
AT4G38545	26
AT4G38550	0
AT4G38552	36
AT4G38560	0
AT4G38570	285
AT4G38580	321
AT4G38590	3
AT4G38600	5684
AT4G38620	554
AT4G38630	4074
AT4G38640	1226
AT4G38650	36
AT4G38660	911
AT4G38670	171
AT4G38680	9760
AT4G38690	117
AT4G38700	3
AT4G38710	1657
AT4G38730	229
AT4G38740	7515
AT4G38760	1823
AT4G38770	356
AT4G38775	0
AT4G38780	32
AT4G38781	0
AT4G38790	1145
AT4G38800	4060
AT4G38810	928
AT4G38820	0
AT4G38825	0
AT4G38830	164
AT4G38840	4
AT4G38850	0
AT4G38860	12
AT4G38870	0
AT4G38880	0
AT4G38890	1243
AT4G38900	588
AT4G38905	0
AT4G38910	44
AT4G38920	6983
AT4G38930	342
AT4G38932	707
AT4G38940	129
AT4G38950	699
AT4G38960	201
AT4G38970	109
AT4G38980	136
AT4G38990	0
AT4G39000	225
AT4G39010	32
AT4G39020	0
AT4G39030	971
AT4G39040	139
AT4G39050	2530
AT4G39060	0
AT4G39070	45
AT4G39080	10509
AT4G39090	11833
AT4G39100	484
AT4G39110	5
AT4G39120	567
AT4G39130	0
AT4G39140	607
AT4G39150	1381
AT4G39160	587
AT4G39170	1144
AT4G39180	58
AT4G39190	215
AT4G39195	0
AT4G39200	13535
AT4G39210	164
AT4G39220	1168
AT4G39230	205
AT4G39235	25
AT4G39240	632
AT4G39250	0
AT4G39260	13987
AT4G39270	1258
AT4G39280	1655
AT4G39290	0
AT4G39300	697
AT4G39320	84
AT4G39330	343
AT4G39340	0
AT4G39345	0
AT4G39350	5616
AT4G39360	2
AT4G39361	35
AT4G39363	27
AT4G39364	9
AT4G39366	28
AT4G39370	340
AT4G39380	145
AT4G39390	1387
AT4G39400	3569
AT4G39403	1
AT4G39404	2
AT4G39410	35
AT4G39420	1715
AT4G39460	478
AT4G39470	86
AT4G39480	0
AT4G39490	0
AT4G39500	0
AT4G39510	58
AT4G39520	2013
AT4G39530	59
AT4G39540	442
AT4G39550	98
AT4G39560	109
AT4G39570	120
AT4G39580	15
AT4G39590	14
AT4G39600	86
AT4G39610	2
AT4G39615	0
AT4G39620	169
AT4G39630	195
AT4G39640	1123
AT4G39650	15
AT4G39660	3767
AT4G39670	174
AT4G39672	0
AT4G39675	2189
AT4G39680	2942
AT4G39690	1862
AT4G39700	92
AT4G39710	20
AT4G39720	57
AT4G39730	982
AT4G39740	79
AT4G39745	0
AT4G39750	0
AT4G39753	0
AT4G39756	0
AT4G39760	0
AT4G39770	672
AT4G39780	388
AT4G39790	86
AT4G39795	104
AT4G39800	3735
AT4G39810	14
AT4G39820	1129
AT4G39830	107
AT4G39838	0
AT4G39840	0
AT4G39850	1517
AT4G39860	1748
AT4G39865	0
AT4G39870	387
AT4G39880	1124
AT4G39890	193
AT4G39900	517
AT4G39910	1274
AT4G39917	0
AT4G39920	257
AT4G39925	6
AT4G39930	20
AT4G39940	1693
AT4G39950	3526
AT4G39952	64
AT4G39955	297
AT4G39960	473
AT4G39970	30
AT4G39980	3094
AT4G39985	0
AT4G39990	886
AT4G40000	255
AT4G40010	290
AT4G40011	1
AT4G40020	9
AT4G40030	4737
AT4G40040	7361
AT4G40042	214
AT4G40045	157
AT4G40050	1337
AT4G40060	1836
AT4G40063	0
AT4G40065	49
AT4G40070	110
AT4G40080	0
AT4G40085	1
AT4G40090	2744
AT4G40100	0
AT5G00730	0
AT5G00735	0
AT5G00740	0
AT5G00745	0
AT5G00750	6
AT5G00755	3
AT5G00760	7
AT5G00765	14
AT5G00770	0
AT5G00775	0
AT5G00780	5
AT5G00785	0
AT5G00790	3
AT5G00795	0
AT5G00800	0
AT5G00805	0
AT5G00810	0
AT5G00815	0
AT5G00820	0
AT5G00825	0
AT5G00835	0
AT5G00840	0
AT5G00845	0
AT5G00850	0
AT5G00855	0
AT5G00860	0
AT5G00865	2
AT5G00870	0
AT5G00875	2
AT5G00880	0
AT5G00885	0
AT5G00895	0
AT5G00900	0
AT5G00905	0
AT5G00910	0
AT5G00920	0
AT5G00925	0
AT5G00930	0
AT5G00935	0
AT5G00940	0
AT5G00950	0
AT5G00955	0
AT5G00960	0
AT5G00965	2
AT5G00970	0
AT5G00975	0
AT5G00980	54
AT5G00985	24
AT5G00990	0
AT5G00995	0
AT5G01005	0
AT5G01010	2396
AT5G01015	0
AT5G01017	0
AT5G01020	1627
AT5G01030	184
AT5G01040	2165
AT5G01045	0
AT5G01050	270
AT5G01055	0
AT5G01060	57
AT5G01065	0
AT5G01070	30
AT5G01075	28
AT5G01080	0
AT5G01090	687
AT5G01095	0
AT5G01100	148
AT5G01105	0
AT5G01110	86
AT5G01115	0
AT5G01120	0
AT5G01125	0
AT5G01130	0
AT5G01135	2
AT5G01140	0
AT5G01145	5
AT5G01150	0
AT5G01155	0
AT5G01160	540
AT5G01165	0
AT5G01170	299
AT5G01175	92
AT5G01180	1
AT5G01185	0
AT5G01190	110
AT5G01195	0
AT5G01200	146
AT5G01205	2
AT5G01210	0
AT5G01215	0
AT5G01220	1336
AT5G01225	0
AT5G01230	294
AT5G01235	1
AT5G01240	159
AT5G01245	0
AT5G01250	382
AT5G01255	0
AT5G01260	187
AT5G01265	0
AT5G01270	881
AT5G01275	0
AT5G01280	124
AT5G01285	0
AT5G01290	785
AT5G01295	0
AT5G01300	2
AT5G01305	0
AT5G01310	235
AT5G01315	0
AT5G01320	10
AT5G01325	0
AT5G01330	1560
AT5G01335	62
AT5G01340	711
AT5G01345	0
AT5G01350	1536
AT5G01360	324
AT5G01365	0
AT5G01370	88
AT5G01375	0
AT5G01380	1
AT5G01385	0
AT5G01390	309
AT5G01395	0
AT5G01400	1117
AT5G01405	0
AT5G01410	1376
AT5G01415	0
AT5G01420	44
AT5G01425	0
AT5G01430	406
AT5G01435	0
AT5G01440	0
AT5G01445	15
AT5G01450	438
AT5G01455	0
AT5G01460	2170
AT5G01465	0
AT5G01470	171
AT5G01475	0
AT5G01480	13
AT5G01485	0
AT5G01490	302
AT5G01495	9
AT5G01500	827
AT5G01505	17
AT5G01510	84
AT5G01515	15
AT5G01520	185
AT5G01530	178
AT5G01535	0
AT5G01540	0
AT5G01542	0
AT5G01545	8
AT5G01550	50
AT5G01555	0
AT5G01560	328
AT5G01565	0
AT5G01570	41
AT5G01575	0
AT5G01580	2
AT5G01585	0
AT5G01590	801
AT5G01595	20
AT5G01600	4371
AT5G01605	0
AT5G01610	725
AT5G01615	0
AT5G01620	929
AT5G01630	280
AT5G01635	0
AT5G01640	76
AT5G01645	0
AT5G01650	265
AT5G01655	0
AT5G01660	23
AT5G01665	0
AT5G01670	32
AT5G01675	0
AT5G01680	0
AT5G01685	0
AT5G01690	1
AT5G01695	0
AT5G01700	486
AT5G01705	0
AT5G01710	3031
AT5G01715	5
AT5G01720	353
AT5G01725	0
AT5G01730	75
AT5G01732	2
AT5G01735	0
AT5G01740	670
AT5G01745	0
AT5G01747	0
AT5G01750	2236
AT5G01755	0
AT5G01760	2
AT5G01765	0
AT5G01770	189
AT5G01775	20
AT5G01780	119
AT5G01785	0
AT5G01790	23
AT5G01795	0
AT5G01800	1973
AT5G01805	0
AT5G01810	1814
AT5G01815	0
AT5G01820	1079
AT5G01825	1
AT5G01830	710
AT5G01835	0
AT5G01840	119
AT5G01845	0
AT5G01850	170
AT5G01855	0
AT5G01860	0
AT5G01865	0
AT5G01870	3076
AT5G01875	0
AT5G01880	22
AT5G01881	0
AT5G01885	0
AT5G01890	1439
AT5G01895	0
AT5G01900	6
AT5G01910	148
AT5G01915	0
AT5G01920	105
AT5G01925	0
AT5G01930	262
AT5G01935	1
AT5G01940	94
AT5G01945	1
AT5G01950	640
AT5G01955	0
AT5G01960	741
AT5G01965	0
AT5G01970	596
AT5G01975	0
AT5G01980	583
AT5G01985	0
AT5G01990	665
AT5G01995	0
AT5G02000	146
AT5G02010	437
AT5G02015	0
AT5G02020	61
AT5G02025	0
AT5G02030	8
AT5G02035	0
AT5G02040	674
AT5G02045	0
AT5G02050	2056
AT5G02055	1
AT5G02060	86
AT5G02065	1
AT5G02070	0
AT5G02075	3
AT5G02080	50
AT5G02085	0
AT5G02090	232
AT5G02095	1
AT5G02100	1157
AT5G02105	0
AT5G02110	0
AT5G02115	0
AT5G02120	4
AT5G02125	0
AT5G02130	249
AT5G02135	0
AT5G02140	75
AT5G02145	0
AT5G02150	222
AT5G02155	5
AT5G02160	49
AT5G02170	413
AT5G02175	0
AT5G02180	82
AT5G02185	0
AT5G02190	56
AT5G02195	0
AT5G02200	60
AT5G02205	0
AT5G02210	8
AT5G02215	0
AT5G02220	9
AT5G02225	1
AT5G02230	2113
AT5G02240	545
AT5G02244	1
AT5G02245	0
AT5G02250	269
AT5G02255	1
AT5G02260	3891
AT5G02265	0
AT5G02270	464
AT5G02275	0
AT5G02280	311
AT5G02290	327
AT5G02295	0
AT5G02305	0
AT5G02310	2356
AT5G02315	0
AT5G02320	116
AT5G02325	0
AT5G02330	26
AT5G02335	0
AT5G02340	2
AT5G02345	0
AT5G02350	392
AT5G02355	0
AT5G02360	270
AT5G02365	0
AT5G02370	412
AT5G02375	0
AT5G02380	9984
AT5G02385	0
AT5G02390	62
AT5G02395	0
AT5G02400	696
AT5G02405	0
AT5G02410	735
AT5G02415	14
AT5G02420	437
AT5G02425	6
AT5G02430	218
AT5G02435	0
AT5G02440	171
AT5G02445	0
AT5G02450	9202
AT5G02455	0
AT5G02460	78
AT5G02465	0
AT5G02470	243
AT5G02480	2909
AT5G02485	0
AT5G02490	534
AT5G02495	0
AT5G02500	84191
AT5G02502	368
AT5G02505	0
AT5G02510	4
AT5G02515	0
AT5G02520	72
AT5G02525	0
AT5G02530	1187
AT5G02535	0
AT5G02540	102
AT5G02550	352
AT5G02555	0
AT5G02560	270
AT5G02565	69
AT5G02570	0
AT5G02575	109
AT5G02580	153
AT5G02590	140
AT5G02595	0
AT5G02600	73
AT5G02605	6
AT5G02610	2646
AT5G02615	0
AT5G02620	271
AT5G02630	49
AT5G02635	0
AT5G02640	110
AT5G02645	4
AT5G02650	78
AT5G02655	0
AT5G02660	0
AT5G02665	0
AT5G02670	43
AT5G02675	0
AT5G02680	90
AT5G02685	0
AT5G02690	44
AT5G02695	0
AT5G02700	0
AT5G02705	3
AT5G02710	24
AT5G02715	0
AT5G02720	0
AT5G02725	0
AT5G02730	0
AT5G02735	0
AT5G02740	817
AT5G02745	4
AT5G02750	61
AT5G02755	0
AT5G02760	20
AT5G02765	0
AT5G02770	2222
AT5G02775	0
AT5G02780	131
AT5G02785	0
AT5G02790	120
AT5G02795	2
AT5G02800	425
AT5G02805	0
AT5G02810	250
AT5G02815	0
AT5G02820	765
AT5G02825	2
AT5G02830	41
AT5G02835	0
AT5G02840	253
AT5G02850	337
AT5G02855	0
AT5G02860	163
AT5G02865	2
AT5G02870	16091
AT5G02875	3
AT5G02880	1537
AT5G02885	0
AT5G02890	277
AT5G02895	0
AT5G02900	0
AT5G02905	0
AT5G02910	143
AT5G02915	0
AT5G02920	1
AT5G02925	0
AT5G02930	2
AT5G02935	0
AT5G02940	37
AT5G02945	0
AT5G02950	38
AT5G02955	0
AT5G02960	17205
AT5G02965	0
AT5G02970	526
AT5G02975	0
AT5G02980	0
AT5G02985	0
AT5G02990	0
AT5G02995	1
AT5G03000	0
AT5G03005	0
AT5G03010	19
AT5G03015	0
AT5G03020	2
AT5G03025	0
AT5G03030	154
AT5G03035	0
AT5G03040	4131
AT5G03045	0
AT5G03050	182
AT5G03055	0
AT5G03060	0
AT5G03065	0
AT5G03070	363
AT5G03075	0
AT5G03080	865
AT5G03085	40
AT5G03090	0
AT5G03095	0
AT5G03100	160
AT5G03105	0
AT5G03110	43
AT5G03115	0
AT5G03120	4
AT5G03125	5
AT5G03130	0
AT5G03135	0
AT5G03140	546
AT5G03145	0
AT5G03150	1101
AT5G03155	1
AT5G03160	2083
AT5G03165	17
AT5G03170	568
AT5G03175	6
AT5G03180	143
AT5G03185	0
AT5G03190	218
AT5G03195	0
AT5G03200	302
AT5G03204	3
AT5G03205	0
AT5G03210	10
AT5G03215	0
AT5G03220	152
AT5G03225	0
AT5G03230	156
AT5G03235	0
AT5G03240	14530
AT5G03245	0
AT5G03250	46
AT5G03255	4
AT5G03260	1062
AT5G03265	0
AT5G03270	0
AT5G03275	0
AT5G03280	5614
AT5G03285	9
AT5G03290	4034
AT5G03295	0
AT5G03300	7546
AT5G03305	0
AT5G03310	0
AT5G03315	0
AT5G03320	664
AT5G03325	0
AT5G03330	312
AT5G03335	0
AT5G03340	1490
AT5G03345	760
AT5G03350	5
AT5G03355	192
AT5G03360	4
AT5G03370	183
AT5G03375	0
AT5G03377	1
AT5G03380	2356
AT5G03385	0
AT5G03390	32
AT5G03395	0
AT5G03400	2
AT5G03405	0
AT5G03406	69
AT5G03415	264
AT5G03420	355
AT5G03425	0
AT5G03430	728
AT5G03435	1
AT5G03440	117
AT5G03445	0
AT5G03450	253
AT5G03452	0
AT5G03455	431
AT5G03460	1630
AT5G03465	0
AT5G03470	516
AT5G03475	9
AT5G03480	1
AT5G03485	4
AT5G03490	113
AT5G03495	8
AT5G03500	211
AT5G03510	480
AT5G03515	0
AT5G03520	2179
AT5G03525	0
AT5G03530	689
AT5G03535	0
AT5G03540	2467
AT5G03545	2490
AT5G03550	40
AT5G03552	276
AT5G03553	391
AT5G03555	486
AT5G03560	119
AT5G03565	0
AT5G03570	824
AT5G03575	0
AT5G03580	1
AT5G03585	1
AT5G03590	0
AT5G03595	0
AT5G03600	0
AT5G03605	0
AT5G03610	1959
AT5G03615	43
AT5G03620	9
AT5G03625	0
AT5G03630	6998
AT5G03635	0
AT5G03640	447
AT5G03645	0
AT5G03650	391
AT5G03660	806
AT5G03668	2
AT5G03670	182
AT5G03680	9
AT5G03685	0
AT5G03690	193
AT5G03695	0
AT5G03700	661
AT5G03705	0
AT5G03710	1
AT5G03715	0
AT5G03720	14
AT5G03730	1511
AT5G03735	0
AT5G03740	1483
AT5G03745	0
AT5G03750	0
AT5G03755	0
AT5G03760	2870
AT5G03765	0
AT5G03770	51
AT5G03775	0
AT5G03780	65
AT5G03785	0
AT5G03790	0
AT5G03795	50
AT5G03800	83
AT5G03805	0
AT5G03810	0
AT5G03815	0
AT5G03820	2
AT5G03825	0
AT5G03830	101
AT5G03835	0
AT5G03840	54
AT5G03845	0
AT5G03850	5793
AT5G03858	0
AT5G03860	35
AT5G03870	267
AT5G03875	0
AT5G03880	226
AT5G03885	12
AT5G03890	54
AT5G03900	442
AT5G03905	256
AT5G03910	228
AT5G03915	0
AT5G03920	0
AT5G03925	0
AT5G03930	0
AT5G03935	0
AT5G03940	258
AT5G03944	0
AT5G03945	0
AT5G03950	0
AT5G03955	0
AT5G03960	470
AT5G03965	0
AT5G03970	102
AT5G03975	0
AT5G03980	0
AT5G03985	0
AT5G03990	81
AT5G03995	259
AT5G04000	13
AT5G04005	0
AT5G04010	0
AT5G04015	0
AT5G04020	1217
AT5G04025	0
AT5G04030	0
AT5G04035	0
AT5G04040	1006
AT5G04045	0
AT5G04047	0
AT5G04050	112
AT5G04055	3
AT5G04060	618
AT5G04065	4
AT5G04070	172
AT5G04075	1
AT5G04080	406
AT5G04085	0
AT5G04090	479
AT5G04105	1
AT5G04110	289
AT5G04115	0
AT5G04120	4141
AT5G04125	0
AT5G04130	813
AT5G04135	0
AT5G04140	39
AT5G04145	0
AT5G04150	89
AT5G04160	844
AT5G04165	0
AT5G04170	1457
AT5G04175	0
AT5G04180	1
AT5G04185	1
AT5G04190	2
AT5G04195	0
AT5G04200	621
AT5G04205	6
AT5G04210	0
AT5G04215	0
AT5G04220	69
AT5G04225	0
AT5G04230	9
AT5G04235	151
AT5G04238	0
AT5G04240	1075
AT5G04245	0
AT5G04250	102
AT5G04255	0
AT5G04260	168
AT5G04267	0
AT5G04270	274
AT5G04275	0
AT5G04280	1710
AT5G04290	1435
AT5G04305	0
AT5G04310	64
AT5G04315	0
AT5G04320	573
AT5G04325	0
AT5G04330	184
AT5G04335	0
AT5G04340	106
AT5G04345	0
AT5G04347	0
AT5G04350	0
AT5G04355	0
AT5G04360	99
AT5G04365	0
AT5G04370	1
AT5G04375	0
AT5G04380	0
AT5G04385	0
AT5G04390	74
AT5G04395	0
AT5G04400	0
AT5G04405	0
AT5G04410	1632
AT5G04415	0
AT5G04420	1700
AT5G04425	4
AT5G04430	5863
AT5G04435	0
AT5G04440	314
AT5G04445	0
AT5G04455	0
AT5G04460	884
AT5G04465	0
AT5G04470	445
AT5G04475	0
AT5G04480	1263
AT5G04490	16
AT5G04495	0
AT5G04500	1
AT5G04505	0
AT5G04510	1259
AT5G04515	0
AT5G04520	150
AT5G04525	0
AT5G04530	8
AT5G04540	849
AT5G04545	0
AT5G04550	1359
AT5G04560	2617
AT5G04575	0
AT5G04585	0
AT5G04590	9772
AT5G04595	0
AT5G04600	2179
AT5G04605	1
AT5G04610	0
AT5G04615	0
AT5G04620	510
AT5G04625	0
AT5G04630	3
AT5G04635	0
AT5G04640	0
AT5G04650	0
AT5G04660	0
AT5G04665	0
AT5G04670	639
AT5G04675	0
AT5G04680	73
AT5G04685	0
AT5G04690	6
AT5G04695	2
AT5G04700	37
AT5G04705	0
AT5G04710	527
AT5G04715	0
AT5G04720	969
AT5G04725	0
AT5G04730	739
AT5G04740	2422
AT5G04745	0
AT5G04750	1318
AT5G04755	4
AT5G04760	49
AT5G04765	0
AT5G04770	270
AT5G04775	0
AT5G04780	59
AT5G04781	0
AT5G04785	2
AT5G04790	0
AT5G04795	0
AT5G04800	4288
AT5G04810	352
AT5G04815	0
AT5G04820	344
AT5G04825	0
AT5G04830	593
AT5G04840	231
AT5G04845	0
AT5G04850	411
AT5G04853	0
AT5G04855	0
AT5G04860	1733
AT5G04865	0
AT5G04870	0
AT5G04880	4
AT5G04885	389
AT5G04890	232
AT5G04895	422
AT5G04900	47
AT5G04905	0
AT5G04910	285
AT5G04915	0
AT5G04920	1190
AT5G04925	0
AT5G04930	2303
AT5G04933	0
AT5G04935	0
AT5G04937	0
AT5G04940	670
AT5G04945	0
AT5G04950	409
AT5G04955	0
AT5G04960	1776
AT5G04965	0
AT5G04970	1891
AT5G04975	0
AT5G04980	100
AT5G04985	0
AT5G04990	1337
AT5G04995	0
AT5G05000	1021
AT5G05005	0
AT5G05010	7873
AT5G05015	0
AT5G05020	0
AT5G05025	0
AT5G05030	1
AT5G05035	0
AT5G05040	0
AT5G05045	0
AT5G05050	0
AT5G05055	0
AT5G05060	92
AT5G05065	0
AT5G05070	1
AT5G05075	0
AT5G05080	2858
AT5G05085	5
AT5G05090	13
AT5G05095	0
AT5G05100	1203
AT5G05105	0
AT5G05110	320
AT5G05113	0
AT5G05120	0
AT5G05125	1
AT5G05130	145
AT5G05135	1
AT5G05140	1035
AT5G05150	0
AT5G05155	0
AT5G05160	844
AT5G05170	18276
AT5G05175	1
AT5G05180	253
AT5G05185	0
AT5G05190	147
AT5G05195	0
AT5G05200	397
AT5G05205	0
AT5G05210	1741
AT5G05215	0
AT5G05220	2
AT5G05230	268
AT5G05235	0
AT5G05240	284
AT5G05250	345
AT5G05255	0
AT5G05260	0
AT5G05265	1
AT5G05270	35
AT5G05275	1
AT5G05280	15
AT5G05285	0
AT5G05290	0
AT5G05295	0
AT5G05300	0
AT5G05310	237
AT5G05315	0
AT5G05320	73
AT5G05325	0
AT5G05330	46
AT5G05335	0
AT5G05340	14
AT5G05350	23
AT5G05360	652
AT5G05365	27
AT5G05370	940
AT5G05375	0
AT5G05380	174
AT5G05385	0
AT5G05390	39
AT5G05395	0
AT5G05400	255
AT5G05410	113
AT5G05415	0
AT5G05420	1
AT5G05425	0
AT5G05430	0
AT5G05435	32
AT5G05440	529
AT5G05445	0
AT5G05450	764
AT5G05455	0
AT5G05460	1651
AT5G05465	0
AT5G05470	624
AT5G05475	0
AT5G05480	371
AT5G05485	0
AT5G05490	12
AT5G05495	0
AT5G05500	1837
AT5G05505	0
AT5G05510	161
AT5G05515	0
AT5G05520	1355
AT5G05525	0
AT5G05530	2
AT5G05535	0
AT5G05540	494
AT5G05545	2
AT5G05550	45
AT5G05555	0
AT5G05560	695
AT5G05565	0
AT5G05570	1215
AT5G05580	91
AT5G05585	0
AT5G05590	102
AT5G05598	1
AT5G05600	367
AT5G05605	0
AT5G05610	852
AT5G05620	500
AT5G05625	0
AT5G05630	59
AT5G05635	0
AT5G05640	248
AT5G05645	0
AT5G05650	0
AT5G05653	0
AT5G05657	2
AT5G05660	1476
AT5G05665	0
AT5G05670	497
AT5G05675	0
AT5G05680	606
AT5G05685	0
AT5G05690	771
AT5G05695	0
AT5G05700	721
AT5G05705	0
AT5G05710	82
AT5G05720	0
AT5G05725	0
AT5G05730	790
AT5G05735	0
AT5G05740	63
AT5G05745	0
AT5G05750	306
AT5G05755	0
AT5G05760	466
AT5G05765	1
AT5G05770	4
AT5G05780	3933
AT5G05785	3
AT5G05790	630
AT5G05795	0
AT5G05800	402
AT5G05805	0
AT5G05810	53
AT5G05815	0
AT5G05820	1035
AT5G05825	0
AT5G05830	254
AT5G05835	0
AT5G05840	181
AT5G05845	0
AT5G05850	330
AT5G05855	0
AT5G05860	231
AT5G05865	0
AT5G05870	126
AT5G05875	0
AT5G05880	510
AT5G05885	0
AT5G05890	824
AT5G05895	0
AT5G05900	258
AT5G05905	0
AT5G05910	0
AT5G05915	0
AT5G05920	432
AT5G05925	0
AT5G05930	317
AT5G05935	0
AT5G05940	75
AT5G05945	0
AT5G05950	398
AT5G05955	0
AT5G05960	6397
AT5G05965	20
AT5G05970	519
AT5G05975	1
AT5G05980	1242
AT5G05985	0
AT5G05987	220
AT5G05990	195
AT5G05995	0
AT5G06000	225
AT5G06005	0
AT5G06010	0
AT5G06015	0
AT5G06020	0
AT5G06025	0
AT5G06030	0
AT5G06035	0
AT5G06040	0
AT5G06043	0
AT5G06045	0
AT5G06050	961
AT5G06055	0
AT5G06060	409
AT5G06065	0
AT5G06070	1
AT5G06075	0
AT5G06080	4
AT5G06085	0
AT5G06090	22
AT5G06095	0
AT5G06100	205
AT5G06105	0
AT5G06110	2337
AT5G06115	0
AT5G06120	1212
AT5G06125	0
AT5G06130	290
AT5G06140	1647
AT5G06145	0
AT5G06150	867
AT5G06155	0
AT5G06160	1141
AT5G06165	5
AT5G06170	0
AT5G06175	0
AT5G06180	147
AT5G06185	0
AT5G06190	81
AT5G06200	1158
AT5G06205	0
AT5G06210	281
AT5G06220	371
AT5G06230	135
AT5G06235	0
AT5G06240	201
AT5G06245	0
AT5G06250	13
AT5G06255	0
AT5G06260	622
AT5G06265	265
AT5G06270	286
AT5G06275	0
AT5G06278	43
AT5G06280	104
AT5G06285	0
AT5G06290	338
AT5G06295	8
AT5G06300	325
AT5G06305	0
AT5G06310	100
AT5G06320	450
AT5G06325	0
AT5G06330	104
AT5G06335	0
AT5G06340	259
AT5G06345	0
AT5G06350	624
AT5G06360	2789
AT5G06365	0
AT5G06370	567
AT5G06380	11
AT5G06385	0
AT5G06390	2526
AT5G06395	0
AT5G06400	76
AT5G06405	0
AT5G06410	104
AT5G06415	0
AT5G06420	33
AT5G06425	0
AT5G06430	154
AT5G06435	0
AT5G06440	298
AT5G06445	0
AT5G06450	443
AT5G06455	0
AT5G06460	1420
AT5G06465	0
AT5G06470	42
AT5G06475	6
AT5G06480	58
AT5G06490	8
AT5G06495	0
AT5G06500	0
AT5G06505	0
AT5G06510	24
AT5G06515	0
AT5G06520	0
AT5G06525	0
AT5G06530	77
AT5G06535	0
AT5G06540	72
AT5G06545	0
AT5G06550	678
AT5G06560	1010
AT5G06565	1
AT5G06570	333
AT5G06575	0
AT5G06580	301
AT5G06585	1
AT5G06590	128
AT5G06595	0
AT5G06600	4925
AT5G06605	0
AT5G06610	289
AT5G06615	0
AT5G06620	65
AT5G06630	1839
AT5G06634	0
AT5G06635	0
AT5G06640	3181
AT5G06645	0
AT5G06650	0
AT5G06655	0
AT5G06660	1192
AT5G06665	0
AT5G06670	276
AT5G06675	0
AT5G06680	632
AT5G06685	0
AT5G06690	23
AT5G06695	0
AT5G06700	1687
AT5G06705	0
AT5G06710	74
AT5G06715	0
AT5G06720	23
AT5G06730	157
AT5G06735	0
AT5G06740	306
AT5G06745	0
AT5G06750	602
AT5G06755	4
AT5G06760	1
AT5G06765	0
AT5G06770	99
AT5G06775	0
AT5G06780	550
AT5G06785	0
AT5G06790	15
AT5G06795	0
AT5G06800	1115
AT5G06805	4
AT5G06810	135
AT5G06811	211
AT5G06815	0
AT5G06820	9
AT5G06825	1
AT5G06830	788
AT5G06835	1
AT5G06839	505
AT5G06845	5
AT5G06850	709
AT5G06855	0
AT5G06860	0
AT5G06865	0
AT5G06870	11
AT5G06875	0
AT5G06880	0
AT5G06885	0
AT5G06890	0
AT5G06900	1
AT5G06905	0
AT5G06910	407
AT5G06915	0
AT5G06920	1
AT5G06925	0
AT5G06930	1169
AT5G06935	0
AT5G06940	202
AT5G06945	0
AT5G06950	414
AT5G06955	0
AT5G06960	363
AT5G06965	0
AT5G06970	3448
AT5G06975	0
AT5G06980	16
AT5G06985	0
AT5G06990	207
AT5G06995	0
AT5G07000	39
AT5G07005	0
AT5G07010	261
AT5G07015	0
AT5G07020	89
AT5G07025	0
AT5G07030	2348
AT5G07035	0
AT5G07040	176
AT5G07050	0
AT5G07055	0
AT5G07060	0
AT5G07065	0
AT5G07070	89
AT5G07075	0
AT5G07080	551
AT5G07090	13857
AT5G07095	2
AT5G07100	56
AT5G07105	7
AT5G07110	405
AT5G07115	1
AT5G07120	508
AT5G07125	0
AT5G07130	112
AT5G07135	0
AT5G07140	381
AT5G07145	0
AT5G07150	0
AT5G07152	1
AT5G07155	0
AT5G07160	3
AT5G07165	2
AT5G07170	0
AT5G07175	0
AT5G07180	2
AT5G07185	0
AT5G07190	0
AT5G07195	0
AT5G07200	24
AT5G07205	0
AT5G07210	0
AT5G07215	3
AT5G07220	2374
AT5G07225	0
AT5G07230	4
AT5G07240	26
AT5G07250	291
AT5G07255	0
AT5G07260	1
AT5G07265	0
AT5G07270	528
AT5G07275	0
AT5G07280	37
AT5G07285	42
AT5G07290	880
AT5G07295	0
AT5G07300	1390
AT5G07310	0
AT5G07315	0
AT5G07320	491
AT5G07322	651
AT5G07325	0
AT5G07330	2
AT5G07335	0
AT5G07340	1502
AT5G07345	0
AT5G07350	12848
AT5G07355	0
AT5G07360	1244
AT5G07365	0
AT5G07370	553
AT5G07380	26
AT5G07385	0
AT5G07390	294
AT5G07395	0
AT5G07400	235
AT5G07405	0
AT5G07410	1
AT5G07415	0
AT5G07420	0
AT5G07425	0
AT5G07430	6
AT5G07435	0
AT5G07440	8696
AT5G07445	0
AT5G07450	45
AT5G07455	2
AT5G07460	2789
AT5G07465	0
AT5G07470	1271
AT5G07475	96
AT5G07480	0
AT5G07485	1
AT5G07490	0
AT5G07495	0
AT5G07500	0
AT5G07505	0
AT5G07510	4
AT5G07515	0
AT5G07520	0
AT5G07525	4
AT5G07530	8
AT5G07535	0
AT5G07540	0
AT5G07545	0
AT5G07550	1
AT5G07555	1
AT5G07560	0
AT5G07565	0
AT5G07570	1
AT5G07571	0
AT5G07572	0
AT5G07575	0
AT5G07580	449
AT5G07585	0
AT5G07590	439
AT5G07595	0
AT5G07600	0
AT5G07605	0
AT5G07610	166
AT5G07615	0
AT5G07620	184
AT5G07625	0
AT5G07630	447
AT5G07635	1
AT5G07640	10
AT5G07650	148
AT5G07655	0
AT5G07660	93
AT5G07665	0
AT5G07670	181
AT5G07675	0
AT5G07680	134
AT5G07685	0
AT5G07690	4
AT5G07695	0
AT5G07700	0
AT5G07705	0
AT5G07710	157
AT5G07715	0
AT5G07720	163
AT5G07725	9
AT5G07730	111
AT5G07735	0
AT5G07740	2430
AT5G07745	0
AT5G07760	20
AT5G07770	425
AT5G07775	0
AT5G07780	250
AT5G07785	0
AT5G07790	155
AT5G07795	0
AT5G07800	100
AT5G07805	0
AT5G07810	489
AT5G07815	0
AT5G07820	619
AT5G07825	0
AT5G07830	471
AT5G07835	0
AT5G07840	278
AT5G07845	0
AT5G07850	0
AT5G07855	0
AT5G07860	432
AT5G07865	0
AT5G07870	960
AT5G07875	0
AT5G07880	15
AT5G07885	0
AT5G07890	323
AT5G07895	6
AT5G07900	38
AT5G07905	0
AT5G07910	463
AT5G07915	0
AT5G07920	773
AT5G07925	0
AT5G07930	0
AT5G07935	0
AT5G07940	1054
AT5G07945	0
AT5G07950	116
AT5G07955	0
AT5G07960	1373
AT5G07965	0
AT5G07970	1010
AT5G07975	0
AT5G07980	629
AT5G07985	0
AT5G07990	6
AT5G07995	9
AT5G08000	2
AT5G08005	0
AT5G08010	221
AT5G08015	0
AT5G08020	675
AT5G08025	0
AT5G08030	0
AT5G08035	0
AT5G08040	1196
AT5G08045	0
AT5G08050	5
AT5G08055	0
AT5G08060	2578
AT5G08065	0
AT5G08070	1
AT5G08075	0
AT5G08080	2073
AT5G08085	0
AT5G08090	0
AT5G08095	0
AT5G08100	1088
AT5G08105	0
AT5G08110	274
AT5G08115	0
AT5G08120	515
AT5G08125	0
AT5G08130	2073
AT5G08135	3
AT5G08139	279
AT5G08141	0
AT5G08150	0
AT5G08160	2547
AT5G08165	0
AT5G08170	789
AT5G08175	0
AT5G08180	3638
AT5G08185	5
AT5G08190	399
AT5G08195	0
AT5G08200	594
AT5G08205	0
AT5G08210	0
AT5G08215	0
AT5G08225	0
AT5G08230	264
AT5G08235	2
AT5G08240	318
AT5G08250	6
AT5G08255	0
AT5G08260	315
AT5G08265	0
AT5G08270	124
AT5G08275	0
AT5G08280	750
AT5G08285	0
AT5G08290	2399
AT5G08300	4529
AT5G08305	50
AT5G08310	105
AT5G08315	0
AT5G08320	142
AT5G08330	676
AT5G08335	185
AT5G08340	63
AT5G08350	0
AT5G08360	70
AT5G08370	294
AT5G08375	0
AT5G08380	137
AT5G08385	0
AT5G08390	870
AT5G08391	24
AT5G08395	0
AT5G08400	56
AT5G08410	141
AT5G08415	681
AT5G08420	1625
AT5G08425	0
AT5G08430	557
AT5G08435	0
AT5G08440	387
AT5G08445	0
AT5G08450	2296
AT5G08455	0
AT5G08460	0
AT5G08465	0
AT5G08470	634
AT5G08475	0
AT5G08480	0
AT5G08485	0
AT5G08490	72
AT5G08495	11
AT5G08500	511
AT5G08505	0
AT5G08510	109
AT5G08515	6
AT5G08520	659
AT5G08525	3
AT5G08530	8525
AT5G08535	233
AT5G08540	592
AT5G08550	501
AT5G08560	1663
AT5G08565	128
AT5G08570	3491
AT5G08575	0
AT5G08580	865
AT5G08585	0
AT5G08590	1706
AT5G08595	0
AT5G08600	144
AT5G08605	0
AT5G08610	873
AT5G08615	0
AT5G08620	1283
AT5G08630	789
AT5G08635	0
AT5G08640	25
AT5G08645	0
AT5G08650	144
AT5G08655	0
AT5G08660	535
AT5G08665	0
AT5G08670	15520
AT5G08675	0
AT5G08680	8706
AT5G08685	0
AT5G08690	14987
AT5G08695	0
AT5G08705	0
AT5G08710	145
AT5G08712	0
AT5G08715	0
AT5G08717	0
AT5G08720	90
AT5G08725	0
AT5G08730	0
AT5G08735	0
AT5G08740	306
AT5G08745	0
AT5G08750	350
AT5G08755	0
AT5G08760	2
AT5G08765	0
AT5G08770	167
AT5G08775	0
AT5G08780	178
AT5G08785	0
AT5G08790	462
AT5G08800	0
AT5G08805	5
AT5G08810	0
AT5G08815	0
AT5G08820	0
AT5G08825	0
AT5G08830	0
AT5G08835	1
AT5G08840	0
AT5G08845	0
AT5G08850	1
AT5G08855	9
AT5G08860	0
AT5G08865	0
AT5G08870	0
AT5G08875	1
AT5G08880	0
AT5G08885	0
AT5G08890	0
AT5G08895	0
AT5G08900	0
AT5G08905	0
AT5G08910	0
AT5G08915	0
AT5G08920	0
AT5G08925	0
AT5G08930	0
AT5G08935	0
AT5G08940	0
AT5G08945	0
AT5G08950	0
AT5G08955	0
AT5G08960	0
AT5G08965	1
AT5G08970	0
AT5G08975	0
AT5G08980	0
AT5G08985	0
AT5G08990	6
AT5G08995	0
AT5G09000	0
AT5G09005	0
AT5G09010	0
AT5G09015	0
AT5G09020	5
AT5G09025	0
AT5G09030	0
AT5G09035	0
AT5G09040	0
AT5G09045	0
AT5G09050	0
AT5G09055	0
AT5G09060	1
AT5G09065	2
AT5G09070	0
AT5G09080	0
AT5G09085	0
AT5G09090	0
AT5G09095	0
AT5G09100	0
AT5G09105	0
AT5G09110	0
AT5G09120	0
AT5G09125	9
AT5G09130	0
AT5G09135	5
AT5G09140	0
AT5G09145	0
AT5G09150	0
AT5G09155	0
AT5G09160	0
AT5G09165	0
AT5G09170	0
AT5G09175	9
AT5G09185	0
AT5G09190	8
AT5G09195	0
AT5G09200	0
AT5G09205	0
AT5G09210	5
AT5G09215	0
AT5G09220	9213
AT5G09225	345
AT5G09230	76
AT5G09235	0
AT5G09240	76
AT5G09245	0
AT5G09250	283
AT5G09255	0
AT5G09260	211
AT5G09265	0
AT5G09270	257
AT5G09275	0
AT5G09280	0
AT5G09285	0
AT5G09290	151
AT5G09295	9
AT5G09300	361
AT5G09305	0
AT5G09310	412
AT5G09315	16
AT5G09320	0
AT5G09325	2
AT5G09330	1799
AT5G09335	0
AT5G09340	0
AT5G09345	0
AT5G09350	721
AT5G09360	7
AT5G09365	0
AT5G09370	0
AT5G09375	0
AT5G09380	135
AT5G09385	9
AT5G09390	620
AT5G09395	0
AT5G09400	1495
AT5G09405	0
AT5G09410	1100
AT5G09415	0
AT5G09420	419
AT5G09425	0
AT5G09430	67
AT5G09435	0
AT5G09440	1677
AT5G09443	0
AT5G09445	0
AT5G09450	653
AT5G09455	0
AT5G09460	505
AT5G09465	2
AT5G09470	1
AT5G09475	0
AT5G09480	193
AT5G09490	0
AT5G09495	0
AT5G09500	4
AT5G09505	0
AT5G09510	5137
AT5G09513	0
AT5G09515	0
AT5G09520	50
AT5G09530	538
AT5G09535	1
AT5G09540	25
AT5G09545	0
AT5G09550	0
AT5G09555	0
AT5G09560	1
AT5G09565	0
AT5G09570	4
AT5G09580	75
AT5G09585	1
AT5G09590	2240
AT5G09595	0
AT5G09600	279
AT5G09605	0
AT5G09610	0
AT5G09615	0
AT5G09620	1790
AT5G09630	95
AT5G09635	5
AT5G09640	0
AT5G09645	0
AT5G09650	3023
AT5G09655	0
AT5G09660	39
AT5G09665	0
AT5G09670	935
AT5G09675	6
AT5G09680	443
AT5G09685	0
AT5G09690	158
AT5G09695	0
AT5G09700	1
AT5G09705	0
AT5G09710	29
AT5G09711	0
AT5G09715	0
AT5G09720	57
AT5G09730	37
AT5G09735	12
AT5G09740	241
AT5G09750	0
AT5G09755	0
AT5G09760	1120
AT5G09765	2
AT5G09770	856
AT5G09775	0
AT5G09780	0
AT5G09785	1
AT5G09790	116
AT5G09795	0
AT5G09800	258
AT5G09805	5
AT5G09810	16867
AT5G09815	0
AT5G09820	88
AT5G09825	0
AT5G09830	428
AT5G09835	0
AT5G09840	437
AT5G09845	0
AT5G09850	1809
AT5G09855	0
AT5G09860	663
AT5G09865	0
AT5G09870	2433
AT5G09875	0
AT5G09876	2
AT5G09880	1538
AT5G09885	0
AT5G09890	4958
AT5G09895	0
AT5G09900	4239
AT5G09910	8
AT5G09915	0
AT5G09920	793
AT5G09925	0
AT5G09930	0
AT5G09940	0
AT5G09945	0
AT5G09950	86
AT5G09955	0
AT5G09960	545
AT5G09965	0
AT5G09970	0
AT5G09975	0
AT5G09976	1
AT5G09978	640
AT5G09980	229
AT5G09990	4
AT5G09995	108
AT5G10000	0
AT5G10010	2309
AT5G10020	1750
AT5G10030	676
AT5G10040	1
AT5G10050	231
AT5G10060	897
AT5G10070	365
AT5G10080	120
AT5G10090	0
AT5G10100	56
AT5G10110	282
AT5G10120	0
AT5G10130	2201
AT5G10140	0
AT5G10150	13
AT5G10160	1270
AT5G10170	1846
AT5G10180	81
AT5G10190	526
AT5G10200	862
AT5G10210	553
AT5G10220	1
AT5G10230	75
AT5G10235	0
AT5G10240	1440
AT5G10250	0
AT5G10260	335
AT5G10270	492
AT5G10278	118
AT5G10280	426
AT5G10290	888
AT5G10300	395
AT5G10310	12
AT5G10320	118
AT5G10330	314
AT5G10336	2
AT5G10340	5
AT5G10350	1157
AT5G10360	11350
AT5G10370	166
AT5G10380	8
AT5G10390	645
AT5G10400	1380
AT5G10410	152
AT5G10420	0
AT5G10430	3185
AT5G10435	0
AT5G10440	134
AT5G10450	10238
AT5G10455	0
AT5G10460	486
AT5G10470	549
AT5G10480	1693
AT5G10490	699
AT5G10500	0
AT5G10510	1033
AT5G10520	435
AT5G10525	0
AT5G10530	0
AT5G10540	3843
AT5G10550	2521
AT5G10560	2072
AT5G10570	3
AT5G10572	5
AT5G10580	3805
AT5G10590	0
AT5G10600	6
AT5G10605	2
AT5G10610	256
AT5G10620	55
AT5G10625	170
AT5G10630	911
AT5G10650	295
AT5G10660	8
AT5G10670	0
AT5G10680	7
AT5G10690	82
AT5G10695	3
AT5G10700	124
AT5G10710	294
AT5G10720	1262
AT5G10730	621
AT5G10740	468
AT5G10745	414
AT5G10750	583
AT5G10760	4
AT5G10770	907
AT5G10780	2419
AT5G10790	649
AT5G10800	94
AT5G10810	515
AT5G10820	962
AT5G10830	1027
AT5G10840	4569
AT5G10850	170
AT5G10860	8763
AT5G10870	312
AT5G10880	0
AT5G10890	0
AT5G10900	218
AT5G10910	264
AT5G10920	1327
AT5G10930	706
AT5G10940	668
AT5G10945	0
AT5G10946	1
AT5G10950	756
AT5G10960	5628
AT5G10965	80
AT5G10970	0
AT5G10980	3278
AT5G10990	232
AT5G11000	1379
AT5G11010	318
AT5G11020	219
AT5G11030	414
AT5G11040	2074
AT5G11050	0
AT5G11060	67
AT5G11070	116
AT5G11080	0
AT5G11090	745
AT5G11100	141
AT5G11110	145
AT5G11130	1
AT5G11140	7
AT5G11150	718
AT5G11160	65
AT5G11170	3445
AT5G11180	86
AT5G11190	0
AT5G11200	2729
AT5G11210	23
AT5G11220	0
AT5G11225	0
AT5G11230	1762
AT5G11240	1162
AT5G11242	3
AT5G11250	156
AT5G11260	123
AT5G11270	171
AT5G11280	1347
AT5G11290	18
AT5G11300	76
AT5G11310	143
AT5G11320	6
AT5G11325	0
AT5G11330	156
AT5G11340	793
AT5G11350	389
AT5G11360	0
AT5G11370	0
AT5G11380	387
AT5G11390	949
AT5G11400	0
AT5G11410	0
AT5G11412	0
AT5G11416	0
AT5G11420	1146
AT5G11425	0
AT5G11430	547
AT5G11440	117
AT5G11450	222
AT5G11460	150
AT5G11470	84
AT5G11475	0
AT5G11480	267
AT5G11490	2822
AT5G11500	4319
AT5G11510	398
AT5G11520	2305
AT5G11530	705
AT5G11540	503
AT5G11550	97
AT5G11560	10484
AT5G11565	0
AT5G11570	60
AT5G11580	451
AT5G11590	2
AT5G11600	181
AT5G11610	53
AT5G11620	37
AT5G11630	466
AT5G11640	698
AT5G11650	240
AT5G11660	0
AT5G11670	10346
AT5G11680	700
AT5G11690	352
AT5G11700	3827
AT5G11710	3214
AT5G11720	908
AT5G11730	825
AT5G11740	6312
AT5G11750	412
AT5G11760	447
AT5G11770	2884
AT5G11780	98
AT5G11790	585
AT5G11800	1018
AT5G11810	893
AT5G11820	0
AT5G11830	0
AT5G11840	113
AT5G11850	1281
AT5G11860	513
AT5G11870	100
AT5G11880	2629
AT5G11890	825
AT5G11900	901
AT5G11910	324
AT5G11920	783
AT5G11930	7
AT5G11940	5
AT5G11950	388
AT5G11960	931
AT5G11970	147
AT5G11975	0
AT5G11977	0
AT5G11980	1308
AT5G11990	74
AT5G12000	1
AT5G12010	376
AT5G12020	0
AT5G12030	2
AT5G12040	1022
AT5G12043	0
AT5G12050	464
AT5G12060	0
AT5G12070	0
AT5G12080	1046
AT5G12085	0
AT5G12090	0
AT5G12100	381
AT5G12110	14
AT5G12120	1273
AT5G12130	293
AT5G12140	2948
AT5G12150	1323
AT5G12170	338
AT5G12180	3
AT5G12190	476
AT5G12200	1788
AT5G12210	1713
AT5G12220	333
AT5G12230	543
AT5G12235	9
AT5G12236	0
AT5G12240	362
AT5G12250	7085
AT5G12260	572
AT5G12270	7
AT5G12280	8
AT5G12290	1124
AT5G12300	94
AT5G12310	740
AT5G12320	304
AT5G12330	384
AT5G12340	38
AT5G12350	1178
AT5G12360	96
AT5G12370	2627
AT5G12380	0
AT5G12390	231
AT5G12400	1876
AT5G12410	1595
AT5G12420	108
AT5G12430	1322
AT5G12440	497
AT5G12450	0
AT5G12460	1
AT5G12470	4892
AT5G12480	1725
AT5G12840	272
AT5G12850	2294
AT5G12860	2859
AT5G12870	96
AT5G12880	298
AT5G12890	50
AT5G12900	263
AT5G12910	0
AT5G12920	89
AT5G12930	255
AT5G12940	1710
AT5G12950	1913
AT5G12960	38
AT5G12970	636
AT5G12980	402
AT5G12990	1
AT5G13000	3711
AT5G13010	2635
AT5G13020	1195
AT5G13030	1553
AT5G13050	336
AT5G13060	434
AT5G13070	771
AT5G13080	29
AT5G13090	367
AT5G13100	1763
AT5G13110	2163
AT5G13120	1220
AT5G13130	0
AT5G13140	131
AT5G13150	686
AT5G13160	799
AT5G13170	21
AT5G13180	1345
AT5G13181	0
AT5G13190	461
AT5G13200	37
AT5G13205	1
AT5G13210	240
AT5G13220	91
AT5G13225	0
AT5G13230	46
AT5G13240	516
AT5G13250	108
AT5G13260	874
AT5G13270	94
AT5G13280	1265
AT5G13290	133
AT5G13295	0
AT5G13300	2290
AT5G13310	248
AT5G13320	1
AT5G13330	24
AT5G13340	228
AT5G13350	0
AT5G13360	186
AT5G13370	4
AT5G13380	1
AT5G13390	1986
AT5G13400	72
AT5G13410	53
AT5G13420	11034
AT5G13430	3558
AT5G13440	2671
AT5G13450	9792
AT5G13460	606
AT5G13470	193
AT5G13475	0
AT5G13480	587
AT5G13485	9
AT5G13490	921
AT5G13500	1688
AT5G13510	43
AT5G13520	1798
AT5G13530	1712
AT5G13548	0
AT5G13550	747
AT5G13560	2004
AT5G13565	0
AT5G13570	443
AT5G13580	114
AT5G13590	1321
AT5G13600	0
AT5G13610	213
AT5G13620	0
AT5G13630	34
AT5G13640	1532
AT5G13650	812
AT5G13655	0
AT5G13660	119
AT5G13670	6
AT5G13680	1455
AT5G13690	305
AT5G13700	68
AT5G13710	8056
AT5G13720	13
AT5G13730	1
AT5G13740	701
AT5G13750	384
AT5G13760	301
AT5G13770	3
AT5G13780	2168
AT5G13790	2
AT5G13800	263
AT5G13810	978
AT5G13820	848
AT5G13825	0
AT5G13830	75
AT5G13840	322
AT5G13845	0
AT5G13850	3637
AT5G13860	244
AT5G13870	753
AT5G13880	32
AT5G13887	1
AT5G13890	582
AT5G13900	60
AT5G13910	320
AT5G13920	23
AT5G13930	22
AT5G13940	0
AT5G13950	725
AT5G13960	426
AT5G13970	338
AT5G13980	4337
AT5G13990	963
AT5G14000	750
AT5G14010	0
AT5G14020	937
AT5G14030	6122
AT5G14035	0
AT5G14040	13600
AT5G14050	1729
AT5G14060	1583
AT5G14070	33
AT5G14080	230
AT5G14090	10
AT5G14100	47
AT5G14105	330
AT5G14110	15
AT5G14120	2242
AT5G14130	47
AT5G14140	161
AT5G14150	729
AT5G14160	0
AT5G14170	1023
AT5G14180	21
AT5G14200	7652
AT5G14210	601
AT5G14220	400
AT5G14230	278
AT5G14240	1844
AT5G14250	1227
AT5G14260	813
AT5G14270	1322
AT5G14275	0
AT5G14280	14
AT5G14285	149
AT5G14290	0
AT5G14300	0
AT5G14310	699
AT5G14320	252
AT5G14330	2717
AT5G14340	168
AT5G14345	17
AT5G14350	11
AT5G14360	249
AT5G14370	28
AT5G14380	7
AT5G14390	753
AT5G14400	1
AT5G14410	28
AT5G14420	729
AT5G14430	1696
AT5G14440	773
AT5G14450	128
AT5G14460	390
AT5G14470	15
AT5G14480	158
AT5G14490	0
AT5G14495	0
AT5G14500	344
AT5G14510	32
AT5G14515	0
AT5G14520	3501
AT5G14530	267
AT5G14540	1684
AT5G14545	0
AT5G14550	580
AT5G14560	2
AT5G14565	0
AT5G14570	113
AT5G14580	739
AT5G14590	1408
AT5G14600	357
AT5G14602	1
AT5G14610	681
AT5G14620	305
AT5G14640	1589
AT5G14650	9
AT5G14660	99
AT5G14670	0
AT5G14680	557
AT5G14690	574
AT5G14700	122
AT5G14710	179
AT5G14720	2254
AT5G14730	189
AT5G14740	33
AT5G14750	670
AT5G14760	31
AT5G14770	275
AT5G14780	847
AT5G14790	940
AT5G14800	3565
AT5G14810	15
AT5G14820	3
AT5G14830	113
AT5G14840	240
AT5G14850	362
AT5G14860	0
AT5G14870	17
AT5G14880	2278
AT5G14890	54
AT5G14895	6
AT5G14900	0
AT5G14910	176
AT5G14920	381
AT5G14930	202
AT5G14940	212
AT5G14950	1544
AT5G14960	86
AT5G14970	344
AT5G14980	4
AT5G14990	0
AT5G14995	0
AT5G15000	0
AT5G15008	0
AT5G15010	178
AT5G15020	1989
AT5G15022	10
AT5G15025	61
AT5G15030	0
AT5G15040	0
AT5G15050	531
AT5G15060	1
AT5G15070	478
AT5G15080	873
AT5G15090	7180
AT5G15100	0
AT5G15110	0
AT5G15120	51
AT5G15130	703
AT5G15140	5
AT5G15150	1324
AT5G15160	42
AT5G15170	341
AT5G15175	0
AT5G15180	2626
AT5G15190	64
AT5G15200	20663
AT5G15210	31
AT5G15220	1224
AT5G15230	16025
AT5G15240	87
AT5G15250	3
AT5G15260	424
AT5G15265	516
AT5G15270	990
AT5G15280	331
AT5G15290	181
AT5G15300	64
AT5G15310	0
AT5G15320	1751
AT5G15330	420
AT5G15340	38
AT5G15350	4006
AT5G15360	0
AT5G15380	2
AT5G15390	167
AT5G15400	2184
AT5G15410	370
AT5G15420	0
AT5G15430	0
AT5G15440	310
AT5G15450	688
AT5G15460	372
AT5G15470	1723
AT5G15480	0
AT5G15490	5898
AT5G15500	4
AT5G15510	362
AT5G15520	956
AT5G15530	2480
AT5G15533	0
AT5G15537	16
AT5G15540	1095
AT5G15546	0
AT5G15550	1196
AT5G15560	0
AT5G15570	400
AT5G15580	2366
AT5G15581	0
AT5G15600	467
AT5G15610	1926
AT5G15620	0
AT5G15630	319
AT5G15640	930
AT5G15650	25484
AT5G15660	1
AT5G15670	0
AT5G15680	2316
AT5G15685	0
AT5G15690	0
AT5G15700	417
AT5G15710	181
AT5G15720	2
AT5G15725	77
AT5G15730	797
AT5G15740	1351
AT5G15745	0
AT5G15750	808
AT5G15760	82
AT5G15770	0
AT5G15780	5
AT5G15790	259
AT5G15800	0
AT5G15802	48
AT5G15805	0
AT5G15810	1605
AT5G15815	0
AT5G15820	118
AT5G15830	548
AT5G15833	0
AT5G15840	17
AT5G15843	0
AT5G15845	1
AT5G15850	0
AT5G15853	0
AT5G15860	283
AT5G15870	1308
AT5G15880	660
AT5G15890	382
AT5G15900	138
AT5G15910	139
AT5G15920	467
AT5G15930	512
AT5G15940	92
AT5G15950	99
AT5G15960	12
AT5G15970	105
AT5G15980	1585
AT5G15990	0
AT5G15995	0
AT5G16000	821
AT5G16010	29
AT5G16020	0
AT5G16023	2
AT5G16030	7
AT5G16040	595
AT5G16050	4670
AT5G16060	429
AT5G16070	3765
AT5G16080	5
AT5G16090	0
AT5G16100	0
AT5G16110	2039
AT5G16120	496
AT5G16130	11403
AT5G16140	24
AT5G16150	2397
AT5G16160	32
AT5G16170	245
AT5G16180	187
AT5G16190	204
AT5G16200	33
AT5G16210	2279
AT5G16220	701
AT5G16230	168
AT5G16235	4
AT5G16240	81
AT5G16250	1086
AT5G16260	722
AT5G16270	1793
AT5G16280	1775
AT5G16285	0
AT5G16290	564
AT5G16300	3167
AT5G16310	198
AT5G16320	119
AT5G16330	7
AT5G16336	0
AT5G16340	25
AT5G16350	0
AT5G16360	376
AT5G16370	386
AT5G16375	0
AT5G16380	174
AT5G16390	2074
AT5G16400	20
AT5G16410	8
AT5G16420	58
AT5G16430	0
AT5G16440	1973
AT5G16450	633
AT5G16453	1
AT5G16460	0
AT5G16470	1997
AT5G16480	209
AT5G16486	8
AT5G16490	131
AT5G16500	7
AT5G16505	681
AT5G16510	2515
AT5G16520	360
AT5G16530	0
AT5G16540	46
AT5G16550	820
AT5G16560	389
AT5G16570	64
AT5G16580	0
AT5G16590	3291
AT5G16600	336
AT5G16610	297
AT5G16620	899
AT5G16630	373
AT5G16640	40
AT5G16650	259
AT5G16660	706
AT5G16680	1180
AT5G16690	207
AT5G16700	0
AT5G16710	262
AT5G16715	264
AT5G16720	638
AT5G16730	4865
AT5G16740	0
AT5G16750	1563
AT5G16760	2223
AT5G16770	12
AT5G16780	1807
AT5G16790	42
AT5G16800	302
AT5G16810	24
AT5G16820	206
AT5G16830	590
AT5G16840	1395
AT5G16850	33
AT5G16860	100
AT5G16870	266
AT5G16880	2442
AT5G16890	338
AT5G16900	330
AT5G16910	4249
AT5G16920	5
AT5G16930	603
AT5G16940	115
AT5G16950	220
AT5G16960	0
AT5G16970	7
AT5G16980	0
AT5G16990	105
AT5G17000	103
AT5G17010	398
AT5G17020	3742
AT5G17030	0
AT5G17040	0
AT5G17050	7
AT5G17060	645
AT5G17070	463
AT5G17080	0
AT5G17090	0
AT5G17100	1
AT5G17110	0
AT5G17120	0
AT5G17125	0
AT5G17130	0
AT5G17140	0
AT5G17150	5
AT5G17160	1673
AT5G17165	8
AT5G17167	0
AT5G17170	12
AT5G17180	0
AT5G17190	2043
AT5G17200	0
AT5G17210	195
AT5G17220	2
AT5G17230	212
AT5G17240	107
AT5G17250	457
AT5G17260	41
AT5G17270	609
AT5G17280	0
AT5G17290	243
AT5G17300	84
AT5G17305	0
AT5G17310	1001
AT5G17320	0
AT5G17330	17468
AT5G17340	11
AT5G17345	0
AT5G17350	136
AT5G17360	48
AT5G17370	120
AT5G17380	2773
AT5G17390	214
AT5G17400	276
AT5G17410	698
AT5G17420	1393
AT5G17430	206
AT5G17440	454
AT5G17450	91
AT5G17460	252
AT5G17470	0
AT5G17480	2
AT5G17490	294
AT5G17500	0
AT5G17510	550
AT5G17520	132
AT5G17522	0
AT5G17523	0
AT5G17530	987
AT5G17540	8
AT5G17550	575
AT5G17560	722
AT5G17570	87
AT5G17580	66
AT5G17590	9
AT5G17600	118
AT5G17610	510
AT5G17620	569
AT5G17630	1275
AT5G17640	745
AT5G17650	197
AT5G17660	121
AT5G17670	27
AT5G17680	105
AT5G17690	359
AT5G17700	5
AT5G17710	1015
AT5G17720	122
AT5G17725	0
AT5G17730	0
AT5G17740	0
AT5G17750	0
AT5G17760	586
AT5G17770	5218
AT5G17780	11
AT5G17790	314
AT5G17800	138
AT5G17810	10
AT5G17820	10948
AT5G17830	3
AT5G17840	353
AT5G17847	1
AT5G17850	102
AT5G17860	3
AT5G17870	436
AT5G17880	225
AT5G17890	804
AT5G17900	692
AT5G17910	3067
AT5G17920	97871
AT5G17930	939
AT5G17950	0
AT5G17960	83
AT5G17970	0
AT5G17980	239
AT5G17990	742
AT5G18000	2
AT5G18005	0
AT5G18010	0
AT5G18015	0
AT5G18020	0
AT5G18030	5
AT5G18037	0
AT5G18040	72
AT5G18050	0
AT5G18060	0
AT5G18065	36
AT5G18070	763
AT5G18080	1
AT5G18085	0
AT5G18090	16
AT5G18100	95
AT5G18110	1424
AT5G18120	688
AT5G18130	392
AT5G18140	114
AT5G18150	0
AT5G18160	0
AT5G18170	1361
AT5G18180	7
AT5G18190	1957
AT5G18200	366
AT5G18202	0
AT5G18210	80
AT5G18220	56
AT5G18230	2902
AT5G18240	26
AT5G18245	21
AT5G18250	156
AT5G18255	76
AT5G18260	16
AT5G18270	293
AT5G18280	2273
AT5G18290	109
AT5G18300	18
AT5G18310	439
AT5G18320	3
AT5G18330	6
AT5G18340	6
AT5G18350	19
AT5G18360	139
AT5G18370	288
AT5G18380	13268
AT5G18390	198
AT5G18400	745
AT5G18403	0
AT5G18404	0
AT5G18407	0
AT5G18410	1919
AT5G18420	837
AT5G18430	2
AT5G18440	244
AT5G18450	0
AT5G18460	359
AT5G18470	7
AT5G18475	84
AT5G18480	2120
AT5G18490	390
AT5G18500	1794
AT5G18510	0
AT5G18520	4517
AT5G18525	1097
AT5G18540	171
AT5G18550	209
AT5G18560	142
AT5G18570	199
AT5G18580	1606
AT5G18590	518
AT5G18600	2
AT5G18610	761
AT5G18620	2416
AT5G18630	566
AT5G18633	6
AT5G18636	0
AT5G18640	539
AT5G18650	1309
AT5G18660	49
AT5G18661	52
AT5G18670	596
AT5G18680	1263
AT5G18690	338
AT5G18700	669
AT5G18705	0
AT5G18710	18
AT5G18720	4
AT5G18730	20
AT5G18735	0
AT5G18740	34
AT5G18748	0
AT5G18750	171
AT5G18755	0
AT5G18760	140
AT5G18770	119
AT5G18780	226
AT5G18790	397
AT5G18800	2046
AT5G18810	62
AT5G18820	163
AT5G18830	1398
AT5G18840	396
AT5G18850	175
AT5G18860	3532
AT5G18870	3
AT5G18880	0
AT5G18890	0
AT5G18900	1213
AT5G18910	96
AT5G18920	146
AT5G18930	75
AT5G18933	0
AT5G18937	0
AT5G18940	643
AT5G18950	268
AT5G18960	644
AT5G18970	294
AT5G18980	445
AT5G18990	0
AT5G19000	1144
AT5G19010	3320
AT5G19015	0
AT5G19020	254
AT5G19025	33
AT5G19030	118
AT5G19040	945
AT5G19050	1009
AT5G19060	58
AT5G19070	157
AT5G19080	249
AT5G19090	1315
AT5G19095	0
AT5G19097	42
AT5G19100	144
AT5G19110	754
AT5G19120	1662
AT5G19130	943
AT5G19140	180
AT5G19150	511
AT5G19151	47
AT5G19160	204
AT5G19165	0
AT5G19170	3
AT5G19172	0
AT5G19175	2
AT5G19180	1068
AT5G19190	501
AT5G19200	247
AT5G19210	76
AT5G19220	58
AT5G19221	4
AT5G19230	2153
AT5G19240	238
AT5G19250	939
AT5G19260	131
AT5G19270	0
AT5G19280	703
AT5G19290	675
AT5G19300	463
AT5G19310	284
AT5G19315	0
AT5G19320	1126
AT5G19330	2555
AT5G19340	1293
AT5G19350	1111
AT5G19360	0
AT5G19370	653
AT5G19380	412
AT5G19390	1928
AT5G19400	3575
AT5G19410	48
AT5G19420	509
AT5G19430	160
AT5G19440	1695
AT5G19450	2019
AT5G19460	231
AT5G19470	0
AT5G19473	2
AT5G19480	357
AT5G19485	777
AT5G19490	16
AT5G19500	0
AT5G19510	11863
AT5G19520	4492
AT5G19530	958
AT5G19540	331
AT5G19550	2609
AT5G19560	288
AT5G19570	217
AT5G19580	6
AT5G19590	1310
AT5G19595	0
AT5G19600	526
AT5G19610	0
AT5G19620	471
AT5G19630	183
AT5G19633	0
AT5G19640	0
AT5G19650	11
AT5G19660	937
AT5G19670	296
AT5G19675	0
AT5G19680	1029
AT5G19690	7195
AT5G19700	261
AT5G19710	0
AT5G19720	0
AT5G19730	598
AT5G19740	1289
AT5G19750	1446
AT5G19760	9356
AT5G19770	8488
AT5G19780	7568
AT5G19790	348
AT5G19800	144
AT5G19810	147
AT5G19820	5843
AT5G19830	55
AT5G19840	166
AT5G19850	9
AT5G19855	35
AT5G19860	1568
AT5G19870	71
AT5G19875	297
AT5G19880	2
AT5G19890	1501
AT5G19900	1260
AT5G19910	263
AT5G19920	481
AT5G19930	1159
AT5G19940	31
AT5G19950	355
AT5G19960	323
AT5G19970	913
AT5G19980	1439
AT5G19990	2717
AT5G20000	1488
AT5G20010	4480
AT5G20020	7492
AT5G20030	84
AT5G20040	345
AT5G20045	83
AT5G20050	562
AT5G20060	995
AT5G20070	936
AT5G20080	4301
AT5G20090	2898
AT5G20100	0
AT5G20110	214
AT5G20120	308
AT5G20130	362
AT5G20140	54
AT5G20150	605
AT5G20160	2963
AT5G20165	609
AT5G20170	455
AT5G20180	673
AT5G20190	1223
AT5G20200	1037
AT5G20220	1
AT5G20225	0
AT5G20230	19
AT5G20240	3
AT5G20250	6909
AT5G20260	12
AT5G20270	119
AT5G20280	3222
AT5G20290	23861
AT5G20300	478
AT5G20310	0
AT5G20320	522
AT5G20330	0
AT5G20340	0
AT5G20350	2210
AT5G20360	616
AT5G20370	0
AT5G20380	102
AT5G20390	0
AT5G20400	898
AT5G20410	217
AT5G20420	4
AT5G20430	6
AT5G20440	0
AT5G20447	0
AT5G20450	73
AT5G20460	0
AT5G20470	80
AT5G20480	46
AT5G20490	4482
AT5G20500	2242
AT5G20510	68
AT5G20520	1214
AT5G20540	330
AT5G20550	936
AT5G20560	0
AT5G20570	1388
AT5G20580	161
AT5G20590	829
AT5G20600	1474
AT5G20610	1275
AT5G20620	2378
AT5G20630	19
AT5G20635	223
AT5G20640	46
AT5G20650	683
AT5G20660	3255
AT5G20670	82
AT5G20680	1023
AT5G20690	0
AT5G20700	4846
AT5G20710	21
AT5G20720	2326
AT5G20730	1550
AT5G20740	3
AT5G20750	0
AT5G20760	0
AT5G20770	0
AT5G20780	0
AT5G20790	15
AT5G20800	0
AT5G20810	142
AT5G20820	44
AT5G20830	1300
AT5G20840	1248
AT5G20850	97
AT5G20852	0
AT5G20854	0
AT5G20856	0
AT5G20858	0
AT5G20860	17
AT5G20870	70
AT5G20880	151
AT5G20885	1108
AT5G20890	9102
AT5G20900	609
AT5G20910	209
AT5G20920	3137
AT5G20930	446
AT5G20935	4
AT5G20940	0
AT5G20950	7920
AT5G20960	7762
AT5G20970	220
AT5G20980	438
AT5G20990	1665
AT5G20995	0
AT5G21010	480
AT5G21020	2804
AT5G21030	1
AT5G21040	623
AT5G21050	108
AT5G21060	684
AT5G21070	574
AT5G21080	163
AT5G21090	3561
AT5G21100	88
AT5G21105	1130
AT5G21120	35
AT5G21125	0
AT5G21130	45
AT5G21140	47
AT5G21150	6
AT5G21160	2652
AT5G21170	864
AT5G21222	38
AT5G21274	2209
AT5G21280	26
AT5G21326	394
AT5G21378	0
AT5G21430	4
AT5G21482	174
AT5G21535	0
AT5G21900	101
AT5G21910	1
AT5G21920	119
AT5G21930	108
AT5G21940	966
AT5G21950	167
AT5G21960	2
AT5G21970	253
AT5G21990	2027
AT5G22000	1239
AT5G22010	979
AT5G22020	331
AT5G22030	1495
AT5G22040	311
AT5G22044	0
AT5G22050	518
AT5G22060	3559
AT5G22070	858
AT5G22080	773
AT5G22090	1576
AT5G22100	461
AT5G22110	144
AT5G22120	415
AT5G22130	444
AT5G22140	548
AT5G22145	0
AT5G22150	4
AT5G22160	0
AT5G22170	0
AT5G22180	0
AT5G22190	0
AT5G22200	2
AT5G22210	92
AT5G22220	169
AT5G22240	13
AT5G22250	59
AT5G22260	0
AT5G22270	1
AT5G22280	686
AT5G22290	124
AT5G22300	0
AT5G22310	449
AT5G22315	0
AT5G22320	508
AT5G22330	924
AT5G22340	129
AT5G22350	597
AT5G22355	321
AT5G22360	998
AT5G22370	456
AT5G22380	9
AT5G22390	17
AT5G22400	630
AT5G22410	955
AT5G22420	0
AT5G22430	22
AT5G22440	8097
AT5G22450	1295
AT5G22460	0
AT5G22470	0
AT5G22480	887
AT5G22490	0
AT5G22500	78
AT5G22505	0
AT5G22510	504
AT5G22520	12
AT5G22530	5
AT5G22540	3
AT5G22545	0
AT5G22550	60
AT5G22555	40
AT5G22560	50
AT5G22570	5
AT5G22580	124
AT5G22590	0
AT5G22600	0
AT5G22608	0
AT5G22610	0
AT5G22620	285
AT5G22630	1224
AT5G22640	1453
AT5G22650	7151
AT5G22660	102
AT5G22670	0
AT5G22680	0
AT5G22690	154
AT5G22700	317
AT5G22720	0
AT5G22730	260
AT5G22740	2527
AT5G22750	315
AT5G22760	1464
AT5G22765	0
AT5G22770	1989
AT5G22780	2045
AT5G22785	0
AT5G22788	12
AT5G22790	1016
AT5G22791	0
AT5G22792	0
AT5G22794	47
AT5G22796	12
AT5G22799	9
AT5G22800	107
AT5G22810	1
AT5G22820	168
AT5G22830	321
AT5G22840	590
AT5G22850	1016
AT5G22860	16
AT5G22870	104
AT5G22875	292
AT5G22880	2682
AT5G22890	29
AT5G22900	0
AT5G22910	8
AT5G22920	696
AT5G22930	142
AT5G22940	1180
AT5G22950	921
AT5G22960	0
AT5G22970	0
AT5G22980	1
AT5G22990	0
AT5G23000	4
AT5G23010	3228
AT5G23020	8450
AT5G23030	266
AT5G23035	0
AT5G23040	1090
AT5G23050	982
AT5G23060	29
AT5G23065	0
AT5G23070	175
AT5G23080	927
AT5G23090	230
AT5G23100	355
AT5G23110	1772
AT5G23115	0
AT5G23120	22
AT5G23130	109
AT5G23140	1240
AT5G23150	1292
AT5G23155	7
AT5G23160	42
AT5G23170	114
AT5G23180	0
AT5G23190	106
AT5G23200	439
AT5G23210	847
AT5G23212	0
AT5G23220	666
AT5G23230	0
AT5G23235	0
AT5G23240	0
AT5G23250	1281
AT5G23260	0
AT5G23270	8
AT5G23280	478
AT5G23290	758
AT5G23300	951
AT5G23310	197
AT5G23320	34
AT5G23330	187
AT5G23340	496
AT5G23350	99
AT5G23360	131
AT5G23370	81
AT5G23380	233
AT5G23390	944
AT5G23395	483
AT5G23400	656
AT5G23405	169
AT5G23410	33
AT5G23411	0
AT5G23413	0
AT5G23420	713
AT5G23430	1811
AT5G23440	166
AT5G23450	3292
AT5G23460	163
AT5G23470	0
AT5G23480	14
AT5G23490	350
AT5G23510	266
AT5G23520	507
AT5G23530	502
AT5G23535	1083
AT5G23540	3830
AT5G23550	429
AT5G23570	368
AT5G23575	4617
AT5G23580	497
AT5G23590	812
AT5G23600	0
AT5G23610	650
AT5G23630	3974
AT5G23650	0
AT5G23660	47
AT5G23665	0
AT5G23670	2205
AT5G23680	128
AT5G23690	208
AT5G23700	156
AT5G23710	0
AT5G23720	1049
AT5G23730	51
AT5G23740	6824
AT5G23750	786
AT5G23760	119
AT5G23770	15
AT5G23780	36
AT5G23790	0
AT5G23800	65
AT5G23810	98
AT5G23820	2101
AT5G23830	4491
AT5G23840	1889
AT5G23850	141
AT5G23860	4137
AT5G23870	363
AT5G23880	698
AT5G23890	2759
AT5G23900	4240
AT5G23903	17
AT5G23908	0
AT5G23910	324
AT5G23920	217
AT5G23930	88
AT5G23940	165
AT5G23950	66
AT5G23955	82
AT5G23960	0
AT5G23970	0
AT5G23980	279
AT5G23990	4668
AT5G24000	46
AT5G24010	223
AT5G24020	303
AT5G24030	2212
AT5G24040	53
AT5G24050	0
AT5G24060	230
AT5G24065	0
AT5G24070	444
AT5G24080	0
AT5G24090	104
AT5G24100	1203
AT5G24105	213
AT5G24110	4
AT5G24120	12
AT5G24130	0
AT5G24140	801
AT5G24150	0
AT5G24155	0
AT5G24160	2
AT5G24165	677
AT5G24170	279
AT5G24180	3
AT5G24190	7
AT5G24200	1
AT5G24205	0
AT5G24206	3
AT5G24210	3
AT5G24215	0
AT5G24220	3
AT5G24230	326
AT5G24240	183
AT5G24260	1995
AT5G24270	82
AT5G24275	2
AT5G24280	48
AT5G24290	772
AT5G24300	585
AT5G24310	299
AT5G24313	291
AT5G24314	89
AT5G24316	0
AT5G24318	86
AT5G24320	207
AT5G24330	151
AT5G24340	222
AT5G24350	2098
AT5G24352	48
AT5G24355	1
AT5G24360	882
AT5G24370	0
AT5G24380	586
AT5G24390	326
AT5G24400	2078
AT5G24410	1350
AT5G24420	2
AT5G24430	669
AT5G24440	0
AT5G24450	592
AT5G24460	225
AT5G24470	258
AT5G24480	0
AT5G24490	434
AT5G24500	431
AT5G24510	3
AT5G24520	588
AT5G24530	248
AT5G24540	0
AT5G24550	0
AT5G24557	0
AT5G24560	0
AT5G24570	9
AT5G24575	0
AT5G24580	324
AT5G24590	879
AT5G24600	18
AT5G24610	1329
AT5G24620	502
AT5G24630	343
AT5G24640	2
AT5G24650	589
AT5G24655	10
AT5G24660	76
AT5G24670	339
AT5G24680	170
AT5G24690	1766
AT5G24710	4866
AT5G24735	394
AT5G24740	973
AT5G24750	142
AT5G24760	1051
AT5G24770	15
AT5G24775	0
AT5G24780	98
AT5G24790	0
AT5G24800	994
AT5G24810	867
AT5G24820	6
AT5G24825	0
AT5G24830	256
AT5G24840	435
AT5G24850	12
AT5G24860	55
AT5G24870	410
AT5G24879	13
AT5G24880	543
AT5G24890	693
AT5G24900	150
AT5G24910	352
AT5G24915	0
AT5G24920	30
AT5G24930	95
AT5G24940	7
AT5G24950	0
AT5G24960	389
AT5G24970	250
AT5G24980	387
AT5G24990	83
AT5G25000	0
AT5G25010	353
AT5G25020	260
AT5G25030	0
AT5G25040	0
AT5G25045	0
AT5G25050	391
AT5G25060	1793
AT5G25070	1251
AT5G25080	483
AT5G25090	405
AT5G25100	7473
AT5G25110	141
AT5G25120	4
AT5G25130	9
AT5G25140	37
AT5G25150	640
AT5G25160	246
AT5G25170	475
AT5G25180	0
AT5G25190	26
AT5G25195	0
AT5G25200	0
AT5G25205	1
AT5G25210	195
AT5G25220	203
AT5G25230	0
AT5G25240	136
AT5G25250	103
AT5G25260	41
AT5G25265	2480
AT5G25270	1337
AT5G25280	729
AT5G25290	0
AT5G25300	0
AT5G25305	0
AT5G25310	4
AT5G25320	0
AT5G25330	1
AT5G25340	0
AT5G25350	1894
AT5G25360	691
AT5G25370	73
AT5G25380	37
AT5G25390	0
AT5G25400	0
AT5G25410	0
AT5G25415	0
AT5G25420	0
AT5G25425	0
AT5G25430	0
AT5G25440	123
AT5G25450	5
AT5G25451	7
AT5G25460	1176
AT5G25470	1
AT5G25475	127
AT5G25480	137
AT5G25490	165
AT5G25500	72
AT5G25510	1012
AT5G25520	779
AT5G25530	6
AT5G25540	1470
AT5G25550	0
AT5G25560	1143
AT5G25570	118
AT5G25580	118
AT5G25585	0
AT5G25590	655
AT5G25600	0
AT5G25610	192
AT5G25615	0
AT5G25620	658
AT5G25625	0
AT5G25630	73
AT5G25640	228
AT5G25750	5
AT5G25754	662
AT5G25755	4
AT5G25756	2
AT5G25757	967
AT5G25760	637
AT5G25770	1305
AT5G25780	1405
AT5G25790	33
AT5G25800	254
AT5G25810	75
AT5G25820	889
AT5G25830	658
AT5G25840	7
AT5G25850	0
AT5G25860	0
AT5G25870	0
AT5G25880	119
AT5G25890	970
AT5G25900	652
AT5G25910	41
AT5G25920	1
AT5G25930	348
AT5G25940	417
AT5G25950	0
AT5G25955	0
AT5G25960	0
AT5G25970	2
AT5G25980	31
AT5G25990	0
AT5G25995	0
AT5G26000	44
AT5G26010	97
AT5G26015	0
AT5G26020	0
AT5G26030	1858
AT5G26038	0
AT5G26040	136
AT5G26050	0
AT5G26060	0
AT5G26070	78
AT5G26080	172
AT5G26090	0
AT5G26100	0
AT5G26110	518
AT5G26120	0
AT5G26130	0
AT5G26140	2
AT5G26146	3
AT5G26147	0
AT5G26150	0
AT5G26160	201
AT5G26170	25
AT5G26180	620
AT5G26190	16
AT5G26200	190
AT5G26210	880
AT5G26220	84
AT5G26230	399
AT5G26233	0
AT5G26236	0
AT5G26240	1064
AT5G26250	9
AT5G26260	27258
AT5G26262	0
AT5G26270	19
AT5G26280	7453
AT5G26283	0
AT5G26286	6
AT5G26290	667
AT5G26300	121
AT5G26310	975
AT5G26320	150
AT5G26330	253
AT5G26340	90
AT5G26345	0
AT5G26350	0
AT5G26360	10960
AT5G26570	572
AT5G26580	0
AT5G26582	1
AT5G26590	0
AT5G26594	0
AT5G26600	1510
AT5G26610	485
AT5G26617	0
AT5G26618	0
AT5G26620	6
AT5G26622	117
AT5G26630	0
AT5G26640	0
AT5G26642	0
AT5G26650	0
AT5G26660	575
AT5G26667	4179
AT5G26670	285
AT5G26673	0
AT5G26680	616
AT5G26690	5
AT5G26692	0
AT5G26700	9
AT5G26710	3658
AT5G26717	0
AT5G26720	52
AT5G26730	134
AT5G26731	207
AT5G26740	1528
AT5G26742	920
AT5G26749	82
AT5G26751	1854
AT5G26760	721
AT5G26770	243
AT5G26775	0
AT5G26780	4255
AT5G26790	52
AT5G26800	599
AT5G26805	0
AT5G26810	0
AT5G26820	150
AT5G26830	4420
AT5G26840	0
AT5G26850	2221
AT5G26860	1360
AT5G26865	1
AT5G26880	778
AT5G26890	0
AT5G26900	0
AT5G26910	617
AT5G26920	55
AT5G26930	30
AT5G26940	751
AT5G26950	1
AT5G26955	0
AT5G26960	197
AT5G26970	0
AT5G26980	180
AT5G26990	281
AT5G27000	446
AT5G27010	0
AT5G27020	3
AT5G27030	716
AT5G27035	0
AT5G27037	1
AT5G27043	0
AT5G27050	0
AT5G27060	10
AT5G27065	0
AT5G27070	0
AT5G27080	0
AT5G27090	0
AT5G27093	12
AT5G27095	0
AT5G27100	540
AT5G27110	59
AT5G27120	4407
AT5G27130	10
AT5G27140	0
AT5G27150	2934
AT5G27160	0
AT5G27170	0
AT5G27180	0
AT5G27190	0
AT5G27200	40
AT5G27210	204
AT5G27220	11
AT5G27230	37
AT5G27238	0
AT5G27240	310
AT5G27247	0
AT5G27250	7
AT5G27260	1
AT5G27270	339
AT5G27280	155
AT5G27290	0
AT5G27300	7
AT5G27310	0
AT5G27320	227
AT5G27330	2931
AT5G27340	0
AT5G27345	0
AT5G27350	314
AT5G27360	2
AT5G27370	0
AT5G27380	2212
AT5G27390	43
AT5G27395	792
AT5G27400	18
AT5G27410	852
AT5G27420	102
AT5G27430	1050
AT5G27440	0
AT5G27450	2209
AT5G27460	176
AT5G27470	3288
AT5G27480	0
AT5G27490	296
AT5G27493	0
AT5G27495	0
AT5G27500	0
AT5G27505	0
AT5G27510	0
AT5G27520	625
AT5G27530	0
AT5G27540	2059
AT5G27550	452
AT5G27560	88
AT5G27570	0
AT5G27580	0
AT5G27590	0
AT5G27600	277
AT5G27603	0
AT5G27606	0
AT5G27607	0
AT5G27610	235
AT5G27620	385
AT5G27630	68
AT5G27640	4148
AT5G27650	818
AT5G27660	177
AT5G27670	1234
AT5G27680	331
AT5G27690	88
AT5G27700	7476
AT5G27705	0
AT5G27710	260
AT5G27715	0
AT5G27720	1272
AT5G27730	408
AT5G27740	970
AT5G27750	165
AT5G27760	635
AT5G27765	0
AT5G27770	5998
AT5G27771	0
AT5G27780	0
AT5G27790	0
AT5G27800	0
AT5G27807	0
AT5G27810	0
AT5G27820	493
AT5G27830	315
AT5G27840	915
AT5G27845	0
AT5G27850	17288
AT5G27860	473
AT5G27870	0
AT5G27880	0
AT5G27882	0
AT5G27885	0
AT5G27889	0
AT5G27890	0
AT5G27893	0
AT5G27895	0
AT5G27900	0
AT5G27902	0
AT5G27905	0
AT5G27910	1
AT5G27920	1998
AT5G27925	0
AT5G27927	0
AT5G27930	575
AT5G27940	1
AT5G27944	0
AT5G27945	0
AT5G27947	0
AT5G27950	1143
AT5G27960	0
AT5G27965	0
AT5G27970	1927
AT5G27980	0
AT5G27990	714
AT5G28000	0
AT5G28010	36
AT5G28020	1339
AT5G28030	5
AT5G28040	607
AT5G28050	4391
AT5G28053	0
AT5G28056	0
AT5G28060	13395
AT5G28065	0
AT5G28067	0
AT5G28073	0
AT5G28076	0
AT5G28080	349
AT5G28085	0
AT5G28090	0
AT5G28100	0
AT5G28110	0
AT5G28120	0
AT5G28130	0
AT5G28140	0
AT5G28141	0
AT5G28143	0
AT5G28145	86
AT5G28150	500
AT5G28160	0
AT5G28165	0
AT5G28170	0
AT5G28173	0
AT5G28176	0
AT5G28180	0
AT5G28190	0
AT5G28200	0
AT5G28210	0
AT5G28220	682
AT5G28225	0
AT5G28230	0
AT5G28232	0
AT5G28235	0
AT5G28237	3
AT5G28240	0
AT5G28250	0
AT5G28253	0
AT5G28260	0
AT5G28262	4
AT5G28263	0
AT5G28266	0
AT5G28270	0
AT5G28280	0
AT5G28285	0
AT5G28287	0
AT5G28288	0
AT5G28290	540
AT5G28295	0
AT5G28300	323
AT5G28310	6
AT5G28320	82
AT5G28330	27
AT5G28335	5
AT5G28340	15
AT5G28345	0
AT5G28350	746
AT5G28360	2
AT5G28370	7
AT5G28380	7
AT5G28390	31
AT5G28400	77
AT5G28405	0
AT5G28410	0
AT5G28415	16
AT5G28420	3
AT5G28430	21
AT5G28440	8
AT5G28442	37
AT5G28450	0
AT5G28460	2
AT5G28462	0
AT5G28463	0
AT5G28464	0
AT5G28466	0
AT5G28468	0
AT5G28469	0
AT5G28470	0
AT5G28480	0
AT5G28482	0
AT5G28484	0
AT5G28487	0
AT5G28490	13
AT5G28491	0
AT5G28495	0
AT5G28497	0
AT5G28500	8
AT5G28510	46
AT5G28515	0
AT5G28520	2
AT5G28523	0
AT5G28524	0
AT5G28525	0
AT5G28526	0
AT5G28527	0
AT5G28530	171
AT5G28535	0
AT5G28540	12771
AT5G28545	0
AT5G28550	0
AT5G28560	0
AT5G28570	0
AT5G28580	0
AT5G28590	0
AT5G28593	0
AT5G28596	0
AT5G28600	0
AT5G28605	0
AT5G28610	69
AT5G28615	0
AT5G28620	0
AT5G28622	63
AT5G28623	0
AT5G28624	4
AT5G28625	0
AT5G28626	277
AT5G28627	1
AT5G28630	453
AT5G28635	0
AT5G28637	0
AT5G28640	530
AT5G28641	0
AT5G28643	0
AT5G28644	0
AT5G28646	71
AT5G28650	59
AT5G28655	0
AT5G28660	0
AT5G28662	0
AT5G28664	0
AT5G28667	0
AT5G28670	0
AT5G28671	0
AT5G28672	0
AT5G28673	0
AT5G28675	0
AT5G28680	0
AT5G28690	0
AT5G28692	0
AT5G28696	0
AT5G28698	0
AT5G28700	0
AT5G28710	0
AT5G28712	0
AT5G28715	0
AT5G28720	0
AT5G28730	0
AT5G28740	2354
AT5G28750	167
AT5G28760	0
AT5G28765	0
AT5G28770	500
AT5G28773	0
AT5G28776	0
AT5G28780	0
AT5G28785	0
AT5G28790	0
AT5G28810	0
AT5G28820	0
AT5G28823	0
AT5G28824	0
AT5G28826	0
AT5G28830	218
AT5G28840	2269
AT5G28845	0
AT5G28850	588
AT5G28860	0
AT5G28865	0
AT5G28870	0
AT5G28880	0
AT5G28885	0
AT5G28886	0
AT5G28888	0
AT5G28890	0
AT5G28892	0
AT5G28894	0
AT5G28897	0
AT5G28900	564
AT5G28910	40
AT5G28913	224
AT5G28916	0
AT5G28917	1
AT5G28919	0
AT5G28920	2
AT5G28923	1
AT5G28926	0
AT5G28927	0
AT5G28928	0
AT5G28929	0
AT5G28930	0
AT5G28935	0
AT5G28937	0
AT5G28940	0
AT5G28950	0
AT5G28960	117
AT5G28970	0
AT5G28980	0
AT5G28990	0
AT5G28993	0
AT5G28996	0
AT5G29000	451
AT5G29015	0
AT5G29020	0
AT5G29022	0
AT5G29024	0
AT5G29026	0
AT5G29028	0
AT5G29029	0
AT5G29030	0
AT5G29031	0
AT5G29032	0
AT5G29033	0
AT5G29034	0
AT5G29035	0
AT5G29036	0
AT5G29037	0
AT5G29040	0
AT5G29041	0
AT5G29043	0
AT5G29046	0
AT5G29050	0
AT5G29053	0
AT5G29054	0
AT5G29056	0
AT5G29058	0
AT5G29060	0
AT5G29070	0
AT5G29075	0
AT5G29090	0
AT5G29100	0
AT5G29210	0
AT5G29295	0
AT5G29337	0
AT5G29380	0
AT5G29408	0
AT5G29436	0
AT5G29465	0
AT5G29550	0
AT5G29560	0
AT5G29562	0
AT5G29565	0
AT5G29568	0
AT5G29571	0
AT5G29574	0
AT5G29577	0
AT5G29580	0
AT5G29591	0
AT5G29602	0
AT5G29613	0
AT5G29624	2
AT5G29629	0
AT5G29635	0
AT5G29646	0
AT5G29708	0
AT5G29720	0
AT5G29762	0
AT5G29805	0
AT5G29890	0
AT5G29975	0
AT5G30060	0
AT5G30102	0
AT5G30123	0
AT5G30189	0
AT5G30207	0
AT5G30218	0
AT5G30247	0
AT5G30269	0
AT5G30276	0
AT5G30341	0
AT5G30360	0
AT5G30380	0
AT5G30390	0
AT5G30400	0
AT5G30406	0
AT5G30410	0
AT5G30420	0
AT5G30428	0
AT5G30440	0
AT5G30450	0
AT5G30460	0
AT5G30470	0
AT5G30480	0
AT5G30490	505
AT5G30495	313
AT5G30500	0
AT5G30510	768
AT5G30520	0
AT5G30532	0
AT5G30545	0
AT5G30584	0
AT5G30628	0
AT5G30648	0
AT5G30673	0
AT5G30721	0
AT5G30762	0
AT5G30852	0
AT5G30870	0
AT5G30942	0
AT5G31032	0
AT5G31087	0
AT5G31092	0
AT5G31122	0
AT5G31212	0
AT5G31302	0
AT5G31314	0
AT5G31355	0
AT5G31412	0
AT5G31496	0
AT5G31511	0
AT5G31536	0
AT5G31572	0
AT5G31637	0
AT5G31651	0
AT5G31662	0
AT5G31668	0
AT5G31685	0
AT5G31702	0
AT5G31719	0
AT5G31736	0
AT5G31752	0
AT5G31753	0
AT5G31758	0
AT5G31770	0
AT5G31778	0
AT5G31787	0
AT5G31804	0
AT5G31807	0
AT5G31821	0
AT5G31838	0
AT5G31842	0
AT5G31845	0
AT5G31855	0
AT5G31873	0
AT5G31884	0
AT5G31891	0
AT5G31905	0
AT5G31909	0
AT5G31919	0
AT5G31923	0
AT5G31927	0
AT5G31932	0
AT5G31945	0
AT5G31962	0
AT5G31963	0
AT5G31980	0
AT5G31981	0
AT5G31989	0
AT5G31999	0
AT5G32002	0
AT5G32017	0
AT5G32022	0
AT5G32035	0
AT5G32037	0
AT5G32042	0
AT5G32053	0
AT5G32060	0
AT5G32070	0
AT5G32071	0
AT5G32072	0
AT5G32082	0
AT5G32089	0
AT5G32103	0
AT5G32107	0
AT5G32112	0
AT5G32122	0
AT5G32125	0
AT5G32136	0
AT5G32143	0
AT5G32161	0
AT5G32162	0
AT5G32169	0
AT5G32179	0
AT5G32197	0
AT5G32215	0
AT5G32228	0
AT5G32241	0
AT5G32254	0
AT5G32267	0
AT5G32280	0
AT5G32293	0
AT5G32306	0
AT5G32312	0
AT5G32345	0
AT5G32358	0
AT5G32386	0
AT5G32400	0
AT5G32402	0
AT5G32404	0
AT5G32405	0
AT5G32406	0
AT5G32408	0
AT5G32410	0
AT5G32420	0
AT5G32423	0
AT5G32426	0
AT5G32430	0
AT5G32431	0
AT5G32433	0
AT5G32434	0
AT5G32436	0
AT5G32440	1413
AT5G32450	894
AT5G32460	4
AT5G32470	603
AT5G32471	0
AT5G32473	0
AT5G32475	0
AT5G32481	0
AT5G32482	0
AT5G32483	0
AT5G32484	0
AT5G32485	0
AT5G32486	0
AT5G32487	0
AT5G32488	0
AT5G32489	0
AT5G32490	0
AT5G32495	0
AT5G32505	0
AT5G32510	0
AT5G32511	0
AT5G32512	0
AT5G32513	0
AT5G32514	0
AT5G32515	0
AT5G32516	0
AT5G32517	0
AT5G32518	0
AT5G32519	0
AT5G32520	0
AT5G32521	0
AT5G32522	0
AT5G32525	0
AT5G32540	0
AT5G32563	0
AT5G32566	0
AT5G32569	0
AT5G32572	0
AT5G32576	0
AT5G32580	0
AT5G32590	0
AT5G32591	0
AT5G32592	0
AT5G32593	0
AT5G32594	0
AT5G32595	0
AT5G32596	0
AT5G32598	0
AT5G32600	0
AT5G32605	0
AT5G32610	0
AT5G32613	0
AT5G32616	0
AT5G32619	0
AT5G32620	0
AT5G32621	0
AT5G32622	0
AT5G32623	0
AT5G32624	0
AT5G32625	0
AT5G32626	0
AT5G32627	0
AT5G32628	0
AT5G32630	0
AT5G32654	0
AT5G32670	0
AT5G32678	0
AT5G32690	0
AT5G32702	0
AT5G32726	0
AT5G32750	0
AT5G32775	0
AT5G32800	0
AT5G32825	0
AT5G32850	0
AT5G32875	0
AT5G32900	0
AT5G32925	0
AT5G32950	0
AT5G32975	0
AT5G33000	0
AT5G33025	0
AT5G33050	0
AT5G33070	0
AT5G33075	0
AT5G33100	0
AT5G33125	0
AT5G33150	0
AT5G33175	0
AT5G33200	0
AT5G33202	0
AT5G33204	0
AT5G33207	0
AT5G33210	0
AT5G33220	0
AT5G33223	0
AT5G33226	0
AT5G33230	0
AT5G33232	0
AT5G33234	0
AT5G33237	0
AT5G33240	0
AT5G33250	0
AT5G33251	0
AT5G33252	0
AT5G33253	0
AT5G33254	0
AT5G33255	0
AT5G33256	0
AT5G33257	0
AT5G33258	0
AT5G33259	0
AT5G33260	0
AT5G33270	0
AT5G33280	262
AT5G33285	0
AT5G33290	200
AT5G33300	533
AT5G33303	0
AT5G33306	0
AT5G33310	0
AT5G33315	0
AT5G33320	4808
AT5G33330	1
AT5G33340	0
AT5G33350	0
AT5G33355	0
AT5G33360	0
AT5G33365	0
AT5G33370	6
AT5G33380	0
AT5G33381	0
AT5G33382	23
AT5G33383	0
AT5G33384	0
AT5G33385	0
AT5G33386	0
AT5G33387	0
AT5G33388	0
AT5G33389	0
AT5G33390	0
AT5G33391	0
AT5G33392	0
AT5G33393	0
AT5G33395	0
AT5G33398	0
AT5G33399	0
AT5G33400	0
AT5G33402	0
AT5G33404	0
AT5G33405	0
AT5G33406	0
AT5G33410	0
AT5G33415	0
AT5G33420	0
AT5G33422	0
AT5G33424	0
AT5G33427	0
AT5G33428	0
AT5G33431	0
AT5G33432	0
AT5G33433	0
AT5G33434	0
AT5G33436	0
AT5G33438	0
AT5G33439	0
AT5G33441	0
AT5G33442	0
AT5G33533	0
AT5G33624	0
AT5G33715	0
AT5G33806	0
AT5G33898	0
AT5G33990	0
AT5G34082	0
AT5G34174	0
AT5G34266	0
AT5G34358	0
AT5G34376	0
AT5G34394	0
AT5G34412	0
AT5G34431	0
AT5G34450	0
AT5G34460	0
AT5G34480	3
AT5G34500	0
AT5G34520	0
AT5G34540	0
AT5G34560	0
AT5G34581	0
AT5G34602	0
AT5G34623	0
AT5G34644	0
AT5G34665	0
AT5G34686	0
AT5G34696	0
AT5G34707	0
AT5G34728	0
AT5G34749	0
AT5G34770	0
AT5G34780	0
AT5G34790	2
AT5G34795	0
AT5G34800	0
AT5G34810	0
AT5G34820	0
AT5G34825	0
AT5G34828	0
AT5G34829	0
AT5G34830	0
AT5G34831	0
AT5G34832	0
AT5G34833	0
AT5G34834	0
AT5G34835	0
AT5G34836	0
AT5G34837	0
AT5G34838	0
AT5G34839	0
AT5G34840	0
AT5G34841	0
AT5G34842	0
AT5G34843	0
AT5G34844	0
AT5G34845	0
AT5G34846	0
AT5G34847	0
AT5G34848	0
AT5G34849	0
AT5G34850	4364
AT5G34851	0
AT5G34852	0
AT5G34853	596
AT5G34854	0
AT5G34855	0
AT5G34856	0
AT5G34857	0
AT5G34858	0
AT5G34859	0
AT5G34860	0
AT5G34861	0
AT5G34862	0
AT5G34863	0
AT5G34864	0
AT5G34865	0
AT5G34866	0
AT5G34867	0
AT5G34868	0
AT5G34869	0
AT5G34870	0
AT5G34871	4
AT5G34880	0
AT5G34881	0
AT5G34882	0
AT5G34883	0
AT5G34885	0
AT5G34887	0
AT5G34890	0
AT5G34895	0
AT5G34900	0
AT5G34903	0
AT5G34905	0
AT5G34908	0
AT5G34910	0
AT5G34920	0
AT5G34925	0
AT5G34930	587
AT5G34940	593
AT5G34945	0
AT5G34950	0
AT5G34960	0
AT5G34965	0
AT5G34970	0
AT5G34980	0
AT5G34985	0
AT5G34990	0
AT5G35000	0
AT5G35010	0
AT5G35020	0
AT5G35021	0
AT5G35023	0
AT5G35025	0
AT5G35030	0
AT5G35035	0
AT5G35040	0
AT5G35045	0
AT5G35046	0
AT5G35048	0
AT5G35050	0
AT5G35052	0
AT5G35057	0
AT5G35061	0
AT5G35065	0
AT5G35067	0
AT5G35069	0
AT5G35070	0
AT5G35073	0
AT5G35076	0
AT5G35080	722
AT5G35090	0
AT5G35100	248
AT5G35110	9
AT5G35111	0
AT5G35113	0
AT5G35116	0
AT5G35118	0
AT5G35120	0
AT5G35130	0
AT5G35140	0
AT5G35142	0
AT5G35145	0
AT5G35146	0
AT5G35148	0
AT5G35150	0
AT5G35160	4578
AT5G35170	170
AT5G35180	1905
AT5G35190	2907
AT5G35195	0
AT5G35200	2645
AT5G35205	0
AT5G35207	0
AT5G35210	2171
AT5G35220	132
AT5G35230	0
AT5G35240	0
AT5G35250	0
AT5G35260	0
AT5G35270	0
AT5G35280	0
AT5G35300	0
AT5G35310	0
AT5G35320	280
AT5G35330	405
AT5G35331	0
AT5G35332	0
AT5G35334	0
AT5G35336	0
AT5G35337	0
AT5G35338	0
AT5G35339	0
AT5G35340	0
AT5G35341	0
AT5G35344	0
AT5G35348	0
AT5G35353	0
AT5G35354	0
AT5G35356	0
AT5G35360	8091
AT5G35370	613
AT5G35375	0
AT5G35380	4
AT5G35390	6
AT5G35400	182
AT5G35405	0
AT5G35407	0
AT5G35410	209
AT5G35413	0
AT5G35416	0
AT5G35420	3
AT5G35425	0
AT5G35430	1402
AT5G35450	732
AT5G35460	945
AT5G35475	0
AT5G35480	0
AT5G35490	0
AT5G35495	0
AT5G35510	0
AT5G35520	243
AT5G35525	56
AT5G35530	7622
AT5G35535	0
AT5G35540	0
AT5G35550	8
AT5G35555	0
AT5G35560	600
AT5G35570	965
AT5G35575	0
AT5G35580	415
AT5G35590	3123
AT5G35600	0
AT5G35601	0
AT5G35602	0
AT5G35603	0
AT5G35604	0
AT5G35605	0
AT5G35606	0
AT5G35607	0
AT5G35608	0
AT5G35610	0
AT5G35615	0
AT5G35620	2609
AT5G35630	6192
AT5G35640	0
AT5G35643	0
AT5G35646	0
AT5G35650	0
AT5G35655	0
AT5G35657	0
AT5G35660	1
AT5G35670	403
AT5G35680	1400
AT5G35688	0
AT5G35690	703
AT5G35695	0
AT5G35698	0
AT5G35700	2053
AT5G35710	0
AT5G35715	0
AT5G35720	0
AT5G35725	0
AT5G35730	2071
AT5G35732	300
AT5G35735	291
AT5G35736	0
AT5G35737	0
AT5G35738	10
AT5G35740	733
AT5G35750	1361
AT5G35753	429
AT5G35756	0
AT5G35760	24
AT5G35770	26
AT5G35775	0
AT5G35777	0
AT5G35780	0
AT5G35790	21
AT5G35791	0
AT5G35792	0
AT5G35794	0
AT5G35796	0
AT5G35798	0
AT5G35800	0
AT5G35802	0
AT5G35805	0
AT5G35810	0
AT5G35820	0
AT5G35830	0
AT5G35840	933
AT5G35860	0
AT5G35870	108
AT5G35880	0
AT5G35890	0
AT5G35900	0
AT5G35910	1607
AT5G35912	0
AT5G35913	0
AT5G35914	0
AT5G35915	4
AT5G35917	0
AT5G35918	0
AT5G35920	1
AT5G35923	0
AT5G35926	37
AT5G35927	0
AT5G35930	317
AT5G35932	1
AT5G35935	86
AT5G35940	2822
AT5G35945	0
AT5G35950	1
AT5G35960	88
AT5G35965	0
AT5G35970	273
AT5G35980	2902
AT5G35995	180
AT5G36000	7
AT5G36001	0
AT5G36002	1
AT5G36005	0
AT5G36010	0
AT5G36015	0
AT5G36020	0
AT5G36030	0
AT5G36035	0
AT5G36040	0
AT5G36050	0
AT5G36060	0
AT5G36070	0
AT5G36075	0
AT5G36080	0
AT5G36090	0
AT5G36100	0
AT5G36110	4
AT5G36120	5
AT5G36125	0
AT5G36130	11
AT5G36140	53
AT5G36150	7
AT5G36160	479
AT5G36170	262
AT5G36180	681
AT5G36185	0
AT5G36190	0
AT5G36200	0
AT5G36210	1836
AT5G36220	53
AT5G36223	0
AT5G36225	0
AT5G36226	0
AT5G36228	0
AT5G36230	5999
AT5G36240	0
AT5G36250	529
AT5G36260	286
AT5G36270	135
AT5G36275	0
AT5G36280	0
AT5G36290	2958
AT5G36293	0
AT5G36296	0
AT5G36297	0
AT5G36300	0
AT5G36310	0
AT5G36320	0
AT5G36330	0
AT5G36340	0
AT5G36350	0
AT5G36360	0
AT5G36370	0
AT5G36380	0
AT5G36390	0
AT5G36400	0
AT5G36410	0
AT5G36420	0
AT5G36430	0
AT5G36440	0
AT5G36450	0
AT5G36460	0
AT5G36470	0
AT5G36480	0
AT5G36490	0
AT5G36500	0
AT5G36510	0
AT5G36520	0
AT5G36530	0
AT5G36540	0
AT5G36550	0
AT5G36650	0
AT5G36655	0
AT5G36657	0
AT5G36658	0
AT5G36659	0
AT5G36660	0
AT5G36661	0
AT5G36662	0
AT5G36670	3
AT5G36680	0
AT5G36685	0
AT5G36690	0
AT5G36700	0
AT5G36710	0
AT5G36720	0
AT5G36722	0
AT5G36730	0
AT5G36732	0
AT5G36734	0
AT5G36736	0
AT5G36737	0
AT5G36738	0
AT5G36739	0
AT5G36740	6
AT5G36770	0
AT5G36775	0
AT5G36780	0
AT5G36790	0
AT5G36800	0
AT5G36805	0
AT5G36810	0
AT5G36820	0
AT5G36825	0
AT5G36830	0
AT5G36840	0
AT5G36850	0
AT5G36860	0
AT5G36870	154
AT5G36880	7971
AT5G36890	924
AT5G36900	0
AT5G36903	0
AT5G36904	0
AT5G36905	0
AT5G36907	14
AT5G36910	0
AT5G36920	2
AT5G36925	10
AT5G36930	87
AT5G36935	0
AT5G36937	3
AT5G36940	592
AT5G36950	516
AT5G36960	3
AT5G36970	2
AT5G36980	0
AT5G36990	0
AT5G37000	143
AT5G37010	536
AT5G37017	0
AT5G37020	1399
AT5G37030	0
AT5G37040	0
AT5G37050	2
AT5G37055	146
AT5G37060	0
AT5G37070	188
AT5G37072	38
AT5G37080	0
AT5G37090	0
AT5G37100	0
AT5G37110	0
AT5G37120	0
AT5G37125	0
AT5G37130	1125
AT5G37140	0
AT5G37145	0
AT5G37150	0
AT5G37160	0
AT5G37165	0
AT5G37170	1
AT5G37175	1
AT5G37180	345
AT5G37190	576
AT5G37200	0
AT5G37210	125
AT5G37220	0
AT5G37230	1
AT5G37240	2
AT5G37247	3
AT5G37250	0
AT5G37260	402
AT5G37270	0
AT5G37280	0
AT5G37290	115
AT5G37300	0
AT5G37310	1460
AT5G37320	0
AT5G37330	0
AT5G37340	67
AT5G37350	598
AT5G37352	1
AT5G37360	106
AT5G37370	1172
AT5G37380	495
AT5G37381	0
AT5G37383	0
AT5G37385	0
AT5G37390	0
AT5G37400	32
AT5G37410	23
AT5G37415	0
AT5G37420	10
AT5G37430	0
AT5G37440	16
AT5G37442	0
AT5G37445	0
AT5G37450	189
AT5G37460	12
AT5G37470	1
AT5G37473	1
AT5G37474	0
AT5G37475	1276
AT5G37476	0
AT5G37478	76
AT5G37480	802
AT5G37485	13
AT5G37490	0
AT5G37500	401
AT5G37510	9008
AT5G37520	0
AT5G37530	176
AT5G37540	946
AT5G37550	67
AT5G37560	0
AT5G37570	122
AT5G37590	309
AT5G37600	9321
AT5G37610	0
AT5G37620	9
AT5G37630	630
AT5G37640	0
AT5G37650	0
AT5G37660	367
AT5G37665	0
AT5G37670	12
AT5G37680	177
AT5G37690	77
AT5G37710	399
AT5G37715	0
AT5G37720	982
AT5G37730	0
AT5G37732	0
AT5G37740	793
AT5G37750	16
AT5G37760	0
AT5G37770	618
AT5G37780	6387
AT5G37790	3057
AT5G37793	3
AT5G37795	0
AT5G37800	171
AT5G37810	0
AT5G37820	0
AT5G37830	3092
AT5G37840	5
AT5G37850	756
AT5G37860	6
AT5G37870	0
AT5G37872	0
AT5G37875	0
AT5G37880	0
AT5G37890	289
AT5G37900	0
AT5G37910	0
AT5G37920	0
AT5G37930	221
AT5G37940	0
AT5G37950	6
AT5G37960	0
AT5G37970	0
AT5G37980	8
AT5G37990	220
AT5G38000	71
AT5G38005	79
AT5G38010	411
AT5G38020	217
AT5G38030	308
AT5G38035	0
AT5G38037	0
AT5G38040	85
AT5G38050	45
AT5G38060	41
AT5G38070	35
AT5G38080	0
AT5G38090	0
AT5G38096	7
AT5G38100	209
AT5G38110	540
AT5G38120	0
AT5G38130	1
AT5G38140	19
AT5G38150	313
AT5G38155	0
AT5G38160	167
AT5G38170	38
AT5G38180	0
AT5G38190	0
AT5G38192	0
AT5G38195	0
AT5G38197	0
AT5G38200	75
AT5G38210	0
AT5G38212	46
AT5G38220	441
AT5G38230	0
AT5G38240	0
AT5G38250	0
AT5G38260	0
AT5G38270	0
AT5G38275	0
AT5G38280	581
AT5G38285	0
AT5G38290	102
AT5G38300	157
AT5G38310	1
AT5G38317	0
AT5G38320	3
AT5G38330	0
AT5G38340	299
AT5G38344	70
AT5G38350	114
AT5G38360	108
AT5G38365	0
AT5G38378	0
AT5G38380	565
AT5G38383	0
AT5G38386	2
AT5G38390	1
AT5G38391	0
AT5G38392	0
AT5G38393	0
AT5G38396	0
AT5G38397	0
AT5G38400	0
AT5G38410	153
AT5G38420	64
AT5G38430	48
AT5G38435	1
AT5G38437	0
AT5G38440	0
AT5G38450	145
AT5G38460	601
AT5G38470	3277
AT5G38480	9303
AT5G38490	0
AT5G38500	0
AT5G38510	34
AT5G38520	5
AT5G38530	1767
AT5G38540	94
AT5G38550	665
AT5G38560	1555
AT5G38565	1
AT5G38570	0
AT5G38580	0
AT5G38590	171
AT5G38595	0
AT5G38600	824
AT5G38610	308
AT5G38620	0
AT5G38630	1150
AT5G38640	640
AT5G38650	1
AT5G38660	115
AT5G38670	0
AT5G38680	0
AT5G38690	818
AT5G38700	137
AT5G38705	0
AT5G38710	33
AT5G38720	715
AT5G38730	55
AT5G38740	0
AT5G38743	2
AT5G38747	4
AT5G38750	0
AT5G38760	0
AT5G38770	25
AT5G38780	6
AT5G38790	75
AT5G38800	0
AT5G38810	0
AT5G38820	200
AT5G38830	2290
AT5G38840	879
AT5G38850	121
AT5G38860	123
AT5G38865	6
AT5G38870	8
AT5G38880	1521
AT5G38890	399
AT5G38895	166
AT5G38900	38
AT5G38905	0
AT5G38910	0
AT5G38920	0
AT5G38930	59
AT5G38940	945
AT5G38950	0
AT5G38960	0
AT5G38970	251
AT5G38975	0
AT5G38980	10
AT5G38990	1
AT5G39000	168
AT5G39010	0
AT5G39020	88
AT5G39024	0
AT5G39030	1
AT5G39040	601
AT5G39050	2
AT5G39060	0
AT5G39070	0
AT5G39080	5
AT5G39090	9
AT5G39095	0
AT5G39100	3
AT5G39110	5
AT5G39120	4
AT5G39130	22
AT5G39140	0
AT5G39150	0
AT5G39155	0
AT5G39160	3
AT5G39170	0
AT5G39180	0
AT5G39185	0
AT5G39190	7
AT5G39200	1
AT5G39205	0
AT5G39210	3
AT5G39220	15
AT5G39230	0
AT5G39240	217
AT5G39245	0
AT5G39250	225
AT5G39260	0
AT5G39270	0
AT5G39280	0
AT5G39290	0
AT5G39300	0
AT5G39310	0
AT5G39320	11479
AT5G39330	1
AT5G39340	823
AT5G39350	144
AT5G39360	339
AT5G39365	0
AT5G39370	0
AT5G39380	277
AT5G39390	1
AT5G39400	0
AT5G39410	767
AT5G39420	41
AT5G39430	0
AT5G39440	1
AT5G39450	187
AT5G39460	1
AT5G39470	0
AT5G39471	12
AT5G39473	2
AT5G39480	7
AT5G39490	0
AT5G39493	4
AT5G39500	2619
AT5G39510	1802
AT5G39520	6
AT5G39530	3
AT5G39532	0
AT5G39533	0
AT5G39535	0
AT5G39540	0
AT5G39550	710
AT5G39560	0
AT5G39570	16642
AT5G39580	233
AT5G39590	2581
AT5G39600	749
AT5G39610	27
AT5G39620	0
AT5G39630	0
AT5G39635	0
AT5G39640	0
AT5G39645	0
AT5G39650	0
AT5G39660	231
AT5G39670	45
AT5G39680	39
AT5G39690	0
AT5G39693	0
AT5G39700	0
AT5G39710	137
AT5G39715	0
AT5G39720	9
AT5G39730	1300
AT5G39740	16356
AT5G39750	0
AT5G39760	16
AT5G39770	0
AT5G39775	0
AT5G39785	136
AT5G39790	46
AT5G39800	241
AT5G39810	4
AT5G39820	83
AT5G39830	170
AT5G39840	391
AT5G39850	157
AT5G39860	0
AT5G39861	0
AT5G39862	0
AT5G39863	0
AT5G39865	36
AT5G39870	0
AT5G39880	1
AT5G39890	10
AT5G39895	0
AT5G39900	387
AT5G39910	0
AT5G39920	0
AT5G39930	2
AT5G39940	138
AT5G39950	1301
AT5G39955	0
AT5G39960	395
AT5G39970	486
AT5G39980	96
AT5G39990	1273
AT5G39995	0
AT5G40000	14
AT5G40010	30
AT5G40020	264
AT5G40030	418
AT5G40040	2
AT5G40050	0
AT5G40060	23
AT5G40070	0
AT5G40080	241
AT5G40090	319
AT5G40100	371
AT5G40110	0
AT5G40120	0
AT5G40130	20
AT5G40140	324
AT5G40150	135
AT5G40153	0
AT5G40155	1
AT5G40160	116
AT5G40170	97
AT5G40180	0
AT5G40190	549
AT5G40200	1912
AT5G40210	82
AT5G40212	0
AT5G40220	0
AT5G40230	284
AT5G40240	227
AT5G40250	528
AT5G40260	1
AT5G40270	399
AT5G40275	0
AT5G40280	536
AT5G40290	0
AT5G40300	505
AT5G40310	0
AT5G40315	0
AT5G40316	2
AT5G40320	84
AT5G40330	130
AT5G40340	1571
AT5G40348	0
AT5G40350	0
AT5G40360	0
AT5G40370	1721
AT5G40380	0
AT5G40382	0
AT5G40384	0
AT5G40390	797
AT5G40395	0
AT5G40400	133
AT5G40405	89
AT5G40410	16
AT5G40420	3
AT5G40430	0
AT5G40440	195
AT5G40450	15681
AT5G40460	53
AT5G40470	340
AT5G40480	1747
AT5G40490	1004
AT5G40500	3
AT5G40510	3083
AT5G40520	234
AT5G40530	333
AT5G40540	252
AT5G40545	0
AT5G40550	254
AT5G40560	0
AT5G40570	45
AT5G40580	1728
AT5G40590	281
AT5G40595	0
AT5G40600	129
AT5G40605	0
AT5G40610	660
AT5G40620	7
AT5G40630	267
AT5G40640	323
AT5G40645	1
AT5G40650	1189
AT5G40660	932
AT5G40670	998
AT5G40680	0
AT5G40690	536
AT5G40700	195
AT5G40710	185
AT5G40720	100
AT5G40730	5832
AT5G40740	884
AT5G40750	0
AT5G40760	3480
AT5G40770	2950
AT5G40780	2703
AT5G40790	0
AT5G40800	13
AT5G40810	3655
AT5G40820	434
AT5G40830	892
AT5G40840	465
AT5G40850	3856
AT5G40855	0
AT5G40860	111
AT5G40870	543
AT5G40880	273
AT5G40890	7016
AT5G40900	9
AT5G40910	490
AT5G40920	64
AT5G40930	531
AT5G40940	0
AT5G40942	139
AT5G40945	0
AT5G40950	493
AT5G40960	107
AT5G40970	92
AT5G40980	0
AT5G40981	0
AT5G40990	0
AT5G41000	484
AT5G41010	758
AT5G41020	406
AT5G41025	0
AT5G41030	2
AT5G41040	1383
AT5G41050	17
AT5G41060	676
AT5G41070	117
AT5G41071	2
AT5G41080	2645
AT5G41090	2
AT5G41100	450
AT5G41109	0
AT5G41110	277
AT5G41120	197
AT5G41130	215
AT5G41140	1317
AT5G41150	504
AT5G41160	61
AT5G41170	67
AT5G41180	684
AT5G41190	1441
AT5G41200	0
AT5G41210	1050
AT5G41220	306
AT5G41240	249
AT5G41250	1
AT5G41260	1599
AT5G41265	0
AT5G41270	98
AT5G41280	31
AT5G41290	99
AT5G41300	146
AT5G41310	0
AT5G41315	339
AT5G41320	0
AT5G41330	514
AT5G41340	544
AT5G41350	224
AT5G41360	541
AT5G41370	808
AT5G41380	117
AT5G41390	1
AT5G41400	117
AT5G41401	0
AT5G41410	222
AT5G41420	0
AT5G41430	0
AT5G41440	0
AT5G41450	0
AT5G41460	29
AT5G41470	21
AT5G41471	0
AT5G41480	236
AT5G41490	0
AT5G41491	0
AT5G41494	0
AT5G41500	0
AT5G41505	0
AT5G41510	0
AT5G41520	7799
AT5G41530	0
AT5G41540	11
AT5G41550	88
AT5G41560	382
AT5G41570	6
AT5G41580	287
AT5G41590	9
AT5G41600	1276
AT5G41605	0
AT5G41610	21
AT5G41612	0
AT5G41620	174
AT5G41630	0
AT5G41640	0
AT5G41650	68
AT5G41660	0
AT5G41663	1
AT5G41670	6672
AT5G41675	0
AT5G41680	77
AT5G41685	656
AT5G41690	33
AT5G41700	5036
AT5G41710	16
AT5G41720	0
AT5G41730	116
AT5G41740	10
AT5G41750	93
AT5G41755	0
AT5G41760	553
AT5G41761	8
AT5G41763	40
AT5G41765	38
AT5G41770	2345
AT5G41780	1
AT5G41790	2406
AT5G41800	370
AT5G41810	456
AT5G41820	6
AT5G41830	4
AT5G41835	13
AT5G41840	0
AT5G41850	49
AT5G41860	0
AT5G41870	139
AT5G41880	391
AT5G41890	0
AT5G41900	10
AT5G41905	0
AT5G41908	0
AT5G41910	175
AT5G41920	185
AT5G41940	956
AT5G41950	3316
AT5G41960	166
AT5G41970	1225
AT5G41980	49
AT5G41990	2676
AT5G42000	667
AT5G42010	191
AT5G42020	17410
AT5G42030	474
AT5G42040	5
AT5G42050	1579
AT5G42053	1
AT5G42060	424
AT5G42070	25
AT5G42080	6325
AT5G42090	10
AT5G42092	0
AT5G42100	1349
AT5G42110	364
AT5G42120	2
AT5G42130	278
AT5G42140	330
AT5G42146	136
AT5G42150	648
AT5G42170	0
AT5G42180	3154
AT5G42190	1524
AT5G42200	84
AT5G42210	161
AT5G42220	1697
AT5G42223	0
AT5G42230	1
AT5G42232	1
AT5G42235	6
AT5G42240	293
AT5G42242	1
AT5G42250	1060
AT5G42260	0
AT5G42265	0
AT5G42270	556
AT5G42280	330
AT5G42290	0
AT5G42300	2092
AT5G42310	46
AT5G42320	954
AT5G42323	0
AT5G42325	6
AT5G42330	242
AT5G42340	0
AT5G42350	366
AT5G42360	434
AT5G42370	64
AT5G42380	27
AT5G42390	1901
AT5G42400	667
AT5G42410	2
AT5G42420	2813
AT5G42430	0
AT5G42440	130
AT5G42445	29
AT5G42450	59
AT5G42460	80
AT5G42470	466
AT5G42480	400
AT5G42490	4
AT5G42500	1543
AT5G42504	0
AT5G42505	0
AT5G42510	732
AT5G42520	836
AT5G42530	13
AT5G42540	2421
AT5G42560	773
AT5G42565	0
AT5G42567	0
AT5G42568	0
AT5G42570	941
AT5G42580	2100
AT5G42590	2857
AT5G42600	4583
AT5G42610	29
AT5G42620	1437
AT5G42630	500
AT5G42635	0
AT5G42640	0
AT5G42645	0
AT5G42650	620
AT5G42655	150
AT5G42660	675
AT5G42670	197
AT5G42677	0
AT5G42680	2
AT5G42690	470
AT5G42700	119
AT5G42710	126
AT5G42720	222
AT5G42730	25
AT5G42740	2254
AT5G42750	102
AT5G42760	7
AT5G42765	77
AT5G42770	306
AT5G42780	63
AT5G42785	330
AT5G42790	3078
AT5G42797	0
AT5G42800	3
AT5G42810	396
AT5G42820	323
AT5G42825	0
AT5G42830	456
AT5G42840	92
AT5G42850	816
AT5G42860	1900
AT5G42870	2154
AT5G42880	1198
AT5G42890	1172
AT5G42895	0
AT5G42900	70
AT5G42905	0
AT5G42910	0
AT5G42920	938
AT5G42930	298
AT5G42940	910
AT5G42950	3598
AT5G42955	0
AT5G42957	0
AT5G42960	515
AT5G42965	6
AT5G42970	1000
AT5G42980	10960
AT5G42990	524
AT5G43000	0
AT5G43010	1857
AT5G43015	0
AT5G43020	647
AT5G43030	352
AT5G43035	0
AT5G43040	568
AT5G43050	114
AT5G43060	12056
AT5G43064	0
AT5G43065	0
AT5G43066	0
AT5G43068	0
AT5G43070	201
AT5G43080	198
AT5G43090	0
AT5G43100	1548
AT5G43105	0
AT5G43110	0
AT5G43120	37
AT5G43130	1194
AT5G43140	151
AT5G43150	314
AT5G43155	33
AT5G43160	24
AT5G43170	67
AT5G43175	38
AT5G43180	2450
AT5G43185	0
AT5G43190	269
AT5G43196	0
AT5G43200	0
AT5G43210	22
AT5G43211	0
AT5G43230	294
AT5G43240	0
AT5G43250	68
AT5G43260	57
AT5G43270	470
AT5G43280	570
AT5G43285	0
AT5G43290	0
AT5G43300	4
AT5G43310	1266
AT5G43320	4233
AT5G43330	648
AT5G43340	1
AT5G43350	6501
AT5G43360	4592
AT5G43370	1159
AT5G43380	127
AT5G43390	0
AT5G43400	1883
AT5G43401	0
AT5G43403	65
AT5G43405	0
AT5G43410	0
AT5G43415	0
AT5G43420	392
AT5G43430	493
AT5G43440	1
AT5G43450	3
AT5G43455	0
AT5G43460	2897
AT5G43470	8
AT5G43480	1
AT5G43490	2
AT5G43500	259
AT5G43510	0
AT5G43513	0
AT5G43516	0
AT5G43518	0
AT5G43520	1058
AT5G43525	0
AT5G43530	117
AT5G43535	0
AT5G43540	205
AT5G43550	0
AT5G43560	1679
AT5G43570	0
AT5G43580	344
AT5G43590	26
AT5G43600	1391
AT5G43603	0
AT5G43610	0
AT5G43620	65
AT5G43630	7
AT5G43640	3
AT5G43650	0
AT5G43660	13
AT5G43670	634
AT5G43680	207
AT5G43690	107
AT5G43695	0
AT5G43700	1113
AT5G43710	701
AT5G43720	591
AT5G43725	16
AT5G43730	325
AT5G43740	3
AT5G43745	341
AT5G43750	88
AT5G43755	0
AT5G43760	2291
AT5G43770	14
AT5G43780	3823
AT5G43790	144
AT5G43800	0
AT5G43810	897
AT5G43820	44
AT5G43822	89
AT5G43830	7277
AT5G43840	0
AT5G43850	349
AT5G43860	1
AT5G43870	43
AT5G43880	1532
AT5G43890	104
AT5G43900	4122
AT5G43910	331
AT5G43920	324
AT5G43930	533
AT5G43935	0
AT5G43940	4757
AT5G43950	93
AT5G43960	2685
AT5G43970	1342
AT5G43980	36
AT5G43990	305
AT5G44000	155
AT5G44005	73
AT5G44010	44
AT5G44020	19285
AT5G44030	1534
AT5G44040	434
AT5G44050	45
AT5G44060	221
AT5G44063	13
AT5G44065	1
AT5G44070	1795
AT5G44080	287
AT5G44090	1284
AT5G44100	1843
AT5G44110	101
AT5G44120	7
AT5G44130	504
AT5G44140	0
AT5G44150	179
AT5G44160	529
AT5G44170	253
AT5G44180	1809
AT5G44190	30
AT5G44200	969
AT5G44210	76
AT5G44220	0
AT5G44230	192
AT5G44240	2524
AT5G44250	289
AT5G44255	0
AT5G44260	184
AT5G44265	0
AT5G44270	1
AT5G44280	232
AT5G44283	0
AT5G44286	1
AT5G44290	1355
AT5G44300	0
AT5G44306	2
AT5G44310	2
AT5G44313	0
AT5G44316	0
AT5G44320	2847
AT5G44330	2
AT5G44340	20289
AT5G44345	0
AT5G44350	330
AT5G44360	0
AT5G44370	778
AT5G44375	0
AT5G44380	7619
AT5G44390	20
AT5G44400	17
AT5G44410	188
AT5G44415	0
AT5G44416	0
AT5G44417	1292
AT5G44418	0
AT5G44420	0
AT5G44430	0
AT5G44440	0
AT5G44450	485
AT5G44460	285
AT5G44470	0
AT5G44480	1551
AT5G44490	22
AT5G44495	1
AT5G44500	366
AT5G44510	279
AT5G44520	99
AT5G44530	609
AT5G44540	9
AT5G44550	154
AT5G44555	0
AT5G44560	272
AT5G44562	0
AT5G44563	0
AT5G44565	0
AT5G44566	0
AT5G44567	0
AT5G44568	12
AT5G44569	45
AT5G44570	0
AT5G44572	6
AT5G44574	6
AT5G44575	3
AT5G44578	171
AT5G44580	31
AT5G44582	40
AT5G44585	572
AT5G44590	0
AT5G44600	45
AT5G44610	1611
AT5G44620	4
AT5G44630	0
AT5G44635	601
AT5G44640	0
AT5G44650	157
AT5G44660	123
AT5G44670	618
AT5G44680	226
AT5G44690	13
AT5G44700	114
AT5G44705	0
AT5G44710	611
AT5G44720	1844
AT5G44730	191
AT5G44740	66
AT5G44750	646
AT5G44760	0
AT5G44770	238
AT5G44780	184
AT5G44785	267
AT5G44790	7502
AT5G44800	2405
AT5G44820	157
AT5G44830	0
AT5G44840	0
AT5G44850	0
AT5G44860	526
AT5G44870	4
AT5G44875	0
AT5G44880	0
AT5G44890	0
AT5G44900	106
AT5G44910	202
AT5G44920	274
AT5G44925	58
AT5G44930	103
AT5G44940	0
AT5G44950	0
AT5G44960	0
AT5G44970	0
AT5G44973	0
AT5G44980	9
AT5G44990	1
AT5G45000	126
AT5G45010	47
AT5G45020	163
AT5G45030	0
AT5G45040	8
AT5G45050	428
AT5G45060	179
AT5G45070	525
AT5G45080	258
AT5G45082	0
AT5G45085	0
AT5G45090	41
AT5G45095	23
AT5G45100	714
AT5G45105	7
AT5G45110	373
AT5G45113	0
AT5G45115	31
AT5G45116	0
AT5G45120	10
AT5G45130	2001
AT5G45140	968
AT5G45150	5
AT5G45160	510
AT5G45170	175
AT5G45180	0
AT5G45190	928
AT5G45200	269
AT5G45210	627
AT5G45220	132
AT5G45230	0
AT5G45240	12
AT5G45250	354
AT5G45260	531
AT5G45275	319
AT5G45276	3
AT5G45277	0
AT5G45280	5325
AT5G45290	1319
AT5G45300	347
AT5G45307	0
AT5G45310	18
AT5G45320	36
AT5G45330	305
AT5G45340	695
AT5G45350	608
AT5G45360	637
AT5G45370	185
AT5G45380	184
AT5G45390	1607
AT5G45400	343
AT5G45410	1795
AT5G45420	1253
AT5G45430	3109
AT5G45440	303
AT5G45450	0
AT5G45455	22
AT5G45460	111
AT5G45469	0
AT5G45470	0
AT5G45472	3
AT5G45475	0
AT5G45480	0
AT5G45490	3843
AT5G45500	4189
AT5G45510	17164
AT5G45520	4
AT5G45530	6
AT5G45540	4
AT5G45550	2105
AT5G45560	571
AT5G45570	1
AT5G45573	0
AT5G45576	0
AT5G45580	507
AT5G45590	505
AT5G45595	0
AT5G45600	713
AT5G45605	3
AT5G45610	141
AT5G45620	2446
AT5G45630	14
AT5G45640	0
AT5G45650	117
AT5G45660	277
AT5G45670	291
AT5G45680	3
AT5G45690	0
AT5G45700	324
AT5G45710	376
AT5G45715	0
AT5G45720	707
AT5G45730	106
AT5G45740	8
AT5G45745	0
AT5G45750	1313
AT5G45760	140
AT5G45770	5
AT5G45775	7091
AT5G45780	199
AT5G45790	96
AT5G45800	815
AT5G45810	49
AT5G45820	4
AT5G45830	0
AT5G45840	781
AT5G45850	17
AT5G45860	0
AT5G45870	0
AT5G45875	0
AT5G45880	0
AT5G45890	12
AT5G45900	653
AT5G45905	0
AT5G45910	1
AT5G45920	345
AT5G45930	50
AT5G45940	205
AT5G45950	5
AT5G45960	0
AT5G45970	110
AT5G45980	0
AT5G45990	1
AT5G46000	0
AT5G46010	0
AT5G46020	4074
AT5G46025	0
AT5G46030	1329
AT5G46040	146
AT5G46050	222
AT5G46060	146
AT5G46070	2000
AT5G46080	77
AT5G46085	13
AT5G46090	116
AT5G46100	79
AT5G46105	0
AT5G46110	107
AT5G46115	52
AT5G46120	0
AT5G46130	17
AT5G46140	10
AT5G46150	907
AT5G46160	860
AT5G46170	477
AT5G46180	605
AT5G46190	668
AT5G46195	0
AT5G46200	0
AT5G46210	2525
AT5G46220	2
AT5G46230	757
AT5G46240	9
AT5G46250	1934
AT5G46260	38
AT5G46270	12
AT5G46280	864
AT5G46290	6015
AT5G46295	10
AT5G46297	0
AT5G46300	0
AT5G46310	0
AT5G46315	0
AT5G46320	0
AT5G46325	0
AT5G46330	25
AT5G46340	1190
AT5G46350	21
AT5G46360	80
AT5G46370	69
AT5G46380	2
AT5G46390	75
AT5G46395	3
AT5G46400	372
AT5G46410	715
AT5G46420	537
AT5G46430	6232
AT5G46440	1
AT5G46450	46
AT5G46460	108
AT5G46470	257
AT5G46490	5
AT5G46500	1
AT5G46510	322
AT5G46520	92
AT5G46530	241
AT5G46540	0
AT5G46550	453
AT5G46560	437
AT5G46570	919
AT5G46580	193
AT5G46590	22
AT5G46595	0
AT5G46600	143
AT5G46610	4
AT5G46620	561
AT5G46630	3031
AT5G46640	190
AT5G46645	0
AT5G46650	51
AT5G46660	0
AT5G46665	0
AT5G46670	0
AT5G46680	48
AT5G46690	7
AT5G46700	980
AT5G46710	164
AT5G46720	14
AT5G46730	812
AT5G46740	395
AT5G46750	2142
AT5G46760	1300
AT5G46770	2
AT5G46780	223
AT5G46790	562
AT5G46795	0
AT5G46800	1051
AT5G46810	0
AT5G46820	0
AT5G46825	0
AT5G46830	0
AT5G46840	1563
AT5G46845	2
AT5G46850	312
AT5G46860	1265
AT5G46870	227
AT5G46871	0
AT5G46873	0
AT5G46874	0
AT5G46875	0
AT5G46877	0
AT5G46880	0
AT5G46890	7796
AT5G46900	5242
AT5G46910	1172
AT5G46915	8
AT5G46920	265
AT5G46930	0
AT5G46940	0
AT5G46950	1
AT5G46960	7
AT5G46970	0
AT5G46980	0
AT5G46990	0
AT5G47000	1
AT5G47010	3412
AT5G47020	2263
AT5G47030	8811
AT5G47040	1452
AT5G47050	513
AT5G47060	316
AT5G47070	78
AT5G47075	0
AT5G47077	0
AT5G47080	715
AT5G47090	270
AT5G47100	771
AT5G47110	31
AT5G47120	3065
AT5G47130	0
AT5G47140	571
AT5G47150	0
AT5G47160	10
AT5G47170	8
AT5G47175	0
AT5G47180	949
AT5G47190	330
AT5G47200	6955
AT5G47210	13025
AT5G47220	22
AT5G47225	0
AT5G47229	0
AT5G47230	171
AT5G47240	269
AT5G47250	229
AT5G47260	0
AT5G47280	0
AT5G47290	0
AT5G47300	0
AT5G47310	785
AT5G47320	1166
AT5G47330	1
AT5G47340	0
AT5G47350	5
AT5G47360	124
AT5G47370	755
AT5G47380	6
AT5G47390	434
AT5G47400	305
AT5G47420	667
AT5G47430	1106
AT5G47435	674
AT5G47440	37
AT5G47445	204
AT5G47450	21147
AT5G47455	270
AT5G47460	34
AT5G47470	5
AT5G47480	3084
AT5G47490	2040
AT5G47500	313
AT5G47510	79
AT5G47520	787
AT5G47530	276
AT5G47540	1056
AT5G47550	65
AT5G47560	337
AT5G47570	2602
AT5G47580	326
AT5G47590	16
AT5G47600	10
AT5G47610	0
AT5G47620	961
AT5G47630	376
AT5G47635	29
AT5G47640	125
AT5G47650	118
AT5G47660	242
AT5G47670	1
AT5G47680	1156
AT5G47690	5029
AT5G47700	11381
AT5G47710	245
AT5G47720	827
AT5G47730	665
AT5G47740	280
AT5G47750	1810
AT5G47760	631
AT5G47770	8265
AT5G47780	1937
AT5G47790	327
AT5G47800	95
AT5G47810	80
AT5G47815	0
AT5G47818	0
AT5G47820	2191
AT5G47830	106
AT5G47840	574
AT5G47850	1
AT5G47860	143
AT5G47870	473
AT5G47880	1641
AT5G47890	2340
AT5G47900	1
AT5G47910	715
AT5G47920	134
AT5G47930	9981
AT5G47940	690
AT5G47950	1212
AT5G47960	157
AT5G47970	208
AT5G47980	1391
AT5G47990	4636
AT5G48000	2646
AT5G48010	4572
AT5G48020	1458
AT5G48030	1035
AT5G48040	210
AT5G48050	2
AT5G48060	212
AT5G48070	527
AT5G48090	63
AT5G48100	68
AT5G48110	2250
AT5G48120	987
AT5G48130	26
AT5G48140	2
AT5G48150	508
AT5G48160	1735
AT5G48170	24
AT5G48175	29
AT5G48180	2708
AT5G48190	0
AT5G48200	0
AT5G48205	0
AT5G48210	0
AT5G48220	97
AT5G48230	8334
AT5G48240	1145
AT5G48250	373
AT5G48270	0
AT5G48280	1
AT5G48290	344
AT5G48300	778
AT5G48310	642
AT5G48320	152
AT5G48330	297
AT5G48335	509
AT5G48340	256
AT5G48350	0
AT5G48360	792
AT5G48370	346
AT5G48375	0
AT5G48380	1262
AT5G48385	3938
AT5G48390	39
AT5G48400	3
AT5G48410	16
AT5G48412	690
AT5G48420	3
AT5G48430	2113
AT5G48440	718
AT5G48450	341
AT5G48460	638
AT5G48465	0
AT5G48470	93
AT5G48480	742
AT5G48485	0
AT5G48490	0
AT5G48500	407
AT5G48510	4
AT5G48515	0
AT5G48520	654
AT5G48530	83
AT5G48540	65
AT5G48543	0
AT5G48545	165
AT5G48550	0
AT5G48560	1445
AT5G48570	240
AT5G48575	17
AT5G48580	3165
AT5G48590	72
AT5G48595	0
AT5G48600	1129
AT5G48605	0
AT5G48610	295
AT5G48620	189
AT5G48630	300
AT5G48640	331
AT5G48650	116
AT5G48655	557
AT5G48657	476
AT5G48660	263
AT5G48670	29
AT5G48675	0
AT5G48680	497
AT5G48690	47
AT5G48700	1
AT5G48710	0
AT5G48720	303
AT5G48730	39
AT5G48740	118
AT5G48750	0
AT5G48760	2238
AT5G48770	0
AT5G48775	14
AT5G48780	121
AT5G48790	59
AT5G48800	137
AT5G48810	4105
AT5G48820	98
AT5G48830	348
AT5G48835	0
AT5G48840	203
AT5G48850	39
AT5G48860	0
AT5G48870	845
AT5G48880	33
AT5G48890	1
AT5G48900	1628
AT5G48905	0
AT5G48910	105
AT5G48920	334
AT5G48930	4778
AT5G48940	1535
AT5G48945	1
AT5G48950	40
AT5G48953	0
AT5G48960	440
AT5G48965	261
AT5G48970	302
AT5G48980	3
AT5G48990	142
AT5G49000	111
AT5G49010	126
AT5G49015	51
AT5G49020	1065
AT5G49030	1314
AT5G49040	0
AT5G49050	0
AT5G49060	301
AT5G49070	8
AT5G49080	1708
AT5G49090	0
AT5G49100	812
AT5G49110	132
AT5G49120	42
AT5G49130	0
AT5G49138	0
AT5G49140	2
AT5G49150	0
AT5G49152	0
AT5G49160	2204
AT5G49170	14
AT5G49180	17
AT5G49190	21
AT5G49200	1
AT5G49210	1288
AT5G49215	182
AT5G49220	764
AT5G49230	250
AT5G49240	0
AT5G49250	0
AT5G49260	0
AT5G49270	1302
AT5G49280	900
AT5G49290	16
AT5G49300	133
AT5G49301	2
AT5G49305	1
AT5G49310	0
AT5G49320	70
AT5G49330	0
AT5G49340	0
AT5G49350	10
AT5G49360	2368
AT5G49390	52
AT5G49400	767
AT5G49410	74
AT5G49420	1
AT5G49430	626
AT5G49435	0
AT5G49440	1625
AT5G49450	109
AT5G49460	5867
AT5G49465	0
AT5G49470	680
AT5G49480	544
AT5G49490	0
AT5G49500	187
AT5G49510	1476
AT5G49520	68
AT5G49525	5
AT5G49530	481
AT5G49540	1513
AT5G49550	219
AT5G49555	617
AT5G49560	250
AT5G49570	724
AT5G49580	579
AT5G49590	0
AT5G49600	1
AT5G49610	131
AT5G49615	0
AT5G49620	24
AT5G49630	902
AT5G49640	0
AT5G49645	39
AT5G49650	1770
AT5G49660	506
AT5G49665	1273
AT5G49680	1906
AT5G49690	8
AT5G49700	48
AT5G49710	540
AT5G49720	12273
AT5G49730	6
AT5G49740	1
AT5G49743	0
AT5G49746	0
AT5G49750	0
AT5G49760	1273
AT5G49770	355
AT5G49780	124
AT5G49790	0
AT5G49800	197
AT5G49810	6159
AT5G49820	776
AT5G49830	2246
AT5G49840	333
AT5G49850	43
AT5G49860	4
AT5G49870	634
AT5G49880	889
AT5G49890	1621
AT5G49900	962
AT5G49910	2223
AT5G49920	0
AT5G49930	1096
AT5G49940	567
AT5G49945	947
AT5G49950	655
AT5G49960	472
AT5G49970	693
AT5G49980	2232
AT5G49990	301
AT5G50000	2402
AT5G50010	806
AT5G50020	500
AT5G50030	1
AT5G50040	0
AT5G50050	0
AT5G50060	3
AT5G50070	0
AT5G50080	0
AT5G50090	33
AT5G50100	12
AT5G50110	69
AT5G50111	0
AT5G50115	4
AT5G50120	229
AT5G50130	0
AT5G50140	0
AT5G50150	949
AT5G50160	40
AT5G50170	200
AT5G50175	108
AT5G50180	1003
AT5G50190	0
AT5G50200	2918
AT5G50210	960
AT5G50220	0
AT5G50230	574
AT5G50240	2
AT5G50250	218
AT5G50260	8
AT5G50270	0
AT5G50280	144
AT5G50290	31
AT5G50300	419
AT5G50310	1564
AT5G50315	143
AT5G50320	945
AT5G50330	274
AT5G50335	5
AT5G50340	384
AT5G50345	0
AT5G50350	447
AT5G50360	2
AT5G50361	0
AT5G50365	0
AT5G50370	1367
AT5G50375	2294
AT5G50380	1114
AT5G50390	630
AT5G50400	676
AT5G50410	251
AT5G50420	663
AT5G50423	0
AT5G50430	614
AT5G50440	124
AT5G50443	155
AT5G50450	121
AT5G50460	3305
AT5G50470	0
AT5G50480	0
AT5G50490	1
AT5G50500	0
AT5G50510	0
AT5G50520	0
AT5G50530	0
AT5G50540	0
AT5G50550	0
AT5G50560	0
AT5G50562	0
AT5G50565	0
AT5G50570	0
AT5G50580	0
AT5G50590	0
AT5G50600	0
AT5G50610	0
AT5G50620	0
AT5G50630	0
AT5G50640	7
AT5G50650	0
AT5G50660	0
AT5G50665	0
AT5G50670	0
AT5G50680	0
AT5G50690	0
AT5G50700	0
AT5G50710	0
AT5G50715	0
AT5G50717	0
AT5G50720	159
AT5G50740	678
AT5G50750	10
AT5G50760	61
AT5G50770	0
AT5G50780	248
AT5G50790	4
AT5G50800	204
AT5G50805	0
AT5G50810	968
AT5G50820	300
AT5G50830	0
AT5G50840	599
AT5G50850	8234
AT5G50860	355
AT5G50870	635
AT5G50890	161
AT5G50900	1254
AT5G50910	0
AT5G50915	3
AT5G50920	5424
AT5G50930	33
AT5G50940	5
AT5G50950	83
AT5G50960	923
AT5G50970	296
AT5G50990	94
AT5G50995	0
AT5G51000	0
AT5G51010	60
AT5G51020	195
AT5G51030	4
AT5G51040	883
AT5G51050	542
AT5G51055	0
AT5G51060	2338
AT5G51070	1199
AT5G51080	110
AT5G51090	0
AT5G51100	95
AT5G51105	0
AT5G51110	20
AT5G51120	1400
AT5G51130	147
AT5G51140	492
AT5G51150	561
AT5G51160	129
AT5G51170	92
AT5G51174	10
AT5G51180	547
AT5G51190	0
AT5G51195	0
AT5G51200	2314
AT5G51210	15
AT5G51220	539
AT5G51230	950
AT5G51250	0
AT5G51260	142
AT5G51270	252
AT5G51280	955
AT5G51290	384
AT5G51300	1663
AT5G51310	205
AT5G51320	0
AT5G51330	5
AT5G51340	974
AT5G51350	445
AT5G51360	0
AT5G51370	59
AT5G51380	395
AT5G51390	14
AT5G51400	1892
AT5G51410	800
AT5G51420	7
AT5G51430	2044
AT5G51440	15
AT5G51450	351
AT5G51451	8
AT5G51460	342
AT5G51465	4
AT5G51470	312
AT5G51480	4
AT5G51490	500
AT5G51500	538
AT5G51510	842
AT5G51520	439
AT5G51530	11
AT5G51540	224
AT5G51545	56
AT5G51550	754
AT5G51560	697
AT5G51570	1198
AT5G51580	6
AT5G51585	0
AT5G51590	723
AT5G51600	715
AT5G51610	0
AT5G51620	215
AT5G51630	1067
AT5G51640	392
AT5G51650	0
AT5G51660	1029
AT5G51670	492
AT5G51680	1
AT5G51690	467
AT5G51700	326
AT5G51710	606
AT5G51720	0
AT5G51730	134
AT5G51740	419
AT5G51750	307
AT5G51760	7
AT5G51770	423
AT5G51780	740
AT5G51790	108
AT5G51795	62
AT5G51800	5
AT5G51810	72
AT5G51820	356
AT5G51830	1172
AT5G51840	762
AT5G51845	0
AT5G51850	10
AT5G51860	0
AT5G51870	4
AT5G51880	575
AT5G51890	734
AT5G51900	0
AT5G51910	85
AT5G51915	0
AT5G51920	87
AT5G51930	113
AT5G51940	536
AT5G51950	5
AT5G51960	476
AT5G51970	2861
AT5G51980	913
AT5G51990	4
AT5G52000	0
AT5G52010	148
AT5G52020	29
AT5G52030	61
AT5G52040	1790
AT5G52045	0
AT5G52050	59
AT5G52055	2
AT5G52060	2155
AT5G52065	0
AT5G52067	0
AT5G52070	182
AT5G52080	0
AT5G52090	0
AT5G52100	1
AT5G52110	112
AT5G52115	0
AT5G52120	101
AT5G52130	0
AT5G52140	0
AT5G52145	0
AT5G52150	0
AT5G52155	0
AT5G52160	5
AT5G52170	237
AT5G52180	0
AT5G52190	0
AT5G52200	803
AT5G52210	483
AT5G52220	44
AT5G52230	172
AT5G52240	3598
AT5G52250	43
AT5G52260	315
AT5G52270	18
AT5G52272	0
AT5G52280	2913
AT5G52290	8
AT5G52300	1
AT5G52310	127
AT5G52320	1
AT5G52330	12
AT5G52340	0
AT5G52350	12
AT5G52355	0
AT5G52360	0
AT5G52370	559
AT5G52380	302
AT5G52390	5
AT5G52400	0
AT5G52410	147
AT5G52415	0
AT5G52420	96
AT5G52430	578
AT5G52440	197
AT5G52450	165
AT5G52460	0
AT5G52470	5455
AT5G52471	6
AT5G52480	0
AT5G52490	3
AT5G52495	0
AT5G52500	0
AT5G52510	836
AT5G52520	377
AT5G52530	2225
AT5G52540	1607
AT5G52545	60
AT5G52547	21
AT5G52550	667
AT5G52560	1476
AT5G52570	7
AT5G52580	1402
AT5G52600	0
AT5G52605	0
AT5G52610	0
AT5G52620	0
AT5G52630	70
AT5G52640	88
AT5G52650	6885
AT5G52655	2
AT5G52660	180
AT5G52670	30
AT5G52680	2
AT5G52690	1
AT5G52700	1
AT5G52710	13
AT5G52720	31
AT5G52730	0
AT5G52740	0
AT5G52750	9
AT5G52760	2
AT5G52770	0
AT5G52780	6
AT5G52790	719
AT5G52797	0
AT5G52800	71
AT5G52810	185
AT5G52815	0
AT5G52820	1464
AT5G52830	324
AT5G52840	3573
AT5G52850	105
AT5G52860	10
AT5G52870	328
AT5G52880	107
AT5G52882	4661
AT5G52890	35
AT5G52900	95
AT5G52910	360
AT5G52920	6778
AT5G52930	0
AT5G52940	0
AT5G52950	258
AT5G52960	131
AT5G52965	0
AT5G52970	14
AT5G52975	0
AT5G52980	570
AT5G52990	645
AT5G53000	1118
AT5G53010	237
AT5G53020	445
AT5G53030	12
AT5G53040	0
AT5G53045	377
AT5G53048	6
AT5G53050	230
AT5G53060	453
AT5G53070	677
AT5G53080	90
AT5G53090	553
AT5G53100	1
AT5G53110	274
AT5G53120	931
AT5G53130	616
AT5G53135	0
AT5G53140	4780
AT5G53150	525
AT5G53160	1810
AT5G53170	1349
AT5G53180	734
AT5G53190	14
AT5G53200	23
AT5G53210	0
AT5G53220	85
AT5G53230	0
AT5G53240	0
AT5G53250	4711
AT5G53260	1
AT5G53270	0
AT5G53280	536
AT5G53290	773
AT5G53300	8994
AT5G53310	837
AT5G53320	332
AT5G53330	571
AT5G53340	994
AT5G53350	1427
AT5G53360	53
AT5G53370	334
AT5G53380	350
AT5G53390	0
AT5G53400	1427
AT5G53410	0
AT5G53420	220
AT5G53430	403
AT5G53440	1803
AT5G53450	870
AT5G53460	44949
AT5G53470	617
AT5G53480	5362
AT5G53486	12
AT5G53487	0
AT5G53490	56
AT5G53500	417
AT5G53510	1
AT5G53520	0
AT5G53530	794
AT5G53540	797
AT5G53550	628
AT5G53560	5952
AT5G53570	784
AT5G53580	58
AT5G53590	316
AT5G53592	0
AT5G53600	0
AT5G53610	0
AT5G53620	1349
AT5G53635	1
AT5G53637	0
AT5G53640	0
AT5G53650	575
AT5G53660	0
AT5G53670	0
AT5G53680	1
AT5G53700	19
AT5G53710	20
AT5G53720	0
AT5G53730	18
AT5G53740	16
AT5G53742	0
AT5G53750	151
AT5G53760	745
AT5G53770	701
AT5G53775	0
AT5G53780	0
AT5G53790	0
AT5G53800	650
AT5G53810	10
AT5G53815	32
AT5G53820	1
AT5G53830	60
AT5G53840	0
AT5G53850	1541
AT5G53860	599
AT5G53870	0
AT5G53880	58
AT5G53890	425
AT5G53895	2
AT5G53900	1013
AT5G53902	0
AT5G53905	0
AT5G53910	0
AT5G53920	109
AT5G53930	561
AT5G53940	112
AT5G53950	2
AT5G53960	0
AT5G53970	30
AT5G53980	30
AT5G53990	215
AT5G54000	0
AT5G54010	0
AT5G54020	257
AT5G54030	102
AT5G54035	0
AT5G54040	95
AT5G54043	0
AT5G54045	2
AT5G54050	76
AT5G54060	8
AT5G54062	3
AT5G54064	12
AT5G54067	0
AT5G54070	0
AT5G54075	0
AT5G54080	441
AT5G54090	85
AT5G54095	3
AT5G54100	796
AT5G54110	515
AT5G54130	390
AT5G54140	399
AT5G54145	186
AT5G54148	0
AT5G54150	0
AT5G54160	6659
AT5G54165	0
AT5G54170	205
AT5G54180	111
AT5G54190	2
AT5G54200	1638
AT5G54203	0
AT5G54206	0
AT5G54210	0
AT5G54215	0
AT5G54220	0
AT5G54225	0
AT5G54230	39
AT5G54240	94
AT5G54250	3
AT5G54260	301
AT5G54270	109
AT5G54280	1156
AT5G54290	77
AT5G54300	13
AT5G54310	2829
AT5G54320	0
AT5G54330	0
AT5G54340	0
AT5G54350	0
AT5G54360	0
AT5G54365	0
AT5G54370	9260
AT5G54375	0
AT5G54380	3064
AT5G54390	1054
AT5G54400	25
AT5G54410	0
AT5G54420	0
AT5G54430	2209
AT5G54440	2942
AT5G54450	0
AT5G54460	0
AT5G54470	18
AT5G54480	0
AT5G54490	149
AT5G54500	3273
AT5G54510	1358
AT5G54520	133
AT5G54530	96
AT5G54540	1418
AT5G54550	1
AT5G54560	0
AT5G54569	23
AT5G54570	8
AT5G54580	613
AT5G54585	39
AT5G54590	522
AT5G54600	314
AT5G54610	4
AT5G54620	4
AT5G54630	0
AT5G54640	523
AT5G54650	821
AT5G54660	154
AT5G54661	0
AT5G54670	1411
AT5G54680	1661
AT5G54690	303
AT5G54700	0
AT5G54710	32
AT5G54720	17
AT5G54730	476
AT5G54740	4
AT5G54745	1
AT5G54750	1340
AT5G54760	2743
AT5G54770	303
AT5G54780	457
AT5G54790	36
AT5G54800	2761
AT5G54810	2909
AT5G54820	0
AT5G54830	1253
AT5G54840	312
AT5G54850	333
AT5G54855	243
AT5G54860	580
AT5G54865	0
AT5G54870	1074
AT5G54880	115
AT5G54890	141
AT5G54900	2740
AT5G54910	648
AT5G54920	486
AT5G54930	159
AT5G54940	2308
AT5G54950	0
AT5G54960	342
AT5G54970	710
AT5G54980	277
AT5G54990	0
AT5G55000	364
AT5G55010	6
AT5G55020	0
AT5G55040	1301
AT5G55045	0
AT5G55050	396
AT5G55055	0
AT5G55060	705
AT5G55070	3272
AT5G55080	0
AT5G55090	209
AT5G55100	789
AT5G55110	295
AT5G55120	744
AT5G55125	866
AT5G55130	703
AT5G55131	0
AT5G55132	0
AT5G55135	0
AT5G55140	800
AT5G55150	0
AT5G55160	1590
AT5G55170	162
AT5G55180	745
AT5G55190	4292
AT5G55200	454
AT5G55210	160
AT5G55220	102
AT5G55230	1748
AT5G55240	0
AT5G55250	303
AT5G55260	556
AT5G55270	4
AT5G55280	620
AT5G55290	1142
AT5G55300	2385
AT5G55310	1185
AT5G55320	1
AT5G55330	2
AT5G55340	23
AT5G55350	13
AT5G55360	3
AT5G55370	1
AT5G55380	117
AT5G55390	931
AT5G55400	825
AT5G55410	1
AT5G55420	0
AT5G55430	3
AT5G55440	0
AT5G55450	0
AT5G55460	2
AT5G55470	25
AT5G55480	2864
AT5G55490	14
AT5G55500	1004
AT5G55505	0
AT5G55507	2
AT5G55508	0
AT5G55510	307
AT5G55520	427
AT5G55530	773
AT5G55540	493
AT5G55550	882
AT5G55560	112
AT5G55565	0
AT5G55570	0
AT5G55580	74
AT5G55590	6
AT5G55600	952
AT5G55610	1310
AT5G55620	8
AT5G55630	673
AT5G55640	193
AT5G55650	44
AT5G55660	3373
AT5G55670	1982
AT5G55680	67
AT5G55690	0
AT5G55700	236
AT5G55710	78
AT5G55720	1
AT5G55730	1275
AT5G55740	22
AT5G55750	3
AT5G55760	118
AT5G55770	17
AT5G55780	135
AT5G55790	294
AT5G55800	0
AT5G55810	71
AT5G55820	772
AT5G55830	129
AT5G55835	0
AT5G55840	87
AT5G55850	1894
AT5G55855	0
AT5G55856	0
AT5G55860	1064
AT5G55870	0
AT5G55875	0
AT5G55880	0
AT5G55890	0
AT5G55893	4
AT5G55896	947
AT5G55900	48
AT5G55910	2137
AT5G55920	2421
AT5G55930	10
AT5G55940	1804
AT5G55950	117
AT5G55960	2176
AT5G55970	151
AT5G55980	0
AT5G55990	788
AT5G56000	2022
AT5G56010	10112
AT5G56020	396
AT5G56030	13788
AT5G56040	3883
AT5G56050	71
AT5G56060	2
AT5G56061	0
AT5G56070	0
AT5G56075	3
AT5G56080	68
AT5G56090	520
AT5G56100	27
AT5G56110	0
AT5G56120	463
AT5G56130	365
AT5G56140	1342
AT5G56150	710
AT5G56160	74
AT5G56170	1445
AT5G56180	221
AT5G56190	655
AT5G56200	43
AT5G56210	335
AT5G56220	1692
AT5G56230	68
AT5G56240	1658
AT5G56250	720
AT5G56260	391
AT5G56270	199
AT5G56280	704
AT5G56290	1364
AT5G56300	3
AT5G56310	60
AT5G56320	3808
AT5G56325	0
AT5G56330	0
AT5G56340	702
AT5G56350	4075
AT5G56360	3809
AT5G56365	0
AT5G56367	0
AT5G56368	0
AT5G56369	0
AT5G56370	82
AT5G56380	145
AT5G56390	0
AT5G56400	0
AT5G56410	0
AT5G56420	158
AT5G56430	0
AT5G56440	0
AT5G56450	66
AT5G56452	0
AT5G56460	217
AT5G56470	0
AT5G56480	0
AT5G56490	0
AT5G56500	3769
AT5G56510	1
AT5G56520	36
AT5G56530	833
AT5G56540	7636
AT5G56544	8
AT5G56550	176
AT5G56555	0
AT5G56560	0
AT5G56570	0
AT5G56580	355
AT5G56590	160
AT5G56600	59
AT5G56605	0
AT5G56610	211
AT5G56620	3
AT5G56630	2227
AT5G56640	1
AT5G56650	843
AT5G56660	752
AT5G56670	5279
AT5G56680	3035
AT5G56690	0
AT5G56700	1
AT5G56710	10051
AT5G56720	90
AT5G56730	655
AT5G56740	664
AT5G56745	0
AT5G56747	264
AT5G56750	635
AT5G56760	1165
AT5G56770	0
AT5G56780	131
AT5G56790	429
AT5G56795	40
AT5G56800	0
AT5G56810	0
AT5G56820	0
AT5G56830	0
AT5G56840	3
AT5G56850	3
AT5G56860	0
AT5G56870	8789
AT5G56880	0
AT5G56890	1806
AT5G56900	1030
AT5G56910	73
AT5G56920	0
AT5G56930	240
AT5G56940	728
AT5G56950	3439
AT5G56960	1
AT5G56970	99
AT5G56975	0
AT5G56980	510
AT5G56985	0
AT5G56990	6
AT5G57000	211
AT5G57010	78
AT5G57015	743
AT5G57020	3369
AT5G57030	9
AT5G57035	358
AT5G57040	141
AT5G57050	286
AT5G57060	224
AT5G57070	1675
AT5G57080	25
AT5G57090	4549
AT5G57100	314
AT5G57110	6134
AT5G57120	2062
AT5G57123	56
AT5G57126	0
AT5G57130	907
AT5G57140	177
AT5G57150	543
AT5G57160	581
AT5G57170	69
AT5G57180	19
AT5G57190	187
AT5G57200	46
AT5G57210	375
AT5G57220	56
AT5G57230	112
AT5G57240	1
AT5G57250	359
AT5G57260	2
AT5G57270	802
AT5G57280	666
AT5G57290	7219
AT5G57300	919
AT5G57320	4
AT5G57330	1662
AT5G57340	781
AT5G57345	16
AT5G57350	421
AT5G57360	461
AT5G57370	335
AT5G57380	0
AT5G57390	44
AT5G57400	89
AT5G57410	476
AT5G57420	27
AT5G57440	992
AT5G57450	30
AT5G57460	2022
AT5G57480	1997
AT5G57490	1854
AT5G57500	175
AT5G57510	11
AT5G57520	7
AT5G57530	493
AT5G57535	0
AT5G57540	359
AT5G57550	1
AT5G57560	234
AT5G57565	55
AT5G57567	5
AT5G57569	0
AT5G57570	12
AT5G57580	1355
AT5G57590	319
AT5G57610	747
AT5G57620	505
AT5G57625	2062
AT5G57630	428
AT5G57640	0
AT5G57650	0
AT5G57655	3423
AT5G57660	276
AT5G57670	84
AT5G57685	1890
AT5G57690	2
AT5G57700	740
AT5G57710	378
AT5G57720	0
AT5G57735	0
AT5G57740	822
AT5G57750	0
AT5G57760	2
AT5G57770	399
AT5G57780	12
AT5G57785	12
AT5G57790	16
AT5G57800	423
AT5G57810	15
AT5G57815	320
AT5G57820	11
AT5G57830	596
AT5G57840	360
AT5G57850	275
AT5G57860	312
AT5G57870	8134
AT5G57880	18
AT5G57885	0
AT5G57887	223
AT5G57890	143
AT5G57900	562
AT5G57910	285
AT5G57920	75
AT5G57930	247
AT5G57940	681
AT5G57950	333
AT5G57960	123
AT5G57970	264
AT5G57980	276
AT5G57990	2649
AT5G58000	798
AT5G58003	351
AT5G58005	333
AT5G58010	594
AT5G58020	702
AT5G58030	1267
AT5G58040	2390
AT5G58050	1
AT5G58060	1560
AT5G58070	40
AT5G58080	3
AT5G58090	906
AT5G58100	1946
AT5G58110	1938
AT5G58120	16
AT5G58130	591
AT5G58140	62
AT5G58150	0
AT5G58160	716
AT5G58170	3
AT5G58180	0
AT5G58190	502
AT5G58200	360
AT5G58210	223
AT5G58220	782
AT5G58230	964
AT5G58240	391
AT5G58250	99
AT5G58260	2
AT5G58270	778
AT5G58280	9
AT5G58290	5945
AT5G58300	773
AT5G58310	5
AT5G58320	1143
AT5G58330	22
AT5G58340	236
AT5G58350	577
AT5G58360	120
AT5G58370	535
AT5G58375	1339
AT5G58380	768
AT5G58390	0
AT5G58400	0
AT5G58410	1827
AT5G58412	0
AT5G58420	8508
AT5G58430	1219
AT5G58440	1075
AT5G58450	1210
AT5G58460	0
AT5G58465	0
AT5G58470	1706
AT5G58480	208
AT5G58490	674
AT5G58495	0
AT5G58500	23
AT5G58510	937
AT5G58520	584
AT5G58530	565
AT5G58540	885
AT5G58550	1519
AT5G58560	897
AT5G58570	6
AT5G58575	221
AT5G58580	44
AT5G58590	945
AT5G58595	40
AT5G58600	253
AT5G58610	8
AT5G58620	778
AT5G58630	3
AT5G58640	907
AT5G58650	49
AT5G58660	81
AT5G58670	126
AT5G58680	16
AT5G58690	196
AT5G58700	1071
AT5G58710	3364
AT5G58720	1275
AT5G58730	711
AT5G58740	792
AT5G58750	100
AT5G58760	101
AT5G58770	8
AT5G58780	22
AT5G58782	0
AT5G58784	414
AT5G58787	358
AT5G58790	60
AT5G58800	279
AT5G58810	0
AT5G58820	4
AT5G58830	10
AT5G58840	22
AT5G58850	0
AT5G58860	185
AT5G58870	696
AT5G58880	0
AT5G58890	0
AT5G58900	661
AT5G58910	26
AT5G58920	454
AT5G58930	743
AT5G58940	667
AT5G58950	2464
AT5G58960	454
AT5G58970	423
AT5G58980	194
AT5G58990	575
AT5G59000	48
AT5G59010	787
AT5G59020	254
AT5G59030	74
AT5G59040	0
AT5G59050	169
AT5G59055	0
AT5G59060	1
AT5G59070	0
AT5G59080	42
AT5G59090	16923
AT5G59100	2
AT5G59105	0
AT5G59110	3
AT5G59120	0
AT5G59130	1
AT5G59140	943
AT5G59150	1656
AT5G59160	2232
AT5G59170	0
AT5G59180	405
AT5G59190	0
AT5G59200	20
AT5G59210	893
AT5G59220	102
AT5G59230	0
AT5G59240	439
AT5G59250	137
AT5G59260	107
AT5G59270	28
AT5G59280	0
AT5G59290	4467
AT5G59300	641
AT5G59305	0
AT5G59310	13
AT5G59320	332
AT5G59330	1
AT5G59340	5
AT5G59350	373
AT5G59360	78
AT5G59370	11
AT5G59380	348
AT5G59385	0
AT5G59390	0
AT5G59395	0
AT5G59400	20
AT5G59410	556
AT5G59420	1410
AT5G59430	416
AT5G59440	532
AT5G59450	200
AT5G59460	274
AT5G59470	205
AT5G59480	413
AT5G59490	157
AT5G59500	346
AT5G59505	0
AT5G59510	62
AT5G59520	1641
AT5G59530	421
AT5G59540	103
AT5G59550	577
AT5G59560	549
AT5G59570	108
AT5G59580	0
AT5G59590	6
AT5G59600	0
AT5G59610	120
AT5G59613	5043
AT5G59616	0
AT5G59620	0
AT5G59630	0
AT5G59640	7
AT5G59650	99
AT5G59660	64
AT5G59662	1
AT5G59670	13
AT5G59680	975
AT5G59690	2184
AT5G59700	233
AT5G59710	882
AT5G59720	34
AT5G59730	0
AT5G59732	0
AT5G59740	287
AT5G59750	65
AT5G59760	15
AT5G59770	34
AT5G59780	850
AT5G59790	128
AT5G59800	119
AT5G59810	0
AT5G59820	165
AT5G59830	283
AT5G59840	827
AT5G59845	33
AT5G59850	5149
AT5G59860	3
AT5G59865	24
AT5G59870	3379
AT5G59880	7127
AT5G59890	1623
AT5G59895	0
AT5G59900	159
AT5G59910	4936
AT5G59920	62
AT5G59930	349
AT5G59940	257
AT5G59945	0
AT5G59950	1730
AT5G59960	717
AT5G59970	1529
AT5G59980	196
AT5G59990	74
AT5G60000	0
AT5G60010	0
AT5G60020	753
AT5G60022	1
AT5G60030	686
AT5G60040	611
AT5G60050	104
AT5G60060	7
AT5G60070	0
AT5G60080	1
AT5G60090	0
AT5G60100	146
AT5G60110	0
AT5G60120	511
AT5G60130	0
AT5G60140	4
AT5G60142	15
AT5G60150	419
AT5G60160	1462
AT5G60170	1845
AT5G60180	0
AT5G60190	149
AT5G60200	508
AT5G60210	500
AT5G60215	0
AT5G60220	0
AT5G60230	69
AT5G60240	0
AT5G60250	5
AT5G60260	0
AT5G60265	0
AT5G60270	70
AT5G60280	393
AT5G60285	14
AT5G60290	4
AT5G60300	1184
AT5G60310	59
AT5G60320	32
AT5G60335	47
AT5G60340	1136
AT5G60350	65
AT5G60360	4553
AT5G60370	338
AT5G60380	0
AT5G60390	81249
AT5G60400	540
AT5G60408	0
AT5G60410	1834
AT5G60430	111
AT5G60440	12
AT5G60450	629
AT5G60460	678
AT5G60470	0
AT5G60480	0
AT5G60490	380
AT5G60500	0
AT5G60510	3
AT5G60520	1310
AT5G60530	4704
AT5G60540	365
AT5G60550	1497
AT5G60553	0
AT5G60560	0
AT5G60570	2474
AT5G60580	738
AT5G60590	198
AT5G60600	754
AT5G60610	7
AT5G60615	0
AT5G60620	1470
AT5G60630	27
AT5G60640	7041
AT5G60650	92
AT5G60660	9971
AT5G60670	3350
AT5G60680	620
AT5G60690	1023
AT5G60700	1521
AT5G60710	605
AT5G60720	258
AT5G60730	274
AT5G60740	0
AT5G60750	340
AT5G60760	676
AT5G60770	45
AT5G60780	350
AT5G60790	5502
AT5G60800	260
AT5G60805	0
AT5G60810	22
AT5G60820	289
AT5G60830	1
AT5G60840	210
AT5G60850	293
AT5G60860	64
AT5G60870	164
AT5G60880	1
AT5G60890	1062
AT5G60900	3
AT5G60910	11
AT5G60920	6428
AT5G60930	992
AT5G60940	284
AT5G60945	1
AT5G60950	1923
AT5G60960	2409
AT5G60963	0
AT5G60964	0
AT5G60966	0
AT5G60970	0
AT5G60978	0
AT5G60980	5468
AT5G60990	753
AT5G61000	1010
AT5G61010	404
AT5G61020	4563
AT5G61030	2433
AT5G61040	126
AT5G61050	0
AT5G61060	959
AT5G61070	11
AT5G61090	1
AT5G61100	0
AT5G61110	1
AT5G61120	1
AT5G61130	901
AT5G61140	1947
AT5G61150	2035
AT5G61160	1
AT5G61170	8918
AT5G61180	1
AT5G61190	642
AT5G61200	78
AT5G61210	1274
AT5G61220	463
AT5G61230	1463
AT5G61240	1905
AT5G61250	468
AT5G61260	158
AT5G61270	0
AT5G61280	33
AT5G61290	72
AT5G61300	158
AT5G61310	266
AT5G61320	0
AT5G61330	870
AT5G61340	1648
AT5G61345	0
AT5G61350	495
AT5G61360	29
AT5G61370	95
AT5G61380	1385
AT5G61390	107
AT5G61400	77
AT5G61410	458
AT5G61412	9
AT5G61420	1249
AT5G61430	34
AT5G61440	1124
AT5G61445	0
AT5G61450	683
AT5G61455	0
AT5G61460	330
AT5G61470	0
AT5G61480	541
AT5G61490	12
AT5G61495	0
AT5G61500	1210
AT5G61510	1047
AT5G61520	1
AT5G61530	1347
AT5G61540	127
AT5G61550	602
AT5G61560	184
AT5G61570	289
AT5G61580	660
AT5G61590	240
AT5G61600	557
AT5G61605	0
AT5G61610	0
AT5G61620	2
AT5G61630	0
AT5G61640	94
AT5G61650	42
AT5G61660	0
AT5G61670	276
AT5G61680	0
AT5G61690	0
AT5G61700	0
AT5G61710	0
AT5G61720	0
AT5G61730	2
AT5G61740	0
AT5G61750	0
AT5G61760	444
AT5G61770	819
AT5G61780	11477
AT5G61790	15097
AT5G61800	32
AT5G61810	428
AT5G61820	708
AT5G61830	114
AT5G61835	0
AT5G61840	1695
AT5G61850	0
AT5G61865	116
AT5G61880	391
AT5G61890	0
AT5G61900	4
AT5G61910	485
AT5G61920	56
AT5G61930	96
AT5G61940	24
AT5G61950	67
AT5G61960	2532
AT5G61970	2406
AT5G61980	544
AT5G61990	146
AT5G61997	0
AT5G62000	2263
AT5G62020	115
AT5G62030	373
AT5G62040	0
AT5G62050	1093
AT5G62060	0
AT5G62065	1
AT5G62070	409
AT5G62080	6
AT5G62090	755
AT5G62100	30
AT5G62110	0
AT5G62120	0
AT5G62130	355
AT5G62140	49
AT5G62150	91
AT5G62160	0
AT5G62162	0
AT5G62165	680
AT5G62170	280
AT5G62180	522
AT5G62190	13514
AT5G62200	313
AT5G62210	2
AT5G62220	577
AT5G62230	1
AT5G62240	1
AT5G62250	4
AT5G62260	694
AT5G62270	1856
AT5G62280	479
AT5G62290	366
AT5G62300	7462
AT5G62310	485
AT5G62320	6
AT5G62330	638
AT5G62340	2862
AT5G62350	349
AT5G62360	441
AT5G62370	105
AT5G62380	55
AT5G62390	6353
AT5G62400	1
AT5G62410	1262
AT5G62420	805
AT5G62430	61
AT5G62440	1348
AT5G62460	496
AT5G62470	28
AT5G62480	170
AT5G62490	5
AT5G62500	631
AT5G62510	0
AT5G62520	33
AT5G62530	2574
AT5G62540	378
AT5G62550	642
AT5G62560	866
AT5G62570	409
AT5G62573	0
AT5G62575	493
AT5G62580	1533
AT5G62600	1059
AT5G62610	842
AT5G62620	374
AT5G62623	0
AT5G62627	0
AT5G62630	434
AT5G62640	978
AT5G62650	276
AT5G62660	0
AT5G62670	2090
AT5G62680	3749
AT5G62690	7487
AT5G62700	7948
AT5G62710	441
AT5G62720	1052
AT5G62730	1
AT5G62740	803
AT5G62750	2
AT5G62760	217
AT5G62770	103
AT5G62780	0
AT5G62790	638
AT5G62800	0
AT5G62810	1098
AT5G62820	127
AT5G62830	0
AT5G62840	7
AT5G62848	0
AT5G62850	1
AT5G62860	0
AT5G62865	363
AT5G62880	659
AT5G62890	2914
AT5G62900	805
AT5G62910	238
AT5G62920	656
AT5G62930	1205
AT5G62940	95
AT5G62950	418
AT5G62960	142
AT5G62970	0
AT5G62980	215
AT5G62990	35
AT5G62998	1
AT5G63000	431
AT5G63010	257
AT5G63020	111
AT5G63030	530
AT5G63040	119
AT5G63050	320
AT5G63060	27
AT5G63063	0
AT5G63070	1
AT5G63080	261
AT5G63085	0
AT5G63087	3
AT5G63090	8
AT5G63100	47
AT5G63110	898
AT5G63120	629
AT5G63130	48
AT5G63135	191
AT5G63140	136
AT5G63145	0
AT5G63150	956
AT5G63160	1913
AT5G63170	0
AT5G63180	4
AT5G63190	1198
AT5G63195	1
AT5G63200	562
AT5G63220	957
AT5G63225	2
AT5G63230	2
AT5G63240	9
AT5G63250	1
AT5G63260	716
AT5G63270	329
AT5G63280	412
AT5G63290	49
AT5G63300	10
AT5G63310	327
AT5G63320	737
AT5G63340	0
AT5G63350	2
AT5G63370	2082
AT5G63375	0
AT5G63380	167
AT5G63390	22
AT5G63400	5923
AT5G63410	903
AT5G63420	287
AT5G63440	335
AT5G63450	21
AT5G63460	400
AT5G63470	226
AT5G63480	94
AT5G63490	490
AT5G63500	201
AT5G63510	2084
AT5G63520	150
AT5G63530	257
AT5G63540	77
AT5G63550	951
AT5G63560	64
AT5G63570	1362
AT5G63580	1
AT5G63590	410
AT5G63595	146
AT5G63600	7450
AT5G63610	518
AT5G63620	1735
AT5G63625	25
AT5G63630	133
AT5G63640	745
AT5G63650	755
AT5G63660	384
AT5G63670	317
AT5G63680	2292
AT5G63690	19
AT5G63700	205
AT5G63710	335
AT5G63715	0
AT5G63720	0
AT5G63730	0
AT5G63740	0
AT5G63750	4
AT5G63760	443
AT5G63770	700
AT5G63780	756
AT5G63790	617
AT5G63800	2635
AT5G63810	1439
AT5G63820	17
AT5G63830	254
AT5G63840	5119
AT5G63850	789
AT5G63860	1087
AT5G63870	676
AT5G63880	402
AT5G63890	1406
AT5G63900	0
AT5G63905	181
AT5G63910	1074
AT5G63920	329
AT5G63930	1221
AT5G63940	1647
AT5G63941	0
AT5G63950	1069
AT5G63960	542
AT5G63970	525
AT5G63980	1386
AT5G63990	572
AT5G64000	0
AT5G64010	137
AT5G64020	1004
AT5G64030	3481
AT5G64040	77
AT5G64050	960
AT5G64060	23
AT5G64070	2806
AT5G64080	141
AT5G64090	685
AT5G64100	9802
AT5G64110	7
AT5G64120	159
AT5G64130	2477
AT5G64140	4357
AT5G64150	81
AT5G64160	246
AT5G64170	157
AT5G64180	503
AT5G64190	5
AT5G64200	1475
AT5G64210	0
AT5G64220	1292
AT5G64230	37
AT5G64240	392
AT5G64250	577
AT5G64260	1568
AT5G64270	3581
AT5G64280	284
AT5G64290	1953
AT5G64300	1714
AT5G64310	1019
AT5G64320	115
AT5G64330	416
AT5G64340	1526
AT5G64350	3870
AT5G64360	337
AT5G64370	2371
AT5G64380	31
AT5G64390	656
AT5G64395	0
AT5G64400	4241
AT5G64401	0
AT5G64410	813
AT5G64420	2282
AT5G64430	904
AT5G64440	1490
AT5G64450	7
AT5G64460	579
AT5G64470	278
AT5G64480	102
AT5G64490	0
AT5G64500	1788
AT5G64501	0
AT5G64505	0
AT5G64510	8
AT5G64520	80
AT5G64530	59
AT5G64540	3
AT5G64550	35
AT5G64560	152
AT5G64570	518
AT5G64572	0
AT5G64580	504
AT5G64590	0
AT5G64600	385
AT5G64610	629
AT5G64620	347
AT5G64630	160
AT5G64640	55
AT5G64650	408
AT5G64660	287
AT5G64667	1
AT5G64670	1401
AT5G64680	386
AT5G64685	3
AT5G64687	1
AT5G64690	72
AT5G64700	119
AT5G64710	132
AT5G64720	3
AT5G64730	242
AT5G64735	0
AT5G64740	13860
AT5G64750	29
AT5G64760	920
AT5G64770	5
AT5G64780	16
AT5G64790	3
AT5G64800	1
AT5G64810	27
AT5G64813	1428
AT5G64816	27
AT5G64820	6
AT5G64830	257
AT5G64840	511
AT5G64850	191
AT5G64855	0
AT5G64860	419
AT5G64870	67
AT5G64880	363
AT5G64890	32
AT5G64900	168
AT5G64905	76
AT5G64910	3
AT5G64920	552
AT5G64930	436
AT5G64940	29
AT5G64950	61
AT5G64960	1323
AT5G64970	318
AT5G64980	47
AT5G64990	4
AT5G65000	524
AT5G65005	0
AT5G65010	1730
AT5G65015	0
AT5G65020	7661
AT5G65030	21
AT5G65040	121
AT5G65050	666
AT5G65060	204
AT5G65070	20
AT5G65080	0
AT5G65090	267
AT5G65100	0
AT5G65110	1751
AT5G65120	167
AT5G65130	8
AT5G65140	252
AT5G65158	24
AT5G65160	379
AT5G65165	0
AT5G65170	47
AT5G65180	264
AT5G65200	144
AT5G65205	37
AT5G65207	777
AT5G65210	4481
AT5G65220	572
AT5G65225	3
AT5G65230	46
AT5G65240	336
AT5G65250	337
AT5G65260	589
AT5G65270	956
AT5G65274	0
AT5G65280	237
AT5G65290	595
AT5G65300	47
AT5G65305	0
AT5G65310	1120
AT5G65320	36
AT5G65330	0
AT5G65340	51
AT5G65350	16
AT5G65360	2512
AT5G65370	0
AT5G65380	424
AT5G65390	1878
AT5G65400	34
AT5G65410	9
AT5G65420	252
AT5G65430	6129
AT5G65440	1128
AT5G65445	0
AT5G65450	224
AT5G65460	853
AT5G65470	1373
AT5G65480	1051
AT5G65490	517
AT5G65495	154
AT5G65500	52
AT5G65510	10
AT5G65520	183
AT5G65530	1113
AT5G65535	0
AT5G65540	407
AT5G65550	0
AT5G65560	525
AT5G65570	100
AT5G65575	75
AT5G65580	0
AT5G65590	1
AT5G65600	12
AT5G65609	24
AT5G65610	5
AT5G65613	0
AT5G65615	0
AT5G65620	2871
AT5G65630	3053
AT5G65640	289
AT5G65650	519
AT5G65660	2178
AT5G65670	8260
AT5G65676	0
AT5G65683	1058
AT5G65685	256
AT5G65687	552
AT5G65690	1744
AT5G65700	2993
AT5G65710	282
AT5G65720	2948
AT5G65730	2
AT5G65740	115
AT5G65750	1461
AT5G65760	944
AT5G65770	0
AT5G65780	943
AT5G65790	318
AT5G65800	296
AT5G65810	1821
AT5G65820	120
AT5G65830	225
AT5G65840	82
AT5G65850	25
AT5G65860	604
AT5G65870	29
AT5G65880	172
AT5G65890	32
AT5G65900	841
AT5G65910	1052
AT5G65920	570
AT5G65925	184
AT5G65930	2982
AT5G65940	895
AT5G65950	3653
AT5G65960	830
AT5G65970	613
AT5G65980	211
AT5G65990	131
AT5G66000	91
AT5G66005	84
AT5G66010	382
AT5G66020	0
AT5G66030	2312
AT5G66040	831
AT5G66045	0
AT5G66050	404
AT5G66052	266
AT5G66053	0
AT5G66055	339
AT5G66060	1158
AT5G66070	139
AT5G66080	358
AT5G66090	252
AT5G66100	552
AT5G66110	0
AT5G66120	2092
AT5G66130	69
AT5G66140	896
AT5G66150	4
AT5G66160	462
AT5G66170	797
AT5G66180	345
AT5G66190	113
AT5G66200	1184
AT5G66210	704
AT5G66220	1
AT5G66230	810
AT5G66240	864
AT5G66250	986
AT5G66260	0
AT5G66270	84
AT5G66280	0
AT5G66290	312
AT5G66300	76
AT5G66310	1305
AT5G66320	154
AT5G66330	110
AT5G66335	0
AT5G66340	0
AT5G66350	31
AT5G66360	166
AT5G66370	0
AT5G66380	289
AT5G66390	4142
AT5G66400	5
AT5G66410	724
AT5G66420	2342
AT5G66430	0
AT5G66440	230
AT5G66450	151
AT5G66455	17
AT5G66460	309
AT5G66470	173
AT5G66480	36
AT5G66490	225
AT5G66500	48
AT5G66510	3164
AT5G66520	0
AT5G66530	1030
AT5G66535	0
AT5G66540	1493
AT5G66550	95
AT5G66558	15
AT5G66560	0
AT5G66562	3
AT5G66564	3
AT5G66567	0
AT5G66568	0
AT5G66570	174
AT5G66580	187
AT5G66590	855
AT5G66595	9
AT5G66600	415
AT5G66607	7
AT5G66610	28
AT5G66620	60
AT5G66630	103
AT5G66631	29
AT5G66640	35
AT5G66650	129
AT5G66658	5
AT5G66660	0
AT5G66670	7
AT5G66675	703
AT5G66680	5318
AT5G66690	2435
AT5G66700	19
AT5G66710	8
AT5G66720	612
AT5G66730	679
AT5G66740	0
AT5G66750	574
AT5G66755	0
AT5G66760	8928
AT5G66770	442
AT5G66780	8
AT5G66790	52
AT5G66800	73
AT5G66810	382
AT5G66815	79
AT5G66816	14
AT5G66817	0
AT5G66820	468
AT5G66830	10
AT5G66840	111
AT5G66850	1206
AT5G66860	1185
AT5G66870	525
AT5G66880	560
AT5G66890	0
AT5G66900	133
AT5G66910	455
AT5G66920	3087
AT5G66930	334
AT5G66940	1
AT5G66950	1771
AT5G66960	97
AT5G66970	0
AT5G66980	0
AT5G66985	411
AT5G66990	0
AT5G67000	0
AT5G67010	0
AT5G67020	37
AT5G67030	401
AT5G67040	0
AT5G67050	44
AT5G67060	0
AT5G67070	580
AT5G67080	34
AT5G67090	234
AT5G67100	1029
AT5G67110	2
AT5G67120	0
AT5G67130	541
AT5G67140	41
AT5G67150	247
AT5G67160	255
AT5G67170	146
AT5G67180	4
AT5G67190	201
AT5G67200	329
AT5G67210	373
AT5G67220	1809
AT5G67230	54
AT5G67240	1606
AT5G67245	50
AT5G67250	1260
AT5G67260	972
AT5G67265	3
AT5G67270	430
AT5G67280	284
AT5G67290	188
AT5G67300	895
AT5G67310	7
AT5G67320	1809
AT5G67330	710
AT5G67340	182
AT5G67350	107
AT5G67360	3851
AT5G67370	44
AT5G67380	1372
AT5G67385	33
AT5G67390	744
AT5G67400	3388
AT5G67410	42
AT5G67411	3
AT5G67420	2421
AT5G67430	42
AT5G67440	388
AT5G67450	348
AT5G67455	0
AT5G67460	231
AT5G67470	999
AT5G67480	493
AT5G67488	1
AT5G67490	0
AT5G67500	4653
AT5G67510	2378
AT5G67520	73
AT5G67530	797
AT5G67540	858
AT5G67550	53
AT5G67560	1137
AT5G67570	239
AT5G67580	314
AT5G67590	1960
AT5G67600	1009
AT5G67610	354
AT5G67620	421
AT5G67630	836
AT5G67640	122
ATCG00010	0
ATCG00020	32
ATCG00030	1
ATCG00040	7
ATCG00050	1
ATCG00060	0
ATCG00065	0
ATCG00070	4
ATCG00080	1
ATCG00090	0
ATCG00100	0
ATCG00110	0
ATCG00120	12
ATCG00130	19
ATCG00140	3
ATCG00150	3
ATCG00160	3
ATCG00170	13
ATCG00180	10
ATCG00190	33
ATCG00200	0
ATCG00210	0
ATCG00220	0
ATCG00230	0
ATCG00240	0
ATCG00250	0
ATCG00260	0
ATCG00270	6
ATCG00280	11
ATCG00290	0
ATCG00300	0
ATCG00310	0
ATCG00320	0
ATCG00330	1
ATCG00340	9
ATCG00350	12
ATCG00360	0
ATCG00370	1
ATCG00380	1
ATCG00390	0
ATCG00400	0
ATCG00410	0
ATCG00420	0
ATCG00430	3
ATCG00440	1
ATCG00450	1
ATCG00460	0
ATCG00470	1
ATCG00480	8
ATCG00490	19
ATCG00500	36
ATCG00510	0
ATCG00520	7
ATCG00530	4
ATCG00540	9
ATCG00550	0
ATCG00560	0
ATCG00570	0
ATCG00580	3
ATCG00590	1
ATCG00600	0
ATCG00610	0
ATCG00620	1
ATCG00630	3
ATCG00640	0
ATCG00650	0
ATCG00660	3
ATCG00670	4
ATCG00680	6
ATCG00690	1
ATCG00700	0
ATCG00710	1
ATCG00720	1
ATCG00730	2
ATCG00740	5
ATCG00750	2
ATCG00760	1
ATCG00770	5
ATCG00780	5
ATCG00790	5
ATCG00800	6
ATCG00810	1
ATCG00820	0
ATCG00830	0
ATCG00840	0
ATCG00850	0
ATCG00860	0
ATCG00870	0
ATCG00880	0
ATCG00890	0
ATCG00900	0
ATCG00905	0
ATCG00910	0
ATCG00920	10
ATCG00930	0
ATCG00940	0
ATCG00950	6
ATCG00960	0
ATCG00970	0
ATCG00980	0
ATCG00990	0
ATCG01000	0
ATCG01010	3
ATCG01020	3
ATCG01030	0
ATCG01040	0
ATCG01050	3
ATCG01060	1
ATCG01070	0
ATCG01080	4
ATCG01090	3
ATCG01100	2
ATCG01110	1
ATCG01120	1
ATCG01130	12
ATCG01140	0
ATCG01150	0
ATCG01160	0
ATCG01170	1
ATCG01180	25
ATCG01190	0
ATCG01200	0
ATCG01210	15
ATCG01220	0
ATCG01230	0
ATCG01240	0
ATCG01250	0
ATCG01260	0
ATCG01270	0
ATCG01280	1
ATCG01290	0
ATCG01300	0
ATCG01310	0
ATCG09900	0
ATMG00010	0
ATMG00020	4348
ATMG00030	716
ATMG00040	0
ATMG00050	0
ATMG00060	7
ATMG00070	12
ATMG00080	3
ATMG00090	23
ATMG00100	0
ATMG00110	2
ATMG00120	0
ATMG00130	0
ATMG00140	0
ATMG00150	0
ATMG00160	20
ATMG00170	0
ATMG00180	0
ATMG00190	0
ATMG00200	0
ATMG00210	0
ATMG00220	0
ATMG00230	0
ATMG00240	0
ATMG00250	0
ATMG00260	0
ATMG00270	0
ATMG00280	0
ATMG00285	0
ATMG00290	0
ATMG00300	0
ATMG00310	0
ATMG00320	0
ATMG00330	0
ATMG00340	0
ATMG00350	0
ATMG00360	0
ATMG00370	0
ATMG00380	0
ATMG00390	0
ATMG00400	0
ATMG00410	0
ATMG00420	0
ATMG00430	0
ATMG00440	0
ATMG00450	0
ATMG00460	0
ATMG00470	0
ATMG00480	0
ATMG00490	0
ATMG00500	0
ATMG00510	0
ATMG00513	1
ATMG00516	0
ATMG00520	0
ATMG00530	0
ATMG00540	0
ATMG00550	0
ATMG00560	0
ATMG00570	0
ATMG00580	0
ATMG00590	0
ATMG00600	0
ATMG00610	0
ATMG00620	0
ATMG00630	0
ATMG00640	15
ATMG00650	3
ATMG00660	8
ATMG00665	0
ATMG00670	4
ATMG00680	0
ATMG00690	1
ATMG00700	0
ATMG00710	0
ATMG00720	0
ATMG00730	2
ATMG00740	0
ATMG00750	0
ATMG00760	0
ATMG00770	0
ATMG00780	0
ATMG00790	0
ATMG00800	0
ATMG00810	0
ATMG00820	0
ATMG00830	0
ATMG00840	0
ATMG00850	0
ATMG00860	0
ATMG00870	0
ATMG00880	0
ATMG00890	0
ATMG00900	0
ATMG00910	0
ATMG00920	0
ATMG00930	0
ATMG00940	0
ATMG00950	0
ATMG00960	0
ATMG00970	0
ATMG00980	3
ATMG00990	1
ATMG01000	0
ATMG01010	0
ATMG01020	0
ATMG01030	0
ATMG01040	0
ATMG01050	0
ATMG01060	0
ATMG01070	0
ATMG01080	3
ATMG01090	0
ATMG01100	0
ATMG01110	0
ATMG01120	1
ATMG01130	3
ATMG01140	0
ATMG01150	0
ATMG01160	0
ATMG01170	6
ATMG01180	0
ATMG01190	2
ATMG01200	0
ATMG01210	0
ATMG01220	0
ATMG01230	0
ATMG01240	0
ATMG01250	0
ATMG01260	0
ATMG01270	0
ATMG01275	0
ATMG01280	0
ATMG01290	0
ATMG01300	0
ATMG01310	0
ATMG01320	3
ATMG01330	1
ATMG01340	0
ATMG01350	0
ATMG01360	48
ATMG01370	1
ATMG01380	2
ATMG01390	3715
ATMG01400	0
ATMG01410	0
ATMG09390	0
ATMG09440	0
ATMG09450	0
ATMG09510	0
ATMG09520	0
ATMG09560	0
ATMG09720	0
ATMG09730	0
ATMG09740	0
ATMG09750	0
ATMG09790	0
ATMG09800	0
ATMG09830	0
ATMG09950	0
ATMG09960	0
ATMG09980	0
ath-miR156a-3p	0
ath-miR156a-5p	0
ath-miR156b-3p	0
ath-miR156b-5p	0
ath-miR156c-3p	0
ath-miR156c-5p	0
ath-miR156d-3p	0
ath-miR156d-5p	0
ath-miR156e	0
ath-miR156f-3p	0
ath-miR156f-5p	0
ath-miR156g	0
ath-miR156h	0
ath-miR156i	0
ath-miR156j	0
ath-miR157a-3p	0
ath-miR157a-5p	0
ath-miR157b-3p	0
ath-miR157b-5p	0
ath-miR157c-3p	0
ath-miR157c-5p	0
ath-miR157d	0
ath-miR158a-3p	0
ath-miR158a-5p	0
ath-miR158b	0
ath-miR159a	0
ath-miR159b-3p	0
ath-miR159b-5p	0
ath-miR159c	0
ath-miR160a-3p	0
ath-miR160a-5p	0
ath-miR160b	0
ath-miR160c-3p	0
ath-miR160c-5p	0
ath-miR161.1	0
ath-miR161.2	0
ath-miR162a-3p	0
ath-miR162a-5p	0
ath-miR162b-3p	0
ath-miR162b-5p	0
ath-miR163	0
ath-miR164a	0
ath-miR164b-3p	0
ath-miR164b-5p	0
ath-miR164c-3p	0
ath-miR164c-5p	0
ath-miR165a-3p	0
ath-miR165a-5p	0
ath-miR165b	0
ath-miR166a-3p	0
ath-miR166a-5p	0
ath-miR166b-3p	0
ath-miR166b-5p	0
ath-miR166c	0
ath-miR166d	0
ath-miR166e-3p	0
ath-miR166e-5p	0
ath-miR166f	0
ath-miR166g	0
ath-miR167a-3p	0
ath-miR167a-5p	0
ath-miR167b	0
ath-miR167c-3p	0
ath-miR167c-5p	0
ath-miR167d	0
ath-miR168a-3p	0
ath-miR168a-5p	0
ath-miR168b-3p	0
ath-miR168b-5p	0
ath-miR169a-3p	0
ath-miR169a-5p	0
ath-miR169b-3p	0
ath-miR169b-5p	0
ath-miR169c	0
ath-miR169d	0
ath-miR169e	0
ath-miR169f-3p	0
ath-miR169f-5p	0
ath-miR169g-3p	0
ath-miR169g-5p	0
ath-miR169h	0
ath-miR169i	0
ath-miR169j	0
ath-miR169k	0
ath-miR169l	0
ath-miR169m	0
ath-miR169n	0
ath-miR170-3p	0
ath-miR170-5p	0
ath-miR171a-3p	0
ath-miR171a-5p	0
ath-miR171b-3p	0
ath-miR171b-5p	0
ath-miR171c-3p	0
ath-miR171c-5p	0
ath-miR172a	0
ath-miR172b-3p	0
ath-miR172b-5p	0
ath-miR172c	0
ath-miR172d-3p	0
ath-miR172d-5p	0
ath-miR172e-3p	0
ath-miR172e-5p	0
ath-miR173-3p	0
ath-miR173-5p	0
ath-miR1886.1	0
ath-miR1886.2	0
ath-miR1886.3	0
ath-miR1887	0
ath-miR1888a	0
ath-miR1888b	0
ath-miR2111a-3p	0
ath-miR2111a-5p	0
ath-miR2111b-3p	0
ath-miR2111b-5p	0
ath-miR2112-3p	0
ath-miR2112-5p	0
ath-miR2933a	0
ath-miR2933b	0
ath-miR2934-3p	0
ath-miR2934-5p	0
ath-miR2936	0
ath-miR2937	0
ath-miR2938	0
ath-miR2939	0
ath-miR319a	0
ath-miR319b	0
ath-miR319c	0
ath-miR3434-3p	0
ath-miR3434-5p	0
ath-miR3440b-3p	0
ath-miR3440b-5p	0
ath-miR390a-3p	0
ath-miR390a-5p	0
ath-miR390b-3p	0
ath-miR390b-5p	0
ath-miR391-3p	0
ath-miR391-5p	0
ath-miR3932a	0
ath-miR3932b-3p	0
ath-miR3932b-5p	0
ath-miR3933	0
ath-miR393a-3p	0
ath-miR393a-5p	0
ath-miR393b-3p	0
ath-miR393b-5p	0
ath-miR394a	0
ath-miR394b-3p	0
ath-miR394b-5p	0
ath-miR395a	0
ath-miR395b	0
ath-miR395c	0
ath-miR395d	0
ath-miR395e	0
ath-miR395f	0
ath-miR396a-3p	0
ath-miR396a-5p	0
ath-miR396b-3p	0
ath-miR396b-5p	0
ath-miR397a	0
ath-miR397b	0
ath-miR398a-3p	0
ath-miR398a-5p	0
ath-miR398b-3p	0
ath-miR398b-5p	0
ath-miR398c-3p	0
ath-miR398c-5p	0
ath-miR399a	0
ath-miR399b	0
ath-miR399c-3p	0
ath-miR399c-5p	0
ath-miR399d	0
ath-miR399e	0
ath-miR399f	0
ath-miR400	0
ath-miR401	0
ath-miR402	0
ath-miR403-3p	0
ath-miR403-5p	0
ath-miR404	0
ath-miR405a	0
ath-miR405b	0
ath-miR405d	0
ath-miR406	0
ath-miR407	0
ath-miR408-3p	0
ath-miR408-5p	0
ath-miR413	0
ath-miR414	0
ath-miR415	0
ath-miR416	0
ath-miR417	0
ath-miR418	0
ath-miR419	0
ath-miR420	0
ath-miR4221	0
ath-miR4227	0
ath-miR4228-3p	0
ath-miR4228-5p	0
ath-miR4239	0
ath-miR4240	0
ath-miR4243	0
ath-miR4245	0
ath-miR426	0
ath-miR447a-3p	0
ath-miR447a.2-3p	0
ath-miR447b	0
ath-miR447c-3p	0
ath-miR447c-5p	0
ath-miR472-3p	0
ath-miR472-5p	0
ath-miR5012	0
ath-miR5013	0
ath-miR5014a-3p	0
ath-miR5014a-5p	0
ath-miR5014b	0
ath-miR5015	0
ath-miR5016	0
ath-miR5017-3p	0
ath-miR5017-5p	0
ath-miR5018	0
ath-miR5019	0
ath-miR5020a	0
ath-miR5020b	0
ath-miR5020c	0
ath-miR5021	0
ath-miR5022	0
ath-miR5023	0
ath-miR5024-3p	0
ath-miR5024-5p	0
ath-miR5025	0
ath-miR5026	0
ath-miR5027	0
ath-miR5028	0
ath-miR5029	0
ath-miR5595a	0
ath-miR5628	0
ath-miR5629	0
ath-miR5630a	0
ath-miR5630b	0
ath-miR5631	0
ath-miR5632-3p	0
ath-miR5632-5p	0
ath-miR5633	0
ath-miR5634	0
ath-miR5635a	0
ath-miR5635b	0
ath-miR5635c	0
ath-miR5635d	0
ath-miR5636	0
ath-miR5637	0
ath-miR5638a	0
ath-miR5638b	0
ath-miR5639-3p	0
ath-miR5639-5p	0
ath-miR5640	0
ath-miR5641	0
ath-miR5642a	0
ath-miR5642b	0
ath-miR5643a	0
ath-miR5643b	0
ath-miR5644	0
ath-miR5645a	0
ath-miR5645b	0
ath-miR5645c	0
ath-miR5645d	0
ath-miR5645e	0
ath-miR5645f	0
ath-miR5646	0
ath-miR5647	0
ath-miR5648-3p	0
ath-miR5648-5p	0
ath-miR5649a	0
ath-miR5649b	0
ath-miR5650	0
ath-miR5651	0
ath-miR5652	0
ath-miR5653	0
ath-miR5654-3p	0
ath-miR5654-5p	0
ath-miR5655	0
ath-miR5656	0
ath-miR5657	0
ath-miR5658	0
ath-miR5659	0
ath-miR5660	0
ath-miR5661	0
ath-miR5662	0
ath-miR5663-3p	0
ath-miR5663-5p	0
ath-miR5664	0
ath-miR5665	0
ath-miR5666	0
ath-miR5995b	0
ath-miR5996	0
ath-miR5997	0
ath-miR5998a	0
ath-miR5998b	0
ath-miR5999	0
ath-miR771	0
ath-miR773a	0
ath-miR773b-3p	0
ath-miR773b-5p	0
ath-miR774a	0
ath-miR774b-3p	0
ath-miR774b-5p	0
ath-miR775	0
ath-miR776	0
ath-miR777	0
ath-miR778	0
ath-miR779.1	0
ath-miR779.2	0
ath-miR780.1	0
ath-miR780.2	0
ath-miR781a	0
ath-miR781b	0
ath-miR782	0
ath-miR8121	0
ath-miR8165	0
ath-miR8166	0
ath-miR8167a	0
ath-miR8167b	0
ath-miR8167c	0
ath-miR8167d	0
ath-miR8167e	0
ath-miR8167f	0
ath-miR8168	0
ath-miR8169	0
ath-miR8170-3p	0
ath-miR8170-5p	0
ath-miR8171	0
ath-miR8172	0
ath-miR8173	0
ath-miR8174	0
ath-miR8175	0
ath-miR8176	0
ath-miR8177	0
ath-miR8178	0
ath-miR8179	0
ath-miR8180	0
ath-miR8181	0
ath-miR8182	0
ath-miR8183	0
ath-miR8184	0
ath-miR822-3p	0
ath-miR822-5p	0
ath-miR823	0
ath-miR824-3p	0
ath-miR824-5p	0
ath-miR825	0
ath-miR826a	0
ath-miR826b	0
ath-miR827	0
ath-miR828	0
ath-miR829-3p.1	0
ath-miR829-3p.2	0
ath-miR829-5p	0
ath-miR830-3p	0
ath-miR830-5p	0
ath-miR831-3p	0
ath-miR831-5p	0
ath-miR832-3p	0
ath-miR832-5p	0
ath-miR833a-3p	0
ath-miR833a-5p	0
ath-miR833b	0
ath-miR834	0
ath-miR835-3p	0
ath-miR835-5p	0
ath-miR836	0
ath-miR837-3p	0
ath-miR837-5p	0
ath-miR838	0
ath-miR839-5p	0
ath-miR840-3p	0
ath-miR840-5p	0
ath-miR841a-3p	0
ath-miR841a-5p	0
ath-miR841b-3p	0
ath-miR841b-5p	0
ath-miR842	0
ath-miR843	0
ath-miR844-3p	0
ath-miR844-5p	0
ath-miR845a	0
ath-miR845b	0
ath-miR846-3p	0
ath-miR846-5p	0
ath-miR847	0
ath-miR848	0
ath-miR849	0
ath-miR850	0
ath-miR851-3p	0
ath-miR851-5p	0
ath-miR852	0
ath-miR853	0
ath-miR854a	0
ath-miR854b	0
ath-miR854c	0
ath-miR854d	0
ath-miR854e	0
ath-miR855	0
ath-miR856	0
ath-miR857	0
ath-miR858a	0
ath-miR858b	0
ath-miR859	0
ath-miR860	0
ath-miR861-3p	0
ath-miR861-5p	0
ath-miR862-3p	0
ath-miR862-5p	0
ath-miR863-3p	0
ath-miR863-5p	0
ath-miR864-3p	0
ath-miR864-5p	0
ath-miR865-3p	0
ath-miR865-5p	0
ath-miR866-3p	0
ath-miR866-5p	0
ath-miR867	0
ath-miR868-3p	0
ath-miR868-5p	0
ath-miR869.1	0
ath-miR869.2	0
ath-miR870-3p	0
ath-miR870-5p	0
```
