## Supplemental_Data1_Codes for "Expanding the synthetic biology toolbox with a library of constitutive and repressible promoters": SRR3581836.tabular

```
AT1G01010	675
AT1G01020	495
AT1G01030	81
AT1G01040	1298
AT1G01046	20
AT1G01050	2077
AT1G01060	82
AT1G01070	294
AT1G01080	153
AT1G01090	4743
AT1G01100	9257
AT1G01110	477
AT1G01120	1338
AT1G01130	84
AT1G01140	54
AT1G01150	8
AT1G01160	642
AT1G01170	16
AT1G01180	146
AT1G01183	0
AT1G01190	1607
AT1G01200	257
AT1G01210	380
AT1G01220	827
AT1G01225	210
AT1G01230	721
AT1G01240	514
AT1G01250	1
AT1G01260	860
AT1G01270	0
AT1G01280	1
AT1G01290	433
AT1G01300	3368
AT1G01305	0
AT1G01310	3
AT1G01320	581
AT1G01335	0
AT1G01340	996
AT1G01350	638
AT1G01355	1
AT1G01360	531
AT1G01370	258
AT1G01380	559
AT1G01390	8
AT1G01400	1
AT1G01410	0
AT1G01420	28
AT1G01430	638
AT1G01440	586
AT1G01448	127
AT1G01450	0
AT1G01453	68
AT1G01460	0
AT1G01470	2212
AT1G01480	140
AT1G01490	796
AT1G01500	208
AT1G01510	1647
AT1G01520	7
AT1G01530	0
AT1G01540	1569
AT1G01550	3532
AT1G01560	95
AT1G01570	204
AT1G01580	8782
AT1G01590	2
AT1G01600	286
AT1G01610	1377
AT1G01620	14791
AT1G01630	1333
AT1G01640	637
AT1G01650	2162
AT1G01660	222
AT1G01670	107
AT1G01680	118
AT1G01690	302
AT1G01695	20
AT1G01700	79
AT1G01710	511
AT1G01715	100
AT1G01720	915
AT1G01725	136
AT1G01730	607
AT1G01740	176
AT1G01750	184
AT1G01760	108
AT1G01770	238
AT1G01780	481
AT1G01790	918
AT1G01800	1133
AT1G01810	23
AT1G01820	1237
AT1G01830	529
AT1G01840	2
AT1G01860	98
AT1G01870	0
AT1G01880	73
AT1G01890	0
AT1G01900	89
AT1G01910	1625
AT1G01920	702
AT1G01930	325
AT1G01940	481
AT1G01950	840
AT1G01960	3602
AT1G01970	145
AT1G01980	1
AT1G01990	404
AT1G02000	530
AT1G02010	271
AT1G02020	196
AT1G02030	51
AT1G02040	4
AT1G02050	211
AT1G02060	244
AT1G02065	1
AT1G02067	0
AT1G02070	13
AT1G02080	3208
AT1G02090	1197
AT1G02100	1233
AT1G02110	813
AT1G02120	2311
AT1G02130	1270
AT1G02136	0
AT1G02140	3644
AT1G02145	668
AT1G02150	586
AT1G02160	453
AT1G02170	738
AT1G02180	83
AT1G02190	0
AT1G02205	11
AT1G02210	0
AT1G02220	418
AT1G02228	0
AT1G02230	80
AT1G02250	0
AT1G02260	733
AT1G02270	522
AT1G02280	392
AT1G02290	292
AT1G02300	170
AT1G02305	1641
AT1G02310	65
AT1G02320	0
AT1G02330	1078
AT1G02335	673
AT1G02340	2
AT1G02350	23
AT1G02360	720
AT1G02370	263
AT1G02380	97
AT1G02390	131
AT1G02400	767
AT1G02405	1
AT1G02410	448
AT1G02420	34
AT1G02430	42
AT1G02440	76
AT1G02450	59
AT1G02460	141
AT1G02470	11
AT1G02475	52
AT1G02480	0
AT1G02490	7
AT1G02500	19592
AT1G02510	1
AT1G02520	1665
AT1G02530	83
AT1G02540	0
AT1G02550	0
AT1G02560	1314
AT1G02570	74
AT1G02575	36
AT1G02580	3
AT1G02590	0
AT1G02600	0
AT1G02610	74
AT1G02620	0
AT1G02630	1
AT1G02640	1118
AT1G02650	30
AT1G02660	340
AT1G02670	71
AT1G02680	263
AT1G02681	1
AT1G02690	1255
AT1G02700	16
AT1G02705	5
AT1G02710	0
AT1G02720	461
AT1G02730	2335
AT1G02740	359
AT1G02750	262
AT1G02760	0
AT1G02770	1
AT1G02780	25295
AT1G02790	1
AT1G02800	2
AT1G02810	902
AT1G02813	0
AT1G02816	401
AT1G02820	14
AT1G02830	0
AT1G02840	4244
AT1G02850	133
AT1G02860	634
AT1G02870	820
AT1G02880	441
AT1G02890	2297
AT1G02900	2324
AT1G02910	361
AT1G02920	1360
AT1G02930	603
AT1G02940	0
AT1G02950	364
AT1G02952	2
AT1G02960	449
AT1G02965	1
AT1G02970	190
AT1G02980	9
AT1G02990	753
AT1G03000	554
AT1G03010	220
AT1G03020	15
AT1G03030	445
AT1G03040	1184
AT1G03050	1
AT1G03055	20
AT1G03060	2408
AT1G03070	72
AT1G03080	3618
AT1G03090	629
AT1G03100	71
AT1G03103	0
AT1G03106	4
AT1G03110	713
AT1G03120	6
AT1G03130	28
AT1G03140	1390
AT1G03150	380
AT1G03160	263
AT1G03165	1
AT1G03170	24
AT1G03180	180
AT1G03190	431
AT1G03200	36
AT1G03210	1233
AT1G03220	5299
AT1G03230	2293
AT1G03240	12
AT1G03250	530
AT1G03260	306
AT1G03270	113
AT1G03280	1147
AT1G03290	1011
AT1G03300	0
AT1G03310	241
AT1G03320	0
AT1G03325	0
AT1G03330	965
AT1G03340	67
AT1G03350	1667
AT1G03360	576
AT1G03365	562
AT1G03370	1287
AT1G03380	941
AT1G03390	0
AT1G03395	0
AT1G03400	23
AT1G03410	83
AT1G03420	4
AT1G03430	345
AT1G03440	166
AT1G03445	21
AT1G03457	677
AT1G03470	301
AT1G03475	741
AT1G03490	0
AT1G03495	79
AT1G03502	0
AT1G03506	5
AT1G03510	49
AT1G03515	0
AT1G03520	324
AT1G03530	1260
AT1G03540	78
AT1G03545	16
AT1G03550	103
AT1G03560	372
AT1G03570	0
AT1G03580	10
AT1G03590	642
AT1G03600	29
AT1G03610	377
AT1G03620	282
AT1G03630	73
AT1G03640	0
AT1G03650	95
AT1G03660	95
AT1G03670	0
AT1G03680	139
AT1G03687	410
AT1G03700	140
AT1G03710	7
AT1G03720	0
AT1G03730	532
AT1G03740	1034
AT1G03743	1
AT1G03746	0
AT1G03750	238
AT1G03760	272
AT1G03770	363
AT1G03780	569
AT1G03790	0
AT1G03800	7
AT1G03810	0
AT1G03820	2268
AT1G03830	677
AT1G03840	420
AT1G03850	666
AT1G03860	2115
AT1G03870	3440
AT1G03880	2
AT1G03890	0
AT1G03900	2775
AT1G03905	313
AT1G03910	2177
AT1G03920	401
AT1G03930	657
AT1G03935	7
AT1G03940	104
AT1G03950	311
AT1G03960	323
AT1G03970	222
AT1G03980	72
AT1G03982	0
AT1G03987	2
AT1G03990	90
AT1G03993	0
AT1G03997	0
AT1G04000	290
AT1G04003	0
AT1G04007	33
AT1G04010	556
AT1G04013	0
AT1G04017	0
AT1G04020	517
AT1G04023	0
AT1G04027	6
AT1G04030	382
AT1G04033	0
AT1G04037	11
AT1G04040	4278
AT1G04043	0
AT1G04047	16
AT1G04050	328
AT1G04053	1
AT1G04057	0
AT1G04063	0
AT1G04067	0
AT1G04070	269
AT1G04073	1
AT1G04077	0
AT1G04080	3035
AT1G04083	9
AT1G04087	0
AT1G04090	35
AT1G04093	2
AT1G04097	4
AT1G04100	122
AT1G04103	4
AT1G04105	1
AT1G04110	2
AT1G04117	7
AT1G04120	4337
AT1G04123	1
AT1G04127	1
AT1G04130	307
AT1G04133	0
AT1G04137	0
AT1G04140	2910
AT1G04143	0
AT1G04147	3
AT1G04150	53
AT1G04153	13
AT1G04157	2
AT1G04160	726
AT1G04163	0
AT1G04167	0
AT1G04170	3414
AT1G04173	2
AT1G04177	0
AT1G04180	296
AT1G04183	0
AT1G04187	16
AT1G04190	1486
AT1G04193	9
AT1G04197	7
AT1G04200	1266
AT1G04203	0
AT1G04207	0
AT1G04210	1995
AT1G04213	0
AT1G04217	16
AT1G04220	234
AT1G04223	12
AT1G04227	0
AT1G04230	492
AT1G04233	0
AT1G04237	11
AT1G04240	542
AT1G04243	1
AT1G04247	108
AT1G04250	2338
AT1G04253	0
AT1G04257	1
AT1G04260	395
AT1G04263	0
AT1G04267	29
AT1G04270	13486
AT1G04273	31
AT1G04277	13
AT1G04280	1390
AT1G04283	0
AT1G04287	1
AT1G04290	38
AT1G04293	0
AT1G04295	0
AT1G04297	3
AT1G04300	2180
AT1G04303	6
AT1G04307	0
AT1G04310	252
AT1G04313	0
AT1G04320	0
AT1G04323	0
AT1G04327	0
AT1G04330	33
AT1G04333	0
AT1G04337	0
AT1G04340	978
AT1G04343	0
AT1G04347	14
AT1G04350	50
AT1G04353	4
AT1G04357	1
AT1G04360	326
AT1G04363	0
AT1G04367	0
AT1G04370	0
AT1G04373	0
AT1G04377	0
AT1G04380	18
AT1G04383	0
AT1G04387	0
AT1G04390	346
AT1G04393	0
AT1G04397	0
AT1G04400	1633
AT1G04403	0
AT1G04407	0
AT1G04410	21643
AT1G04413	3
AT1G04417	0
AT1G04420	139
AT1G04423	0
AT1G04425	282
AT1G04427	3
AT1G04430	4872
AT1G04433	0
AT1G04437	11
AT1G04440	1803
AT1G04443	0
AT1G04445	8
AT1G04447	0
AT1G04450	0
AT1G04453	0
AT1G04455	0
AT1G04457	0
AT1G04463	0
AT1G04467	1
AT1G04470	1
AT1G04473	3
AT1G04477	33
AT1G04480	6046
AT1G04483	1
AT1G04487	0
AT1G04490	220
AT1G04493	0
AT1G04497	0
AT1G04500	0
AT1G04503	0
AT1G04507	0
AT1G04510	1880
AT1G04513	0
AT1G04517	0
AT1G04520	948
AT1G04523	0
AT1G04527	0
AT1G04530	761
AT1G04533	0
AT1G04537	0
AT1G04540	210
AT1G04547	2
AT1G04550	832
AT1G04555	154
AT1G04557	0
AT1G04560	2
AT1G04563	1
AT1G04567	4
AT1G04570	63
AT1G04573	0
AT1G04577	3
AT1G04580	6
AT1G04583	0
AT1G04587	5
AT1G04590	699
AT1G04593	0
AT1G04597	0
AT1G04600	57
AT1G04603	0
AT1G04607	1
AT1G04610	364
AT1G04620	80
AT1G04623	2
AT1G04625	0
AT1G04630	803
AT1G04635	113
AT1G04640	126
AT1G04643	0
AT1G04645	0
AT1G04647	1
AT1G04650	139
AT1G04653	0
AT1G04657	0
AT1G04660	12
AT1G04667	0
AT1G04670	2
AT1G04673	0
AT1G04677	1
AT1G04680	5476
AT1G04683	1
AT1G04687	0
AT1G04690	2562
AT1G04693	0
AT1G04697	0
AT1G04700	152
AT1G04703	1
AT1G04707	0
AT1G04710	200
AT1G04713	0
AT1G04717	0
AT1G04720	0
AT1G04723	0
AT1G04730	436
AT1G04733	0
AT1G04737	2
AT1G04743	0
AT1G04747	0
AT1G04750	2928
AT1G04753	0
AT1G04760	143
AT1G04763	0
AT1G04767	0
AT1G04770	807
AT1G04773	0
AT1G04778	45
AT1G04780	1640
AT1G04783	0
AT1G04787	0
AT1G04790	737
AT1G04793	0
AT1G04797	1
AT1G04800	1
AT1G04803	2
AT1G04807	0
AT1G04810	1952
AT1G04813	0
AT1G04817	3
AT1G04820	12486
AT1G04823	0
AT1G04827	11
AT1G04830	437
AT1G04833	0
AT1G04837	1
AT1G04840	71
AT1G04847	0
AT1G04850	4125
AT1G04853	0
AT1G04857	0
AT1G04860	1140
AT1G04863	0
AT1G04867	0
AT1G04870	1554
AT1G04873	0
AT1G04877	7
AT1G04880	11
AT1G04883	0
AT1G04887	0
AT1G04890	0
AT1G04893	3
AT1G04895	0
AT1G04897	0
AT1G04900	517
AT1G04907	1
AT1G04910	1289
AT1G04913	2
AT1G04917	0
AT1G04920	11
AT1G04923	0
AT1G04927	13
AT1G04930	148
AT1G04933	3
AT1G04937	0
AT1G04940	30
AT1G04943	0
AT1G04945	308
AT1G04947	0
AT1G04950	556
AT1G04953	0
AT1G04957	0
AT1G04960	558
AT1G04963	0
AT1G04967	0
AT1G04970	579
AT1G04973	26
AT1G04977	0
AT1G04980	1243
AT1G04983	2
AT1G04985	549
AT1G04987	0
AT1G04990	332
AT1G04993	0
AT1G04997	0
AT1G05000	646
AT1G05003	0
AT1G05005	1
AT1G05007	0
AT1G05010	583
AT1G05013	0
AT1G05017	1
AT1G05020	15
AT1G05023	6
AT1G05027	0
AT1G05030	232
AT1G05033	0
AT1G05035	0
AT1G05037	0
AT1G05040	1
AT1G05043	13
AT1G05047	0
AT1G05053	0
AT1G05055	491
AT1G05057	1
AT1G05060	229
AT1G05061	24
AT1G05065	14
AT1G05067	0
AT1G05070	312
AT1G05073	0
AT1G05077	3
AT1G05080	0
AT1G05083	6
AT1G05085	2
AT1G05087	38
AT1G05090	4
AT1G05093	0
AT1G05097	0
AT1G05100	60
AT1G05103	1
AT1G05107	0
AT1G05113	0
AT1G05117	0
AT1G05120	1242
AT1G05123	6
AT1G05127	0
AT1G05133	0
AT1G05135	383
AT1G05136	0
AT1G05137	0
AT1G05140	128
AT1G05143	9
AT1G05147	0
AT1G05150	1768
AT1G05153	29
AT1G05160	312
AT1G05163	5
AT1G05170	794
AT1G05173	0
AT1G05177	0
AT1G05180	1063
AT1G05183	0
AT1G05187	0
AT1G05190	271
AT1G05193	0
AT1G05197	0
AT1G05200	112
AT1G05203	1
AT1G05205	534
AT1G05207	3
AT1G05210	319
AT1G05213	37
AT1G05217	0
AT1G05220	113
AT1G05223	0
AT1G05227	0
AT1G05230	26
AT1G05233	0
AT1G05237	0
AT1G05240	19
AT1G05243	0
AT1G05247	0
AT1G05250	71
AT1G05253	0
AT1G05257	0
AT1G05260	6170
AT1G05263	0
AT1G05267	0
AT1G05270	1016
AT1G05273	0
AT1G05277	22
AT1G05280	329
AT1G05283	0
AT1G05287	1
AT1G05290	0
AT1G05291	0
AT1G05293	2
AT1G05297	4
AT1G05300	65
AT1G05303	0
AT1G05307	0
AT1G05310	174
AT1G05313	0
AT1G05317	3
AT1G05320	907
AT1G05323	0
AT1G05327	0
AT1G05330	0
AT1G05333	0
AT1G05337	0
AT1G05340	139
AT1G05343	0
AT1G05347	0
AT1G05350	1309
AT1G05353	0
AT1G05357	0
AT1G05360	781
AT1G05363	1
AT1G05367	0
AT1G05370	120
AT1G05373	0
AT1G05377	0
AT1G05380	1538
AT1G05383	2
AT1G05385	51
AT1G05387	0
AT1G05390	0
AT1G05397	3
AT1G05400	35
AT1G05407	0
AT1G05410	606
AT1G05413	0
AT1G05417	0
AT1G05420	42
AT1G05423	0
AT1G05427	0
AT1G05430	489
AT1G05433	0
AT1G05440	147
AT1G05443	0
AT1G05447	0
AT1G05450	29
AT1G05453	0
AT1G05460	436
AT1G05463	4
AT1G05467	50
AT1G05470	811
AT1G05473	0
AT1G05477	0
AT1G05483	0
AT1G05487	1
AT1G05490	44
AT1G05493	0
AT1G05497	0
AT1G05500	1430
AT1G05507	0
AT1G05510	0
AT1G05517	3
AT1G05520	1789
AT1G05523	0
AT1G05527	1
AT1G05530	259
AT1G05533	1
AT1G05537	0
AT1G05540	13
AT1G05543	3
AT1G05547	2
AT1G05550	0
AT1G05553	0
AT1G05557	6
AT1G05560	0
AT1G05562	0
AT1G05563	0
AT1G05567	0
AT1G05570	3014
AT1G05575	135
AT1G05577	36
AT1G05580	1
AT1G05583	0
AT1G05587	0
AT1G05590	404
AT1G05593	0
AT1G05597	0
AT1G05600	108
AT1G05603	0
AT1G05607	0
AT1G05610	47
AT1G05613	0
AT1G05615	0
AT1G05617	0
AT1G05620	1428
AT1G05623	0
AT1G05627	0
AT1G05630	589
AT1G05633	0
AT1G05637	0
AT1G05640	205
AT1G05643	0
AT1G05647	0
AT1G05650	570
AT1G05653	0
AT1G05657	0
AT1G05660	452
AT1G05663	0
AT1G05667	0
AT1G05670	301
AT1G05673	0
AT1G05675	8
AT1G05680	39
AT1G05683	0
AT1G05687	12
AT1G05690	11
AT1G05693	0
AT1G05697	0
AT1G05700	437
AT1G05703	2
AT1G05707	0
AT1G05710	602
AT1G05713	0
AT1G05717	0
AT1G05720	376
AT1G05723	0
AT1G05727	0
AT1G05730	113
AT1G05733	0
AT1G05737	0
AT1G05740	0
AT1G05747	10
AT1G05750	122
AT1G05753	0
AT1G05757	2
AT1G05760	0
AT1G05763	1
AT1G05767	0
AT1G05770	90
AT1G05773	32
AT1G05777	0
AT1G05780	125
AT1G05783	10
AT1G05785	343
AT1G05787	0
AT1G05790	460
AT1G05793	0
AT1G05797	1
AT1G05800	1
AT1G05803	0
AT1G05805	766
AT1G05807	0
AT1G05810	441
AT1G05813	0
AT1G05817	0
AT1G05820	107
AT1G05823	0
AT1G05827	0
AT1G05830	1250
AT1G05833	19
AT1G05835	7
AT1G05837	0
AT1G05840	696
AT1G05843	8
AT1G05847	0
AT1G05850	8695
AT1G05853	0
AT1G05857	0
AT1G05860	295
AT1G05863	0
AT1G05867	6
AT1G05870	959
AT1G05873	0
AT1G05880	424
AT1G05887	0
AT1G05890	1848
AT1G05893	0
AT1G05894	36
AT1G05897	0
AT1G05900	263
AT1G05903	0
AT1G05907	0
AT1G05910	1603
AT1G05913	2
AT1G05917	0
AT1G05920	1
AT1G05927	0
AT1G05930	1
AT1G05933	6
AT1G05937	1
AT1G05940	656
AT1G05943	0
AT1G05947	0
AT1G05950	209
AT1G05953	0
AT1G05957	0
AT1G05960	2118
AT1G05963	0
AT1G05967	0
AT1G05970	115
AT1G05973	0
AT1G05977	11
AT1G05980	0
AT1G05983	0
AT1G05987	2
AT1G05990	29
AT1G05993	3
AT1G05997	1
AT1G06000	0
AT1G06002	0
AT1G06003	0
AT1G06007	0
AT1G06010	422
AT1G06013	0
AT1G06017	2
AT1G06020	7
AT1G06023	0
AT1G06027	0
AT1G06030	1
AT1G06033	24
AT1G06037	0
AT1G06040	102
AT1G06043	0
AT1G06045	0
AT1G06047	0
AT1G06050	111
AT1G06053	0
AT1G06057	0
AT1G06060	523
AT1G06063	0
AT1G06067	0
AT1G06070	639
AT1G06073	0
AT1G06080	333
AT1G06083	27
AT1G06087	10
AT1G06090	761
AT1G06093	0
AT1G06097	0
AT1G06100	0
AT1G06103	0
AT1G06110	926
AT1G06113	8
AT1G06117	0
AT1G06120	179
AT1G06123	0
AT1G06127	0
AT1G06130	517
AT1G06133	0
AT1G06135	3
AT1G06137	0
AT1G06140	84
AT1G06143	61
AT1G06147	0
AT1G06148	8
AT1G06150	1311
AT1G06153	0
AT1G06157	0
AT1G06160	137
AT1G06163	0
AT1G06170	27
AT1G06173	3
AT1G06177	1
AT1G06180	297
AT1G06187	6
AT1G06190	481
AT1G06197	2
AT1G06200	1345
AT1G06203	0
AT1G06207	6
AT1G06210	1137
AT1G06213	0
AT1G06217	3
AT1G06220	1919
AT1G06225	8
AT1G06227	96
AT1G06230	1970
AT1G06233	0
AT1G06237	0
AT1G06240	190
AT1G06243	0
AT1G06247	0
AT1G06250	28
AT1G06253	0
AT1G06257	0
AT1G06260	0
AT1G06263	0
AT1G06265	45
AT1G06267	8
AT1G06270	224
AT1G06273	9
AT1G06277	1
AT1G06280	1
AT1G06283	6
AT1G06287	1
AT1G06290	1603
AT1G06293	0
AT1G06297	0
AT1G06303	0
AT1G06307	0
AT1G06310	172
AT1G06313	0
AT1G06317	0
AT1G06320	32
AT1G06323	0
AT1G06327	0
AT1G06330	78
AT1G06333	0
AT1G06337	0
AT1G06340	2
AT1G06343	0
AT1G06347	0
AT1G06350	89
AT1G06353	0
AT1G06357	0
AT1G06360	2
AT1G06363	0
AT1G06370	95
AT1G06373	0
AT1G06377	1
AT1G06380	343
AT1G06383	0
AT1G06387	0
AT1G06390	1393
AT1G06393	0
AT1G06397	0
AT1G06400	1485
AT1G06403	0
AT1G06407	0
AT1G06410	5593
AT1G06413	0
AT1G06417	0
AT1G06420	203
AT1G06423	0
AT1G06427	0
AT1G06430	55
AT1G06433	0
AT1G06437	0
AT1G06440	123
AT1G06443	0
AT1G06447	0
AT1G06450	35
AT1G06453	0
AT1G06457	4
AT1G06460	43
AT1G06463	6
AT1G06467	0
AT1G06470	1135
AT1G06473	61
AT1G06475	0
AT1G06480	0
AT1G06483	12
AT1G06487	0
AT1G06490	683
AT1G06493	0
AT1G06497	0
AT1G06500	147
AT1G06507	0
AT1G06510	122
AT1G06513	0
AT1G06515	435
AT1G06517	0
AT1G06520	433
AT1G06523	0
AT1G06527	0
AT1G06530	0
AT1G06533	0
AT1G06537	3
AT1G06540	48
AT1G06543	0
AT1G06547	31
AT1G06550	2429
AT1G06553	34
AT1G06557	0
AT1G06560	531
AT1G06567	2
AT1G06570	169
AT1G06573	153
AT1G06577	18
AT1G06580	110
AT1G06583	9
AT1G06587	0
AT1G06590	592
AT1G06593	5
AT1G06597	0
AT1G06603	0
AT1G06607	4
AT1G06610	0
AT1G06613	0
AT1G06617	0
AT1G06620	1247
AT1G06623	0
AT1G06627	0
AT1G06630	582
AT1G06633	0
AT1G06637	0
AT1G06640	6309
AT1G06643	0
AT1G06645	7
AT1G06647	0
AT1G06650	33
AT1G06653	0
AT1G06657	0
AT1G06660	248
AT1G06663	0
AT1G06667	1
AT1G06670	2624
AT1G06673	0
AT1G06677	0
AT1G06680	37
AT1G06683	0
AT1G06687	1
AT1G06690	50
AT1G06693	1
AT1G06697	0
AT1G06700	2141
AT1G06703	0
AT1G06707	0
AT1G06710	209
AT1G06713	0
AT1G06717	0
AT1G06720	2551
AT1G06723	0
AT1G06727	8
AT1G06730	365
AT1G06733	1
AT1G06737	1
AT1G06740	148
AT1G06743	1
AT1G06747	0
AT1G06750	8
AT1G06753	80
AT1G06757	2
AT1G06760	2103
AT1G06770	187
AT1G06773	5
AT1G06777	0
AT1G06780	1137
AT1G06783	0
AT1G06787	0
AT1G06790	415
AT1G06797	0
AT1G06800	133
AT1G06810	0
AT1G06817	0
AT1G06820	557
AT1G06823	0
AT1G06827	0
AT1G06830	102
AT1G06837	3
AT1G06840	1606
AT1G06850	672
AT1G06853	1
AT1G06857	0
AT1G06860	0
AT1G06863	0
AT1G06867	1
AT1G06870	1011
AT1G06873	0
AT1G06877	0
AT1G06880	0
AT1G06883	0
AT1G06890	2562
AT1G06897	0
AT1G06900	2283
AT1G06903	0
AT1G06907	0
AT1G06910	170
AT1G06913	0
AT1G06917	0
AT1G06920	1
AT1G06923	54
AT1G06925	0
AT1G06927	0
AT1G06930	200
AT1G06933	0
AT1G06937	0
AT1G06943	0
AT1G06947	1
AT1G06950	2101
AT1G06953	0
AT1G06957	1
AT1G06960	451
AT1G06963	5
AT1G06967	0
AT1G06970	1
AT1G06973	0
AT1G06977	10
AT1G06980	50
AT1G06983	18
AT1G06987	1
AT1G06990	2
AT1G06993	1
AT1G06997	0
AT1G07000	771
AT1G07003	0
AT1G07007	0
AT1G07010	9
AT1G07013	0
AT1G07017	0
AT1G07020	293
AT1G07023	0
AT1G07025	0
AT1G07027	0
AT1G07030	727
AT1G07040	299
AT1G07050	3
AT1G07051	0
AT1G07060	6
AT1G07070	946
AT1G07080	1214
AT1G07090	460
AT1G07100	0
AT1G07110	883
AT1G07117	0
AT1G07119	13
AT1G07120	2
AT1G07123	0
AT1G07127	0
AT1G07128	2
AT1G07130	0
AT1G07133	0
AT1G07135	767
AT1G07137	0
AT1G07140	6676
AT1G07143	9
AT1G07147	1
AT1G07150	113
AT1G07157	0
AT1G07160	41
AT1G07163	0
AT1G07167	5
AT1G07170	529
AT1G07173	0
AT1G07175	69
AT1G07177	0
AT1G07180	10
AT1G07183	1
AT1G07187	8
AT1G07190	0
AT1G07193	0
AT1G07197	0
AT1G07200	1077
AT1G07210	1351
AT1G07220	513
AT1G07230	558
AT1G07233	0
AT1G07237	0
AT1G07240	801
AT1G07243	1
AT1G07247	0
AT1G07250	678
AT1G07253	0
AT1G07257	0
AT1G07260	968
AT1G07263	0
AT1G07267	0
AT1G07270	71
AT1G07273	0
AT1G07277	0
AT1G07280	62
AT1G07283	0
AT1G07287	0
AT1G07290	238
AT1G07293	1
AT1G07297	0
AT1G07300	173
AT1G07303	0
AT1G07310	767
AT1G07313	5
AT1G07317	0
AT1G07320	433
AT1G07323	708
AT1G07327	0
AT1G07330	0
AT1G07333	0
AT1G07337	0
AT1G07340	0
AT1G07343	0
AT1G07347	0
AT1G07350	1467
AT1G07353	0
AT1G07357	0
AT1G07360	1168
AT1G07367	269
AT1G07370	1087
AT1G07373	359
AT1G07380	686
AT1G07383	0
AT1G07390	40
AT1G07393	9
AT1G07397	6
AT1G07400	23
AT1G07407	46
AT1G07410	304
AT1G07413	1
AT1G07417	1
AT1G07420	1216
AT1G07423	1
AT1G07430	17
AT1G07433	0
AT1G07437	0
AT1G07440	3
AT1G07447	0
AT1G07450	0
AT1G07453	0
AT1G07457	0
AT1G07460	7
AT1G07463	0
AT1G07467	0
AT1G07470	494
AT1G07473	3
AT1G07476	6
AT1G07477	0
AT1G07480	323
AT1G07483	0
AT1G07485	1
AT1G07487	0
AT1G07490	4
AT1G07493	0
AT1G07497	0
AT1G07500	0
AT1G07503	0
AT1G07507	0
AT1G07510	1067
AT1G07513	2
AT1G07517	2
AT1G07520	0
AT1G07523	0
AT1G07527	0
AT1G07530	1119
AT1G07533	0
AT1G07537	0
AT1G07540	0
AT1G07543	2
AT1G07547	4
AT1G07550	134
AT1G07553	0
AT1G07557	0
AT1G07560	361
AT1G07563	0
AT1G07567	0
AT1G07570	124
AT1G07573	0
AT1G07580	0
AT1G07583	0
AT1G07587	8
AT1G07590	17787
AT1G07593	0
AT1G07597	0
AT1G07600	0
AT1G07603	7
AT1G07607	6
AT1G07610	7957
AT1G07613	0
AT1G07615	402
AT1G07617	0
AT1G07620	198
AT1G07623	0
AT1G07627	0
AT1G07630	1045
AT1G07633	0
AT1G07637	5
AT1G07640	1035
AT1G07645	0
AT1G07647	0
AT1G07650	506
AT1G07653	7
AT1G07657	0
AT1G07660	552
AT1G07663	4
AT1G07667	0
AT1G07670	3246
AT1G07673	0
AT1G07680	10
AT1G07683	2
AT1G07690	7
AT1G07693	1
AT1G07697	0
AT1G07700	56
AT1G07702	0
AT1G07703	6
AT1G07705	650
AT1G07707	6
AT1G07710	246
AT1G07717	0
AT1G07720	201
AT1G07723	0
AT1G07725	0
AT1G07727	0
AT1G07728	2
AT1G07730	0
AT1G07733	0
AT1G07737	0
AT1G07740	133
AT1G07743	68
AT1G07745	143
AT1G07747	0
AT1G07750	1318
AT1G07753	0
AT1G07757	0
AT1G07760	0
AT1G07763	0
AT1G07767	0
AT1G07770	10472
AT1G07773	0
AT1G07777	0
AT1G07780	161
AT1G07783	0
AT1G07787	0
AT1G07790	2169
AT1G07793	0
AT1G07795	26
AT1G07800	0
AT1G07803	0
AT1G07807	1
AT1G07810	1487
AT1G07813	0
AT1G07820	2186
AT1G07823	0
AT1G07827	0
AT1G07830	890
AT1G07833	0
AT1G07837	0
AT1G07840	841
AT1G07843	0
AT1G07847	0
AT1G07850	2
AT1G07853	0
AT1G07857	0
AT1G07860	0
AT1G07863	0
AT1G07867	0
AT1G07870	647
AT1G07873	0
AT1G07877	5
AT1G07880	674
AT1G07883	0
AT1G07885	11
AT1G07887	0
AT1G07890	12395
AT1G07893	0
AT1G07897	26
AT1G07900	13
AT1G07901	23
AT1G07902	38
AT1G07903	0
AT1G07907	0
AT1G07910	590
AT1G07913	17
AT1G07917	0
AT1G07920	5288
AT1G07923	3
AT1G07927	0
AT1G07930	6865
AT1G07933	1
AT1G07937	77
AT1G07940	6110
AT1G07943	3
AT1G07947	0
AT1G07950	553
AT1G07957	4
AT1G07960	1280
AT1G07963	2
AT1G07967	1
AT1G07970	527
AT1G07973	4
AT1G07977	1
AT1G07980	569
AT1G07983	0
AT1G07985	6
AT1G07987	1
AT1G07990	1538
AT1G07993	0
AT1G07997	0
AT1G08000	238
AT1G08003	0
AT1G08005	0
AT1G08007	0
AT1G08010	623
AT1G08013	0
AT1G08017	0
AT1G08023	0
AT1G08027	0
AT1G08030	695
AT1G08033	0
AT1G08035	7
AT1G08037	0
AT1G08040	740
AT1G08043	0
AT1G08047	3
AT1G08050	449
AT1G08053	0
AT1G08057	0
AT1G08060	513
AT1G08063	0
AT1G08065	1
AT1G08070	44
AT1G08073	0
AT1G08077	0
AT1G08080	0
AT1G08087	0
AT1G08090	3820
AT1G08093	0
AT1G08097	0
AT1G08100	15
AT1G08103	5
AT1G08105	0
AT1G08107	0
AT1G08110	1664
AT1G08113	5
AT1G08115	3
AT1G08117	5
AT1G08120	0
AT1G08123	0
AT1G08125	529
AT1G08127	0
AT1G08130	968
AT1G08133	0
AT1G08135	0
AT1G08137	0
AT1G08140	0
AT1G08143	0
AT1G08147	0
AT1G08150	0
AT1G08153	0
AT1G08157	0
AT1G08160	1091
AT1G08163	0
AT1G08165	191
AT1G08170	0
AT1G08173	74
AT1G08177	0
AT1G08180	114
AT1G08183	0
AT1G08190	3690
AT1G08193	1
AT1G08200	7471
AT1G08207	1
AT1G08210	439
AT1G08213	6
AT1G08217	2
AT1G08220	416
AT1G08223	0
AT1G08227	0
AT1G08230	108
AT1G08237	0
AT1G08240	0
AT1G08247	0
AT1G08250	0
AT1G08253	0
AT1G08257	0
AT1G08260	1006
AT1G08263	0
AT1G08267	0
AT1G08270	54
AT1G08273	0
AT1G08277	0
AT1G08280	582
AT1G08283	227
AT1G08287	0
AT1G08290	565
AT1G08293	33
AT1G08297	0
AT1G08300	117
AT1G08303	0
AT1G08307	0
AT1G08310	191
AT1G08313	0
AT1G08315	0
AT1G08317	0
AT1G08320	1136
AT1G08323	0
AT1G08327	0
AT1G08333	2
AT1G08337	0
AT1G08340	404
AT1G08343	0
AT1G08347	0
AT1G08350	532
AT1G08353	0
AT1G08357	0
AT1G08360	9513
AT1G08363	0
AT1G08367	0
AT1G08370	998
AT1G08377	0
AT1G08380	40
AT1G08383	0
AT1G08387	0
AT1G08390	77
AT1G08393	11
AT1G08397	0
AT1G08400	265
AT1G08403	1
AT1G08410	915
AT1G08413	7
AT1G08417	0
AT1G08420	2244
AT1G08427	2
AT1G08430	106
AT1G08433	0
AT1G08437	0
AT1G08440	3
AT1G08443	2
AT1G08447	0
AT1G08450	1081
AT1G08453	0
AT1G08457	1
AT1G08460	462
AT1G08463	0
AT1G08465	0
AT1G08470	565
AT1G08473	0
AT1G08477	0
AT1G08480	1939
AT1G08483	0
AT1G08487	2
AT1G08490	491
AT1G08493	4
AT1G08497	0
AT1G08500	510
AT1G08503	0
AT1G08507	24
AT1G08510	2917
AT1G08513	0
AT1G08517	0
AT1G08520	456
AT1G08523	0
AT1G08530	198
AT1G08533	0
AT1G08537	0
AT1G08540	259
AT1G08543	1
AT1G08547	0
AT1G08550	100
AT1G08553	0
AT1G08557	0
AT1G08560	1167
AT1G08563	24
AT1G08567	4
AT1G08570	802
AT1G08573	0
AT1G08577	4
AT1G08580	1384
AT1G08583	0
AT1G08587	0
AT1G08590	88
AT1G08592	0
AT1G08597	0
AT1G08600	1643
AT1G08603	0
AT1G08607	0
AT1G08610	141
AT1G08613	0
AT1G08620	1226
AT1G08623	0
AT1G08627	0
AT1G08630	0
AT1G08633	1
AT1G08637	0
AT1G08640	768
AT1G08643	10
AT1G08645	0
AT1G08647	0
AT1G08650	2861
AT1G08653	0
AT1G08657	0
AT1G08660	1463
AT1G08663	0
AT1G08667	0
AT1G08670	186
AT1G08673	0
AT1G08677	0
AT1G08680	1032
AT1G08683	0
AT1G08695	0
AT1G08697	83
AT1G08700	886
AT1G08703	0
AT1G08707	0
AT1G08710	297
AT1G08713	0
AT1G08717	0
AT1G08720	553
AT1G08723	0
AT1G08727	0
AT1G08730	83
AT1G08733	0
AT1G08735	0
AT1G08737	0
AT1G08740	0
AT1G08743	3
AT1G08747	0
AT1G08750	555
AT1G08753	0
AT1G08757	0
AT1G08760	1246
AT1G08763	111
AT1G08767	0
AT1G08770	386
AT1G08773	0
AT1G08777	0
AT1G08780	997
AT1G08783	0
AT1G08787	0
AT1G08790	0
AT1G08793	0
AT1G08797	0
AT1G08800	1279
AT1G08803	0
AT1G08807	0
AT1G08810	14
AT1G08813	0
AT1G08817	0
AT1G08820	1435
AT1G08823	0
AT1G08827	0
AT1G08830	2900
AT1G08833	0
AT1G08840	404
AT1G08843	0
AT1G08845	147
AT1G08847	1
AT1G08853	0
AT1G08857	27
AT1G08860	2
AT1G08863	0
AT1G08867	0
AT1G08870	0
AT1G08877	0
AT1G08880	1639
AT1G08883	0
AT1G08887	0
AT1G08890	620
AT1G08893	0
AT1G08897	0
AT1G08900	48
AT1G08903	92
AT1G08907	0
AT1G08910	593
AT1G08913	0
AT1G08920	2430
AT1G08923	0
AT1G08927	0
AT1G08930	2219
AT1G08933	0
AT1G08937	21
AT1G08940	263
AT1G08947	0
AT1G08950	0
AT1G08953	0
AT1G08960	518
AT1G08963	0
AT1G08967	1
AT1G08970	1007
AT1G08973	10
AT1G08977	1
AT1G08980	140
AT1G08983	0
AT1G08985	0
AT1G08987	3
AT1G08990	696
AT1G08993	0
AT1G08997	0
AT1G09000	549
AT1G09003	0
AT1G09007	0
AT1G09010	1188
AT1G09013	0
AT1G09017	1
AT1G09020	1570
AT1G09023	7
AT1G09027	0
AT1G09030	6
AT1G09033	0
AT1G09037	0
AT1G09040	145
AT1G09043	0
AT1G09047	0
AT1G09050	113
AT1G09053	0
AT1G09057	0
AT1G09060	958
AT1G09063	0
AT1G09067	0
AT1G09070	3755
AT1G09073	0
AT1G09077	0
AT1G09080	35
AT1G09083	112
AT1G09087	34
AT1G09090	1793
AT1G09097	0
AT1G09100	1181
AT1G09103	0
AT1G09107	0
AT1G09110	0
AT1G09113	0
AT1G09117	0
AT1G09123	0
AT1G09127	0
AT1G09130	924
AT1G09133	0
AT1G09137	0
AT1G09140	1349
AT1G09143	0
AT1G09147	0
AT1G09150	1050
AT1G09153	1
AT1G09155	53
AT1G09157	0
AT1G09160	1118
AT1G09163	0
AT1G09167	0
AT1G09170	238
AT1G09173	0
AT1G09176	11
AT1G09177	0
AT1G09180	12
AT1G09183	0
AT1G09187	0
AT1G09190	122
AT1G09193	1
AT1G09195	325
AT1G09197	0
AT1G09200	2373
AT1G09207	0
AT1G09210	9446
AT1G09213	0
AT1G09217	0
AT1G09220	59
AT1G09223	0
AT1G09227	0
AT1G09230	301
AT1G09233	0
AT1G09237	0
AT1G09240	2
AT1G09243	0
AT1G09245	0
AT1G09247	0
AT1G09250	726
AT1G09253	1
AT1G09257	0
AT1G09260	0
AT1G09263	0
AT1G09267	3
AT1G09270	2774
AT1G09273	1
AT1G09277	0
AT1G09280	698
AT1G09283	0
AT1G09287	33
AT1G09290	322
AT1G09293	0
AT1G09297	0
AT1G09300	365
AT1G09303	0
AT1G09307	0
AT1G09310	35
AT1G09313	0
AT1G09317	0
AT1G09320	337
AT1G09323	0
AT1G09327	0
AT1G09330	1486
AT1G09333	0
AT1G09337	0
AT1G09340	91
AT1G09343	0
AT1G09350	11
AT1G09353	0
AT1G09357	0
AT1G09360	0
AT1G09363	8
AT1G09367	9
AT1G09370	13
AT1G09373	0
AT1G09377	0
AT1G09380	2
AT1G09383	0
AT1G09387	0
AT1G09390	245
AT1G09393	0
AT1G09397	0
AT1G09400	36
AT1G09407	0
AT1G09410	59
AT1G09415	94
AT1G09417	0
AT1G09420	100
AT1G09421	0
AT1G09423	0
AT1G09427	3
AT1G09430	2278
AT1G09433	0
AT1G09437	0
AT1G09440	194
AT1G09443	0
AT1G09447	3
AT1G09450	216
AT1G09453	0
AT1G09457	1
AT1G09460	622
AT1G09463	7
AT1G09467	83
AT1G09470	421
AT1G09473	0
AT1G09477	0
AT1G09480	35
AT1G09483	0
AT1G09486	139
AT1G09487	0
AT1G09490	292
AT1G09493	2
AT1G09497	4
AT1G09500	1
AT1G09503	0
AT1G09507	0
AT1G09510	1
AT1G09513	0
AT1G09517	2
AT1G09520	360
AT1G09523	0
AT1G09527	4
AT1G09530	81
AT1G09533	77
AT1G09537	4
AT1G09540	233
AT1G09543	21
AT1G09547	0
AT1G09550	2
AT1G09553	1
AT1G09557	0
AT1G09560	21159
AT1G09563	0
AT1G09567	0
AT1G09570	4119
AT1G09573	6
AT1G09575	195
AT1G09577	0
AT1G09580	578
AT1G09583	0
AT1G09587	0
AT1G09590	8433
AT1G09593	0
AT1G09597	0
AT1G09600	107
AT1G09603	0
AT1G09607	2
AT1G09610	8
AT1G09613	0
AT1G09617	0
AT1G09620	3723
AT1G09623	0
AT1G09625	0
AT1G09627	0
AT1G09630	1328
AT1G09633	0
AT1G09637	1
AT1G09640	7430
AT1G09645	640
AT1G09647	9
AT1G09650	9
AT1G09653	0
AT1G09657	0
AT1G09660	1202
AT1G09663	5
AT1G09665	0
AT1G09667	1
AT1G09673	0
AT1G09677	1
AT1G09680	82
AT1G09683	0
AT1G09687	27
AT1G09690	13598
AT1G09693	5
AT1G09697	0
AT1G09700	361
AT1G09703	0
AT1G09710	145
AT1G09713	0
AT1G09717	0
AT1G09720	2
AT1G09723	0
AT1G09730	1290
AT1G09733	0
AT1G09737	0
AT1G09740	1879
AT1G09743	0
AT1G09747	0
AT1G09750	627
AT1G09753	17
AT1G09757	1
AT1G09760	1718
AT1G09763	0
AT1G09767	0
AT1G09770	4248
AT1G09773	0
AT1G09777	3
AT1G09780	11311
AT1G09783	7
AT1G09787	9
AT1G09790	70
AT1G09793	0
AT1G09794	151
AT1G09795	316
AT1G09797	3
AT1G09800	203
AT1G09803	0
AT1G09807	0
AT1G09810	256
AT1G09812	33
AT1G09813	0
AT1G09815	594
AT1G09817	0
AT1G09820	156
AT1G09823	5
AT1G09827	0
AT1G09830	788
AT1G09833	0
AT1G09837	0
AT1G09840	2396
AT1G09843	0
AT1G09847	0
AT1G09850	516
AT1G09853	0
AT1G09857	0
AT1G09860	4
AT1G09863	60
AT1G09867	35
AT1G09870	1046
AT1G09873	0
AT1G09877	0
AT1G09880	65
AT1G09883	0
AT1G09887	0
AT1G09890	132
AT1G09893	0
AT1G09897	30
AT1G09900	236
AT1G09903	0
AT1G09907	0
AT1G09910	398
AT1G09913	3
AT1G09917	11
AT1G09920	845
AT1G09923	0
AT1G09927	0
AT1G09930	51
AT1G09932	725
AT1G09935	0
AT1G09937	0
AT1G09940	695
AT1G09947	0
AT1G09950	161
AT1G09953	0
AT1G09957	0
AT1G09960	552
AT1G09963	1
AT1G09967	0
AT1G09970	8669
AT1G09973	0
AT1G09977	0
AT1G09980	1339
AT1G09983	1
AT1G09987	4
AT1G09993	8
AT1G09995	195
AT1G09997	0
AT1G10000	36
AT1G10010	1
AT1G10020	800
AT1G10030	1308
AT1G10040	461
AT1G10050	1025
AT1G10060	17
AT1G10070	31
AT1G10090	623
AT1G10095	147
AT1G10100	0
AT1G10110	4
AT1G10120	1116
AT1G10130	1766
AT1G10140	781
AT1G10150	0
AT1G10155	6
AT1G10160	275
AT1G10170	1222
AT1G10180	1061
AT1G10190	0
AT1G10200	2847
AT1G10210	266
AT1G10220	51
AT1G10225	0
AT1G10230	186
AT1G10240	297
AT1G10250	0
AT1G10260	0
AT1G10270	637
AT1G10280	203
AT1G10290	3405
AT1G10300	121
AT1G10310	229
AT1G10320	870
AT1G10330	81
AT1G10340	446
AT1G10350	554
AT1G10360	39
AT1G10370	31
AT1G10380	976
AT1G10385	19
AT1G10390	2426
AT1G10395	0
AT1G10400	360
AT1G10410	1519
AT1G10417	106
AT1G10419	0
AT1G10430	983
AT1G10440	0
AT1G10450	1048
AT1G10455	7
AT1G10460	213
AT1G10470	3341
AT1G10480	360
AT1G10490	1348
AT1G10500	414
AT1G10510	575
AT1G10520	144
AT1G10522	102
AT1G10530	178
AT1G10538	0
AT1G10540	9
AT1G10550	203
AT1G10560	501
AT1G10570	705
AT1G10580	1335
AT1G10585	0
AT1G10586	0
AT1G10588	1
AT1G10590	2786
AT1G10600	207
AT1G10610	164
AT1G10620	1
AT1G10630	2883
AT1G10640	169
AT1G10650	638
AT1G10657	6
AT1G10660	561
AT1G10670	5722
AT1G10680	153
AT1G10682	9965
AT1G10690	90
AT1G10700	657
AT1G10705	0
AT1G10710	2
AT1G10715	0
AT1G10717	0
AT1G10720	1065
AT1G10730	326
AT1G10740	529
AT1G10745	0
AT1G10747	0
AT1G10750	379
AT1G10760	1125
AT1G10770	2
AT1G10780	361
AT1G10790	52
AT1G10800	50
AT1G10810	198
AT1G10820	672
AT1G10830	190
AT1G10840	3208
AT1G10850	717
AT1G10865	392
AT1G10870	1130
AT1G10875	0
AT1G10880	1
AT1G10890	1505
AT1G10900	1615
AT1G10910	340
AT1G10920	24
AT1G10930	488
AT1G10940	2084
AT1G10950	5579
AT1G10960	26
AT1G10970	183
AT1G10980	3
AT1G10990	233
AT1G11000	838
AT1G11010	0
AT1G11020	481
AT1G11030	0
AT1G11040	6
AT1G11050	3
AT1G11055	0
AT1G11060	607
AT1G11070	59
AT1G11080	4203
AT1G11090	0
AT1G11100	335
AT1G11110	0
AT1G11112	4
AT1G11120	146
AT1G11125	137
AT1G11130	785
AT1G11145	0
AT1G11150	64
AT1G11160	431
AT1G11170	254
AT1G11175	141
AT1G11180	81
AT1G11185	1088
AT1G11190	339
AT1G11200	465
AT1G11210	190
AT1G11220	136
AT1G11230	0
AT1G11240	1519
AT1G11250	0
AT1G11260	2314
AT1G11265	1
AT1G11270	97
AT1G11280	973
AT1G11290	79
AT1G11300	82
AT1G11303	1
AT1G11310	1655
AT1G11320	120
AT1G11330	432
AT1G11340	2
AT1G11350	111
AT1G11360	1042
AT1G11362	2
AT1G11370	0
AT1G11380	478
AT1G11390	849
AT1G11400	668
AT1G11410	54
AT1G11420	375
AT1G11430	461
AT1G11440	174
AT1G11450	373
AT1G11460	96
AT1G11470	0
AT1G11475	857
AT1G11480	2411
AT1G11482	15
AT1G11490	42
AT1G11500	35
AT1G11510	0
AT1G11520	0
AT1G11530	30
AT1G11540	347
AT1G11545	2215
AT1G11550	0
AT1G11560	11
AT1G11570	43
AT1G11572	1
AT1G11580	15713
AT1G11590	0
AT1G11591	3
AT1G11592	228
AT1G11593	0
AT1G11595	1
AT1G11600	64
AT1G11608	0
AT1G11610	0
AT1G11620	3
AT1G11630	288
AT1G11640	0
AT1G11650	3771
AT1G11655	97
AT1G11660	1187
AT1G11670	1996
AT1G11680	3835
AT1G11684	1
AT1G11690	7
AT1G11700	125
AT1G11710	190
AT1G11720	425
AT1G11730	138
AT1G11735	3
AT1G11740	189
AT1G11750	593
AT1G11755	221
AT1G11760	297
AT1G11765	0
AT1G11770	0
AT1G11780	399
AT1G11785	0
AT1G11790	448
AT1G11800	200
AT1G11803	0
AT1G11806	0
AT1G11810	2
AT1G11820	924
AT1G11840	15421
AT1G11850	0
AT1G11860	3185
AT1G11870	320
AT1G11880	194
AT1G11890	915
AT1G11900	30
AT1G11905	542
AT1G11910	9226
AT1G11915	72
AT1G11920	180
AT1G11925	9
AT1G11930	1144
AT1G11940	230
AT1G11950	368
AT1G11960	646
AT1G11970	0
AT1G11980	0
AT1G11990	7
AT1G12000	5358
AT1G12010	1138
AT1G12013	8
AT1G12015	0
AT1G12020	535
AT1G12030	11
AT1G12040	1493
AT1G12050	617
AT1G12060	201
AT1G12064	0
AT1G12070	19
AT1G12080	3131
AT1G12090	1226
AT1G12100	3
AT1G12110	7177
AT1G12120	1454
AT1G12130	10
AT1G12140	1619
AT1G12150	16
AT1G12160	697
AT1G12170	0
AT1G12180	0
AT1G12190	0
AT1G12200	671
AT1G12210	40
AT1G12211	0
AT1G12220	162
AT1G12230	2256
AT1G12240	1814
AT1G12244	117
AT1G12250	25
AT1G12260	217
AT1G12270	2043
AT1G12280	183
AT1G12290	218
AT1G12294	0
AT1G12300	134
AT1G12310	0
AT1G12320	93
AT1G12330	76
AT1G12340	0
AT1G12350	498
AT1G12360	2142
AT1G12370	44
AT1G12380	1023
AT1G12390	479
AT1G12400	290
AT1G12410	998
AT1G12411	0
AT1G12420	1255
AT1G12430	1044
AT1G12440	1067
AT1G12450	230
AT1G12460	222
AT1G12470	1294
AT1G12480	2
AT1G12490	0
AT1G12500	1293
AT1G12510	0
AT1G12520	1060
AT1G12530	492
AT1G12540	29
AT1G12550	228
AT1G12560	929
AT1G12570	2
AT1G12580	1363
AT1G12590	0
AT1G12600	46
AT1G12610	285
AT1G12615	0
AT1G12620	162
AT1G12630	13
AT1G12640	825
AT1G12650	1138
AT1G12660	2
AT1G12663	3
AT1G12665	0
AT1G12667	0
AT1G12669	0
AT1G12670	0
AT1G12672	0
AT1G12680	652
AT1G12700	103
AT1G12710	240
AT1G12720	0
AT1G12725	0
AT1G12730	151
AT1G12740	602
AT1G12750	456
AT1G12760	2469
AT1G12770	354
AT1G12775	59
AT1G12780	411
AT1G12790	78
AT1G12800	379
AT1G12805	29
AT1G12810	659
AT1G12820	659
AT1G12830	0
AT1G12840	3575
AT1G12845	71
AT1G12850	1256
AT1G12855	0
AT1G12860	113
AT1G12870	0
AT1G12880	259
AT1G12890	4
AT1G12900	33
AT1G12910	749
AT1G12920	3382
AT1G12930	828
AT1G12935	0
AT1G12940	2
AT1G12950	333
AT1G12960	1
AT1G12970	315
AT1G12980	0
AT1G12990	664
AT1G13000	860
AT1G13010	0
AT1G13020	1876
AT1G13030	445
AT1G13040	228
AT1G13050	195
AT1G13060	2951
AT1G13070	2
AT1G13080	306
AT1G13090	274
AT1G13100	313
AT1G13110	1089
AT1G13120	1006
AT1G13130	145
AT1G13140	24
AT1G13143	0
AT1G13145	115
AT1G13150	30
AT1G13160	1776
AT1G13170	1735
AT1G13180	499
AT1G13190	1115
AT1G13195	309
AT1G13200	0
AT1G13210	1510
AT1G13220	905
AT1G13230	4
AT1G13240	0
AT1G13245	180
AT1G13250	354
AT1G13260	1142
AT1G13270	139
AT1G13280	1623
AT1G13290	0
AT1G13300	2504
AT1G13310	103
AT1G13320	2028
AT1G13330	83
AT1G13340	605
AT1G13350	1331
AT1G13360	1417
AT1G13370	4
AT1G13380	768
AT1G13390	715
AT1G13400	0
AT1G13410	116
AT1G13420	2845
AT1G13430	290
AT1G13440	35404
AT1G13448	25
AT1G13450	716
AT1G13460	770
AT1G13470	4
AT1G13480	301
AT1G13485	0
AT1G13490	2
AT1G13500	27
AT1G13510	91
AT1G13520	361
AT1G13530	343
AT1G13540	85
AT1G13550	69
AT1G13560	2208
AT1G13570	532
AT1G13580	656
AT1G13590	356
AT1G13600	55
AT1G13605	0
AT1G13607	1
AT1G13608	5
AT1G13609	257
AT1G13610	85
AT1G13620	151
AT1G13630	106
AT1G13635	210
AT1G13640	1041
AT1G13650	2
AT1G13660	0
AT1G13670	96
AT1G13680	2
AT1G13690	411
AT1G13700	135
AT1G13710	186
AT1G13720	0
AT1G13730	1679
AT1G13740	128
AT1G13750	460
AT1G13755	1
AT1G13760	0
AT1G13770	370
AT1G13780	167
AT1G13790	22
AT1G13800	82
AT1G13805	0
AT1G13810	231
AT1G13820	46
AT1G13825	1
AT1G13830	308
AT1G13840	0
AT1G13850	0
AT1G13860	801
AT1G13870	374
AT1G13880	755
AT1G13890	0
AT1G13900	720
AT1G13910	239
AT1G13920	213
AT1G13930	2090
AT1G13940	503
AT1G13950	635
AT1G13960	843
AT1G13970	523
AT1G13980	1722
AT1G13990	267
AT1G14000	1658
AT1G14010	1312
AT1G14020	918
AT1G14030	47
AT1G14040	1680
AT1G14048	0
AT1G14060	862
AT1G14071	12
AT1G14080	630
AT1G14090	202
AT1G14100	0
AT1G14110	0
AT1G14120	585
AT1G14130	269
AT1G14140	364
AT1G14150	8
AT1G14160	426
AT1G14170	1079
AT1G14180	305
AT1G14182	32
AT1G14185	680
AT1G14190	198
AT1G14200	199
AT1G14205	34
AT1G14210	1820
AT1G14220	704
AT1G14230	1045
AT1G14240	1050
AT1G14250	1
AT1G14260	321
AT1G14270	49
AT1G14280	54
AT1G14290	660
AT1G14300	679
AT1G14310	217
AT1G14315	0
AT1G14320	21659
AT1G14330	423
AT1G14340	400
AT1G14345	9
AT1G14350	366
AT1G14360	1014
AT1G14370	358
AT1G14380	1268
AT1G14390	256
AT1G14400	4205
AT1G14410	326
AT1G14420	0
AT1G14430	10
AT1G14440	10
AT1G14450	209
AT1G14453	5
AT1G14455	9
AT1G14460	725
AT1G14470	60
AT1G14480	318
AT1G14490	11
AT1G14500	22
AT1G14510	1525
AT1G14518	0
AT1G14520	34
AT1G14530	216
AT1G14540	157
AT1G14550	59
AT1G14560	665
AT1G14570	1527
AT1G14580	204
AT1G14590	185
AT1G14600	75
AT1G14610	4485
AT1G14620	1100
AT1G14630	509
AT1G14640	186
AT1G14642	14
AT1G14650	2077
AT1G14660	170
AT1G14670	5521
AT1G14680	21
AT1G14685	1141
AT1G14686	6
AT1G14687	7
AT1G14688	0
AT1G14690	1225
AT1G14700	32
AT1G14710	2734
AT1G14720	811
AT1G14730	684
AT1G14740	2710
AT1G14750	97
AT1G14755	0
AT1G14760	0
AT1G14770	230
AT1G14780	569
AT1G14790	381
AT1G14800	0
AT1G14810	2048
AT1G14820	273
AT1G14830	3542
AT1G14840	302
AT1G14850	1465
AT1G14860	403
AT1G14870	2247
AT1G14880	0
AT1G14890	220
AT1G14900	1499
AT1G14910	981
AT1G14920	683
AT1G14930	3
AT1G14940	0
AT1G14950	0
AT1G14960	331
AT1G14970	463
AT1G14980	4059
AT1G14990	282
AT1G15000	0
AT1G15002	15
AT1G15010	258
AT1G15015	0
AT1G15020	769
AT1G15030	527
AT1G15040	59
AT1G15050	10
AT1G15060	489
AT1G15080	151
AT1G15085	227
AT1G15090	0
AT1G15100	881
AT1G15110	884
AT1G15120	4495
AT1G15125	37
AT1G15130	1852
AT1G15140	532
AT1G15150	1
AT1G15160	133
AT1G15165	92
AT1G15170	199
AT1G15175	10
AT1G15180	18
AT1G15190	63
AT1G15200	2649
AT1G15210	9318
AT1G15215	227
AT1G15220	195
AT1G15230	588
AT1G15240	1120
AT1G15250	501
AT1G15260	10
AT1G15270	3664
AT1G15280	2187
AT1G15290	894
AT1G15300	111
AT1G15310	130
AT1G15320	7
AT1G15330	63
AT1G15340	2343
AT1G15350	1356
AT1G15360	2
AT1G15370	831
AT1G15380	7572
AT1G15385	72
AT1G15390	393
AT1G15400	1379
AT1G15405	0
AT1G15410	327
AT1G15415	6
AT1G15420	1344
AT1G15430	403
AT1G15440	1714
AT1G15450	0
AT1G15460	199
AT1G15470	510
AT1G15480	533
AT1G15490	601
AT1G15500	2702
AT1G15510	103
AT1G15520	70
AT1G15530	279
AT1G15540	128
AT1G15550	181
AT1G15560	2
AT1G15570	654
AT1G15580	33
AT1G15590	0
AT1G15600	5
AT1G15610	9
AT1G15620	18
AT1G15625	315
AT1G15630	120
AT1G15640	241
AT1G15650	0
AT1G15660	895
AT1G15670	1506
AT1G15680	0
AT1G15690	16084
AT1G15700	0
AT1G15710	404
AT1G15720	13
AT1G15730	171
AT1G15740	1368
AT1G15750	4767
AT1G15757	0
AT1G15760	310
AT1G15770	3
AT1G15772	9
AT1G15780	1387
AT1G15790	103
AT1G15800	292
AT1G15810	1199
AT1G15820	43
AT1G15825	2
AT1G15830	27
AT1G15840	3
AT1G15850	2
AT1G15860	849
AT1G15870	118
AT1G15880	797
AT1G15885	32
AT1G15890	138
AT1G15900	24
AT1G15910	1002
AT1G15920	490
AT1G15930	7778
AT1G15940	1165
AT1G15950	464
AT1G15960	12
AT1G15970	373
AT1G15980	25
AT1G15990	0
AT1G16000	749
AT1G16010	1226
AT1G16020	598
AT1G16022	5
AT1G16025	0
AT1G16030	230
AT1G16040	556
AT1G16060	314
AT1G16070	296
AT1G16080	261
AT1G16090	51
AT1G16100	0
AT1G16110	139
AT1G16120	127
AT1G16130	78
AT1G16140	103
AT1G16150	253
AT1G16160	72
AT1G16170	410
AT1G16180	3907
AT1G16190	1107
AT1G16210	1044
AT1G16220	441
AT1G16225	93
AT1G16230	20
AT1G16240	1380
AT1G16250	327
AT1G16260	25
AT1G16270	1471
AT1G16280	491
AT1G16290	0
AT1G16300	722
AT1G16310	381
AT1G16320	101
AT1G16330	324
AT1G16340	538
AT1G16350	2247
AT1G16360	20
AT1G16370	263
AT1G16380	0
AT1G16390	36
AT1G16400	3619
AT1G16410	45
AT1G16420	40
AT1G16430	275
AT1G16440	188
AT1G16445	65
AT1G16450	0
AT1G16460	797
AT1G16470	1923
AT1G16480	168
AT1G16489	3
AT1G16490	0
AT1G16500	253
AT1G16510	109
AT1G16515	36
AT1G16520	836
AT1G16530	464
AT1G16540	482
AT1G16550	253
AT1G16560	1701
AT1G16570	629
AT1G16590	120
AT1G16600	0
AT1G16610	1407
AT1G16620	0
AT1G16630	732
AT1G16635	16
AT1G16640	33
AT1G16650	209
AT1G16660	0
AT1G16670	590
AT1G16680	893
AT1G16690	231
AT1G16700	1865
AT1G16705	4
AT1G16710	1420
AT1G16720	141
AT1G16730	2
AT1G16740	1088
AT1G16750	133
AT1G16760	0
AT1G16770	4
AT1G16780	216
AT1G16790	0
AT1G16800	511
AT1G16810	1576
AT1G16820	36
AT1G16825	85
AT1G16830	123
AT1G16840	639
AT1G16850	124
AT1G16860	2759
AT1G16870	1124
AT1G16880	1440
AT1G16890	1885
AT1G16900	771
AT1G16905	70
AT1G16910	0
AT1G16916	307
AT1G16920	1479
AT1G16930	580
AT1G16940	0
AT1G16945	0
AT1G16950	0
AT1G16960	10
AT1G16970	862
AT1G16980	3
AT1G17000	0
AT1G17010	0
AT1G17020	139
AT1G17030	76
AT1G17040	202
AT1G17050	434
AT1G17060	359
AT1G17065	12
AT1G17070	506
AT1G17080	1303
AT1G17090	397
AT1G17100	26
AT1G17110	1606
AT1G17120	721
AT1G17130	1237
AT1G17140	580
AT1G17145	388
AT1G17147	64
AT1G17150	0
AT1G17160	530
AT1G17170	942
AT1G17180	708
AT1G17190	1434
AT1G17200	56
AT1G17210	2256
AT1G17220	281
AT1G17230	0
AT1G17232	0
AT1G17235	14
AT1G17240	51
AT1G17250	0
AT1G17255	14
AT1G17260	51
AT1G17270	286
AT1G17275	0
AT1G17277	0
AT1G17280	782
AT1G17285	231
AT1G17290	2635
AT1G17300	82
AT1G17310	13
AT1G17330	330
AT1G17340	841
AT1G17345	11
AT1G17350	396
AT1G17360	919
AT1G17370	1650
AT1G17380	625
AT1G17390	1
AT1G17400	10
AT1G17410	196
AT1G17420	53
AT1G17430	423
AT1G17440	1070
AT1G17450	613
AT1G17455	382
AT1G17460	161
AT1G17470	2046
AT1G17480	241
AT1G17490	240
AT1G17495	0
AT1G17500	1781
AT1G17510	293
AT1G17520	366
AT1G17530	750
AT1G17540	4
AT1G17545	0
AT1G17550	1599
AT1G17560	286
AT1G17570	0
AT1G17580	1056
AT1G17590	315
AT1G17600	4
AT1G17610	0
AT1G17615	7
AT1G17620	3391
AT1G17630	135
AT1G17640	144
AT1G17650	164
AT1G17660	0
AT1G17665	181
AT1G17670	0
AT1G17680	851
AT1G17690	1072
AT1G17700	0
AT1G17710	6
AT1G17720	3713
AT1G17730	821
AT1G17744	2
AT1G17745	2825
AT1G17750	559
AT1G17760	680
AT1G17770	0
AT1G17780	243
AT1G17790	298
AT1G17800	0
AT1G17810	2
AT1G17820	0
AT1G17830	102
AT1G17840	197
AT1G17850	179
AT1G17860	9
AT1G17870	83
AT1G17880	4747
AT1G17890	2156
AT1G17900	0
AT1G17910	0
AT1G17920	96
AT1G17930	349
AT1G17940	271
AT1G17950	93
AT1G17960	169
AT1G17970	361
AT1G17980	651
AT1G17990	1
AT1G18000	1
AT1G18010	0
AT1G18020	0
AT1G18030	183
AT1G18040	421
AT1G18050	0
AT1G18060	59
AT1G18070	4165
AT1G18075	7
AT1G18080	14832
AT1G18090	129
AT1G18100	21
AT1G18120	1
AT1G18130	0
AT1G18140	329
AT1G18150	2033
AT1G18160	1815
AT1G18170	30
AT1G18180	82
AT1G18190	782
AT1G18191	0
AT1G18193	0
AT1G18197	18
AT1G18200	247
AT1G18210	2130
AT1G18220	0
AT1G18230	0
AT1G18240	0
AT1G18250	1404
AT1G18260	1642
AT1G18265	16
AT1G18270	2757
AT1G18280	5
AT1G18290	146
AT1G18300	1350
AT1G18310	6
AT1G18320	62
AT1G18330	47
AT1G18335	165
AT1G18340	296
AT1G18350	0
AT1G18360	135
AT1G18370	989
AT1G18382	1
AT1G18390	525
AT1G18400	13
AT1G18410	39
AT1G18415	59
AT1G18420	0
AT1G18430	0
AT1G18440	224
AT1G18450	1455
AT1G18460	311
AT1G18470	1503
AT1G18480	1127
AT1G18485	53
AT1G18486	0
AT1G18490	309
AT1G18500	1512
AT1G18510	0
AT1G18520	1
AT1G18530	0
AT1G18540	12382
AT1G18550	314
AT1G18560	204
AT1G18570	452
AT1G18580	796
AT1G18590	1807
AT1G18600	344
AT1G18610	283
AT1G18620	377
AT1G18630	430
AT1G18640	781
AT1G18650	199
AT1G18660	579
AT1G18670	1007
AT1G18680	91
AT1G18690	372
AT1G18700	845
AT1G18710	12
AT1G18720	1803
AT1G18730	3
AT1G18735	0
AT1G18740	2068
AT1G18745	105
AT1G18750	51
AT1G18760	0
AT1G18770	0
AT1G18773	17
AT1G18780	0
AT1G18790	0
AT1G18800	1795
AT1G18810	0
AT1G18820	0
AT1G18830	6
AT1G18835	15
AT1G18840	1676
AT1G18850	706
AT1G18860	179
AT1G18870	348
AT1G18871	0
AT1G18879	0
AT1G18880	1609
AT1G18890	560
AT1G18900	596
AT1G18910	2520
AT1G18930	0
AT1G18940	104
AT1G18950	1424
AT1G18960	9
AT1G18970	1334
AT1G18975	0
AT1G18980	37
AT1G18990	2
AT1G19000	2177
AT1G19010	137
AT1G19020	319
AT1G19025	116
AT1G19030	0
AT1G19040	9
AT1G19050	1044
AT1G19060	6
AT1G19070	20
AT1G19080	101
AT1G19086	0
AT1G19090	0
AT1G19100	476
AT1G19110	1719
AT1G19115	24
AT1G19120	667
AT1G19130	720
AT1G19140	401
AT1G19150	0
AT1G19160	1
AT1G19170	594
AT1G19180	5182
AT1G19190	163
AT1G19200	40
AT1G19210	119
AT1G19220	1000
AT1G19230	428
AT1G19240	239
AT1G19250	611
AT1G19260	0
AT1G19270	958
AT1G19290	446
AT1G19300	534
AT1G19310	416
AT1G19320	0
AT1G19330	443
AT1G19340	110
AT1G19350	1130
AT1G19360	1331
AT1G19370	799
AT1G19371	0
AT1G19373	1
AT1G19376	2
AT1G19380	454
AT1G19390	78
AT1G19392	0
AT1G19394	14
AT1G19396	52
AT1G19397	90
AT1G19400	636
AT1G19410	1
AT1G19415	2
AT1G19420	21
AT1G19430	894
AT1G19440	1179
AT1G19450	1794
AT1G19460	0
AT1G19464	0
AT1G19470	0
AT1G19480	235
AT1G19485	707
AT1G19490	216
AT1G19500	0
AT1G19510	0
AT1G19520	1579
AT1G19530	167
AT1G19540	88
AT1G19550	0
AT1G19560	24
AT1G19565	6
AT1G19570	5600
AT1G19580	926
AT1G19600	2268
AT1G19610	2
AT1G19620	0
AT1G19630	11
AT1G19640	5
AT1G19650	121
AT1G19660	699
AT1G19670	2
AT1G19680	586
AT1G19690	433
AT1G19700	605
AT1G19710	1008
AT1G19715	702
AT1G19720	47
AT1G19730	300
AT1G19740	192
AT1G19750	42
AT1G19770	1824
AT1G19780	2
AT1G19790	39
AT1G19800	453
AT1G19810	0
AT1G19830	5
AT1G19835	3146
AT1G19840	220
AT1G19850	1194
AT1G19860	474
AT1G19870	3795
AT1G19880	2327
AT1G19890	0
AT1G19900	408
AT1G19910	6066
AT1G19920	1777
AT1G19930	0
AT1G19940	82
AT1G19950	359
AT1G19960	566
AT1G19968	17
AT1G19970	152
AT1G19980	168
AT1G19990	453
AT1G20000	0
AT1G20010	3441
AT1G20015	7
AT1G20020	79
AT1G20030	84
AT1G20040	1
AT1G20050	2829
AT1G20060	284
AT1G20065	61
AT1G20070	0
AT1G20080	12
AT1G20090	1904
AT1G20100	2257
AT1G20110	2312
AT1G20120	1
AT1G20130	7
AT1G20132	0
AT1G20135	0
AT1G20140	376
AT1G20150	12
AT1G20160	1283
AT1G20170	0
AT1G20180	26
AT1G20190	1000
AT1G20200	1929
AT1G20210	0
AT1G20220	3066
AT1G20225	577
AT1G20230	116
AT1G20240	0
AT1G20250	0
AT1G20260	4562
AT1G20270	439
AT1G20280	0
AT1G20290	0
AT1G20300	344
AT1G20310	15
AT1G20320	0
AT1G20330	3610
AT1G20340	41
AT1G20350	0
AT1G20360	0
AT1G20370	757
AT1G20375	0
AT1G20380	538
AT1G20390	78
AT1G20400	6
AT1G20405	0
AT1G20410	657
AT1G20420	0
AT1G20430	1237
AT1G20440	5714
AT1G20450	5341
AT1G20460	292
AT1G20470	11
AT1G20480	276
AT1G20490	290
AT1G20500	1
AT1G20510	1653
AT1G20515	8
AT1G20520	0
AT1G20530	29
AT1G20540	413
AT1G20550	354
AT1G20560	1019
AT1G20570	81
AT1G20575	883
AT1G20580	1841
AT1G20590	0
AT1G20600	0
AT1G20610	455
AT1G20620	6304
AT1G20630	262
AT1G20640	790
AT1G20650	232
AT1G20657	0
AT1G20670	753
AT1G20680	8
AT1G20683	0
AT1G20687	0
AT1G20690	0
AT1G20691	1
AT1G20693	4576
AT1G20696	5327
AT1G20700	192
AT1G20710	0
AT1G20720	335
AT1G20730	0
AT1G20735	0
AT1G20740	0
AT1G20750	0
AT1G20760	1791
AT1G20770	1250
AT1G20780	765
AT1G20790	0
AT1G20795	0
AT1G20800	0
AT1G20803	0
AT1G20810	96
AT1G20816	90
AT1G20820	0
AT1G20823	975
AT1G20830	158
AT1G20840	2657
AT1G20850	2066
AT1G20860	33
AT1G20870	31
AT1G20875	1
AT1G20880	391
AT1G20890	242
AT1G20900	1144
AT1G20910	342
AT1G20920	1958
AT1G20923	0
AT1G20925	3
AT1G20930	569
AT1G20940	0
AT1G20950	3799
AT1G20960	6003
AT1G20970	3356
AT1G20980	2928
AT1G20990	134
AT1G21000	581
AT1G21010	224
AT1G21020	0
AT1G21040	0
AT1G21050	665
AT1G21060	104
AT1G21065	394
AT1G21070	348
AT1G21080	1152
AT1G21090	882
AT1G21100	240
AT1G21110	87
AT1G21120	93
AT1G21130	67
AT1G21140	269
AT1G21150	80
AT1G21160	948
AT1G21170	1146
AT1G21190	852
AT1G21200	565
AT1G21202	0
AT1G21210	377
AT1G21220	19
AT1G21230	37
AT1G21240	14
AT1G21245	0
AT1G21250	31
AT1G21260	10
AT1G21270	39
AT1G21280	0
AT1G21286	0
AT1G21290	0
AT1G21300	0
AT1G21310	16468
AT1G21313	0
AT1G21320	18
AT1G21323	0
AT1G21326	15
AT1G21330	0
AT1G21340	49
AT1G21350	93
AT1G21360	122
AT1G21370	797
AT1G21380	1979
AT1G21390	307
AT1G21395	1
AT1G21400	23
AT1G21410	101
AT1G21420	0
AT1G21430	1
AT1G21440	3137
AT1G21450	1261
AT1G21460	11
AT1G21470	0
AT1G21475	0
AT1G21480	389
AT1G21490	0
AT1G21500	6
AT1G21510	88
AT1G21520	191
AT1G21525	32
AT1G21528	49
AT1G21529	5
AT1G21530	61
AT1G21540	0
AT1G21550	26
AT1G21560	649
AT1G21580	1718
AT1G21590	436
AT1G21600	429
AT1G21610	789
AT1G21620	0
AT1G21630	3164
AT1G21640	781
AT1G21650	355
AT1G21651	9
AT1G21660	1470
AT1G21670	108
AT1G21680	471
AT1G21690	642
AT1G21695	47
AT1G21700	1160
AT1G21710	473
AT1G21720	1768
AT1G21722	0
AT1G21730	1224
AT1G21738	0
AT1G21740	1139
AT1G21750	11005
AT1G21760	509
AT1G21770	17
AT1G21780	715
AT1G21790	163
AT1G21800	0
AT1G21810	193
AT1G21830	120
AT1G21835	0
AT1G21840	141
AT1G21850	0
AT1G21860	19
AT1G21864	0
AT1G21866	1
AT1G21870	0
AT1G21880	597
AT1G21890	0
AT1G21900	1017
AT1G21910	503
AT1G21920	1865
AT1G21925	0
AT1G21928	0
AT1G21930	338
AT1G21940	0
AT1G21945	0
AT1G21950	0
AT1G21960	0
AT1G21970	0
AT1G21973	0
AT1G21980	2106
AT1G21990	1
AT1G22000	5
AT1G22010	0
AT1G22015	0
AT1G22020	702
AT1G22030	630
AT1G22040	437
AT1G22050	318
AT1G22060	1641
AT1G22065	1531
AT1G22070	1114
AT1G22080	1
AT1G22090	0
AT1G22100	1
AT1G22110	9
AT1G22120	0
AT1G22130	0
AT1G22140	438
AT1G22150	26
AT1G22160	101
AT1G22170	617
AT1G22180	449
AT1G22190	1265
AT1G22200	1210
AT1G22210	1
AT1G22220	451
AT1G22230	662
AT1G22240	11
AT1G22250	2
AT1G22260	48
AT1G22270	603
AT1G22275	33
AT1G22280	1231
AT1G22290	28
AT1G22300	10815
AT1G22310	371
AT1G22320	0
AT1G22330	376
AT1G22340	40
AT1G22350	60
AT1G22360	1604
AT1G22370	21
AT1G22380	0
AT1G22400	409
AT1G22403	153
AT1G22410	10095
AT1G22420	0
AT1G22430	15
AT1G22440	1873
AT1G22450	3441
AT1G22460	146
AT1G22470	301
AT1G22480	9
AT1G22490	65
AT1G22500	491
AT1G22510	323
AT1G22520	692
AT1G22530	5145
AT1G22540	355
AT1G22550	538
AT1G22560	0
AT1G22570	270
AT1G22580	0
AT1G22590	15
AT1G22600	4
AT1G22610	0
AT1G22620	589
AT1G22630	3
AT1G22640	455
AT1G22650	206
AT1G22660	345
AT1G22670	3
AT1G22680	0
AT1G22690	0
AT1G22700	178
AT1G22710	534
AT1G22720	0
AT1G22730	1167
AT1G22740	184
AT1G22750	17
AT1G22760	0
AT1G22770	772
AT1G22780	7524
AT1G22790	692
AT1G22800	0
AT1G22810	0
AT1G22830	139
AT1G22840	3152
AT1G22850	262
AT1G22860	696
AT1G22870	401
AT1G22880	626
AT1G22882	1002
AT1G22885	681
AT1G22890	6
AT1G22900	1
AT1G22910	766
AT1G22920	939
AT1G22930	4599
AT1G22940	301
AT1G22950	567
AT1G22960	476
AT1G22970	464
AT1G22980	82
AT1G22985	87
AT1G22990	222
AT1G23000	433
AT1G23010	95
AT1G23020	2058
AT1G23030	1243
AT1G23037	0
AT1G23040	531
AT1G23050	0
AT1G23052	0
AT1G23060	227
AT1G23070	1
AT1G23080	1044
AT1G23090	21
AT1G23100	368
AT1G23110	32
AT1G23120	406
AT1G23130	18
AT1G23140	502
AT1G23145	0
AT1G23147	0
AT1G23150	985
AT1G23160	98
AT1G23170	574
AT1G23180	310
AT1G23190	2332
AT1G23200	118
AT1G23201	0
AT1G23205	328
AT1G23210	41
AT1G23220	369
AT1G23230	1086
AT1G23240	0
AT1G23250	0
AT1G23260	750
AT1G23270	0
AT1G23280	1371
AT1G23290	0
AT1G23300	0
AT1G23310	978
AT1G23320	0
AT1G23330	644
AT1G23340	582
AT1G23350	22
AT1G23360	202
AT1G23380	184
AT1G23390	413
AT1G23400	191
AT1G23410	0
AT1G23420	0
AT1G23440	1476
AT1G23450	36
AT1G23460	421
AT1G23465	21
AT1G23470	44
AT1G23480	834
AT1G23490	6084
AT1G23500	10
AT1G23510	18
AT1G23520	1
AT1G23530	274
AT1G23540	38
AT1G23550	55
AT1G23560	238
AT1G23570	4
AT1G23580	1
AT1G23590	0
AT1G23600	0
AT1G23610	0
AT1G23620	0
AT1G23640	0
AT1G23645	0
AT1G23650	0
AT1G23660	0
AT1G23670	0
AT1G23680	0
AT1G23690	0
AT1G23700	1
AT1G23710	565
AT1G23720	16785
AT1G23730	12
AT1G23740	7
AT1G23750	671
AT1G23760	320
AT1G23770	0
AT1G23780	737
AT1G23790	200
AT1G23800	1362
AT1G23810	1
AT1G23820	3243
AT1G23830	4
AT1G23840	24
AT1G23850	540
AT1G23860	916
AT1G23870	2374
AT1G23880	159
AT1G23890	430
AT1G23900	1698
AT1G23910	0
AT1G23915	0
AT1G23920	0
AT1G23930	0
AT1G23935	427
AT1G23950	592
AT1G23960	914
AT1G23965	5
AT1G23970	274
AT1G23980	168
AT1G23985	0
AT1G23990	0
AT1G23995	0
AT1G24000	2
AT1G24010	8
AT1G24020	8
AT1G24030	158
AT1G24040	186
AT1G24050	2885
AT1G24060	0
AT1G24062	0
AT1G24068	5
AT1G24070	5
AT1G24080	0
AT1G24090	141
AT1G24095	105
AT1G24100	3571
AT1G24110	0
AT1G24120	1011
AT1G24130	59
AT1G24140	66
AT1G24145	2
AT1G24147	1
AT1G24148	0
AT1G24150	498
AT1G24159	1
AT1G24160	1221
AT1G24170	1760
AT1G24180	4993
AT1G24190	1516
AT1G24200	0
AT1G24210	15
AT1G24212	1
AT1G24220	0
AT1G24230	0
AT1G24240	408
AT1G24250	0
AT1G24256	0
AT1G24260	19
AT1G24265	123
AT1G24267	1139
AT1G24270	31
AT1G24280	2627
AT1G24290	44
AT1G24300	1090
AT1G24310	788
AT1G24320	930
AT1G24330	92
AT1G24340	275
AT1G24350	425
AT1G24360	3699
AT1G24370	22
AT1G24380	0
AT1G24388	0
AT1G24390	0
AT1G24400	0
AT1G24405	73
AT1G24420	40
AT1G24430	263
AT1G24440	373
AT1G24450	419
AT1G24460	1998
AT1G24470	1
AT1G24475	0
AT1G24480	28
AT1G24485	20
AT1G24490	400
AT1G24510	8466
AT1G24520	0
AT1G24530	327
AT1G24540	0
AT1G24545	0
AT1G24560	1074
AT1G24570	4
AT1G24575	390
AT1G24577	2
AT1G24580	3
AT1G24590	0
AT1G24600	38
AT1G24610	409
AT1G24620	195
AT1G24625	896
AT1G24640	0
AT1G24650	1
AT1G24657	0
AT1G24660	0
AT1G24686	0
AT1G24706	1620
AT1G24733	0
AT1G24735	111
AT1G24764	1169
AT1G24792	0
AT1G24793	1
AT1G24800	0
AT1G24807	0
AT1G24822	0
AT1G24851	0
AT1G24879	0
AT1G24880	0
AT1G24881	0
AT1G24909	0
AT1G24938	0
AT1G24967	0
AT1G24996	0
AT1G25025	0
AT1G25053	0
AT1G25054	0
AT1G25055	0
AT1G25083	0
AT1G25097	0
AT1G25098	1
AT1G25112	0
AT1G25141	0
AT1G25145	0
AT1G25150	0
AT1G25155	0
AT1G25175	0
AT1G25180	0
AT1G25209	0
AT1G25210	0
AT1G25211	0
AT1G25220	856
AT1G25230	1245
AT1G25240	23
AT1G25250	44
AT1G25260	2871
AT1G25270	0
AT1G25275	533
AT1G25277	1
AT1G25280	1608
AT1G25290	174
AT1G25300	0
AT1G25310	1
AT1G25320	479
AT1G25330	0
AT1G25340	0
AT1G25350	2627
AT1G25360	202
AT1G25370	187
AT1G25375	399
AT1G25380	851
AT1G25390	504
AT1G25400	564
AT1G25410	1
AT1G25420	706
AT1G25422	260
AT1G25425	22
AT1G25430	0
AT1G25440	22
AT1G25450	457
AT1G25460	73
AT1G25470	355
AT1G25480	703
AT1G25490	3446
AT1G25500	463
AT1G25510	719
AT1G25520	624
AT1G25530	1590
AT1G25540	792
AT1G25550	1834
AT1G25560	483
AT1G25570	1607
AT1G25580	831
AT1G25682	508
AT1G25784	0
AT1G25886	0
AT1G25988	0
AT1G26090	164
AT1G26100	257
AT1G26110	5335
AT1G26120	555
AT1G26130	307
AT1G26140	0
AT1G26150	1240
AT1G26160	417
AT1G26170	936
AT1G26180	137
AT1G26190	431
AT1G26200	145
AT1G26208	46
AT1G26210	0
AT1G26218	31
AT1G26220	0
AT1G26225	0
AT1G26230	25
AT1G26233	8
AT1G26235	0
AT1G26240	514
AT1G26250	211
AT1G26255	2
AT1G26260	362
AT1G26270	1885
AT1G26290	0
AT1G26300	694
AT1G26310	0
AT1G26320	0
AT1G26330	198
AT1G26340	495
AT1G26350	0
AT1G26355	0
AT1G26360	77
AT1G26370	750
AT1G26380	110
AT1G26390	172
AT1G26400	0
AT1G26410	8
AT1G26420	29
AT1G26430	0
AT1G26440	1189
AT1G26450	948
AT1G26460	1690
AT1G26470	739
AT1G26480	0
AT1G26490	0
AT1G26500	19
AT1G26510	3
AT1G26515	1
AT1G26520	245
AT1G26530	47
AT1G26540	82
AT1G26550	2615
AT1G26558	1
AT1G26560	277
AT1G26570	80
AT1G26580	2772
AT1G26590	51
AT1G26600	0
AT1G26610	31
AT1G26620	545
AT1G26630	13483
AT1G26640	1346
AT1G26650	629
AT1G26660	281
AT1G26665	1085
AT1G26670	984
AT1G26680	115
AT1G26690	645
AT1G26700	345
AT1G26710	0
AT1G26720	1
AT1G26730	737
AT1G26740	611
AT1G26750	470
AT1G26760	250
AT1G26761	1
AT1G26762	0
AT1G26770	23
AT1G26773	0
AT1G26780	0
AT1G26790	0
AT1G26795	0
AT1G26796	2
AT1G26797	1
AT1G26798	0
AT1G26799	0
AT1G26800	128
AT1G26810	247
AT1G26815	0
AT1G26820	546
AT1G26830	1943
AT1G26840	294
AT1G26850	7668
AT1G26860	0
AT1G26870	83
AT1G26880	5865
AT1G26890	20
AT1G26900	325
AT1G26910	903
AT1G26911	29
AT1G26920	1363
AT1G26921	0
AT1G26930	1122
AT1G26940	575
AT1G26945	111
AT1G26950	0
AT1G26960	444
AT1G26970	120
AT1G26973	0
AT1G26975	0
AT1G26976	5
AT1G26985	1
AT1G26990	0
AT1G27000	2392
AT1G27008	0
AT1G27020	328
AT1G27030	2538
AT1G27040	0
AT1G27045	0
AT1G27050	354
AT1G27060	105
AT1G27070	352
AT1G27080	2
AT1G27090	2736
AT1G27100	1771
AT1G27110	139
AT1G27120	199
AT1G27130	3443
AT1G27135	0
AT1G27140	671
AT1G27150	681
AT1G27160	2
AT1G27170	271
AT1G27180	423
AT1G27190	1693
AT1G27200	542
AT1G27210	987
AT1G27220	0
AT1G27240	0
AT1G27250	0
AT1G27260	0
AT1G27270	0
AT1G27280	0
AT1G27285	23
AT1G27290	834
AT1G27300	702
AT1G27310	2866
AT1G27320	1655
AT1G27330	2018
AT1G27340	1461
AT1G27350	1396
AT1G27360	243
AT1G27370	369
AT1G27380	190
AT1G27385	179
AT1G27390	1467
AT1G27400	7154
AT1G27410	90
AT1G27420	177
AT1G27430	1287
AT1G27435	1249
AT1G27440	623
AT1G27450	5560
AT1G27460	548
AT1G27461	0
AT1G27470	1450
AT1G27480	5
AT1G27490	0
AT1G27500	297
AT1G27510	586
AT1G27520	1066
AT1G27530	1363
AT1G27535	0
AT1G27540	198
AT1G27550	0
AT1G27555	0
AT1G27560	0
AT1G27565	0
AT1G27570	0
AT1G27580	0
AT1G27595	1178
AT1G27600	1289
AT1G27610	16
AT1G27620	308
AT1G27630	1215
AT1G27640	12
AT1G27650	1472
AT1G27660	314
AT1G27670	166
AT1G27671	0
AT1G27680	360
AT1G27690	252
AT1G27695	180
AT1G27700	319
AT1G27710	0
AT1G27720	60
AT1G27730	1396
AT1G27740	163
AT1G27750	603
AT1G27752	913
AT1G27760	2195
AT1G27770	2717
AT1G27780	0
AT1G27790	0
AT1G27800	0
AT1G27810	0
AT1G27815	0
AT1G27820	8
AT1G27840	560
AT1G27850	1212
AT1G27860	0
AT1G27870	0
AT1G27880	330
AT1G27890	5
AT1G27900	790
AT1G27910	544
AT1G27920	14
AT1G27921	147
AT1G27930	1087
AT1G27940	0
AT1G27950	724
AT1G27960	303
AT1G27970	2086
AT1G27980	573
AT1G27990	0
AT1G28000	1
AT1G28002	0
AT1G28005	0
AT1G28010	142
AT1G28020	0
AT1G28030	0
AT1G28040	29
AT1G28050	801
AT1G28060	1619
AT1G28070	269
AT1G28080	70
AT1G28090	637
AT1G28100	158
AT1G28110	913
AT1G28120	1065
AT1G28130	3020
AT1G28135	0
AT1G28140	206
AT1G28150	152
AT1G28160	11
AT1G28170	1
AT1G28180	0
AT1G28190	97
AT1G28200	929
AT1G28210	176
AT1G28220	0
AT1G28230	3
AT1G28240	1050
AT1G28250	568
AT1G28260	221
AT1G28265	0
AT1G28270	0
AT1G28280	1173
AT1G28290	29934
AT1G28300	1
AT1G28305	0
AT1G28306	0
AT1G28310	250
AT1G28320	832
AT1G28323	0
AT1G28327	0
AT1G28330	2770
AT1G28335	0
AT1G28340	1410
AT1G28350	1987
AT1G28360	64
AT1G28370	273
AT1G28375	1
AT1G28380	772
AT1G28390	1171
AT1G28395	577
AT1G28400	13299
AT1G28410	669
AT1G28420	2044
AT1G28430	10
AT1G28440	2414
AT1G28447	1
AT1G28450	3
AT1G28455	0
AT1G28460	0
AT1G28465	0
AT1G28470	231
AT1G28480	343
AT1G28490	826
AT1G28500	1
AT1G28510	767
AT1G28520	1050
AT1G28530	185
AT1G28540	232
AT1G28550	1
AT1G28560	138
AT1G28570	288
AT1G28580	1881
AT1G28590	19
AT1G28591	0
AT1G28600	133
AT1G28610	28
AT1G28620	115
AT1G28630	0
AT1G28640	0
AT1G28650	4
AT1G28660	123
AT1G28670	48
AT1G28680	444
AT1G28685	5
AT1G28690	52
AT1G28695	2
AT1G28700	4
AT1G28710	239
AT1G28715	109
AT1G28720	0
AT1G28730	3
AT1G28740	0
AT1G28750	1
AT1G28760	233
AT1G28765	107
AT1G28770	0
AT1G28780	0
AT1G28790	0
AT1G28800	0
AT1G28810	1
AT1G28815	1
AT1G28820	2
AT1G28830	3
AT1G28840	0
AT1G28850	0
AT1G28860	0
AT1G28870	1
AT1G28880	0
AT1G28890	0
AT1G28900	0
AT1G28910	0
AT1G28920	2
AT1G28930	4
AT1G28940	4
AT1G28950	2
AT1G28960	485
AT1G28970	1
AT1G28980	0
AT1G28990	0
AT1G29000	58
AT1G29005	0
AT1G29010	1
AT1G29020	1004
AT1G29025	1402
AT1G29030	436
AT1G29040	447
AT1G29041	2
AT1G29050	1502
AT1G29060	204
AT1G29070	301
AT1G29071	3
AT1G29075	0
AT1G29080	0
AT1G29090	2
AT1G29100	212
AT1G29110	0
AT1G29120	498
AT1G29140	0
AT1G29150	2885
AT1G29160	446
AT1G29170	656
AT1G29179	54
AT1G29180	46
AT1G29190	3
AT1G29195	84
AT1G29200	99
AT1G29210	0
AT1G29220	791
AT1G29230	76
AT1G29240	39
AT1G29250	1824
AT1G29260	414
AT1G29265	0
AT1G29270	220
AT1G29280	2586
AT1G29290	28
AT1G29300	324
AT1G29310	2081
AT1G29320	961
AT1G29330	1089
AT1G29340	1486
AT1G29350	305
AT1G29355	0
AT1G29357	168
AT1G29360	0
AT1G29370	243
AT1G29380	331
AT1G29390	240
AT1G29395	11
AT1G29400	1573
AT1G29410	137
AT1G29418	663
AT1G29420	0
AT1G29430	1
AT1G29435	0
AT1G29440	0
AT1G29450	0
AT1G29460	0
AT1G29465	59
AT1G29470	8223
AT1G29475	0
AT1G29480	0
AT1G29490	2
AT1G29500	2
AT1G29510	1
AT1G29520	984
AT1G29530	224
AT1G29535	19
AT1G29540	0
AT1G29550	156
AT1G29560	93
AT1G29570	0
AT1G29580	0
AT1G29590	33
AT1G29600	102
AT1G29620	0
AT1G29630	418
AT1G29640	73
AT1G29650	0
AT1G29660	399
AT1G29670	52
AT1G29680	0
AT1G29690	848
AT1G29700	110
AT1G29710	102
AT1G29715	2
AT1G29720	0
AT1G29730	224
AT1G29740	146
AT1G29750	431
AT1G29760	516
AT1G29770	60
AT1G29775	0
AT1G29780	0
AT1G29785	429
AT1G29790	1378
AT1G29800	355
AT1G29810	290
AT1G29820	815
AT1G29830	91
AT1G29840	115
AT1G29850	1818
AT1G29860	33
AT1G29870	0
AT1G29880	2281
AT1G29890	1040
AT1G29900	3939
AT1G29910	35
AT1G29920	36
AT1G29930	174
AT1G29940	1836
AT1G29950	2789
AT1G29960	110
AT1G29962	1
AT1G29965	84
AT1G29970	595
AT1G29980	1046
AT1G29990	1296
AT1G30000	986
AT1G30010	259
AT1G30020	1
AT1G30030	0
AT1G30040	132
AT1G30050	36
AT1G30060	0
AT1G30070	424
AT1G30080	234
AT1G30090	466
AT1G30100	4
AT1G30110	927
AT1G30120	2726
AT1G30130	639
AT1G30135	71
AT1G30140	0
AT1G30150	0
AT1G30160	1
AT1G30170	0
AT1G30180	0
AT1G30190	18
AT1G30200	1230
AT1G30210	1047
AT1G30220	8
AT1G30230	13738
AT1G30240	587
AT1G30250	3
AT1G30260	35
AT1G30270	2056
AT1G30280	84
AT1G30282	0
AT1G30290	267
AT1G30300	512
AT1G30310	0
AT1G30320	315
AT1G30330	2022
AT1G30340	0
AT1G30350	0
AT1G30360	5856
AT1G30370	314
AT1G30380	23
AT1G30390	0
AT1G30400	4243
AT1G30410	524
AT1G30420	1229
AT1G30430	0
AT1G30440	2523
AT1G30450	1428
AT1G30455	2
AT1G30460	598
AT1G30470	1703
AT1G30473	0
AT1G30475	133
AT1G30480	615
AT1G30490	1140
AT1G30500	113
AT1G30510	10871
AT1G30515	94
AT1G30520	64
AT1G30530	157
AT1G30540	278
AT1G30545	111
AT1G30550	554
AT1G30560	205
AT1G30570	496
AT1G30580	6500
AT1G30590	1559
AT1G30600	861
AT1G30610	290
AT1G30620	775
AT1G30630	3586
AT1G30640	611
AT1G30650	392
AT1G30660	9
AT1G30670	0
AT1G30680	446
AT1G30690	4664
AT1G30700	1023
AT1G30710	0
AT1G30720	763
AT1G30730	964
AT1G30740	1
AT1G30750	849
AT1G30755	374
AT1G30757	0
AT1G30760	648
AT1G30780	0
AT1G30784	0
AT1G30790	0
AT1G30795	0
AT1G30800	0
AT1G30810	647
AT1G30814	0
AT1G30820	3733
AT1G30825	318
AT1G30830	0
AT1G30835	1176
AT1G30840	640
AT1G30845	192
AT1G30850	86
AT1G30860	125
AT1G30870	1529
AT1G30880	2382
AT1G30890	607
AT1G30900	1316
AT1G30910	403
AT1G30920	0
AT1G30921	0
AT1G30925	0
AT1G30930	0
AT1G30935	72
AT1G30940	0
AT1G30945	0
AT1G30950	3
AT1G30960	336
AT1G30970	1357
AT1G30972	0
AT1G30974	0
AT1G30975	0
AT1G30980	0
AT1G30990	296
AT1G31000	0
AT1G31010	227
AT1G31020	360
AT1G31030	0
AT1G31040	43
AT1G31050	1508
AT1G31070	2533
AT1G31072	0
AT1G31080	0
AT1G31090	0
AT1G31093	0
AT1G31095	0
AT1G31100	0
AT1G31110	0
AT1G31120	651
AT1G31130	3638
AT1G31140	1
AT1G31150	486
AT1G31160	255
AT1G31163	0
AT1G31166	0
AT1G31170	145
AT1G31173	4
AT1G31175	376
AT1G31180	1078
AT1G31190	128
AT1G31200	37
AT1G31210	0
AT1G31220	330
AT1G31230	2366
AT1G31240	25
AT1G31243	0
AT1G31245	0
AT1G31250	1
AT1G31255	0
AT1G31258	54
AT1G31260	4
AT1G31270	3
AT1G31274	0
AT1G31280	654
AT1G31290	9
AT1G31300	866
AT1G31310	22
AT1G31320	528
AT1G31330	68
AT1G31335	233
AT1G31340	1262
AT1G31350	182
AT1G31355	61
AT1G31358	0
AT1G31360	385
AT1G31370	0
AT1G31380	0
AT1G31390	0
AT1G31400	0
AT1G31410	233
AT1G31420	2248
AT1G31430	58
AT1G31440	807
AT1G31450	0
AT1G31460	157
AT1G31470	346
AT1G31480	517
AT1G31485	0
AT1G31490	0
AT1G31500	379
AT1G31510	0
AT1G31520	0
AT1G31530	0
AT1G31540	360
AT1G31550	68
AT1G31555	0
AT1G31570	0
AT1G31580	14
AT1G31600	932
AT1G31620	0
AT1G31630	0
AT1G31640	0
AT1G31650	337
AT1G31660	1558
AT1G31670	0
AT1G31690	2
AT1G31710	2554
AT1G31720	110
AT1G31730	2914
AT1G31740	0
AT1G31750	9
AT1G31760	241
AT1G31770	2552
AT1G31772	9
AT1G31780	1310
AT1G31790	25
AT1G31800	54
AT1G31810	1040
AT1G31812	8980
AT1G31814	215
AT1G31817	995
AT1G31820	29
AT1G31830	919
AT1G31835	71
AT1G31840	50
AT1G31850	3799
AT1G31860	1104
AT1G31870	729
AT1G31880	80
AT1G31885	273
AT1G31900	24
AT1G31910	6233
AT1G31920	0
AT1G31930	1518
AT1G31935	230
AT1G31940	316
AT1G31950	1589
AT1G31960	0
AT1G31970	3609
AT1G31983	0
AT1G31990	6
AT1G31993	0
AT1G32000	0
AT1G32010	0
AT1G32020	0
AT1G32030	0
AT1G32040	0
AT1G32045	0
AT1G32049	1
AT1G32050	3406
AT1G32060	15
AT1G32070	349
AT1G32080	5
AT1G32090	709
AT1G32100	680
AT1G32110	0
AT1G32120	20
AT1G32127	419
AT1G32130	2556
AT1G32140	0
AT1G32150	504
AT1G32160	163
AT1G32170	1266
AT1G32172	1
AT1G32180	8
AT1G32190	559
AT1G32200	230
AT1G32210	1837
AT1G32220	89
AT1G32225	0
AT1G32230	6683
AT1G32240	427
AT1G32250	3
AT1G32260	326
AT1G32270	39
AT1G32280	1
AT1G32300	0
AT1G32310	194
AT1G32320	0
AT1G32330	468
AT1G32337	0
AT1G32340	572
AT1G32350	9
AT1G32360	519
AT1G32361	0
AT1G32370	308
AT1G32375	1
AT1G32380	958
AT1G32385	12
AT1G32390	0
AT1G32400	1900
AT1G32410	683
AT1G32415	95
AT1G32420	0
AT1G32430	0
AT1G32440	1181
AT1G32450	5935
AT1G32460	39
AT1G32470	32
AT1G32480	2
AT1G32490	1511
AT1G32500	556
AT1G32505	0
AT1G32510	26
AT1G32520	27
AT1G32530	699
AT1G32540	2
AT1G32550	39
AT1G32560	4
AT1G32570	17
AT1G32575	15
AT1G32580	1163
AT1G32582	4
AT1G32583	66
AT1G32585	0
AT1G32590	0
AT1G32600	0
AT1G32610	71
AT1G32620	0
AT1G32630	78
AT1G32640	0
AT1G32650	0
AT1G32660	0
AT1G32680	0
AT1G32690	161
AT1G32700	1529
AT1G32710	0
AT1G32713	0
AT1G32720	0
AT1G32730	203
AT1G32740	189
AT1G32750	1984
AT1G32760	160
AT1G32763	0
AT1G32770	2
AT1G32780	2
AT1G32790	2466
AT1G32810	888
AT1G32820	0
AT1G32830	0
AT1G32840	0
AT1G32850	14
AT1G32860	570
AT1G32870	174
AT1G32880	0
AT1G32890	0
AT1G32900	46
AT1G32910	1
AT1G32920	1031
AT1G32928	219
AT1G32930	460
AT1G32940	178
AT1G32950	75
AT1G32960	8
AT1G32970	447
AT1G32975	3
AT1G32980	0
AT1G32990	220
AT1G32992	0
AT1G33000	0
AT1G33010	0
AT1G33020	0
AT1G33030	7
AT1G33040	1315
AT1G33050	1598
AT1G33055	28
AT1G33060	353
AT1G33070	0
AT1G33080	344
AT1G33090	95
AT1G33100	18
AT1G33102	4
AT1G33110	249
AT1G33120	1825
AT1G33130	0
AT1G33135	0
AT1G33140	3098
AT1G33160	0
AT1G33170	1585
AT1G33180	3
AT1G33190	0
AT1G33200	16
AT1G33220	0
AT1G33230	1398
AT1G33240	1907
AT1G33250	828
AT1G33260	417
AT1G33265	501
AT1G33270	330
AT1G33280	134
AT1G33290	374
AT1G33300	0
AT1G33320	152
AT1G33330	175
AT1G33340	335
AT1G33350	132
AT1G33355	0
AT1G33360	1306
AT1G33370	0
AT1G33380	0
AT1G33390	808
AT1G33400	411
AT1G33410	1801
AT1G33415	144
AT1G33420	0
AT1G33430	0
AT1G33440	264
AT1G33450	0
AT1G33460	0
AT1G33470	3787
AT1G33475	21
AT1G33480	213
AT1G33490	304
AT1G33500	24
AT1G33510	2
AT1G33520	1782
AT1G33530	0
AT1G33540	169
AT1G33550	0
AT1G33560	340
AT1G33570	0
AT1G33580	0
AT1G33590	1310
AT1G33600	13
AT1G33607	0
AT1G33610	148
AT1G33612	147
AT1G33615	117
AT1G33640	0
AT1G33660	14
AT1G33670	10
AT1G33680	2211
AT1G33700	836
AT1G33710	0
AT1G33720	0
AT1G33730	0
AT1G33740	0
AT1G33743	0
AT1G33750	1379
AT1G33760	8
AT1G33770	2
AT1G33780	255
AT1G33785	0
AT1G33790	553
AT1G33800	2276
AT1G33810	335
AT1G33811	0
AT1G33813	7
AT1G33817	10
AT1G33820	0
AT1G33830	0
AT1G33835	0
AT1G33840	255
AT1G33850	1
AT1G33855	0
AT1G33860	0
AT1G33870	82
AT1G33880	26
AT1G33890	74
AT1G33900	47
AT1G33910	30
AT1G33920	4
AT1G33930	35
AT1G33940	0
AT1G33945	0
AT1G33950	0
AT1G33960	1
AT1G33970	615
AT1G33980	1489
AT1G33990	1423
AT1G34000	48
AT1G34010	732
AT1G34015	0
AT1G34020	939
AT1G34030	4535
AT1G34040	571
AT1G34042	0
AT1G34044	26
AT1G34046	0
AT1G34047	0
AT1G34049	0
AT1G34050	125
AT1G34060	30
AT1G34065	327
AT1G34070	0
AT1G34080	0
AT1G34090	0
AT1G34095	0
AT1G34097	0
AT1G34100	1
AT1G34110	1040
AT1G34120	268
AT1G34130	1714
AT1G34140	0
AT1G34150	318
AT1G34160	222
AT1G34170	0
AT1G34180	149
AT1G34190	1557
AT1G34200	460
AT1G34210	428
AT1G34220	627
AT1G34230	0
AT1G34240	0
AT1G34245	0
AT1G34250	0
AT1G34260	535
AT1G34270	383
AT1G34281	0
AT1G34290	0
AT1G34300	597
AT1G34310	0
AT1G34315	247
AT1G34317	38
AT1G34320	2311
AT1G34330	46
AT1G34340	340
AT1G34350	500
AT1G34355	500
AT1G34360	427
AT1G34370	3099
AT1G34380	70
AT1G34390	0
AT1G34392	0
AT1G34400	0
AT1G34403	0
AT1G34405	0
AT1G34410	0
AT1G34418	1008
AT1G34420	173
AT1G34430	2343
AT1G34440	0
AT1G34460	48
AT1G34470	425
AT1G34480	15
AT1G34490	5
AT1G34500	2
AT1G34510	211
AT1G34520	36
AT1G34530	0
AT1G34540	32
AT1G34545	0
AT1G34550	1731
AT1G34560	0
AT1G34570	136
AT1G34575	0
AT1G34580	1
AT1G34590	0
AT1G34600	0
AT1G34610	0
AT1G34620	0
AT1G34630	499
AT1G34640	39
AT1G34650	0
AT1G34660	0
AT1G34670	468
AT1G34680	0
AT1G34690	0
AT1G34700	0
AT1G34710	0
AT1G34720	0
AT1G34730	0
AT1G34740	0
AT1G34750	1075
AT1G34760	582
AT1G34770	334
AT1G34780	307
AT1G34790	0
AT1G34792	0
AT1G34795	0
AT1G34797	0
AT1G34800	0
AT1G34803	0
AT1G34805	0
AT1G34807	0
AT1G34808	0
AT1G34810	0
AT1G34812	0
AT1G34813	0
AT1G34815	0
AT1G34817	0
AT1G34818	0
AT1G34820	0
AT1G34822	0
AT1G34823	0
AT1G34825	0
AT1G34827	0
AT1G34828	0
AT1G34830	0
AT1G34836	0
AT1G34840	0
AT1G34842	0
AT1G34844	20
AT1G34850	0
AT1G34855	0
AT1G34860	0
AT1G34904	0
AT1G34910	0
AT1G34930	0
AT1G34967	0
AT1G35030	0
AT1G35035	0
AT1G35040	0
AT1G35050	0
AT1G35060	0
AT1G35080	0
AT1G35090	0
AT1G35100	0
AT1G35110	0
AT1G35112	64
AT1G35115	1204
AT1G35120	0
AT1G35130	0
AT1G35140	316
AT1G35143	0
AT1G35146	0
AT1G35150	0
AT1G35160	4156
AT1G35170	6
AT1G35180	14
AT1G35181	0
AT1G35183	0
AT1G35186	48
AT1G35190	661
AT1G35200	1
AT1G35210	245
AT1G35215	0
AT1G35220	1374
AT1G35230	51
AT1G35240	22
AT1G35242	2
AT1G35250	430
AT1G35255	72
AT1G35260	902
AT1G35270	62
AT1G35280	0
AT1G35290	1
AT1G35300	0
AT1G35310	6
AT1G35320	1393
AT1G35330	112
AT1G35340	187
AT1G35350	170
AT1G35353	0
AT1G35360	0
AT1G35365	0
AT1G35370	0
AT1G35375	0
AT1G35380	0
AT1G35390	0
AT1G35400	0
AT1G35405	0
AT1G35410	0
AT1G35420	2
AT1G35430	184
AT1G35435	0
AT1G35440	1
AT1G35450	0
AT1G35460	349
AT1G35465	0
AT1G35467	0
AT1G35470	547
AT1G35480	0
AT1G35490	0
AT1G35500	0
AT1G35501	0
AT1G35510	820
AT1G35513	14
AT1G35515	110
AT1G35516	840
AT1G35520	0
AT1G35530	260
AT1G35535	0
AT1G35537	0
AT1G35540	0
AT1G35545	0
AT1G35550	0
AT1G35560	355
AT1G35570	0
AT1G35580	10860
AT1G35590	0
AT1G35600	0
AT1G35610	71
AT1G35612	902
AT1G35614	0
AT1G35617	0
AT1G35620	1767
AT1G35625	56
AT1G35630	1
AT1G35640	0
AT1G35645	0
AT1G35647	0
AT1G35650	0
AT1G35660	361
AT1G35663	0
AT1G35670	1092
AT1G35680	356
AT1G35690	0
AT1G35700	0
AT1G35710	171
AT1G35720	15051
AT1G35730	1
AT1G35735	0
AT1G35740	0
AT1G35745	0
AT1G35750	0
AT1G35760	0
AT1G35770	0
AT1G35780	1565
AT1G35790	0
AT1G35820	0
AT1G35830	178
AT1G35840	0
AT1G35850	0
AT1G35860	0
AT1G35870	0
AT1G35880	2
AT1G35890	0
AT1G35895	0
AT1G35910	203
AT1G35920	0
AT1G35930	0
AT1G35940	0
AT1G35950	0
AT1G35960	0
AT1G35970	0
AT1G35980	0
AT1G35990	0
AT1G35995	0
AT1G36000	0
AT1G36005	0
AT1G36010	0
AT1G36020	0
AT1G36030	0
AT1G36035	0
AT1G36040	0
AT1G36050	1675
AT1G36060	1694
AT1G36070	488
AT1G36078	0
AT1G36080	0
AT1G36085	0
AT1G36090	0
AT1G36095	0
AT1G36100	0
AT1G36105	0
AT1G36110	0
AT1G36120	0
AT1G36130	0
AT1G36140	0
AT1G36150	0
AT1G36160	4761
AT1G36180	281
AT1G36185	0
AT1G36190	0
AT1G36200	0
AT1G36210	0
AT1G36220	0
AT1G36225	0
AT1G36230	0
AT1G36240	0
AT1G36250	0
AT1G36260	0
AT1G36270	0
AT1G36272	0
AT1G36280	581
AT1G36290	0
AT1G36300	0
AT1G36305	0
AT1G36310	1314
AT1G36320	372
AT1G36325	0
AT1G36330	0
AT1G36340	1
AT1G36350	0
AT1G36360	0
AT1G36370	1578
AT1G36380	158
AT1G36390	250
AT1G36395	0
AT1G36400	0
AT1G36403	0
AT1G36406	0
AT1G36420	0
AT1G36430	0
AT1G36440	0
AT1G36441	0
AT1G36445	0
AT1G36450	0
AT1G36460	0
AT1G36470	0
AT1G36480	0
AT1G36485	0
AT1G36490	0
AT1G36495	0
AT1G36500	0
AT1G36510	0
AT1G36520	0
AT1G36530	0
AT1G36540	0
AT1G36550	0
AT1G36560	0
AT1G36570	0
AT1G36580	0
AT1G36590	0
AT1G36595	0
AT1G36600	1
AT1G36605	0
AT1G36610	1
AT1G36620	0
AT1G36622	18
AT1G36623	0
AT1G36627	0
AT1G36630	0
AT1G36640	62
AT1G36650	0
AT1G36660	0
AT1G36670	0
AT1G36675	4
AT1G36680	6
AT1G36690	0
AT1G36700	0
AT1G36710	0
AT1G36720	0
AT1G36730	5301
AT1G36740	0
AT1G36745	0
AT1G36750	0
AT1G36756	0
AT1G36763	0
AT1G36770	0
AT1G36775	0
AT1G36790	0
AT1G36795	0
AT1G36800	0
AT1G36810	0
AT1G36830	0
AT1G36840	0
AT1G36850	0
AT1G36880	0
AT1G36890	0
AT1G36910	0
AT1G36915	0
AT1G36920	1
AT1G36922	0
AT1G36925	0
AT1G36927	0
AT1G36933	0
AT1G36936	0
AT1G36940	61
AT1G36942	0
AT1G36950	0
AT1G36960	0
AT1G36970	0
AT1G36975	0
AT1G36980	1220
AT1G36990	759
AT1G36992	0
AT1G37000	0
AT1G37010	0
AT1G37012	0
AT1G37015	0
AT1G37020	0
AT1G37030	0
AT1G37035	0
AT1G37036	0
AT1G37037	0
AT1G37038	0
AT1G37040	0
AT1G37045	0
AT1G37050	0
AT1G37057	0
AT1G37060	0
AT1G37063	0
AT1G37070	0
AT1G37080	0
AT1G37090	0
AT1G37095	0
AT1G37100	0
AT1G37110	0
AT1G37113	0
AT1G37120	0
AT1G37130	4092
AT1G37140	0
AT1G37150	34
AT1G37160	0
AT1G37170	0
AT1G37180	0
AT1G37190	0
AT1G37200	0
AT1G37210	0
AT1G37275	0
AT1G37340	0
AT1G37405	0
AT1G37471	0
AT1G37537	0
AT1G37603	0
AT1G37669	0
AT1G37735	0
AT1G37801	0
AT1G37867	0
AT1G37933	0
AT1G37999	1
AT1G38065	0
AT1G38131	200
AT1G38140	0
AT1G38149	0
AT1G38158	0
AT1G38167	0
AT1G38176	0
AT1G38185	0
AT1G38194	0
AT1G38203	0
AT1G38212	0
AT1G38221	0
AT1G38230	0
AT1G38240	0
AT1G38250	0
AT1G38260	0
AT1G38270	0
AT1G38280	0
AT1G38290	0
AT1G38300	0
AT1G38310	0
AT1G38320	0
AT1G38330	0
AT1G38340	0
AT1G38350	0
AT1G38360	0
AT1G38380	0
AT1G38390	0
AT1G38400	0
AT1G38410	0
AT1G38416	0
AT1G38423	0
AT1G38430	0
AT1G38440	0
AT1G38450	0
AT1G38460	0
AT1G38550	0
AT1G38710	0
AT1G38790	0
AT1G38870	0
AT1G39030	0
AT1G39060	0
AT1G39070	0
AT1G39110	0
AT1G39190	0
AT1G39270	0
AT1G39350	0
AT1G39430	0
AT1G39510	0
AT1G39511	0
AT1G39513	0
AT1G39515	0
AT1G39590	0
AT1G39670	0
AT1G39750	0
AT1G39830	0
AT1G39910	0
AT1G39990	0
AT1G40069	0
AT1G40070	0
AT1G40071	0
AT1G40072	0
AT1G40073	0
AT1G40074	0
AT1G40075	0
AT1G40076	0
AT1G40077	0
AT1G40078	0
AT1G40079	0
AT1G40080	0
AT1G40081	0
AT1G40083	0
AT1G40084	0
AT1G40085	0
AT1G40086	0
AT1G40087	2
AT1G40089	0
AT1G40090	0
AT1G40091	0
AT1G40093	0
AT1G40095	0
AT1G40097	0
AT1G40099	0
AT1G40100	0
AT1G40101	0
AT1G40103	0
AT1G40104	0
AT1G40105	0
AT1G40106	0
AT1G40107	0
AT1G40109	0
AT1G40112	0
AT1G40113	0
AT1G40115	0
AT1G40117	0
AT1G40118	0
AT1G40119	0
AT1G40121	0
AT1G40123	0
AT1G40124	0
AT1G40125	0
AT1G40127	0
AT1G40129	0
AT1G40130	0
AT1G40131	0
AT1G40133	0
AT1G40135	0
AT1G40136	0
AT1G40137	0
AT1G40139	0
AT1G40141	0
AT1G40143	0
AT1G40150	0
AT1G40230	0
AT1G40310	0
AT1G40390	0
AT1G40470	0
AT1G40630	0
AT1G41115	0
AT1G41600	0
AT1G41630	0
AT1G41650	0
AT1G41660	0
AT1G41680	0
AT1G41690	0
AT1G41700	0
AT1G41710	0
AT1G41720	0
AT1G41723	0
AT1G41726	0
AT1G41730	0
AT1G41740	0
AT1G41743	0
AT1G41746	0
AT1G41750	0
AT1G41755	0
AT1G41760	0
AT1G41770	0
AT1G41775	0
AT1G41790	0
AT1G41795	0
AT1G41797	0
AT1G41798	0
AT1G41803	0
AT1G41810	0
AT1G41820	0
AT1G41825	0
AT1G41827	0
AT1G41830	5409
AT1G41835	0
AT1G41840	1
AT1G41850	0
AT1G41855	0
AT1G41860	0
AT1G41870	0
AT1G41880	5072
AT1G41890	1
AT1G41893	0
AT1G41896	0
AT1G41900	0
AT1G41910	0
AT1G41920	0
AT1G41930	0
AT1G42003	0
AT1G42040	0
AT1G42045	0
AT1G42050	0
AT1G42060	0
AT1G42070	0
AT1G42080	0
AT1G42090	0
AT1G42100	0
AT1G42110	0
AT1G42120	0
AT1G42130	0
AT1G42140	0
AT1G42150	0
AT1G42160	0
AT1G42170	0
AT1G42180	0
AT1G42190	0
AT1G42200	0
AT1G42210	0
AT1G42220	0
AT1G42230	0
AT1G42240	0
AT1G42250	0
AT1G42260	0
AT1G42270	0
AT1G42280	0
AT1G42290	0
AT1G42300	0
AT1G42310	0
AT1G42320	0
AT1G42350	0
AT1G42360	0
AT1G42365	0
AT1G42367	0
AT1G42370	0
AT1G42375	0
AT1G42377	0
AT1G42380	0
AT1G42385	0
AT1G42390	0
AT1G42393	0
AT1G42396	0
AT1G42400	0
AT1G42410	0
AT1G42420	0
AT1G42430	645
AT1G42440	1800
AT1G42450	0
AT1G42460	0
AT1G42470	1003
AT1G42480	899
AT1G42490	3
AT1G42500	0
AT1G42510	0
AT1G42515	0
AT1G42520	0
AT1G42525	0
AT1G42530	0
AT1G42540	599
AT1G42550	59
AT1G42560	1
AT1G42570	0
AT1G42580	0
AT1G42590	0
AT1G42595	0
AT1G42600	0
AT1G42602	0
AT1G42605	0
AT1G42610	0
AT1G42615	1
AT1G42620	0
AT1G42630	0
AT1G42635	0
AT1G42650	0
AT1G42655	0
AT1G42680	0
AT1G42690	0
AT1G42695	0
AT1G42697	0
AT1G42698	0
AT1G42700	0
AT1G42703	0
AT1G42705	0
AT1G42710	0
AT1G42718	0
AT1G42727	0
AT1G42736	0
AT1G42740	0
AT1G42745	0
AT1G42780	0
AT1G42816	0
AT1G42852	0
AT1G42888	0
AT1G42924	0
AT1G42960	2396
AT1G42970	32
AT1G42980	12
AT1G42990	1264
AT1G43000	16
AT1G43005	0
AT1G43010	42
AT1G43020	230
AT1G43030	0
AT1G43040	45
AT1G43050	0
AT1G43060	0
AT1G43070	0
AT1G43080	0
AT1G43090	0
AT1G43100	0
AT1G43110	0
AT1G43120	0
AT1G43130	725
AT1G43140	138
AT1G43145	0
AT1G43150	0
AT1G43160	136
AT1G43170	27626
AT1G43171	0
AT1G43180	0
AT1G43190	1665
AT1G43195	0
AT1G43200	0
AT1G43205	0
AT1G43210	0
AT1G43220	0
AT1G43230	0
AT1G43240	0
AT1G43245	129
AT1G43250	1
AT1G43260	0
AT1G43270	0
AT1G43280	0
AT1G43290	0
AT1G43300	0
AT1G43310	3
AT1G43320	0
AT1G43330	0
AT1G43387	0
AT1G43415	0
AT1G43444	0
AT1G43502	0
AT1G43560	180
AT1G43570	0
AT1G43575	0
AT1G43580	1418
AT1G43590	0
AT1G43600	0
AT1G43605	21
AT1G43610	0
AT1G43620	466
AT1G43630	0
AT1G43640	7
AT1G43650	909
AT1G43660	0
AT1G43665	0
AT1G43666	0
AT1G43667	0
AT1G43670	364
AT1G43675	9
AT1G43680	0
AT1G43690	1879
AT1G43700	912
AT1G43710	4778
AT1G43715	0
AT1G43720	0
AT1G43722	0
AT1G43723	0
AT1G43724	0
AT1G43725	0
AT1G43730	0
AT1G43740	0
AT1G43745	0
AT1G43750	0
AT1G43755	0
AT1G43760	0
AT1G43763	0
AT1G43765	50
AT1G43766	0
AT1G43770	129
AT1G43775	1
AT1G43777	0
AT1G43780	0
AT1G43781	2
AT1G43785	0
AT1G43790	1005
AT1G43800	318
AT1G43810	0
AT1G43815	0
AT1G43820	0
AT1G43825	0
AT1G43830	0
AT1G43835	0
AT1G43840	2
AT1G43845	0
AT1G43850	880
AT1G43860	717
AT1G43870	0
AT1G43880	0
AT1G43883	0
AT1G43886	110
AT1G43890	2076
AT1G43895	0
AT1G43897	0
AT1G43900	668
AT1G43910	303
AT1G43920	0
AT1G43930	0
AT1G43940	0
AT1G43950	0
AT1G43960	0
AT1G43970	0
AT1G43980	54
AT1G43990	0
AT1G43995	0
AT1G43997	0
AT1G44000	183
AT1G44010	5
AT1G44020	117
AT1G44030	29
AT1G44040	0
AT1G44045	0
AT1G44050	224
AT1G44060	0
AT1G44070	0
AT1G44075	0
AT1G44080	0
AT1G44085	0
AT1G44090	0
AT1G44100	937
AT1G44110	655
AT1G44120	3
AT1G44125	0
AT1G44130	12
AT1G44140	0
AT1G44150	1
AT1G44160	516
AT1G44170	1434
AT1G44180	171
AT1G44191	0
AT1G44224	0
AT1G44286	0
AT1G44318	5
AT1G44350	239
AT1G44370	1
AT1G44382	0
AT1G44414	1
AT1G44446	26
AT1G44478	0
AT1G44500	0
AT1G44510	0
AT1G44542	2
AT1G44570	0
AT1G44575	22
AT1G44580	0
AT1G44608	169
AT1G44641	0
AT1G44707	0
AT1G44740	132
AT1G44750	985
AT1G44760	357
AT1G44770	1088
AT1G44780	363
AT1G44790	314
AT1G44800	7594
AT1G44810	1214
AT1G44820	725
AT1G44830	126
AT1G44835	805
AT1G44840	0
AT1G44850	0
AT1G44860	0
AT1G44870	0
AT1G44875	0
AT1G44880	0
AT1G44890	9
AT1G44895	0
AT1G44900	1433
AT1G44910	1194
AT1G44920	176
AT1G44935	0
AT1G44940	1
AT1G44941	0
AT1G44960	455
AT1G44970	406
AT1G44980	0
AT1G44990	0
AT1G45000	3910
AT1G45010	8
AT1G45015	260
AT1G45020	20
AT1G45030	8
AT1G45035	17
AT1G45040	2
AT1G45050	316
AT1G45063	5
AT1G45070	0
AT1G45080	0
AT1G45090	0
AT1G45100	0
AT1G45110	103
AT1G45120	198
AT1G45130	2997
AT1G45140	1
AT1G45145	2574
AT1G45150	398
AT1G45160	1733
AT1G45163	1
AT1G45165	0
AT1G45170	244
AT1G45180	476
AT1G45190	0
AT1G45191	33
AT1G45201	1575
AT1G45207	618
AT1G45211	0
AT1G45215	0
AT1G45221	0
AT1G45223	0
AT1G45225	0
AT1G45227	0
AT1G45229	36
AT1G45230	119
AT1G45231	316
AT1G45233	393
AT1G45234	0
AT1G45236	0
AT1G45238	0
AT1G45240	1
AT1G45242	0
AT1G45243	0
AT1G45244	0
AT1G45246	0
AT1G45248	91
AT1G45249	1149
AT1G45256	0
AT1G45332	839
AT1G45403	0
AT1G45474	8
AT1G45545	40
AT1G45616	4
AT1G45688	2541
AT1G45760	0
AT1G45832	0
AT1G45904	0
AT1G45976	515
AT1G46048	0
AT1G46120	0
AT1G46192	0
AT1G46264	702
AT1G46336	0
AT1G46408	0
AT1G46480	744
AT1G46552	36
AT1G46554	77
AT1G46624	0
AT1G46696	1
AT1G46768	78
AT1G46840	0
AT1G46912	0
AT1G46984	1
AT1G47056	341
AT1G47128	4009
AT1G47130	59
AT1G47200	1580
AT1G47210	755
AT1G47220	0
AT1G47230	664
AT1G47240	772
AT1G47250	342
AT1G47260	3636
AT1G47265	0
AT1G47270	296
AT1G47271	182
AT1G47278	769
AT1G47280	3
AT1G47290	1160
AT1G47300	0
AT1G47310	549
AT1G47317	1
AT1G47320	0
AT1G47330	657
AT1G47340	166
AT1G47350	1
AT1G47360	0
AT1G47370	0
AT1G47380	1545
AT1G47389	0
AT1G47390	0
AT1G47395	708
AT1G47400	459
AT1G47405	5
AT1G47410	416
AT1G47420	3834
AT1G47430	0
AT1G47435	0
AT1G47440	0
AT1G47450	0
AT1G47460	0
AT1G47465	0
AT1G47470	0
AT1G47480	688
AT1G47485	0
AT1G47490	1765
AT1G47495	1
AT1G47497	0
AT1G47500	1324
AT1G47510	31
AT1G47520	16
AT1G47530	319
AT1G47540	1
AT1G47550	1609
AT1G47560	155
AT1G47565	133
AT1G47570	630
AT1G47578	139
AT1G47580	119
AT1G47590	126
AT1G47595	0
AT1G47600	478
AT1G47603	155
AT1G47606	0
AT1G47610	10
AT1G47620	55
AT1G47625	0
AT1G47630	51
AT1G47640	1743
AT1G47650	0
AT1G47655	164
AT1G47657	0
AT1G47660	0
AT1G47670	1874
AT1G47680	0
AT1G47690	1
AT1G47695	0
AT1G47700	1
AT1G47705	0
AT1G47710	1147
AT1G47720	259
AT1G47730	0
AT1G47740	2003
AT1G47750	352
AT1G47760	62
AT1G47765	0
AT1G47770	1
AT1G47780	1
AT1G47783	0
AT1G47786	0
AT1G47790	1
AT1G47800	0
AT1G47810	0
AT1G47813	0
AT1G47816	0
AT1G47820	155
AT1G47830	1067
AT1G47840	919
AT1G47845	0
AT1G47860	752
AT1G47870	477
AT1G47880	1
AT1G47885	0
AT1G47890	24
AT1G47900	1685
AT1G47910	0
AT1G47915	0
AT1G47920	4
AT1G47930	11
AT1G47940	0
AT1G47950	0
AT1G47960	154
AT1G47970	3551
AT1G47980	4
AT1G47990	26
AT1G48000	24
AT1G48010	0
AT1G48020	1
AT1G48030	2445
AT1G48040	343
AT1G48050	566
AT1G48060	7
AT1G48070	38
AT1G48080	0
AT1G48090	2022
AT1G48095	0
AT1G48100	14
AT1G48110	1696
AT1G48120	485
AT1G48130	0
AT1G48140	517
AT1G48145	0
AT1G48150	1
AT1G48160	1097
AT1G48170	294
AT1G48175	316
AT1G48180	1
AT1G48190	0
AT1G48195	1
AT1G48200	409
AT1G48210	849
AT1G48220	22
AT1G48230	1751
AT1G48240	685
AT1G48250	0
AT1G48260	92
AT1G48267	8
AT1G48268	0
AT1G48270	270
AT1G48280	365
AT1G48285	0
AT1G48290	0
AT1G48300	4838
AT1G48310	435
AT1G48315	50
AT1G48320	0
AT1G48325	10
AT1G48330	170
AT1G48340	0
AT1G48350	379
AT1G48355	0
AT1G48360	372
AT1G48370	379
AT1G48380	487
AT1G48390	87
AT1G48400	13
AT1G48405	5
AT1G48410	5626
AT1G48420	1243
AT1G48422	0
AT1G48430	1012
AT1G48440	1242
AT1G48450	526
AT1G48460	268
AT1G48470	6
AT1G48480	1253
AT1G48490	1208
AT1G48500	46
AT1G48510	473
AT1G48520	419
AT1G48530	0
AT1G48540	551
AT1G48550	254
AT1G48560	69
AT1G48570	285
AT1G48580	135
AT1G48590	0
AT1G48600	13870
AT1G48605	133
AT1G48610	899
AT1G48620	2346
AT1G48625	0
AT1G48630	5888
AT1G48635	676
AT1G48640	121
AT1G48650	1065
AT1G48660	9
AT1G48670	154
AT1G48680	0
AT1G48690	214
AT1G48698	14
AT1G48700	0
AT1G48710	0
AT1G48720	0
AT1G48725	0
AT1G48730	2
AT1G48740	43
AT1G48742	0
AT1G48745	45
AT1G48750	0
AT1G48760	791
AT1G48770	177
AT1G48780	126
AT1G48790	1165
AT1G48800	20
AT1G48810	0
AT1G48820	9
AT1G48830	4015
AT1G48840	344
AT1G48850	3742
AT1G48860	2000
AT1G48870	25
AT1G48880	362
AT1G48890	2
AT1G48900	1771
AT1G48910	0
AT1G48912	0
AT1G48920	17077
AT1G48930	665
AT1G48940	0
AT1G48950	636
AT1G48953	0
AT1G48960	107
AT1G48970	596
AT1G48980	12
AT1G48990	0
AT1G49000	135
AT1G49005	27
AT1G49010	6
AT1G49015	0
AT1G49020	0
AT1G49030	212
AT1G49032	214
AT1G49040	2157
AT1G49050	1146
AT1G49060	0
AT1G49070	0
AT1G49080	0
AT1G49090	0
AT1G49100	115
AT1G49110	17
AT1G49120	0
AT1G49130	1
AT1G49140	1809
AT1G49150	0
AT1G49160	797
AT1G49170	182
AT1G49180	139
AT1G49190	0
AT1G49200	4
AT1G49205	0
AT1G49210	17
AT1G49220	3
AT1G49225	9
AT1G49230	532
AT1G49240	15787
AT1G49245	208
AT1G49250	2
AT1G49260	0
AT1G49270	0
AT1G49280	0
AT1G49290	0
AT1G49300	1309
AT1G49310	742
AT1G49320	399
AT1G49330	10
AT1G49340	2850
AT1G49350	248
AT1G49360	444
AT1G49370	13
AT1G49380	114
AT1G49390	241
AT1G49400	631
AT1G49405	15
AT1G49410	1859
AT1G49420	0
AT1G49430	854
AT1G49435	0
AT1G49440	1
AT1G49450	478
AT1G49460	0
AT1G49470	1131
AT1G49475	164
AT1G49480	1451
AT1G49490	180
AT1G49500	560
AT1G49510	419
AT1G49520	255
AT1G49530	84
AT1G49540	626
AT1G49550	0
AT1G49560	397
AT1G49570	3524
AT1G49580	1618
AT1G49590	559
AT1G49600	5437
AT1G49610	2
AT1G49620	112
AT1G49630	441
AT1G49640	2
AT1G49650	128
AT1G49660	1006
AT1G49670	1293
AT1G49680	0
AT1G49690	0
AT1G49700	60
AT1G49710	643
AT1G49715	0
AT1G49720	807
AT1G49730	474
AT1G49740	609
AT1G49750	106
AT1G49760	5941
AT1G49770	0
AT1G49780	361
AT1G49790	4
AT1G49800	0
AT1G49810	1
AT1G49820	1908
AT1G49830	1
AT1G49832	33
AT1G49840	472
AT1G49850	482
AT1G49860	5730
AT1G49870	646
AT1G49880	68
AT1G49890	660
AT1G49900	20
AT1G49910	168
AT1G49920	17
AT1G49930	0
AT1G49938	17
AT1G49940	52
AT1G49950	957
AT1G49952	4
AT1G49960	429
AT1G49970	876
AT1G49975	3
AT1G49980	374
AT1G49990	5
AT1G50000	106
AT1G50010	12404
AT1G50020	147
AT1G50030	1761
AT1G50040	106
AT1G50050	249
AT1G50055	165
AT1G50060	490
AT1G50070	0
AT1G50080	0
AT1G50090	64
AT1G50100	0
AT1G50110	674
AT1G50120	960
AT1G50130	10
AT1G50140	1188
AT1G50160	0
AT1G50170	326
AT1G50180	34
AT1G50190	0
AT1G50200	6188
AT1G50210	0
AT1G50220	1
AT1G50240	738
AT1G50250	43
AT1G50260	313
AT1G50270	120
AT1G50280	6
AT1G50290	10
AT1G50300	744
AT1G50310	16
AT1G50320	342
AT1G50325	0
AT1G50330	0
AT1G50340	0
AT1G50350	1
AT1G50360	922
AT1G50370	1686
AT1G50380	1081
AT1G50390	32
AT1G50400	12
AT1G50410	1032
AT1G50420	468
AT1G50430	3037
AT1G50440	417
AT1G50450	19
AT1G50460	850
AT1G50470	0
AT1G50480	2873
AT1G50490	1554
AT1G50500	1608
AT1G50510	614
AT1G50520	840
AT1G50530	0
AT1G50550	13
AT1G50560	605
AT1G50570	950
AT1G50575	381
AT1G50580	353
AT1G50590	214
AT1G50600	1239
AT1G50610	5
AT1G50620	516
AT1G50630	1016
AT1G50640	1517
AT1G50650	0
AT1G50659	3
AT1G50660	2242
AT1G50670	1144
AT1G50680	0
AT1G50690	0
AT1G50700	186
AT1G50710	732
AT1G50720	5
AT1G50730	891
AT1G50732	1
AT1G50735	0
AT1G50740	758
AT1G50745	144
AT1G50750	129
AT1G50760	0
AT1G50770	1
AT1G50780	1
AT1G50790	86
AT1G50810	0
AT1G50820	0
AT1G50830	2
AT1G50840	431
AT1G50850	0
AT1G50860	0
AT1G50870	0
AT1G50880	0
AT1G50890	305
AT1G50900	31
AT1G50910	104
AT1G50920	6080
AT1G50930	47
AT1G50940	399
AT1G50950	82
AT1G50960	1
AT1G50970	299
AT1G50980	0
AT1G50990	0
AT1G51000	0
AT1G51010	0
AT1G51020	1
AT1G51030	11
AT1G51035	13
AT1G51040	0
AT1G51050	0
AT1G51055	10
AT1G51060	2878
AT1G51070	3810
AT1G51080	47
AT1G51085	0
AT1G51090	11
AT1G51100	44
AT1G51110	6
AT1G51120	0
AT1G51130	214
AT1G51140	841
AT1G51150	0
AT1G51160	1417
AT1G51170	586
AT1G51172	0
AT1G51175	0
AT1G51190	261
AT1G51200	4602
AT1G51210	0
AT1G51220	5
AT1G51230	0
AT1G51240	0
AT1G51250	0
AT1G51260	60
AT1G51270	1037
AT1G51290	0
AT1G51300	0
AT1G51310	209
AT1G51320	0
AT1G51330	2
AT1G51340	104
AT1G51350	543
AT1G51355	144
AT1G51360	92
AT1G51370	118
AT1G51380	285
AT1G51390	370
AT1G51400	5
AT1G51402	1
AT1G51405	77
AT1G51410	0
AT1G51420	676
AT1G51430	267
AT1G51440	117
AT1G51450	393
AT1G51460	23
AT1G51470	841
AT1G51480	36
AT1G51490	0
AT1G51500	246
AT1G51510	2396
AT1G51520	149
AT1G51530	4
AT1G51538	0
AT1G51540	470
AT1G51550	55
AT1G51560	334
AT1G51570	2138
AT1G51580	294
AT1G51590	1748
AT1G51600	792
AT1G51610	381
AT1G51620	121
AT1G51630	1817
AT1G51640	0
AT1G51645	21
AT1G51650	5829
AT1G51660	685
AT1G51670	7
AT1G51680	10171
AT1G51690	2958
AT1G51700	297
AT1G51710	2152
AT1G51720	958
AT1G51730	1565
AT1G51740	392
AT1G51745	557
AT1G51750	1
AT1G51760	1237
AT1G51770	49
AT1G51780	0
AT1G51790	761
AT1G51800	1125
AT1G51802	0
AT1G51805	3
AT1G51810	10
AT1G51820	0
AT1G51823	0
AT1G51830	81
AT1G51840	11
AT1G51850	613
AT1G51860	885
AT1G51870	105
AT1G51880	75
AT1G51890	672
AT1G51900	0
AT1G51910	0
AT1G51913	8
AT1G51915	5
AT1G51920	5
AT1G51930	0
AT1G51940	437
AT1G51950	408
AT1G51960	2
AT1G51965	423
AT1G51970	0
AT1G51980	6125
AT1G51990	0
AT1G52000	5
AT1G52010	0
AT1G52020	0
AT1G52030	2
AT1G52040	0
AT1G52050	635
AT1G52060	754
AT1G52070	623
AT1G52080	369
AT1G52085	0
AT1G52087	0
AT1G52090	0
AT1G52100	1
AT1G52110	16
AT1G52120	586
AT1G52130	98
AT1G52140	712
AT1G52150	2971
AT1G52155	282
AT1G52160	519
AT1G52170	0
AT1G52180	0
AT1G52185	0
AT1G52190	117
AT1G52191	1
AT1G52200	1318
AT1G52210	0
AT1G52211	0
AT1G52220	10
AT1G52230	24
AT1G52240	150
AT1G52245	225
AT1G52260	561
AT1G52270	31
AT1G52280	1184
AT1G52290	97
AT1G52300	10604
AT1G52310	757
AT1G52315	62
AT1G52320	642
AT1G52325	1
AT1G52330	196
AT1G52340	343
AT1G52342	7
AT1G52343	5
AT1G52347	246
AT1G52350	0
AT1G52360	5594
AT1G52370	452
AT1G52380	1358
AT1G52390	0
AT1G52400	8
AT1G52410	233
AT1G52415	2
AT1G52420	2483
AT1G52430	27
AT1G52440	2
AT1G52450	88
AT1G52460	0
AT1G52470	0
AT1G52490	0
AT1G52495	0
AT1G52500	522
AT1G52510	25
AT1G52520	257
AT1G52530	29
AT1G52540	1006
AT1G52550	63
AT1G52560	68
AT1G52565	207
AT1G52570	35
AT1G52580	0
AT1G52590	58
AT1G52600	1019
AT1G52603	0
AT1G52610	0
AT1G52615	1
AT1G52618	32
AT1G52620	227
AT1G52630	396
AT1G52640	41
AT1G52650	4
AT1G52660	160
AT1G52670	1008
AT1G52680	0
AT1G52690	30
AT1G52695	1
AT1G52696	0
AT1G52700	464
AT1G52710	614
AT1G52720	1288
AT1G52730	1173
AT1G52740	3426
AT1G52750	915
AT1G52760	5771
AT1G52770	0
AT1G52780	791
AT1G52790	41
AT1G52800	178
AT1G52810	6
AT1G52820	549
AT1G52825	212
AT1G52827	23
AT1G52830	26
AT1G52840	0
AT1G52850	0
AT1G52855	5
AT1G52857	9
AT1G52860	0
AT1G52870	7
AT1G52880	42
AT1G52890	5
AT1G52900	0
AT1G52905	157
AT1G52910	485
AT1G52920	22
AT1G52930	2268
AT1G52940	0
AT1G52942	0
AT1G52950	0
AT1G52960	0
AT1G52970	0
AT1G52980	3371
AT1G52990	0
AT1G53000	998
AT1G53010	0
AT1G53020	0
AT1G53023	0
AT1G53025	214
AT1G53030	327
AT1G53035	270
AT1G53040	1583
AT1G53050	1383
AT1G53060	66
AT1G53070	252
AT1G53080	2
AT1G53090	38
AT1G53100	28
AT1G53110	225
AT1G53120	252
AT1G53130	83
AT1G53140	480
AT1G53160	3
AT1G53163	118
AT1G53165	920
AT1G53170	125
AT1G53180	785
AT1G53190	582
AT1G53200	305
AT1G53210	4011
AT1G53220	0
AT1G53230	22
AT1G53233	18
AT1G53240	6821
AT1G53250	89
AT1G53260	1
AT1G53265	0
AT1G53270	219
AT1G53280	1319
AT1G53282	1
AT1G53285	1
AT1G53290	439
AT1G53300	3179
AT1G53310	12170
AT1G53320	986
AT1G53325	1
AT1G53330	44
AT1G53340	168
AT1G53345	283
AT1G53350	284
AT1G53360	0
AT1G53366	0
AT1G53370	1
AT1G53380	1216
AT1G53390	1118
AT1G53400	604
AT1G53410	11
AT1G53420	11
AT1G53430	855
AT1G53440	745
AT1G53450	130
AT1G53460	339
AT1G53470	1050
AT1G53480	4
AT1G53490	134
AT1G53500	867
AT1G53510	1835
AT1G53520	200
AT1G53530	241
AT1G53540	9
AT1G53541	0
AT1G53542	28
AT1G53550	0
AT1G53560	76
AT1G53570	1227
AT1G53580	1584
AT1G53590	1271
AT1G53600	68
AT1G53610	181
AT1G53620	71
AT1G53625	303
AT1G53630	0
AT1G53633	73
AT1G53635	427
AT1G53640	276
AT1G53645	1678
AT1G53650	278
AT1G53655	0
AT1G53660	176
AT1G53670	110
AT1G53680	795
AT1G53683	0
AT1G53687	1
AT1G53690	7
AT1G53700	166
AT1G53705	0
AT1G53708	0
AT1G53710	712
AT1G53720	702
AT1G53730	1185
AT1G53750	4955
AT1G53760	808
AT1G53770	396
AT1G53780	1944
AT1G53790	151
AT1G53800	202
AT1G53801	0
AT1G53810	0
AT1G53815	0
AT1G53820	0
AT1G53830	801
AT1G53840	2039
AT1G53850	1698
AT1G53860	59
AT1G53870	0
AT1G53875	0
AT1G53880	0
AT1G53885	0
AT1G53887	7
AT1G53890	0
AT1G53900	0
AT1G53903	0
AT1G53910	3388
AT1G53920	319
AT1G53930	1
AT1G53935	33
AT1G53940	506
AT1G53945	0
AT1G53950	15
AT1G53970	2
AT1G53980	0
AT1G53990	85
AT1G54000	8328
AT1G54010	1160
AT1G54020	1
AT1G54030	1575
AT1G54035	0
AT1G54040	3
AT1G54050	69
AT1G54060	770
AT1G54070	1
AT1G54080	3125
AT1G54090	1043
AT1G54095	191
AT1G54100	2558
AT1G54110	131
AT1G54115	820
AT1G54120	117
AT1G54130	809
AT1G54140	366
AT1G54150	326
AT1G54160	31
AT1G54170	1105
AT1G54180	361
AT1G54200	282
AT1G54210	211
AT1G54215	9
AT1G54217	155
AT1G54220	533
AT1G54230	0
AT1G54240	2
AT1G54250	328
AT1G54260	355
AT1G54270	3365
AT1G54280	10
AT1G54290	195
AT1G54300	1
AT1G54310	210
AT1G54320	2412
AT1G54330	84
AT1G54340	830
AT1G54350	182
AT1G54355	2
AT1G54360	904
AT1G54370	1150
AT1G54380	613
AT1G54385	697
AT1G54390	632
AT1G54400	24
AT1G54410	38928
AT1G54420	0
AT1G54430	0
AT1G54440	698
AT1G54445	0
AT1G54450	272
AT1G54460	1408
AT1G54470	9
AT1G54475	3
AT1G54490	1738
AT1G54500	33
AT1G54510	877
AT1G54520	452
AT1G54530	134
AT1G54540	343
AT1G54550	0
AT1G54560	12
AT1G54570	241
AT1G54575	19
AT1G54580	4685
AT1G54590	1
AT1G54600	0
AT1G54610	2269
AT1G54620	0
AT1G54630	3429
AT1G54640	0
AT1G54650	339
AT1G54660	2795
AT1G54670	0
AT1G54680	61
AT1G54690	806
AT1G54700	0
AT1G54710	1020
AT1G54720	0
AT1G54730	350
AT1G54740	30
AT1G54750	0
AT1G54760	1
AT1G54770	534
AT1G54773	34
AT1G54775	0
AT1G54780	9
AT1G54790	168
AT1G54820	18
AT1G54830	438
AT1G54840	60
AT1G54850	294
AT1G54860	0
AT1G54870	0
AT1G54890	301
AT1G54905	0
AT1G54920	1838
AT1G54923	0
AT1G54926	0
AT1G54930	14
AT1G54940	98
AT1G54950	120
AT1G54953	0
AT1G54955	0
AT1G54957	0
AT1G54960	305
AT1G54970	277
AT1G54980	1
AT1G54985	0
AT1G54990	1975
AT1G55000	149
AT1G55010	0
AT1G55020	1263
AT1G55030	10
AT1G55035	0
AT1G55040	400
AT1G55050	41
AT1G55060	0
AT1G55070	0
AT1G55080	416
AT1G55090	738
AT1G55100	0
AT1G55110	271
AT1G55120	576
AT1G55130	628
AT1G55140	120
AT1G55150	632
AT1G55152	0
AT1G55160	834
AT1G55170	264
AT1G55175	12
AT1G55180	254
AT1G55190	0
AT1G55200	27
AT1G55205	315
AT1G55207	17
AT1G55210	2215
AT1G55220	0
AT1G55221	0
AT1G55230	10
AT1G55240	242
AT1G55250	733
AT1G55260	118
AT1G55265	2
AT1G55270	521
AT1G55280	71
AT1G55290	83
AT1G55300	182
AT1G55310	1406
AT1G55320	395
AT1G55325	1179
AT1G55330	1
AT1G55335	0
AT1G55340	758
AT1G55350	2134
AT1G55360	2248
AT1G55365	2
AT1G55370	6
AT1G55380	157
AT1G55390	126
AT1G55400	0
AT1G55410	60
AT1G55420	166
AT1G55430	233
AT1G55440	6
AT1G55450	664
AT1G55460	857
AT1G55470	1
AT1G55475	205
AT1G55480	40
AT1G55490	1364
AT1G55500	1373
AT1G55510	158
AT1G55520	756
AT1G55525	18
AT1G55530	735
AT1G55535	400
AT1G55540	709
AT1G55546	0
AT1G55550	65
AT1G55560	0
AT1G55570	0
AT1G55580	183
AT1G55590	529
AT1G55591	0
AT1G55600	0
AT1G55604	0
AT1G55610	839
AT1G55620	838
AT1G55625	0
AT1G55630	209
AT1G55640	10
AT1G55650	0
AT1G55660	0
AT1G55670	3
AT1G55673	0
AT1G55675	134
AT1G55680	2289
AT1G55690	1337
AT1G55700	64
AT1G55710	0
AT1G55720	2
AT1G55730	1014
AT1G55740	1028
AT1G55750	547
AT1G55755	2
AT1G55760	324
AT1G55770	0
AT1G55775	118
AT1G55790	0
AT1G55800	4
AT1G55803	3
AT1G55805	364
AT1G55810	791
AT1G55820	373
AT1G55830	359
AT1G55840	1993
AT1G55850	951
AT1G55860	2127
AT1G55865	19
AT1G55870	544
AT1G55880	474
AT1G55890	1099
AT1G55900	810
AT1G55910	147
AT1G55915	145
AT1G55917	0
AT1G55920	680
AT1G55928	0
AT1G55930	332
AT1G55940	148
AT1G55945	0
AT1G55947	0
AT1G55950	0
AT1G55960	450
AT1G55964	1
AT1G55970	281
AT1G55980	25
AT1G55990	898
AT1G56000	98
AT1G56010	984
AT1G56020	430
AT1G56030	0
AT1G56040	0
AT1G56045	2811
AT1G56050	247
AT1G56060	8
AT1G56070	35918
AT1G56080	301
AT1G56085	1
AT1G56090	225
AT1G56100	1
AT1G56105	0
AT1G56110	7278
AT1G56120	379
AT1G56130	148
AT1G56140	1848
AT1G56145	1607
AT1G56150	9
AT1G56160	246
AT1G56165	10
AT1G56170	0
AT1G56180	325
AT1G56190	1473
AT1G56200	1545
AT1G56210	336
AT1G56220	2969
AT1G56225	0
AT1G56230	1835
AT1G56233	0
AT1G56240	13
AT1G56242	0
AT1G56250	48
AT1G56260	110
AT1G56270	2
AT1G56280	11623
AT1G56290	540
AT1G56300	138
AT1G56310	236
AT1G56320	310
AT1G56330	4329
AT1G56340	10166
AT1G56345	145
AT1G56350	249
AT1G56360	0
AT1G56380	0
AT1G56385	0
AT1G56390	0
AT1G56400	0
AT1G56410	0
AT1G56415	0
AT1G56418	0
AT1G56420	152
AT1G56423	586
AT1G56430	741
AT1G56440	326
AT1G56450	2458
AT1G56460	725
AT1G56470	6
AT1G56480	3
AT1G56490	4
AT1G56500	88
AT1G56510	6
AT1G56520	0
AT1G56530	0
AT1G56540	91
AT1G56550	786
AT1G56553	0
AT1G56555	11
AT1G56560	422
AT1G56570	132
AT1G56580	0
AT1G56590	658
AT1G56600	57
AT1G56605	0
AT1G56610	174
AT1G56612	161
AT1G56620	0
AT1G56630	236
AT1G56640	0
AT1G56650	0
AT1G56660	2767
AT1G56670	145
AT1G56675	0
AT1G56680	459
AT1G56690	157
AT1G56700	1433
AT1G56710	5
AT1G56720	737
AT1G56730	0
AT1G56740	0
AT1G56750	0
AT1G56760	0
AT1G56770	0
AT1G56780	0
AT1G56790	0
AT1G56800	0
AT1G56810	0
AT1G56820	0
AT1G56830	0
AT1G56840	0
AT1G56850	0
AT1G56860	0
AT1G56870	0
AT1G56880	0
AT1G56890	0
AT1G56900	0
AT1G56910	0
AT1G56920	0
AT1G56930	0
AT1G56940	0
AT1G56950	0
AT1G56960	0
AT1G56970	0
AT1G56980	0
AT1G56990	0
AT1G57000	0
AT1G57010	0
AT1G57020	0
AT1G57030	0
AT1G57040	0
AT1G57050	0
AT1G57060	0
AT1G57070	0
AT1G57080	0
AT1G57090	0
AT1G57100	0
AT1G57110	0
AT1G57120	0
AT1G57130	0
AT1G57140	0
AT1G57150	0
AT1G57160	0
AT1G57170	0
AT1G57180	0
AT1G57190	0
AT1G57200	0
AT1G57210	0
AT1G57220	0
AT1G57230	0
AT1G57240	0
AT1G57250	0
AT1G57260	0
AT1G57270	0
AT1G57280	0
AT1G57290	0
AT1G57300	0
AT1G57310	0
AT1G57320	0
AT1G57330	0
AT1G57340	0
AT1G57350	0
AT1G57360	0
AT1G57370	0
AT1G57380	0
AT1G57390	0
AT1G57400	0
AT1G57410	0
AT1G57420	0
AT1G57430	0
AT1G57440	0
AT1G57450	0
AT1G57460	0
AT1G57470	0
AT1G57480	0
AT1G57490	0
AT1G57500	0
AT1G57510	0
AT1G57520	0
AT1G57530	0
AT1G57540	255
AT1G57550	0
AT1G57560	110
AT1G57565	0
AT1G57570	54
AT1G57580	0
AT1G57590	550
AT1G57600	502
AT1G57610	836
AT1G57613	0
AT1G57620	1218
AT1G57630	33
AT1G57640	0
AT1G57650	6
AT1G57660	4145
AT1G57670	19
AT1G57680	3231
AT1G57690	0
AT1G57700	551
AT1G57710	0
AT1G57720	10343
AT1G57730	0
AT1G57740	0
AT1G57750	1
AT1G57760	0
AT1G57765	697
AT1G57770	7
AT1G57775	0
AT1G57777	0
AT1G57780	1
AT1G57790	50
AT1G57800	0
AT1G57810	0
AT1G57820	1191
AT1G57830	2
AT1G57835	1
AT1G57840	3
AT1G57850	1
AT1G57860	1770
AT1G57870	764
AT1G57900	0
AT1G57906	0
AT1G57943	22
AT1G57980	208
AT1G57990	594
AT1G58007	145
AT1G58010	1
AT1G58020	0
AT1G58025	1053
AT1G58030	979
AT1G58037	144
AT1G58040	0
AT1G58050	1
AT1G58055	0
AT1G58060	885
AT1G58070	258
AT1G58080	3564
AT1G58090	0
AT1G58100	1157
AT1G58110	1113
AT1G58120	11
AT1G58130	5
AT1G58140	0
AT1G58150	29
AT1G58160	116
AT1G58170	354
AT1G58180	277
AT1G58190	224
AT1G58200	414
AT1G58210	140
AT1G58215	13
AT1G58220	201
AT1G58223	0
AT1G58225	5
AT1G58230	1518
AT1G58235	320
AT1G58242	0
AT1G58245	0
AT1G58248	0
AT1G58250	1812
AT1G58260	0
AT1G58265	0
AT1G58270	6731
AT1G58280	913
AT1G58290	722
AT1G58300	0
AT1G58310	0
AT1G58320	343
AT1G58330	0
AT1G58340	73
AT1G58350	1026
AT1G58360	497
AT1G58370	765
AT1G58380	1874
AT1G58390	2
AT1G58400	471
AT1G58410	304
AT1G58420	84
AT1G58430	1
AT1G58440	1049
AT1G58450	0
AT1G58460	0
AT1G58470	156
AT1G58520	245
AT1G58525	0
AT1G58561	0
AT1G58590	49
AT1G58602	60
AT1G58643	0
AT1G58684	0
AT1G58725	0
AT1G58766	0
AT1G58807	0
AT1G58808	0
AT1G58848	0
AT1G58889	0
AT1G58936	0
AT1G58983	1
AT1G59030	0
AT1G59077	0
AT1G59124	0
AT1G59171	9
AT1G59218	0
AT1G59265	0
AT1G59312	0
AT1G59359	0
AT1G59406	0
AT1G59453	0
AT1G59460	0
AT1G59470	0
AT1G59500	0
AT1G59510	76
AT1G59520	656
AT1G59530	1
AT1G59540	597
AT1G59550	0
AT1G59560	178
AT1G59570	0
AT1G59580	1100
AT1G59590	506
AT1G59600	590
AT1G59610	2867
AT1G59620	96
AT1G59630	0
AT1G59640	136
AT1G59650	611
AT1G59660	421
AT1G59670	0
AT1G59675	0
AT1G59680	0
AT1G59690	0
AT1G59700	3
AT1G59710	772
AT1G59720	5
AT1G59722	0
AT1G59723	0
AT1G59724	0
AT1G59725	54
AT1G59730	361
AT1G59740	403
AT1G59750	1925
AT1G59760	1684
AT1G59770	0
AT1G59780	408
AT1G59790	1
AT1G59800	0
AT1G59810	1
AT1G59820	1278
AT1G59830	976
AT1G59833	0
AT1G59835	0
AT1G59840	49
AT1G59850	34
AT1G59860	13
AT1G59865	5
AT1G59870	8767
AT1G59880	0
AT1G59885	0
AT1G59890	1663
AT1G59900	2048
AT1G59910	1065
AT1G59920	0
AT1G59930	0
AT1G59940	270
AT1G59950	0
AT1G59960	1576
AT1G59970	498
AT1G59980	251
AT1G59990	436
AT1G60000	11
AT1G60010	376
AT1G60020	0
AT1G60025	0
AT1G60030	106
AT1G60040	0
AT1G60050	75
AT1G60060	5
AT1G60070	2910
AT1G60072	0
AT1G60073	0
AT1G60075	0
AT1G60080	355
AT1G60090	0
AT1G60095	314
AT1G60110	102
AT1G60120	1
AT1G60130	119
AT1G60140	2297
AT1G60150	0
AT1G60160	166
AT1G60170	1246
AT1G60180	1
AT1G60190	251
AT1G60200	2587
AT1G60220	882
AT1G60230	220
AT1G60240	0
AT1G60250	0
AT1G60260	5
AT1G60270	138
AT1G60280	0
AT1G60290	0
AT1G60300	0
AT1G60310	0
AT1G60320	0
AT1G60330	0
AT1G60340	0
AT1G60350	3
AT1G60360	72
AT1G60370	0
AT1G60380	1
AT1G60390	1203
AT1G60400	0
AT1G60410	0
AT1G60420	1074
AT1G60430	277
AT1G60440	433
AT1G60450	0
AT1G60460	24
AT1G60470	638
AT1G60480	1
AT1G60490	1224
AT1G60500	2
AT1G60505	0
AT1G60510	0
AT1G60520	17
AT1G60525	96
AT1G60530	1
AT1G60540	0
AT1G60545	25
AT1G60550	78
AT1G60560	328
AT1G60570	0
AT1G60580	0
AT1G60590	9
AT1G60600	24
AT1G60610	541
AT1G60620	263
AT1G60625	0
AT1G60630	131
AT1G60640	1442
AT1G60650	527
AT1G60660	608
AT1G60670	462
AT1G60680	1789
AT1G60690	70
AT1G60700	116
AT1G60710	3573
AT1G60720	0
AT1G60730	422
AT1G60740	67
AT1G60750	206
AT1G60760	0
AT1G60770	1624
AT1G60780	3325
AT1G60783	0
AT1G60787	179
AT1G60790	445
AT1G60800	1148
AT1G60810	2261
AT1G60815	0
AT1G60820	0
AT1G60830	5
AT1G60835	0
AT1G60840	0
AT1G60850	625
AT1G60860	941
AT1G60870	376
AT1G60880	1
AT1G60890	594
AT1G60900	2247
AT1G60910	0
AT1G60913	0
AT1G60920	2
AT1G60930	106
AT1G60940	688
AT1G60950	212
AT1G60960	225
AT1G60970	1
AT1G60980	2
AT1G60983	0
AT1G60985	0
AT1G60986	0
AT1G60987	2
AT1G60989	434
AT1G60990	274
AT1G60995	838
AT1G61000	299
AT1G61010	1124
AT1G61020	0
AT1G61030	533
AT1G61040	1119
AT1G61050	190
AT1G61060	0
AT1G61065	171
AT1G61070	0
AT1G61080	109
AT1G61090	0
AT1G61093	1
AT1G61095	0
AT1G61097	0
AT1G61100	2857
AT1G61105	1
AT1G61110	0
AT1G61120	2
AT1G61130	228
AT1G61140	1172
AT1G61150	1197
AT1G61160	0
AT1G61165	2
AT1G61170	282
AT1G61180	549
AT1G61190	42
AT1G61200	0
AT1G61210	928
AT1G61215	120
AT1G61224	1
AT1G61226	1
AT1G61230	72
AT1G61240	415
AT1G61250	2461
AT1G61255	22
AT1G61260	311
AT1G61270	13
AT1G61275	4
AT1G61280	51
AT1G61290	4
AT1G61300	6
AT1G61310	199
AT1G61320	0
AT1G61330	0
AT1G61340	421
AT1G61350	526
AT1G61360	577
AT1G61370	210
AT1G61380	207
AT1G61390	53
AT1G61400	150
AT1G61410	45
AT1G61415	9
AT1G61420	80
AT1G61430	193
AT1G61440	22
AT1G61450	89
AT1G61460	57
AT1G61470	61
AT1G61475	0
AT1G61480	120
AT1G61490	182
AT1G61500	163
AT1G61510	0
AT1G61520	81
AT1G61540	0
AT1G61542	0
AT1G61550	34
AT1G61560	113
AT1G61562	0
AT1G61563	0
AT1G61565	0
AT1G61566	0
AT1G61570	1278
AT1G61575	0
AT1G61580	1118
AT1G61590	757
AT1G61600	371
AT1G61610	5
AT1G61620	1014
AT1G61630	1
AT1G61640	498
AT1G61650	0
AT1G61660	1419
AT1G61665	4
AT1G61667	1063
AT1G61670	989
AT1G61680	5
AT1G61685	0
AT1G61688	0
AT1G61690	1061
AT1G61700	0
AT1G61710	9
AT1G61720	2
AT1G61730	1898
AT1G61732	0
AT1G61740	2887
AT1G61750	145
AT1G61760	110
AT1G61770	1824
AT1G61780	774
AT1G61790	3537
AT1G61795	258
AT1G61800	5
AT1G61810	68
AT1G61820	1734
AT1G61830	42
AT1G61840	328
AT1G61850	1252
AT1G61860	119
AT1G61870	1689
AT1G61880	2
AT1G61890	1612
AT1G61900	513
AT1G61910	0
AT1G61920	11
AT1G61930	133
AT1G61940	0
AT1G61950	52
AT1G61960	115
AT1G61970	164
AT1G61980	253
AT1G61990	502
AT1G62000	1
AT1G62010	102
AT1G62020	3573
AT1G62030	1
AT1G62035	12
AT1G62040	616
AT1G62045	204
AT1G62050	157
AT1G62055	0
AT1G62060	4
AT1G62070	0
AT1G62075	0
AT1G62080	3
AT1G62085	286
AT1G62090	17
AT1G62095	0
AT1G62110	270
AT1G62120	121
AT1G62130	256
AT1G62150	207
AT1G62160	0
AT1G62170	1
AT1G62180	1029
AT1G62190	0
AT1G62200	669
AT1G62210	0
AT1G62214	0
AT1G62220	1
AT1G62225	0
AT1G62230	0
AT1G62240	0
AT1G62250	158
AT1G62260	144
AT1G62262	56
AT1G62270	0
AT1G62280	403
AT1G62290	31
AT1G62300	1048
AT1G62305	231
AT1G62310	597
AT1G62320	405
AT1G62330	1462
AT1G62333	5
AT1G62340	1
AT1G62350	84
AT1G62355	3
AT1G62360	2
AT1G62370	182
AT1G62380	5180
AT1G62390	2732
AT1G62400	30
AT1G62410	0
AT1G62420	4
AT1G62421	0
AT1G62422	160
AT1G62430	975
AT1G62440	818
AT1G62450	3
AT1G62460	0
AT1G62480	6847
AT1G62490	5
AT1G62500	73
AT1G62510	9
AT1G62515	0
AT1G62520	192
AT1G62530	7
AT1G62540	194
AT1G62550	0
AT1G62560	231
AT1G62570	1157
AT1G62580	3
AT1G62590	45
AT1G62600	330
AT1G62610	148
AT1G62620	3
AT1G62630	0
AT1G62640	1782
AT1G62650	0
AT1G62660	3786
AT1G62670	129
AT1G62680	229
AT1G62690	0
AT1G62695	0
AT1G62700	134
AT1G62710	404
AT1G62720	17
AT1G62730	195
AT1G62740	1488
AT1G62750	267
AT1G62760	20
AT1G62766	0
AT1G62770	680
AT1G62780	35
AT1G62790	3201
AT1G62800	1894
AT1G62810	1239
AT1G62820	447
AT1G62830	537
AT1G62835	1
AT1G62840	31
AT1G62850	181
AT1G62860	226
AT1G62870	746
AT1G62880	362
AT1G62886	0
AT1G62890	0
AT1G62895	0
AT1G62900	4
AT1G62910	28
AT1G62914	113
AT1G62915	49
AT1G62920	39
AT1G62930	89
AT1G62935	33
AT1G62940	5
AT1G62950	268
AT1G62960	362
AT1G62970	603
AT1G62975	424
AT1G62978	0
AT1G62980	645
AT1G62981	77
AT1G62990	635
AT1G63000	7720
AT1G63005	0
AT1G63010	2207
AT1G63020	234
AT1G63030	80
AT1G63040	9
AT1G63050	525
AT1G63055	1
AT1G63057	0
AT1G63060	0
AT1G63070	0
AT1G63080	52
AT1G63090	471
AT1G63100	1385
AT1G63105	0
AT1G63110	1079
AT1G63120	587
AT1G63130	175
AT1G63140	4
AT1G63150	86
AT1G63160	362
AT1G63170	1003
AT1G63180	178
AT1G63190	1
AT1G63200	0
AT1G63205	0
AT1G63206	0
AT1G63210	0
AT1G63220	1402
AT1G63230	142
AT1G63240	41
AT1G63245	127
AT1G63250	343
AT1G63260	268
AT1G63270	317
AT1G63280	0
AT1G63290	1361
AT1G63295	359
AT1G63300	724
AT1G63310	569
AT1G63320	1
AT1G63330	2
AT1G63340	1
AT1G63350	47
AT1G63360	1
AT1G63370	9
AT1G63380	29
AT1G63390	10
AT1G63400	52
AT1G63410	121
AT1G63420	518
AT1G63430	1360
AT1G63440	1093
AT1G63450	243
AT1G63460	1064
AT1G63470	628
AT1G63480	390
AT1G63490	839
AT1G63500	1792
AT1G63510	0
AT1G63520	82
AT1G63522	3
AT1G63530	155
AT1G63535	0
AT1G63540	0
AT1G63550	15
AT1G63570	55
AT1G63580	45
AT1G63590	9
AT1G63600	181
AT1G63610	199
AT1G63615	0
AT1G63630	4
AT1G63640	1289
AT1G63650	663
AT1G63660	1614
AT1G63670	782
AT1G63680	566
AT1G63690	1981
AT1G63700	1436
AT1G63710	0
AT1G63720	183
AT1G63730	113
AT1G63740	389
AT1G63750	89
AT1G63760	46
AT1G63770	3255
AT1G63780	796
AT1G63790	0
AT1G63800	542
AT1G63810	1130
AT1G63820	58
AT1G63830	677
AT1G63835	1
AT1G63840	735
AT1G63850	661
AT1G63855	126
AT1G63860	73
AT1G63870	2
AT1G63880	17
AT1G63900	442
AT1G63910	32
AT1G63920	0
AT1G63930	162
AT1G63940	6638
AT1G63950	0
AT1G63960	0
AT1G63970	208
AT1G63980	3366
AT1G63990	26
AT1G64000	89
AT1G64010	0
AT1G64020	1
AT1G64030	0
AT1G64035	0
AT1G64040	2147
AT1G64050	864
AT1G64060	1483
AT1G64065	109
AT1G64070	1
AT1G64080	164
AT1G64090	4125
AT1G64100	0
AT1G64105	1
AT1G64107	4
AT1G64110	35
AT1G64120	0
AT1G64130	1
AT1G64140	2437
AT1G64150	18
AT1G64160	31
AT1G64170	179
AT1G64180	148
AT1G64185	90
AT1G64190	2526
AT1G64195	12
AT1G64200	1256
AT1G64210	86
AT1G64220	208
AT1G64230	5924
AT1G64235	1
AT1G64240	0
AT1G64250	25
AT1G64253	2
AT1G64255	0
AT1G64260	19
AT1G64270	363
AT1G64280	827
AT1G64290	0
AT1G64295	0
AT1G64300	78
AT1G64310	18
AT1G64320	78
AT1G64330	2046
AT1G64340	0
AT1G64350	566
AT1G64355	45
AT1G64360	4
AT1G64370	1323
AT1G64380	63
AT1G64385	948
AT1G64390	6486
AT1G64400	1324
AT1G64405	241
AT1G64410	0
AT1G64420	0
AT1G64430	158
AT1G64440	1153
AT1G64450	147
AT1G64455	0
AT1G64460	1226
AT1G64480	51
AT1G64490	635
AT1G64500	2
AT1G64510	226
AT1G64520	2999
AT1G64530	2330
AT1G64540	14
AT1G64550	2080
AT1G64560	24
AT1G64561	15
AT1G64563	66
AT1G64570	851
AT1G64572	153
AT1G64580	244
AT1G64583	55
AT1G64584	2
AT1G64585	0
AT1G64590	782
AT1G64600	459
AT1G64610	298
AT1G64618	2
AT1G64620	336
AT1G64625	192
AT1G64630	437
AT1G64633	0
AT1G64640	1500
AT1G64650	3372
AT1G64660	288
AT1G64670	92
AT1G64680	22
AT1G64690	160
AT1G64700	199
AT1G64710	7
AT1G64720	1013
AT1G64730	0
AT1G64740	172
AT1G64750	2556
AT1G64760	645
AT1G64770	8
AT1G64780	1038
AT1G64790	4070
AT1G64795	0
AT1G64800	0
AT1G64810	129
AT1G64820	18
AT1G64830	0
AT1G64840	463
AT1G64850	554
AT1G64860	316
AT1G64870	0
AT1G64880	3601
AT1G64890	284
AT1G64900	72
AT1G64910	211
AT1G64920	307
AT1G64930	35
AT1G64940	35
AT1G64950	247
AT1G64960	442
AT1G64970	42
AT1G64980	1398
AT1G64990	1122
AT1G65000	137
AT1G65010	4285
AT1G65020	502
AT1G65030	725
AT1G65032	134
AT1G65040	1201
AT1G65050	0
AT1G65060	21
AT1G65070	282
AT1G65080	108
AT1G65090	3
AT1G65110	53
AT1G65113	0
AT1G65120	117
AT1G65130	19
AT1G65140	4
AT1G65150	78
AT1G65160	0
AT1G65165	0
AT1G65170	0
AT1G65180	206
AT1G65190	13
AT1G65200	6
AT1G65210	0
AT1G65220	2698
AT1G65230	15
AT1G65240	4
AT1G65250	24
AT1G65260	526
AT1G65270	1988
AT1G65280	1367
AT1G65290	5557
AT1G65295	570
AT1G65300	2
AT1G65310	785
AT1G65320	593
AT1G65330	22
AT1G65340	0
AT1G65342	0
AT1G65346	0
AT1G65347	0
AT1G65349	0
AT1G65350	1
AT1G65352	0
AT1G65360	0
AT1G65365	0
AT1G65370	556
AT1G65380	180
AT1G65385	0
AT1G65390	2
AT1G65410	363
AT1G65420	6
AT1G65425	1
AT1G65430	884
AT1G65440	4183
AT1G65450	1
AT1G65470	737
AT1G65480	4
AT1G65481	267
AT1G65483	18
AT1G65484	27
AT1G65485	98
AT1G65486	17
AT1G65490	1
AT1G65500	39
AT1G65510	565
AT1G65520	342
AT1G65540	1780
AT1G65541	0
AT1G65550	0
AT1G65560	193
AT1G65570	11
AT1G65580	1513
AT1G65585	0
AT1G65590	766
AT1G65610	760
AT1G65620	14
AT1G65630	0
AT1G65640	0
AT1G65642	0
AT1G65650	1054
AT1G65660	954
AT1G65670	20
AT1G65680	274
AT1G65681	0
AT1G65690	390
AT1G65700	382
AT1G65710	221
AT1G65720	2013
AT1G65730	136
AT1G65735	0
AT1G65740	0
AT1G65750	0
AT1G65760	0
AT1G65770	0
AT1G65780	0
AT1G65790	3
AT1G65800	15
AT1G65810	4
AT1G65820	1448
AT1G65830	0
AT1G65840	3923
AT1G65845	1167
AT1G65850	75
AT1G65860	164
AT1G65870	1
AT1G65875	0
AT1G65880	1
AT1G65890	11
AT1G65900	499
AT1G65910	108
AT1G65920	228
AT1G65930	19886
AT1G65940	0
AT1G65950	358
AT1G65960	4181
AT1G65970	238
AT1G65980	5819
AT1G65985	675
AT1G65990	1
AT1G66000	0
AT1G66010	0
AT1G66020	442
AT1G66030	3
AT1G66040	8
AT1G66045	0
AT1G66050	32
AT1G66060	0
AT1G66070	1050
AT1G66080	180
AT1G66090	26
AT1G66100	0
AT1G66110	0
AT1G66120	0
AT1G66130	5
AT1G66140	901
AT1G66145	0
AT1G66150	1815
AT1G66160	199
AT1G66170	4
AT1G66173	64
AT1G66180	1981
AT1G66190	292
AT1G66200	28215
AT1G66210	0
AT1G66220	0
AT1G66230	78
AT1G66235	0
AT1G66240	4962
AT1G66245	0
AT1G66250	618
AT1G66260	3147
AT1G66270	22310
AT1G66280	8901
AT1G66290	0
AT1G66300	0
AT1G66310	0
AT1G66320	0
AT1G66330	310
AT1G66340	862
AT1G66345	171
AT1G66350	279
AT1G66360	1
AT1G66370	0
AT1G66380	0
AT1G66390	0
AT1G66400	709
AT1G66410	6705
AT1G66420	3
AT1G66430	816
AT1G66440	145
AT1G66450	104
AT1G66460	12
AT1G66465	20
AT1G66470	453
AT1G66480	345
AT1G66490	1
AT1G66500	803
AT1G66510	313
AT1G66520	136
AT1G66530	1034
AT1G66534	0
AT1G66540	7
AT1G66550	0
AT1G66560	0
AT1G66570	0
AT1G66580	8427
AT1G66590	67
AT1G66600	17
AT1G66610	0
AT1G66620	215
AT1G66630	0
AT1G66640	0
AT1G66650	15
AT1G66660	167
AT1G66670	747
AT1G66680	1234
AT1G66690	39
AT1G66700	352
AT1G66710	0
AT1G66720	0
AT1G66725	1
AT1G66730	447
AT1G66740	413
AT1G66750	266
AT1G66760	429
AT1G66770	0
AT1G66780	27
AT1G66783	0
AT1G66795	0
AT1G66800	650
AT1G66810	95
AT1G66820	0
AT1G66830	20
AT1G66840	19
AT1G66850	0
AT1G66852	0
AT1G66855	0
AT1G66860	9
AT1G66870	0
AT1G66880	838
AT1G66890	156
AT1G66900	291
AT1G66910	1
AT1G66920	1
AT1G66930	192
AT1G66940	3
AT1G66950	283
AT1G66960	164
AT1G66970	17
AT1G66980	8
AT1G66990	0
AT1G67000	21
AT1G67010	0
AT1G67020	14
AT1G67025	2
AT1G67030	490
AT1G67035	97
AT1G67040	88
AT1G67050	229
AT1G67060	1008
AT1G67070	46
AT1G67080	511
AT1G67090	150
AT1G67100	1
AT1G67105	152
AT1G67110	859
AT1G67120	1820
AT1G67130	0
AT1G67140	2058
AT1G67148	610
AT1G67150	183
AT1G67160	2
AT1G67170	366
AT1G67180	141
AT1G67190	392
AT1G67195	50
AT1G67200	0
AT1G67210	178
AT1G67220	1
AT1G67230	4192
AT1G67235	0
AT1G67238	0
AT1G67240	0
AT1G67250	1103
AT1G67260	0
AT1G67265	5
AT1G67270	13
AT1G67280	780
AT1G67290	0
AT1G67300	1051
AT1G67310	1141
AT1G67320	483
AT1G67325	899
AT1G67328	3
AT1G67330	0
AT1G67340	724
AT1G67350	2471
AT1G67360	440
AT1G67365	50
AT1G67370	61
AT1G67390	0
AT1G67400	70
AT1G67410	382
AT1G67420	494
AT1G67430	16434
AT1G67440	195
AT1G67450	0
AT1G67455	0
AT1G67460	38
AT1G67470	44
AT1G67480	2738
AT1G67481	1
AT1G67490	886
AT1G67500	686
AT1G67510	559
AT1G67520	117
AT1G67530	463
AT1G67540	0
AT1G67550	955
AT1G67560	627
AT1G67570	296
AT1G67580	1306
AT1G67590	798
AT1G67600	70
AT1G67610	1
AT1G67620	441
AT1G67623	4
AT1G67626	1
AT1G67630	543
AT1G67635	5
AT1G67640	0
AT1G67645	0
AT1G67650	86
AT1G67660	194
AT1G67670	2
AT1G67680	2400
AT1G67690	263
AT1G67700	184
AT1G67710	886
AT1G67720	808
AT1G67730	3736
AT1G67740	21
AT1G67750	1379
AT1G67760	107
AT1G67770	5
AT1G67775	0
AT1G67780	275
AT1G67785	2002
AT1G67790	0
AT1G67792	59
AT1G67800	1004
AT1G67810	249
AT1G67820	103
AT1G67830	133
AT1G67840	339
AT1G67850	178
AT1G67855	0
AT1G67856	2
AT1G67860	3
AT1G67865	246
AT1G67870	11169
AT1G67880	580
AT1G67890	687
AT1G67900	715
AT1G67910	201
AT1G67920	263
AT1G67930	1183
AT1G67940	457
AT1G67950	464
AT1G67960	438
AT1G67970	185
AT1G67980	124
AT1G67990	0
AT1G68000	1226
AT1G68010	16
AT1G68020	834
AT1G68030	66
AT1G68040	226
AT1G68050	173
AT1G68060	3323
AT1G68070	887
AT1G68080	231
AT1G68090	1
AT1G68100	819
AT1G68110	8
AT1G68120	64
AT1G68130	282
AT1G68140	1972
AT1G68150	814
AT1G68160	328
AT1G68170	0
AT1G68180	28
AT1G68185	234
AT1G68190	7
AT1G68200	83
AT1G68210	0
AT1G68220	845
AT1G68230	466
AT1G68238	537
AT1G68240	14
AT1G68250	1
AT1G68260	181
AT1G68270	0
AT1G68280	2
AT1G68285	0
AT1G68290	2
AT1G68300	1013
AT1G68310	597
AT1G68320	1
AT1G68325	0
AT1G68330	138
AT1G68340	154
AT1G68350	36
AT1G68360	361
AT1G68370	1045
AT1G68380	1
AT1G68390	73
AT1G68400	597
AT1G68410	1240
AT1G68420	0
AT1G68430	185
AT1G68440	1909
AT1G68450	79
AT1G68460	13
AT1G68470	261
AT1G68480	0
AT1G68490	1483
AT1G68500	27
AT1G68510	0
AT1G68520	14
AT1G68526	0
AT1G68530	60
AT1G68540	130
AT1G68550	1265
AT1G68560	5032
AT1G68568	1
AT1G68570	76
AT1G68580	1845
AT1G68585	99
AT1G68590	42
AT1G68600	4
AT1G68610	0
AT1G68620	50
AT1G68630	0
AT1G68640	100
AT1G68650	409
AT1G68660	365
AT1G68670	1044
AT1G68680	648
AT1G68690	790
AT1G68700	16
AT1G68710	1524
AT1G68720	1629
AT1G68723	0
AT1G68725	91
AT1G68730	129
AT1G68735	1
AT1G68740	711
AT1G68750	18
AT1G68760	439
AT1G68765	11
AT1G68770	0
AT1G68780	2
AT1G68790	2255
AT1G68795	106
AT1G68800	3
AT1G68810	1345
AT1G68820	659
AT1G68825	296
AT1G68830	69
AT1G68840	233
AT1G68845	4
AT1G68850	664
AT1G68860	0
AT1G68862	70
AT1G68870	27
AT1G68872	158
AT1G68875	0
AT1G68877	0
AT1G68880	757
AT1G68890	97
AT1G68905	0
AT1G68907	0
AT1G68910	542
AT1G68920	1091
AT1G68930	112
AT1G68935	0
AT1G68937	0
AT1G68940	0
AT1G68945	176
AT1G68950	0
AT1G68960	0
AT1G68970	0
AT1G68980	299
AT1G68990	1041
AT1G69000	0
AT1G69010	653
AT1G69020	206
AT1G69030	905
AT1G69040	1672
AT1G69050	52
AT1G69060	370
AT1G69070	1707
AT1G69080	147
AT1G69085	6
AT1G69090	0
AT1G69100	0
AT1G69110	0
AT1G69120	1
AT1G69130	0
AT1G69140	0
AT1G69150	146
AT1G69160	430
AT1G69170	375
AT1G69180	0
AT1G69190	0
AT1G69200	149
AT1G69210	169
AT1G69220	1742
AT1G69230	536
AT1G69240	161
AT1G69250	1267
AT1G69252	1137
AT1G69260	521
AT1G69270	46
AT1G69280	105
AT1G69290	156
AT1G69295	1944
AT1G69300	0
AT1G69310	178
AT1G69320	0
AT1G69325	101
AT1G69330	516
AT1G69340	1373
AT1G69350	84
AT1G69360	418
AT1G69370	259
AT1G69380	201
AT1G69390	333
AT1G69400	128
AT1G69410	2846
AT1G69420	1659
AT1G69430	44
AT1G69440	185
AT1G69450	1278
AT1G69460	2188
AT1G69470	0
AT1G69480	30
AT1G69485	22
AT1G69490	47
AT1G69500	2
AT1G69510	4017
AT1G69520	178
AT1G69523	18
AT1G69526	533
AT1G69530	650
AT1G69540	4
AT1G69543	0
AT1G69550	73
AT1G69560	11
AT1G69570	0
AT1G69572	0
AT1G69580	882
AT1G69587	154
AT1G69588	0
AT1G69590	0
AT1G69600	25
AT1G69610	54
AT1G69620	13513
AT1G69630	2
AT1G69640	828
AT1G69650	0
AT1G69660	1
AT1G69670	595
AT1G69680	240
AT1G69690	193
AT1G69700	636
AT1G69710	37
AT1G69720	1
AT1G69730	4
AT1G69740	1003
AT1G69750	436
AT1G69760	748
AT1G69770	1116
AT1G69780	793
AT1G69790	147
AT1G69792	0
AT1G69795	0
AT1G69797	0
AT1G69800	275
AT1G69810	942
AT1G69818	0
AT1G69820	0
AT1G69825	0
AT1G69828	0
AT1G69830	695
AT1G69840	620
AT1G69850	1407
AT1G69860	0
AT1G69870	168
AT1G69880	18
AT1G69890	370
AT1G69900	176
AT1G69910	341
AT1G69920	45
AT1G69930	15
AT1G69935	79
AT1G69940	0
AT1G69950	268
AT1G69960	1274
AT1G69970	108
AT1G69980	577
AT1G69981	0
AT1G69990	11
AT1G70000	258
AT1G70010	0
AT1G70020	0
AT1G70030	0
AT1G70040	0
AT1G70050	0
AT1G70060	1362
AT1G70070	310
AT1G70080	34
AT1G70090	767
AT1G70100	247
AT1G70110	43
AT1G70120	0
AT1G70130	30
AT1G70140	261
AT1G70150	229
AT1G70160	1600
AT1G70170	252
AT1G70175	0
AT1G70180	698
AT1G70185	5
AT1G70190	1173
AT1G70200	253
AT1G70209	0
AT1G70210	456
AT1G70220	12
AT1G70230	448
AT1G70250	117
AT1G70260	7
AT1G70270	0
AT1G70280	550
AT1G70290	948
AT1G70300	802
AT1G70310	2757
AT1G70320	5854
AT1G70330	749
AT1G70335	0
AT1G70340	248
AT1G70350	410
AT1G70360	138
AT1G70370	3392
AT1G70380	2
AT1G70390	12
AT1G70400	2
AT1G70410	4240
AT1G70420	245
AT1G70430	79
AT1G70440	38
AT1G70450	28
AT1G70460	443
AT1G70470	120
AT1G70475	0
AT1G70480	516
AT1G70490	5231
AT1G70500	155
AT1G70505	121
AT1G70510	8
AT1G70518	139
AT1G70520	520
AT1G70530	777
AT1G70540	0
AT1G70550	702
AT1G70560	468
AT1G70570	1717
AT1G70580	423
AT1G70581	18
AT1G70590	516
AT1G70600	15764
AT1G70610	351
AT1G70620	2620
AT1G70630	196
AT1G70640	21
AT1G70645	0
AT1G70650	87
AT1G70660	357
AT1G70670	1098
AT1G70680	10
AT1G70690	779
AT1G70700	149
AT1G70710	2390
AT1G70720	7
AT1G70730	1459
AT1G70740	558
AT1G70750	995
AT1G70760	0
AT1G70770	5085
AT1G70780	4252
AT1G70790	283
AT1G70800	257
AT1G70810	348
AT1G70820	10
AT1G70830	171
AT1G70840	0
AT1G70850	17001
AT1G70860	232
AT1G70870	0
AT1G70880	395
AT1G70885	89
AT1G70890	150
AT1G70895	208
AT1G70900	583
AT1G70910	7
AT1G70920	75
AT1G70940	2113
AT1G70944	0
AT1G70949	0
AT1G70950	466
AT1G70960	1
AT1G70970	0
AT1G70980	614
AT1G70985	35
AT1G70990	258
AT1G71000	1
AT1G71002	1
AT1G71010	4334
AT1G71015	135
AT1G71020	540
AT1G71030	5
AT1G71040	607
AT1G71050	48
AT1G71060	136
AT1G71070	1487
AT1G71080	1728
AT1G71090	873
AT1G71100	633
AT1G71110	671
AT1G71120	0
AT1G71130	213
AT1G71140	9
AT1G71150	0
AT1G71160	0
AT1G71170	695
AT1G71180	254
AT1G71190	422
AT1G71200	358
AT1G71210	746
AT1G71220	3869
AT1G71230	300
AT1G71235	0
AT1G71240	364
AT1G71250	1
AT1G71260	663
AT1G71270	1681
AT1G71280	8
AT1G71290	1
AT1G71300	1
AT1G71310	295
AT1G71320	0
AT1G71330	67
AT1G71340	755
AT1G71350	729
AT1G71360	634
AT1G71370	0
AT1G71380	103
AT1G71390	1
AT1G71400	799
AT1G71410	1414
AT1G71420	33
AT1G71430	134
AT1G71440	637
AT1G71450	9
AT1G71460	96
AT1G71470	0
AT1G71480	26
AT1G71490	63
AT1G71500	66
AT1G71520	69
AT1G71528	5
AT1G71530	0
AT1G71680	0
AT1G71690	29
AT1G71691	2
AT1G71692	1292
AT1G71695	314
AT1G71696	961
AT1G71697	894
AT1G71700	0
AT1G71710	402
AT1G71720	170
AT1G71730	1301
AT1G71740	196
AT1G71750	193
AT1G71760	52
AT1G71770	0
AT1G71780	679
AT1G71790	545
AT1G71800	607
AT1G71810	121
AT1G71820	2527
AT1G71828	0
AT1G71830	860
AT1G71840	1237
AT1G71850	362
AT1G71860	1855
AT1G71865	150
AT1G71866	0
AT1G71870	517
AT1G71880	5370
AT1G71890	3
AT1G71900	765
AT1G71910	25
AT1G71920	18
AT1G71930	68
AT1G71940	546
AT1G71950	837
AT1G71960	687
AT1G71970	233
AT1G71980	1569
AT1G71990	129
AT1G72000	0
AT1G72010	1075
AT1G72020	5300
AT1G72030	7
AT1G72040	991
AT1G72050	1697
AT1G72060	0
AT1G72070	3
AT1G72080	0
AT1G72090	1448
AT1G72100	9
AT1G72110	0
AT1G72120	207
AT1G72125	193
AT1G72130	610
AT1G72131	1
AT1G72140	326
AT1G72141	0
AT1G72150	6034
AT1G72160	2983
AT1G72170	513
AT1G72175	372
AT1G72180	1020
AT1G72190	159
AT1G72200	655
AT1G72210	237
AT1G72220	239
AT1G72230	1000
AT1G72240	202
AT1G72250	1032
AT1G72260	2
AT1G72270	11
AT1G72275	99
AT1G72280	210
AT1G72290	0
AT1G72300	1287
AT1G72310	852
AT1G72320	1344
AT1G72330	272
AT1G72340	623
AT1G72350	1
AT1G72360	375
AT1G72370	16506
AT1G72390	1120
AT1G72410	1655
AT1G72416	174
AT1G72420	227
AT1G72430	766
AT1G72440	2247
AT1G72450	902
AT1G72460	0
AT1G72470	719
AT1G72480	1092
AT1G72490	56
AT1G72500	1083
AT1G72510	3219
AT1G72520	241
AT1G72530	42
AT1G72540	65
AT1G72545	1
AT1G72550	1867
AT1G72560	794
AT1G72570	0
AT1G72580	0
AT1G72590	36
AT1G72600	15
AT1G72610	4
AT1G72620	6
AT1G72630	658
AT1G72640	40
AT1G72645	0
AT1G72650	754
AT1G72660	10
AT1G72670	284
AT1G72680	489
AT1G72690	206
AT1G72700	3066
AT1G72710	4090
AT1G72720	23
AT1G72730	1698
AT1G72740	380
AT1G72750	1936
AT1G72755	0
AT1G72760	20
AT1G72770	1101
AT1G72780	0
AT1G72790	492
AT1G72800	80
AT1G72810	751
AT1G72820	867
AT1G72830	411
AT1G72840	466
AT1G72850	26
AT1G72852	19
AT1G72855	1
AT1G72860	18
AT1G72870	83
AT1G72880	736
AT1G72890	255
AT1G72900	384
AT1G72910	2
AT1G72920	56
AT1G72930	57
AT1G72940	206
AT1G72950	169
AT1G72960	49
AT1G72970	468
AT1G72980	0
AT1G72990	523
AT1G73000	5
AT1G73010	375
AT1G73020	544
AT1G73030	743
AT1G73040	33
AT1G73050	3
AT1G73060	245
AT1G73065	0
AT1G73066	16
AT1G73080	1826
AT1G73090	144
AT1G73100	710
AT1G73110	44
AT1G73120	269
AT1G73130	500
AT1G73140	37
AT1G73150	306
AT1G73160	194
AT1G73165	49
AT1G73170	436
AT1G73175	1
AT1G73177	142
AT1G73180	1307
AT1G73190	0
AT1G73200	835
AT1G73210	268
AT1G73220	16
AT1G73230	5752
AT1G73240	415
AT1G73250	708
AT1G73260	731
AT1G73270	376
AT1G73280	272
AT1G73290	117
AT1G73300	208
AT1G73310	436
AT1G73320	228
AT1G73325	9
AT1G73330	42043
AT1G73340	318
AT1G73350	530
AT1G73360	36
AT1G73370	489
AT1G73380	281
AT1G73390	1127
AT1G73400	138
AT1G73410	140
AT1G73430	1643
AT1G73440	99
AT1G73445	10
AT1G73450	441
AT1G73460	1124
AT1G73470	181
AT1G73480	177
AT1G73490	1036
AT1G73500	819
AT1G73510	18
AT1G73530	59
AT1G73540	2373
AT1G73550	5
AT1G73560	0
AT1G73570	195
AT1G73580	135
AT1G73590	1706
AT1G73600	6819
AT1G73603	0
AT1G73607	0
AT1G73610	1
AT1G73620	1280
AT1G73630	578
AT1G73640	331
AT1G73650	186
AT1G73655	91
AT1G73660	413
AT1G73670	665
AT1G73680	259
AT1G73687	6
AT1G73690	151
AT1G73700	0
AT1G73710	287
AT1G73720	769
AT1G73730	509
AT1G73740	179
AT1G73750	117
AT1G73760	396
AT1G73770	110
AT1G73780	257
AT1G73790	45
AT1G73805	203
AT1G73810	16
AT1G73820	325
AT1G73830	1
AT1G73840	822
AT1G73850	452
AT1G73860	258
AT1G73870	1
AT1G73875	339
AT1G73880	327
AT1G73885	67
AT1G73890	5
AT1G73900	0
AT1G73910	54
AT1G73920	1597
AT1G73930	914
AT1G73940	1449
AT1G73950	435
AT1G73960	1155
AT1G73965	52
AT1G73970	399
AT1G73980	746
AT1G73990	594
AT1G74000	113
AT1G74010	159
AT1G74020	898
AT1G74030	3358
AT1G74035	2
AT1G74040	479
AT1G74045	0
AT1G74050	6631
AT1G74055	0
AT1G74060	6519
AT1G74070	108
AT1G74080	133
AT1G74088	82
AT1G74090	2953
AT1G74100	3899
AT1G74110	29
AT1G74120	167
AT1G74130	1
AT1G74140	2
AT1G74150	69
AT1G74160	1111
AT1G74170	233
AT1G74180	166
AT1G74190	1
AT1G74200	94
AT1G74205	1
AT1G74210	830
AT1G74220	0
AT1G74230	2004
AT1G74240	178
AT1G74250	1521
AT1G74260	2834
AT1G74270	3483
AT1G74280	242
AT1G74290	1
AT1G74300	74
AT1G74310	450
AT1G74320	386
AT1G74330	495
AT1G74340	523
AT1G74350	50
AT1G74360	296
AT1G74370	128
AT1G74380	2806
AT1G74385	0
AT1G74390	224
AT1G74400	33
AT1G74410	233
AT1G74420	6
AT1G74430	2
AT1G74440	122
AT1G74450	788
AT1G74453	161
AT1G74456	105
AT1G74457	0
AT1G74458	388
AT1G74460	1570
AT1G74470	157
AT1G74480	0
AT1G74490	175
AT1G74500	673
AT1G74510	1403
AT1G74520	667
AT1G74530	281
AT1G74540	0
AT1G74545	7
AT1G74550	5
AT1G74560	2801
AT1G74570	0
AT1G74580	187
AT1G74590	342
AT1G74600	138
AT1G74610	0
AT1G74620	0
AT1G74630	54
AT1G74640	332
AT1G74650	24
AT1G74660	620
AT1G74670	24
AT1G74675	0
AT1G74680	337
AT1G74690	3420
AT1G74700	117
AT1G74710	448
AT1G74720	1363
AT1G74730	18
AT1G74740	793
AT1G74750	332
AT1G74770	5693
AT1G74780	282
AT1G74790	1052
AT1G74800	757
AT1G74810	2
AT1G74820	1
AT1G74830	91
AT1G74840	3788
AT1G74850	218
AT1G74860	189
AT1G74870	9
AT1G74875	1
AT1G74880	60
AT1G74890	64
AT1G74900	31
AT1G74910	1326
AT1G74920	3013
AT1G74929	0
AT1G74930	731
AT1G74940	440
AT1G74950	2139
AT1G74960	2086
AT1G74970	263
AT1G74990	0
AT1G75000	97
AT1G75010	233
AT1G75020	349
AT1G75030	37
AT1G75040	3
AT1G75050	2
AT1G75060	196
AT1G75070	0
AT1G75080	600
AT1G75090	97
AT1G75100	67
AT1G75110	58
AT1G75120	81
AT1G75125	27
AT1G75130	495
AT1G75140	717
AT1G75150	379
AT1G75160	27
AT1G75163	20
AT1G75166	33
AT1G75170	442
AT1G75180	571
AT1G75190	198
AT1G75200	1293
AT1G75210	707
AT1G75220	1809
AT1G75230	394
AT1G75240	14
AT1G75250	1
AT1G75260	112
AT1G75261	2
AT1G75270	1573
AT1G75280	1790
AT1G75290	73
AT1G75295	53
AT1G75300	0
AT1G75310	1318
AT1G75330	2367
AT1G75335	173
AT1G75340	435
AT1G75350	191
AT1G75360	17
AT1G75370	852
AT1G75380	819
AT1G75390	1424
AT1G75394	22
AT1G75400	1381
AT1G75410	620
AT1G75420	619
AT1G75430	23
AT1G75440	294
AT1G75450	213
AT1G75460	2
AT1G75470	0
AT1G75480	3
AT1G75490	1
AT1G75500	11156
AT1G75510	632
AT1G75520	147
AT1G75530	3
AT1G75540	4178
AT1G75550	240
AT1G75560	1520
AT1G75570	0
AT1G75580	99
AT1G75590	137
AT1G75600	7
AT1G75610	0
AT1G75620	92
AT1G75630	2144
AT1G75640	550
AT1G75650	0
AT1G75660	2523
AT1G75670	410
AT1G75680	3665
AT1G75690	15
AT1G75700	111
AT1G75710	904
AT1G75717	0
AT1G75720	95
AT1G75730	305
AT1G75740	0
AT1G75750	6043
AT1G75760	840
AT1G75770	11
AT1G75780	1409
AT1G75785	0
AT1G75790	0
AT1G75800	2141
AT1G75810	165
AT1G75820	3310
AT1G75830	9
AT1G75840	2507
AT1G75850	1197
AT1G75860	621
AT1G75870	0
AT1G75880	19
AT1G75890	3
AT1G75891	0
AT1G75900	60
AT1G75910	8
AT1G75920	41
AT1G75930	0
AT1G75940	0
AT1G75945	270
AT1G75950	5053
AT1G75960	16
AT1G75970	0
AT1G75980	323
AT1G75990	1232
AT1G76000	0
AT1G76010	6648
AT1G76020	322
AT1G76030	3808
AT1G76040	1090
AT1G76050	224
AT1G76060	308
AT1G76062	0
AT1G76065	82
AT1G76070	196
AT1G76080	39
AT1G76090	4536
AT1G76100	10
AT1G76110	26
AT1G76120	357
AT1G76130	150
AT1G76135	0
AT1G76140	1502
AT1G76150	536
AT1G76160	3310
AT1G76170	252
AT1G76180	9692
AT1G76185	205
AT1G76190	4
AT1G76200	3511
AT1G76210	82
AT1G76220	36
AT1G76230	4
AT1G76240	1316
AT1G76250	258
AT1G76260	606
AT1G76270	667
AT1G76280	446
AT1G76290	1
AT1G76300	997
AT1G76310	712
AT1G76320	614
AT1G76330	0
AT1G76340	995
AT1G76350	696
AT1G76360	215
AT1G76370	0
AT1G76380	508
AT1G76390	145
AT1G76400	1728
AT1G76405	194
AT1G76410	88
AT1G76420	0
AT1G76430	122
AT1G76440	185
AT1G76450	87
AT1G76460	729
AT1G76465	0
AT1G76470	3
AT1G76480	1
AT1G76490	8355
AT1G76500	367
AT1G76510	507
AT1G76520	321
AT1G76530	0
AT1G76540	902
AT1G76550	2266
AT1G76560	491
AT1G76570	79
AT1G76580	919
AT1G76590	154
AT1G76600	334
AT1G76610	2
AT1G76620	112
AT1G76630	1053
AT1G76640	71
AT1G76650	597
AT1G76660	1097
AT1G76670	2737
AT1G76680	2510
AT1G76690	701
AT1G76700	444
AT1G76705	58
AT1G76710	575
AT1G76720	116
AT1G76728	0
AT1G76730	19
AT1G76740	271
AT1G76750	0
AT1G76760	250
AT1G76770	16
AT1G76780	240
AT1G76790	3939
AT1G76800	244
AT1G76810	5562
AT1G76820	93
AT1G76830	0
AT1G76840	0
AT1G76850	2206
AT1G76860	852
AT1G76870	94
AT1G76878	52
AT1G76880	0
AT1G76890	644
AT1G76892	1
AT1G76900	1807
AT1G76910	2
AT1G76911	6
AT1G76920	955
AT1G76930	5633
AT1G76940	622
AT1G76950	1341
AT1G76952	280
AT1G76954	0
AT1G76955	0
AT1G76960	28
AT1G76965	5
AT1G76970	788
AT1G76980	505
AT1G76990	3434
AT1G76994	0
AT1G77000	319
AT1G77010	30
AT1G77020	467
AT1G77030	1968
AT1G77040	0
AT1G77060	70
AT1G77080	1343
AT1G77090	8
AT1G77093	0
AT1G77095	0
AT1G77100	0
AT1G77110	146
AT1G77120	694
AT1G77122	65
AT1G77130	1527
AT1G77131	121
AT1G77138	0
AT1G77140	799
AT1G77145	100
AT1G77150	1
AT1G77160	5
AT1G77170	227
AT1G77180	3521
AT1G77190	0
AT1G77200	91
AT1G77210	3
AT1G77220	716
AT1G77230	217
AT1G77235	2
AT1G77240	0
AT1G77250	405
AT1G77260	1022
AT1G77270	36
AT1G77280	1105
AT1G77290	200
AT1G77300	1471
AT1G77310	197
AT1G77320	493
AT1G77330	3046
AT1G77340	5
AT1G77350	1113
AT1G77360	83
AT1G77370	1042
AT1G77380	116
AT1G77390	55
AT1G77400	225
AT1G77405	36
AT1G77410	92
AT1G77420	433
AT1G77440	1312
AT1G77450	316
AT1G77460	486
AT1G77470	565
AT1G77480	483
AT1G77490	47
AT1G77500	879
AT1G77510	2108
AT1G77520	1675
AT1G77525	75
AT1G77530	2399
AT1G77540	316
AT1G77550	1258
AT1G77560	0
AT1G77570	56
AT1G77580	1027
AT1G77590	1716
AT1G77600	447
AT1G77610	2001
AT1G77620	519
AT1G77630	379
AT1G77640	211
AT1G77650	0
AT1G77655	0
AT1G77660	405
AT1G77670	677
AT1G77680	1079
AT1G77682	0
AT1G77690	4604
AT1G77700	221
AT1G77710	1491
AT1G77720	475
AT1G77730	27
AT1G77740	1696
AT1G77750	794
AT1G77760	11757
AT1G77765	19
AT1G77770	648
AT1G77780	0
AT1G77790	17
AT1G77800	2166
AT1G77810	464
AT1G77815	0
AT1G77820	0
AT1G77830	0
AT1G77840	2538
AT1G77850	435
AT1G77855	230
AT1G77860	24
AT1G77870	13
AT1G77880	16
AT1G77885	3131
AT1G77890	389
AT1G77910	0
AT1G77920	495
AT1G77930	351
AT1G77932	0
AT1G77940	9587
AT1G77950	0
AT1G77960	0
AT1G77980	0
AT1G77990	150
AT1G77992	0
AT1G78000	5003
AT1G78010	258
AT1G78020	441
AT1G78030	1
AT1G78040	16316
AT1G78050	847
AT1G78060	1252
AT1G78070	746
AT1G78080	5973
AT1G78090	3062
AT1G78095	0
AT1G78100	1536
AT1G78110	446
AT1G78120	1384
AT1G78130	3
AT1G78140	172
AT1G78150	2898
AT1G78160	5
AT1G78170	13
AT1G78172	40
AT1G78180	167
AT1G78190	100
AT1G78200	185
AT1G78206	15
AT1G78210	349
AT1G78220	1
AT1G78230	149
AT1G78240	2282
AT1G78250	0
AT1G78260	608
AT1G78265	3
AT1G78270	1
AT1G78280	1131
AT1G78290	315
AT1G78300	3788
AT1G78310	220
AT1G78320	245
AT1G78330	3
AT1G78340	1063
AT1G78350	0
AT1G78355	0
AT1G78360	82
AT1G78370	870
AT1G78380	5689
AT1G78390	19
AT1G78400	0
AT1G78410	12
AT1G78420	1113
AT1G78430	202
AT1G78440	3
AT1G78450	0
AT1G78460	13
AT1G78470	1
AT1G78476	4
AT1G78478	11
AT1G78480	7
AT1G78490	56
AT1G78500	0
AT1G78510	116
AT1G78520	66
AT1G78530	107
AT1G78540	204
AT1G78550	182
AT1G78560	759
AT1G78570	3918
AT1G78580	1474
AT1G78590	205
AT1G78600	256
AT1G78610	663
AT1G78620	621
AT1G78630	470
AT1G78635	3
AT1G78640	0
AT1G78650	392
AT1G78660	2685
AT1G78670	1033
AT1G78680	1346
AT1G78690	255
AT1G78700	560
AT1G78710	3
AT1G78720	9
AT1G78730	124
AT1G78740	1
AT1G78750	2
AT1G78760	1
AT1G78770	466
AT1G78780	302
AT1G78790	184
AT1G78800	600
AT1G78810	310
AT1G78815	402
AT1G78820	46
AT1G78830	491
AT1G78840	3
AT1G78850	6027
AT1G78860	886
AT1G78865	212
AT1G78870	1298
AT1G78880	2396
AT1G78890	582
AT1G78895	202
AT1G78900	11977
AT1G78910	164
AT1G78915	68
AT1G78920	3389
AT1G78922	0
AT1G78930	98
AT1G78940	170
AT1G78950	198
AT1G78955	89
AT1G78960	287
AT1G78970	6
AT1G78980	0
AT1G78990	465
AT1G78995	3
AT1G79000	2537
AT1G79010	2947
AT1G79020	442
AT1G79030	1334
AT1G79040	60
AT1G79050	428
AT1G79060	526
AT1G79070	158
AT1G79075	494
AT1G79080	237
AT1G79090	2009
AT1G79100	11
AT1G79103	14
AT1G79110	237
AT1G79120	70
AT1G79130	69
AT1G79150	1612
AT1G79160	127
AT1G79170	2
AT1G79180	217
AT1G79190	523
AT1G79200	495
AT1G79210	1126
AT1G79220	95
AT1G79230	2366
AT1G79240	0
AT1G79245	5179
AT1G79250	44
AT1G79260	423
AT1G79270	785
AT1G79280	2801
AT1G79290	0
AT1G79300	0
AT1G79310	929
AT1G79320	323
AT1G79330	173
AT1G79340	5097
AT1G79350	1345
AT1G79360	43
AT1G79370	0
AT1G79380	2048
AT1G79390	539
AT1G79400	0
AT1G79410	151
AT1G79420	170
AT1G79430	364
AT1G79440	2065
AT1G79450	519
AT1G79460	593
AT1G79470	914
AT1G79480	67
AT1G79485	0
AT1G79490	319
AT1G79500	690
AT1G79510	0
AT1G79520	269
AT1G79529	3
AT1G79530	5651
AT1G79540	416
AT1G79550	10975
AT1G79560	1027
AT1G79570	1219
AT1G79580	252
AT1G79590	760
AT1G79600	388
AT1G79610	746
AT1G79620	738
AT1G79630	769
AT1G79640	320
AT1G79650	1390
AT1G79660	547
AT1G79670	708
AT1G79680	4
AT1G79690	2031
AT1G79700	244
AT1G79710	509
AT1G79720	323
AT1G79730	1345
AT1G79740	653
AT1G79750	6013
AT1G79760	322
AT1G79770	0
AT1G79780	33
AT1G79790	254
AT1G79800	1
AT1G79810	456
AT1G79820	794
AT1G79830	4569
AT1G79840	273
AT1G79850	0
AT1G79860	63
AT1G79870	675
AT1G79880	381
AT1G79890	94
AT1G79900	31
AT1G79910	67
AT1G79915	39
AT1G79920	3445
AT1G79930	5665
AT1G79940	2571
AT1G79950	864
AT1G79960	0
AT1G79970	825
AT1G79980	0
AT1G79985	1012
AT1G79990	5957
AT1G80000	1179
AT1G80010	715
AT1G80020	1497
AT1G80030	362
AT1G80040	1707
AT1G80050	905
AT1G80060	90
AT1G80070	5992
AT1G80080	13
AT1G80090	4
AT1G80100	91
AT1G80110	130
AT1G80120	420
AT1G80130	1
AT1G80133	1
AT1G80140	0
AT1G80150	275
AT1G80160	32
AT1G80165	0
AT1G80170	325
AT1G80180	734
AT1G80190	316
AT1G80200	83
AT1G80210	400
AT1G80220	0
AT1G80230	1576
AT1G80240	731
AT1G80245	215
AT1G80250	0
AT1G80260	1112
AT1G80270	1330
AT1G80280	1985
AT1G80290	432
AT1G80300	1029
AT1G80310	0
AT1G80315	0
AT1G80320	0
AT1G80325	30
AT1G80330	2
AT1G80340	67
AT1G80350	1051
AT1G80360	3578
AT1G80370	545
AT1G80380	1558
AT1G80390	0
AT1G80400	382
AT1G80410	3111
AT1G80420	618
AT1G80430	0
AT1G80440	709
AT1G80450	241
AT1G80460	2521
AT1G80470	3
AT1G80480	386
AT1G80490	2640
AT1G80500	1534
AT1G80510	332
AT1G80520	221
AT1G80525	0
AT1G80530	827
AT1G80540	2
AT1G80550	476
AT1G80555	8
AT1G80560	1159
AT1G80570	336
AT1G80580	1
AT1G80590	4
AT1G80600	1291
AT1G80610	423
AT1G80620	1561
AT1G80625	1
AT1G80630	179
AT1G80640	333
AT1G80650	59
AT1G80660	29
AT1G80670	729
AT1G80680	1255
AT1G80690	959
AT1G80700	68
AT1G80710	119
AT1G80720	332
AT1G80730	74
AT1G80740	2
AT1G80745	16
AT1G80750	2299
AT1G80760	117
AT1G80770	372
AT1G80780	1728
AT1G80790	1682
AT1G80800	396
AT1G80810	482
AT1G80820	498
AT1G80830	3000
AT1G80840	620
AT1G80850	112
AT1G80860	568
AT1G80865	1
AT1G80870	648
AT1G80880	88
AT1G80890	120
AT1G80900	200
AT1G80910	878
AT1G80920	2308
AT1G80930	3669
AT1G80940	633
AT1G80950	1133
AT1G80960	40
AT1G80970	47
AT1G80980	165
AT1G80990	2
AT1G81001	0
AT1G81020	0
AT2G01008	9
AT2G01010	19
AT2G01020	102
AT2G01021	0
AT2G01022	2
AT2G01023	0
AT2G01024	0
AT2G01026	0
AT2G01028	0
AT2G01029	0
AT2G01031	0
AT2G01034	0
AT2G01035	0
AT2G01037	0
AT2G01040	0
AT2G01045	0
AT2G01050	0
AT2G01060	1258
AT2G01070	945
AT2G01080	370
AT2G01090	298
AT2G01100	2478
AT2G01110	192
AT2G01120	443
AT2G01130	858
AT2G01140	9549
AT2G01150	536
AT2G01160	0
AT2G01170	784
AT2G01175	35
AT2G01180	548
AT2G01190	1342
AT2G01200	6
AT2G01210	220
AT2G01220	1000
AT2G01240	0
AT2G01250	17097
AT2G01260	638
AT2G01270	1190
AT2G01275	114
AT2G01280	0
AT2G01290	94
AT2G01300	84
AT2G01310	0
AT2G01320	47
AT2G01330	279
AT2G01340	184
AT2G01350	1457
AT2G01360	0
AT2G01370	0
AT2G01372	0
AT2G01379	0
AT2G01390	112
AT2G01400	71
AT2G01410	19
AT2G01420	947
AT2G01422	0
AT2G01430	131
AT2G01440	578
AT2G01450	3327
AT2G01460	952
AT2G01470	1789
AT2G01480	763
AT2G01490	1611
AT2G01500	0
AT2G01505	206
AT2G01510	120
AT2G01520	10206
AT2G01530	4162
AT2G01540	716
AT2G01550	0
AT2G01554	0
AT2G01560	0
AT2G01570	2089
AT2G01580	96
AT2G01590	10
AT2G01600	1938
AT2G01610	726
AT2G01620	57
AT2G01630	784
AT2G01640	351
AT2G01650	726
AT2G01660	812
AT2G01667	0
AT2G01670	2207
AT2G01680	780
AT2G01690	1343
AT2G01700	0
AT2G01710	721
AT2G01720	2927
AT2G01730	65
AT2G01735	458
AT2G01740	95
AT2G01750	651
AT2G01755	0
AT2G01760	87
AT2G01770	11
AT2G01780	0
AT2G01790	0
AT2G01800	0
AT2G01810	3
AT2G01818	314
AT2G01820	2153
AT2G01830	3771
AT2G01840	0
AT2G01850	767
AT2G01860	66
AT2G01870	0
AT2G01880	1090
AT2G01890	471
AT2G01900	163
AT2G01905	37
AT2G01910	2359
AT2G01913	200
AT2G01918	0
AT2G01920	0
AT2G01930	668
AT2G01940	98
AT2G01950	2553
AT2G01960	0
AT2G01970	3211
AT2G01973	0
AT2G01980	707
AT2G01990	161
AT2G02000	77
AT2G02010	38
AT2G02020	663
AT2G02023	1
AT2G02026	1
AT2G02030	0
AT2G02040	1205
AT2G02050	2851
AT2G02060	101
AT2G02061	60
AT2G02070	211
AT2G02080	146
AT2G02090	1221
AT2G02100	3149
AT2G02103	0
AT2G02110	0
AT2G02120	4082
AT2G02130	5201
AT2G02135	0
AT2G02140	0
AT2G02147	1
AT2G02148	224
AT2G02150	311
AT2G02160	3250
AT2G02170	467
AT2G02180	1237
AT2G02190	0
AT2G02200	0
AT2G02205	0
AT2G02210	0
AT2G02220	873
AT2G02230	647
AT2G02240	13
AT2G02250	14
AT2G02260	0
AT2G02270	0
AT2G02280	0
AT2G02290	0
AT2G02300	44
AT2G02310	228
AT2G02320	0
AT2G02330	0
AT2G02340	1
AT2G02350	105
AT2G02360	389
AT2G02370	397
AT2G02380	51
AT2G02390	1238
AT2G02400	173
AT2G02410	67
AT2G02430	0
AT2G02440	0
AT2G02450	2
AT2G02455	0
AT2G02470	774
AT2G02480	1597
AT2G02490	0
AT2G02493	0
AT2G02497	0
AT2G02498	0
AT2G02500	240
AT2G02510	1825
AT2G02515	0
AT2G02520	0
AT2G02525	0
AT2G02540	27
AT2G02550	0
AT2G02560	1916
AT2G02570	1443
AT2G02580	25
AT2G02590	99
AT2G02600	0
AT2G02610	138
AT2G02620	52
AT2G02630	213
AT2G02635	1
AT2G02640	5
AT2G02650	0
AT2G02660	0
AT2G02670	0
AT2G02680	719
AT2G02690	108
AT2G02695	0
AT2G02700	38
AT2G02710	455
AT2G02720	2
AT2G02730	400
AT2G02740	215
AT2G02741	0
AT2G02750	43
AT2G02760	2353
AT2G02765	250
AT2G02770	0
AT2G02780	796
AT2G02790	1271
AT2G02795	0
AT2G02800	1711
AT2G02810	559
AT2G02820	865
AT2G02830	0
AT2G02835	0
AT2G02840	0
AT2G02850	316
AT2G02860	870
AT2G02870	1337
AT2G02880	202
AT2G02890	0
AT2G02900	0
AT2G02910	375
AT2G02930	118
AT2G02950	9
AT2G02955	282
AT2G02960	2523
AT2G02970	1065
AT2G02980	32
AT2G02990	26
AT2G03000	0
AT2G03010	96
AT2G03020	2
AT2G03030	0
AT2G03040	0
AT2G03050	90
AT2G03060	249
AT2G03070	735
AT2G03080	0
AT2G03090	6531
AT2G03100	0
AT2G03110	61
AT2G03120	3514
AT2G03130	1
AT2G03140	835
AT2G03150	2217
AT2G03160	0
AT2G03170	0
AT2G03180	0
AT2G03190	0
AT2G03200	656
AT2G03210	9
AT2G03220	784
AT2G03230	0
AT2G03240	950
AT2G03250	0
AT2G03260	195
AT2G03270	237
AT2G03280	250
AT2G03290	0
AT2G03291	0
AT2G03300	0
AT2G03310	0
AT2G03320	0
AT2G03330	103
AT2G03340	478
AT2G03350	609
AT2G03360	32
AT2G03370	28
AT2G03380	80
AT2G03390	332
AT2G03410	0
AT2G03420	0
AT2G03430	268
AT2G03440	642
AT2G03445	0
AT2G03450	534
AT2G03460	4
AT2G03470	1002
AT2G03480	1356
AT2G03490	0
AT2G03500	215
AT2G03505	358
AT2G03510	1493
AT2G03520	1
AT2G03530	185
AT2G03540	7
AT2G03550	1
AT2G03560	1
AT2G03565	0
AT2G03567	0
AT2G03570	0
AT2G03580	1
AT2G03590	150
AT2G03600	72
AT2G03610	1
AT2G03620	288
AT2G03630	0
AT2G03640	1530
AT2G03650	0
AT2G03660	0
AT2G03667	366
AT2G03670	283
AT2G03680	3186
AT2G03690	381
AT2G03700	0
AT2G03710	8
AT2G03720	221
AT2G03730	796
AT2G03740	2
AT2G03750	0
AT2G03760	202
AT2G03770	7
AT2G03780	566
AT2G03790	0
AT2G03800	356
AT2G03810	653
AT2G03820	2265
AT2G03821	22
AT2G03822	1
AT2G03823	0
AT2G03830	129
AT2G03840	0
AT2G03850	6
AT2G03855	0
AT2G03860	0
AT2G03870	975
AT2G03880	51
AT2G03885	0
AT2G03890	2614
AT2G03895	0
AT2G03900	0
AT2G03905	1
AT2G03910	0
AT2G03913	0
AT2G03915	0
AT2G03920	0
AT2G03925	0
AT2G03930	0
AT2G03931	0
AT2G03932	0
AT2G03933	0
AT2G03934	0
AT2G03935	0
AT2G03936	0
AT2G03937	0
AT2G03940	0
AT2G03945	0
AT2G03950	0
AT2G03955	0
AT2G03958	0
AT2G03960	0
AT2G03965	0
AT2G03970	0
AT2G03972	3
AT2G03975	0
AT2G03980	47
AT2G03985	0
AT2G03990	0
AT2G03995	0
AT2G04000	0
AT2G04005	0
AT2G04010	0
AT2G04015	0
AT2G04020	8
AT2G04025	343
AT2G04030	2928
AT2G04031	0
AT2G04032	0
AT2G04033	0
AT2G04034	0
AT2G04035	0
AT2G04036	0
AT2G04037	0
AT2G04038	4
AT2G04039	1
AT2G04040	6
AT2G04041	0
AT2G04042	0
AT2G04043	0
AT2G04045	0
AT2G04046	0
AT2G04047	0
AT2G04050	1
AT2G04060	0
AT2G04062	0
AT2G04063	0
AT2G04065	5
AT2G04066	0
AT2G04070	61
AT2G04075	0
AT2G04080	46
AT2G04085	0
AT2G04090	129
AT2G04095	0
AT2G04100	175
AT2G04110	59
AT2G04115	0
AT2G04120	0
AT2G04125	0
AT2G04130	0
AT2G04135	0
AT2G04137	0
AT2G04140	0
AT2G04145	0
AT2G04150	1
AT2G04155	0
AT2G04160	791
AT2G04170	1757
AT2G04175	0
AT2G04180	0
AT2G04185	0
AT2G04190	64
AT2G04195	1
AT2G04200	0
AT2G04205	54
AT2G04210	0
AT2G04215	0
AT2G04220	1
AT2G04225	0
AT2G04230	100
AT2G04235	418
AT2G04240	441
AT2G04250	0
AT2G04255	0
AT2G04260	0
AT2G04265	0
AT2G04270	93
AT2G04280	104
AT2G04285	0
AT2G04290	0
AT2G04295	0
AT2G04300	0
AT2G04305	968
AT2G04310	0
AT2G04315	0
AT2G04320	0
AT2G04325	0
AT2G04330	0
AT2G04335	0
AT2G04340	358
AT2G04345	1
AT2G04350	1107
AT2G04355	0
AT2G04360	346
AT2G04365	0
AT2G04375	0
AT2G04378	386
AT2G04380	0
AT2G04390	2005
AT2G04395	0
AT2G04400	1749
AT2G04405	4
AT2G04410	1415
AT2G04420	0
AT2G04425	0
AT2G04430	469
AT2G04435	1
AT2G04440	2
AT2G04450	147
AT2G04455	0
AT2G04460	91
AT2G04465	0
AT2G04470	0
AT2G04480	56
AT2G04485	0
AT2G04490	7
AT2G04495	5
AT2G04500	135
AT2G04505	1
AT2G04510	0
AT2G04515	5
AT2G04520	3064
AT2G04525	0
AT2G04530	111
AT2G04535	2
AT2G04540	358
AT2G04545	0
AT2G04550	467
AT2G04555	7
AT2G04560	127
AT2G04565	0
AT2G04570	1
AT2G04575	0
AT2G04580	1
AT2G04590	0
AT2G04595	0
AT2G04600	0
AT2G04605	0
AT2G04610	2
AT2G04615	0
AT2G04620	274
AT2G04621	0
AT2G04622	0
AT2G04625	0
AT2G04630	1116
AT2G04635	0
AT2G04645	0
AT2G04650	466
AT2G04655	0
AT2G04660	469
AT2G04665	0
AT2G04670	0
AT2G04675	0
AT2G04680	128
AT2G04685	0
AT2G04690	487
AT2G04695	0
AT2G04700	341
AT2G04705	0
AT2G04710	0
AT2G04715	5
AT2G04720	0
AT2G04725	0
AT2G04730	0
AT2G04735	0
AT2G04740	381
AT2G04745	0
AT2G04750	0
AT2G04755	0
AT2G04760	0
AT2G04765	0
AT2G04770	0
AT2G04775	0
AT2G04780	4937
AT2G04785	0
AT2G04790	1
AT2G04795	75
AT2G04800	1310
AT2G04805	46
AT2G04810	0
AT2G04815	0
AT2G04820	0
AT2G04825	0
AT2G04830	0
AT2G04835	0
AT2G04840	0
AT2G04842	197
AT2G04845	254
AT2G04850	232
AT2G04852	18
AT2G04855	0
AT2G04860	94
AT2G04865	1105
AT2G04870	0
AT2G04875	0
AT2G04880	1103
AT2G04885	0
AT2G04890	266
AT2G04895	0
AT2G04900	1057
AT2G04905	0
AT2G04910	0
AT2G04915	0
AT2G04920	0
AT2G04925	0
AT2G04930	0
AT2G04935	0
AT2G04940	607
AT2G04945	0
AT2G04950	0
AT2G04955	64
AT2G04965	45
AT2G04970	0
AT2G04975	0
AT2G04980	0
AT2G04985	0
AT2G04990	0
AT2G04995	0
AT2G05000	0
AT2G05005	0
AT2G05010	0
AT2G05015	0
AT2G05020	0
AT2G05025	0
AT2G05030	1
AT2G05035	3
AT2G05040	5
AT2G05045	2
AT2G05050	0
AT2G05060	0
AT2G05065	0
AT2G05070	11
AT2G05075	21
AT2G05080	0
AT2G05082	0
AT2G05084	0
AT2G05085	0
AT2G05087	0
AT2G05090	0
AT2G05095	0
AT2G05100	23
AT2G05105	0
AT2G05110	0
AT2G05115	0
AT2G05117	0
AT2G05120	758
AT2G05125	1
AT2G05130	0
AT2G05133	0
AT2G05140	0
AT2G05145	0
AT2G05150	0
AT2G05155	0
AT2G05160	112
AT2G05170	1264
AT2G05171	0
AT2G05180	103
AT2G05185	10
AT2G05190	0
AT2G05200	0
AT2G05205	2
AT2G05210	440
AT2G05215	7
AT2G05220	3091
AT2G05230	16
AT2G05240	0
AT2G05245	0
AT2G05250	24
AT2G05255	0
AT2G05260	552
AT2G05270	1
AT2G05280	26
AT2G05290	12
AT2G05294	0
AT2G05300	82
AT2G05310	3
AT2G05315	0
AT2G05320	768
AT2G05330	16
AT2G05335	0
AT2G05340	0
AT2G05350	7
AT2G05355	0
AT2G05360	0
AT2G05365	0
AT2G05370	1
AT2G05380	77
AT2G05390	0
AT2G05395	0
AT2G05400	4
AT2G05405	0
AT2G05410	0
AT2G05415	0
AT2G05420	1
AT2G05425	0
AT2G05430	1
AT2G05435	0
AT2G05440	15140
AT2G05441	0
AT2G05445	0
AT2G05450	0
AT2G05455	0
AT2G05460	0
AT2G05465	0
AT2G05470	0
AT2G05475	0
AT2G05480	0
AT2G05485	0
AT2G05490	0
AT2G05495	0
AT2G05505	0
AT2G05510	963
AT2G05515	0
AT2G05518	32
AT2G05520	382
AT2G05525	0
AT2G05530	25
AT2G05535	0
AT2G05540	14
AT2G05545	0
AT2G05550	0
AT2G05555	0
AT2G05560	0
AT2G05562	0
AT2G05564	0
AT2G05565	0
AT2G05567	0
AT2G05570	0
AT2G05575	0
AT2G05580	17
AT2G05585	0
AT2G05590	431
AT2G05600	0
AT2G05605	0
AT2G05610	0
AT2G05615	0
AT2G05620	20
AT2G05625	0
AT2G05630	544
AT2G05632	276
AT2G05635	0
AT2G05640	1
AT2G05642	0
AT2G05645	0
AT2G05647	0
AT2G05655	0
AT2G05660	1
AT2G05665	7
AT2G05670	0
AT2G05675	0
AT2G05680	0
AT2G05685	0
AT2G05690	0
AT2G05695	0
AT2G05700	0
AT2G05705	1
AT2G05710	8778
AT2G05715	0
AT2G05720	0
AT2G05725	0
AT2G05730	0
AT2G05740	0
AT2G05750	0
AT2G05752	0
AT2G05753	2
AT2G05755	266
AT2G05760	188
AT2G05765	29
AT2G05770	0
AT2G05780	0
AT2G05785	0
AT2G05786	0
AT2G05790	2286
AT2G05800	0
AT2G05801	0
AT2G05810	29
AT2G05812	24
AT2G05815	0
AT2G05820	0
AT2G05825	8
AT2G05830	2529
AT2G05835	0
AT2G05840	2569
AT2G05845	0
AT2G05850	0
AT2G05855	0
AT2G05860	0
AT2G05865	0
AT2G05870	0
AT2G05875	0
AT2G05880	0
AT2G05885	0
AT2G05890	0
AT2G05895	0
AT2G05900	0
AT2G05905	0
AT2G05910	128
AT2G05914	0
AT2G05915	0
AT2G05920	9854
AT2G05925	0
AT2G05930	0
AT2G05935	0
AT2G05940	1232
AT2G05945	0
AT2G05950	0
AT2G05960	3
AT2G05965	0
AT2G05970	0
AT2G05975	0
AT2G05980	0
AT2G05985	0
AT2G05990	3171
AT2G05995	1
AT2G06000	491
AT2G06002	0
AT2G06005	181
AT2G06010	367
AT2G06020	0
AT2G06025	728
AT2G06035	0
AT2G06040	334
AT2G06045	2
AT2G06050	975
AT2G06060	0
AT2G06065	0
AT2G06070	0
AT2G06075	2
AT2G06080	0
AT2G06085	0
AT2G06090	0
AT2G06095	0
AT2G06100	0
AT2G06105	0
AT2G06110	0
AT2G06115	0
AT2G06120	0
AT2G06125	0
AT2G06130	0
AT2G06135	0
AT2G06140	0
AT2G06145	0
AT2G06150	0
AT2G06160	0
AT2G06165	0
AT2G06166	0
AT2G06170	0
AT2G06175	0
AT2G06180	0
AT2G06185	0
AT2G06190	0
AT2G06200	59
AT2G06210	1247
AT2G06215	5
AT2G06220	0
AT2G06225	3
AT2G06230	0
AT2G06235	0
AT2G06240	0
AT2G06245	0
AT2G06250	0
AT2G06255	39
AT2G06260	0
AT2G06265	0
AT2G06270	0
AT2G06275	0
AT2G06280	0
AT2G06285	0
AT2G06290	0
AT2G06296	0
AT2G06303	0
AT2G06305	0
AT2G06310	0
AT2G06315	0
AT2G06330	0
AT2G06335	0
AT2G06340	0
AT2G06345	0
AT2G06350	0
AT2G06355	0
AT2G06365	2
AT2G06370	0
AT2G06375	0
AT2G06380	0
AT2G06385	0
AT2G06390	0
AT2G06395	2
AT2G06400	0
AT2G06405	0
AT2G06410	0
AT2G06415	0
AT2G06420	0
AT2G06425	0
AT2G06430	0
AT2G06435	0
AT2G06440	0
AT2G06445	0
AT2G06450	0
AT2G06455	0
AT2G06460	0
AT2G06465	0
AT2G06470	0
AT2G06475	0
AT2G06480	0
AT2G06485	0
AT2G06490	0
AT2G06495	0
AT2G06500	0
AT2G06505	0
AT2G06510	483
AT2G06515	0
AT2G06520	34
AT2G06525	0
AT2G06530	1725
AT2G06535	0
AT2G06540	0
AT2G06541	0
AT2G06550	0
AT2G06555	0
AT2G06560	0
AT2G06562	0
AT2G06565	0
AT2G06570	0
AT2G06575	0
AT2G06580	0
AT2G06585	0
AT2G06590	0
AT2G06595	0
AT2G06600	0
AT2G06605	0
AT2G06610	0
AT2G06615	0
AT2G06620	0
AT2G06625	0
AT2G06630	0
AT2G06635	0
AT2G06640	0
AT2G06645	0
AT2G06650	0
AT2G06655	0
AT2G06660	0
AT2G06665	0
AT2G06667	0
AT2G06670	0
AT2G06675	0
AT2G06680	0
AT2G06685	0
AT2G06690	0
AT2G06695	0
AT2G06700	0
AT2G06705	0
AT2G06710	0
AT2G06715	0
AT2G06720	0
AT2G06725	0
AT2G06740	0
AT2G06745	0
AT2G06750	0
AT2G06755	0
AT2G06760	0
AT2G06765	12
AT2G06770	0
AT2G06775	0
AT2G06780	0
AT2G06785	0
AT2G06790	0
AT2G06795	0
AT2G06800	0
AT2G06805	3
AT2G06810	0
AT2G06815	0
AT2G06820	0
AT2G06822	0
AT2G06830	0
AT2G06835	12
AT2G06840	0
AT2G06845	0
AT2G06850	2399
AT2G06855	0
AT2G06860	0
AT2G06865	0
AT2G06870	0
AT2G06875	0
AT2G06880	0
AT2G06885	0
AT2G06890	2
AT2G06900	0
AT2G06902	0
AT2G06904	0
AT2G06905	0
AT2G06906	0
AT2G06908	0
AT2G06910	0
AT2G06912	0
AT2G06914	0
AT2G06917	0
AT2G06920	0
AT2G06922	0
AT2G06925	276
AT2G06930	0
AT2G06935	0
AT2G06940	0
AT2G06945	0
AT2G06950	1160
AT2G06955	0
AT2G06960	0
AT2G06965	0
AT2G06967	0
AT2G06973	0
AT2G06975	0
AT2G06980	0
AT2G06983	0
AT2G06985	2
AT2G06990	1882
AT2G06995	0
AT2G07000	2
AT2G07005	0
AT2G07010	0
AT2G07015	0
AT2G07020	0
AT2G07025	0
AT2G07030	0
AT2G07035	0
AT2G07040	0
AT2G07042	16
AT2G07045	0
AT2G07050	3838
AT2G07055	5
AT2G07070	2
AT2G07080	0
AT2G07085	0
AT2G07090	0
AT2G07095	0
AT2G07100	0
AT2G07110	0
AT2G07115	0
AT2G07120	0
AT2G07130	0
AT2G07135	6
AT2G07140	1
AT2G07150	0
AT2G07155	0
AT2G07160	0
AT2G07165	0
AT2G07170	832
AT2G07175	0
AT2G07180	660
AT2G07185	0
AT2G07190	0
AT2G07195	0
AT2G07200	0
AT2G07205	0
AT2G07210	0
AT2G07212	0
AT2G07213	0
AT2G07215	0
AT2G07220	0
AT2G07225	0
AT2G07230	0
AT2G07235	0
AT2G07240	0
AT2G07245	0
AT2G07250	0
AT2G07255	0
AT2G07260	0
AT2G07265	3
AT2G07270	0
AT2G07275	0
AT2G07280	0
AT2G07285	0
AT2G07290	0
AT2G07295	0
AT2G07300	0
AT2G07305	0
AT2G07310	0
AT2G07315	0
AT2G07320	0
AT2G07325	0
AT2G07330	0
AT2G07335	1
AT2G07340	923
AT2G07345	1
AT2G07355	3
AT2G07360	3334
AT2G07365	0
AT2G07375	0
AT2G07380	0
AT2G07385	0
AT2G07390	0
AT2G07395	0
AT2G07400	0
AT2G07405	0
AT2G07410	0
AT2G07415	0
AT2G07420	0
AT2G07425	2
AT2G07430	0
AT2G07435	10
AT2G07440	1
AT2G07445	0
AT2G07450	0
AT2G07455	0
AT2G07460	1
AT2G07470	0
AT2G07475	1
AT2G07480	0
AT2G07483	0
AT2G07485	1
AT2G07486	0
AT2G07490	0
AT2G07495	0
AT2G07500	0
AT2G07505	0
AT2G07510	0
AT2G07515	0
AT2G07520	0
AT2G07525	1
AT2G07530	0
AT2G07535	0
AT2G07540	0
AT2G07545	2
AT2G07550	0
AT2G07555	0
AT2G07560	0
AT2G07565	0
AT2G07570	0
AT2G07575	1
AT2G07580	0
AT2G07585	5
AT2G07590	0
AT2G07595	0
AT2G07599	0
AT2G07600	0
AT2G07605	3
AT2G07613	0
AT2G07615	4
AT2G07617	0
AT2G07620	0
AT2G07621	0
AT2G07623	0
AT2G07625	0
AT2G07626	0
AT2G07627	0
AT2G07628	0
AT2G07629	0
AT2G07630	0
AT2G07631	0
AT2G07632	0
AT2G07633	0
AT2G07634	0
AT2G07635	0
AT2G07636	0
AT2G07637	0
AT2G07638	1
AT2G07640	0
AT2G07641	0
AT2G07642	0
AT2G07643	0
AT2G07644	0
AT2G07645	0
AT2G07646	0
AT2G07648	0
AT2G07650	0
AT2G07652	0
AT2G07654	0
AT2G07655	0
AT2G07656	0
AT2G07658	0
AT2G07659	0
AT2G07660	0
AT2G07661	0
AT2G07662	0
AT2G07663	0
AT2G07664	0
AT2G07665	0
AT2G07666	0
AT2G07667	0
AT2G07669	0
AT2G07670	0
AT2G07671	2
AT2G07672	0
AT2G07673	0
AT2G07674	1
AT2G07675	5
AT2G07676	1
AT2G07677	3
AT2G07678	0
AT2G07680	485
AT2G07681	0
AT2G07682	1
AT2G07683	0
AT2G07684	0
AT2G07685	0
AT2G07686	0
AT2G07687	2
AT2G07688	0
AT2G07689	0
AT2G07690	1009
AT2G07691	0
AT2G07692	0
AT2G07693	0
AT2G07694	0
AT2G07695	0
AT2G07696	0
AT2G07697	0
AT2G07698	11
AT2G07699	0
AT2G07700	0
AT2G07701	0
AT2G07702	0
AT2G07703	0
AT2G07704	0
AT2G07705	0
AT2G07706	1
AT2G07707	0
AT2G07708	0
AT2G07709	0
AT2G07710	0
AT2G07711	4
AT2G07712	1
AT2G07713	0
AT2G07714	0
AT2G07715	22
AT2G07716	0
AT2G07717	0
AT2G07718	0
AT2G07719	0
AT2G07720	0
AT2G07721	0
AT2G07722	0
AT2G07723	0
AT2G07724	0
AT2G07725	1
AT2G07726	0
AT2G07727	2
AT2G07728	0
AT2G07729	0
AT2G07730	0
AT2G07731	0
AT2G07732	0
AT2G07733	0
AT2G07734	0
AT2G07735	0
AT2G07736	0
AT2G07737	0
AT2G07738	0
AT2G07739	0
AT2G07740	0
AT2G07741	0
AT2G07742	0
AT2G07743	0
AT2G07744	0
AT2G07745	0
AT2G07746	0
AT2G07747	0
AT2G07748	0
AT2G07749	0
AT2G07750	0
AT2G07751	4
AT2G07752	0
AT2G07753	0
AT2G07754	0
AT2G07755	0
AT2G07756	0
AT2G07757	0
AT2G07758	0
AT2G07759	0
AT2G07760	0
AT2G07761	0
AT2G07762	0
AT2G07763	0
AT2G07764	0
AT2G07765	0
AT2G07766	0
AT2G07767	0
AT2G07768	1
AT2G07769	0
AT2G07770	0
AT2G07771	0
AT2G07772	0
AT2G07773	0
AT2G07774	1
AT2G07775	0
AT2G07776	0
AT2G07777	1
AT2G07778	0
AT2G07779	0
AT2G07780	0
AT2G07783	0
AT2G07784	0
AT2G07785	0
AT2G07786	0
AT2G07787	0
AT2G07788	0
AT2G07789	0
AT2G07790	0
AT2G07791	0
AT2G07792	0
AT2G07793	0
AT2G07794	0
AT2G07795	0
AT2G07798	0
AT2G07799	0
AT2G07800	0
AT2G07805	0
AT2G07806	0
AT2G07807	0
AT2G07808	0
AT2G07809	0
AT2G07810	0
AT2G07811	3
AT2G07812	0
AT2G07813	0
AT2G07815	0
AT2G07820	0
AT2G07825	0
AT2G07826	0
AT2G07827	0
AT2G07830	0
AT2G07835	1
AT2G07840	0
AT2G07845	1
AT2G07850	0
AT2G07855	0
AT2G07860	0
AT2G07865	0
AT2G07870	0
AT2G07875	29
AT2G07880	0
AT2G07885	0
AT2G07890	0
AT2G07895	0
AT2G07900	0
AT2G07905	0
AT2G07910	0
AT2G07915	0
AT2G07925	0
AT2G07935	0
AT2G07940	0
AT2G07945	0
AT2G07950	13
AT2G07960	0
AT2G07965	0
AT2G07970	1
AT2G07975	0
AT2G07981	0
AT2G07985	0
AT2G07990	0
AT2G07995	0
AT2G08000	0
AT2G08005	0
AT2G08010	0
AT2G08015	0
AT2G08020	0
AT2G08025	3
AT2G08030	0
AT2G08035	0
AT2G08040	0
AT2G08045	0
AT2G08050	0
AT2G08055	0
AT2G08060	0
AT2G08070	0
AT2G08075	0
AT2G08085	0
AT2G08090	0
AT2G08095	0
AT2G08100	1
AT2G08105	0
AT2G08110	0
AT2G08115	0
AT2G08120	6
AT2G08125	0
AT2G08130	1
AT2G08135	0
AT2G08150	0
AT2G08155	0
AT2G08160	0
AT2G08165	0
AT2G08175	0
AT2G08180	0
AT2G08190	0
AT2G08195	0
AT2G08200	0
AT2G08205	2
AT2G08210	0
AT2G08215	0
AT2G08220	0
AT2G08230	0
AT2G08235	0
AT2G08240	0
AT2G08245	0
AT2G08250	0
AT2G08255	1
AT2G08260	0
AT2G08265	0
AT2G08270	0
AT2G08275	0
AT2G08280	0
AT2G08285	0
AT2G08290	2
AT2G08295	0
AT2G08300	0
AT2G08305	0
AT2G08310	0
AT2G08315	0
AT2G08320	1
AT2G08330	0
AT2G08335	2
AT2G08340	11
AT2G08345	0
AT2G08350	4
AT2G08355	0
AT2G08360	0
AT2G08365	0
AT2G08370	0
AT2G08375	0
AT2G08380	0
AT2G08385	0
AT2G08390	0
AT2G08395	0
AT2G08400	0
AT2G08405	0
AT2G08410	0
AT2G08415	0
AT2G08420	0
AT2G08425	0
AT2G08430	0
AT2G08435	200
AT2G08440	5
AT2G08445	2
AT2G08450	0
AT2G08455	0
AT2G08460	0
AT2G08465	0
AT2G08470	0
AT2G08475	0
AT2G08480	0
AT2G08485	0
AT2G08490	0
AT2G08495	0
AT2G08500	0
AT2G08505	1
AT2G08510	0
AT2G08515	0
AT2G08520	0
AT2G08525	0
AT2G08530	0
AT2G08535	0
AT2G08540	0
AT2G08545	0
AT2G08550	0
AT2G08555	0
AT2G08560	0
AT2G08565	0
AT2G08570	0
AT2G08575	25
AT2G08580	2
AT2G08585	7
AT2G08590	0
AT2G08595	0
AT2G08610	7
AT2G08620	0
AT2G08625	0
AT2G08630	0
AT2G08635	4
AT2G08640	0
AT2G08645	0
AT2G08650	1
AT2G08655	0
AT2G08660	0
AT2G08665	0
AT2G08670	0
AT2G08675	0
AT2G08680	1
AT2G08685	0
AT2G08690	0
AT2G08695	0
AT2G08700	0
AT2G08705	0
AT2G08710	0
AT2G08715	0
AT2G08720	0
AT2G08725	0
AT2G08730	0
AT2G08735	62
AT2G08740	0
AT2G08745	0
AT2G08750	0
AT2G08755	13
AT2G08760	20
AT2G08765	148
AT2G08770	0
AT2G08775	2
AT2G08780	0
AT2G08790	0
AT2G08795	2
AT2G08800	0
AT2G08805	0
AT2G08815	1
AT2G08820	41
AT2G08825	56
AT2G08830	0
AT2G08835	0
AT2G08845	0
AT2G08850	0
AT2G08855	0
AT2G08860	0
AT2G08865	32
AT2G08870	0
AT2G08875	0
AT2G08880	0
AT2G08885	0
AT2G08890	0
AT2G08895	0
AT2G08900	0
AT2G08905	1
AT2G08910	0
AT2G08915	0
AT2G08920	0
AT2G08925	0
AT2G08930	0
AT2G08935	0
AT2G08940	0
AT2G08945	0
AT2G08950	0
AT2G08955	1
AT2G08960	0
AT2G08965	1
AT2G08970	0
AT2G08975	0
AT2G08980	1
AT2G08985	0
AT2G08986	0
AT2G08990	0
AT2G08995	0
AT2G09000	0
AT2G09005	0
AT2G09010	0
AT2G09015	0
AT2G09020	0
AT2G09025	4
AT2G09035	4
AT2G09040	0
AT2G09045	1
AT2G09050	0
AT2G09055	0
AT2G09060	0
AT2G09065	0
AT2G09070	0
AT2G09075	0
AT2G09080	0
AT2G09085	0
AT2G09090	8
AT2G09095	0
AT2G09100	0
AT2G09105	0
AT2G09110	0
AT2G09115	0
AT2G09120	0
AT2G09125	0
AT2G09130	0
AT2G09135	0
AT2G09140	0
AT2G09150	0
AT2G09155	0
AT2G09160	0
AT2G09165	9
AT2G09170	3
AT2G09175	0
AT2G09180	0
AT2G09185	0
AT2G09187	0
AT2G09190	43
AT2G09195	0
AT2G09200	1
AT2G09205	8
AT2G09210	0
AT2G09215	0
AT2G09220	0
AT2G09225	117
AT2G09230	0
AT2G09235	0
AT2G09240	0
AT2G09245	0
AT2G09250	0
AT2G09255	0
AT2G09260	0
AT2G09265	0
AT2G09270	0
AT2G09280	0
AT2G09285	0
AT2G09290	0
AT2G09295	0
AT2G09300	0
AT2G09305	19
AT2G09310	0
AT2G09315	0
AT2G09320	0
AT2G09325	0
AT2G09330	0
AT2G09335	0
AT2G09340	0
AT2G09345	1
AT2G09350	0
AT2G09355	0
AT2G09360	0
AT2G09365	0
AT2G09370	0
AT2G09375	0
AT2G09380	2
AT2G09385	0
AT2G09388	0
AT2G09390	0
AT2G09395	0
AT2G09400	1
AT2G09405	0
AT2G09410	0
AT2G09415	0
AT2G09420	1
AT2G09425	1
AT2G09430	0
AT2G09435	0
AT2G09440	14
AT2G09445	0
AT2G09450	0
AT2G09455	10
AT2G09460	0
AT2G09465	0
AT2G09470	0
AT2G09475	0
AT2G09480	0
AT2G09490	8
AT2G09495	6
AT2G09500	1
AT2G09505	0
AT2G09510	6
AT2G09515	0
AT2G09525	7
AT2G09530	0
AT2G09535	0
AT2G09540	0
AT2G09545	0
AT2G09550	0
AT2G09555	1
AT2G09560	3
AT2G09565	3
AT2G09570	0
AT2G09575	0
AT2G09585	0
AT2G09589	0
AT2G09590	0
AT2G09605	0
AT2G09610	0
AT2G09615	0
AT2G09620	0
AT2G09625	0
AT2G09630	0
AT2G09635	0
AT2G09640	0
AT2G09645	0
AT2G09650	1
AT2G09655	0
AT2G09660	0
AT2G09665	0
AT2G09670	0
AT2G09675	0
AT2G09680	0
AT2G09685	0
AT2G09690	0
AT2G09695	0
AT2G09700	0
AT2G09705	1
AT2G09710	65
AT2G09715	0
AT2G09720	0
AT2G09725	0
AT2G09730	0
AT2G09735	0
AT2G09740	0
AT2G09745	52
AT2G09750	0
AT2G09755	0
AT2G09760	0
AT2G09765	0
AT2G09770	0
AT2G09775	0
AT2G09780	0
AT2G09785	0
AT2G09790	0
AT2G09795	319
AT2G09800	2
AT2G09805	0
AT2G09810	0
AT2G09815	2
AT2G09820	0
AT2G09825	0
AT2G09830	0
AT2G09835	1
AT2G09838	0
AT2G09840	0
AT2G09845	1
AT2G09850	0
AT2G09860	0
AT2G09862	0
AT2G09865	0
AT2G09870	0
AT2G09875	1
AT2G09880	0
AT2G09885	1
AT2G09890	0
AT2G09895	0
AT2G09900	0
AT2G09905	0
AT2G09910	0
AT2G09915	0
AT2G09920	0
AT2G09925	5
AT2G09930	0
AT2G09935	0
AT2G09945	0
AT2G09950	0
AT2G09953	0
AT2G09955	0
AT2G09956	0
AT2G09960	0
AT2G09965	0
AT2G09970	6
AT2G09975	0
AT2G09990	2799
AT2G09992	0
AT2G09994	0
AT2G09995	10
AT2G10000	0
AT2G10010	0
AT2G10020	0
AT2G10025	0
AT2G10030	0
AT2G10040	0
AT2G10045	1
AT2G10050	0
AT2G10070	0
AT2G10080	0
AT2G10090	0
AT2G10100	0
AT2G10105	0
AT2G10110	0
AT2G10120	0
AT2G10130	0
AT2G10140	0
AT2G10150	0
AT2G10160	0
AT2G10165	0
AT2G10170	0
AT2G10175	0
AT2G10180	0
AT2G10190	0
AT2G10200	0
AT2G10205	0
AT2G10210	0
AT2G10220	0
AT2G10223	0
AT2G10226	0
AT2G10230	0
AT2G10232	0
AT2G10234	0
AT2G10237	0
AT2G10240	0
AT2G10250	0
AT2G10253	0
AT2G10256	0
AT2G10260	0
AT2G10265	0
AT2G10270	0
AT2G10280	0
AT2G10285	0
AT2G10290	0
AT2G10300	0
AT2G10310	0
AT2G10320	0
AT2G10330	0
AT2G10350	0
AT2G10360	0
AT2G10370	0
AT2G10380	0
AT2G10390	0
AT2G10400	0
AT2G10405	0
AT2G10410	4245
AT2G10420	0
AT2G10430	0
AT2G10440	0
AT2G10450	0
AT2G10455	0
AT2G10460	0
AT2G10465	0
AT2G10470	0
AT2G10480	0
AT2G10490	0
AT2G10500	0
AT2G10510	0
AT2G10520	0
AT2G10530	0
AT2G10535	0
AT2G10537	0
AT2G10540	0
AT2G10545	0
AT2G10550	0
AT2G10553	0
AT2G10555	0
AT2G10556	0
AT2G10557	0
AT2G10560	0
AT2G10570	0
AT2G10589	0
AT2G10590	0
AT2G10600	0
AT2G10602	0
AT2G10605	0
AT2G10606	1
AT2G10608	1
AT2G10610	0
AT2G10611	0
AT2G10614	0
AT2G10615	0
AT2G10617	0
AT2G10620	0
AT2G10625	0
AT2G10630	0
AT2G10640	0
AT2G10650	0
AT2G10660	0
AT2G10670	0
AT2G10680	0
AT2G10690	0
AT2G10710	0
AT2G10720	0
AT2G10730	0
AT2G10735	6
AT2G10740	0
AT2G10760	0
AT2G10770	0
AT2G10780	0
AT2G10790	0
AT2G10800	0
AT2G10802	0
AT2G10810	0
AT2G10820	0
AT2G10830	1
AT2G10833	0
AT2G10836	0
AT2G10840	0
AT2G10850	0
AT2G10860	0
AT2G10870	0
AT2G10880	0
AT2G10890	0
AT2G10895	0
AT2G10900	0
AT2G10910	0
AT2G10920	0
AT2G10921	0
AT2G10930	29
AT2G10931	238
AT2G10940	9
AT2G10950	535
AT2G10955	0
AT2G10960	0
AT2G10965	0
AT2G10970	0
AT2G10975	0
AT2G10980	0
AT2G10990	2
AT2G11000	689
AT2G11005	0
AT2G11010	0
AT2G11015	0
AT2G11020	0
AT2G11025	0
AT2G11030	0
AT2G11035	0
AT2G11040	0
AT2G11045	0
AT2G11050	0
AT2G11060	0
AT2G11070	0
AT2G11080	0
AT2G11090	0
AT2G11100	0
AT2G11110	0
AT2G11115	0
AT2G11120	0
AT2G11130	0
AT2G11135	0
AT2G11140	75
AT2G11150	42
AT2G11165	0
AT2G11166	0
AT2G11168	0
AT2G11170	0
AT2G11180	0
AT2G11190	0
AT2G11200	0
AT2G11205	1
AT2G11210	0
AT2G11215	0
AT2G11220	0
AT2G11225	0
AT2G11230	0
AT2G11235	0
AT2G11240	4608
AT2G11270	2
AT2G11271	0
AT2G11280	1
AT2G11290	2
AT2G11300	4
AT2G11310	2
AT2G11320	4
AT2G11330	0
AT2G11340	0
AT2G11345	0
AT2G11350	0
AT2G11360	0
AT2G11370	0
AT2G11380	0
AT2G11390	0
AT2G11400	0
AT2G11405	0
AT2G11410	0
AT2G11420	0
AT2G11430	0
AT2G11440	0
AT2G11450	0
AT2G11460	0
AT2G11462	0
AT2G11465	0
AT2G11480	0
AT2G11485	0
AT2G11490	0
AT2G11500	0
AT2G11502	0
AT2G11504	0
AT2G11507	0
AT2G11510	0
AT2G11520	765
AT2G11522	0
AT2G11530	0
AT2G11550	0
AT2G11570	0
AT2G11590	0
AT2G11600	0
AT2G11610	0
AT2G11620	99
AT2G11623	0
AT2G11626	0
AT2G11630	0
AT2G11640	0
AT2G11650	0
AT2G11660	0
AT2G11670	0
AT2G11680	0
AT2G11690	0
AT2G11700	0
AT2G11720	0
AT2G11730	0
AT2G11740	0
AT2G11750	0
AT2G11770	0
AT2G11773	0
AT2G11775	0
AT2G11778	0
AT2G11780	0
AT2G11790	0
AT2G11800	0
AT2G11810	36
AT2G11815	17
AT2G11820	0
AT2G11830	0
AT2G11840	0
AT2G11850	0
AT2G11851	0
AT2G11852	0
AT2G11870	0
AT2G11880	245
AT2G11890	1500
AT2G11891	18
AT2G11910	4041
AT2G11930	0
AT2G11940	0
AT2G11950	0
AT2G11970	0
AT2G11980	0
AT2G11983	0
AT2G11990	0
AT2G12000	0
AT2G12010	0
AT2G12020	0
AT2G12025	0
AT2G12040	0
AT2G12050	0
AT2G12060	0
AT2G12066	0
AT2G12083	0
AT2G12100	0
AT2G12110	0
AT2G12120	0
AT2G12130	0
AT2G12140	0
AT2G12150	0
AT2G12160	0
AT2G12170	11
AT2G12190	1
AT2G12195	0
AT2G12200	0
AT2G12205	0
AT2G12210	0
AT2G12230	0
AT2G12240	0
AT2G12250	0
AT2G12260	0
AT2G12270	0
AT2G12280	0
AT2G12290	0
AT2G12300	0
AT2G12305	0
AT2G12320	0
AT2G12325	0
AT2G12330	0
AT2G12340	0
AT2G12345	0
AT2G12360	0
AT2G12370	0
AT2G12380	2
AT2G12385	0
AT2G12390	0
AT2G12400	1612
AT2G12405	0
AT2G12407	0
AT2G12408	0
AT2G12410	0
AT2G12420	1
AT2G12430	1
AT2G12440	6
AT2G12450	3
AT2G12460	15
AT2G12461	25
AT2G12462	898
AT2G12465	0
AT2G12470	0
AT2G12475	0
AT2G12480	18
AT2G12490	110
AT2G12500	0
AT2G12505	0
AT2G12510	0
AT2G12520	0
AT2G12530	0
AT2G12540	0
AT2G12550	360
AT2G12560	0
AT2G12570	0
AT2G12580	0
AT2G12590	0
AT2G12600	0
AT2G12610	0
AT2G12620	0
AT2G12630	0
AT2G12640	0
AT2G12646	669
AT2G12650	0
AT2G12660	0
AT2G12670	0
AT2G12680	0
AT2G12685	0
AT2G12690	0
AT2G12695	0
AT2G12700	0
AT2G12710	0
AT2G12720	0
AT2G12730	0
AT2G12740	0
AT2G12750	0
AT2G12760	0
AT2G12770	0
AT2G12780	0
AT2G12800	0
AT2G12810	0
AT2G12815	0
AT2G12820	0
AT2G12830	0
AT2G12832	0
AT2G12835	0
AT2G12840	0
AT2G12845	0
AT2G12850	0
AT2G12855	0
AT2G12860	0
AT2G12870	0
AT2G12875	0
AT2G12880	0
AT2G12890	0
AT2G12900	0
AT2G12905	0
AT2G12910	0
AT2G12920	0
AT2G12930	0
AT2G12935	0
AT2G12940	0
AT2G12945	0
AT2G12950	0
AT2G12960	0
AT2G12970	0
AT2G12980	0
AT2G12990	0
AT2G13000	0
AT2G13010	0
AT2G13020	0
AT2G13040	0
AT2G13050	0
AT2G13060	0
AT2G13070	0
AT2G13080	0
AT2G13090	0
AT2G13100	1043
AT2G13105	0
AT2G13110	0
AT2G13115	0
AT2G13116	0
AT2G13118	0
AT2G13120	0
AT2G13125	0
AT2G13126	0
AT2G13128	1
AT2G13130	113
AT2G13140	0
AT2G13142	0
AT2G13143	0
AT2G13145	0
AT2G13146	0
AT2G13150	0
AT2G13160	0
AT2G13170	0
AT2G13175	0
AT2G13180	0
AT2G13190	0
AT2G13200	0
AT2G13230	0
AT2G13240	0
AT2G13250	0
AT2G13260	0
AT2G13270	0
AT2G13274	0
AT2G13275	0
AT2G13280	0
AT2G13290	159
AT2G13295	0
AT2G13300	0
AT2G13310	0
AT2G13320	0
AT2G13330	0
AT2G13335	0
AT2G13350	0
AT2G13360	574
AT2G13370	2102
AT2G13380	0
AT2G13390	0
AT2G13400	0
AT2G13410	0
AT2G13420	100
AT2G13422	0
AT2G13430	0
AT2G13431	0
AT2G13440	573
AT2G13450	0
AT2G13460	0
AT2G13463	0
AT2G13469	0
AT2G13470	0
AT2G13480	0
AT2G13490	0
AT2G13500	0
AT2G13510	0
AT2G13520	0
AT2G13530	0
AT2G13540	1453
AT2G13542	0
AT2G13547	0
AT2G13550	827
AT2G13555	0
AT2G13560	4339
AT2G13570	0
AT2G13580	1
AT2G13590	0
AT2G13600	172
AT2G13610	25
AT2G13620	0
AT2G13630	0
AT2G13640	0
AT2G13650	1001
AT2G13660	0
AT2G13665	2
AT2G13680	11
AT2G13690	428
AT2G13700	0
AT2G13705	0
AT2G13706	0
AT2G13710	0
AT2G13720	0
AT2G13730	0
AT2G13740	0
AT2G13750	0
AT2G13760	0
AT2G13770	0
AT2G13790	549
AT2G13800	215
AT2G13810	258
AT2G13820	2842
AT2G13830	0
AT2G13840	262
AT2G13845	0
AT2G13850	0
AT2G13851	0
AT2G13860	0
AT2G13865	0
AT2G13870	0
AT2G13890	0
AT2G13895	0
AT2G13900	22
AT2G13905	0
AT2G13910	184
AT2G13920	0
AT2G13930	0
AT2G13940	0
AT2G13950	0
AT2G13960	26
AT2G13965	0
AT2G13970	479
AT2G13975	416
AT2G13980	0
AT2G13985	0
AT2G13990	0
AT2G14000	0
AT2G14010	0
AT2G14020	0
AT2G14030	0
AT2G14040	0
AT2G14045	476
AT2G14050	154
AT2G14060	0
AT2G14070	0
AT2G14080	10
AT2G14090	203
AT2G14095	125
AT2G14100	678
AT2G14110	218
AT2G14115	70
AT2G14120	2385
AT2G14130	0
AT2G14140	0
AT2G14150	0
AT2G14160	2
AT2G14170	2093
AT2G14180	0
AT2G14190	0
AT2G14200	0
AT2G14210	65
AT2G14220	77
AT2G14230	24
AT2G14240	1
AT2G14245	18
AT2G14247	198
AT2G14255	898
AT2G14260	458
AT2G14265	0
AT2G14270	0
AT2G14280	0
AT2G14282	0
AT2G14285	246
AT2G14288	0
AT2G14289	0
AT2G14290	80
AT2G14300	0
AT2G14310	0
AT2G14320	0
AT2G14330	0
AT2G14335	0
AT2G14340	0
AT2G14350	0
AT2G14365	0
AT2G14370	0
AT2G14378	0
AT2G14380	0
AT2G14390	0
AT2G14395	0
AT2G14400	0
AT2G14405	0
AT2G14410	0
AT2G14415	0
AT2G14420	0
AT2G14430	0
AT2G14440	44
AT2G14450	0
AT2G14455	0
AT2G14460	775
AT2G14470	0
AT2G14475	0
AT2G14490	0
AT2G14500	0
AT2G14510	152
AT2G14520	218
AT2G14530	463
AT2G14535	0
AT2G14540	0
AT2G14550	0
AT2G14560	9
AT2G14570	0
AT2G14580	0
AT2G14590	0
AT2G14595	0
AT2G14600	0
AT2G14605	0
AT2G14610	0
AT2G14620	123
AT2G14630	0
AT2G14635	0
AT2G14640	0
AT2G14650	0
AT2G14660	81
AT2G14661	2
AT2G14670	0
AT2G14680	738
AT2G14690	2
AT2G14692	0
AT2G14695	0
AT2G14700	0
AT2G14710	0
AT2G14720	2560
AT2G14730	0
AT2G14740	1091
AT2G14750	2806
AT2G14755	0
AT2G14760	29
AT2G14765	0
AT2G14770	0
AT2G14772	0
AT2G14774	0
AT2G14775	29
AT2G14777	0
AT2G14780	0
AT2G14790	0
AT2G14793	0
AT2G14796	0
AT2G14800	12
AT2G14810	0
AT2G14820	644
AT2G14825	120
AT2G14830	0
AT2G14835	1683
AT2G14840	0
AT2G14843	0
AT2G14846	1
AT2G14850	267
AT2G14860	142
AT2G14870	0
AT2G14878	2630
AT2G14880	317
AT2G14890	12537
AT2G14900	595
AT2G14910	841
AT2G14920	178
AT2G14930	0
AT2G14935	0
AT2G14940	0
AT2G14945	0
AT2G14950	0
AT2G14960	396
AT2G14970	0
AT2G14980	0
AT2G14990	0
AT2G15000	942
AT2G15010	2
AT2G15012	0
AT2G15013	0
AT2G15014	0
AT2G15015	0
AT2G15016	0
AT2G15017	0
AT2G15020	10
AT2G15025	12
AT2G15029	0
AT2G15030	53
AT2G15040	0
AT2G15042	4
AT2G15045	0
AT2G15050	1
AT2G15060	0
AT2G15070	0
AT2G15080	3
AT2G15090	102
AT2G15100	0
AT2G15110	0
AT2G15120	0
AT2G15128	50
AT2G15130	2
AT2G15140	0
AT2G15145	0
AT2G15150	0
AT2G15160	0
AT2G15170	0
AT2G15180	0
AT2G15185	0
AT2G15190	0
AT2G15200	0
AT2G15210	0
AT2G15220	667
AT2G15230	449
AT2G15240	1050
AT2G15250	0
AT2G15260	0
AT2G15270	522
AT2G15271	0
AT2G15280	632
AT2G15290	898
AT2G15292	1234
AT2G15300	305
AT2G15310	95
AT2G15318	3
AT2G15320	483
AT2G15325	0
AT2G15327	1
AT2G15330	0
AT2G15340	5
AT2G15345	0
AT2G15350	18
AT2G15360	0
AT2G15370	299
AT2G15380	0
AT2G15390	517
AT2G15400	79
AT2G15410	0
AT2G15420	0
AT2G15430	682
AT2G15440	371
AT2G15450	0
AT2G15460	0
AT2G15470	1
AT2G15480	254
AT2G15490	326
AT2G15500	0
AT2G15510	0
AT2G15520	0
AT2G15530	545
AT2G15535	0
AT2G15540	0
AT2G15550	0
AT2G15555	1
AT2G15560	575
AT2G15570	744
AT2G15580	232
AT2G15590	5
AT2G15600	0
AT2G15610	0
AT2G15620	12199
AT2G15630	76
AT2G15640	0
AT2G15650	1
AT2G15660	0
AT2G15670	0
AT2G15680	0
AT2G15690	202
AT2G15695	348
AT2G15700	0
AT2G15710	0
AT2G15720	0
AT2G15730	307
AT2G15740	0
AT2G15750	0
AT2G15760	184
AT2G15765	0
AT2G15770	0
AT2G15780	7
AT2G15790	764
AT2G15800	3
AT2G15810	0
AT2G15815	0
AT2G15820	197
AT2G15830	235
AT2G15840	44
AT2G15850	0
AT2G15860	1385
AT2G15870	0
AT2G15880	160
AT2G15890	651
AT2G15900	686
AT2G15910	800
AT2G15920	0
AT2G15940	0
AT2G15950	0
AT2G15960	53
AT2G15970	1482
AT2G15980	253
AT2G15990	0
AT2G16000	0
AT2G16005	721
AT2G16010	0
AT2G16015	0
AT2G16016	0
AT2G16018	0
AT2G16019	0
AT2G16020	0
AT2G16030	0
AT2G16040	0
AT2G16050	59
AT2G16060	574
AT2G16070	285
AT2G16080	0
AT2G16090	490
AT2G16100	0
AT2G16110	0
AT2G16120	0
AT2G16130	0
AT2G16140	0
AT2G16145	0
AT2G16150	0
AT2G16160	0
AT2G16170	0
AT2G16180	0
AT2G16190	1
AT2G16200	0
AT2G16210	0
AT2G16220	0
AT2G16225	0
AT2G16230	290
AT2G16240	0
AT2G16245	1
AT2G16250	424
AT2G16260	1
AT2G16270	495
AT2G16280	1060
AT2G16290	0
AT2G16300	0
AT2G16310	0
AT2G16320	0
AT2G16330	0
AT2G16340	0
AT2G16360	0
AT2G16365	59
AT2G16367	0
AT2G16370	963
AT2G16380	208
AT2G16385	159
AT2G16390	293
AT2G16400	626
AT2G16405	622
AT2G16410	0
AT2G16420	0
AT2G16430	459
AT2G16440	1306
AT2G16450	0
AT2G16460	496
AT2G16485	1795
AT2G16490	0
AT2G16500	4473
AT2G16505	0
AT2G16510	2286
AT2G16520	0
AT2G16530	763
AT2G16535	0
AT2G16540	0
AT2G16550	0
AT2G16560	0
AT2G16570	739
AT2G16575	4
AT2G16580	141
AT2G16586	7
AT2G16592	0
AT2G16594	0
AT2G16595	475
AT2G16600	17412
AT2G16610	0
AT2G16620	0
AT2G16630	145
AT2G16640	2948
AT2G16650	770
AT2G16660	2202
AT2G16670	0
AT2G16676	0
AT2G16680	0
AT2G16690	0
AT2G16700	526
AT2G16710	372
AT2G16720	655
AT2G16730	0
AT2G16740	1115
AT2G16750	1599
AT2G16760	328
AT2G16770	164
AT2G16780	934
AT2G16790	370
AT2G16800	668
AT2G16810	0
AT2G16820	0
AT2G16830	0
AT2G16832	0
AT2G16835	0
AT2G16840	1
AT2G16850	704
AT2G16860	1265
AT2G16870	167
AT2G16880	514
AT2G16890	23
AT2G16895	53
AT2G16900	986
AT2G16905	0
AT2G16910	10
AT2G16920	1217
AT2G16930	807
AT2G16940	3430
AT2G16950	2394
AT2G16953	0
AT2G16960	14
AT2G16970	422
AT2G16980	624
AT2G16990	238
AT2G17000	0
AT2G17010	10
AT2G17020	918
AT2G17030	407
AT2G17033	231
AT2G17036	18
AT2G17040	36
AT2G17043	0
AT2G17050	201
AT2G17055	13
AT2G17060	249
AT2G17064	15
AT2G17070	136
AT2G17080	459
AT2G17090	0
AT2G17110	328
AT2G17115	0
AT2G17120	793
AT2G17130	1888
AT2G17140	144
AT2G17150	1074
AT2G17160	0
AT2G17170	0
AT2G17180	1
AT2G17190	1685
AT2G17200	2193
AT2G17210	32
AT2G17220	573
AT2G17230	745
AT2G17240	310
AT2G17250	1292
AT2G17260	223
AT2G17265	1215
AT2G17270	264
AT2G17280	748
AT2G17290	3280
AT2G17295	1
AT2G17300	398
AT2G17305	0
AT2G17310	0
AT2G17320	505
AT2G17330	164
AT2G17340	866
AT2G17350	346
AT2G17360	7548
AT2G17370	932
AT2G17380	1079
AT2G17390	3365
AT2G17410	1682
AT2G17420	7747
AT2G17430	126
AT2G17440	1060
AT2G17442	85
AT2G17450	273
AT2G17460	0
AT2G17470	0
AT2G17477	0
AT2G17480	1054
AT2G17490	12
AT2G17500	1377
AT2G17510	989
AT2G17520	1102
AT2G17525	180
AT2G17530	960
AT2G17540	404
AT2G17550	659
AT2G17560	4426
AT2G17570	243
AT2G17580	630
AT2G17590	34
AT2G17600	21
AT2G17610	0
AT2G17620	175
AT2G17630	1428
AT2G17640	386
AT2G17650	140
AT2G17660	65
AT2G17670	381
AT2G17680	12
AT2G17690	0
AT2G17695	59
AT2G17700	563
AT2G17705	197
AT2G17710	674
AT2G17720	3178
AT2G17723	1
AT2G17730	150
AT2G17740	0
AT2G17750	0
AT2G17760	911
AT2G17770	86
AT2G17780	5
AT2G17785	0
AT2G17787	195
AT2G17790	2103
AT2G17800	1216
AT2G17810	0
AT2G17820	1409
AT2G17830	78
AT2G17840	3958
AT2G17845	3
AT2G17850	25
AT2G17860	0
AT2G17870	1585
AT2G17880	56
AT2G17890	48
AT2G17900	216
AT2G17905	0
AT2G17910	0
AT2G17920	0
AT2G17930	2100
AT2G17940	60
AT2G17950	0
AT2G17960	0
AT2G17970	312
AT2G17972	0
AT2G17975	241
AT2G17980	1705
AT2G17990	2340
AT2G18000	112
AT2G18010	0
AT2G18020	14628
AT2G18025	0
AT2G18030	737
AT2G18040	3391
AT2G18042	1
AT2G18050	32
AT2G18060	90
AT2G18070	0
AT2G18080	0
AT2G18090	1510
AT2G18100	211
AT2G18110	2510
AT2G18115	1
AT2G18120	11
AT2G18130	0
AT2G18140	1
AT2G18150	2004
AT2G18160	5451
AT2G18170	621
AT2G18180	0
AT2G18190	1
AT2G18193	256
AT2G18196	439
AT2G18200	2
AT2G18210	393
AT2G18220	1594
AT2G18230	707
AT2G18240	417
AT2G18245	305
AT2G18250	347
AT2G18260	8
AT2G18270	0
AT2G18280	2712
AT2G18290	236
AT2G18300	44
AT2G18310	0
AT2G18320	0
AT2G18323	0
AT2G18328	0
AT2G18330	981
AT2G18340	1
AT2G18350	45
AT2G18360	389
AT2G18370	1049
AT2G18380	88
AT2G18390	802
AT2G18400	860
AT2G18410	367
AT2G18420	0
AT2G18440	2975
AT2G18450	240
AT2G18460	0
AT2G18465	238
AT2G18470	352
AT2G18480	66
AT2G18490	2
AT2G18500	174
AT2G18510	811
AT2G18520	342
AT2G18530	0
AT2G18540	0
AT2G18550	47
AT2G18560	259
AT2G18570	911
AT2G18580	0
AT2G18590	0
AT2G18600	77
AT2G18620	188
AT2G18630	877
AT2G18640	21
AT2G18650	145
AT2G18660	6
AT2G18670	118
AT2G18680	32
AT2G18685	0
AT2G18690	1137
AT2G18700	539
AT2G18710	350
AT2G18720	8
AT2G18721	0
AT2G18730	1204
AT2G18735	77
AT2G18740	1424
AT2G18750	3017
AT2G18760	480
AT2G18770	362
AT2G18780	124
AT2G18790	1613
AT2G18800	507
AT2G18810	0
AT2G18820	0
AT2G18830	0
AT2G18840	628
AT2G18850	294
AT2G18860	522
AT2G18870	0
AT2G18876	400
AT2G18880	0
AT2G18890	255
AT2G18900	1205
AT2G18910	478
AT2G18915	371
AT2G18917	11
AT2G18920	0
AT2G18938	7
AT2G18940	368
AT2G18950	218
AT2G18960	13322
AT2G18969	2
AT2G18970	2
AT2G18980	1717
AT2G18990	511
AT2G19000	0
AT2G19010	0
AT2G19020	0
AT2G19030	0
AT2G19040	0
AT2G19045	0
AT2G19050	64
AT2G19060	731
AT2G19070	0
AT2G19080	936
AT2G19090	672
AT2G19100	1
AT2G19110	3938
AT2G19120	181
AT2G19130	601
AT2G19140	9
AT2G19146	2
AT2G19150	112
AT2G19160	1066
AT2G19170	887
AT2G19180	538
AT2G19190	62
AT2G19200	197
AT2G19210	338
AT2G19220	0
AT2G19230	16
AT2G19240	30
AT2G19250	285
AT2G19260	370
AT2G19270	1027
AT2G19280	310
AT2G19290	0
AT2G19300	0
AT2G19310	74
AT2G19320	0
AT2G19330	7
AT2G19340	4
AT2G19350	185
AT2G19360	0
AT2G19365	0
AT2G19380	185
AT2G19385	634
AT2G19390	622
AT2G19400	39
AT2G19410	154
AT2G19420	0
AT2G19425	0
AT2G19430	519
AT2G19440	62
AT2G19450	961
AT2G19460	191
AT2G19470	937
AT2G19480	6069
AT2G19490	377
AT2G19500	9
AT2G19510	0
AT2G19520	2103
AT2G19530	136
AT2G19540	2112
AT2G19550	7
AT2G19560	414
AT2G19570	0
AT2G19572	0
AT2G19580	155
AT2G19582	2
AT2G19590	426
AT2G19600	950
AT2G19610	7
AT2G19620	399
AT2G19630	0
AT2G19640	801
AT2G19650	3
AT2G19660	298
AT2G19670	561
AT2G19680	1026
AT2G19690	149
AT2G19700	0
AT2G19710	471
AT2G19720	337
AT2G19730	10788
AT2G19740	3077
AT2G19750	2289
AT2G19755	0
AT2G19760	4743
AT2G19770	0
AT2G19780	235
AT2G19790	895
AT2G19796	0
AT2G19800	533
AT2G19802	4
AT2G19803	1
AT2G19806	0
AT2G19810	265
AT2G19820	0
AT2G19825	0
AT2G19830	1710
AT2G19840	0
AT2G19850	0
AT2G19860	428
AT2G19870	432
AT2G19880	1481
AT2G19890	1
AT2G19893	0
AT2G19900	18
AT2G19910	8
AT2G19920	12
AT2G19930	479
AT2G19940	613
AT2G19950	1582
AT2G19960	11
AT2G19970	920
AT2G19980	2
AT2G19990	287
AT2G20000	773
AT2G20010	1104
AT2G20020	337
AT2G20030	80
AT2G20050	1082
AT2G20060	1728
AT2G20070	0
AT2G20080	285
AT2G20100	344
AT2G20110	125
AT2G20120	743
AT2G20130	597
AT2G20140	1903
AT2G20142	278
AT2G20150	2
AT2G20160	0
AT2G20170	1
AT2G20180	53
AT2G20190	2570
AT2G20208	0
AT2G20210	152
AT2G20230	1860
AT2G20240	142
AT2G20250	6
AT2G20260	8
AT2G20270	428
AT2G20280	1850
AT2G20290	658
AT2G20298	0
AT2G20300	1380
AT2G20310	291
AT2G20320	841
AT2G20330	891
AT2G20340	140
AT2G20350	0
AT2G20360	4679
AT2G20362	68
AT2G20370	1720
AT2G20380	1
AT2G20390	467
AT2G20400	204
AT2G20410	315
AT2G20420	4581
AT2G20430	1
AT2G20440	535
AT2G20450	5402
AT2G20460	0
AT2G20463	0
AT2G20465	0
AT2G20470	23
AT2G20480	97
AT2G20490	1413
AT2G20495	247
AT2G20500	0
AT2G20510	11
AT2G20515	967
AT2G20520	225
AT2G20530	1326
AT2G20540	54
AT2G20550	220
AT2G20555	0
AT2G20560	179
AT2G20562	152
AT2G20570	20
AT2G20580	3215
AT2G20585	425
AT2G20590	216
AT2G20595	0
AT2G20597	0
AT2G20600	0
AT2G20605	0
AT2G20610	3251
AT2G20613	0
AT2G20616	0
AT2G20618	0
AT2G20619	0
AT2G20620	10
AT2G20625	0
AT2G20630	2135
AT2G20635	280
AT2G20650	481
AT2G20660	0
AT2G20670	219
AT2G20680	327
AT2G20690	503
AT2G20700	1
AT2G20710	60
AT2G20720	4
AT2G20721	38
AT2G20722	10
AT2G20723	19
AT2G20724	476
AT2G20725	348
AT2G20740	492
AT2G20750	508
AT2G20760	4525
AT2G20770	246
AT2G20780	1062
AT2G20784	0
AT2G20790	831
AT2G20800	3
AT2G20805	0
AT2G20810	580
AT2G20815	161
AT2G20816	0
AT2G20818	0
AT2G20820	3593
AT2G20825	13
AT2G20830	730
AT2G20835	10
AT2G20840	667
AT2G20850	511
AT2G20860	1314
AT2G20870	3
AT2G20873	0
AT2G20875	1
AT2G20880	35
AT2G20890	584
AT2G20900	874
AT2G20910	0
AT2G20920	237
AT2G20921	0
AT2G20930	527
AT2G20940	354
AT2G20950	389
AT2G20960	638
AT2G20970	0
AT2G20980	323
AT2G20990	3923
AT2G20993	0
AT2G21000	0
AT2G21010	2
AT2G21020	479
AT2G21030	9
AT2G21040	3
AT2G21045	3036
AT2G21050	1699
AT2G21060	1931
AT2G21070	319
AT2G21080	75
AT2G21090	478
AT2G21100	387
AT2G21105	0
AT2G21110	0
AT2G21120	1087
AT2G21130	341
AT2G21140	6
AT2G21150	789
AT2G21160	7601
AT2G21170	3179
AT2G21172	0
AT2G21180	149
AT2G21185	0
AT2G21187	18
AT2G21188	65
AT2G21190	801
AT2G21195	210
AT2G21200	12
AT2G21210	116
AT2G21220	0
AT2G21230	669
AT2G21235	3
AT2G21237	0
AT2G21240	838
AT2G21250	1316
AT2G21260	2
AT2G21270	1106
AT2G21280	59
AT2G21290	983
AT2G21300	2433
AT2G21310	0
AT2G21320	40
AT2G21330	64
AT2G21340	375
AT2G21350	43
AT2G21360	0
AT2G21370	116
AT2G21380	934
AT2G21385	223
AT2G21390	7625
AT2G21400	14
AT2G21410	2037
AT2G21420	1
AT2G21430	47
AT2G21440	1547
AT2G21450	42
AT2G21455	0
AT2G21460	0
AT2G21465	0
AT2G21470	1455
AT2G21480	0
AT2G21490	1
AT2G21500	392
AT2G21510	23
AT2G21520	3964
AT2G21530	4
AT2G21540	281
AT2G21550	223
AT2G21560	1039
AT2G21570	0
AT2G21580	7249
AT2G21590	73
AT2G21595	0
AT2G21600	1088
AT2G21610	8
AT2G21620	4313
AT2G21630	374
AT2G21640	23
AT2G21650	25
AT2G21655	0
AT2G21660	65515
AT2G21670	0
AT2G21680	0
AT2G21690	0
AT2G21700	0
AT2G21710	93
AT2G21720	1
AT2G21725	0
AT2G21727	0
AT2G21730	0
AT2G21740	0
AT2G21750	0
AT2G21760	0
AT2G21770	15
AT2G21780	3
AT2G21790	2165
AT2G21800	153
AT2G21810	0
AT2G21820	12
AT2G21830	344
AT2G21840	838
AT2G21850	820
AT2G21860	178
AT2G21870	10354
AT2G21880	337
AT2G21890	0
AT2G21895	0
AT2G21900	205
AT2G21905	0
AT2G21910	0
AT2G21920	0
AT2G21930	0
AT2G21940	404
AT2G21950	18
AT2G21960	8
AT2G21970	259
AT2G21980	1
AT2G21990	0
AT2G22000	230
AT2G22010	1177
AT2G22030	0
AT2G22040	0
AT2G22050	0
AT2G22055	0
AT2G22060	1
AT2G22070	68
AT2G22080	2298
AT2G22088	8
AT2G22090	144
AT2G22100	419
AT2G22110	0
AT2G22120	532
AT2G22121	0
AT2G22122	5040
AT2G22125	5262
AT2G22140	89
AT2G22145	0
AT2G22150	0
AT2G22155	0
AT2G22160	0
AT2G22170	2879
AT2G22180	0
AT2G22190	803
AT2G22200	173
AT2G22210	0
AT2G22220	0
AT2G22230	894
AT2G22240	484
AT2G22241	0
AT2G22250	1726
AT2G22260	129
AT2G22270	463
AT2G22280	0
AT2G22290	32
AT2G22300	1686
AT2G22310	240
AT2G22320	0
AT2G22330	5249
AT2G22335	0
AT2G22340	0
AT2G22345	0
AT2G22350	0
AT2G22360	274
AT2G22370	239
AT2G22380	0
AT2G22390	174
AT2G22400	2331
AT2G22410	138
AT2G22420	345
AT2G22425	1469
AT2G22426	5
AT2G22430	4083
AT2G22440	0
AT2G22450	723
AT2G22460	21
AT2G22465	0
AT2G22470	3032
AT2G22475	909
AT2G22480	1799
AT2G22482	0
AT2G22490	1074
AT2G22496	1
AT2G22500	1532
AT2G22510	3023
AT2G22520	0
AT2G22530	399
AT2G22540	440
AT2G22560	764
AT2G22570	376
AT2G22580	0
AT2G22590	1
AT2G22600	53
AT2G22610	768
AT2G22620	266
AT2G22630	142
AT2G22640	342
AT2G22650	165
AT2G22660	5594
AT2G22668	0
AT2G22670	4499
AT2G22680	824
AT2G22690	211
AT2G22710	0
AT2G22720	1880
AT2G22730	111
AT2G22740	192
AT2G22750	23
AT2G22760	63
AT2G22770	1200
AT2G22780	2280
AT2G22790	83
AT2G22795	3761
AT2G22800	191
AT2G22805	0
AT2G22807	0
AT2G22810	1
AT2G22820	0
AT2G22821	4
AT2G22830	269
AT2G22840	975
AT2G22850	11
AT2G22860	433
AT2G22870	171
AT2G22880	0
AT2G22890	109
AT2G22900	1284
AT2G22905	58
AT2G22910	620
AT2G22920	843
AT2G22930	553
AT2G22940	0
AT2G22941	0
AT2G22942	1
AT2G22950	11
AT2G22955	0
AT2G22960	0
AT2G22970	911
AT2G22980	53
AT2G22990	34
AT2G23000	7
AT2G23010	21
AT2G23020	0
AT2G23030	882
AT2G23040	186
AT2G23050	919
AT2G23060	99
AT2G23067	0
AT2G23070	3165
AT2G23080	524
AT2G23090	3698
AT2G23093	209
AT2G23096	1
AT2G23100	149
AT2G23110	2
AT2G23118	0
AT2G23120	2592
AT2G23130	25
AT2G23140	773
AT2G23142	0
AT2G23148	0
AT2G23150	399
AT2G23160	0
AT2G23170	80
AT2G23180	5
AT2G23190	0
AT2G23200	110
AT2G23210	3
AT2G23220	0
AT2G23230	0
AT2G23240	0
AT2G23250	0
AT2G23260	1
AT2G23270	51
AT2G23290	325
AT2G23300	755
AT2G23310	1274
AT2G23320	736
AT2G23321	0
AT2G23330	123
AT2G23340	459
AT2G23347	1
AT2G23348	20
AT2G23350	6770
AT2G23360	380
AT2G23370	433
AT2G23380	1377
AT2G23390	221
AT2G23400	46
AT2G23410	222
AT2G23420	520
AT2G23430	111
AT2G23440	6
AT2G23445	3
AT2G23450	737
AT2G23460	1400
AT2G23470	119
AT2G23480	0
AT2G23490	0
AT2G23500	0
AT2G23510	1
AT2G23520	874
AT2G23530	378
AT2G23540	2516
AT2G23550	121
AT2G23560	422
AT2G23570	0
AT2G23580	4
AT2G23590	1
AT2G23600	385
AT2G23610	1190
AT2G23620	273
AT2G23630	1131
AT2G23640	0
AT2G23650	0
AT2G23660	0
AT2G23670	0
AT2G23672	1
AT2G23673	0
AT2G23680	152
AT2G23690	89
AT2G23700	984
AT2G23710	0
AT2G23720	0
AT2G23740	843
AT2G23755	53
AT2G23760	272
AT2G23770	365
AT2G23780	1082
AT2G23790	1207
AT2G23800	0
AT2G23808	2
AT2G23810	4594
AT2G23820	500
AT2G23830	31
AT2G23834	2
AT2G23840	26
AT2G23850	0
AT2G23860	0
AT2G23870	0
AT2G23880	2
AT2G23890	618
AT2G23900	0
AT2G23910	82
AT2G23930	2867
AT2G23940	753
AT2G23945	3
AT2G23950	1321
AT2G23960	197
AT2G23970	3
AT2G23980	1655
AT2G23985	16
AT2G23987	0
AT2G23990	1
AT2G24000	57
AT2G24010	67
AT2G24020	238
AT2G24030	27
AT2G24040	191
AT2G24050	1384
AT2G24060	179
AT2G24070	243
AT2G24080	0
AT2G24090	232
AT2G24100	353
AT2G24103	0
AT2G24110	92
AT2G24120	590
AT2G24130	114
AT2G24140	73
AT2G24150	633
AT2G24160	5
AT2G24165	0
AT2G24170	1311
AT2G24180	997
AT2G24190	25
AT2G24195	10
AT2G24200	6808
AT2G24205	0
AT2G24210	0
AT2G24220	37
AT2G24230	365
AT2G24240	195
AT2G24250	53
AT2G24255	1
AT2G24260	796
AT2G24270	14
AT2G24280	467
AT2G24285	4
AT2G24290	676
AT2G24300	2128
AT2G24310	0
AT2G24320	1
AT2G24330	548
AT2G24340	0
AT2G24350	65
AT2G24360	2607
AT2G24370	0
AT2G24380	0
AT2G24390	172
AT2G24395	61
AT2G24400	360
AT2G24410	0
AT2G24420	1096
AT2G24430	245
AT2G24440	327
AT2G24450	0
AT2G24460	0
AT2G24470	0
AT2G24480	0
AT2G24490	795
AT2G24500	1790
AT2G24510	0
AT2G24520	353
AT2G24530	228
AT2G24535	1
AT2G24540	0
AT2G24545	6
AT2G24550	2278
AT2G24560	1
AT2G24570	1564
AT2G24580	460
AT2G24590	1533
AT2G24592	345
AT2G24600	232
AT2G24610	822
AT2G24615	0
AT2G24617	0
AT2G24620	0
AT2G24625	0
AT2G24630	378
AT2G24640	831
AT2G24645	0
AT2G24650	436
AT2G24660	3
AT2G24670	0
AT2G24680	53
AT2G24681	6
AT2G24683	2
AT2G24690	531
AT2G24692	1
AT2G24693	0
AT2G24696	0
AT2G24700	131
AT2G24710	135
AT2G24720	1013
AT2G24730	2
AT2G24735	0
AT2G24740	0
AT2G24748	0
AT2G24750	26
AT2G24755	8
AT2G24760	2
AT2G24761	0
AT2G24762	359
AT2G24765	2191
AT2G24780	0
AT2G24790	1239
AT2G24791	0
AT2G24800	1
AT2G24810	1
AT2G24820	10
AT2G24830	492
AT2G24840	0
AT2G24850	36
AT2G24860	113
AT2G24870	2
AT2G24880	0
AT2G24890	0
AT2G24900	0
AT2G24910	0
AT2G24915	0
AT2G24920	0
AT2G24930	0
AT2G24940	3333
AT2G24945	218
AT2G24950	0
AT2G24960	292
AT2G24970	103
AT2G24980	886
AT2G24990	748
AT2G25000	149
AT2G25010	375
AT2G25011	0
AT2G25015	0
AT2G25020	0
AT2G25025	0
AT2G25030	0
AT2G25040	0
AT2G25050	336
AT2G25055	7
AT2G25060	1570
AT2G25070	1680
AT2G25080	452
AT2G25090	48
AT2G25095	0
AT2G25100	298
AT2G25110	2312
AT2G25120	0
AT2G25125	0
AT2G25130	92
AT2G25140	877
AT2G25150	361
AT2G25160	840
AT2G25169	7
AT2G25170	2643
AT2G25171	0
AT2G25180	889
AT2G25185	0
AT2G25190	507
AT2G25200	21
AT2G25210	3664
AT2G25215	2
AT2G25220	138
AT2G25230	0
AT2G25240	150
AT2G25250	1323
AT2G25255	0
AT2G25260	1083
AT2G25270	439
AT2G25280	871
AT2G25290	348
AT2G25295	1
AT2G25297	27
AT2G25300	237
AT2G25305	0
AT2G25310	1295
AT2G25312	0
AT2G25320	952
AT2G25330	0
AT2G25340	0
AT2G25344	0
AT2G25350	302
AT2G25355	316
AT2G25360	0
AT2G25370	0
AT2G25380	0
AT2G25390	0
AT2G25400	0
AT2G25409	2
AT2G25410	48
AT2G25420	335
AT2G25430	3485
AT2G25440	9
AT2G25450	2802
AT2G25460	914
AT2G25470	0
AT2G25480	829
AT2G25482	1
AT2G25490	5370
AT2G25500	0
AT2G25510	21
AT2G25520	5496
AT2G25530	52
AT2G25540	8
AT2G25550	0
AT2G25560	277
AT2G25565	2
AT2G25570	278
AT2G25580	448
AT2G25590	575
AT2G25600	0
AT2G25605	66
AT2G25610	995
AT2G25620	985
AT2G25625	17
AT2G25630	0
AT2G25640	719
AT2G25650	182
AT2G25660	897
AT2G25670	3313
AT2G25680	989
AT2G25685	0
AT2G25687	0
AT2G25690	299
AT2G25700	0
AT2G25710	849
AT2G25720	232
AT2G25730	2218
AT2G25735	99
AT2G25737	293
AT2G25740	441
AT2G25760	1848
AT2G25770	23
AT2G25780	0
AT2G25790	1214
AT2G25800	1322
AT2G25810	1234
AT2G25820	8
AT2G25830	345
AT2G25840	303
AT2G25850	864
AT2G25870	1164
AT2G25880	552
AT2G25890	0
AT2G25900	751
AT2G25905	0
AT2G25910	1849
AT2G25920	320
AT2G25930	1278
AT2G25940	94
AT2G25950	487
AT2G25964	215
AT2G25970	2486
AT2G25975	0
AT2G25980	5993
AT2G25990	2
AT2G26000	216
AT2G26010	0
AT2G26020	0
AT2G26030	307
AT2G26040	30
AT2G26050	0
AT2G26060	993
AT2G26070	222
AT2G26080	5537
AT2G26090	0
AT2G26100	602
AT2G26110	1208
AT2G26120	0
AT2G26130	0
AT2G26135	0
AT2G26140	2922
AT2G26150	121
AT2G26160	0
AT2G26170	649
AT2G26180	417
AT2G26190	1063
AT2G26200	639
AT2G26210	671
AT2G26211	0
AT2G26215	0
AT2G26220	1
AT2G26230	1061
AT2G26240	996
AT2G26250	820
AT2G26260	653
AT2G26270	257
AT2G26280	1615
AT2G26290	322
AT2G26300	2211
AT2G26310	204
AT2G26320	0
AT2G26330	52
AT2G26340	174
AT2G26350	298
AT2G26355	429
AT2G26360	566
AT2G26370	75
AT2G26380	134
AT2G26390	99
AT2G26400	69
AT2G26410	254
AT2G26420	198
AT2G26430	1136
AT2G26440	71
AT2G26450	1
AT2G26455	0
AT2G26460	680
AT2G26470	308
AT2G26480	403
AT2G26490	0
AT2G26500	26
AT2G26510	1463
AT2G26515	23
AT2G26520	41
AT2G26530	517
AT2G26540	153
AT2G26550	373
AT2G26560	69
AT2G26570	962
AT2G26580	1
AT2G26590	966
AT2G26600	843
AT2G26610	0
AT2G26620	0
AT2G26630	0
AT2G26640	793
AT2G26650	3144
AT2G26660	702
AT2G26670	1003
AT2G26680	857
AT2G26690	183
AT2G26692	1
AT2G26695	4
AT2G26700	138
AT2G26710	545
AT2G26720	0
AT2G26730	2537
AT2G26740	7
AT2G26750	8
AT2G26760	730
AT2G26770	1204
AT2G26780	1266
AT2G26790	144
AT2G26800	540
AT2G26810	365
AT2G26820	438
AT2G26830	521
AT2G26840	166
AT2G26850	0
AT2G26860	397
AT2G26865	0
AT2G26870	16
AT2G26880	0
AT2G26882	0
AT2G26890	2677
AT2G26900	926
AT2G26910	309
AT2G26920	699
AT2G26930	216
AT2G26940	8
AT2G26950	0
AT2G26960	0
AT2G26970	271
AT2G26975	4
AT2G26980	2398
AT2G26990	1557
AT2G27000	866
AT2G27010	485
AT2G27020	2826
AT2G27030	3760
AT2G27035	130
AT2G27040	1362
AT2G27050	1285
AT2G27060	373
AT2G27070	0
AT2G27080	2077
AT2G27090	624
AT2G27100	1995
AT2G27110	849
AT2G27120	2
AT2G27130	308
AT2G27140	446
AT2G27145	0
AT2G27150	472
AT2G27160	0
AT2G27170	1473
AT2G27180	23
AT2G27190	1730
AT2G27200	358
AT2G27210	1472
AT2G27220	4
AT2G27229	1
AT2G27230	2920
AT2G27240	1
AT2G27250	0
AT2G27260	583
AT2G27270	2
AT2G27280	4
AT2G27285	658
AT2G27290	82
AT2G27300	30
AT2G27310	453
AT2G27313	1
AT2G27315	0
AT2G27320	0
AT2G27330	423
AT2G27340	184
AT2G27350	1363
AT2G27360	352
AT2G27370	577
AT2G27375	0
AT2G27380	3
AT2G27385	8
AT2G27389	72
AT2G27390	0
AT2G27395	0
AT2G27400	394
AT2G27402	266
AT2G27410	0
AT2G27420	0
AT2G27430	237
AT2G27440	26
AT2G27450	837
AT2G27460	739
AT2G27470	747
AT2G27480	84
AT2G27490	351
AT2G27500	827
AT2G27505	8
AT2G27507	0
AT2G27510	9390
AT2G27520	1
AT2G27530	12859
AT2G27535	40
AT2G27540	0
AT2G27550	771
AT2G27560	0
AT2G27570	0
AT2G27580	830
AT2G27590	654
AT2G27600	2388
AT2G27610	91
AT2G27630	12
AT2G27650	8
AT2G27660	933
AT2G27670	0
AT2G27680	184
AT2G27690	221
AT2G27700	0
AT2G27710	12267
AT2G27720	11481
AT2G27730	3843
AT2G27740	308
AT2G27750	0
AT2G27760	292
AT2G27770	216
AT2G27775	454
AT2G27780	0
AT2G27790	72
AT2G27800	80
AT2G27810	684
AT2G27820	545
AT2G27830	650
AT2G27840	2223
AT2G27850	0
AT2G27860	5714
AT2G27870	0
AT2G27880	4
AT2G27900	2070
AT2G27920	351
AT2G27930	174
AT2G27935	0
AT2G27936	0
AT2G27940	0
AT2G27950	1553
AT2G27960	861
AT2G27970	999
AT2G27980	1125
AT2G27990	9
AT2G28000	3371
AT2G28010	0
AT2G28020	0
AT2G28030	0
AT2G28040	14
AT2G28050	166
AT2G28053	0
AT2G28056	1
AT2G28060	439
AT2G28070	774
AT2G28080	969
AT2G28085	0
AT2G28090	0
AT2G28100	323
AT2G28105	46
AT2G28110	596
AT2G28120	120
AT2G28130	304
AT2G28140	239
AT2G28150	504
AT2G28160	2836
AT2G28170	1
AT2G28180	3
AT2G28190	2737
AT2G28200	311
AT2G28210	107
AT2G28220	0
AT2G28225	1
AT2G28230	469
AT2G28240	337
AT2G28250	2134
AT2G28260	386
AT2G28270	71
AT2G28280	0
AT2G28290	2853
AT2G28305	199
AT2G28310	1685
AT2G28315	387
AT2G28320	829
AT2G28330	185
AT2G28340	0
AT2G28350	982
AT2G28355	0
AT2G28360	1143
AT2G28370	1344
AT2G28380	1350
AT2G28390	1104
AT2G28400	230
AT2G28405	0
AT2G28410	467
AT2G28420	5
AT2G28426	2
AT2G28430	689
AT2G28440	151
AT2G28450	1254
AT2G28460	146
AT2G28470	1733
AT2G28480	347
AT2G28490	3
AT2G28500	31
AT2G28510	630
AT2G28520	1695
AT2G28540	604
AT2G28550	682
AT2G28560	10
AT2G28570	1330
AT2G28580	0
AT2G28590	242
AT2G28600	1308
AT2G28605	6
AT2G28610	0
AT2G28620	1016
AT2G28625	3
AT2G28630	32
AT2G28640	0
AT2G28650	151
AT2G28660	280
AT2G28670	33
AT2G28671	16
AT2G28680	8
AT2G28690	198
AT2G28700	16
AT2G28710	161
AT2G28720	289
AT2G28725	0
AT2G28730	1
AT2G28740	1571
AT2G28750	0
AT2G28755	16
AT2G28760	1325
AT2G28770	0
AT2G28780	1403
AT2G28790	1708
AT2G28800	775
AT2G28810	917
AT2G28815	50
AT2G28830	154
AT2G28840	4764
AT2G28850	77
AT2G28860	63
AT2G28870	108
AT2G28880	408
AT2G28890	2343
AT2G28900	360
AT2G28910	7081
AT2G28920	0
AT2G28930	334
AT2G28940	594
AT2G28950	1224
AT2G28960	1222
AT2G28970	640
AT2G28980	0
AT2G28990	575
AT2G29000	22
AT2G29010	73
AT2G29020	1328
AT2G29030	0
AT2G29040	0
AT2G29045	0
AT2G29050	701
AT2G29060	755
AT2G29065	234
AT2G29070	308
AT2G29080	2305
AT2G29090	2
AT2G29100	6
AT2G29110	29
AT2G29120	28
AT2G29125	131
AT2G29130	474
AT2G29140	2009
AT2G29150	2
AT2G29160	0
AT2G29165	0
AT2G29170	0
AT2G29180	21
AT2G29190	1960
AT2G29200	1796
AT2G29210	2213
AT2G29220	372
AT2G29230	0
AT2G29240	0
AT2G29250	85
AT2G29260	57
AT2G29263	0
AT2G29270	2
AT2G29280	0
AT2G29290	2
AT2G29300	5
AT2G29310	16
AT2G29320	23
AT2G29330	622
AT2G29340	84
AT2G29350	3
AT2G29360	4
AT2G29370	1
AT2G29380	15
AT2G29390	994
AT2G29400	2417
AT2G29410	52
AT2G29420	196
AT2G29430	0
AT2G29440	631
AT2G29450	123
AT2G29452	0
AT2G29460	45
AT2G29470	6
AT2G29480	29
AT2G29485	0
AT2G29490	1209
AT2G29500	145
AT2G29510	1720
AT2G29520	0
AT2G29525	134
AT2G29530	1280
AT2G29540	344
AT2G29550	5212
AT2G29560	1080
AT2G29570	1097
AT2G29580	386
AT2G29590	124
AT2G29600	1
AT2G29605	0
AT2G29610	0
AT2G29620	104
AT2G29628	0
AT2G29630	57
AT2G29640	116
AT2G29650	22
AT2G29654	0
AT2G29660	1156
AT2G29670	138
AT2G29679	0
AT2G29680	211
AT2G29690	718
AT2G29700	1367
AT2G29710	153
AT2G29720	159
AT2G29730	939
AT2G29735	0
AT2G29740	282
AT2G29750	2080
AT2G29760	149
AT2G29770	0
AT2G29780	0
AT2G29790	0
AT2G29800	1
AT2G29810	0
AT2G29820	0
AT2G29830	0
AT2G29840	0
AT2G29850	0
AT2G29860	0
AT2G29870	0
AT2G29880	0
AT2G29890	954
AT2G29900	373
AT2G29910	273
AT2G29920	0
AT2G29925	0
AT2G29930	0
AT2G29940	0
AT2G29950	1
AT2G29960	2640
AT2G29970	1747
AT2G29980	4014
AT2G29990	357
AT2G29995	987
AT2G30000	176
AT2G30010	378
AT2G30020	1531
AT2G30040	338
AT2G30050	1908
AT2G30060	3270
AT2G30070	500
AT2G30080	284
AT2G30090	0
AT2G30100	365
AT2G30105	676
AT2G30110	4886
AT2G30115	0
AT2G30120	424
AT2G30130	392
AT2G30140	76
AT2G30150	158
AT2G30160	574
AT2G30170	94
AT2G30180	0
AT2G30190	0
AT2G30200	1807
AT2G30210	2394
AT2G30220	25
AT2G30230	147
AT2G30240	0
AT2G30250	664
AT2G30260	866
AT2G30270	300
AT2G30280	358
AT2G30290	2
AT2G30300	7
AT2G30310	1
AT2G30320	290
AT2G30330	328
AT2G30340	705
AT2G30350	130
AT2G30360	0
AT2G30362	3
AT2G30370	41
AT2G30380	69
AT2G30385	0
AT2G30390	153
AT2G30395	172
AT2G30400	130
AT2G30410	1159
AT2G30420	0
AT2G30424	1
AT2G30430	0
AT2G30432	0
AT2G30440	3408
AT2G30450	0
AT2G30460	521
AT2G30470	1292
AT2G30480	187
AT2G30490	15921
AT2G30500	2009
AT2G30505	166
AT2G30520	167
AT2G30530	518
AT2G30540	27
AT2G30550	309
AT2G30560	0
AT2G30570	20
AT2G30575	418
AT2G30580	302
AT2G30590	716
AT2G30600	1098
AT2G30615	1
AT2G30620	4281
AT2G30630	12
AT2G30640	98
AT2G30650	0
AT2G30660	42
AT2G30670	5
AT2G30680	0
AT2G30690	3
AT2G30695	98
AT2G30700	1199
AT2G30710	1252
AT2G30720	289
AT2G30730	2
AT2G30740	1701
AT2G30750	372
AT2G30760	5
AT2G30766	216
AT2G30770	2
AT2G30780	587
AT2G30790	0
AT2G30800	894
AT2G30810	0
AT2G30820	162
AT2G30830	3
AT2G30840	462
AT2G30850	0
AT2G30860	28693
AT2G30870	14876
AT2G30880	1020
AT2G30890	36
AT2G30900	4
AT2G30910	334
AT2G30920	440
AT2G30925	0
AT2G30930	2858
AT2G30933	245
AT2G30940	0
AT2G30942	75
AT2G30945	20
AT2G30950	402
AT2G30960	67
AT2G30970	1418
AT2G30980	2286
AT2G30984	0
AT2G30985	0
AT2G30990	593
AT2G31005	0
AT2G31010	702
AT2G31018	0
AT2G31020	1222
AT2G31030	3
AT2G31035	0
AT2G31040	214
AT2G31050	0
AT2G31060	1675
AT2G31070	81
AT2G31080	0
AT2G31081	260
AT2G31082	29
AT2G31083	80
AT2G31085	205
AT2G31090	978
AT2G31100	6
AT2G31110	172
AT2G31130	289
AT2G31140	625
AT2G31141	57
AT2G31150	185
AT2G31160	117
AT2G31170	380
AT2G31180	107
AT2G31190	252
AT2G31200	669
AT2G31210	1
AT2G31215	0
AT2G31220	11
AT2G31230	111
AT2G31240	744
AT2G31250	36
AT2G31260	898
AT2G31265	0
AT2G31270	782
AT2G31280	1800
AT2G31290	178
AT2G31300	213
AT2G31305	231
AT2G31310	26
AT2G31320	496
AT2G31335	2
AT2G31340	305
AT2G31345	0
AT2G31350	1333
AT2G31360	3470
AT2G31370	1279
AT2G31380	4
AT2G31390	6861
AT2G31400	3115
AT2G31410	2363
AT2G31420	0
AT2G31425	0
AT2G31430	0
AT2G31432	0
AT2G31440	624
AT2G31450	255
AT2G31460	0
AT2G31470	3
AT2G31480	12
AT2G31490	2580
AT2G31500	0
AT2G31510	1649
AT2G31520	0
AT2G31530	313
AT2G31540	67
AT2G31550	5
AT2G31560	47
AT2G31570	1510
AT2G31580	306
AT2G31585	372
AT2G31590	2
AT2G31600	97
AT2G31610	9027
AT2G31620	1
AT2G31625	0
AT2G31650	522
AT2G31660	3210
AT2G31670	1713
AT2G31680	690
AT2G31690	1
AT2G31700	0
AT2G31710	452
AT2G31720	0
AT2G31725	448
AT2G31730	203
AT2G31740	994
AT2G31750	0
AT2G31751	35
AT2G31760	0
AT2G31770	0
AT2G31780	0
AT2G31790	1012
AT2G31800	1015
AT2G31810	2017
AT2G31820	1069
AT2G31830	39
AT2G31840	171
AT2G31850	0
AT2G31860	59
AT2G31862	1
AT2G31865	340
AT2G31870	173
AT2G31880	707
AT2G31890	83
AT2G31900	586
AT2G31902	32
AT2G31910	19
AT2G31920	126
AT2G31930	54
AT2G31940	86
AT2G31945	36
AT2G31953	0
AT2G31955	552
AT2G31957	2
AT2G31960	2950
AT2G31970	1019
AT2G31980	26
AT2G31981	0
AT2G31985	5
AT2G31990	148
AT2G32000	679
AT2G32010	378
AT2G32020	69
AT2G32030	101
AT2G32040	665
AT2G32050	3
AT2G32060	6812
AT2G32070	1364
AT2G32080	2278
AT2G32090	223
AT2G32100	63
AT2G32110	0
AT2G32120	94
AT2G32130	11
AT2G32140	155
AT2G32150	1532
AT2G32160	8
AT2G32170	1177
AT2G32179	1
AT2G32180	0
AT2G32190	177
AT2G32200	0
AT2G32210	159
AT2G32220	378
AT2G32230	458
AT2G32235	65
AT2G32240	5873
AT2G32250	517
AT2G32260	1547
AT2G32270	329
AT2G32273	0
AT2G32275	1
AT2G32280	462
AT2G32290	0
AT2G32291	0
AT2G32295	730
AT2G32300	682
AT2G32310	1
AT2G32315	4
AT2G32320	700
AT2G32340	65
AT2G32350	0
AT2G32360	0
AT2G32370	0
AT2G32380	953
AT2G32390	194
AT2G32400	368
AT2G32410	271
AT2G32415	489
AT2G32430	763
AT2G32440	358
AT2G32450	494
AT2G32460	4
AT2G32470	0
AT2G32480	184
AT2G32487	61
AT2G32490	6
AT2G32500	141
AT2G32510	307
AT2G32520	1368
AT2G32530	1
AT2G32540	0
AT2G32550	13
AT2G32560	777
AT2G32580	1031
AT2G32590	375
AT2G32600	740
AT2G32610	226
AT2G32620	160
AT2G32630	92
AT2G32640	22
AT2G32645	0
AT2G32650	23
AT2G32660	113
AT2G32670	14
AT2G32680	2
AT2G32690	75
AT2G32698	0
AT2G32700	3286
AT2G32710	461
AT2G32720	2939
AT2G32730	4336
AT2G32740	16
AT2G32750	25
AT2G32760	565
AT2G32765	23
AT2G32770	0
AT2G32780	0
AT2G32785	0
AT2G32788	0
AT2G32790	5
AT2G32795	22
AT2G32800	359
AT2G32810	915
AT2G32820	0
AT2G32830	16
AT2G32835	0
AT2G32840	212
AT2G32850	1373
AT2G32860	73
AT2G32870	11
AT2G32880	6
AT2G32885	0
AT2G32890	0
AT2G32900	745
AT2G32905	1
AT2G32910	920
AT2G32920	2738
AT2G32930	212
AT2G32940	114
AT2G32950	636
AT2G32960	879
AT2G32970	560
AT2G32980	776
AT2G32990	2228
AT2G33000	21
AT2G33010	3
AT2G33020	70
AT2G33030	0
AT2G33040	8151
AT2G33050	0
AT2G33051	10
AT2G33060	121
AT2G33070	11
AT2G33080	0
AT2G33090	0
AT2G33100	20
AT2G33110	166
AT2G33120	2137
AT2G33130	1
AT2G33140	0
AT2G33150	3765
AT2G33160	1
AT2G33170	606
AT2G33175	0
AT2G33180	16
AT2G33190	0
AT2G33200	0
AT2G33205	116
AT2G33210	2453
AT2G33220	1842
AT2G33230	2
AT2G33233	0
AT2G33240	140
AT2G33250	29
AT2G33255	284
AT2G33260	53
AT2G33270	1
AT2G33280	13
AT2G33290	480
AT2G33300	0
AT2G33310	2073
AT2G33320	625
AT2G33330	407
AT2G33340	3608
AT2G33350	0
AT2G33360	446
AT2G33370	4970
AT2G33380	8
AT2G33385	109
AT2G33390	558
AT2G33400	548
AT2G33410	2993
AT2G33420	1
AT2G33435	1047
AT2G33450	146
AT2G33460	68
AT2G33470	1734
AT2G33480	342
AT2G33490	558
AT2G33500	202
AT2G33510	468
AT2G33520	0
AT2G33530	247
AT2G33540	900
AT2G33550	1151
AT2G33560	344
AT2G33570	618
AT2G33580	414
AT2G33585	159
AT2G33590	796
AT2G33600	463
AT2G33610	818
AT2G33620	2258
AT2G33630	1669
AT2G33640	141
AT2G33650	0
AT2G33655	0
AT2G33660	0
AT2G33670	0
AT2G33680	213
AT2G33685	0
AT2G33690	0
AT2G33700	720
AT2G33705	0
AT2G33707	0
AT2G33710	114
AT2G33720	2
AT2G33730	2836
AT2G33735	57
AT2G33740	425
AT2G33750	3
AT2G33760	40
AT2G33770	4445
AT2G33775	0
AT2G33780	0
AT2G33790	3176
AT2G33793	218
AT2G33796	0
AT2G33800	561
AT2G33810	0
AT2G33815	0
AT2G33820	156
AT2G33830	3012
AT2G33835	270
AT2G33840	1411
AT2G33845	332
AT2G33847	44
AT2G33850	1621
AT2G33855	14
AT2G33860	597
AT2G33870	0
AT2G33880	0
AT2G33890	0
AT2G33900	2
AT2G33910	1
AT2G33920	0
AT2G33930	0
AT2G33940	0
AT2G33950	0
AT2G33960	0
AT2G33970	0
AT2G33980	158
AT2G33990	723
AT2G34000	93
AT2G34010	30
AT2G34020	1116
AT2G34030	3
AT2G34040	1677
AT2G34050	569
AT2G34060	143
AT2G34070	446
AT2G34080	1
AT2G34090	222
AT2G34100	3
AT2G34110	0
AT2G34120	0
AT2G34123	0
AT2G34130	0
AT2G34135	0
AT2G34140	396
AT2G34150	566
AT2G34160	660
AT2G34170	362
AT2G34180	105
AT2G34185	29
AT2G34186	0
AT2G34190	610
AT2G34200	156
AT2G34202	0
AT2G34204	0
AT2G34208	0
AT2G34210	28
AT2G34220	29
AT2G34224	3
AT2G34230	15
AT2G34238	6
AT2G34240	41
AT2G34250	13344
AT2G34260	579
AT2G34270	0
AT2G34280	0
AT2G34290	0
AT2G34300	5041
AT2G34310	592
AT2G34315	0
AT2G34317	50
AT2G34320	3
AT2G34325	21
AT2G34330	0
AT2G34340	75
AT2G34350	180
AT2G34355	244
AT2G34357	2166
AT2G34360	6
AT2G34370	3
AT2G34380	260
AT2G34390	19
AT2G34400	89
AT2G34410	1023
AT2G34420	0
AT2G34430	12
AT2G34440	0
AT2G34450	100
AT2G34460	30
AT2G34470	1649
AT2G34480	16073
AT2G34490	366
AT2G34500	137
AT2G34510	183
AT2G34520	1185
AT2G34530	79
AT2G34540	45
AT2G34555	0
AT2G34560	2859
AT2G34570	410
AT2G34580	12
AT2G34585	1153
AT2G34590	2432
AT2G34600	156
AT2G34610	152
AT2G34620	2
AT2G34630	825
AT2G34640	363
AT2G34650	176
AT2G34655	19
AT2G34660	3164
AT2G34670	305
AT2G34680	5205
AT2G34690	1118
AT2G34700	11
AT2G34710	2269
AT2G34720	379
AT2G34730	825
AT2G34740	0
AT2G34750	2057
AT2G34760	13
AT2G34770	693
AT2G34780	852
AT2G34790	411
AT2G34810	22
AT2G34820	2
AT2G34825	0
AT2G34830	322
AT2G34835	0
AT2G34840	327
AT2G34850	118
AT2G34860	93
AT2G34870	0
AT2G34880	6
AT2G34890	1
AT2G34900	930
AT2G34910	205
AT2G34920	277
AT2G34925	19
AT2G34930	638
AT2G34940	372
AT2G34950	0
AT2G34960	19
AT2G34970	1187
AT2G34980	34
AT2G34985	0
AT2G34990	4
AT2G35000	516
AT2G35010	670
AT2G35020	892
AT2G35030	222
AT2G35035	159
AT2G35040	1742
AT2G35050	3348
AT2G35060	467
AT2G35070	0
AT2G35075	1
AT2G35080	0
AT2G35090	0
AT2G35100	482
AT2G35110	1893
AT2G35120	5500
AT2G35130	17
AT2G35140	169
AT2G35150	491
AT2G35155	432
AT2G35160	204
AT2G35170	278
AT2G35180	1
AT2G35190	1740
AT2G35200	54
AT2G35210	128
AT2G35215	0
AT2G35220	0
AT2G35230	488
AT2G35240	992
AT2G35250	0
AT2G35260	37
AT2G35270	730
AT2G35280	0
AT2G35290	143
AT2G35300	1
AT2G35310	21
AT2G35320	378
AT2G35330	1764
AT2G35340	287
AT2G35343	10
AT2G35345	26
AT2G35350	817
AT2G35360	193
AT2G35370	26
AT2G35380	917
AT2G35382	0
AT2G35384	1
AT2G35387	0
AT2G35390	315
AT2G35410	168
AT2G35420	6
AT2G35430	135
AT2G35450	182
AT2G35460	0
AT2G35470	763
AT2G35480	168
AT2G35490	269
AT2G35500	119
AT2G35510	1400
AT2G35520	357
AT2G35530	535
AT2G35540	281
AT2G35550	28
AT2G35555	0
AT2G35570	0
AT2G35580	0
AT2G35585	121
AT2G35590	0
AT2G35600	105
AT2G35605	533
AT2G35610	3343
AT2G35612	11
AT2G35613	0
AT2G35615	0
AT2G35620	1185
AT2G35630	3812
AT2G35635	1925
AT2G35637	5
AT2G35640	0
AT2G35650	446
AT2G35658	50
AT2G35660	6
AT2G35670	1
AT2G35680	2743
AT2G35690	208
AT2G35700	5
AT2G35710	361
AT2G35720	391
AT2G35730	35
AT2G35733	2
AT2G35736	176
AT2G35738	32
AT2G35740	0
AT2G35742	27
AT2G35743	5
AT2G35744	63
AT2G35747	0
AT2G35750	60
AT2G35760	275
AT2G35765	3
AT2G35770	264
AT2G35780	621
AT2G35790	966
AT2G35795	563
AT2G35800	797
AT2G35810	1155
AT2G35820	2
AT2G35830	0
AT2G35840	779
AT2G35850	0
AT2G35859	7
AT2G35860	173
AT2G35880	1576
AT2G35890	70
AT2G35900	287
AT2G35910	196
AT2G35920	1124
AT2G35930	864
AT2G35935	0
AT2G35940	505
AT2G35945	3
AT2G35950	13
AT2G35960	54
AT2G35965	0
AT2G35970	0
AT2G35980	159
AT2G35990	22
AT2G36000	118
AT2G36010	320
AT2G36020	5
AT2G36026	23
AT2G36030	0
AT2G36040	0
AT2G36050	123
AT2G36060	1406
AT2G36070	1568
AT2G36080	74
AT2G36090	313
AT2G36100	2272
AT2G36110	85
AT2G36120	27268
AT2G36130	1022
AT2G36140	0
AT2G36145	0
AT2G36150	1
AT2G36160	8869
AT2G36170	4685
AT2G36180	10
AT2G36190	1
AT2G36200	938
AT2G36210	98
AT2G36220	144
AT2G36230	438
AT2G36240	582
AT2G36250	770
AT2G36255	0
AT2G36260	0
AT2G36270	20
AT2G36280	0
AT2G36290	1647
AT2G36295	56
AT2G36300	738
AT2G36305	275
AT2G36307	327
AT2G36310	1252
AT2G36320	1815
AT2G36325	0
AT2G36330	352
AT2G36340	404
AT2G36350	771
AT2G36355	90
AT2G36360	530
AT2G36370	250
AT2G36380	6337
AT2G36390	1369
AT2G36400	968
AT2G36402	0
AT2G36410	3342
AT2G36420	1776
AT2G36430	173
AT2G36440	16
AT2G36450	0
AT2G36460	1180
AT2G36470	225
AT2G36480	789
AT2G36490	814
AT2G36500	55
AT2G36510	0
AT2G36520	0
AT2G36530	29718
AT2G36540	0
AT2G36550	0
AT2G36560	2
AT2G36570	3244
AT2G36580	4999
AT2G36590	16
AT2G36600	0
AT2G36610	0
AT2G36620	7208
AT2G36630	11
AT2G36640	7
AT2G36650	738
AT2G36660	39
AT2G36670	466
AT2G36680	485
AT2G36690	218
AT2G36695	2
AT2G36700	0
AT2G36710	38
AT2G36720	1289
AT2G36724	0
AT2G36730	177
AT2G36740	467
AT2G36750	2
AT2G36760	0
AT2G36770	1
AT2G36780	0
AT2G36790	0
AT2G36792	0
AT2G36800	1
AT2G36810	1176
AT2G36815	4
AT2G36830	18884
AT2G36835	274
AT2G36840	230
AT2G36850	3893
AT2G36854	0
AT2G36860	0
AT2G36870	159
AT2G36880	22880
AT2G36885	174
AT2G36890	693
AT2G36895	237
AT2G36900	718
AT2G36910	4753
AT2G36920	0
AT2G36930	1911
AT2G36950	527
AT2G36960	386
AT2G36970	0
AT2G36980	65
AT2G36985	1
AT2G36990	121
AT2G37000	12
AT2G37010	0
AT2G37020	423
AT2G37025	21
AT2G37030	0
AT2G37035	448
AT2G37040	12850
AT2G37050	2464
AT2G37060	313
AT2G37070	34
AT2G37080	1687
AT2G37090	319
AT2G37100	201
AT2G37110	2803
AT2G37120	1143
AT2G37125	0
AT2G37130	2717
AT2G37140	0
AT2G37150	317
AT2G37160	696
AT2G37170	15733
AT2G37180	719
AT2G37190	10286
AT2G37195	129
AT2G37200	323
AT2G37210	91
AT2G37220	1593
AT2G37230	1714
AT2G37240	43
AT2G37250	2605
AT2G37260	133
AT2G37270	5659
AT2G37280	1079
AT2G37290	288
AT2G37300	195
AT2G37310	199
AT2G37320	88
AT2G37330	115
AT2G37340	2014
AT2G37360	7
AT2G37362	3
AT2G37370	35
AT2G37380	211
AT2G37390	164
AT2G37400	687
AT2G37410	3075
AT2G37420	602
AT2G37430	214
AT2G37435	0
AT2G37440	478
AT2G37450	134
AT2G37460	1126
AT2G37470	1371
AT2G37480	2833
AT2G37500	731
AT2G37510	130
AT2G37520	933
AT2G37530	78
AT2G37540	160
AT2G37550	1775
AT2G37555	7
AT2G37560	153
AT2G37570	876
AT2G37580	134
AT2G37585	600
AT2G37590	134
AT2G37600	1735
AT2G37610	29
AT2G37620	551
AT2G37630	465
AT2G37640	81
AT2G37650	270
AT2G37660	146
AT2G37670	125
AT2G37678	399
AT2G37680	269
AT2G37690	905
AT2G37700	326
AT2G37710	691
AT2G37720	5
AT2G37730	0
AT2G37740	11
AT2G37750	770
AT2G37760	254
AT2G37770	0
AT2G37780	2
AT2G37790	550
AT2G37800	0
AT2G37805	15
AT2G37810	1
AT2G37820	36
AT2G37830	4
AT2G37840	928
AT2G37860	1790
AT2G37870	87
AT2G37880	1
AT2G37890	283
AT2G37900	11
AT2G37910	0
AT2G37920	64
AT2G37925	52
AT2G37930	240
AT2G37940	2732
AT2G37950	122
AT2G37960	112
AT2G37970	11
AT2G37975	370
AT2G37980	487
AT2G37990	2380
AT2G38000	307
AT2G38010	564
AT2G38020	1152
AT2G38025	434
AT2G38030	0
AT2G38040	5585
AT2G38050	425
AT2G38060	366
AT2G38070	165
AT2G38080	1360
AT2G38090	525
AT2G38100	31
AT2G38110	405
AT2G38120	5629
AT2G38130	744
AT2G38140	387
AT2G38150	0
AT2G38152	37
AT2G38160	169
AT2G38170	658
AT2G38180	439
AT2G38185	113
AT2G38195	0
AT2G38210	5
AT2G38220	0
AT2G38230	53
AT2G38240	93
AT2G38250	65
AT2G38255	7
AT2G38260	641
AT2G38270	361
AT2G38280	1843
AT2G38290	685
AT2G38300	320
AT2G38310	1480
AT2G38320	332
AT2G38325	1
AT2G38330	84
AT2G38340	9
AT2G38350	0
AT2G38360	1046
AT2G38365	0
AT2G38370	506
AT2G38380	7967
AT2G38390	5749
AT2G38400	1566
AT2G38410	758
AT2G38420	221
AT2G38430	104
AT2G38440	1824
AT2G38450	367
AT2G38460	362
AT2G38465	29
AT2G38470	1679
AT2G38480	156
AT2G38490	190
AT2G38500	135
AT2G38510	30
AT2G38520	2
AT2G38530	858
AT2G38540	176
AT2G38550	1084
AT2G38560	716
AT2G38570	159
AT2G38580	945
AT2G38590	4
AT2G38600	404
AT2G38610	497
AT2G38620	276
AT2G38630	418
AT2G38640	312
AT2G38646	0
AT2G38650	2666
AT2G38660	461
AT2G38670	1382
AT2G38680	252
AT2G38690	0
AT2G38695	82
AT2G38700	2641
AT2G38710	859
AT2G38720	61
AT2G38730	337
AT2G38740	1015
AT2G38750	1714
AT2G38760	809
AT2G38770	1710
AT2G38780	152
AT2G38790	0
AT2G38800	5840
AT2G38810	536
AT2G38820	254
AT2G38823	58
AT2G38830	176
AT2G38840	957
AT2G38860	2700
AT2G38870	261
AT2G38880	424
AT2G38890	5
AT2G38900	0
AT2G38905	1
AT2G38910	0
AT2G38920	7
AT2G38940	965
AT2G38950	935
AT2G38960	661
AT2G38970	1164
AT2G38980	165
AT2G38990	0
AT2G38995	0
AT2G39000	257
AT2G39010	6
AT2G39020	1428
AT2G39030	0
AT2G39040	382
AT2G39050	417
AT2G39060	0
AT2G39080	574
AT2G39090	504
AT2G39100	196
AT2G39110	809
AT2G39120	104
AT2G39130	916
AT2G39140	215
AT2G39160	1
AT2G39170	409
AT2G39175	0
AT2G39180	461
AT2G39190	346
AT2G39200	1241
AT2G39210	782
AT2G39220	1636
AT2G39230	134
AT2G39240	45
AT2G39250	3
AT2G39260	1712
AT2G39270	382
AT2G39280	1234
AT2G39290	458
AT2G39300	986
AT2G39310	1698
AT2G39320	2
AT2G39330	2
AT2G39340	1635
AT2G39350	1424
AT2G39355	0
AT2G39360	490
AT2G39370	173
AT2G39375	5
AT2G39380	1
AT2G39390	5434
AT2G39400	125
AT2G39410	449
AT2G39415	0
AT2G39420	1640
AT2G39430	660
AT2G39435	349
AT2G39440	266
AT2G39445	128
AT2G39450	825
AT2G39460	11803
AT2G39470	2
AT2G39480	1177
AT2G39490	29
AT2G39500	418
AT2G39510	733
AT2G39518	291
AT2G39520	0
AT2G39530	981
AT2G39540	1
AT2G39550	725
AT2G39560	72
AT2G39570	1163
AT2G39580	1464
AT2G39590	0
AT2G39600	0
AT2G39610	0
AT2G39620	41
AT2G39630	836
AT2G39640	2
AT2G39650	503
AT2G39660	582
AT2G39670	425
AT2G39675	400
AT2G39681	502
AT2G39690	48
AT2G39700	7597
AT2G39705	193
AT2G39710	337
AT2G39720	1032
AT2G39725	113
AT2G39730	126
AT2G39740	364
AT2G39750	925
AT2G39760	1055
AT2G39770	3720
AT2G39780	2030
AT2G39782	0
AT2G39790	0
AT2G39795	451
AT2G39800	2094
AT2G39805	567
AT2G39810	1088
AT2G39820	0
AT2G39830	306
AT2G39840	559
AT2G39850	4
AT2G39851	0
AT2G39855	0
AT2G39860	0
AT2G39865	0
AT2G39870	1803
AT2G39880	85
AT2G39885	0
AT2G39890	704
AT2G39900	1820
AT2G39910	182
AT2G39920	0
AT2G39930	420
AT2G39940	1299
AT2G39950	543
AT2G39960	1766
AT2G39970	1341
AT2G39975	0
AT2G39980	641
AT2G39990	2728
AT2G40000	3443
AT2G40004	0
AT2G40008	0
AT2G40010	343
AT2G40020	32
AT2G40030	452
AT2G40050	7
AT2G40060	2597
AT2G40070	1095
AT2G40080	326
AT2G40085	54
AT2G40090	372
AT2G40095	415
AT2G40100	6
AT2G40110	772
AT2G40113	363
AT2G40116	1
AT2G40120	797
AT2G40130	724
AT2G40140	3979
AT2G40150	436
AT2G40160	173
AT2G40165	0
AT2G40170	17
AT2G40180	21
AT2G40190	493
AT2G40200	25
AT2G40205	615
AT2G40210	0
AT2G40220	0
AT2G40230	345
AT2G40240	107
AT2G40250	4
AT2G40260	477
AT2G40270	1063
AT2G40280	717
AT2G40290	2259
AT2G40300	138
AT2G40310	0
AT2G40316	809
AT2G40320	603
AT2G40330	93
AT2G40340	15
AT2G40350	0
AT2G40360	4993
AT2G40370	573
AT2G40380	1590
AT2G40390	237
AT2G40400	425
AT2G40410	835
AT2G40420	244
AT2G40430	3145
AT2G40435	1
AT2G40440	0
AT2G40450	11
AT2G40460	341
AT2G40470	123
AT2G40475	246
AT2G40480	1134
AT2G40490	463
AT2G40500	0
AT2G40510	3692
AT2G40520	24
AT2G40530	81
AT2G40540	1113
AT2G40550	565
AT2G40560	0
AT2G40570	265
AT2G40580	1
AT2G40590	2159
AT2G40600	713
AT2G40610	93
AT2G40620	1097
AT2G40630	389
AT2G40640	343
AT2G40650	1191
AT2G40660	1071
AT2G40670	55
AT2G40680	0
AT2G40690	163
AT2G40700	822
AT2G40710	7
AT2G40711	25
AT2G40715	2
AT2G40720	114
AT2G40730	2063
AT2G40740	34
AT2G40745	1
AT2G40750	367
AT2G40760	336
AT2G40765	1575
AT2G40770	507
AT2G40780	205
AT2G40790	14
AT2G40800	931
AT2G40805	0
AT2G40810	97
AT2G40815	118
AT2G40820	1181
AT2G40830	623
AT2G40840	938
AT2G40850	77
AT2G40860	253
AT2G40880	85
AT2G40890	5751
AT2G40900	1232
AT2G40910	8
AT2G40920	89
AT2G40925	0
AT2G40930	837
AT2G40935	149
AT2G40940	3352
AT2G40950	1139
AT2G40955	0
AT2G40960	134
AT2G40970	714
AT2G40980	529
AT2G40990	1
AT2G40995	0
AT2G41000	143
AT2G41010	600
AT2G41020	330
AT2G41040	129
AT2G41050	192
AT2G41060	840
AT2G41070	402
AT2G41080	249
AT2G41082	17
AT2G41090	47
AT2G41100	917
AT2G41105	5
AT2G41110	1666
AT2G41120	29
AT2G41130	376
AT2G41140	1114
AT2G41150	527
AT2G41160	779
AT2G41170	244
AT2G41178	0
AT2G41180	0
AT2G41190	119
AT2G41200	149
AT2G41210	55
AT2G41220	8582
AT2G41225	0
AT2G41230	12
AT2G41231	0
AT2G41240	559
AT2G41250	393
AT2G41260	0
AT2G41270	0
AT2G41280	0
AT2G41290	115
AT2G41300	231
AT2G41310	1776
AT2G41312	47
AT2G41330	170
AT2G41340	0
AT2G41342	0
AT2G41350	452
AT2G41355	0
AT2G41360	0
AT2G41370	154
AT2G41375	0
AT2G41380	60
AT2G41390	0
AT2G41391	0
AT2G41400	0
AT2G41410	2464
AT2G41415	0
AT2G41417	0
AT2G41420	1489
AT2G41430	6587
AT2G41440	707
AT2G41445	1
AT2G41450	107
AT2G41451	8
AT2G41460	283
AT2G41470	1
AT2G41473	0
AT2G41475	1117
AT2G41480	4727
AT2G41490	501
AT2G41500	778
AT2G41505	22
AT2G41510	191
AT2G41515	0
AT2G41520	839
AT2G41530	1443
AT2G41540	1059
AT2G41550	221
AT2G41560	2020
AT2G41570	1
AT2G41580	1
AT2G41590	2
AT2G41600	582
AT2G41610	12
AT2G41616	0
AT2G41620	1414
AT2G41630	1644
AT2G41640	841
AT2G41650	1849
AT2G41660	1250
AT2G41670	223
AT2G41680	566
AT2G41690	45
AT2G41700	952
AT2G41705	363
AT2G41710	647
AT2G41720	172
AT2G41730	6
AT2G41740	3897
AT2G41745	0
AT2G41750	3
AT2G41760	257
AT2G41770	762
AT2G41780	411
AT2G41790	1638
AT2G41800	1739
AT2G41810	1216
AT2G41820	1675
AT2G41830	566
AT2G41835	187
AT2G41840	20751
AT2G41850	15
AT2G41860	0
AT2G41870	70
AT2G41880	269
AT2G41890	487
AT2G41900	3088
AT2G41905	2
AT2G41910	0
AT2G41920	0
AT2G41930	0
AT2G41940	0
AT2G41945	453
AT2G41950	147
AT2G41960	1543
AT2G41970	287
AT2G41980	363
AT2G41990	24
AT2G41997	0
AT2G42000	0
AT2G42005	12
AT2G42010	957
AT2G42020	0
AT2G42030	1045
AT2G42040	249
AT2G42050	8
AT2G42060	648
AT2G42065	1
AT2G42070	616
AT2G42080	270
AT2G42090	3
AT2G42100	0
AT2G42110	249
AT2G42120	348
AT2G42130	149
AT2G42140	65
AT2G42150	18
AT2G42160	416
AT2G42170	18
AT2G42180	0
AT2G42190	595
AT2G42200	45
AT2G42210	3084
AT2G42220	14
AT2G42230	1144
AT2G42240	266
AT2G42247	27
AT2G42250	7
AT2G42260	228
AT2G42270	945
AT2G42280	248
AT2G42290	337
AT2G42300	335
AT2G42310	1941
AT2G42320	820
AT2G42330	425
AT2G42340	2
AT2G42350	230
AT2G42360	0
AT2G42365	70
AT2G42370	0
AT2G42380	81
AT2G42388	0
AT2G42390	451
AT2G42395	61
AT2G42400	450
AT2G42410	0
AT2G42420	0
AT2G42425	0
AT2G42430	69
AT2G42440	9
AT2G42450	183
AT2G42455	0
AT2G42460	1
AT2G42465	0
AT2G42470	0
AT2G42475	0
AT2G42480	2
AT2G42485	53
AT2G42490	2951
AT2G42500	2955
AT2G42510	42
AT2G42520	1035
AT2G42530	3
AT2G42540	8
AT2G42550	0
AT2G42560	3
AT2G42570	2700
AT2G42580	1711
AT2G42590	2006
AT2G42600	2338
AT2G42610	400
AT2G42620	364
AT2G42640	230
AT2G42650	315
AT2G42660	213
AT2G42670	380
AT2G42680	2393
AT2G42690	232
AT2G42700	676
AT2G42710	1129
AT2G42720	49
AT2G42725	0
AT2G42730	230
AT2G42740	864
AT2G42750	268
AT2G42760	1688
AT2G42770	378
AT2G42780	814
AT2G42790	1037
AT2G42800	9
AT2G42810	1849
AT2G42820	217
AT2G42830	0
AT2G42835	0
AT2G42840	2240
AT2G42850	222
AT2G42860	33
AT2G42865	104
AT2G42870	371
AT2G42880	2737
AT2G42885	1
AT2G42890	860
AT2G42900	15
AT2G42910	1893
AT2G42920	138
AT2G42930	0
AT2G42940	2
AT2G42950	177
AT2G42955	17
AT2G42960	415
AT2G42970	0
AT2G42975	33
AT2G42980	63
AT2G42990	3
AT2G43000	41
AT2G43010	4
AT2G43020	1257
AT2G43030	335
AT2G43040	857
AT2G43050	257
AT2G43060	247
AT2G43070	1312
AT2G43080	826
AT2G43090	2822
AT2G43100	2632
AT2G43110	833
AT2G43120	893
AT2G43130	672
AT2G43137	8
AT2G43138	3
AT2G43139	9
AT2G43140	183
AT2G43141	0
AT2G43150	45489
AT2G43160	4818
AT2G43180	95
AT2G43190	146
AT2G43200	290
AT2G43210	1036
AT2G43220	8
AT2G43230	39
AT2G43235	171
AT2G43240	579
AT2G43250	206
AT2G43255	3
AT2G43260	350
AT2G43261	0
AT2G43270	0
AT2G43280	218
AT2G43290	3265
AT2G43300	0
AT2G43310	17
AT2G43320	492
AT2G43330	344
AT2G43340	1144
AT2G43350	1012
AT2G43360	1582
AT2G43370	213
AT2G43375	105
AT2G43386	0
AT2G43390	106
AT2G43400	560
AT2G43410	1003
AT2G43420	955
AT2G43430	503
AT2G43440	4
AT2G43445	93
AT2G43450	0
AT2G43460	10610
AT2G43465	126
AT2G43470	55
AT2G43480	262
AT2G43490	1081
AT2G43500	157
AT2G43510	7
AT2G43520	0
AT2G43530	33
AT2G43535	3175
AT2G43540	162
AT2G43550	233
AT2G43560	59
AT2G43570	1240
AT2G43580	0
AT2G43590	2948
AT2G43600	66
AT2G43610	10735
AT2G43620	93
AT2G43630	581
AT2G43640	735
AT2G43650	1966
AT2G43660	7
AT2G43670	193
AT2G43680	5683
AT2G43690	77
AT2G43700	93
AT2G43710	1672
AT2G43720	117
AT2G43730	0
AT2G43740	0
AT2G43745	7
AT2G43750	1599
AT2G43760	1125
AT2G43770	728
AT2G43780	599
AT2G43790	1663
AT2G43795	0
AT2G43800	1123
AT2G43810	848
AT2G43820	1100
AT2G43830	7
AT2G43840	103
AT2G43850	654
AT2G43860	0
AT2G43865	0
AT2G43870	88
AT2G43880	799
AT2G43890	544
AT2G43900	256
AT2G43910	921
AT2G43920	2
AT2G43930	13
AT2G43932	10
AT2G43940	707
AT2G43945	274
AT2G43950	637
AT2G43960	0
AT2G43970	15478
AT2G43980	647
AT2G43990	158
AT2G44000	25
AT2G44010	212
AT2G44020	324
AT2G44030	0
AT2G44040	391
AT2G44050	1145
AT2G44060	5922
AT2G44065	896
AT2G44070	15
AT2G44080	307
AT2G44090	1230
AT2G44100	4251
AT2G44110	313
AT2G44120	8267
AT2G44130	0
AT2G44140	715
AT2G44150	613
AT2G44160	5833
AT2G44170	0
AT2G44175	1
AT2G44180	1440
AT2G44190	186
AT2G44195	12
AT2G44198	0
AT2G44200	752
AT2G44210	271
AT2G44220	279
AT2G44230	328
AT2G44240	2
AT2G44250	7
AT2G44255	0
AT2G44260	0
AT2G44270	794
AT2G44280	204
AT2G44290	22
AT2G44300	1105
AT2G44310	883
AT2G44320	1
AT2G44330	1
AT2G44340	275
AT2G44350	4216
AT2G44360	444
AT2G44370	489
AT2G44380	761
AT2G44383	15
AT2G44390	56
AT2G44400	1
AT2G44410	963
AT2G44420	473
AT2G44430	906
AT2G44440	391
AT2G44450	917
AT2G44460	2
AT2G44470	0
AT2G44480	139
AT2G44490	2352
AT2G44500	1740
AT2G44510	283
AT2G44520	889
AT2G44525	492
AT2G44530	806
AT2G44540	1
AT2G44550	0
AT2G44560	0
AT2G44570	0
AT2G44578	32
AT2G44580	202
AT2G44581	6
AT2G44590	1
AT2G44600	158
AT2G44610	2874
AT2G44620	2098
AT2G44630	48
AT2G44640	243
AT2G44650	540
AT2G44660	448
AT2G44670	1918
AT2G44680	972
AT2G44690	311
AT2G44700	31
AT2G44710	1282
AT2G44730	802
AT2G44735	79
AT2G44740	343
AT2G44745	1
AT2G44750	174
AT2G44760	389
AT2G44770	1160
AT2G44780	1
AT2G44790	8879
AT2G44798	17
AT2G44800	0
AT2G44810	0
AT2G44820	686
AT2G44830	1245
AT2G44840	301
AT2G44850	111
AT2G44860	3228
AT2G44870	396
AT2G44880	53
AT2G44890	2
AT2G44900	606
AT2G44910	86
AT2G44920	2
AT2G44925	0
AT2G44930	1
AT2G44940	927
AT2G44950	1057
AT2G44970	961
AT2G44980	363
AT2G44990	34
AT2G44993	0
AT2G44995	15
AT2G45000	635
AT2G45010	757
AT2G45020	0
AT2G45023	67
AT2G45030	1060
AT2G45040	61
AT2G45050	847
AT2G45060	719
AT2G45070	3370
AT2G45080	149
AT2G45090	0
AT2G45100	184
AT2G45110	0
AT2G45120	71
AT2G45130	32
AT2G45135	1
AT2G45140	1426
AT2G45150	140
AT2G45160	1112
AT2G45170	878
AT2G45180	158
AT2G45190	0
AT2G45200	1049
AT2G45210	221
AT2G45220	731
AT2G45230	4
AT2G45240	1084
AT2G45243	0
AT2G45245	119
AT2G45250	307
AT2G45260	573
AT2G45270	173
AT2G45280	249
AT2G45290	5052
AT2G45300	2614
AT2G45310	0
AT2G45315	2
AT2G45320	135
AT2G45330	672
AT2G45340	536
AT2G45350	2
AT2G45360	188
AT2G45380	1264
AT2G45390	0
AT2G45400	1872
AT2G45403	1
AT2G45405	0
AT2G45406	0
AT2G45410	11
AT2G45420	50
AT2G45430	2521
AT2G45440	1043
AT2G45450	65
AT2G45460	287
AT2G45470	2925
AT2G45480	92
AT2G45490	143
AT2G45500	370
AT2G45510	982
AT2G45520	926
AT2G45530	81
AT2G45540	3952
AT2G45550	428
AT2G45560	18
AT2G45570	2
AT2G45580	18
AT2G45590	643
AT2G45600	4
AT2G45610	0
AT2G45620	1637
AT2G45630	62
AT2G45640	1413
AT2G45650	3
AT2G45660	742
AT2G45670	2404
AT2G45680	0
AT2G45685	0
AT2G45690	272
AT2G45695	564
AT2G45700	867
AT2G45710	791
AT2G45720	450
AT2G45730	1012
AT2G45740	71
AT2G45750	817
AT2G45760	138
AT2G45770	325
AT2G45780	29
AT2G45790	3177
AT2G45800	0
AT2G45810	1745
AT2G45820	5220
AT2G45830	401
AT2G45840	2
AT2G45850	10
AT2G45860	789
AT2G45870	156
AT2G45880	512
AT2G45890	359
AT2G45900	106
AT2G45910	1040
AT2G45920	1116
AT2G45930	74
AT2G45940	25
AT2G45950	307
AT2G45960	12846
AT2G45970	602
AT2G45980	1139
AT2G45990	673
AT2G46000	587
AT2G46020	3500
AT2G46030	539
AT2G46040	352
AT2G46050	14
AT2G46060	372
AT2G46070	38
AT2G46080	518
AT2G46090	356
AT2G46100	302
AT2G46110	102
AT2G46120	0
AT2G46130	54
AT2G46140	1557
AT2G46150	334
AT2G46160	118
AT2G46170	1372
AT2G46180	886
AT2G46190	0
AT2G46192	13
AT2G46200	344
AT2G46210	0
AT2G46220	173
AT2G46225	810
AT2G46230	1249
AT2G46240	375
AT2G46250	59
AT2G46255	0
AT2G46260	997
AT2G46270	591
AT2G46280	4288
AT2G46290	234
AT2G46300	22
AT2G46308	0
AT2G46310	230
AT2G46320	213
AT2G46330	3690
AT2G46340	161
AT2G46360	2
AT2G46370	2205
AT2G46375	3
AT2G46380	142
AT2G46390	1337
AT2G46400	524
AT2G46410	141
AT2G46420	4
AT2G46430	401
AT2G46440	0
AT2G46450	260
AT2G46455	35
AT2G46460	0
AT2G46470	1024
AT2G46480	17
AT2G46490	1336
AT2G46493	2
AT2G46494	2
AT2G46495	157
AT2G46500	1949
AT2G46505	1984
AT2G46510	523
AT2G46520	1535
AT2G46530	263
AT2G46535	825
AT2G46540	1004
AT2G46550	681
AT2G46560	2196
AT2G46567	0
AT2G46570	45
AT2G46572	12
AT2G46580	183
AT2G46590	922
AT2G46600	854
AT2G46610	134
AT2G46620	1229
AT2G46630	1671
AT2G46640	0
AT2G46650	1468
AT2G46660	139
AT2G46670	2
AT2G46680	897
AT2G46685	1
AT2G46690	1074
AT2G46700	730
AT2G46710	1260
AT2G46720	5
AT2G46730	74
AT2G46735	62
AT2G46740	607
AT2G46750	90
AT2G46760	158
AT2G46765	0
AT2G46770	1
AT2G46780	1185
AT2G46790	11
AT2G46800	1720
AT2G46810	51
AT2G46820	113
AT2G46830	36
AT2G46840	1
AT2G46850	207
AT2G46860	170
AT2G46870	36
AT2G46880	0
AT2G46890	2522
AT2G46900	1058
AT2G46910	126
AT2G46915	434
AT2G46920	1236
AT2G46930	597
AT2G46940	333
AT2G46950	102
AT2G46960	4
AT2G46970	64
AT2G46980	401
AT2G46990	21
AT2G46995	4
AT2G47000	5968
AT2G47010	446
AT2G47015	0
AT2G47020	556
AT2G47030	0
AT2G47040	0
AT2G47050	2
AT2G47060	936
AT2G47070	3251
AT2G47090	323
AT2G47100	2
AT2G47110	9978
AT2G47115	2
AT2G47120	0
AT2G47130	678
AT2G47140	1020
AT2G47150	14
AT2G47160	1854
AT2G47170	5594
AT2G47180	361
AT2G47190	27
AT2G47200	2
AT2G47210	929
AT2G47220	87
AT2G47230	311
AT2G47240	146
AT2G47245	4
AT2G47250	1773
AT2G47260	639
AT2G47270	261
AT2G47275	4
AT2G47280	0
AT2G47300	120
AT2G47310	255
AT2G47320	2727
AT2G47330	914
AT2G47340	7
AT2G47350	539
AT2G47360	488
AT2G47370	86
AT2G47380	1347
AT2G47390	2532
AT2G47400	60
AT2G47410	1283
AT2G47420	1083
AT2G47430	0
AT2G47440	605
AT2G47450	71
AT2G47460	6
AT2G47470	7050
AT2G47480	14
AT2G47485	429
AT2G47490	950
AT2G47500	2020
AT2G47510	4731
AT2G47520	12
AT2G47530	104
AT2G47540	632
AT2G47550	417
AT2G47560	123
AT2G47570	0
AT2G47580	687
AT2G47585	0
AT2G47590	661
AT2G47600	491
AT2G47610	13718
AT2G47620	476
AT2G47630	550
AT2G47640	1185
AT2G47650	3155
AT2G47670	153
AT2G47680	261
AT2G47690	2105
AT2G47700	896
AT2G47710	318
AT2G47720	0
AT2G47730	10798
AT2G47740	0
AT2G47750	5
AT2G47760	669
AT2G47770	0
AT2G47780	8
AT2G47790	632
AT2G47800	1454
AT2G47810	52
AT2G47820	249
AT2G47830	604
AT2G47840	486
AT2G47844	2
AT2G47850	645
AT2G47860	1035
AT2G47870	0
AT2G47880	0
AT2G47885	0
AT2G47890	463
AT2G47895	3
AT2G47900	1512
AT2G47910	56
AT2G47920	69
AT2G47930	80
AT2G47935	2
AT2G47940	693
AT2G47950	56
AT2G47960	1784
AT2G47970	1288
AT2G47980	2534
AT2G47990	608
AT2G48000	362
AT2G48010	746
AT2G48020	935
AT2G48030	902
AT2G48060	1577
AT2G48070	154
AT2G48075	26
AT2G48080	826
AT2G48090	188
AT2G48100	1737
AT2G48110	685
AT2G48120	285
AT2G48121	5
AT2G48130	1771
AT2G48140	892
AT2G48150	16
AT2G48160	1900
AT3G00970	9
AT3G00975	0
AT3G00980	0
AT3G00985	0
AT3G00995	0
AT3G01005	0
AT3G01010	0
AT3G01015	26
AT3G01020	0
AT3G01025	0
AT3G01030	0
AT3G01035	51
AT3G01040	1058
AT3G01045	0
AT3G01050	817
AT3G01055	0
AT3G01060	8
AT3G01065	0
AT3G01070	293
AT3G01075	0
AT3G01080	89
AT3G01085	1
AT3G01090	1650
AT3G01095	0
AT3G01100	863
AT3G01105	8
AT3G01115	4
AT3G01120	14264
AT3G01125	0
AT3G01130	1397
AT3G01135	0
AT3G01140	0
AT3G01142	9
AT3G01145	0
AT3G01150	711
AT3G01155	0
AT3G01160	1454
AT3G01165	0
AT3G01170	264
AT3G01175	134
AT3G01180	492
AT3G01185	1
AT3G01190	8004
AT3G01195	7
AT3G01200	63
AT3G01202	4
AT3G01205	1
AT3G01210	157
AT3G01215	0
AT3G01220	1192
AT3G01225	0
AT3G01230	0
AT3G01235	26
AT3G01240	0
AT3G01250	0
AT3G01255	0
AT3G01260	1963
AT3G01270	0
AT3G01275	0
AT3G01280	7036
AT3G01285	0
AT3G01290	2548
AT3G01295	552
AT3G01300	881
AT3G01305	0
AT3G01310	1217
AT3G01311	7
AT3G01313	0
AT3G01315	0
AT3G01316	5
AT3G01319	0
AT3G01320	1228
AT3G01322	0
AT3G01323	0
AT3G01324	1
AT3G01325	1
AT3G01326	0
AT3G01327	0
AT3G01328	0
AT3G01329	1
AT3G01330	224
AT3G01331	1
AT3G01340	1156
AT3G01345	0
AT3G01350	213
AT3G01360	433
AT3G01365	0
AT3G01370	500
AT3G01375	16
AT3G01380	1140
AT3G01385	5
AT3G01390	2335
AT3G01395	0
AT3G01400	457
AT3G01410	413
AT3G01415	0
AT3G01420	2485
AT3G01425	1
AT3G01430	137
AT3G01435	265
AT3G01440	4
AT3G01445	0
AT3G01450	207
AT3G01460	1120
AT3G01470	3112
AT3G01475	2
AT3G01480	110
AT3G01485	0
AT3G01490	31
AT3G01495	0
AT3G01500	340
AT3G01505	0
AT3G01510	133
AT3G01513	261
AT3G01515	0
AT3G01516	352
AT3G01520	1215
AT3G01525	0
AT3G01530	0
AT3G01535	0
AT3G01540	5883
AT3G01545	0
AT3G01550	1
AT3G01555	0
AT3G01560	632
AT3G01565	0
AT3G01570	24
AT3G01572	2
AT3G01575	0
AT3G01580	77
AT3G01585	0
AT3G01590	804
AT3G01595	0
AT3G01600	37
AT3G01605	0
AT3G01610	866
AT3G01615	0
AT3G01620	0
AT3G01625	0
AT3G01630	3
AT3G01635	3
AT3G01640	830
AT3G01645	0
AT3G01650	709
AT3G01655	0
AT3G01660	6
AT3G01665	0
AT3G01670	2024
AT3G01675	0
AT3G01680	1455
AT3G01690	2682
AT3G01695	0
AT3G01700	4
AT3G01705	0
AT3G01710	317
AT3G01715	0
AT3G01720	2798
AT3G01730	35
AT3G01735	0
AT3G01740	1093
AT3G01745	0
AT3G01750	185
AT3G01755	0
AT3G01760	112
AT3G01765	0
AT3G01770	1066
AT3G01775	0
AT3G01780	2314
AT3G01785	0
AT3G01790	1525
AT3G01795	48
AT3G01800	388
AT3G01805	0
AT3G01810	595
AT3G01815	0
AT3G01820	822
AT3G01830	50
AT3G01835	0
AT3G01840	43
AT3G01845	2
AT3G01850	355
AT3G01855	0
AT3G01860	828
AT3G01865	0
AT3G01870	43
AT3G01880	0
AT3G01885	0
AT3G01890	161
AT3G01895	0
AT3G01900	50
AT3G01905	0
AT3G01910	2153
AT3G01915	0
AT3G01920	100
AT3G01925	0
AT3G01930	846
AT3G01935	0
AT3G01940	50
AT3G01945	1
AT3G01950	0
AT3G01960	0
AT3G01961	0
AT3G01965	0
AT3G01970	96
AT3G01975	0
AT3G01980	391
AT3G01985	0
AT3G01990	61
AT3G01995	0
AT3G02000	0
AT3G02010	0
AT3G02015	5
AT3G02020	4782
AT3G02025	0
AT3G02030	218
AT3G02035	4
AT3G02040	619
AT3G02045	0
AT3G02050	429
AT3G02055	0
AT3G02060	388
AT3G02065	435
AT3G02070	502
AT3G02075	0
AT3G02080	8762
AT3G02085	0
AT3G02090	8347
AT3G02095	0
AT3G02100	31
AT3G02105	0
AT3G02110	262
AT3G02115	0
AT3G02120	854
AT3G02125	5
AT3G02130	616
AT3G02135	0
AT3G02140	622
AT3G02145	1
AT3G02150	1
AT3G02155	0
AT3G02160	79
AT3G02165	1
AT3G02170	777
AT3G02180	988
AT3G02190	567
AT3G02195	0
AT3G02200	2422
AT3G02205	1
AT3G02210	140
AT3G02215	0
AT3G02220	1296
AT3G02225	4
AT3G02230	10186
AT3G02235	0
AT3G02240	152
AT3G02242	1
AT3G02245	43
AT3G02250	897
AT3G02255	0
AT3G02260	4305
AT3G02265	0
AT3G02270	3
AT3G02275	0
AT3G02280	537
AT3G02285	0
AT3G02290	427
AT3G02295	2
AT3G02300	1124
AT3G02305	0
AT3G02310	1
AT3G02315	0
AT3G02320	652
AT3G02325	0
AT3G02330	107
AT3G02335	0
AT3G02340	509
AT3G02345	0
AT3G02350	2847
AT3G02360	7618
AT3G02365	0
AT3G02370	79
AT3G02380	86
AT3G02385	0
AT3G02390	0
AT3G02395	0
AT3G02400	0
AT3G02405	0
AT3G02410	21
AT3G02415	0
AT3G02420	1439
AT3G02425	0
AT3G02430	17
AT3G02435	7
AT3G02440	0
AT3G02445	7
AT3G02450	409
AT3G02455	3
AT3G02460	825
AT3G02465	0
AT3G02470	24759
AT3G02475	0
AT3G02480	25
AT3G02485	4
AT3G02490	375
AT3G02493	30
AT3G02495	6
AT3G02500	5
AT3G02505	0
AT3G02510	376
AT3G02515	5
AT3G02520	2053
AT3G02525	14
AT3G02530	2348
AT3G02535	0
AT3G02540	1265
AT3G02545	4
AT3G02550	348
AT3G02555	208
AT3G02560	6305
AT3G02565	0
AT3G02570	1022
AT3G02575	0
AT3G02580	1093
AT3G02585	3
AT3G02590	41
AT3G02595	0
AT3G02600	984
AT3G02605	0
AT3G02610	210
AT3G02615	0
AT3G02620	294
AT3G02625	0
AT3G02630	1874
AT3G02635	0
AT3G02640	1497
AT3G02645	0
AT3G02650	984
AT3G02655	0
AT3G02660	283
AT3G02665	0
AT3G02670	0
AT3G02673	0
AT3G02677	10
AT3G02680	178
AT3G02685	0
AT3G02690	116
AT3G02695	11
AT3G02700	454
AT3G02705	8
AT3G02710	1032
AT3G02715	0
AT3G02720	810
AT3G02725	0
AT3G02730	35
AT3G02735	0
AT3G02740	732
AT3G02745	0
AT3G02750	1707
AT3G02755	0
AT3G02760	3177
AT3G02765	0
AT3G02770	906
AT3G02775	0
AT3G02780	5896
AT3G02785	0
AT3G02790	0
AT3G02795	0
AT3G02800	392
AT3G02805	0
AT3G02810	1
AT3G02815	0
AT3G02820	289
AT3G02825	0
AT3G02830	186
AT3G02832	17
AT3G02835	0
AT3G02840	155
AT3G02845	0
AT3G02850	2077
AT3G02855	0
AT3G02860	463
AT3G02870	826
AT3G02875	571
AT3G02880	2694
AT3G02885	1657
AT3G02890	584
AT3G02895	6
AT3G02900	596
AT3G02905	1
AT3G02910	0
AT3G02915	0
AT3G02920	387
AT3G02925	1
AT3G02930	793
AT3G02935	0
AT3G02940	63
AT3G02945	4
AT3G02950	651
AT3G02955	4
AT3G02960	0
AT3G02970	1
AT3G02975	0
AT3G02980	205
AT3G02985	0
AT3G02990	350
AT3G02995	0
AT3G03000	225
AT3G03005	0
AT3G03010	435
AT3G03020	203
AT3G03025	9
AT3G03030	238
AT3G03035	1
AT3G03040	1024
AT3G03045	0
AT3G03050	3521
AT3G03055	1
AT3G03060	735
AT3G03065	0
AT3G03070	1949
AT3G03075	0
AT3G03080	0
AT3G03085	0
AT3G03090	108
AT3G03095	0
AT3G03100	3877
AT3G03105	2
AT3G03110	807
AT3G03115	0
AT3G03120	296
AT3G03125	1
AT3G03130	1007
AT3G03135	3
AT3G03140	624
AT3G03145	0
AT3G03150	1052
AT3G03155	0
AT3G03160	1528
AT3G03165	3
AT3G03170	105
AT3G03175	0
AT3G03180	139
AT3G03190	0
AT3G03195	0
AT3G03200	82
AT3G03205	0
AT3G03210	302
AT3G03215	0
AT3G03220	885
AT3G03225	7
AT3G03230	0
AT3G03235	0
AT3G03240	2
AT3G03245	0
AT3G03250	4354
AT3G03255	0
AT3G03260	1
AT3G03265	51
AT3G03270	1086
AT3G03272	5
AT3G03275	0
AT3G03280	211
AT3G03285	0
AT3G03290	43
AT3G03295	0
AT3G03300	808
AT3G03305	465
AT3G03310	787
AT3G03320	611
AT3G03325	21
AT3G03330	675
AT3G03335	0
AT3G03340	928
AT3G03341	6
AT3G03345	0
AT3G03350	143
AT3G03355	0
AT3G03360	363
AT3G03365	0
AT3G03370	57
AT3G03375	0
AT3G03380	2708
AT3G03385	0
AT3G03400	0
AT3G03405	0
AT3G03410	0
AT3G03415	0
AT3G03420	731
AT3G03425	1
AT3G03430	2
AT3G03435	2
AT3G03440	167
AT3G03445	0
AT3G03450	288
AT3G03455	0
AT3G03460	121
AT3G03465	0
AT3G03470	251
AT3G03475	11
AT3G03480	0
AT3G03490	305
AT3G03495	0
AT3G03500	564
AT3G03505	0
AT3G03510	0
AT3G03515	0
AT3G03520	2227
AT3G03525	0
AT3G03530	288
AT3G03535	0
AT3G03540	0
AT3G03550	681
AT3G03555	0
AT3G03560	1311
AT3G03570	729
AT3G03580	160
AT3G03585	0
AT3G03590	159
AT3G03595	0
AT3G03600	917
AT3G03605	2
AT3G03610	464
AT3G03615	0
AT3G03620	1
AT3G03625	0
AT3G03630	127
AT3G03635	0
AT3G03640	802
AT3G03645	0
AT3G03650	194
AT3G03655	0
AT3G03660	78
AT3G03665	0
AT3G03670	371
AT3G03675	0
AT3G03680	947
AT3G03685	0
AT3G03690	463
AT3G03695	0
AT3G03700	0
AT3G03702	13
AT3G03705	0
AT3G03710	422
AT3G03715	0
AT3G03720	630
AT3G03725	0
AT3G03726	0
AT3G03730	0
AT3G03735	0
AT3G03740	841
AT3G03745	0
AT3G03750	2
AT3G03755	0
AT3G03760	5
AT3G03765	1
AT3G03770	279
AT3G03773	442
AT3G03775	0
AT3G03776	12
AT3G03780	7848
AT3G03785	0
AT3G03790	1140
AT3G03795	0
AT3G03800	1
AT3G03805	0
AT3G03810	774
AT3G03815	7
AT3G03820	3
AT3G03825	6
AT3G03826	0
AT3G03828	0
AT3G03830	0
AT3G03835	0
AT3G03840	1
AT3G03845	0
AT3G03847	0
AT3G03850	1
AT3G03852	0
AT3G03855	590
AT3G03860	760
AT3G03865	3
AT3G03870	287
AT3G03875	0
AT3G03880	327
AT3G03890	346
AT3G03895	0
AT3G03900	149
AT3G03905	0
AT3G03910	426
AT3G03915	0
AT3G03920	3434
AT3G03925	0
AT3G03930	2
AT3G03935	0
AT3G03940	2710
AT3G03945	0
AT3G03950	670
AT3G03955	0
AT3G03960	5634
AT3G03965	33
AT3G03970	266
AT3G03975	0
AT3G03980	153
AT3G03985	0
AT3G03990	896
AT3G03995	0
AT3G04000	0
AT3G04005	1
AT3G04010	264
AT3G04015	0
AT3G04020	158
AT3G04025	2
AT3G04030	116
AT3G04035	1
AT3G04040	21
AT3G04045	0
AT3G04050	9
AT3G04055	8
AT3G04060	261
AT3G04065	3
AT3G04070	53
AT3G04080	1683
AT3G04085	2
AT3G04090	2286
AT3G04095	0
AT3G04100	0
AT3G04110	158
AT3G04115	12
AT3G04120	24301
AT3G04125	0
AT3G04130	236
AT3G04135	0
AT3G04140	81
AT3G04145	0
AT3G04150	0
AT3G04155	17
AT3G04160	258
AT3G04165	9
AT3G04170	0
AT3G04175	28
AT3G04180	0
AT3G04181	50
AT3G04184	2
AT3G04185	0
AT3G04190	0
AT3G04195	0
AT3G04200	0
AT3G04205	0
AT3G04210	5
AT3G04215	0
AT3G04220	306
AT3G04225	0
AT3G04230	646
AT3G04235	0
AT3G04240	1952
AT3G04245	0
AT3G04250	0
AT3G04255	0
AT3G04260	282
AT3G04265	0
AT3G04270	0
AT3G04275	7
AT3G04280	0
AT3G04285	14
AT3G04290	3
AT3G04295	0
AT3G04300	23
AT3G04305	0
AT3G04310	85
AT3G04315	0
AT3G04320	579
AT3G04325	0
AT3G04330	20
AT3G04335	0
AT3G04340	1352
AT3G04345	0
AT3G04350	919
AT3G04355	6
AT3G04360	51
AT3G04365	0
AT3G04370	161
AT3G04375	0
AT3G04380	135
AT3G04385	0
AT3G04390	0
AT3G04395	0
AT3G04400	19930
AT3G04405	0
AT3G04410	2
AT3G04415	0
AT3G04420	9
AT3G04425	0
AT3G04430	0
AT3G04435	0
AT3G04440	0
AT3G04443	5
AT3G04445	1
AT3G04450	30
AT3G04455	0
AT3G04460	307
AT3G04470	2219
AT3G04475	0
AT3G04480	922
AT3G04485	57
AT3G04490	954
AT3G04495	1
AT3G04500	827
AT3G04505	0
AT3G04510	8
AT3G04515	0
AT3G04520	270
AT3G04525	0
AT3G04530	284
AT3G04535	0
AT3G04540	0
AT3G04545	0
AT3G04550	49
AT3G04555	0
AT3G04560	668
AT3G04565	0
AT3G04570	1346
AT3G04575	0
AT3G04580	1046
AT3G04585	0
AT3G04590	690
AT3G04595	0
AT3G04600	1378
AT3G04605	842
AT3G04610	1470
AT3G04615	0
AT3G04620	103
AT3G04625	0
AT3G04630	1374
AT3G04635	0
AT3G04640	484
AT3G04645	0
AT3G04650	259
AT3G04655	0
AT3G04660	0
AT3G04665	0
AT3G04670	2487
AT3G04675	0
AT3G04680	619
AT3G04685	0
AT3G04690	170
AT3G04695	2
AT3G04700	1
AT3G04705	0
AT3G04710	774
AT3G04715	0
AT3G04717	0
AT3G04720	1008
AT3G04725	0
AT3G04730	3460
AT3G04735	0
AT3G04740	1121
AT3G04745	2
AT3G04750	286
AT3G04755	22
AT3G04760	15
AT3G04765	0
AT3G04770	758
AT3G04775	0
AT3G04780	1327
AT3G04785	5
AT3G04790	512
AT3G04795	0
AT3G04800	31
AT3G04805	0
AT3G04810	721
AT3G04815	2
AT3G04820	754
AT3G04825	0
AT3G04830	1689
AT3G04835	0
AT3G04840	13597
AT3G04845	1
AT3G04850	411
AT3G04854	47
AT3G04855	0
AT3G04860	91
AT3G04870	455
AT3G04875	0
AT3G04880	652
AT3G04890	150
AT3G04895	0
AT3G04900	0
AT3G04903	0
AT3G04905	0
AT3G04910	2124
AT3G04915	0
AT3G04920	9014
AT3G04925	0
AT3G04930	1271
AT3G04935	0
AT3G04940	821
AT3G04943	1
AT3G04945	0
AT3G04950	156
AT3G04955	0
AT3G04960	9
AT3G04965	11
AT3G04970	319
AT3G04975	4
AT3G04980	164
AT3G04985	0
AT3G04990	0
AT3G04995	1
AT3G05000	883
AT3G05005	0
AT3G05010	271
AT3G05015	0
AT3G05020	2253
AT3G05025	0
AT3G05030	333
AT3G05035	0
AT3G05040	716
AT3G05045	0
AT3G05050	2374
AT3G05055	0
AT3G05060	4305
AT3G05070	586
AT3G05075	0
AT3G05080	0
AT3G05085	0
AT3G05090	1271
AT3G05095	0
AT3G05100	690
AT3G05105	5
AT3G05110	0
AT3G05115	0
AT3G05120	750
AT3G05125	0
AT3G05130	664
AT3G05135	0
AT3G05140	44
AT3G05145	0
AT3G05150	317
AT3G05152	27
AT3G05155	487
AT3G05160	149
AT3G05165	1926
AT3G05170	221
AT3G05175	0
AT3G05180	12
AT3G05185	0
AT3G05190	166
AT3G05195	0
AT3G05200	618
AT3G05205	0
AT3G05210	510
AT3G05215	0
AT3G05220	3621
AT3G05225	1
AT3G05230	839
AT3G05235	0
AT3G05240	0
AT3G05245	0
AT3G05250	246
AT3G05260	2
AT3G05265	1
AT3G05270	965
AT3G05275	0
AT3G05280	1381
AT3G05285	0
AT3G05290	745
AT3G05295	0
AT3G05300	0
AT3G05305	0
AT3G05310	1
AT3G05315	0
AT3G05320	293
AT3G05325	17
AT3G05327	20
AT3G05330	408
AT3G05335	27
AT3G05340	96
AT3G05345	48
AT3G05350	331
AT3G05355	69
AT3G05360	167
AT3G05365	2
AT3G05370	0
AT3G05375	0
AT3G05380	1044
AT3G05385	0
AT3G05390	277
AT3G05395	0
AT3G05400	31
AT3G05410	66
AT3G05415	9
AT3G05420	3143
AT3G05425	0
AT3G05430	97
AT3G05440	0
AT3G05445	2
AT3G05450	0
AT3G05455	0
AT3G05460	0
AT3G05465	3
AT3G05470	75
AT3G05475	0
AT3G05480	97
AT3G05485	0
AT3G05490	2608
AT3G05495	0
AT3G05500	1444
AT3G05505	0
AT3G05510	287
AT3G05515	0
AT3G05520	707
AT3G05525	0
AT3G05530	3828
AT3G05535	0
AT3G05540	0
AT3G05545	1497
AT3G05550	28
AT3G05555	0
AT3G05560	8120
AT3G05570	479
AT3G05575	0
AT3G05580	797
AT3G05585	0
AT3G05590	20360
AT3G05595	0
AT3G05600	4
AT3G05605	0
AT3G05610	0
AT3G05620	42
AT3G05625	6
AT3G05630	90
AT3G05635	1
AT3G05640	172
AT3G05645	0
AT3G05650	21
AT3G05655	12
AT3G05660	6
AT3G05665	0
AT3G05670	1514
AT3G05675	279
AT3G05680	1570
AT3G05685	65
AT3G05690	231
AT3G05695	1
AT3G05700	329
AT3G05705	0
AT3G05710	874
AT3G05715	12
AT3G05720	10
AT3G05725	0
AT3G05727	0
AT3G05730	10
AT3G05735	0
AT3G05740	180
AT3G05741	1
AT3G05745	0
AT3G05746	0
AT3G05750	248
AT3G05755	0
AT3G05760	723
AT3G05765	0
AT3G05770	4
AT3G05775	0
AT3G05780	14
AT3G05785	0
AT3G05790	4
AT3G05795	0
AT3G05800	189
AT3G05805	0
AT3G05810	706
AT3G05815	0
AT3G05820	31
AT3G05825	0
AT3G05830	299
AT3G05835	0
AT3G05840	2398
AT3G05845	0
AT3G05850	499
AT3G05855	0
AT3G05858	24
AT3G05860	7
AT3G05870	223
AT3G05880	2836
AT3G05885	0
AT3G05890	3771
AT3G05895	0
AT3G05900	17
AT3G05905	17
AT3G05910	2302
AT3G05915	0
AT3G05920	472
AT3G05925	1
AT3G05930	1
AT3G05932	22
AT3G05935	0
AT3G05936	37
AT3G05937	117
AT3G05940	405
AT3G05945	126
AT3G05950	2097
AT3G05955	3
AT3G05960	3
AT3G05965	0
AT3G05970	1750
AT3G05975	0
AT3G05980	377
AT3G05985	0
AT3G05990	1268
AT3G05995	5
AT3G06000	0
AT3G06010	1117
AT3G06015	0
AT3G06019	0
AT3G06020	90
AT3G06025	0
AT3G06030	636
AT3G06035	1727
AT3G06040	1590
AT3G06045	0
AT3G06050	1494
AT3G06055	0
AT3G06060	888
AT3G06065	0
AT3G06070	174
AT3G06075	0
AT3G06080	314
AT3G06085	0
AT3G06090	0
AT3G06095	0
AT3G06100	3
AT3G06105	0
AT3G06110	436
AT3G06115	0
AT3G06120	0
AT3G06125	124
AT3G06130	1756
AT3G06135	0
AT3G06140	298
AT3G06145	85
AT3G06150	481
AT3G06155	0
AT3G06160	2
AT3G06165	0
AT3G06170	808
AT3G06180	237
AT3G06185	0
AT3G06190	1004
AT3G06200	445
AT3G06205	0
AT3G06210	429
AT3G06215	0
AT3G06220	0
AT3G06225	0
AT3G06230	0
AT3G06235	0
AT3G06240	524
AT3G06245	0
AT3G06250	569
AT3G06255	0
AT3G06260	16
AT3G06265	0
AT3G06270	255
AT3G06275	0
AT3G06280	0
AT3G06285	0
AT3G06290	1190
AT3G06295	0
AT3G06300	1847
AT3G06310	548
AT3G06315	0
AT3G06320	524
AT3G06325	0
AT3G06330	376
AT3G06335	0
AT3G06340	703
AT3G06345	2
AT3G06350	2924
AT3G06355	398
AT3G06360	62
AT3G06370	890
AT3G06375	0
AT3G06380	878
AT3G06385	0
AT3G06390	762
AT3G06395	0
AT3G06400	3342
AT3G06405	0
AT3G06410	693
AT3G06415	0
AT3G06420	632
AT3G06425	7
AT3G06430	232
AT3G06433	340
AT3G06435	46
AT3G06436	0
AT3G06437	39
AT3G06440	508
AT3G06445	0
AT3G06450	1144
AT3G06455	170
AT3G06460	348
AT3G06465	0
AT3G06470	130
AT3G06475	7
AT3G06480	1254
AT3G06483	237
AT3G06485	0
AT3G06490	38
AT3G06495	8
AT3G06500	1544
AT3G06510	630
AT3G06515	2
AT3G06520	17
AT3G06525	0
AT3G06530	2473
AT3G06535	0
AT3G06540	884
AT3G06545	2
AT3G06550	1347
AT3G06555	0
AT3G06560	1
AT3G06565	0
AT3G06570	121
AT3G06575	0
AT3G06580	1394
AT3G06585	0
AT3G06590	886
AT3G06595	0
AT3G06600	57
AT3G06605	0
AT3G06610	1108
AT3G06615	0
AT3G06620	781
AT3G06625	0
AT3G06630	94
AT3G06635	0
AT3G06640	5
AT3G06645	1
AT3G06650	3063
AT3G06655	0
AT3G06660	162
AT3G06665	0
AT3G06670	2082
AT3G06675	0
AT3G06680	1623
AT3G06685	4
AT3G06690	60
AT3G06695	0
AT3G06700	7192
AT3G06710	30
AT3G06715	0
AT3G06720	2419
AT3G06725	0
AT3G06730	146
AT3G06735	0
AT3G06740	573
AT3G06745	0
AT3G06750	260
AT3G06755	33
AT3G06760	482
AT3G06765	0
AT3G06770	447
AT3G06775	0
AT3G06778	264
AT3G06780	97
AT3G06785	0
AT3G06790	504
AT3G06795	0
AT3G06805	0
AT3G06810	1026
AT3G06815	3
AT3G06820	504
AT3G06830	3
AT3G06835	0
AT3G06840	100
AT3G06845	0
AT3G06850	492
AT3G06855	0
AT3G06860	1944
AT3G06868	99
AT3G06870	0
AT3G06880	9
AT3G06890	509
AT3G06895	0
AT3G06900	0
AT3G06905	0
AT3G06910	262
AT3G06915	0
AT3G06920	266
AT3G06925	1
AT3G06930	1098
AT3G06935	0
AT3G06940	599
AT3G06950	58
AT3G06955	5
AT3G06960	496
AT3G06962	47
AT3G06970	2
AT3G06975	0
AT3G06980	342
AT3G06985	0
AT3G06990	281
AT3G06995	0
AT3G07000	245
AT3G07005	0
AT3G07010	1249
AT3G07020	1180
AT3G07025	0
AT3G07030	1121
AT3G07040	85
AT3G07045	0
AT3G07050	4540
AT3G07055	0
AT3G07060	441
AT3G07065	0
AT3G07070	244
AT3G07075	0
AT3G07080	329
AT3G07085	0
AT3G07090	1373
AT3G07095	0
AT3G07100	3925
AT3G07105	0
AT3G07110	6794
AT3G07115	0
AT3G07120	40
AT3G07125	0
AT3G07130	854
AT3G07135	0
AT3G07140	963
AT3G07150	8
AT3G07155	0
AT3G07160	3729
AT3G07165	0
AT3G07170	1208
AT3G07175	9
AT3G07180	1450
AT3G07185	0
AT3G07190	264
AT3G07195	304
AT3G07200	228
AT3G07205	20
AT3G07210	357
AT3G07215	278
AT3G07220	798
AT3G07225	0
AT3G07230	1953
AT3G07235	0
AT3G07245	0
AT3G07250	0
AT3G07255	3
AT3G07260	17
AT3G07265	0
AT3G07270	1692
AT3G07273	0
AT3G07275	0
AT3G07280	796
AT3G07290	144
AT3G07295	0
AT3G07300	741
AT3G07305	0
AT3G07310	652
AT3G07315	0
AT3G07320	2550
AT3G07325	0
AT3G07330	1767
AT3G07335	0
AT3G07340	864
AT3G07345	2
AT3G07350	96
AT3G07355	0
AT3G07360	1758
AT3G07365	0
AT3G07370	435
AT3G07375	0
AT3G07380	0
AT3G07385	0
AT3G07390	1856
AT3G07395	0
AT3G07400	619
AT3G07405	0
AT3G07410	741
AT3G07415	0
AT3G07420	588
AT3G07425	62
AT3G07430	982
AT3G07435	0
AT3G07440	252
AT3G07450	1
AT3G07460	1406
AT3G07465	8
AT3G07470	1101
AT3G07475	0
AT3G07480	3724
AT3G07485	0
AT3G07490	75
AT3G07495	3
AT3G07500	28
AT3G07505	2
AT3G07510	25
AT3G07515	2
AT3G07520	131
AT3G07522	0
AT3G07525	110
AT3G07530	139
AT3G07540	476
AT3G07545	0
AT3G07550	213
AT3G07555	515
AT3G07560	2319
AT3G07565	354
AT3G07568	539
AT3G07570	1285
AT3G07580	273
AT3G07585	0
AT3G07590	533
AT3G07600	150
AT3G07605	0
AT3G07610	1032
AT3G07615	0
AT3G07620	0
AT3G07625	0
AT3G07630	825
AT3G07635	1
AT3G07640	412
AT3G07645	0
AT3G07650	484
AT3G07655	0
AT3G07660	2183
AT3G07665	0
AT3G07670	98
AT3G07675	0
AT3G07680	2669
AT3G07685	0
AT3G07690	604
AT3G07695	0
AT3G07700	261
AT3G07705	0
AT3G07710	0
AT3G07715	18
AT3G07720	10120
AT3G07725	39
AT3G07730	2
AT3G07735	30
AT3G07740	415
AT3G07745	1
AT3G07750	457
AT3G07755	0
AT3G07760	1043
AT3G07765	0
AT3G07770	2516
AT3G07775	0
AT3G07780	2043
AT3G07785	0
AT3G07790	980
AT3G07795	0
AT3G07800	339
AT3G07805	0
AT3G07810	2979
AT3G07815	0
AT3G07820	0
AT3G07825	14
AT3G07830	0
AT3G07835	0
AT3G07840	0
AT3G07845	0
AT3G07850	1
AT3G07855	0
AT3G07860	335
AT3G07865	0
AT3G07870	443
AT3G07875	7
AT3G07880	2880
AT3G07885	0
AT3G07890	882
AT3G07895	0
AT3G07900	159
AT3G07905	0
AT3G07910	748
AT3G07915	0
AT3G07920	3
AT3G07925	0
AT3G07930	147
AT3G07935	4
AT3G07940	629
AT3G07945	0
AT3G07950	1420
AT3G07955	0
AT3G07960	197
AT3G07965	0
AT3G07970	197
AT3G07975	0
AT3G07980	649
AT3G07985	0
AT3G07990	870
AT3G07995	0
AT3G08000	28
AT3G08005	1
AT3G08010	72
AT3G08020	489
AT3G08025	0
AT3G08030	4472
AT3G08035	0
AT3G08040	1002
AT3G08045	2
AT3G08050	0
AT3G08055	0
AT3G08065	103
AT3G08070	0
AT3G08075	2
AT3G08080	0
AT3G08085	0
AT3G08090	0
AT3G08100	1
AT3G08105	0
AT3G08110	0
AT3G08115	8
AT3G08120	0
AT3G08125	0
AT3G08130	0
AT3G08135	0
AT3G08140	0
AT3G08150	0
AT3G08155	0
AT3G08160	0
AT3G08165	81
AT3G08170	3
AT3G08175	0
AT3G08185	1
AT3G08190	0
AT3G08200	0
AT3G08205	0
AT3G08210	0
AT3G08215	0
AT3G08220	28
AT3G08225	2
AT3G08230	0
AT3G08235	0
AT3G08240	11
AT3G08245	0
AT3G08250	0
AT3G08255	0
AT3G08260	0
AT3G08265	0
AT3G08270	0
AT3G08275	10
AT3G08280	0
AT3G08285	0
AT3G08290	0
AT3G08295	0
AT3G08300	3
AT3G08310	0
AT3G08315	0
AT3G08325	0
AT3G08330	0
AT3G08335	0
AT3G08340	0
AT3G08345	0
AT3G08350	0
AT3G08355	0
AT3G08360	5
AT3G08365	0
AT3G08370	3
AT3G08380	0
AT3G08390	1
AT3G08395	0
AT3G08400	0
AT3G08405	0
AT3G08410	0
AT3G08415	0
AT3G08420	0
AT3G08425	7
AT3G08430	0
AT3G08435	0
AT3G08450	0
AT3G08455	0
AT3G08460	0
AT3G08465	0
AT3G08470	0
AT3G08475	0
AT3G08480	0
AT3G08485	0
AT3G08490	97
AT3G08495	0
AT3G08500	51
AT3G08505	65
AT3G08510	2602
AT3G08515	0
AT3G08520	3561
AT3G08525	5
AT3G08530	8864
AT3G08535	0
AT3G08545	1
AT3G08550	1473
AT3G08560	1
AT3G08570	181
AT3G08575	0
AT3G08580	42023
AT3G08585	1
AT3G08590	1826
AT3G08595	1
AT3G08600	345
AT3G08605	0
AT3G08610	3139
AT3G08615	0
AT3G08620	250
AT3G08630	1426
AT3G08635	1
AT3G08636	0
AT3G08640	1831
AT3G08645	0
AT3G08650	1807
AT3G08655	3
AT3G08660	19
AT3G08665	0
AT3G08670	901
AT3G08675	0
AT3G08680	2971
AT3G08685	3
AT3G08690	415
AT3G08695	0
AT3G08700	14
AT3G08705	0
AT3G08710	750
AT3G08715	0
AT3G08720	1162
AT3G08725	0
AT3G08730	2026
AT3G08735	0
AT3G08740	192
AT3G08745	0
AT3G08750	1
AT3G08755	0
AT3G08760	782
AT3G08765	0
AT3G08770	154
AT3G08775	0
AT3G08780	490
AT3G08785	0
AT3G08790	13
AT3G08795	0
AT3G08800	231
AT3G08805	6
AT3G08810	1
AT3G08815	0
AT3G08820	93
AT3G08825	0
AT3G08835	0
AT3G08840	488
AT3G08845	0
AT3G08850	2372
AT3G08855	0
AT3G08860	58
AT3G08870	0
AT3G08875	0
AT3G08880	250
AT3G08885	15
AT3G08890	334
AT3G08895	0
AT3G08900	6
AT3G08905	0
AT3G08910	519
AT3G08915	0
AT3G08920	30
AT3G08925	0
AT3G08930	2708
AT3G08935	0
AT3G08940	58
AT3G08943	1446
AT3G08945	0
AT3G08947	271
AT3G08950	288
AT3G08960	1290
AT3G08965	0
AT3G08970	87
AT3G08975	0
AT3G08980	210
AT3G08985	0
AT3G08990	106
AT3G09000	531
AT3G09005	4
AT3G09010	196
AT3G09015	0
AT3G09020	254
AT3G09025	0
AT3G09030	351
AT3G09032	194
AT3G09035	587
AT3G09040	167
AT3G09045	0
AT3G09050	48
AT3G09055	17
AT3G09060	168
AT3G09065	2
AT3G09070	1480
AT3G09075	1
AT3G09080	77
AT3G09085	49
AT3G09090	1647
AT3G09095	0
AT3G09100	1770
AT3G09105	3
AT3G09110	9
AT3G09115	0
AT3G09120	5
AT3G09125	0
AT3G09130	1
AT3G09135	0
AT3G09140	0
AT3G09145	55
AT3G09150	129
AT3G09155	0
AT3G09160	0
AT3G09162	1
AT3G09165	0
AT3G09170	0
AT3G09175	0
AT3G09180	479
AT3G09185	0
AT3G09190	87
AT3G09195	1
AT3G09200	20184
AT3G09205	0
AT3G09210	188
AT3G09220	748
AT3G09225	0
AT3G09230	344
AT3G09240	80
AT3G09245	2
AT3G09250	132
AT3G09255	0
AT3G09260	58894
AT3G09265	0
AT3G09270	1666
AT3G09275	0
AT3G09280	42
AT3G09285	0
AT3G09290	80
AT3G09295	0
AT3G09300	2567
AT3G09305	2
AT3G09310	15
AT3G09315	0
AT3G09320	559
AT3G09325	0
AT3G09330	49
AT3G09335	0
AT3G09340	0
AT3G09345	4
AT3G09350	422
AT3G09355	0
AT3G09360	467
AT3G09365	0
AT3G09370	351
AT3G09375	24
AT3G09380	0
AT3G09385	3
AT3G09390	1163
AT3G09395	0
AT3G09400	182
AT3G09405	98
AT3G09410	903
AT3G09415	0
AT3G09425	0
AT3G09430	46
AT3G09435	0
AT3G09440	13862
AT3G09445	0
AT3G09450	1
AT3G09455	499
AT3G09465	0
AT3G09470	1142
AT3G09475	0
AT3G09480	89
AT3G09485	0
AT3G09490	283
AT3G09495	7
AT3G09500	11746
AT3G09505	0
AT3G09510	0
AT3G09515	1
AT3G09520	1
AT3G09525	0
AT3G09530	0
AT3G09540	292
AT3G09545	0
AT3G09550	27
AT3G09555	2
AT3G09560	799
AT3G09565	3
AT3G09570	1027
AT3G09575	0
AT3G09580	30
AT3G09585	0
AT3G09590	1
AT3G09595	0
AT3G09600	58
AT3G09605	0
AT3G09615	0
AT3G09620	0
AT3G09625	0
AT3G09630	12833
AT3G09635	0
AT3G09640	1
AT3G09645	0
AT3G09650	193
AT3G09655	0
AT3G09660	117
AT3G09665	0
AT3G09670	389
AT3G09675	0
AT3G09680	59
AT3G09685	0
AT3G09690	637
AT3G09695	0
AT3G09700	276
AT3G09705	0
AT3G09710	551
AT3G09720	778
AT3G09725	16
AT3G09730	134
AT3G09735	1488
AT3G09740	2194
AT3G09745	4
AT3G09750	1
AT3G09755	0
AT3G09760	436
AT3G09765	0
AT3G09770	1032
AT3G09775	3
AT3G09780	127
AT3G09785	4
AT3G09790	124
AT3G09795	0
AT3G09800	365
AT3G09810	1591
AT3G09815	0
AT3G09820	8895
AT3G09825	0
AT3G09830	880
AT3G09835	0
AT3G09840	14472
AT3G09845	0
AT3G09850	1693
AT3G09855	2
AT3G09860	808
AT3G09863	2
AT3G09865	0
AT3G09870	3
AT3G09875	0
AT3G09880	783
AT3G09890	615
AT3G09895	0
AT3G09900	979
AT3G09905	0
AT3G09910	190
AT3G09915	0
AT3G09920	993
AT3G09922	197
AT3G09925	695
AT3G09930	1
AT3G09935	0
AT3G09940	2022
AT3G09945	0
AT3G09950	36
AT3G09955	11
AT3G09960	217
AT3G09965	0
AT3G09970	509
AT3G09980	2080
AT3G09985	1
AT3G09990	0
AT3G09995	0
AT3G10000	1
AT3G10010	225
AT3G10015	0
AT3G10020	498
AT3G10030	845
AT3G10035	0
AT3G10040	200
AT3G10050	1316
AT3G10060	46
AT3G10070	295
AT3G10080	406
AT3G10090	1274
AT3G10100	30
AT3G10110	124
AT3G10113	0
AT3G10114	0
AT3G10116	2
AT3G10120	0
AT3G10130	82
AT3G10140	256
AT3G10150	0
AT3G10160	558
AT3G10180	317
AT3G10185	2
AT3G10190	1046
AT3G10195	2
AT3G10200	46
AT3G10210	209
AT3G10220	732
AT3G10230	404
AT3G10240	1
AT3G10250	743
AT3G10260	1175
AT3G10270	613
AT3G10280	0
AT3G10282	1
AT3G10290	47
AT3G10300	988
AT3G10310	612
AT3G10320	176
AT3G10330	646
AT3G10340	1955
AT3G10350	468
AT3G10360	719
AT3G10370	843
AT3G10380	2936
AT3G10390	773
AT3G10400	0
AT3G10405	8
AT3G10410	3248
AT3G10415	0
AT3G10420	398
AT3G10430	0
AT3G10439	0
AT3G10440	310
AT3G10450	10
AT3G10455	0
AT3G10460	1
AT3G10470	65
AT3G10480	730
AT3G10490	802
AT3G10500	1061
AT3G10510	0
AT3G10520	255
AT3G10525	70
AT3G10527	0
AT3G10530	986
AT3G10540	714
AT3G10550	694
AT3G10560	2
AT3G10570	6
AT3G10572	211
AT3G10575	0
AT3G10580	0
AT3G10585	0
AT3G10590	4
AT3G10595	0
AT3G10600	91
AT3G10605	4
AT3G10610	2539
AT3G10620	392
AT3G10630	281
AT3G10640	817
AT3G10650	1997
AT3G10660	1144
AT3G10670	556
AT3G10680	122
AT3G10690	1163
AT3G10700	367
AT3G10710	428
AT3G10720	1546
AT3G10730	657
AT3G10740	2217
AT3G10745	0
AT3G10750	11
AT3G10760	726
AT3G10770	1392
AT3G10780	5
AT3G10790	0
AT3G10800	1147
AT3G10810	740
AT3G10815	23
AT3G10820	326
AT3G10840	31
AT3G10845	0
AT3G10850	1505
AT3G10860	4558
AT3G10870	33
AT3G10880	130
AT3G10890	0
AT3G10900	0
AT3G10910	403
AT3G10915	922
AT3G10920	4810
AT3G10930	560
AT3G10940	354
AT3G10950	0
AT3G10960	607
AT3G10970	324
AT3G10974	0
AT3G10980	1069
AT3G10985	4184
AT3G10986	17
AT3G10990	0
AT3G11000	3
AT3G11010	113
AT3G11020	6
AT3G11030	784
AT3G11040	240
AT3G11050	44
AT3G11060	0
AT3G11070	1231
AT3G11080	92
AT3G11090	3
AT3G11100	701
AT3G11110	1
AT3G11120	2988
AT3G11130	10387
AT3G11150	92
AT3G11160	1
AT3G11165	0
AT3G11170	496
AT3G11180	3
AT3G11200	1903
AT3G11210	117
AT3G11220	355
AT3G11230	311
AT3G11240	311
AT3G11250	1690
AT3G11260	41
AT3G11270	463
AT3G11280	883
AT3G11285	0
AT3G11290	437
AT3G11300	0
AT3G11310	0
AT3G11320	1745
AT3G11325	5
AT3G11330	1257
AT3G11340	1860
AT3G11350	0
AT3G11370	157
AT3G11380	6
AT3G11385	281
AT3G11390	49
AT3G11395	0
AT3G11397	636
AT3G11400	3706
AT3G11402	59
AT3G11405	0
AT3G11410	1951
AT3G11415	1
AT3G11420	1870
AT3G11430	506
AT3G11435	0
AT3G11440	129
AT3G11450	2408
AT3G11460	64
AT3G11470	127
AT3G11480	0
AT3G11490	1051
AT3G11500	1115
AT3G11505	0
AT3G11510	9827
AT3G11520	408
AT3G11530	665
AT3G11540	1286
AT3G11550	801
AT3G11560	1046
AT3G11570	22
AT3G11580	52
AT3G11590	1266
AT3G11591	0
AT3G11600	357
AT3G11620	328
AT3G11630	1463
AT3G11640	48
AT3G11650	523
AT3G11660	703
AT3G11670	305
AT3G11673	0
AT3G11680	0
AT3G11690	501
AT3G11700	1965
AT3G11710	4007
AT3G11720	690
AT3G11730	1131
AT3G11740	2
AT3G11745	68
AT3G11750	27
AT3G11760	479
AT3G11770	642
AT3G11773	2
AT3G11780	744
AT3G11800	1843
AT3G11810	768
AT3G11820	1162
AT3G11825	0
AT3G11830	6274
AT3G11840	123
AT3G11850	285
AT3G11860	1
AT3G11870	0
AT3G11880	622
AT3G11890	340
AT3G11900	164
AT3G11910	3616
AT3G11920	0
AT3G11930	620
AT3G11940	14226
AT3G11945	399
AT3G11950	456
AT3G11960	1339
AT3G11964	3120
AT3G11970	0
AT3G11980	3
AT3G11990	0
AT3G12000	0
AT3G12010	1386
AT3G12020	826
AT3G12030	0
AT3G12040	214
AT3G12050	1872
AT3G12060	31
AT3G12070	112
AT3G12080	345
AT3G12090	409
AT3G12100	450
AT3G12110	1163
AT3G12120	14048
AT3G12130	1067
AT3G12140	1297
AT3G12143	1
AT3G12145	265
AT3G12150	443
AT3G12160	3
AT3G12170	175
AT3G12180	355
AT3G12190	0
AT3G12200	1116
AT3G12203	1
AT3G12210	308
AT3G12220	309
AT3G12230	43
AT3G12240	376
AT3G12250	280
AT3G12260	1887
AT3G12270	1151
AT3G12280	1325
AT3G12290	1978
AT3G12300	275
AT3G12320	25
AT3G12340	404
AT3G12345	54
AT3G12350	647
AT3G12360	1276
AT3G12370	774
AT3G12380	542
AT3G12385	0
AT3G12390	5096
AT3G12400	680
AT3G12410	3
AT3G12420	0
AT3G12430	0
AT3G12440	0
AT3G12450	1
AT3G12460	3
AT3G12470	0
AT3G12480	651
AT3G12490	2593
AT3G12500	1541
AT3G12502	1
AT3G12510	0
AT3G12520	500
AT3G12530	181
AT3G12540	216
AT3G12545	2
AT3G12550	441
AT3G12560	1169
AT3G12570	1606
AT3G12580	423
AT3G12585	2
AT3G12587	448
AT3G12590	1311
AT3G12600	2291
AT3G12610	2907
AT3G12620	867
AT3G12630	2471
AT3G12640	733
AT3G12650	127
AT3G12660	0
AT3G12670	2169
AT3G12680	689
AT3G12685	24
AT3G12690	179
AT3G12700	1012
AT3G12710	677
AT3G12720	137
AT3G12730	61
AT3G12740	1233
AT3G12750	184
AT3G12760	1828
AT3G12770	10
AT3G12775	0
AT3G12780	1029
AT3G12800	850
AT3G12810	1300
AT3G12820	540
AT3G12830	369
AT3G12833	11
AT3G12835	0
AT3G12840	1
AT3G12850	0
AT3G12860	836
AT3G12870	544
AT3G12880	3
AT3G12890	0
AT3G12900	3746
AT3G12910	5
AT3G12915	56
AT3G12920	1041
AT3G12930	119
AT3G12940	302
AT3G12950	1548
AT3G12955	29
AT3G12960	4
AT3G12965	962
AT3G12970	279
AT3G12977	403
AT3G12980	1119
AT3G12981	2
AT3G12990	260
AT3G13000	323
AT3G13010	3
AT3G13020	56
AT3G13030	625
AT3G13040	416
AT3G13050	457
AT3G13060	1210
AT3G13061	0
AT3G13062	457
AT3G13065	66
AT3G13070	1156
AT3G13075	0
AT3G13080	1190
AT3G13090	313
AT3G13100	436
AT3G13110	1920
AT3G13120	364
AT3G13130	0
AT3G13140	4
AT3G13150	436
AT3G13160	705
AT3G13170	38
AT3G13175	222
AT3G13180	227
AT3G13190	439
AT3G13200	2281
AT3G13205	0
AT3G13210	33
AT3G13220	0
AT3G13222	854
AT3G13223	0
AT3G13224	881
AT3G13225	883
AT3G13226	489
AT3G13227	0
AT3G13228	0
AT3G13229	0
AT3G13230	1029
AT3G13235	1439
AT3G13240	70
AT3G13250	3
AT3G13260	1
AT3G13270	32
AT3G13275	135
AT3G13276	6
AT3G13277	95
AT3G13280	0
AT3G13290	914
AT3G13300	3697
AT3G13310	923
AT3G13320	1580
AT3G13330	2257
AT3G13335	0
AT3G13340	2037
AT3G13350	525
AT3G13360	1270
AT3G13370	0
AT3G13380	806
AT3G13390	0
AT3G13400	1
AT3G13403	28
AT3G13404	48
AT3G13405	6
AT3G13410	3871
AT3G13420	99
AT3G13430	451
AT3G13432	121
AT3G13433	15
AT3G13435	597
AT3G13437	59
AT3G13438	18
AT3G13440	583
AT3G13445	643
AT3G13450	289
AT3G13460	11012
AT3G13470	1432
AT3G13480	586
AT3G13490	571
AT3G13500	4
AT3G13510	1301
AT3G13520	2471
AT3G13525	3
AT3G13530	873
AT3G13540	0
AT3G13550	239
AT3G13560	805
AT3G13570	1608
AT3G13580	3938
AT3G13590	77
AT3G13600	606
AT3G13610	6627
AT3G13620	256
AT3G13624	0
AT3G13630	0
AT3G13640	16
AT3G13650	2046
AT3G13660	9
AT3G13662	0
AT3G13670	3338
AT3G13672	22
AT3G13674	239
AT3G13677	161
AT3G13680	4
AT3G13682	142
AT3G13690	1009
AT3G13700	0
AT3G13710	0
AT3G13720	720
AT3G13724	1
AT3G13730	415
AT3G13740	287
AT3G13750	3363
AT3G13760	651
AT3G13770	22
AT3G13772	1690
AT3G13780	202
AT3G13782	242
AT3G13784	39
AT3G13790	2623
AT3G13800	314
AT3G13810	675
AT3G13820	1
AT3G13825	0
AT3G13830	0
AT3G13840	19
AT3G13845	314
AT3G13850	3
AT3G13855	0
AT3G13857	1
AT3G13860	1437
AT3G13870	5932
AT3G13880	111
AT3G13882	1482
AT3G13890	0
AT3G13898	20
AT3G13900	22
AT3G13910	414
AT3G13920	14734
AT3G13930	3940
AT3G13940	882
AT3G13950	13
AT3G13960	44
AT3G13965	296
AT3G13970	143
AT3G13980	414
AT3G13990	997
AT3G14000	679
AT3G14010	1725
AT3G14020	167
AT3G14025	0
AT3G14030	0
AT3G14040	0
AT3G14050	953
AT3G14060	86
AT3G14067	2350
AT3G14070	113
AT3G14075	493
AT3G14080	537
AT3G14090	506
AT3G14100	1611
AT3G14110	529
AT3G14120	949
AT3G14130	241
AT3G14140	6
AT3G14150	430
AT3G14160	214
AT3G14170	131
AT3G14172	2481
AT3G14180	969
AT3G14185	49
AT3G14190	412
AT3G14200	608
AT3G14205	1229
AT3G14210	33
AT3G14220	490
AT3G14225	30
AT3G14230	2129
AT3G14240	1584
AT3G14250	0
AT3G14260	353
AT3G14270	1488
AT3G14280	653
AT3G14290	1890
AT3G14300	1
AT3G14310	10580
AT3G14320	3
AT3G14330	157
AT3G14340	0
AT3G14350	2105
AT3G14360	157
AT3G14362	43
AT3G14370	330
AT3G14380	0
AT3G14385	0
AT3G14390	1313
AT3G14395	27
AT3G14400	1828
AT3G14410	488
AT3G14415	251
AT3G14420	74
AT3G14430	753
AT3G14440	250
AT3G14450	2
AT3G14452	0
AT3G14460	73
AT3G14463	0
AT3G14467	0
AT3G14470	441
AT3G14475	0
AT3G14480	0
AT3G14490	47
AT3G14500	2
AT3G14510	215
AT3G14515	2
AT3G14517	55
AT3G14520	4
AT3G14530	216
AT3G14540	306
AT3G14550	127
AT3G14560	532
AT3G14570	1286
AT3G14580	92
AT3G14590	605
AT3G14595	453
AT3G14600	8734
AT3G14610	810
AT3G14620	24
AT3G14630	8
AT3G14640	17
AT3G14650	435
AT3G14660	975
AT3G14670	1
AT3G14680	1287
AT3G14690	265
AT3G14700	19
AT3G14710	6
AT3G14720	1313
AT3G14730	105
AT3G14735	0
AT3G14740	559
AT3G14750	96
AT3G14760	3
AT3G14770	423
AT3G14780	283
AT3G14790	1226
AT3G14800	534
AT3G14810	344
AT3G14820	0
AT3G14830	539
AT3G14840	2551
AT3G14850	115
AT3G14855	0
AT3G14860	754
AT3G14870	438
AT3G14880	23
AT3G14890	1352
AT3G14900	208
AT3G14910	357
AT3G14920	647
AT3G14930	466
AT3G14940	8508
AT3G14950	8
AT3G14960	550
AT3G14970	0
AT3G14980	678
AT3G14981	0
AT3G14990	10819
AT3G15000	3204
AT3G15010	1603
AT3G15020	1795
AT3G15030	380
AT3G15040	452
AT3G15050	95
AT3G15055	0
AT3G15060	322
AT3G15070	450
AT3G15080	461
AT3G15090	290
AT3G15095	1834
AT3G15110	81
AT3G15111	0
AT3G15115	246
AT3G15120	962
AT3G15130	127
AT3G15140	260
AT3G15150	158
AT3G15160	731
AT3G15170	18
AT3G15180	600
AT3G15190	344
AT3G15200	72
AT3G15210	1984
AT3G15220	914
AT3G15240	1969
AT3G15250	191
AT3G15251	2
AT3G15260	1266
AT3G15270	7
AT3G15280	0
AT3G15290	503
AT3G15300	520
AT3G15310	0
AT3G15320	0
AT3G15330	0
AT3G15340	123
AT3G15350	481
AT3G15351	237
AT3G15352	187
AT3G15353	995
AT3G15354	18
AT3G15355	465
AT3G15356	185
AT3G15357	677
AT3G15358	114
AT3G15359	0
AT3G15360	198
AT3G15370	229
AT3G15380	534
AT3G15390	258
AT3G15395	452
AT3G15400	74
AT3G15410	1553
AT3G15420	106
AT3G15430	1453
AT3G15440	0
AT3G15450	2874
AT3G15460	474
AT3G15470	885
AT3G15480	1197
AT3G15490	0
AT3G15500	100
AT3G15510	145
AT3G15518	7
AT3G15520	22
AT3G15530	1128
AT3G15534	11
AT3G15536	0
AT3G15540	364
AT3G15548	0
AT3G15550	605
AT3G15570	5
AT3G15578	0
AT3G15580	749
AT3G15585	0
AT3G15590	1232
AT3G15600	0
AT3G15602	0
AT3G15604	0
AT3G15605	0
AT3G15610	1140
AT3G15620	94
AT3G15630	1112
AT3G15635	0
AT3G15640	2514
AT3G15650	1046
AT3G15660	1241
AT3G15670	11
AT3G15680	596
AT3G15690	535
AT3G15700	81
AT3G15710	755
AT3G15720	168
AT3G15730	12091
AT3G15740	2
AT3G15750	84
AT3G15760	138
AT3G15770	211
AT3G15780	65
AT3G15790	587
AT3G15800	129
AT3G15810	1416
AT3G15820	1845
AT3G15830	16
AT3G15840	7
AT3G15850	245
AT3G15860	0
AT3G15870	0
AT3G15880	2551
AT3G15890	282
AT3G15900	16
AT3G15909	0
AT3G15910	0
AT3G15920	1056
AT3G15930	0
AT3G15935	1
AT3G15940	1313
AT3G15950	13468
AT3G15960	1
AT3G15970	1159
AT3G15980	3420
AT3G15990	382
AT3G16000	164
AT3G16010	149
AT3G16020	24
AT3G16030	269
AT3G16040	4
AT3G16050	490
AT3G16060	2102
AT3G16070	202
AT3G16080	4955
AT3G16090	575
AT3G16100	333
AT3G16110	939
AT3G16117	0
AT3G16120	2
AT3G16130	0
AT3G16140	12
AT3G16150	122
AT3G16160	5
AT3G16170	353
AT3G16175	1
AT3G16180	547
AT3G16190	415
AT3G16200	771
AT3G16210	40
AT3G16220	260
AT3G16230	924
AT3G16240	3512
AT3G16250	0
AT3G16260	554
AT3G16270	1449
AT3G16280	148
AT3G16290	828
AT3G16300	61
AT3G16310	1293
AT3G16320	184
AT3G16330	142
AT3G16340	4758
AT3G16350	61
AT3G16360	6
AT3G16370	683
AT3G16380	1
AT3G16390	791
AT3G16400	9795
AT3G16410	1983
AT3G16415	0
AT3G16420	18680
AT3G16430	2413
AT3G16432	0
AT3G16440	706
AT3G16450	4479
AT3G16460	20713
AT3G16470	7736
AT3G16480	1405
AT3G16490	153
AT3G16500	1331
AT3G16510	372
AT3G16520	142
AT3G16525	0
AT3G16530	14
AT3G16540	17
AT3G16550	0
AT3G16552	0
AT3G16555	1
AT3G16560	791
AT3G16565	291
AT3G16570	363
AT3G16580	0
AT3G16590	1
AT3G16600	2
AT3G16610	58
AT3G16620	888
AT3G16630	3698
AT3G16640	39548
AT3G16650	86
AT3G16660	0
AT3G16670	3
AT3G16680	0
AT3G16690	494
AT3G16700	221
AT3G16710	97
AT3G16712	13
AT3G16720	610
AT3G16730	340
AT3G16740	520
AT3G16750	132
AT3G16760	1231
AT3G16770	451
AT3G16780	4437
AT3G16785	1120
AT3G16800	236
AT3G16810	1551
AT3G16820	0
AT3G16830	1891
AT3G16840	1562
AT3G16850	1173
AT3G16857	2076
AT3G16860	309
AT3G16870	646
AT3G16880	0
AT3G16890	150
AT3G16895	1
AT3G16900	19
AT3G16910	901
AT3G16920	789
AT3G16930	0
AT3G16940	991
AT3G16950	2415
AT3G16960	0
AT3G16970	0
AT3G16980	7
AT3G16990	313
AT3G17000	965
AT3G17010	51
AT3G17020	5095
AT3G17030	196
AT3G17040	6
AT3G17050	87
AT3G17060	0
AT3G17070	0
AT3G17080	0
AT3G17090	2588
AT3G17100	910
AT3G17110	116
AT3G17120	1012
AT3G17130	4
AT3G17140	0
AT3G17150	0
AT3G17152	0
AT3G17155	0
AT3G17160	1962
AT3G17170	266
AT3G17180	91
AT3G17185	477
AT3G17190	0
AT3G17200	8
AT3G17203	0
AT3G17205	1455
AT3G17210	1747
AT3G17220	9
AT3G17225	21
AT3G17227	4
AT3G17230	0
AT3G17240	4290
AT3G17250	291
AT3G17260	0
AT3G17261	0
AT3G17265	0
AT3G17270	0
AT3G17280	78
AT3G17290	6
AT3G17300	698
AT3G17310	769
AT3G17320	0
AT3G17330	506
AT3G17340	1566
AT3G17350	123
AT3G17360	928
AT3G17365	273
AT3G17370	1
AT3G17380	202
AT3G17390	12904
AT3G17400	0
AT3G17410	1210
AT3G17420	1678
AT3G17430	1148
AT3G17440	1507
AT3G17450	647
AT3G17460	78
AT3G17465	1487
AT3G17470	94
AT3G17480	0
AT3G17490	0
AT3G17500	0
AT3G17510	1081
AT3G17520	12
AT3G17530	0
AT3G17540	0
AT3G17550	0
AT3G17560	0
AT3G17570	0
AT3G17580	126
AT3G17590	402
AT3G17600	36
AT3G17609	16
AT3G17611	222
AT3G17620	0
AT3G17626	54
AT3G17630	131
AT3G17640	154
AT3G17650	572
AT3G17655	2
AT3G17660	76
AT3G17668	133
AT3G17670	60
AT3G17675	2
AT3G17680	187
AT3G17690	310
AT3G17700	212
AT3G17710	130
AT3G17712	78
AT3G17715	101
AT3G17717	0
AT3G17720	1
AT3G17730	122
AT3G17740	400
AT3G17750	1010
AT3G17760	1
AT3G17765	0
AT3G17770	1050
AT3G17780	1181
AT3G17790	569
AT3G17800	525
AT3G17810	2579
AT3G17820	4022
AT3G17830	205
AT3G17840	1490
AT3G17850	2062
AT3G17860	1335
AT3G17880	594
AT3G17890	76
AT3G17900	1656
AT3G17910	580
AT3G17920	639
AT3G17930	123
AT3G17940	1344
AT3G17950	296
AT3G17970	595
AT3G17980	2
AT3G18000	8076
AT3G18010	0
AT3G18020	114
AT3G18030	455
AT3G18035	1990
AT3G18040	832
AT3G18050	165
AT3G18060	2550
AT3G18070	76
AT3G18080	539
AT3G18090	192
AT3G18100	322
AT3G18110	330
AT3G18120	0
AT3G18130	3508
AT3G18140	1091
AT3G18145	86
AT3G18150	0
AT3G18160	338
AT3G18165	1318
AT3G18170	447
AT3G18180	0
AT3G18190	4822
AT3G18200	651
AT3G18210	591
AT3G18215	770
AT3G18217	0
AT3G18220	1
AT3G18230	1332
AT3G18235	0
AT3G18240	1041
AT3G18250	40
AT3G18260	217
AT3G18270	505
AT3G18280	3535
AT3G18282	3
AT3G18290	2652
AT3G18291	0
AT3G18295	169
AT3G18300	69
AT3G18310	285
AT3G18320	63
AT3G18330	0
AT3G18340	0
AT3G18350	502
AT3G18360	3
AT3G18362	0
AT3G18370	1108
AT3G18380	575
AT3G18390	665
AT3G18400	372
AT3G18410	2429
AT3G18420	377
AT3G18430	658
AT3G18440	571
AT3G18450	220
AT3G18460	2
AT3G18470	1
AT3G18480	1406
AT3G18485	2
AT3G18490	1580
AT3G18500	45
AT3G18510	144
AT3G18518	0
AT3G18520	1603
AT3G18524	564
AT3G18530	14
AT3G18535	393
AT3G18550	0
AT3G18560	1433
AT3G18570	4
AT3G18580	336
AT3G18590	1
AT3G18600	2185
AT3G18610	59
AT3G18620	342
AT3G18630	140
AT3G18640	1461
AT3G18650	0
AT3G18660	167
AT3G18670	89
AT3G18680	135
AT3G18690	169
AT3G18700	0
AT3G18710	496
AT3G18715	31
AT3G18720	1
AT3G18730	331
AT3G18740	7505
AT3G18750	273
AT3G18760	586
AT3G18770	130
AT3G18773	112
AT3G18775	2
AT3G18777	254
AT3G18780	18630
AT3G18790	1060
AT3G18800	133
AT3G18810	1
AT3G18815	0
AT3G18820	2108
AT3G18827	0
AT3G18830	1016
AT3G18840	25
AT3G18845	2
AT3G18850	108
AT3G18860	1940
AT3G18870	3
AT3G18880	54
AT3G18890	101
AT3G18895	0
AT3G18900	961
AT3G18905	1
AT3G18910	328
AT3G18915	0
AT3G18930	181
AT3G18940	618
AT3G18950	74
AT3G18952	0
AT3G18955	0
AT3G18957	0
AT3G18960	56
AT3G18970	85
AT3G18980	487
AT3G18990	1552
AT3G19000	300
AT3G19002	2
AT3G19010	738
AT3G19020	226
AT3G19025	2
AT3G19030	1155
AT3G19035	0
AT3G19040	38
AT3G19045	0
AT3G19050	1432
AT3G19055	0
AT3G19070	0
AT3G19080	453
AT3G19085	1
AT3G19090	4
AT3G19100	2032
AT3G19120	817
AT3G19130	3186
AT3G19140	0
AT3G19150	341
AT3G19160	0
AT3G19170	961
AT3G19180	563
AT3G19184	93
AT3G19190	1036
AT3G19200	387
AT3G19210	315
AT3G19220	225
AT3G19230	14
AT3G19235	0
AT3G19240	2545
AT3G19250	111
AT3G19260	721
AT3G19270	0
AT3G19274	0
AT3G19280	178
AT3G19290	567
AT3G19300	247
AT3G19310	18
AT3G19320	84
AT3G19323	0
AT3G19330	154
AT3G19340	1069
AT3G19350	4
AT3G19360	491
AT3G19370	4257
AT3G19380	452
AT3G19390	2064
AT3G19400	623
AT3G19410	0
AT3G19420	2515
AT3G19430	868
AT3G19440	340
AT3G19450	2583
AT3G19460	726
AT3G19470	99
AT3G19480	1
AT3G19490	899
AT3G19500	117
AT3G19508	252
AT3G19510	893
AT3G19515	1031
AT3G19520	854
AT3G19530	8
AT3G19540	1462
AT3G19550	2
AT3G19552	0
AT3G19553	525
AT3G19560	0
AT3G19565	0
AT3G19570	449
AT3G19580	678
AT3G19590	448
AT3G19595	0
AT3G19600	0
AT3G19610	0
AT3G19613	0
AT3G19615	3
AT3G19620	2
AT3G19630	506
AT3G19640	1051
AT3G19650	482
AT3G19660	257
AT3G19663	23
AT3G19670	1306
AT3G19680	1018
AT3G19690	1
AT3G19700	3
AT3G19710	6131
AT3G19720	873
AT3G19740	1682
AT3G19760	3995
AT3G19770	692
AT3G19780	564
AT3G19790	429
AT3G19800	2
AT3G19810	106
AT3G19820	18441
AT3G19830	470
AT3G19840	888
AT3G19850	4
AT3G19860	721
AT3G19870	900
AT3G19880	0
AT3G19890	0
AT3G19895	525
AT3G19900	285
AT3G19910	1203
AT3G19920	0
AT3G19930	1367
AT3G19940	4
AT3G19950	555
AT3G19960	1312
AT3G19970	324
AT3G19980	903
AT3G19990	275
AT3G20000	3758
AT3G20010	665
AT3G20015	1442
AT3G20020	431
AT3G20030	0
AT3G20040	268
AT3G20050	7512
AT3G20060	714
AT3G20070	197
AT3G20075	0
AT3G20080	779
AT3G20083	0
AT3G20085	0
AT3G20087	9
AT3G20090	560
AT3G20100	316
AT3G20110	157
AT3G20120	369
AT3G20130	711
AT3G20140	22
AT3G20150	1362
AT3G20155	0
AT3G20160	77
AT3G20170	297
AT3G20180	2
AT3G20190	4
AT3G20200	105
AT3G20210	12
AT3G20220	0
AT3G20230	198
AT3G20240	271
AT3G20250	2145
AT3G20260	1212
AT3G20270	84
AT3G20280	246
AT3G20290	1271
AT3G20300	100
AT3G20310	1426
AT3G20320	703
AT3G20330	1098
AT3G20340	351
AT3G20350	435
AT3G20360	104
AT3G20362	0
AT3G20365	0
AT3G20370	3342
AT3G20380	359
AT3G20390	4647
AT3G20395	1
AT3G20400	0
AT3G20410	1700
AT3G20420	35
AT3G20430	595
AT3G20440	270
AT3G20450	155
AT3G20460	157
AT3G20470	2380
AT3G20475	64
AT3G20480	112
AT3G20490	346
AT3G20500	572
AT3G20510	1659
AT3G20520	36
AT3G20530	6
AT3G20540	858
AT3G20541	1
AT3G20550	865
AT3G20555	4
AT3G20557	38
AT3G20560	537
AT3G20570	991
AT3G20580	5
AT3G20590	492
AT3G20600	313
AT3G20610	17
AT3G20620	386
AT3G20630	1649
AT3G20640	512
AT3G20650	966
AT3G20655	0
AT3G20660	197
AT3G20670	955
AT3G20680	6
AT3G20690	0
AT3G20700	0
AT3G20705	0
AT3G20710	34
AT3G20720	867
AT3G20730	29
AT3G20740	602
AT3G20750	0
AT3G20760	1
AT3G20770	3363
AT3G20780	442
AT3G20790	692
AT3G20800	665
AT3G20810	904
AT3G20820	135
AT3G20830	494
AT3G20840	409
AT3G20850	61
AT3G20860	801
AT3G20865	4
AT3G20870	898
AT3G20880	25
AT3G20885	0
AT3G20890	437
AT3G20898	147
AT3G20900	1
AT3G20910	164
AT3G20920	1397
AT3G20930	120
AT3G20935	237
AT3G20940	911
AT3G20950	1
AT3G20960	526
AT3G20970	662
AT3G20975	4
AT3G20978	0
AT3G20980	0
AT3G20990	0
AT3G20993	0
AT3G20997	0
AT3G21000	14
AT3G21010	1
AT3G21020	1
AT3G21030	0
AT3G21040	0
AT3G21050	0
AT3G21055	10
AT3G21060	337
AT3G21070	1563
AT3G21080	7
AT3G21090	124
AT3G21100	730
AT3G21110	634
AT3G21120	0
AT3G21130	0
AT3G21140	637
AT3G21150	5
AT3G21160	1167
AT3G21165	0
AT3G21170	0
AT3G21175	669
AT3G21180	477
AT3G21190	1778
AT3G21200	311
AT3G21210	56
AT3G21215	865
AT3G21220	808
AT3G21230	1466
AT3G21240	4978
AT3G21250	1558
AT3G21260	191
AT3G21270	118
AT3G21280	348
AT3G21290	627
AT3G21295	439
AT3G21300	234
AT3G21305	0
AT3G21310	18
AT3G21320	0
AT3G21330	55
AT3G21340	388
AT3G21350	440
AT3G21351	108
AT3G21352	39
AT3G21360	60
AT3G21370	1
AT3G21371	0
AT3G21380	0
AT3G21390	304
AT3G21400	252
AT3G21405	0
AT3G21410	1
AT3G21420	486
AT3G21430	805
AT3G21450	0
AT3G21460	0
AT3G21465	726
AT3G21470	45
AT3G21473	0
AT3G21475	0
AT3G21480	613
AT3G21481	0
AT3G21490	0
AT3G21500	9
AT3G21510	782
AT3G21520	11
AT3G21530	202
AT3G21540	1110
AT3G21550	789
AT3G21560	6
AT3G21570	0
AT3G21580	173
AT3G21590	3
AT3G21600	453
AT3G21610	553
AT3G21620	118
AT3G21630	1010
AT3G21640	665
AT3G21650	364
AT3G21660	0
AT3G21670	86
AT3G21680	341
AT3G21690	258
AT3G21700	405
AT3G21710	1064
AT3G21720	21
AT3G21730	0
AT3G21740	285
AT3G21750	145
AT3G21755	0
AT3G21760	0
AT3G21770	8789
AT3G21780	0
AT3G21781	0
AT3G21790	2
AT3G21791	0
AT3G21800	3
AT3G21805	14
AT3G21810	474
AT3G21820	450
AT3G21825	0
AT3G21830	0
AT3G21840	0
AT3G21850	0
AT3G21860	0
AT3G21865	1410
AT3G21870	0
AT3G21880	0
AT3G21890	13
AT3G21900	0
AT3G21910	0
AT3G21920	0
AT3G21930	0
AT3G21933	0
AT3G21937	0
AT3G21940	0
AT3G21945	0
AT3G21950	0
AT3G21960	0
AT3G21965	0
AT3G21970	0
AT3G21980	0
AT3G21985	0
AT3G21990	0
AT3G22000	0
AT3G22010	0
AT3G22020	0
AT3G22022	0
AT3G22030	0
AT3G22040	0
AT3G22050	0
AT3G22053	0
AT3G22057	0
AT3G22060	55
AT3G22070	2
AT3G22072	2
AT3G22080	0
AT3G22085	0
AT3G22090	0
AT3G22100	4
AT3G22104	323
AT3G22110	2260
AT3G22120	0
AT3G22121	0
AT3G22125	0
AT3G22133	0
AT3G22136	0
AT3G22142	0
AT3G22150	34
AT3G22160	171
AT3G22170	1574
AT3G22180	369
AT3G22183	0
AT3G22190	757
AT3G22200	1675
AT3G22210	1
AT3G22220	801
AT3G22230	6355
AT3G22231	5
AT3G22232	0
AT3G22234	0
AT3G22235	0
AT3G22237	0
AT3G22238	0
AT3G22240	503
AT3G22250	16
AT3G22260	322
AT3G22270	802
AT3G22275	96
AT3G22290	1528
AT3G22300	833
AT3G22310	2432
AT3G22320	1761
AT3G22330	1373
AT3G22333	0
AT3G22337	0
AT3G22340	0
AT3G22345	0
AT3G22350	0
AT3G22360	0
AT3G22370	432
AT3G22380	5971
AT3G22400	946
AT3G22410	85
AT3G22415	85
AT3G22420	30
AT3G22421	0
AT3G22425	486
AT3G22430	248
AT3G22436	0
AT3G22440	8440
AT3G22450	29
AT3G22460	208
AT3G22470	120
AT3G22480	1064
AT3G22490	0
AT3G22492	0
AT3G22500	0
AT3G22510	0
AT3G22520	899
AT3G22530	0
AT3G22540	130
AT3G22550	110
AT3G22555	0
AT3G22560	25
AT3G22565	39
AT3G22570	2
AT3G22580	0
AT3G22590	513
AT3G22600	3636
AT3G22620	2235
AT3G22630	1031
AT3G22640	0
AT3G22650	0
AT3G22660	2187
AT3G22670	0
AT3G22680	388
AT3G22690	106
AT3G22700	1
AT3G22710	0
AT3G22720	0
AT3G22723	0
AT3G22730	0
AT3G22740	219
AT3G22750	854
AT3G22760	178
AT3G22770	0
AT3G22780	1117
AT3G22790	2785
AT3G22800	1743
AT3G22810	364
AT3G22820	1
AT3G22830	227
AT3G22840	2
AT3G22845	1927
AT3G22850	3649
AT3G22860	4
AT3G22870	1
AT3G22880	184
AT3G22886	0
AT3G22890	6790
AT3G22900	46
AT3G22910	84
AT3G22920	4
AT3G22930	592
AT3G22935	0
AT3G22937	0
AT3G22940	0
AT3G22942	600
AT3G22945	0
AT3G22950	762
AT3G22955	0
AT3G22960	6108
AT3G22961	24
AT3G22970	2381
AT3G22980	645
AT3G22990	847
AT3G23000	6098
AT3G23010	5
AT3G23020	70
AT3G23030	1819
AT3G23050	709
AT3G23060	6
AT3G23070	582
AT3G23080	311
AT3G23085	0
AT3G23090	2058
AT3G23100	448
AT3G23109	1
AT3G23110	21
AT3G23120	8
AT3G23122	0
AT3G23123	1
AT3G23125	0
AT3G23130	0
AT3G23140	0
AT3G23145	0
AT3G23150	467
AT3G23160	825
AT3G23165	0
AT3G23167	1
AT3G23170	174
AT3G23172	0
AT3G23175	1627
AT3G23180	525
AT3G23190	1251
AT3G23200	368
AT3G23210	263
AT3G23220	1
AT3G23230	51
AT3G23240	35
AT3G23245	0
AT3G23250	856
AT3G23255	199
AT3G23260	78
AT3G23270	0
AT3G23280	1374
AT3G23290	202
AT3G23300	2648
AT3G23310	941
AT3G23320	0
AT3G23325	293
AT3G23326	2
AT3G23330	194
AT3G23340	472
AT3G23350	1
AT3G23360	12
AT3G23370	178
AT3G23380	4
AT3G23390	5809
AT3G23400	503
AT3G23410	253
AT3G23420	7
AT3G23430	9103
AT3G23440	29
AT3G23450	770
AT3G23460	2
AT3G23470	1679
AT3G23480	2
AT3G23490	1036
AT3G23510	398
AT3G23530	109
AT3G23540	880
AT3G23550	103
AT3G23560	844
AT3G23570	1446
AT3G23580	362
AT3G23590	941
AT3G23600	4927
AT3G23605	167
AT3G23610	122
AT3G23620	1890
AT3G23630	79
AT3G23633	0
AT3G23635	0
AT3G23637	1
AT3G23640	1394
AT3G23645	0
AT3G23650	0
AT3G23660	1788
AT3G23670	809
AT3G23680	0
AT3G23685	0
AT3G23690	1493
AT3G23700	35
AT3G23710	259
AT3G23715	0
AT3G23720	0
AT3G23725	0
AT3G23727	0
AT3G23730	524
AT3G23740	294
AT3G23750	2512
AT3G23760	13
AT3G23770	1
AT3G23780	693
AT3G23790	160
AT3G23800	1475
AT3G23805	279
AT3G23810	3137
AT3G23820	4296
AT3G23830	2921
AT3G23840	46
AT3G23860	1
AT3G23870	208
AT3G23880	47
AT3G23890	2428
AT3G23900	1448
AT3G23910	308
AT3G23920	1251
AT3G23930	68
AT3G23940	3379
AT3G23950	1
AT3G23955	1
AT3G23960	0
AT3G23970	0
AT3G23980	1580
AT3G23990	6446
AT3G24000	206
AT3G24005	2
AT3G24010	534
AT3G24020	89
AT3G24030	280
AT3G24040	1079
AT3G24050	1426
AT3G24060	0
AT3G24065	10
AT3G24068	3
AT3G24070	737
AT3G24080	4407
AT3G24090	431
AT3G24093	0
AT3G24100	815
AT3G24110	172
AT3G24120	674
AT3G24130	24
AT3G24140	0
AT3G24150	429
AT3G24160	4150
AT3G24170	2190
AT3G24180	2507
AT3G24190	325
AT3G24200	776
AT3G24210	549
AT3G24220	0
AT3G24225	2
AT3G24230	1
AT3G24240	2477
AT3G24250	1
AT3G24255	102
AT3G24260	0
AT3G24270	0
AT3G24280	0
AT3G24290	2
AT3G24300	2951
AT3G24310	90
AT3G24315	388
AT3G24320	270
AT3G24330	0
AT3G24332	0
AT3G24340	49
AT3G24350	996
AT3G24360	130
AT3G24365	0
AT3G24370	0
AT3G24380	0
AT3G24385	0
AT3G24390	0
AT3G24400	39
AT3G24420	104
AT3G24430	120
AT3G24440	1131
AT3G24450	204
AT3G24460	272
AT3G24463	165
AT3G24465	0
AT3G24480	2187
AT3G24490	982
AT3G24495	471
AT3G24500	125
AT3G24503	3203
AT3G24506	332
AT3G24508	0
AT3G24510	2
AT3G24513	0
AT3G24514	0
AT3G24515	298
AT3G24516	0
AT3G24517	0
AT3G24518	11
AT3G24520	5
AT3G24530	1172
AT3G24535	94
AT3G24540	41
AT3G24542	0
AT3G24550	3334
AT3G24560	104
AT3G24570	285
AT3G24575	0
AT3G24580	0
AT3G24590	254
AT3G24600	6
AT3G24605	1
AT3G24610	0
AT3G24612	0
AT3G24614	0
AT3G24615	0
AT3G24620	0
AT3G24630	45
AT3G24640	2
AT3G24650	2
AT3G24660	907
AT3G24670	1755
AT3G24675	0
AT3G24680	0
AT3G24690	0
AT3G24700	0
AT3G24710	0
AT3G24715	249
AT3G24730	137
AT3G24740	903
AT3G24750	309
AT3G24760	381
AT3G24770	857
AT3G24780	43
AT3G24790	0
AT3G24800	616
AT3G24810	245
AT3G24820	185
AT3G24830	15733
AT3G24840	723
AT3G24850	0
AT3G24860	225
AT3G24870	216
AT3G24880	196
AT3G24890	188
AT3G24900	4
AT3G24927	277
AT3G24929	80
AT3G24982	8
AT3G25010	44
AT3G25011	13
AT3G25012	0
AT3G25013	60
AT3G25014	1
AT3G25020	79
AT3G25030	132
AT3G25040	1576
AT3G25050	0
AT3G25060	17
AT3G25070	440
AT3G25080	0
AT3G25090	0
AT3G25100	337
AT3G25110	1589
AT3G25120	521
AT3G25130	424
AT3G25140	2795
AT3G25150	2009
AT3G25160	0
AT3G25165	0
AT3G25170	0
AT3G25180	0
AT3G25182	8
AT3G25190	3093
AT3G25200	0
AT3G25210	333
AT3G25220	2215
AT3G25221	3
AT3G25225	0
AT3G25230	4856
AT3G25240	6
AT3G25250	662
AT3G25260	1
AT3G25265	0
AT3G25270	0
AT3G25280	0
AT3G25290	2773
AT3G25400	443
AT3G25410	181
AT3G25420	0
AT3G25430	299
AT3G25440	294
AT3G25450	0
AT3G25460	0
AT3G25470	873
AT3G25480	82
AT3G25485	0
AT3G25490	0
AT3G25493	0
AT3G25495	298
AT3G25500	1842
AT3G25505	9
AT3G25510	267
AT3G25520	20547
AT3G25530	1832
AT3G25540	1528
AT3G25545	380
AT3G25550	2
AT3G25560	1530
AT3G25570	345
AT3G25573	2
AT3G25577	5
AT3G25580	478
AT3G25585	2699
AT3G25590	159
AT3G25597	67
AT3G25600	458
AT3G25610	1129
AT3G25620	8
AT3G25630	0
AT3G25640	244
AT3G25650	0
AT3G25655	18
AT3G25660	621
AT3G25670	31
AT3G25680	363
AT3G25690	301
AT3G25700	351
AT3G25710	1155
AT3G25715	0
AT3G25716	0
AT3G25717	926
AT3G25719	0
AT3G25720	0
AT3G25725	0
AT3G25727	0
AT3G25730	407
AT3G25740	168
AT3G25750	0
AT3G25760	3
AT3G25770	9
AT3G25780	2289
AT3G25790	427
AT3G25795	20
AT3G25800	2254
AT3G25805	100
AT3G25810	1
AT3G25815	0
AT3G25820	0
AT3G25826	0
AT3G25830	0
AT3G25840	2435
AT3G25850	0
AT3G25855	62
AT3G25860	2374
AT3G25870	121
AT3G25880	9
AT3G25882	172
AT3G25890	442
AT3G25900	654
AT3G25905	50
AT3G25910	1783
AT3G25920	359
AT3G25930	2972
AT3G25940	304
AT3G25950	60
AT3G25960	0
AT3G25970	94
AT3G25980	1069
AT3G25990	28
AT3G26000	782
AT3G26010	1
AT3G26020	1002
AT3G26030	1834
AT3G26040	58
AT3G26050	157
AT3G26060	33
AT3G26070	11
AT3G26080	32
AT3G26085	94
AT3G26090	608
AT3G26100	2524
AT3G26110	4
AT3G26115	100
AT3G26120	91
AT3G26125	0
AT3G26130	62
AT3G26134	9
AT3G26135	21
AT3G26140	0
AT3G26147	0
AT3G26150	0
AT3G26160	1
AT3G26165	5
AT3G26170	6
AT3G26180	8
AT3G26190	0
AT3G26200	20
AT3G26210	284
AT3G26220	21
AT3G26230	2
AT3G26235	0
AT3G26237	0
AT3G26240	131
AT3G26250	0
AT3G26260	0
AT3G26265	0
AT3G26270	0
AT3G26280	1
AT3G26290	124
AT3G26295	1
AT3G26300	134
AT3G26310	2
AT3G26320	0
AT3G26330	708
AT3G26340	510
AT3G26350	51
AT3G26355	0
AT3G26360	661
AT3G26370	1760
AT3G26380	386
AT3G26390	0
AT3G26395	209
AT3G26400	1480
AT3G26410	570
AT3G26420	8
AT3G26430	14
AT3G26440	921
AT3G26445	0
AT3G26450	0
AT3G26460	1929
AT3G26470	1346
AT3G26480	114
AT3G26483	0
AT3G26486	0
AT3G26490	174
AT3G26500	275
AT3G26510	37
AT3G26512	0
AT3G26520	18556
AT3G26525	0
AT3G26530	0
AT3G26539	22
AT3G26540	260
AT3G26550	365
AT3G26560	2253
AT3G26570	135
AT3G26580	268
AT3G26590	587
AT3G26600	500
AT3G26605	0
AT3G26610	768
AT3G26612	117
AT3G26614	3
AT3G26616	1
AT3G26618	922
AT3G26620	0
AT3G26630	138
AT3G26640	361
AT3G26650	59
AT3G26660	1
AT3G26670	1182
AT3G26680	402
AT3G26690	773
AT3G26700	623
AT3G26710	98
AT3G26720	2311
AT3G26730	1971
AT3G26740	102
AT3G26742	2
AT3G26744	309
AT3G26747	0
AT3G26750	234
AT3G26760	656
AT3G26770	479
AT3G26775	0
AT3G26780	2257
AT3G26782	238
AT3G26790	0
AT3G26800	0
AT3G26805	0
AT3G26810	1877
AT3G26812	2
AT3G26813	0
AT3G26815	12
AT3G26816	1
AT3G26818	6
AT3G26819	0
AT3G26820	3
AT3G26830	434
AT3G26840	253
AT3G26850	380
AT3G26855	1
AT3G26860	0
AT3G26870	0
AT3G26872	0
AT3G26880	0
AT3G26890	918
AT3G26900	263
AT3G26910	469
AT3G26920	435
AT3G26922	169
AT3G26930	0
AT3G26932	55
AT3G26934	0
AT3G26935	1392
AT3G26940	0
AT3G26950	986
AT3G26960	69
AT3G26980	713
AT3G26990	363
AT3G27000	413
AT3G27010	255
AT3G27020	970
AT3G27025	36
AT3G27027	114
AT3G27030	368
AT3G27040	0
AT3G27050	302
AT3G27060	1918
AT3G27070	348
AT3G27080	1492
AT3G27090	3339
AT3G27095	56
AT3G27100	587
AT3G27110	225
AT3G27120	196
AT3G27140	0
AT3G27150	1104
AT3G27160	308
AT3G27170	950
AT3G27180	199
AT3G27185	1
AT3G27190	1859
AT3G27200	735
AT3G27210	969
AT3G27220	372
AT3G27230	2006
AT3G27240	3306
AT3G27250	15
AT3G27260	1535
AT3G27270	189
AT3G27280	1325
AT3G27283	0
AT3G27290	106
AT3G27300	3031
AT3G27310	852
AT3G27320	647
AT3G27321	0
AT3G27325	1502
AT3G27327	0
AT3G27329	0
AT3G27330	257
AT3G27331	0
AT3G27340	687
AT3G27350	1110
AT3G27355	0
AT3G27360	481
AT3G27380	2152
AT3G27390	1206
AT3G27400	428
AT3G27410	4
AT3G27415	1
AT3G27416	0
AT3G27420	375
AT3G27425	0
AT3G27430	2400
AT3G27440	7
AT3G27450	3
AT3G27460	253
AT3G27470	980
AT3G27473	143
AT3G27475	8
AT3G27480	1
AT3G27490	66
AT3G27495	2
AT3G27500	192
AT3G27503	0
AT3G27510	156
AT3G27520	205
AT3G27530	1928
AT3G27540	164
AT3G27550	396
AT3G27555	0
AT3G27560	594
AT3G27570	1982
AT3G27580	1065
AT3G27590	1
AT3G27600	3
AT3G27610	503
AT3G27620	13
AT3G27630	25
AT3G27640	217
AT3G27650	108
AT3G27660	2
AT3G27670	720
AT3G27680	0
AT3G27690	9
AT3G27700	757
AT3G27710	1
AT3G27720	0
AT3G27730	66
AT3G27740	1663
AT3G27750	48
AT3G27770	1322
AT3G27785	0
AT3G27809	0
AT3G27810	0
AT3G27820	1091
AT3G27825	0
AT3G27830	167
AT3G27831	0
AT3G27835	0
AT3G27840	0
AT3G27845	0
AT3G27850	189
AT3G27860	6
AT3G27865	14
AT3G27870	322
AT3G27880	440
AT3G27883	1
AT3G27884	341
AT3G27886	1
AT3G27890	2021
AT3G27895	0
AT3G27900	10
AT3G27906	391
AT3G27910	0
AT3G27920	0
AT3G27925	137
AT3G27930	358
AT3G27940	21
AT3G27950	95
AT3G27960	1152
AT3G27965	1
AT3G27970	1
AT3G27980	0
AT3G27990	344
AT3G27997	207
AT3G27999	0
AT3G28005	0
AT3G28007	0
AT3G28010	0
AT3G28020	0
AT3G28030	624
AT3G28040	279
AT3G28050	1346
AT3G28060	0
AT3G28070	0
AT3G28080	0
AT3G28100	113
AT3G28110	0
AT3G28120	0
AT3G28130	355
AT3G28140	153
AT3G28150	37
AT3G28153	16
AT3G28155	3
AT3G28157	0
AT3G28160	25
AT3G28170	0
AT3G28180	1639
AT3G28190	1
AT3G28193	0
AT3G28200	1667
AT3G28210	122
AT3G28216	0
AT3G28220	1
AT3G28223	0
AT3G28230	0
AT3G28240	0
AT3G28243	0
AT3G28250	0
AT3G28270	1
AT3G28280	0
AT3G28290	0
AT3G28291	0
AT3G28295	0
AT3G28300	0
AT3G28310	2
AT3G28315	0
AT3G28320	1
AT3G28330	1
AT3G28335	2
AT3G28340	607
AT3G28345	398
AT3G28350	13
AT3G28360	18
AT3G28370	155
AT3G28380	105
AT3G28390	5
AT3G28400	0
AT3G28410	0
AT3G28412	0
AT3G28415	4
AT3G28420	60
AT3G28430	796
AT3G28450	739
AT3G28455	358
AT3G28460	126
AT3G28470	3
AT3G28480	687
AT3G28490	0
AT3G28500	3
AT3G28510	1409
AT3G28520	0
AT3G28530	0
AT3G28540	20
AT3G28550	13502
AT3G28560	8
AT3G28570	2
AT3G28580	223
AT3G28590	4
AT3G28600	74
AT3G28610	0
AT3G28611	1
AT3G28620	30
AT3G28630	18
AT3G28635	22
AT3G28640	127
AT3G28650	109
AT3G28660	109
AT3G28670	641
AT3G28674	0
AT3G28680	0
AT3G28685	0
AT3G28690	1982
AT3G28695	0
AT3G28700	419
AT3G28705	0
AT3G28710	2402
AT3G28715	1657
AT3G28720	1623
AT3G28730	1961
AT3G28740	299
AT3G28750	20
AT3G28760	175
AT3G28770	8
AT3G28780	0
AT3G28785	0
AT3G28790	2
AT3G28800	0
AT3G28810	0
AT3G28820	0
AT3G28830	0
AT3G28840	6
AT3G28850	258
AT3G28853	0
AT3G28855	0
AT3G28857	48
AT3G28860	6107
AT3G28865	0
AT3G28870	0
AT3G28875	28
AT3G28880	153
AT3G28890	9
AT3G28899	0
AT3G28900	3506
AT3G28910	380
AT3G28915	0
AT3G28917	4
AT3G28918	0
AT3G28920	103
AT3G28922	0
AT3G28923	0
AT3G28925	3
AT3G28930	161
AT3G28940	3926
AT3G28945	87
AT3G28950	1109
AT3G28955	0
AT3G28956	134
AT3G28958	0
AT3G28960	21
AT3G28970	460
AT3G28980	1
AT3G28985	0
AT3G28990	0
AT3G29000	334
AT3G29010	146
AT3G29020	2
AT3G29030	6
AT3G29032	0
AT3G29033	0
AT3G29034	1081
AT3G29035	632
AT3G29037	0
AT3G29040	0
AT3G29050	0
AT3G29060	0
AT3G29070	1
AT3G29075	1016
AT3G29076	0
AT3G29077	0
AT3G29078	0
AT3G29080	0
AT3G29090	318
AT3G29095	0
AT3G29100	150
AT3G29105	0
AT3G29110	31
AT3G29120	71
AT3G29130	374
AT3G29140	31
AT3G29150	1
AT3G29152	0
AT3G29153	0
AT3G29156	0
AT3G29160	1226
AT3G29170	453
AT3G29173	14
AT3G29175	0
AT3G29180	1662
AT3G29185	209
AT3G29187	0
AT3G29190	1
AT3G29200	1141
AT3G29205	0
AT3G29210	0
AT3G29220	0
AT3G29225	0
AT3G29230	165
AT3G29240	195
AT3G29250	2372
AT3G29252	34
AT3G29255	0
AT3G29260	5
AT3G29265	0
AT3G29270	586
AT3G29280	219
AT3G29290	111
AT3G29300	35
AT3G29305	3
AT3G29310	1488
AT3G29320	964
AT3G29330	81
AT3G29340	0
AT3G29350	912
AT3G29360	4968
AT3G29365	0
AT3G29370	44
AT3G29375	347
AT3G29380	0
AT3G29385	0
AT3G29390	1268
AT3G29400	403
AT3G29410	2561
AT3G29420	3
AT3G29430	826
AT3G29440	0
AT3G29450	0
AT3G29455	0
AT3G29460	0
AT3G29470	0
AT3G29480	0
AT3G29510	0
AT3G29515	0
AT3G29520	0
AT3G29525	0
AT3G29540	0
AT3G29545	0
AT3G29550	0
AT3G29560	0
AT3G29570	1
AT3G29572	0
AT3G29575	489
AT3G29577	0
AT3G29578	0
AT3G29580	4
AT3G29590	0
AT3G29595	0
AT3G29600	0
AT3G29610	0
AT3G29612	0
AT3G29615	0
AT3G29618	0
AT3G29620	0
AT3G29630	303
AT3G29631	0
AT3G29632	0
AT3G29633	2
AT3G29634	0
AT3G29635	124
AT3G29636	2
AT3G29637	0
AT3G29638	1
AT3G29639	2
AT3G29640	0
AT3G29641	0
AT3G29642	0
AT3G29643	0
AT3G29644	55
AT3G29645	0
AT3G29647	0
AT3G29648	0
AT3G29650	0
AT3G29660	0
AT3G29670	111
AT3G29680	157
AT3G29690	1
AT3G29695	0
AT3G29700	0
AT3G29710	0
AT3G29720	0
AT3G29725	5
AT3G29727	0
AT3G29730	0
AT3G29732	0
AT3G29734	0
AT3G29736	0
AT3G29738	0
AT3G29739	0
AT3G29740	0
AT3G29750	0
AT3G29755	0
AT3G29760	678
AT3G29762	0
AT3G29763	0
AT3G29764	0
AT3G29765	0
AT3G29766	0
AT3G29767	2
AT3G29768	0
AT3G29769	0
AT3G29770	648
AT3G29771	0
AT3G29772	0
AT3G29773	0
AT3G29774	0
AT3G29775	0
AT3G29776	60
AT3G29777	0
AT3G29778	0
AT3G29779	0
AT3G29780	169
AT3G29781	1
AT3G29782	0
AT3G29783	0
AT3G29784	0
AT3G29785	0
AT3G29786	0
AT3G29787	0
AT3G29788	2
AT3G29789	0
AT3G29790	0
AT3G29791	0
AT3G29792	0
AT3G29794	0
AT3G29796	0
AT3G29797	0
AT3G29798	0
AT3G29800	0
AT3G29805	0
AT3G29810	42
AT3G29820	0
AT3G29830	0
AT3G29970	0
AT3G30110	0
AT3G30120	4
AT3G30122	402
AT3G30145	0
AT3G30147	0
AT3G30150	0
AT3G30160	0
AT3G30165	0
AT3G30170	0
AT3G30180	292
AT3G30183	0
AT3G30187	0
AT3G30190	0
AT3G30200	0
AT3G30210	18
AT3G30211	0
AT3G30212	0
AT3G30213	4
AT3G30214	632
AT3G30216	0
AT3G30218	0
AT3G30219	0
AT3G30220	0
AT3G30222	0
AT3G30230	0
AT3G30235	0
AT3G30240	0
AT3G30245	0
AT3G30247	0
AT3G30250	0
AT3G30260	139
AT3G30280	1
AT3G30281	0
AT3G30290	0
AT3G30300	1518
AT3G30305	0
AT3G30310	0
AT3G30320	0
AT3G30330	0
AT3G30335	0
AT3G30340	0
AT3G30345	0
AT3G30350	412
AT3G30360	0
AT3G30370	0
AT3G30380	928
AT3G30383	0
AT3G30384	0
AT3G30385	0
AT3G30386	0
AT3G30387	0
AT3G30388	0
AT3G30390	5098
AT3G30393	0
AT3G30396	0
AT3G30400	0
AT3G30405	0
AT3G30410	0
AT3G30411	0
AT3G30413	0
AT3G30415	0
AT3G30416	0
AT3G30418	0
AT3G30420	0
AT3G30430	0
AT3G30433	0
AT3G30436	0
AT3G30440	0
AT3G30450	0
AT3G30455	0
AT3G30460	0
AT3G30465	0
AT3G30470	0
AT3G30480	0
AT3G30490	0
AT3G30500	0
AT3G30505	0
AT3G30510	0
AT3G30520	0
AT3G30525	0
AT3G30530	0
AT3G30540	0
AT3G30550	0
AT3G30560	0
AT3G30570	0
AT3G30580	13
AT3G30582	0
AT3G30585	0
AT3G30587	0
AT3G30590	0
AT3G30600	0
AT3G30610	0
AT3G30620	0
AT3G30630	0
AT3G30640	0
AT3G30645	0
AT3G30650	0
AT3G30655	0
AT3G30660	0
AT3G30663	0
AT3G30665	0
AT3G30668	0
AT3G30670	0
AT3G30680	0
AT3G30685	0
AT3G30690	0
AT3G30695	0
AT3G30700	0
AT3G30703	0
AT3G30705	0
AT3G30708	0
AT3G30709	0
AT3G30710	0
AT3G30711	0
AT3G30712	0
AT3G30713	0
AT3G30714	0
AT3G30715	0
AT3G30716	0
AT3G30717	0
AT3G30718	0
AT3G30719	0
AT3G30720	6
AT3G30721	0
AT3G30722	0
AT3G30724	0
AT3G30725	3
AT3G30727	0
AT3G30730	0
AT3G30733	0
AT3G30737	14
AT3G30739	2
AT3G30740	3
AT3G30742	0
AT3G30743	0
AT3G30744	0
AT3G30745	0
AT3G30746	0
AT3G30747	0
AT3G30748	0
AT3G30749	0
AT3G30750	0
AT3G30751	0
AT3G30755	0
AT3G30760	0
AT3G30763	0
AT3G30764	0
AT3G30765	0
AT3G30766	0
AT3G30767	0
AT3G30770	10
AT3G30775	2120
AT3G30780	0
AT3G30790	0
AT3G30800	0
AT3G30802	0
AT3G30803	0
AT3G30805	0
AT3G30810	0
AT3G30811	0
AT3G30812	0
AT3G30813	0
AT3G30814	0
AT3G30815	0
AT3G30816	0
AT3G30817	0
AT3G30818	0
AT3G30819	0
AT3G30820	0
AT3G30821	0
AT3G30823	0
AT3G30825	0
AT3G30827	0
AT3G30830	0
AT3G30831	0
AT3G30832	0
AT3G30833	0
AT3G30834	0
AT3G30835	0
AT3G30836	0
AT3G30837	0
AT3G30838	0
AT3G30839	0
AT3G30840	0
AT3G30841	378
AT3G30842	23
AT3G30843	0
AT3G30844	1
AT3G30845	0
AT3G30846	0
AT3G30847	0
AT3G30848	0
AT3G30852	0
AT3G30859	0
AT3G30867	1
AT3G30875	1746
AT3G30885	0
AT3G31005	0
AT3G31023	0
AT3G31161	0
AT3G31300	0
AT3G31310	0
AT3G31312	0
AT3G31314	0
AT3G31317	0
AT3G31320	0
AT3G31330	0
AT3G31340	0
AT3G31350	0
AT3G31355	0
AT3G31356	0
AT3G31357	0
AT3G31358	0
AT3G31359	0
AT3G31360	0
AT3G31365	0
AT3G31367	0
AT3G31370	0
AT3G31373	0
AT3G31374	0
AT3G31375	0
AT3G31377	0
AT3G31380	0
AT3G31390	0
AT3G31395	0
AT3G31402	0
AT3G31403	0
AT3G31406	0
AT3G31410	0
AT3G31420	0
AT3G31422	0
AT3G31425	0
AT3G31430	0
AT3G31440	0
AT3G31442	0
AT3G31450	0
AT3G31460	0
AT3G31470	0
AT3G31475	0
AT3G31490	0
AT3G31500	0
AT3G31510	0
AT3G31530	0
AT3G31540	0
AT3G31550	0
AT3G31560	0
AT3G31630	0
AT3G31720	0
AT3G31810	0
AT3G31900	0
AT3G31902	0
AT3G31903	0
AT3G31904	0
AT3G31905	0
AT3G31906	0
AT3G31908	0
AT3G31909	0
AT3G31910	0
AT3G31915	0
AT3G31920	0
AT3G31925	0
AT3G31930	0
AT3G31935	0
AT3G31940	0
AT3G31945	0
AT3G31950	0
AT3G31955	0
AT3G31960	0
AT3G31970	0
AT3G31980	0
AT3G31990	0
AT3G31993	0
AT3G31996	0
AT3G32000	0
AT3G32010	0
AT3G32020	0
AT3G32021	0
AT3G32022	0
AT3G32023	0
AT3G32024	0
AT3G32026	0
AT3G32027	0
AT3G32028	0
AT3G32029	0
AT3G32030	1194
AT3G32031	0
AT3G32032	0
AT3G32033	0
AT3G32035	0
AT3G32040	193
AT3G32043	0
AT3G32047	94
AT3G32050	0
AT3G32060	0
AT3G32070	0
AT3G32080	0
AT3G32090	0
AT3G32091	0
AT3G32092	0
AT3G32093	0
AT3G32095	0
AT3G32110	0
AT3G32112	0
AT3G32115	0
AT3G32116	0
AT3G32118	0
AT3G32130	0
AT3G32135	0
AT3G32140	0
AT3G32150	0
AT3G32160	0
AT3G32164	0
AT3G32168	0
AT3G32172	0
AT3G32176	0
AT3G32180	0
AT3G32190	0
AT3G32195	0
AT3G32200	0
AT3G32205	0
AT3G32210	0
AT3G32220	0
AT3G32223	0
AT3G32226	0
AT3G32230	0
AT3G32240	0
AT3G32250	0
AT3G32260	0
AT3G32270	0
AT3G32275	0
AT3G32280	0
AT3G32290	0
AT3G32295	0
AT3G32300	0
AT3G32305	0
AT3G32310	0
AT3G32313	0
AT3G32316	0
AT3G32320	0
AT3G32330	0
AT3G32340	0
AT3G32360	0
AT3G32370	0
AT3G32371	0
AT3G32373	0
AT3G32375	0
AT3G32377	5
AT3G32380	0
AT3G32383	0
AT3G32385	0
AT3G32387	0
AT3G32389	0
AT3G32391	1
AT3G32393	0
AT3G32394	0
AT3G32395	0
AT3G32397	0
AT3G32400	0
AT3G32405	0
AT3G32410	0
AT3G32415	0
AT3G32420	0
AT3G32425	0
AT3G32435	0
AT3G32445	0
AT3G32455	0
AT3G32465	0
AT3G32475	0
AT3G32677	0
AT3G32880	0
AT3G32890	0
AT3G32893	0
AT3G32894	0
AT3G32895	0
AT3G32896	0
AT3G32897	0
AT3G32898	0
AT3G32899	0
AT3G32900	0
AT3G32901	0
AT3G32902	0
AT3G32903	0
AT3G32904	0
AT3G32910	0
AT3G32912	0
AT3G32914	0
AT3G32917	0
AT3G32920	0
AT3G32925	0
AT3G32930	408
AT3G32940	576
AT3G32950	0
AT3G32960	0
AT3G32962	0
AT3G32964	0
AT3G32966	0
AT3G32968	0
AT3G32970	0
AT3G32975	0
AT3G32980	16392
AT3G32990	0
AT3G33000	0
AT3G33002	0
AT3G33004	0
AT3G33005	0
AT3G33006	0
AT3G33008	0
AT3G33009	0
AT3G33010	0
AT3G33011	0
AT3G33025	0
AT3G33030	0
AT3G33035	0
AT3G33045	0
AT3G33055	0
AT3G33058	0
AT3G33064	0
AT3G33065	0
AT3G33066	0
AT3G33067	0
AT3G33069	0
AT3G33070	0
AT3G33071	0
AT3G33072	0
AT3G33073	0
AT3G33074	0
AT3G33075	0
AT3G33076	0
AT3G33077	0
AT3G33079	0
AT3G33080	0
AT3G33081	0
AT3G33082	0
AT3G33083	0
AT3G33084	0
AT3G33085	0
AT3G33091	0
AT3G33094	0
AT3G33097	0
AT3G33100	0
AT3G33103	0
AT3G33106	0
AT3G33109	0
AT3G33112	0
AT3G33115	0
AT3G33118	0
AT3G33121	0
AT3G33124	0
AT3G33127	0
AT3G33130	0
AT3G33131	0
AT3G33133	0
AT3G33136	0
AT3G33139	0
AT3G33142	0
AT3G33145	0
AT3G33148	0
AT3G33151	0
AT3G33154	0
AT3G33157	0
AT3G33160	0
AT3G33163	0
AT3G33166	0
AT3G33169	0
AT3G33172	0
AT3G33175	0
AT3G33178	0
AT3G33181	0
AT3G33185	0
AT3G33187	0
AT3G33189	0
AT3G33193	0
AT3G33197	0
AT3G33201	0
AT3G33205	0
AT3G33215	0
AT3G33225	0
AT3G33230	0
AT3G33235	1
AT3G33293	0
AT3G33377	0
AT3G33393	0
AT3G33448	1
AT3G33494	0
AT3G33520	562
AT3G33528	3
AT3G33530	2514
AT3G33537	0
AT3G33545	0
AT3G33555	0
AT3G33565	0
AT3G33570	0
AT3G33572	0
AT3G33575	0
AT3G33585	0
AT3G33595	0
AT3G34299	0
AT3G35003	0
AT3G35707	0
AT3G36411	0
AT3G36659	0
AT3G37820	0
AT3G38525	0
AT3G39230	0
AT3G39935	0
AT3G40640	0
AT3G41345	0
AT3G41761	0
AT3G41762	5
AT3G41768	22529
AT3G41979	0
AT3G42047	0
AT3G42050	5236
AT3G42052	830
AT3G42054	0
AT3G42057	0
AT3G42060	0
AT3G42065	0
AT3G42070	0
AT3G42075	0
AT3G42080	0
AT3G42083	0
AT3G42086	0
AT3G42090	0
AT3G42100	0
AT3G42110	0
AT3G42115	0
AT3G42120	0
AT3G42130	0
AT3G42140	0
AT3G42148	0
AT3G42150	383
AT3G42153	0
AT3G42155	0
AT3G42160	0
AT3G42170	1697
AT3G42174	0
AT3G42178	0
AT3G42179	0
AT3G42180	181
AT3G42181	0
AT3G42182	0
AT3G42186	0
AT3G42190	0
AT3G42200	0
AT3G42203	0
AT3G42206	0
AT3G42220	0
AT3G42230	0
AT3G42233	0
AT3G42236	0
AT3G42240	0
AT3G42245	0
AT3G42250	0
AT3G42251	0
AT3G42252	0
AT3G42253	0
AT3G42254	0
AT3G42255	0
AT3G42256	0
AT3G42257	0
AT3G42258	0
AT3G42260	0
AT3G42270	0
AT3G42280	0
AT3G42290	0
AT3G42300	0
AT3G42305	0
AT3G42310	1
AT3G42313	0
AT3G42316	0
AT3G42320	0
AT3G42330	0
AT3G42340	0
AT3G42350	0
AT3G42353	0
AT3G42356	0
AT3G42360	0
AT3G42383	0
AT3G42386	0
AT3G42390	0
AT3G42400	0
AT3G42410	0
AT3G42420	0
AT3G42430	0
AT3G42431	0
AT3G42432	0
AT3G42433	0
AT3G42434	0
AT3G42436	0
AT3G42438	0
AT3G42440	0
AT3G42445	0
AT3G42450	0
AT3G42460	0
AT3G42466	0
AT3G42470	0
AT3G42471	0
AT3G42472	0
AT3G42473	0
AT3G42474	0
AT3G42476	0
AT3G42478	0
AT3G42480	0
AT3G42490	0
AT3G42500	0
AT3G42510	0
AT3G42520	0
AT3G42530	0
AT3G42535	0
AT3G42540	0
AT3G42542	0
AT3G42545	0
AT3G42550	1
AT3G42553	0
AT3G42556	0
AT3G42557	0
AT3G42560	0
AT3G42565	0
AT3G42570	0
AT3G42580	0
AT3G42590	0
AT3G42600	0
AT3G42610	0
AT3G42620	0
AT3G42621	0
AT3G42622	0
AT3G42624	0
AT3G42626	0
AT3G42628	0
AT3G42630	275
AT3G42640	520
AT3G42645	0
AT3G42646	0
AT3G42650	0
AT3G42653	0
AT3G42656	0
AT3G42658	24
AT3G42660	879
AT3G42670	467
AT3G42680	0
AT3G42690	0
AT3G42700	0
AT3G42710	0
AT3G42711	0
AT3G42712	0
AT3G42713	1
AT3G42714	0
AT3G42715	0
AT3G42716	0
AT3G42717	0
AT3G42718	0
AT3G42719	0
AT3G42720	0
AT3G42721	0
AT3G42722	0
AT3G42723	0
AT3G42724	0
AT3G42725	247
AT3G42726	0
AT3G42727	0
AT3G42730	0
AT3G42740	0
AT3G42750	0
AT3G42760	0
AT3G42763	0
AT3G42766	0
AT3G42770	0
AT3G42780	0
AT3G42783	0
AT3G42786	0
AT3G42790	1607
AT3G42791	0
AT3G42792	14
AT3G42794	0
AT3G42796	0
AT3G42798	0
AT3G42800	78
AT3G42803	0
AT3G42806	413
AT3G42810	0
AT3G42820	4
AT3G42830	0
AT3G42835	0
AT3G42836	0
AT3G42837	0
AT3G42850	20
AT3G42860	166
AT3G42870	0
AT3G42875	0
AT3G42880	0
AT3G42883	0
AT3G42886	0
AT3G42890	0
AT3G42900	0
AT3G42910	0
AT3G42913	0
AT3G42916	0
AT3G42920	0
AT3G42922	0
AT3G42924	0
AT3G42927	0
AT3G42930	0
AT3G42935	0
AT3G42940	0
AT3G42945	0
AT3G42950	1021
AT3G42960	2
AT3G42980	0
AT3G42990	0
AT3G42993	0
AT3G42995	0
AT3G42996	0
AT3G43000	0
AT3G43005	0
AT3G43020	0
AT3G43025	0
AT3G43040	0
AT3G43050	0
AT3G43060	0
AT3G43070	0
AT3G43080	0
AT3G43083	0
AT3G43090	0
AT3G43095	0
AT3G43100	0
AT3G43110	174
AT3G43120	0
AT3G43123	0
AT3G43126	0
AT3G43128	0
AT3G43130	0
AT3G43140	0
AT3G43141	0
AT3G43142	0
AT3G43144	0
AT3G43146	0
AT3G43147	0
AT3G43148	0
AT3G43150	0
AT3G43151	0
AT3G43152	0
AT3G43153	0
AT3G43154	0
AT3G43156	0
AT3G43157	0
AT3G43158	0
AT3G43160	0
AT3G43170	0
AT3G43175	0
AT3G43180	0
AT3G43190	629
AT3G43200	1
AT3G43205	0
AT3G43210	515
AT3G43220	1130
AT3G43230	739
AT3G43240	1266
AT3G43250	1
AT3G43251	0
AT3G43260	0
AT3G43270	379
AT3G43280	0
AT3G43290	0
AT3G43291	0
AT3G43300	4557
AT3G43302	0
AT3G43303	0
AT3G43304	0
AT3G43307	0
AT3G43310	0
AT3G43315	1
AT3G43320	0
AT3G43330	0
AT3G43340	0
AT3G43350	0
AT3G43352	0
AT3G43355	0
AT3G43356	0
AT3G43357	0
AT3G43358	0
AT3G43359	0
AT3G43360	0
AT3G43370	0
AT3G43380	0
AT3G43390	0
AT3G43400	0
AT3G43410	0
AT3G43415	0
AT3G43420	0
AT3G43425	0
AT3G43430	405
AT3G43432	0
AT3G43433	0
AT3G43436	0
AT3G43440	379
AT3G43442	0
AT3G43444	0
AT3G43447	0
AT3G43450	2
AT3G43460	0
AT3G43470	0
AT3G43480	0
AT3G43485	0
AT3G43490	0
AT3G43500	0
AT3G43503	0
AT3G43505	1
AT3G43510	401
AT3G43520	928
AT3G43521	0
AT3G43522	0
AT3G43523	0
AT3G43524	0
AT3G43526	0
AT3G43528	0
AT3G43530	0
AT3G43540	254
AT3G43546	0
AT3G43550	0
AT3G43563	0
AT3G43566	0
AT3G43570	0
AT3G43571	0
AT3G43572	0
AT3G43573	0
AT3G43574	0
AT3G43575	0
AT3G43580	76
AT3G43583	0
AT3G43586	0
AT3G43590	858
AT3G43600	1143
AT3G43610	1136
AT3G43620	0
AT3G43622	0
AT3G43625	0
AT3G43630	5
AT3G43635	0
AT3G43640	0
AT3G43645	0
AT3G43650	0
AT3G43652	0
AT3G43654	1
AT3G43657	0
AT3G43660	0
AT3G43670	671
AT3G43675	0
AT3G43680	0
AT3G43681	0
AT3G43682	0
AT3G43684	0
AT3G43686	0
AT3G43688	0
AT3G43690	1195
AT3G43700	354
AT3G43710	1
AT3G43715	0
AT3G43720	374
AT3G43723	0
AT3G43726	0
AT3G43730	0
AT3G43740	622
AT3G43750	0
AT3G43760	0
AT3G43770	0
AT3G43780	0
AT3G43790	180
AT3G43800	901
AT3G43810	4221
AT3G43820	0
AT3G43825	0
AT3G43826	5
AT3G43828	41
AT3G43830	0
AT3G43832	0
AT3G43833	0
AT3G43835	0
AT3G43837	0
AT3G43840	27
AT3G43850	5
AT3G43860	9
AT3G43862	0
AT3G43863	0
AT3G43864	0
AT3G43867	0
AT3G43870	0
AT3G43880	0
AT3G43890	212
AT3G43910	0
AT3G43920	270
AT3G43930	47
AT3G43940	0
AT3G43950	1
AT3G43955	290
AT3G43960	490
AT3G43970	2
AT3G43980	1400
AT3G43990	0
AT3G44000	0
AT3G44005	0
AT3G44006	0
AT3G44010	6149
AT3G44020	15
AT3G44030	0
AT3G44035	0
AT3G44042	0
AT3G44045	0
AT3G44050	756
AT3G44060	1
AT3G44070	0
AT3G44080	0
AT3G44090	0
AT3G44093	1
AT3G44096	0
AT3G44100	930
AT3G44110	9024
AT3G44115	0
AT3G44117	0
AT3G44120	15
AT3G44130	0
AT3G44140	0
AT3G44150	492
AT3G44160	256
AT3G44170	0
AT3G44175	0
AT3G44180	0
AT3G44190	2065
AT3G44200	1175
AT3G44205	189
AT3G44210	0
AT3G44212	0
AT3G44215	0
AT3G44220	164
AT3G44230	0
AT3G44235	0
AT3G44240	0
AT3G44245	0
AT3G44250	0
AT3G44260	2068
AT3G44261	0
AT3G44262	0
AT3G44264	0
AT3G44265	0
AT3G44267	0
AT3G44270	0
AT3G44274	0
AT3G44280	375
AT3G44290	16
AT3G44300	507
AT3G44310	618
AT3G44320	2646
AT3G44325	0
AT3G44326	417
AT3G44330	4174
AT3G44340	3027
AT3G44350	1
AT3G44370	385
AT3G44380	138
AT3G44390	0
AT3G44400	434
AT3G44405	3
AT3G44410	18
AT3G44420	39
AT3G44425	0
AT3G44428	0
AT3G44430	450
AT3G44435	0
AT3G44440	1
AT3G44444	0
AT3G44450	3
AT3G44460	0
AT3G44470	0
AT3G44480	572
AT3G44485	1
AT3G44490	0
AT3G44500	0
AT3G44510	315
AT3G44516	0
AT3G44530	537
AT3G44540	792
AT3G44550	1171
AT3G44555	1
AT3G44560	0
AT3G44570	3
AT3G44580	4
AT3G44590	1970
AT3G44600	1287
AT3G44605	0
AT3G44610	188
AT3G44620	260
AT3G44630	76
AT3G44635	0
AT3G44640	0
AT3G44650	0
AT3G44660	0
AT3G44665	0
AT3G44670	619
AT3G44680	690
AT3G44690	190
AT3G44695	19
AT3G44700	46
AT3G44703	2
AT3G44704	0
AT3G44705	35
AT3G44710	124
AT3G44713	51
AT3G44716	122
AT3G44717	0
AT3G44718	0
AT3G44720	1889
AT3G44730	1178
AT3G44735	365
AT3G44740	195
AT3G44750	2909
AT3G44753	28
AT3G44755	0
AT3G44757	0
AT3G44760	1
AT3G44763	6
AT3G44765	29
AT3G44766	2
AT3G44769	20
AT3G44770	112
AT3G44780	0
AT3G44785	0
AT3G44790	6
AT3G44793	0
AT3G44796	0
AT3G44798	129
AT3G44800	20
AT3G44805	0
AT3G44810	0
AT3G44820	447
AT3G44830	3
AT3G44840	36
AT3G44850	703
AT3G44860	93
AT3G44870	82
AT3G44880	54
AT3G44890	328
AT3G44900	7
AT3G44910	0
AT3G44920	0
AT3G44930	0
AT3G44935	0
AT3G44940	730
AT3G44950	1
AT3G44955	0
AT3G44960	122
AT3G44970	0
AT3G44980	0
AT3G44990	2040
AT3G45000	1
AT3G45010	1771
AT3G45020	98
AT3G45030	4597
AT3G45040	677
AT3G45050	96
AT3G45060	1255
AT3G45070	1298
AT3G45080	157
AT3G45090	1821
AT3G45093	3
AT3G45095	36
AT3G45100	665
AT3G45110	2
AT3G45120	3
AT3G45130	67
AT3G45140	17
AT3G45150	0
AT3G45160	4968
AT3G45170	8
AT3G45180	21
AT3G45190	2397
AT3G45200	0
AT3G45210	409
AT3G45220	0
AT3G45230	534
AT3G45240	1267
AT3G45243	0
AT3G45245	0
AT3G45248	0
AT3G45250	0
AT3G45252	0
AT3G45253	0
AT3G45256	0
AT3G45260	134
AT3G45270	0
AT3G45275	0
AT3G45280	5
AT3G45285	0
AT3G45290	16
AT3G45300	752
AT3G45310	2276
AT3G45320	0
AT3G45330	102
AT3G45340	0
AT3G45350	0
AT3G45360	0
AT3G45370	0
AT3G45380	0
AT3G45390	140
AT3G45400	442
AT3G45410	269
AT3G45420	105
AT3G45430	139
AT3G45440	114
AT3G45443	264
AT3G45446	3
AT3G45450	2
AT3G45460	0
AT3G45470	0
AT3G45480	0
AT3G45490	4
AT3G45500	0
AT3G45510	0
AT3G45520	0
AT3G45525	0
AT3G45530	143
AT3G45540	2
AT3G45550	0
AT3G45555	0
AT3G45560	0
AT3G45570	1
AT3G45577	0
AT3G45580	0
AT3G45590	92
AT3G45600	1247
AT3G45610	78
AT3G45620	944
AT3G45630	1034
AT3G45638	1
AT3G45640	1672
AT3G45645	0
AT3G45650	1020
AT3G45660	86
AT3G45670	0
AT3G45673	0
AT3G45680	467
AT3G45690	10
AT3G45700	548
AT3G45710	1349
AT3G45720	17
AT3G45730	213
AT3G45740	296
AT3G45750	277
AT3G45755	0
AT3G45760	1
AT3G45770	586
AT3G45775	0
AT3G45780	685
AT3G45790	0
AT3G45800	1
AT3G45810	0
AT3G45820	0
AT3G45830	1022
AT3G45840	191
AT3G45850	1322
AT3G45851	0
AT3G45860	6
AT3G45870	63
AT3G45880	80
AT3G45890	252
AT3G45900	277
AT3G45910	0
AT3G45920	0
AT3G45930	871
AT3G45935	0
AT3G45940	0
AT3G45950	0
AT3G45955	0
AT3G45960	895
AT3G45965	0
AT3G45970	970
AT3G45980	1531
AT3G45990	0
AT3G46000	1798
AT3G46010	2218
AT3G46020	113
AT3G46030	3048
AT3G46040	3552
AT3G46050	0
AT3G46060	3450
AT3G46070	1
AT3G46080	115
AT3G46086	0
AT3G46090	29
AT3G46100	533
AT3G46110	136
AT3G46120	0
AT3G46130	869
AT3G46140	0
AT3G46150	20
AT3G46160	0
AT3G46170	46
AT3G46180	553
AT3G46183	0
AT3G46186	0
AT3G46190	46
AT3G46200	344
AT3G46210	611
AT3G46220	643
AT3G46230	1
AT3G46240	6
AT3G46250	0
AT3G46260	4
AT3G46270	52
AT3G46280	920
AT3G46290	991
AT3G46300	0
AT3G46310	0
AT3G46320	706
AT3G46330	781
AT3G46340	39
AT3G46345	0
AT3G46350	1
AT3G46355	0
AT3G46360	0
AT3G46370	31
AT3G46375	0
AT3G46380	0
AT3G46382	0
AT3G46384	0
AT3G46385	358
AT3G46387	0
AT3G46390	0
AT3G46400	147
AT3G46410	5
AT3G46420	18
AT3G46430	2376
AT3G46440	1915
AT3G46450	531
AT3G46460	729
AT3G46470	0
AT3G46480	20
AT3G46482	0
AT3G46484	0
AT3G46487	0
AT3G46490	72
AT3G46500	318
AT3G46510	2157
AT3G46520	2
AT3G46530	20
AT3G46540	371
AT3G46550	744
AT3G46560	1478
AT3G46565	0
AT3G46570	0
AT3G46580	228
AT3G46585	0
AT3G46590	1099
AT3G46600	1834
AT3G46610	88
AT3G46613	4
AT3G46614	6
AT3G46616	4
AT3G46617	0
AT3G46620	2226
AT3G46630	103
AT3G46640	916
AT3G46650	180
AT3G46658	18
AT3G46660	0
AT3G46666	0
AT3G46668	38
AT3G46670	0
AT3G46680	7
AT3G46690	265
AT3G46700	768
AT3G46710	71
AT3G46720	594
AT3G46730	91
AT3G46735	0
AT3G46740	2291
AT3G46750	4
AT3G46760	46
AT3G46770	0
AT3G46780	13
AT3G46790	426
AT3G46800	47
AT3G46810	155
AT3G46820	533
AT3G46830	1609
AT3G46840	0
AT3G46845	152
AT3G46850	0
AT3G46860	0
AT3G46870	129
AT3G46875	0
AT3G46880	210
AT3G46890	132
AT3G46900	1238
AT3G46910	5
AT3G46911	3
AT3G46920	436
AT3G46930	510
AT3G46940	731
AT3G46950	123
AT3G46960	1056
AT3G46970	640
AT3G46980	326
AT3G46990	125
AT3G47000	718
AT3G47010	336
AT3G47020	1
AT3G47021	0
AT3G47030	0
AT3G47040	743
AT3G47050	194
AT3G47060	517
AT3G47070	5
AT3G47080	358
AT3G47090	18
AT3G47100	26
AT3G47110	82
AT3G47120	454
AT3G47130	1
AT3G47140	0
AT3G47150	0
AT3G47160	678
AT3G47165	0
AT3G47170	0
AT3G47180	53
AT3G47190	0
AT3G47200	594
AT3G47210	845
AT3G47220	1170
AT3G47230	1
AT3G47240	0
AT3G47250	7
AT3G47260	0
AT3G47270	0
AT3G47280	0
AT3G47290	11
AT3G47295	2
AT3G47300	293
AT3G47310	0
AT3G47320	0
AT3G47330	0
AT3G47340	897
AT3G47341	0
AT3G47342	23
AT3G47347	61
AT3G47348	248
AT3G47350	6226
AT3G47360	326
AT3G47370	4023
AT3G47380	160
AT3G47390	490
AT3G47400	179
AT3G47410	0
AT3G47420	1972
AT3G47430	1
AT3G47440	0
AT3G47450	145
AT3G47460	651
AT3G47470	167
AT3G47480	143
AT3G47490	222
AT3G47500	210
AT3G47510	1176
AT3G47520	3876
AT3G47530	147
AT3G47540	471
AT3G47550	523
AT3G47560	89
AT3G47570	381
AT3G47580	2
AT3G47590	539
AT3G47600	148
AT3G47610	676
AT3G47620	681
AT3G47630	298
AT3G47640	542
AT3G47650	47
AT3G47660	7
AT3G47670	608
AT3G47675	210
AT3G47680	1019
AT3G47690	436
AT3G47700	446
AT3G47710	133
AT3G47720	19
AT3G47730	1800
AT3G47740	52
AT3G47750	6
AT3G47760	72
AT3G47770	103
AT3G47780	662
AT3G47790	170
AT3G47800	416
AT3G47810	1773
AT3G47820	499
AT3G47830	62
AT3G47833	1028
AT3G47836	547
AT3G47840	48
AT3G47850	391
AT3G47860	88
AT3G47870	1
AT3G47875	23
AT3G47890	1586
AT3G47910	1757
AT3G47920	0
AT3G47930	794
AT3G47940	366
AT3G47950	272
AT3G47960	1430
AT3G47965	297
AT3G47980	921
AT3G47990	845
AT3G48000	2635
AT3G48010	19
AT3G48020	76
AT3G48030	633
AT3G48040	336
AT3G48050	1739
AT3G48057	0
AT3G48058	0
AT3G48060	627
AT3G48070	404
AT3G48080	314
AT3G48090	1089
AT3G48100	1727
AT3G48110	730
AT3G48115	887
AT3G48120	376
AT3G48130	15
AT3G48131	0
AT3G48140	9131
AT3G48150	379
AT3G48160	282
AT3G48170	2153
AT3G48180	180
AT3G48185	345
AT3G48187	105
AT3G48190	698
AT3G48195	475
AT3G48200	5
AT3G48201	0
AT3G48205	0
AT3G48208	0
AT3G48209	0
AT3G48210	577
AT3G48220	0
AT3G48230	0
AT3G48231	0
AT3G48235	0
AT3G48240	38
AT3G48250	331
AT3G48260	491
AT3G48270	0
AT3G48275	0
AT3G48280	7
AT3G48290	2
AT3G48298	0
AT3G48300	1
AT3G48310	0
AT3G48320	7
AT3G48330	515
AT3G48340	2256
AT3G48343	6
AT3G48344	3
AT3G48346	9
AT3G48350	399
AT3G48360	2012
AT3G48370	0
AT3G48380	1233
AT3G48390	34
AT3G48400	0
AT3G48410	909
AT3G48420	31
AT3G48425	187
AT3G48430	1102
AT3G48440	194
AT3G48450	729
AT3G48460	110
AT3G48470	190
AT3G48475	0
AT3G48480	42
AT3G48490	101
AT3G48500	227
AT3G48510	37
AT3G48515	0
AT3G48520	218
AT3G48523	0
AT3G48526	0
AT3G48530	2380
AT3G48540	86
AT3G48550	67
AT3G48560	5086
AT3G48570	542
AT3G48580	10
AT3G48590	229
AT3G48600	48
AT3G48610	375
AT3G48620	0
AT3G48630	0
AT3G48640	29
AT3G48650	10
AT3G48660	119
AT3G48670	1208
AT3G48675	0
AT3G48680	1420
AT3G48690	67
AT3G48700	6
AT3G48710	901
AT3G48720	1
AT3G48730	304
AT3G48740	19
AT3G48745	0
AT3G48750	1540
AT3G48760	1716
AT3G48770	57
AT3G48780	1286
AT3G48790	3
AT3G48800	340
AT3G48810	217
AT3G48820	581
AT3G48830	122
AT3G48835	14
AT3G48840	10
AT3G48850	16
AT3G48860	1017
AT3G48870	2871
AT3G48880	568
AT3G48890	2291
AT3G48900	132
AT3G48920	30
AT3G48930	12732
AT3G48940	85
AT3G48950	1
AT3G48960	0
AT3G48970	164
AT3G48980	187
AT3G48990	5763
AT3G49000	387
AT3G49010	12215
AT3G49020	1
AT3G49030	0
AT3G49040	0
AT3G49045	0
AT3G49050	661
AT3G49055	18
AT3G49060	725
AT3G49070	134
AT3G49080	1514
AT3G49100	600
AT3G49110	26
AT3G49115	0
AT3G49120	1395
AT3G49130	10
AT3G49140	427
AT3G49142	72
AT3G49150	3
AT3G49155	0
AT3G49160	39
AT3G49162	0
AT3G49170	203
AT3G49180	460
AT3G49190	464
AT3G49200	0
AT3G49210	424
AT3G49220	1174
AT3G49230	0
AT3G49240	0
AT3G49250	310
AT3G49260	7
AT3G49270	1
AT3G49280	0
AT3G49290	161
AT3G49300	0
AT3G49305	0
AT3G49307	0
AT3G49310	1286
AT3G49320	168
AT3G49330	413
AT3G49340	0
AT3G49350	956
AT3G49360	264
AT3G49370	252
AT3G49380	83
AT3G49390	1464
AT3G49400	201
AT3G49410	229
AT3G49420	188
AT3G49430	1963
AT3G49440	0
AT3G49450	0
AT3G49460	0
AT3G49470	569
AT3G49480	3
AT3G49490	1667
AT3G49500	1064
AT3G49510	48
AT3G49520	0
AT3G49530	1396
AT3G49540	5
AT3G49550	269
AT3G49551	16
AT3G49560	798
AT3G49570	136
AT3G49580	12
AT3G49590	650
AT3G49600	709
AT3G49601	2261
AT3G49610	0
AT3G49620	84
AT3G49630	92
AT3G49640	355
AT3G49645	251
AT3G49650	140
AT3G49660	211
AT3G49668	0
AT3G49670	1254
AT3G49680	1928
AT3G49690	315
AT3G49700	31
AT3G49710	115
AT3G49720	2640
AT3G49725	419
AT3G49730	325
AT3G49740	0
AT3G49744	0
AT3G49750	524
AT3G49760	64
AT3G49765	0
AT3G49770	0
AT3G49780	156
AT3G49790	196
AT3G49796	0
AT3G49800	1101
AT3G49810	1140
AT3G49820	19
AT3G49830	22
AT3G49832	10
AT3G49840	221
AT3G49845	579
AT3G49850	425
AT3G49860	767
AT3G49870	1612
AT3G49880	706
AT3G49890	265
AT3G49900	22
AT3G49910	22128
AT3G49920	131
AT3G49925	0
AT3G49930	108
AT3G49940	2239
AT3G49950	2
AT3G49960	193
AT3G49970	2
AT3G49980	2
AT3G49990	1671
AT3G50000	2270
AT3G50010	416
AT3G50020	0
AT3G50030	85
AT3G50040	72
AT3G50050	432
AT3G50060	795
AT3G50070	1156
AT3G50080	500
AT3G50090	2
AT3G50100	172
AT3G50110	258
AT3G50120	68
AT3G50123	0
AT3G50130	143
AT3G50140	76
AT3G50150	140
AT3G50160	35
AT3G50170	32
AT3G50180	24
AT3G50190	135
AT3G50200	86
AT3G50210	737
AT3G50220	127
AT3G50230	156
AT3G50240	401
AT3G50250	0
AT3G50260	337
AT3G50270	1
AT3G50280	168
AT3G50290	54
AT3G50295	0
AT3G50300	428
AT3G50301	0
AT3G50310	7
AT3G50320	0
AT3G50330	0
AT3G50340	497
AT3G50350	469
AT3G50360	1304
AT3G50370	3976
AT3G50373	0
AT3G50376	0
AT3G50380	864
AT3G50390	5
AT3G50400	246
AT3G50410	65
AT3G50420	65
AT3G50430	221
AT3G50440	5
AT3G50450	1
AT3G50460	68
AT3G50470	54
AT3G50480	87
AT3G50490	0
AT3G50500	2791
AT3G50505	0
AT3G50510	2
AT3G50520	646
AT3G50530	2716
AT3G50540	0
AT3G50550	1189
AT3G50560	8
AT3G50570	0
AT3G50580	0
AT3G50590	3194
AT3G50610	32
AT3G50620	579
AT3G50625	0
AT3G50630	608
AT3G50640	855
AT3G50650	302
AT3G50660	952
AT3G50665	0
AT3G50670	2747
AT3G50680	1
AT3G50685	86
AT3G50690	1800
AT3G50700	422
AT3G50710	24
AT3G50720	0
AT3G50730	0
AT3G50740	2149
AT3G50750	28
AT3G50755	0
AT3G50760	235
AT3G50770	71
AT3G50780	776
AT3G50790	241
AT3G50800	137
AT3G50808	1
AT3G50810	283
AT3G50820	22
AT3G50825	24
AT3G50830	907
AT3G50835	3
AT3G50840	439
AT3G50845	179
AT3G50850	46
AT3G50860	313
AT3G50870	146
AT3G50880	403
AT3G50890	21
AT3G50895	0
AT3G50900	213
AT3G50910	758
AT3G50920	220
AT3G50925	0
AT3G50930	1477
AT3G50940	0
AT3G50950	813
AT3G50960	350
AT3G50970	1314
AT3G50980	4
AT3G50990	10
AT3G51000	554
AT3G51010	1073
AT3G51020	0
AT3G51030	351
AT3G51040	335
AT3G51050	1530
AT3G51060	69
AT3G51070	0
AT3G51075	16
AT3G51080	91
AT3G51090	249
AT3G51100	620
AT3G51110	369
AT3G51120	777
AT3G51130	902
AT3G51135	0
AT3G51140	359
AT3G51150	345
AT3G51160	3260
AT3G51171	8
AT3G51180	101
AT3G51190	0
AT3G51200	27
AT3G51210	0
AT3G51220	56
AT3G51230	201
AT3G51238	0
AT3G51240	0
AT3G51250	849
AT3G51260	2765
AT3G51265	0
AT3G51270	1740
AT3G51280	846
AT3G51290	202
AT3G51300	40
AT3G51310	1904
AT3G51320	348
AT3G51325	55
AT3G51330	2531
AT3G51340	655
AT3G51350	965
AT3G51360	245
AT3G51370	2637
AT3G51375	0
AT3G51380	22
AT3G51390	615
AT3G51400	0
AT3G51410	16
AT3G51420	1
AT3G51430	327
AT3G51440	405
AT3G51450	483
AT3G51460	1844
AT3G51470	172
AT3G51478	2
AT3G51480	550
AT3G51490	52
AT3G51500	336
AT3G51510	3
AT3G51520	920
AT3G51530	236
AT3G51540	283
AT3G51550	6972
AT3G51560	28
AT3G51570	44
AT3G51580	900
AT3G51590	1
AT3G51600	2126
AT3G51610	794
AT3G51620	889
AT3G51630	1604
AT3G51640	631
AT3G51642	154
AT3G51644	0
AT3G51650	475
AT3G51660	144
AT3G51670	1962
AT3G51680	229
AT3G51690	2
AT3G51700	0
AT3G51710	263
AT3G51720	2061
AT3G51730	1577
AT3G51740	2488
AT3G51750	15
AT3G51760	0
AT3G51770	1860
AT3G51780	414
AT3G51790	400
AT3G51800	5412
AT3G51810	1
AT3G51820	7
AT3G51830	905
AT3G51840	2123
AT3G51850	2188
AT3G51860	416
AT3G51870	120
AT3G51880	1917
AT3G51890	290
AT3G51895	9
AT3G51910	611
AT3G51920	601
AT3G51930	263
AT3G51940	341
AT3G51950	5523
AT3G51960	165
AT3G51970	101
AT3G51980	994
AT3G51990	328
AT3G52000	0
AT3G52003	0
AT3G52010	0
AT3G52020	0
AT3G52030	580
AT3G52040	88
AT3G52050	256
AT3G52055	1
AT3G52060	2385
AT3G52070	0
AT3G52072	37
AT3G52075	0
AT3G52080	0
AT3G52090	998
AT3G52100	529
AT3G52105	38
AT3G52110	572
AT3G52115	170
AT3G52120	1206
AT3G52130	0
AT3G52140	4600
AT3G52150	250
AT3G52155	151
AT3G52160	0
AT3G52170	440
AT3G52180	243
AT3G52190	2180
AT3G52200	2855
AT3G52210	247
AT3G52220	1036
AT3G52230	860
AT3G52240	754
AT3G52250	1410
AT3G52260	314
AT3G52270	6
AT3G52280	379
AT3G52285	0
AT3G52290	551
AT3G52300	8068
AT3G52310	2
AT3G52320	0
AT3G52330	0
AT3G52340	205
AT3G52345	0
AT3G52350	0
AT3G52360	1488
AT3G52370	976
AT3G52380	312
AT3G52390	275
AT3G52400	1686
AT3G52410	0
AT3G52420	183
AT3G52430	746
AT3G52440	6
AT3G52450	650
AT3G52460	160
AT3G52470	2282
AT3G52480	157
AT3G52490	643
AT3G52500	1175
AT3G52510	0
AT3G52520	103
AT3G52525	10
AT3G52526	14
AT3G52527	0
AT3G52530	10
AT3G52535	48
AT3G52540	8
AT3G52550	10
AT3G52560	2409
AT3G52561	12
AT3G52565	4
AT3G52570	320
AT3G52580	4139
AT3G52590	13631
AT3G52600	2
AT3G52605	0
AT3G52610	131
AT3G52620	0
AT3G52630	454
AT3G52640	1036
AT3G52660	849
AT3G52670	47
AT3G52680	149
AT3G52690	0
AT3G52700	3
AT3G52705	0
AT3G52710	877
AT3G52720	35
AT3G52730	3314
AT3G52740	3
AT3G52742	0
AT3G52748	210
AT3G52750	351
AT3G52760	398
AT3G52765	0
AT3G52770	20
AT3G52780	26
AT3G52790	269
AT3G52800	2383
AT3G52810	0
AT3G52820	444
AT3G52830	0
AT3G52840	231
AT3G52850	3317
AT3G52860	135
AT3G52870	1048
AT3G52880	3775
AT3G52890	1170
AT3G52900	1043
AT3G52905	173
AT3G52910	556
AT3G52920	2575
AT3G52930	34738
AT3G52940	850
AT3G52941	0
AT3G52950	654
AT3G52955	0
AT3G52957	0
AT3G52960	2631
AT3G52970	51
AT3G52980	0
AT3G52990	4122
AT3G53000	529
AT3G53010	147
AT3G53015	0
AT3G53016	0
AT3G53020	13774
AT3G53030	432
AT3G53040	143
AT3G53050	0
AT3G53060	0
AT3G53065	0
AT3G53070	0
AT3G53075	0
AT3G53080	0
AT3G53090	480
AT3G53100	2018
AT3G53110	2492
AT3G53120	464
AT3G53130	11
AT3G53140	0
AT3G53150	206
AT3G53160	31
AT3G53170	34
AT3G53180	1852
AT3G53190	2103
AT3G53200	2
AT3G53210	196
AT3G53220	65
AT3G53230	670
AT3G53232	0
AT3G53235	705
AT3G53240	396
AT3G53250	0
AT3G53260	7738
AT3G53270	627
AT3G53280	204
AT3G53290	0
AT3G53294	0
AT3G53300	0
AT3G53305	1
AT3G53310	4
AT3G53320	340
AT3G53330	0
AT3G53340	608
AT3G53342	0
AT3G53350	491
AT3G53360	115
AT3G53365	14
AT3G53370	190
AT3G53380	754
AT3G53390	805
AT3G53400	785
AT3G53403	10
AT3G53410	296
AT3G53420	13027
AT3G53430	10159
AT3G53440	259
AT3G53450	74
AT3G53460	1847
AT3G53470	44
AT3G53480	11873
AT3G53490	255
AT3G53500	2671
AT3G53510	855
AT3G53520	1896
AT3G53530	3
AT3G53540	972
AT3G53550	0
AT3G53560	365
AT3G53570	400
AT3G53580	1616
AT3G53590	161
AT3G53600	35
AT3G53610	1752
AT3G53611	0
AT3G53620	1147
AT3G53630	886
AT3G53640	1
AT3G53650	477
AT3G53670	3387
AT3G53680	204
AT3G53690	22
AT3G53700	193
AT3G53710	2065
AT3G53720	18
AT3G53730	2266
AT3G53740	9947
AT3G53750	929
AT3G53760	575
AT3G53770	12
AT3G53775	0
AT3G53780	564
AT3G53790	0
AT3G53800	33
AT3G53810	318
AT3G53820	12
AT3G53830	30
AT3G53840	38
AT3G53850	312
AT3G53860	91
AT3G53870	9194
AT3G53880	462
AT3G53890	6312
AT3G53900	424
AT3G53910	0
AT3G53920	203
AT3G53930	497
AT3G53940	249
AT3G53950	284
AT3G53960	354
AT3G53965	0
AT3G53970	832
AT3G53980	6696
AT3G53990	6114
AT3G54000	779
AT3G54010	2009
AT3G54020	877
AT3G54030	1400
AT3G54040	3233
AT3G54050	8
AT3G54060	38
AT3G54065	19
AT3G54070	15
AT3G54080	383
AT3G54085	65
AT3G54090	195
AT3G54100	878
AT3G54110	1963
AT3G54120	138
AT3G54130	371
AT3G54140	1190
AT3G54150	81
AT3G54160	25
AT3G54170	758
AT3G54180	633
AT3G54190	1239
AT3G54200	722
AT3G54210	423
AT3G54220	1109
AT3G54230	1435
AT3G54240	0
AT3G54250	912
AT3G54260	3570
AT3G54270	348
AT3G54280	1892
AT3G54290	683
AT3G54300	861
AT3G54310	43
AT3G54320	694
AT3G54340	6
AT3G54350	881
AT3G54360	690
AT3G54363	60
AT3G54366	569
AT3G54380	492
AT3G54390	567
AT3G54400	2427
AT3G54410	11
AT3G54420	209
AT3G54430	0
AT3G54440	1808
AT3G54450	108
AT3G54460	504
AT3G54470	3041
AT3G54480	935
AT3G54490	1
AT3G54500	165
AT3G54510	12
AT3G54520	1
AT3G54530	5
AT3G54540	2481
AT3G54550	1
AT3G54560	1478
AT3G54570	0
AT3G54580	10073
AT3G54590	5179
AT3G54600	3214
AT3G54610	476
AT3G54620	1814
AT3G54625	6
AT3G54630	0
AT3G54640	2728
AT3G54650	1529
AT3G54660	1463
AT3G54670	2171
AT3G54680	688
AT3G54690	608
AT3G54700	0
AT3G54710	284
AT3G54720	1150
AT3G54730	0
AT3G54740	402
AT3G54750	882
AT3G54760	2519
AT3G54770	909
AT3G54780	496
AT3G54790	765
AT3G54800	32
AT3G54810	2802
AT3G54820	419
AT3G54823	0
AT3G54826	521
AT3G54830	25
AT3G54840	1019
AT3G54850	527
AT3G54860	886
AT3G54870	209
AT3G54880	1754
AT3G54890	109
AT3G54900	641
AT3G54910	214
AT3G54920	1370
AT3G54925	0
AT3G54930	197
AT3G54940	0
AT3G54950	590
AT3G54960	4231
AT3G54970	248
AT3G54980	341
AT3G54990	112
AT3G55000	747
AT3G55005	846
AT3G55010	1224
AT3G55020	2786
AT3G55030	483
AT3G55040	194
AT3G55050	1157
AT3G55060	456
AT3G55070	499
AT3G55080	224
AT3G55090	181
AT3G55100	1
AT3G55110	0
AT3G55120	28
AT3G55130	0
AT3G55140	476
AT3G55150	348
AT3G55160	785
AT3G55170	1296
AT3G55180	15
AT3G55190	0
AT3G55200	126
AT3G55210	5
AT3G55220	166
AT3G55230	1381
AT3G55240	0
AT3G55250	98
AT3G55252	0
AT3G55254	0
AT3G55258	0
AT3G55260	825
AT3G55270	1671
AT3G55280	5681
AT3G55290	101
AT3G55300	2
AT3G55310	7
AT3G55320	729
AT3G55330	16
AT3G55340	938
AT3G55350	356
AT3G55360	2201
AT3G55370	709
AT3G55380	910
AT3G55390	154
AT3G55400	847
AT3G55410	4374
AT3G55420	886
AT3G55430	2251
AT3G55440	14100
AT3G55450	875
AT3G55460	1924
AT3G55470	356
AT3G55480	1005
AT3G55485	0
AT3G55490	119
AT3G55500	10
AT3G55510	1031
AT3G55512	0
AT3G55513	0
AT3G55515	50
AT3G55520	944
AT3G55530	394
AT3G55540	0
AT3G55550	33
AT3G55560	510
AT3G55566	0
AT3G55570	1
AT3G55580	23
AT3G55590	0
AT3G55600	238
AT3G55605	494
AT3G55610	3117
AT3G55620	2264
AT3G55630	6
AT3G55640	207
AT3G55646	2
AT3G55650	2
AT3G55660	502
AT3G55665	0
AT3G55670	0
AT3G55672	0
AT3G55677	0
AT3G55680	0
AT3G55690	263
AT3G55700	122
AT3G55710	12
AT3G55720	332
AT3G55730	370
AT3G55734	1
AT3G55735	0
AT3G55740	484
AT3G55750	6769
AT3G55760	469
AT3G55770	3660
AT3G55780	1
AT3G55790	126
AT3G55795	0
AT3G55800	16
AT3G55810	0
AT3G55820	41
AT3G55830	666
AT3G55840	63
AT3G55850	811
AT3G55860	0
AT3G55870	1
AT3G55880	455
AT3G55890	173
AT3G55900	41
AT3G55910	109
AT3G55920	517
AT3G55930	2
AT3G55935	0
AT3G55940	130
AT3G55950	592
AT3G55960	946
AT3G55970	1
AT3G55980	4328
AT3G55990	730
AT3G56000	456
AT3G56010	63
AT3G56020	2866
AT3G56030	142
AT3G56040	372
AT3G56050	1402
AT3G56060	111
AT3G56070	2502
AT3G56080	16
AT3G56085	0
AT3G56090	1089
AT3G56100	346
AT3G56110	1094
AT3G56120	740
AT3G56130	2410
AT3G56140	337
AT3G56150	7319
AT3G56160	401
AT3G56170	573
AT3G56180	1
AT3G56190	2749
AT3G56200	638
AT3G56210	417
AT3G56220	61
AT3G56230	304
AT3G56240	9842
AT3G56250	110
AT3G56260	47
AT3G56270	269
AT3G56275	57
AT3G56277	0
AT3G56280	1
AT3G56290	2
AT3G56300	100
AT3G56310	2465
AT3G56320	366
AT3G56330	79
AT3G56340	6472
AT3G56350	9
AT3G56360	2930
AT3G56370	3046
AT3G56380	7
AT3G56390	0
AT3G56400	481
AT3G56408	28
AT3G56410	0
AT3G56420	1
AT3G56430	374
AT3G56440	107
AT3G56450	154
AT3G56460	769
AT3G56470	56
AT3G56480	1807
AT3G56490	1703
AT3G56500	10
AT3G56510	778
AT3G56520	0
AT3G56530	0
AT3G56540	0
AT3G56550	46
AT3G56560	0
AT3G56570	216
AT3G56580	1192
AT3G56590	1708
AT3G56600	8
AT3G56610	0
AT3G56620	252
AT3G56630	48
AT3G56640	498
AT3G56650	28
AT3G56660	7
AT3G56670	0
AT3G56680	1415
AT3G56690	492
AT3G56700	4
AT3G56705	2
AT3G56710	140
AT3G56720	855
AT3G56730	192
AT3G56740	439
AT3G56750	573
AT3G56760	800
AT3G56770	73
AT3G56780	12
AT3G56790	57
AT3G56800	5990
AT3G56810	377
AT3G56820	239
AT3G56825	2
AT3G56830	124
AT3G56840	349
AT3G56850	682
AT3G56860	2315
AT3G56870	255
AT3G56880	1881
AT3G56890	0
AT3G56891	52
AT3G56900	356
AT3G56910	242
AT3G56920	8
AT3G56930	1215
AT3G56940	25
AT3G56950	1120
AT3G56960	337
AT3G56970	914
AT3G56980	1206
AT3G56990	1277
AT3G57000	1374
AT3G57010	1483
AT3G57020	57
AT3G57030	800
AT3G57040	874
AT3G57050	2145
AT3G57060	706
AT3G57062	105
AT3G57070	612
AT3G57072	0
AT3G57080	371
AT3G57090	798
AT3G57100	3
AT3G57110	9
AT3G57120	383
AT3G57130	29
AT3G57140	274
AT3G57150	8998
AT3G57157	1065
AT3G57160	122
AT3G57170	690
AT3G57180	64
AT3G57190	7
AT3G57200	82
AT3G57210	0
AT3G57220	634
AT3G57230	1637
AT3G57240	0
AT3G57250	0
AT3G57260	35
AT3G57270	1
AT3G57280	986
AT3G57290	4470
AT3G57300	1393
AT3G57310	0
AT3G57320	326
AT3G57330	2560
AT3G57340	874
AT3G57350	703
AT3G57360	160
AT3G57370	2
AT3G57380	166
AT3G57390	191
AT3G57400	361
AT3G57410	3049
AT3G57420	885
AT3G57430	43
AT3G57440	7
AT3G57450	1802
AT3G57460	6
AT3G57465	0
AT3G57470	731
AT3G57480	378
AT3G57490	959
AT3G57500	115
AT3G57510	2
AT3G57520	7491
AT3G57530	1694
AT3G57540	174
AT3G57550	2230
AT3G57560	604
AT3G57570	572
AT3G57580	132
AT3G57586	6
AT3G57587	0
AT3G57590	160
AT3G57600	0
AT3G57610	1866
AT3G57620	0
AT3G57630	679
AT3G57640	7
AT3G57645	0
AT3G57650	1790
AT3G57660	2096
AT3G57670	78
AT3G57680	0
AT3G57690	0
AT3G57700	0
AT3G57710	390
AT3G57720	11
AT3G57730	0
AT3G57740	28
AT3G57750	244
AT3G57760	80
AT3G57765	2
AT3G57770	1
AT3G57780	472
AT3G57785	140
AT3G57787	2
AT3G57790	342
AT3G57800	194
AT3G57810	182
AT3G57820	6
AT3G57830	224
AT3G57840	0
AT3G57850	0
AT3G57854	0
AT3G57860	383
AT3G57870	2610
AT3G57880	1077
AT3G57890	1667
AT3G57900	0
AT3G57910	214
AT3G57920	0
AT3G57930	1348
AT3G57940	950
AT3G57950	311
AT3G57960	0
AT3G57965	163
AT3G57970	2
AT3G57980	327
AT3G57990	573
AT3G58000	34
AT3G58010	248
AT3G58020	323
AT3G58030	2009
AT3G58035	0
AT3G58040	1214
AT3G58050	1397
AT3G58060	995
AT3G58070	3
AT3G58090	164
AT3G58100	238
AT3G58110	1342
AT3G58120	1662
AT3G58130	252
AT3G58140	624
AT3G58150	1
AT3G58160	91
AT3G58165	0
AT3G58170	693
AT3G58180	447
AT3G58190	48
AT3G58193	1
AT3G58196	0
AT3G58200	54
AT3G58210	2
AT3G58220	618
AT3G58230	0
AT3G58240	0
AT3G58250	1
AT3G58260	0
AT3G58270	107
AT3G58280	1
AT3G58290	0
AT3G58300	0
AT3G58310	0
AT3G58320	0
AT3G58330	0
AT3G58340	0
AT3G58347	0
AT3G58350	189
AT3G58360	0
AT3G58370	1
AT3G58380	19
AT3G58390	0
AT3G58400	0
AT3G58410	0
AT3G58415	0
AT3G58420	0
AT3G58430	35
AT3G58440	0
AT3G58450	1
AT3G58460	1010
AT3G58470	484
AT3G58480	0
AT3G58490	331
AT3G58500	4259
AT3G58510	2468
AT3G58520	133
AT3G58530	448
AT3G58540	16
AT3G58550	1249
AT3G58560	1612
AT3G58570	930
AT3G58580	1242
AT3G58585	0
AT3G58590	71
AT3G58600	887
AT3G58610	10428
AT3G58620	636
AT3G58630	252
AT3G58640	1797
AT3G58650	647
AT3G58660	3842
AT3G58670	491
AT3G58680	2053
AT3G58690	199
AT3G58700	2711
AT3G58710	631
AT3G58720	142
AT3G58730	2610
AT3G58740	1
AT3G58750	1036
AT3G58760	797
AT3G58770	34
AT3G58780	8
AT3G58790	411
AT3G58795	2
AT3G58800	228
AT3G58810	1805
AT3G58820	95
AT3G58830	278
AT3G58840	1243
AT3G58850	193
AT3G58860	11
AT3G58865	78
AT3G58875	0
AT3G58877	0
AT3G58880	0
AT3G58890	0
AT3G58900	369
AT3G58910	0
AT3G58920	1
AT3G58930	272
AT3G58940	185
AT3G58950	0
AT3G58960	0
AT3G58970	606
AT3G58975	106
AT3G58980	176
AT3G58990	3296
AT3G59000	183
AT3G59010	9
AT3G59020	3374
AT3G59030	0
AT3G59040	175
AT3G59050	703
AT3G59060	10
AT3G59068	3
AT3G59070	0
AT3G59080	293
AT3G59090	622
AT3G59100	2065
AT3G59110	664
AT3G59120	33
AT3G59130	88
AT3G59140	535
AT3G59150	233
AT3G59160	1
AT3G59170	0
AT3G59180	0
AT3G59190	4
AT3G59200	79
AT3G59210	685
AT3G59220	584
AT3G59230	0
AT3G59240	0
AT3G59245	0
AT3G59250	0
AT3G59260	0
AT3G59270	1
AT3G59280	836
AT3G59290	491
AT3G59295	0
AT3G59300	736
AT3G59310	108
AT3G59320	786
AT3G59330	310
AT3G59340	181
AT3G59350	1388
AT3G59360	1278
AT3G59370	1794
AT3G59380	973
AT3G59390	218
AT3G59400	6
AT3G59410	594
AT3G59415	0
AT3G59420	270
AT3G59430	239
AT3G59435	0
AT3G59440	0
AT3G59450	14
AT3G59455	0
AT3G59460	0
AT3G59470	381
AT3G59480	212
AT3G59490	176
AT3G59500	498
AT3G59510	2
AT3G59520	292
AT3G59530	100
AT3G59540	6586
AT3G59550	184
AT3G59570	475
AT3G59580	0
AT3G59590	0
AT3G59600	777
AT3G59610	0
AT3G59620	1
AT3G59630	407
AT3G59640	308
AT3G59650	571
AT3G59660	1583
AT3G59670	1497
AT3G59680	473
AT3G59690	260
AT3G59695	3
AT3G59700	242
AT3G59710	46
AT3G59720	1
AT3G59730	56
AT3G59740	9
AT3G59750	207
AT3G59760	3111
AT3G59765	506
AT3G59770	2569
AT3G59780	204
AT3G59790	0
AT3G59800	381
AT3G59810	643
AT3G59820	1245
AT3G59830	42
AT3G59840	220
AT3G59845	0
AT3G59850	243
AT3G59860	0
AT3G59870	207
AT3G59880	45
AT3G59884	3
AT3G59890	790
AT3G59900	151
AT3G59910	1331
AT3G59920	5856
AT3G59923	0
AT3G59926	0
AT3G59930	25
AT3G59940	0
AT3G59950	980
AT3G59960	3
AT3G59970	6378
AT3G59980	321
AT3G59990	2541
AT3G60000	5
AT3G60010	0
AT3G60020	0
AT3G60030	2487
AT3G60040	92
AT3G60050	509
AT3G60060	0
AT3G60070	646
AT3G60075	0
AT3G60080	981
AT3G60090	73
AT3G60100	14
AT3G60110	309
AT3G60120	10
AT3G60130	1017
AT3G60140	74
AT3G60150	67
AT3G60160	111
AT3G60164	0
AT3G60170	0
AT3G60176	0
AT3G60180	159
AT3G60190	924
AT3G60200	246
AT3G60210	706
AT3G60220	181
AT3G60238	1
AT3G60240	4090
AT3G60245	18829
AT3G60250	1949
AT3G60260	686
AT3G60270	95
AT3G60280	153
AT3G60286	27
AT3G60290	49
AT3G60300	1494
AT3G60310	259
AT3G60320	1440
AT3G60328	0
AT3G60330	1906
AT3G60340	784
AT3G60350	803
AT3G60360	667
AT3G60370	105
AT3G60380	985
AT3G60390	163
AT3G60400	215
AT3G60410	903
AT3G60415	203
AT3G60420	14
AT3G60440	893
AT3G60450	1694
AT3G60460	1
AT3G60470	149
AT3G60480	224
AT3G60490	276
AT3G60500	1012
AT3G60510	228
AT3G60520	153
AT3G60530	1193
AT3G60540	75
AT3G60550	786
AT3G60560	0
AT3G60565	0
AT3G60570	0
AT3G60580	41
AT3G60590	151
AT3G60600	3701
AT3G60610	2
AT3G60613	0
AT3G60620	350
AT3G60630	909
AT3G60640	287
AT3G60650	22
AT3G60660	147
AT3G60670	15
AT3G60680	315
AT3G60690	556
AT3G60700	119
AT3G60710	0
AT3G60720	208
AT3G60730	16
AT3G60740	1003
AT3G60750	14206
AT3G60760	0
AT3G60770	9410
AT3G60780	3
AT3G60790	2
AT3G60800	845
AT3G60805	0
AT3G60810	276
AT3G60820	3136
AT3G60830	651
AT3G60840	762
AT3G60850	470
AT3G60860	2529
AT3G60870	108
AT3G60880	631
AT3G60890	8
AT3G60900	357
AT3G60910	480
AT3G60920	4
AT3G60930	121
AT3G60935	0
AT3G60940	5
AT3G60950	0
AT3G60955	0
AT3G60957	5
AT3G60960	300
AT3G60961	1
AT3G60965	257
AT3G60966	0
AT3G60970	2
AT3G60972	2
AT3G60975	0
AT3G60980	268
AT3G60990	0
AT3G61010	1209
AT3G61020	482
AT3G61028	3
AT3G61030	0
AT3G61035	0
AT3G61040	0
AT3G61050	1861
AT3G61060	393
AT3G61070	730
AT3G61080	18
AT3G61090	6
AT3G61100	303
AT3G61105	0
AT3G61110	7161
AT3G61111	0
AT3G61113	25
AT3G61117	4
AT3G61118	52
AT3G61120	8
AT3G61130	2675
AT3G61140	1377
AT3G61150	171
AT3G61160	307
AT3G61170	82
AT3G61172	0
AT3G61175	0
AT3G61177	0
AT3G61180	927
AT3G61182	0
AT3G61185	1
AT3G61190	554
AT3G61198	33
AT3G61200	581
AT3G61210	59
AT3G61220	13
AT3G61230	0
AT3G61240	2840
AT3G61250	18
AT3G61260	1700
AT3G61270	902
AT3G61280	10
AT3G61290	0
AT3G61300	0
AT3G61310	177
AT3G61320	259
AT3G61330	0
AT3G61340	9
AT3G61350	208
AT3G61360	67
AT3G61370	239
AT3G61380	967
AT3G61390	358
AT3G61400	50
AT3G61410	589
AT3G61415	430
AT3G61420	999
AT3G61430	15741
AT3G61440	4350
AT3G61450	21
AT3G61460	373
AT3G61470	52
AT3G61480	729
AT3G61490	291
AT3G61500	0
AT3G61510	1
AT3G61520	96
AT3G61530	248
AT3G61540	393
AT3G61545	0
AT3G61550	13
AT3G61560	561
AT3G61570	506
AT3G61571	0
AT3G61580	2178
AT3G61590	634
AT3G61600	1114
AT3G61610	393
AT3G61620	590
AT3G61630	178
AT3G61640	1180
AT3G61650	564
AT3G61660	30
AT3G61670	590
AT3G61680	654
AT3G61690	1436
AT3G61700	4
AT3G61710	607
AT3G61715	0
AT3G61720	0
AT3G61721	0
AT3G61723	0
AT3G61730	4
AT3G61740	306
AT3G61750	254
AT3G61755	0
AT3G61760	240
AT3G61770	346
AT3G61780	437
AT3G61790	647
AT3G61800	450
AT3G61810	0
AT3G61820	3096
AT3G61825	0
AT3G61826	0
AT3G61829	1
AT3G61830	950
AT3G61840	5
AT3G61850	1489
AT3G61860	1290
AT3G61870	25
AT3G61880	34
AT3G61890	247
AT3G61897	24
AT3G61898	195
AT3G61900	52
AT3G61910	0
AT3G61920	59
AT3G61930	475
AT3G61940	1
AT3G61950	3
AT3G61960	888
AT3G61962	0
AT3G61970	187
AT3G61980	310
AT3G61990	2555
AT3G62000	126
AT3G62010	2030
AT3G62020	526
AT3G62030	691
AT3G62040	5364
AT3G62050	69
AT3G62060	279
AT3G62070	117
AT3G62080	338
AT3G62090	37
AT3G62100	125
AT3G62110	1209
AT3G62120	5763
AT3G62130	932
AT3G62140	343
AT3G62150	346
AT3G62160	107
AT3G62170	0
AT3G62180	0
AT3G62190	259
AT3G62200	507
AT3G62210	238
AT3G62220	385
AT3G62230	0
AT3G62240	906
AT3G62245	0
AT3G62250	11524
AT3G62260	432
AT3G62270	1021
AT3G62280	248
AT3G62285	0
AT3G62290	15856
AT3G62300	1122
AT3G62310	2057
AT3G62320	8
AT3G62330	960
AT3G62340	1
AT3G62350	0
AT3G62360	4837
AT3G62370	643
AT3G62380	1
AT3G62390	372
AT3G62400	1800
AT3G62410	21
AT3G62420	4062
AT3G62430	18
AT3G62440	0
AT3G62450	426
AT3G62455	107
AT3G62460	195
AT3G62470	72
AT3G62475	0
AT3G62480	0
AT3G62490	1
AT3G62499	6
AT3G62500	48
AT3G62510	5
AT3G62520	0
AT3G62528	0
AT3G62529	0
AT3G62530	2421
AT3G62540	1
AT3G62550	5
AT3G62560	835
AT3G62570	330
AT3G62580	1607
AT3G62590	168
AT3G62600	3676
AT3G62610	2
AT3G62615	0
AT3G62620	288
AT3G62630	564
AT3G62640	0
AT3G62650	1197
AT3G62660	1186
AT3G62670	0
AT3G62680	1590
AT3G62690	147
AT3G62695	0
AT3G62700	2073
AT3G62710	1
AT3G62720	1489
AT3G62725	3
AT3G62730	28
AT3G62735	0
AT3G62740	574
AT3G62750	43
AT3G62760	555
AT3G62770	848
AT3G62780	129
AT3G62790	1513
AT3G62800	241
AT3G62810	1273
AT3G62820	26
AT3G62830	3151
AT3G62840	2272
AT3G62850	3
AT3G62860	314
AT3G62870	14664
AT3G62880	180
AT3G62890	83
AT3G62900	1449
AT3G62910	71
AT3G62920	131
AT3G62930	113
AT3G62940	1131
AT3G62950	7
AT3G62960	10
AT3G62970	368
AT3G62980	2983
AT3G62990	1
AT3G63000	1028
AT3G63003	0
AT3G63006	0
AT3G63010	766
AT3G63020	0
AT3G63030	699
AT3G63040	2
AT3G63050	118
AT3G63052	7
AT3G63060	33
AT3G63070	1307
AT3G63080	826
AT3G63088	1
AT3G63090	211
AT3G63093	0
AT3G63095	0
AT3G63110	1020
AT3G63120	1079
AT3G63130	1404
AT3G63140	13
AT3G63150	1040
AT3G63160	21
AT3G63170	389
AT3G63180	743
AT3G63190	318
AT3G63200	1868
AT3G63210	1271
AT3G63215	0
AT3G63220	300
AT3G63230	0
AT3G63240	695
AT3G63250	1460
AT3G63255	0
AT3G63260	1269
AT3G63270	384
AT3G63280	767
AT3G63290	180
AT3G63300	596
AT3G63310	1332
AT3G63320	6
AT3G63340	1110
AT3G63350	13
AT3G63360	53
AT3G63370	104
AT3G63375	4
AT3G63380	516
AT3G63390	262
AT3G63400	1611
AT3G63410	656
AT3G63420	317
AT3G63430	677
AT3G63440	13
AT3G63445	41
AT3G63450	472
AT3G63460	6019
AT3G63470	282
AT3G63480	92
AT3G63490	368
AT3G63500	2071
AT3G63510	130
AT3G63520	389
AT3G63530	406
AT3G63540	26
AT3G66652	311
AT3G66654	1102
AT3G66656	1
AT3G66658	1230
AT4G00005	0
AT4G00020	470
AT4G00026	700
AT4G00030	335
AT4G00040	604
AT4G00050	0
AT4G00060	988
AT4G00070	51
AT4G00080	467
AT4G00085	0
AT4G00090	1173
AT4G00100	7465
AT4G00110	491
AT4G00114	15
AT4G00120	0
AT4G00130	3
AT4G00140	3
AT4G00150	835
AT4G00155	1
AT4G00160	0
AT4G00163	0
AT4G00165	1
AT4G00170	705
AT4G00180	1
AT4G00190	0
AT4G00200	419
AT4G00210	9
AT4G00220	53
AT4G00225	0
AT4G00230	806
AT4G00231	596
AT4G00232	0
AT4G00234	0
AT4G00236	2
AT4G00238	823
AT4G00240	238
AT4G00250	4
AT4G00260	0
AT4G00270	530
AT4G00280	0
AT4G00290	351
AT4G00295	8
AT4G00300	1173
AT4G00305	51
AT4G00310	297
AT4G00315	0
AT4G00320	1
AT4G00330	695
AT4G00335	254
AT4G00340	1014
AT4G00342	0
AT4G00350	2
AT4G00355	873
AT4G00356	0
AT4G00360	277
AT4G00370	295
AT4G00380	78
AT4G00390	1
AT4G00400	210
AT4G00413	0
AT4G00416	0
AT4G00420	406
AT4G00430	1782
AT4G00440	1869
AT4G00450	1614
AT4G00460	338
AT4G00467	0
AT4G00480	572
AT4G00490	314
AT4G00500	516
AT4G00520	323
AT4G00525	34
AT4G00530	81
AT4G00540	0
AT4G00550	471
AT4G00560	703
AT4G00570	3009
AT4G00580	0
AT4G00585	1795
AT4G00590	235
AT4G00600	0
AT4G00610	0
AT4G00620	592
AT4G00630	2625
AT4G00650	259
AT4G00651	2
AT4G00660	1718
AT4G00670	467
AT4G00680	579
AT4G00690	111
AT4G00695	32
AT4G00700	654
AT4G00710	3019
AT4G00720	3441
AT4G00730	1106
AT4G00740	2126
AT4G00750	86
AT4G00752	484
AT4G00753	0
AT4G00755	398
AT4G00760	412
AT4G00770	21
AT4G00780	275
AT4G00800	1640
AT4G00810	4797
AT4G00820	1834
AT4G00830	2370
AT4G00840	459
AT4G00850	142
AT4G00860	2922
AT4G00870	0
AT4G00872	0
AT4G00880	329
AT4G00883	0
AT4G00885	0
AT4G00889	0
AT4G00890	54
AT4G00891	0
AT4G00893	11
AT4G00895	267
AT4G00900	1832
AT4G00905	0
AT4G00910	47
AT4G00920	6
AT4G00925	0
AT4G00930	463
AT4G00940	382
AT4G00950	154
AT4G00953	0
AT4G00955	108
AT4G00960	31
AT4G00970	4
AT4G00975	2
AT4G00980	76
AT4G00985	0
AT4G00990	1030
AT4G01000	2162
AT4G01010	122
AT4G01020	280
AT4G01023	2
AT4G01026	86
AT4G01030	28
AT4G01037	229
AT4G01040	679
AT4G01050	97
AT4G01060	109
AT4G01070	1676
AT4G01080	19
AT4G01090	868
AT4G01100	5464
AT4G01110	246
AT4G01120	842
AT4G01130	1
AT4G01140	237
AT4G01150	141
AT4G01160	0
AT4G01170	0
AT4G01180	0
AT4G01190	40
AT4G01200	90
AT4G01210	1331
AT4G01220	485
AT4G01230	11
AT4G01240	273
AT4G01245	0
AT4G01250	436
AT4G01260	1
AT4G01265	17
AT4G01270	124
AT4G01280	380
AT4G01290	2899
AT4G01310	297
AT4G01320	2107
AT4G01330	737
AT4G01335	6
AT4G01340	5
AT4G01350	434
AT4G01355	0
AT4G01360	139
AT4G01370	1885
AT4G01380	0
AT4G01390	862
AT4G01395	2000
AT4G01400	88
AT4G01410	487
AT4G01420	1
AT4G01430	505
AT4G01435	7
AT4G01440	1759
AT4G01450	4172
AT4G01455	1
AT4G01460	13
AT4G01470	5
AT4G01480	3632
AT4G01490	0
AT4G01500	0
AT4G01505	0
AT4G01510	155
AT4G01515	0
AT4G01516	0
AT4G01520	0
AT4G01525	94
AT4G01530	0
AT4G01533	27
AT4G01535	3
AT4G01540	334
AT4G01550	198
AT4G01560	1614
AT4G01570	390
AT4G01575	0
AT4G01580	53
AT4G01590	917
AT4G01593	159
AT4G01595	0
AT4G01600	61
AT4G01610	3365
AT4G01630	1486
AT4G01640	0
AT4G01650	375
AT4G01660	995
AT4G01670	36
AT4G01671	0
AT4G01680	58
AT4G01690	759
AT4G01700	473
AT4G01703	0
AT4G01710	295
AT4G01720	272
AT4G01730	475
AT4G01735	19
AT4G01740	270
AT4G01750	683
AT4G01760	52
AT4G01770	332
AT4G01780	14
AT4G01790	158
AT4G01800	496
AT4G01810	1625
AT4G01820	57
AT4G01830	45
AT4G01840	107
AT4G01850	11030
AT4G01860	1463
AT4G01865	1
AT4G01870	515
AT4G01880	499
AT4G01883	58
AT4G01890	50
AT4G01895	93
AT4G01897	350
AT4G01900	922
AT4G01910	348
AT4G01915	15
AT4G01920	228
AT4G01925	167
AT4G01930	76
AT4G01935	14
AT4G01940	302
AT4G01950	797
AT4G01960	685
AT4G01970	276
AT4G01975	9
AT4G01980	0
AT4G01985	11
AT4G01990	251
AT4G01995	67
AT4G02000	17
AT4G02005	120
AT4G02010	1057
AT4G02020	1110
AT4G02030	1334
AT4G02040	0
AT4G02050	886
AT4G02055	0
AT4G02060	1483
AT4G02070	732
AT4G02075	256
AT4G02080	2113
AT4G02090	498
AT4G02100	483
AT4G02110	436
AT4G02120	1041
AT4G02130	707
AT4G02140	7
AT4G02150	1619
AT4G02160	0
AT4G02170	21
AT4G02180	134
AT4G02190	5
AT4G02195	228
AT4G02200	206
AT4G02210	151
AT4G02220	718
AT4G02230	4426
AT4G02235	0
AT4G02250	0
AT4G02260	461
AT4G02270	1283
AT4G02280	47
AT4G02290	4431
AT4G02300	0
AT4G02310	1
AT4G02312	0
AT4G02314	0
AT4G02317	0
AT4G02320	17
AT4G02330	781
AT4G02340	573
AT4G02350	1522
AT4G02360	89
AT4G02370	1513
AT4G02380	5147
AT4G02390	170
AT4G02400	1879
AT4G02405	315
AT4G02410	274
AT4G02420	0
AT4G02425	199
AT4G02430	585
AT4G02440	492
AT4G02450	5344
AT4G02460	326
AT4G02465	1
AT4G02480	5827
AT4G02482	61
AT4G02485	145
AT4G02487	0
AT4G02489	0
AT4G02490	0
AT4G02500	3741
AT4G02510	2580
AT4G02520	513
AT4G02530	166
AT4G02540	1225
AT4G02541	0
AT4G02550	304
AT4G02555	1
AT4G02560	991
AT4G02570	6085
AT4G02580	3354
AT4G02590	1801
AT4G02600	1346
AT4G02610	360
AT4G02620	2035
AT4G02630	341
AT4G02640	1211
AT4G02650	37
AT4G02655	0
AT4G02660	404
AT4G02670	1
AT4G02680	2189
AT4G02690	0
AT4G02700	17
AT4G02710	900
AT4G02715	2006
AT4G02720	0
AT4G02725	177
AT4G02730	190
AT4G02733	0
AT4G02735	0
AT4G02740	613
AT4G02750	140
AT4G02760	537
AT4G02770	25
AT4G02780	0
AT4G02790	216
AT4G02800	707
AT4G02810	33
AT4G02820	646
AT4G02830	202
AT4G02840	1257
AT4G02850	982
AT4G02860	1148
AT4G02870	0
AT4G02880	601
AT4G02890	3690
AT4G02900	199
AT4G02910	0
AT4G02920	905
AT4G02930	5173
AT4G02940	2197
AT4G02950	0
AT4G02960	15
AT4G02970	589
AT4G02980	380
AT4G02990	264
AT4G03000	593
AT4G03010	140
AT4G03020	1614
AT4G03030	628
AT4G03038	0
AT4G03039	0
AT4G03040	0
AT4G03050	3
AT4G03060	84
AT4G03063	3
AT4G03070	54
AT4G03080	1247
AT4G03090	686
AT4G03100	894
AT4G03110	1008
AT4G03113	0
AT4G03115	172
AT4G03120	671
AT4G03130	67
AT4G03135	0
AT4G03140	21
AT4G03150	24
AT4G03153	0
AT4G03156	0
AT4G03157	0
AT4G03160	0
AT4G03165	0
AT4G03170	0
AT4G03175	2
AT4G03180	666
AT4G03190	1989
AT4G03200	630
AT4G03205	260
AT4G03210	2504
AT4G03220	3
AT4G03230	855
AT4G03240	555
AT4G03250	163
AT4G03260	2451
AT4G03270	149
AT4G03280	77
AT4G03285	0
AT4G03290	11
AT4G03292	45
AT4G03295	5
AT4G03298	2
AT4G03300	0
AT4G03305	0
AT4G03310	1
AT4G03320	329
AT4G03330	101
AT4G03340	209
AT4G03350	0
AT4G03360	0
AT4G03364	0
AT4G03370	0
AT4G03376	0
AT4G03380	8
AT4G03390	1650
AT4G03400	331
AT4G03405	0
AT4G03410	83
AT4G03415	982
AT4G03420	302
AT4G03430	2130
AT4G03435	0
AT4G03437	0
AT4G03438	0
AT4G03440	153
AT4G03443	9
AT4G03445	4
AT4G03450	1
AT4G03455	0
AT4G03460	232
AT4G03470	84
AT4G03480	87
AT4G03490	138
AT4G03495	0
AT4G03500	143
AT4G03505	1
AT4G03510	343
AT4G03520	1099
AT4G03525	0
AT4G03530	0
AT4G03535	0
AT4G03540	69
AT4G03545	0
AT4G03550	2178
AT4G03555	0
AT4G03560	3214
AT4G03565	0
AT4G03566	0
AT4G03570	0
AT4G03575	0
AT4G03580	0
AT4G03585	0
AT4G03590	0
AT4G03595	1
AT4G03600	42
AT4G03605	0
AT4G03610	310
AT4G03620	9
AT4G03625	0
AT4G03630	0
AT4G03635	94
AT4G03640	0
AT4G03645	0
AT4G03650	0
AT4G03655	0
AT4G03660	0
AT4G03665	0
AT4G03670	0
AT4G03675	0
AT4G03680	0
AT4G03685	0
AT4G03690	0
AT4G03695	0
AT4G03700	0
AT4G03705	2
AT4G03710	0
AT4G03715	0
AT4G03720	0
AT4G03725	0
AT4G03726	0
AT4G03728	0
AT4G03730	0
AT4G03732	0
AT4G03740	0
AT4G03745	0
AT4G03750	0
AT4G03755	5
AT4G03760	0
AT4G03765	0
AT4G03770	0
AT4G03775	0
AT4G03780	0
AT4G03785	0
AT4G03790	0
AT4G03795	0
AT4G03800	0
AT4G03805	0
AT4G03810	0
AT4G03811	1
AT4G03813	1
AT4G03815	0
AT4G03816	2
AT4G03820	467
AT4G03823	9
AT4G03824	0
AT4G03825	0
AT4G03826	0
AT4G03830	0
AT4G03835	0
AT4G03837	0
AT4G03840	0
AT4G03845	1
AT4G03850	0
AT4G03855	0
AT4G03860	0
AT4G03865	0
AT4G03870	0
AT4G03873	0
AT4G03875	1
AT4G03876	0
AT4G03880	0
AT4G03885	0
AT4G03890	0
AT4G03895	0
AT4G03900	0
AT4G03905	8
AT4G03910	0
AT4G03911	0
AT4G03912	0
AT4G03913	0
AT4G03914	0
AT4G03915	0
AT4G03916	0
AT4G03920	0
AT4G03923	0
AT4G03925	0
AT4G03926	2
AT4G03930	3
AT4G03935	41
AT4G03940	49
AT4G03945	0
AT4G03950	0
AT4G03955	0
AT4G03960	385
AT4G03965	50
AT4G03970	0
AT4G03975	0
AT4G03976	0
AT4G03977	0
AT4G03978	0
AT4G03979	0
AT4G03980	0
AT4G03981	0
AT4G03985	0
AT4G03990	0
AT4G03995	0
AT4G04000	0
AT4G04005	37
AT4G04010	0
AT4G04015	16
AT4G04020	221
AT4G04025	20
AT4G04030	0
AT4G04035	3
AT4G04040	543
AT4G04050	0
AT4G04055	0
AT4G04065	0
AT4G04070	0
AT4G04075	21
AT4G04077	0
AT4G04078	0
AT4G04080	0
AT4G04085	0
AT4G04090	0
AT4G04095	0
AT4G04100	0
AT4G04105	0
AT4G04110	0
AT4G04115	0
AT4G04120	0
AT4G04125	0
AT4G04130	0
AT4G04135	6
AT4G04140	0
AT4G04145	0
AT4G04150	0
AT4G04155	0
AT4G04157	0
AT4G04165	0
AT4G04167	1
AT4G04170	0
AT4G04175	0
AT4G04180	172
AT4G04185	0
AT4G04190	95
AT4G04195	0
AT4G04200	422
AT4G04205	2
AT4G04210	676
AT4G04215	0
AT4G04220	0
AT4G04221	9
AT4G04223	0
AT4G04225	8
AT4G04230	0
AT4G04235	0
AT4G04245	0
AT4G04250	0
AT4G04255	0
AT4G04260	0
AT4G04265	0
AT4G04270	0
AT4G04273	0
AT4G04275	0
AT4G04276	0
AT4G04280	0
AT4G04285	0
AT4G04290	0
AT4G04293	0
AT4G04295	0
AT4G04296	0
AT4G04300	0
AT4G04305	0
AT4G04310	0
AT4G04313	0
AT4G04315	0
AT4G04316	0
AT4G04320	403
AT4G04325	1
AT4G04330	1
AT4G04335	0
AT4G04340	1317
AT4G04345	0
AT4G04350	219
AT4G04355	0
AT4G04360	42
AT4G04365	0
AT4G04370	146
AT4G04375	0
AT4G04380	0
AT4G04385	0
AT4G04390	0
AT4G04392	0
AT4G04393	0
AT4G04394	0
AT4G04395	0
AT4G04396	0
AT4G04398	0
AT4G04400	0
AT4G04402	0
AT4G04404	0
AT4G04405	0
AT4G04407	0
AT4G04408	0
AT4G04409	0
AT4G04410	483
AT4G04415	0
AT4G04420	1
AT4G04423	1
AT4G04425	0
AT4G04426	0
AT4G04430	0
AT4G04435	14
AT4G04440	0
AT4G04445	6
AT4G04450	255
AT4G04455	0
AT4G04460	224
AT4G04465	12
AT4G04470	569
AT4G04475	6
AT4G04480	1
AT4G04485	7
AT4G04490	21
AT4G04495	0
AT4G04500	0
AT4G04505	0
AT4G04510	0
AT4G04515	0
AT4G04520	0
AT4G04525	0
AT4G04530	0
AT4G04535	0
AT4G04540	0
AT4G04545	0
AT4G04547	0
AT4G04550	0
AT4G04555	0
AT4G04560	1
AT4G04565	27
AT4G04570	71
AT4G04580	5
AT4G04585	0
AT4G04590	0
AT4G04600	0
AT4G04601	0
AT4G04605	0
AT4G04610	6245
AT4G04614	534
AT4G04615	0
AT4G04620	569
AT4G04625	0
AT4G04630	40
AT4G04632	0
AT4G04635	0
AT4G04640	36
AT4G04645	0
AT4G04650	0
AT4G04653	0
AT4G04655	0
AT4G04660	0
AT4G04665	0
AT4G04670	502
AT4G04675	2
AT4G04680	7
AT4G04690	0
AT4G04692	135
AT4G04693	1
AT4G04695	457
AT4G04700	420
AT4G04710	75
AT4G04720	1453
AT4G04730	0
AT4G04740	708
AT4G04745	830
AT4G04750	19
AT4G04755	0
AT4G04760	22
AT4G04765	0
AT4G04770	811
AT4G04775	0
AT4G04780	379
AT4G04785	0
AT4G04790	185
AT4G04795	0
AT4G04800	460
AT4G04805	0
AT4G04810	410
AT4G04815	0
AT4G04820	0
AT4G04825	0
AT4G04830	3928
AT4G04835	0
AT4G04840	7
AT4G04850	94
AT4G04855	4
AT4G04860	659
AT4G04865	8
AT4G04870	507
AT4G04875	0
AT4G04880	166
AT4G04885	871
AT4G04890	247
AT4G04895	0
AT4G04900	40
AT4G04905	0
AT4G04910	3022
AT4G04920	1659
AT4G04925	263
AT4G04930	6
AT4G04940	1165
AT4G04945	0
AT4G04950	1378
AT4G04955	807
AT4G04957	0
AT4G04960	940
AT4G04965	0
AT4G04970	1003
AT4G04972	86
AT4G04975	0
AT4G04980	4
AT4G04985	0
AT4G04990	314
AT4G04995	17
AT4G05000	418
AT4G05005	0
AT4G05010	376
AT4G05015	1
AT4G05018	7
AT4G05020	1081
AT4G05025	0
AT4G05030	11
AT4G05040	378
AT4G05045	0
AT4G05048	1
AT4G05049	0
AT4G05050	9836
AT4G05053	8
AT4G05055	0
AT4G05060	434
AT4G05065	0
AT4G05070	1244
AT4G05071	0
AT4G05073	0
AT4G05075	0
AT4G05076	0
AT4G05080	0
AT4G05085	1
AT4G05087	0
AT4G05090	257
AT4G05091	1
AT4G05095	1
AT4G05097	0
AT4G05100	54
AT4G05105	2
AT4G05110	4
AT4G05115	0
AT4G05120	348
AT4G05125	0
AT4G05130	11
AT4G05133	0
AT4G05135	0
AT4G05140	0
AT4G05145	0
AT4G05150	1952
AT4G05155	10
AT4G05160	1025
AT4G05170	96
AT4G05180	33
AT4G05190	1129
AT4G05200	384
AT4G05205	0
AT4G05210	70
AT4G05215	1
AT4G05220	0
AT4G05225	0
AT4G05230	0
AT4G05235	0
AT4G05240	0
AT4G05245	0
AT4G05250	0
AT4G05255	0
AT4G05260	0
AT4G05270	0
AT4G05275	0
AT4G05280	0
AT4G05285	0
AT4G05290	0
AT4G05295	1
AT4G05300	0
AT4G05303	0
AT4G05305	0
AT4G05306	0
AT4G05310	0
AT4G05315	1
AT4G05320	20046
AT4G05330	288
AT4G05335	0
AT4G05340	0
AT4G05350	0
AT4G05355	0
AT4G05360	0
AT4G05365	0
AT4G05375	0
AT4G05380	20
AT4G05385	0
AT4G05390	1868
AT4G05395	0
AT4G05400	777
AT4G05405	5
AT4G05410	1434
AT4G05415	0
AT4G05420	2230
AT4G05425	0
AT4G05430	71
AT4G05435	1
AT4G05440	379
AT4G05445	1
AT4G05450	351
AT4G05455	0
AT4G05460	570
AT4G05465	0
AT4G05470	0
AT4G05475	0
AT4G05485	0
AT4G05490	0
AT4G05495	0
AT4G05497	2
AT4G05500	0
AT4G05502	0
AT4G05505	0
AT4G05508	0
AT4G05510	0
AT4G05520	592
AT4G05523	1
AT4G05525	37
AT4G05526	0
AT4G05530	1074
AT4G05535	0
AT4G05540	3
AT4G05545	0
AT4G05550	0
AT4G05553	0
AT4G05555	0
AT4G05556	0
AT4G05560	0
AT4G05565	0
AT4G05570	0
AT4G05575	0
AT4G05580	0
AT4G05581	0
AT4G05582	0
AT4G05583	0
AT4G05584	0
AT4G05585	0
AT4G05586	0
AT4G05587	0
AT4G05588	0
AT4G05589	0
AT4G05590	421
AT4G05591	0
AT4G05592	0
AT4G05593	0
AT4G05594	0
AT4G05595	0
AT4G05597	0
AT4G05600	0
AT4G05605	0
AT4G05610	0
AT4G05612	0
AT4G05613	0
AT4G05615	0
AT4G05616	0
AT4G05620	0
AT4G05625	0
AT4G05630	0
AT4G05631	44
AT4G05632	0
AT4G05633	0
AT4G05634	0
AT4G05635	0
AT4G05636	0
AT4G05638	0
AT4G05640	0
AT4G05645	0
AT4G05650	3
AT4G05655	0
AT4G05660	0
AT4G05665	0
AT4G05670	0
AT4G05675	0
AT4G05680	0
AT4G05685	74
AT4G05690	0
AT4G05695	0
AT4G05700	0
AT4G05705	0
AT4G05710	0
AT4G05715	0
AT4G05720	0
AT4G05730	0
AT4G05735	0
AT4G05740	0
AT4G05745	0
AT4G05750	0
AT4G05755	0
AT4G05760	0
AT4G05765	0
AT4G05770	0
AT4G05775	0
AT4G05780	0
AT4G05785	7
AT4G05790	0
AT4G05795	0
AT4G05800	0
AT4G05805	0
AT4G05810	1
AT4G05815	0
AT4G05840	2
AT4G05845	1
AT4G05850	0
AT4G05855	0
AT4G05860	0
AT4G05865	0
AT4G05870	0
AT4G05875	0
AT4G05880	0
AT4G05885	0
AT4G05890	0
AT4G05895	0
AT4G05900	0
AT4G05905	0
AT4G05910	0
AT4G05915	0
AT4G05918	0
AT4G05920	0
AT4G05925	0
AT4G05930	0
AT4G05935	0
AT4G05940	0
AT4G05945	0
AT4G05950	0
AT4G05965	0
AT4G05970	0
AT4G05975	0
AT4G05980	0
AT4G05985	0
AT4G05990	1
AT4G05995	0
AT4G06000	0
AT4G06005	0
AT4G06010	1
AT4G06015	2
AT4G06045	0
AT4G06050	0
AT4G06055	0
AT4G06060	30
AT4G06065	6
AT4G06070	0
AT4G06075	0
AT4G06080	1
AT4G06085	0
AT4G06090	0
AT4G06095	0
AT4G06105	0
AT4G06110	0
AT4G06115	0
AT4G06130	0
AT4G06135	0
AT4G06140	0
AT4G06145	0
AT4G06155	0
AT4G06160	0
AT4G06165	0
AT4G06170	0
AT4G06175	0
AT4G06185	0
AT4G06195	11
AT4G06196	0
AT4G06200	0
AT4G06205	0
AT4G06210	0
AT4G06215	1
AT4G06225	8
AT4G06235	5
AT4G06240	0
AT4G06245	0
AT4G06250	0
AT4G06255	1
AT4G06260	0
AT4G06265	7
AT4G06280	0
AT4G06285	0
AT4G06290	0
AT4G06295	0
AT4G06300	0
AT4G06305	0
AT4G06310	0
AT4G06315	2
AT4G06320	5
AT4G06330	2
AT4G06335	0
AT4G06340	10
AT4G06345	0
AT4G06365	0
AT4G06370	0
AT4G06375	1
AT4G06380	0
AT4G06385	0
AT4G06390	0
AT4G06395	3
AT4G06400	0
AT4G06405	0
AT4G06410	10
AT4G06415	0
AT4G06425	0
AT4G06440	0
AT4G06445	2
AT4G06450	0
AT4G06455	0
AT4G06460	0
AT4G06474	0
AT4G06477	0
AT4G06479	0
AT4G06480	0
AT4G06481	0
AT4G06482	0
AT4G06483	0
AT4G06484	0
AT4G06485	0
AT4G06486	0
AT4G06487	1
AT4G06488	0
AT4G06489	0
AT4G06490	0
AT4G06491	0
AT4G06492	0
AT4G06493	0
AT4G06494	0
AT4G06495	0
AT4G06496	0
AT4G06497	0
AT4G06498	0
AT4G06499	0
AT4G06500	0
AT4G06501	0
AT4G06502	0
AT4G06503	0
AT4G06504	0
AT4G06505	0
AT4G06506	0
AT4G06507	0
AT4G06508	0
AT4G06509	0
AT4G06510	0
AT4G06511	0
AT4G06512	0
AT4G06513	0
AT4G06514	0
AT4G06515	0
AT4G06516	0
AT4G06517	0
AT4G06518	0
AT4G06519	0
AT4G06520	0
AT4G06521	0
AT4G06522	0
AT4G06523	0
AT4G06524	0
AT4G06525	0
AT4G06526	0
AT4G06527	0
AT4G06528	0
AT4G06529	0
AT4G06530	0
AT4G06531	0
AT4G06532	0
AT4G06533	0
AT4G06534	172
AT4G06535	3
AT4G06536	88
AT4G06537	2
AT4G06538	0
AT4G06539	0
AT4G06540	0
AT4G06541	0
AT4G06542	0
AT4G06543	0
AT4G06544	0
AT4G06545	0
AT4G06546	0
AT4G06547	0
AT4G06548	0
AT4G06549	0
AT4G06550	0
AT4G06551	0
AT4G06552	0
AT4G06553	0
AT4G06554	0
AT4G06555	0
AT4G06556	0
AT4G06557	0
AT4G06558	0
AT4G06559	0
AT4G06560	0
AT4G06561	0
AT4G06562	0
AT4G06563	0
AT4G06564	0
AT4G06565	0
AT4G06566	0
AT4G06567	0
AT4G06568	0
AT4G06569	0
AT4G06570	0
AT4G06571	0
AT4G06572	0
AT4G06573	0
AT4G06574	0
AT4G06575	0
AT4G06576	0
AT4G06577	0
AT4G06578	0
AT4G06579	0
AT4G06580	0
AT4G06581	0
AT4G06582	0
AT4G06583	0
AT4G06584	0
AT4G06585	0
AT4G06586	0
AT4G06587	0
AT4G06588	0
AT4G06589	0
AT4G06590	0
AT4G06591	0
AT4G06592	0
AT4G06593	0
AT4G06594	0
AT4G06595	0
AT4G06596	0
AT4G06597	0
AT4G06598	160
AT4G06599	837
AT4G06600	0
AT4G06601	0
AT4G06602	0
AT4G06603	0
AT4G06604	0
AT4G06605	0
AT4G06606	0
AT4G06607	0
AT4G06608	0
AT4G06609	0
AT4G06610	0
AT4G06611	0
AT4G06612	0
AT4G06613	0
AT4G06614	0
AT4G06615	0
AT4G06616	0
AT4G06617	0
AT4G06618	0
AT4G06619	0
AT4G06620	0
AT4G06621	0
AT4G06622	0
AT4G06623	0
AT4G06624	0
AT4G06625	0
AT4G06626	0
AT4G06627	0
AT4G06628	0
AT4G06629	0
AT4G06630	0
AT4G06631	0
AT4G06632	0
AT4G06633	0
AT4G06634	562
AT4G06635	0
AT4G06636	0
AT4G06637	0
AT4G06638	0
AT4G06639	0
AT4G06640	0
AT4G06641	0
AT4G06642	0
AT4G06643	0
AT4G06644	0
AT4G06646	0
AT4G06648	0
AT4G06650	0
AT4G06652	0
AT4G06654	0
AT4G06655	0
AT4G06656	0
AT4G06658	0
AT4G06660	0
AT4G06664	0
AT4G06665	0
AT4G06666	0
AT4G06668	0
AT4G06670	0
AT4G06672	0
AT4G06674	0
AT4G06675	0
AT4G06676	548
AT4G06678	0
AT4G06680	0
AT4G06682	0
AT4G06684	0
AT4G06685	0
AT4G06686	0
AT4G06688	0
AT4G06692	0
AT4G06694	0
AT4G06695	13
AT4G06696	0
AT4G06697	0
AT4G06698	0
AT4G06699	0
AT4G06700	0
AT4G06701	485
AT4G06702	0
AT4G06704	0
AT4G06705	0
AT4G06708	0
AT4G06710	0
AT4G06712	0
AT4G06714	0
AT4G06715	0
AT4G06716	0
AT4G06718	0
AT4G06720	0
AT4G06722	0
AT4G06724	0
AT4G06725	0
AT4G06726	0
AT4G06728	0
AT4G06730	0
AT4G06732	0
AT4G06734	0
AT4G06735	0
AT4G06736	0
AT4G06738	0
AT4G06742	0
AT4G06744	1423
AT4G06745	0
AT4G06746	34
AT4G06748	0
AT4G06750	0
AT4G06752	0
AT4G06755	0
AT4G06760	0
AT4G06765	0
AT4G06770	0
AT4G06775	26
AT4G06780	0
AT4G06785	0
AT4G06795	0
AT4G06800	0
AT4G06805	0
AT4G06810	0
AT4G06815	0
AT4G06820	0
AT4G06825	0
AT4G06830	0
AT4G06835	7
AT4G06845	0
AT4G06850	0
AT4G06855	0
AT4G06860	0
AT4G06865	0
AT4G06870	0
AT4G06875	0
AT4G06880	33
AT4G06885	0
AT4G06890	0
AT4G06895	0
AT4G06900	0
AT4G06905	0
AT4G06910	0
AT4G06915	0
AT4G06920	0
AT4G06925	0
AT4G06930	0
AT4G06935	2
AT4G06945	0
AT4G06950	0
AT4G06955	8
AT4G06960	1
AT4G06965	0
AT4G06970	0
AT4G06975	0
AT4G06980	61
AT4G06985	0
AT4G06990	0
AT4G06995	1
AT4G07000	0
AT4G07005	0
AT4G07010	0
AT4G07015	0
AT4G07020	0
AT4G07025	0
AT4G07030	0
AT4G07031	0
AT4G07040	0
AT4G07045	0
AT4G07050	0
AT4G07055	0
AT4G07060	0
AT4G07065	0
AT4G07070	5
AT4G07075	0
AT4G07080	1
AT4G07085	0
AT4G07090	0
AT4G07095	1
AT4G07100	0
AT4G07105	1
AT4G07110	0
AT4G07115	0
AT4G07120	0
AT4G07125	0
AT4G07130	0
AT4G07135	0
AT4G07145	0
AT4G07150	0
AT4G07160	0
AT4G07165	0
AT4G07170	0
AT4G07175	1
AT4G07180	0
AT4G07185	0
AT4G07190	0
AT4G07195	70
AT4G07200	3
AT4G07205	10
AT4G07210	0
AT4G07215	0
AT4G07220	0
AT4G07225	0
AT4G07230	3
AT4G07235	0
AT4G07240	0
AT4G07245	0
AT4G07250	0
AT4G07255	0
AT4G07260	0
AT4G07265	0
AT4G07270	0
AT4G07275	0
AT4G07280	0
AT4G07285	0
AT4G07290	2
AT4G07295	0
AT4G07300	0
AT4G07305	0
AT4G07310	0
AT4G07315	0
AT4G07320	0
AT4G07324	0
AT4G07325	0
AT4G07327	0
AT4G07330	0
AT4G07331	0
AT4G07332	0
AT4G07334	0
AT4G07335	0
AT4G07336	0
AT4G07338	0
AT4G07339	0
AT4G07340	0
AT4G07345	0
AT4G07350	0
AT4G07355	0
AT4G07360	0
AT4G07365	11
AT4G07370	0
AT4G07375	0
AT4G07380	0
AT4G07385	0
AT4G07390	951
AT4G07395	0
AT4G07400	94
AT4G07405	0
AT4G07408	0
AT4G07410	2928
AT4G07415	0
AT4G07420	0
AT4G07425	0
AT4G07430	0
AT4G07435	0
AT4G07440	0
AT4G07445	0
AT4G07450	0
AT4G07452	0
AT4G07454	0
AT4G07455	81
AT4G07456	0
AT4G07458	0
AT4G07460	0
AT4G07465	0
AT4G07470	0
AT4G07475	0
AT4G07480	0
AT4G07485	0
AT4G07490	0
AT4G07491	0
AT4G07492	0
AT4G07493	0
AT4G07494	0
AT4G07495	0
AT4G07496	0
AT4G07498	0
AT4G07500	0
AT4G07502	0
AT4G07504	0
AT4G07505	0
AT4G07507	197
AT4G07510	0
AT4G07515	0
AT4G07516	0
AT4G07517	0
AT4G07518	0
AT4G07519	0
AT4G07520	0
AT4G07521	0
AT4G07522	0
AT4G07523	0
AT4G07524	0
AT4G07525	0
AT4G07526	0
AT4G07528	0
AT4G07530	0
AT4G07535	0
AT4G07540	0
AT4G07545	0
AT4G07550	0
AT4G07560	0
AT4G07563	0
AT4G07565	0
AT4G07566	0
AT4G07570	0
AT4G07575	0
AT4G07580	0
AT4G07583	0
AT4G07586	0
AT4G07590	0
AT4G07595	0
AT4G07600	0
AT4G07605	0
AT4G07620	0
AT4G07625	0
AT4G07630	0
AT4G07635	0
AT4G07640	0
AT4G07645	0
AT4G07650	0
AT4G07655	0
AT4G07660	0
AT4G07662	0
AT4G07664	0
AT4G07665	0
AT4G07666	0
AT4G07668	0
AT4G07670	0
AT4G07675	1
AT4G07680	0
AT4G07685	0
AT4G07686	0
AT4G07688	0
AT4G07690	0
AT4G07693	0
AT4G07696	0
AT4G07699	0
AT4G07700	0
AT4G07703	0
AT4G07706	0
AT4G07713	0
AT4G07715	0
AT4G07720	0
AT4G07725	0
AT4G07730	0
AT4G07733	0
AT4G07735	1
AT4G07736	0
AT4G07738	0
AT4G07740	0
AT4G07742	0
AT4G07744	0
AT4G07745	0
AT4G07747	0
AT4G07750	0
AT4G07755	0
AT4G07760	0
AT4G07765	0
AT4G07770	0
AT4G07775	0
AT4G07780	0
AT4G07785	0
AT4G07790	0
AT4G07795	0
AT4G07800	0
AT4G07803	0
AT4G07805	0
AT4G07806	0
AT4G07810	0
AT4G07812	0
AT4G07815	3
AT4G07820	3053
AT4G07825	917
AT4G07830	6
AT4G07835	0
AT4G07840	0
AT4G07841	0
AT4G07843	0
AT4G07845	0
AT4G07846	0
AT4G07850	1
AT4G07855	20
AT4G07856	0
AT4G07862	0
AT4G07865	0
AT4G07868	4
AT4G07869	0
AT4G07874	0
AT4G07875	0
AT4G07890	0
AT4G07893	0
AT4G07895	0
AT4G07896	0
AT4G07905	0
AT4G07915	0
AT4G07917	0
AT4G07920	0
AT4G07925	0
AT4G07931	0
AT4G07932	0
AT4G07933	0
AT4G07934	0
AT4G07935	0
AT4G07936	0
AT4G07937	0
AT4G07938	0
AT4G07939	0
AT4G07940	2
AT4G07941	0
AT4G07942	0
AT4G07943	0
AT4G07944	0
AT4G07945	0
AT4G07946	0
AT4G07947	0
AT4G07950	365
AT4G07955	0
AT4G07960	115
AT4G07965	0
AT4G07967	0
AT4G07970	0
AT4G07975	0
AT4G07985	0
AT4G07990	579
AT4G07995	1
AT4G08000	0
AT4G08005	1
AT4G08010	0
AT4G08013	0
AT4G08015	0
AT4G08016	0
AT4G08020	1
AT4G08022	0
AT4G08025	0
AT4G08028	0
AT4G08030	0
AT4G08032	0
AT4G08033	0
AT4G08034	0
AT4G08035	1029
AT4G08036	0
AT4G08038	0
AT4G08039	0
AT4G08040	32
AT4G08045	9
AT4G08050	0
AT4G08053	0
AT4G08054	0
AT4G08055	0
AT4G08056	0
AT4G08060	0
AT4G08065	0
AT4G08070	0
AT4G08071	0
AT4G08072	0
AT4G08074	0
AT4G08075	0
AT4G08076	0
AT4G08078	0
AT4G08080	0
AT4G08085	0
AT4G08090	0
AT4G08091	0
AT4G08092	0
AT4G08093	1
AT4G08094	0
AT4G08095	0
AT4G08096	0
AT4G08097	0
AT4G08098	0
AT4G08099	0
AT4G08100	3
AT4G08101	0
AT4G08102	0
AT4G08103	0
AT4G08104	0
AT4G08105	0
AT4G08106	0
AT4G08107	0
AT4G08108	0
AT4G08109	1
AT4G08110	848
AT4G08111	0
AT4G08112	4
AT4G08113	0
AT4G08114	0
AT4G08115	8
AT4G08116	0
AT4G08120	0
AT4G08125	6
AT4G08130	0
AT4G08131	0
AT4G08132	0
AT4G08134	0
AT4G08135	0
AT4G08136	0
AT4G08138	1
AT4G08140	0
AT4G08145	0
AT4G08150	197
AT4G08155	9
AT4G08160	503
AT4G08165	8
AT4G08170	455
AT4G08175	10
AT4G08180	1628
AT4G08185	0
AT4G08190	1
AT4G08195	0
AT4G08200	0
AT4G08205	0
AT4G08210	54
AT4G08215	0
AT4G08220	349
AT4G08225	14
AT4G08230	707
AT4G08235	0
AT4G08240	342
AT4G08245	0
AT4G08250	35
AT4G08255	0
AT4G08260	0
AT4G08262	0
AT4G08263	0
AT4G08264	0
AT4G08265	0
AT4G08267	0
AT4G08270	0
AT4G08275	0
AT4G08280	444
AT4G08285	0
AT4G08290	470
AT4G08295	1
AT4G08300	1180
AT4G08305	4
AT4G08310	1149
AT4G08315	0
AT4G08320	421
AT4G08325	0
AT4G08330	168
AT4G08333	0
AT4G08335	0
AT4G08336	0
AT4G08340	6
AT4G08345	0
AT4G08347	0
AT4G08350	3385
AT4G08355	0
AT4G08360	9
AT4G08365	0
AT4G08370	0
AT4G08375	0
AT4G08380	175
AT4G08385	0
AT4G08390	2240
AT4G08395	0
AT4G08400	327
AT4G08405	0
AT4G08406	0
AT4G08410	630
AT4G08415	1
AT4G08420	0
AT4G08425	0
AT4G08430	0
AT4G08435	0
AT4G08445	1
AT4G08450	113
AT4G08455	207
AT4G08460	1638
AT4G08465	0
AT4G08470	489
AT4G08475	0
AT4G08480	469
AT4G08485	0
AT4G08490	0
AT4G08495	0
AT4G08500	959
AT4G08505	1
AT4G08510	454
AT4G08515	0
AT4G08520	2559
AT4G08525	0
AT4G08530	0
AT4G08535	44
AT4G08540	540
AT4G08545	3
AT4G08550	0
AT4G08555	99
AT4G08560	0
AT4G08565	0
AT4G08570	183
AT4G08575	0
AT4G08580	472
AT4G08585	0
AT4G08590	213
AT4G08593	0
AT4G08595	1
AT4G08596	0
AT4G08598	0
AT4G08599	0
AT4G08600	0
AT4G08602	0
AT4G08610	0
AT4G08615	6
AT4G08620	341
AT4G08625	6
AT4G08630	0
AT4G08635	0
AT4G08640	0
AT4G08645	2
AT4G08650	0
AT4G08652	0
AT4G08655	0
AT4G08657	0
AT4G08660	0
AT4G08665	0
AT4G08670	0
AT4G08680	0
AT4G08685	763
AT4G08690	1336
AT4G08691	0
AT4G08692	0
AT4G08695	0
AT4G08700	158
AT4G08705	8
AT4G08710	0
AT4G08715	0
AT4G08720	0
AT4G08725	0
AT4G08730	0
AT4G08740	0
AT4G08750	0
AT4G08755	1
AT4G08760	0
AT4G08765	0
AT4G08770	943
AT4G08775	0
AT4G08780	374
AT4G08785	5
AT4G08790	246
AT4G08795	0
AT4G08800	0
AT4G08805	5
AT4G08810	2015
AT4G08815	0
AT4G08820	0
AT4G08825	0
AT4G08830	0
AT4G08835	3
AT4G08840	0
AT4G08845	0
AT4G08850	1364
AT4G08855	0
AT4G08860	0
AT4G08865	0
AT4G08867	0
AT4G08868	13
AT4G08869	0
AT4G08870	7
AT4G08871	0
AT4G08872	0
AT4G08873	0
AT4G08874	3
AT4G08875	0
AT4G08876	0
AT4G08878	0
AT4G08880	0
AT4G08885	0
AT4G08890	0
AT4G08895	0
AT4G08900	412
AT4G08910	4
AT4G08915	0
AT4G08920	801
AT4G08925	2
AT4G08930	299
AT4G08935	0
AT4G08940	123
AT4G08945	0
AT4G08950	1861
AT4G08953	0
AT4G08955	0
AT4G08956	0
AT4G08960	1050
AT4G08965	0
AT4G08970	0
AT4G08975	0
AT4G08980	1933
AT4G08985	0
AT4G08990	6
AT4G08991	78
AT4G08995	0
AT4G09000	8158
AT4G09005	0
AT4G09010	11
AT4G09012	76
AT4G09015	0
AT4G09020	956
AT4G09025	0
AT4G09030	1031
AT4G09035	0
AT4G09040	234
AT4G09045	0
AT4G09055	0
AT4G09060	188
AT4G09065	0
AT4G09070	0
AT4G09075	0
AT4G09080	29
AT4G09085	0
AT4G09090	0
AT4G09100	48
AT4G09105	2
AT4G09110	245
AT4G09115	0
AT4G09120	8
AT4G09125	0
AT4G09130	54
AT4G09135	1
AT4G09140	608
AT4G09143	0
AT4G09145	0
AT4G09146	0
AT4G09150	1430
AT4G09153	0
AT4G09155	0
AT4G09160	1831
AT4G09165	0
AT4G09170	10
AT4G09175	0
AT4G09180	556
AT4G09185	0
AT4G09190	0
AT4G09195	0
AT4G09200	0
AT4G09205	0
AT4G09210	0
AT4G09225	0
AT4G09230	0
AT4G09235	0
AT4G09240	13
AT4G09250	0
AT4G09255	0
AT4G09260	0
AT4G09265	0
AT4G09275	3
AT4G09280	0
AT4G09285	1
AT4G09290	0
AT4G09295	1
AT4G09300	23
AT4G09305	0
AT4G09310	0
AT4G09313	0
AT4G09315	0
AT4G09316	0
AT4G09320	9307
AT4G09325	0
AT4G09335	0
AT4G09340	556
AT4G09350	0
AT4G09355	0
AT4G09360	0
AT4G09365	11
AT4G09370	0
AT4G09375	26
AT4G09380	0
AT4G09385	0
AT4G09390	0
AT4G09395	0
AT4G09400	0
AT4G09405	14
AT4G09410	0
AT4G09415	2
AT4G09420	229
AT4G09425	0
AT4G09430	0
AT4G09432	9
AT4G09435	0
AT4G09440	0
AT4G09445	0
AT4G09450	0
AT4G09452	0
AT4G09455	0
AT4G09460	239
AT4G09462	0
AT4G09464	0
AT4G09465	0
AT4G09466	0
AT4G09467	0
AT4G09468	0
AT4G09470	0
AT4G09475	0
AT4G09480	10
AT4G09485	0
AT4G09490	39
AT4G09495	0
AT4G09500	55
AT4G09510	515
AT4G09515	0
AT4G09520	465
AT4G09525	0
AT4G09530	0
AT4G09535	1
AT4G09540	0
AT4G09545	0
AT4G09550	333
AT4G09555	0
AT4G09560	177
AT4G09565	0
AT4G09570	915
AT4G09575	0
AT4G09580	465
AT4G09584	0
AT4G09585	0
AT4G09589	0
AT4G09590	0
AT4G09595	0
AT4G09600	1
AT4G09605	0
AT4G09610	0
AT4G09620	557
AT4G09625	0
AT4G09630	1462
AT4G09635	1
AT4G09640	316
AT4G09644	0
AT4G09645	3
AT4G09647	0
AT4G09649	1
AT4G09650	225
AT4G09655	0
AT4G09660	0
AT4G09665	0
AT4G09670	816
AT4G09675	0
AT4G09680	1015
AT4G09685	0
AT4G09690	4
AT4G09695	0
AT4G09700	0
AT4G09705	0
AT4G09710	0
AT4G09715	0
AT4G09720	1325
AT4G09725	0
AT4G09730	559
AT4G09731	1
AT4G09735	0
AT4G09740	0
AT4G09745	0
AT4G09750	20
AT4G09755	0
AT4G09760	142
AT4G09765	0
AT4G09770	195
AT4G09775	0
AT4G09780	38
AT4G09784	0
AT4G09785	7
AT4G09790	0
AT4G09795	0
AT4G09800	7378
AT4G09810	243
AT4G09815	0
AT4G09820	2
AT4G09825	1
AT4G09830	1330
AT4G09840	62
AT4G09845	32
AT4G09850	26
AT4G09855	2
AT4G09860	0
AT4G09865	0
AT4G09870	0
AT4G09875	0
AT4G09880	0
AT4G09885	0
AT4G09890	579
AT4G09895	0
AT4G09900	4
AT4G09905	0
AT4G09915	0
AT4G09920	9
AT4G09925	0
AT4G09930	0
AT4G09935	0
AT4G09940	3
AT4G09945	0
AT4G09950	259
AT4G09955	0
AT4G09960	0
AT4G09965	2
AT4G09970	93
AT4G09975	0
AT4G09980	1174
AT4G09984	0
AT4G09985	0
AT4G09987	0
AT4G09990	593
AT4G09995	0
AT4G10000	54
AT4G10010	20
AT4G10020	0
AT4G10030	402
AT4G10040	158
AT4G10050	430
AT4G10060	6
AT4G10070	588
AT4G10080	1015
AT4G10090	268
AT4G10100	198
AT4G10110	360
AT4G10115	0
AT4G10120	31
AT4G10130	268
AT4G10140	336
AT4G10150	0
AT4G10160	1
AT4G10170	257
AT4G10180	691
AT4G10190	0
AT4G10200	0
AT4G10201	0
AT4G10210	0
AT4G10220	0
AT4G10230	0
AT4G10240	0
AT4G10250	0
AT4G10260	0
AT4G10265	5
AT4G10270	0
AT4G10280	360
AT4G10290	0
AT4G10300	209
AT4G10305	0
AT4G10310	989
AT4G10320	4923
AT4G10330	231
AT4G10340	83
AT4G10345	0
AT4G10350	152
AT4G10360	818
AT4G10370	276
AT4G10380	4804
AT4G10390	460
AT4G10400	187
AT4G10410	0
AT4G10414	0
AT4G10420	87
AT4G10430	661
AT4G10440	0
AT4G10450	2874
AT4G10457	0
AT4G10460	0
AT4G10465	18
AT4G10470	164
AT4G10480	6060
AT4G10490	1
AT4G10500	262
AT4G10507	4
AT4G10510	250
AT4G10520	1
AT4G10530	26
AT4G10540	59
AT4G10550	327
AT4G10560	97
AT4G10570	980
AT4G10580	20
AT4G10590	761
AT4G10595	0
AT4G10600	1
AT4G10603	0
AT4G10610	1587
AT4G10613	0
AT4G10620	697
AT4G10630	184
AT4G10640	73
AT4G10650	57
AT4G10655	0
AT4G10660	0
AT4G10670	0
AT4G10680	0
AT4G10690	323
AT4G10695	0
AT4G10700	0
AT4G10710	2240
AT4G10720	82
AT4G10730	1141
AT4G10740	0
AT4G10750	440
AT4G10760	896
AT4G10767	0
AT4G10770	590
AT4G10780	11
AT4G10790	1096
AT4G10800	196
AT4G10810	615
AT4G10815	0
AT4G10820	0
AT4G10830	3
AT4G10840	3962
AT4G10843	29
AT4G10850	5
AT4G10860	18
AT4G10865	2
AT4G10870	0
AT4G10880	0
AT4G10890	348
AT4G10895	0
AT4G10910	0
AT4G10920	816
AT4G10925	244
AT4G10930	791
AT4G10950	8
AT4G10955	353
AT4G10960	201
AT4G10970	483
AT4G10980	0
AT4G10990	0
AT4G11000	10
AT4G11010	5071
AT4G11020	12
AT4G11030	0
AT4G11040	2
AT4G11050	440
AT4G11060	461
AT4G11070	4
AT4G11080	740
AT4G11090	305
AT4G11100	5
AT4G11110	837
AT4G11120	1053
AT4G11130	332
AT4G11140	48
AT4G11150	5699
AT4G11160	1465
AT4G11170	202
AT4G11175	132
AT4G11177	0
AT4G11180	2
AT4G11190	2250
AT4G11200	41
AT4G11210	712
AT4G11211	1045
AT4G11213	0
AT4G11216	0
AT4G11220	2085
AT4G11230	243
AT4G11240	1601
AT4G11250	0
AT4G11260	2970
AT4G11270	1485
AT4G11280	3027
AT4G11290	2236
AT4G11300	331
AT4G11310	15
AT4G11320	36298
AT4G11330	221
AT4G11340	24
AT4G11350	129
AT4G11355	0
AT4G11360	242
AT4G11370	32
AT4G11373	0
AT4G11375	0
AT4G11380	2784
AT4G11385	10
AT4G11390	47
AT4G11393	1
AT4G11400	105
AT4G11402	3
AT4G11405	0
AT4G11410	508
AT4G11420	7228
AT4G11430	0
AT4G11440	199
AT4G11450	529
AT4G11460	0
AT4G11470	41
AT4G11480	110
AT4G11485	0
AT4G11490	1
AT4G11500	1
AT4G11510	0
AT4G11521	2
AT4G11530	580
AT4G11540	0
AT4G11543	7
AT4G11547	70
AT4G11550	171
AT4G11560	1214
AT4G11570	403
AT4G11580	0
AT4G11590	6
AT4G11600	1856
AT4G11610	466
AT4G11630	518
AT4G11640	111
AT4G11642	6
AT4G11650	1646
AT4G11653	0
AT4G11655	172
AT4G11660	355
AT4G11670	567
AT4G11680	597
AT4G11690	62
AT4G11700	10
AT4G11710	1
AT4G11720	14
AT4G11730	0
AT4G11740	579
AT4G11745	0
AT4G11750	0
AT4G11760	0
AT4G11770	0
AT4G11780	600
AT4G11790	1247
AT4G11800	833
AT4G11810	1
AT4G11820	3680
AT4G11830	2519
AT4G11840	469
AT4G11845	110
AT4G11850	1913
AT4G11860	821
AT4G11870	29
AT4G11880	2619
AT4G11890	16
AT4G11900	0
AT4G11910	51
AT4G11911	0
AT4G11920	316
AT4G11930	0
AT4G11940	0
AT4G11945	0
AT4G11950	67
AT4G11960	75
AT4G11970	198
AT4G11980	163
AT4G11985	0
AT4G11990	42
AT4G12000	114
AT4G12005	5
AT4G12010	465
AT4G12020	899
AT4G12030	1461
AT4G12040	1924
AT4G12050	933
AT4G12060	437
AT4G12065	1
AT4G12070	287
AT4G12080	1140
AT4G12090	559
AT4G12100	0
AT4G12110	820
AT4G12115	0
AT4G12120	422
AT4G12130	313
AT4G12135	0
AT4G12140	0
AT4G12150	0
AT4G12160	1
AT4G12170	10
AT4G12180	0
AT4G12190	0
AT4G12200	23
AT4G12210	0
AT4G12220	0
AT4G12230	1281
AT4G12240	133
AT4G12250	433
AT4G12260	0
AT4G12270	88
AT4G12275	0
AT4G12280	0
AT4G12290	14
AT4G12300	190
AT4G12310	12
AT4G12320	11
AT4G12330	148
AT4G12334	0
AT4G12340	1129
AT4G12350	18
AT4G12360	61
AT4G12370	2
AT4G12380	0
AT4G12382	8
AT4G12390	2104
AT4G12400	563
AT4G12405	0
AT4G12410	36
AT4G12420	11613
AT4G12423	0
AT4G12426	0
AT4G12430	64
AT4G12440	15
AT4G12450	82
AT4G12460	920
AT4G12470	8
AT4G12480	11
AT4G12485	0
AT4G12490	0
AT4G12495	0
AT4G12500	0
AT4G12510	334
AT4G12520	1138
AT4G12530	8
AT4G12540	118
AT4G12543	0
AT4G12545	470
AT4G12550	2386
AT4G12555	0
AT4G12560	1029
AT4G12570	540
AT4G12580	102
AT4G12590	2289
AT4G12600	4185
AT4G12610	1320
AT4G12617	0
AT4G12620	497
AT4G12640	842
AT4G12650	5867
AT4G12670	455
AT4G12680	175
AT4G12690	82
AT4G12700	771
AT4G12710	300
AT4G12720	2879
AT4G12730	5041
AT4G12731	0
AT4G12735	2
AT4G12740	97
AT4G12750	640
AT4G12760	351
AT4G12770	1528
AT4G12780	1636
AT4G12790	1656
AT4G12800	43
AT4G12810	0
AT4G12820	0
AT4G12825	0
AT4G12830	3
AT4G12840	238
AT4G12850	94
AT4G12860	0
AT4G12870	37
AT4G12880	3384
AT4G12890	14
AT4G12900	5
AT4G12910	541
AT4G12915	0
AT4G12917	0
AT4G12920	0
AT4G12930	0
AT4G12940	2
AT4G12950	1
AT4G12960	46
AT4G12970	2
AT4G12980	530
AT4G12990	205
AT4G13000	39
AT4G13010	91
AT4G13020	1222
AT4G13030	367
AT4G13040	310
AT4G13050	1094
AT4G13060	0
AT4G13070	257
AT4G13075	0
AT4G13080	0
AT4G13090	3
AT4G13095	0
AT4G13100	303
AT4G13110	151
AT4G13120	523
AT4G13130	255
AT4G13150	257
AT4G13160	0
AT4G13170	1601
AT4G13180	2172
AT4G13190	36
AT4G13195	105
AT4G13200	295
AT4G13210	107
AT4G13215	0
AT4G13220	144
AT4G13230	30
AT4G13235	999
AT4G13240	1
AT4G13245	1
AT4G13250	124
AT4G13251	0
AT4G13252	0
AT4G13253	0
AT4G13254	0
AT4G13255	0
AT4G13256	0
AT4G13257	0
AT4G13258	0
AT4G13259	0
AT4G13260	6
AT4G13261	0
AT4G13262	0
AT4G13263	0
AT4G13264	0
AT4G13265	0
AT4G13266	0
AT4G13270	1246
AT4G13280	1205
AT4G13285	0
AT4G13290	790
AT4G13300	201
AT4G13310	364
AT4G13320	0
AT4G13330	292
AT4G13340	2403
AT4G13345	252
AT4G13350	1927
AT4G13360	879
AT4G13370	492
AT4G13380	0
AT4G13390	533
AT4G13395	377
AT4G13400	183
AT4G13410	0
AT4G13420	41
AT4G13430	9690
AT4G13440	113
AT4G13442	0
AT4G13445	0
AT4G13450	9
AT4G13455	0
AT4G13460	890
AT4G13470	6
AT4G13480	0
AT4G13490	0
AT4G13493	2
AT4G13494	0
AT4G13495	52
AT4G13500	10
AT4G13505	0
AT4G13510	1
AT4G13520	1134
AT4G13530	684
AT4G13540	20
AT4G13550	175
AT4G13554	9
AT4G13555	1
AT4G13560	3
AT4G13564	0
AT4G13570	0
AT4G13572	1
AT4G13575	2
AT4G13577	1
AT4G13580	473
AT4G13590	670
AT4G13600	43
AT4G13610	0
AT4G13611	3
AT4G13615	3327
AT4G13620	321
AT4G13630	815
AT4G13640	476
AT4G13650	138
AT4G13660	1609
AT4G13670	163
AT4G13680	61
AT4G13690	98
AT4G13700	0
AT4G13710	452
AT4G13720	747
AT4G13730	503
AT4G13750	500
AT4G13760	0
AT4G13770	4731
AT4G13780	3160
AT4G13790	0
AT4G13800	3
AT4G13810	5
AT4G13820	27
AT4G13830	202
AT4G13840	78
AT4G13850	4388
AT4G13860	588
AT4G13870	123
AT4G13880	71
AT4G13885	39
AT4G13890	311
AT4G13900	6
AT4G13918	10
AT4G13920	0
AT4G13930	14797
AT4G13940	68693
AT4G13950	263
AT4G13955	0
AT4G13960	0
AT4G13965	0
AT4G13968	0
AT4G13970	600
AT4G13980	392
AT4G13985	0
AT4G13990	478
AT4G13992	8
AT4G13996	3
AT4G14000	653
AT4G14010	0
AT4G14020	61
AT4G14030	3657
AT4G14040	405
AT4G14050	150
AT4G14060	502
AT4G14070	225
AT4G14080	7
AT4G14090	14
AT4G14096	276
AT4G14100	35
AT4G14103	160
AT4G14104	6
AT4G14105	0
AT4G14110	855
AT4G14120	107
AT4G14130	1844
AT4G14135	0
AT4G14140	12
AT4G14145	305
AT4G14147	265
AT4G14149	0
AT4G14150	363
AT4G14160	2412
AT4G14165	3
AT4G14170	77
AT4G14180	28
AT4G14190	69
AT4G14200	631
AT4G14210	314
AT4G14220	587
AT4G14225	1
AT4G14226	0
AT4G14230	547
AT4G14240	398
AT4G14245	0
AT4G14250	0
AT4G14260	0
AT4G14270	2067
AT4G14272	0
AT4G14276	0
AT4G14280	42
AT4G14290	753
AT4G14300	1541
AT4G14301	0
AT4G14305	239
AT4G14310	1003
AT4G14315	0
AT4G14320	6895
AT4G14330	651
AT4G14340	871
AT4G14342	827
AT4G14345	0
AT4G14350	2252
AT4G14358	0
AT4G14360	1722
AT4G14365	343
AT4G14368	19
AT4G14370	328
AT4G14380	86
AT4G14385	383
AT4G14390	337
AT4G14400	18
AT4G14410	2210
AT4G14415	0
AT4G14420	2881
AT4G14430	697
AT4G14440	576
AT4G14450	22
AT4G14455	821
AT4G14460	0
AT4G14465	1043
AT4G14470	0
AT4G14480	4
AT4G14490	250
AT4G14500	1076
AT4G14504	14
AT4G14510	268
AT4G14520	191
AT4G14530	2
AT4G14540	10
AT4G14548	35
AT4G14550	344
AT4G14560	341
AT4G14570	1371
AT4G14580	1097
AT4G14590	121
AT4G14600	271
AT4G14605	170
AT4G14610	225
AT4G14615	806
AT4G14620	601
AT4G14630	3711
AT4G14640	237
AT4G14650	417
AT4G14660	140
AT4G14661	0
AT4G14670	0
AT4G14675	0
AT4G14680	821
AT4G14690	2
AT4G14695	125
AT4G14700	51
AT4G14710	1636
AT4G14713	283
AT4G14716	1688
AT4G14720	567
AT4G14723	0
AT4G14730	2
AT4G14740	579
AT4G14743	0
AT4G14746	289
AT4G14750	622
AT4G14760	1467
AT4G14770	678
AT4G14780	332
AT4G14785	0
AT4G14790	431
AT4G14800	1296
AT4G14805	1
AT4G14810	0
AT4G14811	0
AT4G14815	0
AT4G14819	0
AT4G14820	79
AT4G14830	45
AT4G14840	105
AT4G14850	135
AT4G14860	36
AT4G14870	94
AT4G14880	6341
AT4G14890	0
AT4G14900	2066
AT4G14905	377
AT4G14910	301
AT4G14920	1234
AT4G14930	216
AT4G14940	385
AT4G14950	915
AT4G14960	18102
AT4G14965	802
AT4G14970	187
AT4G14980	145
AT4G14990	1934
AT4G15000	13481
AT4G15010	498
AT4G15020	857
AT4G15025	0
AT4G15030	645
AT4G15040	0
AT4G15050	0
AT4G15053	0
AT4G15056	0
AT4G15060	0
AT4G15070	225
AT4G15075	13
AT4G15080	1314
AT4G15090	839
AT4G15093	1042
AT4G15096	0
AT4G15100	13
AT4G15110	447
AT4G15120	166
AT4G15130	333
AT4G15140	216
AT4G15150	773
AT4G15160	2463
AT4G15165	79
AT4G15180	2036
AT4G15200	0
AT4G15210	7
AT4G15215	336
AT4G15230	867
AT4G15233	135
AT4G15236	5
AT4G15240	507
AT4G15242	0
AT4G15245	0
AT4G15248	1
AT4G15250	0
AT4G15258	3
AT4G15260	171
AT4G15270	286
AT4G15280	64
AT4G15290	377
AT4G15300	73
AT4G15310	11
AT4G15320	0
AT4G15330	797
AT4G15340	1836
AT4G15345	0
AT4G15350	45
AT4G15360	15
AT4G15370	15
AT4G15380	364
AT4G15390	6721
AT4G15393	1857
AT4G15396	129
AT4G15398	1
AT4G15400	352
AT4G15410	872
AT4G15415	999
AT4G15417	101
AT4G15420	570
AT4G15430	129
AT4G15440	2
AT4G15450	416
AT4G15460	2
AT4G15470	4406
AT4G15475	572
AT4G15480	6
AT4G15490	1
AT4G15500	348
AT4G15510	99
AT4G15520	344
AT4G15530	69
AT4G15540	371
AT4G15545	1041
AT4G15550	623
AT4G15560	1061
AT4G15562	0
AT4G15563	259
AT4G15570	716
AT4G15590	0
AT4G15610	1435
AT4G15620	1
AT4G15630	63
AT4G15640	775
AT4G15650	0
AT4G15660	0
AT4G15670	3
AT4G15680	2
AT4G15690	4
AT4G15700	5
AT4G15710	0
AT4G15715	1
AT4G15720	21
AT4G15730	190
AT4G15733	0
AT4G15735	0
AT4G15740	144
AT4G15750	20
AT4G15755	0
AT4G15760	842
AT4G15765	108
AT4G15770	1746
AT4G15775	0
AT4G15780	1148
AT4G15790	637
AT4G15800	772
AT4G15802	2016
AT4G15810	191
AT4G15820	141
AT4G15830	563
AT4G15840	652
AT4G15850	287
AT4G15860	0
AT4G15870	0
AT4G15880	822
AT4G15885	0
AT4G15890	338
AT4G15900	2682
AT4G15910	4808
AT4G15920	1716
AT4G15930	872
AT4G15940	497
AT4G15950	188
AT4G15953	11
AT4G15955	233
AT4G15960	615
AT4G15970	1
AT4G15975	26
AT4G15980	0
AT4G15990	490
AT4G16000	77
AT4G16008	205
AT4G16010	0
AT4G16015	7
AT4G16020	1
AT4G16024	0
AT4G16030	0
AT4G16040	0
AT4G16045	0
AT4G16050	3
AT4G16060	279
AT4G16070	455
AT4G16080	1
AT4G16090	1
AT4G16095	0
AT4G16100	280
AT4G16105	0
AT4G16110	951
AT4G16120	781
AT4G16130	613
AT4G16140	484
AT4G16141	1306
AT4G16143	3333
AT4G16144	362
AT4G16146	76
AT4G16150	1911
AT4G16155	756
AT4G16160	2
AT4G16162	3
AT4G16165	0
AT4G16180	1700
AT4G16190	3318
AT4G16195	0
AT4G16200	1
AT4G16210	554
AT4G16215	3
AT4G16220	111
AT4G16230	75
AT4G16233	59
AT4G16235	0
AT4G16240	12
AT4G16250	376
AT4G16260	2125
AT4G16265	244
AT4G16267	0
AT4G16270	56
AT4G16280	634
AT4G16295	0
AT4G16310	946
AT4G16330	447
AT4G16340	3603
AT4G16350	324
AT4G16355	27
AT4G16360	1458
AT4G16370	2701
AT4G16380	1542
AT4G16390	289
AT4G16400	139
AT4G16410	12
AT4G16420	789
AT4G16430	940
AT4G16440	337
AT4G16442	410
AT4G16444	431
AT4G16447	311
AT4G16450	2952
AT4G16451	0
AT4G16460	0
AT4G16465	0
AT4G16470	140
AT4G16475	0
AT4G16480	181
AT4G16490	1562
AT4G16500	1356
AT4G16510	232
AT4G16515	0
AT4G16520	1362
AT4G16530	3
AT4G16535	12
AT4G16540	23
AT4G16545	0
AT4G16550	0
AT4G16555	0
AT4G16560	0
AT4G16563	368
AT4G16566	224
AT4G16570	233
AT4G16580	590
AT4G16590	0
AT4G16600	105
AT4G16610	105
AT4G16620	205
AT4G16630	1926
AT4G16640	66
AT4G16650	1351
AT4G16660	5380
AT4G16670	44
AT4G16680	149
AT4G16690	0
AT4G16695	725
AT4G16700	202
AT4G16710	601
AT4G16720	14326
AT4G16730	0
AT4G16740	3
AT4G16745	140
AT4G16748	0
AT4G16750	92
AT4G16760	2427
AT4G16765	536
AT4G16770	288
AT4G16780	538
AT4G16790	508
AT4G16800	307
AT4G16807	109
AT4G16810	1
AT4G16820	7
AT4G16830	3399
AT4G16835	131
AT4G16840	90
AT4G16845	821
AT4G16850	522
AT4G16855	1
AT4G16857	51
AT4G16860	11
AT4G16870	13
AT4G16880	1
AT4G16890	218
AT4G16892	7
AT4G16900	249
AT4G16910	12
AT4G16915	0
AT4G16920	740
AT4G16930	1
AT4G16935	0
AT4G16940	5
AT4G16950	189
AT4G16955	0
AT4G16957	270
AT4G16960	146
AT4G16970	322
AT4G16980	0
AT4G16983	0
AT4G16990	23
AT4G17000	320
AT4G17005	0
AT4G17010	414
AT4G17020	410
AT4G17030	536
AT4G17040	1169
AT4G17050	876
AT4G17060	678
AT4G17070	665
AT4G17080	1043
AT4G17085	261
AT4G17090	87
AT4G17098	2
AT4G17100	325
AT4G17140	3023
AT4G17150	1319
AT4G17160	1
AT4G17170	1677
AT4G17180	202
AT4G17190	1178
AT4G17200	0
AT4G17210	1
AT4G17215	653
AT4G17220	519
AT4G17230	1104
AT4G17240	291
AT4G17243	0
AT4G17245	2
AT4G17250	41
AT4G17260	594
AT4G17270	1839
AT4G17280	594
AT4G17300	503
AT4G17310	223
AT4G17330	3825
AT4G17340	15147
AT4G17350	249
AT4G17360	75
AT4G17370	174
AT4G17380	49
AT4G17390	12568
AT4G17410	428
AT4G17420	599
AT4G17430	416
AT4G17440	29
AT4G17450	0
AT4G17460	1383
AT4G17470	23
AT4G17480	77
AT4G17483	77
AT4G17486	800
AT4G17490	602
AT4G17500	873
AT4G17505	0
AT4G17510	746
AT4G17512	0
AT4G17520	8563
AT4G17530	2352
AT4G17540	145
AT4G17550	490
AT4G17560	234
AT4G17565	0
AT4G17570	560
AT4G17580	0
AT4G17585	0
AT4G17587	0
AT4G17590	0
AT4G17600	12
AT4G17610	709
AT4G17612	0
AT4G17615	744
AT4G17616	283
AT4G17620	1210
AT4G17640	1384
AT4G17650	479
AT4G17660	13
AT4G17670	601
AT4G17680	617
AT4G17690	6
AT4G17695	81
AT4G17700	0
AT4G17710	4
AT4G17713	0
AT4G17718	0
AT4G17720	953
AT4G17730	1434
AT4G17740	171
AT4G17750	201
AT4G17760	126
AT4G17765	0
AT4G17770	1302
AT4G17780	2
AT4G17785	106
AT4G17788	1
AT4G17790	955
AT4G17800	1846
AT4G17810	0
AT4G17820	0
AT4G17830	730
AT4G17840	98
AT4G17850	0
AT4G17860	15
AT4G17870	1689
AT4G17880	747
AT4G17890	1479
AT4G17895	451
AT4G17900	1720
AT4G17905	95
AT4G17908	5
AT4G17910	464
AT4G17914	2
AT4G17915	73
AT4G17920	0
AT4G17940	996
AT4G17950	1017
AT4G17960	348
AT4G17970	111
AT4G17975	0
AT4G17980	6
AT4G17990	0
AT4G18010	476
AT4G18020	164
AT4G18030	5113
AT4G18040	1995
AT4G18050	149
AT4G18060	888
AT4G18070	3000
AT4G18080	2
AT4G18090	4
AT4G18100	13423
AT4G18110	0
AT4G18120	1456
AT4G18130	676
AT4G18140	407
AT4G18150	0
AT4G18160	296
AT4G18170	31
AT4G18180	0
AT4G18190	5
AT4G18195	7
AT4G18197	72
AT4G18203	0
AT4G18205	37
AT4G18210	10
AT4G18215	0
AT4G18220	0
AT4G18230	338
AT4G18240	634
AT4G18250	104
AT4G18253	3
AT4G18255	0
AT4G18260	311
AT4G18270	323
AT4G18280	105
AT4G18290	1
AT4G18300	234
AT4G18310	3
AT4G18320	0
AT4G18330	5
AT4G18335	7
AT4G18340	979
AT4G18350	4
AT4G18360	1163
AT4G18370	68
AT4G18372	137
AT4G18375	95
AT4G18380	821
AT4G18390	727
AT4G18395	0
AT4G18400	59
AT4G18410	0
AT4G18420	0
AT4G18422	0
AT4G18425	187
AT4G18430	353
AT4G18440	633
AT4G18450	5
AT4G18460	141
AT4G18465	579
AT4G18470	93
AT4G18480	130
AT4G18490	64
AT4G18500	0
AT4G18501	25
AT4G18510	389
AT4G18520	188
AT4G18530	301
AT4G18540	1
AT4G18550	358
AT4G18570	854
AT4G18580	361
AT4G18590	619
AT4G18593	400
AT4G18596	2
AT4G18600	279
AT4G18610	513
AT4G18620	1
AT4G18630	796
AT4G18640	1446
AT4G18650	3
AT4G18660	4
AT4G18670	2312
AT4G18680	0
AT4G18690	0
AT4G18692	0
AT4G18700	2639
AT4G18710	3032
AT4G18720	0
AT4G18725	0
AT4G18730	7674
AT4G18740	6
AT4G18750	63
AT4G18760	985
AT4G18770	3
AT4G18780	618
AT4G18790	0
AT4G18800	804
AT4G18810	29
AT4G18815	0
AT4G18820	1330
AT4G18823	0
AT4G18830	4
AT4G18840	64
AT4G18860	0
AT4G18870	0
AT4G18880	705
AT4G18890	756
AT4G18900	0
AT4G18905	1253
AT4G18910	562
AT4G18920	0
AT4G18930	1011
AT4G18940	61
AT4G18950	1572
AT4G18960	1
AT4G18970	10
AT4G18975	188
AT4G18980	14
AT4G18990	4
AT4G19000	1
AT4G19003	500
AT4G19006	1326
AT4G19010	343
AT4G19020	1527
AT4G19030	1897
AT4G19035	0
AT4G19038	0
AT4G19040	852
AT4G19045	268
AT4G19050	90
AT4G19060	228
AT4G19070	171
AT4G19080	28
AT4G19090	96
AT4G19095	8
AT4G19100	9
AT4G19110	7315
AT4G19120	2464
AT4G19130	142
AT4G19140	400
AT4G19150	846
AT4G19160	3458
AT4G19170	38
AT4G19180	720
AT4G19185	559
AT4G19190	830
AT4G19191	59
AT4G19200	2968
AT4G19210	3793
AT4G19220	38
AT4G19230	482
AT4G19239	0
AT4G19240	0
AT4G19250	0
AT4G19260	0
AT4G19270	0
AT4G19275	0
AT4G19280	0
AT4G19290	0
AT4G19300	0
AT4G19305	0
AT4G19310	0
AT4G19320	0
AT4G19330	0
AT4G19340	0
AT4G19350	507
AT4G19360	0
AT4G19370	261
AT4G19380	0
AT4G19390	103
AT4G19395	3
AT4G19400	21
AT4G19410	3914
AT4G19420	599
AT4G19430	0
AT4G19440	498
AT4G19450	657
AT4G19452	2
AT4G19460	182
AT4G19470	1
AT4G19480	0
AT4G19485	0
AT4G19490	2507
AT4G19500	542
AT4G19510	453
AT4G19520	279
AT4G19530	22
AT4G19540	250
AT4G19550	159
AT4G19560	35
AT4G19570	2
AT4G19580	0
AT4G19590	50
AT4G19600	1079
AT4G19610	943
AT4G19620	0
AT4G19630	5
AT4G19633	0
AT4G19640	1823
AT4G19645	54
AT4G19650	188
AT4G19660	924
AT4G19670	1534
AT4G19680	340
AT4G19690	11095
AT4G19700	332
AT4G19710	1342
AT4G19720	207
AT4G19730	0
AT4G19740	0
AT4G19750	0
AT4G19760	0
AT4G19770	4
AT4G19780	0
AT4G19790	0
AT4G19800	0
AT4G19810	349
AT4G19820	1
AT4G19830	43
AT4G19840	644
AT4G19850	5
AT4G19860	1962
AT4G19865	134
AT4G19870	164
AT4G19880	4896
AT4G19890	202
AT4G19900	506
AT4G19902	5
AT4G19905	0
AT4G19910	0
AT4G19920	159
AT4G19925	16
AT4G19930	0
AT4G19940	0
AT4G19950	167
AT4G19960	340
AT4G19970	11
AT4G19975	67
AT4G19980	112
AT4G19985	92
AT4G19990	716
AT4G20000	235
AT4G20010	329
AT4G20020	965
AT4G20030	138
AT4G20040	87
AT4G20050	140
AT4G20060	203
AT4G20070	469
AT4G20080	0
AT4G20090	224
AT4G20095	2
AT4G20100	0
AT4G20110	2299
AT4G20115	0
AT4G20130	172
AT4G20140	757
AT4G20150	3385
AT4G20160	36
AT4G20170	627
AT4G20180	0
AT4G20190	48
AT4G20200	0
AT4G20210	651
AT4G20220	0
AT4G20230	1251
AT4G20235	138
AT4G20240	1949
AT4G20250	0
AT4G20260	5155
AT4G20270	3106
AT4G20280	676
AT4G20290	0
AT4G20300	1917
AT4G20310	123
AT4G20320	2930
AT4G20325	274
AT4G20330	660
AT4G20340	487
AT4G20350	168
AT4G20360	0
AT4G20362	139
AT4G20365	0
AT4G20370	0
AT4G20380	677
AT4G20390	1364
AT4G20400	1542
AT4G20410	904
AT4G20420	0
AT4G20430	895
AT4G20440	1612
AT4G20450	51
AT4G20460	751
AT4G20470	5
AT4G20480	916
AT4G20490	0
AT4G20500	0
AT4G20510	0
AT4G20520	0
AT4G20530	0
AT4G20535	0
AT4G20540	0
AT4G20545	0
AT4G20550	0
AT4G20555	0
AT4G20560	0
AT4G20565	0
AT4G20570	0
AT4G20575	0
AT4G20580	0
AT4G20590	0
AT4G20600	0
AT4G20610	0
AT4G20620	0
AT4G20630	0
AT4G20640	0
AT4G20645	0
AT4G20650	0
AT4G20670	0
AT4G20680	0
AT4G20690	3
AT4G20700	1
AT4G20703	0
AT4G20707	0
AT4G20710	0
AT4G20715	0
AT4G20720	34
AT4G20725	0
AT4G20730	36
AT4G20735	0
AT4G20740	303
AT4G20760	151
AT4G20770	54
AT4G20780	367
AT4G20790	0
AT4G20800	1
AT4G20810	0
AT4G20820	127
AT4G20830	1300
AT4G20835	0
AT4G20840	528
AT4G20850	7141
AT4G20860	1467
AT4G20870	802
AT4G20880	617
AT4G20890	5658
AT4G20900	0
AT4G20910	363
AT4G20920	14
AT4G20930	93
AT4G20935	35
AT4G20940	723
AT4G20947	0
AT4G20953	0
AT4G20960	356
AT4G20970	0
AT4G20980	2844
AT4G20990	5
AT4G21000	0
AT4G21010	0
AT4G21020	1
AT4G21030	0
AT4G21040	0
AT4G21050	0
AT4G21060	492
AT4G21063	22
AT4G21065	69
AT4G21070	338
AT4G21080	0
AT4G21090	408
AT4G21100	1146
AT4G21105	4425
AT4G21110	1132
AT4G21120	48
AT4G21130	0
AT4G21140	453
AT4G21150	4527
AT4G21160	966
AT4G21170	91
AT4G21180	412
AT4G21190	66
AT4G21192	277
AT4G21200	53
AT4G21210	22
AT4G21213	0
AT4G21215	346
AT4G21220	191
AT4G21230	353
AT4G21240	0
AT4G21250	370
AT4G21260	4
AT4G21270	543
AT4G21280	24
AT4G21300	119
AT4G21310	51
AT4G21320	36
AT4G21323	11
AT4G21326	191
AT4G21330	3
AT4G21340	167
AT4G21350	463
AT4G21360	0
AT4G21362	0
AT4G21363	0
AT4G21366	0
AT4G21370	0
AT4G21380	40
AT4G21390	511
AT4G21400	536
AT4G21410	1406
AT4G21420	40
AT4G21430	474
AT4G21437	0
AT4G21440	1
AT4G21445	0
AT4G21450	2113
AT4G21460	489
AT4G21470	547
AT4G21480	68
AT4G21490	3
AT4G21500	31
AT4G21510	74
AT4G21515	0
AT4G21520	237
AT4G21530	357
AT4G21534	465
AT4G21540	976
AT4G21550	139
AT4G21560	825
AT4G21570	2431
AT4G21580	916
AT4G21585	215
AT4G21590	159
AT4G21595	0
AT4G21600	1568
AT4G21605	1
AT4G21610	263
AT4G21620	536
AT4G21630	0
AT4G21640	0
AT4G21650	132
AT4G21660	3256
AT4G21670	1003
AT4G21680	241
AT4G21690	0
AT4G21700	479
AT4G21705	249
AT4G21710	2331
AT4G21720	280
AT4G21730	7
AT4G21740	184
AT4G21745	21
AT4G21750	243
AT4G21760	361
AT4G21770	369
AT4G21780	67
AT4G21790	2635
AT4G21800	613
AT4G21810	777
AT4G21820	354
AT4G21830	1357
AT4G21840	128
AT4G21850	5935
AT4G21860	407
AT4G21865	75
AT4G21870	8
AT4G21880	154
AT4G21890	218
AT4G21895	0
AT4G21900	713
AT4G21902	20
AT4G21903	325
AT4G21910	898
AT4G21920	5
AT4G21926	0
AT4G21930	1
AT4G21940	27
AT4G21950	0
AT4G21960	65346
AT4G21970	3
AT4G21980	1467
AT4G21990	5130
AT4G22000	1202
AT4G22010	3440
AT4G22020	22
AT4G22030	14
AT4G22035	0
AT4G22040	0
AT4G22050	0
AT4G22060	1
AT4G22065	0
AT4G22066	0
AT4G22070	459
AT4G22080	109
AT4G22090	2
AT4G22100	0
AT4G22105	2
AT4G22110	121
AT4G22115	0
AT4G22120	1575
AT4G22130	2575
AT4G22140	1013
AT4G22150	1090
AT4G22160	365
AT4G22165	0
AT4G22170	0
AT4G22180	0
AT4G22185	0
AT4G22190	441
AT4G22200	41
AT4G22210	11
AT4G22212	5332
AT4G22214	789
AT4G22217	70
AT4G22220	2620
AT4G22230	537
AT4G22233	6
AT4G22235	2
AT4G22240	868
AT4G22250	330
AT4G22260	530
AT4G22265	3
AT4G22270	372
AT4G22280	48
AT4G22285	714
AT4G22290	461
AT4G22300	578
AT4G22305	350
AT4G22310	2250
AT4G22320	587
AT4G22330	2050
AT4G22340	284
AT4G22350	292
AT4G22360	615
AT4G22370	12
AT4G22380	715
AT4G22390	3
AT4G22400	0
AT4G22410	0
AT4G22415	0
AT4G22430	1
AT4G22440	1
AT4G22450	0
AT4G22460	4
AT4G22463	0
AT4G22467	0
AT4G22470	2
AT4G22475	0
AT4G22485	0
AT4G22490	2
AT4G22495	0
AT4G22505	0
AT4G22510	0
AT4G22513	0
AT4G22517	9
AT4G22520	0
AT4G22530	248
AT4G22540	1333
AT4G22545	2
AT4G22550	271
AT4G22560	51
AT4G22570	644
AT4G22580	514
AT4G22590	1806
AT4G22600	3
AT4G22610	509
AT4G22620	20
AT4G22630	11
AT4G22635	0
AT4G22640	163
AT4G22650	5
AT4G22660	5
AT4G22666	1244
AT4G22670	3082
AT4G22680	49
AT4G22690	124
AT4G22700	0
AT4G22710	99
AT4G22720	691
AT4G22730	545
AT4G22740	799
AT4G22745	243
AT4G22750	724
AT4G22754	0
AT4G22755	12
AT4G22756	460
AT4G22758	98
AT4G22760	115
AT4G22770	165
AT4G22780	678
AT4G22785	1
AT4G22790	265
AT4G22810	1915
AT4G22820	1433
AT4G22830	43
AT4G22840	243
AT4G22850	304
AT4G22860	206
AT4G22870	1
AT4G22880	1
AT4G22890	272
AT4G22900	128
AT4G22910	743
AT4G22920	281
AT4G22930	1577
AT4G22940	12
AT4G22950	455
AT4G22960	88
AT4G22970	459
AT4G22980	129
AT4G22990	40
AT4G23000	213
AT4G23010	698
AT4G23015	0
AT4G23020	42
AT4G23030	26
AT4G23040	286
AT4G23050	1567
AT4G23060	171
AT4G23070	92
AT4G23080	0
AT4G23090	0
AT4G23100	6763
AT4G23110	0
AT4G23120	0
AT4G23130	32
AT4G23140	0
AT4G23150	2
AT4G23160	2
AT4G23170	1
AT4G23180	55
AT4G23190	289
AT4G23200	0
AT4G23205	11
AT4G23210	1
AT4G23215	6
AT4G23220	7
AT4G23230	4
AT4G23240	3
AT4G23250	13
AT4G23260	3
AT4G23270	752
AT4G23271	0
AT4G23280	46
AT4G23290	0
AT4G23300	0
AT4G23310	3
AT4G23320	0
AT4G23330	385
AT4G23340	100
AT4G23350	1
AT4G23355	0
AT4G23360	0
AT4G23364	0
AT4G23365	0
AT4G23370	0
AT4G23373	0
AT4G23375	0
AT4G23380	0
AT4G23387	0
AT4G23390	4
AT4G23400	3434
AT4G23410	224
AT4G23420	386
AT4G23430	1782
AT4G23440	1120
AT4G23450	160
AT4G23460	1955
AT4G23470	3504
AT4G23490	695
AT4G23493	73
AT4G23496	19
AT4G23500	636
AT4G23510	748
AT4G23515	109
AT4G23520	1
AT4G23530	141
AT4G23540	557
AT4G23550	532
AT4G23560	11
AT4G23570	497
AT4G23580	0
AT4G23590	88
AT4G23600	1
AT4G23610	3
AT4G23620	826
AT4G23630	5973
AT4G23635	0
AT4G23640	1250
AT4G23650	5555
AT4G23660	256
AT4G23670	6464
AT4G23680	451
AT4G23690	3083
AT4G23700	491
AT4G23710	2468
AT4G23713	0
AT4G23720	44
AT4G23730	652
AT4G23740	970
AT4G23750	793
AT4G23760	282
AT4G23770	13
AT4G23780	0
AT4G23790	534
AT4G23800	2343
AT4G23810	207
AT4G23820	338
AT4G23840	313
AT4G23850	6027
AT4G23860	954
AT4G23870	551
AT4G23880	120
AT4G23882	7
AT4G23885	980
AT4G23890	17
AT4G23895	424
AT4G23900	5
AT4G23910	473
AT4G23915	0
AT4G23920	226
AT4G23930	62
AT4G23940	581
AT4G23950	174
AT4G23960	7
AT4G23970	0
AT4G23980	4651
AT4G23990	3
AT4G24000	1
AT4G24010	5
AT4G24015	549
AT4G24020	1113
AT4G24025	0
AT4G24026	31
AT4G24030	0
AT4G24040	33
AT4G24050	242
AT4G24060	1474
AT4G24070	0
AT4G24080	115
AT4G24090	88
AT4G24100	1369
AT4G24110	76
AT4G24120	4
AT4G24130	909
AT4G24140	559
AT4G24150	38
AT4G24160	1172
AT4G24170	8
AT4G24175	93
AT4G24180	93
AT4G24190	16882
AT4G24200	879
AT4G24204	13
AT4G24210	611
AT4G24220	3928
AT4G24230	617
AT4G24231	0
AT4G24240	870
AT4G24250	150
AT4G24260	51
AT4G24265	432
AT4G24270	951
AT4G24275	423
AT4G24280	2727
AT4G24290	2593
AT4G24300	0
AT4G24310	391
AT4G24320	68
AT4G24330	3222
AT4G24340	288
AT4G24350	19
AT4G24370	289
AT4G24380	375
AT4G24390	569
AT4G24400	1294
AT4G24410	14
AT4G24413	3
AT4G24415	24
AT4G24420	0
AT4G24430	100
AT4G24440	816
AT4G24450	104
AT4G24460	172
AT4G24470	680
AT4G24480	776
AT4G24490	916
AT4G24500	269
AT4G24510	21
AT4G24520	5327
AT4G24530	344
AT4G24540	0
AT4G24550	1465
AT4G24560	1174
AT4G24565	0
AT4G24570	1621
AT4G24580	414
AT4G24590	631
AT4G24600	0
AT4G24610	853
AT4G24615	0
AT4G24620	6135
AT4G24630	330
AT4G24640	1
AT4G24644	0
AT4G24650	0
AT4G24652	0
AT4G24660	1
AT4G24670	621
AT4G24680	1970
AT4G24690	5219
AT4G24700	2
AT4G24710	243
AT4G24715	0
AT4G24730	183
AT4G24740	1637
AT4G24750	281
AT4G24760	720
AT4G24770	830
AT4G24780	11060
AT4G24790	652
AT4G24800	2354
AT4G24805	524
AT4G24810	70
AT4G24820	5663
AT4G24830	2375
AT4G24840	2031
AT4G24860	19
AT4G24880	319
AT4G24890	15
AT4G24900	247
AT4G24910	71
AT4G24920	2303
AT4G24930	20
AT4G24940	825
AT4G24950	0
AT4G24960	1126
AT4G24970	192
AT4G24972	4
AT4G24973	0
AT4G24974	0
AT4G24975	0
AT4G24977	0
AT4G24980	0
AT4G24990	1219
AT4G25000	37
AT4G25010	25
AT4G25020	46
AT4G25030	3169
AT4G25040	0
AT4G25050	9
AT4G25070	517
AT4G25080	236
AT4G25090	859
AT4G25100	6215
AT4G25110	227
AT4G25120	386
AT4G25130	583
AT4G25140	1
AT4G25150	136
AT4G25160	148
AT4G25170	702
AT4G25180	191
AT4G25190	70
AT4G25200	0
AT4G25210	1873
AT4G25220	306
AT4G25225	66
AT4G25230	1580
AT4G25235	0
AT4G25240	682
AT4G25250	847
AT4G25260	769
AT4G25270	84
AT4G25280	331
AT4G25290	97
AT4G25300	85
AT4G25310	235
AT4G25315	196
AT4G25320	1330
AT4G25330	0
AT4G25340	2382
AT4G25350	233
AT4G25360	1034
AT4G25370	860
AT4G25380	19
AT4G25390	629
AT4G25400	805
AT4G25410	285
AT4G25420	33
AT4G25430	14
AT4G25433	25
AT4G25434	454
AT4G25435	0
AT4G25440	362
AT4G25450	374
AT4G25470	76
AT4G25480	24
AT4G25490	74
AT4G25500	2414
AT4G25510	0
AT4G25515	338
AT4G25520	853
AT4G25530	1
AT4G25540	153
AT4G25550	1014
AT4G25560	153
AT4G25570	4770
AT4G25580	0
AT4G25585	0
AT4G25590	0
AT4G25600	195
AT4G25610	588
AT4G25620	418
AT4G25630	6151
AT4G25631	16
AT4G25635	0
AT4G25640	1204
AT4G25650	322
AT4G25660	464
AT4G25670	1208
AT4G25680	1139
AT4G25690	964
AT4G25700	138
AT4G25707	75
AT4G25710	884
AT4G25719	10
AT4G25720	544
AT4G25730	3330
AT4G25740	3252
AT4G25750	1
AT4G25760	49
AT4G25770	522
AT4G25780	8
AT4G25790	494
AT4G25800	104
AT4G25810	443
AT4G25820	1316
AT4G25830	22
AT4G25835	524
AT4G25840	742
AT4G25845	2
AT4G25850	109
AT4G25860	82
AT4G25870	1483
AT4G25880	2412
AT4G25885	69
AT4G25890	1675
AT4G25900	1292
AT4G25910	60
AT4G25920	0
AT4G25930	0
AT4G25940	127
AT4G25950	0
AT4G25960	62
AT4G25970	1948
AT4G25980	15
AT4G25990	0
AT4G26000	791
AT4G26010	2185
AT4G26020	12
AT4G26030	1
AT4G26040	0
AT4G26050	658
AT4G26055	51
AT4G26060	632
AT4G26070	303
AT4G26080	1792
AT4G26090	0
AT4G26095	0
AT4G26100	899
AT4G26110	4183
AT4G26120	98
AT4G26130	1766
AT4G26140	417
AT4G26145	0
AT4G26150	1
AT4G26160	261
AT4G26170	14
AT4G26180	200
AT4G26190	2474
AT4G26200	93
AT4G26210	872
AT4G26220	880
AT4G26225	0
AT4G26230	3757
AT4G26240	307
AT4G26250	1
AT4G26255	1
AT4G26260	20
AT4G26270	341
AT4G26280	0
AT4G26288	5
AT4G26290	0
AT4G26300	2029
AT4G26310	555
AT4G26320	1004
AT4G26330	26
AT4G26340	0
AT4G26350	0
AT4G26360	0
AT4G26365	0
AT4G26370	76
AT4G26375	0
AT4G26380	60
AT4G26385	0
AT4G26390	8
AT4G26400	670
AT4G26410	1264
AT4G26415	1
AT4G26420	3
AT4G26430	299
AT4G26440	2
AT4G26450	1696
AT4G26455	1743
AT4G26460	0
AT4G26466	0
AT4G26470	911
AT4G26480	1327
AT4G26483	0
AT4G26485	0
AT4G26488	3
AT4G26490	0
AT4G26500	0
AT4G26510	383
AT4G26520	5
AT4G26530	2
AT4G26540	491
AT4G26542	0
AT4G26550	526
AT4G26555	167
AT4G26560	92
AT4G26570	1879
AT4G26580	107
AT4G26582	3
AT4G26590	2
AT4G26600	645
AT4G26610	1097
AT4G26620	1016
AT4G26630	3681
AT4G26640	754
AT4G26650	2472
AT4G26660	722
AT4G26670	608
AT4G26675	0
AT4G26680	56
AT4G26690	2597
AT4G26700	222
AT4G26701	0
AT4G26710	1920
AT4G26720	876
AT4G26730	0
AT4G26740	2
AT4G26750	829
AT4G26760	2290
AT4G26770	95
AT4G26780	558
AT4G26790	28
AT4G26795	22
AT4G26800	99
AT4G26810	164
AT4G26820	0
AT4G26830	22
AT4G26840	2164
AT4G26850	67
AT4G26860	305
AT4G26870	2420
AT4G26880	17
AT4G26890	226
AT4G26900	1501
AT4G26910	1999
AT4G26920	1
AT4G26930	2
AT4G26940	2849
AT4G26950	12
AT4G26960	126
AT4G26965	257
AT4G26970	7531
AT4G26980	202
AT4G26990	308
AT4G27000	4022
AT4G27010	642
AT4G27020	364
AT4G27030	15
AT4G27040	721
AT4G27050	516
AT4G27052	0
AT4G27060	1271
AT4G27070	502
AT4G27080	1419
AT4G27090	26283
AT4G27100	332
AT4G27110	0
AT4G27120	922
AT4G27130	3147
AT4G27140	1
AT4G27150	2
AT4G27160	0
AT4G27170	14
AT4G27180	2372
AT4G27190	7
AT4G27200	0
AT4G27210	2
AT4G27220	10
AT4G27230	1311
AT4G27240	107
AT4G27250	43
AT4G27260	1067
AT4G27270	565
AT4G27280	2283
AT4G27290	176
AT4G27300	9
AT4G27310	49
AT4G27320	1657
AT4G27330	1
AT4G27340	229
AT4G27350	386
AT4G27360	0
AT4G27370	279
AT4G27380	1043
AT4G27390	91
AT4G27395	0
AT4G27400	235
AT4G27410	216
AT4G27415	0
AT4G27420	0
AT4G27430	2092
AT4G27435	366
AT4G27440	13
AT4G27450	599
AT4G27460	75
AT4G27470	243
AT4G27480	126
AT4G27490	523
AT4G27500	7549
AT4G27510	59
AT4G27520	2104
AT4G27530	5
AT4G27540	233
AT4G27550	5
AT4G27560	397
AT4G27565	0
AT4G27570	2
AT4G27580	0
AT4G27585	803
AT4G27590	7
AT4G27595	1300
AT4G27597	0
AT4G27600	246
AT4G27610	442
AT4G27620	282
AT4G27630	246
AT4G27640	2260
AT4G27650	517
AT4G27652	1225
AT4G27654	368
AT4G27657	124
AT4G27660	84
AT4G27670	0
AT4G27680	490
AT4G27690	439
AT4G27700	16
AT4G27710	307
AT4G27720	2093
AT4G27730	239
AT4G27740	205
AT4G27745	385
AT4G27750	567
AT4G27760	779
AT4G27765	0
AT4G27780	496
AT4G27790	5
AT4G27800	285
AT4G27810	5
AT4G27820	8
AT4G27830	320
AT4G27840	374
AT4G27845	9
AT4G27850	40
AT4G27852	22
AT4G27860	1432
AT4G27870	2378
AT4G27875	0
AT4G27880	459
AT4G27885	0
AT4G27890	0
AT4G27900	305
AT4G27910	659
AT4G27920	0
AT4G27940	311
AT4G27950	549
AT4G27960	3209
AT4G27970	526
AT4G27980	0
AT4G27990	149
AT4G28000	0
AT4G28005	1
AT4G28010	237
AT4G28020	169
AT4G28025	278
AT4G28030	105
AT4G28040	75
AT4G28050	661
AT4G28060	2006
AT4G28068	0
AT4G28070	266
AT4G28080	289
AT4G28085	214
AT4G28088	18
AT4G28090	0
AT4G28100	740
AT4G28110	48
AT4G28130	1
AT4G28140	16
AT4G28150	222
AT4G28160	0
AT4G28162	52
AT4G28170	15
AT4G28180	120
AT4G28190	406
AT4G28200	1857
AT4G28210	217
AT4G28220	629
AT4G28230	312
AT4G28240	712
AT4G28250	5786
AT4G28260	1910
AT4G28270	142
AT4G28280	2
AT4G28290	0
AT4G28300	1538
AT4G28310	436
AT4G28320	221
AT4G28330	58
AT4G28340	2
AT4G28350	28
AT4G28360	1236
AT4G28362	0
AT4G28365	13
AT4G28370	730
AT4G28380	149
AT4G28390	109
AT4G28395	0
AT4G28397	0
AT4G28400	964
AT4G28405	5
AT4G28410	866
AT4G28420	7
AT4G28430	262
AT4G28440	1628
AT4G28450	1081
AT4G28460	58
AT4G28470	2047
AT4G28480	1348
AT4G28485	11
AT4G28490	230
AT4G28500	148
AT4G28510	1080
AT4G28520	0
AT4G28530	114
AT4G28540	2011
AT4G28550	467
AT4G28556	5
AT4G28560	21
AT4G28570	1212
AT4G28580	0
AT4G28590	66
AT4G28600	1241
AT4G28610	1120
AT4G28620	22
AT4G28630	453
AT4G28640	263
AT4G28650	373
AT4G28652	0
AT4G28660	8
AT4G28670	0
AT4G28680	0
AT4G28690	64
AT4G28700	0
AT4G28703	33
AT4G28706	569
AT4G28710	1603
AT4G28720	211
AT4G28730	223
AT4G28740	1
AT4G28750	8
AT4G28755	0
AT4G28760	834
AT4G28770	1522
AT4G28775	0
AT4G28780	1
AT4G28790	62
AT4G28800	2
AT4G28811	1
AT4G28815	2
AT4G28820	179
AT4G28830	406
AT4G28840	98
AT4G28850	116
AT4G28860	1085
AT4G28870	0
AT4G28880	2799
AT4G28890	418
AT4G28900	106
AT4G28910	2170
AT4G28915	0
AT4G28920	0
AT4G28930	28
AT4G28940	436
AT4G28950	292
AT4G28960	0
AT4G28970	0
AT4G28980	1049
AT4G28990	363
AT4G29000	315
AT4G29010	2081
AT4G29020	1576
AT4G29030	21
AT4G29033	0
AT4G29035	0
AT4G29037	0
AT4G29040	3809
AT4G29050	23
AT4G29060	418
AT4G29070	123
AT4G29080	1979
AT4G29090	0
AT4G29100	1644
AT4G29103	0
AT4G29110	133
AT4G29120	593
AT4G29130	2020
AT4G29140	429
AT4G29150	4
AT4G29160	1804
AT4G29170	155
AT4G29180	393
AT4G29190	270
AT4G29200	0
AT4G29210	1093
AT4G29220	2242
AT4G29230	399
AT4G29240	111
AT4G29250	1
AT4G29260	982
AT4G29270	2050
AT4G29273	0
AT4G29276	0
AT4G29280	0
AT4G29281	0
AT4G29283	0
AT4G29285	0
AT4G29290	0
AT4G29300	0
AT4G29305	0
AT4G29310	625
AT4G29330	979
AT4G29340	41
AT4G29350	7544
AT4G29360	476
AT4G29370	4
AT4G29380	1001
AT4G29390	1417
AT4G29400	79
AT4G29410	5912
AT4G29415	0
AT4G29420	222
AT4G29430	793
AT4G29440	486
AT4G29450	66
AT4G29460	1
AT4G29470	3
AT4G29480	3440
AT4G29490	1031
AT4G29510	1254
AT4G29520	1437
AT4G29530	132
AT4G29540	144
AT4G29548	4
AT4G29550	34
AT4G29560	95
AT4G29570	0
AT4G29580	0
AT4G29590	142
AT4G29600	0
AT4G29610	41
AT4G29620	0
AT4G29630	0
AT4G29640	0
AT4G29650	0
AT4G29654	0
AT4G29658	2
AT4G29660	253
AT4G29670	590
AT4G29680	1350
AT4G29690	1874
AT4G29700	2441
AT4G29710	0
AT4G29720	1185
AT4G29730	220
AT4G29735	1463
AT4G29740	419
AT4G29750	555
AT4G29760	0
AT4G29770	2
AT4G29780	3287
AT4G29790	961
AT4G29800	624
AT4G29810	1090
AT4G29820	204
AT4G29830	451
AT4G29840	2505
AT4G29850	4
AT4G29860	213
AT4G29870	1267
AT4G29880	18
AT4G29890	302
AT4G29900	1729
AT4G29905	762
AT4G29910	296
AT4G29920	420
AT4G29930	840
AT4G29940	656
AT4G29950	1377
AT4G29960	755
AT4G29970	1
AT4G29980	5
AT4G29990	168
AT4G30000	253
AT4G30010	4837
AT4G30020	2402
AT4G30030	0
AT4G30040	0
AT4G30050	0
AT4G30060	888
AT4G30064	1
AT4G30067	0
AT4G30070	0
AT4G30072	0
AT4G30074	0
AT4G30080	972
AT4G30090	104
AT4G30097	0
AT4G30100	2258
AT4G30110	1456
AT4G30120	499
AT4G30130	165
AT4G30140	1169
AT4G30150	880
AT4G30160	3048
AT4G30170	7536
AT4G30180	21
AT4G30190	32131
AT4G30200	2722
AT4G30210	3667
AT4G30220	1816
AT4G30230	44
AT4G30240	853
AT4G30250	1
AT4G30260	1027
AT4G30270	122
AT4G30280	1545
AT4G30290	3074
AT4G30300	0
AT4G30310	1000
AT4G30320	211
AT4G30330	433
AT4G30340	353
AT4G30350	768
AT4G30360	746
AT4G30370	86
AT4G30380	3
AT4G30390	258
AT4G30400	408
AT4G30410	333
AT4G30420	320
AT4G30430	28
AT4G30440	3586
AT4G30450	3079
AT4G30460	2279
AT4G30470	301
AT4G30480	676
AT4G30490	1426
AT4G30500	349
AT4G30510	233
AT4G30520	657
AT4G30530	4335
AT4G30540	0
AT4G30550	1091
AT4G30560	331
AT4G30570	94
AT4G30580	456
AT4G30590	0
AT4G30600	5520
AT4G30610	317
AT4G30620	281
AT4G30630	413
AT4G30640	141
AT4G30650	1521
AT4G30660	238
AT4G30662	0
AT4G30670	599
AT4G30680	220
AT4G30690	286
AT4G30700	159
AT4G30710	464
AT4G30720	334
AT4G30730	5
AT4G30740	11
AT4G30750	527
AT4G30760	898
AT4G30770	0
AT4G30780	467
AT4G30790	823
AT4G30800	686
AT4G30810	1566
AT4G30820	295
AT4G30825	138
AT4G30830	92
AT4G30840	504
AT4G30845	11
AT4G30850	1895
AT4G30860	332
AT4G30870	262
AT4G30872	0
AT4G30880	4
AT4G30890	1610
AT4G30900	471
AT4G30910	620
AT4G30920	1403
AT4G30930	1631
AT4G30935	550
AT4G30940	150
AT4G30950	743
AT4G30960	3606
AT4G30970	0
AT4G30972	0
AT4G30975	80
AT4G30980	438
AT4G30990	1678
AT4G30993	374
AT4G30996	974
AT4G31000	1372
AT4G31010	162
AT4G31020	155
AT4G31030	0
AT4G31040	1170
AT4G31050	148
AT4G31060	116
AT4G31070	51
AT4G31073	0
AT4G31075	0
AT4G31080	1535
AT4G31100	654
AT4G31110	459
AT4G31115	184
AT4G31120	1306
AT4G31130	1139
AT4G31140	425
AT4G31150	277
AT4G31160	1397
AT4G31170	1574
AT4G31180	3700
AT4G31190	1
AT4G31196	0
AT4G31200	416
AT4G31210	830
AT4G31230	22
AT4G31240	403
AT4G31248	0
AT4G31250	48
AT4G31260	0
AT4G31265	0
AT4G31270	109
AT4G31280	0
AT4G31290	3551
AT4G31300	2172
AT4G31310	609
AT4G31320	1273
AT4G31330	431
AT4G31340	6218
AT4G31350	672
AT4G31351	4
AT4G31354	9
AT4G31355	12
AT4G31360	422
AT4G31370	3
AT4G31380	0
AT4G31390	203
AT4G31398	3
AT4G31400	71
AT4G31405	5
AT4G31408	6
AT4G31410	578
AT4G31420	869
AT4G31430	1441
AT4G31440	169
AT4G31441	24
AT4G31450	530
AT4G31460	1185
AT4G31470	254
AT4G31480	4440
AT4G31490	3315
AT4G31500	7924
AT4G31510	233
AT4G31520	15
AT4G31530	242
AT4G31540	0
AT4G31550	2326
AT4G31560	167
AT4G31570	1978
AT4G31580	2013
AT4G31590	1506
AT4G31600	611
AT4G31610	10
AT4G31615	10
AT4G31620	5
AT4G31630	1
AT4G31640	0
AT4G31650	215
AT4G31660	1
AT4G31670	369
AT4G31680	0
AT4G31685	1
AT4G31690	0
AT4G31695	0
AT4G31700	14859
AT4G31710	53
AT4G31715	0
AT4G31720	1042
AT4G31730	322
AT4G31740	0
AT4G31750	835
AT4G31760	5
AT4G31770	267
AT4G31780	612
AT4G31790	943
AT4G31800	555
AT4G31805	3
AT4G31810	1252
AT4G31820	824
AT4G31830	2
AT4G31840	2032
AT4G31850	66
AT4G31860	1152
AT4G31870	1
AT4G31875	0
AT4G31877	0
AT4G31880	2085
AT4G31890	684
AT4G31895	0
AT4G31900	2
AT4G31910	3522
AT4G31920	1118
AT4G31930	199
AT4G31940	69
AT4G31950	0
AT4G31960	2
AT4G31970	30
AT4G31980	392
AT4G31985	3524
AT4G31990	2838
AT4G32000	208
AT4G32010	1130
AT4G32020	11250
AT4G32030	1218
AT4G32040	1011
AT4G32050	327
AT4G32060	3457
AT4G32070	2096
AT4G32080	8
AT4G32090	0
AT4G32100	0
AT4G32105	7
AT4G32110	0
AT4G32120	761
AT4G32130	1607
AT4G32140	918
AT4G32150	2478
AT4G32160	867
AT4G32170	3
AT4G32175	162
AT4G32180	2225
AT4G32190	260
AT4G32200	219
AT4G32205	4
AT4G32208	6
AT4G32210	238
AT4G32212	10
AT4G32215	1
AT4G32220	1
AT4G32230	0
AT4G32240	1246
AT4G32250	582
AT4G32260	291
AT4G32265	0
AT4G32270	387
AT4G32272	331
AT4G32280	9
AT4G32285	2531
AT4G32290	486
AT4G32295	141
AT4G32300	696
AT4G32320	117
AT4G32330	3073
AT4G32340	62
AT4G32342	5
AT4G32350	586
AT4G32360	432
AT4G32370	0
AT4G32375	0
AT4G32380	0
AT4G32390	3679
AT4G32400	1543
AT4G32410	12373
AT4G32420	1366
AT4G32430	84
AT4G32440	758
AT4G32445	1
AT4G32450	244
AT4G32460	904
AT4G32470	3657
AT4G32475	0
AT4G32480	587
AT4G32490	3
AT4G32500	3
AT4G32510	0
AT4G32520	1322
AT4G32530	2186
AT4G32535	21
AT4G32540	0
AT4G32551	1952
AT4G32560	346
AT4G32570	488
AT4G32580	1
AT4G32590	149
AT4G32600	847
AT4G32605	450
AT4G32610	1405
AT4G32620	1497
AT4G32630	0
AT4G32640	2548
AT4G32650	1361
AT4G32660	892
AT4G32670	303
AT4G32680	503
AT4G32690	255
AT4G32700	469
AT4G32710	643
AT4G32714	0
AT4G32717	0
AT4G32720	2844
AT4G32730	1186
AT4G32750	230
AT4G32760	2003
AT4G32765	0
AT4G32770	29
AT4G32780	569
AT4G32790	339
AT4G32800	372
AT4G32810	390
AT4G32820	775
AT4G32830	616
AT4G32840	452
AT4G32850	2892
AT4G32860	332
AT4G32870	563
AT4G32880	1859
AT4G32890	310
AT4G32900	211
AT4G32910	1037
AT4G32915	349
AT4G32920	1027
AT4G32930	799
AT4G32940	1413
AT4G32950	179
AT4G32960	335
AT4G32970	353
AT4G32980	47
AT4G32990	0
AT4G33000	82
AT4G33010	2178
AT4G33020	185
AT4G33030	479
AT4G33040	42
AT4G33050	413
AT4G33060	777
AT4G33070	315
AT4G33080	3169
AT4G33090	3831
AT4G33100	362
AT4G33110	41
AT4G33120	869
AT4G33130	392
AT4G33140	446
AT4G33145	29
AT4G33150	1569
AT4G33160	409
AT4G33170	77
AT4G33180	188
AT4G33200	1338
AT4G33210	1491
AT4G33220	254
AT4G33230	0
AT4G33240	1134
AT4G33250	3256
AT4G33260	1013
AT4G33270	1026
AT4G33280	1
AT4G33290	1
AT4G33300	2077
AT4G33310	0
AT4G33320	0
AT4G33330	236
AT4G33350	325
AT4G33355	29
AT4G33360	2114
AT4G33370	0
AT4G33380	2161
AT4G33390	0
AT4G33400	1117
AT4G33410	622
AT4G33420	3766
AT4G33430	2413
AT4G33440	706
AT4G33450	46
AT4G33460	136
AT4G33465	0
AT4G33467	1
AT4G33470	59
AT4G33480	259
AT4G33490	309
AT4G33495	352
AT4G33500	215
AT4G33510	721
AT4G33520	629
AT4G33530	2261
AT4G33540	611
AT4G33550	194
AT4G33560	39
AT4G33565	464
AT4G33580	2075
AT4G33585	2
AT4G33590	75
AT4G33600	3
AT4G33610	1052
AT4G33620	325
AT4G33625	929
AT4G33630	640
AT4G33640	761
AT4G33650	1063
AT4G33660	4
AT4G33666	12
AT4G33670	241
AT4G33680	1740
AT4G33690	268
AT4G33700	973
AT4G33710	4
AT4G33720	3915
AT4G33730	154
AT4G33735	1
AT4G33740	1174
AT4G33760	508
AT4G33770	296
AT4G33780	742
AT4G33790	370
AT4G33800	132
AT4G33810	162
AT4G33820	40
AT4G33830	0
AT4G33840	0
AT4G33850	0
AT4G33860	0
AT4G33865	6197
AT4G33870	2
AT4G33880	145
AT4G33885	1
AT4G33890	941
AT4G33900	0
AT4G33905	24
AT4G33910	653
AT4G33920	1702
AT4G33925	41
AT4G33930	3
AT4G33940	548
AT4G33945	1037
AT4G33950	93
AT4G33960	237
AT4G33970	22
AT4G33980	282
AT4G33985	307
AT4G33990	173
AT4G34000	2540
AT4G34020	224
AT4G34030	766
AT4G34035	0
AT4G34040	840
AT4G34050	14960
AT4G34060	27
AT4G34065	0
AT4G34070	587
AT4G34071	1
AT4G34080	0
AT4G34090	77
AT4G34100	2759
AT4G34103	0
AT4G34110	17753
AT4G34120	292
AT4G34131	531
AT4G34135	581
AT4G34138	75
AT4G34139	0
AT4G34140	537
AT4G34150	1511
AT4G34160	2139
AT4G34170	0
AT4G34180	1624
AT4G34190	68
AT4G34200	9415
AT4G34210	2
AT4G34215	940
AT4G34220	174
AT4G34230	2097
AT4G34240	244
AT4G34250	196
AT4G34260	1767
AT4G34265	1331
AT4G34270	740
AT4G34280	216
AT4G34290	199
AT4G34300	1
AT4G34310	637
AT4G34320	94
AT4G34330	0
AT4G34332	0
AT4G34340	170
AT4G34345	0
AT4G34350	1061
AT4G34360	195
AT4G34370	629
AT4G34380	95
AT4G34390	1211
AT4G34400	16
AT4G34410	255
AT4G34412	241
AT4G34415	0
AT4G34419	267
AT4G34420	180
AT4G34430	1121
AT4G34440	2
AT4G34450	8707
AT4G34460	1593
AT4G34470	1
AT4G34480	565
AT4G34490	2862
AT4G34500	681
AT4G34510	38
AT4G34520	0
AT4G34530	0
AT4G34540	334
AT4G34550	0
AT4G34555	1402
AT4G34560	343
AT4G34570	587
AT4G34580	696
AT4G34590	1375
AT4G34600	1270
AT4G34610	192
AT4G34620	777
AT4G34630	551
AT4G34640	3859
AT4G34650	30
AT4G34660	901
AT4G34670	12867
AT4G34680	322
AT4G34690	0
AT4G34695	0
AT4G34700	5048
AT4G34710	7207
AT4G34720	3392
AT4G34730	122
AT4G34740	545
AT4G34750	689
AT4G34760	399
AT4G34770	1
AT4G34780	1
AT4G34790	0
AT4G34800	199
AT4G34810	101
AT4G34830	17
AT4G34840	286
AT4G34850	4
AT4G34860	859
AT4G34870	21353
AT4G34880	239
AT4G34881	155
AT4G34890	1523
AT4G34900	279
AT4G34910	896
AT4G34920	639
AT4G34930	84
AT4G34940	1
AT4G34950	1252
AT4G34960	1171
AT4G34970	123
AT4G34975	0
AT4G34980	2756
AT4G34990	255
AT4G35000	1120
AT4G35010	0
AT4G35020	561
AT4G35025	0
AT4G35030	822
AT4G35040	1702
AT4G35050	478
AT4G35060	436
AT4G35070	77
AT4G35080	1218
AT4G35090	2822
AT4G35100	12763
AT4G35110	497
AT4G35120	3
AT4G35130	50
AT4G35140	332
AT4G35150	0
AT4G35160	2779
AT4G35165	7
AT4G35170	3
AT4G35180	57
AT4G35190	19
AT4G35200	130
AT4G35210	39
AT4G35220	979
AT4G35230	1467
AT4G35240	844
AT4G35250	35
AT4G35260	3010
AT4G35270	486
AT4G35280	0
AT4G35290	198
AT4G35295	6
AT4G35300	1887
AT4G35310	4094
AT4G35320	562
AT4G35335	840
AT4G35350	2082
AT4G35360	902
AT4G35370	1
AT4G35375	0
AT4G35380	1198
AT4G35390	274
AT4G35400	2
AT4G35410	430
AT4G35420	157
AT4G35430	0
AT4G35440	36
AT4G35450	1746
AT4G35460	555
AT4G35470	756
AT4G35480	79
AT4G35485	0
AT4G35490	1614
AT4G35500	498
AT4G35510	544
AT4G35519	0
AT4G35520	79
AT4G35530	247
AT4G35540	200
AT4G35550	612
AT4G35560	1029
AT4G35570	2101
AT4G35580	972
AT4G35590	25
AT4G35600	455
AT4G35610	0
AT4G35620	394
AT4G35630	3117
AT4G35640	38
AT4G35650	2
AT4G35655	3
AT4G35660	0
AT4G35670	0
AT4G35680	8
AT4G35685	22
AT4G35690	10
AT4G35700	0
AT4G35710	0
AT4G35720	362
AT4G35725	1
AT4G35730	575
AT4G35731	0
AT4G35733	0
AT4G35740	305
AT4G35750	4205
AT4G35760	253
AT4G35770	68
AT4G35780	615
AT4G35783	7
AT4G35785	1656
AT4G35790	2721
AT4G35800	4336
AT4G35810	0
AT4G35820	0
AT4G35830	10319
AT4G35840	256
AT4G35850	2024
AT4G35860	664
AT4G35870	356
AT4G35880	673
AT4G35890	2117
AT4G35900	202
AT4G35905	362
AT4G35910	495
AT4G35920	1681
AT4G35930	583
AT4G35940	400
AT4G35950	589
AT4G35970	223
AT4G35980	442
AT4G35985	637
AT4G35987	294
AT4G36000	119
AT4G36010	581
AT4G36020	1349
AT4G36030	0
AT4G36032	0
AT4G36040	1324
AT4G36050	118
AT4G36052	0
AT4G36060	243
AT4G36070	5
AT4G36080	1217
AT4G36090	473
AT4G36100	1
AT4G36105	9
AT4G36110	25
AT4G36120	304
AT4G36130	6520
AT4G36140	493
AT4G36150	285
AT4G36160	63
AT4G36170	0
AT4G36180	2272
AT4G36190	564
AT4G36195	1321
AT4G36197	0
AT4G36210	1681
AT4G36220	821
AT4G36230	87
AT4G36240	286
AT4G36245	0
AT4G36250	801
AT4G36260	305
AT4G36270	162
AT4G36280	7
AT4G36290	503
AT4G36350	2
AT4G36360	5429
AT4G36370	0
AT4G36380	1215
AT4G36390	516
AT4G36400	647
AT4G36410	62
AT4G36420	1623
AT4G36430	2229
AT4G36440	1217
AT4G36450	21
AT4G36460	0
AT4G36470	281
AT4G36480	1294
AT4G36490	3
AT4G36500	295
AT4G36510	0
AT4G36515	245
AT4G36520	2199
AT4G36530	24
AT4G36540	68
AT4G36550	265
AT4G36560	0
AT4G36570	53
AT4G36580	276
AT4G36590	0
AT4G36600	3
AT4G36610	661
AT4G36620	89
AT4G36630	1075
AT4G36635	0
AT4G36640	1041
AT4G36648	3800
AT4G36650	398
AT4G36660	726
AT4G36670	201
AT4G36680	829
AT4G36690	3819
AT4G36700	2
AT4G36710	672
AT4G36720	250
AT4G36730	1167
AT4G36740	163
AT4G36750	974
AT4G36760	1566
AT4G36770	8
AT4G36780	1259
AT4G36790	562
AT4G36791	3
AT4G36795	2
AT4G36800	2303
AT4G36808	1
AT4G36810	1
AT4G36820	43
AT4G36830	124
AT4G36840	202
AT4G36850	83
AT4G36860	1011
AT4G36870	127
AT4G36880	42
AT4G36890	1514
AT4G36900	342
AT4G36910	203
AT4G36920	2085
AT4G36925	3
AT4G36930	390
AT4G36940	788
AT4G36945	410
AT4G36950	53
AT4G36960	931
AT4G36970	234
AT4G36980	3251
AT4G36990	4032
AT4G37000	219
AT4G37010	1057
AT4G37020	333
AT4G37022	7
AT4G37030	196
AT4G37040	379
AT4G37050	125
AT4G37060	43
AT4G37070	1573
AT4G37080	602
AT4G37090	833
AT4G37095	43
AT4G37100	1146
AT4G37110	407
AT4G37120	2127
AT4G37130	500
AT4G37140	6
AT4G37150	104
AT4G37160	969
AT4G37170	99
AT4G37175	0
AT4G37180	719
AT4G37190	406
AT4G37200	119
AT4G37210	1123
AT4G37220	73
AT4G37225	8
AT4G37230	3
AT4G37235	144
AT4G37240	98
AT4G37250	939
AT4G37260	1520
AT4G37270	888
AT4G37280	797
AT4G37290	3
AT4G37295	62
AT4G37300	1757
AT4G37310	37
AT4G37320	247
AT4G37330	435
AT4G37340	270
AT4G37360	0
AT4G37370	63
AT4G37380	66
AT4G37390	602
AT4G37400	1198
AT4G37409	0
AT4G37410	1172
AT4G37420	2
AT4G37430	0
AT4G37432	1
AT4G37435	0
AT4G37440	761
AT4G37445	102
AT4G37450	1983
AT4G37460	1579
AT4G37470	63
AT4G37480	232
AT4G37483	36
AT4G37490	408
AT4G37500	0
AT4G37510	282
AT4G37520	1765
AT4G37530	645
AT4G37540	1571
AT4G37550	320
AT4G37553	20
AT4G37560	14
AT4G37570	0
AT4G37580	236
AT4G37590	2163
AT4G37608	95
AT4G37610	1267
AT4G37620	33
AT4G37630	298
AT4G37640	2124
AT4G37650	1065
AT4G37660	387
AT4G37670	113
AT4G37680	355
AT4G37682	36
AT4G37685	15
AT4G37690	33
AT4G37700	187
AT4G37705	0
AT4G37710	3
AT4G37720	2
AT4G37730	557
AT4G37740	373
AT4G37750	1641
AT4G37760	27
AT4G37770	5
AT4G37780	76
AT4G37790	822
AT4G37800	1300
AT4G37810	25
AT4G37820	1061
AT4G37830	3895
AT4G37840	0
AT4G37850	67
AT4G37860	5
AT4G37870	5747
AT4G37880	746
AT4G37890	187
AT4G37895	0
AT4G37900	508
AT4G37910	5030
AT4G37920	152
AT4G37925	0
AT4G37930	442
AT4G37940	616
AT4G37950	63
AT4G37970	286
AT4G37980	2
AT4G37990	1
AT4G38000	0
AT4G38005	0
AT4G38010	93
AT4G38020	64
AT4G38030	0
AT4G38040	588
AT4G38050	176
AT4G38060	595
AT4G38062	457
AT4G38065	0
AT4G38070	9
AT4G38080	5256
AT4G38090	327
AT4G38092	1
AT4G38100	853
AT4G38120	893
AT4G38130	4133
AT4G38140	58
AT4G38150	246
AT4G38160	119
AT4G38170	265
AT4G38180	77
AT4G38190	0
AT4G38200	2033
AT4G38210	3
AT4G38213	2
AT4G38215	3
AT4G38220	2241
AT4G38225	150
AT4G38230	893
AT4G38240	1140
AT4G38250	0
AT4G38260	542
AT4G38270	915
AT4G38280	160
AT4G38290	5
AT4G38300	66
AT4G38310	9
AT4G38320	188
AT4G38330	46
AT4G38340	34
AT4G38350	2263
AT4G38360	989
AT4G38370	237
AT4G38380	276
AT4G38390	179
AT4G38400	230
AT4G38401	0
AT4G38405	0
AT4G38410	654
AT4G38420	107
AT4G38430	1186
AT4G38440	725
AT4G38460	407
AT4G38470	3018
AT4G38480	323
AT4G38490	274
AT4G38495	113
AT4G38500	1087
AT4G38510	3869
AT4G38520	1891
AT4G38530	171
AT4G38540	141
AT4G38545	25
AT4G38550	0
AT4G38552	37
AT4G38560	7
AT4G38570	521
AT4G38580	785
AT4G38590	8
AT4G38600	4658
AT4G38620	1565
AT4G38630	2811
AT4G38640	1263
AT4G38650	62
AT4G38660	1547
AT4G38670	192
AT4G38680	7698
AT4G38690	94
AT4G38700	3
AT4G38710	1897
AT4G38730	236
AT4G38740	5858
AT4G38760	1697
AT4G38770	759
AT4G38775	0
AT4G38780	59
AT4G38781	0
AT4G38790	1110
AT4G38800	3734
AT4G38810	890
AT4G38820	0
AT4G38825	0
AT4G38830	241
AT4G38840	1
AT4G38850	0
AT4G38860	3
AT4G38870	0
AT4G38880	1
AT4G38890	1370
AT4G38900	657
AT4G38905	4
AT4G38910	95
AT4G38920	5598
AT4G38930	439
AT4G38932	556
AT4G38940	222
AT4G38950	890
AT4G38960	171
AT4G38970	83
AT4G38980	192
AT4G38990	0
AT4G39000	34
AT4G39010	31
AT4G39020	1
AT4G39030	1279
AT4G39040	215
AT4G39050	2221
AT4G39060	2
AT4G39070	94
AT4G39080	5095
AT4G39090	8452
AT4G39100	733
AT4G39110	26
AT4G39120	544
AT4G39130	0
AT4G39140	553
AT4G39150	1164
AT4G39160	720
AT4G39170	1479
AT4G39180	319
AT4G39190	964
AT4G39195	0
AT4G39200	14171
AT4G39210	251
AT4G39220	1154
AT4G39230	402
AT4G39235	26
AT4G39240	786
AT4G39250	1
AT4G39260	14397
AT4G39270	1029
AT4G39280	1405
AT4G39290	0
AT4G39300	622
AT4G39320	311
AT4G39330	228
AT4G39340	1
AT4G39345	0
AT4G39350	5506
AT4G39360	0
AT4G39361	50
AT4G39363	36
AT4G39364	48
AT4G39366	64
AT4G39370	362
AT4G39380	175
AT4G39390	1093
AT4G39400	2936
AT4G39403	2
AT4G39404	12
AT4G39410	73
AT4G39420	1415
AT4G39460	683
AT4G39470	219
AT4G39480	0
AT4G39490	0
AT4G39500	0
AT4G39510	68
AT4G39520	1699
AT4G39530	85
AT4G39540	717
AT4G39550	166
AT4G39560	259
AT4G39570	262
AT4G39580	46
AT4G39590	11
AT4G39600	98
AT4G39610	3
AT4G39615	0
AT4G39620	178
AT4G39630	239
AT4G39640	791
AT4G39650	6
AT4G39660	1686
AT4G39670	316
AT4G39672	0
AT4G39675	2499
AT4G39680	2897
AT4G39690	1526
AT4G39700	134
AT4G39710	44
AT4G39720	358
AT4G39730	1052
AT4G39740	129
AT4G39745	0
AT4G39750	0
AT4G39753	0
AT4G39756	0
AT4G39760	0
AT4G39770	1003
AT4G39780	389
AT4G39790	150
AT4G39795	149
AT4G39800	2620
AT4G39810	79
AT4G39820	1036
AT4G39830	214
AT4G39838	1
AT4G39840	0
AT4G39850	1457
AT4G39860	1463
AT4G39865	0
AT4G39870	549
AT4G39880	1237
AT4G39890	201
AT4G39900	717
AT4G39910	1216
AT4G39917	0
AT4G39920	334
AT4G39925	36
AT4G39930	53
AT4G39940	3236
AT4G39950	6973
AT4G39952	63
AT4G39955	669
AT4G39960	693
AT4G39970	59
AT4G39980	4357
AT4G39985	0
AT4G39990	1244
AT4G40000	357
AT4G40010	351
AT4G40011	2
AT4G40020	32
AT4G40030	5769
AT4G40040	9403
AT4G40042	222
AT4G40045	179
AT4G40050	1595
AT4G40060	2319
AT4G40063	0
AT4G40065	70
AT4G40070	120
AT4G40080	0
AT4G40085	2
AT4G40090	1469
AT4G40100	0
AT5G00730	0
AT5G00735	0
AT5G00740	0
AT5G00745	1
AT5G00750	8
AT5G00755	2
AT5G00760	23
AT5G00765	28
AT5G00770	0
AT5G00775	0
AT5G00780	3
AT5G00785	0
AT5G00790	9
AT5G00795	0
AT5G00800	0
AT5G00805	0
AT5G00810	0
AT5G00815	0
AT5G00820	0
AT5G00825	11
AT5G00835	1
AT5G00840	0
AT5G00845	0
AT5G00850	0
AT5G00855	0
AT5G00860	0
AT5G00865	14
AT5G00870	0
AT5G00875	6
AT5G00880	0
AT5G00885	0
AT5G00895	0
AT5G00900	0
AT5G00905	0
AT5G00910	0
AT5G00920	0
AT5G00925	4
AT5G00930	0
AT5G00935	0
AT5G00940	0
AT5G00950	0
AT5G00955	0
AT5G00960	0
AT5G00965	1
AT5G00970	0
AT5G00975	0
AT5G00980	83
AT5G00985	32
AT5G00990	0
AT5G00995	0
AT5G01005	0
AT5G01010	2890
AT5G01015	1
AT5G01017	0
AT5G01020	2163
AT5G01030	437
AT5G01040	1876
AT5G01045	0
AT5G01050	330
AT5G01055	1
AT5G01060	141
AT5G01065	0
AT5G01070	53
AT5G01075	15
AT5G01080	0
AT5G01090	830
AT5G01095	0
AT5G01100	276
AT5G01105	0
AT5G01110	100
AT5G01115	0
AT5G01120	27
AT5G01125	0
AT5G01130	0
AT5G01135	6
AT5G01140	0
AT5G01145	5
AT5G01150	0
AT5G01155	0
AT5G01160	646
AT5G01165	0
AT5G01170	1060
AT5G01175	205
AT5G01180	11
AT5G01185	0
AT5G01190	148
AT5G01195	0
AT5G01200	134
AT5G01205	2
AT5G01210	1
AT5G01215	0
AT5G01220	909
AT5G01225	1
AT5G01230	374
AT5G01235	3
AT5G01240	563
AT5G01245	0
AT5G01250	220
AT5G01255	0
AT5G01260	230
AT5G01265	0
AT5G01270	1083
AT5G01275	1
AT5G01280	77
AT5G01285	0
AT5G01290	941
AT5G01295	0
AT5G01300	3
AT5G01305	0
AT5G01310	261
AT5G01315	0
AT5G01320	15
AT5G01325	0
AT5G01330	439
AT5G01335	60
AT5G01340	763
AT5G01345	0
AT5G01350	2671
AT5G01360	258
AT5G01365	0
AT5G01370	382
AT5G01375	0
AT5G01380	17
AT5G01385	0
AT5G01390	365
AT5G01395	0
AT5G01400	1149
AT5G01405	0
AT5G01410	1294
AT5G01415	0
AT5G01420	73
AT5G01425	1
AT5G01430	472
AT5G01435	0
AT5G01440	0
AT5G01445	29
AT5G01450	530
AT5G01455	0
AT5G01460	1544
AT5G01465	0
AT5G01470	235
AT5G01475	0
AT5G01480	40
AT5G01485	0
AT5G01490	522
AT5G01495	8
AT5G01500	958
AT5G01505	17
AT5G01510	188
AT5G01515	20
AT5G01520	249
AT5G01530	140
AT5G01535	0
AT5G01540	0
AT5G01542	0
AT5G01545	9
AT5G01550	104
AT5G01555	0
AT5G01560	320
AT5G01565	0
AT5G01570	39
AT5G01575	0
AT5G01580	0
AT5G01585	0
AT5G01590	851
AT5G01595	48
AT5G01600	1202
AT5G01605	0
AT5G01610	681
AT5G01615	0
AT5G01620	756
AT5G01630	263
AT5G01635	0
AT5G01640	256
AT5G01645	0
AT5G01650	401
AT5G01655	1
AT5G01660	41
AT5G01665	0
AT5G01670	175
AT5G01675	0
AT5G01680	0
AT5G01685	0
AT5G01690	0
AT5G01695	0
AT5G01700	432
AT5G01705	0
AT5G01710	3734
AT5G01715	12
AT5G01720	324
AT5G01725	0
AT5G01730	70
AT5G01732	2
AT5G01735	0
AT5G01740	550
AT5G01745	0
AT5G01747	1
AT5G01750	3192
AT5G01755	0
AT5G01760	10
AT5G01765	0
AT5G01770	309
AT5G01775	39
AT5G01780	259
AT5G01785	0
AT5G01790	138
AT5G01795	0
AT5G01800	2209
AT5G01805	0
AT5G01810	2046
AT5G01815	0
AT5G01820	1473
AT5G01825	0
AT5G01830	627
AT5G01835	0
AT5G01840	213
AT5G01845	0
AT5G01850	313
AT5G01855	0
AT5G01860	1
AT5G01865	0
AT5G01870	4210
AT5G01875	0
AT5G01880	38
AT5G01881	2
AT5G01885	0
AT5G01890	2252
AT5G01895	0
AT5G01900	109
AT5G01910	261
AT5G01915	0
AT5G01920	139
AT5G01925	0
AT5G01930	308
AT5G01935	5
AT5G01940	121
AT5G01945	1
AT5G01950	880
AT5G01955	0
AT5G01960	1138
AT5G01965	0
AT5G01970	822
AT5G01975	0
AT5G01980	595
AT5G01985	0
AT5G01990	354
AT5G01995	0
AT5G02000	44
AT5G02010	436
AT5G02015	0
AT5G02020	113
AT5G02025	0
AT5G02030	12
AT5G02035	0
AT5G02040	773
AT5G02045	0
AT5G02050	2037
AT5G02055	4
AT5G02060	119
AT5G02065	4
AT5G02070	0
AT5G02075	1
AT5G02080	95
AT5G02085	0
AT5G02090	361
AT5G02095	0
AT5G02100	1372
AT5G02105	0
AT5G02110	0
AT5G02115	4
AT5G02120	3
AT5G02125	0
AT5G02130	282
AT5G02135	0
AT5G02140	122
AT5G02145	0
AT5G02150	239
AT5G02155	7
AT5G02160	10
AT5G02170	90
AT5G02175	0
AT5G02180	57
AT5G02185	0
AT5G02190	135
AT5G02195	0
AT5G02200	119
AT5G02205	0
AT5G02210	1
AT5G02215	0
AT5G02220	66
AT5G02225	2
AT5G02230	1640
AT5G02240	897
AT5G02244	5
AT5G02245	0
AT5G02250	396
AT5G02255	0
AT5G02260	2881
AT5G02265	0
AT5G02270	611
AT5G02275	0
AT5G02280	225
AT5G02290	550
AT5G02295	0
AT5G02305	0
AT5G02310	1706
AT5G02315	0
AT5G02320	154
AT5G02325	0
AT5G02330	11
AT5G02335	0
AT5G02340	0
AT5G02345	0
AT5G02350	437
AT5G02355	0
AT5G02360	216
AT5G02365	0
AT5G02370	459
AT5G02375	5
AT5G02380	10047
AT5G02385	0
AT5G02390	48
AT5G02395	3
AT5G02400	575
AT5G02405	1
AT5G02410	528
AT5G02415	14
AT5G02420	392
AT5G02425	7
AT5G02430	234
AT5G02435	0
AT5G02440	163
AT5G02445	0
AT5G02450	10220
AT5G02455	0
AT5G02460	166
AT5G02465	0
AT5G02470	435
AT5G02480	4001
AT5G02485	4
AT5G02490	795
AT5G02495	0
AT5G02500	68748
AT5G02502	512
AT5G02505	0
AT5G02510	7
AT5G02515	2
AT5G02520	124
AT5G02525	5
AT5G02530	1579
AT5G02535	6
AT5G02540	137
AT5G02550	356
AT5G02555	0
AT5G02560	367
AT5G02565	91
AT5G02570	0
AT5G02575	99
AT5G02580	238
AT5G02590	164
AT5G02595	10
AT5G02600	226
AT5G02605	10
AT5G02610	2926
AT5G02615	0
AT5G02620	538
AT5G02630	133
AT5G02635	0
AT5G02640	211
AT5G02645	5
AT5G02650	164
AT5G02655	0
AT5G02660	0
AT5G02665	1
AT5G02670	87
AT5G02675	2
AT5G02680	246
AT5G02685	0
AT5G02690	113
AT5G02695	0
AT5G02700	0
AT5G02705	1
AT5G02710	35
AT5G02715	2
AT5G02720	2
AT5G02725	0
AT5G02730	1
AT5G02735	0
AT5G02740	916
AT5G02745	1
AT5G02750	102
AT5G02755	0
AT5G02760	24
AT5G02765	0
AT5G02770	4060
AT5G02775	0
AT5G02780	1752
AT5G02785	0
AT5G02790	360
AT5G02795	1
AT5G02800	570
AT5G02805	0
AT5G02810	356
AT5G02815	0
AT5G02820	847
AT5G02825	0
AT5G02830	111
AT5G02835	0
AT5G02840	254
AT5G02850	470
AT5G02855	0
AT5G02860	260
AT5G02865	0
AT5G02870	13919
AT5G02875	13
AT5G02880	1772
AT5G02885	2
AT5G02890	201
AT5G02895	0
AT5G02900	0
AT5G02905	0
AT5G02910	251
AT5G02915	0
AT5G02920	0
AT5G02925	0
AT5G02930	0
AT5G02935	0
AT5G02940	57
AT5G02945	0
AT5G02950	34
AT5G02955	0
AT5G02960	15888
AT5G02965	0
AT5G02970	598
AT5G02975	0
AT5G02980	0
AT5G02985	0
AT5G02990	0
AT5G02995	0
AT5G03000	1
AT5G03005	0
AT5G03010	24
AT5G03015	0
AT5G03020	7
AT5G03025	0
AT5G03030	201
AT5G03035	0
AT5G03040	2380
AT5G03045	0
AT5G03050	212
AT5G03055	0
AT5G03060	6
AT5G03065	0
AT5G03070	405
AT5G03075	0
AT5G03080	888
AT5G03085	47
AT5G03090	0
AT5G03095	0
AT5G03100	184
AT5G03105	0
AT5G03110	98
AT5G03115	0
AT5G03120	2
AT5G03125	4
AT5G03130	0
AT5G03135	0
AT5G03140	474
AT5G03145	0
AT5G03150	1123
AT5G03155	0
AT5G03160	1604
AT5G03165	36
AT5G03170	800
AT5G03175	8
AT5G03180	172
AT5G03185	0
AT5G03190	312
AT5G03195	0
AT5G03200	384
AT5G03204	6
AT5G03205	0
AT5G03210	42
AT5G03215	0
AT5G03220	166
AT5G03225	0
AT5G03230	177
AT5G03235	6
AT5G03240	11148
AT5G03245	0
AT5G03250	101
AT5G03255	4
AT5G03260	934
AT5G03265	0
AT5G03270	16
AT5G03275	0
AT5G03280	4514
AT5G03285	9
AT5G03290	3444
AT5G03295	1
AT5G03300	4890
AT5G03305	0
AT5G03310	0
AT5G03315	0
AT5G03320	998
AT5G03325	0
AT5G03330	692
AT5G03335	0
AT5G03340	1066
AT5G03345	808
AT5G03350	2
AT5G03355	155
AT5G03360	24
AT5G03370	233
AT5G03375	0
AT5G03377	5
AT5G03380	4059
AT5G03385	0
AT5G03390	57
AT5G03395	0
AT5G03400	0
AT5G03405	0
AT5G03406	174
AT5G03415	380
AT5G03420	481
AT5G03425	0
AT5G03430	967
AT5G03435	88
AT5G03440	165
AT5G03445	0
AT5G03450	301
AT5G03452	0
AT5G03455	464
AT5G03460	1971
AT5G03465	0
AT5G03470	500
AT5G03475	4
AT5G03480	0
AT5G03485	16
AT5G03490	183
AT5G03495	38
AT5G03500	325
AT5G03510	262
AT5G03515	0
AT5G03520	2094
AT5G03525	0
AT5G03530	865
AT5G03535	0
AT5G03540	2191
AT5G03545	4744
AT5G03550	47
AT5G03552	228
AT5G03553	436
AT5G03555	281
AT5G03560	323
AT5G03565	0
AT5G03570	1460
AT5G03575	5
AT5G03580	0
AT5G03585	2
AT5G03590	0
AT5G03595	0
AT5G03600	0
AT5G03605	0
AT5G03610	1652
AT5G03615	15
AT5G03620	8
AT5G03625	0
AT5G03630	4115
AT5G03635	0
AT5G03640	214
AT5G03645	0
AT5G03650	430
AT5G03660	1333
AT5G03668	1
AT5G03670	231
AT5G03680	381
AT5G03685	0
AT5G03690	195
AT5G03695	0
AT5G03700	1077
AT5G03705	0
AT5G03710	0
AT5G03715	0
AT5G03720	62
AT5G03730	1938
AT5G03735	0
AT5G03740	1672
AT5G03745	0
AT5G03750	0
AT5G03755	0
AT5G03760	1749
AT5G03765	0
AT5G03770	111
AT5G03775	0
AT5G03780	121
AT5G03785	0
AT5G03790	4
AT5G03795	81
AT5G03800	119
AT5G03805	0
AT5G03810	0
AT5G03815	0
AT5G03820	1
AT5G03825	1
AT5G03830	253
AT5G03835	0
AT5G03840	133
AT5G03845	0
AT5G03850	5662
AT5G03858	0
AT5G03860	72
AT5G03870	586
AT5G03875	1
AT5G03880	423
AT5G03885	68
AT5G03890	117
AT5G03900	518
AT5G03905	356
AT5G03910	368
AT5G03915	0
AT5G03920	0
AT5G03925	0
AT5G03930	0
AT5G03935	0
AT5G03940	253
AT5G03944	0
AT5G03945	0
AT5G03950	0
AT5G03955	0
AT5G03960	368
AT5G03965	0
AT5G03970	247
AT5G03975	0
AT5G03980	2
AT5G03985	0
AT5G03990	148
AT5G03995	327
AT5G04000	28
AT5G04005	0
AT5G04010	0
AT5G04015	0
AT5G04020	819
AT5G04025	0
AT5G04030	0
AT5G04035	0
AT5G04040	945
AT5G04045	0
AT5G04047	0
AT5G04050	199
AT5G04055	4
AT5G04060	586
AT5G04065	6
AT5G04070	222
AT5G04075	5
AT5G04080	467
AT5G04085	0
AT5G04090	746
AT5G04105	4
AT5G04110	391
AT5G04115	0
AT5G04120	636
AT5G04125	0
AT5G04130	708
AT5G04135	0
AT5G04140	63
AT5G04145	0
AT5G04150	394
AT5G04160	767
AT5G04165	0
AT5G04170	1314
AT5G04175	0
AT5G04180	2
AT5G04185	0
AT5G04190	1
AT5G04195	0
AT5G04200	483
AT5G04205	9
AT5G04210	5
AT5G04215	0
AT5G04220	263
AT5G04225	0
AT5G04230	14
AT5G04235	267
AT5G04238	0
AT5G04240	1106
AT5G04245	1
AT5G04250	187
AT5G04255	0
AT5G04260	202
AT5G04267	0
AT5G04270	256
AT5G04275	0
AT5G04280	1877
AT5G04290	1635
AT5G04305	1
AT5G04310	105
AT5G04315	0
AT5G04320	771
AT5G04325	0
AT5G04330	142
AT5G04335	0
AT5G04340	508
AT5G04345	0
AT5G04347	0
AT5G04350	0
AT5G04355	0
AT5G04360	123
AT5G04365	0
AT5G04370	269
AT5G04375	0
AT5G04380	0
AT5G04385	0
AT5G04390	39
AT5G04395	0
AT5G04400	0
AT5G04405	1
AT5G04410	1880
AT5G04415	0
AT5G04420	1526
AT5G04425	12
AT5G04430	5081
AT5G04435	0
AT5G04440	421
AT5G04445	0
AT5G04455	0
AT5G04460	1182
AT5G04465	2
AT5G04470	342
AT5G04475	0
AT5G04480	1489
AT5G04490	33
AT5G04495	0
AT5G04500	0
AT5G04505	0
AT5G04510	1322
AT5G04515	0
AT5G04520	230
AT5G04525	0
AT5G04530	3
AT5G04540	1179
AT5G04545	0
AT5G04550	1832
AT5G04560	1761
AT5G04575	0
AT5G04585	0
AT5G04590	9056
AT5G04595	0
AT5G04600	2425
AT5G04605	0
AT5G04610	0
AT5G04615	1
AT5G04620	549
AT5G04625	0
AT5G04630	7
AT5G04635	0
AT5G04640	0
AT5G04650	0
AT5G04660	0
AT5G04665	1
AT5G04670	882
AT5G04675	0
AT5G04680	121
AT5G04685	0
AT5G04690	30
AT5G04695	0
AT5G04700	54
AT5G04705	0
AT5G04710	634
AT5G04715	0
AT5G04720	1513
AT5G04725	0
AT5G04730	1199
AT5G04740	2595
AT5G04745	9
AT5G04750	2056
AT5G04755	1
AT5G04760	103
AT5G04765	0
AT5G04770	310
AT5G04775	0
AT5G04780	82
AT5G04781	10
AT5G04785	6
AT5G04790	0
AT5G04795	0
AT5G04800	4090
AT5G04810	510
AT5G04815	0
AT5G04820	234
AT5G04825	0
AT5G04830	949
AT5G04840	284
AT5G04845	0
AT5G04850	630
AT5G04853	0
AT5G04855	0
AT5G04860	1853
AT5G04865	0
AT5G04870	0
AT5G04880	51
AT5G04885	712
AT5G04890	325
AT5G04895	464
AT5G04900	77
AT5G04905	0
AT5G04910	355
AT5G04915	0
AT5G04920	1422
AT5G04925	0
AT5G04930	1895
AT5G04933	0
AT5G04935	0
AT5G04937	0
AT5G04940	640
AT5G04945	0
AT5G04950	1668
AT5G04955	0
AT5G04960	706
AT5G04965	0
AT5G04970	720
AT5G04975	0
AT5G04980	260
AT5G04985	0
AT5G04990	998
AT5G04995	0
AT5G05000	1134
AT5G05005	0
AT5G05010	5438
AT5G05015	0
AT5G05020	1
AT5G05025	0
AT5G05030	0
AT5G05035	0
AT5G05040	1
AT5G05045	0
AT5G05050	0
AT5G05055	0
AT5G05060	111
AT5G05065	0
AT5G05070	0
AT5G05075	0
AT5G05080	2857
AT5G05085	3
AT5G05090	7
AT5G05095	0
AT5G05100	1101
AT5G05105	0
AT5G05110	439
AT5G05113	0
AT5G05120	0
AT5G05125	4
AT5G05130	144
AT5G05135	7
AT5G05140	1490
AT5G05150	1
AT5G05155	0
AT5G05160	2171
AT5G05170	11429
AT5G05175	0
AT5G05180	605
AT5G05185	0
AT5G05190	288
AT5G05195	0
AT5G05200	413
AT5G05205	0
AT5G05210	1802
AT5G05215	0
AT5G05220	0
AT5G05230	418
AT5G05235	1
AT5G05240	415
AT5G05250	1273
AT5G05255	0
AT5G05260	0
AT5G05265	0
AT5G05270	62
AT5G05275	0
AT5G05280	25
AT5G05285	0
AT5G05290	0
AT5G05295	0
AT5G05300	4
AT5G05310	386
AT5G05315	0
AT5G05320	110
AT5G05325	0
AT5G05330	95
AT5G05335	0
AT5G05340	14
AT5G05350	65
AT5G05360	674
AT5G05365	104
AT5G05370	1230
AT5G05375	0
AT5G05380	224
AT5G05385	0
AT5G05390	59
AT5G05395	2
AT5G05400	373
AT5G05410	749
AT5G05415	5
AT5G05420	4
AT5G05425	3
AT5G05430	6
AT5G05435	71
AT5G05440	701
AT5G05445	0
AT5G05450	930
AT5G05455	0
AT5G05460	1114
AT5G05465	0
AT5G05470	679
AT5G05475	0
AT5G05480	303
AT5G05485	0
AT5G05490	18
AT5G05495	0
AT5G05500	860
AT5G05505	0
AT5G05510	228
AT5G05515	0
AT5G05520	1610
AT5G05525	1
AT5G05530	2
AT5G05535	0
AT5G05540	896
AT5G05545	12
AT5G05550	115
AT5G05555	0
AT5G05560	678
AT5G05565	0
AT5G05570	912
AT5G05580	67
AT5G05585	0
AT5G05590	83
AT5G05598	1
AT5G05600	507
AT5G05605	1
AT5G05610	1104
AT5G05620	616
AT5G05625	0
AT5G05630	72
AT5G05635	0
AT5G05640	296
AT5G05645	0
AT5G05650	0
AT5G05653	0
AT5G05657	3
AT5G05660	1606
AT5G05665	0
AT5G05670	605
AT5G05675	0
AT5G05680	453
AT5G05685	0
AT5G05690	744
AT5G05695	0
AT5G05700	721
AT5G05705	0
AT5G05710	139
AT5G05720	0
AT5G05725	0
AT5G05730	1665
AT5G05735	2
AT5G05740	80
AT5G05745	0
AT5G05750	384
AT5G05755	0
AT5G05760	475
AT5G05765	1
AT5G05770	2
AT5G05780	2866
AT5G05785	2
AT5G05790	640
AT5G05795	0
AT5G05800	617
AT5G05805	3
AT5G05810	54
AT5G05815	0
AT5G05820	892
AT5G05825	0
AT5G05830	296
AT5G05835	0
AT5G05840	92
AT5G05845	0
AT5G05850	240
AT5G05855	0
AT5G05860	378
AT5G05865	1
AT5G05870	150
AT5G05875	0
AT5G05880	364
AT5G05885	0
AT5G05890	769
AT5G05895	0
AT5G05900	250
AT5G05905	0
AT5G05910	1
AT5G05915	0
AT5G05920	414
AT5G05925	1
AT5G05930	483
AT5G05935	0
AT5G05940	451
AT5G05945	1
AT5G05950	687
AT5G05955	0
AT5G05960	9369
AT5G05965	44
AT5G05970	513
AT5G05975	7
AT5G05980	1474
AT5G05985	0
AT5G05987	261
AT5G05990	276
AT5G05995	0
AT5G06000	281
AT5G06005	0
AT5G06010	0
AT5G06015	0
AT5G06020	0
AT5G06025	0
AT5G06030	0
AT5G06035	0
AT5G06040	0
AT5G06043	0
AT5G06045	1
AT5G06050	967
AT5G06055	0
AT5G06060	502
AT5G06065	0
AT5G06070	3
AT5G06075	0
AT5G06080	9
AT5G06085	0
AT5G06090	171
AT5G06095	0
AT5G06100	428
AT5G06105	0
AT5G06110	2464
AT5G06115	0
AT5G06120	1303
AT5G06125	0
AT5G06130	306
AT5G06140	1681
AT5G06145	0
AT5G06150	892
AT5G06155	0
AT5G06160	1182
AT5G06165	12
AT5G06170	0
AT5G06175	0
AT5G06180	250
AT5G06185	0
AT5G06190	92
AT5G06200	463
AT5G06205	0
AT5G06210	459
AT5G06220	314
AT5G06230	198
AT5G06235	0
AT5G06240	224
AT5G06245	0
AT5G06250	25
AT5G06255	1
AT5G06260	516
AT5G06265	434
AT5G06270	270
AT5G06275	2
AT5G06278	40
AT5G06280	173
AT5G06285	0
AT5G06290	360
AT5G06295	9
AT5G06300	479
AT5G06305	1
AT5G06310	153
AT5G06320	1707
AT5G06325	0
AT5G06330	168
AT5G06335	0
AT5G06340	387
AT5G06345	0
AT5G06350	731
AT5G06360	3175
AT5G06365	0
AT5G06370	580
AT5G06380	9
AT5G06385	0
AT5G06390	2010
AT5G06395	0
AT5G06400	63
AT5G06405	0
AT5G06410	163
AT5G06415	3
AT5G06420	46
AT5G06425	0
AT5G06430	147
AT5G06435	0
AT5G06440	585
AT5G06445	0
AT5G06450	451
AT5G06455	0
AT5G06460	1503
AT5G06465	0
AT5G06470	41
AT5G06475	19
AT5G06480	66
AT5G06490	20
AT5G06495	0
AT5G06500	1
AT5G06505	0
AT5G06510	101
AT5G06515	0
AT5G06520	0
AT5G06525	0
AT5G06530	68
AT5G06535	1
AT5G06540	75
AT5G06545	0
AT5G06550	843
AT5G06560	891
AT5G06565	0
AT5G06570	501
AT5G06575	0
AT5G06580	371
AT5G06585	27
AT5G06590	180
AT5G06595	0
AT5G06600	3560
AT5G06605	0
AT5G06610	445
AT5G06615	0
AT5G06620	122
AT5G06630	761
AT5G06634	0
AT5G06635	0
AT5G06640	1314
AT5G06645	0
AT5G06650	1
AT5G06655	1
AT5G06660	1164
AT5G06665	0
AT5G06670	265
AT5G06675	0
AT5G06680	733
AT5G06685	0
AT5G06690	18
AT5G06695	0
AT5G06700	1303
AT5G06705	0
AT5G06710	192
AT5G06715	0
AT5G06720	179
AT5G06730	297
AT5G06735	0
AT5G06740	274
AT5G06745	0
AT5G06750	1208
AT5G06755	6
AT5G06760	13
AT5G06765	0
AT5G06770	114
AT5G06775	0
AT5G06780	747
AT5G06785	0
AT5G06790	33
AT5G06795	0
AT5G06800	1073
AT5G06805	3
AT5G06810	171
AT5G06811	289
AT5G06815	0
AT5G06820	30
AT5G06825	8
AT5G06830	648
AT5G06835	2
AT5G06839	709
AT5G06845	13
AT5G06850	633
AT5G06855	0
AT5G06860	1
AT5G06865	0
AT5G06870	25
AT5G06875	0
AT5G06880	0
AT5G06885	0
AT5G06890	0
AT5G06900	162
AT5G06905	50
AT5G06910	543
AT5G06915	0
AT5G06920	0
AT5G06925	0
AT5G06930	565
AT5G06935	0
AT5G06940	174
AT5G06945	0
AT5G06950	569
AT5G06955	0
AT5G06960	537
AT5G06965	0
AT5G06970	2244
AT5G06975	0
AT5G06980	22
AT5G06985	0
AT5G06990	102
AT5G06995	0
AT5G07000	77
AT5G07005	0
AT5G07010	294
AT5G07015	0
AT5G07020	114
AT5G07025	0
AT5G07030	7261
AT5G07035	0
AT5G07040	153
AT5G07050	1
AT5G07055	0
AT5G07060	0
AT5G07065	0
AT5G07070	149
AT5G07075	0
AT5G07080	803
AT5G07090	13470
AT5G07095	24
AT5G07100	203
AT5G07105	11
AT5G07110	345
AT5G07115	3
AT5G07120	538
AT5G07125	0
AT5G07130	364
AT5G07135	0
AT5G07140	392
AT5G07145	0
AT5G07150	0
AT5G07152	4
AT5G07155	0
AT5G07160	0
AT5G07165	6
AT5G07170	1
AT5G07175	1
AT5G07180	2
AT5G07185	0
AT5G07190	0
AT5G07195	0
AT5G07200	18
AT5G07205	0
AT5G07210	0
AT5G07215	6
AT5G07220	2087
AT5G07225	0
AT5G07230	0
AT5G07240	58
AT5G07250	360
AT5G07255	0
AT5G07260	0
AT5G07265	0
AT5G07270	914
AT5G07275	0
AT5G07280	23
AT5G07285	64
AT5G07290	957
AT5G07295	0
AT5G07300	1361
AT5G07310	0
AT5G07315	0
AT5G07320	467
AT5G07322	995
AT5G07325	2
AT5G07330	6
AT5G07335	0
AT5G07340	1562
AT5G07345	0
AT5G07350	7554
AT5G07355	0
AT5G07360	1035
AT5G07365	0
AT5G07370	679
AT5G07380	39
AT5G07385	0
AT5G07390	879
AT5G07395	1
AT5G07400	386
AT5G07405	0
AT5G07410	0
AT5G07415	0
AT5G07420	0
AT5G07425	0
AT5G07430	1
AT5G07435	0
AT5G07440	5080
AT5G07445	0
AT5G07450	50
AT5G07455	2
AT5G07460	1157
AT5G07465	0
AT5G07470	1284
AT5G07475	614
AT5G07480	0
AT5G07485	0
AT5G07490	0
AT5G07495	0
AT5G07500	0
AT5G07505	0
AT5G07510	1
AT5G07515	0
AT5G07520	0
AT5G07525	9
AT5G07530	1
AT5G07535	0
AT5G07540	0
AT5G07545	0
AT5G07550	3
AT5G07555	5
AT5G07560	4
AT5G07565	0
AT5G07570	7
AT5G07571	0
AT5G07572	0
AT5G07575	0
AT5G07580	804
AT5G07585	0
AT5G07590	406
AT5G07595	0
AT5G07600	0
AT5G07605	0
AT5G07610	287
AT5G07615	0
AT5G07620	185
AT5G07625	0
AT5G07630	659
AT5G07635	1
AT5G07640	41
AT5G07650	287
AT5G07655	0
AT5G07660	161
AT5G07665	0
AT5G07670	275
AT5G07675	0
AT5G07680	481
AT5G07685	0
AT5G07690	1
AT5G07695	0
AT5G07700	1
AT5G07705	0
AT5G07710	214
AT5G07715	0
AT5G07720	150
AT5G07725	7
AT5G07730	147
AT5G07735	3
AT5G07740	2147
AT5G07745	2
AT5G07760	78
AT5G07770	527
AT5G07775	0
AT5G07780	283
AT5G07785	0
AT5G07790	214
AT5G07795	0
AT5G07800	271
AT5G07805	0
AT5G07810	520
AT5G07815	0
AT5G07820	583
AT5G07825	0
AT5G07830	652
AT5G07835	0
AT5G07840	344
AT5G07845	0
AT5G07850	0
AT5G07855	0
AT5G07860	545
AT5G07865	0
AT5G07870	777
AT5G07875	1
AT5G07880	16
AT5G07885	4
AT5G07890	616
AT5G07895	2
AT5G07900	81
AT5G07905	0
AT5G07910	501
AT5G07915	0
AT5G07920	1291
AT5G07925	0
AT5G07930	0
AT5G07935	0
AT5G07940	1028
AT5G07945	0
AT5G07950	158
AT5G07955	0
AT5G07960	1412
AT5G07965	0
AT5G07970	945
AT5G07975	0
AT5G07980	530
AT5G07985	0
AT5G07990	6
AT5G07995	47
AT5G08000	2
AT5G08005	0
AT5G08010	280
AT5G08015	0
AT5G08020	540
AT5G08025	0
AT5G08030	0
AT5G08035	0
AT5G08040	974
AT5G08045	0
AT5G08050	2
AT5G08055	0
AT5G08060	1958
AT5G08065	0
AT5G08070	0
AT5G08075	0
AT5G08080	1513
AT5G08085	0
AT5G08090	1
AT5G08095	0
AT5G08100	1219
AT5G08105	0
AT5G08110	325
AT5G08115	0
AT5G08120	673
AT5G08125	0
AT5G08130	1827
AT5G08135	2
AT5G08139	387
AT5G08141	0
AT5G08150	0
AT5G08160	1972
AT5G08165	0
AT5G08170	673
AT5G08175	0
AT5G08180	3893
AT5G08185	19
AT5G08190	574
AT5G08195	0
AT5G08200	649
AT5G08205	1
AT5G08210	2
AT5G08215	0
AT5G08225	0
AT5G08230	374
AT5G08235	6
AT5G08240	771
AT5G08250	71
AT5G08255	0
AT5G08260	844
AT5G08265	2
AT5G08270	131
AT5G08275	0
AT5G08280	663
AT5G08285	0
AT5G08290	2933
AT5G08300	2890
AT5G08305	63
AT5G08310	127
AT5G08315	0
AT5G08320	189
AT5G08330	519
AT5G08335	185
AT5G08340	107
AT5G08350	0
AT5G08360	147
AT5G08370	347
AT5G08375	0
AT5G08380	217
AT5G08385	0
AT5G08390	988
AT5G08391	34
AT5G08395	0
AT5G08400	62
AT5G08410	128
AT5G08415	716
AT5G08420	1775
AT5G08425	0
AT5G08430	736
AT5G08435	0
AT5G08440	530
AT5G08445	0
AT5G08450	2212
AT5G08455	0
AT5G08460	0
AT5G08465	0
AT5G08470	591
AT5G08475	0
AT5G08480	0
AT5G08485	0
AT5G08490	61
AT5G08495	16
AT5G08500	918
AT5G08505	0
AT5G08510	185
AT5G08515	4
AT5G08520	527
AT5G08525	3
AT5G08530	6019
AT5G08535	307
AT5G08540	499
AT5G08550	571
AT5G08560	1924
AT5G08565	167
AT5G08570	2547
AT5G08575	0
AT5G08580	882
AT5G08585	0
AT5G08590	1774
AT5G08595	0
AT5G08600	143
AT5G08605	2
AT5G08610	715
AT5G08615	0
AT5G08620	1422
AT5G08630	963
AT5G08635	0
AT5G08640	18
AT5G08645	0
AT5G08650	246
AT5G08655	0
AT5G08660	752
AT5G08665	0
AT5G08670	10067
AT5G08675	0
AT5G08680	5464
AT5G08685	0
AT5G08690	10611
AT5G08695	1
AT5G08705	0
AT5G08710	182
AT5G08712	0
AT5G08715	0
AT5G08717	0
AT5G08720	133
AT5G08725	0
AT5G08730	1
AT5G08735	0
AT5G08740	354
AT5G08745	0
AT5G08750	504
AT5G08755	0
AT5G08760	8
AT5G08765	1
AT5G08770	223
AT5G08775	0
AT5G08780	266
AT5G08785	0
AT5G08790	1386
AT5G08800	0
AT5G08805	4
AT5G08810	0
AT5G08815	0
AT5G08820	0
AT5G08825	0
AT5G08830	0
AT5G08835	0
AT5G08840	0
AT5G08845	0
AT5G08850	3
AT5G08855	13
AT5G08860	0
AT5G08865	0
AT5G08870	0
AT5G08875	2
AT5G08880	0
AT5G08885	0
AT5G08890	0
AT5G08895	0
AT5G08900	0
AT5G08905	0
AT5G08910	0
AT5G08915	0
AT5G08920	0
AT5G08925	0
AT5G08930	0
AT5G08935	0
AT5G08940	0
AT5G08945	2
AT5G08950	0
AT5G08955	0
AT5G08960	0
AT5G08965	1
AT5G08970	0
AT5G08975	2
AT5G08980	0
AT5G08985	0
AT5G08990	12
AT5G08995	0
AT5G09000	0
AT5G09005	0
AT5G09010	0
AT5G09015	0
AT5G09020	2
AT5G09025	0
AT5G09030	0
AT5G09035	0
AT5G09040	0
AT5G09045	0
AT5G09050	0
AT5G09055	0
AT5G09060	0
AT5G09065	3
AT5G09070	0
AT5G09080	0
AT5G09085	0
AT5G09090	1
AT5G09095	0
AT5G09100	0
AT5G09105	0
AT5G09110	0
AT5G09120	0
AT5G09125	21
AT5G09130	0
AT5G09135	1
AT5G09140	0
AT5G09145	0
AT5G09150	0
AT5G09155	0
AT5G09160	0
AT5G09165	0
AT5G09170	0
AT5G09175	25
AT5G09185	0
AT5G09190	2
AT5G09195	1
AT5G09200	0
AT5G09205	0
AT5G09210	2
AT5G09215	0
AT5G09220	5586
AT5G09225	385
AT5G09230	191
AT5G09235	0
AT5G09240	117
AT5G09245	0
AT5G09250	453
AT5G09255	0
AT5G09260	340
AT5G09265	0
AT5G09270	268
AT5G09275	1
AT5G09280	1
AT5G09285	0
AT5G09290	485
AT5G09295	21
AT5G09300	392
AT5G09305	4
AT5G09310	487
AT5G09315	32
AT5G09320	0
AT5G09325	2
AT5G09330	2538
AT5G09335	0
AT5G09340	0
AT5G09345	0
AT5G09350	556
AT5G09360	1
AT5G09365	0
AT5G09370	1
AT5G09375	0
AT5G09380	285
AT5G09385	6
AT5G09390	772
AT5G09395	0
AT5G09400	1204
AT5G09405	0
AT5G09410	1327
AT5G09415	2
AT5G09420	388
AT5G09425	0
AT5G09430	53
AT5G09435	0
AT5G09440	1054
AT5G09443	5
AT5G09445	0
AT5G09450	655
AT5G09455	1
AT5G09460	2417
AT5G09465	2
AT5G09470	0
AT5G09475	3
AT5G09480	1438
AT5G09490	0
AT5G09495	0
AT5G09500	17
AT5G09505	5
AT5G09510	4519
AT5G09513	0
AT5G09515	0
AT5G09520	484
AT5G09530	3219
AT5G09535	2
AT5G09540	45
AT5G09545	0
AT5G09550	1
AT5G09555	0
AT5G09560	0
AT5G09565	0
AT5G09570	1
AT5G09580	136
AT5G09585	6
AT5G09590	1755
AT5G09595	0
AT5G09600	155
AT5G09605	0
AT5G09610	0
AT5G09615	0
AT5G09620	1789
AT5G09630	89
AT5G09635	2
AT5G09640	5
AT5G09645	0
AT5G09650	3175
AT5G09655	0
AT5G09660	23
AT5G09665	0
AT5G09670	1147
AT5G09675	15
AT5G09680	468
AT5G09685	0
AT5G09690	446
AT5G09695	0
AT5G09700	5
AT5G09705	0
AT5G09710	50
AT5G09711	0
AT5G09715	0
AT5G09720	112
AT5G09730	41
AT5G09735	6
AT5G09740	348
AT5G09750	0
AT5G09755	0
AT5G09760	831
AT5G09765	7
AT5G09770	1006
AT5G09775	0
AT5G09780	0
AT5G09785	6
AT5G09790	145
AT5G09795	0
AT5G09800	170
AT5G09805	5
AT5G09810	14676
AT5G09815	1
AT5G09820	162
AT5G09825	0
AT5G09830	616
AT5G09835	0
AT5G09840	445
AT5G09845	0
AT5G09850	2600
AT5G09855	0
AT5G09860	651
AT5G09865	0
AT5G09870	2483
AT5G09875	0
AT5G09876	13
AT5G09880	2655
AT5G09885	0
AT5G09890	3087
AT5G09895	0
AT5G09900	3421
AT5G09910	8
AT5G09915	0
AT5G09920	1119
AT5G09925	0
AT5G09930	0
AT5G09940	0
AT5G09945	0
AT5G09950	74
AT5G09955	0
AT5G09960	470
AT5G09965	0
AT5G09970	0
AT5G09975	0
AT5G09976	32
AT5G09978	578
AT5G09980	282
AT5G09990	12
AT5G09995	193
AT5G10000	0
AT5G10010	2187
AT5G10020	1333
AT5G10030	1006
AT5G10040	20
AT5G10050	331
AT5G10060	1200
AT5G10070	591
AT5G10080	249
AT5G10090	1
AT5G10100	98
AT5G10110	363
AT5G10120	7
AT5G10130	1852
AT5G10140	2
AT5G10150	22
AT5G10160	1095
AT5G10170	3282
AT5G10180	694
AT5G10190	587
AT5G10200	1122
AT5G10210	884
AT5G10220	2
AT5G10230	165
AT5G10235	0
AT5G10240	1394
AT5G10250	1
AT5G10260	205
AT5G10270	568
AT5G10278	143
AT5G10280	604
AT5G10290	1521
AT5G10300	514
AT5G10310	46
AT5G10320	190
AT5G10330	238
AT5G10336	2
AT5G10340	26
AT5G10350	1541
AT5G10360	11905
AT5G10370	217
AT5G10380	73
AT5G10390	823
AT5G10400	1463
AT5G10410	267
AT5G10420	0
AT5G10430	1796
AT5G10435	0
AT5G10440	89
AT5G10450	8706
AT5G10455	0
AT5G10460	467
AT5G10470	609
AT5G10480	1729
AT5G10490	808
AT5G10500	0
AT5G10510	1127
AT5G10520	517
AT5G10525	0
AT5G10530	0
AT5G10540	2480
AT5G10550	3415
AT5G10560	1648
AT5G10570	1
AT5G10572	4
AT5G10580	3628
AT5G10590	0
AT5G10600	6
AT5G10605	21
AT5G10610	298
AT5G10620	78
AT5G10625	251
AT5G10630	825
AT5G10650	349
AT5G10660	28
AT5G10670	0
AT5G10680	11
AT5G10690	169
AT5G10695	5
AT5G10700	114
AT5G10710	369
AT5G10720	1044
AT5G10730	534
AT5G10740	541
AT5G10745	736
AT5G10750	863
AT5G10760	10
AT5G10770	854
AT5G10780	1983
AT5G10790	703
AT5G10800	202
AT5G10810	531
AT5G10820	968
AT5G10830	979
AT5G10840	2449
AT5G10850	147
AT5G10860	6479
AT5G10870	295
AT5G10880	0
AT5G10890	0
AT5G10900	183
AT5G10910	367
AT5G10920	1254
AT5G10930	581
AT5G10940	885
AT5G10945	0
AT5G10946	14
AT5G10950	757
AT5G10960	5799
AT5G10965	168
AT5G10970	0
AT5G10980	3262
AT5G10990	160
AT5G11000	1351
AT5G11010	399
AT5G11020	266
AT5G11030	558
AT5G11040	1800
AT5G11050	1
AT5G11060	91
AT5G11070	472
AT5G11080	4
AT5G11090	1113
AT5G11100	219
AT5G11110	220
AT5G11130	0
AT5G11140	16
AT5G11150	811
AT5G11160	209
AT5G11170	4145
AT5G11180	33
AT5G11190	0
AT5G11200	2821
AT5G11210	91
AT5G11220	0
AT5G11225	0
AT5G11230	1441
AT5G11240	1139
AT5G11242	1
AT5G11250	191
AT5G11260	298
AT5G11270	242
AT5G11280	956
AT5G11290	54
AT5G11300	124
AT5G11310	221
AT5G11320	7
AT5G11325	0
AT5G11330	222
AT5G11340	798
AT5G11350	480
AT5G11360	3
AT5G11370	0
AT5G11380	497
AT5G11390	817
AT5G11400	0
AT5G11410	4
AT5G11412	0
AT5G11416	0
AT5G11420	556
AT5G11425	0
AT5G11430	527
AT5G11440	74
AT5G11450	261
AT5G11460	119
AT5G11470	162
AT5G11475	0
AT5G11480	367
AT5G11490	1922
AT5G11500	5327
AT5G11510	981
AT5G11520	1413
AT5G11530	635
AT5G11540	230
AT5G11550	200
AT5G11560	6369
AT5G11565	0
AT5G11570	59
AT5G11580	842
AT5G11590	38
AT5G11600	245
AT5G11610	54
AT5G11620	92
AT5G11630	442
AT5G11640	830
AT5G11650	767
AT5G11660	0
AT5G11670	7035
AT5G11680	658
AT5G11690	431
AT5G11700	3738
AT5G11710	2784
AT5G11720	801
AT5G11730	711
AT5G11740	9785
AT5G11750	449
AT5G11760	702
AT5G11770	2581
AT5G11780	141
AT5G11790	1985
AT5G11800	1216
AT5G11810	812
AT5G11820	0
AT5G11830	0
AT5G11840	226
AT5G11850	1573
AT5G11860	642
AT5G11870	119
AT5G11880	2133
AT5G11890	1163
AT5G11900	864
AT5G11910	389
AT5G11920	1087
AT5G11930	17
AT5G11940	2
AT5G11950	503
AT5G11960	925
AT5G11970	236
AT5G11975	0
AT5G11977	0
AT5G11980	1231
AT5G11990	128
AT5G12000	0
AT5G12010	931
AT5G12020	1
AT5G12030	4
AT5G12040	901
AT5G12043	2
AT5G12050	329
AT5G12060	0
AT5G12070	0
AT5G12080	1131
AT5G12085	0
AT5G12090	0
AT5G12100	453
AT5G12110	103
AT5G12120	817
AT5G12130	386
AT5G12140	4788
AT5G12150	1817
AT5G12170	290
AT5G12180	6
AT5G12190	560
AT5G12200	1608
AT5G12210	1587
AT5G12220	478
AT5G12230	984
AT5G12235	19
AT5G12236	1
AT5G12240	484
AT5G12250	5900
AT5G12260	474
AT5G12270	16
AT5G12280	30
AT5G12290	1001
AT5G12300	151
AT5G12310	825
AT5G12320	483
AT5G12330	758
AT5G12340	227
AT5G12350	1144
AT5G12360	109
AT5G12370	2161
AT5G12380	0
AT5G12390	248
AT5G12400	1711
AT5G12410	1688
AT5G12420	1675
AT5G12430	1168
AT5G12440	711
AT5G12450	6
AT5G12460	2
AT5G12470	3580
AT5G12480	2034
AT5G12840	376
AT5G12850	1472
AT5G12860	2624
AT5G12870	98
AT5G12880	348
AT5G12890	82
AT5G12900	872
AT5G12910	3
AT5G12920	184
AT5G12930	224
AT5G12940	867
AT5G12950	853
AT5G12960	24
AT5G12970	755
AT5G12980	375
AT5G12990	0
AT5G13000	4361
AT5G13010	2253
AT5G13020	1611
AT5G13030	1370
AT5G13050	483
AT5G13060	376
AT5G13070	852
AT5G13080	94
AT5G13090	443
AT5G13100	2211
AT5G13110	2316
AT5G13120	1251
AT5G13130	0
AT5G13140	156
AT5G13150	326
AT5G13160	703
AT5G13170	2
AT5G13180	1621
AT5G13181	0
AT5G13190	657
AT5G13200	143
AT5G13205	4
AT5G13210	179
AT5G13220	440
AT5G13225	0
AT5G13230	36
AT5G13240	520
AT5G13250	81
AT5G13260	990
AT5G13270	80
AT5G13280	1207
AT5G13290	205
AT5G13295	0
AT5G13300	2116
AT5G13310	356
AT5G13320	243
AT5G13330	110
AT5G13340	324
AT5G13350	0
AT5G13360	243
AT5G13370	3
AT5G13380	0
AT5G13390	1706
AT5G13400	75
AT5G13410	76
AT5G13420	11463
AT5G13430	2540
AT5G13440	1961
AT5G13450	6534
AT5G13460	581
AT5G13470	285
AT5G13475	0
AT5G13480	611
AT5G13485	8
AT5G13490	680
AT5G13500	1067
AT5G13510	55
AT5G13520	1384
AT5G13530	1998
AT5G13548	0
AT5G13550	1328
AT5G13560	2022
AT5G13565	0
AT5G13570	509
AT5G13580	616
AT5G13590	1501
AT5G13600	0
AT5G13610	281
AT5G13620	0
AT5G13630	31
AT5G13640	1137
AT5G13650	983
AT5G13655	0
AT5G13660	261
AT5G13670	2
AT5G13680	1579
AT5G13690	526
AT5G13700	264
AT5G13710	6500
AT5G13720	18
AT5G13730	1
AT5G13740	880
AT5G13750	1053
AT5G13760	455
AT5G13770	5
AT5G13780	2291
AT5G13790	51
AT5G13800	495
AT5G13810	1262
AT5G13820	687
AT5G13825	0
AT5G13830	114
AT5G13840	780
AT5G13845	0
AT5G13850	3928
AT5G13860	268
AT5G13870	635
AT5G13880	120
AT5G13887	5
AT5G13890	633
AT5G13900	287
AT5G13910	436
AT5G13920	50
AT5G13930	5
AT5G13940	1
AT5G13950	800
AT5G13960	513
AT5G13970	419
AT5G13980	3322
AT5G13990	376
AT5G14000	692
AT5G14010	0
AT5G14020	677
AT5G14030	4326
AT5G14035	0
AT5G14040	11039
AT5G14050	1744
AT5G14060	1841
AT5G14070	29
AT5G14080	242
AT5G14090	35
AT5G14100	89
AT5G14105	367
AT5G14110	23
AT5G14120	1270
AT5G14130	216
AT5G14140	210
AT5G14150	491
AT5G14160	4
AT5G14170	1047
AT5G14180	44
AT5G14200	7038
AT5G14210	983
AT5G14220	476
AT5G14230	483
AT5G14240	1405
AT5G14250	1167
AT5G14260	654
AT5G14270	1433
AT5G14275	0
AT5G14280	34
AT5G14285	166
AT5G14290	0
AT5G14300	0
AT5G14310	542
AT5G14320	206
AT5G14330	2849
AT5G14340	122
AT5G14345	6
AT5G14350	8
AT5G14360	136
AT5G14370	106
AT5G14380	11
AT5G14390	810
AT5G14400	7
AT5G14410	35
AT5G14420	994
AT5G14430	1618
AT5G14440	1211
AT5G14450	388
AT5G14460	383
AT5G14470	38
AT5G14480	228
AT5G14490	0
AT5G14495	0
AT5G14500	548
AT5G14510	32
AT5G14515	1
AT5G14520	3757
AT5G14530	286
AT5G14540	1569
AT5G14545	0
AT5G14550	1044
AT5G14560	1
AT5G14565	1
AT5G14570	680
AT5G14580	676
AT5G14590	1223
AT5G14600	369
AT5G14602	3
AT5G14610	680
AT5G14620	368
AT5G14640	1856
AT5G14650	1743
AT5G14660	121
AT5G14670	0
AT5G14680	612
AT5G14690	430
AT5G14700	189
AT5G14710	305
AT5G14720	2039
AT5G14730	399
AT5G14740	25
AT5G14750	628
AT5G14760	147
AT5G14770	352
AT5G14780	544
AT5G14790	606
AT5G14800	4371
AT5G14810	13
AT5G14820	5
AT5G14830	147
AT5G14840	556
AT5G14850	429
AT5G14860	1
AT5G14870	33
AT5G14880	1646
AT5G14890	69
AT5G14895	10
AT5G14900	0
AT5G14910	174
AT5G14920	1397
AT5G14930	397
AT5G14940	279
AT5G14950	1205
AT5G14960	133
AT5G14970	444
AT5G14980	4
AT5G14990	1
AT5G14995	0
AT5G15000	0
AT5G15008	0
AT5G15010	174
AT5G15020	1950
AT5G15022	11
AT5G15025	84
AT5G15030	0
AT5G15040	0
AT5G15050	448
AT5G15060	1
AT5G15070	575
AT5G15080	1057
AT5G15090	4676
AT5G15100	0
AT5G15110	0
AT5G15120	209
AT5G15130	1101
AT5G15140	1
AT5G15150	511
AT5G15160	36
AT5G15170	409
AT5G15175	0
AT5G15180	1053
AT5G15190	112
AT5G15200	17210
AT5G15210	78
AT5G15220	776
AT5G15230	9398
AT5G15240	125
AT5G15250	2
AT5G15260	389
AT5G15265	383
AT5G15270	1015
AT5G15280	401
AT5G15290	22
AT5G15300	75
AT5G15310	22
AT5G15320	1632
AT5G15330	418
AT5G15340	48
AT5G15350	4041
AT5G15360	2
AT5G15380	3
AT5G15390	240
AT5G15400	1720
AT5G15410	249
AT5G15420	0
AT5G15430	2
AT5G15440	456
AT5G15450	641
AT5G15460	587
AT5G15470	1596
AT5G15480	1
AT5G15490	3056
AT5G15500	1
AT5G15510	495
AT5G15520	1137
AT5G15530	1956
AT5G15533	0
AT5G15537	32
AT5G15540	1213
AT5G15546	0
AT5G15550	1561
AT5G15560	0
AT5G15570	598
AT5G15580	1954
AT5G15581	0
AT5G15600	328
AT5G15610	1927
AT5G15620	2
AT5G15630	342
AT5G15640	762
AT5G15650	16017
AT5G15660	1
AT5G15670	0
AT5G15680	1545
AT5G15685	0
AT5G15690	0
AT5G15700	630
AT5G15710	182
AT5G15720	3
AT5G15725	80
AT5G15730	973
AT5G15740	1190
AT5G15745	0
AT5G15750	906
AT5G15760	111
AT5G15770	0
AT5G15780	4
AT5G15790	344
AT5G15800	2
AT5G15802	52
AT5G15805	0
AT5G15810	1351
AT5G15815	0
AT5G15820	182
AT5G15830	673
AT5G15833	0
AT5G15840	19
AT5G15843	0
AT5G15845	12
AT5G15850	0
AT5G15853	0
AT5G15860	351
AT5G15870	1145
AT5G15880	719
AT5G15890	183
AT5G15900	70
AT5G15910	156
AT5G15920	398
AT5G15930	564
AT5G15940	56
AT5G15950	205
AT5G15960	40
AT5G15970	218
AT5G15980	1310
AT5G15990	0
AT5G15995	0
AT5G16000	1577
AT5G16010	103
AT5G16020	0
AT5G16023	11
AT5G16030	43
AT5G16040	742
AT5G16050	3511
AT5G16060	540
AT5G16070	2729
AT5G16080	18
AT5G16090	0
AT5G16100	0
AT5G16110	2875
AT5G16120	570
AT5G16130	9955
AT5G16140	62
AT5G16150	1638
AT5G16160	61
AT5G16170	196
AT5G16180	269
AT5G16190	264
AT5G16200	72
AT5G16210	1873
AT5G16220	726
AT5G16230	215
AT5G16235	7
AT5G16240	135
AT5G16250	2115
AT5G16260	967
AT5G16270	1961
AT5G16280	1474
AT5G16285	0
AT5G16290	652
AT5G16300	2119
AT5G16310	245
AT5G16320	122
AT5G16330	8
AT5G16336	0
AT5G16340	28
AT5G16350	0
AT5G16360	1126
AT5G16370	351
AT5G16375	0
AT5G16380	336
AT5G16390	1503
AT5G16400	27
AT5G16410	12
AT5G16420	111
AT5G16430	0
AT5G16440	1439
AT5G16450	621
AT5G16453	4
AT5G16460	0
AT5G16470	2945
AT5G16480	396
AT5G16486	24
AT5G16490	140
AT5G16500	1
AT5G16505	1013
AT5G16510	1789
AT5G16520	393
AT5G16530	23
AT5G16540	124
AT5G16550	850
AT5G16560	564
AT5G16570	260
AT5G16580	0
AT5G16590	1651
AT5G16600	469
AT5G16610	429
AT5G16620	859
AT5G16630	456
AT5G16640	66
AT5G16650	383
AT5G16660	702
AT5G16680	1217
AT5G16690	313
AT5G16700	1
AT5G16710	318
AT5G16715	411
AT5G16720	964
AT5G16730	3623
AT5G16740	2
AT5G16750	1507
AT5G16760	1868
AT5G16770	53
AT5G16780	1981
AT5G16790	61
AT5G16800	523
AT5G16810	74
AT5G16820	187
AT5G16830	714
AT5G16840	1184
AT5G16850	62
AT5G16860	113
AT5G16870	312
AT5G16880	2675
AT5G16890	450
AT5G16900	247
AT5G16910	2920
AT5G16920	8
AT5G16930	599
AT5G16940	91
AT5G16950	245
AT5G16960	1
AT5G16970	16
AT5G16980	5
AT5G16990	106
AT5G17000	252
AT5G17010	537
AT5G17020	3697
AT5G17030	1
AT5G17040	0
AT5G17050	40
AT5G17060	620
AT5G17070	524
AT5G17080	0
AT5G17090	0
AT5G17100	0
AT5G17110	0
AT5G17120	1
AT5G17125	0
AT5G17130	0
AT5G17140	0
AT5G17150	15
AT5G17160	1298
AT5G17165	30
AT5G17167	0
AT5G17170	1
AT5G17180	0
AT5G17190	2164
AT5G17200	0
AT5G17210	473
AT5G17220	2
AT5G17230	202
AT5G17240	185
AT5G17250	406
AT5G17260	80
AT5G17270	707
AT5G17280	0
AT5G17290	263
AT5G17300	95
AT5G17305	0
AT5G17310	556
AT5G17320	0
AT5G17330	8993
AT5G17340	3
AT5G17345	0
AT5G17350	595
AT5G17360	42
AT5G17370	197
AT5G17380	1707
AT5G17390	146
AT5G17400	312
AT5G17410	684
AT5G17420	1112
AT5G17430	385
AT5G17440	828
AT5G17450	101
AT5G17460	592
AT5G17470	0
AT5G17480	0
AT5G17490	248
AT5G17500	2
AT5G17510	1025
AT5G17520	154
AT5G17522	0
AT5G17523	0
AT5G17530	880
AT5G17540	55
AT5G17550	603
AT5G17560	779
AT5G17570	117
AT5G17580	112
AT5G17590	3
AT5G17600	160
AT5G17610	547
AT5G17620	599
AT5G17630	1077
AT5G17640	804
AT5G17650	391
AT5G17660	175
AT5G17670	48
AT5G17680	96
AT5G17690	624
AT5G17700	285
AT5G17710	837
AT5G17720	9
AT5G17725	0
AT5G17730	0
AT5G17740	0
AT5G17750	0
AT5G17760	856
AT5G17770	6006
AT5G17780	8
AT5G17790	313
AT5G17800	89
AT5G17810	0
AT5G17820	5710
AT5G17830	0
AT5G17840	354
AT5G17847	0
AT5G17850	476
AT5G17860	4
AT5G17870	385
AT5G17880	337
AT5G17890	1229
AT5G17900	906
AT5G17910	2456
AT5G17920	54504
AT5G17930	1028
AT5G17950	1
AT5G17960	63
AT5G17970	2
AT5G17980	279
AT5G17990	877
AT5G18000	0
AT5G18005	0
AT5G18010	0
AT5G18015	0
AT5G18020	0
AT5G18030	7
AT5G18037	3
AT5G18040	299
AT5G18050	0
AT5G18060	0
AT5G18065	181
AT5G18070	665
AT5G18080	1
AT5G18085	0
AT5G18090	10
AT5G18100	250
AT5G18110	1608
AT5G18120	925
AT5G18130	642
AT5G18140	119
AT5G18150	0
AT5G18160	1
AT5G18170	1554
AT5G18180	17
AT5G18190	1934
AT5G18200	374
AT5G18202	1
AT5G18210	118
AT5G18220	61
AT5G18230	2405
AT5G18240	25
AT5G18245	100
AT5G18250	220
AT5G18255	150
AT5G18260	28
AT5G18270	790
AT5G18280	1911
AT5G18290	156
AT5G18300	27
AT5G18310	1591
AT5G18320	4
AT5G18330	1
AT5G18340	13
AT5G18350	36
AT5G18360	191
AT5G18370	411
AT5G18380	14397
AT5G18390	220
AT5G18400	841
AT5G18403	0
AT5G18404	0
AT5G18407	0
AT5G18410	1548
AT5G18420	727
AT5G18430	0
AT5G18440	346
AT5G18450	0
AT5G18460	345
AT5G18470	51
AT5G18475	108
AT5G18480	1416
AT5G18490	480
AT5G18500	2347
AT5G18510	2
AT5G18520	3565
AT5G18525	1120
AT5G18540	240
AT5G18550	426
AT5G18560	34
AT5G18570	257
AT5G18580	1665
AT5G18590	492
AT5G18600	0
AT5G18610	909
AT5G18620	2602
AT5G18630	628
AT5G18633	6
AT5G18636	4
AT5G18640	717
AT5G18650	1213
AT5G18660	81
AT5G18661	60
AT5G18670	328
AT5G18680	1295
AT5G18690	559
AT5G18700	646
AT5G18705	0
AT5G18710	33
AT5G18720	1
AT5G18730	28
AT5G18735	0
AT5G18740	30
AT5G18748	0
AT5G18750	302
AT5G18755	0
AT5G18760	179
AT5G18770	204
AT5G18780	370
AT5G18790	401
AT5G18800	1909
AT5G18810	69
AT5G18820	256
AT5G18830	1835
AT5G18840	516
AT5G18850	290
AT5G18860	2642
AT5G18870	0
AT5G18880	0
AT5G18890	0
AT5G18900	1070
AT5G18910	38
AT5G18920	177
AT5G18930	207
AT5G18933	0
AT5G18937	0
AT5G18940	694
AT5G18950	274
AT5G18960	760
AT5G18970	464
AT5G18980	636
AT5G18990	0
AT5G19000	1236
AT5G19010	2191
AT5G19015	0
AT5G19020	223
AT5G19025	90
AT5G19030	141
AT5G19040	701
AT5G19050	1033
AT5G19060	75
AT5G19070	223
AT5G19080	313
AT5G19090	1578
AT5G19095	0
AT5G19097	179
AT5G19100	531
AT5G19110	2674
AT5G19120	1808
AT5G19130	796
AT5G19140	861
AT5G19150	486
AT5G19151	91
AT5G19160	217
AT5G19165	0
AT5G19170	5
AT5G19172	0
AT5G19175	0
AT5G19180	1258
AT5G19190	301
AT5G19200	208
AT5G19210	130
AT5G19220	59
AT5G19221	12
AT5G19230	1061
AT5G19240	428
AT5G19250	732
AT5G19260	172
AT5G19270	0
AT5G19280	617
AT5G19290	843
AT5G19300	826
AT5G19310	367
AT5G19315	0
AT5G19320	1081
AT5G19330	2806
AT5G19340	896
AT5G19350	1094
AT5G19360	1
AT5G19370	563
AT5G19380	498
AT5G19390	2094
AT5G19400	3160
AT5G19410	316
AT5G19420	676
AT5G19430	219
AT5G19440	1718
AT5G19450	2225
AT5G19460	292
AT5G19470	0
AT5G19473	0
AT5G19480	489
AT5G19485	795
AT5G19490	53
AT5G19500	2
AT5G19510	9632
AT5G19520	2400
AT5G19530	2400
AT5G19540	440
AT5G19550	1754
AT5G19560	265
AT5G19570	279
AT5G19580	0
AT5G19590	2040
AT5G19595	0
AT5G19600	2614
AT5G19610	0
AT5G19620	650
AT5G19630	298
AT5G19633	0
AT5G19640	0
AT5G19650	71
AT5G19660	919
AT5G19670	291
AT5G19675	0
AT5G19680	1153
AT5G19690	5318
AT5G19700	393
AT5G19710	0
AT5G19720	0
AT5G19730	584
AT5G19740	1516
AT5G19750	1258
AT5G19760	6601
AT5G19770	5123
AT5G19780	5297
AT5G19790	218
AT5G19800	111
AT5G19810	100
AT5G19820	4377
AT5G19830	121
AT5G19840	242
AT5G19850	34
AT5G19855	83
AT5G19860	1481
AT5G19870	124
AT5G19875	471
AT5G19880	3
AT5G19890	2524
AT5G19900	1707
AT5G19910	308
AT5G19920	542
AT5G19930	900
AT5G19940	42
AT5G19950	347
AT5G19960	473
AT5G19970	947
AT5G19980	1242
AT5G19990	2095
AT5G20000	1036
AT5G20010	4536
AT5G20020	5672
AT5G20030	118
AT5G20040	356
AT5G20045	111
AT5G20050	479
AT5G20060	928
AT5G20070	1203
AT5G20080	2837
AT5G20090	2608
AT5G20100	0
AT5G20110	286
AT5G20120	398
AT5G20130	447
AT5G20140	81
AT5G20150	1284
AT5G20160	3245
AT5G20165	720
AT5G20170	493
AT5G20180	627
AT5G20190	1256
AT5G20200	1137
AT5G20220	8
AT5G20225	0
AT5G20230	178
AT5G20240	10
AT5G20250	4211
AT5G20260	6
AT5G20270	342
AT5G20280	1640
AT5G20290	28351
AT5G20300	622
AT5G20310	0
AT5G20320	625
AT5G20330	5
AT5G20340	0
AT5G20350	1597
AT5G20360	642
AT5G20370	0
AT5G20380	171
AT5G20390	0
AT5G20400	837
AT5G20410	165
AT5G20420	36
AT5G20430	13
AT5G20440	0
AT5G20447	0
AT5G20450	168
AT5G20460	0
AT5G20470	152
AT5G20480	51
AT5G20490	3207
AT5G20500	2071
AT5G20510	121
AT5G20520	1253
AT5G20540	672
AT5G20550	640
AT5G20560	0
AT5G20570	1209
AT5G20580	216
AT5G20590	1158
AT5G20600	1324
AT5G20610	1109
AT5G20620	1837
AT5G20630	0
AT5G20635	290
AT5G20640	111
AT5G20650	777
AT5G20660	2122
AT5G20670	17
AT5G20680	963
AT5G20690	1
AT5G20700	6518
AT5G20710	6
AT5G20720	2813
AT5G20730	1539
AT5G20740	5
AT5G20750	0
AT5G20760	0
AT5G20770	0
AT5G20780	0
AT5G20790	43
AT5G20800	0
AT5G20810	83
AT5G20820	60
AT5G20830	1448
AT5G20840	1051
AT5G20850	134
AT5G20852	0
AT5G20854	0
AT5G20856	0
AT5G20858	0
AT5G20860	132
AT5G20870	100
AT5G20880	211
AT5G20885	1374
AT5G20890	8324
AT5G20900	1012
AT5G20910	243
AT5G20920	3085
AT5G20930	578
AT5G20935	0
AT5G20940	2
AT5G20950	5099
AT5G20960	5229
AT5G20970	428
AT5G20980	324
AT5G20990	1906
AT5G20995	0
AT5G21010	461
AT5G21020	5328
AT5G21030	2
AT5G21040	769
AT5G21050	57
AT5G21060	686
AT5G21070	577
AT5G21080	52
AT5G21090	5497
AT5G21100	75
AT5G21105	3163
AT5G21120	13
AT5G21125	0
AT5G21130	14
AT5G21140	74
AT5G21150	4
AT5G21160	2816
AT5G21170	702
AT5G21222	68
AT5G21274	2247
AT5G21280	8
AT5G21326	411
AT5G21378	0
AT5G21430	1
AT5G21482	299
AT5G21535	0
AT5G21900	174
AT5G21910	10
AT5G21920	107
AT5G21930	223
AT5G21940	1104
AT5G21950	299
AT5G21960	16
AT5G21970	326
AT5G21990	1397
AT5G22000	1766
AT5G22010	1152
AT5G22020	463
AT5G22030	1384
AT5G22040	424
AT5G22044	0
AT5G22050	583
AT5G22060	3161
AT5G22070	668
AT5G22080	878
AT5G22090	2231
AT5G22100	566
AT5G22110	291
AT5G22120	531
AT5G22130	452
AT5G22140	547
AT5G22145	0
AT5G22150	17
AT5G22160	0
AT5G22170	0
AT5G22180	0
AT5G22190	0
AT5G22200	4
AT5G22210	174
AT5G22220	231
AT5G22240	33
AT5G22250	356
AT5G22260	1
AT5G22270	43
AT5G22280	727
AT5G22290	211
AT5G22300	11
AT5G22310	223
AT5G22315	0
AT5G22320	631
AT5G22330	1049
AT5G22340	190
AT5G22350	785
AT5G22355	96
AT5G22360	992
AT5G22370	597
AT5G22380	4
AT5G22390	31
AT5G22400	595
AT5G22410	290
AT5G22420	0
AT5G22430	16
AT5G22440	6437
AT5G22450	1422
AT5G22460	4
AT5G22470	0
AT5G22480	833
AT5G22490	0
AT5G22500	381
AT5G22505	0
AT5G22510	720
AT5G22520	35
AT5G22530	46
AT5G22540	16
AT5G22545	18
AT5G22550	90
AT5G22555	60
AT5G22560	59
AT5G22570	109
AT5G22580	46
AT5G22590	0
AT5G22600	0
AT5G22608	7
AT5G22610	0
AT5G22620	546
AT5G22630	3121
AT5G22640	1521
AT5G22650	7542
AT5G22660	91
AT5G22670	0
AT5G22680	2
AT5G22690	297
AT5G22700	788
AT5G22720	0
AT5G22730	346
AT5G22740	4460
AT5G22750	403
AT5G22760	1296
AT5G22765	0
AT5G22770	1392
AT5G22780	1613
AT5G22785	0
AT5G22788	26
AT5G22790	1080
AT5G22791	0
AT5G22792	0
AT5G22794	51
AT5G22796	40
AT5G22799	34
AT5G22800	171
AT5G22810	2
AT5G22820	211
AT5G22830	278
AT5G22840	709
AT5G22850	1084
AT5G22860	104
AT5G22870	97
AT5G22875	407
AT5G22880	3769
AT5G22890	142
AT5G22900	0
AT5G22910	5
AT5G22920	481
AT5G22930	545
AT5G22940	786
AT5G22950	1041
AT5G22960	0
AT5G22970	0
AT5G22980	0
AT5G22990	0
AT5G23000	107
AT5G23010	2662
AT5G23020	7049
AT5G23030	96
AT5G23035	0
AT5G23040	1271
AT5G23050	949
AT5G23060	39
AT5G23065	1
AT5G23070	299
AT5G23080	871
AT5G23090	302
AT5G23100	508
AT5G23110	1190
AT5G23115	0
AT5G23120	68
AT5G23130	210
AT5G23140	1123
AT5G23150	1069
AT5G23155	17
AT5G23160	38
AT5G23170	264
AT5G23180	0
AT5G23190	714
AT5G23200	406
AT5G23210	332
AT5G23212	0
AT5G23220	186
AT5G23230	0
AT5G23235	5
AT5G23240	6
AT5G23250	1367
AT5G23260	0
AT5G23270	4
AT5G23280	768
AT5G23290	961
AT5G23300	759
AT5G23310	260
AT5G23320	46
AT5G23330	267
AT5G23340	620
AT5G23350	54
AT5G23360	105
AT5G23370	52
AT5G23380	345
AT5G23390	1000
AT5G23395	503
AT5G23400	775
AT5G23405	273
AT5G23410	60
AT5G23411	0
AT5G23413	2
AT5G23420	1076
AT5G23430	2164
AT5G23440	205
AT5G23450	3157
AT5G23460	192
AT5G23470	0
AT5G23480	28
AT5G23490	414
AT5G23510	405
AT5G23520	603
AT5G23530	763
AT5G23535	1048
AT5G23540	2830
AT5G23550	482
AT5G23570	459
AT5G23575	3333
AT5G23580	689
AT5G23590	815
AT5G23600	0
AT5G23610	1092
AT5G23630	3026
AT5G23650	0
AT5G23660	7
AT5G23665	0
AT5G23670	1729
AT5G23680	237
AT5G23690	339
AT5G23700	141
AT5G23710	0
AT5G23720	1021
AT5G23730	88
AT5G23740	7154
AT5G23750	621
AT5G23760	221
AT5G23770	35
AT5G23780	54
AT5G23790	0
AT5G23800	73
AT5G23810	58
AT5G23820	3226
AT5G23830	3368
AT5G23840	427
AT5G23850	372
AT5G23860	3853
AT5G23870	250
AT5G23880	713
AT5G23890	2356
AT5G23900	4311
AT5G23903	24
AT5G23908	0
AT5G23910	426
AT5G23920	459
AT5G23930	87
AT5G23940	148
AT5G23950	108
AT5G23955	187
AT5G23960	0
AT5G23970	1
AT5G23980	223
AT5G23990	6592
AT5G24000	141
AT5G24010	537
AT5G24020	401
AT5G24030	2194
AT5G24040	64
AT5G24050	0
AT5G24060	368
AT5G24065	1
AT5G24070	187
AT5G24080	3
AT5G24090	176
AT5G24100	495
AT5G24105	95
AT5G24110	22
AT5G24120	12
AT5G24130	0
AT5G24140	67
AT5G24150	0
AT5G24155	0
AT5G24160	1
AT5G24165	1000
AT5G24170	307
AT5G24180	8
AT5G24190	4
AT5G24200	4
AT5G24205	3
AT5G24206	3
AT5G24210	5
AT5G24215	0
AT5G24220	41
AT5G24230	424
AT5G24240	146
AT5G24260	1094
AT5G24270	445
AT5G24275	2
AT5G24280	87
AT5G24290	815
AT5G24300	485
AT5G24310	445
AT5G24313	129
AT5G24314	131
AT5G24316	0
AT5G24318	160
AT5G24320	739
AT5G24330	191
AT5G24340	306
AT5G24350	1408
AT5G24352	75
AT5G24355	1
AT5G24360	820
AT5G24370	0
AT5G24380	1624
AT5G24390	317
AT5G24400	1777
AT5G24410	657
AT5G24420	2
AT5G24430	717
AT5G24440	0
AT5G24450	838
AT5G24460	288
AT5G24470	264
AT5G24480	0
AT5G24490	294
AT5G24500	620
AT5G24510	26
AT5G24520	566
AT5G24530	920
AT5G24540	1
AT5G24550	2
AT5G24557	0
AT5G24560	0
AT5G24570	9
AT5G24575	0
AT5G24580	284
AT5G24590	1605
AT5G24600	62
AT5G24610	1615
AT5G24620	1829
AT5G24630	400
AT5G24640	0
AT5G24650	802
AT5G24655	96
AT5G24660	711
AT5G24670	1000
AT5G24680	212
AT5G24690	1957
AT5G24710	3275
AT5G24735	781
AT5G24740	1145
AT5G24750	246
AT5G24760	1858
AT5G24770	1347
AT5G24775	0
AT5G24780	792
AT5G24790	0
AT5G24800	1101
AT5G24810	1205
AT5G24820	4
AT5G24825	0
AT5G24830	301
AT5G24840	498
AT5G24850	16
AT5G24860	65
AT5G24870	303
AT5G24879	6
AT5G24880	331
AT5G24890	923
AT5G24900	194
AT5G24910	189
AT5G24915	0
AT5G24920	194
AT5G24930	67
AT5G24940	4
AT5G24950	0
AT5G24960	308
AT5G24970	290
AT5G24980	455
AT5G24990	91
AT5G25000	0
AT5G25010	262
AT5G25020	295
AT5G25030	0
AT5G25040	1
AT5G25045	0
AT5G25050	286
AT5G25060	1879
AT5G25070	1087
AT5G25080	481
AT5G25090	658
AT5G25100	5415
AT5G25110	143
AT5G25120	3
AT5G25130	4
AT5G25140	20
AT5G25150	678
AT5G25160	462
AT5G25170	667
AT5G25180	1
AT5G25190	83
AT5G25195	0
AT5G25200	0
AT5G25205	0
AT5G25210	197
AT5G25220	783
AT5G25230	4
AT5G25240	148
AT5G25250	379
AT5G25260	187
AT5G25265	1902
AT5G25270	1750
AT5G25280	924
AT5G25290	0
AT5G25300	0
AT5G25305	0
AT5G25310	5
AT5G25320	3
AT5G25330	0
AT5G25340	8
AT5G25350	2630
AT5G25360	1032
AT5G25370	138
AT5G25380	56
AT5G25390	0
AT5G25400	0
AT5G25410	0
AT5G25415	0
AT5G25420	0
AT5G25425	0
AT5G25430	0
AT5G25440	335
AT5G25450	15
AT5G25451	29
AT5G25460	706
AT5G25470	5
AT5G25475	370
AT5G25480	173
AT5G25490	254
AT5G25500	69
AT5G25510	1197
AT5G25520	926
AT5G25530	5
AT5G25540	1802
AT5G25550	0
AT5G25560	3523
AT5G25570	131
AT5G25580	214
AT5G25585	0
AT5G25590	826
AT5G25600	0
AT5G25610	317
AT5G25615	0
AT5G25620	568
AT5G25625	0
AT5G25630	156
AT5G25640	309
AT5G25750	5
AT5G25754	662
AT5G25755	23
AT5G25756	4
AT5G25757	775
AT5G25760	706
AT5G25770	1700
AT5G25780	1393
AT5G25790	68
AT5G25800	384
AT5G25810	221
AT5G25820	689
AT5G25830	541
AT5G25840	10
AT5G25850	0
AT5G25860	0
AT5G25870	0
AT5G25880	56
AT5G25890	1491
AT5G25900	800
AT5G25910	69
AT5G25920	4
AT5G25930	541
AT5G25940	415
AT5G25950	1
AT5G25955	0
AT5G25960	0
AT5G25970	0
AT5G25980	16
AT5G25990	0
AT5G25995	0
AT5G26000	17
AT5G26010	161
AT5G26015	0
AT5G26020	0
AT5G26030	2073
AT5G26038	0
AT5G26040	186
AT5G26050	0
AT5G26060	0
AT5G26070	41
AT5G26080	112
AT5G26090	0
AT5G26100	0
AT5G26110	632
AT5G26120	0
AT5G26130	0
AT5G26140	29
AT5G26146	4
AT5G26147	0
AT5G26150	0
AT5G26160	209
AT5G26170	55
AT5G26180	733
AT5G26190	21
AT5G26200	162
AT5G26210	1009
AT5G26220	432
AT5G26230	451
AT5G26233	0
AT5G26236	0
AT5G26240	1150
AT5G26250	4
AT5G26260	8933
AT5G26262	0
AT5G26270	26
AT5G26280	4255
AT5G26283	0
AT5G26286	1
AT5G26290	991
AT5G26300	86
AT5G26310	475
AT5G26320	75
AT5G26330	377
AT5G26340	139
AT5G26345	0
AT5G26350	0
AT5G26360	8685
AT5G26570	804
AT5G26580	0
AT5G26582	2
AT5G26590	0
AT5G26594	0
AT5G26600	1942
AT5G26610	896
AT5G26617	0
AT5G26618	0
AT5G26620	10
AT5G26622	306
AT5G26630	17
AT5G26640	0
AT5G26642	0
AT5G26650	0
AT5G26660	377
AT5G26667	3622
AT5G26670	1109
AT5G26673	0
AT5G26680	745
AT5G26690	90
AT5G26692	0
AT5G26700	40
AT5G26710	2812
AT5G26717	0
AT5G26720	63
AT5G26730	142
AT5G26731	268
AT5G26740	981
AT5G26742	1056
AT5G26749	115
AT5G26751	1846
AT5G26760	790
AT5G26770	415
AT5G26775	0
AT5G26780	3250
AT5G26790	139
AT5G26800	767
AT5G26805	0
AT5G26810	0
AT5G26820	376
AT5G26830	3359
AT5G26840	0
AT5G26850	2115
AT5G26860	1201
AT5G26865	9
AT5G26880	1144
AT5G26890	0
AT5G26900	1
AT5G26910	701
AT5G26920	1285
AT5G26930	9
AT5G26940	667
AT5G26950	1
AT5G26955	0
AT5G26960	346
AT5G26970	0
AT5G26980	318
AT5G26990	484
AT5G27000	295
AT5G27010	0
AT5G27020	0
AT5G27030	877
AT5G27035	0
AT5G27037	10
AT5G27043	0
AT5G27050	0
AT5G27060	13
AT5G27065	0
AT5G27070	2
AT5G27080	0
AT5G27090	0
AT5G27093	10
AT5G27095	0
AT5G27100	379
AT5G27110	97
AT5G27120	4282
AT5G27130	4
AT5G27140	0
AT5G27150	1965
AT5G27160	0
AT5G27170	0
AT5G27180	0
AT5G27190	0
AT5G27200	11
AT5G27210	206
AT5G27220	7
AT5G27230	31
AT5G27238	0
AT5G27240	322
AT5G27247	3
AT5G27250	20
AT5G27260	1
AT5G27270	444
AT5G27280	121
AT5G27290	1
AT5G27300	13
AT5G27310	0
AT5G27320	428
AT5G27330	2936
AT5G27340	0
AT5G27345	0
AT5G27350	879
AT5G27360	1
AT5G27370	1
AT5G27380	2526
AT5G27390	72
AT5G27395	942
AT5G27400	30
AT5G27410	835
AT5G27420	282
AT5G27430	1100
AT5G27440	0
AT5G27450	1413
AT5G27460	347
AT5G27470	2959
AT5G27480	0
AT5G27490	275
AT5G27493	1
AT5G27495	0
AT5G27500	0
AT5G27505	0
AT5G27510	0
AT5G27520	634
AT5G27530	0
AT5G27540	1750
AT5G27550	519
AT5G27560	141
AT5G27570	0
AT5G27580	0
AT5G27590	0
AT5G27600	506
AT5G27603	0
AT5G27606	0
AT5G27607	0
AT5G27610	258
AT5G27620	391
AT5G27630	70
AT5G27640	4108
AT5G27650	690
AT5G27660	291
AT5G27670	1532
AT5G27680	379
AT5G27690	182
AT5G27700	8343
AT5G27705	0
AT5G27710	342
AT5G27715	0
AT5G27720	1405
AT5G27730	381
AT5G27740	988
AT5G27750	230
AT5G27760	1026
AT5G27765	15
AT5G27770	5858
AT5G27771	0
AT5G27780	0
AT5G27790	0
AT5G27800	0
AT5G27807	0
AT5G27810	0
AT5G27820	431
AT5G27830	321
AT5G27840	885
AT5G27845	0
AT5G27850	19745
AT5G27860	1565
AT5G27870	0
AT5G27880	0
AT5G27882	1
AT5G27885	0
AT5G27889	0
AT5G27890	2
AT5G27893	0
AT5G27895	0
AT5G27900	0
AT5G27902	0
AT5G27905	0
AT5G27910	6
AT5G27920	1755
AT5G27925	0
AT5G27927	1
AT5G27930	505
AT5G27940	3
AT5G27944	0
AT5G27945	0
AT5G27947	0
AT5G27950	1923
AT5G27960	0
AT5G27965	0
AT5G27970	1696
AT5G27980	1
AT5G27990	1036
AT5G28000	2
AT5G28010	24
AT5G28020	872
AT5G28030	7
AT5G28040	847
AT5G28050	2535
AT5G28053	0
AT5G28056	0
AT5G28060	13880
AT5G28065	0
AT5G28067	0
AT5G28073	0
AT5G28076	0
AT5G28080	511
AT5G28085	1
AT5G28090	0
AT5G28100	0
AT5G28110	0
AT5G28120	0
AT5G28130	0
AT5G28140	0
AT5G28141	0
AT5G28143	0
AT5G28145	63
AT5G28150	460
AT5G28160	0
AT5G28165	0
AT5G28170	0
AT5G28173	0
AT5G28176	0
AT5G28180	0
AT5G28190	0
AT5G28200	0
AT5G28210	0
AT5G28220	574
AT5G28225	0
AT5G28230	0
AT5G28232	0
AT5G28235	0
AT5G28237	4
AT5G28240	0
AT5G28250	0
AT5G28253	0
AT5G28260	0
AT5G28262	19
AT5G28263	11
AT5G28266	0
AT5G28270	0
AT5G28280	0
AT5G28285	0
AT5G28287	0
AT5G28288	0
AT5G28290	697
AT5G28295	0
AT5G28300	205
AT5G28310	4
AT5G28320	78
AT5G28330	96
AT5G28335	19
AT5G28340	30
AT5G28345	0
AT5G28350	758
AT5G28360	1
AT5G28370	2
AT5G28380	7
AT5G28390	60
AT5G28400	78
AT5G28405	0
AT5G28410	0
AT5G28415	34
AT5G28420	5
AT5G28430	52
AT5G28440	14
AT5G28442	34
AT5G28450	0
AT5G28460	9
AT5G28462	0
AT5G28463	0
AT5G28464	1
AT5G28466	0
AT5G28468	0
AT5G28469	0
AT5G28470	5
AT5G28480	0
AT5G28482	0
AT5G28484	0
AT5G28487	0
AT5G28490	109
AT5G28491	1
AT5G28495	0
AT5G28497	0
AT5G28500	18
AT5G28510	183
AT5G28515	0
AT5G28520	18
AT5G28523	0
AT5G28524	0
AT5G28525	0
AT5G28526	0
AT5G28527	0
AT5G28530	266
AT5G28535	0
AT5G28540	10221
AT5G28545	0
AT5G28550	0
AT5G28560	0
AT5G28570	0
AT5G28580	0
AT5G28590	0
AT5G28593	0
AT5G28596	0
AT5G28600	0
AT5G28605	0
AT5G28610	304
AT5G28615	0
AT5G28620	0
AT5G28622	85
AT5G28623	0
AT5G28624	0
AT5G28625	0
AT5G28626	307
AT5G28627	0
AT5G28630	590
AT5G28635	0
AT5G28637	0
AT5G28640	511
AT5G28641	0
AT5G28643	0
AT5G28644	0
AT5G28646	77
AT5G28650	85
AT5G28655	0
AT5G28660	0
AT5G28662	0
AT5G28664	0
AT5G28667	0
AT5G28670	0
AT5G28671	0
AT5G28672	0
AT5G28673	0
AT5G28675	0
AT5G28680	0
AT5G28690	0
AT5G28692	0
AT5G28696	0
AT5G28698	0
AT5G28700	0
AT5G28710	0
AT5G28712	1
AT5G28715	0
AT5G28720	0
AT5G28730	0
AT5G28740	2356
AT5G28750	292
AT5G28760	0
AT5G28765	0
AT5G28770	512
AT5G28773	0
AT5G28776	0
AT5G28780	0
AT5G28785	0
AT5G28790	0
AT5G28810	0
AT5G28820	0
AT5G28823	0
AT5G28824	0
AT5G28826	0
AT5G28830	282
AT5G28840	1569
AT5G28845	0
AT5G28850	608
AT5G28860	0
AT5G28865	0
AT5G28870	0
AT5G28880	0
AT5G28885	0
AT5G28886	0
AT5G28888	0
AT5G28890	0
AT5G28892	0
AT5G28894	0
AT5G28897	0
AT5G28900	562
AT5G28910	42
AT5G28913	402
AT5G28916	0
AT5G28917	4
AT5G28919	0
AT5G28920	2
AT5G28923	0
AT5G28926	0
AT5G28927	0
AT5G28928	0
AT5G28929	0
AT5G28930	0
AT5G28935	0
AT5G28937	0
AT5G28940	0
AT5G28950	0
AT5G28960	77
AT5G28970	0
AT5G28980	0
AT5G28990	0
AT5G28993	0
AT5G28996	0
AT5G29000	780
AT5G29015	0
AT5G29020	0
AT5G29022	0
AT5G29024	0
AT5G29026	0
AT5G29028	0
AT5G29029	0
AT5G29030	0
AT5G29031	0
AT5G29032	0
AT5G29033	0
AT5G29034	0
AT5G29035	0
AT5G29036	0
AT5G29037	0
AT5G29040	0
AT5G29041	0
AT5G29043	0
AT5G29046	0
AT5G29050	0
AT5G29053	0
AT5G29054	0
AT5G29056	0
AT5G29058	0
AT5G29060	0
AT5G29070	0
AT5G29075	0
AT5G29090	0
AT5G29100	0
AT5G29210	0
AT5G29295	0
AT5G29337	0
AT5G29380	0
AT5G29408	0
AT5G29436	0
AT5G29465	0
AT5G29550	0
AT5G29560	1
AT5G29562	0
AT5G29565	0
AT5G29568	0
AT5G29571	0
AT5G29574	0
AT5G29577	0
AT5G29580	0
AT5G29591	0
AT5G29602	0
AT5G29613	1
AT5G29624	0
AT5G29629	0
AT5G29635	0
AT5G29646	0
AT5G29708	0
AT5G29720	0
AT5G29762	0
AT5G29805	0
AT5G29890	0
AT5G29975	0
AT5G30060	0
AT5G30102	0
AT5G30123	0
AT5G30189	0
AT5G30207	0
AT5G30218	0
AT5G30247	0
AT5G30269	0
AT5G30276	0
AT5G30341	0
AT5G30360	0
AT5G30380	0
AT5G30390	0
AT5G30400	0
AT5G30406	0
AT5G30410	0
AT5G30420	0
AT5G30428	0
AT5G30440	0
AT5G30450	0
AT5G30460	0
AT5G30470	0
AT5G30480	0
AT5G30490	516
AT5G30495	343
AT5G30500	0
AT5G30510	647
AT5G30520	0
AT5G30532	0
AT5G30545	0
AT5G30584	0
AT5G30628	0
AT5G30648	0
AT5G30673	0
AT5G30721	0
AT5G30762	0
AT5G30852	0
AT5G30870	0
AT5G30942	0
AT5G31032	0
AT5G31087	0
AT5G31092	0
AT5G31122	0
AT5G31212	0
AT5G31302	0
AT5G31314	0
AT5G31355	0
AT5G31412	0
AT5G31496	0
AT5G31511	0
AT5G31536	0
AT5G31572	0
AT5G31637	0
AT5G31651	0
AT5G31662	0
AT5G31668	0
AT5G31685	0
AT5G31702	0
AT5G31719	0
AT5G31736	0
AT5G31752	0
AT5G31753	0
AT5G31758	0
AT5G31770	0
AT5G31778	0
AT5G31787	0
AT5G31804	0
AT5G31807	0
AT5G31821	0
AT5G31838	0
AT5G31842	0
AT5G31845	0
AT5G31855	0
AT5G31873	0
AT5G31884	0
AT5G31891	0
AT5G31905	0
AT5G31909	0
AT5G31919	0
AT5G31923	0
AT5G31927	0
AT5G31932	0
AT5G31945	0
AT5G31962	0
AT5G31963	0
AT5G31980	0
AT5G31981	0
AT5G31989	0
AT5G31999	0
AT5G32002	0
AT5G32017	0
AT5G32022	0
AT5G32035	0
AT5G32037	0
AT5G32042	0
AT5G32053	0
AT5G32060	0
AT5G32070	0
AT5G32071	0
AT5G32072	0
AT5G32082	0
AT5G32089	0
AT5G32103	0
AT5G32107	0
AT5G32112	0
AT5G32122	0
AT5G32125	0
AT5G32136	0
AT5G32143	0
AT5G32161	0
AT5G32162	0
AT5G32169	0
AT5G32179	0
AT5G32197	0
AT5G32215	0
AT5G32228	0
AT5G32241	0
AT5G32254	0
AT5G32267	0
AT5G32280	0
AT5G32293	0
AT5G32306	0
AT5G32312	0
AT5G32345	0
AT5G32358	0
AT5G32386	0
AT5G32400	0
AT5G32402	0
AT5G32404	0
AT5G32405	0
AT5G32406	0
AT5G32408	0
AT5G32410	0
AT5G32420	0
AT5G32423	0
AT5G32426	0
AT5G32430	0
AT5G32431	0
AT5G32433	0
AT5G32434	0
AT5G32436	0
AT5G32440	1540
AT5G32450	1069
AT5G32460	1
AT5G32470	546
AT5G32471	0
AT5G32473	0
AT5G32475	0
AT5G32481	0
AT5G32482	0
AT5G32483	0
AT5G32484	0
AT5G32485	0
AT5G32486	0
AT5G32487	0
AT5G32488	0
AT5G32489	0
AT5G32490	0
AT5G32495	0
AT5G32505	0
AT5G32510	0
AT5G32511	0
AT5G32512	0
AT5G32513	0
AT5G32514	0
AT5G32515	0
AT5G32516	0
AT5G32517	0
AT5G32518	0
AT5G32519	0
AT5G32520	0
AT5G32521	0
AT5G32522	0
AT5G32525	0
AT5G32540	0
AT5G32563	0
AT5G32566	0
AT5G32569	0
AT5G32572	0
AT5G32576	0
AT5G32580	0
AT5G32590	0
AT5G32591	0
AT5G32592	0
AT5G32593	0
AT5G32594	0
AT5G32595	0
AT5G32596	0
AT5G32598	0
AT5G32600	0
AT5G32605	0
AT5G32610	0
AT5G32613	0
AT5G32616	0
AT5G32619	0
AT5G32620	0
AT5G32621	0
AT5G32622	0
AT5G32623	0
AT5G32624	0
AT5G32625	0
AT5G32626	0
AT5G32627	0
AT5G32628	1
AT5G32630	0
AT5G32654	0
AT5G32670	0
AT5G32678	0
AT5G32690	0
AT5G32702	0
AT5G32726	0
AT5G32750	0
AT5G32775	0
AT5G32800	0
AT5G32825	0
AT5G32850	0
AT5G32875	0
AT5G32900	0
AT5G32925	0
AT5G32950	0
AT5G32975	0
AT5G33000	0
AT5G33025	0
AT5G33050	0
AT5G33070	0
AT5G33075	0
AT5G33100	0
AT5G33125	0
AT5G33150	0
AT5G33175	0
AT5G33200	0
AT5G33202	0
AT5G33204	0
AT5G33207	0
AT5G33210	0
AT5G33220	0
AT5G33223	0
AT5G33226	0
AT5G33230	0
AT5G33232	0
AT5G33234	0
AT5G33237	0
AT5G33240	0
AT5G33250	0
AT5G33251	1
AT5G33252	0
AT5G33253	0
AT5G33254	0
AT5G33255	0
AT5G33256	0
AT5G33257	0
AT5G33258	0
AT5G33259	0
AT5G33260	0
AT5G33270	1
AT5G33280	334
AT5G33285	0
AT5G33290	207
AT5G33300	529
AT5G33303	0
AT5G33306	0
AT5G33310	0
AT5G33315	0
AT5G33320	4491
AT5G33330	3
AT5G33340	0
AT5G33350	0
AT5G33355	1
AT5G33360	0
AT5G33365	0
AT5G33370	1
AT5G33380	0
AT5G33381	0
AT5G33382	34
AT5G33383	0
AT5G33384	0
AT5G33385	0
AT5G33386	0
AT5G33387	0
AT5G33388	0
AT5G33389	0
AT5G33390	3
AT5G33391	0
AT5G33392	0
AT5G33393	0
AT5G33395	4
AT5G33398	0
AT5G33399	5
AT5G33400	1
AT5G33402	1
AT5G33404	0
AT5G33405	0
AT5G33406	0
AT5G33410	0
AT5G33415	0
AT5G33420	0
AT5G33422	0
AT5G33424	0
AT5G33427	0
AT5G33428	0
AT5G33431	0
AT5G33432	0
AT5G33433	0
AT5G33434	0
AT5G33436	0
AT5G33438	0
AT5G33439	0
AT5G33441	0
AT5G33442	0
AT5G33533	0
AT5G33624	0
AT5G33715	0
AT5G33806	0
AT5G33898	0
AT5G33990	0
AT5G34082	0
AT5G34174	0
AT5G34266	0
AT5G34358	0
AT5G34376	0
AT5G34394	0
AT5G34412	0
AT5G34431	0
AT5G34450	0
AT5G34460	0
AT5G34480	1
AT5G34500	0
AT5G34520	0
AT5G34540	0
AT5G34560	0
AT5G34581	0
AT5G34602	0
AT5G34623	0
AT5G34644	0
AT5G34665	0
AT5G34686	0
AT5G34696	0
AT5G34707	0
AT5G34728	0
AT5G34749	0
AT5G34770	0
AT5G34780	1
AT5G34790	8
AT5G34795	2
AT5G34800	3
AT5G34810	0
AT5G34820	0
AT5G34825	0
AT5G34828	0
AT5G34829	0
AT5G34830	0
AT5G34831	0
AT5G34832	0
AT5G34833	0
AT5G34834	0
AT5G34835	0
AT5G34836	0
AT5G34837	0
AT5G34838	0
AT5G34839	0
AT5G34840	0
AT5G34841	0
AT5G34842	0
AT5G34843	0
AT5G34844	0
AT5G34845	0
AT5G34846	0
AT5G34847	0
AT5G34848	0
AT5G34849	0
AT5G34850	2811
AT5G34851	0
AT5G34852	0
AT5G34853	626
AT5G34854	0
AT5G34855	0
AT5G34856	0
AT5G34857	0
AT5G34858	0
AT5G34859	0
AT5G34860	0
AT5G34861	0
AT5G34862	0
AT5G34863	0
AT5G34864	0
AT5G34865	0
AT5G34866	0
AT5G34867	0
AT5G34868	0
AT5G34869	0
AT5G34870	0
AT5G34871	3
AT5G34880	0
AT5G34881	0
AT5G34882	0
AT5G34883	0
AT5G34885	0
AT5G34887	0
AT5G34890	0
AT5G34895	0
AT5G34900	0
AT5G34903	0
AT5G34905	0
AT5G34908	0
AT5G34910	0
AT5G34920	0
AT5G34925	0
AT5G34930	429
AT5G34940	639
AT5G34945	0
AT5G34950	0
AT5G34960	0
AT5G34965	0
AT5G34970	0
AT5G34980	0
AT5G34985	0
AT5G34990	0
AT5G35000	0
AT5G35010	0
AT5G35020	0
AT5G35021	0
AT5G35023	0
AT5G35025	0
AT5G35030	0
AT5G35035	0
AT5G35040	0
AT5G35045	0
AT5G35046	0
AT5G35048	0
AT5G35050	0
AT5G35052	0
AT5G35057	0
AT5G35061	0
AT5G35065	0
AT5G35067	0
AT5G35069	0
AT5G35070	0
AT5G35073	0
AT5G35076	0
AT5G35080	811
AT5G35090	0
AT5G35100	279
AT5G35110	163
AT5G35111	0
AT5G35113	0
AT5G35116	0
AT5G35118	0
AT5G35120	0
AT5G35130	0
AT5G35140	0
AT5G35142	0
AT5G35145	0
AT5G35146	0
AT5G35148	0
AT5G35150	0
AT5G35160	3030
AT5G35170	367
AT5G35180	2529
AT5G35190	1350
AT5G35195	0
AT5G35200	2553
AT5G35205	0
AT5G35207	0
AT5G35210	2358
AT5G35220	193
AT5G35230	0
AT5G35240	0
AT5G35250	0
AT5G35260	0
AT5G35270	1
AT5G35280	0
AT5G35300	0
AT5G35310	0
AT5G35320	381
AT5G35330	519
AT5G35331	0
AT5G35332	0
AT5G35334	0
AT5G35336	0
AT5G35337	0
AT5G35338	0
AT5G35339	0
AT5G35340	0
AT5G35341	0
AT5G35344	0
AT5G35348	0
AT5G35353	0
AT5G35354	0
AT5G35356	0
AT5G35360	5365
AT5G35370	609
AT5G35375	0
AT5G35380	1
AT5G35390	2
AT5G35400	244
AT5G35405	0
AT5G35407	0
AT5G35410	306
AT5G35413	0
AT5G35416	0
AT5G35420	5
AT5G35425	0
AT5G35430	1128
AT5G35450	1115
AT5G35460	947
AT5G35475	0
AT5G35480	0
AT5G35490	0
AT5G35495	0
AT5G35510	1
AT5G35520	354
AT5G35525	47
AT5G35530	7246
AT5G35535	0
AT5G35540	0
AT5G35550	5
AT5G35555	0
AT5G35560	816
AT5G35570	848
AT5G35575	4
AT5G35580	1354
AT5G35590	2800
AT5G35600	0
AT5G35601	0
AT5G35602	0
AT5G35603	0
AT5G35604	0
AT5G35605	0
AT5G35606	0
AT5G35607	0
AT5G35608	0
AT5G35610	0
AT5G35615	0
AT5G35620	3008
AT5G35630	3190
AT5G35640	0
AT5G35643	0
AT5G35646	0
AT5G35650	0
AT5G35655	0
AT5G35657	0
AT5G35660	0
AT5G35670	412
AT5G35680	1782
AT5G35688	0
AT5G35690	645
AT5G35695	0
AT5G35698	0
AT5G35700	1343
AT5G35710	0
AT5G35715	0
AT5G35720	0
AT5G35725	0
AT5G35730	1732
AT5G35732	395
AT5G35735	1242
AT5G35736	0
AT5G35737	0
AT5G35738	40
AT5G35740	519
AT5G35750	1354
AT5G35753	548
AT5G35756	0
AT5G35760	45
AT5G35770	66
AT5G35775	0
AT5G35777	0
AT5G35780	0
AT5G35790	20
AT5G35791	0
AT5G35792	0
AT5G35794	0
AT5G35796	0
AT5G35798	0
AT5G35800	0
AT5G35802	0
AT5G35805	0
AT5G35810	0
AT5G35820	0
AT5G35830	0
AT5G35840	926
AT5G35860	0
AT5G35870	56
AT5G35880	0
AT5G35890	0
AT5G35900	0
AT5G35910	1898
AT5G35912	0
AT5G35913	0
AT5G35914	0
AT5G35915	4
AT5G35917	0
AT5G35918	0
AT5G35920	0
AT5G35923	0
AT5G35926	45
AT5G35927	0
AT5G35930	527
AT5G35932	4
AT5G35935	208
AT5G35940	498
AT5G35945	0
AT5G35950	1
AT5G35960	95
AT5G35965	0
AT5G35970	304
AT5G35980	2378
AT5G35995	376
AT5G36000	18
AT5G36001	0
AT5G36002	1
AT5G36005	0
AT5G36010	0
AT5G36015	0
AT5G36020	0
AT5G36030	0
AT5G36035	0
AT5G36040	0
AT5G36050	0
AT5G36060	0
AT5G36070	0
AT5G36075	0
AT5G36080	0
AT5G36090	0
AT5G36100	0
AT5G36110	70
AT5G36120	1
AT5G36125	0
AT5G36130	25
AT5G36140	47
AT5G36150	11
AT5G36160	380
AT5G36170	355
AT5G36180	456
AT5G36185	0
AT5G36190	0
AT5G36200	0
AT5G36210	1483
AT5G36220	50
AT5G36223	0
AT5G36225	0
AT5G36226	0
AT5G36228	0
AT5G36230	5571
AT5G36240	0
AT5G36250	496
AT5G36260	185
AT5G36270	79
AT5G36275	0
AT5G36280	1
AT5G36290	2776
AT5G36293	0
AT5G36296	0
AT5G36297	0
AT5G36300	0
AT5G36310	0
AT5G36320	0
AT5G36330	0
AT5G36340	0
AT5G36350	0
AT5G36360	0
AT5G36370	0
AT5G36380	0
AT5G36390	0
AT5G36400	0
AT5G36410	0
AT5G36420	0
AT5G36430	0
AT5G36440	0
AT5G36450	0
AT5G36460	0
AT5G36470	0
AT5G36480	0
AT5G36490	0
AT5G36500	0
AT5G36510	0
AT5G36520	0
AT5G36530	0
AT5G36540	0
AT5G36550	0
AT5G36650	0
AT5G36655	0
AT5G36657	0
AT5G36658	0
AT5G36659	0
AT5G36660	0
AT5G36661	0
AT5G36662	0
AT5G36670	0
AT5G36680	0
AT5G36685	0
AT5G36690	0
AT5G36700	0
AT5G36710	0
AT5G36720	0
AT5G36722	0
AT5G36730	0
AT5G36732	0
AT5G36734	0
AT5G36736	0
AT5G36737	0
AT5G36738	0
AT5G36739	0
AT5G36740	11
AT5G36770	0
AT5G36775	0
AT5G36780	0
AT5G36790	0
AT5G36800	0
AT5G36805	0
AT5G36810	0
AT5G36820	0
AT5G36825	0
AT5G36830	0
AT5G36840	0
AT5G36850	0
AT5G36860	0
AT5G36870	201
AT5G36880	5600
AT5G36890	2682
AT5G36900	0
AT5G36903	0
AT5G36904	0
AT5G36905	0
AT5G36907	71
AT5G36910	0
AT5G36920	2
AT5G36925	30
AT5G36930	139
AT5G36935	0
AT5G36937	1
AT5G36940	724
AT5G36950	552
AT5G36960	16
AT5G36970	4
AT5G36980	0
AT5G36990	0
AT5G37000	227
AT5G37010	761
AT5G37017	0
AT5G37020	1425
AT5G37030	0
AT5G37040	0
AT5G37050	7
AT5G37055	229
AT5G37060	0
AT5G37070	287
AT5G37072	55
AT5G37080	0
AT5G37090	0
AT5G37100	0
AT5G37110	0
AT5G37120	0
AT5G37125	0
AT5G37130	1433
AT5G37140	0
AT5G37145	0
AT5G37150	0
AT5G37160	0
AT5G37165	0
AT5G37170	0
AT5G37175	0
AT5G37180	430
AT5G37190	574
AT5G37200	0
AT5G37210	71
AT5G37220	0
AT5G37230	0
AT5G37240	21
AT5G37247	5
AT5G37250	2
AT5G37260	662
AT5G37270	0
AT5G37280	0
AT5G37290	180
AT5G37300	1
AT5G37310	1558
AT5G37320	1
AT5G37330	0
AT5G37340	135
AT5G37350	1020
AT5G37352	0
AT5G37360	132
AT5G37370	1855
AT5G37380	587
AT5G37381	0
AT5G37383	0
AT5G37385	0
AT5G37390	0
AT5G37400	56
AT5G37410	27
AT5G37415	0
AT5G37420	0
AT5G37430	0
AT5G37440	36
AT5G37442	0
AT5G37445	0
AT5G37450	477
AT5G37460	3
AT5G37470	0
AT5G37473	0
AT5G37474	0
AT5G37475	1410
AT5G37476	0
AT5G37478	150
AT5G37480	763
AT5G37485	35
AT5G37490	16
AT5G37500	569
AT5G37510	4800
AT5G37520	0
AT5G37530	278
AT5G37540	982
AT5G37550	95
AT5G37560	0
AT5G37570	147
AT5G37590	473
AT5G37600	6469
AT5G37610	0
AT5G37620	7
AT5G37630	636
AT5G37640	0
AT5G37650	2
AT5G37660	452
AT5G37665	0
AT5G37670	14
AT5G37680	239
AT5G37690	1583
AT5G37710	385
AT5G37715	0
AT5G37720	1156
AT5G37730	2
AT5G37732	0
AT5G37740	1265
AT5G37750	32
AT5G37760	0
AT5G37770	1816
AT5G37780	6798
AT5G37790	2417
AT5G37793	12
AT5G37795	0
AT5G37800	124
AT5G37810	0
AT5G37820	22
AT5G37830	2035
AT5G37840	1
AT5G37850	881
AT5G37860	2
AT5G37870	0
AT5G37872	0
AT5G37875	0
AT5G37880	0
AT5G37890	259
AT5G37900	1
AT5G37910	0
AT5G37920	0
AT5G37930	444
AT5G37940	1
AT5G37950	0
AT5G37960	0
AT5G37970	0
AT5G37980	100
AT5G37990	2143
AT5G38000	157
AT5G38005	116
AT5G38010	317
AT5G38020	2329
AT5G38030	997
AT5G38035	2
AT5G38037	0
AT5G38040	126
AT5G38050	122
AT5G38060	81
AT5G38070	116
AT5G38080	4
AT5G38090	0
AT5G38096	4
AT5G38100	95
AT5G38110	583
AT5G38120	2
AT5G38130	0
AT5G38140	108
AT5G38150	524
AT5G38155	0
AT5G38160	106
AT5G38170	15
AT5G38180	0
AT5G38190	0
AT5G38192	0
AT5G38195	0
AT5G38197	0
AT5G38200	252
AT5G38210	0
AT5G38212	68
AT5G38220	531
AT5G38230	3
AT5G38240	0
AT5G38250	0
AT5G38260	5
AT5G38270	2
AT5G38275	0
AT5G38280	982
AT5G38285	0
AT5G38290	118
AT5G38300	373
AT5G38310	24
AT5G38317	0
AT5G38320	7
AT5G38330	0
AT5G38340	410
AT5G38344	67
AT5G38350	394
AT5G38360	259
AT5G38365	0
AT5G38378	0
AT5G38380	541
AT5G38383	0
AT5G38386	4
AT5G38390	0
AT5G38391	0
AT5G38392	0
AT5G38393	0
AT5G38396	0
AT5G38397	0
AT5G38400	0
AT5G38410	43
AT5G38420	19
AT5G38430	15
AT5G38435	0
AT5G38437	0
AT5G38440	0
AT5G38450	69
AT5G38460	527
AT5G38470	2751
AT5G38480	5635
AT5G38490	1
AT5G38500	0
AT5G38510	33
AT5G38520	3
AT5G38530	1213
AT5G38540	186
AT5G38550	353
AT5G38560	1392
AT5G38565	5
AT5G38570	0
AT5G38580	0
AT5G38590	214
AT5G38595	0
AT5G38600	869
AT5G38610	306
AT5G38620	0
AT5G38630	1122
AT5G38640	587
AT5G38650	0
AT5G38660	243
AT5G38670	0
AT5G38680	0
AT5G38690	885
AT5G38700	340
AT5G38705	1
AT5G38710	171
AT5G38720	903
AT5G38730	65
AT5G38740	0
AT5G38743	5
AT5G38747	22
AT5G38750	12
AT5G38760	0
AT5G38770	52
AT5G38780	3
AT5G38790	73
AT5G38800	27
AT5G38810	6
AT5G38820	971
AT5G38830	2122
AT5G38840	919
AT5G38850	121
AT5G38860	213
AT5G38865	18
AT5G38870	12
AT5G38880	1598
AT5G38890	541
AT5G38895	185
AT5G38900	115
AT5G38905	0
AT5G38910	516
AT5G38920	0
AT5G38930	55
AT5G38940	438
AT5G38950	0
AT5G38960	0
AT5G38970	184
AT5G38975	0
AT5G38980	21
AT5G38990	0
AT5G39000	112
AT5G39010	1
AT5G39020	82
AT5G39024	0
AT5G39030	3
AT5G39040	670
AT5G39050	9
AT5G39060	0
AT5G39070	0
AT5G39080	5
AT5G39090	23
AT5G39095	0
AT5G39100	19
AT5G39110	91
AT5G39120	228
AT5G39130	59
AT5G39140	0
AT5G39150	13
AT5G39155	0
AT5G39160	20
AT5G39170	0
AT5G39180	6
AT5G39185	0
AT5G39190	24
AT5G39200	0
AT5G39205	0
AT5G39210	2
AT5G39220	5
AT5G39230	0
AT5G39240	115
AT5G39245	0
AT5G39250	307
AT5G39260	1
AT5G39270	0
AT5G39280	0
AT5G39290	0
AT5G39300	0
AT5G39310	0
AT5G39320	4575
AT5G39330	5
AT5G39340	957
AT5G39350	232
AT5G39360	422
AT5G39365	0
AT5G39370	0
AT5G39380	479
AT5G39390	0
AT5G39400	2
AT5G39410	731
AT5G39420	77
AT5G39430	0
AT5G39440	0
AT5G39450	241
AT5G39460	4
AT5G39470	0
AT5G39471	49
AT5G39473	3
AT5G39480	6
AT5G39490	0
AT5G39493	10
AT5G39500	1716
AT5G39510	1703
AT5G39520	6
AT5G39530	11
AT5G39532	1
AT5G39533	0
AT5G39535	0
AT5G39540	0
AT5G39550	748
AT5G39560	0
AT5G39570	15131
AT5G39580	455
AT5G39590	2515
AT5G39600	737
AT5G39610	109
AT5G39620	0
AT5G39630	1
AT5G39635	4
AT5G39640	0
AT5G39645	0
AT5G39650	0
AT5G39660	254
AT5G39670	238
AT5G39680	48
AT5G39690	0
AT5G39693	3
AT5G39700	0
AT5G39710	238
AT5G39715	0
AT5G39720	48
AT5G39730	1813
AT5G39740	15153
AT5G39750	1
AT5G39760	47
AT5G39770	0
AT5G39775	0
AT5G39785	297
AT5G39790	95
AT5G39800	254
AT5G39810	1
AT5G39820	64
AT5G39830	252
AT5G39840	468
AT5G39850	454
AT5G39860	0
AT5G39861	0
AT5G39862	0
AT5G39863	0
AT5G39865	41
AT5G39870	1
AT5G39880	0
AT5G39890	88
AT5G39895	0
AT5G39900	325
AT5G39910	0
AT5G39920	0
AT5G39930	4
AT5G39940	174
AT5G39950	1825
AT5G39955	0
AT5G39960	416
AT5G39970	378
AT5G39980	125
AT5G39990	1277
AT5G39995	1
AT5G40000	222
AT5G40010	111
AT5G40020	389
AT5G40030	299
AT5G40040	1
AT5G40050	0
AT5G40060	24
AT5G40070	0
AT5G40080	277
AT5G40090	330
AT5G40100	366
AT5G40110	0
AT5G40120	0
AT5G40130	27
AT5G40140	501
AT5G40150	359
AT5G40153	0
AT5G40155	0
AT5G40160	136
AT5G40170	155
AT5G40180	1
AT5G40190	550
AT5G40200	1909
AT5G40210	87
AT5G40212	0
AT5G40220	0
AT5G40230	345
AT5G40240	562
AT5G40250	966
AT5G40260	2
AT5G40270	366
AT5G40275	3
AT5G40280	541
AT5G40290	0
AT5G40300	549
AT5G40310	0
AT5G40315	0
AT5G40316	12
AT5G40320	85
AT5G40330	84
AT5G40340	2127
AT5G40348	0
AT5G40350	0
AT5G40360	0
AT5G40370	1817
AT5G40380	0
AT5G40382	0
AT5G40384	0
AT5G40390	1594
AT5G40395	1
AT5G40400	200
AT5G40405	147
AT5G40410	27
AT5G40420	1
AT5G40430	0
AT5G40440	278
AT5G40450	7858
AT5G40460	93
AT5G40470	449
AT5G40480	1625
AT5G40490	981
AT5G40500	16
AT5G40510	1348
AT5G40520	306
AT5G40530	532
AT5G40540	461
AT5G40545	0
AT5G40550	307
AT5G40560	0
AT5G40570	81
AT5G40580	1398
AT5G40590	405
AT5G40595	0
AT5G40600	178
AT5G40605	0
AT5G40610	595
AT5G40620	4
AT5G40630	283
AT5G40640	494
AT5G40645	4
AT5G40650	912
AT5G40660	1088
AT5G40670	940
AT5G40680	0
AT5G40690	586
AT5G40700	217
AT5G40710	189
AT5G40720	129
AT5G40730	2373
AT5G40740	909
AT5G40750	0
AT5G40760	3010
AT5G40770	3013
AT5G40780	1722
AT5G40790	0
AT5G40800	34
AT5G40810	3100
AT5G40820	377
AT5G40830	1268
AT5G40840	458
AT5G40850	5830
AT5G40855	1
AT5G40860	74
AT5G40870	677
AT5G40880	385
AT5G40890	4092
AT5G40900	12
AT5G40910	1246
AT5G40920	308
AT5G40930	653
AT5G40940	1
AT5G40942	175
AT5G40945	0
AT5G40950	387
AT5G40960	210
AT5G40970	143
AT5G40980	0
AT5G40981	0
AT5G40990	8
AT5G41000	302
AT5G41010	940
AT5G41020	643
AT5G41025	0
AT5G41030	2
AT5G41040	2109
AT5G41050	13
AT5G41060	711
AT5G41070	131
AT5G41071	2
AT5G41080	2182
AT5G41090	3
AT5G41100	487
AT5G41109	0
AT5G41110	254
AT5G41120	237
AT5G41130	503
AT5G41140	2591
AT5G41150	508
AT5G41160	83
AT5G41170	62
AT5G41180	1265
AT5G41190	1420
AT5G41200	0
AT5G41210	953
AT5G41220	413
AT5G41240	347
AT5G41250	1
AT5G41260	1749
AT5G41265	0
AT5G41270	129
AT5G41280	119
AT5G41290	262
AT5G41300	244
AT5G41310	1
AT5G41315	259
AT5G41320	1
AT5G41330	531
AT5G41340	573
AT5G41350	469
AT5G41360	545
AT5G41370	1211
AT5G41380	82
AT5G41390	0
AT5G41400	291
AT5G41401	0
AT5G41410	266
AT5G41420	0
AT5G41430	0
AT5G41440	0
AT5G41450	1
AT5G41460	133
AT5G41470	48
AT5G41471	4
AT5G41480	286
AT5G41490	0
AT5G41491	0
AT5G41494	0
AT5G41500	0
AT5G41505	0
AT5G41510	0
AT5G41520	7785
AT5G41530	1
AT5G41540	10
AT5G41550	128
AT5G41560	439
AT5G41570	129
AT5G41580	466
AT5G41590	15
AT5G41600	1763
AT5G41605	0
AT5G41610	7
AT5G41612	0
AT5G41620	496
AT5G41630	0
AT5G41640	0
AT5G41650	76
AT5G41660	1
AT5G41663	4
AT5G41670	8946
AT5G41675	0
AT5G41680	56
AT5G41685	670
AT5G41690	106
AT5G41700	7176
AT5G41710	19
AT5G41720	0
AT5G41730	50
AT5G41740	172
AT5G41750	563
AT5G41755	0
AT5G41760	759
AT5G41761	4
AT5G41763	53
AT5G41765	36
AT5G41770	2439
AT5G41780	18
AT5G41790	3170
AT5G41800	314
AT5G41810	465
AT5G41820	7
AT5G41830	3
AT5G41835	11
AT5G41840	0
AT5G41850	93
AT5G41860	7
AT5G41870	139
AT5G41880	453
AT5G41890	2
AT5G41900	6
AT5G41905	1
AT5G41908	0
AT5G41910	200
AT5G41920	202
AT5G41940	892
AT5G41950	2720
AT5G41960	279
AT5G41970	1117
AT5G41980	68
AT5G41990	3697
AT5G42000	645
AT5G42010	278
AT5G42020	12234
AT5G42030	716
AT5G42040	30
AT5G42050	4489
AT5G42053	1
AT5G42060	758
AT5G42070	13
AT5G42080	5473
AT5G42090	15
AT5G42092	0
AT5G42100	1418
AT5G42110	483
AT5G42120	9
AT5G42130	444
AT5G42140	454
AT5G42146	247
AT5G42150	728
AT5G42170	1
AT5G42180	1167
AT5G42190	1572
AT5G42200	146
AT5G42210	223
AT5G42220	1781
AT5G42223	0
AT5G42230	2
AT5G42232	0
AT5G42235	2
AT5G42240	262
AT5G42242	0
AT5G42250	595
AT5G42260	0
AT5G42265	0
AT5G42270	516
AT5G42280	377
AT5G42290	0
AT5G42300	3707
AT5G42310	94
AT5G42320	1181
AT5G42323	0
AT5G42325	20
AT5G42330	299
AT5G42340	0
AT5G42350	420
AT5G42360	475
AT5G42370	115
AT5G42380	316
AT5G42390	1739
AT5G42400	742
AT5G42410	0
AT5G42420	1878
AT5G42430	0
AT5G42440	205
AT5G42445	24
AT5G42450	60
AT5G42460	88
AT5G42470	575
AT5G42480	520
AT5G42490	7
AT5G42500	908
AT5G42504	0
AT5G42505	1
AT5G42510	360
AT5G42520	1040
AT5G42530	19
AT5G42540	2401
AT5G42560	913
AT5G42565	0
AT5G42567	0
AT5G42568	0
AT5G42570	1388
AT5G42580	268
AT5G42590	528
AT5G42600	116
AT5G42610	112
AT5G42620	2190
AT5G42630	462
AT5G42635	0
AT5G42640	0
AT5G42645	0
AT5G42650	1433
AT5G42655	103
AT5G42660	629
AT5G42670	295
AT5G42677	0
AT5G42680	10
AT5G42690	710
AT5G42700	178
AT5G42710	113
AT5G42720	731
AT5G42730	59
AT5G42740	1708
AT5G42750	90
AT5G42760	5
AT5G42765	186
AT5G42770	284
AT5G42780	121
AT5G42785	168
AT5G42790	2779
AT5G42797	0
AT5G42800	0
AT5G42810	334
AT5G42820	287
AT5G42825	0
AT5G42830	835
AT5G42840	68
AT5G42850	1195
AT5G42860	1651
AT5G42870	1854
AT5G42880	817
AT5G42890	1526
AT5G42895	0
AT5G42900	113
AT5G42905	0
AT5G42910	0
AT5G42920	1028
AT5G42930	112
AT5G42940	1005
AT5G42950	2491
AT5G42955	0
AT5G42957	0
AT5G42960	509
AT5G42965	6
AT5G42970	1060
AT5G42980	18452
AT5G42990	750
AT5G43000	3
AT5G43010	1591
AT5G43015	0
AT5G43020	745
AT5G43030	215
AT5G43035	0
AT5G43040	462
AT5G43050	147
AT5G43060	6066
AT5G43064	0
AT5G43065	0
AT5G43066	1
AT5G43068	1
AT5G43070	284
AT5G43080	235
AT5G43090	1
AT5G43100	1799
AT5G43105	0
AT5G43110	2
AT5G43120	119
AT5G43130	1274
AT5G43140	243
AT5G43150	874
AT5G43155	115
AT5G43160	107
AT5G43170	249
AT5G43175	16
AT5G43180	2786
AT5G43185	0
AT5G43190	397
AT5G43196	0
AT5G43200	0
AT5G43210	40
AT5G43211	0
AT5G43230	116
AT5G43240	0
AT5G43250	112
AT5G43260	68
AT5G43270	516
AT5G43280	471
AT5G43285	0
AT5G43290	7
AT5G43300	8
AT5G43310	1455
AT5G43320	3497
AT5G43330	366
AT5G43340	1
AT5G43350	5249
AT5G43360	2517
AT5G43370	1417
AT5G43380	255
AT5G43390	1
AT5G43400	1199
AT5G43401	0
AT5G43403	242
AT5G43405	0
AT5G43410	0
AT5G43415	0
AT5G43420	1216
AT5G43430	491
AT5G43440	29
AT5G43450	3
AT5G43455	0
AT5G43460	3093
AT5G43470	4
AT5G43480	1
AT5G43490	2
AT5G43500	414
AT5G43510	0
AT5G43513	0
AT5G43516	0
AT5G43518	0
AT5G43520	1396
AT5G43525	0
AT5G43530	106
AT5G43535	0
AT5G43540	232
AT5G43550	1
AT5G43560	1842
AT5G43570	8
AT5G43580	447
AT5G43590	11
AT5G43600	663
AT5G43603	0
AT5G43610	0
AT5G43620	380
AT5G43630	36
AT5G43640	3
AT5G43650	36
AT5G43660	29
AT5G43670	602
AT5G43680	272
AT5G43690	122
AT5G43695	0
AT5G43700	1720
AT5G43710	797
AT5G43720	703
AT5G43725	13
AT5G43730	367
AT5G43740	13
AT5G43745	343
AT5G43750	93
AT5G43755	0
AT5G43760	2499
AT5G43770	26
AT5G43780	4543
AT5G43790	202
AT5G43800	0
AT5G43810	985
AT5G43820	87
AT5G43822	140
AT5G43830	4057
AT5G43840	1
AT5G43850	532
AT5G43860	2
AT5G43870	54
AT5G43880	1638
AT5G43890	196
AT5G43900	3491
AT5G43910	502
AT5G43920	455
AT5G43930	653
AT5G43935	0
AT5G43940	3527
AT5G43950	162
AT5G43960	2665
AT5G43970	1357
AT5G43980	65
AT5G43990	510
AT5G44000	174
AT5G44005	49
AT5G44010	77
AT5G44020	6603
AT5G44030	1238
AT5G44040	966
AT5G44050	265
AT5G44060	785
AT5G44063	87
AT5G44065	17
AT5G44070	1516
AT5G44080	445
AT5G44090	1272
AT5G44100	1777
AT5G44110	131
AT5G44120	0
AT5G44130	56
AT5G44140	2
AT5G44150	213
AT5G44160	428
AT5G44170	291
AT5G44180	2105
AT5G44190	40
AT5G44200	1133
AT5G44210	103
AT5G44220	0
AT5G44230	195
AT5G44240	1821
AT5G44250	367
AT5G44255	0
AT5G44260	114
AT5G44265	0
AT5G44270	2
AT5G44280	309
AT5G44283	0
AT5G44286	2
AT5G44290	1643
AT5G44300	0
AT5G44306	3
AT5G44310	1
AT5G44313	0
AT5G44316	1
AT5G44320	2544
AT5G44330	1
AT5G44340	13707
AT5G44345	0
AT5G44350	842
AT5G44360	0
AT5G44370	723
AT5G44375	0
AT5G44380	3298
AT5G44390	116
AT5G44400	1856
AT5G44410	221
AT5G44415	0
AT5G44416	0
AT5G44417	503
AT5G44418	0
AT5G44420	0
AT5G44430	1
AT5G44440	0
AT5G44450	603
AT5G44460	253
AT5G44470	0
AT5G44480	1414
AT5G44490	21
AT5G44495	0
AT5G44500	259
AT5G44510	373
AT5G44520	115
AT5G44530	368
AT5G44540	5
AT5G44550	2767
AT5G44555	0
AT5G44560	350
AT5G44562	0
AT5G44563	0
AT5G44565	7
AT5G44566	0
AT5G44567	4
AT5G44568	9
AT5G44569	53
AT5G44570	0
AT5G44572	22
AT5G44574	18
AT5G44575	2
AT5G44578	359
AT5G44580	50
AT5G44582	50
AT5G44585	535
AT5G44590	2
AT5G44600	81
AT5G44610	1441
AT5G44620	1
AT5G44630	0
AT5G44635	813
AT5G44640	0
AT5G44650	150
AT5G44660	115
AT5G44670	701
AT5G44680	232
AT5G44690	19
AT5G44700	80
AT5G44705	0
AT5G44710	660
AT5G44720	2344
AT5G44730	457
AT5G44740	164
AT5G44750	1696
AT5G44760	1
AT5G44770	111
AT5G44780	150
AT5G44785	316
AT5G44790	5619
AT5G44800	2016
AT5G44820	81
AT5G44830	0
AT5G44840	0
AT5G44850	0
AT5G44860	656
AT5G44870	9
AT5G44875	0
AT5G44880	0
AT5G44890	0
AT5G44900	104
AT5G44910	380
AT5G44920	414
AT5G44925	21
AT5G44930	181
AT5G44940	2
AT5G44950	1
AT5G44960	0
AT5G44970	0
AT5G44973	0
AT5G44980	26
AT5G44990	15
AT5G45000	128
AT5G45010	49
AT5G45020	227
AT5G45030	0
AT5G45040	16
AT5G45050	513
AT5G45060	184
AT5G45070	2302
AT5G45080	992
AT5G45082	0
AT5G45085	0
AT5G45090	92
AT5G45095	33
AT5G45100	1640
AT5G45105	302
AT5G45110	1817
AT5G45113	3
AT5G45115	49
AT5G45116	1
AT5G45120	0
AT5G45130	1907
AT5G45140	1021
AT5G45150	18
AT5G45160	499
AT5G45170	262
AT5G45180	0
AT5G45190	1056
AT5G45200	327
AT5G45210	661
AT5G45220	193
AT5G45230	0
AT5G45240	65
AT5G45250	436
AT5G45260	709
AT5G45275	298
AT5G45276	7
AT5G45277	0
AT5G45280	2052
AT5G45290	1482
AT5G45300	523
AT5G45307	0
AT5G45310	27
AT5G45320	41
AT5G45330	354
AT5G45340	1331
AT5G45350	1541
AT5G45360	913
AT5G45370	195
AT5G45380	462
AT5G45390	1672
AT5G45400	408
AT5G45410	1242
AT5G45420	1487
AT5G45430	4156
AT5G45440	238
AT5G45450	4
AT5G45455	9
AT5G45460	171
AT5G45469	0
AT5G45470	0
AT5G45472	6
AT5G45475	0
AT5G45480	0
AT5G45490	2887
AT5G45500	3427
AT5G45510	12571
AT5G45520	8
AT5G45530	44
AT5G45540	27
AT5G45550	1583
AT5G45560	761
AT5G45570	2
AT5G45573	0
AT5G45576	0
AT5G45580	385
AT5G45590	482
AT5G45595	0
AT5G45600	813
AT5G45605	4
AT5G45610	230
AT5G45620	1831
AT5G45630	34
AT5G45640	0
AT5G45650	46
AT5G45660	314
AT5G45670	225
AT5G45680	2
AT5G45690	0
AT5G45700	541
AT5G45710	413
AT5G45715	0
AT5G45720	785
AT5G45730	151
AT5G45740	35
AT5G45745	0
AT5G45750	1276
AT5G45760	315
AT5G45770	9
AT5G45775	6720
AT5G45780	284
AT5G45790	160
AT5G45800	1023
AT5G45810	129
AT5G45820	5
AT5G45830	1
AT5G45840	433
AT5G45850	11
AT5G45860	0
AT5G45870	1
AT5G45875	0
AT5G45880	2
AT5G45890	16
AT5G45900	489
AT5G45905	0
AT5G45910	2
AT5G45920	544
AT5G45930	33
AT5G45940	310
AT5G45950	3
AT5G45960	8
AT5G45970	141
AT5G45980	0
AT5G45990	18
AT5G46000	0
AT5G46010	0
AT5G46020	4579
AT5G46025	0
AT5G46030	1928
AT5G46040	40
AT5G46050	96
AT5G46060	116
AT5G46070	2204
AT5G46080	161
AT5G46085	10
AT5G46090	151
AT5G46100	140
AT5G46105	0
AT5G46110	162
AT5G46115	98
AT5G46120	0
AT5G46130	31
AT5G46140	19
AT5G46150	1074
AT5G46160	682
AT5G46170	490
AT5G46180	652
AT5G46190	791
AT5G46195	0
AT5G46200	0
AT5G46210	2399
AT5G46220	7
AT5G46230	526
AT5G46240	5
AT5G46250	3363
AT5G46260	150
AT5G46270	72
AT5G46280	1154
AT5G46290	3953
AT5G46295	129
AT5G46297	0
AT5G46300	0
AT5G46310	0
AT5G46315	1
AT5G46320	0
AT5G46325	0
AT5G46330	15
AT5G46340	1329
AT5G46350	12
AT5G46360	28
AT5G46370	49
AT5G46380	4
AT5G46390	130
AT5G46395	0
AT5G46400	411
AT5G46410	983
AT5G46420	528
AT5G46430	8250
AT5G46440	6
AT5G46450	50
AT5G46460	109
AT5G46470	473
AT5G46490	2
AT5G46500	1
AT5G46510	646
AT5G46520	148
AT5G46530	381
AT5G46540	2
AT5G46550	613
AT5G46560	535
AT5G46570	663
AT5G46580	209
AT5G46590	32
AT5G46595	0
AT5G46600	134
AT5G46610	0
AT5G46620	673
AT5G46630	2647
AT5G46640	276
AT5G46645	0
AT5G46650	61
AT5G46660	2
AT5G46665	0
AT5G46670	0
AT5G46680	51
AT5G46690	13
AT5G46700	1471
AT5G46710	188
AT5G46720	32
AT5G46730	1186
AT5G46740	528
AT5G46750	1539
AT5G46760	1830
AT5G46770	1
AT5G46780	723
AT5G46790	696
AT5G46795	0
AT5G46800	847
AT5G46810	0
AT5G46820	0
AT5G46825	0
AT5G46830	0
AT5G46840	1819
AT5G46845	2
AT5G46850	203
AT5G46860	1304
AT5G46870	115
AT5G46871	1
AT5G46873	0
AT5G46874	0
AT5G46875	0
AT5G46877	0
AT5G46880	0
AT5G46890	2798
AT5G46900	2149
AT5G46910	1024
AT5G46915	13
AT5G46920	267
AT5G46930	0
AT5G46940	0
AT5G46950	3
AT5G46960	7
AT5G46970	0
AT5G46980	0
AT5G46990	0
AT5G47000	2
AT5G47010	3105
AT5G47020	2404
AT5G47030	6799
AT5G47040	1409
AT5G47050	853
AT5G47060	873
AT5G47070	192
AT5G47075	0
AT5G47077	0
AT5G47080	1157
AT5G47090	404
AT5G47100	798
AT5G47110	38
AT5G47120	3739
AT5G47130	2
AT5G47140	582
AT5G47150	4
AT5G47160	38
AT5G47170	12
AT5G47175	0
AT5G47180	861
AT5G47190	326
AT5G47200	5320
AT5G47210	13526
AT5G47220	344
AT5G47225	0
AT5G47229	0
AT5G47230	775
AT5G47240	220
AT5G47250	255
AT5G47260	0
AT5G47280	0
AT5G47290	0
AT5G47300	0
AT5G47310	1072
AT5G47320	1286
AT5G47330	1
AT5G47340	0
AT5G47350	13
AT5G47360	144
AT5G47370	819
AT5G47380	2
AT5G47390	421
AT5G47400	307
AT5G47420	636
AT5G47430	1434
AT5G47435	826
AT5G47440	30
AT5G47445	209
AT5G47450	8332
AT5G47455	314
AT5G47460	42
AT5G47470	4
AT5G47480	2455
AT5G47490	1217
AT5G47500	817
AT5G47510	124
AT5G47520	709
AT5G47530	227
AT5G47540	953
AT5G47550	81
AT5G47560	236
AT5G47570	2315
AT5G47580	300
AT5G47590	12
AT5G47600	1
AT5G47610	0
AT5G47620	1111
AT5G47630	376
AT5G47635	116
AT5G47640	365
AT5G47650	142
AT5G47660	400
AT5G47670	7
AT5G47680	1485
AT5G47690	4676
AT5G47700	12744
AT5G47710	390
AT5G47720	1005
AT5G47730	1154
AT5G47740	674
AT5G47750	2110
AT5G47760	496
AT5G47770	5822
AT5G47780	2137
AT5G47790	499
AT5G47800	298
AT5G47810	172
AT5G47815	0
AT5G47818	0
AT5G47820	2282
AT5G47830	149
AT5G47840	699
AT5G47850	32
AT5G47860	217
AT5G47870	895
AT5G47880	1943
AT5G47890	2446
AT5G47900	2
AT5G47910	3258
AT5G47920	138
AT5G47930	8800
AT5G47940	502
AT5G47950	322
AT5G47960	251
AT5G47970	357
AT5G47980	364
AT5G47990	1453
AT5G48000	2170
AT5G48010	1996
AT5G48020	1384
AT5G48030	1056
AT5G48040	201
AT5G48050	1
AT5G48060	197
AT5G48070	918
AT5G48090	80
AT5G48100	114
AT5G48110	1795
AT5G48120	975
AT5G48130	23
AT5G48140	0
AT5G48150	688
AT5G48160	1991
AT5G48170	68
AT5G48175	77
AT5G48180	2399
AT5G48190	9
AT5G48200	0
AT5G48205	0
AT5G48210	0
AT5G48220	153
AT5G48230	3669
AT5G48240	1279
AT5G48250	503
AT5G48270	0
AT5G48280	0
AT5G48290	481
AT5G48300	790
AT5G48310	605
AT5G48320	155
AT5G48330	448
AT5G48335	573
AT5G48340	332
AT5G48350	3
AT5G48360	886
AT5G48370	304
AT5G48375	0
AT5G48380	1289
AT5G48385	4254
AT5G48390	30
AT5G48400	60
AT5G48410	112
AT5G48412	1129
AT5G48420	0
AT5G48430	1907
AT5G48440	699
AT5G48450	354
AT5G48460	701
AT5G48465	0
AT5G48470	137
AT5G48480	1289
AT5G48485	0
AT5G48490	0
AT5G48500	606
AT5G48510	3
AT5G48515	0
AT5G48520	781
AT5G48530	196
AT5G48540	75
AT5G48543	0
AT5G48545	168
AT5G48550	0
AT5G48560	1813
AT5G48570	287
AT5G48575	46
AT5G48580	2739
AT5G48590	119
AT5G48595	0
AT5G48600	1628
AT5G48605	0
AT5G48610	372
AT5G48620	190
AT5G48630	347
AT5G48640	416
AT5G48650	140
AT5G48655	796
AT5G48657	735
AT5G48660	330
AT5G48670	59
AT5G48675	0
AT5G48680	609
AT5G48690	99
AT5G48700	0
AT5G48710	1
AT5G48720	372
AT5G48730	107
AT5G48740	217
AT5G48750	1
AT5G48760	2818
AT5G48770	1
AT5G48775	19
AT5G48780	118
AT5G48790	146
AT5G48800	758
AT5G48810	3405
AT5G48820	168
AT5G48830	412
AT5G48835	0
AT5G48840	317
AT5G48850	183
AT5G48860	0
AT5G48870	909
AT5G48880	34
AT5G48890	0
AT5G48900	922
AT5G48905	0
AT5G48910	129
AT5G48920	492
AT5G48930	7023
AT5G48940	1529
AT5G48945	1
AT5G48950	43
AT5G48953	0
AT5G48960	425
AT5G48965	199
AT5G48970	520
AT5G48980	5
AT5G48990	189
AT5G49000	160
AT5G49010	161
AT5G49015	86
AT5G49020	890
AT5G49030	1022
AT5G49040	0
AT5G49050	2
AT5G49060	340
AT5G49070	16
AT5G49080	581
AT5G49090	0
AT5G49100	764
AT5G49110	129
AT5G49120	49
AT5G49130	0
AT5G49138	0
AT5G49140	12
AT5G49150	0
AT5G49152	1
AT5G49160	1748
AT5G49170	15
AT5G49180	6
AT5G49190	53
AT5G49200	3
AT5G49210	972
AT5G49215	242
AT5G49220	866
AT5G49230	286
AT5G49240	0
AT5G49250	0
AT5G49260	0
AT5G49270	388
AT5G49280	1135
AT5G49290	52
AT5G49300	334
AT5G49301	1
AT5G49305	17
AT5G49310	0
AT5G49320	70
AT5G49330	2
AT5G49340	84
AT5G49350	352
AT5G49360	756
AT5G49390	143
AT5G49400	752
AT5G49410	82
AT5G49420	0
AT5G49430	667
AT5G49435	0
AT5G49440	2854
AT5G49450	111
AT5G49460	3604
AT5G49465	0
AT5G49470	798
AT5G49480	1342
AT5G49490	0
AT5G49500	335
AT5G49510	1662
AT5G49520	609
AT5G49525	33
AT5G49530	774
AT5G49540	1467
AT5G49550	258
AT5G49555	864
AT5G49560	287
AT5G49570	648
AT5G49580	607
AT5G49590	0
AT5G49600	1
AT5G49610	165
AT5G49615	0
AT5G49620	46
AT5G49630	606
AT5G49640	0
AT5G49645	60
AT5G49650	1192
AT5G49660	1234
AT5G49665	722
AT5G49680	1028
AT5G49690	8
AT5G49700	51
AT5G49710	932
AT5G49720	9465
AT5G49730	4
AT5G49740	4
AT5G49743	0
AT5G49746	0
AT5G49750	0
AT5G49760	949
AT5G49770	369
AT5G49780	323
AT5G49790	8
AT5G49800	231
AT5G49810	3872
AT5G49820	921
AT5G49830	1889
AT5G49840	429
AT5G49850	96
AT5G49860	0
AT5G49870	225
AT5G49880	990
AT5G49890	1011
AT5G49900	603
AT5G49910	2612
AT5G49920	8
AT5G49930	882
AT5G49940	752
AT5G49945	778
AT5G49950	567
AT5G49960	675
AT5G49970	741
AT5G49980	2191
AT5G49990	680
AT5G50000	1949
AT5G50010	921
AT5G50020	753
AT5G50030	0
AT5G50040	0
AT5G50050	0
AT5G50060	5
AT5G50070	0
AT5G50080	1
AT5G50090	140
AT5G50100	8
AT5G50110	124
AT5G50111	0
AT5G50115	0
AT5G50120	370
AT5G50130	117
AT5G50140	14
AT5G50150	1180
AT5G50160	17
AT5G50170	238
AT5G50175	81
AT5G50180	1155
AT5G50190	0
AT5G50200	4387
AT5G50210	960
AT5G50220	0
AT5G50230	582
AT5G50240	19
AT5G50250	286
AT5G50260	64
AT5G50270	6
AT5G50280	195
AT5G50290	52
AT5G50300	492
AT5G50310	1890
AT5G50315	210
AT5G50320	1028
AT5G50330	328
AT5G50335	18
AT5G50340	646
AT5G50345	0
AT5G50350	493
AT5G50360	9
AT5G50361	0
AT5G50365	0
AT5G50370	1842
AT5G50375	1617
AT5G50380	1236
AT5G50390	669
AT5G50400	1160
AT5G50410	373
AT5G50420	645
AT5G50423	1
AT5G50430	637
AT5G50440	186
AT5G50443	107
AT5G50450	125
AT5G50460	3029
AT5G50470	0
AT5G50480	0
AT5G50490	0
AT5G50500	0
AT5G50510	0
AT5G50520	0
AT5G50530	0
AT5G50540	0
AT5G50550	0
AT5G50560	0
AT5G50562	0
AT5G50565	0
AT5G50570	0
AT5G50580	0
AT5G50590	0
AT5G50600	0
AT5G50610	0
AT5G50620	0
AT5G50630	0
AT5G50640	7
AT5G50650	0
AT5G50660	0
AT5G50665	0
AT5G50670	0
AT5G50680	0
AT5G50690	0
AT5G50700	0
AT5G50710	0
AT5G50715	0
AT5G50717	0
AT5G50720	284
AT5G50740	623
AT5G50750	5
AT5G50760	136
AT5G50770	0
AT5G50780	412
AT5G50790	0
AT5G50800	76
AT5G50805	0
AT5G50810	1317
AT5G50820	374
AT5G50830	1
AT5G50840	643
AT5G50850	6416
AT5G50860	500
AT5G50870	735
AT5G50890	244
AT5G50900	1550
AT5G50910	0
AT5G50915	3
AT5G50920	4293
AT5G50930	40
AT5G50940	23
AT5G50950	105
AT5G50960	1046
AT5G50970	366
AT5G50990	82
AT5G50995	0
AT5G51000	0
AT5G51010	94
AT5G51020	217
AT5G51030	0
AT5G51040	808
AT5G51050	655
AT5G51055	0
AT5G51060	1515
AT5G51070	1581
AT5G51080	148
AT5G51090	0
AT5G51100	122
AT5G51105	0
AT5G51110	19
AT5G51120	1885
AT5G51130	270
AT5G51140	673
AT5G51150	624
AT5G51160	148
AT5G51170	134
AT5G51174	10
AT5G51180	500
AT5G51190	0
AT5G51195	0
AT5G51200	2246
AT5G51210	26
AT5G51220	526
AT5G51230	1187
AT5G51250	0
AT5G51260	230
AT5G51270	94
AT5G51280	707
AT5G51290	615
AT5G51300	1725
AT5G51310	229
AT5G51320	0
AT5G51330	16
AT5G51340	989
AT5G51350	730
AT5G51360	0
AT5G51370	108
AT5G51380	427
AT5G51390	31
AT5G51400	1783
AT5G51410	1155
AT5G51420	4
AT5G51430	1739
AT5G51440	46
AT5G51450	465
AT5G51451	30
AT5G51460	404
AT5G51465	17
AT5G51470	129
AT5G51480	4
AT5G51490	261
AT5G51500	311
AT5G51510	845
AT5G51520	193
AT5G51530	6
AT5G51540	303
AT5G51545	104
AT5G51550	2109
AT5G51560	669
AT5G51570	1148
AT5G51580	8
AT5G51585	0
AT5G51590	1122
AT5G51600	809
AT5G51610	0
AT5G51620	319
AT5G51630	1264
AT5G51640	334
AT5G51650	0
AT5G51660	1058
AT5G51670	593
AT5G51680	0
AT5G51690	350
AT5G51700	448
AT5G51710	593
AT5G51720	1
AT5G51730	183
AT5G51740	318
AT5G51750	189
AT5G51760	8
AT5G51770	612
AT5G51780	747
AT5G51790	155
AT5G51795	141
AT5G51800	12
AT5G51810	52
AT5G51820	298
AT5G51830	1396
AT5G51840	773
AT5G51845	0
AT5G51850	24
AT5G51860	0
AT5G51870	0
AT5G51880	649
AT5G51890	333
AT5G51900	0
AT5G51910	86
AT5G51915	0
AT5G51920	260
AT5G51930	130
AT5G51940	767
AT5G51950	4
AT5G51960	505
AT5G51970	2781
AT5G51980	948
AT5G51990	66
AT5G52000	5
AT5G52010	250
AT5G52020	305
AT5G52030	133
AT5G52040	1972
AT5G52045	0
AT5G52050	465
AT5G52055	0
AT5G52060	2432
AT5G52065	0
AT5G52067	0
AT5G52070	429
AT5G52080	0
AT5G52090	0
AT5G52100	7
AT5G52110	154
AT5G52115	0
AT5G52120	272
AT5G52130	0
AT5G52140	0
AT5G52145	0
AT5G52150	0
AT5G52155	0
AT5G52160	1
AT5G52170	213
AT5G52180	0
AT5G52190	0
AT5G52200	1095
AT5G52210	447
AT5G52220	72
AT5G52230	304
AT5G52240	4297
AT5G52250	21
AT5G52260	159
AT5G52270	27
AT5G52272	0
AT5G52280	1843
AT5G52290	10
AT5G52300	2
AT5G52310	588
AT5G52320	29
AT5G52330	148
AT5G52340	3
AT5G52350	46
AT5G52355	0
AT5G52360	0
AT5G52370	685
AT5G52380	428
AT5G52390	109
AT5G52400	4
AT5G52410	290
AT5G52415	0
AT5G52420	131
AT5G52430	456
AT5G52440	234
AT5G52450	165
AT5G52460	0
AT5G52470	6095
AT5G52471	15
AT5G52480	0
AT5G52490	0
AT5G52495	0
AT5G52500	1
AT5G52510	1418
AT5G52520	384
AT5G52530	2410
AT5G52540	1499
AT5G52545	97
AT5G52547	58
AT5G52550	886
AT5G52560	1131
AT5G52570	3
AT5G52580	1184
AT5G52600	18
AT5G52605	0
AT5G52610	0
AT5G52620	0
AT5G52630	112
AT5G52640	237
AT5G52650	5988
AT5G52655	0
AT5G52660	220
AT5G52670	62
AT5G52680	2
AT5G52690	47
AT5G52700	5
AT5G52710	187
AT5G52720	165
AT5G52730	0
AT5G52740	0
AT5G52750	95
AT5G52760	46
AT5G52770	0
AT5G52780	6
AT5G52790	695
AT5G52797	0
AT5G52800	79
AT5G52810	424
AT5G52815	0
AT5G52820	1531
AT5G52830	474
AT5G52840	3462
AT5G52850	97
AT5G52860	12
AT5G52870	403
AT5G52880	180
AT5G52882	4530
AT5G52890	38
AT5G52900	89
AT5G52910	305
AT5G52920	4479
AT5G52930	0
AT5G52940	1
AT5G52950	338
AT5G52960	118
AT5G52965	0
AT5G52970	16
AT5G52975	0
AT5G52980	498
AT5G52990	494
AT5G53000	926
AT5G53010	530
AT5G53020	431
AT5G53030	34
AT5G53040	0
AT5G53045	409
AT5G53048	10
AT5G53050	244
AT5G53060	574
AT5G53070	604
AT5G53080	146
AT5G53090	573
AT5G53100	5
AT5G53110	375
AT5G53120	1311
AT5G53130	665
AT5G53135	0
AT5G53140	5403
AT5G53150	779
AT5G53160	2273
AT5G53170	1029
AT5G53180	784
AT5G53190	1
AT5G53200	19
AT5G53210	5
AT5G53220	146
AT5G53230	1
AT5G53240	0
AT5G53250	2778
AT5G53260	0
AT5G53270	0
AT5G53280	693
AT5G53290	937
AT5G53300	10949
AT5G53310	981
AT5G53320	509
AT5G53330	618
AT5G53340	799
AT5G53350	1660
AT5G53360	117
AT5G53370	441
AT5G53380	78
AT5G53390	0
AT5G53400	1505
AT5G53410	0
AT5G53420	299
AT5G53430	420
AT5G53440	1662
AT5G53450	2080
AT5G53460	47666
AT5G53470	576
AT5G53480	4174
AT5G53486	20
AT5G53487	0
AT5G53490	30
AT5G53500	312
AT5G53510	0
AT5G53520	0
AT5G53530	636
AT5G53540	752
AT5G53550	749
AT5G53560	6393
AT5G53570	1286
AT5G53580	113
AT5G53590	975
AT5G53592	1
AT5G53600	1
AT5G53610	0
AT5G53620	1404
AT5G53635	0
AT5G53637	0
AT5G53640	0
AT5G53650	689
AT5G53660	0
AT5G53670	0
AT5G53680	0
AT5G53700	43
AT5G53710	13
AT5G53720	0
AT5G53730	64
AT5G53740	31
AT5G53742	0
AT5G53750	143
AT5G53760	696
AT5G53770	756
AT5G53775	0
AT5G53780	1
AT5G53790	0
AT5G53800	1090
AT5G53810	23
AT5G53815	52
AT5G53820	6
AT5G53830	291
AT5G53840	0
AT5G53850	2043
AT5G53860	774
AT5G53870	2
AT5G53880	493
AT5G53890	843
AT5G53895	16
AT5G53900	1276
AT5G53902	5
AT5G53905	0
AT5G53910	0
AT5G53920	117
AT5G53930	745
AT5G53940	183
AT5G53950	2
AT5G53960	0
AT5G53970	41
AT5G53980	60
AT5G53990	384
AT5G54000	0
AT5G54010	0
AT5G54020	240
AT5G54030	83
AT5G54035	0
AT5G54040	277
AT5G54043	0
AT5G54045	1
AT5G54050	62
AT5G54060	10
AT5G54062	3
AT5G54064	74
AT5G54067	0
AT5G54070	0
AT5G54075	0
AT5G54080	443
AT5G54090	153
AT5G54095	2
AT5G54100	498
AT5G54110	796
AT5G54130	1027
AT5G54140	364
AT5G54145	438
AT5G54148	3
AT5G54150	1
AT5G54160	4210
AT5G54165	6
AT5G54170	347
AT5G54180	123
AT5G54190	3
AT5G54200	1054
AT5G54203	0
AT5G54206	0
AT5G54210	0
AT5G54215	0
AT5G54220	0
AT5G54225	0
AT5G54230	178
AT5G54240	80
AT5G54250	0
AT5G54260	345
AT5G54270	42
AT5G54280	1345
AT5G54290	132
AT5G54300	22
AT5G54310	2166
AT5G54320	0
AT5G54330	0
AT5G54340	0
AT5G54350	0
AT5G54360	0
AT5G54365	0
AT5G54370	2663
AT5G54375	0
AT5G54380	1844
AT5G54390	2066
AT5G54400	144
AT5G54410	0
AT5G54420	0
AT5G54430	2792
AT5G54440	2225
AT5G54450	0
AT5G54460	0
AT5G54470	13
AT5G54480	0
AT5G54490	267
AT5G54500	4480
AT5G54510	902
AT5G54520	173
AT5G54530	118
AT5G54540	1126
AT5G54550	2
AT5G54560	1
AT5G54569	53
AT5G54570	17
AT5G54580	676
AT5G54585	17
AT5G54590	504
AT5G54600	357
AT5G54610	3
AT5G54620	7
AT5G54630	2
AT5G54640	686
AT5G54650	891
AT5G54660	309
AT5G54661	1
AT5G54670	1884
AT5G54680	2120
AT5G54690	313
AT5G54700	109
AT5G54710	113
AT5G54720	30
AT5G54730	704
AT5G54740	0
AT5G54745	4
AT5G54750	1252
AT5G54760	3105
AT5G54770	354
AT5G54780	451
AT5G54790	63
AT5G54800	3381
AT5G54810	3923
AT5G54820	0
AT5G54830	1041
AT5G54840	610
AT5G54850	316
AT5G54855	446
AT5G54860	659
AT5G54865	0
AT5G54870	910
AT5G54880	140
AT5G54890	263
AT5G54900	2373
AT5G54910	708
AT5G54920	357
AT5G54930	233
AT5G54940	5433
AT5G54950	0
AT5G54960	361
AT5G54970	683
AT5G54980	409
AT5G54990	0
AT5G55000	434
AT5G55010	13
AT5G55020	0
AT5G55040	1763
AT5G55045	0
AT5G55050	133
AT5G55055	0
AT5G55060	1012
AT5G55070	2422
AT5G55080	0
AT5G55090	207
AT5G55100	1282
AT5G55110	159
AT5G55120	1010
AT5G55125	662
AT5G55130	840
AT5G55131	0
AT5G55132	0
AT5G55135	1
AT5G55140	914
AT5G55150	1
AT5G55160	2051
AT5G55170	169
AT5G55180	2855
AT5G55190	3922
AT5G55200	482
AT5G55210	248
AT5G55220	151
AT5G55230	1681
AT5G55240	0
AT5G55250	149
AT5G55260	821
AT5G55270	2
AT5G55280	754
AT5G55290	1002
AT5G55300	2397
AT5G55310	1413
AT5G55320	2
AT5G55330	0
AT5G55340	21
AT5G55350	27
AT5G55360	21
AT5G55370	0
AT5G55380	137
AT5G55390	1335
AT5G55400	659
AT5G55410	0
AT5G55420	0
AT5G55430	4
AT5G55440	0
AT5G55450	3
AT5G55460	3
AT5G55470	36
AT5G55480	2190
AT5G55490	44
AT5G55500	1208
AT5G55505	0
AT5G55507	4
AT5G55508	0
AT5G55510	346
AT5G55520	498
AT5G55530	999
AT5G55540	603
AT5G55550	1210
AT5G55560	287
AT5G55565	0
AT5G55570	1
AT5G55580	151
AT5G55590	97
AT5G55600	1469
AT5G55610	1187
AT5G55620	209
AT5G55630	609
AT5G55640	254
AT5G55650	69
AT5G55660	3109
AT5G55670	1948
AT5G55680	93
AT5G55690	0
AT5G55700	419
AT5G55710	126
AT5G55720	0
AT5G55730	1952
AT5G55740	23
AT5G55750	5
AT5G55760	214
AT5G55770	22
AT5G55780	97
AT5G55790	606
AT5G55800	0
AT5G55810	123
AT5G55820	860
AT5G55830	220
AT5G55835	0
AT5G55840	150
AT5G55850	2294
AT5G55855	0
AT5G55856	0
AT5G55860	1115
AT5G55870	0
AT5G55875	0
AT5G55880	0
AT5G55890	0
AT5G55893	2
AT5G55896	802
AT5G55900	101
AT5G55910	1967
AT5G55920	2489
AT5G55930	8
AT5G55940	1733
AT5G55950	131
AT5G55960	1459
AT5G55970	577
AT5G55980	2
AT5G55990	715
AT5G56000	1625
AT5G56010	9671
AT5G56020	391
AT5G56030	12374
AT5G56040	2720
AT5G56050	101
AT5G56060	7
AT5G56061	0
AT5G56070	0
AT5G56075	0
AT5G56080	777
AT5G56090	665
AT5G56100	50
AT5G56110	0
AT5G56120	690
AT5G56130	357
AT5G56140	1817
AT5G56150	799
AT5G56160	271
AT5G56170	1539
AT5G56180	318
AT5G56190	913
AT5G56200	61
AT5G56210	401
AT5G56220	1544
AT5G56230	70
AT5G56240	1401
AT5G56250	731
AT5G56260	510
AT5G56270	277
AT5G56280	754
AT5G56290	1051
AT5G56300	1
AT5G56310	93
AT5G56320	1861
AT5G56325	0
AT5G56330	0
AT5G56340	745
AT5G56350	2643
AT5G56360	2940
AT5G56365	0
AT5G56367	0
AT5G56368	0
AT5G56369	0
AT5G56370	97
AT5G56380	251
AT5G56390	0
AT5G56400	1
AT5G56410	0
AT5G56420	213
AT5G56430	0
AT5G56440	0
AT5G56450	114
AT5G56452	0
AT5G56460	308
AT5G56470	0
AT5G56480	0
AT5G56490	0
AT5G56500	2777
AT5G56510	1
AT5G56520	78
AT5G56530	1390
AT5G56540	3381
AT5G56544	3
AT5G56550	122
AT5G56555	0
AT5G56560	0
AT5G56570	3
AT5G56580	417
AT5G56590	183
AT5G56600	109
AT5G56605	0
AT5G56610	307
AT5G56620	51
AT5G56630	1917
AT5G56640	0
AT5G56650	1182
AT5G56660	765
AT5G56670	5466
AT5G56680	2423
AT5G56690	0
AT5G56700	4
AT5G56710	10754
AT5G56720	141
AT5G56730	587
AT5G56740	837
AT5G56745	0
AT5G56747	257
AT5G56750	1048
AT5G56760	2514
AT5G56770	0
AT5G56780	153
AT5G56790	723
AT5G56795	86
AT5G56800	0
AT5G56810	2
AT5G56820	0
AT5G56830	5
AT5G56840	18
AT5G56850	9
AT5G56860	2
AT5G56870	2247
AT5G56880	0
AT5G56890	2090
AT5G56900	1085
AT5G56910	132
AT5G56920	0
AT5G56930	264
AT5G56940	867
AT5G56950	2829
AT5G56960	12
AT5G56970	58
AT5G56975	0
AT5G56980	685
AT5G56985	0
AT5G56990	24
AT5G57000	208
AT5G57010	423
AT5G57015	829
AT5G57020	2163
AT5G57030	20
AT5G57035	431
AT5G57040	161
AT5G57050	421
AT5G57060	233
AT5G57070	1963
AT5G57080	59
AT5G57090	3074
AT5G57100	819
AT5G57110	6212
AT5G57120	2536
AT5G57123	20
AT5G57126	0
AT5G57130	1571
AT5G57140	179
AT5G57150	1138
AT5G57160	630
AT5G57170	63
AT5G57180	32
AT5G57190	179
AT5G57200	22
AT5G57210	453
AT5G57220	177
AT5G57230	170
AT5G57240	27
AT5G57250	382
AT5G57260	1
AT5G57270	857
AT5G57280	836
AT5G57290	8764
AT5G57300	844
AT5G57320	22
AT5G57330	1335
AT5G57340	757
AT5G57345	20
AT5G57350	506
AT5G57360	534
AT5G57370	506
AT5G57380	2
AT5G57390	155
AT5G57400	36
AT5G57410	847
AT5G57420	45
AT5G57440	822
AT5G57450	35
AT5G57460	1551
AT5G57480	1063
AT5G57490	1606
AT5G57500	154
AT5G57510	64
AT5G57520	6
AT5G57530	201
AT5G57535	0
AT5G57540	206
AT5G57550	0
AT5G57560	1458
AT5G57565	128
AT5G57567	1
AT5G57569	0
AT5G57570	23
AT5G57580	1654
AT5G57590	560
AT5G57610	600
AT5G57620	351
AT5G57625	1170
AT5G57630	436
AT5G57640	24
AT5G57650	0
AT5G57655	2110
AT5G57660	329
AT5G57670	77
AT5G57685	2437
AT5G57690	2
AT5G57700	685
AT5G57710	694
AT5G57720	1
AT5G57735	0
AT5G57740	1080
AT5G57750	0
AT5G57760	1
AT5G57770	376
AT5G57780	23
AT5G57785	6
AT5G57790	46
AT5G57800	286
AT5G57810	2
AT5G57815	530
AT5G57820	9
AT5G57830	555
AT5G57840	393
AT5G57850	326
AT5G57860	379
AT5G57870	7095
AT5G57880	36
AT5G57885	0
AT5G57887	155
AT5G57890	179
AT5G57900	639
AT5G57910	485
AT5G57920	60
AT5G57930	293
AT5G57940	1044
AT5G57950	389
AT5G57960	182
AT5G57970	392
AT5G57980	239
AT5G57990	2929
AT5G58000	1166
AT5G58003	449
AT5G58005	393
AT5G58010	279
AT5G58020	855
AT5G58030	1207
AT5G58040	2728
AT5G58050	0
AT5G58060	1290
AT5G58070	155
AT5G58080	0
AT5G58090	978
AT5G58100	1939
AT5G58110	2429
AT5G58120	52
AT5G58130	641
AT5G58140	142
AT5G58150	0
AT5G58160	593
AT5G58170	0
AT5G58180	0
AT5G58190	510
AT5G58200	1088
AT5G58210	417
AT5G58220	893
AT5G58230	1108
AT5G58240	582
AT5G58250	125
AT5G58260	2
AT5G58270	826
AT5G58280	29
AT5G58290	4387
AT5G58300	1273
AT5G58310	0
AT5G58320	1223
AT5G58330	19
AT5G58340	305
AT5G58350	763
AT5G58360	104
AT5G58370	665
AT5G58375	1708
AT5G58380	779
AT5G58390	1
AT5G58400	0
AT5G58410	1549
AT5G58412	0
AT5G58420	8626
AT5G58430	1490
AT5G58440	1093
AT5G58450	1071
AT5G58460	1
AT5G58465	0
AT5G58470	2296
AT5G58480	230
AT5G58490	897
AT5G58495	0
AT5G58500	66
AT5G58510	1208
AT5G58520	681
AT5G58530	490
AT5G58540	916
AT5G58550	791
AT5G58560	986
AT5G58570	12
AT5G58575	295
AT5G58580	41
AT5G58590	1274
AT5G58595	33
AT5G58600	320
AT5G58610	52
AT5G58620	1892
AT5G58630	25
AT5G58640	837
AT5G58650	107
AT5G58660	102
AT5G58670	579
AT5G58680	79
AT5G58690	685
AT5G58700	1276
AT5G58710	4179
AT5G58720	2083
AT5G58730	826
AT5G58740	1013
AT5G58750	117
AT5G58760	208
AT5G58770	14
AT5G58780	30
AT5G58782	0
AT5G58784	236
AT5G58787	524
AT5G58790	180
AT5G58800	234
AT5G58810	1
AT5G58820	0
AT5G58830	28
AT5G58840	20
AT5G58850	0
AT5G58860	1741
AT5G58870	720
AT5G58880	1
AT5G58890	0
AT5G58900	773
AT5G58910	176
AT5G58920	568
AT5G58930	1214
AT5G58940	597
AT5G58950	2737
AT5G58960	488
AT5G58970	392
AT5G58980	676
AT5G58990	477
AT5G59000	95
AT5G59010	738
AT5G59020	293
AT5G59030	92
AT5G59040	0
AT5G59050	276
AT5G59055	0
AT5G59060	2
AT5G59070	0
AT5G59080	85
AT5G59090	7491
AT5G59100	2
AT5G59105	0
AT5G59110	0
AT5G59120	1
AT5G59130	1
AT5G59140	1075
AT5G59150	1415
AT5G59160	2084
AT5G59170	3
AT5G59180	512
AT5G59190	8
AT5G59200	25
AT5G59210	898
AT5G59220	104
AT5G59230	0
AT5G59240	414
AT5G59250	115
AT5G59260	114
AT5G59270	47
AT5G59280	4
AT5G59290	3481
AT5G59300	515
AT5G59305	41
AT5G59310	15
AT5G59320	273
AT5G59330	0
AT5G59340	4
AT5G59350	527
AT5G59360	168
AT5G59370	48
AT5G59380	427
AT5G59385	0
AT5G59390	2
AT5G59395	0
AT5G59400	45
AT5G59410	375
AT5G59420	1459
AT5G59430	649
AT5G59440	605
AT5G59450	352
AT5G59460	332
AT5G59470	165
AT5G59480	647
AT5G59490	366
AT5G59500	374
AT5G59505	0
AT5G59510	88
AT5G59520	1669
AT5G59530	578
AT5G59540	133
AT5G59550	1935
AT5G59560	593
AT5G59570	215
AT5G59580	0
AT5G59590	11
AT5G59600	0
AT5G59610	151
AT5G59613	5184
AT5G59616	0
AT5G59620	0
AT5G59630	0
AT5G59640	5
AT5G59650	127
AT5G59660	75
AT5G59662	5
AT5G59670	30
AT5G59680	1538
AT5G59690	2938
AT5G59700	376
AT5G59710	762
AT5G59720	73
AT5G59730	0
AT5G59732	0
AT5G59740	299
AT5G59750	87
AT5G59760	31
AT5G59770	97
AT5G59780	2090
AT5G59790	250
AT5G59800	121
AT5G59810	1
AT5G59820	619
AT5G59830	395
AT5G59840	868
AT5G59845	65
AT5G59850	6019
AT5G59860	5
AT5G59865	20
AT5G59870	3249
AT5G59880	5152
AT5G59890	1584
AT5G59895	0
AT5G59900	215
AT5G59910	5269
AT5G59920	99
AT5G59930	279
AT5G59940	291
AT5G59945	0
AT5G59950	1896
AT5G59960	895
AT5G59970	1719
AT5G59980	296
AT5G59990	46
AT5G60000	0
AT5G60010	1
AT5G60020	419
AT5G60022	7
AT5G60030	1002
AT5G60040	563
AT5G60050	182
AT5G60060	5
AT5G60070	0
AT5G60080	1
AT5G60090	0
AT5G60100	273
AT5G60110	0
AT5G60120	731
AT5G60130	1
AT5G60140	1
AT5G60142	55
AT5G60150	458
AT5G60160	1167
AT5G60170	1807
AT5G60180	12
AT5G60190	176
AT5G60200	1100
AT5G60210	591
AT5G60215	0
AT5G60220	0
AT5G60230	85
AT5G60240	0
AT5G60250	14
AT5G60260	1
AT5G60265	0
AT5G60270	121
AT5G60280	529
AT5G60285	20
AT5G60290	8
AT5G60300	1165
AT5G60310	77
AT5G60320	16
AT5G60335	47
AT5G60340	1655
AT5G60350	66
AT5G60360	3616
AT5G60370	360
AT5G60380	0
AT5G60390	56319
AT5G60400	743
AT5G60408	0
AT5G60410	2348
AT5G60430	181
AT5G60440	40
AT5G60450	1179
AT5G60460	528
AT5G60470	2
AT5G60480	1
AT5G60490	462
AT5G60500	0
AT5G60510	1
AT5G60520	883
AT5G60530	2208
AT5G60540	633
AT5G60550	1851
AT5G60553	0
AT5G60560	0
AT5G60570	3133
AT5G60580	1016
AT5G60590	399
AT5G60600	734
AT5G60610	19
AT5G60615	0
AT5G60620	1422
AT5G60630	29
AT5G60640	4740
AT5G60650	128
AT5G60660	2833
AT5G60670	3803
AT5G60680	683
AT5G60690	1520
AT5G60700	1259
AT5G60710	1113
AT5G60720	210
AT5G60730	218
AT5G60740	1
AT5G60750	384
AT5G60760	1654
AT5G60770	31
AT5G60780	123
AT5G60790	6345
AT5G60800	306
AT5G60805	0
AT5G60810	28
AT5G60820	387
AT5G60830	0
AT5G60840	345
AT5G60850	247
AT5G60860	67
AT5G60870	220
AT5G60880	9
AT5G60890	3742
AT5G60900	25
AT5G60910	23
AT5G60920	5205
AT5G60930	1442
AT5G60940	462
AT5G60945	0
AT5G60950	1092
AT5G60960	2257
AT5G60963	0
AT5G60964	0
AT5G60966	0
AT5G60970	0
AT5G60978	0
AT5G60980	4282
AT5G60990	814
AT5G61000	864
AT5G61010	794
AT5G61020	4886
AT5G61030	2036
AT5G61040	158
AT5G61050	2
AT5G61060	1180
AT5G61070	6
AT5G61090	2
AT5G61100	0
AT5G61110	0
AT5G61120	0
AT5G61130	1576
AT5G61140	1540
AT5G61150	2238
AT5G61160	0
AT5G61170	8135
AT5G61180	2
AT5G61190	1000
AT5G61200	115
AT5G61210	1453
AT5G61220	587
AT5G61230	1657
AT5G61240	1733
AT5G61250	1062
AT5G61260	147
AT5G61270	4
AT5G61280	92
AT5G61290	70
AT5G61300	219
AT5G61310	461
AT5G61320	0
AT5G61330	1166
AT5G61340	1045
AT5G61345	0
AT5G61350	196
AT5G61360	45
AT5G61370	149
AT5G61380	2290
AT5G61390	144
AT5G61400	92
AT5G61410	481
AT5G61412	25
AT5G61420	2043
AT5G61430	97
AT5G61440	568
AT5G61445	0
AT5G61450	697
AT5G61455	0
AT5G61460	533
AT5G61470	0
AT5G61480	2119
AT5G61490	25
AT5G61495	0
AT5G61500	1251
AT5G61510	862
AT5G61520	1
AT5G61530	1501
AT5G61540	201
AT5G61550	241
AT5G61560	124
AT5G61570	321
AT5G61580	611
AT5G61590	309
AT5G61600	1615
AT5G61605	0
AT5G61610	0
AT5G61620	2
AT5G61630	0
AT5G61640	166
AT5G61650	23
AT5G61660	0
AT5G61670	352
AT5G61680	0
AT5G61690	0
AT5G61700	0
AT5G61710	0
AT5G61720	0
AT5G61730	1
AT5G61740	6
AT5G61750	15
AT5G61760	484
AT5G61770	1012
AT5G61780	7745
AT5G61790	12698
AT5G61800	37
AT5G61810	458
AT5G61820	931
AT5G61830	218
AT5G61835	0
AT5G61840	1255
AT5G61850	7
AT5G61865	85
AT5G61880	474
AT5G61890	0
AT5G61900	5
AT5G61910	480
AT5G61920	48
AT5G61930	154
AT5G61940	83
AT5G61950	98
AT5G61960	2717
AT5G61970	1900
AT5G61980	372
AT5G61990	205
AT5G61997	0
AT5G62000	3959
AT5G62020	285
AT5G62030	469
AT5G62040	0
AT5G62050	977
AT5G62060	0
AT5G62065	0
AT5G62070	740
AT5G62080	2
AT5G62090	1012
AT5G62100	27
AT5G62110	0
AT5G62120	0
AT5G62130	264
AT5G62140	38
AT5G62150	91
AT5G62160	2
AT5G62162	1
AT5G62165	869
AT5G62170	222
AT5G62180	475
AT5G62190	12499
AT5G62200	386
AT5G62210	3
AT5G62220	927
AT5G62230	3
AT5G62240	0
AT5G62250	6
AT5G62260	845
AT5G62270	1385
AT5G62280	538
AT5G62290	362
AT5G62300	6852
AT5G62310	201
AT5G62320	2
AT5G62330	325
AT5G62340	2266
AT5G62350	2547
AT5G62360	698
AT5G62370	193
AT5G62380	123
AT5G62390	7891
AT5G62400	0
AT5G62410	1434
AT5G62420	1313
AT5G62430	188
AT5G62440	1434
AT5G62460	496
AT5G62470	74
AT5G62480	459
AT5G62490	6
AT5G62500	705
AT5G62510	1
AT5G62520	392
AT5G62530	1525
AT5G62540	711
AT5G62550	1152
AT5G62560	1400
AT5G62570	1101
AT5G62573	0
AT5G62575	594
AT5G62580	1998
AT5G62600	946
AT5G62610	848
AT5G62620	552
AT5G62623	0
AT5G62627	0
AT5G62630	1731
AT5G62640	987
AT5G62650	313
AT5G62660	0
AT5G62670	1358
AT5G62680	5467
AT5G62690	6969
AT5G62700	7596
AT5G62710	1109
AT5G62720	1124
AT5G62730	0
AT5G62740	818
AT5G62750	6
AT5G62760	522
AT5G62770	453
AT5G62780	2
AT5G62790	798
AT5G62800	2
AT5G62810	868
AT5G62820	188
AT5G62830	1
AT5G62840	15
AT5G62848	0
AT5G62850	2
AT5G62860	0
AT5G62865	412
AT5G62880	761
AT5G62890	4044
AT5G62900	869
AT5G62910	278
AT5G62920	1023
AT5G62930	1285
AT5G62940	172
AT5G62950	648
AT5G62960	449
AT5G62970	0
AT5G62980	311
AT5G62990	86
AT5G62998	2
AT5G63000	617
AT5G63010	335
AT5G63020	124
AT5G63030	938
AT5G63040	204
AT5G63050	416
AT5G63060	45
AT5G63063	0
AT5G63070	0
AT5G63080	388
AT5G63085	0
AT5G63087	1
AT5G63090	24
AT5G63100	62
AT5G63110	1101
AT5G63120	789
AT5G63130	213
AT5G63135	263
AT5G63140	144
AT5G63145	0
AT5G63150	768
AT5G63160	3587
AT5G63170	0
AT5G63180	3
AT5G63190	774
AT5G63195	0
AT5G63200	728
AT5G63220	770
AT5G63225	1
AT5G63230	0
AT5G63240	4
AT5G63250	2
AT5G63260	754
AT5G63270	178
AT5G63280	574
AT5G63290	46
AT5G63300	23
AT5G63310	427
AT5G63320	1003
AT5G63340	1
AT5G63350	11
AT5G63370	3017
AT5G63375	0
AT5G63380	163
AT5G63390	41
AT5G63400	5484
AT5G63410	577
AT5G63420	337
AT5G63440	404
AT5G63450	26
AT5G63460	504
AT5G63470	277
AT5G63480	133
AT5G63490	603
AT5G63500	236
AT5G63510	1654
AT5G63520	184
AT5G63530	353
AT5G63540	125
AT5G63550	1163
AT5G63560	1232
AT5G63570	1137
AT5G63580	136
AT5G63590	911
AT5G63595	282
AT5G63600	9175
AT5G63610	531
AT5G63620	1031
AT5G63625	70
AT5G63630	220
AT5G63640	791
AT5G63650	909
AT5G63660	450
AT5G63670	488
AT5G63680	1807
AT5G63690	48
AT5G63700	288
AT5G63710	963
AT5G63715	0
AT5G63720	1
AT5G63730	0
AT5G63740	0
AT5G63750	5
AT5G63760	636
AT5G63770	1212
AT5G63780	658
AT5G63790	1362
AT5G63800	1189
AT5G63810	1273
AT5G63820	32
AT5G63830	291
AT5G63840	3639
AT5G63850	931
AT5G63860	1354
AT5G63870	763
AT5G63880	418
AT5G63890	1171
AT5G63900	4
AT5G63905	289
AT5G63910	921
AT5G63920	524
AT5G63930	1160
AT5G63940	1873
AT5G63941	0
AT5G63950	1114
AT5G63960	678
AT5G63970	694
AT5G63980	1529
AT5G63990	702
AT5G64000	0
AT5G64010	154
AT5G64020	1086
AT5G64030	2898
AT5G64040	38
AT5G64050	1011
AT5G64060	27
AT5G64070	2906
AT5G64080	1171
AT5G64090	1039
AT5G64100	6158
AT5G64110	8
AT5G64120	50
AT5G64130	2671
AT5G64140	4075
AT5G64150	115
AT5G64160	338
AT5G64170	148
AT5G64180	589
AT5G64190	3
AT5G64200	1739
AT5G64210	0
AT5G64220	1342
AT5G64230	59
AT5G64240	572
AT5G64250	1211
AT5G64260	1679
AT5G64270	3403
AT5G64280	385
AT5G64290	1643
AT5G64300	1579
AT5G64310	2348
AT5G64320	167
AT5G64330	255
AT5G64340	2856
AT5G64350	4384
AT5G64360	572
AT5G64370	1775
AT5G64380	38
AT5G64390	753
AT5G64395	0
AT5G64400	4197
AT5G64401	0
AT5G64410	502
AT5G64420	2131
AT5G64430	879
AT5G64440	1277
AT5G64450	9
AT5G64460	738
AT5G64470	336
AT5G64480	141
AT5G64490	1
AT5G64500	1651
AT5G64501	0
AT5G64505	0
AT5G64510	24
AT5G64520	108
AT5G64530	79
AT5G64540	2
AT5G64550	177
AT5G64560	407
AT5G64570	440
AT5G64572	0
AT5G64580	566
AT5G64590	3
AT5G64600	435
AT5G64610	836
AT5G64620	152
AT5G64630	282
AT5G64640	219
AT5G64650	409
AT5G64660	584
AT5G64667	2
AT5G64670	1517
AT5G64680	596
AT5G64685	6
AT5G64687	6
AT5G64690	125
AT5G64700	321
AT5G64710	133
AT5G64720	8
AT5G64730	364
AT5G64735	0
AT5G64740	9195
AT5G64750	217
AT5G64760	730
AT5G64770	1
AT5G64780	33
AT5G64790	2
AT5G64800	0
AT5G64810	322
AT5G64813	1322
AT5G64816	39
AT5G64820	4
AT5G64830	319
AT5G64840	478
AT5G64850	256
AT5G64855	1
AT5G64860	448
AT5G64870	179
AT5G64880	382
AT5G64890	62
AT5G64900	326
AT5G64905	127
AT5G64910	7
AT5G64920	623
AT5G64930	526
AT5G64940	18
AT5G64950	75
AT5G64960	1581
AT5G64970	287
AT5G64980	79
AT5G64990	13
AT5G65000	580
AT5G65005	0
AT5G65010	1547
AT5G65015	0
AT5G65020	3823
AT5G65030	22
AT5G65040	195
AT5G65050	1247
AT5G65060	408
AT5G65070	70
AT5G65080	5
AT5G65090	259
AT5G65100	0
AT5G65110	1411
AT5G65120	272
AT5G65130	17
AT5G65140	341
AT5G65158	19
AT5G65160	265
AT5G65165	3
AT5G65170	115
AT5G65180	423
AT5G65200	224
AT5G65205	100
AT5G65207	1091
AT5G65210	6200
AT5G65220	637
AT5G65225	19
AT5G65230	158
AT5G65240	742
AT5G65250	398
AT5G65260	973
AT5G65270	1254
AT5G65274	1
AT5G65280	759
AT5G65290	646
AT5G65300	237
AT5G65305	0
AT5G65310	2745
AT5G65320	120
AT5G65330	16
AT5G65340	52
AT5G65350	79
AT5G65360	2654
AT5G65370	0
AT5G65380	880
AT5G65390	2098
AT5G65400	101
AT5G65410	3
AT5G65420	213
AT5G65430	4312
AT5G65440	1436
AT5G65445	0
AT5G65450	379
AT5G65460	1174
AT5G65470	1699
AT5G65480	1213
AT5G65490	664
AT5G65495	231
AT5G65500	127
AT5G65510	47
AT5G65520	221
AT5G65530	735
AT5G65535	0
AT5G65540	494
AT5G65550	0
AT5G65560	489
AT5G65570	102
AT5G65575	127
AT5G65580	0
AT5G65590	32
AT5G65600	49
AT5G65609	52
AT5G65610	6
AT5G65613	0
AT5G65615	0
AT5G65620	2125
AT5G65630	4713
AT5G65640	1182
AT5G65650	579
AT5G65660	3188
AT5G65670	10804
AT5G65676	1
AT5G65683	814
AT5G65685	713
AT5G65687	445
AT5G65690	672
AT5G65700	5310
AT5G65710	383
AT5G65720	3557
AT5G65730	2
AT5G65740	289
AT5G65750	1389
AT5G65760	846
AT5G65770	0
AT5G65780	1080
AT5G65790	837
AT5G65800	81
AT5G65810	1451
AT5G65820	153
AT5G65830	267
AT5G65840	110
AT5G65850	59
AT5G65860	795
AT5G65870	84
AT5G65880	266
AT5G65890	53
AT5G65900	974
AT5G65910	1008
AT5G65920	493
AT5G65925	161
AT5G65930	1924
AT5G65940	1020
AT5G65950	3116
AT5G65960	777
AT5G65970	1552
AT5G65980	333
AT5G65990	78
AT5G66000	101
AT5G66005	108
AT5G66010	735
AT5G66020	5
AT5G66030	2379
AT5G66040	2140
AT5G66045	1
AT5G66050	661
AT5G66052	289
AT5G66053	0
AT5G66055	665
AT5G66060	1189
AT5G66070	454
AT5G66080	279
AT5G66090	324
AT5G66100	680
AT5G66110	0
AT5G66120	2574
AT5G66130	130
AT5G66140	943
AT5G66150	4
AT5G66160	660
AT5G66170	920
AT5G66180	475
AT5G66190	93
AT5G66200	1219
AT5G66210	1354
AT5G66220	0
AT5G66230	959
AT5G66240	1436
AT5G66250	1060
AT5G66260	4
AT5G66270	91
AT5G66280	0
AT5G66290	421
AT5G66300	192
AT5G66310	1173
AT5G66320	458
AT5G66330	117
AT5G66335	0
AT5G66340	0
AT5G66350	104
AT5G66360	243
AT5G66370	0
AT5G66380	264
AT5G66390	2332
AT5G66400	8
AT5G66410	894
AT5G66420	2458
AT5G66430	0
AT5G66440	453
AT5G66450	210
AT5G66455	43
AT5G66460	865
AT5G66470	225
AT5G66480	305
AT5G66490	422
AT5G66500	31
AT5G66510	2346
AT5G66520	0
AT5G66530	814
AT5G66535	0
AT5G66540	1645
AT5G66550	139
AT5G66558	14
AT5G66560	0
AT5G66562	7
AT5G66564	0
AT5G66567	0
AT5G66568	0
AT5G66570	76
AT5G66580	223
AT5G66590	497
AT5G66595	20
AT5G66600	402
AT5G66607	22
AT5G66610	43
AT5G66620	129
AT5G66630	229
AT5G66631	45
AT5G66640	176
AT5G66650	186
AT5G66658	34
AT5G66660	3
AT5G66670	182
AT5G66675	930
AT5G66680	4208
AT5G66690	2434
AT5G66700	107
AT5G66710	20
AT5G66720	760
AT5G66730	1031
AT5G66740	5
AT5G66750	668
AT5G66755	0
AT5G66760	5861
AT5G66770	646
AT5G66780	17
AT5G66790	104
AT5G66800	108
AT5G66810	533
AT5G66815	23
AT5G66816	18
AT5G66817	0
AT5G66820	367
AT5G66830	10
AT5G66840	145
AT5G66850	1287
AT5G66860	1354
AT5G66870	670
AT5G66880	821
AT5G66890	4
AT5G66900	149
AT5G66910	768
AT5G66920	3044
AT5G66930	551
AT5G66940	5
AT5G66950	2162
AT5G66960	133
AT5G66970	0
AT5G66980	1
AT5G66985	674
AT5G66990	0
AT5G67000	0
AT5G67010	2
AT5G67020	20
AT5G67030	385
AT5G67040	0
AT5G67050	16
AT5G67060	7
AT5G67070	1149
AT5G67080	76
AT5G67090	158
AT5G67100	959
AT5G67110	5
AT5G67120	0
AT5G67130	952
AT5G67140	85
AT5G67150	271
AT5G67160	208
AT5G67170	266
AT5G67180	97
AT5G67190	146
AT5G67200	469
AT5G67210	535
AT5G67220	1849
AT5G67230	65
AT5G67240	1733
AT5G67245	48
AT5G67250	1710
AT5G67260	1209
AT5G67265	0
AT5G67270	539
AT5G67280	296
AT5G67290	182
AT5G67300	1901
AT5G67310	3
AT5G67320	1867
AT5G67330	1154
AT5G67340	403
AT5G67350	206
AT5G67360	2977
AT5G67370	177
AT5G67380	1508
AT5G67385	77
AT5G67390	563
AT5G67400	1839
AT5G67410	64
AT5G67411	0
AT5G67420	2436
AT5G67430	75
AT5G67440	379
AT5G67450	265
AT5G67455	0
AT5G67460	314
AT5G67470	1486
AT5G67480	441
AT5G67488	3
AT5G67490	0
AT5G67500	3349
AT5G67510	2826
AT5G67520	79
AT5G67530	821
AT5G67540	724
AT5G67550	116
AT5G67560	1184
AT5G67570	462
AT5G67580	476
AT5G67590	1669
AT5G67600	1376
AT5G67610	523
AT5G67620	374
AT5G67630	979
AT5G67640	192
ATCG00010	1
ATCG00020	22
ATCG00030	3
ATCG00040	8
ATCG00050	0
ATCG00060	0
ATCG00065	1
ATCG00070	0
ATCG00080	1
ATCG00090	1
ATCG00100	0
ATCG00110	0
ATCG00120	4
ATCG00130	5
ATCG00140	2
ATCG00150	0
ATCG00160	1
ATCG00170	12
ATCG00180	9
ATCG00190	33
ATCG00200	0
ATCG00210	0
ATCG00220	0
ATCG00230	0
ATCG00240	0
ATCG00250	0
ATCG00260	0
ATCG00270	3
ATCG00280	10
ATCG00290	0
ATCG00300	1
ATCG00310	0
ATCG00320	0
ATCG00330	1
ATCG00340	12
ATCG00350	17
ATCG00360	2
ATCG00370	0
ATCG00380	4
ATCG00390	0
ATCG00400	1
ATCG00410	0
ATCG00420	0
ATCG00430	2
ATCG00440	0
ATCG00450	0
ATCG00460	0
ATCG00470	3
ATCG00480	10
ATCG00490	27
ATCG00500	19
ATCG00510	3
ATCG00520	0
ATCG00530	4
ATCG00540	7
ATCG00550	1
ATCG00560	0
ATCG00570	2
ATCG00580	6
ATCG00590	1
ATCG00600	0
ATCG00610	0
ATCG00620	0
ATCG00630	1
ATCG00640	2
ATCG00650	2
ATCG00660	3
ATCG00670	11
ATCG00680	8
ATCG00690	1
ATCG00700	0
ATCG00710	0
ATCG00720	3
ATCG00730	5
ATCG00740	3
ATCG00750	6
ATCG00760	0
ATCG00770	2
ATCG00780	2
ATCG00790	10
ATCG00800	6
ATCG00810	4
ATCG00820	3
ATCG00830	0
ATCG00840	1
ATCG00850	0
ATCG00860	0
ATCG00870	0
ATCG00880	0
ATCG00890	0
ATCG00900	0
ATCG00905	0
ATCG00910	0
ATCG00920	8
ATCG00930	0
ATCG00940	0
ATCG00950	9
ATCG00960	0
ATCG00970	0
ATCG00980	0
ATCG00990	0
ATCG01000	0
ATCG01010	3
ATCG01020	3
ATCG01030	0
ATCG01040	2
ATCG01050	5
ATCG01060	1
ATCG01070	0
ATCG01080	0
ATCG01090	1
ATCG01100	2
ATCG01110	2
ATCG01120	1
ATCG01130	7
ATCG01140	0
ATCG01150	0
ATCG01160	0
ATCG01170	1
ATCG01180	29
ATCG01190	0
ATCG01200	0
ATCG01210	23
ATCG01220	0
ATCG01230	0
ATCG01240	0
ATCG01250	0
ATCG01260	0
ATCG01270	0
ATCG01280	0
ATCG01290	0
ATCG01300	0
ATCG01310	0
ATCG09900	0
ATMG00010	0
ATMG00020	8116
ATMG00030	1458
ATMG00040	0
ATMG00050	0
ATMG00060	26
ATMG00070	15
ATMG00080	6
ATMG00090	50
ATMG00100	0
ATMG00110	8
ATMG00120	0
ATMG00130	1
ATMG00140	0
ATMG00150	2
ATMG00160	25
ATMG00170	0
ATMG00180	0
ATMG00190	0
ATMG00200	0
ATMG00210	0
ATMG00220	0
ATMG00230	0
ATMG00240	0
ATMG00250	0
ATMG00260	0
ATMG00270	0
ATMG00280	0
ATMG00285	0
ATMG00290	0
ATMG00300	0
ATMG00310	0
ATMG00320	0
ATMG00330	0
ATMG00340	0
ATMG00350	0
ATMG00360	0
ATMG00370	0
ATMG00380	0
ATMG00390	0
ATMG00400	0
ATMG00410	0
ATMG00420	0
ATMG00430	0
ATMG00440	0
ATMG00450	0
ATMG00460	0
ATMG00470	0
ATMG00480	0
ATMG00490	0
ATMG00500	0
ATMG00510	3
ATMG00513	2
ATMG00516	1
ATMG00520	0
ATMG00530	0
ATMG00540	0
ATMG00550	0
ATMG00560	0
ATMG00570	0
ATMG00580	0
ATMG00590	0
ATMG00600	0
ATMG00610	0
ATMG00620	0
ATMG00630	0
ATMG00640	17
ATMG00650	8
ATMG00660	22
ATMG00665	0
ATMG00670	9
ATMG00680	0
ATMG00690	4
ATMG00700	0
ATMG00710	0
ATMG00720	0
ATMG00730	0
ATMG00740	0
ATMG00750	0
ATMG00760	0
ATMG00770	0
ATMG00780	0
ATMG00790	0
ATMG00800	0
ATMG00810	1
ATMG00820	0
ATMG00830	0
ATMG00840	0
ATMG00850	0
ATMG00860	0
ATMG00870	0
ATMG00880	0
ATMG00890	0
ATMG00900	0
ATMG00910	0
ATMG00920	0
ATMG00930	0
ATMG00940	0
ATMG00950	0
ATMG00960	1
ATMG00970	0
ATMG00980	17
ATMG00990	4
ATMG01000	0
ATMG01010	0
ATMG01020	0
ATMG01030	0
ATMG01040	0
ATMG01050	0
ATMG01060	0
ATMG01070	0
ATMG01080	7
ATMG01090	0
ATMG01100	0
ATMG01110	0
ATMG01120	3
ATMG01130	4
ATMG01140	0
ATMG01150	0
ATMG01160	0
ATMG01170	14
ATMG01180	0
ATMG01190	3
ATMG01200	3
ATMG01210	0
ATMG01220	1
ATMG01230	0
ATMG01240	0
ATMG01250	0
ATMG01260	0
ATMG01270	0
ATMG01275	0
ATMG01280	0
ATMG01290	0
ATMG01300	0
ATMG01310	0
ATMG01320	2
ATMG01330	1
ATMG01340	0
ATMG01350	2
ATMG01360	63
ATMG01370	9
ATMG01380	1
ATMG01390	7506
ATMG01400	0
ATMG01410	0
ATMG09390	0
ATMG09440	0
ATMG09450	0
ATMG09510	0
ATMG09520	0
ATMG09560	0
ATMG09720	0
ATMG09730	0
ATMG09740	0
ATMG09750	0
ATMG09790	0
ATMG09800	0
ATMG09830	0
ATMG09950	0
ATMG09960	1
ATMG09980	0
ath-miR156a-3p	0
ath-miR156a-5p	0
ath-miR156b-3p	0
ath-miR156b-5p	0
ath-miR156c-3p	0
ath-miR156c-5p	0
ath-miR156d-3p	0
ath-miR156d-5p	0
ath-miR156e	0
ath-miR156f-3p	0
ath-miR156f-5p	0
ath-miR156g	0
ath-miR156h	0
ath-miR156i	0
ath-miR156j	0
ath-miR157a-3p	0
ath-miR157a-5p	0
ath-miR157b-3p	0
ath-miR157b-5p	0
ath-miR157c-3p	0
ath-miR157c-5p	0
ath-miR157d	0
ath-miR158a-3p	0
ath-miR158a-5p	0
ath-miR158b	0
ath-miR159a	0
ath-miR159b-3p	0
ath-miR159b-5p	0
ath-miR159c	0
ath-miR160a-3p	0
ath-miR160a-5p	0
ath-miR160b	0
ath-miR160c-3p	0
ath-miR160c-5p	0
ath-miR161.1	0
ath-miR161.2	0
ath-miR162a-3p	0
ath-miR162a-5p	0
ath-miR162b-3p	0
ath-miR162b-5p	0
ath-miR163	0
ath-miR164a	0
ath-miR164b-3p	0
ath-miR164b-5p	0
ath-miR164c-3p	0
ath-miR164c-5p	0
ath-miR165a-3p	0
ath-miR165a-5p	0
ath-miR165b	0
ath-miR166a-3p	0
ath-miR166a-5p	0
ath-miR166b-3p	0
ath-miR166b-5p	0
ath-miR166c	0
ath-miR166d	0
ath-miR166e-3p	0
ath-miR166e-5p	0
ath-miR166f	0
ath-miR166g	0
ath-miR167a-3p	0
ath-miR167a-5p	0
ath-miR167b	0
ath-miR167c-3p	0
ath-miR167c-5p	0
ath-miR167d	0
ath-miR168a-3p	0
ath-miR168a-5p	0
ath-miR168b-3p	0
ath-miR168b-5p	0
ath-miR169a-3p	0
ath-miR169a-5p	0
ath-miR169b-3p	0
ath-miR169b-5p	0
ath-miR169c	0
ath-miR169d	0
ath-miR169e	0
ath-miR169f-3p	0
ath-miR169f-5p	0
ath-miR169g-3p	0
ath-miR169g-5p	0
ath-miR169h	0
ath-miR169i	0
ath-miR169j	0
ath-miR169k	0
ath-miR169l	0
ath-miR169m	0
ath-miR169n	0
ath-miR170-3p	0
ath-miR170-5p	0
ath-miR171a-3p	0
ath-miR171a-5p	0
ath-miR171b-3p	0
ath-miR171b-5p	0
ath-miR171c-3p	0
ath-miR171c-5p	0
ath-miR172a	0
ath-miR172b-3p	0
ath-miR172b-5p	0
ath-miR172c	0
ath-miR172d-3p	0
ath-miR172d-5p	0
ath-miR172e-3p	0
ath-miR172e-5p	0
ath-miR173-3p	0
ath-miR173-5p	0
ath-miR1886.1	0
ath-miR1886.2	0
ath-miR1886.3	0
ath-miR1887	0
ath-miR1888a	0
ath-miR1888b	0
ath-miR2111a-3p	0
ath-miR2111a-5p	0
ath-miR2111b-3p	0
ath-miR2111b-5p	0
ath-miR2112-3p	0
ath-miR2112-5p	0
ath-miR2933a	0
ath-miR2933b	0
ath-miR2934-3p	0
ath-miR2934-5p	0
ath-miR2936	0
ath-miR2937	0
ath-miR2938	0
ath-miR2939	0
ath-miR319a	0
ath-miR319b	0
ath-miR319c	0
ath-miR3434-3p	0
ath-miR3434-5p	0
ath-miR3440b-3p	0
ath-miR3440b-5p	0
ath-miR390a-3p	0
ath-miR390a-5p	0
ath-miR390b-3p	0
ath-miR390b-5p	0
ath-miR391-3p	0
ath-miR391-5p	0
ath-miR3932a	0
ath-miR3932b-3p	0
ath-miR3932b-5p	0
ath-miR3933	0
ath-miR393a-3p	0
ath-miR393a-5p	0
ath-miR393b-3p	0
ath-miR393b-5p	0
ath-miR394a	0
ath-miR394b-3p	0
ath-miR394b-5p	0
ath-miR395a	0
ath-miR395b	0
ath-miR395c	0
ath-miR395d	0
ath-miR395e	0
ath-miR395f	0
ath-miR396a-3p	0
ath-miR396a-5p	0
ath-miR396b-3p	0
ath-miR396b-5p	0
ath-miR397a	0
ath-miR397b	0
ath-miR398a-3p	0
ath-miR398a-5p	0
ath-miR398b-3p	0
ath-miR398b-5p	0
ath-miR398c-3p	0
ath-miR398c-5p	0
ath-miR399a	0
ath-miR399b	0
ath-miR399c-3p	0
ath-miR399c-5p	0
ath-miR399d	0
ath-miR399e	0
ath-miR399f	0
ath-miR400	0
ath-miR401	0
ath-miR402	0
ath-miR403-3p	0
ath-miR403-5p	0
ath-miR404	0
ath-miR405a	0
ath-miR405b	0
ath-miR405d	0
ath-miR406	0
ath-miR407	0
ath-miR408-3p	0
ath-miR408-5p	0
ath-miR413	0
ath-miR414	0
ath-miR415	0
ath-miR416	0
ath-miR417	0
ath-miR418	0
ath-miR419	0
ath-miR420	0
ath-miR4221	0
ath-miR4227	0
ath-miR4228-3p	0
ath-miR4228-5p	0
ath-miR4239	0
ath-miR4240	0
ath-miR4243	0
ath-miR4245	0
ath-miR426	0
ath-miR447a-3p	0
ath-miR447a.2-3p	0
ath-miR447b	0
ath-miR447c-3p	0
ath-miR447c-5p	0
ath-miR472-3p	0
ath-miR472-5p	0
ath-miR5012	0
ath-miR5013	0
ath-miR5014a-3p	0
ath-miR5014a-5p	0
ath-miR5014b	0
ath-miR5015	0
ath-miR5016	0
ath-miR5017-3p	0
ath-miR5017-5p	0
ath-miR5018	0
ath-miR5019	0
ath-miR5020a	0
ath-miR5020b	0
ath-miR5020c	0
ath-miR5021	0
ath-miR5022	0
ath-miR5023	0
ath-miR5024-3p	0
ath-miR5024-5p	0
ath-miR5025	0
ath-miR5026	0
ath-miR5027	0
ath-miR5028	0
ath-miR5029	0
ath-miR5595a	0
ath-miR5628	0
ath-miR5629	0
ath-miR5630a	0
ath-miR5630b	0
ath-miR5631	0
ath-miR5632-3p	0
ath-miR5632-5p	0
ath-miR5633	0
ath-miR5634	0
ath-miR5635a	0
ath-miR5635b	0
ath-miR5635c	0
ath-miR5635d	0
ath-miR5636	0
ath-miR5637	0
ath-miR5638a	0
ath-miR5638b	0
ath-miR5639-3p	0
ath-miR5639-5p	0
ath-miR5640	0
ath-miR5641	0
ath-miR5642a	0
ath-miR5642b	0
ath-miR5643a	0
ath-miR5643b	0
ath-miR5644	0
ath-miR5645a	0
ath-miR5645b	0
ath-miR5645c	0
ath-miR5645d	0
ath-miR5645e	0
ath-miR5645f	0
ath-miR5646	0
ath-miR5647	0
ath-miR5648-3p	0
ath-miR5648-5p	0
ath-miR5649a	0
ath-miR5649b	0
ath-miR5650	0
ath-miR5651	0
ath-miR5652	0
ath-miR5653	0
ath-miR5654-3p	0
ath-miR5654-5p	0
ath-miR5655	0
ath-miR5656	0
ath-miR5657	0
ath-miR5658	0
ath-miR5659	0
ath-miR5660	0
ath-miR5661	0
ath-miR5662	0
ath-miR5663-3p	0
ath-miR5663-5p	0
ath-miR5664	0
ath-miR5665	0
ath-miR5666	0
ath-miR5995b	0
ath-miR5996	0
ath-miR5997	0
ath-miR5998a	0
ath-miR5998b	0
ath-miR5999	0
ath-miR771	0
ath-miR773a	0
ath-miR773b-3p	0
ath-miR773b-5p	0
ath-miR774a	0
ath-miR774b-3p	0
ath-miR774b-5p	0
ath-miR775	0
ath-miR776	0
ath-miR777	0
ath-miR778	0
ath-miR779.1	0
ath-miR779.2	0
ath-miR780.1	0
ath-miR780.2	0
ath-miR781a	0
ath-miR781b	0
ath-miR782	0
ath-miR8121	0
ath-miR8165	0
ath-miR8166	0
ath-miR8167a	0
ath-miR8167b	0
ath-miR8167c	0
ath-miR8167d	0
ath-miR8167e	0
ath-miR8167f	0
ath-miR8168	0
ath-miR8169	0
ath-miR8170-3p	0
ath-miR8170-5p	0
ath-miR8171	0
ath-miR8172	0
ath-miR8173	0
ath-miR8174	0
ath-miR8175	0
ath-miR8176	0
ath-miR8177	0
ath-miR8178	0
ath-miR8179	0
ath-miR8180	0
ath-miR8181	0
ath-miR8182	0
ath-miR8183	0
ath-miR8184	0
ath-miR822-3p	0
ath-miR822-5p	0
ath-miR823	0
ath-miR824-3p	0
ath-miR824-5p	0
ath-miR825	0
ath-miR826a	0
ath-miR826b	0
ath-miR827	0
ath-miR828	0
ath-miR829-3p.1	0
ath-miR829-3p.2	0
ath-miR829-5p	0
ath-miR830-3p	0
ath-miR830-5p	0
ath-miR831-3p	0
ath-miR831-5p	0
ath-miR832-3p	0
ath-miR832-5p	0
ath-miR833a-3p	0
ath-miR833a-5p	0
ath-miR833b	0
ath-miR834	0
ath-miR835-3p	0
ath-miR835-5p	0
ath-miR836	0
ath-miR837-3p	0
ath-miR837-5p	0
ath-miR838	0
ath-miR839-5p	0
ath-miR840-3p	0
ath-miR840-5p	0
ath-miR841a-3p	0
ath-miR841a-5p	0
ath-miR841b-3p	0
ath-miR841b-5p	0
ath-miR842	0
ath-miR843	0
ath-miR844-3p	0
ath-miR844-5p	0
ath-miR845a	0
ath-miR845b	0
ath-miR846-3p	0
ath-miR846-5p	0
ath-miR847	0
ath-miR848	0
ath-miR849	0
ath-miR850	0
ath-miR851-3p	0
ath-miR851-5p	0
ath-miR852	0
ath-miR853	0
ath-miR854a	0
ath-miR854b	0
ath-miR854c	0
ath-miR854d	0
ath-miR854e	0
ath-miR855	0
ath-miR856	0
ath-miR857	0
ath-miR858a	0
ath-miR858b	0
ath-miR859	0
ath-miR860	0
ath-miR861-3p	0
ath-miR861-5p	0
ath-miR862-3p	0
ath-miR862-5p	0
ath-miR863-3p	0
ath-miR863-5p	0
ath-miR864-3p	0
ath-miR864-5p	0
ath-miR865-3p	0
ath-miR865-5p	0
ath-miR866-3p	0
ath-miR866-5p	0
ath-miR867	0
ath-miR868-3p	0
ath-miR868-5p	0
ath-miR869.1	0
ath-miR869.2	0
ath-miR870-3p	0
ath-miR870-5p	0
```
