## Supplemental_Data1_Codes for "Expanding the synthetic biology toolbox with a library of constitutive and repressible promoters": SRR3581837.tabular

```
AT1G01010	70
AT1G01020	209
AT1G01030	7
AT1G01040	857
AT1G01046	14
AT1G01050	1580
AT1G01060	9
AT1G01070	118
AT1G01080	1738
AT1G01090	7914
AT1G01100	17899
AT1G01110	200
AT1G01120	363
AT1G01130	127
AT1G01140	401
AT1G01150	47
AT1G01160	735
AT1G01170	454
AT1G01180	16
AT1G01183	0
AT1G01190	21
AT1G01200	56
AT1G01210	350
AT1G01220	879
AT1G01225	109
AT1G01230	644
AT1G01240	229
AT1G01250	10
AT1G01260	466
AT1G01270	0
AT1G01280	0
AT1G01290	338
AT1G01300	6871
AT1G01305	0
AT1G01310	0
AT1G01320	10734
AT1G01335	0
AT1G01340	10
AT1G01350	437
AT1G01355	0
AT1G01360	172
AT1G01370	241
AT1G01380	123
AT1G01390	0
AT1G01400	0
AT1G01410	0
AT1G01420	87
AT1G01430	1031
AT1G01440	359
AT1G01448	147
AT1G01450	2
AT1G01453	0
AT1G01460	0
AT1G01470	356
AT1G01480	0
AT1G01490	612
AT1G01500	338
AT1G01510	1729
AT1G01520	2
AT1G01530	0
AT1G01540	1184
AT1G01550	1870
AT1G01560	3
AT1G01570	67
AT1G01580	1
AT1G01590	5
AT1G01600	41
AT1G01610	1226
AT1G01620	13386
AT1G01630	657
AT1G01640	13
AT1G01650	964
AT1G01660	39
AT1G01670	65
AT1G01680	0
AT1G01690	416
AT1G01695	8
AT1G01700	76
AT1G01710	497
AT1G01715	96
AT1G01720	131
AT1G01725	67
AT1G01730	686
AT1G01740	194
AT1G01750	0
AT1G01760	53
AT1G01770	286
AT1G01780	64
AT1G01790	1790
AT1G01800	1343
AT1G01810	64
AT1G01820	1089
AT1G01830	421
AT1G01840	0
AT1G01860	214
AT1G01870	0
AT1G01880	150
AT1G01890	0
AT1G01900	134
AT1G01910	1906
AT1G01920	533
AT1G01930	256
AT1G01940	538
AT1G01950	681
AT1G01960	3669
AT1G01970	913
AT1G01980	0
AT1G01990	638
AT1G02000	295
AT1G02010	199
AT1G02020	377
AT1G02030	0
AT1G02040	0
AT1G02050	176
AT1G02060	218
AT1G02065	24
AT1G02067	0
AT1G02070	0
AT1G02080	3072
AT1G02090	1269
AT1G02100	776
AT1G02110	1512
AT1G02120	1152
AT1G02130	1499
AT1G02136	0
AT1G02140	4353
AT1G02145	550
AT1G02150	3823
AT1G02160	541
AT1G02170	351
AT1G02180	412
AT1G02190	52
AT1G02205	1333
AT1G02210	0
AT1G02220	0
AT1G02228	0
AT1G02230	0
AT1G02250	0
AT1G02260	338
AT1G02270	393
AT1G02280	4242
AT1G02290	566
AT1G02300	120
AT1G02305	965
AT1G02310	0
AT1G02320	0
AT1G02330	775
AT1G02335	151
AT1G02340	8
AT1G02350	25
AT1G02360	0
AT1G02370	641
AT1G02380	63
AT1G02390	1
AT1G02400	41
AT1G02405	0
AT1G02410	595
AT1G02420	89
AT1G02430	6
AT1G02440	0
AT1G02450	21
AT1G02460	6
AT1G02470	0
AT1G02475	250
AT1G02480	0
AT1G02490	30
AT1G02500	10883
AT1G02510	0
AT1G02520	2
AT1G02530	11
AT1G02540	0
AT1G02550	0
AT1G02560	6986
AT1G02570	6
AT1G02575	0
AT1G02580	0
AT1G02590	0
AT1G02600	0
AT1G02610	0
AT1G02620	0
AT1G02630	11
AT1G02640	889
AT1G02650	14
AT1G02660	92
AT1G02670	99
AT1G02680	382
AT1G02681	0
AT1G02690	1856
AT1G02700	0
AT1G02705	1
AT1G02710	0
AT1G02720	564
AT1G02730	9655
AT1G02740	322
AT1G02750	141
AT1G02760	0
AT1G02770	0
AT1G02780	40412
AT1G02790	0
AT1G02800	364
AT1G02810	79
AT1G02813	0
AT1G02816	256
AT1G02820	0
AT1G02830	0
AT1G02840	3784
AT1G02850	5
AT1G02860	132
AT1G02870	1264
AT1G02880	242
AT1G02890	1444
AT1G02900	32
AT1G02910	962
AT1G02920	0
AT1G02930	1200
AT1G02940	5
AT1G02950	60
AT1G02952	0
AT1G02960	234
AT1G02965	0
AT1G02970	264
AT1G02980	0
AT1G02990	584
AT1G03000	573
AT1G03010	0
AT1G03020	3
AT1G03030	335
AT1G03040	1269
AT1G03050	0
AT1G03055	4
AT1G03060	2258
AT1G03070	8
AT1G03080	1550
AT1G03090	399
AT1G03100	159
AT1G03103	0
AT1G03106	0
AT1G03110	1022
AT1G03120	12
AT1G03130	2644
AT1G03140	1561
AT1G03150	445
AT1G03160	1283
AT1G03165	0
AT1G03170	2
AT1G03180	113
AT1G03190	290
AT1G03200	9
AT1G03210	214
AT1G03220	3014
AT1G03230	2285
AT1G03240	0
AT1G03250	576
AT1G03260	199
AT1G03270	97
AT1G03280	716
AT1G03290	224
AT1G03300	0
AT1G03310	1401
AT1G03320	0
AT1G03325	0
AT1G03330	1526
AT1G03340	104
AT1G03350	1427
AT1G03360	760
AT1G03365	531
AT1G03370	674
AT1G03380	484
AT1G03390	0
AT1G03395	0
AT1G03400	2
AT1G03410	22
AT1G03420	1
AT1G03430	216
AT1G03440	148
AT1G03445	0
AT1G03457	462
AT1G03470	498
AT1G03475	7137
AT1G03490	0
AT1G03495	157
AT1G03502	0
AT1G03506	0
AT1G03510	87
AT1G03515	0
AT1G03520	141
AT1G03530	1213
AT1G03540	146
AT1G03545	42
AT1G03550	17
AT1G03560	320
AT1G03570	0
AT1G03580	0
AT1G03590	507
AT1G03600	2267
AT1G03610	178
AT1G03620	5
AT1G03630	2656
AT1G03640	0
AT1G03650	101
AT1G03660	62
AT1G03670	0
AT1G03680	3068
AT1G03687	521
AT1G03700	0
AT1G03710	6
AT1G03720	0
AT1G03730	222
AT1G03740	397
AT1G03743	4
AT1G03746	0
AT1G03750	157
AT1G03760	346
AT1G03770	207
AT1G03780	1560
AT1G03790	0
AT1G03800	1
AT1G03810	0
AT1G03820	307
AT1G03830	797
AT1G03840	89
AT1G03850	12
AT1G03860	4069
AT1G03870	204
AT1G03880	0
AT1G03890	0
AT1G03900	1947
AT1G03905	84
AT1G03910	1683
AT1G03920	51
AT1G03930	442
AT1G03935	0
AT1G03940	279
AT1G03950	66
AT1G03960	359
AT1G03970	82
AT1G03980	48
AT1G03982	0
AT1G03987	0
AT1G03990	27
AT1G03993	0
AT1G03997	0
AT1G04000	313
AT1G04003	0
AT1G04007	21
AT1G04010	198
AT1G04013	0
AT1G04017	0
AT1G04020	619
AT1G04023	0
AT1G04027	0
AT1G04030	233
AT1G04033	0
AT1G04037	16
AT1G04040	210
AT1G04043	0
AT1G04047	1
AT1G04050	169
AT1G04053	1
AT1G04057	0
AT1G04063	0
AT1G04067	0
AT1G04070	293
AT1G04073	0
AT1G04077	0
AT1G04080	3570
AT1G04083	0
AT1G04087	0
AT1G04090	2
AT1G04093	1
AT1G04097	0
AT1G04100	22
AT1G04103	0
AT1G04105	0
AT1G04110	111
AT1G04117	2
AT1G04120	2560
AT1G04123	0
AT1G04127	0
AT1G04130	200
AT1G04133	0
AT1G04137	0
AT1G04140	2393
AT1G04143	0
AT1G04147	0
AT1G04150	61
AT1G04153	17
AT1G04157	0
AT1G04160	528
AT1G04163	0
AT1G04167	0
AT1G04170	5308
AT1G04173	0
AT1G04177	0
AT1G04180	0
AT1G04183	0
AT1G04187	0
AT1G04190	1038
AT1G04193	0
AT1G04197	1
AT1G04200	789
AT1G04203	0
AT1G04207	0
AT1G04210	2128
AT1G04213	0
AT1G04217	1
AT1G04220	42
AT1G04223	0
AT1G04227	0
AT1G04230	279
AT1G04233	0
AT1G04237	0
AT1G04240	181
AT1G04243	0
AT1G04247	24
AT1G04250	134
AT1G04253	0
AT1G04257	0
AT1G04260	423
AT1G04263	0
AT1G04267	9
AT1G04270	23612
AT1G04273	24
AT1G04277	18
AT1G04280	273
AT1G04283	0
AT1G04287	0
AT1G04290	48
AT1G04293	0
AT1G04295	0
AT1G04297	6
AT1G04300	1401
AT1G04303	0
AT1G04307	0
AT1G04310	273
AT1G04313	0
AT1G04320	0
AT1G04323	1
AT1G04327	0
AT1G04330	1
AT1G04333	0
AT1G04337	0
AT1G04340	1306
AT1G04343	0
AT1G04347	11
AT1G04350	50
AT1G04353	2
AT1G04357	8
AT1G04360	23
AT1G04363	0
AT1G04367	0
AT1G04370	0
AT1G04373	0
AT1G04377	0
AT1G04380	1
AT1G04383	0
AT1G04387	0
AT1G04390	149
AT1G04393	0
AT1G04397	0
AT1G04400	2471
AT1G04403	0
AT1G04407	0
AT1G04410	24654
AT1G04413	0
AT1G04417	1
AT1G04420	1199
AT1G04423	0
AT1G04425	444
AT1G04427	0
AT1G04430	3740
AT1G04433	0
AT1G04437	0
AT1G04440	503
AT1G04443	0
AT1G04445	2
AT1G04447	0
AT1G04450	0
AT1G04453	0
AT1G04455	0
AT1G04457	0
AT1G04463	0
AT1G04467	13
AT1G04470	0
AT1G04473	14
AT1G04477	16
AT1G04480	7245
AT1G04483	0
AT1G04487	0
AT1G04490	12
AT1G04493	0
AT1G04497	0
AT1G04500	0
AT1G04503	0
AT1G04507	0
AT1G04510	2807
AT1G04513	6
AT1G04517	0
AT1G04520	1952
AT1G04523	0
AT1G04527	0
AT1G04530	940
AT1G04533	0
AT1G04537	0
AT1G04540	36
AT1G04547	0
AT1G04550	650
AT1G04555	43
AT1G04557	0
AT1G04560	0
AT1G04563	0
AT1G04567	8
AT1G04570	16
AT1G04573	0
AT1G04577	3
AT1G04580	0
AT1G04583	0
AT1G04587	0
AT1G04590	819
AT1G04593	0
AT1G04597	0
AT1G04600	43
AT1G04603	0
AT1G04607	0
AT1G04610	15
AT1G04620	1157
AT1G04623	0
AT1G04625	0
AT1G04630	857
AT1G04635	239
AT1G04640	522
AT1G04643	0
AT1G04645	0
AT1G04647	0
AT1G04650	157
AT1G04653	0
AT1G04657	0
AT1G04660	17
AT1G04667	0
AT1G04670	0
AT1G04673	0
AT1G04677	0
AT1G04680	4818
AT1G04683	0
AT1G04687	0
AT1G04690	3511
AT1G04693	0
AT1G04697	0
AT1G04700	73
AT1G04703	0
AT1G04707	0
AT1G04710	424
AT1G04713	0
AT1G04717	0
AT1G04720	0
AT1G04723	0
AT1G04730	449
AT1G04733	0
AT1G04737	0
AT1G04743	0
AT1G04747	0
AT1G04750	3649
AT1G04753	0
AT1G04760	501
AT1G04763	0
AT1G04767	0
AT1G04770	226
AT1G04773	0
AT1G04778	0
AT1G04780	1137
AT1G04783	3
AT1G04787	0
AT1G04790	765
AT1G04793	0
AT1G04797	6
AT1G04800	7
AT1G04803	0
AT1G04807	0
AT1G04810	1908
AT1G04813	0
AT1G04817	2
AT1G04820	25224
AT1G04823	0
AT1G04827	2
AT1G04830	243
AT1G04833	0
AT1G04837	0
AT1G04840	75
AT1G04847	0
AT1G04850	2161
AT1G04853	0
AT1G04857	0
AT1G04860	1004
AT1G04863	0
AT1G04867	0
AT1G04870	1603
AT1G04873	0
AT1G04877	19
AT1G04880	6
AT1G04883	0
AT1G04887	0
AT1G04890	0
AT1G04893	4
AT1G04895	0
AT1G04897	0
AT1G04900	481
AT1G04907	0
AT1G04910	679
AT1G04913	0
AT1G04917	0
AT1G04920	101
AT1G04923	0
AT1G04927	0
AT1G04930	143
AT1G04933	0
AT1G04937	0
AT1G04940	144
AT1G04943	0
AT1G04945	398
AT1G04947	0
AT1G04950	742
AT1G04953	0
AT1G04957	0
AT1G04960	285
AT1G04963	0
AT1G04967	0
AT1G04970	389
AT1G04973	10
AT1G04977	0
AT1G04980	1251
AT1G04983	0
AT1G04985	259
AT1G04987	0
AT1G04990	510
AT1G04993	0
AT1G04997	0
AT1G05000	14
AT1G05003	0
AT1G05005	0
AT1G05007	0
AT1G05010	1336
AT1G05013	0
AT1G05017	0
AT1G05020	4
AT1G05023	0
AT1G05027	0
AT1G05030	215
AT1G05033	3
AT1G05035	0
AT1G05037	0
AT1G05040	0
AT1G05043	3
AT1G05047	0
AT1G05053	0
AT1G05055	521
AT1G05057	4
AT1G05060	152
AT1G05061	40
AT1G05065	125
AT1G05067	0
AT1G05070	416
AT1G05073	0
AT1G05077	0
AT1G05080	0
AT1G05083	0
AT1G05085	5
AT1G05087	6
AT1G05090	1
AT1G05093	0
AT1G05097	0
AT1G05100	17
AT1G05103	0
AT1G05107	0
AT1G05113	0
AT1G05117	0
AT1G05120	542
AT1G05123	3
AT1G05127	0
AT1G05133	0
AT1G05135	260
AT1G05136	0
AT1G05137	0
AT1G05140	1164
AT1G05143	12
AT1G05147	0
AT1G05150	2480
AT1G05153	1
AT1G05160	201
AT1G05163	4
AT1G05170	206
AT1G05173	0
AT1G05177	0
AT1G05180	1127
AT1G05183	0
AT1G05187	0
AT1G05190	13904
AT1G05193	0
AT1G05197	0
AT1G05200	451
AT1G05203	0
AT1G05205	767
AT1G05207	35
AT1G05210	425
AT1G05213	11
AT1G05217	0
AT1G05220	0
AT1G05223	0
AT1G05227	0
AT1G05230	445
AT1G05233	0
AT1G05237	0
AT1G05240	0
AT1G05243	0
AT1G05247	0
AT1G05250	0
AT1G05253	0
AT1G05257	0
AT1G05260	38
AT1G05263	0
AT1G05267	0
AT1G05270	369
AT1G05273	0
AT1G05277	29
AT1G05280	0
AT1G05283	0
AT1G05287	0
AT1G05290	0
AT1G05291	0
AT1G05293	0
AT1G05297	14
AT1G05300	39
AT1G05303	0
AT1G05307	0
AT1G05310	35
AT1G05313	0
AT1G05317	0
AT1G05320	343
AT1G05323	0
AT1G05327	0
AT1G05330	9
AT1G05333	0
AT1G05337	0
AT1G05340	1
AT1G05343	0
AT1G05347	0
AT1G05350	897
AT1G05353	0
AT1G05357	0
AT1G05360	492
AT1G05363	0
AT1G05367	0
AT1G05370	150
AT1G05373	0
AT1G05377	0
AT1G05380	1444
AT1G05383	0
AT1G05385	374
AT1G05387	0
AT1G05390	0
AT1G05397	4
AT1G05400	3
AT1G05407	0
AT1G05410	667
AT1G05413	0
AT1G05417	0
AT1G05420	163
AT1G05423	0
AT1G05427	0
AT1G05430	871
AT1G05433	0
AT1G05440	619
AT1G05443	0
AT1G05447	0
AT1G05450	3
AT1G05453	0
AT1G05460	789
AT1G05463	0
AT1G05467	39
AT1G05470	727
AT1G05473	0
AT1G05477	0
AT1G05483	0
AT1G05487	0
AT1G05490	44
AT1G05493	5
AT1G05497	0
AT1G05500	1748
AT1G05507	0
AT1G05510	0
AT1G05517	0
AT1G05520	1849
AT1G05523	0
AT1G05527	0
AT1G05530	0
AT1G05533	0
AT1G05537	0
AT1G05540	32
AT1G05543	0
AT1G05547	0
AT1G05550	13
AT1G05553	0
AT1G05557	0
AT1G05560	0
AT1G05562	0
AT1G05563	0
AT1G05567	0
AT1G05570	1617
AT1G05575	0
AT1G05577	0
AT1G05580	0
AT1G05583	0
AT1G05587	0
AT1G05590	897
AT1G05593	0
AT1G05597	0
AT1G05600	247
AT1G05603	0
AT1G05607	0
AT1G05610	9
AT1G05613	0
AT1G05615	0
AT1G05617	0
AT1G05620	877
AT1G05623	0
AT1G05627	0
AT1G05630	642
AT1G05633	0
AT1G05637	0
AT1G05640	215
AT1G05643	0
AT1G05647	0
AT1G05650	0
AT1G05653	0
AT1G05657	0
AT1G05660	0
AT1G05663	0
AT1G05667	0
AT1G05670	284
AT1G05673	0
AT1G05675	0
AT1G05680	13
AT1G05683	0
AT1G05687	14
AT1G05690	8
AT1G05693	0
AT1G05697	0
AT1G05700	0
AT1G05703	0
AT1G05707	0
AT1G05710	251
AT1G05713	0
AT1G05717	0
AT1G05720	527
AT1G05723	0
AT1G05727	0
AT1G05730	102
AT1G05733	0
AT1G05737	0
AT1G05740	2
AT1G05747	0
AT1G05750	364
AT1G05753	0
AT1G05757	0
AT1G05760	0
AT1G05763	2
AT1G05767	0
AT1G05770	10
AT1G05773	13
AT1G05777	0
AT1G05780	220
AT1G05783	5
AT1G05785	178
AT1G05787	0
AT1G05790	313
AT1G05793	0
AT1G05797	0
AT1G05800	0
AT1G05803	0
AT1G05805	475
AT1G05807	0
AT1G05810	127
AT1G05813	0
AT1G05817	0
AT1G05820	41
AT1G05823	0
AT1G05827	0
AT1G05830	856
AT1G05833	4
AT1G05835	196
AT1G05837	0
AT1G05840	322
AT1G05843	17
AT1G05847	0
AT1G05850	10243
AT1G05853	0
AT1G05857	0
AT1G05860	311
AT1G05863	0
AT1G05867	0
AT1G05870	1018
AT1G05873	0
AT1G05880	0
AT1G05887	0
AT1G05890	964
AT1G05893	0
AT1G05894	4
AT1G05897	0
AT1G05900	205
AT1G05903	0
AT1G05907	1
AT1G05910	1389
AT1G05913	5
AT1G05917	0
AT1G05920	0
AT1G05927	0
AT1G05930	0
AT1G05933	0
AT1G05937	7
AT1G05940	712
AT1G05943	0
AT1G05947	0
AT1G05950	371
AT1G05953	0
AT1G05957	0
AT1G05960	1729
AT1G05963	0
AT1G05967	0
AT1G05970	198
AT1G05973	0
AT1G05977	9
AT1G05980	3
AT1G05983	0
AT1G05987	2
AT1G05990	0
AT1G05993	8
AT1G05997	0
AT1G06000	0
AT1G06002	0
AT1G06003	0
AT1G06007	0
AT1G06010	602
AT1G06013	0
AT1G06017	0
AT1G06020	0
AT1G06023	0
AT1G06027	0
AT1G06030	0
AT1G06033	11
AT1G06037	0
AT1G06040	851
AT1G06043	0
AT1G06045	0
AT1G06047	0
AT1G06050	48
AT1G06053	0
AT1G06057	0
AT1G06060	531
AT1G06063	0
AT1G06067	0
AT1G06070	773
AT1G06073	0
AT1G06080	233
AT1G06083	3
AT1G06087	4
AT1G06090	64
AT1G06093	0
AT1G06097	0
AT1G06100	201
AT1G06103	0
AT1G06110	720
AT1G06113	0
AT1G06117	0
AT1G06120	2
AT1G06123	0
AT1G06127	0
AT1G06130	506
AT1G06133	0
AT1G06135	0
AT1G06137	0
AT1G06140	115
AT1G06143	203
AT1G06147	0
AT1G06148	8
AT1G06150	1113
AT1G06153	0
AT1G06157	0
AT1G06160	15
AT1G06163	0
AT1G06170	41
AT1G06173	7
AT1G06177	0
AT1G06180	226
AT1G06187	0
AT1G06190	4123
AT1G06197	0
AT1G06200	1562
AT1G06203	0
AT1G06207	1
AT1G06210	853
AT1G06213	0
AT1G06217	0
AT1G06220	2792
AT1G06225	0
AT1G06227	65
AT1G06230	2119
AT1G06233	0
AT1G06237	0
AT1G06240	328
AT1G06243	0
AT1G06247	0
AT1G06250	56
AT1G06253	0
AT1G06257	0
AT1G06260	0
AT1G06263	0
AT1G06265	52
AT1G06267	1
AT1G06270	342
AT1G06273	4
AT1G06277	1
AT1G06280	0
AT1G06283	1
AT1G06287	0
AT1G06290	1018
AT1G06293	0
AT1G06297	0
AT1G06303	0
AT1G06307	0
AT1G06310	30
AT1G06313	0
AT1G06317	0
AT1G06320	0
AT1G06323	0
AT1G06327	0
AT1G06330	0
AT1G06333	0
AT1G06337	0
AT1G06340	0
AT1G06343	0
AT1G06347	0
AT1G06350	141
AT1G06353	0
AT1G06357	0
AT1G06360	3440
AT1G06363	0
AT1G06370	48
AT1G06373	0
AT1G06377	0
AT1G06380	482
AT1G06383	0
AT1G06387	0
AT1G06390	926
AT1G06393	0
AT1G06397	0
AT1G06400	946
AT1G06403	0
AT1G06407	0
AT1G06410	3322
AT1G06413	0
AT1G06417	0
AT1G06420	541
AT1G06423	0
AT1G06427	0
AT1G06430	382
AT1G06433	0
AT1G06437	0
AT1G06440	218
AT1G06443	0
AT1G06447	0
AT1G06450	34
AT1G06453	0
AT1G06457	6
AT1G06460	1022
AT1G06463	0
AT1G06467	0
AT1G06470	935
AT1G06473	42
AT1G06475	0
AT1G06480	0
AT1G06483	0
AT1G06487	5
AT1G06490	251
AT1G06493	0
AT1G06497	0
AT1G06500	274
AT1G06507	0
AT1G06510	528
AT1G06513	0
AT1G06515	478
AT1G06517	0
AT1G06520	31
AT1G06523	0
AT1G06527	0
AT1G06530	0
AT1G06533	0
AT1G06537	0
AT1G06540	10
AT1G06543	0
AT1G06547	3
AT1G06550	948
AT1G06553	0
AT1G06557	0
AT1G06560	506
AT1G06567	0
AT1G06570	53
AT1G06573	0
AT1G06577	11
AT1G06580	76
AT1G06583	0
AT1G06587	0
AT1G06590	549
AT1G06593	0
AT1G06597	0
AT1G06603	0
AT1G06607	0
AT1G06610	0
AT1G06613	0
AT1G06617	0
AT1G06620	35
AT1G06623	0
AT1G06627	0
AT1G06630	306
AT1G06633	0
AT1G06637	0
AT1G06640	3594
AT1G06643	0
AT1G06645	13
AT1G06647	0
AT1G06650	163
AT1G06653	0
AT1G06657	0
AT1G06660	415
AT1G06663	0
AT1G06667	1
AT1G06670	2318
AT1G06673	0
AT1G06677	0
AT1G06680	20957
AT1G06683	0
AT1G06687	0
AT1G06690	336
AT1G06693	0
AT1G06697	0
AT1G06700	1211
AT1G06703	0
AT1G06707	0
AT1G06710	331
AT1G06713	0
AT1G06717	0
AT1G06720	2119
AT1G06723	0
AT1G06727	0
AT1G06730	594
AT1G06733	1
AT1G06737	0
AT1G06740	154
AT1G06743	0
AT1G06747	0
AT1G06750	0
AT1G06753	22
AT1G06757	3
AT1G06760	3536
AT1G06770	208
AT1G06773	3
AT1G06777	0
AT1G06780	320
AT1G06783	0
AT1G06787	0
AT1G06790	513
AT1G06797	0
AT1G06800	43
AT1G06810	0
AT1G06817	0
AT1G06820	935
AT1G06823	0
AT1G06827	0
AT1G06830	103
AT1G06837	12
AT1G06840	337
AT1G06850	408
AT1G06853	0
AT1G06857	0
AT1G06860	0
AT1G06863	0
AT1G06867	0
AT1G06870	705
AT1G06873	0
AT1G06877	0
AT1G06880	0
AT1G06883	0
AT1G06890	2272
AT1G06897	0
AT1G06900	1422
AT1G06903	0
AT1G06907	0
AT1G06910	142
AT1G06913	0
AT1G06917	0
AT1G06920	0
AT1G06923	0
AT1G06925	0
AT1G06927	0
AT1G06930	0
AT1G06933	0
AT1G06937	0
AT1G06943	0
AT1G06947	0
AT1G06950	10431
AT1G06953	0
AT1G06957	0
AT1G06960	594
AT1G06963	0
AT1G06967	0
AT1G06970	5
AT1G06973	0
AT1G06977	24
AT1G06980	17
AT1G06983	0
AT1G06987	0
AT1G06990	0
AT1G06993	0
AT1G06997	0
AT1G07000	138
AT1G07003	0
AT1G07007	0
AT1G07010	183
AT1G07013	0
AT1G07017	6
AT1G07020	214
AT1G07023	0
AT1G07025	0
AT1G07027	0
AT1G07030	770
AT1G07040	627
AT1G07050	663
AT1G07051	0
AT1G07060	7
AT1G07070	1109
AT1G07080	1460
AT1G07090	299
AT1G07100	0
AT1G07110	1175
AT1G07117	0
AT1G07119	19
AT1G07120	4
AT1G07123	0
AT1G07127	0
AT1G07128	2
AT1G07130	0
AT1G07133	0
AT1G07135	25
AT1G07137	0
AT1G07140	6739
AT1G07143	0
AT1G07147	0
AT1G07150	5
AT1G07157	0
AT1G07160	0
AT1G07163	0
AT1G07167	13
AT1G07170	569
AT1G07173	0
AT1G07175	1
AT1G07177	0
AT1G07180	11
AT1G07183	0
AT1G07187	7
AT1G07190	0
AT1G07193	0
AT1G07197	0
AT1G07200	675
AT1G07210	2783
AT1G07220	280
AT1G07230	588
AT1G07233	0
AT1G07237	0
AT1G07240	407
AT1G07243	0
AT1G07247	0
AT1G07250	799
AT1G07253	0
AT1G07257	0
AT1G07260	223
AT1G07263	0
AT1G07267	0
AT1G07270	85
AT1G07273	0
AT1G07277	0
AT1G07280	567
AT1G07283	0
AT1G07287	0
AT1G07290	35
AT1G07293	0
AT1G07297	0
AT1G07300	44
AT1G07303	0
AT1G07310	844
AT1G07313	12
AT1G07317	0
AT1G07320	13806
AT1G07323	1457
AT1G07327	0
AT1G07330	0
AT1G07333	0
AT1G07337	0
AT1G07340	0
AT1G07343	0
AT1G07347	0
AT1G07350	649
AT1G07353	0
AT1G07357	0
AT1G07360	1405
AT1G07367	21
AT1G07370	1915
AT1G07373	5
AT1G07380	239
AT1G07383	0
AT1G07390	84
AT1G07393	4
AT1G07397	0
AT1G07400	76
AT1G07407	0
AT1G07410	47
AT1G07413	0
AT1G07417	1
AT1G07420	1662
AT1G07423	1
AT1G07430	20
AT1G07433	0
AT1G07437	0
AT1G07440	66
AT1G07447	0
AT1G07450	7
AT1G07453	0
AT1G07457	0
AT1G07460	0
AT1G07463	0
AT1G07467	0
AT1G07470	323
AT1G07473	0
AT1G07476	0
AT1G07477	0
AT1G07480	324
AT1G07483	0
AT1G07485	1
AT1G07487	0
AT1G07490	33
AT1G07493	0
AT1G07497	0
AT1G07500	0
AT1G07503	0
AT1G07507	0
AT1G07510	981
AT1G07513	0
AT1G07517	4
AT1G07520	0
AT1G07523	0
AT1G07527	0
AT1G07530	854
AT1G07533	0
AT1G07537	0
AT1G07540	0
AT1G07543	2
AT1G07547	0
AT1G07550	0
AT1G07553	0
AT1G07557	0
AT1G07560	0
AT1G07563	0
AT1G07567	0
AT1G07570	366
AT1G07573	0
AT1G07580	0
AT1G07583	0
AT1G07587	16
AT1G07590	969
AT1G07593	0
AT1G07597	0
AT1G07600	0
AT1G07603	1
AT1G07607	0
AT1G07610	198
AT1G07613	0
AT1G07615	430
AT1G07617	0
AT1G07620	0
AT1G07623	0
AT1G07627	0
AT1G07630	182
AT1G07633	0
AT1G07637	11
AT1G07640	300
AT1G07645	0
AT1G07647	0
AT1G07650	1124
AT1G07653	5
AT1G07657	0
AT1G07660	998
AT1G07663	4
AT1G07667	0
AT1G07670	1931
AT1G07673	0
AT1G07680	0
AT1G07683	0
AT1G07690	0
AT1G07693	4
AT1G07697	0
AT1G07700	480
AT1G07702	0
AT1G07703	6
AT1G07705	1106
AT1G07707	0
AT1G07710	19
AT1G07717	0
AT1G07720	145
AT1G07723	0
AT1G07725	0
AT1G07727	0
AT1G07728	0
AT1G07730	0
AT1G07733	0
AT1G07737	0
AT1G07740	165
AT1G07743	55
AT1G07745	92
AT1G07747	0
AT1G07750	161
AT1G07753	0
AT1G07757	0
AT1G07760	0
AT1G07763	0
AT1G07767	0
AT1G07770	17044
AT1G07773	0
AT1G07777	0
AT1G07780	230
AT1G07783	0
AT1G07787	0
AT1G07790	4910
AT1G07793	0
AT1G07795	0
AT1G07800	0
AT1G07803	0
AT1G07807	0
AT1G07810	1189
AT1G07813	0
AT1G07820	3478
AT1G07823	0
AT1G07827	0
AT1G07830	1005
AT1G07833	0
AT1G07837	0
AT1G07840	731
AT1G07843	0
AT1G07847	0
AT1G07850	2
AT1G07853	0
AT1G07857	0
AT1G07860	0
AT1G07863	0
AT1G07867	0
AT1G07870	148
AT1G07873	0
AT1G07877	8
AT1G07880	187
AT1G07883	0
AT1G07885	5
AT1G07887	0
AT1G07890	11963
AT1G07893	0
AT1G07897	26
AT1G07900	1
AT1G07901	6
AT1G07902	33
AT1G07903	0
AT1G07907	0
AT1G07910	616
AT1G07913	0
AT1G07917	0
AT1G07920	9221
AT1G07923	0
AT1G07927	0
AT1G07930	11685
AT1G07933	0
AT1G07937	0
AT1G07940	12183
AT1G07943	0
AT1G07947	0
AT1G07950	641
AT1G07957	14
AT1G07960	821
AT1G07963	0
AT1G07967	4
AT1G07970	778
AT1G07973	0
AT1G07977	0
AT1G07980	513
AT1G07983	0
AT1G07985	32
AT1G07987	0
AT1G07990	1200
AT1G07993	2
AT1G07997	0
AT1G08000	583
AT1G08003	0
AT1G08005	0
AT1G08007	0
AT1G08010	1054
AT1G08013	0
AT1G08017	0
AT1G08023	0
AT1G08027	0
AT1G08030	393
AT1G08033	7
AT1G08035	11
AT1G08037	0
AT1G08040	704
AT1G08043	0
AT1G08047	0
AT1G08050	36
AT1G08053	0
AT1G08057	0
AT1G08060	607
AT1G08063	0
AT1G08065	0
AT1G08070	103
AT1G08073	0
AT1G08077	0
AT1G08080	0
AT1G08087	0
AT1G08090	0
AT1G08093	0
AT1G08097	0
AT1G08100	0
AT1G08103	0
AT1G08105	0
AT1G08107	0
AT1G08110	2554
AT1G08113	3
AT1G08115	4
AT1G08117	6
AT1G08120	0
AT1G08123	2
AT1G08125	504
AT1G08127	0
AT1G08130	1538
AT1G08133	0
AT1G08135	0
AT1G08137	0
AT1G08140	0
AT1G08143	0
AT1G08147	0
AT1G08150	0
AT1G08153	0
AT1G08157	0
AT1G08160	290
AT1G08163	0
AT1G08165	0
AT1G08170	0
AT1G08173	0
AT1G08177	0
AT1G08180	188
AT1G08183	0
AT1G08190	2002
AT1G08193	0
AT1G08200	6837
AT1G08207	0
AT1G08210	1180
AT1G08213	0
AT1G08217	0
AT1G08220	506
AT1G08223	0
AT1G08227	0
AT1G08230	298
AT1G08237	0
AT1G08240	0
AT1G08247	0
AT1G08250	0
AT1G08253	0
AT1G08257	0
AT1G08260	1026
AT1G08263	0
AT1G08267	0
AT1G08270	16
AT1G08273	0
AT1G08277	0
AT1G08280	485
AT1G08283	149
AT1G08287	0
AT1G08290	51
AT1G08293	24
AT1G08297	0
AT1G08300	121
AT1G08303	0
AT1G08307	0
AT1G08310	5
AT1G08313	0
AT1G08315	0
AT1G08317	0
AT1G08320	9
AT1G08323	0
AT1G08327	0
AT1G08333	1
AT1G08337	0
AT1G08340	34
AT1G08343	0
AT1G08347	1
AT1G08350	498
AT1G08353	1
AT1G08357	0
AT1G08360	16415
AT1G08363	0
AT1G08367	0
AT1G08370	885
AT1G08377	0
AT1G08380	15920
AT1G08383	0
AT1G08387	0
AT1G08390	158
AT1G08393	1
AT1G08397	0
AT1G08400	191
AT1G08403	0
AT1G08410	906
AT1G08413	0
AT1G08417	0
AT1G08420	1758
AT1G08427	0
AT1G08430	11
AT1G08433	0
AT1G08437	0
AT1G08440	35
AT1G08443	0
AT1G08447	0
AT1G08450	1497
AT1G08453	0
AT1G08457	0
AT1G08460	315
AT1G08463	0
AT1G08465	952
AT1G08470	634
AT1G08473	0
AT1G08477	0
AT1G08480	2092
AT1G08483	0
AT1G08487	0
AT1G08490	1006
AT1G08493	0
AT1G08497	0
AT1G08500	53
AT1G08503	0
AT1G08507	14
AT1G08510	2090
AT1G08513	0
AT1G08517	0
AT1G08520	4550
AT1G08523	0
AT1G08530	385
AT1G08533	0
AT1G08537	0
AT1G08540	2434
AT1G08543	0
AT1G08547	0
AT1G08550	741
AT1G08553	0
AT1G08557	0
AT1G08560	4982
AT1G08563	0
AT1G08567	0
AT1G08570	1016
AT1G08573	0
AT1G08577	1
AT1G08580	1609
AT1G08583	0
AT1G08587	0
AT1G08590	0
AT1G08592	0
AT1G08597	0
AT1G08600	1218
AT1G08603	0
AT1G08607	0
AT1G08610	393
AT1G08613	0
AT1G08620	812
AT1G08623	0
AT1G08627	0
AT1G08630	41
AT1G08633	0
AT1G08637	0
AT1G08640	3204
AT1G08643	1
AT1G08645	0
AT1G08647	0
AT1G08650	1118
AT1G08653	0
AT1G08657	0
AT1G08660	760
AT1G08663	0
AT1G08667	0
AT1G08670	0
AT1G08673	0
AT1G08677	0
AT1G08680	1302
AT1G08683	0
AT1G08695	0
AT1G08697	0
AT1G08700	1390
AT1G08703	0
AT1G08707	0
AT1G08710	166
AT1G08713	0
AT1G08717	0
AT1G08720	326
AT1G08723	0
AT1G08727	0
AT1G08730	33
AT1G08733	6
AT1G08735	0
AT1G08737	0
AT1G08740	0
AT1G08743	2
AT1G08747	0
AT1G08750	524
AT1G08753	0
AT1G08757	0
AT1G08760	632
AT1G08763	0
AT1G08767	0
AT1G08770	289
AT1G08773	0
AT1G08777	0
AT1G08780	871
AT1G08783	0
AT1G08787	0
AT1G08790	0
AT1G08793	0
AT1G08797	0
AT1G08800	153
AT1G08803	0
AT1G08807	0
AT1G08810	22
AT1G08813	0
AT1G08817	0
AT1G08820	968
AT1G08823	0
AT1G08827	0
AT1G08830	4958
AT1G08833	0
AT1G08840	440
AT1G08843	0
AT1G08845	191
AT1G08847	60
AT1G08853	0
AT1G08857	21
AT1G08860	4
AT1G08863	0
AT1G08867	0
AT1G08870	0
AT1G08877	0
AT1G08880	3922
AT1G08883	0
AT1G08887	0
AT1G08890	253
AT1G08893	0
AT1G08897	0
AT1G08900	137
AT1G08903	0
AT1G08907	0
AT1G08910	490
AT1G08913	0
AT1G08920	210
AT1G08923	0
AT1G08927	0
AT1G08930	210
AT1G08933	0
AT1G08937	2
AT1G08940	13
AT1G08947	0
AT1G08950	0
AT1G08953	0
AT1G08960	522
AT1G08963	0
AT1G08967	0
AT1G08970	967
AT1G08973	3
AT1G08977	0
AT1G08980	1181
AT1G08983	0
AT1G08985	0
AT1G08987	0
AT1G08990	0
AT1G08993	0
AT1G08997	0
AT1G09000	248
AT1G09003	3
AT1G09007	0
AT1G09010	1489
AT1G09013	0
AT1G09017	0
AT1G09020	1673
AT1G09023	4
AT1G09027	0
AT1G09030	0
AT1G09033	0
AT1G09037	0
AT1G09040	222
AT1G09043	0
AT1G09047	0
AT1G09050	112
AT1G09053	0
AT1G09057	0
AT1G09060	724
AT1G09063	0
AT1G09067	0
AT1G09070	785
AT1G09073	0
AT1G09077	0
AT1G09080	5
AT1G09083	86
AT1G09087	25
AT1G09090	0
AT1G09097	0
AT1G09100	841
AT1G09103	3
AT1G09107	0
AT1G09110	0
AT1G09113	0
AT1G09117	0
AT1G09123	0
AT1G09127	0
AT1G09130	3454
AT1G09133	0
AT1G09137	0
AT1G09140	740
AT1G09143	0
AT1G09147	0
AT1G09150	1467
AT1G09153	0
AT1G09155	1
AT1G09157	0
AT1G09160	1240
AT1G09163	0
AT1G09167	0
AT1G09170	13
AT1G09173	0
AT1G09176	0
AT1G09177	0
AT1G09180	15
AT1G09183	0
AT1G09187	0
AT1G09190	346
AT1G09193	0
AT1G09195	111
AT1G09197	0
AT1G09200	6688
AT1G09207	0
AT1G09210	9377
AT1G09213	0
AT1G09217	8
AT1G09220	106
AT1G09223	0
AT1G09227	0
AT1G09230	200
AT1G09233	0
AT1G09237	0
AT1G09240	0
AT1G09243	0
AT1G09245	0
AT1G09247	0
AT1G09250	589
AT1G09253	0
AT1G09257	0
AT1G09260	0
AT1G09263	0
AT1G09267	6
AT1G09270	1377
AT1G09273	0
AT1G09277	0
AT1G09280	500
AT1G09283	0
AT1G09287	2
AT1G09290	294
AT1G09293	0
AT1G09297	0
AT1G09300	321
AT1G09303	0
AT1G09307	0
AT1G09310	6914
AT1G09313	0
AT1G09317	0
AT1G09320	358
AT1G09323	0
AT1G09327	0
AT1G09330	1402
AT1G09333	0
AT1G09337	0
AT1G09340	4350
AT1G09343	0
AT1G09350	1
AT1G09353	0
AT1G09357	0
AT1G09360	0
AT1G09363	4
AT1G09367	6
AT1G09370	14
AT1G09373	0
AT1G09377	0
AT1G09380	0
AT1G09383	0
AT1G09387	0
AT1G09390	494
AT1G09393	0
AT1G09397	0
AT1G09400	0
AT1G09407	0
AT1G09410	66
AT1G09415	230
AT1G09417	0
AT1G09420	330
AT1G09421	0
AT1G09423	0
AT1G09427	2
AT1G09430	1453
AT1G09433	0
AT1G09437	0
AT1G09440	105
AT1G09443	0
AT1G09447	5
AT1G09450	453
AT1G09453	0
AT1G09457	2
AT1G09460	129
AT1G09463	0
AT1G09467	61
AT1G09470	782
AT1G09473	0
AT1G09477	0
AT1G09480	28
AT1G09483	0
AT1G09486	19
AT1G09487	0
AT1G09490	600
AT1G09493	0
AT1G09497	0
AT1G09500	47
AT1G09503	0
AT1G09507	0
AT1G09510	0
AT1G09513	2
AT1G09517	0
AT1G09520	572
AT1G09523	0
AT1G09527	11
AT1G09530	177
AT1G09533	65
AT1G09537	6
AT1G09540	0
AT1G09543	26
AT1G09547	0
AT1G09550	0
AT1G09553	0
AT1G09557	0
AT1G09560	514
AT1G09563	0
AT1G09567	0
AT1G09570	3032
AT1G09573	17
AT1G09575	108
AT1G09577	0
AT1G09580	653
AT1G09583	0
AT1G09587	0
AT1G09590	11743
AT1G09593	0
AT1G09597	0
AT1G09600	140
AT1G09603	0
AT1G09607	13
AT1G09610	0
AT1G09613	0
AT1G09617	0
AT1G09620	6590
AT1G09623	0
AT1G09625	0
AT1G09627	0
AT1G09630	1278
AT1G09633	0
AT1G09637	0
AT1G09640	11646
AT1G09645	373
AT1G09647	0
AT1G09650	53
AT1G09653	0
AT1G09657	0
AT1G09660	1095
AT1G09663	0
AT1G09665	0
AT1G09667	0
AT1G09673	0
AT1G09677	12
AT1G09680	109
AT1G09683	0
AT1G09687	50
AT1G09690	27707
AT1G09693	0
AT1G09697	0
AT1G09700	497
AT1G09703	0
AT1G09710	122
AT1G09713	0
AT1G09717	0
AT1G09720	0
AT1G09723	0
AT1G09730	793
AT1G09733	0
AT1G09737	0
AT1G09740	61
AT1G09743	0
AT1G09747	0
AT1G09750	13190
AT1G09753	56
AT1G09757	0
AT1G09760	2664
AT1G09763	0
AT1G09767	0
AT1G09770	4167
AT1G09773	0
AT1G09777	1
AT1G09780	7386
AT1G09783	4
AT1G09787	48
AT1G09790	0
AT1G09793	0
AT1G09794	62
AT1G09795	2823
AT1G09797	14
AT1G09800	320
AT1G09803	0
AT1G09807	0
AT1G09810	444
AT1G09812	54
AT1G09813	0
AT1G09815	1123
AT1G09817	0
AT1G09820	323
AT1G09823	0
AT1G09827	0
AT1G09830	1954
AT1G09833	0
AT1G09837	0
AT1G09840	802
AT1G09843	0
AT1G09847	0
AT1G09850	730
AT1G09853	0
AT1G09857	0
AT1G09860	0
AT1G09863	55
AT1G09867	9
AT1G09870	1073
AT1G09873	0
AT1G09877	0
AT1G09880	25
AT1G09883	0
AT1G09887	0
AT1G09890	23
AT1G09893	0
AT1G09897	9
AT1G09900	1231
AT1G09903	0
AT1G09907	0
AT1G09910	339
AT1G09913	5
AT1G09917	6
AT1G09920	495
AT1G09923	0
AT1G09927	0
AT1G09930	0
AT1G09932	2
AT1G09935	0
AT1G09937	1
AT1G09940	309
AT1G09947	0
AT1G09950	8
AT1G09953	0
AT1G09957	0
AT1G09960	495
AT1G09963	1
AT1G09967	0
AT1G09970	858
AT1G09973	0
AT1G09977	0
AT1G09980	960
AT1G09983	0
AT1G09987	0
AT1G09993	12
AT1G09995	141
AT1G09997	0
AT1G10000	28
AT1G10010	4
AT1G10020	586
AT1G10030	1117
AT1G10040	71
AT1G10050	201
AT1G10060	56
AT1G10070	0
AT1G10090	445
AT1G10095	109
AT1G10100	0
AT1G10110	0
AT1G10120	665
AT1G10130	1016
AT1G10140	14
AT1G10150	0
AT1G10155	0
AT1G10160	328
AT1G10170	1439
AT1G10180	1308
AT1G10190	0
AT1G10200	3212
AT1G10210	125
AT1G10220	2
AT1G10225	0
AT1G10230	859
AT1G10240	351
AT1G10250	0
AT1G10260	0
AT1G10270	1173
AT1G10280	245
AT1G10290	3545
AT1G10300	8
AT1G10310	619
AT1G10320	492
AT1G10330	98
AT1G10340	0
AT1G10350	322
AT1G10360	187
AT1G10370	235
AT1G10380	76
AT1G10385	0
AT1G10390	2670
AT1G10395	0
AT1G10400	0
AT1G10410	564
AT1G10417	104
AT1G10419	0
AT1G10430	875
AT1G10440	0
AT1G10450	766
AT1G10455	0
AT1G10460	25
AT1G10470	1471
AT1G10480	0
AT1G10490	1203
AT1G10500	594
AT1G10510	1467
AT1G10520	37
AT1G10522	2121
AT1G10530	2
AT1G10538	0
AT1G10540	79
AT1G10550	0
AT1G10560	4
AT1G10570	527
AT1G10580	1690
AT1G10585	0
AT1G10586	0
AT1G10588	0
AT1G10590	3856
AT1G10600	297
AT1G10610	162
AT1G10620	0
AT1G10630	2819
AT1G10640	1179
AT1G10650	313
AT1G10657	335
AT1G10660	757
AT1G10670	7031
AT1G10680	0
AT1G10682	1533
AT1G10690	57
AT1G10700	295
AT1G10705	0
AT1G10710	55
AT1G10715	0
AT1G10717	0
AT1G10720	452
AT1G10730	160
AT1G10740	346
AT1G10745	0
AT1G10747	0
AT1G10750	208
AT1G10760	4256
AT1G10770	1
AT1G10780	797
AT1G10790	41
AT1G10800	20
AT1G10810	16
AT1G10820	412
AT1G10830	525
AT1G10840	4214
AT1G10850	2055
AT1G10865	187
AT1G10870	675
AT1G10875	0
AT1G10880	3
AT1G10890	551
AT1G10900	220
AT1G10910	611
AT1G10920	108
AT1G10930	1252
AT1G10940	1093
AT1G10950	5783
AT1G10960	3175
AT1G10970	197
AT1G10980	27
AT1G10990	69
AT1G11000	230
AT1G11010	0
AT1G11020	431
AT1G11030	0
AT1G11040	0
AT1G11050	0
AT1G11055	0
AT1G11060	427
AT1G11070	8
AT1G11080	82
AT1G11090	0
AT1G11100	56
AT1G11110	1
AT1G11112	253
AT1G11120	375
AT1G11125	131
AT1G11130	1612
AT1G11145	0
AT1G11150	80
AT1G11160	356
AT1G11170	46
AT1G11175	179
AT1G11180	174
AT1G11185	0
AT1G11190	25
AT1G11200	711
AT1G11210	251
AT1G11220	387
AT1G11230	0
AT1G11240	1116
AT1G11250	0
AT1G11260	909
AT1G11265	0
AT1G11270	99
AT1G11280	1107
AT1G11290	376
AT1G11300	31
AT1G11303	357
AT1G11310	1354
AT1G11320	146
AT1G11330	496
AT1G11340	0
AT1G11350	283
AT1G11360	758
AT1G11362	0
AT1G11370	0
AT1G11380	205
AT1G11390	651
AT1G11400	730
AT1G11410	29
AT1G11420	288
AT1G11430	5165
AT1G11440	192
AT1G11450	111
AT1G11460	5
AT1G11470	0
AT1G11475	1561
AT1G11480	1404
AT1G11482	0
AT1G11490	1
AT1G11500	10
AT1G11510	0
AT1G11520	1
AT1G11530	99
AT1G11540	0
AT1G11545	805
AT1G11550	0
AT1G11560	4
AT1G11570	32
AT1G11572	0
AT1G11580	518
AT1G11590	0
AT1G11591	0
AT1G11592	222
AT1G11593	0
AT1G11595	0
AT1G11600	5144
AT1G11608	10
AT1G11610	0
AT1G11620	0
AT1G11630	422
AT1G11640	0
AT1G11650	6409
AT1G11655	0
AT1G11660	1132
AT1G11670	629
AT1G11680	4102
AT1G11684	0
AT1G11690	0
AT1G11700	280
AT1G11710	237
AT1G11720	1075
AT1G11730	190
AT1G11735	0
AT1G11740	4
AT1G11750	2282
AT1G11755	276
AT1G11760	340
AT1G11765	0
AT1G11770	0
AT1G11780	452
AT1G11785	1
AT1G11790	611
AT1G11800	250
AT1G11803	0
AT1G11806	0
AT1G11810	0
AT1G11820	4379
AT1G11840	14778
AT1G11850	113
AT1G11860	10866
AT1G11870	851
AT1G11880	135
AT1G11890	755
AT1G11900	56
AT1G11905	366
AT1G11910	8759
AT1G11915	24
AT1G11920	0
AT1G11925	0
AT1G11930	1169
AT1G11940	301
AT1G11950	382
AT1G11960	223
AT1G11970	0
AT1G11980	0
AT1G11990	0
AT1G12000	4984
AT1G12010	0
AT1G12013	4
AT1G12015	0
AT1G12020	261
AT1G12030	8
AT1G12040	0
AT1G12050	909
AT1G12060	157
AT1G12064	3
AT1G12070	7
AT1G12080	498
AT1G12090	20401
AT1G12100	52
AT1G12110	628
AT1G12120	1216
AT1G12130	11
AT1G12140	199
AT1G12150	0
AT1G12160	32
AT1G12170	0
AT1G12180	0
AT1G12190	0
AT1G12200	5
AT1G12210	64
AT1G12211	0
AT1G12220	157
AT1G12230	3155
AT1G12240	1646
AT1G12244	180
AT1G12250	352
AT1G12260	20
AT1G12270	3064
AT1G12280	183
AT1G12290	44
AT1G12294	0
AT1G12300	222
AT1G12310	0
AT1G12320	136
AT1G12330	978
AT1G12340	1
AT1G12350	303
AT1G12360	906
AT1G12370	262
AT1G12380	780
AT1G12390	509
AT1G12400	80
AT1G12410	3188
AT1G12411	0
AT1G12420	219
AT1G12430	808
AT1G12440	2117
AT1G12450	170
AT1G12460	595
AT1G12470	982
AT1G12480	4
AT1G12490	0
AT1G12500	731
AT1G12510	0
AT1G12520	894
AT1G12530	258
AT1G12540	0
AT1G12550	83
AT1G12560	0
AT1G12570	35
AT1G12580	811
AT1G12590	0
AT1G12600	18
AT1G12610	0
AT1G12615	0
AT1G12620	236
AT1G12630	19
AT1G12640	502
AT1G12650	909
AT1G12660	0
AT1G12663	0
AT1G12665	0
AT1G12667	0
AT1G12669	0
AT1G12670	4
AT1G12672	0
AT1G12680	451
AT1G12700	140
AT1G12710	227
AT1G12720	0
AT1G12725	0
AT1G12730	237
AT1G12740	14
AT1G12750	640
AT1G12760	901
AT1G12770	2689
AT1G12775	87
AT1G12780	355
AT1G12790	99
AT1G12800	4247
AT1G12805	0
AT1G12810	500
AT1G12820	587
AT1G12830	0
AT1G12840	3922
AT1G12845	796
AT1G12850	1768
AT1G12855	1
AT1G12860	1320
AT1G12870	0
AT1G12880	12
AT1G12890	0
AT1G12900	9411
AT1G12910	1034
AT1G12920	3100
AT1G12930	763
AT1G12935	0
AT1G12940	0
AT1G12950	18
AT1G12960	0
AT1G12970	180
AT1G12980	8
AT1G12990	887
AT1G13000	246
AT1G13010	0
AT1G13020	2177
AT1G13030	458
AT1G13040	272
AT1G13050	115
AT1G13060	3777
AT1G13070	0
AT1G13080	19
AT1G13090	369
AT1G13100	27
AT1G13110	900
AT1G13120	742
AT1G13130	3
AT1G13140	3
AT1G13143	0
AT1G13145	259
AT1G13150	30
AT1G13160	1196
AT1G13170	1832
AT1G13180	348
AT1G13190	1247
AT1G13195	74
AT1G13200	0
AT1G13210	904
AT1G13220	974
AT1G13230	8
AT1G13240	0
AT1G13245	302
AT1G13250	1218
AT1G13260	187
AT1G13270	2733
AT1G13280	2025
AT1G13290	0
AT1G13300	0
AT1G13310	0
AT1G13320	2064
AT1G13330	59
AT1G13340	16
AT1G13350	685
AT1G13360	653
AT1G13370	0
AT1G13380	931
AT1G13390	339
AT1G13400	3
AT1G13410	189
AT1G13420	0
AT1G13430	0
AT1G13440	23200
AT1G13448	7
AT1G13450	370
AT1G13460	421
AT1G13470	0
AT1G13480	0
AT1G13485	0
AT1G13490	0
AT1G13500	0
AT1G13510	3
AT1G13520	0
AT1G13530	0
AT1G13540	0
AT1G13550	0
AT1G13560	3290
AT1G13570	312
AT1G13580	327
AT1G13590	0
AT1G13600	86
AT1G13605	0
AT1G13607	0
AT1G13608	8
AT1G13609	270
AT1G13610	0
AT1G13620	0
AT1G13630	171
AT1G13635	1
AT1G13640	1114
AT1G13650	0
AT1G13660	0
AT1G13670	68
AT1G13680	84
AT1G13690	710
AT1G13700	31
AT1G13710	517
AT1G13720	0
AT1G13730	1569
AT1G13740	330
AT1G13750	88
AT1G13755	0
AT1G13760	0
AT1G13770	362
AT1G13780	222
AT1G13790	335
AT1G13800	154
AT1G13805	0
AT1G13810	304
AT1G13820	281
AT1G13825	0
AT1G13830	0
AT1G13840	0
AT1G13850	0
AT1G13860	825
AT1G13870	392
AT1G13880	518
AT1G13890	0
AT1G13900	691
AT1G13910	107
AT1G13920	399
AT1G13930	34125
AT1G13940	439
AT1G13950	28
AT1G13960	190
AT1G13970	73
AT1G13980	1879
AT1G13990	50
AT1G14000	1077
AT1G14010	759
AT1G14020	680
AT1G14030	790
AT1G14040	340
AT1G14048	0
AT1G14060	1027
AT1G14071	5
AT1G14080	0
AT1G14090	258
AT1G14100	1
AT1G14110	0
AT1G14120	0
AT1G14130	143
AT1G14140	507
AT1G14150	61
AT1G14160	0
AT1G14170	731
AT1G14180	593
AT1G14182	0
AT1G14185	6
AT1G14190	91
AT1G14200	65
AT1G14205	212
AT1G14210	739
AT1G14220	0
AT1G14230	306
AT1G14240	7
AT1G14250	222
AT1G14260	169
AT1G14270	1184
AT1G14280	251
AT1G14290	723
AT1G14300	856
AT1G14310	162
AT1G14315	0
AT1G14320	39444
AT1G14330	277
AT1G14340	70
AT1G14345	918
AT1G14350	1152
AT1G14360	956
AT1G14370	8
AT1G14380	1196
AT1G14390	25
AT1G14400	3022
AT1G14410	2776
AT1G14420	2
AT1G14430	591
AT1G14440	1485
AT1G14450	210
AT1G14453	1
AT1G14455	0
AT1G14460	815
AT1G14470	59
AT1G14480	96
AT1G14490	66
AT1G14500	0
AT1G14510	2169
AT1G14518	0
AT1G14520	23
AT1G14530	80
AT1G14540	0
AT1G14550	0
AT1G14560	379
AT1G14570	1681
AT1G14580	462
AT1G14590	448
AT1G14600	65
AT1G14610	4640
AT1G14620	1379
AT1G14630	74
AT1G14640	73
AT1G14642	2
AT1G14650	2296
AT1G14660	165
AT1G14670	5649
AT1G14680	70
AT1G14685	1488
AT1G14686	3
AT1G14687	71
AT1G14688	0
AT1G14690	1051
AT1G14700	633
AT1G14710	3157
AT1G14720	3010
AT1G14730	73
AT1G14740	1105
AT1G14750	150
AT1G14755	0
AT1G14760	59
AT1G14770	309
AT1G14780	1
AT1G14790	512
AT1G14800	0
AT1G14810	3284
AT1G14820	434
AT1G14830	2928
AT1G14840	1369
AT1G14850	1920
AT1G14860	0
AT1G14870	0
AT1G14880	4
AT1G14890	363
AT1G14900	2125
AT1G14910	941
AT1G14920	1628
AT1G14930	0
AT1G14940	0
AT1G14950	0
AT1G14960	0
AT1G14970	430
AT1G14980	7551
AT1G14990	544
AT1G15000	0
AT1G15002	34
AT1G15010	11
AT1G15015	0
AT1G15020	327
AT1G15030	564
AT1G15040	0
AT1G15050	7
AT1G15060	499
AT1G15080	312
AT1G15085	59
AT1G15090	0
AT1G15100	258
AT1G15110	89
AT1G15120	4795
AT1G15125	75
AT1G15130	1438
AT1G15140	1657
AT1G15150	10
AT1G15160	116
AT1G15165	61
AT1G15170	26
AT1G15175	44
AT1G15180	867
AT1G15190	17
AT1G15200	1417
AT1G15210	29
AT1G15215	152
AT1G15220	244
AT1G15230	527
AT1G15240	747
AT1G15250	589
AT1G15260	584
AT1G15270	4299
AT1G15280	1552
AT1G15290	1886
AT1G15300	55
AT1G15310	73
AT1G15320	10
AT1G15330	1
AT1G15340	5098
AT1G15350	452
AT1G15360	0
AT1G15370	942
AT1G15380	24
AT1G15385	0
AT1G15390	1174
AT1G15400	441
AT1G15405	0
AT1G15410	242
AT1G15415	0
AT1G15420	1227
AT1G15430	256
AT1G15440	1988
AT1G15450	0
AT1G15460	0
AT1G15470	401
AT1G15480	932
AT1G15490	365
AT1G15500	9312
AT1G15510	626
AT1G15520	80
AT1G15530	340
AT1G15540	0
AT1G15550	93
AT1G15560	0
AT1G15570	991
AT1G15580	56
AT1G15590	0
AT1G15600	0
AT1G15610	0
AT1G15620	0
AT1G15625	0
AT1G15630	0
AT1G15640	0
AT1G15650	0
AT1G15660	1496
AT1G15670	76
AT1G15680	0
AT1G15690	30753
AT1G15700	0
AT1G15710	925
AT1G15720	0
AT1G15730	801
AT1G15740	293
AT1G15750	4127
AT1G15757	0
AT1G15760	546
AT1G15770	2
AT1G15772	0
AT1G15780	1047
AT1G15790	33
AT1G15800	132
AT1G15810	1364
AT1G15820	12801
AT1G15825	0
AT1G15830	31
AT1G15840	0
AT1G15850	0
AT1G15860	551
AT1G15870	144
AT1G15880	410
AT1G15885	138
AT1G15890	24
AT1G15900	33
AT1G15910	1186
AT1G15920	466
AT1G15930	11659
AT1G15940	1872
AT1G15950	375
AT1G15960	27
AT1G15970	558
AT1G15980	181
AT1G15990	0
AT1G16000	998
AT1G16010	1169
AT1G16020	481
AT1G16022	3
AT1G16025	0
AT1G16030	211
AT1G16040	461
AT1G16060	95
AT1G16070	284
AT1G16080	1345
AT1G16090	26
AT1G16100	0
AT1G16110	49
AT1G16120	0
AT1G16130	0
AT1G16140	0
AT1G16150	0
AT1G16160	0
AT1G16170	205
AT1G16180	2640
AT1G16190	887
AT1G16210	846
AT1G16220	141
AT1G16225	0
AT1G16230	0
AT1G16240	788
AT1G16250	263
AT1G16260	115
AT1G16270	1301
AT1G16280	551
AT1G16290	0
AT1G16300	543
AT1G16310	95
AT1G16320	267
AT1G16330	426
AT1G16340	567
AT1G16350	3349
AT1G16360	34
AT1G16370	17
AT1G16380	0
AT1G16390	152
AT1G16400	5
AT1G16410	1641
AT1G16420	0
AT1G16430	372
AT1G16440	0
AT1G16445	231
AT1G16450	0
AT1G16460	1255
AT1G16470	2492
AT1G16480	239
AT1G16489	4
AT1G16490	0
AT1G16500	62
AT1G16510	90
AT1G16515	67
AT1G16520	1611
AT1G16530	60
AT1G16540	169
AT1G16550	274
AT1G16560	1439
AT1G16570	359
AT1G16590	179
AT1G16600	0
AT1G16610	2073
AT1G16620	0
AT1G16630	1897
AT1G16635	50
AT1G16640	58
AT1G16650	208
AT1G16660	0
AT1G16670	123
AT1G16680	757
AT1G16690	303
AT1G16700	1703
AT1G16705	70
AT1G16710	1069
AT1G16720	384
AT1G16730	3
AT1G16740	1002
AT1G16750	191
AT1G16760	0
AT1G16770	21
AT1G16780	768
AT1G16790	0
AT1G16800	449
AT1G16810	1903
AT1G16820	6
AT1G16825	118
AT1G16830	165
AT1G16840	439
AT1G16850	88
AT1G16860	1857
AT1G16870	1415
AT1G16880	2616
AT1G16890	1386
AT1G16900	1118
AT1G16905	0
AT1G16910	0
AT1G16916	325
AT1G16920	2306
AT1G16930	82
AT1G16940	0
AT1G16945	0
AT1G16950	1
AT1G16960	23
AT1G16970	664
AT1G16980	0
AT1G17000	0
AT1G17010	0
AT1G17020	17
AT1G17030	8
AT1G17040	116
AT1G17050	194
AT1G17060	4
AT1G17065	0
AT1G17070	556
AT1G17080	426
AT1G17090	93
AT1G17100	1161
AT1G17110	1924
AT1G17120	1038
AT1G17130	1041
AT1G17140	2231
AT1G17145	310
AT1G17147	42
AT1G17150	0
AT1G17160	677
AT1G17170	38
AT1G17180	28
AT1G17190	218
AT1G17200	2208
AT1G17210	1717
AT1G17220	4980
AT1G17230	0
AT1G17232	0
AT1G17235	18
AT1G17240	12
AT1G17250	0
AT1G17255	7
AT1G17260	50
AT1G17270	218
AT1G17275	0
AT1G17277	0
AT1G17280	477
AT1G17285	0
AT1G17290	2196
AT1G17300	0
AT1G17310	0
AT1G17330	173
AT1G17340	249
AT1G17345	126
AT1G17350	346
AT1G17360	450
AT1G17370	2356
AT1G17380	35
AT1G17390	1
AT1G17400	0
AT1G17410	107
AT1G17420	81
AT1G17430	72
AT1G17440	969
AT1G17450	787
AT1G17455	433
AT1G17460	307
AT1G17470	2246
AT1G17480	348
AT1G17490	289
AT1G17495	0
AT1G17500	880
AT1G17510	459
AT1G17520	287
AT1G17530	949
AT1G17540	4
AT1G17545	0
AT1G17550	1162
AT1G17560	780
AT1G17570	0
AT1G17580	1252
AT1G17590	120
AT1G17600	10
AT1G17610	0
AT1G17615	0
AT1G17620	517
AT1G17630	180
AT1G17640	122
AT1G17650	1163
AT1G17660	0
AT1G17665	243
AT1G17670	0
AT1G17680	565
AT1G17690	800
AT1G17700	222
AT1G17710	0
AT1G17720	2212
AT1G17730	607
AT1G17744	0
AT1G17745	1476
AT1G17750	152
AT1G17760	583
AT1G17770	0
AT1G17780	113
AT1G17790	202
AT1G17800	0
AT1G17810	0
AT1G17820	0
AT1G17830	70
AT1G17840	1965
AT1G17850	526
AT1G17860	0
AT1G17870	111
AT1G17880	8758
AT1G17890	896
AT1G17900	0
AT1G17910	0
AT1G17920	586
AT1G17930	423
AT1G17940	306
AT1G17950	5
AT1G17960	2
AT1G17970	297
AT1G17980	721
AT1G17990	2
AT1G18000	1
AT1G18010	0
AT1G18020	1
AT1G18030	126
AT1G18040	578
AT1G18050	0
AT1G18060	752
AT1G18070	4336
AT1G18075	26
AT1G18080	32190
AT1G18090	234
AT1G18100	0
AT1G18120	0
AT1G18130	0
AT1G18140	438
AT1G18150	1447
AT1G18160	864
AT1G18170	354
AT1G18180	242
AT1G18190	501
AT1G18191	0
AT1G18193	3
AT1G18197	0
AT1G18200	0
AT1G18210	2254
AT1G18220	0
AT1G18230	0
AT1G18240	0
AT1G18250	5713
AT1G18260	1100
AT1G18265	22
AT1G18270	481
AT1G18280	0
AT1G18290	3
AT1G18300	86
AT1G18310	0
AT1G18320	20
AT1G18330	39
AT1G18335	213
AT1G18340	259
AT1G18350	3
AT1G18360	457
AT1G18370	2488
AT1G18382	0
AT1G18390	49
AT1G18400	26
AT1G18410	4
AT1G18415	32
AT1G18420	0
AT1G18430	0
AT1G18440	341
AT1G18450	1776
AT1G18460	402
AT1G18470	412
AT1G18480	1131
AT1G18485	539
AT1G18486	0
AT1G18490	578
AT1G18500	2841
AT1G18510	0
AT1G18520	0
AT1G18530	0
AT1G18540	19586
AT1G18550	550
AT1G18560	216
AT1G18570	20
AT1G18580	654
AT1G18590	534
AT1G18600	587
AT1G18610	297
AT1G18620	301
AT1G18630	788
AT1G18640	886
AT1G18650	1645
AT1G18660	770
AT1G18670	406
AT1G18680	102
AT1G18690	180
AT1G18700	823
AT1G18710	46
AT1G18720	1540
AT1G18730	269
AT1G18735	4
AT1G18740	317
AT1G18745	55
AT1G18750	52
AT1G18760	0
AT1G18770	1
AT1G18773	76
AT1G18780	0
AT1G18790	0
AT1G18800	1991
AT1G18810	28
AT1G18820	0
AT1G18830	0
AT1G18835	2
AT1G18840	1538
AT1G18850	1037
AT1G18860	0
AT1G18870	141
AT1G18871	0
AT1G18879	0
AT1G18880	110
AT1G18890	205
AT1G18900	709
AT1G18910	223
AT1G18930	0
AT1G18940	5
AT1G18950	1422
AT1G18960	0
AT1G18970	6
AT1G18975	0
AT1G18980	0
AT1G18990	0
AT1G19000	1854
AT1G19010	155
AT1G19020	2
AT1G19025	84
AT1G19030	0
AT1G19040	0
AT1G19050	453
AT1G19060	0
AT1G19070	28
AT1G19080	32
AT1G19086	0
AT1G19090	4
AT1G19100	463
AT1G19110	1064
AT1G19115	0
AT1G19120	690
AT1G19130	493
AT1G19140	504
AT1G19150	401
AT1G19160	0
AT1G19170	505
AT1G19180	55
AT1G19190	8
AT1G19200	3
AT1G19210	12
AT1G19220	556
AT1G19230	2
AT1G19240	276
AT1G19250	0
AT1G19260	0
AT1G19270	274
AT1G19290	552
AT1G19300	262
AT1G19310	259
AT1G19320	0
AT1G19330	606
AT1G19340	87
AT1G19350	2262
AT1G19360	699
AT1G19370	921
AT1G19371	0
AT1G19373	0
AT1G19376	7
AT1G19380	14
AT1G19390	0
AT1G19392	0
AT1G19394	2
AT1G19396	29
AT1G19397	21
AT1G19400	487
AT1G19410	10
AT1G19415	0
AT1G19420	3
AT1G19430	727
AT1G19440	1199
AT1G19450	617
AT1G19460	0
AT1G19464	0
AT1G19470	0
AT1G19480	250
AT1G19485	495
AT1G19490	116
AT1G19500	0
AT1G19510	0
AT1G19520	2330
AT1G19530	0
AT1G19540	27
AT1G19550	0
AT1G19560	6
AT1G19565	2
AT1G19570	7397
AT1G19580	1267
AT1G19600	1194
AT1G19610	1
AT1G19620	0
AT1G19630	15
AT1G19640	0
AT1G19650	195
AT1G19660	550
AT1G19670	680
AT1G19680	469
AT1G19690	408
AT1G19700	200
AT1G19710	505
AT1G19715	863
AT1G19720	1365
AT1G19730	453
AT1G19740	1428
AT1G19750	14
AT1G19770	615
AT1G19780	26
AT1G19790	26
AT1G19800	1108
AT1G19810	0
AT1G19830	113
AT1G19835	1647
AT1G19840	88
AT1G19850	2346
AT1G19860	624
AT1G19870	2037
AT1G19880	2303
AT1G19890	0
AT1G19900	0
AT1G19910	3190
AT1G19920	3214
AT1G19930	0
AT1G19940	2
AT1G19950	565
AT1G19960	107
AT1G19968	0
AT1G19970	223
AT1G19980	221
AT1G19990	445
AT1G20000	0
AT1G20010	10926
AT1G20015	20
AT1G20020	6929
AT1G20030	1595
AT1G20040	0
AT1G20050	2569
AT1G20060	344
AT1G20065	15
AT1G20070	0
AT1G20080	2
AT1G20090	2539
AT1G20100	1139
AT1G20110	1099
AT1G20120	0
AT1G20130	11
AT1G20132	0
AT1G20135	0
AT1G20140	671
AT1G20150	0
AT1G20160	253
AT1G20170	0
AT1G20180	0
AT1G20190	342
AT1G20200	3079
AT1G20210	0
AT1G20220	3843
AT1G20225	296
AT1G20230	223
AT1G20240	0
AT1G20250	0
AT1G20260	4691
AT1G20270	423
AT1G20280	0
AT1G20290	0
AT1G20300	489
AT1G20310	0
AT1G20320	0
AT1G20330	4317
AT1G20340	21146
AT1G20350	0
AT1G20360	0
AT1G20370	852
AT1G20375	1
AT1G20380	128
AT1G20390	72
AT1G20400	0
AT1G20405	0
AT1G20410	755
AT1G20420	0
AT1G20430	2135
AT1G20440	2606
AT1G20450	3695
AT1G20460	224
AT1G20470	3
AT1G20480	230
AT1G20490	69
AT1G20500	0
AT1G20510	356
AT1G20515	13
AT1G20520	0
AT1G20530	111
AT1G20540	531
AT1G20550	125
AT1G20560	929
AT1G20570	58
AT1G20575	461
AT1G20580	2185
AT1G20590	0
AT1G20600	0
AT1G20610	735
AT1G20620	30961
AT1G20630	732
AT1G20640	505
AT1G20650	324
AT1G20657	4
AT1G20670	501
AT1G20680	0
AT1G20683	0
AT1G20687	0
AT1G20690	0
AT1G20691	0
AT1G20693	4837
AT1G20696	5736
AT1G20700	5
AT1G20710	0
AT1G20720	374
AT1G20730	0
AT1G20735	0
AT1G20740	0
AT1G20750	0
AT1G20760	1514
AT1G20770	969
AT1G20780	247
AT1G20790	0
AT1G20795	0
AT1G20800	0
AT1G20803	0
AT1G20810	388
AT1G20816	213
AT1G20820	0
AT1G20823	115
AT1G20830	304
AT1G20840	2109
AT1G20850	1114
AT1G20860	0
AT1G20870	114
AT1G20875	0
AT1G20880	139
AT1G20890	197
AT1G20900	58
AT1G20910	675
AT1G20920	1824
AT1G20923	0
AT1G20925	0
AT1G20930	1154
AT1G20940	0
AT1G20950	3140
AT1G20960	8913
AT1G20970	1446
AT1G20980	1730
AT1G20990	3
AT1G21000	42
AT1G21010	44
AT1G21020	0
AT1G21040	0
AT1G21050	129
AT1G21060	162
AT1G21065	896
AT1G21070	587
AT1G21080	522
AT1G21090	1012
AT1G21100	1
AT1G21110	4
AT1G21120	4
AT1G21130	554
AT1G21140	21
AT1G21150	367
AT1G21160	411
AT1G21170	598
AT1G21190	1050
AT1G21200	306
AT1G21202	0
AT1G21210	6
AT1G21220	68
AT1G21230	0
AT1G21240	0
AT1G21245	0
AT1G21250	357
AT1G21260	173
AT1G21270	125
AT1G21280	0
AT1G21286	0
AT1G21290	0
AT1G21300	0
AT1G21310	7781
AT1G21313	0
AT1G21320	9
AT1G21323	0
AT1G21326	5
AT1G21330	0
AT1G21340	0
AT1G21350	479
AT1G21360	0
AT1G21370	320
AT1G21380	824
AT1G21390	192
AT1G21395	0
AT1G21400	35
AT1G21410	143
AT1G21420	0
AT1G21430	0
AT1G21440	1603
AT1G21450	282
AT1G21460	239
AT1G21470	5
AT1G21475	0
AT1G21480	417
AT1G21490	0
AT1G21500	1553
AT1G21510	24
AT1G21520	47
AT1G21525	0
AT1G21528	0
AT1G21529	0
AT1G21530	4
AT1G21540	18
AT1G21550	40
AT1G21560	904
AT1G21580	1961
AT1G21590	850
AT1G21600	4337
AT1G21610	554
AT1G21620	0
AT1G21630	2586
AT1G21640	716
AT1G21650	1194
AT1G21651	2
AT1G21660	728
AT1G21670	330
AT1G21680	120
AT1G21690	1067
AT1G21695	26
AT1G21700	1040
AT1G21710	562
AT1G21720	2552
AT1G21722	0
AT1G21730	783
AT1G21738	0
AT1G21740	1010
AT1G21750	8862
AT1G21760	308
AT1G21770	9
AT1G21780	302
AT1G21790	240
AT1G21800	0
AT1G21810	203
AT1G21830	298
AT1G21835	0
AT1G21840	154
AT1G21850	0
AT1G21860	0
AT1G21864	0
AT1G21866	0
AT1G21870	0
AT1G21880	1844
AT1G21890	36
AT1G21900	586
AT1G21910	34
AT1G21920	555
AT1G21925	0
AT1G21928	0
AT1G21930	487
AT1G21940	0
AT1G21945	0
AT1G21950	0
AT1G21960	0
AT1G21970	0
AT1G21973	0
AT1G21980	953
AT1G21990	0
AT1G22000	1
AT1G22010	0
AT1G22015	0
AT1G22020	674
AT1G22030	188
AT1G22040	243
AT1G22050	159
AT1G22060	1411
AT1G22065	3
AT1G22070	624
AT1G22080	0
AT1G22090	0
AT1G22100	0
AT1G22110	0
AT1G22120	0
AT1G22130	0
AT1G22140	443
AT1G22150	0
AT1G22160	365
AT1G22170	636
AT1G22180	29
AT1G22190	243
AT1G22200	1423
AT1G22210	0
AT1G22220	38
AT1G22230	8
AT1G22240	0
AT1G22250	21
AT1G22260	84
AT1G22270	1319
AT1G22275	117
AT1G22280	431
AT1G22290	0
AT1G22300	9316
AT1G22310	248
AT1G22320	0
AT1G22330	491
AT1G22340	9
AT1G22350	40
AT1G22360	1010
AT1G22370	109
AT1G22380	20
AT1G22400	533
AT1G22403	32
AT1G22410	5001
AT1G22420	0
AT1G22430	815
AT1G22440	0
AT1G22450	2956
AT1G22460	0
AT1G22470	4
AT1G22480	0
AT1G22490	88
AT1G22500	0
AT1G22510	132
AT1G22520	857
AT1G22530	1334
AT1G22540	357
AT1G22550	370
AT1G22560	0
AT1G22570	59
AT1G22580	0
AT1G22590	349
AT1G22600	25
AT1G22610	0
AT1G22620	420
AT1G22630	141
AT1G22640	118
AT1G22650	291
AT1G22660	374
AT1G22670	0
AT1G22680	32
AT1G22690	0
AT1G22700	1400
AT1G22710	590
AT1G22720	0
AT1G22730	781
AT1G22740	110
AT1G22750	442
AT1G22760	0
AT1G22770	1989
AT1G22780	10753
AT1G22790	712
AT1G22800	0
AT1G22810	0
AT1G22830	218
AT1G22840	3709
AT1G22850	933
AT1G22860	380
AT1G22870	270
AT1G22880	293
AT1G22882	615
AT1G22885	95
AT1G22890	32
AT1G22900	27
AT1G22910	477
AT1G22920	1224
AT1G22930	718
AT1G22940	384
AT1G22950	619
AT1G22960	344
AT1G22970	678
AT1G22980	7
AT1G22985	57
AT1G22990	0
AT1G23000	1003
AT1G23010	115
AT1G23020	287
AT1G23030	360
AT1G23037	0
AT1G23040	66
AT1G23050	0
AT1G23052	0
AT1G23060	20
AT1G23070	0
AT1G23080	2188
AT1G23090	705
AT1G23100	449
AT1G23110	0
AT1G23120	0
AT1G23130	11
AT1G23140	12
AT1G23145	0
AT1G23147	0
AT1G23150	8
AT1G23160	0
AT1G23170	758
AT1G23180	1702
AT1G23190	2361
AT1G23200	1
AT1G23201	0
AT1G23205	229
AT1G23210	0
AT1G23220	1014
AT1G23230	1355
AT1G23240	0
AT1G23250	0
AT1G23260	548
AT1G23270	0
AT1G23280	1096
AT1G23290	0
AT1G23300	0
AT1G23310	3949
AT1G23320	0
AT1G23330	298
AT1G23340	346
AT1G23350	48
AT1G23360	456
AT1G23380	80
AT1G23390	54
AT1G23400	827
AT1G23410	0
AT1G23420	0
AT1G23440	215
AT1G23450	79
AT1G23460	203
AT1G23465	5
AT1G23470	9
AT1G23480	178
AT1G23490	4904
AT1G23500	0
AT1G23510	0
AT1G23520	0
AT1G23530	35
AT1G23540	0
AT1G23550	12
AT1G23560	1
AT1G23570	0
AT1G23580	0
AT1G23590	0
AT1G23600	0
AT1G23610	0
AT1G23620	0
AT1G23640	0
AT1G23645	0
AT1G23650	0
AT1G23660	0
AT1G23670	0
AT1G23680	0
AT1G23690	0
AT1G23700	10
AT1G23710	94
AT1G23720	0
AT1G23730	39
AT1G23740	963
AT1G23750	268
AT1G23760	0
AT1G23770	0
AT1G23780	787
AT1G23790	860
AT1G23800	397
AT1G23810	0
AT1G23820	3960
AT1G23830	0
AT1G23840	1
AT1G23850	7
AT1G23860	1281
AT1G23870	532
AT1G23880	248
AT1G23890	444
AT1G23900	1263
AT1G23910	0
AT1G23915	0
AT1G23920	0
AT1G23930	0
AT1G23935	318
AT1G23950	495
AT1G23960	657
AT1G23965	0
AT1G23970	181
AT1G23980	145
AT1G23985	0
AT1G23990	0
AT1G23995	0
AT1G24000	0
AT1G24010	0
AT1G24020	15302
AT1G24030	31
AT1G24040	291
AT1G24050	2941
AT1G24060	0
AT1G24062	0
AT1G24068	0
AT1G24070	698
AT1G24080	0
AT1G24090	251
AT1G24095	91
AT1G24100	1011
AT1G24110	0
AT1G24120	735
AT1G24130	2
AT1G24140	0
AT1G24145	0
AT1G24147	0
AT1G24148	21
AT1G24150	77
AT1G24159	0
AT1G24160	1313
AT1G24170	1147
AT1G24180	1730
AT1G24190	1069
AT1G24200	0
AT1G24210	14
AT1G24212	0
AT1G24220	0
AT1G24230	0
AT1G24240	540
AT1G24250	0
AT1G24256	0
AT1G24260	1
AT1G24265	88
AT1G24267	943
AT1G24270	7
AT1G24280	237
AT1G24290	71
AT1G24300	856
AT1G24310	1258
AT1G24320	0
AT1G24330	114
AT1G24340	298
AT1G24350	133
AT1G24360	4978
AT1G24370	1
AT1G24380	0
AT1G24388	0
AT1G24390	0
AT1G24400	3
AT1G24405	0
AT1G24420	0
AT1G24430	0
AT1G24440	166
AT1G24450	716
AT1G24460	1473
AT1G24470	33
AT1G24475	0
AT1G24480	0
AT1G24485	0
AT1G24490	828
AT1G24510	10384
AT1G24520	0
AT1G24530	74
AT1G24540	0
AT1G24545	0
AT1G24560	562
AT1G24570	0
AT1G24575	213
AT1G24577	0
AT1G24580	0
AT1G24590	0
AT1G24600	26
AT1G24610	1033
AT1G24620	0
AT1G24625	607
AT1G24640	0
AT1G24650	1
AT1G24657	0
AT1G24660	0
AT1G24686	2
AT1G24706	1689
AT1G24733	0
AT1G24735	2
AT1G24764	1378
AT1G24792	0
AT1G24793	0
AT1G24800	0
AT1G24807	0
AT1G24822	0
AT1G24851	0
AT1G24879	0
AT1G24880	0
AT1G24881	0
AT1G24909	0
AT1G24938	0
AT1G24967	1
AT1G24996	0
AT1G25025	0
AT1G25053	0
AT1G25054	0
AT1G25055	0
AT1G25083	0
AT1G25097	0
AT1G25098	0
AT1G25112	0
AT1G25141	0
AT1G25145	0
AT1G25150	0
AT1G25155	0
AT1G25175	0
AT1G25180	0
AT1G25209	0
AT1G25210	0
AT1G25211	0
AT1G25220	571
AT1G25230	108
AT1G25240	0
AT1G25250	139
AT1G25260	3283
AT1G25270	0
AT1G25275	2180
AT1G25277	15
AT1G25280	747
AT1G25290	391
AT1G25300	0
AT1G25310	0
AT1G25320	354
AT1G25330	0
AT1G25340	0
AT1G25350	2015
AT1G25360	289
AT1G25370	87
AT1G25375	245
AT1G25380	752
AT1G25390	235
AT1G25400	10
AT1G25410	0
AT1G25420	416
AT1G25422	40
AT1G25425	154
AT1G25430	0
AT1G25440	782
AT1G25450	426
AT1G25460	23
AT1G25470	650
AT1G25480	182
AT1G25490	3973
AT1G25500	195
AT1G25510	1290
AT1G25520	416
AT1G25530	177
AT1G25540	745
AT1G25550	407
AT1G25560	185
AT1G25570	1111
AT1G25580	624
AT1G25682	461
AT1G25784	0
AT1G25886	0
AT1G25988	0
AT1G26090	201
AT1G26100	439
AT1G26110	5648
AT1G26120	265
AT1G26130	319
AT1G26140	0
AT1G26150	1664
AT1G26160	606
AT1G26170	925
AT1G26180	401
AT1G26190	473
AT1G26200	0
AT1G26208	7
AT1G26210	0
AT1G26218	6
AT1G26220	0
AT1G26225	0
AT1G26230	210
AT1G26233	11
AT1G26235	0
AT1G26240	0
AT1G26250	0
AT1G26255	0
AT1G26260	126
AT1G26270	1546
AT1G26290	0
AT1G26300	355
AT1G26310	10
AT1G26320	0
AT1G26330	223
AT1G26340	488
AT1G26350	0
AT1G26355	0
AT1G26360	0
AT1G26370	778
AT1G26380	0
AT1G26390	75
AT1G26400	0
AT1G26410	0
AT1G26420	0
AT1G26430	0
AT1G26440	141
AT1G26450	456
AT1G26460	2585
AT1G26470	773
AT1G26480	0
AT1G26490	0
AT1G26500	53
AT1G26510	4
AT1G26515	0
AT1G26520	295
AT1G26530	9
AT1G26540	260
AT1G26550	2468
AT1G26558	0
AT1G26560	226
AT1G26570	514
AT1G26580	1460
AT1G26590	25
AT1G26600	31
AT1G26610	20
AT1G26620	378
AT1G26630	24515
AT1G26640	459
AT1G26650	1143
AT1G26660	381
AT1G26665	1230
AT1G26670	566
AT1G26680	4
AT1G26690	333
AT1G26700	0
AT1G26710	0
AT1G26720	0
AT1G26730	40
AT1G26740	1407
AT1G26750	742
AT1G26760	620
AT1G26761	339
AT1G26762	0
AT1G26770	1832
AT1G26773	0
AT1G26780	157
AT1G26790	0
AT1G26795	0
AT1G26796	0
AT1G26797	0
AT1G26798	0
AT1G26799	0
AT1G26800	60
AT1G26810	171
AT1G26815	0
AT1G26820	53
AT1G26830	1505
AT1G26840	299
AT1G26850	11352
AT1G26860	0
AT1G26870	0
AT1G26880	9535
AT1G26890	17
AT1G26900	209
AT1G26910	1117
AT1G26911	16
AT1G26920	154
AT1G26921	0
AT1G26930	39
AT1G26940	308
AT1G26945	264
AT1G26950	0
AT1G26960	304
AT1G26970	20
AT1G26973	0
AT1G26975	0
AT1G26976	0
AT1G26985	0
AT1G26990	0
AT1G27000	954
AT1G27008	0
AT1G27020	59
AT1G27030	1526
AT1G27040	4
AT1G27045	0
AT1G27050	421
AT1G27060	51
AT1G27070	488
AT1G27080	0
AT1G27090	3791
AT1G27100	496
AT1G27110	25
AT1G27120	793
AT1G27130	1072
AT1G27135	0
AT1G27140	0
AT1G27150	669
AT1G27160	0
AT1G27170	95
AT1G27180	183
AT1G27190	2560
AT1G27200	175
AT1G27210	805
AT1G27220	0
AT1G27240	0
AT1G27250	0
AT1G27260	0
AT1G27270	0
AT1G27280	0
AT1G27285	100
AT1G27290	368
AT1G27300	361
AT1G27310	4269
AT1G27320	1382
AT1G27330	1730
AT1G27340	1083
AT1G27350	1125
AT1G27360	34
AT1G27370	135
AT1G27380	17
AT1G27385	563
AT1G27390	2431
AT1G27400	8412
AT1G27410	271
AT1G27420	109
AT1G27430	1062
AT1G27435	1748
AT1G27440	310
AT1G27450	10796
AT1G27460	1566
AT1G27461	0
AT1G27470	1279
AT1G27480	317
AT1G27490	0
AT1G27500	222
AT1G27510	998
AT1G27520	547
AT1G27530	1056
AT1G27535	0
AT1G27540	311
AT1G27550	0
AT1G27555	0
AT1G27560	1
AT1G27565	0
AT1G27570	3
AT1G27580	8
AT1G27595	1386
AT1G27600	1099
AT1G27610	9
AT1G27620	25
AT1G27630	850
AT1G27640	0
AT1G27650	2012
AT1G27660	468
AT1G27670	0
AT1G27671	0
AT1G27680	1226
AT1G27690	447
AT1G27695	54
AT1G27700	212
AT1G27710	0
AT1G27720	23
AT1G27730	5
AT1G27740	0
AT1G27750	718
AT1G27752	496
AT1G27760	1442
AT1G27770	1042
AT1G27780	0
AT1G27790	0
AT1G27800	0
AT1G27810	0
AT1G27815	0
AT1G27820	0
AT1G27840	515
AT1G27850	1108
AT1G27860	0
AT1G27870	0
AT1G27880	266
AT1G27890	0
AT1G27900	630
AT1G27910	385
AT1G27920	3
AT1G27921	59
AT1G27930	2035
AT1G27940	24
AT1G27950	5372
AT1G27960	314
AT1G27970	2714
AT1G27980	188
AT1G27990	0
AT1G28000	0
AT1G28002	0
AT1G28005	0
AT1G28010	9
AT1G28020	0
AT1G28030	0
AT1G28040	0
AT1G28050	1244
AT1G28060	1801
AT1G28070	215
AT1G28080	3
AT1G28090	653
AT1G28100	252
AT1G28110	1016
AT1G28120	743
AT1G28130	551
AT1G28135	2
AT1G28140	1607
AT1G28150	951
AT1G28160	0
AT1G28170	0
AT1G28180	0
AT1G28190	171
AT1G28200	672
AT1G28210	172
AT1G28220	0
AT1G28230	230
AT1G28240	489
AT1G28250	464
AT1G28260	106
AT1G28265	0
AT1G28270	0
AT1G28280	635
AT1G28290	33769
AT1G28300	0
AT1G28305	0
AT1G28306	0
AT1G28310	431
AT1G28320	567
AT1G28323	0
AT1G28327	0
AT1G28330	3039
AT1G28335	0
AT1G28340	1287
AT1G28350	1569
AT1G28360	66
AT1G28370	17
AT1G28375	0
AT1G28380	259
AT1G28390	397
AT1G28395	799
AT1G28400	2453
AT1G28410	446
AT1G28420	1551
AT1G28430	1
AT1G28440	3788
AT1G28447	0
AT1G28450	0
AT1G28455	0
AT1G28460	0
AT1G28465	0
AT1G28470	33
AT1G28480	0
AT1G28490	682
AT1G28500	0
AT1G28510	533
AT1G28520	850
AT1G28530	506
AT1G28540	165
AT1G28550	0
AT1G28560	70
AT1G28570	75
AT1G28580	622
AT1G28590	0
AT1G28591	0
AT1G28600	86
AT1G28610	331
AT1G28620	18
AT1G28630	0
AT1G28640	0
AT1G28650	0
AT1G28660	350
AT1G28670	1064
AT1G28680	85
AT1G28685	5
AT1G28690	74
AT1G28695	0
AT1G28700	0
AT1G28710	405
AT1G28715	74
AT1G28720	0
AT1G28730	0
AT1G28740	0
AT1G28750	0
AT1G28760	291
AT1G28765	65
AT1G28770	0
AT1G28780	0
AT1G28790	0
AT1G28800	0
AT1G28810	0
AT1G28815	0
AT1G28820	2
AT1G28830	3
AT1G28840	0
AT1G28850	0
AT1G28860	0
AT1G28870	0
AT1G28880	3
AT1G28890	0
AT1G28900	0
AT1G28910	0
AT1G28920	0
AT1G28930	3
AT1G28940	0
AT1G28950	6
AT1G28960	398
AT1G28970	0
AT1G28980	2
AT1G28990	0
AT1G29000	0
AT1G29005	0
AT1G29010	0
AT1G29020	0
AT1G29025	0
AT1G29030	417
AT1G29040	780
AT1G29041	0
AT1G29050	144
AT1G29060	101
AT1G29070	6845
AT1G29071	1
AT1G29075	0
AT1G29080	0
AT1G29090	0
AT1G29100	0
AT1G29110	0
AT1G29120	321
AT1G29140	1
AT1G29150	4674
AT1G29160	109
AT1G29170	488
AT1G29179	0
AT1G29180	0
AT1G29190	0
AT1G29195	6
AT1G29200	40
AT1G29210	0
AT1G29220	562
AT1G29230	12
AT1G29240	401
AT1G29250	3450
AT1G29260	560
AT1G29265	0
AT1G29270	280
AT1G29280	25
AT1G29290	11
AT1G29300	143
AT1G29310	2457
AT1G29320	701
AT1G29330	468
AT1G29340	799
AT1G29350	416
AT1G29355	0
AT1G29357	42
AT1G29360	0
AT1G29370	336
AT1G29380	61
AT1G29390	958
AT1G29395	291
AT1G29400	828
AT1G29410	135
AT1G29418	278
AT1G29420	0
AT1G29430	19
AT1G29435	0
AT1G29440	16
AT1G29450	37
AT1G29460	14
AT1G29465	25
AT1G29470	7364
AT1G29475	0
AT1G29480	0
AT1G29490	0
AT1G29500	61
AT1G29510	70
AT1G29520	235
AT1G29530	382
AT1G29535	51
AT1G29540	0
AT1G29550	226
AT1G29560	127
AT1G29570	0
AT1G29580	0
AT1G29590	28
AT1G29600	0
AT1G29620	0
AT1G29630	293
AT1G29640	14
AT1G29650	0
AT1G29660	83
AT1G29670	3575
AT1G29680	3
AT1G29690	306
AT1G29700	210
AT1G29710	203
AT1G29715	5
AT1G29720	64
AT1G29730	26
AT1G29740	25
AT1G29750	543
AT1G29760	235
AT1G29770	15
AT1G29775	0
AT1G29780	0
AT1G29785	564
AT1G29790	1564
AT1G29800	205
AT1G29810	348
AT1G29820	193
AT1G29830	11
AT1G29840	131
AT1G29850	1523
AT1G29860	0
AT1G29870	0
AT1G29880	4319
AT1G29890	727
AT1G29900	8508
AT1G29910	18290
AT1G29920	2588
AT1G29930	186747
AT1G29940	2146
AT1G29950	1862
AT1G29960	187
AT1G29962	0
AT1G29965	77
AT1G29970	164
AT1G29980	2562
AT1G29990	1490
AT1G30000	336
AT1G30010	422
AT1G30020	0
AT1G30030	0
AT1G30040	203
AT1G30050	0
AT1G30060	0
AT1G30070	573
AT1G30080	5
AT1G30090	439
AT1G30100	4
AT1G30110	115
AT1G30120	6404
AT1G30130	504
AT1G30135	0
AT1G30140	0
AT1G30150	0
AT1G30160	179
AT1G30170	0
AT1G30180	0
AT1G30190	0
AT1G30200	723
AT1G30210	1114
AT1G30220	11
AT1G30230	21744
AT1G30240	646
AT1G30250	3
AT1G30260	15
AT1G30270	595
AT1G30280	45
AT1G30282	3
AT1G30290	346
AT1G30300	235
AT1G30310	0
AT1G30320	174
AT1G30330	6441
AT1G30340	0
AT1G30350	0
AT1G30360	8086
AT1G30370	0
AT1G30380	7329
AT1G30390	0
AT1G30400	3522
AT1G30410	638
AT1G30420	212
AT1G30430	0
AT1G30440	2216
AT1G30450	1124
AT1G30455	3
AT1G30460	736
AT1G30470	1714
AT1G30473	0
AT1G30475	68
AT1G30480	601
AT1G30490	1381
AT1G30500	30
AT1G30510	785
AT1G30515	27
AT1G30520	614
AT1G30530	2486
AT1G30540	242
AT1G30545	114
AT1G30550	0
AT1G30560	0
AT1G30570	657
AT1G30580	9638
AT1G30590	942
AT1G30600	2019
AT1G30610	688
AT1G30620	938
AT1G30630	3267
AT1G30640	74
AT1G30650	24
AT1G30660	0
AT1G30670	0
AT1G30680	1961
AT1G30690	5444
AT1G30700	0
AT1G30710	0
AT1G30720	1
AT1G30730	0
AT1G30740	0
AT1G30750	0
AT1G30755	94
AT1G30757	0
AT1G30760	23
AT1G30780	0
AT1G30784	0
AT1G30790	0
AT1G30795	0
AT1G30800	0
AT1G30810	255
AT1G30814	0
AT1G30820	3802
AT1G30825	330
AT1G30830	0
AT1G30835	868
AT1G30840	13
AT1G30845	173
AT1G30850	0
AT1G30860	59
AT1G30870	0
AT1G30880	3608
AT1G30890	584
AT1G30900	62
AT1G30910	344
AT1G30920	0
AT1G30921	0
AT1G30925	0
AT1G30930	0
AT1G30935	0
AT1G30940	0
AT1G30945	0
AT1G30950	5
AT1G30960	356
AT1G30970	840
AT1G30972	0
AT1G30974	0
AT1G30975	0
AT1G30980	0
AT1G30990	0
AT1G31000	0
AT1G31010	344
AT1G31020	276
AT1G31030	0
AT1G31040	493
AT1G31050	10
AT1G31070	1721
AT1G31072	0
AT1G31080	0
AT1G31090	0
AT1G31093	0
AT1G31095	0
AT1G31100	0
AT1G31110	0
AT1G31120	374
AT1G31130	981
AT1G31140	1
AT1G31150	540
AT1G31160	518
AT1G31163	0
AT1G31166	0
AT1G31170	154
AT1G31173	0
AT1G31175	192
AT1G31180	1917
AT1G31190	441
AT1G31200	25
AT1G31210	0
AT1G31220	294
AT1G31230	1870
AT1G31240	17
AT1G31243	0
AT1G31245	0
AT1G31250	0
AT1G31255	0
AT1G31258	82
AT1G31260	0
AT1G31270	33
AT1G31274	0
AT1G31280	331
AT1G31290	0
AT1G31300	548
AT1G31310	478
AT1G31320	226
AT1G31330	22576
AT1G31335	653
AT1G31340	1638
AT1G31350	118
AT1G31355	1
AT1G31358	0
AT1G31360	327
AT1G31370	0
AT1G31380	0
AT1G31390	0
AT1G31400	0
AT1G31410	530
AT1G31420	2712
AT1G31430	129
AT1G31440	901
AT1G31450	0
AT1G31460	391
AT1G31470	117
AT1G31480	158
AT1G31485	0
AT1G31490	0
AT1G31500	521
AT1G31510	0
AT1G31520	0
AT1G31530	0
AT1G31540	88
AT1G31550	342
AT1G31555	0
AT1G31570	0
AT1G31580	447
AT1G31600	507
AT1G31620	0
AT1G31630	0
AT1G31640	0
AT1G31650	912
AT1G31660	1671
AT1G31670	0
AT1G31690	187
AT1G31710	5647
AT1G31720	9
AT1G31730	2860
AT1G31740	0
AT1G31750	10
AT1G31760	354
AT1G31770	525
AT1G31772	0
AT1G31780	1335
AT1G31790	82
AT1G31800	1503
AT1G31810	1271
AT1G31812	8994
AT1G31814	147
AT1G31817	1408
AT1G31820	30
AT1G31830	1571
AT1G31835	31
AT1G31840	140
AT1G31850	4257
AT1G31860	1193
AT1G31870	529
AT1G31880	77
AT1G31885	0
AT1G31900	9
AT1G31910	3393
AT1G31920	0
AT1G31930	1200
AT1G31935	57
AT1G31940	190
AT1G31950	25
AT1G31960	0
AT1G31970	3482
AT1G31983	0
AT1G31990	22
AT1G31993	0
AT1G32000	0
AT1G32010	0
AT1G32020	0
AT1G32030	0
AT1G32040	0
AT1G32045	0
AT1G32049	0
AT1G32050	4090
AT1G32060	3964
AT1G32070	772
AT1G32080	1126
AT1G32090	1062
AT1G32100	127
AT1G32110	0
AT1G32120	268
AT1G32127	282
AT1G32130	1518
AT1G32140	0
AT1G32150	204
AT1G32160	799
AT1G32170	5
AT1G32172	0
AT1G32180	0
AT1G32190	445
AT1G32200	1278
AT1G32210	2677
AT1G32220	671
AT1G32225	0
AT1G32230	3170
AT1G32240	169
AT1G32250	0
AT1G32260	316
AT1G32270	0
AT1G32280	0
AT1G32300	0
AT1G32310	305
AT1G32320	0
AT1G32330	605
AT1G32337	0
AT1G32340	274
AT1G32350	0
AT1G32360	822
AT1G32361	0
AT1G32370	191
AT1G32375	4
AT1G32380	599
AT1G32385	0
AT1G32390	0
AT1G32400	2386
AT1G32410	528
AT1G32415	175
AT1G32420	0
AT1G32430	0
AT1G32440	485
AT1G32450	3
AT1G32460	12
AT1G32470	5789
AT1G32480	0
AT1G32490	1464
AT1G32500	2639
AT1G32505	0
AT1G32510	0
AT1G32520	78
AT1G32530	354
AT1G32540	204
AT1G32550	923
AT1G32560	0
AT1G32570	19
AT1G32575	0
AT1G32580	2179
AT1G32582	0
AT1G32583	32
AT1G32585	0
AT1G32590	0
AT1G32600	0
AT1G32610	134
AT1G32620	0
AT1G32630	64
AT1G32640	0
AT1G32650	0
AT1G32660	0
AT1G32680	0
AT1G32690	97
AT1G32700	51
AT1G32710	0
AT1G32713	0
AT1G32720	0
AT1G32730	309
AT1G32740	11
AT1G32750	1478
AT1G32760	212
AT1G32763	0
AT1G32770	0
AT1G32780	9
AT1G32790	1528
AT1G32810	769
AT1G32820	0
AT1G32830	0
AT1G32840	0
AT1G32850	0
AT1G32860	981
AT1G32870	190
AT1G32880	0
AT1G32890	0
AT1G32900	176
AT1G32910	0
AT1G32920	373
AT1G32928	22
AT1G32930	563
AT1G32940	177
AT1G32950	1
AT1G32960	5
AT1G32970	0
AT1G32975	0
AT1G32980	0
AT1G32990	6910
AT1G32992	0
AT1G33000	0
AT1G33010	0
AT1G33020	0
AT1G33030	0
AT1G33040	3750
AT1G33050	620
AT1G33055	1
AT1G33060	483
AT1G33070	0
AT1G33080	63
AT1G33090	5
AT1G33100	0
AT1G33102	19
AT1G33110	568
AT1G33120	3689
AT1G33130	0
AT1G33135	0
AT1G33140	6382
AT1G33160	0
AT1G33170	2924
AT1G33180	4
AT1G33190	0
AT1G33200	0
AT1G33220	0
AT1G33230	634
AT1G33240	327
AT1G33250	564
AT1G33260	122
AT1G33265	934
AT1G33270	196
AT1G33280	0
AT1G33290	875
AT1G33300	0
AT1G33320	0
AT1G33330	304
AT1G33340	6
AT1G33350	161
AT1G33355	0
AT1G33360	494
AT1G33370	0
AT1G33380	0
AT1G33390	820
AT1G33400	404
AT1G33410	2076
AT1G33415	70
AT1G33420	0
AT1G33430	0
AT1G33440	181
AT1G33450	0
AT1G33460	0
AT1G33470	3773
AT1G33475	25
AT1G33480	391
AT1G33490	458
AT1G33500	14
AT1G33510	0
AT1G33520	1312
AT1G33530	0
AT1G33540	0
AT1G33550	0
AT1G33560	144
AT1G33570	0
AT1G33580	0
AT1G33590	4705
AT1G33600	413
AT1G33607	0
AT1G33610	28
AT1G33612	49
AT1G33615	54
AT1G33640	0
AT1G33660	1
AT1G33670	0
AT1G33680	2731
AT1G33700	93
AT1G33710	0
AT1G33720	3
AT1G33730	0
AT1G33740	0
AT1G33743	0
AT1G33750	0
AT1G33760	0
AT1G33770	16
AT1G33780	276
AT1G33785	0
AT1G33790	503
AT1G33800	77
AT1G33810	2062
AT1G33811	39
AT1G33813	0
AT1G33817	0
AT1G33820	0
AT1G33830	0
AT1G33835	0
AT1G33840	4
AT1G33850	0
AT1G33855	0
AT1G33860	0
AT1G33870	0
AT1G33880	0
AT1G33890	0
AT1G33900	0
AT1G33910	0
AT1G33920	0
AT1G33930	27
AT1G33940	1
AT1G33945	0
AT1G33950	0
AT1G33960	0
AT1G33970	439
AT1G33980	1193
AT1G33990	782
AT1G34000	527
AT1G34010	712
AT1G34015	0
AT1G34020	682
AT1G34030	7912
AT1G34040	7
AT1G34042	0
AT1G34044	7
AT1G34046	0
AT1G34047	0
AT1G34049	0
AT1G34050	0
AT1G34060	62
AT1G34065	384
AT1G34070	0
AT1G34080	0
AT1G34090	0
AT1G34095	0
AT1G34097	0
AT1G34100	3
AT1G34110	401
AT1G34120	128
AT1G34130	2773
AT1G34140	0
AT1G34150	133
AT1G34160	310
AT1G34170	0
AT1G34180	0
AT1G34190	1060
AT1G34200	547
AT1G34210	517
AT1G34220	588
AT1G34230	0
AT1G34240	0
AT1G34245	196
AT1G34250	0
AT1G34260	404
AT1G34270	243
AT1G34281	0
AT1G34290	0
AT1G34300	370
AT1G34310	0
AT1G34315	62
AT1G34317	9
AT1G34320	1157
AT1G34330	0
AT1G34340	437
AT1G34350	568
AT1G34355	976
AT1G34360	491
AT1G34370	1065
AT1G34380	422
AT1G34390	0
AT1G34392	0
AT1G34400	0
AT1G34403	0
AT1G34405	0
AT1G34410	0
AT1G34418	794
AT1G34420	14
AT1G34430	5512
AT1G34440	0
AT1G34460	72
AT1G34470	304
AT1G34480	0
AT1G34490	0
AT1G34500	0
AT1G34510	0
AT1G34520	0
AT1G34530	0
AT1G34540	0
AT1G34545	0
AT1G34550	1304
AT1G34560	0
AT1G34570	336
AT1G34575	0
AT1G34580	29
AT1G34590	0
AT1G34600	0
AT1G34610	0
AT1G34620	0
AT1G34630	199
AT1G34640	214
AT1G34650	0
AT1G34660	0
AT1G34670	0
AT1G34680	0
AT1G34690	0
AT1G34700	0
AT1G34710	0
AT1G34720	0
AT1G34730	0
AT1G34740	0
AT1G34750	76
AT1G34760	36
AT1G34770	327
AT1G34780	543
AT1G34790	0
AT1G34792	0
AT1G34795	0
AT1G34797	0
AT1G34800	0
AT1G34803	0
AT1G34805	0
AT1G34807	0
AT1G34808	0
AT1G34810	0
AT1G34812	0
AT1G34813	0
AT1G34815	0
AT1G34817	0
AT1G34818	0
AT1G34820	0
AT1G34822	0
AT1G34823	0
AT1G34825	0
AT1G34827	0
AT1G34828	0
AT1G34830	0
AT1G34836	0
AT1G34840	0
AT1G34842	0
AT1G34844	20
AT1G34850	0
AT1G34855	0
AT1G34860	0
AT1G34904	0
AT1G34910	0
AT1G34930	0
AT1G34967	0
AT1G35030	0
AT1G35035	0
AT1G35040	0
AT1G35050	0
AT1G35060	0
AT1G35080	0
AT1G35090	0
AT1G35100	0
AT1G35110	0
AT1G35112	43
AT1G35115	753
AT1G35120	0
AT1G35130	0
AT1G35140	0
AT1G35143	0
AT1G35146	0
AT1G35150	0
AT1G35160	4960
AT1G35170	0
AT1G35180	59
AT1G35181	0
AT1G35183	9
AT1G35186	0
AT1G35190	158
AT1G35200	3
AT1G35210	2
AT1G35215	0
AT1G35220	1102
AT1G35230	8
AT1G35240	0
AT1G35242	0
AT1G35250	12
AT1G35255	24
AT1G35260	21
AT1G35270	14
AT1G35280	0
AT1G35290	0
AT1G35300	0
AT1G35310	13
AT1G35320	57
AT1G35330	0
AT1G35340	474
AT1G35350	1
AT1G35353	0
AT1G35360	0
AT1G35365	0
AT1G35370	0
AT1G35375	0
AT1G35380	0
AT1G35390	0
AT1G35400	0
AT1G35405	0
AT1G35410	0
AT1G35420	464
AT1G35430	65
AT1G35435	0
AT1G35440	0
AT1G35450	0
AT1G35460	309
AT1G35465	0
AT1G35467	0
AT1G35470	557
AT1G35480	0
AT1G35490	1
AT1G35500	0
AT1G35501	0
AT1G35510	794
AT1G35513	11
AT1G35515	8
AT1G35516	722
AT1G35520	0
AT1G35530	118
AT1G35535	0
AT1G35537	0
AT1G35540	0
AT1G35545	0
AT1G35550	0
AT1G35560	103
AT1G35570	0
AT1G35580	3439
AT1G35590	0
AT1G35600	0
AT1G35610	0
AT1G35612	310
AT1G35614	0
AT1G35617	0
AT1G35620	1647
AT1G35625	0
AT1G35630	0
AT1G35640	0
AT1G35645	0
AT1G35647	0
AT1G35650	0
AT1G35660	253
AT1G35663	0
AT1G35670	442
AT1G35680	9527
AT1G35690	0
AT1G35700	0
AT1G35710	331
AT1G35720	21354
AT1G35730	8
AT1G35735	0
AT1G35740	0
AT1G35745	0
AT1G35750	0
AT1G35760	0
AT1G35770	0
AT1G35780	1272
AT1G35790	0
AT1G35820	0
AT1G35830	60
AT1G35840	0
AT1G35850	0
AT1G35860	0
AT1G35870	0
AT1G35880	0
AT1G35890	0
AT1G35895	0
AT1G35910	49
AT1G35920	0
AT1G35930	0
AT1G35940	0
AT1G35950	0
AT1G35960	0
AT1G35970	0
AT1G35980	0
AT1G35990	0
AT1G35995	0
AT1G36000	0
AT1G36005	0
AT1G36010	0
AT1G36020	0
AT1G36030	0
AT1G36035	0
AT1G36040	0
AT1G36050	1343
AT1G36060	10
AT1G36070	296
AT1G36078	0
AT1G36080	0
AT1G36085	0
AT1G36090	0
AT1G36095	0
AT1G36100	0
AT1G36105	0
AT1G36110	0
AT1G36120	0
AT1G36130	0
AT1G36140	0
AT1G36150	0
AT1G36160	5054
AT1G36180	217
AT1G36185	0
AT1G36190	0
AT1G36200	0
AT1G36210	0
AT1G36220	0
AT1G36225	0
AT1G36230	0
AT1G36240	0
AT1G36250	0
AT1G36260	0
AT1G36270	0
AT1G36272	0
AT1G36280	1083
AT1G36290	0
AT1G36300	0
AT1G36305	0
AT1G36310	2078
AT1G36320	1948
AT1G36325	0
AT1G36330	0
AT1G36340	0
AT1G36350	0
AT1G36360	0
AT1G36370	476
AT1G36380	304
AT1G36390	1458
AT1G36395	0
AT1G36400	0
AT1G36403	0
AT1G36406	0
AT1G36420	0
AT1G36430	0
AT1G36440	0
AT1G36441	0
AT1G36445	0
AT1G36450	0
AT1G36460	0
AT1G36470	0
AT1G36480	0
AT1G36485	0
AT1G36490	0
AT1G36495	0
AT1G36500	0
AT1G36510	0
AT1G36520	0
AT1G36530	0
AT1G36540	0
AT1G36550	0
AT1G36560	0
AT1G36570	0
AT1G36580	1
AT1G36590	0
AT1G36595	0
AT1G36600	0
AT1G36605	0
AT1G36610	0
AT1G36620	0
AT1G36622	0
AT1G36623	0
AT1G36627	0
AT1G36630	0
AT1G36640	0
AT1G36650	0
AT1G36660	0
AT1G36670	0
AT1G36675	2
AT1G36680	0
AT1G36690	0
AT1G36700	0
AT1G36710	0
AT1G36720	0
AT1G36730	4813
AT1G36740	0
AT1G36745	0
AT1G36750	0
AT1G36756	0
AT1G36763	0
AT1G36770	0
AT1G36775	0
AT1G36790	0
AT1G36795	0
AT1G36800	0
AT1G36810	0
AT1G36830	0
AT1G36840	0
AT1G36850	0
AT1G36880	0
AT1G36890	0
AT1G36910	0
AT1G36915	0
AT1G36920	0
AT1G36922	0
AT1G36925	0
AT1G36927	0
AT1G36933	0
AT1G36936	0
AT1G36940	111
AT1G36942	0
AT1G36950	0
AT1G36960	0
AT1G36970	0
AT1G36975	0
AT1G36980	982
AT1G36990	906
AT1G36992	0
AT1G37000	0
AT1G37010	0
AT1G37012	0
AT1G37015	0
AT1G37020	0
AT1G37030	0
AT1G37035	0
AT1G37036	0
AT1G37037	0
AT1G37038	0
AT1G37040	0
AT1G37045	0
AT1G37050	0
AT1G37057	0
AT1G37060	0
AT1G37063	0
AT1G37070	0
AT1G37080	0
AT1G37090	0
AT1G37095	0
AT1G37100	0
AT1G37110	0
AT1G37113	0
AT1G37120	0
AT1G37130	802
AT1G37140	0
AT1G37150	27
AT1G37160	0
AT1G37170	0
AT1G37180	0
AT1G37190	0
AT1G37200	0
AT1G37210	0
AT1G37275	0
AT1G37340	0
AT1G37405	0
AT1G37471	0
AT1G37537	0
AT1G37603	0
AT1G37669	0
AT1G37735	0
AT1G37801	0
AT1G37867	0
AT1G37933	0
AT1G37999	5
AT1G38065	0
AT1G38131	243
AT1G38140	0
AT1G38149	0
AT1G38158	0
AT1G38167	0
AT1G38176	0
AT1G38185	0
AT1G38194	0
AT1G38203	0
AT1G38212	0
AT1G38221	0
AT1G38230	0
AT1G38240	0
AT1G38250	0
AT1G38260	0
AT1G38270	0
AT1G38280	0
AT1G38290	0
AT1G38300	0
AT1G38310	0
AT1G38320	0
AT1G38330	0
AT1G38340	0
AT1G38350	0
AT1G38360	0
AT1G38380	0
AT1G38390	0
AT1G38400	0
AT1G38410	0
AT1G38416	0
AT1G38423	0
AT1G38430	0
AT1G38440	0
AT1G38450	0
AT1G38460	0
AT1G38550	0
AT1G38710	0
AT1G38790	0
AT1G38870	0
AT1G39030	0
AT1G39060	0
AT1G39070	0
AT1G39110	0
AT1G39190	0
AT1G39270	0
AT1G39350	0
AT1G39430	0
AT1G39510	0
AT1G39511	0
AT1G39513	0
AT1G39515	0
AT1G39590	0
AT1G39670	0
AT1G39750	0
AT1G39830	0
AT1G39910	0
AT1G39990	0
AT1G40069	0
AT1G40070	0
AT1G40071	0
AT1G40072	0
AT1G40073	0
AT1G40074	0
AT1G40075	0
AT1G40076	0
AT1G40077	0
AT1G40078	0
AT1G40079	0
AT1G40080	0
AT1G40081	0
AT1G40083	0
AT1G40084	0
AT1G40085	0
AT1G40086	0
AT1G40087	0
AT1G40089	0
AT1G40090	0
AT1G40091	0
AT1G40093	0
AT1G40095	0
AT1G40097	0
AT1G40099	0
AT1G40100	0
AT1G40101	0
AT1G40103	0
AT1G40104	0
AT1G40105	0
AT1G40106	0
AT1G40107	0
AT1G40109	0
AT1G40112	0
AT1G40113	0
AT1G40115	0
AT1G40117	0
AT1G40118	0
AT1G40119	0
AT1G40121	0
AT1G40123	0
AT1G40124	0
AT1G40125	0
AT1G40127	0
AT1G40129	0
AT1G40130	0
AT1G40131	0
AT1G40133	0
AT1G40135	0
AT1G40136	0
AT1G40137	0
AT1G40139	0
AT1G40141	0
AT1G40143	0
AT1G40150	0
AT1G40230	0
AT1G40310	0
AT1G40390	0
AT1G40470	0
AT1G40630	0
AT1G41115	0
AT1G41600	0
AT1G41630	0
AT1G41650	0
AT1G41660	0
AT1G41680	0
AT1G41690	0
AT1G41700	0
AT1G41710	0
AT1G41720	0
AT1G41723	0
AT1G41726	0
AT1G41730	0
AT1G41740	0
AT1G41743	0
AT1G41746	0
AT1G41750	0
AT1G41755	0
AT1G41760	0
AT1G41770	0
AT1G41775	0
AT1G41790	0
AT1G41795	0
AT1G41797	0
AT1G41798	0
AT1G41803	0
AT1G41810	0
AT1G41820	0
AT1G41825	0
AT1G41827	0
AT1G41830	1913
AT1G41835	0
AT1G41840	0
AT1G41850	0
AT1G41855	0
AT1G41860	0
AT1G41870	0
AT1G41880	7369
AT1G41890	2
AT1G41893	0
AT1G41896	0
AT1G41900	0
AT1G41910	0
AT1G41920	0
AT1G41930	0
AT1G42003	0
AT1G42040	0
AT1G42045	0
AT1G42050	0
AT1G42060	0
AT1G42070	0
AT1G42080	0
AT1G42090	0
AT1G42100	0
AT1G42110	0
AT1G42120	0
AT1G42130	0
AT1G42140	0
AT1G42150	0
AT1G42160	0
AT1G42170	0
AT1G42180	0
AT1G42190	0
AT1G42200	0
AT1G42210	0
AT1G42220	0
AT1G42230	0
AT1G42240	0
AT1G42250	0
AT1G42260	0
AT1G42270	0
AT1G42280	0
AT1G42290	0
AT1G42300	0
AT1G42310	0
AT1G42320	0
AT1G42350	0
AT1G42360	0
AT1G42365	0
AT1G42367	0
AT1G42370	0
AT1G42375	0
AT1G42377	0
AT1G42380	0
AT1G42385	0
AT1G42390	0
AT1G42393	0
AT1G42396	0
AT1G42400	0
AT1G42410	0
AT1G42420	0
AT1G42430	1025
AT1G42440	1707
AT1G42450	0
AT1G42460	0
AT1G42470	465
AT1G42480	968
AT1G42490	0
AT1G42500	0
AT1G42510	0
AT1G42515	0
AT1G42520	0
AT1G42525	0
AT1G42530	0
AT1G42540	617
AT1G42550	883
AT1G42560	0
AT1G42570	0
AT1G42580	0
AT1G42590	0
AT1G42595	0
AT1G42600	0
AT1G42602	0
AT1G42605	0
AT1G42610	0
AT1G42615	0
AT1G42620	0
AT1G42630	0
AT1G42635	0
AT1G42650	0
AT1G42655	0
AT1G42680	0
AT1G42690	0
AT1G42695	0
AT1G42697	0
AT1G42698	0
AT1G42700	0
AT1G42703	0
AT1G42705	0
AT1G42710	0
AT1G42718	0
AT1G42727	0
AT1G42736	0
AT1G42740	0
AT1G42745	0
AT1G42780	0
AT1G42816	0
AT1G42852	0
AT1G42888	0
AT1G42924	0
AT1G42960	4838
AT1G42970	7653
AT1G42980	0
AT1G42990	704
AT1G43000	0
AT1G43005	0
AT1G43010	0
AT1G43020	4
AT1G43030	0
AT1G43040	0
AT1G43050	0
AT1G43060	0
AT1G43070	0
AT1G43080	0
AT1G43090	0
AT1G43100	0
AT1G43110	0
AT1G43120	0
AT1G43130	658
AT1G43140	0
AT1G43145	0
AT1G43150	0
AT1G43160	0
AT1G43170	55375
AT1G43171	0
AT1G43180	0
AT1G43190	2602
AT1G43195	0
AT1G43200	0
AT1G43205	0
AT1G43210	0
AT1G43220	0
AT1G43230	0
AT1G43240	0
AT1G43245	66
AT1G43250	3
AT1G43260	0
AT1G43270	3
AT1G43280	0
AT1G43290	0
AT1G43300	0
AT1G43310	0
AT1G43320	0
AT1G43330	0
AT1G43387	0
AT1G43415	0
AT1G43444	0
AT1G43502	0
AT1G43560	1708
AT1G43570	0
AT1G43575	0
AT1G43580	1657
AT1G43590	0
AT1G43600	0
AT1G43605	18
AT1G43610	0
AT1G43620	568
AT1G43630	0
AT1G43640	0
AT1G43650	2
AT1G43660	0
AT1G43665	0
AT1G43666	0
AT1G43667	0
AT1G43670	799
AT1G43675	8
AT1G43680	0
AT1G43690	1901
AT1G43700	485
AT1G43710	3902
AT1G43715	0
AT1G43720	0
AT1G43722	0
AT1G43723	0
AT1G43724	0
AT1G43725	0
AT1G43730	0
AT1G43740	0
AT1G43745	0
AT1G43750	0
AT1G43755	0
AT1G43760	0
AT1G43763	0
AT1G43765	43
AT1G43766	0
AT1G43770	169
AT1G43775	0
AT1G43777	0
AT1G43780	0
AT1G43781	0
AT1G43785	0
AT1G43790	178
AT1G43800	15
AT1G43810	0
AT1G43815	0
AT1G43820	0
AT1G43825	0
AT1G43830	0
AT1G43835	0
AT1G43840	0
AT1G43845	0
AT1G43850	957
AT1G43860	794
AT1G43870	0
AT1G43880	0
AT1G43883	0
AT1G43886	91
AT1G43890	1525
AT1G43895	0
AT1G43897	0
AT1G43900	720
AT1G43910	71
AT1G43920	0
AT1G43930	0
AT1G43940	0
AT1G43950	0
AT1G43960	0
AT1G43970	0
AT1G43980	143
AT1G43990	0
AT1G43995	0
AT1G43997	0
AT1G44000	895
AT1G44010	0
AT1G44020	0
AT1G44030	0
AT1G44040	0
AT1G44045	0
AT1G44050	0
AT1G44060	0
AT1G44070	0
AT1G44075	0
AT1G44080	0
AT1G44085	0
AT1G44090	0
AT1G44100	595
AT1G44110	1343
AT1G44120	0
AT1G44125	2
AT1G44130	7
AT1G44140	0
AT1G44150	23
AT1G44160	0
AT1G44170	817
AT1G44180	0
AT1G44191	0
AT1G44224	0
AT1G44286	0
AT1G44318	0
AT1G44350	47
AT1G44370	1
AT1G44382	0
AT1G44414	0
AT1G44446	580
AT1G44478	0
AT1G44500	0
AT1G44510	0
AT1G44542	0
AT1G44570	0
AT1G44575	18284
AT1G44580	0
AT1G44608	0
AT1G44641	0
AT1G44707	0
AT1G44740	78
AT1G44750	888
AT1G44760	1100
AT1G44770	654
AT1G44780	403
AT1G44790	452
AT1G44800	1444
AT1G44810	1563
AT1G44820	564
AT1G44830	139
AT1G44835	1129
AT1G44840	0
AT1G44850	0
AT1G44860	0
AT1G44870	0
AT1G44875	0
AT1G44880	0
AT1G44890	241
AT1G44895	0
AT1G44900	1852
AT1G44910	852
AT1G44920	1232
AT1G44935	0
AT1G44940	0
AT1G44941	0
AT1G44960	411
AT1G44970	0
AT1G44980	0
AT1G44990	0
AT1G45000	3751
AT1G45010	562
AT1G45015	0
AT1G45020	0
AT1G45030	0
AT1G45035	0
AT1G45040	0
AT1G45050	278
AT1G45063	0
AT1G45070	0
AT1G45080	0
AT1G45090	0
AT1G45100	0
AT1G45110	232
AT1G45120	197
AT1G45130	985
AT1G45140	0
AT1G45145	102
AT1G45150	195
AT1G45160	1119
AT1G45163	2
AT1G45165	0
AT1G45170	510
AT1G45180	403
AT1G45190	0
AT1G45191	420
AT1G45201	7106
AT1G45207	661
AT1G45211	0
AT1G45215	0
AT1G45221	0
AT1G45223	0
AT1G45225	0
AT1G45227	0
AT1G45229	26
AT1G45230	1479
AT1G45231	298
AT1G45233	508
AT1G45234	0
AT1G45236	0
AT1G45238	0
AT1G45240	0
AT1G45242	0
AT1G45243	0
AT1G45244	0
AT1G45246	0
AT1G45248	107
AT1G45249	566
AT1G45256	0
AT1G45332	985
AT1G45403	0
AT1G45474	1425
AT1G45545	47
AT1G45616	0
AT1G45688	1656
AT1G45760	0
AT1G45832	0
AT1G45904	0
AT1G45976	307
AT1G46048	0
AT1G46120	0
AT1G46192	0
AT1G46264	643
AT1G46336	0
AT1G46408	0
AT1G46480	65
AT1G46552	10
AT1G46554	42
AT1G46624	0
AT1G46696	0
AT1G46768	0
AT1G46840	0
AT1G46912	0
AT1G46984	0
AT1G47056	261
AT1G47128	6114
AT1G47130	0
AT1G47200	2863
AT1G47210	976
AT1G47220	0
AT1G47230	646
AT1G47240	423
AT1G47250	470
AT1G47260	5097
AT1G47265	0
AT1G47270	543
AT1G47271	1
AT1G47278	857
AT1G47280	0
AT1G47290	616
AT1G47300	0
AT1G47310	468
AT1G47317	0
AT1G47320	0
AT1G47330	427
AT1G47340	391
AT1G47350	0
AT1G47360	0
AT1G47370	0
AT1G47380	551
AT1G47389	0
AT1G47390	0
AT1G47395	162
AT1G47400	209
AT1G47405	0
AT1G47410	45
AT1G47420	4455
AT1G47430	0
AT1G47435	0
AT1G47440	11
AT1G47450	0
AT1G47460	0
AT1G47465	0
AT1G47470	0
AT1G47480	1
AT1G47485	21
AT1G47490	1799
AT1G47495	0
AT1G47497	0
AT1G47500	893
AT1G47510	15
AT1G47520	252
AT1G47530	2908
AT1G47540	0
AT1G47550	1140
AT1G47560	51
AT1G47565	57
AT1G47570	528
AT1G47578	86
AT1G47580	252
AT1G47590	0
AT1G47595	0
AT1G47600	0
AT1G47603	0
AT1G47606	0
AT1G47610	0
AT1G47620	0
AT1G47625	0
AT1G47630	0
AT1G47640	1692
AT1G47650	0
AT1G47655	73
AT1G47657	0
AT1G47660	0
AT1G47670	1793
AT1G47680	0
AT1G47690	0
AT1G47695	0
AT1G47700	0
AT1G47705	0
AT1G47710	1781
AT1G47720	133
AT1G47730	0
AT1G47740	2163
AT1G47750	405
AT1G47760	25
AT1G47765	0
AT1G47770	0
AT1G47780	0
AT1G47783	0
AT1G47786	0
AT1G47790	0
AT1G47800	0
AT1G47810	0
AT1G47813	0
AT1G47816	0
AT1G47820	322
AT1G47830	1088
AT1G47840	183
AT1G47845	0
AT1G47860	447
AT1G47870	482
AT1G47880	0
AT1G47885	0
AT1G47890	4
AT1G47900	1927
AT1G47910	0
AT1G47915	0
AT1G47920	0
AT1G47930	9
AT1G47940	0
AT1G47950	0
AT1G47960	26
AT1G47970	3272
AT1G47980	0
AT1G47990	1
AT1G48000	0
AT1G48010	0
AT1G48020	7
AT1G48030	4291
AT1G48040	246
AT1G48050	475
AT1G48060	3
AT1G48070	0
AT1G48080	0
AT1G48090	1642
AT1G48095	0
AT1G48100	100
AT1G48110	1656
AT1G48120	628
AT1G48130	0
AT1G48140	268
AT1G48145	0
AT1G48150	0
AT1G48160	840
AT1G48170	361
AT1G48175	186
AT1G48180	0
AT1G48190	0
AT1G48195	0
AT1G48200	482
AT1G48210	1772
AT1G48220	0
AT1G48230	2188
AT1G48240	834
AT1G48250	0
AT1G48260	1
AT1G48267	6
AT1G48268	0
AT1G48270	190
AT1G48280	280
AT1G48285	0
AT1G48290	0
AT1G48300	3585
AT1G48310	307
AT1G48315	36
AT1G48320	0
AT1G48325	0
AT1G48330	1443
AT1G48340	0
AT1G48350	8190
AT1G48355	0
AT1G48360	272
AT1G48370	798
AT1G48380	412
AT1G48390	29
AT1G48400	0
AT1G48405	2
AT1G48410	6016
AT1G48420	1219
AT1G48422	0
AT1G48430	508
AT1G48440	1632
AT1G48450	3190
AT1G48460	1231
AT1G48470	0
AT1G48480	2211
AT1G48490	535
AT1G48500	4
AT1G48510	0
AT1G48520	1677
AT1G48530	1
AT1G48540	971
AT1G48550	240
AT1G48560	63
AT1G48570	1461
AT1G48580	175
AT1G48590	0
AT1G48600	1527
AT1G48605	71
AT1G48610	1026
AT1G48620	2768
AT1G48625	0
AT1G48630	10139
AT1G48635	632
AT1G48640	0
AT1G48650	1944
AT1G48660	231
AT1G48670	3
AT1G48680	0
AT1G48690	0
AT1G48698	0
AT1G48700	0
AT1G48710	0
AT1G48720	0
AT1G48725	0
AT1G48730	0
AT1G48740	33
AT1G48742	0
AT1G48745	5
AT1G48750	0
AT1G48760	705
AT1G48770	163
AT1G48780	30
AT1G48790	630
AT1G48800	0
AT1G48810	0
AT1G48820	0
AT1G48830	7765
AT1G48840	171
AT1G48850	1762
AT1G48860	2293
AT1G48870	30
AT1G48880	220
AT1G48890	0
AT1G48900	1739
AT1G48910	0
AT1G48912	0
AT1G48920	28789
AT1G48930	0
AT1G48940	0
AT1G48950	732
AT1G48953	0
AT1G48960	10
AT1G48970	269
AT1G48980	0
AT1G48990	0
AT1G49000	0
AT1G49005	0
AT1G49010	221
AT1G49015	0
AT1G49020	0
AT1G49030	0
AT1G49032	131
AT1G49040	1617
AT1G49050	78
AT1G49060	0
AT1G49070	0
AT1G49080	0
AT1G49090	0
AT1G49100	0
AT1G49110	0
AT1G49120	0
AT1G49130	21
AT1G49140	2733
AT1G49150	0
AT1G49160	2
AT1G49170	154
AT1G49180	91
AT1G49190	0
AT1G49200	5
AT1G49205	0
AT1G49210	30
AT1G49220	13
AT1G49225	8
AT1G49230	292
AT1G49240	7357
AT1G49245	329
AT1G49250	1
AT1G49260	0
AT1G49270	0
AT1G49280	0
AT1G49290	0
AT1G49300	990
AT1G49310	37
AT1G49320	53
AT1G49330	0
AT1G49340	2469
AT1G49350	216
AT1G49360	172
AT1G49370	0
AT1G49380	544
AT1G49390	21
AT1G49400	903
AT1G49405	6
AT1G49410	3089
AT1G49420	0
AT1G49430	1357
AT1G49435	0
AT1G49440	0
AT1G49450	4
AT1G49460	0
AT1G49470	12
AT1G49475	18
AT1G49480	1841
AT1G49490	236
AT1G49500	70
AT1G49510	1242
AT1G49520	76
AT1G49530	18
AT1G49540	679
AT1G49550	0
AT1G49560	382
AT1G49570	0
AT1G49580	1221
AT1G49590	487
AT1G49600	6259
AT1G49610	13
AT1G49620	293
AT1G49630	1086
AT1G49640	0
AT1G49650	1175
AT1G49660	745
AT1G49670	1129
AT1G49680	0
AT1G49690	0
AT1G49700	227
AT1G49710	426
AT1G49715	0
AT1G49720	484
AT1G49730	1087
AT1G49740	680
AT1G49750	857
AT1G49760	9228
AT1G49770	0
AT1G49780	232
AT1G49790	24
AT1G49800	0
AT1G49810	0
AT1G49820	811
AT1G49830	4
AT1G49832	0
AT1G49840	286
AT1G49850	281
AT1G49860	18
AT1G49870	863
AT1G49880	89
AT1G49890	854
AT1G49900	0
AT1G49910	433
AT1G49920	93
AT1G49930	0
AT1G49938	14
AT1G49940	107
AT1G49950	1171
AT1G49952	27
AT1G49960	0
AT1G49970	3387
AT1G49975	974
AT1G49980	344
AT1G49990	61
AT1G50000	154
AT1G50010	21206
AT1G50020	346
AT1G50030	1661
AT1G50040	23
AT1G50050	0
AT1G50055	167
AT1G50060	0
AT1G50070	0
AT1G50080	0
AT1G50090	0
AT1G50100	0
AT1G50110	852
AT1G50120	684
AT1G50130	0
AT1G50140	798
AT1G50160	0
AT1G50170	448
AT1G50180	5
AT1G50190	4
AT1G50200	5765
AT1G50210	0
AT1G50220	0
AT1G50240	1640
AT1G50250	1002
AT1G50260	246
AT1G50270	223
AT1G50280	228
AT1G50290	9
AT1G50300	483
AT1G50310	19
AT1G50320	1186
AT1G50325	0
AT1G50330	0
AT1G50340	0
AT1G50350	0
AT1G50360	640
AT1G50370	1809
AT1G50380	1309
AT1G50390	0
AT1G50400	11
AT1G50410	555
AT1G50420	324
AT1G50430	3062
AT1G50440	236
AT1G50450	392
AT1G50460	566
AT1G50470	0
AT1G50480	5157
AT1G50490	2869
AT1G50500	1465
AT1G50510	730
AT1G50520	35
AT1G50530	0
AT1G50550	0
AT1G50560	16
AT1G50570	952
AT1G50575	606
AT1G50580	0
AT1G50590	21
AT1G50600	894
AT1G50610	0
AT1G50620	618
AT1G50630	153
AT1G50640	645
AT1G50650	0
AT1G50659	0
AT1G50660	2764
AT1G50670	653
AT1G50680	0
AT1G50690	0
AT1G50700	82
AT1G50710	817
AT1G50720	0
AT1G50730	479
AT1G50732	70
AT1G50735	0
AT1G50740	181
AT1G50745	10
AT1G50750	13
AT1G50760	0
AT1G50770	14
AT1G50780	0
AT1G50790	144
AT1G50810	0
AT1G50820	0
AT1G50830	14
AT1G50840	1527
AT1G50850	0
AT1G50860	0
AT1G50870	0
AT1G50880	0
AT1G50890	156
AT1G50900	1683
AT1G50910	147
AT1G50920	6808
AT1G50930	0
AT1G50940	387
AT1G50950	343
AT1G50960	0
AT1G50970	248
AT1G50980	0
AT1G50990	0
AT1G51000	0
AT1G51010	0
AT1G51020	0
AT1G51030	0
AT1G51035	0
AT1G51040	0
AT1G51050	0
AT1G51055	36
AT1G51060	6881
AT1G51070	1692
AT1G51080	432
AT1G51085	0
AT1G51090	0
AT1G51100	935
AT1G51110	948
AT1G51120	0
AT1G51130	160
AT1G51140	1114
AT1G51150	0
AT1G51160	1194
AT1G51170	340
AT1G51172	0
AT1G51175	0
AT1G51190	0
AT1G51200	4420
AT1G51210	0
AT1G51220	0
AT1G51230	0
AT1G51240	0
AT1G51250	0
AT1G51260	0
AT1G51270	1
AT1G51290	0
AT1G51300	0
AT1G51310	654
AT1G51320	0
AT1G51330	0
AT1G51340	20
AT1G51350	427
AT1G51355	110
AT1G51360	162
AT1G51370	106
AT1G51380	218
AT1G51390	189
AT1G51400	65
AT1G51402	0
AT1G51405	60
AT1G51410	0
AT1G51420	2
AT1G51430	231
AT1G51440	71
AT1G51450	406
AT1G51460	181
AT1G51470	0
AT1G51480	0
AT1G51490	0
AT1G51500	1192
AT1G51510	4153
AT1G51520	86
AT1G51530	5
AT1G51538	31
AT1G51540	322
AT1G51550	49
AT1G51560	652
AT1G51570	6075
AT1G51580	435
AT1G51590	1379
AT1G51600	721
AT1G51610	1006
AT1G51620	0
AT1G51630	1940
AT1G51640	0
AT1G51645	18
AT1G51650	6737
AT1G51660	543
AT1G51670	44
AT1G51680	1372
AT1G51690	1796
AT1G51700	111
AT1G51710	2332
AT1G51720	670
AT1G51730	1610
AT1G51740	214
AT1G51745	689
AT1G51750	0
AT1G51760	453
AT1G51770	5
AT1G51780	0
AT1G51790	0
AT1G51800	5
AT1G51802	0
AT1G51805	620
AT1G51810	0
AT1G51820	1
AT1G51823	0
AT1G51830	8
AT1G51840	0
AT1G51850	44
AT1G51860	0
AT1G51870	0
AT1G51880	0
AT1G51890	0
AT1G51900	0
AT1G51910	0
AT1G51913	0
AT1G51915	0
AT1G51920	0
AT1G51930	0
AT1G51940	1195
AT1G51950	659
AT1G51960	12
AT1G51965	366
AT1G51970	0
AT1G51980	4910
AT1G51990	0
AT1G52000	1448
AT1G52010	0
AT1G52020	0
AT1G52030	574
AT1G52040	908
AT1G52050	0
AT1G52060	0
AT1G52070	0
AT1G52080	83
AT1G52085	0
AT1G52087	0
AT1G52090	0
AT1G52100	680
AT1G52110	0
AT1G52120	0
AT1G52130	0
AT1G52140	181
AT1G52150	2495
AT1G52155	103
AT1G52160	716
AT1G52170	0
AT1G52180	0
AT1G52185	0
AT1G52190	676
AT1G52191	0
AT1G52200	0
AT1G52210	0
AT1G52211	0
AT1G52220	2602
AT1G52230	7244
AT1G52240	14
AT1G52245	401
AT1G52260	424
AT1G52270	113
AT1G52280	615
AT1G52290	66
AT1G52300	20451
AT1G52310	1177
AT1G52315	21
AT1G52320	322
AT1G52325	0
AT1G52330	0
AT1G52340	309
AT1G52342	10
AT1G52343	0
AT1G52347	100
AT1G52350	0
AT1G52360	3461
AT1G52370	668
AT1G52380	1466
AT1G52390	2
AT1G52400	41676
AT1G52410	4478
AT1G52415	0
AT1G52420	1436
AT1G52430	20
AT1G52440	0
AT1G52450	47
AT1G52460	0
AT1G52470	0
AT1G52490	0
AT1G52495	0
AT1G52500	429
AT1G52510	505
AT1G52520	279
AT1G52530	31
AT1G52540	373
AT1G52550	28
AT1G52560	0
AT1G52565	34
AT1G52570	65
AT1G52580	1
AT1G52590	121
AT1G52600	953
AT1G52603	0
AT1G52610	0
AT1G52615	10
AT1G52618	43
AT1G52620	310
AT1G52630	424
AT1G52640	77
AT1G52650	0
AT1G52660	0
AT1G52670	1601
AT1G52680	0
AT1G52690	0
AT1G52695	0
AT1G52696	0
AT1G52700	224
AT1G52710	138
AT1G52720	1810
AT1G52730	1018
AT1G52740	5419
AT1G52750	92
AT1G52760	934
AT1G52770	34
AT1G52780	808
AT1G52790	0
AT1G52800	0
AT1G52810	0
AT1G52820	15
AT1G52825	153
AT1G52827	19
AT1G52830	15
AT1G52840	0
AT1G52850	0
AT1G52855	1
AT1G52857	0
AT1G52860	0
AT1G52870	169
AT1G52880	3
AT1G52890	19
AT1G52900	0
AT1G52905	93
AT1G52910	87
AT1G52920	34
AT1G52930	2429
AT1G52940	0
AT1G52942	0
AT1G52950	0
AT1G52960	0
AT1G52970	0
AT1G52980	3135
AT1G52990	1
AT1G53000	1321
AT1G53010	0
AT1G53020	0
AT1G53023	0
AT1G53025	190
AT1G53030	151
AT1G53035	1360
AT1G53040	1376
AT1G53050	1471
AT1G53060	219
AT1G53070	3981
AT1G53080	0
AT1G53090	120
AT1G53100	0
AT1G53110	224
AT1G53120	425
AT1G53130	0
AT1G53140	1095
AT1G53160	60
AT1G53163	39
AT1G53165	474
AT1G53170	405
AT1G53180	184
AT1G53190	338
AT1G53200	220
AT1G53210	5240
AT1G53220	0
AT1G53230	21
AT1G53233	38
AT1G53240	12360
AT1G53250	258
AT1G53260	21
AT1G53265	0
AT1G53270	19
AT1G53280	1240
AT1G53282	0
AT1G53285	0
AT1G53290	507
AT1G53300	1904
AT1G53310	6562
AT1G53320	1006
AT1G53325	0
AT1G53330	136
AT1G53340	13
AT1G53345	383
AT1G53350	284
AT1G53360	0
AT1G53366	0
AT1G53370	0
AT1G53380	1667
AT1G53390	759
AT1G53400	345
AT1G53410	14
AT1G53420	0
AT1G53430	527
AT1G53440	828
AT1G53450	262
AT1G53460	444
AT1G53470	14
AT1G53480	0
AT1G53490	109
AT1G53500	916
AT1G53510	1150
AT1G53520	1419
AT1G53530	239
AT1G53540	11
AT1G53541	0
AT1G53542	90
AT1G53550	0
AT1G53560	56
AT1G53570	350
AT1G53580	515
AT1G53590	804
AT1G53600	134
AT1G53610	0
AT1G53620	0
AT1G53625	0
AT1G53630	0
AT1G53633	1
AT1G53635	0
AT1G53640	0
AT1G53645	2056
AT1G53650	410
AT1G53655	0
AT1G53660	0
AT1G53670	216
AT1G53680	20
AT1G53683	0
AT1G53687	0
AT1G53690	0
AT1G53700	92
AT1G53705	0
AT1G53708	0
AT1G53710	346
AT1G53720	481
AT1G53730	808
AT1G53750	4807
AT1G53760	540
AT1G53770	313
AT1G53780	825
AT1G53790	6
AT1G53800	1056
AT1G53801	0
AT1G53810	0
AT1G53815	0
AT1G53820	0
AT1G53830	0
AT1G53840	1662
AT1G53850	1868
AT1G53860	113
AT1G53870	0
AT1G53875	0
AT1G53880	0
AT1G53885	0
AT1G53887	3
AT1G53890	0
AT1G53900	0
AT1G53903	0
AT1G53910	3773
AT1G53920	164
AT1G53930	0
AT1G53935	0
AT1G53940	0
AT1G53945	0
AT1G53950	0
AT1G53970	0
AT1G53980	0
AT1G53990	0
AT1G54000	15
AT1G54010	6998
AT1G54020	15
AT1G54030	1362
AT1G54035	0
AT1G54040	90
AT1G54050	267
AT1G54060	774
AT1G54070	0
AT1G54080	4156
AT1G54090	830
AT1G54095	0
AT1G54100	1390
AT1G54110	170
AT1G54115	769
AT1G54120	146
AT1G54130	804
AT1G54140	266
AT1G54150	319
AT1G54160	32
AT1G54170	895
AT1G54180	232
AT1G54200	196
AT1G54210	64
AT1G54215	20
AT1G54217	110
AT1G54220	637
AT1G54230	0
AT1G54240	0
AT1G54250	367
AT1G54260	130
AT1G54270	5671
AT1G54280	2
AT1G54290	252
AT1G54300	1
AT1G54310	430
AT1G54320	1148
AT1G54330	56
AT1G54340	1032
AT1G54350	743
AT1G54355	8
AT1G54360	674
AT1G54370	600
AT1G54380	763
AT1G54385	1283
AT1G54390	694
AT1G54400	10
AT1G54410	18265
AT1G54420	0
AT1G54430	1
AT1G54440	586
AT1G54445	0
AT1G54450	191
AT1G54460	1056
AT1G54470	4
AT1G54475	0
AT1G54490	1511
AT1G54500	2567
AT1G54510	545
AT1G54520	1085
AT1G54530	12
AT1G54540	0
AT1G54550	0
AT1G54560	0
AT1G54570	642
AT1G54575	13
AT1G54580	7214
AT1G54590	0
AT1G54600	0
AT1G54610	1935
AT1G54620	0
AT1G54630	5098
AT1G54640	0
AT1G54650	220
AT1G54660	0
AT1G54670	0
AT1G54680	84
AT1G54690	1029
AT1G54700	0
AT1G54710	546
AT1G54720	0
AT1G54730	162
AT1G54740	0
AT1G54750	0
AT1G54760	0
AT1G54770	566
AT1G54773	15
AT1G54775	0
AT1G54780	2973
AT1G54790	46
AT1G54820	120
AT1G54830	482
AT1G54840	135
AT1G54850	440
AT1G54860	0
AT1G54870	0
AT1G54890	0
AT1G54905	0
AT1G54920	1072
AT1G54923	0
AT1G54926	0
AT1G54930	61
AT1G54940	0
AT1G54950	0
AT1G54953	0
AT1G54955	0
AT1G54957	0
AT1G54960	300
AT1G54970	0
AT1G54980	0
AT1G54985	0
AT1G54990	2690
AT1G55000	301
AT1G55010	200
AT1G55020	534
AT1G55030	0
AT1G55035	0
AT1G55040	502
AT1G55050	73
AT1G55060	0
AT1G55070	0
AT1G55080	172
AT1G55090	1168
AT1G55100	0
AT1G55110	316
AT1G55120	126
AT1G55130	1042
AT1G55140	726
AT1G55150	648
AT1G55152	0
AT1G55160	640
AT1G55170	244
AT1G55175	10
AT1G55180	82
AT1G55190	0
AT1G55200	596
AT1G55205	521
AT1G55207	0
AT1G55210	3991
AT1G55220	0
AT1G55221	0
AT1G55230	0
AT1G55240	0
AT1G55250	562
AT1G55260	1693
AT1G55265	0
AT1G55270	431
AT1G55280	39
AT1G55290	0
AT1G55300	237
AT1G55310	731
AT1G55320	145
AT1G55325	1597
AT1G55330	3
AT1G55335	0
AT1G55340	1186
AT1G55350	4047
AT1G55360	10083
AT1G55365	0
AT1G55370	442
AT1G55380	0
AT1G55390	0
AT1G55400	0
AT1G55410	0
AT1G55420	0
AT1G55430	0
AT1G55440	0
AT1G55450	138
AT1G55460	818
AT1G55470	0
AT1G55475	112
AT1G55480	967
AT1G55490	20714
AT1G55500	1554
AT1G55510	344
AT1G55520	709
AT1G55525	0
AT1G55530	729
AT1G55535	456
AT1G55540	1252
AT1G55546	0
AT1G55550	152
AT1G55560	0
AT1G55570	1
AT1G55580	10
AT1G55590	290
AT1G55591	0
AT1G55600	0
AT1G55604	0
AT1G55610	15
AT1G55620	460
AT1G55625	0
AT1G55630	228
AT1G55640	0
AT1G55650	0
AT1G55660	0
AT1G55670	3062
AT1G55673	0
AT1G55675	242
AT1G55680	2121
AT1G55690	1697
AT1G55700	0
AT1G55710	0
AT1G55720	0
AT1G55730	198
AT1G55740	0
AT1G55750	312
AT1G55755	4
AT1G55760	96
AT1G55770	0
AT1G55775	0
AT1G55790	0
AT1G55800	2
AT1G55803	7
AT1G55805	1190
AT1G55810	379
AT1G55820	324
AT1G55830	217
AT1G55840	1530
AT1G55850	183
AT1G55860	3004
AT1G55865	21
AT1G55870	392
AT1G55880	461
AT1G55890	1945
AT1G55900	1021
AT1G55910	96
AT1G55915	135
AT1G55917	0
AT1G55920	171
AT1G55928	0
AT1G55930	286
AT1G55940	7
AT1G55945	0
AT1G55947	0
AT1G55950	0
AT1G55960	251
AT1G55964	1
AT1G55970	313
AT1G55980	9
AT1G55990	0
AT1G56000	78
AT1G56010	15
AT1G56020	337
AT1G56030	0
AT1G56040	0
AT1G56045	4250
AT1G56050	1473
AT1G56060	0
AT1G56070	69511
AT1G56080	82
AT1G56085	0
AT1G56090	105
AT1G56100	0
AT1G56105	0
AT1G56110	8823
AT1G56120	98
AT1G56130	138
AT1G56140	129
AT1G56145	331
AT1G56150	50
AT1G56160	0
AT1G56165	0
AT1G56170	0
AT1G56180	347
AT1G56190	1829
AT1G56200	3876
AT1G56210	404
AT1G56220	3973
AT1G56225	0
AT1G56230	1004
AT1G56233	0
AT1G56240	1
AT1G56242	0
AT1G56250	0
AT1G56260	195
AT1G56270	0
AT1G56280	8453
AT1G56290	404
AT1G56300	1487
AT1G56310	286
AT1G56320	7
AT1G56330	6270
AT1G56340	13918
AT1G56345	148
AT1G56350	298
AT1G56360	0
AT1G56380	0
AT1G56385	0
AT1G56390	0
AT1G56400	0
AT1G56410	1
AT1G56415	0
AT1G56418	0
AT1G56420	178
AT1G56423	468
AT1G56430	1181
AT1G56440	184
AT1G56450	3508
AT1G56460	197
AT1G56470	0
AT1G56480	1
AT1G56490	0
AT1G56500	719
AT1G56510	16
AT1G56520	150
AT1G56530	0
AT1G56540	20
AT1G56550	0
AT1G56553	0
AT1G56555	3
AT1G56560	378
AT1G56570	228
AT1G56580	0
AT1G56590	574
AT1G56600	13
AT1G56605	0
AT1G56610	128
AT1G56612	63
AT1G56620	0
AT1G56630	0
AT1G56640	0
AT1G56650	274
AT1G56660	82
AT1G56670	70
AT1G56675	0
AT1G56680	6
AT1G56690	251
AT1G56700	905
AT1G56710	0
AT1G56720	592
AT1G56730	0
AT1G56740	0
AT1G56750	0
AT1G56760	0
AT1G56770	0
AT1G56780	0
AT1G56790	0
AT1G56800	0
AT1G56810	0
AT1G56820	0
AT1G56830	0
AT1G56840	0
AT1G56850	0
AT1G56860	0
AT1G56870	0
AT1G56880	0
AT1G56890	0
AT1G56900	0
AT1G56910	0
AT1G56920	0
AT1G56930	0
AT1G56940	0
AT1G56950	0
AT1G56960	0
AT1G56970	0
AT1G56980	0
AT1G56990	0
AT1G57000	0
AT1G57010	0
AT1G57020	0
AT1G57030	0
AT1G57040	0
AT1G57050	0
AT1G57060	0
AT1G57070	0
AT1G57080	0
AT1G57090	0
AT1G57100	0
AT1G57110	0
AT1G57120	0
AT1G57130	0
AT1G57140	0
AT1G57150	0
AT1G57160	0
AT1G57170	0
AT1G57180	0
AT1G57190	0
AT1G57200	0
AT1G57210	0
AT1G57220	0
AT1G57230	0
AT1G57240	0
AT1G57250	0
AT1G57260	0
AT1G57270	0
AT1G57280	0
AT1G57290	0
AT1G57300	0
AT1G57310	0
AT1G57320	0
AT1G57330	0
AT1G57340	0
AT1G57350	0
AT1G57360	0
AT1G57370	0
AT1G57380	0
AT1G57390	0
AT1G57400	0
AT1G57410	0
AT1G57420	0
AT1G57430	0
AT1G57440	0
AT1G57450	0
AT1G57460	0
AT1G57470	0
AT1G57480	0
AT1G57490	0
AT1G57500	0
AT1G57510	0
AT1G57520	0
AT1G57530	0
AT1G57540	313
AT1G57550	0
AT1G57560	2
AT1G57565	0
AT1G57570	0
AT1G57580	0
AT1G57590	0
AT1G57600	306
AT1G57610	944
AT1G57613	0
AT1G57620	1243
AT1G57630	0
AT1G57640	0
AT1G57650	0
AT1G57660	6472
AT1G57670	11
AT1G57680	2374
AT1G57690	0
AT1G57700	307
AT1G57710	0
AT1G57720	14891
AT1G57730	0
AT1G57740	0
AT1G57750	0
AT1G57760	0
AT1G57765	589
AT1G57770	640
AT1G57775	0
AT1G57777	0
AT1G57780	3
AT1G57790	180
AT1G57800	0
AT1G57810	0
AT1G57820	2671
AT1G57830	0
AT1G57835	0
AT1G57840	0
AT1G57850	0
AT1G57860	2691
AT1G57870	373
AT1G57900	0
AT1G57906	0
AT1G57943	4
AT1G57980	67
AT1G57990	135
AT1G58007	5
AT1G58010	0
AT1G58020	0
AT1G58025	890
AT1G58030	1352
AT1G58037	0
AT1G58040	0
AT1G58050	0
AT1G58055	0
AT1G58060	576
AT1G58070	138
AT1G58080	2201
AT1G58090	0
AT1G58100	813
AT1G58110	874
AT1G58120	0
AT1G58130	11
AT1G58140	0
AT1G58150	54
AT1G58160	23
AT1G58170	215
AT1G58180	52
AT1G58190	0
AT1G58200	533
AT1G58210	218
AT1G58215	9
AT1G58220	198
AT1G58223	0
AT1G58225	0
AT1G58230	1399
AT1G58235	138
AT1G58242	0
AT1G58245	0
AT1G58248	0
AT1G58250	1389
AT1G58260	0
AT1G58265	0
AT1G58270	3483
AT1G58280	249
AT1G58290	1784
AT1G58300	0
AT1G58310	0
AT1G58320	0
AT1G58330	0
AT1G58340	271
AT1G58350	370
AT1G58360	717
AT1G58370	66
AT1G58380	2313
AT1G58390	35
AT1G58400	18
AT1G58410	18
AT1G58420	0
AT1G58430	0
AT1G58440	908
AT1G58450	0
AT1G58460	5
AT1G58470	231
AT1G58520	192
AT1G58525	0
AT1G58561	14
AT1G58590	201
AT1G58602	802
AT1G58643	0
AT1G58684	0
AT1G58725	0
AT1G58766	0
AT1G58807	0
AT1G58808	0
AT1G58848	28
AT1G58889	0
AT1G58936	0
AT1G58983	2
AT1G59030	0
AT1G59077	0
AT1G59124	0
AT1G59171	0
AT1G59218	0
AT1G59265	0
AT1G59312	0
AT1G59359	0
AT1G59406	0
AT1G59453	0
AT1G59460	0
AT1G59470	0
AT1G59500	0
AT1G59510	169
AT1G59520	310
AT1G59530	0
AT1G59540	1275
AT1G59550	0
AT1G59560	166
AT1G59570	0
AT1G59580	454
AT1G59590	6
AT1G59600	715
AT1G59610	2225
AT1G59620	197
AT1G59630	0
AT1G59640	145
AT1G59650	300
AT1G59660	391
AT1G59670	0
AT1G59675	0
AT1G59680	0
AT1G59690	0
AT1G59700	165
AT1G59710	367
AT1G59720	149
AT1G59722	0
AT1G59723	0
AT1G59724	0
AT1G59725	0
AT1G59730	0
AT1G59740	437
AT1G59750	2434
AT1G59760	1256
AT1G59770	0
AT1G59780	0
AT1G59790	13
AT1G59800	0
AT1G59810	1
AT1G59820	742
AT1G59830	905
AT1G59833	0
AT1G59835	0
AT1G59840	410
AT1G59850	9
AT1G59860	4
AT1G59865	0
AT1G59870	5581
AT1G59880	0
AT1G59885	0
AT1G59890	1476
AT1G59900	2893
AT1G59910	443
AT1G59920	0
AT1G59930	0
AT1G59940	0
AT1G59950	0
AT1G59960	530
AT1G59970	278
AT1G59980	245
AT1G59990	2205
AT1G60000	954
AT1G60010	515
AT1G60020	0
AT1G60025	0
AT1G60030	42
AT1G60040	0
AT1G60050	0
AT1G60060	621
AT1G60070	2349
AT1G60072	0
AT1G60073	0
AT1G60075	0
AT1G60080	404
AT1G60090	0
AT1G60095	0
AT1G60110	1
AT1G60120	0
AT1G60130	0
AT1G60140	344
AT1G60150	0
AT1G60160	1086
AT1G60170	1649
AT1G60180	0
AT1G60190	8
AT1G60200	1625
AT1G60220	485
AT1G60230	514
AT1G60240	0
AT1G60250	0
AT1G60260	510
AT1G60270	460
AT1G60280	0
AT1G60290	0
AT1G60300	0
AT1G60310	0
AT1G60320	0
AT1G60330	0
AT1G60340	0
AT1G60350	0
AT1G60360	43
AT1G60370	0
AT1G60380	0
AT1G60390	636
AT1G60400	0
AT1G60410	0
AT1G60420	831
AT1G60430	139
AT1G60440	425
AT1G60450	0
AT1G60460	31
AT1G60470	0
AT1G60480	0
AT1G60490	635
AT1G60500	0
AT1G60505	0
AT1G60510	0
AT1G60520	0
AT1G60525	81
AT1G60530	1
AT1G60540	0
AT1G60545	4
AT1G60550	762
AT1G60560	337
AT1G60570	0
AT1G60580	0
AT1G60590	197
AT1G60600	1694
AT1G60610	309
AT1G60620	244
AT1G60625	0
AT1G60630	869
AT1G60640	930
AT1G60650	540
AT1G60660	1150
AT1G60670	314
AT1G60680	1
AT1G60690	158
AT1G60700	125
AT1G60710	2323
AT1G60720	0
AT1G60730	74
AT1G60740	6
AT1G60750	0
AT1G60760	0
AT1G60770	2176
AT1G60780	2739
AT1G60783	0
AT1G60787	0
AT1G60790	661
AT1G60800	2257
AT1G60810	1496
AT1G60815	0
AT1G60820	0
AT1G60830	8
AT1G60835	0
AT1G60840	0
AT1G60850	521
AT1G60860	511
AT1G60870	1264
AT1G60880	5
AT1G60890	1101
AT1G60900	1718
AT1G60910	0
AT1G60913	0
AT1G60920	6
AT1G60930	199
AT1G60940	891
AT1G60950	12851
AT1G60960	220
AT1G60970	0
AT1G60980	0
AT1G60983	0
AT1G60985	0
AT1G60986	0
AT1G60987	0
AT1G60989	134
AT1G60990	624
AT1G60995	476
AT1G61000	440
AT1G61010	1618
AT1G61020	0
AT1G61030	271
AT1G61040	837
AT1G61050	0
AT1G61060	0
AT1G61065	114
AT1G61070	0
AT1G61080	0
AT1G61090	0
AT1G61093	0
AT1G61095	0
AT1G61097	0
AT1G61100	731
AT1G61105	0
AT1G61110	8
AT1G61120	0
AT1G61130	0
AT1G61140	472
AT1G61150	1260
AT1G61160	0
AT1G61165	0
AT1G61170	154
AT1G61180	454
AT1G61190	706
AT1G61200	0
AT1G61210	464
AT1G61215	42
AT1G61224	0
AT1G61226	0
AT1G61230	0
AT1G61240	352
AT1G61250	1632
AT1G61255	22
AT1G61260	235
AT1G61270	0
AT1G61275	9
AT1G61280	98
AT1G61290	0
AT1G61300	21
AT1G61310	233
AT1G61320	0
AT1G61330	0
AT1G61340	81
AT1G61350	599
AT1G61360	162
AT1G61370	93
AT1G61380	228
AT1G61390	105
AT1G61400	183
AT1G61410	8
AT1G61415	3
AT1G61420	40
AT1G61430	203
AT1G61440	6
AT1G61450	433
AT1G61460	25
AT1G61470	49
AT1G61475	0
AT1G61480	0
AT1G61490	57
AT1G61500	183
AT1G61510	0
AT1G61520	16988
AT1G61540	0
AT1G61542	0
AT1G61550	1
AT1G61560	0
AT1G61562	0
AT1G61563	0
AT1G61565	0
AT1G61566	0
AT1G61570	2083
AT1G61575	2
AT1G61580	624
AT1G61590	0
AT1G61600	138
AT1G61610	1
AT1G61620	1207
AT1G61630	0
AT1G61640	472
AT1G61650	0
AT1G61660	524
AT1G61665	0
AT1G61667	78
AT1G61670	945
AT1G61680	16
AT1G61685	0
AT1G61688	0
AT1G61690	631
AT1G61700	0
AT1G61710	0
AT1G61720	0
AT1G61730	2064
AT1G61732	0
AT1G61740	1424
AT1G61750	0
AT1G61760	46
AT1G61770	1001
AT1G61780	786
AT1G61790	5067
AT1G61795	20
AT1G61800	6
AT1G61810	0
AT1G61820	0
AT1G61830	15
AT1G61840	0
AT1G61850	453
AT1G61860	6
AT1G61870	3292
AT1G61880	0
AT1G61890	692
AT1G61900	845
AT1G61910	0
AT1G61920	1
AT1G61930	39
AT1G61940	0
AT1G61950	0
AT1G61960	182
AT1G61970	221
AT1G61980	408
AT1G61990	1226
AT1G62000	0
AT1G62010	376
AT1G62020	3886
AT1G62030	283
AT1G62035	0
AT1G62040	562
AT1G62045	68
AT1G62050	373
AT1G62055	0
AT1G62060	0
AT1G62070	0
AT1G62075	0
AT1G62080	0
AT1G62085	361
AT1G62090	0
AT1G62095	0
AT1G62110	436
AT1G62120	257
AT1G62130	118
AT1G62150	415
AT1G62160	0
AT1G62170	0
AT1G62180	282
AT1G62190	0
AT1G62200	292
AT1G62210	0
AT1G62214	0
AT1G62220	0
AT1G62225	0
AT1G62230	0
AT1G62240	0
AT1G62250	149
AT1G62260	145
AT1G62262	0
AT1G62270	0
AT1G62280	0
AT1G62290	138
AT1G62300	31
AT1G62305	93
AT1G62310	463
AT1G62320	0
AT1G62330	1518
AT1G62333	12
AT1G62340	0
AT1G62350	108
AT1G62355	21
AT1G62360	62
AT1G62370	14
AT1G62380	3360
AT1G62390	8913
AT1G62400	8
AT1G62410	0
AT1G62420	0
AT1G62421	0
AT1G62422	62
AT1G62430	1602
AT1G62440	0
AT1G62450	0
AT1G62460	0
AT1G62480	15400
AT1G62490	28
AT1G62500	1270
AT1G62510	0
AT1G62515	0
AT1G62520	267
AT1G62530	0
AT1G62540	40
AT1G62550	0
AT1G62560	805
AT1G62570	113
AT1G62580	10
AT1G62590	58
AT1G62600	144
AT1G62610	115
AT1G62620	0
AT1G62630	40
AT1G62640	2015
AT1G62650	0
AT1G62660	330
AT1G62670	191
AT1G62680	182
AT1G62690	7
AT1G62695	0
AT1G62700	39
AT1G62710	45
AT1G62720	37
AT1G62730	182
AT1G62740	1596
AT1G62750	6420
AT1G62760	10
AT1G62766	0
AT1G62770	13
AT1G62780	1440
AT1G62790	496
AT1G62800	21
AT1G62810	245
AT1G62820	715
AT1G62830	747
AT1G62835	0
AT1G62840	0
AT1G62850	178
AT1G62860	187
AT1G62870	410
AT1G62880	216
AT1G62886	0
AT1G62890	0
AT1G62895	0
AT1G62900	11
AT1G62910	36
AT1G62914	95
AT1G62915	21
AT1G62920	17
AT1G62930	92
AT1G62935	5
AT1G62940	0
AT1G62950	457
AT1G62960	759
AT1G62970	780
AT1G62975	94
AT1G62978	0
AT1G62980	0
AT1G62981	31
AT1G62990	28
AT1G63000	2722
AT1G63005	0
AT1G63010	1155
AT1G63020	261
AT1G63030	1
AT1G63040	0
AT1G63050	571
AT1G63055	0
AT1G63057	0
AT1G63060	0
AT1G63070	3
AT1G63080	104
AT1G63090	320
AT1G63100	3107
AT1G63105	0
AT1G63110	1115
AT1G63120	234
AT1G63130	255
AT1G63140	0
AT1G63150	112
AT1G63160	685
AT1G63170	1354
AT1G63180	138
AT1G63190	0
AT1G63200	0
AT1G63205	0
AT1G63206	0
AT1G63210	0
AT1G63220	256
AT1G63230	33
AT1G63240	755
AT1G63245	1
AT1G63250	419
AT1G63260	425
AT1G63270	235
AT1G63280	0
AT1G63290	799
AT1G63295	24
AT1G63300	449
AT1G63310	274
AT1G63320	0
AT1G63330	0
AT1G63340	1
AT1G63350	0
AT1G63360	359
AT1G63370	6
AT1G63380	0
AT1G63390	6
AT1G63400	86
AT1G63410	0
AT1G63420	561
AT1G63430	691
AT1G63440	107
AT1G63450	1
AT1G63460	478
AT1G63470	1991
AT1G63480	858
AT1G63490	533
AT1G63500	890
AT1G63510	0
AT1G63520	36
AT1G63522	0
AT1G63530	0
AT1G63535	0
AT1G63540	0
AT1G63550	0
AT1G63570	0
AT1G63580	0
AT1G63590	0
AT1G63600	0
AT1G63610	1409
AT1G63615	1
AT1G63630	8
AT1G63640	1351
AT1G63650	742
AT1G63660	2777
AT1G63670	865
AT1G63680	2731
AT1G63690	2948
AT1G63700	1366
AT1G63710	26
AT1G63720	62
AT1G63730	106
AT1G63740	251
AT1G63750	13
AT1G63760	20
AT1G63770	4719
AT1G63780	843
AT1G63790	3
AT1G63800	172
AT1G63810	1047
AT1G63820	68
AT1G63830	1108
AT1G63835	0
AT1G63840	153
AT1G63850	1216
AT1G63855	152
AT1G63860	152
AT1G63870	0
AT1G63880	209
AT1G63900	386
AT1G63910	0
AT1G63920	0
AT1G63930	0
AT1G63940	3724
AT1G63950	0
AT1G63960	0
AT1G63970	1197
AT1G63980	3459
AT1G63990	2
AT1G64000	5
AT1G64010	0
AT1G64020	0
AT1G64030	0
AT1G64035	0
AT1G64040	2205
AT1G64050	677
AT1G64060	49
AT1G64065	0
AT1G64070	0
AT1G64080	486
AT1G64090	5920
AT1G64100	10
AT1G64105	3
AT1G64107	0
AT1G64110	0
AT1G64120	0
AT1G64130	0
AT1G64140	1666
AT1G64150	402
AT1G64160	0
AT1G64170	594
AT1G64180	121
AT1G64185	142
AT1G64190	1081
AT1G64195	0
AT1G64200	651
AT1G64210	8
AT1G64220	122
AT1G64230	6118
AT1G64235	0
AT1G64240	1
AT1G64250	9
AT1G64253	0
AT1G64255	0
AT1G64260	132
AT1G64270	104
AT1G64280	497
AT1G64290	0
AT1G64295	0
AT1G64300	150
AT1G64310	44
AT1G64320	97
AT1G64330	1547
AT1G64340	0
AT1G64350	730
AT1G64355	1090
AT1G64360	1
AT1G64370	63
AT1G64380	40
AT1G64385	869
AT1G64390	5280
AT1G64400	71
AT1G64405	19
AT1G64410	0
AT1G64420	0
AT1G64430	744
AT1G64440	364
AT1G64450	315
AT1G64455	0
AT1G64460	941
AT1G64480	1
AT1G64490	633
AT1G64500	52
AT1G64510	7327
AT1G64520	4399
AT1G64530	229
AT1G64540	5
AT1G64550	2160
AT1G64560	0
AT1G64561	1
AT1G64563	13
AT1G64570	517
AT1G64572	65
AT1G64580	305
AT1G64583	17
AT1G64584	0
AT1G64585	0
AT1G64590	0
AT1G64600	398
AT1G64610	109
AT1G64618	0
AT1G64620	143
AT1G64625	74
AT1G64630	379
AT1G64633	0
AT1G64640	1293
AT1G64650	4742
AT1G64660	160
AT1G64670	710
AT1G64680	403
AT1G64690	152
AT1G64700	8
AT1G64710	1281
AT1G64720	5374
AT1G64730	0
AT1G64740	86
AT1G64750	3070
AT1G64760	1815
AT1G64770	663
AT1G64780	185
AT1G64790	5028
AT1G64795	0
AT1G64800	0
AT1G64810	645
AT1G64820	0
AT1G64830	0
AT1G64840	468
AT1G64850	522
AT1G64860	565
AT1G64870	0
AT1G64880	4106
AT1G64890	693
AT1G64900	249
AT1G64910	0
AT1G64920	0
AT1G64930	0
AT1G64940	0
AT1G64950	130
AT1G64960	564
AT1G64970	544
AT1G64980	1259
AT1G64990	801
AT1G65000	54
AT1G65010	3933
AT1G65020	492
AT1G65030	683
AT1G65032	301
AT1G65040	671
AT1G65050	0
AT1G65060	246
AT1G65070	469
AT1G65080	130
AT1G65090	0
AT1G65110	26
AT1G65113	0
AT1G65120	44
AT1G65130	85
AT1G65140	0
AT1G65150	235
AT1G65160	0
AT1G65165	0
AT1G65170	0
AT1G65180	108
AT1G65190	138
AT1G65200	6
AT1G65210	0
AT1G65220	1559
AT1G65230	279
AT1G65240	8
AT1G65250	98
AT1G65260	2098
AT1G65270	2380
AT1G65280	791
AT1G65290	9217
AT1G65295	1169
AT1G65300	0
AT1G65310	10
AT1G65320	609
AT1G65330	5
AT1G65340	0
AT1G65342	0
AT1G65346	0
AT1G65347	0
AT1G65349	0
AT1G65350	0
AT1G65352	0
AT1G65360	0
AT1G65365	0
AT1G65370	1722
AT1G65380	434
AT1G65385	0
AT1G65390	1
AT1G65410	769
AT1G65420	22
AT1G65425	0
AT1G65430	497
AT1G65440	3900
AT1G65450	48
AT1G65470	783
AT1G65480	0
AT1G65481	0
AT1G65483	0
AT1G65484	0
AT1G65485	0
AT1G65486	0
AT1G65490	0
AT1G65500	31
AT1G65510	0
AT1G65520	98
AT1G65540	868
AT1G65541	0
AT1G65550	1
AT1G65560	270
AT1G65570	0
AT1G65580	1163
AT1G65585	0
AT1G65590	411
AT1G65610	0
AT1G65620	358
AT1G65630	12
AT1G65640	0
AT1G65642	6
AT1G65650	1205
AT1G65660	973
AT1G65670	0
AT1G65680	0
AT1G65681	0
AT1G65690	18
AT1G65700	679
AT1G65710	874
AT1G65720	2491
AT1G65730	30
AT1G65735	0
AT1G65740	0
AT1G65750	0
AT1G65760	0
AT1G65770	0
AT1G65780	0
AT1G65790	1
AT1G65800	3
AT1G65810	9
AT1G65820	1285
AT1G65830	0
AT1G65840	1118
AT1G65845	0
AT1G65850	0
AT1G65860	249
AT1G65870	7
AT1G65875	0
AT1G65880	30
AT1G65890	209
AT1G65900	1193
AT1G65910	62
AT1G65920	260
AT1G65930	7020
AT1G65940	0
AT1G65950	212
AT1G65960	6355
AT1G65970	0
AT1G65980	9815
AT1G65985	78
AT1G65990	0
AT1G66000	0
AT1G66010	0
AT1G66020	0
AT1G66030	0
AT1G66040	9
AT1G66045	0
AT1G66050	57
AT1G66060	0
AT1G66070	988
AT1G66080	275
AT1G66090	2
AT1G66100	1
AT1G66110	0
AT1G66120	0
AT1G66130	233
AT1G66140	159
AT1G66145	0
AT1G66150	2793
AT1G66160	4
AT1G66170	0
AT1G66173	0
AT1G66180	801
AT1G66190	76
AT1G66200	2375
AT1G66210	0
AT1G66220	0
AT1G66230	76
AT1G66235	0
AT1G66240	2478
AT1G66245	0
AT1G66250	1979
AT1G66260	2007
AT1G66270	0
AT1G66280	0
AT1G66290	0
AT1G66300	1
AT1G66310	0
AT1G66320	0
AT1G66330	332
AT1G66340	533
AT1G66345	181
AT1G66350	456
AT1G66360	0
AT1G66370	0
AT1G66380	2
AT1G66390	25
AT1G66400	11
AT1G66410	7639
AT1G66420	0
AT1G66430	5628
AT1G66440	0
AT1G66450	1
AT1G66460	0
AT1G66465	0
AT1G66470	0
AT1G66480	10
AT1G66490	0
AT1G66500	41
AT1G66510	397
AT1G66520	367
AT1G66530	1100
AT1G66534	0
AT1G66540	23
AT1G66550	0
AT1G66560	0
AT1G66570	0
AT1G66580	10234
AT1G66590	82
AT1G66600	0
AT1G66610	0
AT1G66620	349
AT1G66630	0
AT1G66640	0
AT1G66650	41
AT1G66660	175
AT1G66670	3505
AT1G66680	830
AT1G66690	0
AT1G66700	0
AT1G66710	0
AT1G66720	0
AT1G66725	0
AT1G66730	438
AT1G66740	668
AT1G66750	295
AT1G66760	164
AT1G66770	0
AT1G66780	0
AT1G66783	0
AT1G66795	0
AT1G66800	0
AT1G66810	57
AT1G66820	0
AT1G66830	0
AT1G66840	247
AT1G66850	0
AT1G66852	0
AT1G66855	0
AT1G66860	0
AT1G66870	0
AT1G66880	101
AT1G66890	226
AT1G66900	267
AT1G66910	41
AT1G66920	0
AT1G66930	69
AT1G66940	1637
AT1G66950	0
AT1G66960	0
AT1G66970	1642
AT1G66980	1176
AT1G66990	5
AT1G67000	1
AT1G67010	0
AT1G67020	24
AT1G67025	0
AT1G67030	0
AT1G67035	348
AT1G67040	818
AT1G67050	95
AT1G67060	368
AT1G67070	16
AT1G67080	994
AT1G67090	108179
AT1G67100	2
AT1G67105	0
AT1G67110	0
AT1G67120	2649
AT1G67130	0
AT1G67140	1751
AT1G67148	0
AT1G67150	0
AT1G67160	0
AT1G67170	317
AT1G67180	194
AT1G67190	221
AT1G67195	37
AT1G67200	0
AT1G67210	166
AT1G67220	8
AT1G67230	3614
AT1G67235	0
AT1G67238	0
AT1G67240	0
AT1G67250	1420
AT1G67260	23
AT1G67265	24
AT1G67270	0
AT1G67280	2713
AT1G67290	0
AT1G67300	748
AT1G67310	812
AT1G67320	738
AT1G67325	1004
AT1G67328	0
AT1G67330	0
AT1G67340	499
AT1G67350	2662
AT1G67360	656
AT1G67365	31
AT1G67370	70
AT1G67390	0
AT1G67400	220
AT1G67410	212
AT1G67420	208
AT1G67430	27077
AT1G67440	376
AT1G67450	0
AT1G67455	0
AT1G67460	0
AT1G67470	16
AT1G67480	1472
AT1G67481	0
AT1G67490	799
AT1G67500	526
AT1G67510	462
AT1G67520	6
AT1G67530	310
AT1G67540	0
AT1G67550	570
AT1G67560	739
AT1G67570	155
AT1G67580	1042
AT1G67590	1035
AT1G67600	16
AT1G67610	6
AT1G67620	534
AT1G67623	0
AT1G67626	0
AT1G67630	855
AT1G67635	0
AT1G67640	0
AT1G67645	0
AT1G67650	1
AT1G67660	1389
AT1G67670	0
AT1G67680	2279
AT1G67690	269
AT1G67700	2641
AT1G67710	15
AT1G67720	517
AT1G67730	3363
AT1G67740	5321
AT1G67750	4433
AT1G67760	226
AT1G67770	0
AT1G67775	0
AT1G67780	152
AT1G67785	3034
AT1G67790	0
AT1G67792	48
AT1G67800	103
AT1G67810	47
AT1G67820	456
AT1G67830	1836
AT1G67840	637
AT1G67850	451
AT1G67855	0
AT1G67856	0
AT1G67860	77
AT1G67865	145
AT1G67870	792
AT1G67880	457
AT1G67890	579
AT1G67900	397
AT1G67910	2
AT1G67920	1
AT1G67930	1268
AT1G67940	204
AT1G67950	609
AT1G67960	281
AT1G67970	176
AT1G67980	0
AT1G67990	0
AT1G68000	882
AT1G68010	1581
AT1G68020	884
AT1G68030	40
AT1G68040	0
AT1G68050	1522
AT1G68060	2653
AT1G68070	654
AT1G68080	143
AT1G68090	0
AT1G68100	587
AT1G68110	1
AT1G68120	60
AT1G68130	387
AT1G68140	979
AT1G68150	5
AT1G68160	197
AT1G68170	0
AT1G68180	1
AT1G68185	321
AT1G68190	178
AT1G68200	6
AT1G68210	0
AT1G68220	672
AT1G68230	57
AT1G68238	103
AT1G68240	0
AT1G68250	0
AT1G68260	684
AT1G68270	0
AT1G68280	1
AT1G68285	0
AT1G68290	15
AT1G68300	556
AT1G68310	611
AT1G68320	2
AT1G68325	0
AT1G68330	325
AT1G68340	77
AT1G68350	34
AT1G68360	26
AT1G68370	911
AT1G68380	0
AT1G68390	17
AT1G68400	1273
AT1G68410	516
AT1G68420	0
AT1G68430	105
AT1G68440	67
AT1G68450	0
AT1G68460	4
AT1G68470	184
AT1G68480	48
AT1G68490	1123
AT1G68500	52
AT1G68510	0
AT1G68520	445
AT1G68526	0
AT1G68530	912
AT1G68540	184
AT1G68550	1530
AT1G68560	14810
AT1G68568	0
AT1G68570	327
AT1G68580	1312
AT1G68585	237
AT1G68590	7499
AT1G68600	299
AT1G68610	0
AT1G68620	8
AT1G68630	0
AT1G68640	404
AT1G68650	234
AT1G68660	520
AT1G68670	587
AT1G68680	644
AT1G68690	197
AT1G68700	0
AT1G68710	401
AT1G68720	2122
AT1G68723	0
AT1G68725	25
AT1G68730	377
AT1G68735	0
AT1G68740	205
AT1G68750	0
AT1G68760	646
AT1G68765	0
AT1G68770	0
AT1G68780	952
AT1G68790	2064
AT1G68795	22
AT1G68800	22
AT1G68810	1149
AT1G68820	283
AT1G68825	0
AT1G68830	414
AT1G68840	13
AT1G68845	0
AT1G68850	0
AT1G68860	0
AT1G68862	72
AT1G68870	122
AT1G68872	53
AT1G68875	0
AT1G68877	0
AT1G68880	0
AT1G68890	1448
AT1G68905	0
AT1G68907	0
AT1G68910	292
AT1G68920	376
AT1G68930	217
AT1G68935	0
AT1G68937	0
AT1G68940	0
AT1G68945	315
AT1G68950	0
AT1G68960	0
AT1G68970	0
AT1G68980	468
AT1G68990	883
AT1G69000	0
AT1G69010	572
AT1G69020	156
AT1G69030	570
AT1G69040	2484
AT1G69050	38
AT1G69060	267
AT1G69070	1990
AT1G69080	35
AT1G69085	3
AT1G69090	0
AT1G69100	0
AT1G69110	0
AT1G69120	0
AT1G69130	0
AT1G69140	8
AT1G69150	0
AT1G69160	511
AT1G69170	128
AT1G69180	0
AT1G69190	0
AT1G69200	4025
AT1G69210	281
AT1G69220	866
AT1G69230	21
AT1G69240	0
AT1G69250	1249
AT1G69252	483
AT1G69260	48
AT1G69270	64
AT1G69280	36
AT1G69290	223
AT1G69295	1286
AT1G69300	0
AT1G69310	38
AT1G69320	20
AT1G69325	13
AT1G69330	575
AT1G69340	913
AT1G69350	124
AT1G69360	266
AT1G69370	375
AT1G69380	246
AT1G69390	949
AT1G69400	136
AT1G69410	514
AT1G69420	3972
AT1G69430	55
AT1G69440	256
AT1G69450	153
AT1G69460	2321
AT1G69470	0
AT1G69480	0
AT1G69485	5
AT1G69490	0
AT1G69500	0
AT1G69510	1825
AT1G69520	17
AT1G69523	42
AT1G69526	0
AT1G69530	1409
AT1G69540	0
AT1G69543	0
AT1G69550	367
AT1G69560	0
AT1G69570	0
AT1G69572	0
AT1G69580	351
AT1G69587	142
AT1G69588	0
AT1G69590	0
AT1G69600	20
AT1G69610	103
AT1G69620	23826
AT1G69630	0
AT1G69640	1116
AT1G69650	0
AT1G69660	0
AT1G69670	702
AT1G69680	246
AT1G69690	2661
AT1G69700	1182
AT1G69710	27
AT1G69720	0
AT1G69730	27
AT1G69740	5810
AT1G69750	138
AT1G69760	276
AT1G69770	2468
AT1G69780	1122
AT1G69790	0
AT1G69792	0
AT1G69795	0
AT1G69797	0
AT1G69800	459
AT1G69810	0
AT1G69818	0
AT1G69820	0
AT1G69825	0
AT1G69828	0
AT1G69830	4796
AT1G69840	544
AT1G69850	247
AT1G69860	0
AT1G69870	80
AT1G69880	0
AT1G69890	81
AT1G69900	10
AT1G69910	1056
AT1G69920	0
AT1G69930	1
AT1G69935	355
AT1G69940	0
AT1G69950	415
AT1G69960	698
AT1G69970	40
AT1G69980	335
AT1G69981	0
AT1G69990	0
AT1G70000	12
AT1G70010	0
AT1G70020	29
AT1G70030	0
AT1G70040	0
AT1G70050	0
AT1G70060	1085
AT1G70070	2425
AT1G70080	0
AT1G70090	1304
AT1G70100	679
AT1G70110	0
AT1G70120	0
AT1G70130	0
AT1G70140	6
AT1G70150	179
AT1G70160	2448
AT1G70170	0
AT1G70175	0
AT1G70180	585
AT1G70185	1
AT1G70190	1300
AT1G70200	2218
AT1G70209	0
AT1G70210	1428
AT1G70220	12
AT1G70230	47
AT1G70250	29
AT1G70260	8
AT1G70270	1
AT1G70280	711
AT1G70290	329
AT1G70300	188
AT1G70310	2998
AT1G70320	6737
AT1G70330	633
AT1G70335	0
AT1G70340	234
AT1G70350	610
AT1G70360	181
AT1G70370	5721
AT1G70380	0
AT1G70390	0
AT1G70400	0
AT1G70410	434
AT1G70420	100
AT1G70430	108
AT1G70440	0
AT1G70450	0
AT1G70460	6
AT1G70470	58
AT1G70475	0
AT1G70480	646
AT1G70490	6194
AT1G70500	1
AT1G70505	58
AT1G70510	4
AT1G70518	87
AT1G70520	153
AT1G70530	334
AT1G70540	0
AT1G70550	509
AT1G70560	156
AT1G70570	956
AT1G70580	153
AT1G70581	1
AT1G70590	215
AT1G70600	26838
AT1G70610	298
AT1G70620	1827
AT1G70630	277
AT1G70640	18
AT1G70645	0
AT1G70650	39
AT1G70660	183
AT1G70670	287
AT1G70680	0
AT1G70690	67
AT1G70700	199
AT1G70710	1931
AT1G70720	5
AT1G70730	1279
AT1G70740	208
AT1G70750	334
AT1G70760	0
AT1G70770	4188
AT1G70780	3457
AT1G70790	159
AT1G70800	18
AT1G70810	96
AT1G70820	1162
AT1G70830	14028
AT1G70840	0
AT1G70850	70
AT1G70860	0
AT1G70870	0
AT1G70880	0
AT1G70885	0
AT1G70890	281
AT1G70895	243
AT1G70900	728
AT1G70910	0
AT1G70920	20
AT1G70940	1699
AT1G70944	0
AT1G70949	0
AT1G70950	46
AT1G70960	0
AT1G70970	0
AT1G70980	512
AT1G70985	6
AT1G70990	0
AT1G71000	0
AT1G71002	0
AT1G71010	2534
AT1G71015	1
AT1G71020	977
AT1G71030	191
AT1G71040	98
AT1G71050	134
AT1G71060	322
AT1G71070	1157
AT1G71080	1126
AT1G71090	1185
AT1G71100	464
AT1G71110	345
AT1G71120	0
AT1G71130	200
AT1G71140	5
AT1G71150	0
AT1G71160	0
AT1G71170	542
AT1G71180	440
AT1G71190	249
AT1G71200	0
AT1G71210	734
AT1G71220	3954
AT1G71230	242
AT1G71235	0
AT1G71240	272
AT1G71250	0
AT1G71260	1839
AT1G71270	1168
AT1G71280	9
AT1G71290	0
AT1G71300	10
AT1G71310	465
AT1G71320	0
AT1G71330	24
AT1G71340	219
AT1G71350	551
AT1G71360	439
AT1G71370	0
AT1G71380	12
AT1G71390	0
AT1G71400	9
AT1G71410	1125
AT1G71420	65
AT1G71430	207
AT1G71440	566
AT1G71450	0
AT1G71460	582
AT1G71470	0
AT1G71480	40
AT1G71490	84
AT1G71500	2532
AT1G71520	0
AT1G71528	17
AT1G71530	0
AT1G71680	0
AT1G71690	0
AT1G71691	18
AT1G71692	0
AT1G71695	4722
AT1G71696	325
AT1G71697	303
AT1G71700	0
AT1G71710	621
AT1G71720	1201
AT1G71730	1905
AT1G71740	2
AT1G71750	174
AT1G71760	35
AT1G71770	20
AT1G71780	622
AT1G71790	697
AT1G71800	580
AT1G71810	323
AT1G71820	2024
AT1G71828	0
AT1G71830	792
AT1G71840	1557
AT1G71850	718
AT1G71860	1169
AT1G71865	239
AT1G71866	0
AT1G71870	363
AT1G71880	141
AT1G71890	31
AT1G71900	1046
AT1G71910	0
AT1G71920	11
AT1G71930	17
AT1G71940	208
AT1G71950	796
AT1G71960	102
AT1G71970	163
AT1G71980	1396
AT1G71990	246
AT1G72000	0
AT1G72010	1000
AT1G72020	5965
AT1G72030	99
AT1G72040	6470
AT1G72050	942
AT1G72060	3
AT1G72070	4
AT1G72080	0
AT1G72090	1744
AT1G72100	2
AT1G72110	0
AT1G72120	55
AT1G72125	6
AT1G72130	219
AT1G72131	0
AT1G72140	25
AT1G72141	0
AT1G72150	2485
AT1G72160	1288
AT1G72170	787
AT1G72175	261
AT1G72180	557
AT1G72190	202
AT1G72200	7
AT1G72210	130
AT1G72220	0
AT1G72230	427
AT1G72240	1
AT1G72250	1473
AT1G72260	29
AT1G72270	6
AT1G72275	184
AT1G72280	63
AT1G72290	0
AT1G72300	137
AT1G72310	569
AT1G72320	1248
AT1G72330	728
AT1G72340	804
AT1G72350	0
AT1G72360	16
AT1G72370	28268
AT1G72390	1518
AT1G72410	1517
AT1G72416	128
AT1G72420	260
AT1G72430	118
AT1G72440	2068
AT1G72450	365
AT1G72460	0
AT1G72470	366
AT1G72480	1843
AT1G72490	1
AT1G72500	1016
AT1G72510	407
AT1G72520	29
AT1G72530	83
AT1G72540	37
AT1G72545	0
AT1G72550	2783
AT1G72560	801
AT1G72570	0
AT1G72580	0
AT1G72590	0
AT1G72600	0
AT1G72610	12
AT1G72620	0
AT1G72630	410
AT1G72640	477
AT1G72645	145
AT1G72650	419
AT1G72660	4
AT1G72670	812
AT1G72680	551
AT1G72690	62
AT1G72700	894
AT1G72710	3794
AT1G72720	67
AT1G72730	1299
AT1G72740	361
AT1G72750	1351
AT1G72755	0
AT1G72760	1
AT1G72770	428
AT1G72780	0
AT1G72790	240
AT1G72800	2
AT1G72810	960
AT1G72820	991
AT1G72830	45
AT1G72840	54
AT1G72850	9
AT1G72852	2
AT1G72855	0
AT1G72860	1
AT1G72870	3
AT1G72880	691
AT1G72890	33
AT1G72900	33
AT1G72910	2
AT1G72920	0
AT1G72930	3
AT1G72940	71
AT1G72950	12
AT1G72960	0
AT1G72970	4529
AT1G72980	0
AT1G72990	305
AT1G73000	0
AT1G73010	22
AT1G73020	649
AT1G73030	776
AT1G73040	15
AT1G73050	0
AT1G73060	1351
AT1G73065	0
AT1G73066	0
AT1G73080	1016
AT1G73090	401
AT1G73100	952
AT1G73110	193
AT1G73120	0
AT1G73130	103
AT1G73140	9
AT1G73150	158
AT1G73160	0
AT1G73165	0
AT1G73170	481
AT1G73175	0
AT1G73177	236
AT1G73180	904
AT1G73190	0
AT1G73200	635
AT1G73210	196
AT1G73220	4
AT1G73230	8438
AT1G73240	643
AT1G73250	289
AT1G73260	110
AT1G73270	0
AT1G73280	0
AT1G73290	0
AT1G73300	0
AT1G73310	130
AT1G73320	130
AT1G73325	27
AT1G73330	37
AT1G73340	0
AT1G73350	334
AT1G73360	458
AT1G73370	269
AT1G73380	277
AT1G73390	324
AT1G73400	151
AT1G73410	9
AT1G73430	1251
AT1G73440	47
AT1G73445	1
AT1G73450	375
AT1G73460	1179
AT1G73470	606
AT1G73480	88
AT1G73490	918
AT1G73500	167
AT1G73510	4
AT1G73530	665
AT1G73540	175
AT1G73550	7
AT1G73560	0
AT1G73570	208
AT1G73580	3
AT1G73590	1555
AT1G73600	947
AT1G73603	0
AT1G73607	0
AT1G73610	0
AT1G73620	2460
AT1G73630	103
AT1G73640	80
AT1G73650	642
AT1G73655	1224
AT1G73660	464
AT1G73670	176
AT1G73680	365
AT1G73687	0
AT1G73690	278
AT1G73700	6
AT1G73710	550
AT1G73720	1028
AT1G73730	406
AT1G73740	187
AT1G73750	58
AT1G73760	861
AT1G73770	191
AT1G73780	0
AT1G73790	27
AT1G73805	8
AT1G73810	2
AT1G73820	618
AT1G73830	136
AT1G73840	951
AT1G73850	133
AT1G73860	0
AT1G73870	0
AT1G73875	282
AT1G73880	201
AT1G73885	3605
AT1G73890	32
AT1G73900	0
AT1G73910	13
AT1G73920	685
AT1G73930	1004
AT1G73940	1655
AT1G73950	386
AT1G73960	968
AT1G73965	0
AT1G73970	232
AT1G73980	658
AT1G73990	828
AT1G74000	6
AT1G74010	1
AT1G74020	166
AT1G74030	1740
AT1G74035	0
AT1G74040	543
AT1G74045	0
AT1G74050	11394
AT1G74055	0
AT1G74060	10654
AT1G74070	595
AT1G74080	0
AT1G74088	74
AT1G74090	978
AT1G74100	1034
AT1G74110	0
AT1G74120	205
AT1G74130	0
AT1G74140	0
AT1G74150	76
AT1G74160	866
AT1G74170	334
AT1G74180	217
AT1G74190	0
AT1G74200	49
AT1G74205	0
AT1G74210	122
AT1G74220	0
AT1G74230	3220
AT1G74240	216
AT1G74250	1027
AT1G74260	6612
AT1G74270	4317
AT1G74280	180
AT1G74290	20
AT1G74300	7
AT1G74310	211
AT1G74320	457
AT1G74330	263
AT1G74340	433
AT1G74350	70
AT1G74360	38
AT1G74370	443
AT1G74380	1756
AT1G74385	0
AT1G74390	427
AT1G74400	109
AT1G74410	78
AT1G74420	116
AT1G74430	138
AT1G74440	34
AT1G74450	120
AT1G74453	93
AT1G74456	96
AT1G74457	0
AT1G74458	33
AT1G74460	0
AT1G74470	9212
AT1G74480	0
AT1G74490	29
AT1G74500	0
AT1G74510	768
AT1G74520	1295
AT1G74530	433
AT1G74540	0
AT1G74545	10
AT1G74550	1
AT1G74560	4384
AT1G74570	0
AT1G74580	315
AT1G74590	58
AT1G74600	402
AT1G74610	0
AT1G74620	0
AT1G74630	104
AT1G74640	375
AT1G74650	17
AT1G74660	11
AT1G74670	12
AT1G74675	0
AT1G74680	429
AT1G74690	4170
AT1G74700	102
AT1G74710	194
AT1G74720	1477
AT1G74730	1361
AT1G74740	145
AT1G74750	290
AT1G74770	11
AT1G74780	200
AT1G74790	872
AT1G74800	767
AT1G74810	0
AT1G74820	0
AT1G74830	0
AT1G74840	672
AT1G74850	3172
AT1G74860	75
AT1G74870	21
AT1G74875	1
AT1G74880	588
AT1G74890	262
AT1G74900	19
AT1G74910	1524
AT1G74920	3640
AT1G74929	0
AT1G74930	25
AT1G74940	963
AT1G74950	683
AT1G74960	5777
AT1G74970	6753
AT1G74990	0
AT1G75000	42
AT1G75010	382
AT1G75020	136
AT1G75030	15
AT1G75040	62
AT1G75050	0
AT1G75060	153
AT1G75070	0
AT1G75080	771
AT1G75090	241
AT1G75100	40
AT1G75110	135
AT1G75120	414
AT1G75125	82
AT1G75130	378
AT1G75140	1042
AT1G75150	474
AT1G75160	0
AT1G75163	21
AT1G75166	41
AT1G75170	167
AT1G75180	580
AT1G75190	354
AT1G75200	1576
AT1G75210	1020
AT1G75220	1536
AT1G75230	370
AT1G75240	3314
AT1G75250	1
AT1G75260	4
AT1G75261	0
AT1G75270	851
AT1G75280	1019
AT1G75290	2
AT1G75295	18
AT1G75300	0
AT1G75310	1327
AT1G75330	3454
AT1G75335	224
AT1G75340	373
AT1G75350	9295
AT1G75360	30
AT1G75370	714
AT1G75380	709
AT1G75390	123
AT1G75394	0
AT1G75400	476
AT1G75410	99
AT1G75420	175
AT1G75430	7
AT1G75440	12
AT1G75450	19
AT1G75460	308
AT1G75470	0
AT1G75480	6
AT1G75490	0
AT1G75500	12548
AT1G75510	493
AT1G75520	21
AT1G75530	2
AT1G75540	713
AT1G75550	267
AT1G75560	1403
AT1G75570	0
AT1G75580	302
AT1G75590	33
AT1G75600	0
AT1G75610	0
AT1G75620	22
AT1G75630	2741
AT1G75640	1742
AT1G75650	0
AT1G75660	2631
AT1G75670	466
AT1G75680	4452
AT1G75690	604
AT1G75700	35
AT1G75710	1151
AT1G75717	0
AT1G75720	25
AT1G75730	200
AT1G75740	0
AT1G75750	104
AT1G75760	899
AT1G75770	47
AT1G75780	1124
AT1G75785	0
AT1G75790	0
AT1G75800	2251
AT1G75810	83
AT1G75820	892
AT1G75830	0
AT1G75840	2255
AT1G75850	670
AT1G75860	475
AT1G75870	0
AT1G75880	0
AT1G75890	0
AT1G75891	0
AT1G75900	180
AT1G75910	0
AT1G75920	11
AT1G75930	0
AT1G75940	0
AT1G75945	189
AT1G75950	6868
AT1G75960	47
AT1G75970	0
AT1G75980	272
AT1G75990	1010
AT1G76000	0
AT1G76010	8245
AT1G76020	242
AT1G76030	2987
AT1G76040	162
AT1G76050	548
AT1G76060	205
AT1G76062	0
AT1G76065	87
AT1G76070	3
AT1G76080	964
AT1G76090	352
AT1G76100	2710
AT1G76110	165
AT1G76120	455
AT1G76130	88
AT1G76135	0
AT1G76140	2459
AT1G76150	618
AT1G76160	2191
AT1G76170	134
AT1G76180	2255
AT1G76185	139
AT1G76190	0
AT1G76200	3330
AT1G76210	0
AT1G76220	0
AT1G76230	0
AT1G76240	13
AT1G76250	33
AT1G76260	303
AT1G76270	495
AT1G76280	505
AT1G76290	0
AT1G76300	1482
AT1G76310	1334
AT1G76320	615
AT1G76330	0
AT1G76340	557
AT1G76350	404
AT1G76360	110
AT1G76370	0
AT1G76380	252
AT1G76390	141
AT1G76400	2029
AT1G76405	485
AT1G76410	19
AT1G76420	149
AT1G76430	0
AT1G76440	315
AT1G76450	798
AT1G76460	281
AT1G76465	0
AT1G76470	0
AT1G76480	0
AT1G76490	7819
AT1G76500	3
AT1G76510	571
AT1G76520	121
AT1G76530	0
AT1G76540	2034
AT1G76550	676
AT1G76560	107
AT1G76570	66
AT1G76580	585
AT1G76590	75
AT1G76600	47
AT1G76610	93
AT1G76620	1023
AT1G76630	728
AT1G76640	2
AT1G76650	1
AT1G76660	995
AT1G76670	3465
AT1G76680	896
AT1G76690	50
AT1G76700	259
AT1G76705	0
AT1G76710	298
AT1G76720	61
AT1G76728	0
AT1G76730	374
AT1G76740	414
AT1G76750	0
AT1G76760	98
AT1G76770	13
AT1G76780	202
AT1G76790	4397
AT1G76800	39
AT1G76810	4220
AT1G76820	45
AT1G76830	0
AT1G76840	0
AT1G76850	1338
AT1G76860	1236
AT1G76870	221
AT1G76878	38
AT1G76880	0
AT1G76890	70
AT1G76892	0
AT1G76900	611
AT1G76910	0
AT1G76911	0
AT1G76920	691
AT1G76930	89
AT1G76940	336
AT1G76950	1213
AT1G76952	59
AT1G76954	0
AT1G76955	1
AT1G76960	27
AT1G76965	0
AT1G76970	195
AT1G76980	148
AT1G76990	884
AT1G76994	0
AT1G77000	198
AT1G77010	71
AT1G77020	19
AT1G77030	1971
AT1G77040	0
AT1G77060	742
AT1G77080	759
AT1G77090	201
AT1G77093	0
AT1G77095	0
AT1G77100	0
AT1G77110	370
AT1G77120	256
AT1G77122	542
AT1G77130	471
AT1G77131	47
AT1G77138	0
AT1G77140	424
AT1G77145	0
AT1G77150	0
AT1G77160	0
AT1G77170	474
AT1G77180	3221
AT1G77190	4
AT1G77200	150
AT1G77210	30
AT1G77220	314
AT1G77230	114
AT1G77235	0
AT1G77240	0
AT1G77250	405
AT1G77260	822
AT1G77270	609
AT1G77280	222
AT1G77290	215
AT1G77300	1311
AT1G77310	162
AT1G77320	349
AT1G77330	57
AT1G77340	2
AT1G77350	1123
AT1G77360	87
AT1G77370	628
AT1G77380	59
AT1G77390	62
AT1G77400	69
AT1G77405	56
AT1G77410	129
AT1G77420	205
AT1G77440	1979
AT1G77450	74
AT1G77460	1538
AT1G77470	612
AT1G77480	393
AT1G77490	1437
AT1G77500	193
AT1G77510	2024
AT1G77520	145
AT1G77525	0
AT1G77530	0
AT1G77540	633
AT1G77550	1478
AT1G77560	0
AT1G77570	70
AT1G77580	745
AT1G77590	2638
AT1G77600	643
AT1G77610	2280
AT1G77620	397
AT1G77630	1476
AT1G77640	3
AT1G77650	0
AT1G77655	0
AT1G77660	274
AT1G77670	1508
AT1G77680	1124
AT1G77682	0
AT1G77690	557
AT1G77700	25
AT1G77710	1588
AT1G77720	802
AT1G77730	7
AT1G77740	1674
AT1G77750	1328
AT1G77760	267
AT1G77765	5
AT1G77770	364
AT1G77780	0
AT1G77790	39
AT1G77800	1878
AT1G77810	128
AT1G77815	0
AT1G77820	0
AT1G77830	0
AT1G77840	2231
AT1G77850	203
AT1G77855	45
AT1G77860	22
AT1G77870	97
AT1G77880	28
AT1G77885	21
AT1G77890	107
AT1G77910	0
AT1G77920	58
AT1G77930	184
AT1G77932	0
AT1G77940	14104
AT1G77950	0
AT1G77960	0
AT1G77980	0
AT1G77990	234
AT1G77992	0
AT1G78000	0
AT1G78010	428
AT1G78020	2060
AT1G78030	31
AT1G78040	17572
AT1G78050	89
AT1G78060	1910
AT1G78070	81
AT1G78080	1590
AT1G78090	28
AT1G78095	0
AT1G78100	318
AT1G78110	49
AT1G78120	171
AT1G78130	0
AT1G78140	281
AT1G78150	2976
AT1G78160	0
AT1G78170	597
AT1G78172	90
AT1G78180	576
AT1G78190	50
AT1G78200	320
AT1G78206	20
AT1G78210	1040
AT1G78220	0
AT1G78230	15
AT1G78240	1028
AT1G78250	0
AT1G78260	591
AT1G78265	7
AT1G78270	0
AT1G78280	493
AT1G78290	36
AT1G78300	6657
AT1G78310	119
AT1G78320	9
AT1G78330	0
AT1G78340	0
AT1G78350	0
AT1G78355	0
AT1G78360	4
AT1G78370	25677
AT1G78380	11019
AT1G78390	4
AT1G78400	0
AT1G78410	24
AT1G78420	647
AT1G78430	1154
AT1G78440	125
AT1G78450	87
AT1G78460	504
AT1G78470	0
AT1G78476	10
AT1G78478	15
AT1G78480	3
AT1G78490	2739
AT1G78500	0
AT1G78510	197
AT1G78520	0
AT1G78530	5
AT1G78540	198
AT1G78550	116
AT1G78560	928
AT1G78570	2665
AT1G78580	1282
AT1G78590	266
AT1G78600	761
AT1G78610	1120
AT1G78620	1195
AT1G78630	14542
AT1G78635	0
AT1G78640	0
AT1G78650	393
AT1G78660	1358
AT1G78670	627
AT1G78680	773
AT1G78690	270
AT1G78700	351
AT1G78710	0
AT1G78720	2
AT1G78730	91
AT1G78740	0
AT1G78750	1
AT1G78760	5
AT1G78770	435
AT1G78780	4
AT1G78790	173
AT1G78800	335
AT1G78810	357
AT1G78815	0
AT1G78820	1129
AT1G78830	585
AT1G78840	0
AT1G78850	1147
AT1G78860	109
AT1G78865	584
AT1G78870	790
AT1G78880	2627
AT1G78890	607
AT1G78895	203
AT1G78900	14687
AT1G78910	151
AT1G78915	292
AT1G78920	3174
AT1G78922	0
AT1G78930	226
AT1G78940	207
AT1G78950	41
AT1G78955	54
AT1G78960	73
AT1G78970	128
AT1G78980	0
AT1G78990	3
AT1G78995	232
AT1G79000	1591
AT1G79010	3783
AT1G79020	274
AT1G79030	498
AT1G79040	11060
AT1G79050	1230
AT1G79060	522
AT1G79070	275
AT1G79075	571
AT1G79080	747
AT1G79090	2131
AT1G79100	19
AT1G79103	31
AT1G79110	517
AT1G79120	54
AT1G79130	0
AT1G79150	1508
AT1G79160	178
AT1G79170	17
AT1G79180	2
AT1G79190	439
AT1G79200	468
AT1G79210	1716
AT1G79220	161
AT1G79230	1935
AT1G79240	0
AT1G79245	1559
AT1G79250	0
AT1G79260	562
AT1G79270	68
AT1G79280	3111
AT1G79290	0
AT1G79300	0
AT1G79310	9
AT1G79320	5
AT1G79330	0
AT1G79340	2450
AT1G79350	1207
AT1G79360	17
AT1G79370	0
AT1G79380	224
AT1G79390	743
AT1G79400	0
AT1G79410	154
AT1G79420	512
AT1G79430	147
AT1G79440	2989
AT1G79450	3
AT1G79460	1049
AT1G79470	813
AT1G79480	3
AT1G79485	0
AT1G79490	506
AT1G79500	1001
AT1G79510	1
AT1G79520	93
AT1G79529	7
AT1G79530	3054
AT1G79540	419
AT1G79550	10407
AT1G79560	4622
AT1G79570	983
AT1G79580	0
AT1G79590	329
AT1G79600	1068
AT1G79610	375
AT1G79620	185
AT1G79630	919
AT1G79640	129
AT1G79650	1429
AT1G79660	237
AT1G79670	201
AT1G79680	0
AT1G79690	1584
AT1G79700	68
AT1G79710	258
AT1G79720	1204
AT1G79730	1208
AT1G79740	622
AT1G79750	6175
AT1G79760	72
AT1G79770	0
AT1G79780	11
AT1G79790	335
AT1G79800	0
AT1G79810	292
AT1G79820	873
AT1G79830	2259
AT1G79840	353
AT1G79850	0
AT1G79860	0
AT1G79870	1107
AT1G79880	285
AT1G79890	126
AT1G79900	6
AT1G79910	0
AT1G79915	8
AT1G79920	4045
AT1G79930	4623
AT1G79940	2118
AT1G79950	603
AT1G79960	0
AT1G79970	1663
AT1G79980	0
AT1G79985	631
AT1G79990	3102
AT1G80000	1232
AT1G80010	560
AT1G80020	1842
AT1G80030	1367
AT1G80040	1520
AT1G80050	528
AT1G80060	125
AT1G80070	10225
AT1G80080	1047
AT1G80090	0
AT1G80100	5
AT1G80110	74
AT1G80120	94
AT1G80130	20
AT1G80133	0
AT1G80140	0
AT1G80150	297
AT1G80160	0
AT1G80165	0
AT1G80170	218
AT1G80180	28
AT1G80190	260
AT1G80200	102
AT1G80210	281
AT1G80220	0
AT1G80230	1233
AT1G80240	9
AT1G80245	187
AT1G80250	0
AT1G80260	917
AT1G80270	2409
AT1G80280	4330
AT1G80290	246
AT1G80300	1587
AT1G80310	0
AT1G80315	0
AT1G80320	0
AT1G80325	12
AT1G80330	0
AT1G80340	0
AT1G80350	885
AT1G80360	1273
AT1G80370	780
AT1G80380	1135
AT1G80390	5
AT1G80400	390
AT1G80410	3882
AT1G80420	289
AT1G80430	0
AT1G80440	33
AT1G80450	267
AT1G80460	925
AT1G80470	0
AT1G80480	2729
AT1G80490	2272
AT1G80500	1312
AT1G80510	427
AT1G80520	97
AT1G80525	0
AT1G80530	1699
AT1G80540	5
AT1G80550	445
AT1G80555	2
AT1G80560	2306
AT1G80570	59
AT1G80580	0
AT1G80590	0
AT1G80600	3851
AT1G80610	287
AT1G80620	1275
AT1G80625	1
AT1G80630	270
AT1G80640	1345
AT1G80650	192
AT1G80660	17
AT1G80670	803
AT1G80680	1799
AT1G80690	591
AT1G80700	51
AT1G80710	205
AT1G80720	553
AT1G80730	68
AT1G80740	0
AT1G80745	6
AT1G80750	1898
AT1G80760	45
AT1G80770	975
AT1G80780	1137
AT1G80790	1243
AT1G80800	82
AT1G80810	321
AT1G80820	0
AT1G80830	354
AT1G80840	9
AT1G80850	156
AT1G80860	919
AT1G80865	8
AT1G80870	1012
AT1G80880	216
AT1G80890	170
AT1G80900	195
AT1G80910	473
AT1G80920	456
AT1G80930	3402
AT1G80940	305
AT1G80950	847
AT1G80960	17
AT1G80970	18
AT1G80980	93
AT1G80990	0
AT1G81001	0
AT1G81020	0
AT2G01008	79
AT2G01010	67
AT2G01020	388
AT2G01021	10
AT2G01022	13
AT2G01023	0
AT2G01024	0
AT2G01026	0
AT2G01028	0
AT2G01029	0
AT2G01031	0
AT2G01034	0
AT2G01035	0
AT2G01037	0
AT2G01040	0
AT2G01045	0
AT2G01050	0
AT2G01060	896
AT2G01070	724
AT2G01080	326
AT2G01090	336
AT2G01100	952
AT2G01110	1056
AT2G01120	438
AT2G01130	842
AT2G01140	5720
AT2G01150	350
AT2G01160	0
AT2G01170	852
AT2G01175	2
AT2G01180	187
AT2G01190	632
AT2G01200	37
AT2G01210	394
AT2G01220	639
AT2G01240	0
AT2G01250	28978
AT2G01260	191
AT2G01270	818
AT2G01275	0
AT2G01280	0
AT2G01290	741
AT2G01300	1
AT2G01310	0
AT2G01320	1221
AT2G01330	189
AT2G01340	3
AT2G01350	804
AT2G01360	0
AT2G01370	0
AT2G01372	0
AT2G01379	0
AT2G01390	223
AT2G01400	166
AT2G01410	6
AT2G01420	2423
AT2G01422	56
AT2G01430	28
AT2G01440	882
AT2G01450	1452
AT2G01460	260
AT2G01470	938
AT2G01480	411
AT2G01490	1133
AT2G01500	0
AT2G01505	254
AT2G01510	323
AT2G01520	0
AT2G01530	0
AT2G01540	127
AT2G01550	0
AT2G01554	0
AT2G01560	0
AT2G01570	3176
AT2G01580	0
AT2G01590	480
AT2G01600	1229
AT2G01610	602
AT2G01620	210
AT2G01630	1273
AT2G01640	314
AT2G01650	315
AT2G01660	156
AT2G01667	0
AT2G01670	740
AT2G01680	454
AT2G01690	968
AT2G01700	0
AT2G01710	1035
AT2G01720	2938
AT2G01730	115
AT2G01735	112
AT2G01740	183
AT2G01750	535
AT2G01755	0
AT2G01760	381
AT2G01770	26
AT2G01780	0
AT2G01790	0
AT2G01800	0
AT2G01810	0
AT2G01818	65
AT2G01820	3292
AT2G01830	1391
AT2G01840	0
AT2G01850	224
AT2G01860	145
AT2G01870	75
AT2G01880	0
AT2G01890	18
AT2G01900	0
AT2G01905	79
AT2G01910	940
AT2G01913	51
AT2G01918	35
AT2G01920	0
AT2G01930	439
AT2G01940	383
AT2G01950	680
AT2G01960	0
AT2G01970	3671
AT2G01973	0
AT2G01980	273
AT2G01990	92
AT2G02000	4
AT2G02010	226
AT2G02020	25
AT2G02023	0
AT2G02026	0
AT2G02030	0
AT2G02040	1218
AT2G02050	3016
AT2G02060	257
AT2G02061	41
AT2G02070	2168
AT2G02080	897
AT2G02090	824
AT2G02100	35937
AT2G02103	0
AT2G02110	0
AT2G02120	7
AT2G02130	5852
AT2G02135	0
AT2G02140	0
AT2G02147	0
AT2G02148	219
AT2G02150	382
AT2G02160	2583
AT2G02170	650
AT2G02180	696
AT2G02190	0
AT2G02200	0
AT2G02205	0
AT2G02210	0
AT2G02220	296
AT2G02230	187
AT2G02240	7
AT2G02250	0
AT2G02260	0
AT2G02270	0
AT2G02280	0
AT2G02290	0
AT2G02300	0
AT2G02310	0
AT2G02320	0
AT2G02330	0
AT2G02340	0
AT2G02350	47
AT2G02360	179
AT2G02370	227
AT2G02380	1
AT2G02390	244
AT2G02400	453
AT2G02410	137
AT2G02430	5
AT2G02440	0
AT2G02450	83
AT2G02455	0
AT2G02470	791
AT2G02480	857
AT2G02490	0
AT2G02493	0
AT2G02497	0
AT2G02498	0
AT2G02500	825
AT2G02510	2027
AT2G02515	0
AT2G02520	0
AT2G02525	0
AT2G02540	268
AT2G02550	0
AT2G02560	2345
AT2G02570	1139
AT2G02580	0
AT2G02590	316
AT2G02600	0
AT2G02610	0
AT2G02620	0
AT2G02630	8
AT2G02635	0
AT2G02640	2
AT2G02650	0
AT2G02660	0
AT2G02670	0
AT2G02680	0
AT2G02690	0
AT2G02695	0
AT2G02700	0
AT2G02710	177
AT2G02720	0
AT2G02730	143
AT2G02740	1401
AT2G02741	0
AT2G02750	71
AT2G02760	3443
AT2G02765	153
AT2G02770	0
AT2G02780	313
AT2G02790	998
AT2G02795	0
AT2G02800	607
AT2G02810	506
AT2G02820	235
AT2G02830	0
AT2G02835	0
AT2G02840	0
AT2G02850	2415
AT2G02860	380
AT2G02870	827
AT2G02880	381
AT2G02890	0
AT2G02900	0
AT2G02910	316
AT2G02930	13
AT2G02950	109
AT2G02955	259
AT2G02960	394
AT2G02970	793
AT2G02980	171
AT2G02990	0
AT2G03000	0
AT2G03010	78
AT2G03020	29
AT2G03030	0
AT2G03040	0
AT2G03050	313
AT2G03060	173
AT2G03070	706
AT2G03080	0
AT2G03090	4674
AT2G03100	0
AT2G03110	10
AT2G03120	3196
AT2G03130	15
AT2G03140	724
AT2G03150	1873
AT2G03160	0
AT2G03170	0
AT2G03180	0
AT2G03190	0
AT2G03200	9
AT2G03210	14
AT2G03220	887
AT2G03230	0
AT2G03240	721
AT2G03250	0
AT2G03260	57
AT2G03270	367
AT2G03280	276
AT2G03290	0
AT2G03291	3
AT2G03300	0
AT2G03310	45
AT2G03320	0
AT2G03330	165
AT2G03340	632
AT2G03350	429
AT2G03360	10
AT2G03370	0
AT2G03380	181
AT2G03390	714
AT2G03410	1
AT2G03420	0
AT2G03430	340
AT2G03440	2450
AT2G03445	0
AT2G03450	143
AT2G03460	0
AT2G03470	992
AT2G03480	901
AT2G03490	0
AT2G03500	44
AT2G03505	18
AT2G03510	1136
AT2G03520	0
AT2G03530	12
AT2G03540	0
AT2G03550	570
AT2G03560	0
AT2G03565	0
AT2G03567	0
AT2G03570	0
AT2G03580	0
AT2G03590	1
AT2G03600	0
AT2G03610	0
AT2G03620	264
AT2G03630	0
AT2G03640	1223
AT2G03650	0
AT2G03660	0
AT2G03667	260
AT2G03670	315
AT2G03680	3639
AT2G03690	277
AT2G03700	0
AT2G03710	53
AT2G03720	0
AT2G03730	121
AT2G03740	0
AT2G03750	664
AT2G03760	139
AT2G03770	0
AT2G03780	1284
AT2G03790	0
AT2G03800	352
AT2G03810	231
AT2G03820	3328
AT2G03821	0
AT2G03822	0
AT2G03823	0
AT2G03830	0
AT2G03840	0
AT2G03850	0
AT2G03855	0
AT2G03860	0
AT2G03870	1374
AT2G03880	106
AT2G03885	0
AT2G03890	2231
AT2G03895	0
AT2G03900	0
AT2G03905	0
AT2G03910	0
AT2G03913	0
AT2G03915	0
AT2G03920	0
AT2G03925	0
AT2G03930	0
AT2G03931	0
AT2G03932	0
AT2G03933	0
AT2G03934	0
AT2G03935	0
AT2G03936	0
AT2G03937	0
AT2G03940	0
AT2G03945	0
AT2G03950	0
AT2G03955	0
AT2G03958	0
AT2G03960	0
AT2G03965	0
AT2G03970	0
AT2G03972	0
AT2G03975	0
AT2G03980	450
AT2G03985	0
AT2G03990	0
AT2G03995	0
AT2G04000	0
AT2G04005	0
AT2G04010	0
AT2G04015	0
AT2G04020	0
AT2G04025	0
AT2G04030	13791
AT2G04031	0
AT2G04032	0
AT2G04033	9
AT2G04034	0
AT2G04035	0
AT2G04036	0
AT2G04037	0
AT2G04038	0
AT2G04039	68
AT2G04040	6
AT2G04041	0
AT2G04042	0
AT2G04043	0
AT2G04045	0
AT2G04046	0
AT2G04047	0
AT2G04050	0
AT2G04060	0
AT2G04062	0
AT2G04063	0
AT2G04065	13
AT2G04066	0
AT2G04070	0
AT2G04075	0
AT2G04080	227
AT2G04085	0
AT2G04090	1
AT2G04095	0
AT2G04100	93
AT2G04110	501
AT2G04115	0
AT2G04120	0
AT2G04125	0
AT2G04130	0
AT2G04135	0
AT2G04137	0
AT2G04140	0
AT2G04145	0
AT2G04150	0
AT2G04155	0
AT2G04160	6
AT2G04170	0
AT2G04175	0
AT2G04180	0
AT2G04185	0
AT2G04190	0
AT2G04195	0
AT2G04200	0
AT2G04205	12
AT2G04210	0
AT2G04215	0
AT2G04220	0
AT2G04225	0
AT2G04230	169
AT2G04235	421
AT2G04240	247
AT2G04250	0
AT2G04255	0
AT2G04260	0
AT2G04265	0
AT2G04270	802
AT2G04280	146
AT2G04285	0
AT2G04290	0
AT2G04295	0
AT2G04300	0
AT2G04305	192
AT2G04310	0
AT2G04315	0
AT2G04320	0
AT2G04325	0
AT2G04330	0
AT2G04335	0
AT2G04340	371
AT2G04345	0
AT2G04350	790
AT2G04355	0
AT2G04360	1136
AT2G04365	0
AT2G04375	0
AT2G04378	566
AT2G04380	0
AT2G04390	2851
AT2G04395	5
AT2G04400	1045
AT2G04405	0
AT2G04410	1562
AT2G04420	0
AT2G04425	0
AT2G04430	32
AT2G04435	0
AT2G04440	0
AT2G04450	65
AT2G04455	0
AT2G04460	0
AT2G04465	0
AT2G04470	0
AT2G04480	0
AT2G04485	0
AT2G04490	0
AT2G04495	0
AT2G04500	0
AT2G04505	0
AT2G04510	0
AT2G04515	3
AT2G04520	3206
AT2G04525	0
AT2G04530	960
AT2G04535	2
AT2G04540	252
AT2G04545	0
AT2G04550	412
AT2G04555	0
AT2G04560	96
AT2G04565	0
AT2G04570	401
AT2G04575	0
AT2G04580	0
AT2G04590	0
AT2G04595	0
AT2G04600	0
AT2G04605	0
AT2G04610	6
AT2G04615	0
AT2G04620	298
AT2G04621	0
AT2G04622	0
AT2G04625	0
AT2G04630	1060
AT2G04635	0
AT2G04645	0
AT2G04650	144
AT2G04655	0
AT2G04660	454
AT2G04665	0
AT2G04670	0
AT2G04675	0
AT2G04680	0
AT2G04685	0
AT2G04690	332
AT2G04695	0
AT2G04700	1577
AT2G04705	0
AT2G04710	0
AT2G04715	0
AT2G04720	0
AT2G04725	0
AT2G04730	0
AT2G04735	0
AT2G04740	366
AT2G04745	0
AT2G04750	0
AT2G04755	0
AT2G04760	0
AT2G04765	0
AT2G04770	0
AT2G04775	0
AT2G04780	3783
AT2G04785	0
AT2G04790	75
AT2G04795	2
AT2G04800	0
AT2G04805	10
AT2G04810	0
AT2G04815	0
AT2G04820	0
AT2G04825	0
AT2G04830	0
AT2G04835	0
AT2G04840	0
AT2G04842	1634
AT2G04845	298
AT2G04850	215
AT2G04852	35
AT2G04855	0
AT2G04860	203
AT2G04865	1022
AT2G04870	0
AT2G04875	0
AT2G04880	839
AT2G04885	0
AT2G04890	431
AT2G04895	0
AT2G04900	631
AT2G04905	0
AT2G04910	0
AT2G04915	0
AT2G04920	0
AT2G04925	0
AT2G04930	0
AT2G04935	0
AT2G04940	607
AT2G04945	0
AT2G04950	0
AT2G04955	106
AT2G04965	332
AT2G04970	0
AT2G04975	0
AT2G04980	0
AT2G04985	0
AT2G04990	0
AT2G04995	0
AT2G05000	0
AT2G05005	0
AT2G05010	0
AT2G05015	0
AT2G05020	0
AT2G05025	0
AT2G05030	0
AT2G05035	0
AT2G05040	0
AT2G05045	0
AT2G05050	0
AT2G05060	0
AT2G05065	0
AT2G05070	2583
AT2G05075	55
AT2G05080	0
AT2G05082	0
AT2G05084	0
AT2G05085	0
AT2G05087	0
AT2G05090	0
AT2G05095	0
AT2G05100	900
AT2G05105	0
AT2G05110	0
AT2G05115	0
AT2G05117	0
AT2G05120	1118
AT2G05125	0
AT2G05130	0
AT2G05133	0
AT2G05140	0
AT2G05145	0
AT2G05150	0
AT2G05155	0
AT2G05160	15
AT2G05170	1252
AT2G05171	0
AT2G05180	0
AT2G05185	0
AT2G05190	0
AT2G05200	0
AT2G05205	0
AT2G05210	410
AT2G05215	10
AT2G05220	6070
AT2G05230	10
AT2G05240	0
AT2G05245	0
AT2G05250	25
AT2G05255	0
AT2G05260	178
AT2G05270	1
AT2G05280	6
AT2G05290	0
AT2G05294	0
AT2G05300	88
AT2G05310	553
AT2G05315	0
AT2G05320	521
AT2G05330	0
AT2G05335	0
AT2G05340	0
AT2G05350	0
AT2G05355	0
AT2G05360	0
AT2G05365	8
AT2G05370	0
AT2G05380	6507
AT2G05390	0
AT2G05395	0
AT2G05400	0
AT2G05405	0
AT2G05410	0
AT2G05415	0
AT2G05420	0
AT2G05425	0
AT2G05430	0
AT2G05435	0
AT2G05440	0
AT2G05441	0
AT2G05445	0
AT2G05450	0
AT2G05455	0
AT2G05460	0
AT2G05465	0
AT2G05470	0
AT2G05475	0
AT2G05480	0
AT2G05485	0
AT2G05490	0
AT2G05495	0
AT2G05505	0
AT2G05510	0
AT2G05515	0
AT2G05518	1
AT2G05520	21905
AT2G05525	0
AT2G05530	0
AT2G05535	0
AT2G05540	5
AT2G05545	0
AT2G05550	0
AT2G05555	1
AT2G05560	0
AT2G05562	0
AT2G05564	0
AT2G05565	0
AT2G05567	0
AT2G05570	0
AT2G05575	0
AT2G05580	0
AT2G05585	0
AT2G05590	366
AT2G05600	0
AT2G05605	0
AT2G05610	0
AT2G05615	0
AT2G05620	479
AT2G05625	0
AT2G05630	492
AT2G05632	162
AT2G05635	0
AT2G05640	0
AT2G05642	0
AT2G05645	0
AT2G05647	0
AT2G05655	0
AT2G05660	0
AT2G05665	25
AT2G05670	0
AT2G05675	0
AT2G05680	0
AT2G05685	0
AT2G05690	0
AT2G05695	0
AT2G05700	0
AT2G05705	0
AT2G05710	7830
AT2G05715	1
AT2G05720	0
AT2G05725	0
AT2G05730	0
AT2G05740	0
AT2G05750	0
AT2G05752	0
AT2G05753	0
AT2G05755	403
AT2G05760	447
AT2G05765	92
AT2G05770	0
AT2G05780	0
AT2G05785	0
AT2G05786	0
AT2G05790	7535
AT2G05800	0
AT2G05801	0
AT2G05810	16
AT2G05812	14
AT2G05815	0
AT2G05820	0
AT2G05825	5
AT2G05830	1157
AT2G05835	0
AT2G05840	2542
AT2G05845	0
AT2G05850	0
AT2G05855	0
AT2G05860	0
AT2G05865	0
AT2G05870	0
AT2G05875	0
AT2G05880	0
AT2G05885	0
AT2G05890	0
AT2G05895	0
AT2G05900	0
AT2G05905	0
AT2G05910	10
AT2G05914	0
AT2G05915	0
AT2G05920	11601
AT2G05925	0
AT2G05930	0
AT2G05935	0
AT2G05940	151
AT2G05945	0
AT2G05950	0
AT2G05960	0
AT2G05965	0
AT2G05970	0
AT2G05975	0
AT2G05980	0
AT2G05985	0
AT2G05990	9577
AT2G05995	0
AT2G06000	568
AT2G06002	13
AT2G06005	124
AT2G06010	513
AT2G06020	0
AT2G06025	358
AT2G06035	0
AT2G06040	314
AT2G06045	0
AT2G06050	1499
AT2G06060	0
AT2G06065	0
AT2G06070	0
AT2G06075	0
AT2G06080	0
AT2G06085	0
AT2G06090	0
AT2G06095	0
AT2G06100	0
AT2G06105	0
AT2G06110	0
AT2G06115	0
AT2G06120	0
AT2G06125	0
AT2G06130	0
AT2G06135	0
AT2G06140	0
AT2G06145	0
AT2G06150	0
AT2G06160	0
AT2G06165	0
AT2G06166	0
AT2G06170	0
AT2G06175	0
AT2G06180	0
AT2G06185	0
AT2G06190	0
AT2G06200	420
AT2G06210	1334
AT2G06215	4
AT2G06220	0
AT2G06225	0
AT2G06230	0
AT2G06235	0
AT2G06240	0
AT2G06245	0
AT2G06250	0
AT2G06255	74
AT2G06260	0
AT2G06265	0
AT2G06270	0
AT2G06275	0
AT2G06280	0
AT2G06285	0
AT2G06290	0
AT2G06296	0
AT2G06303	0
AT2G06305	0
AT2G06310	0
AT2G06315	0
AT2G06330	0
AT2G06335	0
AT2G06340	0
AT2G06345	0
AT2G06350	0
AT2G06355	0
AT2G06365	0
AT2G06370	0
AT2G06375	0
AT2G06380	0
AT2G06385	0
AT2G06390	0
AT2G06395	0
AT2G06400	0
AT2G06405	0
AT2G06410	0
AT2G06415	0
AT2G06420	0
AT2G06425	0
AT2G06430	0
AT2G06435	0
AT2G06440	0
AT2G06445	0
AT2G06450	0
AT2G06455	0
AT2G06460	0
AT2G06465	0
AT2G06470	0
AT2G06475	0
AT2G06480	0
AT2G06485	0
AT2G06490	0
AT2G06495	0
AT2G06500	0
AT2G06505	0
AT2G06510	535
AT2G06515	0
AT2G06520	12113
AT2G06525	0
AT2G06530	526
AT2G06535	0
AT2G06540	0
AT2G06541	0
AT2G06550	0
AT2G06555	0
AT2G06560	0
AT2G06562	0
AT2G06565	0
AT2G06570	0
AT2G06575	0
AT2G06580	0
AT2G06585	0
AT2G06590	0
AT2G06595	0
AT2G06600	0
AT2G06605	0
AT2G06610	0
AT2G06615	0
AT2G06620	0
AT2G06625	0
AT2G06630	0
AT2G06635	0
AT2G06640	0
AT2G06645	0
AT2G06650	0
AT2G06655	0
AT2G06660	0
AT2G06665	0
AT2G06667	0
AT2G06670	0
AT2G06675	0
AT2G06680	0
AT2G06685	0
AT2G06690	0
AT2G06695	0
AT2G06700	0
AT2G06705	0
AT2G06710	0
AT2G06715	0
AT2G06720	0
AT2G06725	0
AT2G06740	0
AT2G06745	0
AT2G06750	0
AT2G06755	0
AT2G06760	0
AT2G06765	0
AT2G06770	0
AT2G06775	0
AT2G06780	0
AT2G06785	0
AT2G06790	0
AT2G06795	0
AT2G06800	0
AT2G06805	0
AT2G06810	0
AT2G06815	0
AT2G06820	0
AT2G06822	0
AT2G06830	0
AT2G06835	0
AT2G06840	0
AT2G06845	0
AT2G06850	6930
AT2G06855	0
AT2G06860	0
AT2G06865	0
AT2G06870	0
AT2G06875	0
AT2G06880	0
AT2G06885	0
AT2G06890	0
AT2G06900	0
AT2G06902	0
AT2G06904	0
AT2G06905	0
AT2G06906	0
AT2G06908	0
AT2G06910	0
AT2G06912	0
AT2G06914	0
AT2G06917	0
AT2G06920	0
AT2G06922	0
AT2G06925	1665
AT2G06930	0
AT2G06935	0
AT2G06940	0
AT2G06945	0
AT2G06950	3086
AT2G06955	0
AT2G06960	0
AT2G06965	0
AT2G06967	0
AT2G06973	0
AT2G06975	0
AT2G06980	0
AT2G06983	0
AT2G06985	0
AT2G06990	1973
AT2G06995	0
AT2G07000	0
AT2G07005	0
AT2G07010	0
AT2G07015	0
AT2G07020	0
AT2G07025	0
AT2G07030	0
AT2G07035	0
AT2G07040	0
AT2G07042	47
AT2G07045	0
AT2G07050	3046
AT2G07055	0
AT2G07070	0
AT2G07080	0
AT2G07085	0
AT2G07090	0
AT2G07095	0
AT2G07100	0
AT2G07110	0
AT2G07115	0
AT2G07120	0
AT2G07130	6
AT2G07135	0
AT2G07140	0
AT2G07150	0
AT2G07155	0
AT2G07160	0
AT2G07165	0
AT2G07170	1632
AT2G07175	0
AT2G07180	1044
AT2G07185	0
AT2G07190	0
AT2G07195	0
AT2G07200	0
AT2G07205	0
AT2G07210	0
AT2G07212	0
AT2G07213	0
AT2G07215	0
AT2G07220	0
AT2G07225	0
AT2G07230	0
AT2G07235	0
AT2G07240	0
AT2G07245	0
AT2G07250	0
AT2G07255	0
AT2G07260	0
AT2G07265	0
AT2G07270	0
AT2G07275	0
AT2G07280	0
AT2G07285	0
AT2G07290	0
AT2G07295	0
AT2G07300	0
AT2G07305	0
AT2G07310	0
AT2G07315	0
AT2G07320	0
AT2G07325	0
AT2G07330	0
AT2G07335	0
AT2G07340	835
AT2G07345	1
AT2G07355	2
AT2G07360	2806
AT2G07365	0
AT2G07375	0
AT2G07380	0
AT2G07385	0
AT2G07390	0
AT2G07395	0
AT2G07400	0
AT2G07405	0
AT2G07410	0
AT2G07415	0
AT2G07420	0
AT2G07425	0
AT2G07430	0
AT2G07435	10
AT2G07440	0
AT2G07445	0
AT2G07450	0
AT2G07455	0
AT2G07460	0
AT2G07470	0
AT2G07475	0
AT2G07480	0
AT2G07483	0
AT2G07485	0
AT2G07486	0
AT2G07490	0
AT2G07495	0
AT2G07500	0
AT2G07505	0
AT2G07510	0
AT2G07515	0
AT2G07520	0
AT2G07525	0
AT2G07530	0
AT2G07535	0
AT2G07540	0
AT2G07545	0
AT2G07550	0
AT2G07555	0
AT2G07560	0
AT2G07565	0
AT2G07570	0
AT2G07575	0
AT2G07580	0
AT2G07585	3
AT2G07590	0
AT2G07595	0
AT2G07599	0
AT2G07600	0
AT2G07605	4
AT2G07613	0
AT2G07615	0
AT2G07617	0
AT2G07620	0
AT2G07621	0
AT2G07623	0
AT2G07625	0
AT2G07626	0
AT2G07627	0
AT2G07628	0
AT2G07629	0
AT2G07630	0
AT2G07631	0
AT2G07632	0
AT2G07633	0
AT2G07634	0
AT2G07635	0
AT2G07636	0
AT2G07637	0
AT2G07638	13
AT2G07640	0
AT2G07641	0
AT2G07642	0
AT2G07643	0
AT2G07644	0
AT2G07645	0
AT2G07646	0
AT2G07648	0
AT2G07650	0
AT2G07652	0
AT2G07654	0
AT2G07655	0
AT2G07656	0
AT2G07658	0
AT2G07659	0
AT2G07660	0
AT2G07661	0
AT2G07662	0
AT2G07663	0
AT2G07664	0
AT2G07665	0
AT2G07666	0
AT2G07667	0
AT2G07669	0
AT2G07670	0
AT2G07671	7
AT2G07672	0
AT2G07673	0
AT2G07674	4
AT2G07675	20
AT2G07676	1
AT2G07677	9
AT2G07678	0
AT2G07680	325
AT2G07681	5
AT2G07682	4
AT2G07683	0
AT2G07684	0
AT2G07685	0
AT2G07686	0
AT2G07687	16
AT2G07688	0
AT2G07689	2
AT2G07690	1641
AT2G07691	0
AT2G07692	0
AT2G07693	0
AT2G07694	0
AT2G07695	1
AT2G07696	0
AT2G07697	0
AT2G07698	29
AT2G07699	0
AT2G07700	0
AT2G07701	0
AT2G07702	0
AT2G07703	0
AT2G07704	0
AT2G07705	0
AT2G07706	0
AT2G07707	0
AT2G07708	1
AT2G07709	0
AT2G07710	0
AT2G07711	16
AT2G07712	0
AT2G07713	0
AT2G07714	0
AT2G07715	53
AT2G07716	0
AT2G07717	0
AT2G07718	0
AT2G07719	0
AT2G07720	0
AT2G07721	0
AT2G07722	0
AT2G07723	0
AT2G07724	0
AT2G07725	0
AT2G07726	0
AT2G07727	10
AT2G07728	0
AT2G07729	0
AT2G07730	0
AT2G07731	0
AT2G07732	7
AT2G07733	0
AT2G07734	0
AT2G07735	0
AT2G07736	0
AT2G07737	0
AT2G07738	0
AT2G07739	0
AT2G07740	0
AT2G07741	0
AT2G07742	0
AT2G07743	0
AT2G07744	0
AT2G07745	0
AT2G07746	0
AT2G07747	9
AT2G07748	0
AT2G07749	0
AT2G07750	4
AT2G07751	26
AT2G07752	0
AT2G07753	1
AT2G07754	0
AT2G07755	0
AT2G07756	0
AT2G07757	0
AT2G07758	0
AT2G07759	0
AT2G07760	0
AT2G07761	0
AT2G07762	0
AT2G07763	0
AT2G07764	0
AT2G07765	0
AT2G07766	0
AT2G07767	6
AT2G07768	0
AT2G07769	0
AT2G07770	0
AT2G07771	0
AT2G07772	0
AT2G07773	0
AT2G07774	1
AT2G07775	0
AT2G07776	0
AT2G07777	0
AT2G07778	0
AT2G07779	0
AT2G07780	0
AT2G07783	0
AT2G07784	0
AT2G07785	0
AT2G07786	0
AT2G07787	0
AT2G07788	0
AT2G07789	0
AT2G07790	0
AT2G07791	0
AT2G07792	0
AT2G07793	0
AT2G07794	0
AT2G07795	0
AT2G07798	2
AT2G07799	0
AT2G07800	0
AT2G07805	0
AT2G07806	0
AT2G07807	0
AT2G07808	0
AT2G07809	0
AT2G07810	0
AT2G07811	0
AT2G07812	0
AT2G07813	0
AT2G07815	0
AT2G07820	0
AT2G07825	0
AT2G07826	0
AT2G07827	0
AT2G07830	0
AT2G07835	5
AT2G07840	0
AT2G07845	0
AT2G07850	0
AT2G07855	0
AT2G07860	0
AT2G07865	0
AT2G07870	0
AT2G07875	11
AT2G07880	0
AT2G07885	0
AT2G07890	0
AT2G07895	0
AT2G07900	0
AT2G07905	0
AT2G07910	0
AT2G07915	0
AT2G07925	0
AT2G07935	0
AT2G07940	0
AT2G07945	0
AT2G07950	8
AT2G07960	0
AT2G07965	0
AT2G07970	0
AT2G07975	0
AT2G07981	0
AT2G07985	0
AT2G07990	0
AT2G07995	0
AT2G08000	0
AT2G08005	0
AT2G08010	0
AT2G08015	0
AT2G08020	0
AT2G08025	0
AT2G08030	0
AT2G08035	0
AT2G08040	0
AT2G08045	0
AT2G08050	0
AT2G08055	0
AT2G08060	0
AT2G08070	0
AT2G08075	0
AT2G08085	0
AT2G08090	0
AT2G08095	0
AT2G08100	0
AT2G08105	0
AT2G08110	0
AT2G08115	0
AT2G08120	5
AT2G08125	0
AT2G08130	0
AT2G08135	0
AT2G08150	0
AT2G08155	0
AT2G08160	0
AT2G08165	0
AT2G08175	0
AT2G08180	0
AT2G08190	2
AT2G08195	0
AT2G08200	0
AT2G08205	0
AT2G08210	0
AT2G08215	0
AT2G08220	30
AT2G08230	0
AT2G08235	0
AT2G08240	0
AT2G08245	0
AT2G08250	0
AT2G08255	3
AT2G08260	0
AT2G08265	0
AT2G08270	0
AT2G08275	0
AT2G08280	0
AT2G08285	0
AT2G08290	0
AT2G08295	0
AT2G08300	0
AT2G08305	0
AT2G08310	0
AT2G08315	0
AT2G08320	0
AT2G08330	0
AT2G08335	2
AT2G08340	0
AT2G08345	0
AT2G08350	9
AT2G08355	3
AT2G08360	0
AT2G08365	0
AT2G08370	0
AT2G08375	0
AT2G08380	0
AT2G08385	0
AT2G08390	0
AT2G08395	0
AT2G08400	0
AT2G08405	0
AT2G08410	0
AT2G08415	0
AT2G08420	0
AT2G08425	0
AT2G08430	0
AT2G08435	18
AT2G08440	0
AT2G08445	2
AT2G08450	0
AT2G08455	3
AT2G08460	0
AT2G08465	0
AT2G08470	0
AT2G08475	0
AT2G08480	0
AT2G08485	0
AT2G08490	0
AT2G08495	0
AT2G08500	0
AT2G08505	0
AT2G08510	0
AT2G08515	0
AT2G08520	0
AT2G08525	0
AT2G08530	2
AT2G08535	0
AT2G08540	0
AT2G08545	0
AT2G08550	0
AT2G08555	0
AT2G08560	0
AT2G08565	0
AT2G08570	0
AT2G08575	7
AT2G08580	0
AT2G08585	1
AT2G08590	0
AT2G08595	0
AT2G08610	14
AT2G08620	0
AT2G08625	0
AT2G08630	0
AT2G08635	7
AT2G08640	0
AT2G08645	0
AT2G08650	0
AT2G08655	0
AT2G08660	0
AT2G08665	0
AT2G08670	0
AT2G08675	0
AT2G08680	0
AT2G08685	0
AT2G08690	0
AT2G08695	0
AT2G08700	0
AT2G08705	0
AT2G08710	0
AT2G08715	0
AT2G08720	0
AT2G08725	4
AT2G08730	0
AT2G08735	54
AT2G08740	0
AT2G08745	0
AT2G08750	0
AT2G08755	3
AT2G08760	23
AT2G08765	111
AT2G08770	0
AT2G08775	0
AT2G08780	0
AT2G08790	0
AT2G08795	0
AT2G08800	0
AT2G08805	0
AT2G08815	0
AT2G08820	0
AT2G08825	0
AT2G08830	0
AT2G08835	0
AT2G08845	0
AT2G08850	0
AT2G08855	0
AT2G08860	0
AT2G08865	12
AT2G08870	0
AT2G08875	0
AT2G08880	0
AT2G08885	0
AT2G08890	0
AT2G08895	0
AT2G08900	0
AT2G08905	2
AT2G08910	6
AT2G08915	0
AT2G08920	0
AT2G08925	0
AT2G08930	0
AT2G08935	0
AT2G08940	0
AT2G08945	0
AT2G08950	0
AT2G08955	3
AT2G08960	0
AT2G08965	0
AT2G08970	0
AT2G08975	0
AT2G08980	0
AT2G08985	0
AT2G08986	0
AT2G08990	0
AT2G08995	0
AT2G09000	0
AT2G09005	0
AT2G09010	0
AT2G09015	0
AT2G09020	0
AT2G09025	0
AT2G09035	0
AT2G09040	0
AT2G09045	0
AT2G09050	0
AT2G09055	0
AT2G09060	0
AT2G09065	0
AT2G09070	0
AT2G09075	0
AT2G09080	0
AT2G09085	0
AT2G09090	6
AT2G09095	0
AT2G09100	0
AT2G09105	0
AT2G09110	0
AT2G09115	0
AT2G09120	0
AT2G09125	0
AT2G09130	0
AT2G09135	0
AT2G09140	0
AT2G09150	0
AT2G09155	0
AT2G09160	0
AT2G09165	14
AT2G09170	13
AT2G09175	0
AT2G09180	0
AT2G09185	0
AT2G09187	0
AT2G09190	0
AT2G09195	4
AT2G09200	7
AT2G09205	0
AT2G09210	0
AT2G09215	0
AT2G09220	0
AT2G09225	2
AT2G09230	0
AT2G09235	0
AT2G09240	0
AT2G09245	0
AT2G09250	0
AT2G09255	0
AT2G09260	0
AT2G09265	0
AT2G09270	0
AT2G09280	0
AT2G09285	0
AT2G09290	0
AT2G09295	0
AT2G09300	0
AT2G09305	3
AT2G09310	0
AT2G09315	0
AT2G09320	0
AT2G09325	0
AT2G09330	0
AT2G09335	0
AT2G09340	0
AT2G09345	0
AT2G09350	0
AT2G09355	0
AT2G09360	0
AT2G09365	0
AT2G09370	0
AT2G09375	0
AT2G09380	0
AT2G09385	0
AT2G09388	0
AT2G09390	0
AT2G09395	0
AT2G09400	1
AT2G09405	0
AT2G09410	0
AT2G09415	0
AT2G09420	0
AT2G09425	0
AT2G09430	0
AT2G09435	0
AT2G09440	3
AT2G09445	0
AT2G09450	0
AT2G09455	2
AT2G09460	0
AT2G09465	0
AT2G09470	0
AT2G09475	0
AT2G09480	0
AT2G09490	15
AT2G09495	1
AT2G09500	0
AT2G09505	0
AT2G09510	0
AT2G09515	0
AT2G09525	5
AT2G09530	0
AT2G09535	0
AT2G09540	0
AT2G09545	0
AT2G09550	0
AT2G09555	0
AT2G09560	0
AT2G09565	0
AT2G09570	0
AT2G09575	0
AT2G09585	0
AT2G09589	0
AT2G09590	0
AT2G09605	0
AT2G09610	0
AT2G09615	0
AT2G09620	0
AT2G09625	0
AT2G09630	0
AT2G09635	0
AT2G09640	0
AT2G09645	0
AT2G09650	0
AT2G09655	0
AT2G09660	0
AT2G09665	0
AT2G09670	0
AT2G09675	0
AT2G09680	0
AT2G09685	0
AT2G09690	0
AT2G09695	0
AT2G09700	0
AT2G09705	0
AT2G09710	16
AT2G09715	0
AT2G09720	0
AT2G09725	0
AT2G09730	0
AT2G09735	0
AT2G09740	0
AT2G09745	0
AT2G09750	0
AT2G09755	0
AT2G09760	0
AT2G09765	0
AT2G09770	0
AT2G09775	0
AT2G09780	0
AT2G09785	0
AT2G09790	0
AT2G09795	407
AT2G09800	0
AT2G09805	0
AT2G09810	0
AT2G09815	0
AT2G09820	0
AT2G09825	0
AT2G09830	0
AT2G09835	5
AT2G09838	0
AT2G09840	0
AT2G09845	0
AT2G09850	0
AT2G09860	0
AT2G09862	0
AT2G09865	0
AT2G09870	0
AT2G09875	0
AT2G09880	0
AT2G09885	0
AT2G09890	0
AT2G09895	0
AT2G09900	0
AT2G09905	0
AT2G09910	1
AT2G09915	0
AT2G09920	0
AT2G09925	0
AT2G09930	0
AT2G09935	0
AT2G09945	0
AT2G09950	0
AT2G09953	0
AT2G09955	0
AT2G09956	0
AT2G09960	0
AT2G09965	0
AT2G09970	0
AT2G09975	0
AT2G09990	4006
AT2G09992	0
AT2G09994	0
AT2G09995	0
AT2G10000	0
AT2G10010	0
AT2G10020	0
AT2G10025	0
AT2G10030	0
AT2G10040	0
AT2G10045	0
AT2G10050	0
AT2G10070	0
AT2G10080	0
AT2G10090	0
AT2G10100	0
AT2G10105	0
AT2G10110	0
AT2G10120	0
AT2G10130	0
AT2G10140	0
AT2G10150	0
AT2G10160	0
AT2G10165	0
AT2G10170	0
AT2G10175	0
AT2G10180	0
AT2G10190	0
AT2G10200	0
AT2G10205	0
AT2G10210	0
AT2G10220	0
AT2G10223	0
AT2G10226	0
AT2G10230	0
AT2G10232	0
AT2G10234	0
AT2G10237	0
AT2G10240	0
AT2G10250	0
AT2G10253	0
AT2G10256	0
AT2G10260	0
AT2G10265	0
AT2G10270	0
AT2G10280	0
AT2G10285	0
AT2G10290	0
AT2G10300	0
AT2G10310	0
AT2G10320	0
AT2G10330	0
AT2G10350	0
AT2G10360	0
AT2G10370	0
AT2G10380	0
AT2G10390	0
AT2G10400	3
AT2G10405	0
AT2G10410	4516
AT2G10420	0
AT2G10430	0
AT2G10440	0
AT2G10450	0
AT2G10455	0
AT2G10460	0
AT2G10465	0
AT2G10470	0
AT2G10480	0
AT2G10490	0
AT2G10500	0
AT2G10510	0
AT2G10520	0
AT2G10530	0
AT2G10535	3
AT2G10537	0
AT2G10540	0
AT2G10545	0
AT2G10550	0
AT2G10553	3
AT2G10555	0
AT2G10556	0
AT2G10557	0
AT2G10560	0
AT2G10570	0
AT2G10589	0
AT2G10590	0
AT2G10600	0
AT2G10602	0
AT2G10605	0
AT2G10606	0
AT2G10608	0
AT2G10610	0
AT2G10611	0
AT2G10614	0
AT2G10615	0
AT2G10617	0
AT2G10620	0
AT2G10625	0
AT2G10630	0
AT2G10640	0
AT2G10650	0
AT2G10660	0
AT2G10670	0
AT2G10680	0
AT2G10690	0
AT2G10710	0
AT2G10720	0
AT2G10730	0
AT2G10735	2
AT2G10740	0
AT2G10760	0
AT2G10770	0
AT2G10780	0
AT2G10790	0
AT2G10800	0
AT2G10802	0
AT2G10810	0
AT2G10820	0
AT2G10830	0
AT2G10833	0
AT2G10836	0
AT2G10840	0
AT2G10850	0
AT2G10860	0
AT2G10870	0
AT2G10880	0
AT2G10890	0
AT2G10895	0
AT2G10900	0
AT2G10910	0
AT2G10920	0
AT2G10921	0
AT2G10930	30
AT2G10931	208
AT2G10940	18571
AT2G10950	328
AT2G10955	0
AT2G10960	0
AT2G10965	0
AT2G10970	0
AT2G10975	0
AT2G10980	0
AT2G10990	0
AT2G11000	470
AT2G11005	0
AT2G11010	0
AT2G11015	0
AT2G11020	0
AT2G11025	0
AT2G11030	0
AT2G11035	0
AT2G11040	0
AT2G11045	0
AT2G11050	0
AT2G11060	0
AT2G11070	0
AT2G11080	0
AT2G11090	0
AT2G11100	0
AT2G11110	0
AT2G11115	0
AT2G11120	0
AT2G11130	0
AT2G11135	0
AT2G11140	57
AT2G11150	1
AT2G11165	0
AT2G11166	0
AT2G11168	0
AT2G11170	0
AT2G11180	0
AT2G11190	0
AT2G11200	0
AT2G11205	0
AT2G11210	0
AT2G11215	0
AT2G11220	0
AT2G11225	0
AT2G11230	0
AT2G11235	0
AT2G11240	2278
AT2G11270	0
AT2G11271	0
AT2G11280	0
AT2G11290	0
AT2G11300	0
AT2G11310	0
AT2G11320	0
AT2G11330	0
AT2G11340	0
AT2G11345	0
AT2G11350	0
AT2G11360	0
AT2G11370	0
AT2G11380	0
AT2G11390	0
AT2G11400	0
AT2G11405	0
AT2G11410	0
AT2G11420	0
AT2G11430	0
AT2G11440	0
AT2G11450	0
AT2G11460	0
AT2G11462	0
AT2G11465	0
AT2G11480	0
AT2G11485	0
AT2G11490	0
AT2G11500	0
AT2G11502	0
AT2G11504	0
AT2G11507	0
AT2G11510	0
AT2G11520	655
AT2G11522	0
AT2G11530	0
AT2G11550	0
AT2G11570	0
AT2G11590	0
AT2G11600	0
AT2G11610	0
AT2G11620	1
AT2G11623	0
AT2G11626	0
AT2G11630	0
AT2G11640	0
AT2G11650	0
AT2G11660	0
AT2G11670	0
AT2G11680	0
AT2G11690	0
AT2G11700	0
AT2G11720	0
AT2G11730	0
AT2G11740	0
AT2G11750	0
AT2G11770	0
AT2G11773	0
AT2G11775	0
AT2G11778	0
AT2G11780	0
AT2G11790	0
AT2G11800	0
AT2G11810	23
AT2G11815	0
AT2G11820	0
AT2G11830	0
AT2G11840	0
AT2G11850	0
AT2G11851	0
AT2G11852	0
AT2G11870	0
AT2G11880	117
AT2G11890	2978
AT2G11891	7
AT2G11910	7253
AT2G11930	0
AT2G11940	0
AT2G11950	0
AT2G11970	0
AT2G11980	0
AT2G11983	0
AT2G11990	0
AT2G12000	0
AT2G12010	0
AT2G12020	0
AT2G12025	0
AT2G12040	0
AT2G12050	0
AT2G12060	0
AT2G12066	0
AT2G12083	0
AT2G12100	0
AT2G12110	0
AT2G12120	0
AT2G12130	0
AT2G12140	0
AT2G12150	0
AT2G12160	0
AT2G12170	40
AT2G12190	0
AT2G12195	0
AT2G12200	0
AT2G12205	0
AT2G12210	0
AT2G12230	0
AT2G12240	0
AT2G12250	0
AT2G12260	0
AT2G12270	0
AT2G12280	0
AT2G12290	0
AT2G12300	0
AT2G12305	0
AT2G12320	0
AT2G12325	0
AT2G12330	0
AT2G12340	0
AT2G12345	0
AT2G12360	0
AT2G12370	0
AT2G12380	0
AT2G12385	0
AT2G12390	0
AT2G12400	644
AT2G12405	0
AT2G12407	0
AT2G12408	0
AT2G12410	0
AT2G12420	0
AT2G12430	0
AT2G12440	19
AT2G12450	14
AT2G12460	29
AT2G12461	39
AT2G12462	101
AT2G12465	0
AT2G12470	0
AT2G12475	0
AT2G12480	0
AT2G12490	44
AT2G12500	1
AT2G12505	0
AT2G12510	0
AT2G12520	0
AT2G12530	0
AT2G12540	0
AT2G12550	285
AT2G12560	0
AT2G12570	0
AT2G12580	0
AT2G12590	0
AT2G12600	0
AT2G12610	0
AT2G12620	0
AT2G12630	0
AT2G12640	0
AT2G12646	3
AT2G12650	0
AT2G12660	0
AT2G12670	0
AT2G12680	0
AT2G12685	0
AT2G12690	0
AT2G12695	0
AT2G12700	0
AT2G12710	0
AT2G12720	0
AT2G12730	0
AT2G12740	0
AT2G12750	0
AT2G12760	0
AT2G12770	0
AT2G12780	0
AT2G12800	0
AT2G12810	0
AT2G12815	0
AT2G12820	0
AT2G12830	0
AT2G12832	0
AT2G12835	0
AT2G12840	0
AT2G12845	0
AT2G12850	0
AT2G12855	0
AT2G12860	0
AT2G12870	0
AT2G12875	0
AT2G12880	0
AT2G12890	0
AT2G12900	0
AT2G12905	0
AT2G12910	0
AT2G12920	0
AT2G12930	0
AT2G12935	0
AT2G12940	0
AT2G12945	0
AT2G12950	0
AT2G12960	0
AT2G12970	0
AT2G12980	0
AT2G12990	0
AT2G13000	0
AT2G13010	0
AT2G13020	0
AT2G13040	0
AT2G13050	0
AT2G13060	0
AT2G13070	0
AT2G13080	0
AT2G13090	0
AT2G13100	435
AT2G13105	0
AT2G13110	0
AT2G13115	0
AT2G13116	0
AT2G13118	0
AT2G13120	0
AT2G13125	0
AT2G13126	0
AT2G13128	0
AT2G13130	56
AT2G13140	0
AT2G13142	0
AT2G13143	0
AT2G13145	0
AT2G13146	0
AT2G13150	0
AT2G13160	0
AT2G13170	0
AT2G13175	0
AT2G13180	0
AT2G13190	0
AT2G13200	0
AT2G13230	0
AT2G13240	0
AT2G13250	0
AT2G13260	0
AT2G13270	0
AT2G13274	0
AT2G13275	0
AT2G13280	0
AT2G13290	209
AT2G13295	0
AT2G13300	0
AT2G13310	0
AT2G13320	0
AT2G13330	0
AT2G13335	0
AT2G13350	0
AT2G13360	1434
AT2G13370	1703
AT2G13380	0
AT2G13390	0
AT2G13400	0
AT2G13410	0
AT2G13420	152
AT2G13422	0
AT2G13430	0
AT2G13431	0
AT2G13440	980
AT2G13450	0
AT2G13460	0
AT2G13463	0
AT2G13469	0
AT2G13470	0
AT2G13480	0
AT2G13490	0
AT2G13500	0
AT2G13510	0
AT2G13520	0
AT2G13530	0
AT2G13540	1841
AT2G13542	0
AT2G13547	0
AT2G13550	460
AT2G13555	0
AT2G13560	3792
AT2G13570	0
AT2G13580	0
AT2G13590	0
AT2G13600	328
AT2G13610	920
AT2G13620	0
AT2G13630	0
AT2G13640	0
AT2G13650	311
AT2G13660	0
AT2G13665	8
AT2G13680	123
AT2G13690	807
AT2G13700	0
AT2G13705	0
AT2G13706	0
AT2G13710	0
AT2G13720	0
AT2G13730	0
AT2G13740	0
AT2G13750	0
AT2G13760	0
AT2G13770	0
AT2G13790	238
AT2G13800	83
AT2G13810	0
AT2G13820	887
AT2G13830	0
AT2G13840	284
AT2G13845	0
AT2G13850	0
AT2G13851	0
AT2G13860	0
AT2G13865	0
AT2G13870	0
AT2G13890	0
AT2G13895	0
AT2G13900	0
AT2G13905	0
AT2G13910	0
AT2G13920	0
AT2G13930	0
AT2G13940	0
AT2G13950	0
AT2G13960	7
AT2G13965	0
AT2G13970	401
AT2G13975	137
AT2G13980	0
AT2G13985	0
AT2G13990	0
AT2G14000	0
AT2G14010	0
AT2G14020	0
AT2G14030	0
AT2G14040	0
AT2G14045	345
AT2G14050	214
AT2G14060	0
AT2G14070	0
AT2G14080	259
AT2G14090	73
AT2G14095	0
AT2G14100	0
AT2G14110	145
AT2G14115	132
AT2G14120	1388
AT2G14130	0
AT2G14140	0
AT2G14150	0
AT2G14160	0
AT2G14170	1934
AT2G14180	0
AT2G14190	0
AT2G14200	0
AT2G14210	0
AT2G14220	41
AT2G14230	0
AT2G14240	0
AT2G14245	1
AT2G14247	225
AT2G14255	377
AT2G14260	843
AT2G14265	0
AT2G14270	0
AT2G14280	0
AT2G14282	0
AT2G14285	345
AT2G14288	0
AT2G14289	0
AT2G14290	12
AT2G14300	0
AT2G14310	0
AT2G14320	0
AT2G14330	0
AT2G14335	0
AT2G14340	0
AT2G14350	0
AT2G14365	0
AT2G14370	0
AT2G14378	0
AT2G14380	0
AT2G14390	0
AT2G14395	0
AT2G14400	0
AT2G14405	0
AT2G14410	0
AT2G14415	0
AT2G14420	0
AT2G14430	0
AT2G14440	0
AT2G14450	0
AT2G14455	0
AT2G14460	816
AT2G14470	0
AT2G14475	0
AT2G14490	0
AT2G14500	0
AT2G14510	0
AT2G14520	166
AT2G14530	362
AT2G14535	0
AT2G14540	0
AT2G14550	0
AT2G14560	9
AT2G14570	0
AT2G14580	91
AT2G14590	0
AT2G14595	0
AT2G14600	0
AT2G14605	0
AT2G14610	0
AT2G14620	59
AT2G14630	0
AT2G14635	0
AT2G14640	0
AT2G14650	0
AT2G14660	571
AT2G14661	0
AT2G14670	0
AT2G14680	401
AT2G14690	0
AT2G14692	0
AT2G14695	0
AT2G14700	0
AT2G14710	0
AT2G14720	2068
AT2G14730	0
AT2G14740	1260
AT2G14750	1096
AT2G14755	0
AT2G14760	0
AT2G14765	0
AT2G14770	0
AT2G14772	0
AT2G14774	0
AT2G14775	53
AT2G14777	0
AT2G14780	0
AT2G14790	0
AT2G14793	0
AT2G14796	0
AT2G14800	3
AT2G14810	0
AT2G14820	2
AT2G14825	91
AT2G14830	0
AT2G14835	1101
AT2G14840	0
AT2G14843	0
AT2G14846	0
AT2G14850	168
AT2G14860	374
AT2G14870	0
AT2G14878	1000
AT2G14880	3416
AT2G14890	12187
AT2G14900	1147
AT2G14910	1570
AT2G14920	0
AT2G14930	0
AT2G14935	0
AT2G14940	0
AT2G14945	0
AT2G14950	0
AT2G14960	13
AT2G14970	0
AT2G14980	0
AT2G14990	0
AT2G15000	1577
AT2G15010	0
AT2G15012	0
AT2G15013	0
AT2G15014	0
AT2G15015	0
AT2G15016	0
AT2G15017	0
AT2G15020	0
AT2G15025	0
AT2G15029	0
AT2G15030	21
AT2G15040	0
AT2G15042	1
AT2G15045	0
AT2G15050	652
AT2G15060	0
AT2G15070	3
AT2G15080	2
AT2G15090	4380
AT2G15100	0
AT2G15110	0
AT2G15120	4
AT2G15128	232
AT2G15130	17
AT2G15140	0
AT2G15145	0
AT2G15150	0
AT2G15160	0
AT2G15170	0
AT2G15180	0
AT2G15185	0
AT2G15190	0
AT2G15200	0
AT2G15210	0
AT2G15220	0
AT2G15230	189
AT2G15240	769
AT2G15250	0
AT2G15260	0
AT2G15270	411
AT2G15271	0
AT2G15280	491
AT2G15290	3545
AT2G15292	2319
AT2G15300	146
AT2G15310	15
AT2G15318	0
AT2G15320	727
AT2G15325	0
AT2G15327	0
AT2G15330	0
AT2G15340	2
AT2G15345	0
AT2G15350	0
AT2G15360	0
AT2G15370	0
AT2G15380	0
AT2G15390	0
AT2G15400	28
AT2G15410	0
AT2G15420	0
AT2G15430	1232
AT2G15440	205
AT2G15450	0
AT2G15460	0
AT2G15470	0
AT2G15480	13
AT2G15490	4
AT2G15500	0
AT2G15510	0
AT2G15520	0
AT2G15530	633
AT2G15535	0
AT2G15540	0
AT2G15550	0
AT2G15555	0
AT2G15560	732
AT2G15570	450
AT2G15580	84
AT2G15590	0
AT2G15600	0
AT2G15610	0
AT2G15620	2207
AT2G15630	238
AT2G15640	0
AT2G15650	0
AT2G15660	0
AT2G15670	0
AT2G15680	0
AT2G15690	591
AT2G15695	260
AT2G15700	0
AT2G15710	0
AT2G15720	0
AT2G15730	240
AT2G15740	0
AT2G15750	0
AT2G15760	27
AT2G15765	0
AT2G15770	0
AT2G15780	0
AT2G15790	352
AT2G15800	0
AT2G15810	0
AT2G15815	0
AT2G15820	1039
AT2G15830	50
AT2G15840	10
AT2G15850	0
AT2G15860	1614
AT2G15870	0
AT2G15880	47
AT2G15890	1801
AT2G15900	578
AT2G15910	790
AT2G15920	0
AT2G15940	0
AT2G15950	0
AT2G15960	267
AT2G15970	8005
AT2G15980	235
AT2G15990	0
AT2G16000	0
AT2G16005	0
AT2G16010	0
AT2G16015	0
AT2G16016	0
AT2G16018	0
AT2G16019	0
AT2G16020	0
AT2G16030	0
AT2G16040	0
AT2G16050	24
AT2G16060	45
AT2G16070	617
AT2G16080	0
AT2G16090	478
AT2G16100	0
AT2G16110	0
AT2G16120	0
AT2G16130	0
AT2G16140	0
AT2G16145	0
AT2G16150	0
AT2G16160	0
AT2G16170	0
AT2G16180	0
AT2G16190	0
AT2G16200	0
AT2G16210	0
AT2G16220	0
AT2G16225	0
AT2G16230	0
AT2G16240	0
AT2G16245	0
AT2G16250	386
AT2G16260	0
AT2G16270	1341
AT2G16280	2784
AT2G16290	0
AT2G16300	0
AT2G16310	4
AT2G16320	0
AT2G16330	0
AT2G16340	0
AT2G16360	6
AT2G16365	764
AT2G16367	4
AT2G16370	1041
AT2G16380	11
AT2G16385	0
AT2G16390	360
AT2G16400	1098
AT2G16405	344
AT2G16410	0
AT2G16420	0
AT2G16430	1270
AT2G16440	1467
AT2G16450	0
AT2G16460	390
AT2G16485	2200
AT2G16490	0
AT2G16500	4896
AT2G16505	0
AT2G16510	3232
AT2G16520	0
AT2G16530	147
AT2G16535	0
AT2G16540	0
AT2G16550	0
AT2G16560	0
AT2G16570	207
AT2G16575	0
AT2G16580	254
AT2G16586	7
AT2G16592	0
AT2G16594	0
AT2G16595	158
AT2G16600	30181
AT2G16610	0
AT2G16620	0
AT2G16630	195
AT2G16640	4262
AT2G16650	498
AT2G16660	4165
AT2G16670	0
AT2G16676	0
AT2G16680	0
AT2G16690	0
AT2G16700	385
AT2G16710	282
AT2G16720	13
AT2G16730	12
AT2G16740	103
AT2G16750	179
AT2G16760	0
AT2G16770	354
AT2G16780	1945
AT2G16790	8
AT2G16800	1443
AT2G16810	0
AT2G16820	0
AT2G16830	0
AT2G16832	0
AT2G16835	1
AT2G16840	0
AT2G16850	2254
AT2G16860	1189
AT2G16870	48
AT2G16880	624
AT2G16890	28
AT2G16895	0
AT2G16900	471
AT2G16905	0
AT2G16910	0
AT2G16920	921
AT2G16930	903
AT2G16940	3089
AT2G16950	1989
AT2G16953	0
AT2G16960	0
AT2G16970	0
AT2G16980	0
AT2G16990	2
AT2G17000	0
AT2G17010	6
AT2G17020	698
AT2G17030	278
AT2G17033	1333
AT2G17036	23
AT2G17040	4
AT2G17043	0
AT2G17050	0
AT2G17055	0
AT2G17060	0
AT2G17064	0
AT2G17070	1
AT2G17080	4
AT2G17090	0
AT2G17110	297
AT2G17115	0
AT2G17120	877
AT2G17130	543
AT2G17140	223
AT2G17150	413
AT2G17160	0
AT2G17170	0
AT2G17180	0
AT2G17190	1801
AT2G17200	1539
AT2G17210	82
AT2G17220	370
AT2G17230	895
AT2G17240	2191
AT2G17250	1223
AT2G17260	145
AT2G17265	1582
AT2G17270	373
AT2G17280	155
AT2G17290	223
AT2G17295	0
AT2G17300	178
AT2G17305	0
AT2G17310	0
AT2G17320	551
AT2G17330	0
AT2G17340	968
AT2G17350	277
AT2G17360	13054
AT2G17370	336
AT2G17380	646
AT2G17390	3434
AT2G17410	1972
AT2G17420	4063
AT2G17430	0
AT2G17440	277
AT2G17442	121
AT2G17450	483
AT2G17460	0
AT2G17470	10
AT2G17477	0
AT2G17480	486
AT2G17490	23
AT2G17500	16
AT2G17510	1178
AT2G17520	273
AT2G17525	260
AT2G17530	507
AT2G17540	472
AT2G17550	11
AT2G17560	4349
AT2G17570	116
AT2G17580	633
AT2G17590	0
AT2G17600	0
AT2G17610	0
AT2G17620	213
AT2G17630	1157
AT2G17640	170
AT2G17650	155
AT2G17660	2
AT2G17670	565
AT2G17680	0
AT2G17690	0
AT2G17695	218
AT2G17700	888
AT2G17705	183
AT2G17710	95
AT2G17720	747
AT2G17723	0
AT2G17730	324
AT2G17740	0
AT2G17750	0
AT2G17760	393
AT2G17770	17
AT2G17780	40
AT2G17785	0
AT2G17787	108
AT2G17790	1183
AT2G17800	1425
AT2G17810	0
AT2G17820	533
AT2G17830	88
AT2G17840	1469
AT2G17845	0
AT2G17850	0
AT2G17860	0
AT2G17870	1883
AT2G17880	144
AT2G17890	0
AT2G17900	221
AT2G17905	0
AT2G17910	0
AT2G17920	0
AT2G17930	2719
AT2G17940	0
AT2G17950	0
AT2G17960	0
AT2G17970	217
AT2G17972	0
AT2G17975	61
AT2G17980	1638
AT2G17990	1521
AT2G18000	119
AT2G18010	35
AT2G18020	27380
AT2G18025	0
AT2G18030	553
AT2G18040	3880
AT2G18042	0
AT2G18050	2
AT2G18060	4
AT2G18070	0
AT2G18080	0
AT2G18090	834
AT2G18100	75
AT2G18110	3224
AT2G18115	7
AT2G18120	9
AT2G18130	0
AT2G18140	0
AT2G18150	0
AT2G18160	1617
AT2G18170	787
AT2G18180	16
AT2G18190	0
AT2G18193	11
AT2G18196	32
AT2G18200	0
AT2G18210	0
AT2G18220	1314
AT2G18230	486
AT2G18240	196
AT2G18245	318
AT2G18250	105
AT2G18260	0
AT2G18270	0
AT2G18280	923
AT2G18290	314
AT2G18300	137
AT2G18310	0
AT2G18320	2
AT2G18323	0
AT2G18328	244
AT2G18330	1247
AT2G18340	0
AT2G18350	358
AT2G18360	73
AT2G18370	0
AT2G18380	124
AT2G18390	784
AT2G18400	1342
AT2G18410	334
AT2G18420	0
AT2G18440	1553
AT2G18450	2
AT2G18460	0
AT2G18465	212
AT2G18470	0
AT2G18480	0
AT2G18490	0
AT2G18500	21
AT2G18510	1217
AT2G18520	474
AT2G18530	0
AT2G18540	0
AT2G18550	9
AT2G18560	161
AT2G18570	217
AT2G18580	0
AT2G18590	0
AT2G18600	30
AT2G18620	89
AT2G18630	1137
AT2G18640	0
AT2G18650	88
AT2G18660	0
AT2G18670	263
AT2G18680	5
AT2G18685	0
AT2G18690	0
AT2G18700	324
AT2G18710	2388
AT2G18720	7
AT2G18721	0
AT2G18730	1113
AT2G18735	326
AT2G18740	2003
AT2G18750	1677
AT2G18760	383
AT2G18770	388
AT2G18780	99
AT2G18790	1576
AT2G18800	0
AT2G18810	0
AT2G18820	0
AT2G18830	0
AT2G18840	595
AT2G18850	496
AT2G18860	265
AT2G18870	0
AT2G18876	243
AT2G18880	0
AT2G18890	191
AT2G18900	1697
AT2G18910	944
AT2G18915	336
AT2G18917	5
AT2G18920	0
AT2G18938	45
AT2G18940	1235
AT2G18950	1998
AT2G18960	11063
AT2G18969	9
AT2G18970	0
AT2G18980	9
AT2G18990	761
AT2G19000	0
AT2G19010	0
AT2G19020	0
AT2G19030	0
AT2G19040	0
AT2G19045	0
AT2G19050	0
AT2G19060	0
AT2G19070	0
AT2G19080	859
AT2G19090	1135
AT2G19100	0
AT2G19110	1244
AT2G19120	222
AT2G19130	29
AT2G19140	0
AT2G19146	0
AT2G19150	0
AT2G19160	570
AT2G19170	2532
AT2G19180	802
AT2G19190	0
AT2G19200	0
AT2G19210	0
AT2G19220	0
AT2G19230	0
AT2G19240	20
AT2G19250	129
AT2G19260	313
AT2G19270	892
AT2G19280	306
AT2G19290	0
AT2G19300	0
AT2G19310	88
AT2G19320	0
AT2G19330	4
AT2G19340	0
AT2G19350	152
AT2G19360	0
AT2G19365	0
AT2G19380	100
AT2G19385	637
AT2G19390	527
AT2G19400	143
AT2G19410	0
AT2G19420	0
AT2G19425	0
AT2G19430	818
AT2G19440	48
AT2G19450	1024
AT2G19460	434
AT2G19470	654
AT2G19480	5653
AT2G19490	495
AT2G19500	0
AT2G19510	0
AT2G19520	4656
AT2G19530	190
AT2G19540	2759
AT2G19550	10
AT2G19560	317
AT2G19570	0
AT2G19572	0
AT2G19580	62
AT2G19582	3
AT2G19590	125
AT2G19600	572
AT2G19610	0
AT2G19620	660
AT2G19630	0
AT2G19640	843
AT2G19650	91
AT2G19660	45
AT2G19670	833
AT2G19680	1073
AT2G19690	195
AT2G19700	0
AT2G19710	164
AT2G19720	569
AT2G19730	17245
AT2G19740	3278
AT2G19750	4621
AT2G19755	0
AT2G19760	2882
AT2G19770	0
AT2G19780	407
AT2G19790	715
AT2G19796	0
AT2G19800	5
AT2G19802	0
AT2G19803	0
AT2G19806	0
AT2G19810	1067
AT2G19820	0
AT2G19825	0
AT2G19830	1547
AT2G19840	0
AT2G19850	0
AT2G19860	1053
AT2G19870	2505
AT2G19880	1202
AT2G19890	0
AT2G19893	0
AT2G19900	0
AT2G19910	264
AT2G19920	136
AT2G19930	220
AT2G19940	1377
AT2G19950	659
AT2G19960	0
AT2G19970	4
AT2G19980	0
AT2G19990	0
AT2G20000	906
AT2G20010	462
AT2G20020	1311
AT2G20030	0
AT2G20050	1748
AT2G20060	2081
AT2G20070	0
AT2G20080	0
AT2G20100	310
AT2G20110	195
AT2G20120	757
AT2G20130	295
AT2G20140	2510
AT2G20142	0
AT2G20150	0
AT2G20160	0
AT2G20170	0
AT2G20180	303
AT2G20190	2171
AT2G20208	0
AT2G20210	133
AT2G20230	1828
AT2G20240	459
AT2G20250	124
AT2G20260	4142
AT2G20270	1547
AT2G20280	1762
AT2G20290	555
AT2G20298	0
AT2G20300	1474
AT2G20310	396
AT2G20320	331
AT2G20330	1014
AT2G20340	392
AT2G20350	0
AT2G20360	6329
AT2G20362	59
AT2G20370	938
AT2G20380	0
AT2G20390	516
AT2G20400	224
AT2G20410	104
AT2G20420	5868
AT2G20430	0
AT2G20440	129
AT2G20450	6100
AT2G20460	0
AT2G20463	0
AT2G20465	0
AT2G20470	0
AT2G20480	154
AT2G20490	1804
AT2G20495	127
AT2G20500	0
AT2G20510	0
AT2G20515	450
AT2G20520	0
AT2G20530	3028
AT2G20540	45
AT2G20550	179
AT2G20555	0
AT2G20560	28
AT2G20562	8
AT2G20570	1821
AT2G20580	5058
AT2G20585	922
AT2G20590	884
AT2G20595	0
AT2G20597	0
AT2G20600	0
AT2G20605	0
AT2G20610	1755
AT2G20613	0
AT2G20616	0
AT2G20618	0
AT2G20619	0
AT2G20620	0
AT2G20625	0
AT2G20630	1743
AT2G20635	444
AT2G20650	184
AT2G20660	0
AT2G20670	0
AT2G20680	282
AT2G20690	1646
AT2G20700	0
AT2G20710	123
AT2G20720	1
AT2G20721	36
AT2G20722	18
AT2G20723	18
AT2G20724	764
AT2G20725	738
AT2G20740	321
AT2G20750	96
AT2G20760	2665
AT2G20770	129
AT2G20780	776
AT2G20784	0
AT2G20790	592
AT2G20800	1
AT2G20805	0
AT2G20810	864
AT2G20815	52
AT2G20816	0
AT2G20818	0
AT2G20820	4361
AT2G20825	0
AT2G20830	704
AT2G20835	57
AT2G20840	300
AT2G20850	690
AT2G20860	2900
AT2G20870	6
AT2G20873	0
AT2G20875	20
AT2G20880	11
AT2G20890	7809
AT2G20900	685
AT2G20910	0
AT2G20920	379
AT2G20921	0
AT2G20930	693
AT2G20940	524
AT2G20950	610
AT2G20960	956
AT2G20970	0
AT2G20980	281
AT2G20990	6241
AT2G20993	0
AT2G21000	0
AT2G21010	1
AT2G21020	1
AT2G21030	0
AT2G21040	0
AT2G21045	0
AT2G21050	2287
AT2G21060	1959
AT2G21070	383
AT2G21080	44
AT2G21090	596
AT2G21100	0
AT2G21105	0
AT2G21110	0
AT2G21120	453
AT2G21130	2593
AT2G21140	179
AT2G21150	688
AT2G21160	7507
AT2G21170	6932
AT2G21172	0
AT2G21180	70
AT2G21185	0
AT2G21187	0
AT2G21188	6
AT2G21190	762
AT2G21195	236
AT2G21200	8
AT2G21210	93
AT2G21220	64
AT2G21230	515
AT2G21235	0
AT2G21237	0
AT2G21240	897
AT2G21250	3583
AT2G21260	9
AT2G21270	1110
AT2G21280	782
AT2G21290	1439
AT2G21300	2005
AT2G21310	0
AT2G21320	64
AT2G21330	2387
AT2G21340	999
AT2G21350	29
AT2G21360	0
AT2G21370	732
AT2G21380	1062
AT2G21385	920
AT2G21390	7726
AT2G21400	7
AT2G21410	2031
AT2G21420	1
AT2G21430	28
AT2G21440	2011
AT2G21450	0
AT2G21455	0
AT2G21460	0
AT2G21465	0
AT2G21470	1227
AT2G21480	0
AT2G21490	0
AT2G21500	154
AT2G21510	15
AT2G21520	1779
AT2G21530	998
AT2G21540	593
AT2G21550	59
AT2G21560	157
AT2G21570	0
AT2G21580	10692
AT2G21590	482
AT2G21595	0
AT2G21600	1323
AT2G21610	0
AT2G21620	5349
AT2G21630	267
AT2G21640	125
AT2G21650	16
AT2G21655	0
AT2G21660	210583
AT2G21670	0
AT2G21680	0
AT2G21690	0
AT2G21700	0
AT2G21710	341
AT2G21720	0
AT2G21725	0
AT2G21727	0
AT2G21730	3
AT2G21740	0
AT2G21750	0
AT2G21760	0
AT2G21770	107
AT2G21780	0
AT2G21790	4630
AT2G21800	226
AT2G21810	0
AT2G21820	2
AT2G21830	333
AT2G21840	13
AT2G21850	28
AT2G21860	1812
AT2G21870	13314
AT2G21880	6
AT2G21890	0
AT2G21895	0
AT2G21900	0
AT2G21905	0
AT2G21910	0
AT2G21920	0
AT2G21930	0
AT2G21940	107
AT2G21950	22
AT2G21960	578
AT2G21970	393
AT2G21980	0
AT2G21990	0
AT2G22000	265
AT2G22010	523
AT2G22030	0
AT2G22040	0
AT2G22050	0
AT2G22055	0
AT2G22060	0
AT2G22070	107
AT2G22080	1344
AT2G22088	0
AT2G22090	83
AT2G22100	473
AT2G22110	0
AT2G22120	330
AT2G22121	0
AT2G22122	73
AT2G22125	3758
AT2G22140	110
AT2G22145	0
AT2G22150	0
AT2G22155	0
AT2G22160	0
AT2G22170	4768
AT2G22180	0
AT2G22190	157
AT2G22200	13
AT2G22210	0
AT2G22220	0
AT2G22230	2379
AT2G22240	564
AT2G22241	0
AT2G22250	716
AT2G22260	98
AT2G22270	400
AT2G22280	0
AT2G22290	0
AT2G22300	911
AT2G22310	125
AT2G22320	0
AT2G22330	181
AT2G22335	0
AT2G22340	9
AT2G22345	0
AT2G22350	0
AT2G22360	705
AT2G22370	389
AT2G22380	0
AT2G22390	48
AT2G22400	3119
AT2G22410	256
AT2G22420	141
AT2G22425	1865
AT2G22426	0
AT2G22430	3824
AT2G22440	0
AT2G22450	1798
AT2G22460	4
AT2G22465	0
AT2G22470	97
AT2G22475	556
AT2G22480	590
AT2G22482	0
AT2G22490	517
AT2G22496	2
AT2G22500	335
AT2G22510	52
AT2G22520	0
AT2G22530	334
AT2G22540	1413
AT2G22560	107
AT2G22570	208
AT2G22580	0
AT2G22590	6
AT2G22600	68
AT2G22610	1107
AT2G22620	86
AT2G22630	0
AT2G22640	495
AT2G22650	231
AT2G22660	2125
AT2G22668	0
AT2G22670	9528
AT2G22680	170
AT2G22690	101
AT2G22710	2
AT2G22720	1266
AT2G22730	84
AT2G22740	129
AT2G22750	0
AT2G22760	0
AT2G22770	255
AT2G22780	1673
AT2G22790	33
AT2G22795	3252
AT2G22800	12
AT2G22805	0
AT2G22807	0
AT2G22810	0
AT2G22820	0
AT2G22821	14
AT2G22830	195
AT2G22840	2812
AT2G22850	10
AT2G22860	0
AT2G22870	696
AT2G22880	0
AT2G22890	435
AT2G22900	1301
AT2G22905	10
AT2G22910	612
AT2G22920	6
AT2G22930	5
AT2G22940	0
AT2G22941	0
AT2G22942	0
AT2G22950	0
AT2G22955	0
AT2G22960	0
AT2G22970	402
AT2G22980	212
AT2G22990	1910
AT2G23000	603
AT2G23010	367
AT2G23020	0
AT2G23030	7
AT2G23040	188
AT2G23050	79
AT2G23060	0
AT2G23067	0
AT2G23070	3068
AT2G23080	349
AT2G23090	4289
AT2G23093	261
AT2G23096	0
AT2G23100	15
AT2G23110	0
AT2G23118	0
AT2G23120	1936
AT2G23130	418
AT2G23140	455
AT2G23142	0
AT2G23148	0
AT2G23150	467
AT2G23160	0
AT2G23170	601
AT2G23180	418
AT2G23190	0
AT2G23200	70
AT2G23210	0
AT2G23220	2
AT2G23230	0
AT2G23240	0
AT2G23250	0
AT2G23260	0
AT2G23270	0
AT2G23290	314
AT2G23300	165
AT2G23310	999
AT2G23320	389
AT2G23321	0
AT2G23330	70
AT2G23340	350
AT2G23347	0
AT2G23348	28
AT2G23350	12574
AT2G23360	799
AT2G23370	392
AT2G23380	783
AT2G23390	692
AT2G23400	0
AT2G23410	1
AT2G23420	308
AT2G23430	16
AT2G23440	0
AT2G23445	0
AT2G23450	219
AT2G23460	764
AT2G23470	125
AT2G23480	0
AT2G23490	0
AT2G23500	0
AT2G23510	0
AT2G23520	830
AT2G23530	264
AT2G23540	0
AT2G23550	7
AT2G23560	2
AT2G23570	0
AT2G23580	0
AT2G23590	7
AT2G23600	139
AT2G23610	290
AT2G23620	17
AT2G23630	0
AT2G23640	0
AT2G23650	0
AT2G23660	0
AT2G23670	0
AT2G23672	0
AT2G23673	0
AT2G23680	2
AT2G23690	30
AT2G23700	470
AT2G23710	0
AT2G23720	0
AT2G23740	703
AT2G23755	26
AT2G23760	477
AT2G23770	12
AT2G23780	789
AT2G23790	478
AT2G23800	0
AT2G23808	0
AT2G23810	418
AT2G23820	867
AT2G23830	0
AT2G23834	0
AT2G23840	169
AT2G23850	0
AT2G23860	0
AT2G23870	0
AT2G23880	0
AT2G23890	443
AT2G23900	1
AT2G23910	393
AT2G23930	6370
AT2G23940	648
AT2G23945	0
AT2G23950	444
AT2G23960	0
AT2G23970	0
AT2G23980	760
AT2G23985	16
AT2G23987	0
AT2G23990	0
AT2G24000	0
AT2G24010	1
AT2G24020	2003
AT2G24030	57
AT2G24040	37
AT2G24050	1891
AT2G24060	1626
AT2G24070	89
AT2G24080	0
AT2G24090	6194
AT2G24100	87
AT2G24103	0
AT2G24110	70
AT2G24120	2135
AT2G24130	0
AT2G24140	26
AT2G24150	2099
AT2G24160	41
AT2G24165	0
AT2G24170	789
AT2G24180	534
AT2G24190	98
AT2G24195	0
AT2G24200	5578
AT2G24205	0
AT2G24210	0
AT2G24220	171
AT2G24230	896
AT2G24240	13
AT2G24250	71
AT2G24255	0
AT2G24260	40
AT2G24270	6777
AT2G24280	633
AT2G24285	0
AT2G24290	1071
AT2G24300	94
AT2G24310	0
AT2G24320	0
AT2G24330	492
AT2G24340	0
AT2G24350	91
AT2G24360	1555
AT2G24370	0
AT2G24380	0
AT2G24390	150
AT2G24395	188
AT2G24400	0
AT2G24410	0
AT2G24420	1488
AT2G24430	0
AT2G24440	448
AT2G24450	0
AT2G24460	0
AT2G24470	0
AT2G24480	0
AT2G24490	904
AT2G24500	1756
AT2G24510	0
AT2G24520	265
AT2G24530	210
AT2G24535	0
AT2G24540	0
AT2G24545	0
AT2G24550	75
AT2G24560	75
AT2G24570	279
AT2G24580	151
AT2G24590	2274
AT2G24592	289
AT2G24600	6
AT2G24610	1
AT2G24615	0
AT2G24617	0
AT2G24620	0
AT2G24625	0
AT2G24630	869
AT2G24640	441
AT2G24645	480
AT2G24650	351
AT2G24660	0
AT2G24670	0
AT2G24680	162
AT2G24681	0
AT2G24683	0
AT2G24690	303
AT2G24692	29
AT2G24693	0
AT2G24696	0
AT2G24700	749
AT2G24710	0
AT2G24720	0
AT2G24730	0
AT2G24735	0
AT2G24740	0
AT2G24748	0
AT2G24750	2
AT2G24755	11
AT2G24760	0
AT2G24761	0
AT2G24762	429
AT2G24765	1878
AT2G24780	0
AT2G24790	3431
AT2G24791	0
AT2G24800	18
AT2G24810	0
AT2G24820	691
AT2G24830	232
AT2G24840	0
AT2G24850	1
AT2G24860	222
AT2G24870	0
AT2G24880	0
AT2G24890	0
AT2G24900	0
AT2G24910	0
AT2G24915	0
AT2G24920	0
AT2G24930	0
AT2G24940	4199
AT2G24945	173
AT2G24950	0
AT2G24960	181
AT2G24970	149
AT2G24980	0
AT2G24990	718
AT2G25000	24
AT2G25010	262
AT2G25011	0
AT2G25015	0
AT2G25020	0
AT2G25025	0
AT2G25030	0
AT2G25040	0
AT2G25050	831
AT2G25055	19
AT2G25060	9540
AT2G25070	873
AT2G25080	1519
AT2G25090	0
AT2G25095	0
AT2G25100	442
AT2G25110	2386
AT2G25120	0
AT2G25125	0
AT2G25130	25
AT2G25140	715
AT2G25150	16
AT2G25160	0
AT2G25169	0
AT2G25170	2828
AT2G25171	0
AT2G25180	397
AT2G25185	0
AT2G25190	287
AT2G25200	24
AT2G25210	5548
AT2G25215	0
AT2G25220	46
AT2G25230	0
AT2G25240	0
AT2G25250	670
AT2G25255	0
AT2G25260	4
AT2G25270	1209
AT2G25280	584
AT2G25290	204
AT2G25295	0
AT2G25297	0
AT2G25300	204
AT2G25305	0
AT2G25310	1342
AT2G25312	0
AT2G25320	921
AT2G25330	0
AT2G25340	0
AT2G25344	0
AT2G25350	182
AT2G25355	285
AT2G25360	0
AT2G25370	0
AT2G25380	0
AT2G25390	0
AT2G25400	0
AT2G25409	0
AT2G25410	0
AT2G25420	244
AT2G25430	2788
AT2G25440	0
AT2G25450	1938
AT2G25460	9
AT2G25470	0
AT2G25480	639
AT2G25482	0
AT2G25490	3515
AT2G25500	0
AT2G25510	64
AT2G25520	5600
AT2G25530	125
AT2G25540	1
AT2G25550	0
AT2G25560	376
AT2G25565	0
AT2G25570	319
AT2G25580	468
AT2G25590	122
AT2G25600	0
AT2G25605	97
AT2G25610	1240
AT2G25620	723
AT2G25625	22
AT2G25630	0
AT2G25640	686
AT2G25650	194
AT2G25660	1369
AT2G25670	3590
AT2G25680	67
AT2G25685	0
AT2G25687	0
AT2G25690	206
AT2G25700	2
AT2G25710	584
AT2G25720	202
AT2G25730	2572
AT2G25735	0
AT2G25737	431
AT2G25740	360
AT2G25760	1515
AT2G25770	0
AT2G25780	0
AT2G25790	565
AT2G25800	941
AT2G25810	4
AT2G25820	0
AT2G25830	1024
AT2G25840	1112
AT2G25850	551
AT2G25870	2560
AT2G25880	1208
AT2G25890	0
AT2G25900	1044
AT2G25905	0
AT2G25910	1530
AT2G25920	166
AT2G25930	1171
AT2G25940	12
AT2G25950	454
AT2G25964	66
AT2G25970	3869
AT2G25975	0
AT2G25980	0
AT2G25990	0
AT2G26000	165
AT2G26010	0
AT2G26020	0
AT2G26030	208
AT2G26040	22
AT2G26050	0
AT2G26060	866
AT2G26070	168
AT2G26080	4891
AT2G26090	0
AT2G26100	522
AT2G26110	1059
AT2G26120	0
AT2G26130	0
AT2G26135	0
AT2G26140	4302
AT2G26150	25
AT2G26160	0
AT2G26170	128
AT2G26180	791
AT2G26190	406
AT2G26200	830
AT2G26210	441
AT2G26211	0
AT2G26215	0
AT2G26220	13
AT2G26230	375
AT2G26240	560
AT2G26250	6783
AT2G26260	661
AT2G26270	272
AT2G26280	1324
AT2G26290	14
AT2G26300	957
AT2G26310	96
AT2G26320	0
AT2G26330	11187
AT2G26340	722
AT2G26350	292
AT2G26355	303
AT2G26360	48
AT2G26370	0
AT2G26380	0
AT2G26390	0
AT2G26400	159
AT2G26410	0
AT2G26420	0
AT2G26430	774
AT2G26440	235
AT2G26450	0
AT2G26455	0
AT2G26460	713
AT2G26470	308
AT2G26480	0
AT2G26490	0
AT2G26500	7168
AT2G26510	1358
AT2G26515	6
AT2G26520	163
AT2G26530	16
AT2G26540	877
AT2G26550	1080
AT2G26560	5
AT2G26570	476
AT2G26580	269
AT2G26590	914
AT2G26600	378
AT2G26610	0
AT2G26620	1
AT2G26630	0
AT2G26640	1716
AT2G26650	107
AT2G26660	366
AT2G26670	1735
AT2G26680	1066
AT2G26690	505
AT2G26692	2
AT2G26695	37
AT2G26700	131
AT2G26710	143
AT2G26720	1
AT2G26730	3547
AT2G26740	115
AT2G26750	0
AT2G26760	1304
AT2G26770	1275
AT2G26780	1007
AT2G26790	146
AT2G26800	245
AT2G26810	223
AT2G26820	0
AT2G26830	447
AT2G26840	496
AT2G26850	0
AT2G26860	391
AT2G26865	0
AT2G26870	387
AT2G26880	0
AT2G26882	0
AT2G26890	2277
AT2G26900	14464
AT2G26910	2317
AT2G26920	592
AT2G26930	1219
AT2G26940	0
AT2G26950	0
AT2G26960	0
AT2G26970	213
AT2G26975	218
AT2G26980	548
AT2G26990	1416
AT2G27000	0
AT2G27010	0
AT2G27020	3870
AT2G27030	3393
AT2G27035	12
AT2G27040	2584
AT2G27050	1127
AT2G27060	712
AT2G27070	0
AT2G27080	5
AT2G27090	498
AT2G27100	2102
AT2G27110	1012
AT2G27120	2
AT2G27130	419
AT2G27140	116
AT2G27145	0
AT2G27150	272
AT2G27160	0
AT2G27170	1312
AT2G27180	13
AT2G27190	1103
AT2G27200	275
AT2G27210	1200
AT2G27220	11
AT2G27229	0
AT2G27230	3966
AT2G27240	0
AT2G27250	0
AT2G27260	446
AT2G27270	0
AT2G27280	0
AT2G27285	418
AT2G27290	434
AT2G27300	13
AT2G27310	10
AT2G27313	0
AT2G27315	0
AT2G27320	0
AT2G27330	517
AT2G27340	165
AT2G27350	790
AT2G27360	737
AT2G27370	0
AT2G27375	0
AT2G27380	1
AT2G27385	9667
AT2G27389	4
AT2G27390	0
AT2G27395	0
AT2G27400	621
AT2G27402	1711
AT2G27410	0
AT2G27420	10
AT2G27430	6
AT2G27440	0
AT2G27450	709
AT2G27460	754
AT2G27470	662
AT2G27480	22
AT2G27490	229
AT2G27500	107
AT2G27505	0
AT2G27507	0
AT2G27510	3494
AT2G27520	0
AT2G27530	20814
AT2G27535	0
AT2G27540	0
AT2G27550	10
AT2G27560	0
AT2G27570	0
AT2G27580	425
AT2G27590	295
AT2G27600	2411
AT2G27610	191
AT2G27630	6
AT2G27650	0
AT2G27660	12
AT2G27670	0
AT2G27680	1843
AT2G27690	14
AT2G27700	0
AT2G27710	23860
AT2G27720	25171
AT2G27730	3612
AT2G27740	104
AT2G27750	0
AT2G27760	197
AT2G27770	124
AT2G27775	841
AT2G27780	0
AT2G27790	27
AT2G27800	95
AT2G27810	1873
AT2G27820	970
AT2G27830	112
AT2G27840	1569
AT2G27850	0
AT2G27860	6019
AT2G27870	0
AT2G27880	8
AT2G27900	1556
AT2G27920	245
AT2G27930	1
AT2G27935	0
AT2G27936	0
AT2G27940	0
AT2G27950	836
AT2G27960	1471
AT2G27970	2732
AT2G27980	1112
AT2G27990	115
AT2G28000	23961
AT2G28010	0
AT2G28020	0
AT2G28030	0
AT2G28040	7
AT2G28050	142
AT2G28053	0
AT2G28056	0
AT2G28060	393
AT2G28070	911
AT2G28080	2018
AT2G28085	77
AT2G28090	0
AT2G28100	505
AT2G28105	63
AT2G28110	7
AT2G28120	10
AT2G28130	312
AT2G28140	71
AT2G28150	1021
AT2G28160	19
AT2G28170	0
AT2G28180	2
AT2G28190	9864
AT2G28200	2
AT2G28210	0
AT2G28220	0
AT2G28225	0
AT2G28230	446
AT2G28240	232
AT2G28250	338
AT2G28260	48
AT2G28270	0
AT2G28280	0
AT2G28290	4028
AT2G28305	336
AT2G28310	879
AT2G28315	78
AT2G28320	598
AT2G28330	208
AT2G28340	6
AT2G28350	445
AT2G28355	0
AT2G28360	639
AT2G28370	1173
AT2G28380	2045
AT2G28390	883
AT2G28400	18
AT2G28405	0
AT2G28410	813
AT2G28420	92
AT2G28426	0
AT2G28430	970
AT2G28440	23
AT2G28450	1195
AT2G28460	49
AT2G28470	1319
AT2G28480	315
AT2G28490	0
AT2G28500	61
AT2G28510	439
AT2G28520	1052
AT2G28540	1027
AT2G28550	1055
AT2G28560	62
AT2G28570	20
AT2G28580	14
AT2G28590	84
AT2G28600	1171
AT2G28605	464
AT2G28610	15
AT2G28620	1949
AT2G28625	0
AT2G28630	201
AT2G28640	0
AT2G28650	12
AT2G28660	284
AT2G28670	25
AT2G28671	17
AT2G28680	0
AT2G28690	0
AT2G28700	0
AT2G28710	5
AT2G28720	1018
AT2G28725	0
AT2G28730	0
AT2G28740	3063
AT2G28750	0
AT2G28755	0
AT2G28760	215
AT2G28770	0
AT2G28780	125
AT2G28790	12595
AT2G28800	3603
AT2G28810	127
AT2G28815	7
AT2G28830	127
AT2G28840	6024
AT2G28850	0
AT2G28860	0
AT2G28870	53
AT2G28880	355
AT2G28890	231
AT2G28900	4077
AT2G28910	5861
AT2G28920	0
AT2G28930	790
AT2G28940	142
AT2G28950	8076
AT2G28960	0
AT2G28970	0
AT2G28980	0
AT2G28990	0
AT2G29000	0
AT2G29010	0
AT2G29020	1753
AT2G29030	0
AT2G29040	0
AT2G29045	0
AT2G29050	492
AT2G29060	2
AT2G29065	148
AT2G29070	159
AT2G29080	3725
AT2G29090	7
AT2G29100	0
AT2G29110	0
AT2G29120	3
AT2G29125	247
AT2G29130	13
AT2G29140	1182
AT2G29150	0
AT2G29160	1
AT2G29165	0
AT2G29170	9
AT2G29180	1419
AT2G29190	2372
AT2G29200	1695
AT2G29210	1448
AT2G29220	0
AT2G29230	0
AT2G29240	0
AT2G29250	0
AT2G29260	201
AT2G29263	0
AT2G29270	5
AT2G29280	0
AT2G29290	5
AT2G29300	4
AT2G29310	1019
AT2G29320	247
AT2G29330	1
AT2G29340	46
AT2G29350	3
AT2G29360	446
AT2G29370	0
AT2G29380	0
AT2G29390	844
AT2G29400	2695
AT2G29410	2
AT2G29420	12
AT2G29430	0
AT2G29440	0
AT2G29450	1189
AT2G29452	0
AT2G29460	51
AT2G29470	0
AT2G29480	0
AT2G29485	0
AT2G29490	2
AT2G29500	21
AT2G29510	1338
AT2G29520	0
AT2G29525	49
AT2G29530	1549
AT2G29540	361
AT2G29550	11294
AT2G29560	1081
AT2G29570	2082
AT2G29580	515
AT2G29590	113
AT2G29600	0
AT2G29605	0
AT2G29610	0
AT2G29620	0
AT2G29628	0
AT2G29630	10086
AT2G29640	60
AT2G29650	700
AT2G29654	0
AT2G29660	936
AT2G29670	312
AT2G29679	0
AT2G29680	150
AT2G29690	958
AT2G29700	1481
AT2G29710	57
AT2G29720	135
AT2G29730	313
AT2G29735	0
AT2G29740	0
AT2G29750	0
AT2G29760	685
AT2G29770	0
AT2G29780	0
AT2G29790	0
AT2G29800	0
AT2G29810	0
AT2G29820	0
AT2G29830	0
AT2G29840	0
AT2G29850	0
AT2G29860	0
AT2G29870	0
AT2G29880	0
AT2G29890	2039
AT2G29900	430
AT2G29910	222
AT2G29920	0
AT2G29925	0
AT2G29930	0
AT2G29940	2
AT2G29950	0
AT2G29960	2118
AT2G29970	1501
AT2G29980	2553
AT2G29990	242
AT2G29995	10
AT2G30000	488
AT2G30010	691
AT2G30020	904
AT2G30040	8
AT2G30050	2111
AT2G30060	3087
AT2G30070	366
AT2G30080	86
AT2G30090	0
AT2G30100	188
AT2G30105	563
AT2G30110	7588
AT2G30115	0
AT2G30120	205
AT2G30130	0
AT2G30140	69
AT2G30150	207
AT2G30160	582
AT2G30170	330
AT2G30180	0
AT2G30190	0
AT2G30200	3106
AT2G30210	0
AT2G30220	0
AT2G30230	50
AT2G30240	0
AT2G30250	9
AT2G30260	1357
AT2G30270	194
AT2G30280	327
AT2G30290	0
AT2G30300	0
AT2G30310	0
AT2G30320	660
AT2G30330	264
AT2G30340	5
AT2G30350	184
AT2G30360	0
AT2G30362	0
AT2G30370	515
AT2G30380	26
AT2G30385	0
AT2G30390	1819
AT2G30395	17
AT2G30400	9
AT2G30410	1274
AT2G30420	43
AT2G30424	136
AT2G30430	0
AT2G30432	0
AT2G30440	1302
AT2G30450	0
AT2G30460	376
AT2G30470	684
AT2G30480	240
AT2G30490	2784
AT2G30500	1003
AT2G30505	60
AT2G30520	1198
AT2G30530	461
AT2G30540	41
AT2G30550	93
AT2G30560	0
AT2G30570	15649
AT2G30575	327
AT2G30580	258
AT2G30590	1255
AT2G30600	481
AT2G30615	0
AT2G30620	6381
AT2G30630	1
AT2G30640	46
AT2G30650	9
AT2G30660	19
AT2G30670	18
AT2G30680	0
AT2G30690	2
AT2G30695	948
AT2G30700	1667
AT2G30710	864
AT2G30720	364
AT2G30730	0
AT2G30740	493
AT2G30750	0
AT2G30760	0
AT2G30766	150
AT2G30770	0
AT2G30780	708
AT2G30790	22
AT2G30800	719
AT2G30810	0
AT2G30820	235
AT2G30830	11
AT2G30840	1
AT2G30850	0
AT2G30860	29694
AT2G30870	3831
AT2G30880	536
AT2G30890	352
AT2G30900	45
AT2G30910	190
AT2G30920	507
AT2G30925	0
AT2G30930	78
AT2G30933	41
AT2G30940	0
AT2G30942	54
AT2G30945	0
AT2G30950	4633
AT2G30960	80
AT2G30970	2175
AT2G30980	2344
AT2G30984	0
AT2G30985	0
AT2G30990	551
AT2G31005	0
AT2G31010	1087
AT2G31018	0
AT2G31020	0
AT2G31030	0
AT2G31035	0
AT2G31040	892
AT2G31050	0
AT2G31060	2060
AT2G31070	716
AT2G31080	0
AT2G31081	0
AT2G31082	0
AT2G31083	0
AT2G31085	0
AT2G31090	423
AT2G31100	0
AT2G31110	16
AT2G31130	105
AT2G31140	715
AT2G31141	536
AT2G31150	376
AT2G31160	230
AT2G31170	818
AT2G31180	6
AT2G31190	438
AT2G31200	787
AT2G31210	6
AT2G31215	0
AT2G31220	37
AT2G31230	44
AT2G31240	957
AT2G31250	45
AT2G31260	677
AT2G31265	0
AT2G31270	801
AT2G31280	960
AT2G31290	218
AT2G31300	166
AT2G31305	165
AT2G31310	0
AT2G31320	634
AT2G31335	0
AT2G31340	385
AT2G31345	0
AT2G31350	178
AT2G31360	5006
AT2G31370	689
AT2G31380	81
AT2G31390	612
AT2G31400	11790
AT2G31410	2269
AT2G31420	0
AT2G31425	0
AT2G31430	0
AT2G31432	0
AT2G31440	1049
AT2G31450	263
AT2G31460	0
AT2G31470	0
AT2G31480	0
AT2G31490	2685
AT2G31500	0
AT2G31510	1032
AT2G31520	0
AT2G31530	558
AT2G31540	3
AT2G31550	7
AT2G31560	185
AT2G31570	1270
AT2G31580	99
AT2G31585	48
AT2G31590	0
AT2G31600	104
AT2G31610	16130
AT2G31620	1
AT2G31625	0
AT2G31650	470
AT2G31660	3536
AT2G31670	2637
AT2G31680	251
AT2G31690	0
AT2G31700	0
AT2G31710	365
AT2G31720	0
AT2G31725	536
AT2G31730	269
AT2G31740	999
AT2G31750	0
AT2G31751	40
AT2G31760	0
AT2G31770	0
AT2G31780	0
AT2G31790	1312
AT2G31800	339
AT2G31810	1518
AT2G31820	477
AT2G31830	75
AT2G31840	2107
AT2G31850	0
AT2G31860	0
AT2G31862	0
AT2G31865	8
AT2G31870	135
AT2G31880	203
AT2G31890	888
AT2G31900	12
AT2G31902	9
AT2G31910	6
AT2G31920	21
AT2G31930	0
AT2G31940	26
AT2G31945	0
AT2G31953	0
AT2G31955	305
AT2G31957	0
AT2G31960	2361
AT2G31970	957
AT2G31980	35
AT2G31981	0
AT2G31985	5
AT2G31990	51
AT2G32000	573
AT2G32010	447
AT2G32020	4
AT2G32030	0
AT2G32040	663
AT2G32050	0
AT2G32060	10966
AT2G32070	1259
AT2G32080	862
AT2G32090	247
AT2G32100	38
AT2G32110	0
AT2G32120	62
AT2G32130	0
AT2G32140	0
AT2G32150	3
AT2G32160	6
AT2G32170	860
AT2G32179	24
AT2G32180	0
AT2G32190	8
AT2G32200	0
AT2G32210	0
AT2G32220	417
AT2G32230	3110
AT2G32235	109
AT2G32240	2231
AT2G32250	351
AT2G32260	894
AT2G32270	7
AT2G32273	0
AT2G32275	0
AT2G32280	1148
AT2G32290	0
AT2G32291	0
AT2G32295	219
AT2G32300	3
AT2G32310	0
AT2G32315	0
AT2G32320	304
AT2G32340	27
AT2G32350	0
AT2G32360	0
AT2G32370	0
AT2G32380	744
AT2G32390	109
AT2G32400	668
AT2G32410	266
AT2G32415	632
AT2G32430	95
AT2G32440	1033
AT2G32450	695
AT2G32460	0
AT2G32470	0
AT2G32480	883
AT2G32487	19
AT2G32490	3
AT2G32500	371
AT2G32510	19
AT2G32520	1447
AT2G32530	5
AT2G32540	72
AT2G32550	2
AT2G32560	443
AT2G32580	659
AT2G32590	750
AT2G32600	971
AT2G32610	0
AT2G32620	0
AT2G32630	123
AT2G32640	353
AT2G32645	0
AT2G32650	707
AT2G32660	0
AT2G32670	49
AT2G32680	0
AT2G32690	5057
AT2G32698	0
AT2G32700	1747
AT2G32710	506
AT2G32720	1450
AT2G32730	5853
AT2G32740	0
AT2G32750	9
AT2G32760	302
AT2G32765	547
AT2G32770	46
AT2G32780	0
AT2G32785	0
AT2G32788	0
AT2G32790	19
AT2G32795	30
AT2G32800	86
AT2G32810	1332
AT2G32820	0
AT2G32830	4
AT2G32835	0
AT2G32840	237
AT2G32850	740
AT2G32860	56
AT2G32870	33
AT2G32880	0
AT2G32885	0
AT2G32890	0
AT2G32900	511
AT2G32905	0
AT2G32910	820
AT2G32920	3068
AT2G32930	250
AT2G32940	109
AT2G32950	545
AT2G32960	160
AT2G32970	330
AT2G32980	518
AT2G32990	1135
AT2G33000	0
AT2G33010	0
AT2G33020	0
AT2G33030	0
AT2G33040	9743
AT2G33050	0
AT2G33051	1
AT2G33060	301
AT2G33070	3
AT2G33080	0
AT2G33090	0
AT2G33100	1
AT2G33110	70
AT2G33120	1409
AT2G33130	0
AT2G33140	0
AT2G33150	5494
AT2G33160	0
AT2G33170	525
AT2G33175	1
AT2G33180	514
AT2G33190	0
AT2G33200	1
AT2G33205	22
AT2G33210	4593
AT2G33220	2803
AT2G33230	0
AT2G33233	0
AT2G33240	244
AT2G33250	303
AT2G33255	650
AT2G33260	31
AT2G33270	0
AT2G33280	0
AT2G33290	573
AT2G33300	0
AT2G33310	1059
AT2G33320	463
AT2G33330	1529
AT2G33340	5564
AT2G33350	0
AT2G33360	295
AT2G33370	8004
AT2G33380	8
AT2G33385	3
AT2G33390	282
AT2G33400	1412
AT2G33410	5395
AT2G33420	4
AT2G33435	743
AT2G33450	2140
AT2G33460	0
AT2G33470	1077
AT2G33480	43
AT2G33490	461
AT2G33500	421
AT2G33510	501
AT2G33520	0
AT2G33530	239
AT2G33540	619
AT2G33550	5
AT2G33560	603
AT2G33570	977
AT2G33580	152
AT2G33585	72
AT2G33590	263
AT2G33600	761
AT2G33610	810
AT2G33620	2169
AT2G33630	850
AT2G33640	169
AT2G33650	0
AT2G33655	0
AT2G33660	0
AT2G33670	0
AT2G33680	269
AT2G33685	0
AT2G33690	0
AT2G33700	368
AT2G33705	0
AT2G33707	0
AT2G33710	7
AT2G33720	0
AT2G33730	2739
AT2G33735	55
AT2G33740	507
AT2G33750	9
AT2G33760	104
AT2G33770	1777
AT2G33775	0
AT2G33780	0
AT2G33790	0
AT2G33793	334
AT2G33796	0
AT2G33800	13689
AT2G33810	0
AT2G33815	0
AT2G33820	206
AT2G33830	5711
AT2G33835	168
AT2G33840	759
AT2G33845	297
AT2G33847	47
AT2G33850	711
AT2G33855	468
AT2G33860	1965
AT2G33870	0
AT2G33880	7
AT2G33890	0
AT2G33900	2
AT2G33910	3
AT2G33920	0
AT2G33930	0
AT2G33940	0
AT2G33950	0
AT2G33960	0
AT2G33970	0
AT2G33980	108
AT2G33990	284
AT2G34000	0
AT2G34010	1
AT2G34020	0
AT2G34030	0
AT2G34040	2277
AT2G34050	538
AT2G34060	50
AT2G34070	219
AT2G34080	0
AT2G34090	403
AT2G34100	0
AT2G34110	0
AT2G34120	0
AT2G34123	0
AT2G34130	0
AT2G34135	0
AT2G34140	16
AT2G34150	215
AT2G34160	483
AT2G34170	300
AT2G34180	42
AT2G34185	44
AT2G34186	0
AT2G34190	3231
AT2G34200	121
AT2G34202	0
AT2G34204	0
AT2G34208	0
AT2G34210	1
AT2G34220	15
AT2G34224	10
AT2G34230	47
AT2G34238	10
AT2G34240	29
AT2G34250	13190
AT2G34260	517
AT2G34270	0
AT2G34280	0
AT2G34290	0
AT2G34300	1760
AT2G34310	577
AT2G34315	0
AT2G34317	0
AT2G34320	0
AT2G34325	1
AT2G34330	0
AT2G34340	56
AT2G34350	0
AT2G34355	194
AT2G34357	2587
AT2G34360	5
AT2G34370	18
AT2G34380	238
AT2G34390	7
AT2G34400	123
AT2G34410	436
AT2G34420	0
AT2G34430	1396
AT2G34440	0
AT2G34450	96
AT2G34460	439
AT2G34470	1414
AT2G34480	31000
AT2G34490	1042
AT2G34500	2
AT2G34510	756
AT2G34520	1575
AT2G34530	4
AT2G34540	16
AT2G34555	0
AT2G34560	2444
AT2G34570	318
AT2G34580	3
AT2G34585	901
AT2G34590	3916
AT2G34600	0
AT2G34610	0
AT2G34620	451
AT2G34630	904
AT2G34640	4049
AT2G34650	496
AT2G34655	13
AT2G34660	1933
AT2G34670	290
AT2G34680	2989
AT2G34690	665
AT2G34700	3
AT2G34710	1700
AT2G34720	382
AT2G34730	523
AT2G34740	0
AT2G34750	2059
AT2G34760	0
AT2G34770	558
AT2G34780	1072
AT2G34790	29
AT2G34810	229
AT2G34820	0
AT2G34825	0
AT2G34830	15
AT2G34835	0
AT2G34840	200
AT2G34850	53
AT2G34860	1316
AT2G34870	0
AT2G34880	0
AT2G34890	1
AT2G34900	754
AT2G34910	0
AT2G34920	90
AT2G34925	60
AT2G34930	91
AT2G34940	17
AT2G34950	0
AT2G34960	8
AT2G34970	1315
AT2G34980	52
AT2G34985	0
AT2G34990	3
AT2G35000	13
AT2G35010	924
AT2G35020	1018
AT2G35030	332
AT2G35035	79
AT2G35040	3070
AT2G35050	2208
AT2G35060	340
AT2G35070	0
AT2G35075	6
AT2G35080	0
AT2G35090	0
AT2G35100	375
AT2G35110	1557
AT2G35120	2030
AT2G35130	248
AT2G35140	86
AT2G35150	32
AT2G35155	703
AT2G35160	187
AT2G35170	115
AT2G35180	0
AT2G35190	1447
AT2G35200	0
AT2G35210	5
AT2G35215	0
AT2G35220	0
AT2G35230	310
AT2G35240	1415
AT2G35250	0
AT2G35260	1585
AT2G35270	0
AT2G35280	0
AT2G35290	11
AT2G35300	0
AT2G35310	221
AT2G35320	454
AT2G35330	1214
AT2G35340	284
AT2G35343	2
AT2G35345	7
AT2G35350	576
AT2G35360	104
AT2G35370	4140
AT2G35380	0
AT2G35382	0
AT2G35384	2
AT2G35387	8
AT2G35390	762
AT2G35410	1325
AT2G35420	6
AT2G35430	134
AT2G35450	597
AT2G35460	0
AT2G35470	838
AT2G35480	137
AT2G35490	1703
AT2G35500	1403
AT2G35510	1423
AT2G35520	622
AT2G35530	476
AT2G35540	286
AT2G35550	6
AT2G35555	0
AT2G35570	0
AT2G35580	0
AT2G35585	0
AT2G35590	0
AT2G35600	117
AT2G35605	895
AT2G35610	959
AT2G35612	0
AT2G35613	0
AT2G35615	0
AT2G35620	1221
AT2G35630	3668
AT2G35635	1606
AT2G35637	4
AT2G35640	0
AT2G35650	564
AT2G35658	2
AT2G35660	44
AT2G35670	0
AT2G35680	821
AT2G35690	248
AT2G35700	59
AT2G35710	9
AT2G35720	465
AT2G35730	0
AT2G35733	0
AT2G35736	84
AT2G35738	37
AT2G35740	0
AT2G35742	16
AT2G35743	0
AT2G35744	29
AT2G35747	0
AT2G35750	33
AT2G35760	32
AT2G35765	6
AT2G35770	7
AT2G35780	1765
AT2G35790	1549
AT2G35795	507
AT2G35800	1476
AT2G35810	363
AT2G35820	155
AT2G35830	212
AT2G35840	913
AT2G35850	0
AT2G35859	0
AT2G35860	124
AT2G35880	1441
AT2G35890	0
AT2G35900	473
AT2G35910	5
AT2G35920	557
AT2G35930	4
AT2G35935	0
AT2G35940	229
AT2G35945	0
AT2G35950	29
AT2G35960	631
AT2G35965	0
AT2G35970	0
AT2G35980	0
AT2G35990	0
AT2G36000	1480
AT2G36010	408
AT2G36020	0
AT2G36026	41
AT2G36030	0
AT2G36040	1
AT2G36050	235
AT2G36060	1631
AT2G36070	1496
AT2G36080	76
AT2G36090	6
AT2G36100	0
AT2G36110	0
AT2G36120	26
AT2G36130	1176
AT2G36140	0
AT2G36145	392
AT2G36150	0
AT2G36160	17272
AT2G36170	7752
AT2G36180	0
AT2G36190	5
AT2G36200	1688
AT2G36210	0
AT2G36220	15
AT2G36230	962
AT2G36240	783
AT2G36250	3471
AT2G36255	0
AT2G36260	0
AT2G36270	156
AT2G36280	0
AT2G36290	683
AT2G36295	0
AT2G36300	647
AT2G36305	210
AT2G36307	93
AT2G36310	589
AT2G36320	505
AT2G36325	0
AT2G36330	146
AT2G36340	231
AT2G36350	1297
AT2G36355	25
AT2G36360	389
AT2G36370	99
AT2G36380	528
AT2G36390	2469
AT2G36400	1936
AT2G36402	0
AT2G36410	980
AT2G36420	469
AT2G36430	68
AT2G36440	0
AT2G36450	0
AT2G36460	2071
AT2G36470	100
AT2G36480	766
AT2G36490	2846
AT2G36500	113
AT2G36510	0
AT2G36520	0
AT2G36530	30465
AT2G36540	0
AT2G36550	0
AT2G36560	0
AT2G36570	3771
AT2G36580	2401
AT2G36590	17
AT2G36600	0
AT2G36610	56
AT2G36620	10867
AT2G36630	362
AT2G36640	0
AT2G36650	10
AT2G36660	93
AT2G36670	265
AT2G36680	190
AT2G36690	0
AT2G36695	0
AT2G36700	0
AT2G36710	8
AT2G36720	1074
AT2G36724	0
AT2G36730	279
AT2G36740	328
AT2G36750	0
AT2G36760	0
AT2G36770	0
AT2G36780	0
AT2G36790	0
AT2G36792	0
AT2G36800	81
AT2G36810	1175
AT2G36815	2
AT2G36830	24063
AT2G36835	371
AT2G36840	181
AT2G36850	3984
AT2G36854	0
AT2G36860	0
AT2G36870	1770
AT2G36880	12279
AT2G36885	387
AT2G36890	3
AT2G36895	201
AT2G36900	402
AT2G36910	2959
AT2G36920	0
AT2G36930	1726
AT2G36950	83
AT2G36960	504
AT2G36970	7
AT2G36980	113
AT2G36985	24
AT2G36990	1567
AT2G37000	17
AT2G37010	0
AT2G37020	927
AT2G37025	21
AT2G37030	1
AT2G37035	410
AT2G37040	1148
AT2G37050	1812
AT2G37060	234
AT2G37070	80
AT2G37080	3488
AT2G37090	56
AT2G37100	88
AT2G37110	1595
AT2G37120	1723
AT2G37125	0
AT2G37130	9
AT2G37140	0
AT2G37150	135
AT2G37160	481
AT2G37170	284
AT2G37180	378
AT2G37190	19637
AT2G37195	77
AT2G37200	629
AT2G37210	134
AT2G37220	27738
AT2G37230	2154
AT2G37240	130
AT2G37250	1572
AT2G37260	210
AT2G37270	9371
AT2G37280	77
AT2G37290	12
AT2G37300	619
AT2G37310	477
AT2G37320	131
AT2G37330	49
AT2G37340	2609
AT2G37360	0
AT2G37362	0
AT2G37370	8
AT2G37380	313
AT2G37390	1015
AT2G37400	2711
AT2G37410	3926
AT2G37420	1011
AT2G37430	0
AT2G37435	2
AT2G37440	0
AT2G37450	436
AT2G37460	132
AT2G37470	2233
AT2G37480	2976
AT2G37500	1325
AT2G37510	287
AT2G37520	545
AT2G37530	43
AT2G37540	5
AT2G37550	1209
AT2G37555	2
AT2G37560	150
AT2G37570	719
AT2G37580	71
AT2G37585	490
AT2G37590	184
AT2G37600	3391
AT2G37610	13
AT2G37620	1870
AT2G37630	5145
AT2G37640	4829
AT2G37650	164
AT2G37660	12903
AT2G37670	8
AT2G37678	234
AT2G37680	359
AT2G37690	1635
AT2G37700	0
AT2G37710	979
AT2G37720	0
AT2G37730	0
AT2G37740	0
AT2G37750	3
AT2G37760	47
AT2G37770	0
AT2G37780	0
AT2G37790	1102
AT2G37800	0
AT2G37805	0
AT2G37810	0
AT2G37820	0
AT2G37830	0
AT2G37840	299
AT2G37860	2715
AT2G37870	7
AT2G37880	80
AT2G37890	236
AT2G37900	24
AT2G37910	0
AT2G37920	518
AT2G37925	40
AT2G37930	142
AT2G37940	1472
AT2G37950	8
AT2G37960	116
AT2G37970	97
AT2G37975	374
AT2G37980	19
AT2G37990	2247
AT2G38000	306
AT2G38010	478
AT2G38020	838
AT2G38025	1185
AT2G38030	0
AT2G38040	7658
AT2G38050	330
AT2G38060	34
AT2G38070	359
AT2G38080	325
AT2G38090	279
AT2G38100	0
AT2G38110	663
AT2G38120	2769
AT2G38130	1085
AT2G38140	6997
AT2G38150	2
AT2G38152	12
AT2G38160	562
AT2G38170	1771
AT2G38180	331
AT2G38185	99
AT2G38195	0
AT2G38210	19
AT2G38220	0
AT2G38230	288
AT2G38240	0
AT2G38250	1
AT2G38255	0
AT2G38260	375
AT2G38270	2124
AT2G38280	1837
AT2G38290	613
AT2G38300	0
AT2G38310	835
AT2G38320	59
AT2G38325	0
AT2G38330	491
AT2G38340	1
AT2G38350	0
AT2G38360	528
AT2G38365	0
AT2G38370	681
AT2G38380	0
AT2G38390	0
AT2G38400	219
AT2G38410	463
AT2G38420	253
AT2G38430	104
AT2G38440	1800
AT2G38450	426
AT2G38460	127
AT2G38465	69
AT2G38470	97
AT2G38480	90
AT2G38490	13
AT2G38500	15
AT2G38510	0
AT2G38520	1
AT2G38530	20569
AT2G38540	52802
AT2G38550	2702
AT2G38560	1124
AT2G38570	109
AT2G38580	559
AT2G38590	0
AT2G38600	2
AT2G38610	689
AT2G38620	629
AT2G38630	440
AT2G38640	25
AT2G38646	0
AT2G38650	2310
AT2G38660	656
AT2G38670	2406
AT2G38680	124
AT2G38690	3
AT2G38695	140
AT2G38700	1588
AT2G38710	654
AT2G38720	132
AT2G38730	518
AT2G38740	453
AT2G38750	396
AT2G38760	167
AT2G38770	2226
AT2G38780	251
AT2G38790	0
AT2G38800	1270
AT2G38810	824
AT2G38820	230
AT2G38823	76
AT2G38830	44
AT2G38840	530
AT2G38860	203
AT2G38870	1530
AT2G38880	394
AT2G38890	0
AT2G38900	0
AT2G38905	0
AT2G38910	0
AT2G38920	0
AT2G38940	66
AT2G38950	820
AT2G38960	370
AT2G38970	806
AT2G38980	165
AT2G38990	0
AT2G38995	339
AT2G39000	248
AT2G39010	2735
AT2G39020	2185
AT2G39030	0
AT2G39040	0
AT2G39050	108
AT2G39060	0
AT2G39080	1447
AT2G39090	399
AT2G39100	122
AT2G39110	4
AT2G39120	155
AT2G39130	405
AT2G39140	1160
AT2G39160	0
AT2G39170	386
AT2G39175	0
AT2G39180	264
AT2G39190	2143
AT2G39200	0
AT2G39210	17
AT2G39220	682
AT2G39230	184
AT2G39240	1
AT2G39250	520
AT2G39260	1326
AT2G39270	347
AT2G39280	656
AT2G39290	1026
AT2G39300	133
AT2G39310	2199
AT2G39320	1
AT2G39330	256
AT2G39340	935
AT2G39350	177
AT2G39355	0
AT2G39360	38
AT2G39370	0
AT2G39375	7
AT2G39380	0
AT2G39390	6974
AT2G39400	9
AT2G39410	0
AT2G39415	0
AT2G39420	263
AT2G39430	37
AT2G39435	133
AT2G39440	326
AT2G39445	107
AT2G39450	1010
AT2G39460	19324
AT2G39470	452
AT2G39480	1208
AT2G39490	0
AT2G39500	506
AT2G39510	11
AT2G39518	0
AT2G39520	0
AT2G39530	0
AT2G39540	0
AT2G39550	221
AT2G39560	305
AT2G39570	783
AT2G39580	885
AT2G39590	0
AT2G39600	0
AT2G39610	0
AT2G39620	132
AT2G39630	452
AT2G39640	0
AT2G39650	80
AT2G39660	213
AT2G39670	3101
AT2G39675	268
AT2G39681	343
AT2G39690	1
AT2G39700	3620
AT2G39705	537
AT2G39710	126
AT2G39720	1110
AT2G39725	73
AT2G39730	13493
AT2G39740	335
AT2G39750	962
AT2G39760	1029
AT2G39770	3248
AT2G39780	987
AT2G39782	0
AT2G39790	0
AT2G39795	836
AT2G39800	2573
AT2G39805	433
AT2G39810	1360
AT2G39820	0
AT2G39830	147
AT2G39840	727
AT2G39850	593
AT2G39851	2
AT2G39855	31
AT2G39860	0
AT2G39865	0
AT2G39870	3146
AT2G39880	363
AT2G39885	0
AT2G39890	371
AT2G39900	2842
AT2G39910	220
AT2G39920	163
AT2G39930	884
AT2G39940	771
AT2G39950	486
AT2G39960	1762
AT2G39970	1117
AT2G39975	0
AT2G39980	36
AT2G39990	3403
AT2G40000	146
AT2G40004	0
AT2G40008	0
AT2G40010	840
AT2G40020	79
AT2G40030	1237
AT2G40050	2
AT2G40060	2790
AT2G40070	1181
AT2G40080	2459
AT2G40085	142
AT2G40090	227
AT2G40095	58
AT2G40100	195
AT2G40110	129
AT2G40113	0
AT2G40116	10
AT2G40120	229
AT2G40130	673
AT2G40140	312
AT2G40150	256
AT2G40160	14
AT2G40165	0
AT2G40170	0
AT2G40180	8
AT2G40190	290
AT2G40200	6
AT2G40205	917
AT2G40210	0
AT2G40220	0
AT2G40230	366
AT2G40240	170
AT2G40250	14
AT2G40260	1
AT2G40270	245
AT2G40280	655
AT2G40290	4111
AT2G40300	920
AT2G40310	0
AT2G40316	781
AT2G40320	65
AT2G40330	8
AT2G40340	115
AT2G40350	41
AT2G40360	4675
AT2G40370	0
AT2G40380	1489
AT2G40390	21
AT2G40400	651
AT2G40410	393
AT2G40420	135
AT2G40430	2293
AT2G40435	111
AT2G40440	0
AT2G40450	2
AT2G40460	125
AT2G40470	0
AT2G40475	550
AT2G40480	585
AT2G40490	6817
AT2G40500	0
AT2G40510	4415
AT2G40520	26
AT2G40530	23
AT2G40540	2007
AT2G40550	952
AT2G40560	0
AT2G40570	159
AT2G40580	0
AT2G40590	2371
AT2G40600	413
AT2G40610	110
AT2G40620	427
AT2G40630	282
AT2G40640	206
AT2G40650	902
AT2G40660	1764
AT2G40670	114
AT2G40680	0
AT2G40690	233
AT2G40700	718
AT2G40710	12
AT2G40711	9
AT2G40715	5
AT2G40720	239
AT2G40730	1460
AT2G40740	16
AT2G40745	0
AT2G40750	55
AT2G40760	685
AT2G40765	1223
AT2G40770	463
AT2G40780	221
AT2G40790	0
AT2G40800	666
AT2G40805	1
AT2G40810	99
AT2G40815	245
AT2G40820	1199
AT2G40830	551
AT2G40840	3354
AT2G40850	49
AT2G40860	260
AT2G40880	517
AT2G40890	1591
AT2G40900	78
AT2G40910	1
AT2G40920	329
AT2G40925	0
AT2G40930	868
AT2G40935	179
AT2G40940	1337
AT2G40950	1001
AT2G40955	0
AT2G40960	171
AT2G40970	257
AT2G40980	1023
AT2G40990	0
AT2G40995	0
AT2G41000	134
AT2G41010	69
AT2G41020	242
AT2G41040	99
AT2G41050	141
AT2G41060	629
AT2G41070	86
AT2G41080	305
AT2G41082	22
AT2G41090	241
AT2G41100	41
AT2G41105	0
AT2G41110	390
AT2G41120	4
AT2G41130	244
AT2G41140	1196
AT2G41150	46
AT2G41160	453
AT2G41170	148
AT2G41178	0
AT2G41180	0
AT2G41190	48
AT2G41200	110
AT2G41210	61
AT2G41220	2929
AT2G41225	0
AT2G41230	0
AT2G41231	0
AT2G41240	5
AT2G41250	154
AT2G41260	0
AT2G41270	0
AT2G41280	0
AT2G41290	83
AT2G41300	77
AT2G41310	238
AT2G41312	12
AT2G41330	59
AT2G41340	113
AT2G41342	0
AT2G41350	372
AT2G41355	0
AT2G41360	0
AT2G41370	343
AT2G41375	0
AT2G41380	1
AT2G41390	0
AT2G41391	0
AT2G41400	0
AT2G41410	783
AT2G41415	0
AT2G41417	0
AT2G41420	1387
AT2G41430	4720
AT2G41440	304
AT2G41445	0
AT2G41450	87
AT2G41451	0
AT2G41460	321
AT2G41470	0
AT2G41473	0
AT2G41475	499
AT2G41480	0
AT2G41490	219
AT2G41500	693
AT2G41505	0
AT2G41510	11
AT2G41515	0
AT2G41520	844
AT2G41530	4318
AT2G41540	1418
AT2G41550	188
AT2G41560	2522
AT2G41570	1
AT2G41580	0
AT2G41590	0
AT2G41600	805
AT2G41610	7
AT2G41616	0
AT2G41620	2081
AT2G41630	1106
AT2G41640	4
AT2G41650	3563
AT2G41660	67
AT2G41670	198
AT2G41680	2491
AT2G41690	0
AT2G41700	857
AT2G41705	211
AT2G41710	609
AT2G41720	1082
AT2G41730	6
AT2G41740	2077
AT2G41745	0
AT2G41750	3
AT2G41760	181
AT2G41770	616
AT2G41780	27
AT2G41790	1201
AT2G41800	0
AT2G41810	22
AT2G41820	2628
AT2G41830	290
AT2G41835	167
AT2G41840	34010
AT2G41850	0
AT2G41860	0
AT2G41870	71
AT2G41880	141
AT2G41890	608
AT2G41900	2729
AT2G41905	14
AT2G41910	0
AT2G41920	0
AT2G41930	0
AT2G41940	461
AT2G41945	250
AT2G41950	1708
AT2G41960	1213
AT2G41970	0
AT2G41980	731
AT2G41990	250
AT2G41997	0
AT2G42000	0
AT2G42005	38
AT2G42010	394
AT2G42020	0
AT2G42030	522
AT2G42040	234
AT2G42050	0
AT2G42060	0
AT2G42065	0
AT2G42070	948
AT2G42080	291
AT2G42090	0
AT2G42100	1
AT2G42110	563
AT2G42120	565
AT2G42130	1194
AT2G42140	0
AT2G42150	9
AT2G42160	306
AT2G42170	111
AT2G42180	0
AT2G42190	775
AT2G42200	546
AT2G42210	4473
AT2G42220	4588
AT2G42230	1115
AT2G42240	317
AT2G42247	29
AT2G42250	0
AT2G42260	424
AT2G42270	622
AT2G42280	82
AT2G42290	917
AT2G42300	1064
AT2G42310	4488
AT2G42320	2124
AT2G42330	323
AT2G42340	3
AT2G42350	9
AT2G42360	0
AT2G42365	53
AT2G42370	0
AT2G42380	126
AT2G42388	0
AT2G42390	303
AT2G42395	26
AT2G42400	399
AT2G42410	0
AT2G42420	0
AT2G42425	0
AT2G42430	0
AT2G42440	0
AT2G42450	249
AT2G42455	0
AT2G42460	0
AT2G42465	0
AT2G42470	0
AT2G42475	0
AT2G42480	2
AT2G42485	148
AT2G42490	1937
AT2G42500	2449
AT2G42510	73
AT2G42520	1529
AT2G42530	198
AT2G42540	220
AT2G42550	0
AT2G42560	0
AT2G42570	1111
AT2G42580	1653
AT2G42590	4619
AT2G42600	7281
AT2G42610	2828
AT2G42620	496
AT2G42640	150
AT2G42650	451
AT2G42660	0
AT2G42670	303
AT2G42680	2373
AT2G42690	654
AT2G42700	557
AT2G42710	1959
AT2G42720	22
AT2G42725	0
AT2G42730	99
AT2G42740	1283
AT2G42750	194
AT2G42760	171
AT2G42770	1481
AT2G42780	369
AT2G42790	700
AT2G42800	2508
AT2G42810	1851
AT2G42820	79
AT2G42830	0
AT2G42835	0
AT2G42840	40719
AT2G42850	3
AT2G42860	16
AT2G42865	86
AT2G42870	112
AT2G42880	2049
AT2G42885	5
AT2G42890	235
AT2G42900	129
AT2G42910	3101
AT2G42920	319
AT2G42930	0
AT2G42940	0
AT2G42950	183
AT2G42955	17
AT2G42960	350
AT2G42970	0
AT2G42975	67
AT2G42980	23
AT2G42990	28
AT2G43000	0
AT2G43010	980
AT2G43020	2083
AT2G43030	13723
AT2G43040	205
AT2G43050	24
AT2G43060	15
AT2G43070	1189
AT2G43080	229
AT2G43090	5715
AT2G43100	3366
AT2G43110	857
AT2G43120	283
AT2G43130	519
AT2G43137	4
AT2G43138	4
AT2G43139	8
AT2G43140	7
AT2G43141	0
AT2G43150	797
AT2G43160	2510
AT2G43180	104
AT2G43190	178
AT2G43200	156
AT2G43210	435
AT2G43220	0
AT2G43230	25
AT2G43235	274
AT2G43240	354
AT2G43250	156
AT2G43255	0
AT2G43260	383
AT2G43261	0
AT2G43270	0
AT2G43280	271
AT2G43290	268
AT2G43300	0
AT2G43310	19
AT2G43320	109
AT2G43330	319
AT2G43340	166
AT2G43350	840
AT2G43360	2587
AT2G43370	133
AT2G43375	93
AT2G43386	0
AT2G43390	0
AT2G43400	456
AT2G43410	1172
AT2G43420	766
AT2G43430	365
AT2G43440	18
AT2G43445	82
AT2G43450	0
AT2G43460	17845
AT2G43465	95
AT2G43470	0
AT2G43480	0
AT2G43490	361
AT2G43500	289
AT2G43510	46
AT2G43520	36
AT2G43530	365
AT2G43535	338
AT2G43540	164
AT2G43550	1801
AT2G43560	1619
AT2G43570	0
AT2G43580	0
AT2G43590	18
AT2G43600	7
AT2G43610	47
AT2G43620	26
AT2G43630	1346
AT2G43640	751
AT2G43650	2207
AT2G43660	0
AT2G43670	1
AT2G43680	4779
AT2G43690	104
AT2G43700	38
AT2G43710	4928
AT2G43720	63
AT2G43730	0
AT2G43740	0
AT2G43745	7
AT2G43750	3624
AT2G43760	671
AT2G43770	1625
AT2G43780	1166
AT2G43790	1550
AT2G43795	0
AT2G43800	5696
AT2G43810	1711
AT2G43820	62
AT2G43830	1
AT2G43840	107
AT2G43850	106
AT2G43860	0
AT2G43865	0
AT2G43870	3
AT2G43880	0
AT2G43890	0
AT2G43900	409
AT2G43910	1741
AT2G43920	113
AT2G43930	7
AT2G43932	0
AT2G43940	265
AT2G43945	1216
AT2G43950	1043
AT2G43960	0
AT2G43970	6564
AT2G43980	440
AT2G43990	238
AT2G44000	0
AT2G44010	0
AT2G44020	439
AT2G44030	0
AT2G44040	2581
AT2G44050	2381
AT2G44060	5134
AT2G44065	966
AT2G44070	0
AT2G44080	61
AT2G44090	1177
AT2G44100	4299
AT2G44110	0
AT2G44120	11746
AT2G44130	0
AT2G44140	493
AT2G44150	639
AT2G44160	4598
AT2G44170	0
AT2G44175	0
AT2G44180	669
AT2G44190	402
AT2G44195	0
AT2G44198	0
AT2G44200	438
AT2G44210	1135
AT2G44220	0
AT2G44230	244
AT2G44240	0
AT2G44250	0
AT2G44255	0
AT2G44260	0
AT2G44270	550
AT2G44280	149
AT2G44290	1
AT2G44300	510
AT2G44310	1032
AT2G44320	0
AT2G44330	0
AT2G44340	0
AT2G44350	1898
AT2G44360	398
AT2G44370	0
AT2G44380	0
AT2G44383	0
AT2G44390	0
AT2G44400	0
AT2G44410	832
AT2G44420	173
AT2G44430	397
AT2G44440	350
AT2G44450	130
AT2G44460	2
AT2G44470	0
AT2G44480	0
AT2G44490	625
AT2G44500	103
AT2G44510	335
AT2G44520	812
AT2G44525	430
AT2G44530	1201
AT2G44540	0
AT2G44550	0
AT2G44560	0
AT2G44570	0
AT2G44578	0
AT2G44580	409
AT2G44581	0
AT2G44590	0
AT2G44600	142
AT2G44610	2281
AT2G44620	3071
AT2G44630	108
AT2G44640	2072
AT2G44650	5390
AT2G44660	536
AT2G44670	1869
AT2G44680	601
AT2G44690	151
AT2G44700	70
AT2G44710	875
AT2G44730	556
AT2G44735	35
AT2G44740	107
AT2G44745	63
AT2G44750	101
AT2G44760	1058
AT2G44770	759
AT2G44780	0
AT2G44790	9
AT2G44798	16
AT2G44800	0
AT2G44810	0
AT2G44820	601
AT2G44830	2230
AT2G44840	21
AT2G44850	84
AT2G44860	3629
AT2G44870	1559
AT2G44880	71
AT2G44890	0
AT2G44900	592
AT2G44910	73
AT2G44920	855
AT2G44925	0
AT2G44930	44
AT2G44940	172
AT2G44950	587
AT2G44970	860
AT2G44980	250
AT2G44990	14
AT2G44993	0
AT2G44995	0
AT2G45000	894
AT2G45010	446
AT2G45020	0
AT2G45023	31
AT2G45030	1234
AT2G45040	23
AT2G45050	361
AT2G45060	417
AT2G45070	3644
AT2G45080	316
AT2G45090	0
AT2G45100	220
AT2G45110	0
AT2G45120	14
AT2G45130	9
AT2G45135	3
AT2G45140	1136
AT2G45150	480
AT2G45160	1162
AT2G45170	265
AT2G45180	3759
AT2G45190	890
AT2G45200	698
AT2G45210	19
AT2G45220	3
AT2G45230	2
AT2G45240	1141
AT2G45243	0
AT2G45245	82
AT2G45250	445
AT2G45260	731
AT2G45270	653
AT2G45280	202
AT2G45290	859
AT2G45300	1832
AT2G45310	0
AT2G45315	0
AT2G45320	121
AT2G45330	288
AT2G45340	2797
AT2G45350	22
AT2G45360	0
AT2G45380	379
AT2G45390	0
AT2G45400	69
AT2G45403	0
AT2G45405	0
AT2G45406	0
AT2G45410	8
AT2G45420	3
AT2G45430	1
AT2G45440	1947
AT2G45450	307
AT2G45460	326
AT2G45470	12898
AT2G45480	480
AT2G45490	394
AT2G45500	98
AT2G45510	59
AT2G45520	813
AT2G45530	70
AT2G45540	2979
AT2G45550	0
AT2G45560	1266
AT2G45570	114
AT2G45580	1
AT2G45590	1417
AT2G45600	87
AT2G45610	0
AT2G45620	1499
AT2G45630	243
AT2G45640	2149
AT2G45650	1
AT2G45660	101
AT2G45670	1471
AT2G45680	0
AT2G45685	0
AT2G45690	234
AT2G45695	434
AT2G45700	832
AT2G45710	1541
AT2G45720	317
AT2G45730	829
AT2G45740	605
AT2G45750	62
AT2G45760	0
AT2G45770	1334
AT2G45780	9
AT2G45790	2247
AT2G45800	0
AT2G45810	2670
AT2G45820	2491
AT2G45830	32
AT2G45840	0
AT2G45850	684
AT2G45860	790
AT2G45870	316
AT2G45880	413
AT2G45890	49
AT2G45900	104
AT2G45910	438
AT2G45920	191
AT2G45930	75
AT2G45940	0
AT2G45950	231
AT2G45960	13166
AT2G45970	1807
AT2G45980	867
AT2G45990	777
AT2G46000	375
AT2G46020	3226
AT2G46030	202
AT2G46040	324
AT2G46050	34
AT2G46060	537
AT2G46070	25
AT2G46080	370
AT2G46090	790
AT2G46100	101
AT2G46110	399
AT2G46120	0
AT2G46130	0
AT2G46140	123
AT2G46150	100
AT2G46160	169
AT2G46170	2063
AT2G46180	472
AT2G46190	0
AT2G46192	6
AT2G46200	181
AT2G46210	0
AT2G46220	419
AT2G46225	578
AT2G46230	1555
AT2G46240	276
AT2G46250	245
AT2G46255	0
AT2G46260	882
AT2G46270	51
AT2G46280	5089
AT2G46290	276
AT2G46300	49
AT2G46308	0
AT2G46310	500
AT2G46320	213
AT2G46330	2725
AT2G46340	812
AT2G46360	0
AT2G46370	864
AT2G46375	0
AT2G46380	365
AT2G46390	919
AT2G46400	4
AT2G46410	104
AT2G46420	1124
AT2G46430	3
AT2G46440	0
AT2G46450	390
AT2G46455	22
AT2G46460	0
AT2G46470	1195
AT2G46480	1
AT2G46490	1075
AT2G46493	2
AT2G46494	0
AT2G46495	0
AT2G46500	1154
AT2G46505	2707
AT2G46510	399
AT2G46520	2701
AT2G46530	138
AT2G46535	238
AT2G46540	1231
AT2G46550	974
AT2G46560	1532
AT2G46567	0
AT2G46570	72
AT2G46572	5
AT2G46580	262
AT2G46590	443
AT2G46600	96
AT2G46610	108
AT2G46620	164
AT2G46630	454
AT2G46640	31
AT2G46650	992
AT2G46660	13
AT2G46670	8
AT2G46680	141
AT2G46685	1
AT2G46690	19
AT2G46700	275
AT2G46710	486
AT2G46720	3
AT2G46730	26
AT2G46735	43
AT2G46740	0
AT2G46750	0
AT2G46760	36
AT2G46765	0
AT2G46770	1
AT2G46780	1180
AT2G46790	0
AT2G46800	1313
AT2G46810	180
AT2G46820	4531
AT2G46830	11
AT2G46840	12
AT2G46850	0
AT2G46860	0
AT2G46870	40
AT2G46880	0
AT2G46890	472
AT2G46900	712
AT2G46910	462
AT2G46915	383
AT2G46920	1047
AT2G46930	876
AT2G46940	8
AT2G46950	8
AT2G46960	0
AT2G46970	34
AT2G46980	376
AT2G46990	33
AT2G46995	7
AT2G47000	55
AT2G47010	175
AT2G47015	0
AT2G47020	265
AT2G47030	0
AT2G47040	0
AT2G47050	8
AT2G47060	322
AT2G47070	2992
AT2G47090	584
AT2G47100	0
AT2G47110	16285
AT2G47115	7
AT2G47120	0
AT2G47130	2
AT2G47140	0
AT2G47150	0
AT2G47160	757
AT2G47170	7069
AT2G47180	26
AT2G47190	0
AT2G47200	0
AT2G47210	1070
AT2G47220	117
AT2G47230	458
AT2G47240	6342
AT2G47245	0
AT2G47250	1923
AT2G47260	222
AT2G47270	0
AT2G47275	0
AT2G47280	0
AT2G47300	131
AT2G47310	163
AT2G47320	2337
AT2G47330	1047
AT2G47340	8
AT2G47350	262
AT2G47360	7
AT2G47370	56
AT2G47380	1218
AT2G47390	4173
AT2G47400	9376
AT2G47410	724
AT2G47420	1126
AT2G47430	0
AT2G47440	466
AT2G47450	4588
AT2G47460	4
AT2G47470	7097
AT2G47480	2
AT2G47485	11
AT2G47490	202
AT2G47500	1680
AT2G47510	4396
AT2G47520	3
AT2G47530	0
AT2G47540	0
AT2G47550	0
AT2G47560	2
AT2G47570	0
AT2G47580	986
AT2G47585	0
AT2G47590	7545
AT2G47600	1456
AT2G47610	20551
AT2G47620	395
AT2G47630	607
AT2G47640	1495
AT2G47650	2575
AT2G47670	2
AT2G47680	360
AT2G47690	2048
AT2G47700	418
AT2G47710	766
AT2G47720	0
AT2G47730	2764
AT2G47740	0
AT2G47750	77
AT2G47760	417
AT2G47770	0
AT2G47780	16
AT2G47790	897
AT2G47800	184
AT2G47810	0
AT2G47820	100
AT2G47830	303
AT2G47840	2613
AT2G47844	2
AT2G47850	806
AT2G47860	188
AT2G47870	0
AT2G47880	0
AT2G47885	0
AT2G47890	350
AT2G47895	12
AT2G47900	1624
AT2G47910	482
AT2G47920	144
AT2G47930	170
AT2G47935	0
AT2G47940	6225
AT2G47950	7
AT2G47960	868
AT2G47970	1089
AT2G47980	2196
AT2G47990	857
AT2G48000	364
AT2G48010	119
AT2G48020	176
AT2G48030	117
AT2G48060	1245
AT2G48070	1256
AT2G48075	0
AT2G48080	13
AT2G48090	28
AT2G48100	799
AT2G48110	798
AT2G48120	795
AT2G48121	31
AT2G48130	0
AT2G48140	0
AT2G48150	0
AT2G48160	1571
AT3G00970	0
AT3G00975	0
AT3G00980	0
AT3G00985	0
AT3G00995	0
AT3G01005	0
AT3G01010	0
AT3G01015	73
AT3G01020	0
AT3G01025	0
AT3G01030	0
AT3G01035	6
AT3G01040	668
AT3G01045	0
AT3G01050	466
AT3G01055	0
AT3G01060	137
AT3G01065	0
AT3G01070	74
AT3G01075	0
AT3G01080	0
AT3G01085	0
AT3G01090	1192
AT3G01095	0
AT3G01100	404
AT3G01105	0
AT3G01115	13
AT3G01120	8155
AT3G01125	0
AT3G01130	1739
AT3G01135	0
AT3G01140	19
AT3G01142	13
AT3G01145	0
AT3G01150	495
AT3G01155	0
AT3G01160	1500
AT3G01165	0
AT3G01170	120
AT3G01175	0
AT3G01180	1181
AT3G01185	0
AT3G01190	0
AT3G01195	0
AT3G01200	42
AT3G01202	0
AT3G01205	1
AT3G01210	155
AT3G01215	0
AT3G01220	6
AT3G01225	0
AT3G01230	0
AT3G01235	18
AT3G01240	0
AT3G01250	0
AT3G01255	0
AT3G01260	0
AT3G01270	0
AT3G01275	0
AT3G01280	7765
AT3G01285	0
AT3G01290	16
AT3G01295	67
AT3G01300	829
AT3G01305	0
AT3G01310	2845
AT3G01311	0
AT3G01313	0
AT3G01315	0
AT3G01316	1
AT3G01319	0
AT3G01320	943
AT3G01322	0
AT3G01323	0
AT3G01324	0
AT3G01325	0
AT3G01326	0
AT3G01327	0
AT3G01328	0
AT3G01329	0
AT3G01330	273
AT3G01331	0
AT3G01340	1256
AT3G01345	0
AT3G01350	15
AT3G01360	391
AT3G01365	0
AT3G01370	2277
AT3G01375	4
AT3G01380	1144
AT3G01385	0
AT3G01390	2589
AT3G01395	0
AT3G01400	134
AT3G01410	879
AT3G01415	0
AT3G01420	0
AT3G01425	5
AT3G01430	64
AT3G01435	280
AT3G01440	294
AT3G01445	0
AT3G01450	227
AT3G01460	1461
AT3G01470	989
AT3G01475	0
AT3G01480	3710
AT3G01485	0
AT3G01490	523
AT3G01495	0
AT3G01500	904
AT3G01505	0
AT3G01510	284
AT3G01513	0
AT3G01515	0
AT3G01516	79
AT3G01520	467
AT3G01525	0
AT3G01530	0
AT3G01535	0
AT3G01540	3999
AT3G01545	0
AT3G01550	293
AT3G01555	0
AT3G01560	632
AT3G01565	0
AT3G01570	38
AT3G01572	14
AT3G01575	0
AT3G01580	154
AT3G01585	0
AT3G01590	565
AT3G01595	0
AT3G01600	47
AT3G01605	2
AT3G01610	668
AT3G01615	0
AT3G01620	3
AT3G01625	0
AT3G01630	25
AT3G01635	0
AT3G01640	664
AT3G01645	0
AT3G01650	562
AT3G01655	0
AT3G01660	100
AT3G01665	0
AT3G01670	1110
AT3G01675	0
AT3G01680	1252
AT3G01690	914
AT3G01695	0
AT3G01700	0
AT3G01705	0
AT3G01710	724
AT3G01715	0
AT3G01720	552
AT3G01730	0
AT3G01735	0
AT3G01740	1742
AT3G01745	4
AT3G01750	273
AT3G01755	0
AT3G01760	0
AT3G01765	0
AT3G01770	944
AT3G01775	0
AT3G01780	1558
AT3G01785	0
AT3G01790	1605
AT3G01795	11
AT3G01800	405
AT3G01805	0
AT3G01810	1156
AT3G01815	0
AT3G01820	728
AT3G01830	0
AT3G01835	0
AT3G01840	0
AT3G01845	0
AT3G01850	523
AT3G01855	0
AT3G01860	132
AT3G01865	0
AT3G01870	9
AT3G01880	0
AT3G01885	0
AT3G01890	180
AT3G01895	0
AT3G01900	0
AT3G01905	0
AT3G01910	2280
AT3G01915	0
AT3G01920	145
AT3G01925	0
AT3G01930	393
AT3G01935	0
AT3G01940	32
AT3G01945	2
AT3G01950	0
AT3G01960	0
AT3G01961	0
AT3G01965	0
AT3G01970	3
AT3G01975	0
AT3G01980	395
AT3G01985	0
AT3G01990	0
AT3G01995	0
AT3G02000	0
AT3G02010	0
AT3G02015	0
AT3G02020	422
AT3G02025	0
AT3G02030	223
AT3G02035	0
AT3G02040	235
AT3G02045	0
AT3G02050	1577
AT3G02055	0
AT3G02060	1090
AT3G02065	432
AT3G02070	116
AT3G02075	0
AT3G02080	14830
AT3G02085	0
AT3G02090	8359
AT3G02095	0
AT3G02100	0
AT3G02105	0
AT3G02110	1908
AT3G02115	0
AT3G02120	1610
AT3G02125	5
AT3G02130	783
AT3G02135	0
AT3G02140	28
AT3G02145	0
AT3G02150	143
AT3G02155	0
AT3G02160	254
AT3G02165	0
AT3G02170	868
AT3G02180	1652
AT3G02190	692
AT3G02195	0
AT3G02200	3549
AT3G02205	0
AT3G02210	742
AT3G02215	0
AT3G02220	1359
AT3G02225	5
AT3G02230	8264
AT3G02235	0
AT3G02240	0
AT3G02242	0
AT3G02245	0
AT3G02250	2737
AT3G02255	0
AT3G02260	4612
AT3G02265	0
AT3G02270	0
AT3G02275	0
AT3G02280	342
AT3G02285	0
AT3G02290	222
AT3G02295	3
AT3G02300	695
AT3G02305	0
AT3G02310	0
AT3G02315	0
AT3G02320	592
AT3G02325	0
AT3G02330	260
AT3G02335	0
AT3G02340	336
AT3G02345	0
AT3G02350	1785
AT3G02360	3384
AT3G02365	0
AT3G02370	88
AT3G02380	35
AT3G02385	0
AT3G02390	0
AT3G02395	0
AT3G02400	0
AT3G02405	0
AT3G02410	31
AT3G02415	0
AT3G02420	1272
AT3G02425	0
AT3G02430	0
AT3G02435	29
AT3G02440	0
AT3G02445	52
AT3G02450	2651
AT3G02455	0
AT3G02460	257
AT3G02465	4
AT3G02470	17960
AT3G02475	0
AT3G02480	125
AT3G02485	0
AT3G02490	541
AT3G02493	1
AT3G02495	7
AT3G02500	63
AT3G02505	0
AT3G02510	433
AT3G02515	0
AT3G02520	3043
AT3G02525	2
AT3G02530	3667
AT3G02535	0
AT3G02540	1347
AT3G02545	0
AT3G02550	319
AT3G02555	250
AT3G02560	10523
AT3G02565	0
AT3G02570	1500
AT3G02575	0
AT3G02580	1212
AT3G02585	3
AT3G02590	1
AT3G02595	0
AT3G02600	1479
AT3G02605	0
AT3G02610	12
AT3G02615	0
AT3G02620	50
AT3G02625	0
AT3G02630	2813
AT3G02635	0
AT3G02640	6111
AT3G02645	0
AT3G02650	1663
AT3G02655	0
AT3G02660	1209
AT3G02665	0
AT3G02670	0
AT3G02673	0
AT3G02677	1
AT3G02680	175
AT3G02685	0
AT3G02690	645
AT3G02695	0
AT3G02700	969
AT3G02705	0
AT3G02710	1161
AT3G02715	4
AT3G02720	1025
AT3G02725	6
AT3G02730	1458
AT3G02735	0
AT3G02740	667
AT3G02745	0
AT3G02750	1154
AT3G02755	0
AT3G02760	3484
AT3G02765	0
AT3G02770	433
AT3G02775	0
AT3G02780	1856
AT3G02785	0
AT3G02790	0
AT3G02795	0
AT3G02800	20
AT3G02805	0
AT3G02810	0
AT3G02815	0
AT3G02820	342
AT3G02825	0
AT3G02830	569
AT3G02832	40
AT3G02835	0
AT3G02840	0
AT3G02845	0
AT3G02850	43
AT3G02855	0
AT3G02860	274
AT3G02870	725
AT3G02875	314
AT3G02880	1209
AT3G02885	0
AT3G02890	612
AT3G02895	6
AT3G02900	1461
AT3G02905	0
AT3G02910	0
AT3G02915	0
AT3G02920	409
AT3G02925	0
AT3G02930	804
AT3G02935	0
AT3G02940	7
AT3G02945	0
AT3G02950	746
AT3G02955	0
AT3G02960	0
AT3G02970	0
AT3G02975	0
AT3G02980	45
AT3G02985	0
AT3G02990	123
AT3G02995	0
AT3G03000	14
AT3G03005	0
AT3G03010	405
AT3G03020	138
AT3G03025	8
AT3G03030	138
AT3G03035	0
AT3G03040	411
AT3G03045	0
AT3G03050	1505
AT3G03055	0
AT3G03060	991
AT3G03065	0
AT3G03070	2584
AT3G03075	0
AT3G03080	0
AT3G03085	0
AT3G03090	1115
AT3G03095	0
AT3G03100	3327
AT3G03105	6
AT3G03110	854
AT3G03115	0
AT3G03120	204
AT3G03125	0
AT3G03130	1771
AT3G03135	0
AT3G03140	563
AT3G03145	0
AT3G03150	1487
AT3G03155	0
AT3G03160	1419
AT3G03165	3
AT3G03170	200
AT3G03175	0
AT3G03180	79
AT3G03190	0
AT3G03195	0
AT3G03200	3
AT3G03205	0
AT3G03210	249
AT3G03215	0
AT3G03220	924
AT3G03225	0
AT3G03230	0
AT3G03235	0
AT3G03240	22
AT3G03245	0
AT3G03250	3495
AT3G03255	0
AT3G03260	0
AT3G03265	72
AT3G03270	181
AT3G03272	7
AT3G03275	0
AT3G03280	0
AT3G03285	0
AT3G03290	0
AT3G03295	0
AT3G03300	723
AT3G03305	527
AT3G03310	273
AT3G03320	519
AT3G03325	11
AT3G03330	593
AT3G03335	0
AT3G03340	629
AT3G03341	0
AT3G03345	0
AT3G03350	94
AT3G03355	0
AT3G03360	208
AT3G03365	0
AT3G03370	26
AT3G03375	0
AT3G03380	2430
AT3G03385	0
AT3G03400	0
AT3G03405	0
AT3G03410	0
AT3G03415	0
AT3G03420	550
AT3G03425	3
AT3G03430	4
AT3G03435	0
AT3G03440	119
AT3G03445	0
AT3G03450	158
AT3G03455	0
AT3G03460	236
AT3G03465	0
AT3G03470	36
AT3G03475	4
AT3G03480	0
AT3G03490	212
AT3G03495	0
AT3G03500	0
AT3G03505	0
AT3G03510	0
AT3G03515	0
AT3G03520	90
AT3G03525	0
AT3G03530	8
AT3G03535	0
AT3G03540	0
AT3G03550	396
AT3G03555	0
AT3G03560	430
AT3G03570	623
AT3G03580	262
AT3G03585	0
AT3G03590	189
AT3G03595	0
AT3G03600	1347
AT3G03605	2
AT3G03610	254
AT3G03615	0
AT3G03620	0
AT3G03625	0
AT3G03630	1411
AT3G03635	0
AT3G03640	678
AT3G03645	0
AT3G03650	1
AT3G03655	0
AT3G03660	0
AT3G03665	0
AT3G03670	0
AT3G03675	0
AT3G03680	1293
AT3G03685	0
AT3G03690	291
AT3G03695	0
AT3G03700	0
AT3G03702	24
AT3G03705	0
AT3G03710	3142
AT3G03715	0
AT3G03720	429
AT3G03725	0
AT3G03726	0
AT3G03730	0
AT3G03735	0
AT3G03740	895
AT3G03745	0
AT3G03750	0
AT3G03755	0
AT3G03760	0
AT3G03765	0
AT3G03770	1196
AT3G03773	491
AT3G03775	0
AT3G03776	6
AT3G03780	4485
AT3G03785	0
AT3G03790	1160
AT3G03795	0
AT3G03800	0
AT3G03805	0
AT3G03810	226
AT3G03815	6
AT3G03820	50
AT3G03825	6
AT3G03826	0
AT3G03828	0
AT3G03830	2
AT3G03835	0
AT3G03840	23
AT3G03845	0
AT3G03847	0
AT3G03850	50
AT3G03852	0
AT3G03855	140
AT3G03860	860
AT3G03865	0
AT3G03870	163
AT3G03875	0
AT3G03880	275
AT3G03890	467
AT3G03895	0
AT3G03900	130
AT3G03905	0
AT3G03910	1
AT3G03915	0
AT3G03920	4948
AT3G03925	0
AT3G03930	0
AT3G03935	0
AT3G03940	2655
AT3G03945	0
AT3G03950	993
AT3G03955	0
AT3G03960	7221
AT3G03965	126
AT3G03970	294
AT3G03975	0
AT3G03980	479
AT3G03985	0
AT3G03990	574
AT3G03995	0
AT3G04000	13
AT3G04005	0
AT3G04010	26
AT3G04015	0
AT3G04020	241
AT3G04025	1
AT3G04030	27
AT3G04035	0
AT3G04040	11
AT3G04045	0
AT3G04050	0
AT3G04055	5
AT3G04060	10
AT3G04065	0
AT3G04070	15
AT3G04080	887
AT3G04085	1
AT3G04090	1949
AT3G04095	0
AT3G04100	0
AT3G04110	70
AT3G04115	0
AT3G04120	23445
AT3G04125	0
AT3G04130	317
AT3G04135	0
AT3G04140	210
AT3G04145	0
AT3G04150	0
AT3G04155	31
AT3G04160	221
AT3G04165	22
AT3G04170	0
AT3G04175	11
AT3G04180	0
AT3G04181	9
AT3G04184	1
AT3G04185	0
AT3G04190	0
AT3G04195	0
AT3G04200	0
AT3G04205	0
AT3G04210	7
AT3G04215	0
AT3G04220	5
AT3G04225	0
AT3G04230	479
AT3G04235	0
AT3G04240	1385
AT3G04245	0
AT3G04250	0
AT3G04255	2
AT3G04260	5100
AT3G04265	0
AT3G04270	0
AT3G04275	0
AT3G04280	0
AT3G04285	7
AT3G04290	5926
AT3G04295	0
AT3G04300	20
AT3G04305	0
AT3G04310	155
AT3G04315	0
AT3G04320	0
AT3G04325	0
AT3G04330	0
AT3G04335	0
AT3G04340	4120
AT3G04345	0
AT3G04350	428
AT3G04355	0
AT3G04360	0
AT3G04365	0
AT3G04370	0
AT3G04375	0
AT3G04380	158
AT3G04385	0
AT3G04390	0
AT3G04395	0
AT3G04400	40142
AT3G04405	0
AT3G04410	0
AT3G04415	0
AT3G04420	0
AT3G04425	0
AT3G04430	0
AT3G04435	0
AT3G04440	0
AT3G04443	7
AT3G04445	4
AT3G04450	97
AT3G04455	0
AT3G04460	388
AT3G04470	3409
AT3G04475	0
AT3G04480	833
AT3G04485	99
AT3G04490	934
AT3G04495	0
AT3G04500	658
AT3G04505	0
AT3G04510	103
AT3G04515	0
AT3G04520	680
AT3G04525	0
AT3G04530	0
AT3G04535	0
AT3G04540	0
AT3G04545	0
AT3G04550	2425
AT3G04555	0
AT3G04560	285
AT3G04565	0
AT3G04570	0
AT3G04575	0
AT3G04580	930
AT3G04585	0
AT3G04590	806
AT3G04595	0
AT3G04600	1434
AT3G04605	1428
AT3G04610	2051
AT3G04615	0
AT3G04620	137
AT3G04625	0
AT3G04630	1228
AT3G04635	0
AT3G04640	85
AT3G04645	0
AT3G04650	1203
AT3G04655	0
AT3G04660	0
AT3G04665	0
AT3G04670	1113
AT3G04675	0
AT3G04680	689
AT3G04685	0
AT3G04690	231
AT3G04695	1
AT3G04700	1
AT3G04705	0
AT3G04710	675
AT3G04715	0
AT3G04717	0
AT3G04720	37
AT3G04725	0
AT3G04730	1998
AT3G04735	0
AT3G04740	1133
AT3G04745	0
AT3G04750	280
AT3G04755	25
AT3G04760	1996
AT3G04765	0
AT3G04770	622
AT3G04775	3
AT3G04780	952
AT3G04785	0
AT3G04790	2691
AT3G04795	0
AT3G04800	8
AT3G04805	0
AT3G04810	676
AT3G04815	0
AT3G04820	722
AT3G04825	0
AT3G04830	1243
AT3G04835	0
AT3G04840	25545
AT3G04845	0
AT3G04850	364
AT3G04854	57
AT3G04855	0
AT3G04860	214
AT3G04870	1571
AT3G04875	0
AT3G04880	479
AT3G04890	192
AT3G04895	0
AT3G04900	0
AT3G04903	0
AT3G04905	0
AT3G04910	1321
AT3G04915	0
AT3G04920	16545
AT3G04925	0
AT3G04930	1020
AT3G04935	0
AT3G04940	1748
AT3G04943	0
AT3G04945	0
AT3G04950	258
AT3G04955	0
AT3G04960	23
AT3G04965	13
AT3G04970	183
AT3G04975	4
AT3G04980	240
AT3G04985	0
AT3G04990	0
AT3G04995	0
AT3G05000	906
AT3G05005	0
AT3G05010	133
AT3G05015	0
AT3G05020	2200
AT3G05025	0
AT3G05030	457
AT3G05035	0
AT3G05040	555
AT3G05045	0
AT3G05050	1040
AT3G05055	0
AT3G05060	3941
AT3G05070	635
AT3G05075	0
AT3G05080	0
AT3G05085	0
AT3G05090	974
AT3G05095	0
AT3G05100	905
AT3G05105	0
AT3G05110	0
AT3G05115	0
AT3G05120	757
AT3G05125	0
AT3G05130	1269
AT3G05135	0
AT3G05140	168
AT3G05145	0
AT3G05150	50
AT3G05152	4
AT3G05155	0
AT3G05160	281
AT3G05165	135
AT3G05170	80
AT3G05175	0
AT3G05180	546
AT3G05185	0
AT3G05190	317
AT3G05195	0
AT3G05200	126
AT3G05205	0
AT3G05210	252
AT3G05215	0
AT3G05220	5359
AT3G05225	0
AT3G05230	554
AT3G05235	0
AT3G05240	0
AT3G05245	0
AT3G05250	68
AT3G05260	0
AT3G05265	0
AT3G05270	327
AT3G05275	0
AT3G05280	915
AT3G05285	0
AT3G05290	656
AT3G05295	0
AT3G05300	0
AT3G05305	0
AT3G05310	0
AT3G05315	0
AT3G05320	2
AT3G05325	31
AT3G05327	2
AT3G05330	1069
AT3G05335	43
AT3G05340	165
AT3G05345	207
AT3G05350	1039
AT3G05355	118
AT3G05360	83
AT3G05365	2
AT3G05370	83
AT3G05375	0
AT3G05380	832
AT3G05385	0
AT3G05390	0
AT3G05395	0
AT3G05400	58
AT3G05410	383
AT3G05415	74
AT3G05420	2198
AT3G05425	0
AT3G05430	239
AT3G05440	0
AT3G05445	5
AT3G05450	0
AT3G05455	0
AT3G05460	0
AT3G05465	0
AT3G05470	1535
AT3G05475	0
AT3G05480	162
AT3G05485	0
AT3G05490	455
AT3G05495	0
AT3G05500	1078
AT3G05505	0
AT3G05510	300
AT3G05515	0
AT3G05520	1032
AT3G05525	0
AT3G05530	4777
AT3G05535	0
AT3G05540	0
AT3G05545	1297
AT3G05550	26
AT3G05555	0
AT3G05560	13939
AT3G05570	352
AT3G05575	0
AT3G05580	179
AT3G05585	3
AT3G05590	36099
AT3G05595	0
AT3G05600	1520
AT3G05605	0
AT3G05610	0
AT3G05620	45
AT3G05625	291
AT3G05630	8
AT3G05635	9
AT3G05640	129
AT3G05645	0
AT3G05650	112
AT3G05655	10
AT3G05660	7
AT3G05665	0
AT3G05670	787
AT3G05675	359
AT3G05680	2010
AT3G05685	26
AT3G05690	114
AT3G05695	0
AT3G05700	263
AT3G05705	0
AT3G05710	397
AT3G05715	12
AT3G05720	27
AT3G05725	0
AT3G05727	1906
AT3G05730	157
AT3G05735	0
AT3G05740	180
AT3G05741	0
AT3G05745	0
AT3G05746	0
AT3G05750	418
AT3G05755	0
AT3G05760	503
AT3G05765	0
AT3G05770	0
AT3G05775	0
AT3G05780	0
AT3G05785	0
AT3G05790	38
AT3G05795	0
AT3G05800	744
AT3G05805	0
AT3G05810	1304
AT3G05815	0
AT3G05820	29
AT3G05825	0
AT3G05830	279
AT3G05835	0
AT3G05840	1664
AT3G05845	0
AT3G05850	482
AT3G05855	0
AT3G05858	12
AT3G05860	0
AT3G05870	241
AT3G05880	2307
AT3G05885	0
AT3G05890	23
AT3G05895	0
AT3G05900	11
AT3G05905	36
AT3G05910	1986
AT3G05915	0
AT3G05920	0
AT3G05925	0
AT3G05930	0
AT3G05932	0
AT3G05935	0
AT3G05936	14
AT3G05937	7
AT3G05940	484
AT3G05945	164
AT3G05950	0
AT3G05955	0
AT3G05960	1
AT3G05965	0
AT3G05970	1434
AT3G05975	0
AT3G05980	1664
AT3G05985	0
AT3G05990	570
AT3G05995	3
AT3G06000	0
AT3G06010	1048
AT3G06015	0
AT3G06019	0
AT3G06020	116
AT3G06025	0
AT3G06030	1334
AT3G06035	1918
AT3G06040	1912
AT3G06045	0
AT3G06050	1760
AT3G06055	0
AT3G06060	905
AT3G06065	0
AT3G06070	397
AT3G06075	0
AT3G06080	260
AT3G06085	0
AT3G06090	0
AT3G06095	0
AT3G06100	14
AT3G06105	0
AT3G06110	321
AT3G06115	0
AT3G06120	9
AT3G06125	236
AT3G06130	1993
AT3G06135	0
AT3G06140	320
AT3G06145	128
AT3G06150	489
AT3G06155	0
AT3G06160	432
AT3G06165	0
AT3G06170	702
AT3G06180	130
AT3G06185	0
AT3G06190	1383
AT3G06200	660
AT3G06205	0
AT3G06210	136
AT3G06215	0
AT3G06220	66
AT3G06225	0
AT3G06230	0
AT3G06235	0
AT3G06240	414
AT3G06245	0
AT3G06250	769
AT3G06255	0
AT3G06260	0
AT3G06265	0
AT3G06270	399
AT3G06275	0
AT3G06280	0
AT3G06285	0
AT3G06290	936
AT3G06295	0
AT3G06300	598
AT3G06310	748
AT3G06315	0
AT3G06320	819
AT3G06325	0
AT3G06330	257
AT3G06335	0
AT3G06340	641
AT3G06345	3
AT3G06350	1793
AT3G06355	1006
AT3G06360	32
AT3G06370	397
AT3G06375	0
AT3G06380	475
AT3G06385	0
AT3G06390	0
AT3G06395	0
AT3G06400	2665
AT3G06405	0
AT3G06410	573
AT3G06415	0
AT3G06420	52
AT3G06425	5
AT3G06430	1118
AT3G06433	134
AT3G06435	2
AT3G06436	0
AT3G06437	6
AT3G06440	506
AT3G06445	0
AT3G06450	1274
AT3G06455	146
AT3G06460	0
AT3G06465	0
AT3G06470	513
AT3G06475	0
AT3G06480	1233
AT3G06483	1800
AT3G06485	0
AT3G06490	33
AT3G06495	0
AT3G06500	832
AT3G06510	1175
AT3G06515	0
AT3G06520	8
AT3G06525	0
AT3G06530	3346
AT3G06535	0
AT3G06540	629
AT3G06545	0
AT3G06550	1368
AT3G06555	0
AT3G06560	11
AT3G06565	0
AT3G06570	197
AT3G06575	0
AT3G06580	1457
AT3G06585	0
AT3G06590	822
AT3G06595	0
AT3G06600	88
AT3G06605	0
AT3G06610	1562
AT3G06615	0
AT3G06620	551
AT3G06625	0
AT3G06630	96
AT3G06635	0
AT3G06640	17
AT3G06645	0
AT3G06650	4180
AT3G06655	0
AT3G06660	212
AT3G06665	0
AT3G06670	1804
AT3G06675	0
AT3G06680	2356
AT3G06685	7
AT3G06690	19
AT3G06695	0
AT3G06700	10777
AT3G06710	28
AT3G06715	0
AT3G06720	2416
AT3G06725	0
AT3G06730	1990
AT3G06735	0
AT3G06740	642
AT3G06745	0
AT3G06750	46
AT3G06755	4
AT3G06760	244
AT3G06765	0
AT3G06770	541
AT3G06775	0
AT3G06778	98
AT3G06780	75
AT3G06785	0
AT3G06790	777
AT3G06795	1
AT3G06805	0
AT3G06810	1413
AT3G06815	0
AT3G06820	366
AT3G06830	0
AT3G06835	0
AT3G06840	337
AT3G06845	0
AT3G06850	585
AT3G06855	0
AT3G06860	2393
AT3G06868	324
AT3G06870	0
AT3G06880	1009
AT3G06890	123
AT3G06895	0
AT3G06900	0
AT3G06905	0
AT3G06910	241
AT3G06915	0
AT3G06920	446
AT3G06925	0
AT3G06930	1633
AT3G06935	0
AT3G06940	596
AT3G06950	350
AT3G06955	2
AT3G06960	647
AT3G06962	0
AT3G06970	0
AT3G06975	0
AT3G06980	3285
AT3G06985	0
AT3G06990	10
AT3G06995	0
AT3G07000	0
AT3G07005	0
AT3G07010	1681
AT3G07020	1033
AT3G07025	0
AT3G07030	1438
AT3G07040	45
AT3G07045	0
AT3G07050	3395
AT3G07055	0
AT3G07060	458
AT3G07065	0
AT3G07070	0
AT3G07075	0
AT3G07080	334
AT3G07085	0
AT3G07090	991
AT3G07095	0
AT3G07100	3588
AT3G07105	0
AT3G07110	10750
AT3G07115	0
AT3G07120	2
AT3G07125	0
AT3G07130	78
AT3G07135	0
AT3G07140	1367
AT3G07150	17
AT3G07155	0
AT3G07160	4783
AT3G07165	0
AT3G07170	1386
AT3G07175	2
AT3G07180	1224
AT3G07185	0
AT3G07190	416
AT3G07195	0
AT3G07200	410
AT3G07205	0
AT3G07210	308
AT3G07215	151
AT3G07220	872
AT3G07225	0
AT3G07230	3767
AT3G07235	0
AT3G07245	0
AT3G07250	0
AT3G07255	0
AT3G07260	10
AT3G07265	0
AT3G07270	1517
AT3G07273	0
AT3G07275	0
AT3G07280	316
AT3G07290	430
AT3G07295	0
AT3G07300	837
AT3G07305	0
AT3G07310	652
AT3G07315	0
AT3G07320	5663
AT3G07325	0
AT3G07330	1386
AT3G07335	0
AT3G07340	12
AT3G07345	0
AT3G07350	10
AT3G07355	0
AT3G07360	611
AT3G07365	0
AT3G07370	228
AT3G07375	0
AT3G07380	0
AT3G07385	0
AT3G07390	1704
AT3G07395	0
AT3G07400	660
AT3G07405	0
AT3G07410	864
AT3G07415	0
AT3G07420	200
AT3G07425	0
AT3G07430	5564
AT3G07435	0
AT3G07440	319
AT3G07450	0
AT3G07460	1896
AT3G07465	7
AT3G07470	949
AT3G07475	0
AT3G07480	4620
AT3G07485	0
AT3G07490	0
AT3G07495	0
AT3G07500	41
AT3G07505	0
AT3G07510	50
AT3G07515	0
AT3G07520	89
AT3G07522	6
AT3G07525	150
AT3G07530	88
AT3G07540	966
AT3G07545	0
AT3G07550	215
AT3G07555	484
AT3G07560	1923
AT3G07565	442
AT3G07568	745
AT3G07570	302
AT3G07580	159
AT3G07585	0
AT3G07590	828
AT3G07600	3
AT3G07605	0
AT3G07610	844
AT3G07615	0
AT3G07620	0
AT3G07625	0
AT3G07630	724
AT3G07635	4
AT3G07640	1286
AT3G07645	0
AT3G07650	1749
AT3G07655	0
AT3G07660	2651
AT3G07665	0
AT3G07670	777
AT3G07675	0
AT3G07680	2425
AT3G07685	0
AT3G07690	442
AT3G07695	0
AT3G07700	298
AT3G07705	0
AT3G07710	0
AT3G07715	37
AT3G07720	463
AT3G07725	67
AT3G07730	146
AT3G07735	28
AT3G07740	337
AT3G07745	0
AT3G07750	678
AT3G07755	0
AT3G07760	789
AT3G07765	0
AT3G07770	3722
AT3G07775	0
AT3G07780	1129
AT3G07785	0
AT3G07790	1338
AT3G07795	0
AT3G07800	738
AT3G07805	0
AT3G07810	2086
AT3G07815	0
AT3G07820	0
AT3G07825	0
AT3G07830	0
AT3G07835	0
AT3G07840	0
AT3G07845	0
AT3G07850	4
AT3G07855	0
AT3G07860	408
AT3G07865	0
AT3G07870	6
AT3G07875	10
AT3G07880	2704
AT3G07885	0
AT3G07890	834
AT3G07895	14
AT3G07900	0
AT3G07905	0
AT3G07910	1525
AT3G07915	0
AT3G07920	0
AT3G07925	0
AT3G07930	107
AT3G07935	0
AT3G07940	422
AT3G07945	0
AT3G07950	1091
AT3G07955	0
AT3G07960	114
AT3G07965	0
AT3G07970	6
AT3G07975	0
AT3G07980	403
AT3G07985	0
AT3G07990	902
AT3G07995	0
AT3G08000	64
AT3G08005	0
AT3G08010	1314
AT3G08020	512
AT3G08025	0
AT3G08030	9765
AT3G08035	0
AT3G08040	9
AT3G08045	4
AT3G08050	0
AT3G08055	0
AT3G08065	46
AT3G08070	0
AT3G08075	0
AT3G08080	0
AT3G08085	0
AT3G08090	0
AT3G08100	0
AT3G08105	0
AT3G08110	0
AT3G08115	3
AT3G08120	0
AT3G08125	0
AT3G08130	0
AT3G08135	0
AT3G08140	0
AT3G08150	0
AT3G08155	0
AT3G08160	0
AT3G08165	154
AT3G08170	0
AT3G08175	0
AT3G08185	7
AT3G08190	0
AT3G08200	0
AT3G08205	0
AT3G08210	0
AT3G08215	0
AT3G08220	26
AT3G08225	0
AT3G08230	0
AT3G08235	0
AT3G08240	3
AT3G08245	0
AT3G08250	0
AT3G08255	0
AT3G08260	0
AT3G08265	0
AT3G08270	0
AT3G08275	9
AT3G08280	0
AT3G08285	0
AT3G08290	0
AT3G08295	0
AT3G08300	9
AT3G08310	0
AT3G08315	0
AT3G08325	0
AT3G08330	0
AT3G08335	0
AT3G08340	0
AT3G08345	0
AT3G08350	0
AT3G08355	0
AT3G08360	0
AT3G08365	0
AT3G08370	0
AT3G08380	0
AT3G08390	0
AT3G08395	0
AT3G08400	0
AT3G08405	0
AT3G08410	0
AT3G08415	0
AT3G08420	0
AT3G08425	0
AT3G08430	0
AT3G08435	0
AT3G08450	0
AT3G08455	0
AT3G08460	0
AT3G08465	0
AT3G08470	0
AT3G08475	0
AT3G08480	0
AT3G08485	0
AT3G08490	0
AT3G08495	0
AT3G08500	8
AT3G08505	64
AT3G08510	4440
AT3G08515	0
AT3G08520	5255
AT3G08525	0
AT3G08530	8100
AT3G08535	0
AT3G08545	0
AT3G08550	1192
AT3G08560	1
AT3G08570	153
AT3G08575	0
AT3G08580	51550
AT3G08585	0
AT3G08590	3222
AT3G08595	0
AT3G08600	812
AT3G08605	0
AT3G08610	4855
AT3G08615	0
AT3G08620	342
AT3G08630	488
AT3G08635	2
AT3G08636	0
AT3G08640	1838
AT3G08645	0
AT3G08650	1908
AT3G08655	7
AT3G08660	6
AT3G08665	0
AT3G08670	570
AT3G08675	0
AT3G08680	3879
AT3G08685	5
AT3G08690	338
AT3G08695	0
AT3G08700	0
AT3G08705	0
AT3G08710	410
AT3G08715	0
AT3G08720	18
AT3G08725	0
AT3G08730	829
AT3G08735	0
AT3G08740	4025
AT3G08745	0
AT3G08750	0
AT3G08755	0
AT3G08760	732
AT3G08765	0
AT3G08770	18303
AT3G08775	0
AT3G08780	467
AT3G08785	0
AT3G08790	0
AT3G08795	4
AT3G08800	163
AT3G08805	1
AT3G08810	7
AT3G08815	0
AT3G08820	190
AT3G08825	0
AT3G08835	0
AT3G08840	366
AT3G08845	0
AT3G08850	2358
AT3G08855	0
AT3G08860	0
AT3G08870	6
AT3G08875	0
AT3G08880	274
AT3G08885	12
AT3G08890	281
AT3G08895	0
AT3G08900	0
AT3G08905	0
AT3G08910	561
AT3G08915	0
AT3G08920	717
AT3G08925	0
AT3G08930	2181
AT3G08935	0
AT3G08940	6549
AT3G08943	2370
AT3G08945	0
AT3G08947	563
AT3G08950	240
AT3G08960	1053
AT3G08965	0
AT3G08970	45
AT3G08975	0
AT3G08980	217
AT3G08985	0
AT3G08990	93
AT3G09000	679
AT3G09005	10
AT3G09010	23
AT3G09015	0
AT3G09020	9
AT3G09025	0
AT3G09030	363
AT3G09032	173
AT3G09035	812
AT3G09040	179
AT3G09045	0
AT3G09050	273
AT3G09055	2
AT3G09060	156
AT3G09065	0
AT3G09070	1182
AT3G09075	0
AT3G09080	100
AT3G09085	90
AT3G09090	1759
AT3G09095	0
AT3G09100	1643
AT3G09105	0
AT3G09110	0
AT3G09115	0
AT3G09120	0
AT3G09125	0
AT3G09130	0
AT3G09135	1
AT3G09140	0
AT3G09145	0
AT3G09150	652
AT3G09155	0
AT3G09160	1
AT3G09162	16
AT3G09165	0
AT3G09170	0
AT3G09175	0
AT3G09180	456
AT3G09185	0
AT3G09190	281
AT3G09195	2
AT3G09200	40708
AT3G09205	0
AT3G09210	1814
AT3G09220	1
AT3G09225	0
AT3G09230	167
AT3G09240	0
AT3G09245	0
AT3G09250	657
AT3G09255	0
AT3G09260	25399
AT3G09265	0
AT3G09270	5
AT3G09275	0
AT3G09280	0
AT3G09285	0
AT3G09290	0
AT3G09295	0
AT3G09300	1621
AT3G09305	0
AT3G09310	24
AT3G09315	0
AT3G09320	280
AT3G09325	0
AT3G09330	3
AT3G09335	0
AT3G09340	0
AT3G09345	0
AT3G09350	650
AT3G09355	0
AT3G09360	295
AT3G09365	0
AT3G09370	257
AT3G09375	0
AT3G09380	0
AT3G09385	0
AT3G09390	9480
AT3G09395	0
AT3G09400	0
AT3G09405	36
AT3G09410	736
AT3G09415	23
AT3G09425	0
AT3G09430	119
AT3G09435	0
AT3G09440	14995
AT3G09445	0
AT3G09450	0
AT3G09455	530
AT3G09465	19
AT3G09470	680
AT3G09475	0
AT3G09480	112
AT3G09485	0
AT3G09490	10
AT3G09495	5
AT3G09500	24021
AT3G09505	0
AT3G09510	0
AT3G09515	0
AT3G09520	1
AT3G09525	0
AT3G09530	0
AT3G09540	504
AT3G09545	0
AT3G09550	77
AT3G09555	0
AT3G09560	498
AT3G09565	0
AT3G09570	1196
AT3G09575	0
AT3G09580	821
AT3G09585	0
AT3G09590	0
AT3G09595	0
AT3G09600	11
AT3G09605	0
AT3G09615	0
AT3G09620	0
AT3G09625	0
AT3G09630	18494
AT3G09635	0
AT3G09640	0
AT3G09645	0
AT3G09650	1035
AT3G09655	0
AT3G09660	169
AT3G09665	0
AT3G09670	546
AT3G09675	0
AT3G09680	14
AT3G09685	0
AT3G09690	552
AT3G09695	0
AT3G09700	510
AT3G09705	0
AT3G09710	269
AT3G09720	1083
AT3G09725	9
AT3G09730	178
AT3G09735	1455
AT3G09740	1932
AT3G09745	12
AT3G09750	0
AT3G09755	0
AT3G09760	496
AT3G09765	0
AT3G09770	591
AT3G09775	5
AT3G09780	622
AT3G09785	0
AT3G09790	66
AT3G09795	0
AT3G09800	443
AT3G09810	823
AT3G09815	0
AT3G09820	15952
AT3G09825	0
AT3G09830	104
AT3G09835	0
AT3G09840	17855
AT3G09845	0
AT3G09850	1643
AT3G09855	2
AT3G09860	3891
AT3G09863	9
AT3G09865	0
AT3G09870	6
AT3G09875	0
AT3G09880	645
AT3G09890	613
AT3G09895	0
AT3G09900	1144
AT3G09905	0
AT3G09910	107
AT3G09915	0
AT3G09920	274
AT3G09922	0
AT3G09925	0
AT3G09930	0
AT3G09935	0
AT3G09940	0
AT3G09945	0
AT3G09950	0
AT3G09955	16
AT3G09960	0
AT3G09965	0
AT3G09970	417
AT3G09980	1590
AT3G09985	0
AT3G09990	0
AT3G09995	0
AT3G10000	100
AT3G10010	555
AT3G10015	0
AT3G10020	1229
AT3G10030	570
AT3G10035	0
AT3G10040	179
AT3G10050	1845
AT3G10060	415
AT3G10070	533
AT3G10080	515
AT3G10090	1623
AT3G10100	29
AT3G10110	220
AT3G10113	0
AT3G10114	0
AT3G10116	0
AT3G10120	0
AT3G10130	127
AT3G10140	609
AT3G10150	0
AT3G10160	1408
AT3G10180	294
AT3G10185	6
AT3G10190	703
AT3G10195	0
AT3G10200	400
AT3G10210	187
AT3G10220	834
AT3G10230	762
AT3G10240	0
AT3G10250	213
AT3G10260	1200
AT3G10270	2043
AT3G10280	0
AT3G10282	1
AT3G10290	102
AT3G10300	830
AT3G10310	932
AT3G10320	9
AT3G10330	498
AT3G10340	170
AT3G10350	634
AT3G10360	721
AT3G10370	1095
AT3G10380	1668
AT3G10390	829
AT3G10400	0
AT3G10405	469
AT3G10410	5392
AT3G10415	0
AT3G10420	324
AT3G10430	0
AT3G10439	0
AT3G10440	224
AT3G10450	207
AT3G10455	0
AT3G10460	0
AT3G10470	2
AT3G10480	1096
AT3G10490	986
AT3G10500	108
AT3G10510	0
AT3G10520	427
AT3G10525	4
AT3G10527	0
AT3G10530	1194
AT3G10540	519
AT3G10550	214
AT3G10560	0
AT3G10570	94
AT3G10572	341
AT3G10575	0
AT3G10580	0
AT3G10585	0
AT3G10590	0
AT3G10595	0
AT3G10600	10
AT3G10605	3
AT3G10610	3873
AT3G10620	592
AT3G10630	311
AT3G10640	385
AT3G10650	2470
AT3G10660	196
AT3G10670	1356
AT3G10680	38
AT3G10690	4265
AT3G10700	354
AT3G10710	0
AT3G10720	50
AT3G10730	971
AT3G10740	834
AT3G10745	0
AT3G10750	0
AT3G10760	581
AT3G10770	1423
AT3G10780	0
AT3G10790	0
AT3G10800	791
AT3G10810	1006
AT3G10815	0
AT3G10820	55
AT3G10840	577
AT3G10845	6
AT3G10850	2799
AT3G10860	4747
AT3G10870	1001
AT3G10880	257
AT3G10890	0
AT3G10900	0
AT3G10910	2
AT3G10915	469
AT3G10920	4726
AT3G10930	0
AT3G10940	909
AT3G10950	0
AT3G10960	238
AT3G10970	1680
AT3G10974	0
AT3G10980	765
AT3G10985	341
AT3G10986	3
AT3G10990	0
AT3G11000	67
AT3G11010	137
AT3G11020	23
AT3G11030	217
AT3G11040	302
AT3G11050	14
AT3G11060	0
AT3G11070	1489
AT3G11080	2
AT3G11090	152
AT3G11100	594
AT3G11110	1
AT3G11120	5026
AT3G11130	7661
AT3G11150	0
AT3G11160	0
AT3G11165	0
AT3G11170	3203
AT3G11180	0
AT3G11200	1637
AT3G11210	421
AT3G11220	252
AT3G11230	241
AT3G11240	166
AT3G11250	3125
AT3G11260	75
AT3G11270	542
AT3G11280	78
AT3G11285	0
AT3G11290	475
AT3G11300	0
AT3G11310	0
AT3G11320	706
AT3G11325	0
AT3G11330	897
AT3G11340	0
AT3G11350	0
AT3G11370	0
AT3G11380	0
AT3G11385	0
AT3G11390	0
AT3G11395	0
AT3G11397	604
AT3G11400	5336
AT3G11402	123
AT3G11405	0
AT3G11410	501
AT3G11415	0
AT3G11420	124
AT3G11430	0
AT3G11435	0
AT3G11440	55
AT3G11450	1770
AT3G11460	107
AT3G11470	185
AT3G11480	0
AT3G11490	514
AT3G11500	2073
AT3G11505	0
AT3G11510	22486
AT3G11520	753
AT3G11530	520
AT3G11540	1317
AT3G11550	0
AT3G11560	2066
AT3G11570	3
AT3G11580	16
AT3G11590	1082
AT3G11591	6
AT3G11600	506
AT3G11620	242
AT3G11630	14556
AT3G11640	33
AT3G11650	456
AT3G11660	15
AT3G11670	470
AT3G11673	0
AT3G11680	8
AT3G11690	236
AT3G11700	1630
AT3G11710	6234
AT3G11720	235
AT3G11730	1209
AT3G11740	0
AT3G11745	59
AT3G11750	33
AT3G11760	441
AT3G11770	645
AT3G11773	0
AT3G11780	470
AT3G11800	1195
AT3G11810	743
AT3G11820	596
AT3G11825	0
AT3G11830	7912
AT3G11840	1
AT3G11850	187
AT3G11860	0
AT3G11870	0
AT3G11880	424
AT3G11890	375
AT3G11900	48
AT3G11910	3424
AT3G11920	1
AT3G11930	38
AT3G11940	24607
AT3G11945	853
AT3G11950	150
AT3G11960	1240
AT3G11964	3422
AT3G11970	0
AT3G11980	0
AT3G11990	0
AT3G12000	0
AT3G12010	966
AT3G12020	643
AT3G12030	0
AT3G12040	46
AT3G12050	1968
AT3G12060	49
AT3G12070	23
AT3G12080	2213
AT3G12090	21
AT3G12100	237
AT3G12110	469
AT3G12120	21170
AT3G12130	1296
AT3G12140	909
AT3G12143	0
AT3G12145	1802
AT3G12150	328
AT3G12160	0
AT3G12170	224
AT3G12180	327
AT3G12190	0
AT3G12200	1151
AT3G12203	6
AT3G12210	672
AT3G12220	1
AT3G12230	0
AT3G12240	0
AT3G12250	140
AT3G12260	3296
AT3G12270	1453
AT3G12280	1625
AT3G12290	2535
AT3G12300	239
AT3G12320	0
AT3G12340	357
AT3G12345	899
AT3G12350	352
AT3G12360	683
AT3G12370	1476
AT3G12380	647
AT3G12385	0
AT3G12390	6424
AT3G12400	414
AT3G12410	20
AT3G12420	0
AT3G12430	0
AT3G12440	3
AT3G12450	0
AT3G12460	18
AT3G12470	0
AT3G12480	563
AT3G12490	3340
AT3G12500	18
AT3G12502	0
AT3G12510	0
AT3G12520	209
AT3G12530	285
AT3G12540	0
AT3G12545	0
AT3G12550	460
AT3G12560	516
AT3G12570	1106
AT3G12580	4
AT3G12585	0
AT3G12587	576
AT3G12590	1472
AT3G12600	1122
AT3G12610	1954
AT3G12620	391
AT3G12630	1230
AT3G12640	657
AT3G12650	231
AT3G12660	0
AT3G12670	2976
AT3G12680	609
AT3G12685	167
AT3G12690	245
AT3G12700	639
AT3G12710	228
AT3G12720	0
AT3G12730	20
AT3G12740	517
AT3G12750	107
AT3G12760	1681
AT3G12770	25
AT3G12775	0
AT3G12780	13875
AT3G12800	1513
AT3G12810	1361
AT3G12820	48
AT3G12830	206
AT3G12833	3
AT3G12835	0
AT3G12840	0
AT3G12850	0
AT3G12860	396
AT3G12870	1737
AT3G12880	0
AT3G12890	23
AT3G12900	3
AT3G12910	0
AT3G12915	148
AT3G12920	368
AT3G12930	2538
AT3G12940	238
AT3G12950	732
AT3G12955	1
AT3G12960	0
AT3G12965	1358
AT3G12970	406
AT3G12977	0
AT3G12980	1011
AT3G12981	38
AT3G12990	180
AT3G13000	1216
AT3G13010	0
AT3G13020	96
AT3G13030	569
AT3G13040	360
AT3G13050	181
AT3G13060	894
AT3G13061	0
AT3G13062	422
AT3G13065	5
AT3G13070	1565
AT3G13075	0
AT3G13080	665
AT3G13090	4
AT3G13100	28
AT3G13110	1800
AT3G13120	12967
AT3G13130	0
AT3G13140	0
AT3G13150	650
AT3G13160	1368
AT3G13170	36
AT3G13175	1504
AT3G13180	1703
AT3G13190	695
AT3G13200	2038
AT3G13205	0
AT3G13210	36
AT3G13220	0
AT3G13222	925
AT3G13223	0
AT3G13224	716
AT3G13225	371
AT3G13226	497
AT3G13227	0
AT3G13228	0
AT3G13229	0
AT3G13230	1600
AT3G13235	1206
AT3G13240	46
AT3G13250	4
AT3G13260	0
AT3G13270	31
AT3G13275	69
AT3G13276	0
AT3G13277	0
AT3G13280	3
AT3G13290	917
AT3G13300	2984
AT3G13310	175
AT3G13320	675
AT3G13330	1225
AT3G13335	0
AT3G13340	1524
AT3G13350	500
AT3G13360	983
AT3G13370	0
AT3G13380	49
AT3G13390	0
AT3G13400	1
AT3G13403	3
AT3G13404	16
AT3G13405	5
AT3G13410	4445
AT3G13420	145
AT3G13430	164
AT3G13432	0
AT3G13433	0
AT3G13435	0
AT3G13437	0
AT3G13438	4
AT3G13440	365
AT3G13445	613
AT3G13450	364
AT3G13460	15308
AT3G13470	6983
AT3G13480	582
AT3G13490	1595
AT3G13500	0
AT3G13510	2286
AT3G13520	1144
AT3G13525	5
AT3G13530	780
AT3G13540	0
AT3G13550	103
AT3G13560	2300
AT3G13570	1751
AT3G13580	4611
AT3G13590	15
AT3G13600	51
AT3G13610	0
AT3G13620	324
AT3G13624	0
AT3G13630	0
AT3G13640	35
AT3G13650	258
AT3G13660	8
AT3G13662	3
AT3G13670	2941
AT3G13672	2
AT3G13674	441
AT3G13677	232
AT3G13680	0
AT3G13682	154
AT3G13690	2049
AT3G13700	0
AT3G13710	0
AT3G13720	461
AT3G13724	4
AT3G13730	26
AT3G13740	592
AT3G13750	5338
AT3G13760	3
AT3G13770	106
AT3G13772	1578
AT3G13780	146
AT3G13782	15
AT3G13784	0
AT3G13790	227
AT3G13800	252
AT3G13810	550
AT3G13820	0
AT3G13825	0
AT3G13830	0
AT3G13840	0
AT3G13845	299
AT3G13850	23
AT3G13855	0
AT3G13857	0
AT3G13860	1946
AT3G13870	2823
AT3G13880	293
AT3G13882	2378
AT3G13890	0
AT3G13898	13
AT3G13900	0
AT3G13910	142
AT3G13920	25125
AT3G13930	2321
AT3G13940	990
AT3G13950	0
AT3G13960	1749
AT3G13965	136
AT3G13970	86
AT3G13980	499
AT3G13990	1563
AT3G14000	502
AT3G14010	1121
AT3G14020	55
AT3G14025	0
AT3G14030	0
AT3G14040	0
AT3G14050	230
AT3G14060	24
AT3G14067	4799
AT3G14070	138
AT3G14075	318
AT3G14080	546
AT3G14090	281
AT3G14100	2773
AT3G14110	4154
AT3G14120	1348
AT3G14130	162
AT3G14140	18
AT3G14150	362
AT3G14160	321
AT3G14170	28
AT3G14172	1556
AT3G14180	1112
AT3G14185	0
AT3G14190	1301
AT3G14200	250
AT3G14205	733
AT3G14210	5164
AT3G14220	2075
AT3G14225	3
AT3G14230	3264
AT3G14240	9462
AT3G14250	0
AT3G14260	0
AT3G14270	1204
AT3G14280	9
AT3G14290	2144
AT3G14300	0
AT3G14310	4440
AT3G14320	2
AT3G14330	900
AT3G14340	0
AT3G14350	1613
AT3G14360	244
AT3G14362	0
AT3G14370	94
AT3G14380	0
AT3G14385	0
AT3G14390	2867
AT3G14395	3
AT3G14400	1442
AT3G14410	258
AT3G14415	2812
AT3G14420	2928
AT3G14430	507
AT3G14440	11
AT3G14450	19
AT3G14452	2
AT3G14460	76
AT3G14463	0
AT3G14467	0
AT3G14470	112
AT3G14475	0
AT3G14480	0
AT3G14490	0
AT3G14500	0
AT3G14510	0
AT3G14515	0
AT3G14517	0
AT3G14520	0
AT3G14530	14
AT3G14540	226
AT3G14550	326
AT3G14560	48
AT3G14570	174
AT3G14580	263
AT3G14590	82
AT3G14595	314
AT3G14600	13289
AT3G14610	136
AT3G14620	0
AT3G14630	14
AT3G14640	23
AT3G14650	1988
AT3G14660	1159
AT3G14670	0
AT3G14680	4
AT3G14690	515
AT3G14700	2
AT3G14710	0
AT3G14720	1118
AT3G14730	205
AT3G14735	0
AT3G14740	550
AT3G14750	108
AT3G14760	39
AT3G14770	38
AT3G14780	10
AT3G14790	1236
AT3G14800	635
AT3G14810	553
AT3G14820	0
AT3G14830	367
AT3G14840	2933
AT3G14850	7
AT3G14855	0
AT3G14860	917
AT3G14870	624
AT3G14880	0
AT3G14890	1409
AT3G14900	2735
AT3G14910	298
AT3G14920	742
AT3G14930	5247
AT3G14940	119
AT3G14950	27
AT3G14960	366
AT3G14970	0
AT3G14980	1013
AT3G14981	0
AT3G14990	505
AT3G15000	10388
AT3G15010	1839
AT3G15020	1577
AT3G15030	631
AT3G15040	666
AT3G15050	5
AT3G15055	0
AT3G15060	501
AT3G15070	235
AT3G15080	392
AT3G15090	604
AT3G15095	3583
AT3G15110	854
AT3G15111	0
AT3G15115	3
AT3G15120	1073
AT3G15130	158
AT3G15140	574
AT3G15150	215
AT3G15160	700
AT3G15170	18
AT3G15180	464
AT3G15190	6815
AT3G15200	67
AT3G15210	586
AT3G15220	421
AT3G15240	0
AT3G15250	0
AT3G15251	0
AT3G15260	628
AT3G15270	7
AT3G15280	0
AT3G15290	315
AT3G15300	36
AT3G15310	0
AT3G15320	0
AT3G15330	0
AT3G15340	22
AT3G15350	1074
AT3G15351	143
AT3G15352	203
AT3G15353	898
AT3G15354	170
AT3G15355	345
AT3G15356	172
AT3G15357	42
AT3G15358	74
AT3G15359	0
AT3G15360	3984
AT3G15370	0
AT3G15380	915
AT3G15390	160
AT3G15395	552
AT3G15400	17
AT3G15410	1383
AT3G15420	70
AT3G15430	688
AT3G15440	7
AT3G15450	1365
AT3G15460	528
AT3G15470	708
AT3G15480	1984
AT3G15490	0
AT3G15500	2
AT3G15510	1
AT3G15518	0
AT3G15520	917
AT3G15530	794
AT3G15534	0
AT3G15536	0
AT3G15540	125
AT3G15548	0
AT3G15550	1405
AT3G15570	322
AT3G15578	0
AT3G15580	381
AT3G15585	0
AT3G15590	1223
AT3G15600	0
AT3G15602	0
AT3G15604	0
AT3G15605	0
AT3G15610	785
AT3G15620	157
AT3G15630	840
AT3G15635	0
AT3G15640	2690
AT3G15650	111
AT3G15660	1509
AT3G15670	24
AT3G15680	1428
AT3G15690	1187
AT3G15700	0
AT3G15710	743
AT3G15720	76
AT3G15730	16717
AT3G15740	24
AT3G15750	71
AT3G15760	4
AT3G15770	55
AT3G15780	37
AT3G15790	678
AT3G15800	70
AT3G15810	294
AT3G15820	592
AT3G15830	0
AT3G15840	547
AT3G15850	1248
AT3G15860	0
AT3G15870	0
AT3G15880	2407
AT3G15890	117
AT3G15900	204
AT3G15909	0
AT3G15910	0
AT3G15920	771
AT3G15930	0
AT3G15935	0
AT3G15940	1252
AT3G15950	4413
AT3G15960	0
AT3G15970	1265
AT3G15980	2794
AT3G15990	99
AT3G16000	3537
AT3G16010	260
AT3G16020	5
AT3G16030	21
AT3G16040	0
AT3G16050	499
AT3G16060	2362
AT3G16070	5
AT3G16080	7502
AT3G16090	413
AT3G16100	764
AT3G16110	913
AT3G16117	0
AT3G16120	7
AT3G16130	0
AT3G16140	3949
AT3G16150	0
AT3G16160	9
AT3G16170	363
AT3G16175	5
AT3G16180	808
AT3G16190	292
AT3G16200	842
AT3G16210	0
AT3G16220	47
AT3G16230	543
AT3G16240	13403
AT3G16250	307
AT3G16260	1349
AT3G16270	1098
AT3G16280	75
AT3G16290	3039
AT3G16300	0
AT3G16310	1640
AT3G16320	132
AT3G16330	114
AT3G16340	385
AT3G16350	118
AT3G16360	0
AT3G16370	5237
AT3G16380	2
AT3G16390	22
AT3G16400	6661
AT3G16410	141
AT3G16415	0
AT3G16420	10636
AT3G16430	160
AT3G16432	0
AT3G16440	0
AT3G16450	860
AT3G16460	1823
AT3G16470	7441
AT3G16480	1952
AT3G16490	218
AT3G16500	1081
AT3G16510	37
AT3G16520	1109
AT3G16525	0
AT3G16530	14
AT3G16540	0
AT3G16550	0
AT3G16552	0
AT3G16555	2
AT3G16560	243
AT3G16565	168
AT3G16570	252
AT3G16580	0
AT3G16590	0
AT3G16600	1
AT3G16610	152
AT3G16620	1282
AT3G16630	2460
AT3G16640	65896
AT3G16650	171
AT3G16660	0
AT3G16670	10
AT3G16680	0
AT3G16690	4
AT3G16700	79
AT3G16710	89
AT3G16712	11
AT3G16720	111
AT3G16730	434
AT3G16740	547
AT3G16750	159
AT3G16760	813
AT3G16770	709
AT3G16780	4460
AT3G16785	594
AT3G16800	1
AT3G16810	1722
AT3G16820	0
AT3G16830	1507
AT3G16840	1281
AT3G16850	965
AT3G16857	786
AT3G16860	48
AT3G16870	614
AT3G16880	0
AT3G16890	207
AT3G16895	0
AT3G16900	0
AT3G16910	526
AT3G16920	211
AT3G16930	0
AT3G16940	491
AT3G16950	2998
AT3G16960	0
AT3G16970	0
AT3G16980	23
AT3G16990	166
AT3G17000	557
AT3G17010	0
AT3G17020	3616
AT3G17030	221
AT3G17040	1123
AT3G17050	18
AT3G17060	0
AT3G17070	9
AT3G17080	0
AT3G17090	1900
AT3G17100	1261
AT3G17110	9
AT3G17120	1146
AT3G17130	32
AT3G17140	0
AT3G17150	0
AT3G17152	0
AT3G17155	0
AT3G17160	2503
AT3G17170	2835
AT3G17180	0
AT3G17185	353
AT3G17190	0
AT3G17200	15
AT3G17203	0
AT3G17205	1312
AT3G17210	2282
AT3G17220	11
AT3G17225	3
AT3G17227	3
AT3G17230	0
AT3G17240	2857
AT3G17250	101
AT3G17260	0
AT3G17261	0
AT3G17265	0
AT3G17270	0
AT3G17280	56
AT3G17290	8
AT3G17300	589
AT3G17310	646
AT3G17320	0
AT3G17330	460
AT3G17340	1332
AT3G17350	355
AT3G17360	1408
AT3G17365	241
AT3G17370	0
AT3G17380	114
AT3G17390	11032
AT3G17400	0
AT3G17410	675
AT3G17420	118
AT3G17430	1008
AT3G17440	1145
AT3G17450	611
AT3G17460	159
AT3G17465	1993
AT3G17470	165
AT3G17480	0
AT3G17490	0
AT3G17500	0
AT3G17510	379
AT3G17520	0
AT3G17530	0
AT3G17540	0
AT3G17550	0
AT3G17560	0
AT3G17570	0
AT3G17580	23
AT3G17590	681
AT3G17600	0
AT3G17609	25
AT3G17611	163
AT3G17620	0
AT3G17626	16
AT3G17630	72
AT3G17640	606
AT3G17650	764
AT3G17655	0
AT3G17660	55
AT3G17668	83
AT3G17670	134
AT3G17675	0
AT3G17680	1522
AT3G17690	23
AT3G17700	281
AT3G17710	111
AT3G17712	32
AT3G17715	48
AT3G17717	0
AT3G17720	0
AT3G17730	27
AT3G17740	257
AT3G17750	1166
AT3G17760	0
AT3G17765	0
AT3G17770	1004
AT3G17780	842
AT3G17790	283
AT3G17800	715
AT3G17810	776
AT3G17820	3929
AT3G17830	465
AT3G17840	4280
AT3G17850	1837
AT3G17860	214
AT3G17880	478
AT3G17890	36
AT3G17900	1407
AT3G17910	521
AT3G17920	363
AT3G17930	668
AT3G17940	1147
AT3G17950	255
AT3G17970	1341
AT3G17980	0
AT3G18000	9174
AT3G18010	121
AT3G18020	274
AT3G18030	546
AT3G18035	3297
AT3G18040	718
AT3G18050	3139
AT3G18060	2097
AT3G18070	34
AT3G18080	15325
AT3G18090	329
AT3G18100	165
AT3G18110	1489
AT3G18120	0
AT3G18130	5666
AT3G18140	1250
AT3G18145	101
AT3G18150	0
AT3G18160	657
AT3G18165	1750
AT3G18170	20
AT3G18180	0
AT3G18190	7774
AT3G18200	0
AT3G18210	817
AT3G18215	882
AT3G18217	33
AT3G18220	0
AT3G18230	908
AT3G18235	0
AT3G18240	1316
AT3G18250	6
AT3G18260	87
AT3G18270	633
AT3G18280	131
AT3G18282	0
AT3G18290	2612
AT3G18291	0
AT3G18295	172
AT3G18300	13
AT3G18310	241
AT3G18320	6
AT3G18330	0
AT3G18340	0
AT3G18350	262
AT3G18360	1
AT3G18362	0
AT3G18370	697
AT3G18380	742
AT3G18390	5204
AT3G18400	0
AT3G18410	2547
AT3G18420	2101
AT3G18430	608
AT3G18440	752
AT3G18450	0
AT3G18460	0
AT3G18470	0
AT3G18480	855
AT3G18485	0
AT3G18490	6325
AT3G18500	202
AT3G18510	260
AT3G18518	0
AT3G18520	1265
AT3G18524	594
AT3G18530	1
AT3G18535	479
AT3G18550	0
AT3G18560	22
AT3G18570	0
AT3G18580	555
AT3G18590	0
AT3G18600	2120
AT3G18610	6
AT3G18620	162
AT3G18630	192
AT3G18640	1315
AT3G18650	0
AT3G18660	101
AT3G18670	64
AT3G18680	3926
AT3G18690	77
AT3G18700	0
AT3G18710	327
AT3G18715	13
AT3G18720	0
AT3G18730	364
AT3G18740	13777
AT3G18750	684
AT3G18760	1014
AT3G18770	153
AT3G18773	27
AT3G18775	20
AT3G18777	0
AT3G18780	12686
AT3G18790	1088
AT3G18800	429
AT3G18810	0
AT3G18815	0
AT3G18820	1362
AT3G18827	0
AT3G18830	514
AT3G18840	17
AT3G18845	4
AT3G18850	1358
AT3G18860	1526
AT3G18870	107
AT3G18880	95
AT3G18890	1558
AT3G18895	0
AT3G18900	88
AT3G18905	0
AT3G18910	421
AT3G18915	0
AT3G18930	324
AT3G18940	991
AT3G18950	23
AT3G18952	0
AT3G18955	0
AT3G18957	0
AT3G18960	449
AT3G18970	219
AT3G18980	535
AT3G18990	1167
AT3G19000	224
AT3G19002	0
AT3G19010	149
AT3G19020	232
AT3G19025	0
AT3G19030	4
AT3G19035	0
AT3G19040	4
AT3G19045	0
AT3G19050	2249
AT3G19055	0
AT3G19070	0
AT3G19080	331
AT3G19085	0
AT3G19090	0
AT3G19100	1389
AT3G19120	1331
AT3G19130	2007
AT3G19140	0
AT3G19150	12
AT3G19160	0
AT3G19170	4368
AT3G19180	847
AT3G19184	13
AT3G19190	683
AT3G19200	90
AT3G19210	391
AT3G19220	529
AT3G19230	20
AT3G19235	0
AT3G19240	766
AT3G19250	169
AT3G19260	219
AT3G19270	18
AT3G19274	0
AT3G19280	139
AT3G19290	416
AT3G19300	289
AT3G19310	20
AT3G19320	9
AT3G19323	0
AT3G19330	163
AT3G19340	1218
AT3G19350	35
AT3G19360	323
AT3G19370	355
AT3G19380	111
AT3G19390	12
AT3G19400	616
AT3G19410	0
AT3G19420	1877
AT3G19430	1
AT3G19440	232
AT3G19450	1437
AT3G19460	412
AT3G19470	136
AT3G19480	196
AT3G19490	1919
AT3G19500	50
AT3G19508	470
AT3G19510	617
AT3G19515	933
AT3G19520	789
AT3G19530	0
AT3G19540	2026
AT3G19550	2
AT3G19552	0
AT3G19553	326
AT3G19560	0
AT3G19565	0
AT3G19570	607
AT3G19580	5
AT3G19590	1172
AT3G19595	0
AT3G19600	0
AT3G19610	0
AT3G19613	0
AT3G19615	0
AT3G19620	78
AT3G19630	593
AT3G19640	723
AT3G19650	450
AT3G19660	34
AT3G19663	4
AT3G19670	783
AT3G19680	420
AT3G19690	0
AT3G19700	0
AT3G19710	714
AT3G19720	1346
AT3G19740	1397
AT3G19760	6380
AT3G19770	362
AT3G19780	396
AT3G19790	716
AT3G19800	223
AT3G19810	1382
AT3G19820	27025
AT3G19830	485
AT3G19840	565
AT3G19850	5
AT3G19860	542
AT3G19870	968
AT3G19880	0
AT3G19890	0
AT3G19895	237
AT3G19900	375
AT3G19910	1197
AT3G19920	0
AT3G19930	480
AT3G19940	0
AT3G19950	425
AT3G19960	1992
AT3G19970	233
AT3G19980	1108
AT3G19990	348
AT3G20000	4080
AT3G20010	730
AT3G20015	1269
AT3G20020	519
AT3G20030	0
AT3G20040	108
AT3G20050	8548
AT3G20060	1240
AT3G20070	263
AT3G20075	12
AT3G20080	289
AT3G20083	5
AT3G20085	0
AT3G20087	0
AT3G20090	218
AT3G20100	228
AT3G20110	0
AT3G20120	664
AT3G20130	16
AT3G20140	0
AT3G20150	1544
AT3G20155	0
AT3G20160	0
AT3G20170	305
AT3G20180	17
AT3G20190	2
AT3G20200	99
AT3G20210	0
AT3G20220	0
AT3G20230	2059
AT3G20240	997
AT3G20250	515
AT3G20260	1971
AT3G20270	124
AT3G20280	512
AT3G20290	1308
AT3G20300	10
AT3G20310	828
AT3G20320	1377
AT3G20330	1765
AT3G20340	0
AT3G20350	658
AT3G20360	0
AT3G20362	0
AT3G20365	0
AT3G20370	932
AT3G20380	0
AT3G20390	9686
AT3G20395	0
AT3G20400	0
AT3G20410	790
AT3G20420	51
AT3G20430	479
AT3G20440	2366
AT3G20450	23
AT3G20460	33
AT3G20470	944
AT3G20475	67
AT3G20480	49
AT3G20490	266
AT3G20500	476
AT3G20510	471
AT3G20520	7
AT3G20530	33
AT3G20540	1791
AT3G20541	2
AT3G20550	577
AT3G20555	0
AT3G20557	10
AT3G20560	394
AT3G20570	188
AT3G20580	0
AT3G20590	0
AT3G20600	162
AT3G20610	0
AT3G20620	402
AT3G20630	1797
AT3G20640	225
AT3G20650	580
AT3G20655	0
AT3G20660	62
AT3G20670	2907
AT3G20680	526
AT3G20690	0
AT3G20700	0
AT3G20705	0
AT3G20710	0
AT3G20720	723
AT3G20730	77
AT3G20740	737
AT3G20750	0
AT3G20760	0
AT3G20770	3279
AT3G20780	404
AT3G20790	1154
AT3G20800	835
AT3G20810	4060
AT3G20820	6262
AT3G20830	223
AT3G20840	0
AT3G20850	0
AT3G20860	130
AT3G20865	15
AT3G20870	862
AT3G20880	0
AT3G20885	0
AT3G20890	919
AT3G20898	348
AT3G20900	1
AT3G20910	155
AT3G20920	830
AT3G20930	569
AT3G20935	0
AT3G20940	0
AT3G20950	0
AT3G20960	10
AT3G20970	669
AT3G20975	7
AT3G20978	0
AT3G20980	0
AT3G20990	0
AT3G20993	0
AT3G20997	0
AT3G21000	17
AT3G21010	103
AT3G21020	86
AT3G21030	1
AT3G21040	24
AT3G21050	13
AT3G21055	10998
AT3G21060	580
AT3G21070	399
AT3G21080	5
AT3G21090	149
AT3G21100	853
AT3G21110	926
AT3G21120	0
AT3G21130	0
AT3G21140	920
AT3G21150	0
AT3G21160	832
AT3G21165	0
AT3G21170	0
AT3G21175	816
AT3G21180	0
AT3G21190	2553
AT3G21200	2486
AT3G21210	24
AT3G21215	1128
AT3G21220	1151
AT3G21230	8
AT3G21240	332
AT3G21250	853
AT3G21260	85
AT3G21270	199
AT3G21280	336
AT3G21290	463
AT3G21295	316
AT3G21300	1404
AT3G21305	0
AT3G21310	96
AT3G21320	0
AT3G21330	11
AT3G21340	0
AT3G21350	552
AT3G21351	12
AT3G21352	0
AT3G21360	138
AT3G21370	0
AT3G21371	0
AT3G21380	0
AT3G21390	241
AT3G21400	197
AT3G21405	0
AT3G21410	0
AT3G21420	77
AT3G21430	552
AT3G21450	0
AT3G21460	1
AT3G21465	466
AT3G21470	79
AT3G21473	1
AT3G21475	0
AT3G21480	531
AT3G21481	0
AT3G21490	0
AT3G21500	0
AT3G21510	5
AT3G21520	0
AT3G21530	3
AT3G21540	1102
AT3G21550	191
AT3G21560	1835
AT3G21570	0
AT3G21580	543
AT3G21590	0
AT3G21600	79
AT3G21610	532
AT3G21620	0
AT3G21630	575
AT3G21640	387
AT3G21650	454
AT3G21660	0
AT3G21670	1
AT3G21680	11
AT3G21690	962
AT3G21700	410
AT3G21710	8
AT3G21720	0
AT3G21730	0
AT3G21740	382
AT3G21750	1341
AT3G21755	12
AT3G21760	0
AT3G21770	201
AT3G21780	0
AT3G21781	0
AT3G21790	167
AT3G21791	0
AT3G21800	0
AT3G21805	19
AT3G21810	239
AT3G21820	394
AT3G21825	0
AT3G21830	0
AT3G21840	0
AT3G21850	0
AT3G21860	0
AT3G21865	1414
AT3G21870	7
AT3G21880	4
AT3G21890	1
AT3G21900	0
AT3G21910	0
AT3G21920	0
AT3G21930	0
AT3G21933	0
AT3G21937	0
AT3G21940	0
AT3G21945	0
AT3G21950	886
AT3G21960	0
AT3G21965	0
AT3G21970	0
AT3G21980	0
AT3G21985	0
AT3G21990	0
AT3G22000	0
AT3G22010	0
AT3G22020	0
AT3G22022	0
AT3G22030	0
AT3G22040	0
AT3G22050	0
AT3G22053	0
AT3G22057	0
AT3G22060	0
AT3G22070	0
AT3G22072	3
AT3G22080	0
AT3G22085	0
AT3G22090	0
AT3G22100	0
AT3G22104	211
AT3G22110	4203
AT3G22120	4
AT3G22121	0
AT3G22125	0
AT3G22133	0
AT3G22136	0
AT3G22142	0
AT3G22150	664
AT3G22160	11
AT3G22170	1347
AT3G22180	457
AT3G22183	0
AT3G22190	823
AT3G22200	1957
AT3G22210	262
AT3G22220	994
AT3G22230	10040
AT3G22231	33
AT3G22232	0
AT3G22234	0
AT3G22235	11
AT3G22237	0
AT3G22238	0
AT3G22240	9
AT3G22250	0
AT3G22260	42
AT3G22270	1341
AT3G22275	0
AT3G22290	962
AT3G22300	1007
AT3G22310	3181
AT3G22320	1888
AT3G22330	2395
AT3G22333	0
AT3G22337	0
AT3G22340	0
AT3G22345	0
AT3G22350	0
AT3G22360	0
AT3G22370	107
AT3G22380	6899
AT3G22400	256
AT3G22410	56
AT3G22415	5
AT3G22420	217
AT3G22421	0
AT3G22425	702
AT3G22430	113
AT3G22436	0
AT3G22440	13537
AT3G22450	80
AT3G22460	5
AT3G22470	165
AT3G22480	1112
AT3G22490	0
AT3G22492	0
AT3G22500	0
AT3G22510	0
AT3G22520	1447
AT3G22530	0
AT3G22540	68
AT3G22550	267
AT3G22555	0
AT3G22560	0
AT3G22565	0
AT3G22570	0
AT3G22580	0
AT3G22590	528
AT3G22600	28
AT3G22620	3
AT3G22630	1337
AT3G22640	0
AT3G22650	0
AT3G22660	1933
AT3G22670	0
AT3G22680	353
AT3G22690	265
AT3G22700	0
AT3G22710	0
AT3G22720	0
AT3G22723	0
AT3G22730	0
AT3G22740	114
AT3G22750	194
AT3G22760	809
AT3G22770	1
AT3G22780	1657
AT3G22790	3863
AT3G22800	0
AT3G22810	162
AT3G22820	22
AT3G22830	18
AT3G22840	92
AT3G22845	1883
AT3G22850	1130
AT3G22860	7
AT3G22870	0
AT3G22880	760
AT3G22886	5
AT3G22890	4163
AT3G22900	80
AT3G22910	0
AT3G22920	0
AT3G22930	0
AT3G22935	0
AT3G22937	0
AT3G22940	0
AT3G22942	179
AT3G22945	0
AT3G22950	514
AT3G22955	0
AT3G22960	12491
AT3G22961	0
AT3G22970	2240
AT3G22980	591
AT3G22990	883
AT3G23000	1297
AT3G23010	2
AT3G23020	305
AT3G23030	224
AT3G23050	437
AT3G23060	0
AT3G23070	2193
AT3G23080	461
AT3G23085	0
AT3G23090	15
AT3G23100	265
AT3G23109	0
AT3G23110	65
AT3G23120	9
AT3G23122	0
AT3G23123	0
AT3G23125	0
AT3G23130	0
AT3G23140	0
AT3G23145	0
AT3G23150	292
AT3G23160	324
AT3G23165	0
AT3G23167	0
AT3G23170	92
AT3G23172	0
AT3G23175	0
AT3G23180	5
AT3G23190	31
AT3G23200	27
AT3G23210	141
AT3G23220	0
AT3G23230	0
AT3G23240	0
AT3G23245	0
AT3G23250	0
AT3G23255	162
AT3G23260	15
AT3G23270	0
AT3G23280	1125
AT3G23290	672
AT3G23300	2776
AT3G23310	791
AT3G23320	0
AT3G23325	393
AT3G23326	0
AT3G23330	280
AT3G23340	457
AT3G23350	0
AT3G23360	0
AT3G23370	208
AT3G23380	0
AT3G23390	9016
AT3G23400	1351
AT3G23410	102
AT3G23420	0
AT3G23430	304
AT3G23440	45
AT3G23450	247
AT3G23460	0
AT3G23470	0
AT3G23480	58
AT3G23490	1527
AT3G23510	2
AT3G23530	1349
AT3G23540	470
AT3G23550	0
AT3G23560	748
AT3G23570	791
AT3G23580	1305
AT3G23590	636
AT3G23600	2683
AT3G23605	112
AT3G23610	45
AT3G23620	2512
AT3G23630	0
AT3G23633	0
AT3G23635	56
AT3G23637	1
AT3G23640	1727
AT3G23645	0
AT3G23650	0
AT3G23660	1264
AT3G23670	2523
AT3G23680	0
AT3G23685	0
AT3G23690	872
AT3G23700	1825
AT3G23710	721
AT3G23715	0
AT3G23720	0
AT3G23725	0
AT3G23727	0
AT3G23730	1849
AT3G23740	352
AT3G23750	2283
AT3G23760	717
AT3G23770	0
AT3G23780	1522
AT3G23790	166
AT3G23800	0
AT3G23805	804
AT3G23810	15231
AT3G23820	4496
AT3G23830	3205
AT3G23840	26
AT3G23860	0
AT3G23870	18
AT3G23880	101
AT3G23890	4913
AT3G23900	1218
AT3G23910	228
AT3G23920	886
AT3G23930	27
AT3G23940	5340
AT3G23950	0
AT3G23955	0
AT3G23960	0
AT3G23970	0
AT3G23980	1041
AT3G23990	6772
AT3G24000	479
AT3G24005	11
AT3G24010	296
AT3G24020	6
AT3G24030	298
AT3G24040	937
AT3G24050	966
AT3G24060	0
AT3G24065	12
AT3G24068	0
AT3G24070	439
AT3G24080	3827
AT3G24090	305
AT3G24093	0
AT3G24100	200
AT3G24110	32
AT3G24120	550
AT3G24130	0
AT3G24140	224
AT3G24150	526
AT3G24160	3719
AT3G24170	1751
AT3G24180	1150
AT3G24190	359
AT3G24200	676
AT3G24210	0
AT3G24220	0
AT3G24225	60
AT3G24230	0
AT3G24240	12
AT3G24250	0
AT3G24255	100
AT3G24260	0
AT3G24270	0
AT3G24280	0
AT3G24290	0
AT3G24300	20
AT3G24310	0
AT3G24315	384
AT3G24320	317
AT3G24330	0
AT3G24332	0
AT3G24340	91
AT3G24350	806
AT3G24360	87
AT3G24365	0
AT3G24370	0
AT3G24380	0
AT3G24385	0
AT3G24390	0
AT3G24400	1
AT3G24420	93
AT3G24430	1529
AT3G24440	996
AT3G24450	34
AT3G24460	39
AT3G24463	2
AT3G24465	0
AT3G24480	2593
AT3G24490	1248
AT3G24495	607
AT3G24500	23
AT3G24503	726
AT3G24506	779
AT3G24508	0
AT3G24510	0
AT3G24513	0
AT3G24514	0
AT3G24515	167
AT3G24516	0
AT3G24517	0
AT3G24518	1
AT3G24520	0
AT3G24530	459
AT3G24535	23
AT3G24540	0
AT3G24542	0
AT3G24550	1740
AT3G24560	144
AT3G24570	470
AT3G24575	0
AT3G24580	0
AT3G24590	933
AT3G24600	0
AT3G24605	18
AT3G24610	0
AT3G24612	0
AT3G24614	0
AT3G24615	0
AT3G24620	0
AT3G24630	200
AT3G24640	0
AT3G24650	1
AT3G24660	994
AT3G24670	112
AT3G24675	0
AT3G24680	0
AT3G24690	0
AT3G24700	0
AT3G24710	0
AT3G24715	5
AT3G24730	203
AT3G24740	364
AT3G24750	0
AT3G24760	378
AT3G24770	1971
AT3G24780	83
AT3G24790	4
AT3G24800	494
AT3G24810	119
AT3G24820	107
AT3G24830	27509
AT3G24840	142
AT3G24850	0
AT3G24860	196
AT3G24870	263
AT3G24880	201
AT3G24890	293
AT3G24900	0
AT3G24927	226
AT3G24929	31
AT3G24982	5
AT3G25010	31
AT3G25011	2
AT3G25012	0
AT3G25013	83
AT3G25014	12
AT3G25020	183
AT3G25030	405
AT3G25040	1945
AT3G25050	0
AT3G25060	38
AT3G25070	336
AT3G25080	0
AT3G25090	0
AT3G25100	573
AT3G25110	907
AT3G25120	676
AT3G25130	379
AT3G25140	3584
AT3G25150	2823
AT3G25160	0
AT3G25165	0
AT3G25170	0
AT3G25180	0
AT3G25182	0
AT3G25190	130
AT3G25200	0
AT3G25210	441
AT3G25220	2997
AT3G25221	7
AT3G25225	0
AT3G25230	4328
AT3G25240	0
AT3G25250	0
AT3G25260	0
AT3G25265	0
AT3G25270	0
AT3G25280	0
AT3G25290	169
AT3G25400	446
AT3G25410	684
AT3G25420	0
AT3G25430	331
AT3G25440	159
AT3G25450	0
AT3G25460	0
AT3G25470	1828
AT3G25480	1596
AT3G25485	0
AT3G25490	0
AT3G25493	0
AT3G25495	125
AT3G25500	1531
AT3G25505	0
AT3G25510	0
AT3G25520	30413
AT3G25530	2917
AT3G25540	1051
AT3G25545	632
AT3G25550	0
AT3G25560	345
AT3G25570	24
AT3G25573	0
AT3G25577	0
AT3G25580	509
AT3G25585	942
AT3G25590	121
AT3G25597	14
AT3G25600	47
AT3G25610	3
AT3G25620	3
AT3G25630	0
AT3G25640	111
AT3G25650	0
AT3G25655	0
AT3G25660	3677
AT3G25670	32
AT3G25680	630
AT3G25690	640
AT3G25700	838
AT3G25710	650
AT3G25715	0
AT3G25716	0
AT3G25717	672
AT3G25719	0
AT3G25720	0
AT3G25725	0
AT3G25727	0
AT3G25730	7
AT3G25740	79
AT3G25750	0
AT3G25760	33
AT3G25770	149
AT3G25780	35
AT3G25790	0
AT3G25795	15
AT3G25800	1829
AT3G25805	378
AT3G25810	0
AT3G25815	0
AT3G25820	0
AT3G25826	0
AT3G25830	0
AT3G25840	1447
AT3G25850	0
AT3G25855	12
AT3G25860	5186
AT3G25870	99
AT3G25880	15
AT3G25882	79
AT3G25890	1070
AT3G25900	244
AT3G25905	114
AT3G25910	1380
AT3G25920	12588
AT3G25930	0
AT3G25940	232
AT3G25950	1
AT3G25960	0
AT3G25970	218
AT3G25980	1623
AT3G25990	28
AT3G26000	638
AT3G26010	0
AT3G26020	544
AT3G26030	1306
AT3G26040	4
AT3G26050	329
AT3G26060	7125
AT3G26070	1287
AT3G26080	155
AT3G26085	265
AT3G26090	388
AT3G26100	358
AT3G26110	0
AT3G26115	200
AT3G26120	0
AT3G26125	0
AT3G26130	0
AT3G26134	2
AT3G26135	4
AT3G26140	0
AT3G26147	0
AT3G26150	0
AT3G26160	0
AT3G26165	2
AT3G26170	2
AT3G26180	337
AT3G26190	0
AT3G26200	50
AT3G26210	51
AT3G26220	5
AT3G26230	0
AT3G26235	0
AT3G26237	1
AT3G26240	261
AT3G26250	0
AT3G26260	0
AT3G26265	0
AT3G26270	0
AT3G26280	0
AT3G26290	627
AT3G26295	0
AT3G26300	466
AT3G26310	136
AT3G26320	2
AT3G26330	734
AT3G26340	950
AT3G26350	29
AT3G26355	0
AT3G26360	786
AT3G26370	1434
AT3G26380	737
AT3G26390	0
AT3G26395	218
AT3G26400	1069
AT3G26410	746
AT3G26420	0
AT3G26430	40
AT3G26440	99
AT3G26445	0
AT3G26450	0
AT3G26460	24
AT3G26470	0
AT3G26480	60
AT3G26483	0
AT3G26486	0
AT3G26490	55
AT3G26500	7
AT3G26510	30
AT3G26512	0
AT3G26520	40950
AT3G26525	0
AT3G26530	0
AT3G26539	47
AT3G26540	292
AT3G26550	31
AT3G26560	3029
AT3G26570	2331
AT3G26580	1403
AT3G26590	45
AT3G26600	298
AT3G26605	0
AT3G26610	0
AT3G26612	83
AT3G26614	1
AT3G26616	0
AT3G26618	943
AT3G26620	0
AT3G26630	210
AT3G26640	559
AT3G26650	14635
AT3G26660	0
AT3G26670	681
AT3G26680	278
AT3G26690	239
AT3G26700	478
AT3G26710	1375
AT3G26720	2159
AT3G26730	1862
AT3G26740	8068
AT3G26742	65
AT3G26744	2858
AT3G26747	0
AT3G26750	460
AT3G26760	229
AT3G26770	43
AT3G26775	0
AT3G26780	2490
AT3G26782	434
AT3G26790	0
AT3G26800	0
AT3G26805	0
AT3G26810	1940
AT3G26812	0
AT3G26813	0
AT3G26815	1
AT3G26816	0
AT3G26818	0
AT3G26819	0
AT3G26820	4
AT3G26830	70
AT3G26840	211
AT3G26850	412
AT3G26855	2
AT3G26860	0
AT3G26870	0
AT3G26872	0
AT3G26880	0
AT3G26890	664
AT3G26900	1153
AT3G26910	386
AT3G26920	299
AT3G26922	214
AT3G26930	13
AT3G26932	1100
AT3G26934	0
AT3G26935	1864
AT3G26940	0
AT3G26950	1191
AT3G26960	127
AT3G26980	772
AT3G26990	428
AT3G27000	195
AT3G27010	202
AT3G27020	1901
AT3G27025	0
AT3G27027	7
AT3G27030	235
AT3G27040	0
AT3G27050	237
AT3G27060	5793
AT3G27070	0
AT3G27080	1678
AT3G27090	2472
AT3G27095	0
AT3G27100	341
AT3G27110	144
AT3G27120	171
AT3G27140	0
AT3G27150	11
AT3G27160	6870
AT3G27170	9
AT3G27180	967
AT3G27185	1
AT3G27190	371
AT3G27200	162
AT3G27210	90
AT3G27220	152
AT3G27230	1703
AT3G27240	2735
AT3G27250	12
AT3G27260	1082
AT3G27270	98
AT3G27280	2396
AT3G27283	0
AT3G27290	71
AT3G27300	1368
AT3G27310	735
AT3G27320	595
AT3G27321	0
AT3G27325	1227
AT3G27327	0
AT3G27329	0
AT3G27330	386
AT3G27331	0
AT3G27340	970
AT3G27350	425
AT3G27355	0
AT3G27360	972
AT3G27380	1746
AT3G27390	784
AT3G27400	116
AT3G27410	4
AT3G27415	0
AT3G27416	0
AT3G27420	315
AT3G27425	0
AT3G27430	3934
AT3G27440	0
AT3G27450	0
AT3G27460	175
AT3G27470	377
AT3G27473	0
AT3G27475	0
AT3G27480	0
AT3G27490	0
AT3G27495	0
AT3G27500	9
AT3G27503	0
AT3G27510	0
AT3G27520	241
AT3G27530	1518
AT3G27540	168
AT3G27550	518
AT3G27555	0
AT3G27560	149
AT3G27570	1003
AT3G27580	346
AT3G27590	0
AT3G27600	0
AT3G27610	189
AT3G27620	5
AT3G27630	6
AT3G27640	145
AT3G27650	34
AT3G27660	2
AT3G27670	611
AT3G27680	0
AT3G27690	246
AT3G27700	642
AT3G27710	0
AT3G27720	0
AT3G27730	111
AT3G27740	4289
AT3G27750	514
AT3G27770	841
AT3G27785	0
AT3G27809	0
AT3G27810	0
AT3G27820	1229
AT3G27825	0
AT3G27830	8434
AT3G27831	3
AT3G27835	0
AT3G27840	0
AT3G27845	0
AT3G27850	8310
AT3G27860	102
AT3G27865	8
AT3G27870	300
AT3G27880	80
AT3G27883	0
AT3G27884	0
AT3G27886	0
AT3G27890	375
AT3G27895	1
AT3G27900	4
AT3G27906	554
AT3G27910	0
AT3G27920	110
AT3G27925	792
AT3G27930	295
AT3G27940	1
AT3G27950	0
AT3G27960	93
AT3G27965	0
AT3G27970	6
AT3G27980	0
AT3G27990	113
AT3G27997	48
AT3G27999	0
AT3G28005	0
AT3G28007	6
AT3G28010	0
AT3G28020	0
AT3G28030	284
AT3G28040	4178
AT3G28050	1803
AT3G28060	2
AT3G28070	184
AT3G28080	63
AT3G28100	30
AT3G28110	0
AT3G28120	0
AT3G28130	1092
AT3G28140	283
AT3G28150	29
AT3G28153	34
AT3G28155	5
AT3G28157	0
AT3G28160	510
AT3G28170	4
AT3G28180	613
AT3G28190	0
AT3G28193	0
AT3G28200	749
AT3G28210	0
AT3G28216	0
AT3G28220	132
AT3G28223	0
AT3G28230	0
AT3G28240	0
AT3G28243	0
AT3G28250	0
AT3G28270	1
AT3G28280	0
AT3G28290	0
AT3G28291	0
AT3G28295	0
AT3G28300	0
AT3G28310	0
AT3G28315	0
AT3G28320	0
AT3G28330	0
AT3G28335	0
AT3G28340	0
AT3G28345	115
AT3G28350	12
AT3G28360	0
AT3G28370	142
AT3G28380	1
AT3G28390	0
AT3G28400	0
AT3G28410	0
AT3G28412	0
AT3G28415	0
AT3G28420	238
AT3G28430	387
AT3G28450	500
AT3G28455	414
AT3G28460	1289
AT3G28470	0
AT3G28480	509
AT3G28490	0
AT3G28500	23
AT3G28510	1
AT3G28520	0
AT3G28530	0
AT3G28540	2
AT3G28550	16
AT3G28560	14
AT3G28570	0
AT3G28580	10
AT3G28590	0
AT3G28600	0
AT3G28610	0
AT3G28611	0
AT3G28620	13
AT3G28630	1
AT3G28635	30
AT3G28640	109
AT3G28650	22
AT3G28660	153
AT3G28670	458
AT3G28674	0
AT3G28680	0
AT3G28685	0
AT3G28690	720
AT3G28695	0
AT3G28700	460
AT3G28705	0
AT3G28710	2643
AT3G28715	1502
AT3G28720	1858
AT3G28730	2216
AT3G28740	0
AT3G28750	13
AT3G28760	454
AT3G28770	0
AT3G28780	0
AT3G28785	0
AT3G28790	0
AT3G28800	0
AT3G28810	0
AT3G28820	0
AT3G28830	1
AT3G28840	9
AT3G28850	91
AT3G28853	0
AT3G28855	0
AT3G28857	22
AT3G28860	7663
AT3G28865	0
AT3G28870	0
AT3G28875	0
AT3G28880	4
AT3G28890	3
AT3G28899	0
AT3G28900	5458
AT3G28910	411
AT3G28915	1
AT3G28917	1
AT3G28918	0
AT3G28920	1388
AT3G28922	0
AT3G28923	0
AT3G28925	3
AT3G28930	377
AT3G28940	1939
AT3G28945	6
AT3G28950	351
AT3G28955	0
AT3G28956	144
AT3G28958	0
AT3G28960	0
AT3G28970	258
AT3G28980	0
AT3G28985	0
AT3G28990	0
AT3G29000	2
AT3G29010	61
AT3G29020	0
AT3G29030	686
AT3G29032	0
AT3G29033	0
AT3G29034	4
AT3G29035	0
AT3G29037	0
AT3G29040	0
AT3G29050	0
AT3G29060	0
AT3G29070	0
AT3G29075	658
AT3G29076	0
AT3G29077	0
AT3G29078	0
AT3G29080	0
AT3G29090	575
AT3G29095	0
AT3G29100	85
AT3G29105	0
AT3G29110	2
AT3G29120	66
AT3G29130	299
AT3G29140	50
AT3G29150	3
AT3G29152	0
AT3G29153	0
AT3G29156	0
AT3G29160	1023
AT3G29170	266
AT3G29173	13
AT3G29175	0
AT3G29180	1452
AT3G29185	1256
AT3G29187	0
AT3G29190	0
AT3G29200	798
AT3G29205	0
AT3G29210	0
AT3G29220	0
AT3G29225	0
AT3G29230	1126
AT3G29240	479
AT3G29250	0
AT3G29252	0
AT3G29255	0
AT3G29260	0
AT3G29265	0
AT3G29270	461
AT3G29280	224
AT3G29290	456
AT3G29300	47
AT3G29305	0
AT3G29310	1017
AT3G29320	7506
AT3G29330	50
AT3G29340	0
AT3G29350	697
AT3G29360	5123
AT3G29365	0
AT3G29370	14
AT3G29375	631
AT3G29380	0
AT3G29385	0
AT3G29390	788
AT3G29400	292
AT3G29410	27
AT3G29420	0
AT3G29430	0
AT3G29440	0
AT3G29450	0
AT3G29455	0
AT3G29460	0
AT3G29470	0
AT3G29480	0
AT3G29510	0
AT3G29515	0
AT3G29520	0
AT3G29525	0
AT3G29540	0
AT3G29545	0
AT3G29550	0
AT3G29560	0
AT3G29570	0
AT3G29572	0
AT3G29575	153
AT3G29577	0
AT3G29578	0
AT3G29580	0
AT3G29590	789
AT3G29595	0
AT3G29600	0
AT3G29610	0
AT3G29612	0
AT3G29615	0
AT3G29618	0
AT3G29620	0
AT3G29630	0
AT3G29631	0
AT3G29632	0
AT3G29633	4
AT3G29634	0
AT3G29635	0
AT3G29636	0
AT3G29637	0
AT3G29638	0
AT3G29639	5
AT3G29640	0
AT3G29641	0
AT3G29642	0
AT3G29643	0
AT3G29644	121
AT3G29645	0
AT3G29647	0
AT3G29648	0
AT3G29650	0
AT3G29660	0
AT3G29670	11
AT3G29680	79
AT3G29690	0
AT3G29695	0
AT3G29700	0
AT3G29710	0
AT3G29720	0
AT3G29725	0
AT3G29727	0
AT3G29730	0
AT3G29732	0
AT3G29734	0
AT3G29736	0
AT3G29738	0
AT3G29739	0
AT3G29740	0
AT3G29750	0
AT3G29755	0
AT3G29760	171
AT3G29762	0
AT3G29763	0
AT3G29764	0
AT3G29765	0
AT3G29766	0
AT3G29767	0
AT3G29768	0
AT3G29769	0
AT3G29770	149
AT3G29771	0
AT3G29772	0
AT3G29773	0
AT3G29774	0
AT3G29775	0
AT3G29776	69
AT3G29777	0
AT3G29778	0
AT3G29779	0
AT3G29780	0
AT3G29781	0
AT3G29782	0
AT3G29783	0
AT3G29784	0
AT3G29785	0
AT3G29786	0
AT3G29787	0
AT3G29788	19
AT3G29789	0
AT3G29790	0
AT3G29791	0
AT3G29792	0
AT3G29794	0
AT3G29796	0
AT3G29797	0
AT3G29798	27
AT3G29800	0
AT3G29805	0
AT3G29810	24
AT3G29820	0
AT3G29830	0
AT3G29970	0
AT3G30110	0
AT3G30120	0
AT3G30122	38
AT3G30145	0
AT3G30147	0
AT3G30150	0
AT3G30160	0
AT3G30165	0
AT3G30170	0
AT3G30180	258
AT3G30183	0
AT3G30187	0
AT3G30190	0
AT3G30200	0
AT3G30210	0
AT3G30211	0
AT3G30212	0
AT3G30213	0
AT3G30214	94
AT3G30216	0
AT3G30218	0
AT3G30219	0
AT3G30220	0
AT3G30222	0
AT3G30230	0
AT3G30235	0
AT3G30240	0
AT3G30245	0
AT3G30247	0
AT3G30250	0
AT3G30260	0
AT3G30280	0
AT3G30281	0
AT3G30290	0
AT3G30300	1795
AT3G30305	0
AT3G30310	0
AT3G30320	0
AT3G30330	0
AT3G30335	0
AT3G30340	20
AT3G30345	0
AT3G30350	0
AT3G30360	0
AT3G30370	0
AT3G30380	350
AT3G30383	0
AT3G30384	0
AT3G30385	0
AT3G30386	0
AT3G30387	0
AT3G30388	0
AT3G30390	2235
AT3G30393	0
AT3G30396	0
AT3G30400	0
AT3G30405	0
AT3G30410	0
AT3G30411	0
AT3G30413	0
AT3G30415	0
AT3G30416	0
AT3G30418	0
AT3G30420	0
AT3G30430	0
AT3G30433	0
AT3G30436	0
AT3G30440	0
AT3G30450	0
AT3G30455	0
AT3G30460	21
AT3G30465	0
AT3G30470	0
AT3G30480	0
AT3G30490	0
AT3G30500	0
AT3G30505	0
AT3G30510	0
AT3G30520	0
AT3G30525	0
AT3G30530	0
AT3G30540	0
AT3G30550	0
AT3G30560	0
AT3G30570	0
AT3G30580	0
AT3G30582	0
AT3G30585	0
AT3G30587	0
AT3G30590	0
AT3G30600	0
AT3G30610	0
AT3G30620	0
AT3G30630	0
AT3G30640	0
AT3G30645	0
AT3G30650	0
AT3G30655	0
AT3G30660	0
AT3G30663	0
AT3G30665	0
AT3G30668	0
AT3G30670	0
AT3G30680	0
AT3G30685	0
AT3G30690	0
AT3G30695	0
AT3G30700	0
AT3G30703	0
AT3G30705	0
AT3G30708	0
AT3G30709	0
AT3G30710	0
AT3G30711	0
AT3G30712	0
AT3G30713	0
AT3G30714	0
AT3G30715	0
AT3G30716	0
AT3G30717	0
AT3G30718	0
AT3G30719	0
AT3G30720	5
AT3G30721	0
AT3G30722	0
AT3G30724	0
AT3G30725	0
AT3G30727	0
AT3G30730	0
AT3G30733	0
AT3G30737	37
AT3G30739	0
AT3G30740	0
AT3G30742	0
AT3G30743	0
AT3G30744	0
AT3G30745	0
AT3G30746	0
AT3G30747	0
AT3G30748	0
AT3G30749	0
AT3G30750	0
AT3G30751	0
AT3G30755	0
AT3G30760	0
AT3G30763	0
AT3G30764	0
AT3G30765	0
AT3G30766	0
AT3G30767	0
AT3G30770	0
AT3G30775	496
AT3G30780	0
AT3G30790	0
AT3G30800	0
AT3G30802	0
AT3G30803	0
AT3G30805	0
AT3G30810	0
AT3G30811	0
AT3G30812	0
AT3G30813	0
AT3G30814	0
AT3G30815	0
AT3G30816	0
AT3G30817	0
AT3G30818	0
AT3G30819	0
AT3G30820	0
AT3G30821	0
AT3G30823	0
AT3G30825	0
AT3G30827	0
AT3G30830	0
AT3G30831	0
AT3G30832	0
AT3G30833	0
AT3G30834	0
AT3G30835	0
AT3G30836	0
AT3G30837	0
AT3G30838	0
AT3G30839	0
AT3G30840	0
AT3G30841	140
AT3G30842	0
AT3G30843	0
AT3G30844	0
AT3G30845	0
AT3G30846	0
AT3G30847	0
AT3G30848	0
AT3G30852	0
AT3G30859	0
AT3G30867	0
AT3G30875	0
AT3G30885	0
AT3G31005	0
AT3G31023	0
AT3G31161	0
AT3G31300	0
AT3G31310	0
AT3G31312	0
AT3G31314	0
AT3G31317	0
AT3G31320	0
AT3G31330	0
AT3G31340	0
AT3G31350	0
AT3G31355	0
AT3G31356	0
AT3G31357	0
AT3G31358	0
AT3G31359	0
AT3G31360	0
AT3G31365	0
AT3G31367	0
AT3G31370	0
AT3G31373	0
AT3G31374	0
AT3G31375	0
AT3G31377	0
AT3G31380	0
AT3G31390	0
AT3G31395	0
AT3G31402	0
AT3G31403	0
AT3G31406	0
AT3G31410	0
AT3G31420	0
AT3G31422	0
AT3G31425	0
AT3G31430	0
AT3G31440	0
AT3G31442	0
AT3G31450	0
AT3G31460	0
AT3G31470	0
AT3G31475	0
AT3G31490	0
AT3G31500	0
AT3G31510	0
AT3G31530	0
AT3G31540	0
AT3G31550	0
AT3G31560	0
AT3G31630	0
AT3G31720	0
AT3G31810	0
AT3G31900	0
AT3G31902	0
AT3G31903	0
AT3G31904	0
AT3G31905	0
AT3G31906	0
AT3G31908	0
AT3G31909	0
AT3G31910	0
AT3G31915	0
AT3G31920	0
AT3G31925	0
AT3G31930	0
AT3G31935	0
AT3G31940	0
AT3G31945	0
AT3G31950	0
AT3G31955	0
AT3G31960	0
AT3G31970	0
AT3G31980	0
AT3G31990	0
AT3G31993	0
AT3G31996	0
AT3G32000	0
AT3G32010	0
AT3G32020	0
AT3G32021	0
AT3G32022	0
AT3G32023	0
AT3G32024	0
AT3G32026	0
AT3G32027	0
AT3G32028	0
AT3G32029	0
AT3G32030	0
AT3G32031	0
AT3G32032	0
AT3G32033	0
AT3G32035	0
AT3G32040	0
AT3G32043	0
AT3G32047	0
AT3G32050	0
AT3G32060	0
AT3G32070	0
AT3G32080	0
AT3G32090	0
AT3G32091	0
AT3G32092	2
AT3G32093	0
AT3G32095	0
AT3G32110	0
AT3G32112	0
AT3G32115	0
AT3G32116	0
AT3G32118	0
AT3G32130	0
AT3G32135	0
AT3G32140	0
AT3G32150	0
AT3G32160	0
AT3G32164	0
AT3G32168	0
AT3G32172	0
AT3G32176	0
AT3G32180	0
AT3G32190	0
AT3G32195	0
AT3G32200	0
AT3G32205	0
AT3G32210	0
AT3G32220	0
AT3G32223	0
AT3G32226	0
AT3G32230	0
AT3G32240	0
AT3G32250	0
AT3G32260	0
AT3G32270	0
AT3G32275	0
AT3G32280	0
AT3G32290	0
AT3G32295	0
AT3G32300	0
AT3G32305	0
AT3G32310	0
AT3G32313	0
AT3G32316	0
AT3G32320	0
AT3G32330	0
AT3G32340	0
AT3G32360	0
AT3G32370	0
AT3G32371	0
AT3G32373	0
AT3G32375	0
AT3G32377	0
AT3G32380	0
AT3G32383	0
AT3G32385	0
AT3G32387	0
AT3G32389	0
AT3G32391	0
AT3G32393	0
AT3G32394	0
AT3G32395	0
AT3G32397	0
AT3G32400	3
AT3G32405	0
AT3G32410	0
AT3G32415	0
AT3G32420	0
AT3G32425	0
AT3G32435	0
AT3G32445	0
AT3G32455	0
AT3G32465	0
AT3G32475	0
AT3G32677	0
AT3G32880	0
AT3G32890	0
AT3G32893	0
AT3G32894	0
AT3G32895	0
AT3G32896	0
AT3G32897	0
AT3G32898	0
AT3G32899	0
AT3G32900	0
AT3G32901	0
AT3G32902	0
AT3G32903	0
AT3G32904	0
AT3G32910	0
AT3G32912	0
AT3G32914	0
AT3G32917	0
AT3G32920	3
AT3G32925	0
AT3G32930	2722
AT3G32940	355
AT3G32950	0
AT3G32960	0
AT3G32962	0
AT3G32964	0
AT3G32966	0
AT3G32968	0
AT3G32970	0
AT3G32975	0
AT3G32980	9
AT3G32990	0
AT3G33000	0
AT3G33002	8
AT3G33004	0
AT3G33005	0
AT3G33006	0
AT3G33008	0
AT3G33009	0
AT3G33010	0
AT3G33011	0
AT3G33025	0
AT3G33030	0
AT3G33035	0
AT3G33045	0
AT3G33055	0
AT3G33058	0
AT3G33064	0
AT3G33065	0
AT3G33066	0
AT3G33067	0
AT3G33069	0
AT3G33070	0
AT3G33071	0
AT3G33072	0
AT3G33073	0
AT3G33074	0
AT3G33075	0
AT3G33076	0
AT3G33077	0
AT3G33079	0
AT3G33080	0
AT3G33081	0
AT3G33082	0
AT3G33083	0
AT3G33084	0
AT3G33085	0
AT3G33091	0
AT3G33094	0
AT3G33097	0
AT3G33100	0
AT3G33103	0
AT3G33106	0
AT3G33109	0
AT3G33112	0
AT3G33115	0
AT3G33118	0
AT3G33121	0
AT3G33124	0
AT3G33127	0
AT3G33130	0
AT3G33131	0
AT3G33133	0
AT3G33136	0
AT3G33139	0
AT3G33142	0
AT3G33145	0
AT3G33148	0
AT3G33151	0
AT3G33154	0
AT3G33157	0
AT3G33160	0
AT3G33163	0
AT3G33166	0
AT3G33169	0
AT3G33172	0
AT3G33175	0
AT3G33178	0
AT3G33181	0
AT3G33185	0
AT3G33187	0
AT3G33189	0
AT3G33193	0
AT3G33197	0
AT3G33201	0
AT3G33205	0
AT3G33215	0
AT3G33225	0
AT3G33230	0
AT3G33235	1
AT3G33293	0
AT3G33377	0
AT3G33393	0
AT3G33448	0
AT3G33494	0
AT3G33520	699
AT3G33528	2
AT3G33530	1622
AT3G33537	0
AT3G33545	0
AT3G33555	0
AT3G33565	0
AT3G33570	0
AT3G33572	0
AT3G33575	0
AT3G33585	0
AT3G33595	0
AT3G34299	0
AT3G35003	0
AT3G35707	0
AT3G36411	0
AT3G36659	0
AT3G37820	0
AT3G38525	0
AT3G39230	0
AT3G39935	0
AT3G40640	0
AT3G41345	0
AT3G41761	0
AT3G41762	8
AT3G41768	67732
AT3G41979	0
AT3G42047	0
AT3G42050	5690
AT3G42052	308
AT3G42054	0
AT3G42057	0
AT3G42060	0
AT3G42065	0
AT3G42070	0
AT3G42075	0
AT3G42080	0
AT3G42083	0
AT3G42086	0
AT3G42090	0
AT3G42100	0
AT3G42110	0
AT3G42115	0
AT3G42120	0
AT3G42130	0
AT3G42140	0
AT3G42148	0
AT3G42150	291
AT3G42153	0
AT3G42155	0
AT3G42160	0
AT3G42170	3938
AT3G42174	0
AT3G42178	0
AT3G42179	0
AT3G42180	9
AT3G42181	0
AT3G42182	0
AT3G42186	0
AT3G42190	0
AT3G42200	0
AT3G42203	0
AT3G42206	0
AT3G42220	0
AT3G42230	0
AT3G42233	0
AT3G42236	0
AT3G42240	0
AT3G42245	0
AT3G42250	0
AT3G42251	0
AT3G42252	0
AT3G42253	0
AT3G42254	0
AT3G42255	0
AT3G42256	0
AT3G42257	0
AT3G42258	0
AT3G42260	0
AT3G42270	0
AT3G42280	0
AT3G42290	0
AT3G42300	0
AT3G42305	0
AT3G42310	0
AT3G42313	0
AT3G42316	0
AT3G42320	0
AT3G42330	0
AT3G42340	0
AT3G42350	0
AT3G42353	0
AT3G42356	0
AT3G42360	0
AT3G42383	0
AT3G42386	0
AT3G42390	0
AT3G42400	0
AT3G42410	0
AT3G42420	0
AT3G42430	0
AT3G42431	0
AT3G42432	0
AT3G42433	0
AT3G42434	0
AT3G42436	0
AT3G42438	0
AT3G42440	0
AT3G42445	0
AT3G42450	0
AT3G42460	0
AT3G42466	0
AT3G42470	0
AT3G42471	0
AT3G42472	0
AT3G42473	0
AT3G42474	0
AT3G42476	0
AT3G42478	0
AT3G42480	0
AT3G42490	0
AT3G42500	0
AT3G42510	0
AT3G42520	0
AT3G42530	0
AT3G42535	0
AT3G42540	0
AT3G42542	0
AT3G42545	0
AT3G42550	0
AT3G42553	0
AT3G42556	0
AT3G42557	0
AT3G42560	0
AT3G42565	0
AT3G42570	0
AT3G42580	0
AT3G42590	0
AT3G42600	0
AT3G42610	0
AT3G42620	0
AT3G42621	0
AT3G42622	0
AT3G42624	0
AT3G42626	0
AT3G42628	1
AT3G42630	260
AT3G42640	224
AT3G42645	0
AT3G42646	0
AT3G42650	0
AT3G42653	0
AT3G42656	0
AT3G42658	0
AT3G42660	1186
AT3G42670	1098
AT3G42680	0
AT3G42690	0
AT3G42700	0
AT3G42710	0
AT3G42711	0
AT3G42712	0
AT3G42713	0
AT3G42714	0
AT3G42715	0
AT3G42716	0
AT3G42717	0
AT3G42718	0
AT3G42719	0
AT3G42720	0
AT3G42721	0
AT3G42722	0
AT3G42723	0
AT3G42724	0
AT3G42725	325
AT3G42726	0
AT3G42727	0
AT3G42730	0
AT3G42740	0
AT3G42750	0
AT3G42760	0
AT3G42763	0
AT3G42766	0
AT3G42770	0
AT3G42780	0
AT3G42783	0
AT3G42786	0
AT3G42790	1950
AT3G42791	0
AT3G42792	0
AT3G42794	0
AT3G42796	0
AT3G42798	0
AT3G42800	36
AT3G42803	0
AT3G42806	413
AT3G42810	0
AT3G42820	0
AT3G42830	0
AT3G42835	0
AT3G42836	0
AT3G42837	0
AT3G42850	18
AT3G42860	129
AT3G42870	0
AT3G42875	0
AT3G42880	0
AT3G42883	0
AT3G42886	0
AT3G42890	0
AT3G42900	0
AT3G42910	0
AT3G42913	0
AT3G42916	0
AT3G42920	0
AT3G42922	0
AT3G42924	0
AT3G42927	0
AT3G42930	0
AT3G42935	0
AT3G42940	0
AT3G42945	0
AT3G42950	723
AT3G42960	0
AT3G42980	0
AT3G42990	0
AT3G42993	0
AT3G42995	0
AT3G42996	0
AT3G43000	0
AT3G43005	0
AT3G43020	0
AT3G43025	0
AT3G43040	0
AT3G43050	0
AT3G43060	0
AT3G43070	0
AT3G43080	0
AT3G43083	0
AT3G43090	0
AT3G43095	0
AT3G43100	0
AT3G43110	3
AT3G43120	0
AT3G43123	0
AT3G43126	0
AT3G43128	0
AT3G43130	0
AT3G43140	0
AT3G43141	0
AT3G43142	0
AT3G43144	0
AT3G43146	0
AT3G43147	0
AT3G43148	0
AT3G43150	0
AT3G43151	0
AT3G43152	0
AT3G43153	0
AT3G43154	0
AT3G43156	0
AT3G43157	0
AT3G43158	0
AT3G43160	0
AT3G43170	0
AT3G43175	0
AT3G43180	0
AT3G43190	43
AT3G43200	0
AT3G43205	0
AT3G43210	610
AT3G43220	671
AT3G43230	491
AT3G43240	1321
AT3G43250	0
AT3G43251	0
AT3G43260	0
AT3G43270	65
AT3G43280	0
AT3G43290	0
AT3G43291	0
AT3G43300	3368
AT3G43302	0
AT3G43303	0
AT3G43304	0
AT3G43307	0
AT3G43310	0
AT3G43315	1
AT3G43320	0
AT3G43330	0
AT3G43340	0
AT3G43350	0
AT3G43352	0
AT3G43355	0
AT3G43356	0
AT3G43357	0
AT3G43358	0
AT3G43359	0
AT3G43360	0
AT3G43370	0
AT3G43380	0
AT3G43390	0
AT3G43400	0
AT3G43410	0
AT3G43415	0
AT3G43420	0
AT3G43425	0
AT3G43430	7
AT3G43432	0
AT3G43433	0
AT3G43436	0
AT3G43440	276
AT3G43442	0
AT3G43444	0
AT3G43447	0
AT3G43450	0
AT3G43460	0
AT3G43470	0
AT3G43480	0
AT3G43485	0
AT3G43490	0
AT3G43500	0
AT3G43503	0
AT3G43505	0
AT3G43510	384
AT3G43520	2386
AT3G43521	0
AT3G43522	0
AT3G43523	0
AT3G43524	0
AT3G43526	0
AT3G43528	0
AT3G43530	0
AT3G43540	557
AT3G43546	0
AT3G43550	0
AT3G43563	0
AT3G43566	0
AT3G43570	0
AT3G43571	0
AT3G43572	0
AT3G43573	0
AT3G43574	0
AT3G43575	0
AT3G43580	114
AT3G43583	0
AT3G43586	0
AT3G43590	672
AT3G43600	1238
AT3G43610	1332
AT3G43620	0
AT3G43622	0
AT3G43625	0
AT3G43630	0
AT3G43635	0
AT3G43640	0
AT3G43645	0
AT3G43650	0
AT3G43652	0
AT3G43654	0
AT3G43657	0
AT3G43660	0
AT3G43670	150
AT3G43675	0
AT3G43680	0
AT3G43681	0
AT3G43682	0
AT3G43684	0
AT3G43686	0
AT3G43688	0
AT3G43690	856
AT3G43700	377
AT3G43710	0
AT3G43715	0
AT3G43720	1237
AT3G43723	0
AT3G43726	0
AT3G43730	0
AT3G43740	773
AT3G43750	0
AT3G43760	0
AT3G43770	0
AT3G43780	0
AT3G43790	62
AT3G43800	406
AT3G43810	4997
AT3G43820	0
AT3G43825	0
AT3G43826	0
AT3G43828	0
AT3G43830	0
AT3G43832	0
AT3G43833	0
AT3G43835	0
AT3G43837	0
AT3G43840	6
AT3G43850	0
AT3G43860	0
AT3G43862	0
AT3G43863	0
AT3G43864	0
AT3G43867	0
AT3G43870	0
AT3G43880	0
AT3G43890	0
AT3G43910	0
AT3G43920	340
AT3G43930	0
AT3G43940	0
AT3G43950	0
AT3G43955	679
AT3G43960	943
AT3G43970	0
AT3G43980	1788
AT3G43990	0
AT3G44000	0
AT3G44005	0
AT3G44006	0
AT3G44010	11472
AT3G44020	195
AT3G44030	0
AT3G44035	0
AT3G44042	0
AT3G44045	0
AT3G44050	1534
AT3G44060	0
AT3G44070	0
AT3G44080	0
AT3G44090	0
AT3G44093	0
AT3G44096	0
AT3G44100	960
AT3G44110	9191
AT3G44115	0
AT3G44117	0
AT3G44120	0
AT3G44130	0
AT3G44140	0
AT3G44150	1166
AT3G44160	338
AT3G44170	0
AT3G44175	0
AT3G44180	0
AT3G44190	500
AT3G44200	585
AT3G44205	29
AT3G44210	0
AT3G44212	0
AT3G44215	0
AT3G44220	56
AT3G44230	0
AT3G44235	0
AT3G44240	0
AT3G44245	0
AT3G44250	0
AT3G44260	33
AT3G44261	0
AT3G44262	0
AT3G44264	0
AT3G44265	0
AT3G44267	0
AT3G44270	0
AT3G44274	0
AT3G44280	294
AT3G44290	0
AT3G44300	22
AT3G44310	6067
AT3G44320	288
AT3G44325	0
AT3G44326	0
AT3G44330	4071
AT3G44340	1860
AT3G44350	0
AT3G44370	251
AT3G44380	316
AT3G44390	0
AT3G44400	155
AT3G44405	0
AT3G44410	19
AT3G44420	59
AT3G44425	0
AT3G44428	0
AT3G44430	1277
AT3G44435	0
AT3G44440	1
AT3G44444	0
AT3G44450	30
AT3G44460	0
AT3G44470	0
AT3G44480	743
AT3G44485	0
AT3G44490	0
AT3G44500	0
AT3G44510	0
AT3G44516	0
AT3G44530	577
AT3G44540	1
AT3G44550	0
AT3G44555	0
AT3G44560	0
AT3G44570	0
AT3G44580	0
AT3G44590	2930
AT3G44600	1600
AT3G44605	0
AT3G44610	286
AT3G44620	786
AT3G44630	176
AT3G44635	0
AT3G44640	0
AT3G44650	0
AT3G44660	0
AT3G44665	0
AT3G44670	664
AT3G44680	598
AT3G44690	191
AT3G44695	0
AT3G44700	0
AT3G44703	0
AT3G44704	0
AT3G44705	0
AT3G44710	0
AT3G44713	81
AT3G44716	211
AT3G44717	0
AT3G44718	0
AT3G44720	970
AT3G44730	353
AT3G44735	344
AT3G44740	119
AT3G44750	4664
AT3G44753	8
AT3G44755	0
AT3G44757	0
AT3G44760	0
AT3G44763	0
AT3G44765	21
AT3G44766	1
AT3G44769	7
AT3G44770	9
AT3G44780	0
AT3G44785	0
AT3G44790	5
AT3G44793	0
AT3G44796	0
AT3G44798	176
AT3G44800	0
AT3G44805	0
AT3G44810	0
AT3G44820	138
AT3G44830	0
AT3G44840	0
AT3G44850	605
AT3G44860	0
AT3G44870	0
AT3G44880	878
AT3G44890	7706
AT3G44900	20
AT3G44910	0
AT3G44920	0
AT3G44930	0
AT3G44935	0
AT3G44940	274
AT3G44950	1
AT3G44955	0
AT3G44960	78
AT3G44970	96
AT3G44980	0
AT3G44990	17
AT3G45000	6
AT3G45010	215
AT3G45020	127
AT3G45030	7898
AT3G45040	270
AT3G45050	866
AT3G45060	21
AT3G45070	9
AT3G45080	0
AT3G45090	1616
AT3G45093	0
AT3G45095	18
AT3G45100	333
AT3G45110	0
AT3G45120	0
AT3G45130	0
AT3G45140	195
AT3G45150	0
AT3G45160	427
AT3G45170	0
AT3G45180	0
AT3G45190	2134
AT3G45200	0
AT3G45210	125
AT3G45220	0
AT3G45230	466
AT3G45240	609
AT3G45243	0
AT3G45245	0
AT3G45248	0
AT3G45250	0
AT3G45252	0
AT3G45253	0
AT3G45256	0
AT3G45260	387
AT3G45270	0
AT3G45275	0
AT3G45280	4
AT3G45285	0
AT3G45290	104
AT3G45300	309
AT3G45310	861
AT3G45320	0
AT3G45330	0
AT3G45340	0
AT3G45350	0
AT3G45360	0
AT3G45370	0
AT3G45380	0
AT3G45390	23
AT3G45400	415
AT3G45410	48
AT3G45420	118
AT3G45430	44
AT3G45440	9
AT3G45443	170
AT3G45446	0
AT3G45450	0
AT3G45460	0
AT3G45470	0
AT3G45480	0
AT3G45490	0
AT3G45500	0
AT3G45510	0
AT3G45520	0
AT3G45525	0
AT3G45530	0
AT3G45540	0
AT3G45550	0
AT3G45555	0
AT3G45560	0
AT3G45570	0
AT3G45577	0
AT3G45580	0
AT3G45590	169
AT3G45600	177
AT3G45610	167
AT3G45620	345
AT3G45630	841
AT3G45638	18
AT3G45640	473
AT3G45645	0
AT3G45650	79
AT3G45660	0
AT3G45670	0
AT3G45673	0
AT3G45680	108
AT3G45690	0
AT3G45700	0
AT3G45710	44
AT3G45720	0
AT3G45730	5
AT3G45740	257
AT3G45750	251
AT3G45755	0
AT3G45760	0
AT3G45770	602
AT3G45775	0
AT3G45780	3215
AT3G45790	0
AT3G45800	0
AT3G45810	0
AT3G45820	0
AT3G45830	779
AT3G45840	0
AT3G45850	1022
AT3G45851	0
AT3G45860	3
AT3G45870	10
AT3G45880	62
AT3G45890	365
AT3G45900	382
AT3G45910	0
AT3G45920	0
AT3G45930	1658
AT3G45935	0
AT3G45940	2
AT3G45950	0
AT3G45955	0
AT3G45960	2
AT3G45965	0
AT3G45970	1
AT3G45980	3254
AT3G45990	0
AT3G46000	2073
AT3G46010	3195
AT3G46020	310
AT3G46030	5257
AT3G46040	5449
AT3G46050	0
AT3G46060	2179
AT3G46070	0
AT3G46080	0
AT3G46086	0
AT3G46090	0
AT3G46100	1146
AT3G46110	36
AT3G46120	0
AT3G46130	7
AT3G46140	0
AT3G46150	13
AT3G46160	0
AT3G46170	2
AT3G46180	336
AT3G46183	0
AT3G46186	0
AT3G46190	0
AT3G46200	180
AT3G46210	575
AT3G46220	478
AT3G46230	0
AT3G46240	0
AT3G46250	0
AT3G46260	0
AT3G46270	0
AT3G46280	0
AT3G46290	1119
AT3G46300	0
AT3G46310	0
AT3G46320	1567
AT3G46330	0
AT3G46340	0
AT3G46345	0
AT3G46350	0
AT3G46355	0
AT3G46360	0
AT3G46370	0
AT3G46375	0
AT3G46380	0
AT3G46382	0
AT3G46384	0
AT3G46385	115
AT3G46387	0
AT3G46390	0
AT3G46400	0
AT3G46410	0
AT3G46420	0
AT3G46430	2374
AT3G46440	1531
AT3G46450	491
AT3G46460	454
AT3G46470	0
AT3G46480	0
AT3G46482	0
AT3G46484	0
AT3G46487	0
AT3G46490	580
AT3G46500	2
AT3G46510	1235
AT3G46520	0
AT3G46530	431
AT3G46540	694
AT3G46550	919
AT3G46560	1815
AT3G46565	0
AT3G46570	0
AT3G46580	343
AT3G46585	0
AT3G46590	628
AT3G46600	304
AT3G46610	847
AT3G46613	0
AT3G46614	1
AT3G46616	0
AT3G46617	4
AT3G46620	333
AT3G46630	657
AT3G46640	1117
AT3G46650	0
AT3G46658	6
AT3G46660	0
AT3G46666	0
AT3G46668	40
AT3G46670	0
AT3G46680	6
AT3G46690	0
AT3G46700	0
AT3G46710	0
AT3G46720	0
AT3G46730	0
AT3G46735	0
AT3G46740	10006
AT3G46750	0
AT3G46760	0
AT3G46770	0
AT3G46780	4470
AT3G46790	657
AT3G46800	0
AT3G46810	0
AT3G46820	485
AT3G46830	1186
AT3G46840	0
AT3G46845	191
AT3G46850	0
AT3G46860	0
AT3G46870	434
AT3G46875	0
AT3G46880	0
AT3G46890	13
AT3G46900	0
AT3G46910	0
AT3G46911	0
AT3G46920	269
AT3G46930	106
AT3G46940	1822
AT3G46950	375
AT3G46960	771
AT3G46970	4914
AT3G46980	362
AT3G46990	121
AT3G47000	598
AT3G47010	114
AT3G47020	0
AT3G47021	0
AT3G47030	0
AT3G47040	0
AT3G47050	0
AT3G47060	577
AT3G47070	1121
AT3G47080	336
AT3G47090	0
AT3G47100	23
AT3G47110	19
AT3G47120	293
AT3G47130	0
AT3G47140	0
AT3G47150	0
AT3G47160	326
AT3G47165	0
AT3G47170	0
AT3G47180	22
AT3G47190	0
AT3G47200	0
AT3G47210	0
AT3G47220	1
AT3G47230	0
AT3G47240	0
AT3G47250	308
AT3G47260	0
AT3G47270	0
AT3G47280	0
AT3G47290	1235
AT3G47295	15
AT3G47300	323
AT3G47310	0
AT3G47320	0
AT3G47330	0
AT3G47340	1
AT3G47341	0
AT3G47342	30
AT3G47347	46
AT3G47348	326
AT3G47350	12180
AT3G47360	301
AT3G47370	6327
AT3G47380	50
AT3G47390	590
AT3G47400	80
AT3G47410	0
AT3G47420	287
AT3G47430	69
AT3G47440	0
AT3G47450	1030
AT3G47460	797
AT3G47470	20362
AT3G47480	0
AT3G47490	643
AT3G47500	357
AT3G47510	97
AT3G47520	5289
AT3G47530	161
AT3G47540	34
AT3G47550	617
AT3G47560	249
AT3G47570	326
AT3G47580	13
AT3G47590	564
AT3G47600	281
AT3G47610	342
AT3G47620	2884
AT3G47630	174
AT3G47640	292
AT3G47650	5574
AT3G47660	1
AT3G47670	211
AT3G47675	69
AT3G47680	268
AT3G47690	427
AT3G47700	186
AT3G47710	0
AT3G47720	0
AT3G47730	220
AT3G47740	0
AT3G47750	95
AT3G47760	0
AT3G47770	0
AT3G47780	35
AT3G47790	0
AT3G47800	1783
AT3G47810	1457
AT3G47820	267
AT3G47830	113
AT3G47833	1131
AT3G47836	617
AT3G47840	100
AT3G47850	517
AT3G47860	2396
AT3G47870	0
AT3G47875	22
AT3G47890	1175
AT3G47910	2060
AT3G47920	0
AT3G47930	896
AT3G47940	323
AT3G47950	51
AT3G47960	420
AT3G47965	93
AT3G47980	5
AT3G47990	459
AT3G48000	2734
AT3G48010	0
AT3G48020	0
AT3G48030	936
AT3G48040	281
AT3G48050	1697
AT3G48057	0
AT3G48058	0
AT3G48060	707
AT3G48070	480
AT3G48080	10
AT3G48090	760
AT3G48100	182
AT3G48110	2080
AT3G48115	456
AT3G48120	125
AT3G48130	0
AT3G48131	0
AT3G48140	8875
AT3G48150	557
AT3G48160	339
AT3G48170	1996
AT3G48180	49
AT3G48185	227
AT3G48187	184
AT3G48190	1092
AT3G48195	275
AT3G48200	1240
AT3G48201	0
AT3G48205	0
AT3G48208	0
AT3G48209	0
AT3G48210	815
AT3G48220	0
AT3G48230	0
AT3G48231	0
AT3G48235	1
AT3G48240	13
AT3G48250	809
AT3G48260	0
AT3G48270	0
AT3G48275	0
AT3G48280	20
AT3G48290	0
AT3G48298	0
AT3G48300	4
AT3G48310	0
AT3G48320	29
AT3G48330	346
AT3G48340	0
AT3G48343	0
AT3G48344	0
AT3G48346	0
AT3G48350	708
AT3G48360	140
AT3G48370	0
AT3G48380	738
AT3G48390	24
AT3G48400	0
AT3G48410	474
AT3G48420	446
AT3G48425	434
AT3G48430	1037
AT3G48440	447
AT3G48450	0
AT3G48460	512
AT3G48470	143
AT3G48475	0
AT3G48480	81
AT3G48490	244
AT3G48500	4127
AT3G48510	2
AT3G48515	0
AT3G48520	0
AT3G48523	0
AT3G48526	0
AT3G48530	768
AT3G48540	162
AT3G48550	451
AT3G48560	13577
AT3G48570	234
AT3G48580	15
AT3G48590	547
AT3G48600	54
AT3G48610	837
AT3G48620	0
AT3G48630	0
AT3G48640	0
AT3G48650	2
AT3G48660	52
AT3G48670	1621
AT3G48675	0
AT3G48680	1535
AT3G48690	978
AT3G48700	31
AT3G48710	674
AT3G48720	5
AT3G48730	7540
AT3G48740	3
AT3G48745	0
AT3G48750	1899
AT3G48760	940
AT3G48770	24
AT3G48780	986
AT3G48790	25
AT3G48800	319
AT3G48810	184
AT3G48820	632
AT3G48830	154
AT3G48835	4
AT3G48840	0
AT3G48850	0
AT3G48860	663
AT3G48870	9129
AT3G48880	255
AT3G48890	1787
AT3G48900	157
AT3G48920	0
AT3G48930	19940
AT3G48940	0
AT3G48950	0
AT3G48960	0
AT3G48970	39
AT3G48980	197
AT3G48990	581
AT3G49000	345
AT3G49010	24303
AT3G49020	0
AT3G49030	0
AT3G49040	0
AT3G49045	0
AT3G49050	284
AT3G49055	2
AT3G49060	460
AT3G49070	2
AT3G49080	2095
AT3G49100	589
AT3G49110	724
AT3G49115	0
AT3G49120	811
AT3G49130	16
AT3G49140	1369
AT3G49142	61
AT3G49150	0
AT3G49155	0
AT3G49160	19
AT3G49162	0
AT3G49170	631
AT3G49180	532
AT3G49190	0
AT3G49200	0
AT3G49210	1
AT3G49220	2867
AT3G49230	3
AT3G49240	0
AT3G49250	461
AT3G49260	612
AT3G49270	1
AT3G49280	0
AT3G49290	182
AT3G49300	4
AT3G49305	0
AT3G49307	0
AT3G49310	672
AT3G49320	445
AT3G49330	66
AT3G49340	0
AT3G49350	545
AT3G49360	368
AT3G49370	46
AT3G49380	18
AT3G49390	1115
AT3G49400	149
AT3G49410	64
AT3G49420	148
AT3G49430	3046
AT3G49440	0
AT3G49450	0
AT3G49460	0
AT3G49470	3063
AT3G49480	4
AT3G49490	1048
AT3G49500	1264
AT3G49510	26
AT3G49520	0
AT3G49530	325
AT3G49540	1
AT3G49550	183
AT3G49551	16
AT3G49560	1733
AT3G49570	23
AT3G49580	6
AT3G49590	446
AT3G49600	852
AT3G49601	1627
AT3G49610	0
AT3G49620	18
AT3G49630	0
AT3G49640	228
AT3G49645	163
AT3G49650	309
AT3G49660	578
AT3G49668	0
AT3G49670	3628
AT3G49680	4154
AT3G49690	0
AT3G49700	0
AT3G49710	171
AT3G49720	2721
AT3G49725	555
AT3G49730	310
AT3G49740	0
AT3G49744	0
AT3G49750	391
AT3G49760	1
AT3G49765	0
AT3G49770	0
AT3G49780	62
AT3G49790	70
AT3G49796	0
AT3G49800	532
AT3G49810	880
AT3G49820	0
AT3G49830	0
AT3G49832	0
AT3G49840	146
AT3G49845	0
AT3G49850	358
AT3G49860	0
AT3G49870	1518
AT3G49880	538
AT3G49890	250
AT3G49900	295
AT3G49910	39800
AT3G49920	105
AT3G49925	0
AT3G49930	0
AT3G49940	269
AT3G49950	295
AT3G49960	1
AT3G49970	1
AT3G49980	0
AT3G49990	2215
AT3G50000	1742
AT3G50010	0
AT3G50020	0
AT3G50030	6
AT3G50040	80
AT3G50050	217
AT3G50060	311
AT3G50070	1544
AT3G50080	538
AT3G50090	0
AT3G50100	224
AT3G50110	264
AT3G50120	0
AT3G50123	0
AT3G50130	0
AT3G50140	0
AT3G50150	0
AT3G50160	0
AT3G50170	8
AT3G50180	0
AT3G50190	0
AT3G50200	2
AT3G50210	262
AT3G50220	35
AT3G50230	36
AT3G50240	232
AT3G50250	0
AT3G50260	11
AT3G50270	273
AT3G50280	86
AT3G50290	0
AT3G50295	0
AT3G50300	0
AT3G50301	0
AT3G50310	4
AT3G50320	0
AT3G50330	3
AT3G50340	402
AT3G50350	38
AT3G50360	967
AT3G50370	5265
AT3G50373	0
AT3G50376	0
AT3G50380	931
AT3G50390	1
AT3G50400	25
AT3G50410	341
AT3G50420	163
AT3G50430	135
AT3G50440	304
AT3G50450	10
AT3G50460	0
AT3G50470	0
AT3G50480	0
AT3G50490	0
AT3G50500	2764
AT3G50505	0
AT3G50510	0
AT3G50520	690
AT3G50530	1979
AT3G50540	0
AT3G50550	744
AT3G50560	17
AT3G50570	36
AT3G50580	0
AT3G50590	2935
AT3G50610	0
AT3G50620	242
AT3G50625	0
AT3G50630	272
AT3G50640	14
AT3G50650	639
AT3G50660	195
AT3G50665	0
AT3G50670	2250
AT3G50680	0
AT3G50685	528
AT3G50690	1196
AT3G50700	711
AT3G50710	0
AT3G50720	1
AT3G50730	0
AT3G50740	168
AT3G50750	213
AT3G50755	0
AT3G50760	80
AT3G50770	1
AT3G50780	1141
AT3G50790	441
AT3G50800	11
AT3G50808	0
AT3G50810	20
AT3G50820	4409
AT3G50825	33
AT3G50830	437
AT3G50835	0
AT3G50840	153
AT3G50845	69
AT3G50850	70
AT3G50860	247
AT3G50870	237
AT3G50880	585
AT3G50890	944
AT3G50895	0
AT3G50900	126
AT3G50910	495
AT3G50920	445
AT3G50925	0
AT3G50930	126
AT3G50940	3
AT3G50950	572
AT3G50960	257
AT3G50970	31
AT3G50980	0
AT3G50990	0
AT3G51000	240
AT3G51010	1618
AT3G51020	0
AT3G51030	70
AT3G51040	195
AT3G51050	1641
AT3G51060	50
AT3G51070	0
AT3G51075	4
AT3G51080	259
AT3G51090	232
AT3G51100	423
AT3G51110	356
AT3G51120	618
AT3G51130	360
AT3G51135	0
AT3G51140	2673
AT3G51150	604
AT3G51160	1930
AT3G51171	0
AT3G51180	59
AT3G51190	0
AT3G51200	0
AT3G51210	0
AT3G51220	61
AT3G51230	303
AT3G51238	3
AT3G51240	2
AT3G51250	687
AT3G51260	4210
AT3G51265	0
AT3G51270	1881
AT3G51280	2282
AT3G51290	1244
AT3G51300	26
AT3G51310	1104
AT3G51320	434
AT3G51325	2
AT3G51330	38
AT3G51340	60
AT3G51350	38
AT3G51360	0
AT3G51370	1674
AT3G51375	0
AT3G51380	63
AT3G51390	265
AT3G51400	0
AT3G51410	55
AT3G51420	387
AT3G51430	251
AT3G51440	26
AT3G51450	371
AT3G51460	1378
AT3G51470	358
AT3G51478	26
AT3G51480	484
AT3G51490	67
AT3G51500	305
AT3G51510	1154
AT3G51520	595
AT3G51530	181
AT3G51540	0
AT3G51550	4931
AT3G51560	0
AT3G51570	16
AT3G51580	354
AT3G51590	0
AT3G51600	3063
AT3G51610	852
AT3G51620	710
AT3G51630	723
AT3G51640	598
AT3G51642	0
AT3G51644	0
AT3G51650	526
AT3G51660	156
AT3G51670	3044
AT3G51680	0
AT3G51690	0
AT3G51700	0
AT3G51710	55
AT3G51720	2717
AT3G51730	973
AT3G51740	3534
AT3G51750	0
AT3G51760	0
AT3G51770	1013
AT3G51780	699
AT3G51790	321
AT3G51800	7916
AT3G51810	0
AT3G51820	3167
AT3G51830	482
AT3G51840	2185
AT3G51850	3019
AT3G51860	1
AT3G51870	862
AT3G51880	1445
AT3G51890	42
AT3G51895	69
AT3G51910	30
AT3G51920	165
AT3G51930	406
AT3G51940	221
AT3G51950	6342
AT3G51960	42
AT3G51970	25
AT3G51980	1183
AT3G51990	126
AT3G52000	0
AT3G52003	0
AT3G52010	0
AT3G52020	0
AT3G52030	318
AT3G52040	93
AT3G52050	395
AT3G52055	0
AT3G52060	1857
AT3G52070	0
AT3G52072	50
AT3G52075	0
AT3G52080	0
AT3G52090	1645
AT3G52100	373
AT3G52105	86
AT3G52110	756
AT3G52115	135
AT3G52120	709
AT3G52130	0
AT3G52140	5130
AT3G52150	11139
AT3G52155	595
AT3G52160	0
AT3G52170	1340
AT3G52180	1541
AT3G52190	563
AT3G52200	1634
AT3G52210	243
AT3G52220	794
AT3G52230	1481
AT3G52240	401
AT3G52250	1448
AT3G52260	157
AT3G52270	12
AT3G52280	283
AT3G52285	0
AT3G52290	384
AT3G52300	9817
AT3G52310	0
AT3G52320	0
AT3G52330	0
AT3G52340	71
AT3G52345	0
AT3G52350	0
AT3G52360	149
AT3G52370	497
AT3G52380	5544
AT3G52390	308
AT3G52400	0
AT3G52410	0
AT3G52420	244
AT3G52430	89
AT3G52440	0
AT3G52450	0
AT3G52460	8
AT3G52470	915
AT3G52480	5
AT3G52490	337
AT3G52500	3992
AT3G52510	11
AT3G52520	31
AT3G52525	109
AT3G52526	14
AT3G52527	0
AT3G52530	4
AT3G52535	43
AT3G52540	166
AT3G52550	102
AT3G52560	2344
AT3G52561	0
AT3G52565	4
AT3G52570	239
AT3G52580	6148
AT3G52590	21004
AT3G52600	0
AT3G52605	0
AT3G52610	376
AT3G52620	0
AT3G52630	985
AT3G52640	1570
AT3G52660	877
AT3G52670	48
AT3G52680	196
AT3G52690	0
AT3G52700	3
AT3G52705	0
AT3G52710	70
AT3G52720	52
AT3G52730	3944
AT3G52740	94
AT3G52742	0
AT3G52748	0
AT3G52750	1169
AT3G52760	491
AT3G52765	0
AT3G52770	31
AT3G52780	0
AT3G52790	0
AT3G52800	151
AT3G52810	0
AT3G52820	46
AT3G52830	0
AT3G52840	158
AT3G52850	3023
AT3G52860	139
AT3G52870	922
AT3G52880	5392
AT3G52890	1828
AT3G52900	258
AT3G52905	196
AT3G52910	1989
AT3G52920	1877
AT3G52930	21810
AT3G52940	1042
AT3G52941	2
AT3G52950	551
AT3G52955	0
AT3G52957	0
AT3G52960	11648
AT3G52970	0
AT3G52980	0
AT3G52990	5317
AT3G53000	302
AT3G53010	98
AT3G53015	0
AT3G53016	0
AT3G53020	20124
AT3G53030	455
AT3G53040	0
AT3G53050	0
AT3G53060	0
AT3G53065	0
AT3G53070	0
AT3G53075	0
AT3G53080	0
AT3G53090	390
AT3G53100	274
AT3G53110	2276
AT3G53120	200
AT3G53130	651
AT3G53140	0
AT3G53150	0
AT3G53160	77
AT3G53170	122
AT3G53180	941
AT3G53190	7104
AT3G53200	0
AT3G53210	116
AT3G53220	140
AT3G53230	161
AT3G53232	14
AT3G53235	20
AT3G53240	462
AT3G53250	5
AT3G53260	1075
AT3G53270	414
AT3G53280	299
AT3G53290	0
AT3G53294	0
AT3G53300	0
AT3G53305	0
AT3G53310	5
AT3G53320	527
AT3G53330	0
AT3G53340	692
AT3G53342	0
AT3G53350	105
AT3G53360	177
AT3G53365	7
AT3G53370	304
AT3G53380	1912
AT3G53390	314
AT3G53400	918
AT3G53403	0
AT3G53410	175
AT3G53420	3793
AT3G53430	21451
AT3G53440	235
AT3G53450	20
AT3G53460	66322
AT3G53470	210
AT3G53480	25
AT3G53490	40
AT3G53500	2362
AT3G53510	204
AT3G53520	1827
AT3G53530	765
AT3G53540	798
AT3G53550	0
AT3G53560	3147
AT3G53570	227
AT3G53580	3492
AT3G53590	0
AT3G53600	0
AT3G53610	982
AT3G53611	0
AT3G53620	654
AT3G53630	1280
AT3G53640	0
AT3G53650	437
AT3G53670	2076
AT3G53680	258
AT3G53690	5
AT3G53700	1218
AT3G53710	1668
AT3G53720	24
AT3G53730	4635
AT3G53740	19407
AT3G53750	2690
AT3G53760	554
AT3G53770	0
AT3G53775	0
AT3G53780	245
AT3G53790	0
AT3G53800	1046
AT3G53810	228
AT3G53820	0
AT3G53830	38
AT3G53840	29
AT3G53850	918
AT3G53860	135
AT3G53870	17689
AT3G53880	346
AT3G53890	11946
AT3G53900	1723
AT3G53910	0
AT3G53920	541
AT3G53930	325
AT3G53940	347
AT3G53950	214
AT3G53960	112
AT3G53965	0
AT3G53970	633
AT3G53980	215
AT3G53990	2169
AT3G54000	100
AT3G54010	760
AT3G54020	199
AT3G54030	601
AT3G54040	35
AT3G54050	2832
AT3G54060	43
AT3G54065	0
AT3G54070	0
AT3G54080	1048
AT3G54085	64
AT3G54090	3774
AT3G54100	255
AT3G54110	1941
AT3G54120	66
AT3G54130	243
AT3G54140	145
AT3G54150	1
AT3G54160	19
AT3G54170	471
AT3G54180	1180
AT3G54190	1778
AT3G54200	98
AT3G54210	8906
AT3G54220	995
AT3G54230	869
AT3G54240	0
AT3G54250	468
AT3G54260	80
AT3G54270	112
AT3G54280	1838
AT3G54290	658
AT3G54300	597
AT3G54310	0
AT3G54320	368
AT3G54340	12
AT3G54350	1119
AT3G54360	1383
AT3G54363	52
AT3G54366	698
AT3G54380	239
AT3G54390	263
AT3G54400	5257
AT3G54410	5
AT3G54420	18
AT3G54430	0
AT3G54440	2172
AT3G54450	0
AT3G54460	737
AT3G54470	4894
AT3G54480	706
AT3G54490	5
AT3G54500	79
AT3G54510	0
AT3G54520	0
AT3G54530	0
AT3G54540	2401
AT3G54550	0
AT3G54560	3318
AT3G54570	7
AT3G54580	0
AT3G54590	0
AT3G54600	913
AT3G54610	362
AT3G54620	522
AT3G54625	0
AT3G54630	0
AT3G54640	1979
AT3G54650	1208
AT3G54660	3004
AT3G54670	1755
AT3G54680	470
AT3G54690	654
AT3G54700	0
AT3G54710	645
AT3G54720	897
AT3G54730	9
AT3G54740	213
AT3G54750	1465
AT3G54760	3374
AT3G54770	6
AT3G54780	89
AT3G54790	1078
AT3G54800	0
AT3G54810	1156
AT3G54820	731
AT3G54823	0
AT3G54826	972
AT3G54830	15
AT3G54840	1005
AT3G54850	454
AT3G54860	629
AT3G54870	19
AT3G54880	698
AT3G54890	20677
AT3G54900	1226
AT3G54910	179
AT3G54920	2143
AT3G54925	0
AT3G54930	204
AT3G54940	0
AT3G54950	541
AT3G54960	1281
AT3G54970	397
AT3G54980	541
AT3G54990	34
AT3G55000	976
AT3G55005	783
AT3G55010	2337
AT3G55020	1748
AT3G55030	409
AT3G55040	532
AT3G55050	662
AT3G55060	552
AT3G55070	503
AT3G55080	307
AT3G55090	39
AT3G55100	0
AT3G55110	909
AT3G55120	440
AT3G55130	930
AT3G55140	646
AT3G55150	0
AT3G55160	1193
AT3G55170	1406
AT3G55180	0
AT3G55190	0
AT3G55200	230
AT3G55210	0
AT3G55220	272
AT3G55230	1
AT3G55240	26
AT3G55250	1561
AT3G55252	2
AT3G55254	0
AT3G55258	0
AT3G55260	1436
AT3G55270	1078
AT3G55280	6647
AT3G55290	67
AT3G55300	0
AT3G55310	0
AT3G55320	696
AT3G55330	1567
AT3G55340	765
AT3G55350	569
AT3G55360	3954
AT3G55370	294
AT3G55380	1662
AT3G55390	77
AT3G55400	2609
AT3G55410	5142
AT3G55420	497
AT3G55430	2440
AT3G55440	16603
AT3G55450	1016
AT3G55460	2888
AT3G55470	153
AT3G55480	904
AT3G55485	3
AT3G55490	96
AT3G55500	0
AT3G55510	1142
AT3G55512	0
AT3G55513	0
AT3G55515	0
AT3G55520	659
AT3G55530	312
AT3G55540	0
AT3G55550	0
AT3G55560	658
AT3G55566	0
AT3G55570	0
AT3G55580	19
AT3G55590	0
AT3G55600	105
AT3G55605	705
AT3G55610	1029
AT3G55620	2978
AT3G55630	212
AT3G55640	139
AT3G55646	0
AT3G55650	5
AT3G55660	1671
AT3G55665	0
AT3G55670	0
AT3G55672	0
AT3G55677	0
AT3G55680	0
AT3G55690	284
AT3G55700	26
AT3G55710	89
AT3G55720	75
AT3G55730	177
AT3G55734	0
AT3G55735	0
AT3G55740	339
AT3G55750	8650
AT3G55760	1160
AT3G55770	3134
AT3G55780	7
AT3G55790	0
AT3G55795	0
AT3G55800	4902
AT3G55810	0
AT3G55820	41
AT3G55830	493
AT3G55840	8
AT3G55850	384
AT3G55860	4
AT3G55870	0
AT3G55880	6
AT3G55890	8
AT3G55900	0
AT3G55910	0
AT3G55920	502
AT3G55930	0
AT3G55935	0
AT3G55940	14
AT3G55950	23
AT3G55960	405
AT3G55970	4
AT3G55980	183
AT3G55990	148
AT3G56000	2
AT3G56010	781
AT3G56020	4142
AT3G56030	82
AT3G56040	815
AT3G56050	2159
AT3G56060	14
AT3G56070	5744
AT3G56080	25
AT3G56085	0
AT3G56090	3371
AT3G56100	1062
AT3G56110	1911
AT3G56120	736
AT3G56130	2825
AT3G56140	623
AT3G56150	10623
AT3G56160	752
AT3G56170	62
AT3G56180	0
AT3G56190	2754
AT3G56200	33
AT3G56210	608
AT3G56220	98
AT3G56230	1
AT3G56240	1594
AT3G56250	44
AT3G56260	22
AT3G56270	273
AT3G56275	0
AT3G56277	0
AT3G56280	0
AT3G56290	10
AT3G56300	45
AT3G56310	1118
AT3G56320	139
AT3G56330	582
AT3G56340	8427
AT3G56350	0
AT3G56360	791
AT3G56370	8159
AT3G56380	0
AT3G56390	0
AT3G56400	110
AT3G56408	22
AT3G56410	0
AT3G56420	0
AT3G56430	766
AT3G56440	58
AT3G56450	102
AT3G56460	910
AT3G56470	22
AT3G56480	2147
AT3G56490	2312
AT3G56500	0
AT3G56510	696
AT3G56520	0
AT3G56530	0
AT3G56540	0
AT3G56550	75
AT3G56560	0
AT3G56570	144
AT3G56580	1061
AT3G56590	992
AT3G56600	1
AT3G56610	0
AT3G56620	161
AT3G56630	173
AT3G56640	675
AT3G56650	699
AT3G56660	18
AT3G56670	0
AT3G56680	2925
AT3G56690	632
AT3G56700	0
AT3G56705	4
AT3G56710	97
AT3G56720	1087
AT3G56730	45
AT3G56740	265
AT3G56750	774
AT3G56760	521
AT3G56770	45
AT3G56780	0
AT3G56790	0
AT3G56800	4555
AT3G56810	530
AT3G56820	163
AT3G56825	5
AT3G56830	106
AT3G56840	259
AT3G56850	666
AT3G56860	2556
AT3G56870	234
AT3G56880	979
AT3G56890	1
AT3G56891	0
AT3G56900	525
AT3G56910	4643
AT3G56920	0
AT3G56930	178
AT3G56940	9879
AT3G56950	684
AT3G56960	319
AT3G56970	0
AT3G56980	0
AT3G56990	1362
AT3G57000	1223
AT3G57010	225
AT3G57020	95
AT3G57030	1351
AT3G57040	345
AT3G57050	1774
AT3G57060	1141
AT3G57062	365
AT3G57070	416
AT3G57072	0
AT3G57080	572
AT3G57090	601
AT3G57100	0
AT3G57110	3
AT3G57120	258
AT3G57130	81
AT3G57140	313
AT3G57150	11217
AT3G57157	2
AT3G57160	66
AT3G57170	597
AT3G57180	934
AT3G57190	242
AT3G57200	102
AT3G57210	0
AT3G57220	719
AT3G57230	257
AT3G57240	2
AT3G57250	0
AT3G57260	3
AT3G57270	0
AT3G57280	746
AT3G57290	5538
AT3G57300	1339
AT3G57310	0
AT3G57320	566
AT3G57330	751
AT3G57340	778
AT3G57350	822
AT3G57360	113
AT3G57370	0
AT3G57380	3
AT3G57390	272
AT3G57400	400
AT3G57410	1631
AT3G57420	1108
AT3G57430	313
AT3G57440	0
AT3G57450	317
AT3G57460	0
AT3G57465	0
AT3G57470	949
AT3G57480	78
AT3G57490	974
AT3G57500	422
AT3G57510	0
AT3G57520	2244
AT3G57530	368
AT3G57540	17
AT3G57550	1263
AT3G57560	2179
AT3G57570	626
AT3G57580	167
AT3G57586	2
AT3G57587	0
AT3G57590	284
AT3G57600	270
AT3G57610	4813
AT3G57620	0
AT3G57630	314
AT3G57640	0
AT3G57645	1
AT3G57650	1822
AT3G57660	2573
AT3G57670	178
AT3G57680	107
AT3G57690	0
AT3G57700	0
AT3G57710	294
AT3G57720	112
AT3G57730	0
AT3G57740	0
AT3G57750	262
AT3G57760	55
AT3G57765	1
AT3G57770	0
AT3G57780	2032
AT3G57785	271
AT3G57787	0
AT3G57790	318
AT3G57800	1077
AT3G57810	277
AT3G57820	2
AT3G57830	1689
AT3G57840	0
AT3G57850	0
AT3G57854	0
AT3G57860	674
AT3G57870	2358
AT3G57880	803
AT3G57890	1858
AT3G57900	1
AT3G57910	153
AT3G57920	0
AT3G57930	1344
AT3G57940	1033
AT3G57950	22
AT3G57960	0
AT3G57965	73
AT3G57970	0
AT3G57980	296
AT3G57990	1300
AT3G58000	72
AT3G58010	218
AT3G58020	281
AT3G58030	1453
AT3G58035	0
AT3G58040	749
AT3G58050	914
AT3G58060	0
AT3G58070	118
AT3G58090	149
AT3G58100	518
AT3G58110	1214
AT3G58120	1008
AT3G58130	175
AT3G58140	1987
AT3G58150	0
AT3G58160	152
AT3G58165	0
AT3G58170	832
AT3G58180	505
AT3G58190	0
AT3G58193	0
AT3G58196	0
AT3G58200	59
AT3G58210	0
AT3G58220	611
AT3G58230	0
AT3G58240	0
AT3G58250	0
AT3G58260	0
AT3G58270	139
AT3G58280	0
AT3G58290	0
AT3G58300	0
AT3G58310	0
AT3G58320	0
AT3G58330	0
AT3G58340	0
AT3G58347	0
AT3G58350	7
AT3G58360	0
AT3G58370	0
AT3G58380	6
AT3G58390	0
AT3G58400	0
AT3G58410	0
AT3G58415	0
AT3G58420	0
AT3G58430	79
AT3G58440	0
AT3G58450	0
AT3G58460	751
AT3G58470	933
AT3G58480	6
AT3G58490	336
AT3G58500	4988
AT3G58510	3248
AT3G58520	333
AT3G58530	368
AT3G58540	27
AT3G58550	0
AT3G58560	2104
AT3G58570	2126
AT3G58580	1105
AT3G58585	0
AT3G58590	232
AT3G58600	244
AT3G58610	20043
AT3G58620	188
AT3G58630	231
AT3G58640	1247
AT3G58650	2133
AT3G58660	3940
AT3G58670	398
AT3G58680	4233
AT3G58690	458
AT3G58700	3440
AT3G58710	84
AT3G58720	64
AT3G58730	3378
AT3G58740	0
AT3G58750	880
AT3G58760	377
AT3G58770	77
AT3G58780	2
AT3G58790	203
AT3G58795	5
AT3G58800	344
AT3G58810	50
AT3G58820	63
AT3G58830	769
AT3G58840	1027
AT3G58850	95
AT3G58860	4
AT3G58865	77
AT3G58875	0
AT3G58877	0
AT3G58880	0
AT3G58890	0
AT3G58900	137
AT3G58910	0
AT3G58920	0
AT3G58930	264
AT3G58940	254
AT3G58950	0
AT3G58960	0
AT3G58970	476
AT3G58975	119
AT3G58980	74
AT3G58990	801
AT3G59000	87
AT3G59010	25
AT3G59020	3391
AT3G59030	0
AT3G59040	1742
AT3G59050	614
AT3G59060	299
AT3G59068	19
AT3G59070	0
AT3G59080	29
AT3G59090	509
AT3G59100	550
AT3G59110	643
AT3G59120	0
AT3G59130	0
AT3G59140	435
AT3G59150	120
AT3G59160	0
AT3G59170	0
AT3G59180	0
AT3G59190	92
AT3G59200	124
AT3G59210	182
AT3G59220	20
AT3G59230	0
AT3G59240	0
AT3G59245	0
AT3G59250	1
AT3G59260	0
AT3G59270	4
AT3G59280	707
AT3G59290	421
AT3G59295	0
AT3G59300	280
AT3G59310	165
AT3G59320	129
AT3G59330	166
AT3G59340	1
AT3G59350	618
AT3G59360	781
AT3G59370	0
AT3G59380	854
AT3G59390	128
AT3G59400	22
AT3G59410	436
AT3G59415	0
AT3G59420	816
AT3G59430	254
AT3G59435	0
AT3G59440	0
AT3G59450	25
AT3G59455	0
AT3G59460	0
AT3G59470	279
AT3G59480	21
AT3G59490	216
AT3G59500	778
AT3G59510	28
AT3G59520	305
AT3G59530	60
AT3G59540	10209
AT3G59550	277
AT3G59570	276
AT3G59580	0
AT3G59590	0
AT3G59600	896
AT3G59610	0
AT3G59620	0
AT3G59630	562
AT3G59640	290
AT3G59650	1170
AT3G59660	484
AT3G59670	1227
AT3G59680	204
AT3G59690	6
AT3G59695	0
AT3G59700	16
AT3G59710	19
AT3G59720	0
AT3G59730	0
AT3G59740	0
AT3G59750	54
AT3G59760	3091
AT3G59765	680
AT3G59770	1552
AT3G59780	1724
AT3G59790	0
AT3G59800	161
AT3G59810	749
AT3G59820	2009
AT3G59830	9
AT3G59840	1034
AT3G59845	0
AT3G59850	0
AT3G59860	0
AT3G59870	686
AT3G59880	4
AT3G59884	0
AT3G59890	1664
AT3G59900	43
AT3G59910	1433
AT3G59920	4914
AT3G59923	0
AT3G59926	0
AT3G59930	0
AT3G59940	0
AT3G59950	538
AT3G59960	0
AT3G59970	8779
AT3G59980	1232
AT3G59990	2425
AT3G60000	0
AT3G60010	12
AT3G60020	1
AT3G60030	2148
AT3G60040	64
AT3G60050	332
AT3G60060	0
AT3G60070	124
AT3G60075	0
AT3G60080	392
AT3G60090	0
AT3G60100	0
AT3G60110	133
AT3G60120	0
AT3G60130	698
AT3G60140	0
AT3G60150	70
AT3G60160	12
AT3G60164	0
AT3G60170	0
AT3G60176	0
AT3G60180	65
AT3G60190	2246
AT3G60200	243
AT3G60210	2322
AT3G60220	253
AT3G60238	0
AT3G60240	4739
AT3G60245	27480
AT3G60250	1137
AT3G60260	324
AT3G60270	0
AT3G60280	0
AT3G60286	0
AT3G60290	67
AT3G60300	778
AT3G60310	224
AT3G60320	1571
AT3G60328	0
AT3G60330	47
AT3G60340	902
AT3G60350	975
AT3G60360	489
AT3G60370	1018
AT3G60380	1484
AT3G60390	971
AT3G60400	257
AT3G60410	428
AT3G60415	1
AT3G60420	0
AT3G60440	664
AT3G60450	716
AT3G60460	0
AT3G60470	0
AT3G60480	280
AT3G60490	20
AT3G60500	1090
AT3G60510	304
AT3G60520	384
AT3G60530	1245
AT3G60540	15
AT3G60550	59
AT3G60560	0
AT3G60565	0
AT3G60570	0
AT3G60580	16
AT3G60590	365
AT3G60600	2524
AT3G60610	3
AT3G60613	0
AT3G60620	594
AT3G60630	1028
AT3G60640	154
AT3G60650	0
AT3G60660	286
AT3G60670	72
AT3G60680	190
AT3G60690	38
AT3G60700	2
AT3G60710	0
AT3G60720	22
AT3G60730	6
AT3G60740	1108
AT3G60750	27633
AT3G60760	0
AT3G60770	15340
AT3G60780	0
AT3G60790	0
AT3G60800	648
AT3G60805	0
AT3G60810	396
AT3G60820	5402
AT3G60830	1282
AT3G60840	751
AT3G60850	421
AT3G60860	1903
AT3G60870	3
AT3G60880	925
AT3G60890	24
AT3G60900	593
AT3G60910	224
AT3G60920	0
AT3G60930	115
AT3G60935	0
AT3G60940	5
AT3G60950	0
AT3G60955	0
AT3G60957	3
AT3G60960	284
AT3G60961	0
AT3G60965	322
AT3G60966	4
AT3G60970	0
AT3G60972	0
AT3G60975	0
AT3G60980	394
AT3G60990	0
AT3G61010	493
AT3G61020	125
AT3G61028	0
AT3G61030	0
AT3G61035	0
AT3G61040	0
AT3G61050	3144
AT3G61060	104
AT3G61070	682
AT3G61080	189
AT3G61090	0
AT3G61100	670
AT3G61105	0
AT3G61110	10299
AT3G61111	0
AT3G61113	37
AT3G61117	0
AT3G61118	0
AT3G61120	7
AT3G61130	3426
AT3G61140	1696
AT3G61150	755
AT3G61160	212
AT3G61170	119
AT3G61172	0
AT3G61175	0
AT3G61177	0
AT3G61180	635
AT3G61182	0
AT3G61185	0
AT3G61190	20
AT3G61198	100
AT3G61200	477
AT3G61210	5
AT3G61220	321
AT3G61230	0
AT3G61240	3432
AT3G61250	373
AT3G61260	973
AT3G61270	0
AT3G61280	1
AT3G61290	0
AT3G61300	0
AT3G61310	1748
AT3G61320	593
AT3G61330	0
AT3G61340	0
AT3G61350	49
AT3G61360	235
AT3G61370	221
AT3G61380	132
AT3G61390	0
AT3G61400	0
AT3G61410	3
AT3G61415	419
AT3G61420	211
AT3G61430	670
AT3G61440	3349
AT3G61450	2
AT3G61460	1127
AT3G61470	15730
AT3G61480	401
AT3G61490	594
AT3G61500	0
AT3G61510	0
AT3G61520	179
AT3G61530	272
AT3G61540	468
AT3G61545	0
AT3G61550	343
AT3G61560	281
AT3G61570	224
AT3G61571	2
AT3G61580	4558
AT3G61590	349
AT3G61600	1766
AT3G61610	1002
AT3G61620	609
AT3G61630	115
AT3G61640	976
AT3G61650	1007
AT3G61660	6
AT3G61670	957
AT3G61680	27
AT3G61690	1782
AT3G61700	1379
AT3G61710	400
AT3G61715	0
AT3G61720	0
AT3G61721	0
AT3G61723	0
AT3G61730	0
AT3G61740	253
AT3G61750	561
AT3G61755	0
AT3G61760	133
AT3G61770	1519
AT3G61780	1551
AT3G61790	429
AT3G61800	450
AT3G61810	0
AT3G61820	4827
AT3G61825	0
AT3G61826	0
AT3G61829	0
AT3G61830	1965
AT3G61840	32
AT3G61850	281
AT3G61860	1066
AT3G61870	2003
AT3G61880	19
AT3G61890	159
AT3G61897	0
AT3G61898	117
AT3G61900	0
AT3G61910	0
AT3G61920	29
AT3G61930	0
AT3G61940	0
AT3G61950	194
AT3G61960	416
AT3G61962	0
AT3G61970	65
AT3G61980	262
AT3G61990	78
AT3G62000	311
AT3G62010	1356
AT3G62020	129
AT3G62030	15688
AT3G62040	7
AT3G62050	131
AT3G62060	1228
AT3G62070	100
AT3G62080	322
AT3G62090	4
AT3G62100	97
AT3G62110	2033
AT3G62120	5643
AT3G62130	1783
AT3G62140	177
AT3G62150	202
AT3G62160	69
AT3G62170	0
AT3G62180	0
AT3G62190	343
AT3G62200	802
AT3G62210	0
AT3G62220	288
AT3G62230	0
AT3G62240	993
AT3G62245	0
AT3G62250	26436
AT3G62260	11
AT3G62270	163
AT3G62280	1
AT3G62285	0
AT3G62290	13462
AT3G62300	1062
AT3G62310	1843
AT3G62320	10
AT3G62330	608
AT3G62340	0
AT3G62350	0
AT3G62360	3781
AT3G62370	551
AT3G62380	0
AT3G62390	249
AT3G62400	2047
AT3G62410	150
AT3G62420	1805
AT3G62430	56
AT3G62440	0
AT3G62450	453
AT3G62455	56
AT3G62460	338
AT3G62470	111
AT3G62475	0
AT3G62480	0
AT3G62490	0
AT3G62499	2
AT3G62500	62
AT3G62510	0
AT3G62520	0
AT3G62528	0
AT3G62529	6
AT3G62530	10956
AT3G62540	2
AT3G62550	9
AT3G62560	713
AT3G62570	43
AT3G62580	1092
AT3G62590	80
AT3G62600	2840
AT3G62610	9
AT3G62615	0
AT3G62620	259
AT3G62630	1373
AT3G62640	0
AT3G62650	1022
AT3G62660	971
AT3G62670	0
AT3G62680	6
AT3G62690	204
AT3G62695	0
AT3G62700	4293
AT3G62710	0
AT3G62720	859
AT3G62725	0
AT3G62730	7
AT3G62735	0
AT3G62740	49
AT3G62750	888
AT3G62760	0
AT3G62770	381
AT3G62780	32
AT3G62790	1420
AT3G62800	381
AT3G62810	1015
AT3G62820	53
AT3G62830	835
AT3G62840	3944
AT3G62850	0
AT3G62860	31
AT3G62870	24301
AT3G62880	166
AT3G62890	136
AT3G62900	1056
AT3G62910	725
AT3G62920	145
AT3G62930	15
AT3G62940	1146
AT3G62950	0
AT3G62960	4
AT3G62970	463
AT3G62980	3875
AT3G62990	0
AT3G63000	985
AT3G63003	0
AT3G63006	0
AT3G63010	73
AT3G63020	0
AT3G63030	390
AT3G63040	0
AT3G63050	11
AT3G63052	72
AT3G63060	14
AT3G63070	1277
AT3G63080	445
AT3G63088	20
AT3G63090	372
AT3G63093	0
AT3G63095	0
AT3G63110	11
AT3G63120	877
AT3G63130	2292
AT3G63140	1110
AT3G63150	830
AT3G63160	4945
AT3G63170	1336
AT3G63180	1046
AT3G63190	3793
AT3G63200	1974
AT3G63210	1028
AT3G63215	0
AT3G63220	133
AT3G63230	0
AT3G63240	199
AT3G63250	1502
AT3G63255	0
AT3G63260	605
AT3G63270	326
AT3G63280	133
AT3G63290	343
AT3G63300	1052
AT3G63310	477
AT3G63320	0
AT3G63340	624
AT3G63350	0
AT3G63360	0
AT3G63370	319
AT3G63375	1
AT3G63380	63
AT3G63390	627
AT3G63400	1606
AT3G63410	9253
AT3G63420	140
AT3G63430	686
AT3G63440	11
AT3G63445	24
AT3G63450	799
AT3G63460	5477
AT3G63470	23
AT3G63480	109
AT3G63490	10160
AT3G63500	1379
AT3G63510	584
AT3G63520	1151
AT3G63530	326
AT3G63540	1686
AT3G66652	430
AT3G66654	679
AT3G66656	0
AT3G66658	919
AT4G00005	0
AT4G00020	494
AT4G00026	1033
AT4G00030	448
AT4G00040	297
AT4G00050	93
AT4G00060	654
AT4G00070	0
AT4G00080	0
AT4G00085	0
AT4G00090	792
AT4G00100	13987
AT4G00110	276
AT4G00114	1
AT4G00120	0
AT4G00130	0
AT4G00140	2
AT4G00150	96
AT4G00155	0
AT4G00160	0
AT4G00163	0
AT4G00165	26
AT4G00170	566
AT4G00180	1660
AT4G00190	0
AT4G00200	358
AT4G00210	0
AT4G00220	1
AT4G00225	0
AT4G00230	253
AT4G00231	691
AT4G00232	0
AT4G00234	0
AT4G00236	0
AT4G00238	1072
AT4G00240	42
AT4G00250	22
AT4G00260	0
AT4G00270	958
AT4G00280	0
AT4G00290	387
AT4G00295	0
AT4G00300	600
AT4G00305	5
AT4G00310	352
AT4G00315	0
AT4G00320	0
AT4G00330	287
AT4G00335	221
AT4G00340	1660
AT4G00342	0
AT4G00350	0
AT4G00355	755
AT4G00356	0
AT4G00360	15
AT4G00370	2445
AT4G00380	265
AT4G00390	11
AT4G00400	1316
AT4G00413	0
AT4G00416	0
AT4G00420	482
AT4G00430	11540
AT4G00440	927
AT4G00450	1688
AT4G00460	30
AT4G00467	0
AT4G00480	1054
AT4G00490	983
AT4G00500	306
AT4G00520	530
AT4G00525	110
AT4G00530	203
AT4G00540	0
AT4G00550	281
AT4G00560	601
AT4G00570	2243
AT4G00580	0
AT4G00585	1821
AT4G00590	113
AT4G00600	0
AT4G00610	0
AT4G00620	1345
AT4G00630	2093
AT4G00650	145
AT4G00651	2
AT4G00660	1774
AT4G00670	0
AT4G00680	0
AT4G00690	36
AT4G00695	0
AT4G00700	8
AT4G00710	1944
AT4G00720	1942
AT4G00730	1694
AT4G00740	2506
AT4G00750	60
AT4G00752	353
AT4G00753	0
AT4G00755	642
AT4G00760	124
AT4G00770	2
AT4G00780	158
AT4G00800	1273
AT4G00810	8669
AT4G00820	1324
AT4G00830	2103
AT4G00840	449
AT4G00850	155
AT4G00860	2770
AT4G00870	6
AT4G00872	2
AT4G00880	20
AT4G00883	0
AT4G00885	0
AT4G00889	0
AT4G00890	17
AT4G00891	0
AT4G00893	0
AT4G00895	1635
AT4G00900	1424
AT4G00905	0
AT4G00910	2
AT4G00920	0
AT4G00925	0
AT4G00930	371
AT4G00940	54
AT4G00950	394
AT4G00953	0
AT4G00955	7
AT4G00960	1
AT4G00970	9
AT4G00975	8
AT4G00980	107
AT4G00985	2
AT4G00990	893
AT4G01000	2033
AT4G01010	0
AT4G01020	315
AT4G01023	0
AT4G01026	241
AT4G01030	180
AT4G01037	3163
AT4G01040	753
AT4G01050	6122
AT4G01060	49
AT4G01070	1136
AT4G01080	58
AT4G01090	613
AT4G01100	5021
AT4G01110	0
AT4G01120	608
AT4G01130	461
AT4G01140	9
AT4G01150	10014
AT4G01160	0
AT4G01170	0
AT4G01180	0
AT4G01190	9
AT4G01200	105
AT4G01210	1547
AT4G01220	608
AT4G01230	3
AT4G01240	0
AT4G01245	0
AT4G01250	25
AT4G01260	0
AT4G01265	0
AT4G01270	168
AT4G01280	169
AT4G01290	2505
AT4G01310	9180
AT4G01320	2169
AT4G01330	212
AT4G01335	0
AT4G01340	0
AT4G01350	4
AT4G01355	0
AT4G01360	0
AT4G01370	1695
AT4G01380	0
AT4G01390	4
AT4G01395	1698
AT4G01400	146
AT4G01410	736
AT4G01420	0
AT4G01430	25
AT4G01435	0
AT4G01440	76
AT4G01450	94
AT4G01455	0
AT4G01460	298
AT4G01470	0
AT4G01480	141
AT4G01490	0
AT4G01500	5
AT4G01505	0
AT4G01510	99
AT4G01515	0
AT4G01516	0
AT4G01520	0
AT4G01525	464
AT4G01530	0
AT4G01533	0
AT4G01535	0
AT4G01540	0
AT4G01550	122
AT4G01560	1816
AT4G01570	342
AT4G01575	0
AT4G01580	398
AT4G01590	1305
AT4G01593	69
AT4G01595	0
AT4G01600	24
AT4G01610	1615
AT4G01630	0
AT4G01640	0
AT4G01650	130
AT4G01660	777
AT4G01670	32
AT4G01671	0
AT4G01680	71
AT4G01690	3868
AT4G01700	32
AT4G01703	0
AT4G01710	254
AT4G01720	46
AT4G01730	888
AT4G01735	0
AT4G01740	55
AT4G01750	2
AT4G01760	0
AT4G01770	0
AT4G01780	0
AT4G01790	148
AT4G01800	2635
AT4G01810	1586
AT4G01820	0
AT4G01830	0
AT4G01840	99
AT4G01850	6739
AT4G01860	1107
AT4G01865	2
AT4G01870	180
AT4G01880	342
AT4G01883	173
AT4G01890	0
AT4G01895	14
AT4G01897	279
AT4G01900	2430
AT4G01910	67
AT4G01915	13
AT4G01920	58
AT4G01925	0
AT4G01930	25
AT4G01935	286
AT4G01940	1181
AT4G01950	525
AT4G01960	887
AT4G01970	7
AT4G01975	45
AT4G01980	3
AT4G01985	0
AT4G01990	347
AT4G01995	200
AT4G02000	16
AT4G02005	81
AT4G02010	1168
AT4G02020	705
AT4G02030	614
AT4G02040	0
AT4G02050	243
AT4G02055	0
AT4G02060	2270
AT4G02070	844
AT4G02075	27
AT4G02080	2213
AT4G02090	0
AT4G02100	401
AT4G02110	604
AT4G02120	413
AT4G02130	2155
AT4G02140	23
AT4G02150	2217
AT4G02160	0
AT4G02170	4
AT4G02180	0
AT4G02190	0
AT4G02195	64
AT4G02200	98
AT4G02210	215
AT4G02220	730
AT4G02230	5816
AT4G02235	0
AT4G02250	0
AT4G02260	914
AT4G02270	0
AT4G02280	7
AT4G02290	1262
AT4G02300	0
AT4G02310	0
AT4G02312	0
AT4G02314	0
AT4G02317	0
AT4G02320	5
AT4G02330	88
AT4G02340	810
AT4G02350	1245
AT4G02360	39
AT4G02370	1321
AT4G02380	3
AT4G02390	277
AT4G02400	1508
AT4G02405	281
AT4G02410	29
AT4G02420	41
AT4G02425	159
AT4G02430	254
AT4G02440	719
AT4G02450	9013
AT4G02460	344
AT4G02465	0
AT4G02480	4970
AT4G02482	26
AT4G02485	84
AT4G02487	0
AT4G02489	0
AT4G02490	0
AT4G02500	4950
AT4G02510	11477
AT4G02520	25
AT4G02530	1921
AT4G02540	588
AT4G02541	0
AT4G02550	264
AT4G02555	0
AT4G02560	631
AT4G02570	5674
AT4G02580	4270
AT4G02590	1471
AT4G02600	535
AT4G02610	428
AT4G02620	1312
AT4G02630	312
AT4G02640	447
AT4G02650	0
AT4G02655	0
AT4G02660	300
AT4G02670	17
AT4G02680	2702
AT4G02690	1
AT4G02700	351
AT4G02710	443
AT4G02715	2450
AT4G02720	0
AT4G02725	834
AT4G02730	116
AT4G02733	0
AT4G02735	0
AT4G02740	372
AT4G02750	244
AT4G02760	132
AT4G02770	12853
AT4G02780	26
AT4G02790	1727
AT4G02800	2532
AT4G02810	3
AT4G02820	1087
AT4G02830	1
AT4G02840	2153
AT4G02850	2203
AT4G02860	701
AT4G02870	0
AT4G02880	598
AT4G02890	7088
AT4G02900	162
AT4G02910	0
AT4G02920	904
AT4G02930	7984
AT4G02940	495
AT4G02950	0
AT4G02960	5
AT4G02970	1010
AT4G02980	434
AT4G02990	2918
AT4G03000	338
AT4G03010	750
AT4G03020	1607
AT4G03030	460
AT4G03038	0
AT4G03039	0
AT4G03040	0
AT4G03050	0
AT4G03060	259
AT4G03063	0
AT4G03070	337
AT4G03080	1025
AT4G03090	950
AT4G03100	1901
AT4G03110	719
AT4G03113	0
AT4G03115	141
AT4G03120	1113
AT4G03130	39
AT4G03135	0
AT4G03140	26
AT4G03150	269
AT4G03153	0
AT4G03156	0
AT4G03157	0
AT4G03160	0
AT4G03165	0
AT4G03170	0
AT4G03175	0
AT4G03180	545
AT4G03190	1198
AT4G03200	650
AT4G03205	513
AT4G03210	18245
AT4G03220	5
AT4G03230	151
AT4G03240	393
AT4G03250	152
AT4G03260	1873
AT4G03270	355
AT4G03280	7757
AT4G03285	0
AT4G03290	0
AT4G03292	25
AT4G03295	13
AT4G03298	0
AT4G03300	0
AT4G03305	0
AT4G03310	0
AT4G03320	56
AT4G03330	0
AT4G03340	34
AT4G03350	0
AT4G03360	0
AT4G03364	0
AT4G03370	0
AT4G03376	0
AT4G03380	0
AT4G03390	1342
AT4G03400	1846
AT4G03405	0
AT4G03410	99
AT4G03415	1232
AT4G03420	88
AT4G03430	2458
AT4G03435	0
AT4G03437	0
AT4G03438	0
AT4G03440	122
AT4G03443	12
AT4G03445	0
AT4G03450	0
AT4G03455	0
AT4G03460	3
AT4G03470	0
AT4G03480	0
AT4G03490	33
AT4G03495	0
AT4G03500	0
AT4G03505	0
AT4G03510	189
AT4G03520	5501
AT4G03525	0
AT4G03530	0
AT4G03535	0
AT4G03540	1
AT4G03545	0
AT4G03550	3494
AT4G03555	0
AT4G03560	2808
AT4G03565	0
AT4G03566	0
AT4G03570	0
AT4G03575	0
AT4G03580	0
AT4G03585	0
AT4G03590	0
AT4G03595	1
AT4G03600	26
AT4G03605	0
AT4G03610	67
AT4G03620	0
AT4G03625	0
AT4G03630	0
AT4G03635	86
AT4G03640	0
AT4G03645	1
AT4G03650	0
AT4G03655	0
AT4G03660	0
AT4G03665	0
AT4G03670	0
AT4G03675	0
AT4G03680	0
AT4G03685	0
AT4G03690	0
AT4G03695	0
AT4G03700	0
AT4G03705	3
AT4G03710	0
AT4G03715	0
AT4G03720	0
AT4G03725	2
AT4G03726	0
AT4G03728	0
AT4G03730	0
AT4G03732	0
AT4G03740	0
AT4G03745	0
AT4G03750	0
AT4G03755	5
AT4G03760	0
AT4G03765	0
AT4G03770	0
AT4G03775	0
AT4G03780	0
AT4G03785	0
AT4G03790	0
AT4G03795	0
AT4G03800	0
AT4G03805	0
AT4G03810	0
AT4G03811	6
AT4G03813	2
AT4G03815	0
AT4G03816	8
AT4G03820	136
AT4G03823	18
AT4G03824	0
AT4G03825	0
AT4G03826	0
AT4G03830	0
AT4G03835	0
AT4G03837	0
AT4G03840	0
AT4G03845	5
AT4G03850	0
AT4G03855	0
AT4G03860	0
AT4G03865	0
AT4G03870	0
AT4G03873	0
AT4G03875	0
AT4G03876	0
AT4G03880	0
AT4G03885	0
AT4G03890	0
AT4G03895	0
AT4G03900	0
AT4G03905	8
AT4G03910	0
AT4G03911	0
AT4G03912	0
AT4G03913	0
AT4G03914	0
AT4G03915	0
AT4G03916	0
AT4G03920	0
AT4G03923	0
AT4G03925	0
AT4G03926	0
AT4G03930	8
AT4G03935	71
AT4G03940	69
AT4G03945	0
AT4G03950	0
AT4G03955	0
AT4G03960	261
AT4G03965	43
AT4G03970	0
AT4G03975	0
AT4G03976	0
AT4G03977	0
AT4G03978	0
AT4G03979	0
AT4G03980	0
AT4G03981	0
AT4G03985	0
AT4G03990	0
AT4G03995	0
AT4G04000	0
AT4G04005	0
AT4G04010	0
AT4G04015	21
AT4G04020	576
AT4G04025	0
AT4G04030	0
AT4G04035	3
AT4G04040	359
AT4G04050	0
AT4G04055	0
AT4G04065	0
AT4G04070	0
AT4G04075	0
AT4G04077	0
AT4G04078	0
AT4G04080	0
AT4G04085	0
AT4G04090	0
AT4G04095	0
AT4G04100	0
AT4G04105	0
AT4G04110	0
AT4G04115	0
AT4G04120	0
AT4G04125	0
AT4G04130	0
AT4G04135	10
AT4G04140	0
AT4G04145	0
AT4G04150	0
AT4G04155	0
AT4G04157	0
AT4G04165	0
AT4G04167	0
AT4G04170	0
AT4G04175	0
AT4G04180	213
AT4G04185	0
AT4G04190	264
AT4G04195	0
AT4G04200	617
AT4G04205	5
AT4G04210	1034
AT4G04215	0
AT4G04220	0
AT4G04221	23
AT4G04223	0
AT4G04225	7
AT4G04230	0
AT4G04235	0
AT4G04245	0
AT4G04250	1
AT4G04255	0
AT4G04260	3
AT4G04265	0
AT4G04270	0
AT4G04273	0
AT4G04275	0
AT4G04276	0
AT4G04280	0
AT4G04285	0
AT4G04290	0
AT4G04293	0
AT4G04295	0
AT4G04296	0
AT4G04300	0
AT4G04305	0
AT4G04310	0
AT4G04313	0
AT4G04315	0
AT4G04316	0
AT4G04320	345
AT4G04325	0
AT4G04330	201
AT4G04335	0
AT4G04340	2442
AT4G04345	0
AT4G04350	1359
AT4G04355	0
AT4G04360	63
AT4G04365	0
AT4G04370	280
AT4G04375	0
AT4G04380	0
AT4G04385	0
AT4G04390	0
AT4G04392	0
AT4G04393	0
AT4G04394	0
AT4G04395	0
AT4G04396	0
AT4G04398	0
AT4G04400	0
AT4G04402	0
AT4G04404	0
AT4G04405	0
AT4G04407	0
AT4G04408	0
AT4G04409	0
AT4G04410	31
AT4G04415	0
AT4G04420	16
AT4G04423	0
AT4G04425	0
AT4G04426	0
AT4G04430	0
AT4G04435	29
AT4G04440	0
AT4G04445	1
AT4G04450	45
AT4G04455	0
AT4G04460	76
AT4G04465	21
AT4G04470	404
AT4G04475	17
AT4G04480	1
AT4G04485	24
AT4G04490	28
AT4G04495	0
AT4G04500	0
AT4G04505	0
AT4G04510	0
AT4G04515	0
AT4G04520	0
AT4G04525	0
AT4G04530	0
AT4G04535	0
AT4G04540	0
AT4G04545	0
AT4G04547	0
AT4G04550	0
AT4G04555	0
AT4G04560	0
AT4G04565	167
AT4G04570	6
AT4G04580	0
AT4G04585	0
AT4G04590	0
AT4G04600	0
AT4G04601	0
AT4G04605	0
AT4G04610	1399
AT4G04614	465
AT4G04615	0
AT4G04620	92
AT4G04625	0
AT4G04630	293
AT4G04632	0
AT4G04635	0
AT4G04640	8123
AT4G04645	0
AT4G04650	0
AT4G04653	0
AT4G04655	0
AT4G04660	0
AT4G04665	0
AT4G04670	613
AT4G04675	0
AT4G04680	0
AT4G04690	0
AT4G04692	1222
AT4G04693	0
AT4G04695	108
AT4G04700	243
AT4G04710	13
AT4G04720	1783
AT4G04730	0
AT4G04740	246
AT4G04745	0
AT4G04750	712
AT4G04755	0
AT4G04760	16
AT4G04765	0
AT4G04770	697
AT4G04775	0
AT4G04780	313
AT4G04785	0
AT4G04790	243
AT4G04795	0
AT4G04800	290
AT4G04805	0
AT4G04810	7
AT4G04815	0
AT4G04820	0
AT4G04825	0
AT4G04830	127
AT4G04835	0
AT4G04840	9
AT4G04850	752
AT4G04855	0
AT4G04860	415
AT4G04865	0
AT4G04870	441
AT4G04875	0
AT4G04880	228
AT4G04885	1164
AT4G04890	5442
AT4G04895	0
AT4G04900	4
AT4G04905	0
AT4G04910	2586
AT4G04920	1135
AT4G04925	452
AT4G04930	0
AT4G04940	1413
AT4G04945	0
AT4G04950	2064
AT4G04955	386
AT4G04957	0
AT4G04960	325
AT4G04965	0
AT4G04970	2016
AT4G04972	0
AT4G04975	0
AT4G04980	0
AT4G04985	0
AT4G04990	6
AT4G04995	0
AT4G05000	451
AT4G05005	0
AT4G05010	128
AT4G05015	0
AT4G05018	5
AT4G05020	57
AT4G05025	0
AT4G05030	0
AT4G05040	293
AT4G05045	0
AT4G05048	0
AT4G05049	0
AT4G05050	9108
AT4G05053	0
AT4G05055	0
AT4G05060	239
AT4G05065	0
AT4G05070	421
AT4G05071	2
AT4G05073	0
AT4G05075	0
AT4G05076	0
AT4G05080	0
AT4G05085	0
AT4G05087	0
AT4G05090	239
AT4G05091	0
AT4G05095	0
AT4G05097	0
AT4G05100	0
AT4G05105	0
AT4G05110	0
AT4G05115	0
AT4G05120	906
AT4G05125	0
AT4G05130	0
AT4G05133	0
AT4G05135	0
AT4G05140	1
AT4G05145	0
AT4G05150	1317
AT4G05155	8
AT4G05160	588
AT4G05170	0
AT4G05180	13152
AT4G05190	2002
AT4G05200	30
AT4G05205	0
AT4G05210	47
AT4G05215	0
AT4G05220	0
AT4G05225	0
AT4G05230	0
AT4G05235	0
AT4G05240	0
AT4G05245	0
AT4G05250	0
AT4G05255	4
AT4G05260	0
AT4G05270	0
AT4G05275	0
AT4G05280	0
AT4G05285	0
AT4G05290	0
AT4G05295	0
AT4G05300	0
AT4G05303	0
AT4G05305	0
AT4G05306	0
AT4G05310	0
AT4G05315	0
AT4G05320	19273
AT4G05330	366
AT4G05335	0
AT4G05340	0
AT4G05350	0
AT4G05355	0
AT4G05360	0
AT4G05365	0
AT4G05375	0
AT4G05380	1
AT4G05385	0
AT4G05390	965
AT4G05395	0
AT4G05400	968
AT4G05405	2
AT4G05410	1448
AT4G05415	0
AT4G05420	2559
AT4G05425	7
AT4G05430	43
AT4G05435	0
AT4G05440	676
AT4G05445	0
AT4G05450	343
AT4G05455	0
AT4G05460	495
AT4G05465	0
AT4G05470	0
AT4G05475	0
AT4G05485	0
AT4G05490	0
AT4G05495	1
AT4G05497	0
AT4G05500	0
AT4G05502	0
AT4G05505	0
AT4G05508	0
AT4G05510	0
AT4G05520	1514
AT4G05523	5
AT4G05525	1
AT4G05526	0
AT4G05530	1246
AT4G05535	0
AT4G05540	0
AT4G05545	0
AT4G05550	0
AT4G05553	0
AT4G05555	0
AT4G05556	0
AT4G05560	0
AT4G05565	0
AT4G05570	0
AT4G05575	0
AT4G05580	0
AT4G05581	0
AT4G05582	0
AT4G05583	0
AT4G05584	0
AT4G05585	0
AT4G05586	0
AT4G05587	0
AT4G05588	0
AT4G05589	0
AT4G05590	50
AT4G05591	0
AT4G05592	0
AT4G05593	0
AT4G05594	0
AT4G05595	0
AT4G05597	0
AT4G05600	0
AT4G05605	0
AT4G05610	0
AT4G05612	0
AT4G05613	0
AT4G05615	0
AT4G05616	0
AT4G05620	0
AT4G05625	0
AT4G05630	0
AT4G05631	28
AT4G05632	0
AT4G05633	0
AT4G05634	0
AT4G05635	0
AT4G05636	0
AT4G05638	0
AT4G05640	0
AT4G05645	0
AT4G05650	10
AT4G05655	0
AT4G05660	0
AT4G05665	0
AT4G05670	0
AT4G05675	0
AT4G05680	0
AT4G05685	27
AT4G05690	0
AT4G05695	0
AT4G05700	0
AT4G05705	0
AT4G05710	0
AT4G05715	0
AT4G05720	0
AT4G05730	0
AT4G05735	0
AT4G05740	0
AT4G05745	0
AT4G05750	0
AT4G05755	0
AT4G05760	0
AT4G05765	0
AT4G05770	0
AT4G05775	8
AT4G05780	4
AT4G05785	3
AT4G05790	0
AT4G05795	0
AT4G05800	0
AT4G05805	0
AT4G05810	8
AT4G05815	0
AT4G05840	4
AT4G05845	0
AT4G05850	0
AT4G05855	0
AT4G05860	0
AT4G05865	0
AT4G05870	0
AT4G05875	0
AT4G05880	0
AT4G05885	0
AT4G05890	0
AT4G05895	0
AT4G05900	0
AT4G05905	0
AT4G05910	0
AT4G05915	0
AT4G05918	0
AT4G05920	0
AT4G05925	0
AT4G05930	0
AT4G05935	0
AT4G05940	0
AT4G05945	0
AT4G05950	0
AT4G05965	0
AT4G05970	0
AT4G05975	0
AT4G05980	0
AT4G05985	0
AT4G05990	0
AT4G05995	0
AT4G06000	0
AT4G06005	0
AT4G06010	2
AT4G06015	12
AT4G06045	0
AT4G06050	0
AT4G06055	0
AT4G06060	15
AT4G06065	0
AT4G06070	0
AT4G06075	9
AT4G06080	57
AT4G06085	0
AT4G06090	0
AT4G06095	0
AT4G06105	0
AT4G06110	0
AT4G06115	3
AT4G06130	0
AT4G06135	0
AT4G06140	0
AT4G06145	0
AT4G06155	0
AT4G06160	0
AT4G06165	0
AT4G06170	0
AT4G06175	0
AT4G06185	0
AT4G06195	136
AT4G06196	0
AT4G06200	0
AT4G06205	0
AT4G06210	0
AT4G06215	0
AT4G06225	4
AT4G06235	5
AT4G06240	0
AT4G06245	0
AT4G06250	0
AT4G06255	0
AT4G06260	0
AT4G06265	3
AT4G06280	0
AT4G06285	0
AT4G06290	0
AT4G06295	0
AT4G06300	0
AT4G06305	2
AT4G06310	0
AT4G06315	0
AT4G06320	0
AT4G06330	0
AT4G06335	0
AT4G06340	0
AT4G06345	0
AT4G06365	0
AT4G06370	0
AT4G06375	1
AT4G06380	0
AT4G06385	0
AT4G06390	0
AT4G06395	4
AT4G06400	0
AT4G06405	0
AT4G06410	0
AT4G06415	0
AT4G06425	0
AT4G06440	0
AT4G06445	0
AT4G06450	0
AT4G06455	0
AT4G06460	0
AT4G06474	0
AT4G06477	0
AT4G06479	0
AT4G06480	0
AT4G06481	0
AT4G06482	0
AT4G06483	0
AT4G06484	0
AT4G06485	0
AT4G06486	0
AT4G06487	0
AT4G06488	0
AT4G06489	0
AT4G06490	0
AT4G06491	0
AT4G06492	0
AT4G06493	0
AT4G06494	0
AT4G06495	0
AT4G06496	0
AT4G06497	0
AT4G06498	2
AT4G06499	0
AT4G06500	0
AT4G06501	0
AT4G06502	0
AT4G06503	0
AT4G06504	0
AT4G06505	0
AT4G06506	0
AT4G06507	0
AT4G06508	0
AT4G06509	0
AT4G06510	0
AT4G06511	0
AT4G06512	0
AT4G06513	0
AT4G06514	0
AT4G06515	0
AT4G06516	0
AT4G06517	0
AT4G06518	0
AT4G06519	0
AT4G06520	0
AT4G06521	0
AT4G06522	0
AT4G06523	0
AT4G06524	0
AT4G06525	0
AT4G06526	0
AT4G06527	0
AT4G06528	0
AT4G06529	0
AT4G06530	0
AT4G06531	0
AT4G06532	0
AT4G06533	0
AT4G06534	0
AT4G06535	0
AT4G06536	0
AT4G06537	0
AT4G06538	0
AT4G06539	0
AT4G06540	0
AT4G06541	0
AT4G06542	0
AT4G06543	0
AT4G06544	0
AT4G06545	0
AT4G06546	0
AT4G06547	0
AT4G06548	0
AT4G06549	0
AT4G06550	0
AT4G06551	0
AT4G06552	0
AT4G06553	0
AT4G06554	0
AT4G06555	0
AT4G06556	0
AT4G06557	0
AT4G06558	0
AT4G06559	0
AT4G06560	0
AT4G06561	0
AT4G06562	0
AT4G06563	0
AT4G06564	0
AT4G06565	0
AT4G06566	0
AT4G06567	0
AT4G06568	0
AT4G06569	0
AT4G06570	0
AT4G06571	0
AT4G06572	0
AT4G06573	0
AT4G06574	0
AT4G06575	0
AT4G06576	0
AT4G06577	0
AT4G06578	0
AT4G06579	0
AT4G06580	0
AT4G06581	0
AT4G06582	2
AT4G06583	0
AT4G06584	0
AT4G06585	0
AT4G06586	0
AT4G06587	0
AT4G06588	0
AT4G06589	0
AT4G06590	0
AT4G06591	0
AT4G06592	0
AT4G06593	0
AT4G06594	0
AT4G06595	0
AT4G06596	0
AT4G06597	0
AT4G06598	101
AT4G06599	564
AT4G06600	0
AT4G06601	0
AT4G06602	0
AT4G06603	0
AT4G06604	0
AT4G06605	0
AT4G06606	0
AT4G06607	0
AT4G06608	0
AT4G06609	0
AT4G06610	0
AT4G06611	0
AT4G06612	0
AT4G06613	0
AT4G06614	0
AT4G06615	0
AT4G06616	0
AT4G06617	0
AT4G06618	0
AT4G06619	0
AT4G06620	0
AT4G06621	0
AT4G06622	0
AT4G06623	0
AT4G06624	0
AT4G06625	0
AT4G06626	0
AT4G06627	0
AT4G06628	0
AT4G06629	0
AT4G06630	0
AT4G06631	0
AT4G06632	0
AT4G06633	0
AT4G06634	453
AT4G06635	0
AT4G06636	0
AT4G06637	0
AT4G06638	0
AT4G06639	0
AT4G06640	0
AT4G06641	0
AT4G06642	0
AT4G06643	0
AT4G06644	0
AT4G06646	0
AT4G06648	0
AT4G06650	0
AT4G06652	0
AT4G06654	0
AT4G06655	0
AT4G06656	0
AT4G06658	0
AT4G06660	0
AT4G06664	0
AT4G06665	0
AT4G06666	0
AT4G06668	0
AT4G06670	0
AT4G06672	0
AT4G06674	0
AT4G06675	0
AT4G06676	151
AT4G06678	0
AT4G06680	0
AT4G06682	0
AT4G06684	0
AT4G06685	0
AT4G06686	0
AT4G06688	0
AT4G06692	0
AT4G06694	0
AT4G06695	0
AT4G06696	0
AT4G06697	0
AT4G06698	0
AT4G06699	0
AT4G06700	0
AT4G06701	327
AT4G06702	0
AT4G06704	0
AT4G06705	0
AT4G06708	0
AT4G06710	0
AT4G06712	0
AT4G06714	0
AT4G06715	0
AT4G06716	0
AT4G06718	0
AT4G06720	0
AT4G06722	0
AT4G06724	0
AT4G06725	0
AT4G06726	0
AT4G06728	0
AT4G06730	0
AT4G06732	0
AT4G06734	0
AT4G06735	0
AT4G06736	0
AT4G06738	0
AT4G06742	0
AT4G06744	112
AT4G06745	0
AT4G06746	2
AT4G06748	0
AT4G06750	0
AT4G06752	0
AT4G06755	0
AT4G06760	0
AT4G06765	0
AT4G06770	0
AT4G06775	12
AT4G06780	0
AT4G06785	0
AT4G06795	0
AT4G06800	0
AT4G06805	0
AT4G06810	0
AT4G06815	0
AT4G06820	0
AT4G06825	0
AT4G06830	0
AT4G06835	0
AT4G06845	0
AT4G06850	0
AT4G06855	0
AT4G06860	0
AT4G06865	0
AT4G06870	0
AT4G06875	0
AT4G06880	8
AT4G06885	0
AT4G06890	0
AT4G06895	0
AT4G06900	0
AT4G06905	0
AT4G06910	0
AT4G06915	0
AT4G06920	0
AT4G06925	0
AT4G06930	0
AT4G06935	0
AT4G06945	0
AT4G06950	0
AT4G06955	3
AT4G06960	0
AT4G06965	0
AT4G06970	0
AT4G06975	0
AT4G06980	5
AT4G06985	0
AT4G06990	0
AT4G06995	0
AT4G07000	0
AT4G07005	0
AT4G07010	0
AT4G07015	0
AT4G07020	0
AT4G07025	0
AT4G07030	0
AT4G07031	0
AT4G07040	0
AT4G07045	0
AT4G07050	0
AT4G07055	0
AT4G07060	0
AT4G07065	0
AT4G07070	7
AT4G07075	0
AT4G07080	0
AT4G07085	0
AT4G07090	0
AT4G07095	0
AT4G07100	0
AT4G07105	0
AT4G07110	0
AT4G07115	0
AT4G07120	0
AT4G07125	0
AT4G07130	0
AT4G07135	0
AT4G07145	0
AT4G07150	0
AT4G07160	0
AT4G07165	0
AT4G07170	0
AT4G07175	0
AT4G07180	0
AT4G07185	0
AT4G07190	0
AT4G07195	0
AT4G07200	0
AT4G07205	15
AT4G07210	0
AT4G07215	0
AT4G07220	0
AT4G07225	0
AT4G07230	0
AT4G07235	0
AT4G07240	0
AT4G07245	0
AT4G07250	0
AT4G07255	0
AT4G07260	0
AT4G07265	0
AT4G07270	0
AT4G07275	0
AT4G07280	0
AT4G07285	0
AT4G07290	2
AT4G07295	0
AT4G07300	0
AT4G07305	0
AT4G07310	0
AT4G07315	0
AT4G07320	0
AT4G07324	0
AT4G07325	0
AT4G07327	0
AT4G07330	0
AT4G07331	0
AT4G07332	0
AT4G07334	0
AT4G07335	0
AT4G07336	0
AT4G07338	0
AT4G07339	0
AT4G07340	0
AT4G07345	0
AT4G07350	0
AT4G07355	0
AT4G07360	0
AT4G07365	2
AT4G07370	0
AT4G07375	0
AT4G07380	0
AT4G07385	0
AT4G07390	1008
AT4G07395	0
AT4G07400	299
AT4G07405	0
AT4G07408	0
AT4G07410	2109
AT4G07415	0
AT4G07420	0
AT4G07425	0
AT4G07430	0
AT4G07435	0
AT4G07440	0
AT4G07445	0
AT4G07450	0
AT4G07452	0
AT4G07454	0
AT4G07455	101
AT4G07456	0
AT4G07458	0
AT4G07460	0
AT4G07465	0
AT4G07470	0
AT4G07475	0
AT4G07480	0
AT4G07485	0
AT4G07490	0
AT4G07491	0
AT4G07492	0
AT4G07493	0
AT4G07494	0
AT4G07495	0
AT4G07496	0
AT4G07498	0
AT4G07500	0
AT4G07502	0
AT4G07504	0
AT4G07505	0
AT4G07507	333
AT4G07510	1
AT4G07515	0
AT4G07516	0
AT4G07517	0
AT4G07518	0
AT4G07519	0
AT4G07520	0
AT4G07521	0
AT4G07522	0
AT4G07523	0
AT4G07524	0
AT4G07525	0
AT4G07526	0
AT4G07528	0
AT4G07530	0
AT4G07535	0
AT4G07540	0
AT4G07545	1
AT4G07550	0
AT4G07560	0
AT4G07563	0
AT4G07565	0
AT4G07566	0
AT4G07570	0
AT4G07575	0
AT4G07580	0
AT4G07583	0
AT4G07586	0
AT4G07590	0
AT4G07595	0
AT4G07600	0
AT4G07605	0
AT4G07620	0
AT4G07625	0
AT4G07630	0
AT4G07635	0
AT4G07640	0
AT4G07645	0
AT4G07650	0
AT4G07655	0
AT4G07660	0
AT4G07662	0
AT4G07664	0
AT4G07665	0
AT4G07666	0
AT4G07668	0
AT4G07670	0
AT4G07675	0
AT4G07680	0
AT4G07685	0
AT4G07686	0
AT4G07688	0
AT4G07690	0
AT4G07693	0
AT4G07696	0
AT4G07699	0
AT4G07700	0
AT4G07703	0
AT4G07706	0
AT4G07713	0
AT4G07715	0
AT4G07720	0
AT4G07725	0
AT4G07730	0
AT4G07733	0
AT4G07735	0
AT4G07736	0
AT4G07738	0
AT4G07740	0
AT4G07742	0
AT4G07744	0
AT4G07745	0
AT4G07747	0
AT4G07750	0
AT4G07755	0
AT4G07760	0
AT4G07765	0
AT4G07770	0
AT4G07775	0
AT4G07780	0
AT4G07785	0
AT4G07790	0
AT4G07795	0
AT4G07800	0
AT4G07803	0
AT4G07805	0
AT4G07806	0
AT4G07810	0
AT4G07812	0
AT4G07815	76
AT4G07820	0
AT4G07825	1622
AT4G07830	6
AT4G07835	0
AT4G07840	0
AT4G07841	0
AT4G07843	0
AT4G07845	0
AT4G07846	0
AT4G07850	0
AT4G07855	1
AT4G07856	0
AT4G07862	0
AT4G07865	0
AT4G07868	0
AT4G07869	0
AT4G07874	0
AT4G07875	0
AT4G07890	0
AT4G07893	0
AT4G07895	0
AT4G07896	0
AT4G07905	0
AT4G07915	0
AT4G07917	0
AT4G07920	0
AT4G07925	0
AT4G07931	0
AT4G07932	0
AT4G07933	0
AT4G07934	0
AT4G07935	0
AT4G07936	0
AT4G07937	0
AT4G07938	0
AT4G07939	0
AT4G07940	0
AT4G07941	0
AT4G07942	0
AT4G07943	0
AT4G07944	0
AT4G07945	0
AT4G07946	0
AT4G07947	0
AT4G07950	244
AT4G07955	0
AT4G07960	132
AT4G07965	0
AT4G07967	0
AT4G07970	0
AT4G07975	0
AT4G07985	0
AT4G07990	345
AT4G07995	48
AT4G08000	0
AT4G08005	0
AT4G08010	0
AT4G08013	0
AT4G08015	0
AT4G08016	0
AT4G08020	0
AT4G08022	0
AT4G08025	0
AT4G08028	0
AT4G08030	0
AT4G08032	0
AT4G08033	0
AT4G08034	0
AT4G08035	461
AT4G08036	0
AT4G08038	0
AT4G08039	0
AT4G08040	1
AT4G08045	0
AT4G08050	0
AT4G08053	0
AT4G08054	0
AT4G08055	0
AT4G08056	0
AT4G08060	0
AT4G08065	0
AT4G08070	0
AT4G08071	0
AT4G08072	0
AT4G08074	0
AT4G08075	0
AT4G08076	0
AT4G08078	0
AT4G08080	0
AT4G08085	0
AT4G08090	0
AT4G08091	0
AT4G08092	0
AT4G08093	3
AT4G08094	0
AT4G08095	0
AT4G08096	0
AT4G08097	0
AT4G08098	0
AT4G08099	0
AT4G08100	23
AT4G08101	0
AT4G08102	0
AT4G08103	0
AT4G08104	0
AT4G08105	0
AT4G08106	0
AT4G08107	0
AT4G08108	0
AT4G08109	0
AT4G08110	319
AT4G08111	0
AT4G08112	0
AT4G08113	3
AT4G08114	0
AT4G08115	21
AT4G08116	0
AT4G08120	0
AT4G08125	3
AT4G08130	0
AT4G08131	0
AT4G08132	0
AT4G08134	0
AT4G08135	0
AT4G08136	0
AT4G08138	0
AT4G08140	0
AT4G08145	0
AT4G08150	28
AT4G08155	4
AT4G08160	34
AT4G08165	10
AT4G08170	427
AT4G08175	6
AT4G08180	611
AT4G08185	0
AT4G08190	0
AT4G08195	0
AT4G08200	0
AT4G08205	0
AT4G08210	168
AT4G08215	0
AT4G08220	267
AT4G08225	2
AT4G08230	273
AT4G08235	0
AT4G08240	286
AT4G08245	12
AT4G08250	4
AT4G08255	0
AT4G08260	0
AT4G08262	0
AT4G08263	0
AT4G08264	0
AT4G08265	0
AT4G08267	0
AT4G08270	0
AT4G08275	0
AT4G08280	926
AT4G08285	0
AT4G08290	35
AT4G08295	1
AT4G08300	55
AT4G08305	9
AT4G08310	958
AT4G08315	0
AT4G08320	288
AT4G08325	3
AT4G08330	90
AT4G08333	0
AT4G08335	0
AT4G08336	0
AT4G08340	0
AT4G08345	0
AT4G08347	0
AT4G08350	2851
AT4G08355	0
AT4G08360	0
AT4G08365	0
AT4G08370	0
AT4G08375	0
AT4G08380	0
AT4G08385	0
AT4G08390	2342
AT4G08395	0
AT4G08400	0
AT4G08405	0
AT4G08406	0
AT4G08410	0
AT4G08415	0
AT4G08420	0
AT4G08425	0
AT4G08430	0
AT4G08435	0
AT4G08445	0
AT4G08450	3
AT4G08455	185
AT4G08460	1276
AT4G08465	0
AT4G08470	221
AT4G08475	0
AT4G08480	308
AT4G08485	0
AT4G08490	0
AT4G08495	0
AT4G08500	587
AT4G08505	6
AT4G08510	242
AT4G08515	0
AT4G08520	2818
AT4G08525	0
AT4G08530	0
AT4G08535	0
AT4G08540	413
AT4G08545	0
AT4G08550	0
AT4G08555	0
AT4G08560	0
AT4G08565	0
AT4G08570	24
AT4G08575	0
AT4G08580	352
AT4G08585	0
AT4G08590	92
AT4G08593	0
AT4G08595	0
AT4G08596	0
AT4G08598	0
AT4G08599	0
AT4G08600	0
AT4G08602	0
AT4G08610	0
AT4G08615	6
AT4G08620	0
AT4G08625	14
AT4G08630	0
AT4G08635	0
AT4G08640	0
AT4G08645	0
AT4G08650	0
AT4G08652	0
AT4G08655	0
AT4G08657	0
AT4G08660	0
AT4G08665	1
AT4G08670	0
AT4G08680	0
AT4G08685	3452
AT4G08690	462
AT4G08691	0
AT4G08692	0
AT4G08695	0
AT4G08700	143
AT4G08705	18
AT4G08710	0
AT4G08715	0
AT4G08720	0
AT4G08725	0
AT4G08730	0
AT4G08740	0
AT4G08750	0
AT4G08755	0
AT4G08760	0
AT4G08765	0
AT4G08770	0
AT4G08775	0
AT4G08780	0
AT4G08785	1
AT4G08790	333
AT4G08795	0
AT4G08800	0
AT4G08805	3
AT4G08810	1914
AT4G08815	0
AT4G08820	0
AT4G08825	0
AT4G08830	0
AT4G08835	6
AT4G08840	0
AT4G08845	0
AT4G08850	605
AT4G08855	0
AT4G08860	0
AT4G08865	0
AT4G08867	0
AT4G08868	0
AT4G08869	0
AT4G08870	30
AT4G08871	0
AT4G08872	0
AT4G08873	0
AT4G08874	16
AT4G08875	0
AT4G08876	0
AT4G08878	0
AT4G08880	0
AT4G08885	0
AT4G08890	0
AT4G08895	0
AT4G08900	423
AT4G08910	47
AT4G08915	0
AT4G08920	1447
AT4G08925	0
AT4G08930	130
AT4G08935	0
AT4G08940	206
AT4G08945	0
AT4G08950	606
AT4G08953	0
AT4G08955	0
AT4G08956	0
AT4G08960	749
AT4G08965	0
AT4G08970	0
AT4G08975	0
AT4G08980	2400
AT4G08985	0
AT4G08990	0
AT4G08991	91
AT4G08995	0
AT4G09000	9413
AT4G09005	0
AT4G09010	3737
AT4G09012	49
AT4G09015	0
AT4G09020	2412
AT4G09025	0
AT4G09030	42
AT4G09035	0
AT4G09040	3379
AT4G09045	0
AT4G09055	0
AT4G09060	327
AT4G09065	0
AT4G09070	0
AT4G09075	0
AT4G09080	46
AT4G09085	0
AT4G09090	0
AT4G09100	0
AT4G09105	3
AT4G09110	0
AT4G09115	0
AT4G09120	0
AT4G09125	0
AT4G09130	0
AT4G09135	0
AT4G09140	494
AT4G09143	0
AT4G09145	0
AT4G09146	0
AT4G09150	1489
AT4G09153	0
AT4G09155	0
AT4G09160	2590
AT4G09165	0
AT4G09170	2
AT4G09175	0
AT4G09180	465
AT4G09185	0
AT4G09190	0
AT4G09195	0
AT4G09200	0
AT4G09205	0
AT4G09210	0
AT4G09225	0
AT4G09230	0
AT4G09235	0
AT4G09240	3
AT4G09250	0
AT4G09255	0
AT4G09260	0
AT4G09265	0
AT4G09275	0
AT4G09280	0
AT4G09285	0
AT4G09290	0
AT4G09295	0
AT4G09300	20
AT4G09305	0
AT4G09310	0
AT4G09313	0
AT4G09315	0
AT4G09316	0
AT4G09320	21213
AT4G09325	0
AT4G09335	0
AT4G09340	797
AT4G09350	26
AT4G09355	0
AT4G09360	0
AT4G09365	0
AT4G09370	0
AT4G09375	16
AT4G09380	0
AT4G09385	0
AT4G09390	0
AT4G09395	0
AT4G09400	0
AT4G09405	23
AT4G09410	0
AT4G09415	4
AT4G09420	18
AT4G09425	0
AT4G09430	0
AT4G09432	16
AT4G09435	0
AT4G09440	0
AT4G09445	0
AT4G09450	0
AT4G09452	0
AT4G09455	0
AT4G09460	59
AT4G09462	0
AT4G09464	0
AT4G09465	0
AT4G09466	0
AT4G09467	0
AT4G09468	0
AT4G09470	0
AT4G09475	0
AT4G09480	107
AT4G09485	0
AT4G09490	107
AT4G09495	0
AT4G09500	348
AT4G09510	2075
AT4G09515	0
AT4G09520	283
AT4G09525	0
AT4G09530	0
AT4G09535	0
AT4G09540	0
AT4G09545	0
AT4G09550	467
AT4G09555	0
AT4G09560	240
AT4G09565	0
AT4G09570	703
AT4G09575	2
AT4G09580	502
AT4G09584	0
AT4G09585	0
AT4G09589	0
AT4G09590	0
AT4G09595	0
AT4G09600	0
AT4G09605	0
AT4G09610	0
AT4G09620	561
AT4G09625	0
AT4G09630	829
AT4G09635	0
AT4G09640	333
AT4G09644	0
AT4G09645	0
AT4G09647	0
AT4G09649	12
AT4G09650	6168
AT4G09655	0
AT4G09660	0
AT4G09665	0
AT4G09670	1880
AT4G09675	0
AT4G09680	565
AT4G09685	0
AT4G09690	0
AT4G09695	0
AT4G09700	0
AT4G09705	0
AT4G09710	0
AT4G09715	0
AT4G09720	1147
AT4G09725	0
AT4G09730	2244
AT4G09731	0
AT4G09735	0
AT4G09740	0
AT4G09745	0
AT4G09750	271
AT4G09755	0
AT4G09760	18
AT4G09765	0
AT4G09770	0
AT4G09775	0
AT4G09780	0
AT4G09784	0
AT4G09785	4
AT4G09790	0
AT4G09795	0
AT4G09800	17420
AT4G09810	241
AT4G09815	0
AT4G09820	189
AT4G09825	0
AT4G09830	1215
AT4G09840	8
AT4G09845	18
AT4G09850	0
AT4G09855	0
AT4G09860	0
AT4G09865	0
AT4G09870	0
AT4G09875	0
AT4G09880	0
AT4G09885	0
AT4G09890	578
AT4G09895	0
AT4G09900	179
AT4G09905	0
AT4G09915	0
AT4G09920	11
AT4G09925	0
AT4G09930	0
AT4G09935	0
AT4G09940	0
AT4G09945	0
AT4G09950	28
AT4G09955	0
AT4G09960	0
AT4G09965	0
AT4G09970	220
AT4G09975	0
AT4G09980	1409
AT4G09984	0
AT4G09985	0
AT4G09987	0
AT4G09990	49
AT4G09995	0
AT4G10000	255
AT4G10010	8
AT4G10020	0
AT4G10030	357
AT4G10040	133
AT4G10050	288
AT4G10060	1436
AT4G10070	621
AT4G10080	1632
AT4G10090	255
AT4G10100	180
AT4G10110	212
AT4G10115	0
AT4G10120	18
AT4G10130	363
AT4G10140	203
AT4G10150	1
AT4G10160	0
AT4G10170	184
AT4G10180	1144
AT4G10190	0
AT4G10200	3
AT4G10201	0
AT4G10210	0
AT4G10220	0
AT4G10230	0
AT4G10240	0
AT4G10250	0
AT4G10260	0
AT4G10265	0
AT4G10270	0
AT4G10280	338
AT4G10290	0
AT4G10300	1042
AT4G10305	0
AT4G10310	0
AT4G10320	5684
AT4G10330	257
AT4G10340	28185
AT4G10345	0
AT4G10350	0
AT4G10360	718
AT4G10370	0
AT4G10380	119
AT4G10390	119
AT4G10400	299
AT4G10410	0
AT4G10414	3
AT4G10420	81
AT4G10430	414
AT4G10440	0
AT4G10450	4160
AT4G10457	0
AT4G10460	0
AT4G10465	0
AT4G10470	277
AT4G10480	11027
AT4G10490	0
AT4G10500	0
AT4G10507	0
AT4G10510	0
AT4G10520	0
AT4G10530	0
AT4G10540	0
AT4G10550	128
AT4G10560	34
AT4G10570	544
AT4G10580	2
AT4G10590	449
AT4G10595	0
AT4G10600	28
AT4G10603	0
AT4G10610	1418
AT4G10613	0
AT4G10620	834
AT4G10630	354
AT4G10640	4
AT4G10650	66
AT4G10655	0
AT4G10660	0
AT4G10670	1
AT4G10680	0
AT4G10690	586
AT4G10695	0
AT4G10700	0
AT4G10710	2773
AT4G10720	0
AT4G10730	827
AT4G10740	0
AT4G10750	707
AT4G10760	1010
AT4G10767	0
AT4G10770	564
AT4G10780	0
AT4G10790	1024
AT4G10800	279
AT4G10810	747
AT4G10815	0
AT4G10820	0
AT4G10830	0
AT4G10840	3095
AT4G10843	5
AT4G10850	0
AT4G10860	8
AT4G10865	0
AT4G10870	0
AT4G10880	0
AT4G10890	176
AT4G10895	0
AT4G10910	4
AT4G10920	1156
AT4G10925	269
AT4G10930	494
AT4G10950	7
AT4G10955	471
AT4G10960	2
AT4G10970	626
AT4G10980	0
AT4G10990	0
AT4G11000	2
AT4G11010	5467
AT4G11020	0
AT4G11030	0
AT4G11040	1
AT4G11050	125
AT4G11060	524
AT4G11070	0
AT4G11080	1022
AT4G11090	362
AT4G11100	998
AT4G11110	967
AT4G11120	1655
AT4G11130	442
AT4G11140	247
AT4G11150	5144
AT4G11160	1307
AT4G11170	0
AT4G11175	1205
AT4G11177	0
AT4G11180	0
AT4G11190	967
AT4G11200	53
AT4G11210	5
AT4G11211	1385
AT4G11213	0
AT4G11216	0
AT4G11220	1476
AT4G11230	43
AT4G11240	1666
AT4G11250	0
AT4G11260	2388
AT4G11270	1174
AT4G11280	150
AT4G11290	78
AT4G11300	303
AT4G11310	2
AT4G11320	11172
AT4G11330	396
AT4G11340	0
AT4G11350	66
AT4G11355	0
AT4G11360	165
AT4G11370	42
AT4G11373	0
AT4G11375	0
AT4G11380	3053
AT4G11385	0
AT4G11390	0
AT4G11393	0
AT4G11400	162
AT4G11402	0
AT4G11405	0
AT4G11410	216
AT4G11420	7935
AT4G11430	0
AT4G11440	237
AT4G11450	632
AT4G11460	45
AT4G11470	0
AT4G11480	0
AT4G11485	0
AT4G11490	0
AT4G11500	0
AT4G11510	0
AT4G11521	10
AT4G11530	15
AT4G11540	0
AT4G11543	0
AT4G11547	2
AT4G11550	84
AT4G11560	1419
AT4G11570	434
AT4G11580	0
AT4G11590	0
AT4G11600	3374
AT4G11610	0
AT4G11630	920
AT4G11640	183
AT4G11642	0
AT4G11650	0
AT4G11653	0
AT4G11655	0
AT4G11660	258
AT4G11670	480
AT4G11680	615
AT4G11690	83
AT4G11700	16
AT4G11710	0
AT4G11720	17
AT4G11730	0
AT4G11740	508
AT4G11745	0
AT4G11750	0
AT4G11760	0
AT4G11770	0
AT4G11780	25
AT4G11790	921
AT4G11800	540
AT4G11810	0
AT4G11820	2912
AT4G11830	851
AT4G11840	132
AT4G11845	40
AT4G11850	744
AT4G11860	519
AT4G11870	0
AT4G11880	0
AT4G11890	2
AT4G11900	100
AT4G11910	20
AT4G11911	113
AT4G11920	262
AT4G11930	0
AT4G11940	0
AT4G11945	0
AT4G11950	43
AT4G11960	351
AT4G11970	137
AT4G11980	495
AT4G11985	0
AT4G11990	124
AT4G12000	111
AT4G12005	1
AT4G12010	238
AT4G12020	252
AT4G12030	760
AT4G12040	1035
AT4G12050	0
AT4G12060	2244
AT4G12065	0
AT4G12070	222
AT4G12080	98
AT4G12090	0
AT4G12100	0
AT4G12110	1016
AT4G12115	0
AT4G12120	63
AT4G12130	327
AT4G12135	0
AT4G12140	0
AT4G12150	0
AT4G12160	8
AT4G12170	0
AT4G12180	0
AT4G12190	0
AT4G12200	37
AT4G12210	0
AT4G12220	0
AT4G12230	895
AT4G12240	143
AT4G12250	357
AT4G12260	0
AT4G12270	0
AT4G12275	0
AT4G12280	0
AT4G12290	513
AT4G12300	255
AT4G12310	302
AT4G12320	1
AT4G12330	5
AT4G12334	0
AT4G12340	686
AT4G12350	0
AT4G12360	0
AT4G12370	20
AT4G12380	0
AT4G12382	3
AT4G12390	308
AT4G12400	148
AT4G12405	0
AT4G12410	17
AT4G12420	7385
AT4G12423	0
AT4G12426	0
AT4G12430	125
AT4G12440	3
AT4G12450	5
AT4G12460	425
AT4G12470	2
AT4G12480	0
AT4G12485	0
AT4G12490	0
AT4G12495	0
AT4G12500	0
AT4G12510	0
AT4G12520	0
AT4G12530	0
AT4G12540	289
AT4G12543	0
AT4G12545	0
AT4G12550	0
AT4G12555	0
AT4G12560	452
AT4G12570	502
AT4G12580	34
AT4G12590	2644
AT4G12600	7207
AT4G12610	987
AT4G12617	0
AT4G12620	770
AT4G12640	674
AT4G12650	7203
AT4G12670	348
AT4G12680	112
AT4G12690	43
AT4G12700	1176
AT4G12710	208
AT4G12720	581
AT4G12730	3868
AT4G12731	0
AT4G12735	12
AT4G12740	106
AT4G12750	768
AT4G12760	167
AT4G12770	1088
AT4G12780	1075
AT4G12790	1207
AT4G12800	21997
AT4G12810	0
AT4G12820	0
AT4G12825	0
AT4G12830	185
AT4G12840	197
AT4G12850	54
AT4G12860	0
AT4G12870	761
AT4G12880	2916
AT4G12890	30
AT4G12900	378
AT4G12910	143
AT4G12915	0
AT4G12917	1
AT4G12920	0
AT4G12930	0
AT4G12940	0
AT4G12950	0
AT4G12960	4
AT4G12970	231
AT4G12980	384
AT4G12990	146
AT4G13000	22
AT4G13010	593
AT4G13020	442
AT4G13030	9
AT4G13040	119
AT4G13050	982
AT4G13060	0
AT4G13070	237
AT4G13075	0
AT4G13080	0
AT4G13090	0
AT4G13095	0
AT4G13100	496
AT4G13110	26
AT4G13120	645
AT4G13130	0
AT4G13150	256
AT4G13160	0
AT4G13170	3749
AT4G13180	115
AT4G13190	37
AT4G13195	319
AT4G13200	1025
AT4G13210	278
AT4G13215	0
AT4G13220	824
AT4G13230	0
AT4G13235	0
AT4G13240	0
AT4G13245	5
AT4G13250	880
AT4G13251	0
AT4G13252	0
AT4G13253	0
AT4G13254	0
AT4G13255	0
AT4G13256	0
AT4G13257	0
AT4G13258	0
AT4G13259	0
AT4G13260	34
AT4G13261	0
AT4G13262	0
AT4G13263	0
AT4G13264	0
AT4G13265	0
AT4G13266	0
AT4G13270	612
AT4G13280	0
AT4G13285	0
AT4G13290	0
AT4G13300	0
AT4G13310	0
AT4G13320	0
AT4G13330	76
AT4G13340	665
AT4G13345	22
AT4G13350	1470
AT4G13360	929
AT4G13370	775
AT4G13380	0
AT4G13390	0
AT4G13395	0
AT4G13400	73
AT4G13410	55
AT4G13420	0
AT4G13430	7253
AT4G13440	0
AT4G13442	0
AT4G13445	0
AT4G13450	2
AT4G13455	0
AT4G13460	1015
AT4G13470	0
AT4G13480	0
AT4G13490	0
AT4G13493	24
AT4G13494	5
AT4G13495	1105
AT4G13500	416
AT4G13505	2
AT4G13510	0
AT4G13520	3054
AT4G13530	298
AT4G13540	103
AT4G13550	200
AT4G13554	0
AT4G13555	0
AT4G13560	34
AT4G13564	0
AT4G13570	4
AT4G13572	10
AT4G13575	195
AT4G13577	0
AT4G13580	0
AT4G13590	1903
AT4G13600	33
AT4G13610	0
AT4G13611	0
AT4G13615	2978
AT4G13620	0
AT4G13630	492
AT4G13640	642
AT4G13650	235
AT4G13660	3
AT4G13670	1110
AT4G13680	0
AT4G13690	94
AT4G13700	0
AT4G13710	516
AT4G13720	984
AT4G13730	459
AT4G13750	755
AT4G13760	0
AT4G13770	3506
AT4G13780	3403
AT4G13790	0
AT4G13800	5
AT4G13810	0
AT4G13820	8
AT4G13830	196
AT4G13840	1033
AT4G13850	11186
AT4G13860	3
AT4G13870	56
AT4G13880	44
AT4G13885	33
AT4G13890	0
AT4G13900	3
AT4G13918	15
AT4G13920	0
AT4G13930	9068
AT4G13940	66533
AT4G13950	447
AT4G13955	0
AT4G13960	0
AT4G13965	7
AT4G13968	0
AT4G13970	575
AT4G13980	259
AT4G13985	0
AT4G13990	323
AT4G13992	18
AT4G13996	6
AT4G14000	1233
AT4G14010	0
AT4G14020	13
AT4G14030	2298
AT4G14040	3159
AT4G14050	207
AT4G14060	0
AT4G14070	634
AT4G14080	0
AT4G14090	642
AT4G14096	183
AT4G14100	327
AT4G14103	110
AT4G14104	0
AT4G14105	0
AT4G14110	1191
AT4G14120	266
AT4G14130	141
AT4G14135	0
AT4G14140	25
AT4G14145	241
AT4G14147	150
AT4G14149	0
AT4G14150	801
AT4G14160	2523
AT4G14165	0
AT4G14170	190
AT4G14180	36
AT4G14190	139
AT4G14200	1193
AT4G14210	1485
AT4G14220	432
AT4G14225	0
AT4G14226	0
AT4G14230	988
AT4G14240	361
AT4G14245	0
AT4G14250	0
AT4G14260	0
AT4G14270	2750
AT4G14272	0
AT4G14276	0
AT4G14280	0
AT4G14290	324
AT4G14300	2432
AT4G14301	0
AT4G14305	8
AT4G14310	1943
AT4G14315	0
AT4G14320	8690
AT4G14330	2079
AT4G14340	759
AT4G14342	2083
AT4G14345	0
AT4G14350	732
AT4G14358	0
AT4G14360	1734
AT4G14365	0
AT4G14368	0
AT4G14370	0
AT4G14380	15
AT4G14385	315
AT4G14390	0
AT4G14400	33
AT4G14410	665
AT4G14415	0
AT4G14420	4625
AT4G14430	1142
AT4G14440	971
AT4G14450	0
AT4G14455	382
AT4G14460	0
AT4G14465	9
AT4G14470	0
AT4G14480	0
AT4G14490	317
AT4G14500	969
AT4G14504	11
AT4G14510	782
AT4G14520	160
AT4G14530	0
AT4G14540	656
AT4G14548	6
AT4G14550	80
AT4G14560	85
AT4G14570	739
AT4G14580	8
AT4G14590	132
AT4G14600	228
AT4G14605	397
AT4G14610	0
AT4G14615	583
AT4G14620	331
AT4G14630	0
AT4G14640	0
AT4G14650	50
AT4G14660	319
AT4G14661	0
AT4G14670	0
AT4G14675	0
AT4G14680	496
AT4G14690	5
AT4G14695	4
AT4G14700	93
AT4G14710	504
AT4G14713	238
AT4G14716	1517
AT4G14720	719
AT4G14723	106
AT4G14730	6
AT4G14740	581
AT4G14743	0
AT4G14746	78
AT4G14750	148
AT4G14760	948
AT4G14770	1232
AT4G14780	0
AT4G14785	0
AT4G14790	349
AT4G14800	2123
AT4G14805	3
AT4G14810	0
AT4G14811	0
AT4G14815	0
AT4G14819	0
AT4G14820	159
AT4G14830	78
AT4G14840	66
AT4G14850	250
AT4G14860	16
AT4G14870	1191
AT4G14880	8067
AT4G14890	0
AT4G14900	2196
AT4G14905	614
AT4G14910	625
AT4G14920	1124
AT4G14930	658
AT4G14940	64
AT4G14950	628
AT4G14960	32701
AT4G14965	798
AT4G14970	367
AT4G14980	0
AT4G14990	845
AT4G15000	27419
AT4G15010	448
AT4G15020	1614
AT4G15025	0
AT4G15030	214
AT4G15040	0
AT4G15050	0
AT4G15053	0
AT4G15056	0
AT4G15060	0
AT4G15070	49
AT4G15075	0
AT4G15080	1475
AT4G15090	546
AT4G15093	103
AT4G15096	0
AT4G15100	3
AT4G15110	1606
AT4G15120	27
AT4G15130	204
AT4G15140	636
AT4G15150	5
AT4G15160	451
AT4G15165	70
AT4G15180	1864
AT4G15200	0
AT4G15210	19
AT4G15215	162
AT4G15230	74
AT4G15233	66
AT4G15236	0
AT4G15240	346
AT4G15242	0
AT4G15245	0
AT4G15248	0
AT4G15250	0
AT4G15258	1
AT4G15260	72
AT4G15270	0
AT4G15280	0
AT4G15290	0
AT4G15300	0
AT4G15310	0
AT4G15320	56
AT4G15330	0
AT4G15340	0
AT4G15345	0
AT4G15350	0
AT4G15360	0
AT4G15370	0
AT4G15380	0
AT4G15390	0
AT4G15393	0
AT4G15396	0
AT4G15398	0
AT4G15400	0
AT4G15410	904
AT4G15415	1162
AT4G15417	0
AT4G15420	467
AT4G15430	107
AT4G15440	24
AT4G15450	606
AT4G15460	0
AT4G15470	2452
AT4G15475	338
AT4G15480	8
AT4G15490	48
AT4G15500	68
AT4G15510	672
AT4G15520	401
AT4G15530	8
AT4G15540	308
AT4G15545	889
AT4G15550	25
AT4G15560	5139
AT4G15562	0
AT4G15563	26
AT4G15570	559
AT4G15590	0
AT4G15610	0
AT4G15620	1150
AT4G15630	1067
AT4G15640	1472
AT4G15650	0
AT4G15660	0
AT4G15670	0
AT4G15680	1
AT4G15690	0
AT4G15700	0
AT4G15710	0
AT4G15715	0
AT4G15720	85
AT4G15730	201
AT4G15733	0
AT4G15735	0
AT4G15740	0
AT4G15750	0
AT4G15755	0
AT4G15760	286
AT4G15765	91
AT4G15770	3357
AT4G15775	0
AT4G15780	1122
AT4G15790	998
AT4G15800	256
AT4G15802	2632
AT4G15810	371
AT4G15820	168
AT4G15830	1648
AT4G15840	676
AT4G15850	286
AT4G15860	0
AT4G15870	0
AT4G15880	1014
AT4G15885	0
AT4G15890	657
AT4G15900	3810
AT4G15910	4236
AT4G15920	1015
AT4G15930	1129
AT4G15940	373
AT4G15950	680
AT4G15953	18
AT4G15955	120
AT4G15960	8
AT4G15970	0
AT4G15975	12
AT4G15980	0
AT4G15990	0
AT4G16000	0
AT4G16008	41
AT4G16010	0
AT4G16015	7
AT4G16020	0
AT4G16024	0
AT4G16030	0
AT4G16040	0
AT4G16045	0
AT4G16050	3
AT4G16060	735
AT4G16070	167
AT4G16080	0
AT4G16090	0
AT4G16095	0
AT4G16100	176
AT4G16105	0
AT4G16110	316
AT4G16120	1330
AT4G16130	556
AT4G16140	1043
AT4G16141	1705
AT4G16143	4470
AT4G16144	179
AT4G16146	244
AT4G16150	1243
AT4G16155	2781
AT4G16160	0
AT4G16162	11
AT4G16165	0
AT4G16180	1368
AT4G16190	3083
AT4G16195	0
AT4G16200	0
AT4G16210	453
AT4G16215	0
AT4G16220	2
AT4G16230	7
AT4G16233	0
AT4G16235	0
AT4G16240	4
AT4G16250	559
AT4G16260	0
AT4G16265	273
AT4G16267	0
AT4G16270	9
AT4G16280	427
AT4G16295	0
AT4G16310	1002
AT4G16330	167
AT4G16340	3905
AT4G16350	0
AT4G16355	0
AT4G16360	1075
AT4G16370	3358
AT4G16380	555
AT4G16390	3592
AT4G16400	20
AT4G16410	76
AT4G16420	689
AT4G16430	932
AT4G16440	292
AT4G16442	841
AT4G16444	310
AT4G16447	138
AT4G16450	5153
AT4G16451	0
AT4G16460	0
AT4G16465	0
AT4G16470	144
AT4G16475	0
AT4G16480	312
AT4G16490	2799
AT4G16500	1547
AT4G16510	181
AT4G16515	0
AT4G16520	750
AT4G16530	13
AT4G16535	3
AT4G16540	61
AT4G16545	0
AT4G16550	0
AT4G16555	0
AT4G16560	0
AT4G16563	26
AT4G16566	174
AT4G16570	174
AT4G16580	581
AT4G16590	0
AT4G16600	2
AT4G16610	131
AT4G16620	14
AT4G16630	1721
AT4G16640	9
AT4G16650	1138
AT4G16660	3570
AT4G16670	10
AT4G16680	32
AT4G16690	39
AT4G16695	579
AT4G16700	249
AT4G16710	257
AT4G16720	22442
AT4G16730	0
AT4G16740	0
AT4G16745	7
AT4G16748	0
AT4G16750	231
AT4G16760	2409
AT4G16765	112
AT4G16770	436
AT4G16780	70
AT4G16790	68
AT4G16800	444
AT4G16807	118
AT4G16810	3
AT4G16820	0
AT4G16830	3515
AT4G16835	171
AT4G16840	56
AT4G16845	454
AT4G16850	194
AT4G16855	0
AT4G16857	50
AT4G16860	475
AT4G16870	634
AT4G16880	102
AT4G16890	1467
AT4G16892	19
AT4G16900	265
AT4G16910	54
AT4G16915	0
AT4G16920	57
AT4G16930	0
AT4G16935	0
AT4G16940	36
AT4G16950	601
AT4G16955	0
AT4G16957	82
AT4G16960	40
AT4G16970	438
AT4G16980	2
AT4G16983	0
AT4G16990	96
AT4G17000	1039
AT4G17005	0
AT4G17010	324
AT4G17020	273
AT4G17030	53
AT4G17040	5042
AT4G17050	1240
AT4G17060	769
AT4G17070	303
AT4G17080	626
AT4G17085	415
AT4G17090	1789
AT4G17098	5
AT4G17100	478
AT4G17140	3131
AT4G17150	774
AT4G17160	0
AT4G17170	698
AT4G17180	312
AT4G17190	1419
AT4G17200	0
AT4G17210	0
AT4G17215	0
AT4G17220	0
AT4G17230	234
AT4G17240	1257
AT4G17243	2
AT4G17245	106
AT4G17250	27
AT4G17260	398
AT4G17270	1041
AT4G17280	31
AT4G17300	1229
AT4G17310	118
AT4G17330	4516
AT4G17340	31
AT4G17350	125
AT4G17360	78
AT4G17370	243
AT4G17380	17
AT4G17390	16447
AT4G17410	470
AT4G17420	466
AT4G17430	511
AT4G17440	130
AT4G17450	3
AT4G17460	768
AT4G17470	419
AT4G17480	251
AT4G17483	16
AT4G17486	1298
AT4G17490	46
AT4G17500	18
AT4G17505	0
AT4G17510	813
AT4G17512	0
AT4G17520	11636
AT4G17530	971
AT4G17540	302
AT4G17550	454
AT4G17560	6752
AT4G17565	0
AT4G17570	375
AT4G17580	0
AT4G17585	0
AT4G17587	0
AT4G17590	0
AT4G17600	3196
AT4G17610	1058
AT4G17612	0
AT4G17615	261
AT4G17616	328
AT4G17620	811
AT4G17640	1062
AT4G17650	541
AT4G17660	0
AT4G17670	36
AT4G17680	30
AT4G17690	0
AT4G17695	133
AT4G17700	0
AT4G17710	0
AT4G17713	0
AT4G17718	0
AT4G17720	1487
AT4G17730	1080
AT4G17740	606
AT4G17750	190
AT4G17760	114
AT4G17765	0
AT4G17770	1167
AT4G17780	0
AT4G17785	0
AT4G17788	2
AT4G17790	442
AT4G17800	1
AT4G17810	26
AT4G17820	0
AT4G17830	813
AT4G17840	93
AT4G17850	0
AT4G17860	0
AT4G17870	418
AT4G17880	689
AT4G17890	1199
AT4G17895	426
AT4G17900	157
AT4G17905	34
AT4G17908	2
AT4G17910	382
AT4G17914	0
AT4G17915	108
AT4G17920	0
AT4G17940	361
AT4G17950	1011
AT4G17960	251
AT4G17970	1
AT4G17975	0
AT4G17980	0
AT4G17990	0
AT4G18010	76
AT4G18020	1514
AT4G18030	5405
AT4G18040	2472
AT4G18050	93
AT4G18060	765
AT4G18070	1177
AT4G18080	0
AT4G18090	0
AT4G18100	22625
AT4G18110	0
AT4G18120	913
AT4G18130	758
AT4G18140	161
AT4G18150	0
AT4G18160	201
AT4G18170	21
AT4G18180	0
AT4G18190	0
AT4G18195	6
AT4G18197	257
AT4G18203	0
AT4G18205	29
AT4G18210	49
AT4G18215	0
AT4G18220	21
AT4G18230	236
AT4G18240	1040
AT4G18250	0
AT4G18253	9
AT4G18255	0
AT4G18260	60
AT4G18270	297
AT4G18280	23
AT4G18290	77
AT4G18300	297
AT4G18310	3
AT4G18320	0
AT4G18330	0
AT4G18335	0
AT4G18340	34
AT4G18350	8
AT4G18360	38
AT4G18370	452
AT4G18372	87
AT4G18375	132
AT4G18380	394
AT4G18390	1339
AT4G18395	0
AT4G18400	89
AT4G18410	0
AT4G18420	0
AT4G18422	0
AT4G18425	39
AT4G18430	0
AT4G18440	1885
AT4G18450	0
AT4G18460	190
AT4G18465	317
AT4G18470	64
AT4G18480	9849
AT4G18490	25
AT4G18500	0
AT4G18501	70
AT4G18510	0
AT4G18520	823
AT4G18530	124
AT4G18540	0
AT4G18550	5
AT4G18570	1627
AT4G18580	35
AT4G18590	1057
AT4G18593	348
AT4G18596	10
AT4G18600	398
AT4G18610	23
AT4G18620	0
AT4G18630	25
AT4G18640	477
AT4G18650	0
AT4G18660	0
AT4G18670	5918
AT4G18680	2
AT4G18690	0
AT4G18692	0
AT4G18700	1872
AT4G18710	2662
AT4G18720	0
AT4G18725	0
AT4G18730	12719
AT4G18740	25
AT4G18750	630
AT4G18760	1021
AT4G18770	0
AT4G18780	234
AT4G18790	7
AT4G18800	952
AT4G18810	627
AT4G18815	0
AT4G18820	1409
AT4G18823	0
AT4G18830	0
AT4G18840	214
AT4G18860	0
AT4G18870	0
AT4G18880	154
AT4G18890	932
AT4G18900	0
AT4G18905	1561
AT4G18910	258
AT4G18920	0
AT4G18930	216
AT4G18940	0
AT4G18950	551
AT4G18960	0
AT4G18970	1433
AT4G18975	263
AT4G18980	0
AT4G18990	0
AT4G19000	3
AT4G19003	499
AT4G19006	1523
AT4G19010	309
AT4G19020	1432
AT4G19030	53
AT4G19035	0
AT4G19038	0
AT4G19040	600
AT4G19045	133
AT4G19050	96
AT4G19060	245
AT4G19070	347
AT4G19080	27
AT4G19090	116
AT4G19095	6
AT4G19100	412
AT4G19110	3720
AT4G19120	1301
AT4G19130	163
AT4G19140	211
AT4G19150	663
AT4G19160	2263
AT4G19170	173
AT4G19180	635
AT4G19185	438
AT4G19190	395
AT4G19191	101
AT4G19200	540
AT4G19210	4648
AT4G19220	68
AT4G19230	82
AT4G19239	0
AT4G19240	0
AT4G19250	0
AT4G19260	0
AT4G19270	0
AT4G19275	0
AT4G19280	0
AT4G19290	0
AT4G19300	0
AT4G19305	0
AT4G19310	0
AT4G19320	0
AT4G19330	0
AT4G19340	0
AT4G19350	518
AT4G19360	0
AT4G19370	3
AT4G19380	579
AT4G19390	172
AT4G19395	1
AT4G19400	13
AT4G19410	4751
AT4G19420	140
AT4G19430	0
AT4G19440	370
AT4G19450	583
AT4G19452	0
AT4G19460	10
AT4G19470	3
AT4G19480	0
AT4G19485	0
AT4G19490	1375
AT4G19500	1130
AT4G19510	378
AT4G19520	72
AT4G19530	149
AT4G19540	213
AT4G19550	52
AT4G19560	51
AT4G19570	0
AT4G19580	0
AT4G19590	53
AT4G19600	787
AT4G19610	893
AT4G19620	0
AT4G19630	0
AT4G19633	0
AT4G19640	844
AT4G19645	15
AT4G19650	218
AT4G19660	506
AT4G19670	496
AT4G19680	0
AT4G19690	9
AT4G19700	138
AT4G19710	2104
AT4G19720	0
AT4G19730	0
AT4G19740	0
AT4G19750	0
AT4G19760	0
AT4G19770	0
AT4G19780	0
AT4G19790	0
AT4G19800	0
AT4G19810	109
AT4G19820	40
AT4G19830	38
AT4G19840	98
AT4G19850	1
AT4G19860	1056
AT4G19865	139
AT4G19870	156
AT4G19880	289
AT4G19890	269
AT4G19900	414
AT4G19902	0
AT4G19905	0
AT4G19910	0
AT4G19920	0
AT4G19925	0
AT4G19930	0
AT4G19940	0
AT4G19950	25
AT4G19960	17
AT4G19970	22
AT4G19975	51
AT4G19980	0
AT4G19985	625
AT4G19990	216
AT4G20000	7
AT4G20010	850
AT4G20020	2038
AT4G20030	457
AT4G20040	101
AT4G20050	13
AT4G20060	100
AT4G20070	110
AT4G20080	0
AT4G20090	230
AT4G20095	0
AT4G20100	0
AT4G20110	0
AT4G20115	0
AT4G20130	2127
AT4G20140	3
AT4G20150	5214
AT4G20160	0
AT4G20170	414
AT4G20180	0
AT4G20190	0
AT4G20200	0
AT4G20210	0
AT4G20220	0
AT4G20230	0
AT4G20235	0
AT4G20240	0
AT4G20250	0
AT4G20260	714
AT4G20270	1717
AT4G20280	736
AT4G20290	0
AT4G20300	710
AT4G20310	166
AT4G20320	2299
AT4G20325	401
AT4G20330	606
AT4G20340	298
AT4G20350	42
AT4G20360	0
AT4G20362	2
AT4G20365	0
AT4G20370	0
AT4G20380	317
AT4G20390	1
AT4G20400	1803
AT4G20410	679
AT4G20420	0
AT4G20430	2818
AT4G20440	3423
AT4G20450	0
AT4G20460	21
AT4G20470	0
AT4G20480	601
AT4G20490	0
AT4G20500	0
AT4G20510	0
AT4G20520	0
AT4G20530	0
AT4G20535	0
AT4G20540	0
AT4G20545	0
AT4G20550	0
AT4G20555	0
AT4G20560	0
AT4G20565	0
AT4G20570	0
AT4G20575	0
AT4G20580	0
AT4G20590	0
AT4G20600	0
AT4G20610	0
AT4G20620	0
AT4G20630	0
AT4G20640	0
AT4G20645	0
AT4G20650	0
AT4G20670	0
AT4G20680	0
AT4G20690	1
AT4G20700	0
AT4G20703	0
AT4G20707	0
AT4G20710	0
AT4G20715	0
AT4G20720	47
AT4G20725	0
AT4G20730	1
AT4G20735	0
AT4G20740	584
AT4G20760	568
AT4G20770	78
AT4G20780	128
AT4G20790	0
AT4G20800	0
AT4G20810	0
AT4G20820	2
AT4G20830	158
AT4G20835	0
AT4G20840	102
AT4G20850	4109
AT4G20860	22
AT4G20870	755
AT4G20880	274
AT4G20890	5968
AT4G20900	0
AT4G20910	571
AT4G20920	7
AT4G20930	272
AT4G20935	44
AT4G20940	1859
AT4G20947	0
AT4G20953	1
AT4G20960	1687
AT4G20970	20
AT4G20980	4179
AT4G20990	0
AT4G21000	0
AT4G21010	0
AT4G21020	0
AT4G21030	0
AT4G21040	0
AT4G21050	0
AT4G21060	399
AT4G21063	2
AT4G21065	145
AT4G21070	452
AT4G21080	0
AT4G21090	372
AT4G21100	1481
AT4G21105	5251
AT4G21110	1739
AT4G21120	0
AT4G21130	0
AT4G21140	691
AT4G21150	5109
AT4G21160	895
AT4G21170	111
AT4G21180	586
AT4G21190	433
AT4G21192	237
AT4G21200	0
AT4G21210	952
AT4G21213	0
AT4G21215	47
AT4G21220	141
AT4G21230	2
AT4G21240	0
AT4G21250	0
AT4G21260	0
AT4G21270	1192
AT4G21280	14222
AT4G21300	94
AT4G21310	12
AT4G21320	69
AT4G21323	23
AT4G21326	376
AT4G21330	0
AT4G21340	0
AT4G21350	209
AT4G21360	0
AT4G21362	0
AT4G21363	0
AT4G21366	0
AT4G21370	0
AT4G21380	17
AT4G21390	1
AT4G21400	19
AT4G21410	235
AT4G21420	48
AT4G21430	347
AT4G21437	0
AT4G21440	0
AT4G21445	264
AT4G21450	1078
AT4G21460	756
AT4G21470	585
AT4G21480	96
AT4G21490	0
AT4G21500	16
AT4G21510	49
AT4G21515	0
AT4G21520	330
AT4G21530	569
AT4G21534	40
AT4G21540	464
AT4G21550	172
AT4G21560	353
AT4G21570	1573
AT4G21580	412
AT4G21585	156
AT4G21590	21
AT4G21595	0
AT4G21600	46
AT4G21605	5
AT4G21610	143
AT4G21620	2226
AT4G21630	0
AT4G21640	0
AT4G21650	476
AT4G21660	2847
AT4G21670	1048
AT4G21680	10
AT4G21690	0
AT4G21700	157
AT4G21705	477
AT4G21710	2143
AT4G21720	87
AT4G21730	8
AT4G21740	100
AT4G21745	0
AT4G21750	3708
AT4G21760	81
AT4G21770	1317
AT4G21780	0
AT4G21790	2307
AT4G21800	654
AT4G21810	503
AT4G21820	648
AT4G21830	1
AT4G21840	0
AT4G21850	626
AT4G21860	2050
AT4G21865	42
AT4G21870	100
AT4G21880	352
AT4G21890	417
AT4G21895	0
AT4G21900	346
AT4G21902	0
AT4G21903	15
AT4G21910	466
AT4G21920	0
AT4G21926	0
AT4G21930	1
AT4G21940	67
AT4G21950	0
AT4G21960	64777
AT4G21970	49
AT4G21980	751
AT4G21990	889
AT4G22000	954
AT4G22010	5874
AT4G22020	2
AT4G22030	0
AT4G22035	0
AT4G22040	0
AT4G22050	0
AT4G22060	0
AT4G22065	0
AT4G22066	0
AT4G22070	0
AT4G22080	0
AT4G22090	0
AT4G22100	0
AT4G22105	0
AT4G22110	0
AT4G22115	0
AT4G22120	1579
AT4G22130	3334
AT4G22140	1960
AT4G22150	562
AT4G22160	187
AT4G22165	0
AT4G22170	0
AT4G22180	0
AT4G22185	0
AT4G22190	1122
AT4G22200	125
AT4G22210	0
AT4G22212	0
AT4G22214	0
AT4G22217	0
AT4G22220	3164
AT4G22230	9
AT4G22233	11
AT4G22235	0
AT4G22240	1732
AT4G22250	183
AT4G22260	659
AT4G22265	0
AT4G22270	107
AT4G22280	58
AT4G22285	691
AT4G22290	1079
AT4G22300	664
AT4G22305	50
AT4G22310	1856
AT4G22320	328
AT4G22330	1562
AT4G22340	201
AT4G22350	300
AT4G22360	895
AT4G22370	5
AT4G22380	1650
AT4G22390	46
AT4G22400	0
AT4G22410	0
AT4G22415	0
AT4G22430	0
AT4G22440	0
AT4G22450	0
AT4G22460	0
AT4G22463	0
AT4G22467	0
AT4G22470	0
AT4G22475	71
AT4G22485	482
AT4G22490	3741
AT4G22495	0
AT4G22505	412
AT4G22510	0
AT4G22513	104
AT4G22517	822
AT4G22520	0
AT4G22530	234
AT4G22540	2224
AT4G22545	4
AT4G22550	153
AT4G22560	159
AT4G22570	665
AT4G22580	344
AT4G22590	20
AT4G22600	0
AT4G22610	0
AT4G22620	0
AT4G22630	0
AT4G22635	0
AT4G22640	0
AT4G22650	0
AT4G22660	0
AT4G22666	0
AT4G22670	6091
AT4G22680	0
AT4G22690	322
AT4G22700	0
AT4G22710	0
AT4G22720	751
AT4G22730	106
AT4G22740	720
AT4G22745	831
AT4G22750	873
AT4G22754	0
AT4G22755	528
AT4G22756	568
AT4G22758	11
AT4G22760	163
AT4G22770	161
AT4G22780	272
AT4G22785	0
AT4G22790	11
AT4G22810	0
AT4G22820	205
AT4G22830	338
AT4G22840	91
AT4G22850	338
AT4G22860	592
AT4G22870	4
AT4G22880	1499
AT4G22890	1591
AT4G22900	100
AT4G22910	205
AT4G22920	150
AT4G22930	1175
AT4G22940	5
AT4G22950	1
AT4G22960	0
AT4G22970	608
AT4G22980	28
AT4G22990	686
AT4G23000	202
AT4G23010	207
AT4G23015	0
AT4G23020	191
AT4G23030	0
AT4G23040	263
AT4G23050	162
AT4G23060	156
AT4G23070	17
AT4G23080	0
AT4G23090	0
AT4G23100	5023
AT4G23110	0
AT4G23120	0
AT4G23130	1
AT4G23140	0
AT4G23150	0
AT4G23160	0
AT4G23170	8
AT4G23180	129
AT4G23190	39
AT4G23200	0
AT4G23205	16
AT4G23210	0
AT4G23215	0
AT4G23220	3
AT4G23230	0
AT4G23240	6
AT4G23250	62
AT4G23260	1
AT4G23270	22
AT4G23271	0
AT4G23280	1
AT4G23290	2
AT4G23300	0
AT4G23310	0
AT4G23320	1
AT4G23330	217
AT4G23340	0
AT4G23350	0
AT4G23355	0
AT4G23360	0
AT4G23364	0
AT4G23365	0
AT4G23370	0
AT4G23373	0
AT4G23375	0
AT4G23380	0
AT4G23387	0
AT4G23390	0
AT4G23400	721
AT4G23410	39
AT4G23420	83
AT4G23430	450
AT4G23440	956
AT4G23450	0
AT4G23460	1405
AT4G23470	1655
AT4G23490	647
AT4G23493	1
AT4G23496	0
AT4G23500	674
AT4G23510	7
AT4G23515	0
AT4G23520	0
AT4G23530	225
AT4G23540	649
AT4G23550	32
AT4G23560	0
AT4G23570	514
AT4G23580	0
AT4G23590	0
AT4G23600	40
AT4G23610	0
AT4G23620	1118
AT4G23630	6727
AT4G23635	0
AT4G23640	1293
AT4G23650	3495
AT4G23660	325
AT4G23670	5579
AT4G23680	12
AT4G23690	74
AT4G23700	0
AT4G23710	1328
AT4G23713	0
AT4G23720	23
AT4G23730	366
AT4G23740	2044
AT4G23750	861
AT4G23760	430
AT4G23770	159
AT4G23780	0
AT4G23790	887
AT4G23800	5660
AT4G23810	58
AT4G23820	4181
AT4G23840	220
AT4G23850	2581
AT4G23860	1056
AT4G23870	71
AT4G23880	18
AT4G23882	0
AT4G23885	266
AT4G23890	249
AT4G23895	167
AT4G23900	17
AT4G23910	254
AT4G23915	0
AT4G23920	141
AT4G23930	64
AT4G23940	2062
AT4G23950	327
AT4G23960	0
AT4G23970	0
AT4G23980	580
AT4G23990	404
AT4G24000	0
AT4G24010	113
AT4G24015	11
AT4G24020	538
AT4G24025	0
AT4G24026	0
AT4G24030	0
AT4G24040	12
AT4G24050	37
AT4G24060	404
AT4G24070	0
AT4G24080	69
AT4G24090	763
AT4G24100	208
AT4G24110	9
AT4G24120	44
AT4G24130	14
AT4G24140	7
AT4G24150	0
AT4G24160	207
AT4G24170	2
AT4G24175	304
AT4G24180	20
AT4G24190	25508
AT4G24200	714
AT4G24204	0
AT4G24210	621
AT4G24220	2318
AT4G24230	217
AT4G24231	0
AT4G24240	601
AT4G24250	53
AT4G24260	8
AT4G24265	326
AT4G24270	1150
AT4G24275	309
AT4G24280	12207
AT4G24290	1242
AT4G24300	0
AT4G24310	0
AT4G24320	182
AT4G24330	3546
AT4G24340	0
AT4G24350	217
AT4G24370	230
AT4G24380	24
AT4G24390	607
AT4G24400	604
AT4G24410	3
AT4G24413	0
AT4G24415	9
AT4G24420	1
AT4G24430	14
AT4G24440	929
AT4G24450	77
AT4G24460	365
AT4G24470	648
AT4G24480	33
AT4G24490	969
AT4G24500	325
AT4G24510	145
AT4G24520	2906
AT4G24530	373
AT4G24540	894
AT4G24550	1293
AT4G24560	927
AT4G24565	0
AT4G24570	51
AT4G24580	75
AT4G24590	280
AT4G24600	3
AT4G24610	1549
AT4G24615	0
AT4G24620	3271
AT4G24630	376
AT4G24640	0
AT4G24644	0
AT4G24650	0
AT4G24652	0
AT4G24660	904
AT4G24670	627
AT4G24680	1934
AT4G24690	4521
AT4G24700	16
AT4G24710	253
AT4G24715	0
AT4G24730	324
AT4G24740	717
AT4G24750	2690
AT4G24760	272
AT4G24770	18465
AT4G24780	2926
AT4G24790	942
AT4G24800	3457
AT4G24805	188
AT4G24810	281
AT4G24820	6761
AT4G24830	4520
AT4G24840	1115
AT4G24860	21
AT4G24880	228
AT4G24890	20
AT4G24900	123
AT4G24910	37
AT4G24920	1162
AT4G24930	1016
AT4G24940	905
AT4G24950	0
AT4G24960	1691
AT4G24970	283
AT4G24972	48
AT4G24973	0
AT4G24974	0
AT4G24975	0
AT4G24977	0
AT4G24980	0
AT4G24990	292
AT4G25000	10
AT4G25010	18
AT4G25020	144
AT4G25030	804
AT4G25040	0
AT4G25050	9000
AT4G25070	2
AT4G25080	5717
AT4G25090	0
AT4G25100	1516
AT4G25110	0
AT4G25120	203
AT4G25130	3375
AT4G25140	2
AT4G25150	483
AT4G25160	126
AT4G25170	794
AT4G25180	190
AT4G25190	0
AT4G25200	0
AT4G25210	3105
AT4G25220	0
AT4G25225	82
AT4G25230	763
AT4G25235	0
AT4G25240	1607
AT4G25250	0
AT4G25260	387
AT4G25270	225
AT4G25280	287
AT4G25290	267
AT4G25300	57
AT4G25310	1
AT4G25315	158
AT4G25320	1298
AT4G25330	0
AT4G25340	2224
AT4G25350	18
AT4G25360	722
AT4G25370	4968
AT4G25380	1
AT4G25390	184
AT4G25400	0
AT4G25410	0
AT4G25420	22
AT4G25430	2
AT4G25433	25
AT4G25434	8
AT4G25435	0
AT4G25440	365
AT4G25450	714
AT4G25470	0
AT4G25480	35
AT4G25490	0
AT4G25500	1558
AT4G25510	0
AT4G25515	167
AT4G25520	588
AT4G25530	0
AT4G25540	86
AT4G25550	1676
AT4G25560	0
AT4G25570	2939
AT4G25580	0
AT4G25585	0
AT4G25590	0
AT4G25600	256
AT4G25610	343
AT4G25620	431
AT4G25630	5320
AT4G25631	5
AT4G25635	0
AT4G25640	1881
AT4G25650	552
AT4G25660	436
AT4G25670	935
AT4G25680	1000
AT4G25690	405
AT4G25700	501
AT4G25707	7
AT4G25710	511
AT4G25719	0
AT4G25720	281
AT4G25730	3399
AT4G25740	8372
AT4G25750	106
AT4G25760	526
AT4G25770	178
AT4G25780	36
AT4G25790	0
AT4G25800	21
AT4G25810	3
AT4G25820	0
AT4G25830	720
AT4G25835	390
AT4G25840	421
AT4G25845	0
AT4G25850	0
AT4G25860	1
AT4G25870	725
AT4G25880	2481
AT4G25885	60
AT4G25890	2658
AT4G25900	378
AT4G25910	375
AT4G25920	0
AT4G25930	0
AT4G25940	23
AT4G25950	7
AT4G25960	1110
AT4G25970	1911
AT4G25980	51
AT4G25990	551
AT4G26000	1080
AT4G26010	8
AT4G26020	2
AT4G26030	0
AT4G26040	0
AT4G26050	0
AT4G26055	35
AT4G26060	38
AT4G26070	127
AT4G26080	991
AT4G26090	0
AT4G26095	0
AT4G26100	1070
AT4G26110	4865
AT4G26120	18
AT4G26130	3156
AT4G26140	249
AT4G26145	0
AT4G26150	538
AT4G26160	170
AT4G26170	31
AT4G26180	55
AT4G26190	2156
AT4G26200	0
AT4G26210	906
AT4G26220	1
AT4G26225	0
AT4G26230	4124
AT4G26240	172
AT4G26250	0
AT4G26255	210
AT4G26260	10
AT4G26270	282
AT4G26280	0
AT4G26288	0
AT4G26290	0
AT4G26300	2908
AT4G26310	591
AT4G26320	11
AT4G26330	3
AT4G26340	0
AT4G26350	0
AT4G26360	0
AT4G26365	0
AT4G26370	2800
AT4G26375	0
AT4G26380	0
AT4G26385	0
AT4G26390	0
AT4G26400	476
AT4G26410	1745
AT4G26415	8
AT4G26420	0
AT4G26430	286
AT4G26440	0
AT4G26450	1394
AT4G26455	671
AT4G26460	0
AT4G26466	0
AT4G26470	0
AT4G26480	655
AT4G26483	0
AT4G26485	0
AT4G26488	10
AT4G26490	0
AT4G26500	0
AT4G26510	1531
AT4G26520	652
AT4G26530	69
AT4G26540	129
AT4G26542	0
AT4G26550	384
AT4G26555	382
AT4G26560	4
AT4G26570	1483
AT4G26580	1
AT4G26582	0
AT4G26590	0
AT4G26600	821
AT4G26610	877
AT4G26620	880
AT4G26630	3980
AT4G26640	496
AT4G26650	972
AT4G26660	2284
AT4G26670	3378
AT4G26675	0
AT4G26680	110
AT4G26690	1322
AT4G26700	393
AT4G26701	0
AT4G26710	1996
AT4G26720	701
AT4G26730	0
AT4G26740	0
AT4G26750	599
AT4G26760	2085
AT4G26770	1
AT4G26780	1070
AT4G26790	53
AT4G26795	18
AT4G26800	107
AT4G26810	330
AT4G26820	0
AT4G26830	0
AT4G26840	4666
AT4G26850	2182
AT4G26860	377
AT4G26870	2987
AT4G26880	0
AT4G26890	8
AT4G26900	1574
AT4G26910	1333
AT4G26920	0
AT4G26930	0
AT4G26940	1287
AT4G26950	1
AT4G26960	259
AT4G26965	150
AT4G26970	2148
AT4G26980	148
AT4G26990	81
AT4G27000	4267
AT4G27010	1185
AT4G27020	410
AT4G27030	35
AT4G27040	432
AT4G27050	362
AT4G27052	0
AT4G27060	1475
AT4G27070	337
AT4G27080	2218
AT4G27090	43712
AT4G27100	97
AT4G27110	0
AT4G27120	530
AT4G27130	3820
AT4G27140	0
AT4G27150	0
AT4G27160	0
AT4G27170	0
AT4G27180	1690
AT4G27190	0
AT4G27200	0
AT4G27210	0
AT4G27220	2
AT4G27230	2753
AT4G27240	558
AT4G27250	32
AT4G27260	524
AT4G27270	141
AT4G27280	124
AT4G27290	0
AT4G27300	76
AT4G27310	36
AT4G27320	1107
AT4G27330	0
AT4G27340	812
AT4G27350	95
AT4G27360	0
AT4G27370	288
AT4G27380	859
AT4G27390	490
AT4G27395	0
AT4G27400	0
AT4G27410	27
AT4G27415	0
AT4G27420	0
AT4G27430	1807
AT4G27435	130
AT4G27440	19442
AT4G27450	113
AT4G27460	11
AT4G27470	86
AT4G27480	13
AT4G27490	422
AT4G27500	3696
AT4G27510	99
AT4G27520	4295
AT4G27530	11
AT4G27540	156
AT4G27550	0
AT4G27560	3422
AT4G27565	0
AT4G27570	10
AT4G27580	0
AT4G27585	1252
AT4G27590	0
AT4G27595	577
AT4G27597	0
AT4G27600	3586
AT4G27610	290
AT4G27620	533
AT4G27630	258
AT4G27640	2917
AT4G27650	240
AT4G27652	5
AT4G27654	0
AT4G27657	0
AT4G27660	107
AT4G27670	0
AT4G27680	733
AT4G27690	367
AT4G27700	863
AT4G27710	389
AT4G27720	1347
AT4G27730	399
AT4G27740	86
AT4G27745	108
AT4G27750	418
AT4G27760	1093
AT4G27765	0
AT4G27780	194
AT4G27790	0
AT4G27800	1099
AT4G27810	0
AT4G27820	257
AT4G27830	307
AT4G27840	739
AT4G27845	0
AT4G27850	7
AT4G27852	2
AT4G27860	632
AT4G27870	2245
AT4G27875	0
AT4G27880	538
AT4G27885	0
AT4G27890	0
AT4G27900	368
AT4G27910	309
AT4G27920	7
AT4G27940	199
AT4G27950	390
AT4G27960	1013
AT4G27970	73
AT4G27980	3
AT4G27990	415
AT4G28000	0
AT4G28005	2
AT4G28010	284
AT4G28020	106
AT4G28025	698
AT4G28030	325
AT4G28040	0
AT4G28050	1279
AT4G28060	1840
AT4G28068	0
AT4G28070	186
AT4G28080	4119
AT4G28085	0
AT4G28088	0
AT4G28090	0
AT4G28100	1001
AT4G28110	0
AT4G28130	0
AT4G28140	8
AT4G28150	8
AT4G28160	0
AT4G28162	77
AT4G28170	3
AT4G28180	110
AT4G28190	442
AT4G28200	1509
AT4G28210	1384
AT4G28220	809
AT4G28230	1064
AT4G28240	451
AT4G28250	4538
AT4G28260	998
AT4G28270	4
AT4G28280	0
AT4G28290	0
AT4G28300	896
AT4G28310	1095
AT4G28320	431
AT4G28330	145
AT4G28340	4
AT4G28350	1
AT4G28360	1507
AT4G28362	0
AT4G28365	0
AT4G28370	470
AT4G28380	50
AT4G28390	46
AT4G28395	0
AT4G28397	0
AT4G28400	252
AT4G28405	0
AT4G28410	0
AT4G28420	0
AT4G28430	455
AT4G28440	3167
AT4G28450	1106
AT4G28460	0
AT4G28470	2230
AT4G28480	1135
AT4G28485	0
AT4G28490	183
AT4G28500	7
AT4G28510	1501
AT4G28520	0
AT4G28530	16
AT4G28540	1206
AT4G28550	231
AT4G28556	0
AT4G28560	56
AT4G28570	353
AT4G28580	0
AT4G28590	561
AT4G28600	373
AT4G28610	861
AT4G28620	0
AT4G28630	355
AT4G28640	111
AT4G28650	14
AT4G28652	0
AT4G28660	1710
AT4G28670	0
AT4G28680	538
AT4G28690	149
AT4G28700	26
AT4G28703	85
AT4G28706	1301
AT4G28710	484
AT4G28720	17
AT4G28730	278
AT4G28740	261
AT4G28750	2211
AT4G28755	0
AT4G28760	1089
AT4G28770	660
AT4G28775	0
AT4G28780	716
AT4G28790	5
AT4G28800	0
AT4G28811	0
AT4G28815	0
AT4G28820	223
AT4G28830	332
AT4G28840	0
AT4G28850	0
AT4G28860	654
AT4G28870	0
AT4G28880	1190
AT4G28890	0
AT4G28900	80
AT4G28910	2140
AT4G28915	0
AT4G28920	0
AT4G28930	0
AT4G28940	0
AT4G28950	363
AT4G28960	0
AT4G28970	0
AT4G28980	1021
AT4G28990	333
AT4G29000	370
AT4G29010	2330
AT4G29020	5210
AT4G29030	19723
AT4G29033	0
AT4G29035	0
AT4G29037	0
AT4G29040	4858
AT4G29050	3
AT4G29060	16290
AT4G29070	199
AT4G29080	862
AT4G29090	0
AT4G29100	703
AT4G29103	0
AT4G29110	2
AT4G29120	853
AT4G29130	2067
AT4G29140	419
AT4G29150	267
AT4G29160	914
AT4G29170	277
AT4G29180	20
AT4G29190	594
AT4G29200	0
AT4G29210	670
AT4G29220	919
AT4G29230	48
AT4G29240	953
AT4G29250	0
AT4G29260	731
AT4G29270	140
AT4G29273	0
AT4G29276	0
AT4G29280	0
AT4G29281	0
AT4G29283	0
AT4G29285	0
AT4G29290	0
AT4G29300	0
AT4G29305	0
AT4G29310	548
AT4G29330	674
AT4G29340	0
AT4G29350	4682
AT4G29360	2208
AT4G29370	2
AT4G29380	717
AT4G29390	2011
AT4G29400	648
AT4G29410	9617
AT4G29415	0
AT4G29420	126
AT4G29430	879
AT4G29440	361
AT4G29450	0
AT4G29460	0
AT4G29470	0
AT4G29480	3452
AT4G29490	733
AT4G29510	2454
AT4G29520	842
AT4G29530	59
AT4G29540	260
AT4G29548	2
AT4G29550	11
AT4G29560	155
AT4G29570	0
AT4G29580	0
AT4G29590	527
AT4G29600	23
AT4G29610	198
AT4G29620	0
AT4G29630	0
AT4G29640	0
AT4G29650	0
AT4G29654	0
AT4G29658	0
AT4G29660	228
AT4G29670	1048
AT4G29680	1961
AT4G29690	53
AT4G29700	2608
AT4G29710	61
AT4G29720	1052
AT4G29730	418
AT4G29735	1516
AT4G29740	35
AT4G29750	1142
AT4G29760	0
AT4G29770	1
AT4G29780	67
AT4G29790	692
AT4G29800	4
AT4G29810	963
AT4G29820	100
AT4G29830	585
AT4G29840	4885
AT4G29850	5
AT4G29860	91
AT4G29870	1683
AT4G29880	5
AT4G29890	156
AT4G29900	1035
AT4G29905	1746
AT4G29910	363
AT4G29920	358
AT4G29930	19
AT4G29940	551
AT4G29950	434
AT4G29960	613
AT4G29970	0
AT4G29980	0
AT4G29990	63
AT4G30000	284
AT4G30010	4123
AT4G30020	2609
AT4G30030	0
AT4G30040	0
AT4G30050	0
AT4G30060	93
AT4G30064	0
AT4G30067	0
AT4G30070	0
AT4G30072	0
AT4G30074	0
AT4G30080	563
AT4G30090	129
AT4G30097	0
AT4G30100	1815
AT4G30110	183
AT4G30120	0
AT4G30130	623
AT4G30140	1093
AT4G30150	1413
AT4G30160	1814
AT4G30170	0
AT4G30180	323
AT4G30190	7939
AT4G30200	1969
AT4G30210	1455
AT4G30220	3950
AT4G30230	40
AT4G30240	347
AT4G30250	122
AT4G30260	1267
AT4G30270	13
AT4G30280	0
AT4G30290	12
AT4G30300	0
AT4G30310	839
AT4G30320	0
AT4G30330	1131
AT4G30340	426
AT4G30350	608
AT4G30360	754
AT4G30370	41
AT4G30380	0
AT4G30390	148
AT4G30400	234
AT4G30410	44
AT4G30420	0
AT4G30430	0
AT4G30440	1560
AT4G30450	74
AT4G30460	2
AT4G30470	109
AT4G30480	696
AT4G30490	471
AT4G30500	339
AT4G30510	145
AT4G30520	239
AT4G30530	1820
AT4G30540	0
AT4G30550	681
AT4G30560	211
AT4G30570	68
AT4G30580	1182
AT4G30590	0
AT4G30600	2430
AT4G30610	426
AT4G30620	1101
AT4G30630	184
AT4G30640	6
AT4G30650	21111
AT4G30660	922
AT4G30662	0
AT4G30670	3
AT4G30680	172
AT4G30690	503
AT4G30700	373
AT4G30710	226
AT4G30720	2970
AT4G30730	0
AT4G30740	0
AT4G30750	446
AT4G30760	847
AT4G30770	0
AT4G30780	293
AT4G30790	722
AT4G30800	1057
AT4G30810	2225
AT4G30820	133
AT4G30825	920
AT4G30830	19
AT4G30840	598
AT4G30845	122
AT4G30850	162
AT4G30860	322
AT4G30870	236
AT4G30872	0
AT4G30880	0
AT4G30890	2444
AT4G30900	323
AT4G30910	418
AT4G30920	3170
AT4G30930	2164
AT4G30935	574
AT4G30940	232
AT4G30950	6563
AT4G30960	1550
AT4G30970	0
AT4G30972	0
AT4G30975	38
AT4G30980	199
AT4G30990	2239
AT4G30993	607
AT4G30996	1236
AT4G31000	56
AT4G31010	204
AT4G31020	132
AT4G31030	0
AT4G31040	2273
AT4G31050	298
AT4G31060	107
AT4G31070	54
AT4G31073	0
AT4G31075	0
AT4G31080	781
AT4G31100	38
AT4G31110	3
AT4G31115	202
AT4G31120	2214
AT4G31130	851
AT4G31140	572
AT4G31150	129
AT4G31160	1490
AT4G31170	935
AT4G31180	3425
AT4G31190	0
AT4G31196	0
AT4G31200	613
AT4G31210	1944
AT4G31230	2
AT4G31240	39
AT4G31248	1
AT4G31250	0
AT4G31260	0
AT4G31265	0
AT4G31270	95
AT4G31280	0
AT4G31290	3099
AT4G31300	3261
AT4G31310	337
AT4G31320	0
AT4G31330	2
AT4G31340	3969
AT4G31350	1117
AT4G31351	0
AT4G31354	1
AT4G31355	1
AT4G31360	751
AT4G31370	0
AT4G31380	0
AT4G31390	262
AT4G31398	3
AT4G31400	72
AT4G31405	0
AT4G31408	52
AT4G31410	317
AT4G31420	791
AT4G31430	1641
AT4G31440	123
AT4G31441	27
AT4G31450	241
AT4G31460	964
AT4G31470	0
AT4G31480	3799
AT4G31490	3032
AT4G31500	1159
AT4G31510	248
AT4G31520	0
AT4G31530	531
AT4G31540	0
AT4G31550	532
AT4G31560	256
AT4G31570	1231
AT4G31580	2312
AT4G31590	1631
AT4G31600	705
AT4G31610	1
AT4G31615	33
AT4G31620	99
AT4G31630	8
AT4G31640	4
AT4G31650	593
AT4G31660	0
AT4G31670	142
AT4G31680	0
AT4G31685	0
AT4G31690	0
AT4G31695	0
AT4G31700	26560
AT4G31710	0
AT4G31715	0
AT4G31720	1237
AT4G31730	70
AT4G31740	0
AT4G31750	346
AT4G31760	39
AT4G31770	301
AT4G31780	1413
AT4G31790	1329
AT4G31800	78
AT4G31805	681
AT4G31810	1244
AT4G31820	1178
AT4G31830	0
AT4G31840	4795
AT4G31850	1210
AT4G31860	376
AT4G31870	13
AT4G31875	0
AT4G31877	0
AT4G31880	2565
AT4G31890	564
AT4G31895	0
AT4G31900	0
AT4G31910	107
AT4G31920	776
AT4G31930	181
AT4G31940	0
AT4G31950	0
AT4G31960	0
AT4G31970	0
AT4G31980	141
AT4G31985	6731
AT4G31990	5162
AT4G32000	99
AT4G32010	764
AT4G32020	4822
AT4G32030	852
AT4G32040	503
AT4G32050	336
AT4G32060	1458
AT4G32070	1028
AT4G32080	0
AT4G32090	0
AT4G32100	0
AT4G32105	0
AT4G32110	0
AT4G32120	593
AT4G32130	1256
AT4G32140	564
AT4G32150	716
AT4G32160	498
AT4G32170	0
AT4G32175	284
AT4G32180	1452
AT4G32190	833
AT4G32200	92
AT4G32205	17
AT4G32208	22
AT4G32210	321
AT4G32212	26
AT4G32215	0
AT4G32220	0
AT4G32230	0
AT4G32240	892
AT4G32250	755
AT4G32260	4596
AT4G32265	0
AT4G32270	297
AT4G32272	350
AT4G32280	14
AT4G32285	1666
AT4G32290	329
AT4G32295	86
AT4G32300	410
AT4G32320	369
AT4G32330	2655
AT4G32340	1706
AT4G32342	0
AT4G32350	292
AT4G32360	238
AT4G32370	0
AT4G32375	0
AT4G32380	4
AT4G32390	4731
AT4G32400	1407
AT4G32410	11476
AT4G32420	1616
AT4G32430	158
AT4G32440	250
AT4G32445	0
AT4G32450	223
AT4G32460	1443
AT4G32470	3750
AT4G32475	0
AT4G32480	17
AT4G32490	1
AT4G32500	0
AT4G32510	0
AT4G32520	2950
AT4G32530	1695
AT4G32535	33
AT4G32540	42
AT4G32551	2477
AT4G32560	287
AT4G32570	824
AT4G32580	0
AT4G32590	649
AT4G32600	626
AT4G32605	1002
AT4G32610	1334
AT4G32620	1796
AT4G32630	0
AT4G32640	1572
AT4G32650	77
AT4G32660	577
AT4G32670	274
AT4G32680	427
AT4G32690	114
AT4G32700	540
AT4G32710	1106
AT4G32714	0
AT4G32717	0
AT4G32720	3178
AT4G32730	932
AT4G32750	216
AT4G32760	1468
AT4G32765	0
AT4G32770	288
AT4G32780	13
AT4G32790	169
AT4G32800	611
AT4G32810	7
AT4G32820	956
AT4G32830	1350
AT4G32840	582
AT4G32850	1413
AT4G32860	3
AT4G32870	125
AT4G32880	1119
AT4G32890	95
AT4G32900	703
AT4G32910	1352
AT4G32915	956
AT4G32920	916
AT4G32930	1031
AT4G32940	826
AT4G32950	41
AT4G32960	266
AT4G32970	238
AT4G32980	1344
AT4G32990	42
AT4G33000	365
AT4G33010	7517
AT4G33020	0
AT4G33030	2227
AT4G33040	71
AT4G33050	20
AT4G33060	636
AT4G33070	6
AT4G33080	2101
AT4G33090	4213
AT4G33100	108
AT4G33110	1028
AT4G33120	3
AT4G33130	359
AT4G33140	460
AT4G33145	0
AT4G33150	194
AT4G33160	155
AT4G33170	145
AT4G33180	143
AT4G33200	1625
AT4G33210	1289
AT4G33220	1557
AT4G33230	0
AT4G33240	945
AT4G33250	4202
AT4G33260	993
AT4G33270	2063
AT4G33280	7
AT4G33290	0
AT4G33300	531
AT4G33310	0
AT4G33320	0
AT4G33330	31
AT4G33350	1158
AT4G33355	3
AT4G33360	895
AT4G33370	1
AT4G33380	1784
AT4G33390	0
AT4G33400	1763
AT4G33410	859
AT4G33420	6
AT4G33430	1733
AT4G33440	262
AT4G33450	0
AT4G33460	473
AT4G33465	0
AT4G33467	0
AT4G33470	524
AT4G33480	1152
AT4G33490	525
AT4G33495	430
AT4G33500	1045
AT4G33510	4084
AT4G33520	1807
AT4G33530	1811
AT4G33540	750
AT4G33550	4
AT4G33560	6
AT4G33565	12
AT4G33580	2981
AT4G33585	0
AT4G33590	0
AT4G33600	0
AT4G33610	0
AT4G33620	190
AT4G33625	1013
AT4G33630	949
AT4G33640	970
AT4G33650	923
AT4G33660	193
AT4G33666	9
AT4G33670	1156
AT4G33680	5818
AT4G33690	190
AT4G33700	1900
AT4G33710	0
AT4G33720	0
AT4G33730	0
AT4G33735	0
AT4G33740	829
AT4G33760	1116
AT4G33770	138
AT4G33780	458
AT4G33790	4
AT4G33800	6
AT4G33810	54
AT4G33820	0
AT4G33830	0
AT4G33840	0
AT4G33850	0
AT4G33860	0
AT4G33865	11870
AT4G33870	0
AT4G33880	0
AT4G33885	0
AT4G33890	680
AT4G33900	0
AT4G33905	29
AT4G33910	638
AT4G33920	346
AT4G33925	65
AT4G33930	0
AT4G33940	163
AT4G33945	837
AT4G33950	232
AT4G33960	91
AT4G33970	3
AT4G33980	350
AT4G33985	64
AT4G33990	337
AT4G34000	244
AT4G34020	711
AT4G34030	1020
AT4G34035	0
AT4G34040	773
AT4G34050	2439
AT4G34060	16
AT4G34065	0
AT4G34070	585
AT4G34071	0
AT4G34080	0
AT4G34090	567
AT4G34100	2759
AT4G34103	0
AT4G34110	24480
AT4G34120	1224
AT4G34131	66
AT4G34135	57
AT4G34138	134
AT4G34139	0
AT4G34140	147
AT4G34150	278
AT4G34160	2776
AT4G34170	0
AT4G34180	896
AT4G34190	2989
AT4G34200	12717
AT4G34210	0
AT4G34215	996
AT4G34220	2626
AT4G34230	600
AT4G34240	1343
AT4G34250	340
AT4G34260	1996
AT4G34265	2116
AT4G34270	527
AT4G34280	209
AT4G34290	3752
AT4G34300	0
AT4G34310	339
AT4G34320	1
AT4G34330	0
AT4G34332	0
AT4G34340	158
AT4G34345	0
AT4G34350	2182
AT4G34360	181
AT4G34370	538
AT4G34380	4
AT4G34390	329
AT4G34400	13
AT4G34410	0
AT4G34412	272
AT4G34415	0
AT4G34419	0
AT4G34420	208
AT4G34430	1144
AT4G34440	0
AT4G34450	8827
AT4G34460	2036
AT4G34470	0
AT4G34480	377
AT4G34490	2083
AT4G34500	581
AT4G34510	163
AT4G34520	3
AT4G34530	0
AT4G34540	271
AT4G34550	7
AT4G34555	1126
AT4G34560	170
AT4G34570	746
AT4G34580	5
AT4G34590	2395
AT4G34600	18
AT4G34610	998
AT4G34620	19312
AT4G34630	676
AT4G34640	2420
AT4G34650	234
AT4G34660	698
AT4G34670	19347
AT4G34680	10
AT4G34690	0
AT4G34695	0
AT4G34700	5368
AT4G34710	5419
AT4G34720	5090
AT4G34730	1240
AT4G34740	1758
AT4G34750	272
AT4G34760	685
AT4G34770	73
AT4G34780	0
AT4G34790	31
AT4G34800	184
AT4G34810	1
AT4G34830	1490
AT4G34840	215
AT4G34850	10
AT4G34860	546
AT4G34870	34446
AT4G34880	9
AT4G34881	18
AT4G34890	1008
AT4G34900	1057
AT4G34910	749
AT4G34920	1042
AT4G34930	0
AT4G34940	0
AT4G34950	1406
AT4G34960	1062
AT4G34970	24
AT4G34975	0
AT4G34980	6848
AT4G34990	118
AT4G35000	3414
AT4G35010	6
AT4G35020	516
AT4G35025	0
AT4G35030	47
AT4G35040	735
AT4G35050	793
AT4G35060	1
AT4G35070	236
AT4G35080	1397
AT4G35090	244
AT4G35100	33628
AT4G35110	12
AT4G35120	0
AT4G35130	236
AT4G35140	246
AT4G35150	0
AT4G35160	555
AT4G35165	0
AT4G35170	0
AT4G35180	0
AT4G35190	60
AT4G35200	1
AT4G35210	0
AT4G35220	724
AT4G35230	1017
AT4G35240	741
AT4G35250	817
AT4G35260	2077
AT4G35270	180
AT4G35280	0
AT4G35290	205
AT4G35295	1
AT4G35300	2238
AT4G35310	3343
AT4G35320	416
AT4G35335	528
AT4G35350	551
AT4G35360	853
AT4G35370	0
AT4G35375	0
AT4G35380	4
AT4G35390	2
AT4G35400	0
AT4G35410	328
AT4G35420	60
AT4G35430	0
AT4G35440	518
AT4G35450	7974
AT4G35460	1077
AT4G35470	680
AT4G35480	77
AT4G35485	0
AT4G35490	2640
AT4G35500	226
AT4G35510	232
AT4G35519	0
AT4G35520	83
AT4G35530	352
AT4G35540	80
AT4G35550	343
AT4G35560	718
AT4G35570	1874
AT4G35580	770
AT4G35590	49
AT4G35600	220
AT4G35610	0
AT4G35620	755
AT4G35630	2993
AT4G35640	22
AT4G35650	0
AT4G35655	0
AT4G35660	0
AT4G35670	0
AT4G35680	0
AT4G35685	49
AT4G35690	56
AT4G35700	0
AT4G35710	0
AT4G35720	24
AT4G35725	0
AT4G35730	1167
AT4G35731	0
AT4G35733	0
AT4G35740	217
AT4G35750	1457
AT4G35760	883
AT4G35770	8
AT4G35780	305
AT4G35783	0
AT4G35785	1004
AT4G35790	3471
AT4G35800	5133
AT4G35810	164
AT4G35820	0
AT4G35830	6978
AT4G35840	254
AT4G35850	2746
AT4G35860	583
AT4G35870	325
AT4G35880	692
AT4G35890	1766
AT4G35900	142
AT4G35905	595
AT4G35910	491
AT4G35920	1015
AT4G35930	274
AT4G35940	218
AT4G35950	1199
AT4G35970	86
AT4G35980	579
AT4G35985	37
AT4G35987	226
AT4G36000	9
AT4G36010	930
AT4G36020	1515
AT4G36030	0
AT4G36032	1
AT4G36040	201
AT4G36050	82
AT4G36052	0
AT4G36060	26
AT4G36070	0
AT4G36080	1948
AT4G36090	204
AT4G36100	0
AT4G36105	3
AT4G36110	43
AT4G36120	382
AT4G36130	9137
AT4G36140	427
AT4G36150	123
AT4G36160	21
AT4G36170	0
AT4G36180	5039
AT4G36190	629
AT4G36195	1275
AT4G36197	0
AT4G36210	1124
AT4G36220	2314
AT4G36230	50
AT4G36240	608
AT4G36245	0
AT4G36250	1548
AT4G36260	47
AT4G36270	137
AT4G36280	37
AT4G36290	460
AT4G36350	0
AT4G36360	8192
AT4G36370	0
AT4G36380	33
AT4G36390	1986
AT4G36400	276
AT4G36410	6
AT4G36420	1657
AT4G36430	0
AT4G36440	822
AT4G36450	25
AT4G36460	0
AT4G36470	166
AT4G36480	1119
AT4G36490	0
AT4G36500	363
AT4G36510	0
AT4G36515	110
AT4G36520	940
AT4G36530	328
AT4G36540	517
AT4G36550	239
AT4G36560	0
AT4G36570	131
AT4G36580	348
AT4G36590	32
AT4G36600	8
AT4G36610	19
AT4G36620	52
AT4G36630	899
AT4G36635	0
AT4G36640	359
AT4G36648	335
AT4G36650	413
AT4G36660	641
AT4G36670	83
AT4G36680	1507
AT4G36690	3278
AT4G36700	0
AT4G36710	237
AT4G36720	110
AT4G36730	911
AT4G36740	1
AT4G36750	917
AT4G36760	1056
AT4G36770	1
AT4G36780	464
AT4G36790	200
AT4G36791	0
AT4G36795	0
AT4G36800	2321
AT4G36808	0
AT4G36810	0
AT4G36820	15
AT4G36830	54
AT4G36840	212
AT4G36850	12
AT4G36860	248
AT4G36870	559
AT4G36880	408
AT4G36890	1148
AT4G36900	210
AT4G36910	978
AT4G36920	841
AT4G36925	0
AT4G36930	223
AT4G36940	739
AT4G36945	159
AT4G36950	0
AT4G36960	706
AT4G36970	1041
AT4G36980	1417
AT4G36990	119
AT4G37000	765
AT4G37010	0
AT4G37020	274
AT4G37022	18
AT4G37030	10
AT4G37040	1169
AT4G37050	0
AT4G37060	0
AT4G37070	0
AT4G37080	436
AT4G37090	763
AT4G37095	48
AT4G37100	767
AT4G37110	500
AT4G37120	1445
AT4G37130	944
AT4G37140	91
AT4G37150	32
AT4G37160	0
AT4G37170	167
AT4G37175	2
AT4G37180	214
AT4G37190	533
AT4G37200	540
AT4G37210	1410
AT4G37220	6
AT4G37225	14
AT4G37230	17
AT4G37235	0
AT4G37240	272
AT4G37250	261
AT4G37260	850
AT4G37270	892
AT4G37280	595
AT4G37290	0
AT4G37295	7
AT4G37300	2566
AT4G37310	320
AT4G37320	256
AT4G37330	549
AT4G37340	0
AT4G37360	0
AT4G37370	18
AT4G37380	227
AT4G37390	466
AT4G37400	0
AT4G37409	0
AT4G37410	71
AT4G37420	0
AT4G37430	0
AT4G37432	3
AT4G37435	0
AT4G37440	495
AT4G37445	24
AT4G37450	2231
AT4G37460	1070
AT4G37470	738
AT4G37480	144
AT4G37483	44
AT4G37490	977
AT4G37500	0
AT4G37510	3543
AT4G37520	67
AT4G37530	0
AT4G37540	288
AT4G37550	767
AT4G37553	11
AT4G37560	11
AT4G37570	0
AT4G37580	351
AT4G37590	2086
AT4G37608	48
AT4G37610	85
AT4G37620	7
AT4G37630	220
AT4G37640	2630
AT4G37650	816
AT4G37660	675
AT4G37670	219
AT4G37680	280
AT4G37682	60
AT4G37685	17
AT4G37690	24
AT4G37700	1
AT4G37705	0
AT4G37710	0
AT4G37720	0
AT4G37730	90
AT4G37740	1144
AT4G37750	3256
AT4G37760	567
AT4G37770	1
AT4G37780	0
AT4G37790	111
AT4G37800	399
AT4G37810	266
AT4G37820	851
AT4G37830	3694
AT4G37840	0
AT4G37850	0
AT4G37860	0
AT4G37870	1685
AT4G37880	665
AT4G37890	80
AT4G37895	0
AT4G37900	110
AT4G37910	9330
AT4G37920	969
AT4G37925	269
AT4G37930	6883
AT4G37940	0
AT4G37950	0
AT4G37970	74
AT4G37980	6
AT4G37990	3
AT4G38000	0
AT4G38005	0
AT4G38010	256
AT4G38020	354
AT4G38030	0
AT4G38040	443
AT4G38050	388
AT4G38060	192
AT4G38062	835
AT4G38065	0
AT4G38070	0
AT4G38080	37
AT4G38090	334
AT4G38092	5
AT4G38100	1675
AT4G38120	626
AT4G38130	3913
AT4G38140	6
AT4G38150	656
AT4G38160	2698
AT4G38170	282
AT4G38180	80
AT4G38190	0
AT4G38200	1384
AT4G38210	31
AT4G38213	3
AT4G38215	1
AT4G38220	1263
AT4G38225	620
AT4G38230	184
AT4G38240	671
AT4G38250	0
AT4G38260	147
AT4G38270	572
AT4G38280	205
AT4G38290	0
AT4G38300	54
AT4G38310	1
AT4G38320	302
AT4G38330	46
AT4G38340	26
AT4G38350	2264
AT4G38360	560
AT4G38370	668
AT4G38380	384
AT4G38390	5
AT4G38400	264
AT4G38401	1
AT4G38405	0
AT4G38410	19
AT4G38420	4
AT4G38430	2401
AT4G38440	801
AT4G38460	1260
AT4G38470	1079
AT4G38480	240
AT4G38490	826
AT4G38495	157
AT4G38500	1000
AT4G38510	4273
AT4G38520	2449
AT4G38530	12
AT4G38540	4
AT4G38545	30
AT4G38550	0
AT4G38552	42
AT4G38560	4
AT4G38570	310
AT4G38580	1259
AT4G38590	0
AT4G38600	4314
AT4G38620	375
AT4G38630	4595
AT4G38640	1207
AT4G38650	120
AT4G38660	4989
AT4G38670	239
AT4G38680	13559
AT4G38690	167
AT4G38700	53
AT4G38710	2397
AT4G38730	123
AT4G38740	8679
AT4G38760	1936
AT4G38770	423
AT4G38775	0
AT4G38780	71
AT4G38781	0
AT4G38790	1003
AT4G38800	2905
AT4G38810	289
AT4G38820	0
AT4G38825	0
AT4G38830	43
AT4G38840	256
AT4G38850	7
AT4G38860	349
AT4G38870	0
AT4G38880	0
AT4G38890	1701
AT4G38900	486
AT4G38905	11
AT4G38910	74
AT4G38920	6328
AT4G38930	303
AT4G38932	818
AT4G38940	119
AT4G38950	637
AT4G38960	87
AT4G38970	16379
AT4G38980	211
AT4G38990	0
AT4G39000	0
AT4G39010	98
AT4G39020	0
AT4G39030	41
AT4G39040	2212
AT4G39050	1108
AT4G39060	0
AT4G39070	125
AT4G39080	5624
AT4G39090	7007
AT4G39100	666
AT4G39110	12
AT4G39120	813
AT4G39130	0
AT4G39140	268
AT4G39150	1184
AT4G39160	475
AT4G39170	2650
AT4G39180	185
AT4G39190	278
AT4G39195	0
AT4G39200	22308
AT4G39210	643
AT4G39220	710
AT4G39230	384
AT4G39235	189
AT4G39240	839
AT4G39250	0
AT4G39260	19183
AT4G39270	411
AT4G39280	1948
AT4G39290	0
AT4G39300	715
AT4G39320	40
AT4G39330	10832
AT4G39340	29
AT4G39345	0
AT4G39350	2695
AT4G39360	0
AT4G39361	32
AT4G39363	26
AT4G39364	56
AT4G39366	88
AT4G39370	299
AT4G39380	162
AT4G39390	413
AT4G39400	5060
AT4G39403	0
AT4G39404	4
AT4G39410	51
AT4G39420	1543
AT4G39460	2129
AT4G39470	755
AT4G39480	13
AT4G39490	0
AT4G39500	24
AT4G39510	2142
AT4G39520	2043
AT4G39530	250
AT4G39540	535
AT4G39550	166
AT4G39560	133
AT4G39570	174
AT4G39580	19
AT4G39590	0
AT4G39600	163
AT4G39610	0
AT4G39615	0
AT4G39620	670
AT4G39630	435
AT4G39640	194
AT4G39650	1
AT4G39660	1769
AT4G39670	13
AT4G39672	0
AT4G39675	0
AT4G39680	3844
AT4G39690	1333
AT4G39700	0
AT4G39710	750
AT4G39720	13
AT4G39730	2453
AT4G39740	367
AT4G39745	0
AT4G39750	0
AT4G39753	0
AT4G39756	0
AT4G39760	0
AT4G39770	16
AT4G39780	42
AT4G39790	131
AT4G39795	118
AT4G39800	1749
AT4G39810	25
AT4G39820	934
AT4G39830	14
AT4G39838	0
AT4G39840	0
AT4G39850	1935
AT4G39860	2263
AT4G39865	0
AT4G39870	369
AT4G39880	1696
AT4G39890	27
AT4G39900	1528
AT4G39910	750
AT4G39917	0
AT4G39920	397
AT4G39925	21
AT4G39930	33
AT4G39940	696
AT4G39950	234
AT4G39952	197
AT4G39955	35
AT4G39960	2369
AT4G39970	231
AT4G39980	3324
AT4G39985	0
AT4G39990	661
AT4G40000	366
AT4G40010	8
AT4G40011	0
AT4G40020	2
AT4G40030	7733
AT4G40040	10828
AT4G40042	170
AT4G40045	600
AT4G40050	715
AT4G40060	642
AT4G40063	0
AT4G40065	0
AT4G40070	10
AT4G40080	0
AT4G40085	0
AT4G40090	0
AT4G40100	0
AT5G00730	0
AT5G00735	0
AT5G00740	0
AT5G00745	0
AT5G00750	16
AT5G00755	34
AT5G00760	0
AT5G00765	0
AT5G00770	0
AT5G00775	0
AT5G00780	10
AT5G00785	0
AT5G00790	1
AT5G00795	0
AT5G00800	0
AT5G00805	0
AT5G00810	0
AT5G00815	0
AT5G00820	0
AT5G00825	0
AT5G00835	0
AT5G00840	0
AT5G00845	0
AT5G00850	0
AT5G00855	0
AT5G00860	0
AT5G00865	19
AT5G00870	0
AT5G00875	0
AT5G00880	0
AT5G00885	0
AT5G00895	0
AT5G00900	0
AT5G00905	0
AT5G00910	0
AT5G00920	0
AT5G00925	0
AT5G00930	0
AT5G00935	0
AT5G00940	0
AT5G00950	0
AT5G00955	0
AT5G00960	0
AT5G00965	0
AT5G00970	0
AT5G00975	0
AT5G00980	27
AT5G00985	16
AT5G00990	0
AT5G00995	0
AT5G01005	0
AT5G01010	1634
AT5G01015	78
AT5G01017	0
AT5G01020	2926
AT5G01030	358
AT5G01040	54
AT5G01045	3
AT5G01050	0
AT5G01055	2
AT5G01060	0
AT5G01065	0
AT5G01070	2
AT5G01075	297
AT5G01080	0
AT5G01090	1047
AT5G01095	0
AT5G01100	2
AT5G01105	0
AT5G01110	137
AT5G01115	0
AT5G01120	164
AT5G01125	0
AT5G01130	0
AT5G01135	0
AT5G01140	0
AT5G01145	0
AT5G01150	4
AT5G01155	0
AT5G01160	632
AT5G01165	0
AT5G01170	511
AT5G01175	133
AT5G01180	1
AT5G01185	0
AT5G01190	41
AT5G01195	0
AT5G01200	49
AT5G01205	1
AT5G01210	0
AT5G01215	0
AT5G01220	903
AT5G01225	0
AT5G01230	389
AT5G01235	0
AT5G01240	821
AT5G01245	0
AT5G01250	0
AT5G01255	0
AT5G01260	297
AT5G01265	0
AT5G01270	711
AT5G01275	0
AT5G01280	0
AT5G01285	0
AT5G01290	600
AT5G01295	0
AT5G01300	0
AT5G01305	0
AT5G01310	267
AT5G01315	0
AT5G01320	4
AT5G01325	0
AT5G01330	57
AT5G01335	60
AT5G01340	283
AT5G01345	3
AT5G01350	1744
AT5G01360	19
AT5G01365	0
AT5G01370	384
AT5G01375	0
AT5G01380	0
AT5G01385	0
AT5G01390	438
AT5G01395	0
AT5G01400	1168
AT5G01405	0
AT5G01410	3655
AT5G01415	0
AT5G01420	228
AT5G01425	0
AT5G01430	475
AT5G01435	0
AT5G01440	0
AT5G01445	63
AT5G01450	254
AT5G01455	0
AT5G01460	1707
AT5G01465	0
AT5G01470	313
AT5G01475	0
AT5G01480	5
AT5G01485	0
AT5G01490	0
AT5G01495	2
AT5G01500	684
AT5G01505	5
AT5G01510	287
AT5G01515	12
AT5G01520	15
AT5G01530	27308
AT5G01535	0
AT5G01540	0
AT5G01542	0
AT5G01545	23
AT5G01550	0
AT5G01555	0
AT5G01560	446
AT5G01565	0
AT5G01570	66
AT5G01575	0
AT5G01580	0
AT5G01585	0
AT5G01590	6123
AT5G01595	37
AT5G01600	698
AT5G01605	0
AT5G01610	18
AT5G01615	0
AT5G01620	500
AT5G01630	344
AT5G01635	0
AT5G01640	9
AT5G01645	0
AT5G01650	1542
AT5G01655	0
AT5G01660	150
AT5G01665	0
AT5G01670	76
AT5G01675	0
AT5G01680	0
AT5G01685	0
AT5G01690	0
AT5G01695	0
AT5G01700	5
AT5G01705	0
AT5G01710	1929
AT5G01715	2
AT5G01720	116
AT5G01725	0
AT5G01730	59
AT5G01732	0
AT5G01735	0
AT5G01740	12
AT5G01745	0
AT5G01747	0
AT5G01750	1679
AT5G01755	0
AT5G01760	27
AT5G01765	0
AT5G01770	316
AT5G01775	43
AT5G01780	305
AT5G01785	0
AT5G01790	252
AT5G01795	0
AT5G01800	664
AT5G01805	0
AT5G01810	903
AT5G01815	0
AT5G01820	270
AT5G01825	0
AT5G01830	89
AT5G01835	0
AT5G01840	164
AT5G01845	0
AT5G01850	197
AT5G01855	0
AT5G01860	0
AT5G01865	0
AT5G01870	189
AT5G01875	0
AT5G01880	29
AT5G01881	0
AT5G01885	0
AT5G01890	2307
AT5G01895	0
AT5G01900	1
AT5G01910	405
AT5G01915	0
AT5G01920	1001
AT5G01925	0
AT5G01930	700
AT5G01935	0
AT5G01940	61
AT5G01945	0
AT5G01950	561
AT5G01955	0
AT5G01960	625
AT5G01965	0
AT5G01970	197
AT5G01975	0
AT5G01980	530
AT5G01985	0
AT5G01990	217
AT5G01995	0
AT5G02000	0
AT5G02010	572
AT5G02015	0
AT5G02020	28
AT5G02025	0
AT5G02030	489
AT5G02035	0
AT5G02040	323
AT5G02045	0
AT5G02050	3244
AT5G02055	12
AT5G02060	106
AT5G02065	6
AT5G02070	0
AT5G02075	0
AT5G02080	46
AT5G02085	0
AT5G02090	33
AT5G02095	0
AT5G02100	276
AT5G02105	0
AT5G02110	0
AT5G02115	0
AT5G02120	528
AT5G02125	1
AT5G02130	159
AT5G02135	0
AT5G02140	33
AT5G02145	0
AT5G02150	296
AT5G02155	0
AT5G02160	2964
AT5G02170	0
AT5G02175	0
AT5G02180	0
AT5G02185	0
AT5G02190	390
AT5G02195	0
AT5G02200	26
AT5G02205	0
AT5G02210	0
AT5G02215	0
AT5G02220	21
AT5G02225	0
AT5G02230	51
AT5G02240	12461
AT5G02244	8
AT5G02245	0
AT5G02250	855
AT5G02255	0
AT5G02260	103
AT5G02265	0
AT5G02270	280
AT5G02275	0
AT5G02280	309
AT5G02290	362
AT5G02295	0
AT5G02305	0
AT5G02310	1807
AT5G02315	0
AT5G02320	79
AT5G02325	0
AT5G02330	0
AT5G02335	0
AT5G02340	0
AT5G02345	0
AT5G02350	12
AT5G02355	0
AT5G02360	0
AT5G02365	0
AT5G02370	581
AT5G02375	0
AT5G02380	22793
AT5G02385	0
AT5G02390	0
AT5G02395	0
AT5G02400	5
AT5G02405	0
AT5G02410	532
AT5G02415	10
AT5G02420	35
AT5G02425	6
AT5G02430	168
AT5G02435	0
AT5G02440	243
AT5G02445	0
AT5G02450	16438
AT5G02455	0
AT5G02460	260
AT5G02465	0
AT5G02470	234
AT5G02480	2706
AT5G02485	0
AT5G02490	2827
AT5G02495	0
AT5G02500	105009
AT5G02502	571
AT5G02505	0
AT5G02510	28
AT5G02515	36
AT5G02520	174
AT5G02525	4
AT5G02530	2913
AT5G02535	0
AT5G02540	13
AT5G02550	198
AT5G02555	0
AT5G02560	128
AT5G02565	354
AT5G02570	0
AT5G02575	288
AT5G02580	0
AT5G02590	661
AT5G02595	6
AT5G02600	10
AT5G02605	19
AT5G02610	5743
AT5G02615	0
AT5G02620	520
AT5G02630	98
AT5G02635	7
AT5G02640	4
AT5G02645	0
AT5G02650	98
AT5G02655	0
AT5G02660	0
AT5G02665	0
AT5G02670	112
AT5G02675	0
AT5G02680	75
AT5G02685	0
AT5G02690	31
AT5G02695	0
AT5G02700	0
AT5G02705	1
AT5G02710	553
AT5G02715	0
AT5G02720	0
AT5G02725	0
AT5G02730	5
AT5G02735	0
AT5G02740	1468
AT5G02745	0
AT5G02750	48
AT5G02755	0
AT5G02760	34
AT5G02765	0
AT5G02770	3206
AT5G02775	0
AT5G02780	0
AT5G02785	0
AT5G02790	1796
AT5G02795	0
AT5G02800	319
AT5G02805	0
AT5G02810	818
AT5G02815	0
AT5G02820	977
AT5G02825	0
AT5G02830	404
AT5G02835	0
AT5G02840	219
AT5G02850	674
AT5G02855	0
AT5G02860	874
AT5G02865	0
AT5G02870	27630
AT5G02875	20
AT5G02880	560
AT5G02885	0
AT5G02890	671
AT5G02895	0
AT5G02900	0
AT5G02905	0
AT5G02910	141
AT5G02915	0
AT5G02920	0
AT5G02925	0
AT5G02930	0
AT5G02935	0
AT5G02940	573
AT5G02945	0
AT5G02950	245
AT5G02955	0
AT5G02960	28253
AT5G02965	0
AT5G02970	393
AT5G02975	0
AT5G02980	0
AT5G02985	0
AT5G02990	0
AT5G02995	0
AT5G03000	0
AT5G03005	0
AT5G03010	15
AT5G03015	0
AT5G03020	0
AT5G03025	0
AT5G03030	309
AT5G03035	0
AT5G03040	2411
AT5G03045	0
AT5G03050	205
AT5G03055	0
AT5G03060	53
AT5G03065	0
AT5G03070	374
AT5G03075	0
AT5G03080	576
AT5G03085	6
AT5G03090	0
AT5G03095	0
AT5G03100	258
AT5G03105	0
AT5G03110	54
AT5G03115	0
AT5G03120	17
AT5G03125	0
AT5G03130	0
AT5G03135	0
AT5G03140	429
AT5G03145	0
AT5G03150	913
AT5G03155	0
AT5G03160	1550
AT5G03165	5
AT5G03170	435
AT5G03175	2
AT5G03180	120
AT5G03185	0
AT5G03190	1441
AT5G03195	1
AT5G03200	234
AT5G03204	0
AT5G03205	0
AT5G03210	0
AT5G03215	0
AT5G03220	150
AT5G03225	0
AT5G03230	487
AT5G03235	3
AT5G03240	8291
AT5G03245	0
AT5G03250	64
AT5G03255	0
AT5G03260	216
AT5G03265	0
AT5G03270	54
AT5G03275	0
AT5G03280	3157
AT5G03285	33
AT5G03290	2162
AT5G03295	0
AT5G03300	5628
AT5G03305	0
AT5G03310	0
AT5G03315	3
AT5G03320	498
AT5G03325	0
AT5G03330	161
AT5G03335	0
AT5G03340	862
AT5G03345	723
AT5G03350	546
AT5G03355	9
AT5G03360	0
AT5G03370	309
AT5G03375	0
AT5G03377	14
AT5G03380	95
AT5G03385	0
AT5G03390	232
AT5G03395	0
AT5G03400	0
AT5G03405	0
AT5G03406	81
AT5G03415	461
AT5G03420	1017
AT5G03425	0
AT5G03430	815
AT5G03435	0
AT5G03440	197
AT5G03445	0
AT5G03450	352
AT5G03452	0
AT5G03455	567
AT5G03460	826
AT5G03465	0
AT5G03470	348
AT5G03475	5
AT5G03480	2
AT5G03485	6
AT5G03490	78
AT5G03495	4
AT5G03500	228
AT5G03510	54
AT5G03515	0
AT5G03520	1171
AT5G03525	0
AT5G03530	673
AT5G03535	0
AT5G03540	1082
AT5G03545	73
AT5G03550	0
AT5G03552	4
AT5G03553	0
AT5G03555	98
AT5G03560	296
AT5G03565	0
AT5G03570	0
AT5G03575	4
AT5G03580	0
AT5G03585	0
AT5G03590	0
AT5G03595	0
AT5G03600	0
AT5G03605	0
AT5G03610	1444
AT5G03615	21
AT5G03620	7
AT5G03625	0
AT5G03630	2973
AT5G03635	0
AT5G03640	0
AT5G03645	0
AT5G03650	1620
AT5G03660	1541
AT5G03668	11
AT5G03670	150
AT5G03680	229
AT5G03685	0
AT5G03690	226
AT5G03695	0
AT5G03700	102
AT5G03705	0
AT5G03710	0
AT5G03715	0
AT5G03720	95
AT5G03730	1299
AT5G03735	0
AT5G03740	3011
AT5G03745	0
AT5G03750	0
AT5G03755	0
AT5G03760	1387
AT5G03765	0
AT5G03770	92
AT5G03775	0
AT5G03780	118
AT5G03785	0
AT5G03790	73
AT5G03795	19
AT5G03800	555
AT5G03805	0
AT5G03810	0
AT5G03815	0
AT5G03820	0
AT5G03825	0
AT5G03830	226
AT5G03835	0
AT5G03840	4
AT5G03845	0
AT5G03850	10996
AT5G03858	0
AT5G03860	6
AT5G03870	1177
AT5G03875	9
AT5G03880	1091
AT5G03885	97
AT5G03890	48
AT5G03900	1075
AT5G03905	201
AT5G03910	738
AT5G03915	0
AT5G03920	0
AT5G03925	0
AT5G03930	0
AT5G03935	0
AT5G03940	3469
AT5G03944	0
AT5G03945	0
AT5G03950	0
AT5G03955	0
AT5G03960	24
AT5G03965	0
AT5G03970	317
AT5G03975	0
AT5G03980	0
AT5G03985	0
AT5G03990	159
AT5G03995	27
AT5G04000	20
AT5G04005	0
AT5G04010	0
AT5G04015	0
AT5G04020	386
AT5G04025	0
AT5G04030	0
AT5G04035	0
AT5G04040	582
AT5G04045	3
AT5G04047	0
AT5G04050	325
AT5G04055	1
AT5G04060	463
AT5G04065	3
AT5G04070	164
AT5G04075	5
AT5G04080	51
AT5G04085	1
AT5G04090	385
AT5G04105	1
AT5G04110	404
AT5G04115	0
AT5G04120	0
AT5G04125	0
AT5G04130	1573
AT5G04135	0
AT5G04140	5622
AT5G04145	0
AT5G04150	8
AT5G04160	1354
AT5G04165	0
AT5G04170	1015
AT5G04175	0
AT5G04180	2
AT5G04185	0
AT5G04190	1
AT5G04195	0
AT5G04200	72
AT5G04205	17
AT5G04210	0
AT5G04215	0
AT5G04220	30
AT5G04225	0
AT5G04230	540
AT5G04235	138
AT5G04238	0
AT5G04240	931
AT5G04245	0
AT5G04250	109
AT5G04255	0
AT5G04260	196
AT5G04267	0
AT5G04270	152
AT5G04275	0
AT5G04280	2081
AT5G04290	2192
AT5G04305	0
AT5G04310	5
AT5G04315	0
AT5G04320	489
AT5G04325	0
AT5G04330	4
AT5G04335	0
AT5G04340	3
AT5G04345	0
AT5G04347	0
AT5G04350	0
AT5G04355	0
AT5G04360	657
AT5G04365	0
AT5G04370	0
AT5G04375	0
AT5G04380	0
AT5G04385	0
AT5G04390	0
AT5G04395	0
AT5G04400	0
AT5G04405	0
AT5G04410	1640
AT5G04415	0
AT5G04420	903
AT5G04425	13
AT5G04430	6182
AT5G04435	0
AT5G04440	524
AT5G04445	0
AT5G04455	0
AT5G04460	493
AT5G04465	0
AT5G04470	84
AT5G04475	0
AT5G04480	538
AT5G04490	311
AT5G04495	0
AT5G04500	0
AT5G04505	1
AT5G04510	1166
AT5G04515	0
AT5G04520	218
AT5G04525	0
AT5G04530	3407
AT5G04540	432
AT5G04545	0
AT5G04550	1806
AT5G04560	1402
AT5G04575	5
AT5G04585	0
AT5G04590	3801
AT5G04595	0
AT5G04600	2353
AT5G04605	0
AT5G04610	0
AT5G04615	0
AT5G04620	756
AT5G04625	0
AT5G04630	1
AT5G04635	0
AT5G04640	0
AT5G04650	0
AT5G04660	0
AT5G04665	0
AT5G04670	774
AT5G04675	0
AT5G04680	67
AT5G04685	0
AT5G04690	73
AT5G04695	0
AT5G04700	52
AT5G04705	0
AT5G04710	1127
AT5G04715	0
AT5G04720	361
AT5G04725	2
AT5G04730	0
AT5G04740	1602
AT5G04745	0
AT5G04750	406
AT5G04755	0
AT5G04760	33
AT5G04765	0
AT5G04770	36
AT5G04775	0
AT5G04780	165
AT5G04781	14
AT5G04785	0
AT5G04790	0
AT5G04795	0
AT5G04800	6453
AT5G04810	1787
AT5G04815	0
AT5G04820	174
AT5G04825	0
AT5G04830	400
AT5G04840	89
AT5G04845	0
AT5G04850	526
AT5G04853	0
AT5G04855	0
AT5G04860	188
AT5G04865	0
AT5G04870	0
AT5G04880	96
AT5G04885	4654
AT5G04890	102
AT5G04895	533
AT5G04900	378
AT5G04905	3
AT5G04910	297
AT5G04915	0
AT5G04920	808
AT5G04925	0
AT5G04930	1108
AT5G04933	0
AT5G04935	0
AT5G04937	0
AT5G04940	1092
AT5G04945	0
AT5G04950	18
AT5G04955	0
AT5G04960	0
AT5G04965	0
AT5G04970	0
AT5G04975	0
AT5G04980	89
AT5G04985	0
AT5G04990	1021
AT5G04995	0
AT5G05000	1260
AT5G05005	0
AT5G05010	5631
AT5G05015	0
AT5G05020	0
AT5G05025	0
AT5G05030	0
AT5G05035	0
AT5G05040	0
AT5G05045	0
AT5G05050	0
AT5G05055	0
AT5G05060	1132
AT5G05065	0
AT5G05070	0
AT5G05075	0
AT5G05080	3600
AT5G05085	0
AT5G05090	6
AT5G05095	0
AT5G05100	791
AT5G05105	0
AT5G05110	79
AT5G05113	0
AT5G05120	0
AT5G05125	0
AT5G05130	232
AT5G05135	4
AT5G05140	217
AT5G05150	0
AT5G05155	0
AT5G05160	464
AT5G05170	11313
AT5G05175	0
AT5G05180	1620
AT5G05185	0
AT5G05190	103
AT5G05195	0
AT5G05200	1375
AT5G05205	0
AT5G05210	1511
AT5G05215	0
AT5G05220	14
AT5G05230	281
AT5G05235	0
AT5G05240	792
AT5G05250	874
AT5G05255	0
AT5G05260	0
AT5G05265	0
AT5G05270	864
AT5G05275	0
AT5G05280	4
AT5G05285	0
AT5G05290	0
AT5G05295	0
AT5G05300	0
AT5G05310	127
AT5G05315	0
AT5G05320	7
AT5G05325	0
AT5G05330	121
AT5G05335	0
AT5G05340	68
AT5G05350	62
AT5G05360	622
AT5G05365	6
AT5G05370	920
AT5G05375	0
AT5G05380	50
AT5G05385	0
AT5G05390	6
AT5G05395	13
AT5G05400	7
AT5G05410	39
AT5G05415	3
AT5G05420	0
AT5G05425	0
AT5G05430	0
AT5G05435	74
AT5G05440	43
AT5G05445	0
AT5G05450	748
AT5G05455	0
AT5G05460	152
AT5G05465	7
AT5G05470	790
AT5G05475	0
AT5G05480	308
AT5G05485	0
AT5G05490	2
AT5G05495	0
AT5G05500	3
AT5G05505	0
AT5G05510	376
AT5G05515	0
AT5G05520	1364
AT5G05525	0
AT5G05530	2
AT5G05535	0
AT5G05540	421
AT5G05545	2
AT5G05550	182
AT5G05555	0
AT5G05560	1063
AT5G05565	0
AT5G05570	513
AT5G05580	814
AT5G05585	0
AT5G05590	107
AT5G05598	0
AT5G05600	5
AT5G05605	0
AT5G05610	1512
AT5G05620	748
AT5G05625	0
AT5G05630	109
AT5G05635	0
AT5G05640	39
AT5G05645	0
AT5G05650	0
AT5G05653	0
AT5G05657	0
AT5G05660	1272
AT5G05665	0
AT5G05670	906
AT5G05675	0
AT5G05680	578
AT5G05685	0
AT5G05690	1867
AT5G05695	0
AT5G05700	467
AT5G05705	0
AT5G05710	131
AT5G05720	0
AT5G05725	0
AT5G05730	711
AT5G05735	0
AT5G05740	2339
AT5G05745	0
AT5G05750	341
AT5G05755	0
AT5G05760	160
AT5G05765	5
AT5G05770	0
AT5G05780	3868
AT5G05785	1
AT5G05790	7
AT5G05795	0
AT5G05800	560
AT5G05805	6
AT5G05810	208
AT5G05815	0
AT5G05820	783
AT5G05825	0
AT5G05830	766
AT5G05835	0
AT5G05840	9
AT5G05845	0
AT5G05850	354
AT5G05855	0
AT5G05860	408
AT5G05865	0
AT5G05870	266
AT5G05875	0
AT5G05880	81
AT5G05885	0
AT5G05890	243
AT5G05895	0
AT5G05900	0
AT5G05905	0
AT5G05910	0
AT5G05915	0
AT5G05920	502
AT5G05925	0
AT5G05930	165
AT5G05935	0
AT5G05940	403
AT5G05945	0
AT5G05950	898
AT5G05955	0
AT5G05960	21
AT5G05965	1
AT5G05970	681
AT5G05975	4
AT5G05980	826
AT5G05985	0
AT5G05987	234
AT5G05990	358
AT5G05995	0
AT5G06000	243
AT5G06005	0
AT5G06010	0
AT5G06015	0
AT5G06020	0
AT5G06025	0
AT5G06030	0
AT5G06035	0
AT5G06040	0
AT5G06043	0
AT5G06045	0
AT5G06050	1121
AT5G06055	0
AT5G06060	1143
AT5G06065	0
AT5G06070	0
AT5G06075	0
AT5G06080	0
AT5G06085	0
AT5G06090	0
AT5G06095	0
AT5G06100	360
AT5G06105	0
AT5G06110	2135
AT5G06115	0
AT5G06120	1009
AT5G06125	0
AT5G06130	731
AT5G06140	1299
AT5G06145	0
AT5G06150	2480
AT5G06155	0
AT5G06160	1099
AT5G06165	90
AT5G06170	0
AT5G06175	0
AT5G06180	163
AT5G06185	0
AT5G06190	82
AT5G06200	2
AT5G06205	0
AT5G06210	524
AT5G06220	1203
AT5G06230	12
AT5G06235	0
AT5G06240	349
AT5G06245	0
AT5G06250	42
AT5G06255	0
AT5G06260	603
AT5G06265	236
AT5G06270	279
AT5G06275	0
AT5G06278	3
AT5G06280	40
AT5G06285	0
AT5G06290	3118
AT5G06295	0
AT5G06300	34
AT5G06305	1
AT5G06310	96
AT5G06320	187
AT5G06325	0
AT5G06330	21
AT5G06335	0
AT5G06340	1355
AT5G06345	0
AT5G06350	565
AT5G06360	4466
AT5G06365	0
AT5G06370	601
AT5G06380	17
AT5G06385	0
AT5G06390	1582
AT5G06395	0
AT5G06400	82
AT5G06405	0
AT5G06410	157
AT5G06415	0
AT5G06420	32
AT5G06425	0
AT5G06430	304
AT5G06435	0
AT5G06440	346
AT5G06445	0
AT5G06450	288
AT5G06455	0
AT5G06460	1816
AT5G06465	0
AT5G06470	52
AT5G06475	0
AT5G06480	112
AT5G06490	0
AT5G06495	0
AT5G06500	0
AT5G06505	0
AT5G06510	13
AT5G06515	0
AT5G06520	0
AT5G06525	0
AT5G06530	40
AT5G06535	0
AT5G06540	108
AT5G06545	0
AT5G06550	971
AT5G06560	580
AT5G06565	0
AT5G06570	8
AT5G06575	0
AT5G06580	517
AT5G06585	0
AT5G06590	177
AT5G06595	0
AT5G06600	3437
AT5G06605	0
AT5G06610	243
AT5G06615	0
AT5G06620	150
AT5G06630	0
AT5G06634	0
AT5G06635	0
AT5G06640	0
AT5G06645	0
AT5G06650	14
AT5G06655	0
AT5G06660	1798
AT5G06665	0
AT5G06670	362
AT5G06675	0
AT5G06680	941
AT5G06685	0
AT5G06690	446
AT5G06695	0
AT5G06700	1928
AT5G06705	0
AT5G06710	219
AT5G06715	0
AT5G06720	0
AT5G06730	0
AT5G06735	0
AT5G06740	3
AT5G06745	0
AT5G06750	155
AT5G06755	0
AT5G06760	7
AT5G06765	0
AT5G06770	232
AT5G06775	0
AT5G06780	549
AT5G06785	0
AT5G06790	117
AT5G06795	0
AT5G06800	1
AT5G06805	0
AT5G06810	386
AT5G06811	297
AT5G06815	0
AT5G06820	18
AT5G06825	3
AT5G06830	687
AT5G06835	0
AT5G06839	0
AT5G06845	1
AT5G06850	107
AT5G06855	0
AT5G06860	4
AT5G06865	4
AT5G06870	815
AT5G06875	0
AT5G06880	0
AT5G06885	0
AT5G06890	0
AT5G06900	0
AT5G06905	0
AT5G06910	616
AT5G06915	0
AT5G06920	0
AT5G06925	0
AT5G06930	315
AT5G06935	0
AT5G06940	583
AT5G06945	0
AT5G06950	416
AT5G06955	0
AT5G06960	130
AT5G06965	0
AT5G06970	1607
AT5G06975	0
AT5G06980	8
AT5G06985	0
AT5G06990	9
AT5G06995	0
AT5G07000	223
AT5G07005	0
AT5G07010	20
AT5G07015	0
AT5G07020	1283
AT5G07025	0
AT5G07030	17589
AT5G07035	0
AT5G07040	169
AT5G07050	0
AT5G07055	0
AT5G07060	0
AT5G07065	0
AT5G07070	57
AT5G07075	0
AT5G07080	68
AT5G07090	26735
AT5G07095	32
AT5G07100	1
AT5G07105	15
AT5G07110	77
AT5G07115	0
AT5G07120	217
AT5G07125	0
AT5G07130	91
AT5G07135	0
AT5G07140	329
AT5G07145	0
AT5G07150	0
AT5G07152	2
AT5G07155	0
AT5G07160	0
AT5G07165	0
AT5G07170	0
AT5G07175	11
AT5G07180	438
AT5G07185	0
AT5G07190	0
AT5G07195	0
AT5G07200	0
AT5G07205	0
AT5G07210	0
AT5G07215	0
AT5G07220	201
AT5G07225	0
AT5G07230	0
AT5G07240	226
AT5G07250	185
AT5G07255	0
AT5G07260	0
AT5G07265	0
AT5G07270	420
AT5G07275	0
AT5G07280	408
AT5G07285	23
AT5G07290	754
AT5G07295	0
AT5G07300	1224
AT5G07310	0
AT5G07315	0
AT5G07320	645
AT5G07322	5
AT5G07325	1
AT5G07330	0
AT5G07335	0
AT5G07340	2527
AT5G07345	0
AT5G07350	5249
AT5G07355	0
AT5G07360	238
AT5G07365	0
AT5G07370	744
AT5G07380	27
AT5G07385	0
AT5G07390	0
AT5G07395	0
AT5G07400	148
AT5G07405	0
AT5G07410	2
AT5G07415	0
AT5G07420	0
AT5G07425	0
AT5G07430	0
AT5G07435	0
AT5G07440	932
AT5G07445	0
AT5G07450	0
AT5G07455	0
AT5G07460	552
AT5G07465	0
AT5G07470	1015
AT5G07475	0
AT5G07480	0
AT5G07485	0
AT5G07490	0
AT5G07495	0
AT5G07500	4
AT5G07505	0
AT5G07510	0
AT5G07515	0
AT5G07520	0
AT5G07525	11
AT5G07530	0
AT5G07535	0
AT5G07540	0
AT5G07545	0
AT5G07550	0
AT5G07555	6
AT5G07560	8
AT5G07565	0
AT5G07570	3
AT5G07571	0
AT5G07572	0
AT5G07575	0
AT5G07580	822
AT5G07585	0
AT5G07590	588
AT5G07595	0
AT5G07600	0
AT5G07605	0
AT5G07610	123
AT5G07615	0
AT5G07620	98
AT5G07625	0
AT5G07630	517
AT5G07635	0
AT5G07640	19
AT5G07650	0
AT5G07655	0
AT5G07660	288
AT5G07665	0
AT5G07670	241
AT5G07675	0
AT5G07680	0
AT5G07685	0
AT5G07690	489
AT5G07695	0
AT5G07700	59
AT5G07705	0
AT5G07710	106
AT5G07715	0
AT5G07720	324
AT5G07725	25
AT5G07730	150
AT5G07735	2
AT5G07740	1552
AT5G07745	0
AT5G07760	103
AT5G07770	205
AT5G07775	0
AT5G07780	1
AT5G07785	0
AT5G07790	252
AT5G07795	0
AT5G07800	339
AT5G07805	0
AT5G07810	470
AT5G07815	0
AT5G07820	162
AT5G07825	0
AT5G07830	385
AT5G07835	0
AT5G07840	519
AT5G07845	0
AT5G07850	0
AT5G07855	0
AT5G07860	709
AT5G07865	0
AT5G07870	559
AT5G07875	0
AT5G07880	19
AT5G07885	0
AT5G07890	188
AT5G07895	0
AT5G07900	566
AT5G07905	0
AT5G07910	184
AT5G07915	0
AT5G07920	689
AT5G07925	0
AT5G07930	0
AT5G07935	0
AT5G07940	999
AT5G07945	0
AT5G07950	202
AT5G07955	0
AT5G07960	1197
AT5G07965	0
AT5G07970	1115
AT5G07975	0
AT5G07980	793
AT5G07985	0
AT5G07990	156
AT5G07995	0
AT5G08000	8127
AT5G08005	0
AT5G08010	371
AT5G08015	0
AT5G08020	953
AT5G08025	0
AT5G08030	13
AT5G08035	0
AT5G08040	2651
AT5G08045	0
AT5G08050	1002
AT5G08055	0
AT5G08060	2967
AT5G08065	0
AT5G08070	203
AT5G08075	0
AT5G08080	1017
AT5G08085	0
AT5G08090	0
AT5G08095	0
AT5G08100	1539
AT5G08105	0
AT5G08110	232
AT5G08115	0
AT5G08120	745
AT5G08125	0
AT5G08130	1267
AT5G08135	0
AT5G08139	253
AT5G08141	0
AT5G08150	0
AT5G08160	1414
AT5G08165	0
AT5G08170	343
AT5G08175	0
AT5G08180	6311
AT5G08185	6
AT5G08190	445
AT5G08195	0
AT5G08200	357
AT5G08205	0
AT5G08210	0
AT5G08215	0
AT5G08225	0
AT5G08230	490
AT5G08235	1
AT5G08240	14
AT5G08250	0
AT5G08255	0
AT5G08260	5675
AT5G08265	0
AT5G08270	179
AT5G08275	0
AT5G08280	10873
AT5G08285	0
AT5G08290	2993
AT5G08300	3152
AT5G08305	191
AT5G08310	289
AT5G08315	0
AT5G08320	343
AT5G08330	1423
AT5G08335	136
AT5G08340	254
AT5G08350	0
AT5G08360	23
AT5G08370	161
AT5G08375	0
AT5G08380	908
AT5G08385	0
AT5G08390	549
AT5G08391	7
AT5G08395	0
AT5G08400	837
AT5G08410	870
AT5G08415	932
AT5G08420	1868
AT5G08425	0
AT5G08430	460
AT5G08435	0
AT5G08440	373
AT5G08445	0
AT5G08450	2186
AT5G08455	0
AT5G08460	0
AT5G08465	0
AT5G08470	653
AT5G08475	0
AT5G08480	0
AT5G08485	0
AT5G08490	117
AT5G08495	50
AT5G08500	537
AT5G08505	0
AT5G08510	376
AT5G08515	7
AT5G08520	817
AT5G08525	3
AT5G08530	9336
AT5G08535	200
AT5G08540	2431
AT5G08550	635
AT5G08560	1247
AT5G08565	162
AT5G08570	2640
AT5G08575	0
AT5G08580	1349
AT5G08585	0
AT5G08590	2011
AT5G08595	0
AT5G08600	53
AT5G08605	0
AT5G08610	5700
AT5G08615	0
AT5G08620	1688
AT5G08630	345
AT5G08635	0
AT5G08640	591
AT5G08645	0
AT5G08650	1616
AT5G08655	0
AT5G08660	421
AT5G08665	0
AT5G08670	9710
AT5G08675	0
AT5G08680	4421
AT5G08685	0
AT5G08690	11788
AT5G08695	0
AT5G08705	0
AT5G08710	246
AT5G08712	0
AT5G08715	0
AT5G08717	0
AT5G08720	394
AT5G08725	0
AT5G08730	0
AT5G08735	0
AT5G08740	706
AT5G08745	0
AT5G08750	430
AT5G08755	0
AT5G08760	0
AT5G08765	0
AT5G08770	139
AT5G08775	0
AT5G08780	258
AT5G08785	0
AT5G08790	189
AT5G08800	0
AT5G08805	5
AT5G08810	2
AT5G08815	0
AT5G08820	0
AT5G08825	0
AT5G08830	0
AT5G08835	0
AT5G08840	2
AT5G08845	0
AT5G08850	9
AT5G08855	5
AT5G08860	0
AT5G08865	0
AT5G08870	0
AT5G08875	4
AT5G08880	0
AT5G08885	0
AT5G08890	0
AT5G08895	0
AT5G08900	0
AT5G08905	0
AT5G08910	0
AT5G08915	0
AT5G08920	0
AT5G08925	0
AT5G08930	0
AT5G08935	0
AT5G08940	0
AT5G08945	0
AT5G08950	0
AT5G08955	0
AT5G08960	0
AT5G08965	0
AT5G08970	0
AT5G08975	0
AT5G08980	0
AT5G08985	0
AT5G08990	1
AT5G08995	0
AT5G09000	0
AT5G09005	0
AT5G09010	0
AT5G09015	0
AT5G09020	0
AT5G09025	0
AT5G09030	0
AT5G09035	0
AT5G09040	0
AT5G09045	0
AT5G09050	0
AT5G09055	0
AT5G09060	0
AT5G09065	12
AT5G09070	0
AT5G09080	0
AT5G09085	0
AT5G09090	0
AT5G09095	0
AT5G09100	0
AT5G09105	0
AT5G09110	0
AT5G09120	0
AT5G09125	15
AT5G09130	0
AT5G09135	0
AT5G09140	0
AT5G09145	0
AT5G09150	0
AT5G09155	0
AT5G09160	0
AT5G09165	0
AT5G09170	0
AT5G09175	8
AT5G09185	0
AT5G09190	0
AT5G09195	0
AT5G09200	0
AT5G09205	0
AT5G09210	0
AT5G09215	0
AT5G09220	1515
AT5G09225	756
AT5G09230	183
AT5G09235	0
AT5G09240	235
AT5G09245	0
AT5G09250	469
AT5G09255	0
AT5G09260	140
AT5G09265	0
AT5G09270	646
AT5G09275	0
AT5G09280	0
AT5G09285	0
AT5G09290	0
AT5G09295	21
AT5G09300	312
AT5G09305	0
AT5G09310	486
AT5G09315	238
AT5G09320	2
AT5G09325	0
AT5G09330	2243
AT5G09335	3
AT5G09340	0
AT5G09345	0
AT5G09350	277
AT5G09360	7
AT5G09365	0
AT5G09370	9
AT5G09375	0
AT5G09380	109
AT5G09385	10
AT5G09390	638
AT5G09395	0
AT5G09400	1049
AT5G09405	0
AT5G09410	873
AT5G09415	0
AT5G09420	526
AT5G09425	0
AT5G09430	0
AT5G09435	0
AT5G09440	630
AT5G09443	3
AT5G09445	0
AT5G09450	676
AT5G09455	0
AT5G09460	2597
AT5G09465	2
AT5G09470	5
AT5G09475	0
AT5G09480	0
AT5G09490	0
AT5G09495	0
AT5G09500	0
AT5G09505	10
AT5G09510	9009
AT5G09513	0
AT5G09515	0
AT5G09520	4
AT5G09530	52
AT5G09535	0
AT5G09540	95
AT5G09545	0
AT5G09550	0
AT5G09555	0
AT5G09560	0
AT5G09565	0
AT5G09570	5
AT5G09580	124
AT5G09585	8
AT5G09590	3155
AT5G09595	0
AT5G09600	241
AT5G09605	0
AT5G09610	0
AT5G09615	0
AT5G09620	1906
AT5G09630	127
AT5G09635	0
AT5G09640	0
AT5G09645	0
AT5G09650	6131
AT5G09655	0
AT5G09660	2675
AT5G09665	0
AT5G09670	1201
AT5G09675	0
AT5G09680	404
AT5G09685	0
AT5G09690	68
AT5G09695	0
AT5G09700	0
AT5G09705	0
AT5G09710	9
AT5G09711	0
AT5G09715	0
AT5G09720	0
AT5G09730	263
AT5G09735	0
AT5G09740	320
AT5G09750	0
AT5G09755	0
AT5G09760	788
AT5G09765	0
AT5G09770	1379
AT5G09775	0
AT5G09780	0
AT5G09785	3
AT5G09790	255
AT5G09795	0
AT5G09800	1
AT5G09805	2
AT5G09810	24317
AT5G09815	0
AT5G09820	261
AT5G09825	0
AT5G09830	465
AT5G09835	0
AT5G09840	509
AT5G09845	0
AT5G09850	805
AT5G09855	0
AT5G09860	774
AT5G09865	0
AT5G09870	4934
AT5G09875	0
AT5G09876	0
AT5G09880	1770
AT5G09885	0
AT5G09890	804
AT5G09895	0
AT5G09900	3730
AT5G09910	1
AT5G09915	0
AT5G09920	1081
AT5G09925	0
AT5G09930	0
AT5G09940	0
AT5G09945	0
AT5G09950	80
AT5G09955	0
AT5G09960	463
AT5G09965	0
AT5G09970	31
AT5G09975	0
AT5G09976	0
AT5G09978	0
AT5G09980	27
AT5G09990	10
AT5G09995	339
AT5G10000	0
AT5G10010	2671
AT5G10020	1691
AT5G10030	140
AT5G10040	0
AT5G10050	287
AT5G10060	1170
AT5G10070	362
AT5G10080	487
AT5G10090	3
AT5G10100	13
AT5G10110	330
AT5G10120	0
AT5G10130	0
AT5G10140	26
AT5G10150	153
AT5G10160	2620
AT5G10170	305
AT5G10180	2255
AT5G10190	286
AT5G10200	988
AT5G10210	0
AT5G10220	0
AT5G10230	0
AT5G10235	0
AT5G10240	1762
AT5G10250	0
AT5G10260	39
AT5G10270	376
AT5G10278	51
AT5G10280	44
AT5G10290	401
AT5G10300	7
AT5G10310	226
AT5G10320	278
AT5G10330	258
AT5G10336	7
AT5G10340	43
AT5G10350	1557
AT5G10360	21353
AT5G10370	316
AT5G10380	2
AT5G10390	2680
AT5G10400	4471
AT5G10410	4
AT5G10420	0
AT5G10430	88
AT5G10435	0
AT5G10440	144
AT5G10450	8354
AT5G10455	0
AT5G10460	611
AT5G10470	928
AT5G10480	2323
AT5G10490	1082
AT5G10500	0
AT5G10510	334
AT5G10520	104
AT5G10525	0
AT5G10530	0
AT5G10540	2946
AT5G10550	3384
AT5G10560	2578
AT5G10570	8
AT5G10572	9
AT5G10580	0
AT5G10590	0
AT5G10600	5
AT5G10605	1
AT5G10610	255
AT5G10620	123
AT5G10625	0
AT5G10630	885
AT5G10650	75
AT5G10660	3
AT5G10670	0
AT5G10680	7
AT5G10690	1155
AT5G10695	3
AT5G10700	226
AT5G10710	383
AT5G10720	0
AT5G10730	491
AT5G10740	57
AT5G10745	605
AT5G10750	165
AT5G10760	5
AT5G10770	92
AT5G10780	2411
AT5G10790	780
AT5G10800	150
AT5G10810	883
AT5G10820	267
AT5G10830	203
AT5G10840	2906
AT5G10850	47
AT5G10860	6994
AT5G10870	215
AT5G10880	8
AT5G10890	59
AT5G10900	191
AT5G10910	1255
AT5G10920	3009
AT5G10930	406
AT5G10940	614
AT5G10945	3
AT5G10946	53
AT5G10950	470
AT5G10960	4626
AT5G10965	19
AT5G10970	0
AT5G10980	3454
AT5G10990	5
AT5G11000	974
AT5G11010	676
AT5G11020	172
AT5G11030	368
AT5G11040	1564
AT5G11050	0
AT5G11060	607
AT5G11070	146
AT5G11080	0
AT5G11090	294
AT5G11100	20
AT5G11110	253
AT5G11130	0
AT5G11140	0
AT5G11150	1625
AT5G11160	417
AT5G11170	4511
AT5G11180	0
AT5G11190	0
AT5G11200	4091
AT5G11210	0
AT5G11220	0
AT5G11225	0
AT5G11230	430
AT5G11240	1267
AT5G11242	15
AT5G11250	332
AT5G11260	399
AT5G11270	1301
AT5G11280	1247
AT5G11290	19
AT5G11300	194
AT5G11310	234
AT5G11320	142
AT5G11325	0
AT5G11330	531
AT5G11340	1109
AT5G11350	410
AT5G11360	0
AT5G11370	0
AT5G11380	486
AT5G11390	541
AT5G11400	0
AT5G11410	20
AT5G11412	0
AT5G11416	0
AT5G11420	3195
AT5G11425	0
AT5G11430	706
AT5G11440	1
AT5G11450	3896
AT5G11460	317
AT5G11470	180
AT5G11475	0
AT5G11480	3256
AT5G11490	1600
AT5G11500	3289
AT5G11510	1429
AT5G11520	1514
AT5G11530	903
AT5G11540	57
AT5G11550	2331
AT5G11560	6195
AT5G11565	0
AT5G11570	0
AT5G11580	1827
AT5G11590	193
AT5G11600	84
AT5G11610	8
AT5G11620	35
AT5G11630	736
AT5G11640	484
AT5G11650	189
AT5G11660	0
AT5G11670	3230
AT5G11680	264
AT5G11690	479
AT5G11700	2001
AT5G11710	2146
AT5G11720	1059
AT5G11730	680
AT5G11740	16599
AT5G11750	680
AT5G11760	729
AT5G11770	3176
AT5G11780	169
AT5G11790	1132
AT5G11800	546
AT5G11810	731
AT5G11820	0
AT5G11830	0
AT5G11840	138
AT5G11850	504
AT5G11860	773
AT5G11870	46
AT5G11880	3272
AT5G11890	818
AT5G11900	1091
AT5G11910	341
AT5G11920	0
AT5G11930	190
AT5G11940	6
AT5G11950	941
AT5G11960	583
AT5G11970	45
AT5G11975	0
AT5G11977	0
AT5G11980	751
AT5G11990	47
AT5G12000	0
AT5G12010	310
AT5G12020	0
AT5G12030	0
AT5G12040	954
AT5G12043	0
AT5G12050	156
AT5G12060	0
AT5G12070	0
AT5G12080	2265
AT5G12085	0
AT5G12090	0
AT5G12100	522
AT5G12110	155
AT5G12120	1053
AT5G12130	552
AT5G12140	4333
AT5G12150	3301
AT5G12170	165
AT5G12180	0
AT5G12190	599
AT5G12200	740
AT5G12210	1219
AT5G12220	536
AT5G12230	540
AT5G12235	22
AT5G12236	0
AT5G12240	742
AT5G12250	8166
AT5G12260	367
AT5G12270	0
AT5G12280	0
AT5G12290	740
AT5G12300	98
AT5G12310	602
AT5G12320	602
AT5G12330	26
AT5G12340	1
AT5G12350	932
AT5G12360	61
AT5G12370	2006
AT5G12380	0
AT5G12390	153
AT5G12400	1208
AT5G12410	1411
AT5G12420	11
AT5G12430	814
AT5G12440	1158
AT5G12450	4
AT5G12460	0
AT5G12470	1849
AT5G12480	1375
AT5G12840	365
AT5G12850	1601
AT5G12860	6383
AT5G12870	11
AT5G12880	2
AT5G12890	166
AT5G12900	344
AT5G12910	0
AT5G12920	130
AT5G12930	247
AT5G12940	52
AT5G12950	1236
AT5G12960	10
AT5G12970	559
AT5G12980	367
AT5G12990	0
AT5G13000	7682
AT5G13010	1670
AT5G13020	1515
AT5G13030	1734
AT5G13050	482
AT5G13060	339
AT5G13070	777
AT5G13080	0
AT5G13090	285
AT5G13100	2009
AT5G13110	591
AT5G13120	2960
AT5G13130	0
AT5G13140	2167
AT5G13150	0
AT5G13160	353
AT5G13170	0
AT5G13180	759
AT5G13181	9
AT5G13190	253
AT5G13200	33
AT5G13205	0
AT5G13210	6
AT5G13220	168
AT5G13225	0
AT5G13230	106
AT5G13240	283
AT5G13250	20
AT5G13260	958
AT5G13270	388
AT5G13280	1493
AT5G13290	398
AT5G13295	0
AT5G13300	3388
AT5G13310	361
AT5G13320	3
AT5G13330	8
AT5G13340	142
AT5G13350	0
AT5G13360	531
AT5G13370	12
AT5G13380	0
AT5G13390	2120
AT5G13400	371
AT5G13410	205
AT5G13420	3029
AT5G13430	2737
AT5G13440	1968
AT5G13450	8074
AT5G13460	525
AT5G13470	283
AT5G13475	0
AT5G13480	761
AT5G13485	0
AT5G13490	954
AT5G13500	453
AT5G13510	1699
AT5G13520	1758
AT5G13530	1531
AT5G13548	0
AT5G13550	328
AT5G13560	1673
AT5G13565	0
AT5G13570	423
AT5G13580	0
AT5G13590	1073
AT5G13600	16
AT5G13610	460
AT5G13620	0
AT5G13630	7446
AT5G13640	1057
AT5G13650	5351
AT5G13655	0
AT5G13660	221
AT5G13670	0
AT5G13680	1988
AT5G13690	754
AT5G13700	40
AT5G13710	3000
AT5G13720	213
AT5G13730	156
AT5G13740	1211
AT5G13750	811
AT5G13760	418
AT5G13770	197
AT5G13780	3107
AT5G13790	143
AT5G13800	1048
AT5G13810	642
AT5G13820	49
AT5G13825	0
AT5G13830	73
AT5G13840	1133
AT5G13845	0
AT5G13850	5745
AT5G13860	118
AT5G13870	96
AT5G13880	49
AT5G13887	0
AT5G13890	692
AT5G13900	0
AT5G13910	1
AT5G13920	93
AT5G13930	2244
AT5G13940	0
AT5G13950	1024
AT5G13960	663
AT5G13970	505
AT5G13980	3488
AT5G13990	6
AT5G14000	8
AT5G14010	0
AT5G14020	0
AT5G14030	4377
AT5G14035	0
AT5G14040	13351
AT5G14050	2776
AT5G14060	1717
AT5G14070	37
AT5G14080	336
AT5G14090	315
AT5G14100	357
AT5G14105	514
AT5G14110	0
AT5G14120	985
AT5G14130	0
AT5G14140	269
AT5G14150	10
AT5G14160	0
AT5G14170	1834
AT5G14180	0
AT5G14200	2608
AT5G14210	984
AT5G14220	814
AT5G14230	1168
AT5G14240	1169
AT5G14250	1396
AT5G14260	2940
AT5G14270	1370
AT5G14275	0
AT5G14280	103
AT5G14285	266
AT5G14290	0
AT5G14300	0
AT5G14310	310
AT5G14320	9913
AT5G14330	3
AT5G14340	0
AT5G14345	0
AT5G14350	64
AT5G14360	3
AT5G14370	1239
AT5G14380	13
AT5G14390	366
AT5G14400	4
AT5G14410	231
AT5G14420	690
AT5G14430	1531
AT5G14440	722
AT5G14450	514
AT5G14460	1612
AT5G14470	1
AT5G14480	290
AT5G14490	0
AT5G14495	0
AT5G14500	295
AT5G14510	45
AT5G14515	0
AT5G14520	3415
AT5G14530	403
AT5G14540	1336
AT5G14545	0
AT5G14550	389
AT5G14560	0
AT5G14565	0
AT5G14570	90
AT5G14580	1351
AT5G14590	1098
AT5G14600	552
AT5G14602	0
AT5G14610	1239
AT5G14620	385
AT5G14640	1895
AT5G14650	24
AT5G14660	1520
AT5G14670	4
AT5G14680	444
AT5G14690	8
AT5G14700	318
AT5G14710	215
AT5G14720	1501
AT5G14730	0
AT5G14740	106
AT5G14750	80
AT5G14760	159
AT5G14770	294
AT5G14780	567
AT5G14790	680
AT5G14800	4168
AT5G14810	10
AT5G14820	1
AT5G14830	151
AT5G14840	370
AT5G14850	359
AT5G14860	4
AT5G14870	19
AT5G14880	472
AT5G14890	45
AT5G14895	0
AT5G14900	0
AT5G14910	5203
AT5G14920	3573
AT5G14930	138
AT5G14940	0
AT5G14950	1150
AT5G14960	189
AT5G14970	655
AT5G14980	0
AT5G14990	0
AT5G14995	0
AT5G15000	0
AT5G15008	0
AT5G15010	241
AT5G15020	1362
AT5G15022	12
AT5G15025	167
AT5G15030	0
AT5G15040	0
AT5G15050	816
AT5G15060	0
AT5G15070	554
AT5G15080	749
AT5G15090	4938
AT5G15100	20
AT5G15110	0
AT5G15120	76
AT5G15130	0
AT5G15140	11
AT5G15150	483
AT5G15160	81
AT5G15170	368
AT5G15175	0
AT5G15180	14
AT5G15190	190
AT5G15200	35761
AT5G15210	830
AT5G15220	1174
AT5G15230	28637
AT5G15240	16
AT5G15250	0
AT5G15260	130
AT5G15265	16
AT5G15270	1120
AT5G15280	629
AT5G15290	0
AT5G15300	171
AT5G15310	205
AT5G15320	2622
AT5G15330	218
AT5G15340	133
AT5G15350	1885
AT5G15360	0
AT5G15380	0
AT5G15390	1079
AT5G15400	1523
AT5G15410	1313
AT5G15420	0
AT5G15430	26
AT5G15440	227
AT5G15450	1160
AT5G15460	476
AT5G15470	853
AT5G15480	0
AT5G15490	2472
AT5G15500	0
AT5G15510	812
AT5G15520	1242
AT5G15530	2314
AT5G15533	0
AT5G15537	38
AT5G15540	792
AT5G15546	0
AT5G15550	1425
AT5G15560	0
AT5G15570	622
AT5G15580	2158
AT5G15581	0
AT5G15600	19
AT5G15610	1934
AT5G15620	0
AT5G15630	79
AT5G15640	856
AT5G15650	13739
AT5G15660	0
AT5G15670	0
AT5G15680	1780
AT5G15685	0
AT5G15690	0
AT5G15700	595
AT5G15710	188
AT5G15720	2
AT5G15725	0
AT5G15730	280
AT5G15740	1570
AT5G15745	0
AT5G15750	1204
AT5G15760	275
AT5G15770	0
AT5G15780	2258
AT5G15790	224
AT5G15800	0
AT5G15802	328
AT5G15805	0
AT5G15810	1303
AT5G15815	0
AT5G15820	152
AT5G15830	111
AT5G15833	0
AT5G15840	19
AT5G15843	0
AT5G15845	4
AT5G15850	0
AT5G15853	0
AT5G15860	364
AT5G15870	576
AT5G15880	333
AT5G15890	12
AT5G15900	0
AT5G15910	339
AT5G15920	618
AT5G15930	689
AT5G15940	0
AT5G15950	46
AT5G15960	52
AT5G15970	13368
AT5G15980	1742
AT5G15990	0
AT5G15995	0
AT5G16000	1484
AT5G16010	730
AT5G16020	0
AT5G16023	0
AT5G16030	802
AT5G16040	602
AT5G16050	5399
AT5G16060	766
AT5G16070	3366
AT5G16080	8
AT5G16090	0
AT5G16100	0
AT5G16110	1369
AT5G16120	493
AT5G16130	16572
AT5G16140	192
AT5G16150	5422
AT5G16160	8
AT5G16170	0
AT5G16180	414
AT5G16190	154
AT5G16200	54
AT5G16210	1165
AT5G16220	410
AT5G16230	12
AT5G16235	1
AT5G16240	262
AT5G16250	8004
AT5G16260	818
AT5G16270	2047
AT5G16280	1038
AT5G16285	0
AT5G16290	1327
AT5G16300	1396
AT5G16310	372
AT5G16320	197
AT5G16330	0
AT5G16336	0
AT5G16340	21
AT5G16350	46
AT5G16360	41
AT5G16370	90
AT5G16375	0
AT5G16380	243
AT5G16390	2759
AT5G16400	813
AT5G16410	50
AT5G16420	267
AT5G16430	0
AT5G16440	1900
AT5G16450	267
AT5G16453	0
AT5G16460	0
AT5G16470	3213
AT5G16480	247
AT5G16486	0
AT5G16490	52
AT5G16500	0
AT5G16505	1154
AT5G16510	1524
AT5G16520	197
AT5G16530	8
AT5G16540	326
AT5G16550	600
AT5G16560	447
AT5G16570	10
AT5G16580	0
AT5G16590	925
AT5G16600	108
AT5G16610	337
AT5G16620	3158
AT5G16630	548
AT5G16640	54
AT5G16650	677
AT5G16660	1408
AT5G16680	828
AT5G16690	335
AT5G16700	0
AT5G16710	1874
AT5G16715	2195
AT5G16720	489
AT5G16730	1064
AT5G16740	0
AT5G16750	1277
AT5G16760	2281
AT5G16770	0
AT5G16780	1977
AT5G16790	26
AT5G16800	318
AT5G16810	425
AT5G16820	307
AT5G16830	142
AT5G16840	1217
AT5G16850	91
AT5G16860	272
AT5G16870	441
AT5G16880	1363
AT5G16890	306
AT5G16900	0
AT5G16910	1305
AT5G16920	0
AT5G16930	786
AT5G16940	69
AT5G16950	374
AT5G16960	0
AT5G16970	123
AT5G16980	0
AT5G16990	485
AT5G17000	71
AT5G17010	683
AT5G17020	4272
AT5G17030	0
AT5G17040	20
AT5G17050	654
AT5G17060	304
AT5G17070	726
AT5G17080	0
AT5G17090	0
AT5G17100	0
AT5G17110	0
AT5G17120	0
AT5G17125	0
AT5G17130	0
AT5G17140	0
AT5G17150	19
AT5G17160	3011
AT5G17165	10
AT5G17167	0
AT5G17170	678
AT5G17180	0
AT5G17190	2446
AT5G17200	0
AT5G17210	229
AT5G17220	836
AT5G17230	1553
AT5G17240	195
AT5G17250	445
AT5G17260	11
AT5G17270	761
AT5G17280	0
AT5G17290	106
AT5G17300	24
AT5G17305	0
AT5G17310	982
AT5G17320	0
AT5G17330	3
AT5G17340	0
AT5G17345	0
AT5G17350	0
AT5G17360	42
AT5G17370	104
AT5G17380	1008
AT5G17390	0
AT5G17400	331
AT5G17410	737
AT5G17420	315
AT5G17430	0
AT5G17440	509
AT5G17450	1
AT5G17460	369
AT5G17470	0
AT5G17480	0
AT5G17490	101
AT5G17500	0
AT5G17510	893
AT5G17520	312
AT5G17522	0
AT5G17523	0
AT5G17530	830
AT5G17540	2
AT5G17550	396
AT5G17560	1575
AT5G17570	100
AT5G17580	125
AT5G17590	0
AT5G17600	109
AT5G17610	504
AT5G17620	510
AT5G17630	1989
AT5G17640	196
AT5G17650	30
AT5G17660	335
AT5G17670	575
AT5G17680	33
AT5G17690	622
AT5G17700	379
AT5G17710	3446
AT5G17720	0
AT5G17725	0
AT5G17730	0
AT5G17740	0
AT5G17750	0
AT5G17760	543
AT5G17770	6790
AT5G17780	36
AT5G17790	785
AT5G17800	22
AT5G17810	0
AT5G17820	5
AT5G17830	21
AT5G17840	903
AT5G17847	1
AT5G17850	162
AT5G17860	0
AT5G17870	8474
AT5G17880	354
AT5G17890	888
AT5G17900	699
AT5G17910	862
AT5G17920	57594
AT5G17930	883
AT5G17950	0
AT5G17960	0
AT5G17970	2
AT5G17980	298
AT5G17990	1082
AT5G18000	0
AT5G18005	0
AT5G18010	21
AT5G18015	0
AT5G18020	7
AT5G18030	77
AT5G18037	0
AT5G18040	175
AT5G18050	39
AT5G18060	42
AT5G18065	79
AT5G18070	481
AT5G18080	19
AT5G18085	0
AT5G18090	0
AT5G18100	286
AT5G18110	1337
AT5G18120	437
AT5G18130	3
AT5G18140	380
AT5G18150	0
AT5G18160	0
AT5G18170	679
AT5G18180	7
AT5G18190	1330
AT5G18200	455
AT5G18202	0
AT5G18210	74
AT5G18220	22
AT5G18230	2549
AT5G18240	6
AT5G18245	43
AT5G18250	251
AT5G18255	126
AT5G18260	11
AT5G18270	46
AT5G18280	1226
AT5G18290	52
AT5G18300	0
AT5G18310	214
AT5G18320	1
AT5G18330	0
AT5G18340	6
AT5G18350	0
AT5G18360	40
AT5G18370	153
AT5G18380	29805
AT5G18390	276
AT5G18400	1192
AT5G18403	0
AT5G18404	0
AT5G18407	0
AT5G18410	1716
AT5G18420	917
AT5G18430	1
AT5G18440	442
AT5G18450	0
AT5G18460	726
AT5G18470	3
AT5G18475	141
AT5G18480	1074
AT5G18490	68
AT5G18500	2473
AT5G18510	8
AT5G18520	3156
AT5G18525	935
AT5G18540	315
AT5G18550	533
AT5G18560	0
AT5G18570	3005
AT5G18580	1894
AT5G18590	1165
AT5G18600	3
AT5G18610	668
AT5G18620	2022
AT5G18630	377
AT5G18633	1
AT5G18636	0
AT5G18640	429
AT5G18650	527
AT5G18660	4151
AT5G18661	0
AT5G18670	323
AT5G18680	308
AT5G18690	224
AT5G18700	1674
AT5G18705	0
AT5G18710	36
AT5G18720	3
AT5G18730	30
AT5G18735	0
AT5G18740	15
AT5G18748	0
AT5G18750	581
AT5G18755	0
AT5G18760	193
AT5G18770	245
AT5G18780	15
AT5G18790	849
AT5G18800	2369
AT5G18810	45
AT5G18820	925
AT5G18830	917
AT5G18840	6
AT5G18850	131
AT5G18860	79
AT5G18870	0
AT5G18880	0
AT5G18890	0
AT5G18900	497
AT5G18910	0
AT5G18920	189
AT5G18930	180
AT5G18933	0
AT5G18937	5
AT5G18940	937
AT5G18950	265
AT5G18960	1340
AT5G18970	66
AT5G18980	234
AT5G18990	0
AT5G19000	1352
AT5G19010	1820
AT5G19015	0
AT5G19020	397
AT5G19025	62
AT5G19030	282
AT5G19040	0
AT5G19050	425
AT5G19060	160
AT5G19070	207
AT5G19080	248
AT5G19090	4426
AT5G19095	0
AT5G19097	102
AT5G19100	180
AT5G19110	469
AT5G19120	461
AT5G19130	1010
AT5G19140	2830
AT5G19150	406
AT5G19151	50
AT5G19160	164
AT5G19165	0
AT5G19170	199
AT5G19172	0
AT5G19175	0
AT5G19180	1367
AT5G19190	488
AT5G19200	175
AT5G19210	363
AT5G19220	650
AT5G19221	7
AT5G19230	68
AT5G19240	8
AT5G19250	2206
AT5G19260	574
AT5G19270	0
AT5G19280	425
AT5G19290	3337
AT5G19300	631
AT5G19310	462
AT5G19315	0
AT5G19320	1238
AT5G19330	2561
AT5G19340	935
AT5G19350	1828
AT5G19360	0
AT5G19370	1909
AT5G19380	380
AT5G19390	1612
AT5G19400	2744
AT5G19410	3
AT5G19420	424
AT5G19430	239
AT5G19440	2348
AT5G19450	1545
AT5G19460	626
AT5G19470	0
AT5G19473	0
AT5G19480	253
AT5G19485	820
AT5G19490	12
AT5G19500	88
AT5G19510	14448
AT5G19520	62
AT5G19530	912
AT5G19540	1409
AT5G19550	907
AT5G19560	0
AT5G19570	340
AT5G19580	4
AT5G19590	1886
AT5G19595	0
AT5G19600	7
AT5G19610	0
AT5G19620	1209
AT5G19630	219
AT5G19633	0
AT5G19640	0
AT5G19650	140
AT5G19660	641
AT5G19670	324
AT5G19675	0
AT5G19680	827
AT5G19690	7126
AT5G19700	0
AT5G19710	0
AT5G19720	6
AT5G19730	164
AT5G19740	319
AT5G19750	3045
AT5G19760	5953
AT5G19770	8483
AT5G19780	10601
AT5G19790	0
AT5G19800	0
AT5G19810	17
AT5G19820	3909
AT5G19830	112
AT5G19840	206
AT5G19850	80
AT5G19855	364
AT5G19860	645
AT5G19870	13
AT5G19875	20
AT5G19880	0
AT5G19890	0
AT5G19900	1296
AT5G19910	285
AT5G19920	412
AT5G19930	338
AT5G19940	3379
AT5G19950	289
AT5G19960	315
AT5G19970	1
AT5G19980	672
AT5G19990	2756
AT5G20000	1112
AT5G20010	8619
AT5G20020	8859
AT5G20030	134
AT5G20040	736
AT5G20045	0
AT5G20050	153
AT5G20060	2024
AT5G20070	1271
AT5G20080	3560
AT5G20090	2038
AT5G20100	0
AT5G20110	28
AT5G20120	330
AT5G20130	1931
AT5G20140	430
AT5G20150	362
AT5G20160	6120
AT5G20165	749
AT5G20170	457
AT5G20180	630
AT5G20190	1672
AT5G20200	935
AT5G20220	59
AT5G20225	4
AT5G20230	5
AT5G20240	0
AT5G20250	277
AT5G20260	9
AT5G20270	473
AT5G20280	1309
AT5G20290	46825
AT5G20300	648
AT5G20310	0
AT5G20320	571
AT5G20330	0
AT5G20340	0
AT5G20350	1224
AT5G20360	407
AT5G20370	0
AT5G20380	370
AT5G20390	0
AT5G20400	64
AT5G20410	135
AT5G20420	129
AT5G20430	0
AT5G20440	0
AT5G20447	0
AT5G20450	202
AT5G20460	0
AT5G20470	0
AT5G20480	71
AT5G20490	1373
AT5G20500	2014
AT5G20510	269
AT5G20520	1210
AT5G20540	424
AT5G20550	7
AT5G20560	14
AT5G20570	2165
AT5G20580	224
AT5G20590	1330
AT5G20600	1350
AT5G20610	730
AT5G20620	3128
AT5G20630	25328
AT5G20635	794
AT5G20640	20
AT5G20650	696
AT5G20660	2047
AT5G20670	13
AT5G20680	405
AT5G20690	0
AT5G20700	3134
AT5G20710	38
AT5G20720	15118
AT5G20730	1293
AT5G20740	3572
AT5G20750	0
AT5G20760	0
AT5G20770	0
AT5G20780	0
AT5G20790	5
AT5G20800	0
AT5G20810	9
AT5G20820	13
AT5G20830	233
AT5G20840	923
AT5G20850	108
AT5G20852	0
AT5G20854	0
AT5G20856	0
AT5G20858	0
AT5G20860	0
AT5G20870	29
AT5G20880	189
AT5G20885	568
AT5G20890	10651
AT5G20900	1016
AT5G20910	128
AT5G20920	4358
AT5G20930	399
AT5G20935	124
AT5G20940	1
AT5G20950	8815
AT5G20960	114
AT5G20970	138
AT5G20980	682
AT5G20990	813
AT5G20995	0
AT5G21010	552
AT5G21020	3686
AT5G21030	0
AT5G21040	602
AT5G21050	8
AT5G21060	741
AT5G21070	600
AT5G21080	0
AT5G21090	5011
AT5G21100	1299
AT5G21105	874
AT5G21120	52
AT5G21125	0
AT5G21130	0
AT5G21140	136
AT5G21150	58
AT5G21160	3141
AT5G21170	427
AT5G21222	832
AT5G21274	2502
AT5G21280	103
AT5G21326	952
AT5G21378	0
AT5G21430	205
AT5G21482	497
AT5G21535	0
AT5G21900	30
AT5G21910	7
AT5G21920	856
AT5G21930	686
AT5G21940	602
AT5G21950	11
AT5G21960	0
AT5G21970	583
AT5G21990	1107
AT5G22000	744
AT5G22010	1027
AT5G22020	674
AT5G22030	753
AT5G22040	301
AT5G22044	0
AT5G22050	518
AT5G22060	2304
AT5G22070	951
AT5G22080	789
AT5G22090	986
AT5G22100	726
AT5G22110	226
AT5G22120	427
AT5G22130	513
AT5G22140	411
AT5G22145	0
AT5G22150	1
AT5G22160	0
AT5G22170	0
AT5G22180	0
AT5G22190	0
AT5G22200	1
AT5G22210	313
AT5G22220	180
AT5G22240	3
AT5G22250	7
AT5G22260	0
AT5G22270	1
AT5G22280	871
AT5G22290	195
AT5G22300	53
AT5G22310	147
AT5G22315	0
AT5G22320	711
AT5G22330	1251
AT5G22340	1175
AT5G22350	288
AT5G22355	0
AT5G22360	528
AT5G22370	390
AT5G22380	0
AT5G22390	25
AT5G22400	351
AT5G22410	0
AT5G22420	0
AT5G22430	6
AT5G22440	7228
AT5G22450	1192
AT5G22460	42
AT5G22470	0
AT5G22480	1201
AT5G22490	0
AT5G22500	625
AT5G22505	0
AT5G22510	1122
AT5G22520	0
AT5G22530	0
AT5G22540	0
AT5G22545	0
AT5G22550	0
AT5G22555	0
AT5G22560	0
AT5G22570	0
AT5G22580	3218
AT5G22590	0
AT5G22600	0
AT5G22608	0
AT5G22610	0
AT5G22620	479
AT5G22630	254
AT5G22640	5730
AT5G22650	9722
AT5G22660	0
AT5G22670	0
AT5G22680	0
AT5G22690	122
AT5G22700	550
AT5G22720	0
AT5G22730	510
AT5G22740	6576
AT5G22750	329
AT5G22760	1053
AT5G22765	0
AT5G22770	1154
AT5G22780	1566
AT5G22785	0
AT5G22788	50
AT5G22790	910
AT5G22791	8
AT5G22792	0
AT5G22794	65
AT5G22796	36
AT5G22799	44
AT5G22800	1808
AT5G22810	0
AT5G22820	155
AT5G22830	1096
AT5G22840	614
AT5G22850	506
AT5G22860	213
AT5G22870	38
AT5G22875	366
AT5G22880	8859
AT5G22890	0
AT5G22900	0
AT5G22910	0
AT5G22920	511
AT5G22930	129
AT5G22940	500
AT5G22950	442
AT5G22960	0
AT5G22970	0
AT5G22980	0
AT5G22990	0
AT5G23000	13
AT5G23010	2515
AT5G23020	7
AT5G23030	0
AT5G23035	0
AT5G23040	4941
AT5G23050	603
AT5G23060	1687
AT5G23065	0
AT5G23070	2063
AT5G23080	695
AT5G23090	187
AT5G23100	517
AT5G23110	1115
AT5G23115	0
AT5G23120	1732
AT5G23130	132
AT5G23140	1638
AT5G23150	1197
AT5G23155	16
AT5G23160	0
AT5G23170	40
AT5G23180	0
AT5G23190	0
AT5G23200	424
AT5G23210	110
AT5G23212	0
AT5G23220	0
AT5G23230	0
AT5G23235	0
AT5G23240	4
AT5G23250	1682
AT5G23260	0
AT5G23270	26
AT5G23280	1656
AT5G23290	1031
AT5G23300	1450
AT5G23310	2549
AT5G23320	36
AT5G23330	429
AT5G23340	445
AT5G23350	23
AT5G23360	60
AT5G23370	34
AT5G23380	111
AT5G23390	794
AT5G23395	561
AT5G23400	922
AT5G23405	267
AT5G23410	58
AT5G23411	0
AT5G23413	0
AT5G23420	1334
AT5G23430	975
AT5G23440	741
AT5G23450	1595
AT5G23460	118
AT5G23470	0
AT5G23480	175
AT5G23490	302
AT5G23510	86
AT5G23520	379
AT5G23530	1485
AT5G23535	1577
AT5G23540	4663
AT5G23550	425
AT5G23570	589
AT5G23575	4059
AT5G23580	659
AT5G23590	658
AT5G23600	0
AT5G23610	733
AT5G23630	2410
AT5G23650	0
AT5G23660	2
AT5G23665	0
AT5G23670	1640
AT5G23680	283
AT5G23690	525
AT5G23700	0
AT5G23710	0
AT5G23720	474
AT5G23730	74
AT5G23740	12833
AT5G23750	23
AT5G23760	132
AT5G23770	52
AT5G23780	52
AT5G23790	0
AT5G23800	103
AT5G23810	44
AT5G23820	9782
AT5G23830	7
AT5G23840	0
AT5G23850	163
AT5G23860	3551
AT5G23870	212
AT5G23880	957
AT5G23890	2749
AT5G23900	6271
AT5G23903	0
AT5G23908	0
AT5G23910	1604
AT5G23920	697
AT5G23930	75
AT5G23940	9715
AT5G23950	4
AT5G23955	146
AT5G23960	0
AT5G23970	0
AT5G23980	0
AT5G23990	0
AT5G24000	246
AT5G24010	248
AT5G24020	1814
AT5G24030	40
AT5G24040	0
AT5G24050	0
AT5G24060	1222
AT5G24065	0
AT5G24070	0
AT5G24080	9
AT5G24090	0
AT5G24100	0
AT5G24105	83
AT5G24110	0
AT5G24120	41
AT5G24130	0
AT5G24140	0
AT5G24150	68
AT5G24155	21
AT5G24160	9
AT5G24165	1101
AT5G24170	107
AT5G24180	0
AT5G24190	0
AT5G24200	0
AT5G24205	39
AT5G24206	12
AT5G24210	0
AT5G24215	0
AT5G24220	0
AT5G24230	0
AT5G24240	31
AT5G24260	911
AT5G24270	10
AT5G24275	0
AT5G24280	100
AT5G24290	117
AT5G24300	2287
AT5G24310	138
AT5G24313	0
AT5G24314	2517
AT5G24316	0
AT5G24318	37
AT5G24320	387
AT5G24330	188
AT5G24340	320
AT5G24350	1200
AT5G24352	35
AT5G24355	1
AT5G24360	745
AT5G24370	0
AT5G24380	72
AT5G24390	143
AT5G24400	1912
AT5G24410	0
AT5G24420	142
AT5G24430	312
AT5G24440	0
AT5G24450	663
AT5G24460	163
AT5G24470	596
AT5G24480	0
AT5G24490	4455
AT5G24500	394
AT5G24510	2
AT5G24520	835
AT5G24530	84
AT5G24540	0
AT5G24550	0
AT5G24557	0
AT5G24560	0
AT5G24570	176
AT5G24575	0
AT5G24580	117
AT5G24590	686
AT5G24600	1
AT5G24610	2185
AT5G24620	821
AT5G24630	178
AT5G24640	0
AT5G24650	1855
AT5G24655	0
AT5G24660	35
AT5G24670	652
AT5G24680	136
AT5G24690	6197
AT5G24710	2720
AT5G24735	349
AT5G24740	1068
AT5G24750	240
AT5G24760	338
AT5G24770	1659
AT5G24775	0
AT5G24780	311
AT5G24790	5
AT5G24800	311
AT5G24810	610
AT5G24820	0
AT5G24825	0
AT5G24830	281
AT5G24840	684
AT5G24850	235
AT5G24860	0
AT5G24870	169
AT5G24879	0
AT5G24880	0
AT5G24890	732
AT5G24900	55
AT5G24910	0
AT5G24915	0
AT5G24920	14
AT5G24930	2659
AT5G24940	54
AT5G24950	0
AT5G24960	0
AT5G24970	527
AT5G24980	644
AT5G24990	300
AT5G25000	0
AT5G25010	170
AT5G25020	23
AT5G25030	0
AT5G25040	565
AT5G25045	5
AT5G25050	163
AT5G25060	1716
AT5G25070	790
AT5G25080	595
AT5G25090	2650
AT5G25100	5568
AT5G25110	40
AT5G25120	0
AT5G25130	10
AT5G25140	0
AT5G25150	497
AT5G25160	1
AT5G25170	320
AT5G25180	0
AT5G25190	67
AT5G25195	0
AT5G25200	0
AT5G25205	5
AT5G25210	174
AT5G25220	575
AT5G25230	7
AT5G25240	70
AT5G25250	3
AT5G25260	7
AT5G25265	1390
AT5G25270	1272
AT5G25280	944
AT5G25290	0
AT5G25300	0
AT5G25305	0
AT5G25310	0
AT5G25320	0
AT5G25330	0
AT5G25340	1
AT5G25350	1603
AT5G25360	801
AT5G25370	26
AT5G25380	197
AT5G25390	18
AT5G25400	0
AT5G25410	0
AT5G25415	0
AT5G25420	13
AT5G25425	0
AT5G25430	0
AT5G25440	5
AT5G25450	1
AT5G25451	0
AT5G25460	1683
AT5G25470	12
AT5G25475	763
AT5G25480	188
AT5G25490	399
AT5G25500	182
AT5G25510	1913
AT5G25520	860
AT5G25530	0
AT5G25540	570
AT5G25550	0
AT5G25560	1603
AT5G25570	316
AT5G25580	225
AT5G25585	0
AT5G25590	1812
AT5G25600	0
AT5G25610	1302
AT5G25615	0
AT5G25620	119
AT5G25625	0
AT5G25630	1027
AT5G25640	1
AT5G25750	5
AT5G25754	620
AT5G25755	11
AT5G25756	13
AT5G25757	681
AT5G25760	544
AT5G25770	79
AT5G25780	1530
AT5G25790	19
AT5G25800	247
AT5G25810	101
AT5G25820	18
AT5G25830	76
AT5G25840	1
AT5G25850	0
AT5G25860	0
AT5G25870	0
AT5G25880	21
AT5G25890	64
AT5G25900	1360
AT5G25910	6
AT5G25920	0
AT5G25930	15
AT5G25940	383
AT5G25950	0
AT5G25955	0
AT5G25960	0
AT5G25970	187
AT5G25980	26038
AT5G25990	1
AT5G25995	19
AT5G26000	26385
AT5G26010	4
AT5G26015	0
AT5G26020	0
AT5G26030	1003
AT5G26038	0
AT5G26040	70
AT5G26050	0
AT5G26060	0
AT5G26070	0
AT5G26080	0
AT5G26090	0
AT5G26100	0
AT5G26110	591
AT5G26120	0
AT5G26130	0
AT5G26140	0
AT5G26146	0
AT5G26147	0
AT5G26150	0
AT5G26160	420
AT5G26170	51
AT5G26180	874
AT5G26190	33
AT5G26200	4
AT5G26210	1512
AT5G26220	0
AT5G26230	988
AT5G26233	0
AT5G26236	0
AT5G26240	695
AT5G26250	1
AT5G26260	1
AT5G26262	0
AT5G26270	0
AT5G26280	125
AT5G26283	0
AT5G26286	0
AT5G26290	0
AT5G26300	0
AT5G26310	0
AT5G26320	1
AT5G26330	87
AT5G26340	62
AT5G26345	0
AT5G26350	0
AT5G26360	10322
AT5G26570	4765
AT5G26580	0
AT5G26582	10
AT5G26590	0
AT5G26594	0
AT5G26600	1313
AT5G26610	349
AT5G26617	0
AT5G26618	0
AT5G26620	0
AT5G26622	360
AT5G26630	20
AT5G26640	0
AT5G26642	0
AT5G26650	0
AT5G26660	0
AT5G26667	2269
AT5G26670	501
AT5G26673	0
AT5G26680	774
AT5G26690	4
AT5G26692	0
AT5G26700	5
AT5G26710	3971
AT5G26717	0
AT5G26720	74
AT5G26730	6
AT5G26731	131
AT5G26740	660
AT5G26742	20629
AT5G26749	91
AT5G26751	2428
AT5G26760	932
AT5G26770	120
AT5G26775	0
AT5G26780	2445
AT5G26790	179
AT5G26800	1311
AT5G26805	0
AT5G26810	0
AT5G26820	684
AT5G26830	3899
AT5G26840	0
AT5G26850	4442
AT5G26860	2183
AT5G26865	0
AT5G26880	1857
AT5G26890	0
AT5G26900	0
AT5G26910	764
AT5G26920	15
AT5G26930	0
AT5G26940	850
AT5G26950	0
AT5G26955	0
AT5G26960	369
AT5G26970	0
AT5G26980	168
AT5G26990	197
AT5G27000	146
AT5G27010	0
AT5G27020	0
AT5G27030	929
AT5G27035	0
AT5G27037	0
AT5G27043	0
AT5G27050	0
AT5G27060	10
AT5G27065	0
AT5G27070	0
AT5G27080	0
AT5G27090	0
AT5G27093	5
AT5G27095	0
AT5G27100	93
AT5G27110	209
AT5G27120	3626
AT5G27130	0
AT5G27140	0
AT5G27150	963
AT5G27160	0
AT5G27170	0
AT5G27180	0
AT5G27190	0
AT5G27200	1
AT5G27210	171
AT5G27220	14
AT5G27230	72
AT5G27238	0
AT5G27240	414
AT5G27247	0
AT5G27250	13
AT5G27260	0
AT5G27270	806
AT5G27280	107
AT5G27290	266
AT5G27300	230
AT5G27310	0
AT5G27320	334
AT5G27330	3528
AT5G27340	0
AT5G27345	0
AT5G27350	196
AT5G27360	240
AT5G27370	0
AT5G27380	2630
AT5G27390	1058
AT5G27395	1060
AT5G27400	18
AT5G27410	522
AT5G27420	27
AT5G27430	1192
AT5G27440	0
AT5G27450	630
AT5G27460	249
AT5G27470	3832
AT5G27480	0
AT5G27490	269
AT5G27493	0
AT5G27495	0
AT5G27500	0
AT5G27505	0
AT5G27510	0
AT5G27520	462
AT5G27530	0
AT5G27540	2190
AT5G27550	1211
AT5G27560	1119
AT5G27570	0
AT5G27580	0
AT5G27590	0
AT5G27600	543
AT5G27603	0
AT5G27606	0
AT5G27607	0
AT5G27610	109
AT5G27620	510
AT5G27630	176
AT5G27640	5121
AT5G27650	879
AT5G27660	262
AT5G27670	2829
AT5G27680	353
AT5G27690	49
AT5G27700	10661
AT5G27705	0
AT5G27710	423
AT5G27715	0
AT5G27720	2060
AT5G27730	1145
AT5G27740	1146
AT5G27750	194
AT5G27760	1050
AT5G27765	0
AT5G27770	11472
AT5G27771	0
AT5G27780	0
AT5G27790	0
AT5G27800	0
AT5G27807	0
AT5G27810	0
AT5G27820	816
AT5G27830	318
AT5G27840	816
AT5G27845	0
AT5G27850	31011
AT5G27860	327
AT5G27870	0
AT5G27880	0
AT5G27882	0
AT5G27885	0
AT5G27889	45
AT5G27890	246
AT5G27893	3
AT5G27895	26
AT5G27900	0
AT5G27902	0
AT5G27905	0
AT5G27910	106
AT5G27920	270
AT5G27925	0
AT5G27927	0
AT5G27930	1499
AT5G27940	0
AT5G27944	0
AT5G27945	0
AT5G27947	0
AT5G27950	675
AT5G27960	0
AT5G27965	0
AT5G27970	1588
AT5G27980	0
AT5G27990	811
AT5G28000	0
AT5G28010	15
AT5G28020	97
AT5G28030	4
AT5G28040	762
AT5G28050	1362
AT5G28053	0
AT5G28056	0
AT5G28060	22890
AT5G28065	0
AT5G28067	0
AT5G28073	0
AT5G28076	0
AT5G28080	0
AT5G28085	0
AT5G28090	0
AT5G28100	0
AT5G28110	0
AT5G28120	0
AT5G28130	0
AT5G28140	0
AT5G28141	0
AT5G28143	0
AT5G28145	0
AT5G28150	575
AT5G28160	0
AT5G28165	2
AT5G28170	0
AT5G28173	0
AT5G28176	0
AT5G28180	0
AT5G28190	0
AT5G28200	0
AT5G28210	0
AT5G28220	330
AT5G28225	0
AT5G28230	0
AT5G28232	0
AT5G28235	0
AT5G28237	0
AT5G28240	0
AT5G28250	0
AT5G28253	0
AT5G28260	0
AT5G28262	7
AT5G28263	0
AT5G28266	0
AT5G28270	0
AT5G28280	0
AT5G28285	0
AT5G28287	0
AT5G28288	0
AT5G28290	1131
AT5G28295	0
AT5G28300	1481
AT5G28310	4
AT5G28320	31
AT5G28330	37
AT5G28335	0
AT5G28340	21
AT5G28345	0
AT5G28350	453
AT5G28360	0
AT5G28370	5
AT5G28380	0
AT5G28390	31
AT5G28400	13
AT5G28405	0
AT5G28410	0
AT5G28415	32
AT5G28420	5
AT5G28430	10
AT5G28440	21
AT5G28442	65
AT5G28450	80
AT5G28460	16
AT5G28462	0
AT5G28463	0
AT5G28464	0
AT5G28466	0
AT5G28468	0
AT5G28469	0
AT5G28470	0
AT5G28480	0
AT5G28482	0
AT5G28484	0
AT5G28487	0
AT5G28490	541
AT5G28491	0
AT5G28495	0
AT5G28497	0
AT5G28500	5447
AT5G28510	0
AT5G28515	0
AT5G28520	0
AT5G28523	0
AT5G28524	0
AT5G28525	0
AT5G28526	0
AT5G28527	0
AT5G28530	304
AT5G28535	0
AT5G28540	12069
AT5G28545	0
AT5G28550	0
AT5G28560	0
AT5G28570	0
AT5G28580	0
AT5G28590	0
AT5G28593	0
AT5G28596	0
AT5G28600	0
AT5G28605	0
AT5G28610	0
AT5G28615	0
AT5G28620	0
AT5G28622	77
AT5G28623	0
AT5G28624	0
AT5G28625	0
AT5G28626	318
AT5G28627	0
AT5G28630	0
AT5G28635	1
AT5G28637	0
AT5G28640	3186
AT5G28641	0
AT5G28643	0
AT5G28644	0
AT5G28646	50
AT5G28650	95
AT5G28655	0
AT5G28660	0
AT5G28662	0
AT5G28664	0
AT5G28667	0
AT5G28670	0
AT5G28671	0
AT5G28672	0
AT5G28673	0
AT5G28675	0
AT5G28680	0
AT5G28690	0
AT5G28692	0
AT5G28696	0
AT5G28698	0
AT5G28700	0
AT5G28710	0
AT5G28712	0
AT5G28715	0
AT5G28720	0
AT5G28730	0
AT5G28740	2307
AT5G28750	2524
AT5G28760	0
AT5G28765	0
AT5G28770	386
AT5G28773	0
AT5G28776	0
AT5G28780	0
AT5G28785	0
AT5G28790	0
AT5G28810	0
AT5G28820	0
AT5G28823	0
AT5G28824	0
AT5G28826	0
AT5G28830	237
AT5G28840	3760
AT5G28845	6
AT5G28850	565
AT5G28860	0
AT5G28865	0
AT5G28870	0
AT5G28880	0
AT5G28885	0
AT5G28886	0
AT5G28888	0
AT5G28890	0
AT5G28892	0
AT5G28894	0
AT5G28897	0
AT5G28900	552
AT5G28910	26
AT5G28913	1098
AT5G28916	0
AT5G28917	0
AT5G28919	0
AT5G28920	0
AT5G28923	0
AT5G28926	0
AT5G28927	0
AT5G28928	0
AT5G28929	0
AT5G28930	0
AT5G28935	0
AT5G28937	0
AT5G28940	0
AT5G28950	0
AT5G28960	0
AT5G28970	0
AT5G28980	0
AT5G28990	0
AT5G28993	0
AT5G28996	0
AT5G29000	140
AT5G29015	0
AT5G29020	0
AT5G29022	0
AT5G29024	0
AT5G29026	0
AT5G29028	0
AT5G29029	0
AT5G29030	0
AT5G29031	0
AT5G29032	0
AT5G29033	0
AT5G29034	0
AT5G29035	0
AT5G29036	0
AT5G29037	0
AT5G29040	0
AT5G29041	0
AT5G29043	0
AT5G29046	0
AT5G29050	0
AT5G29053	0
AT5G29054	0
AT5G29056	0
AT5G29058	0
AT5G29060	0
AT5G29070	0
AT5G29075	0
AT5G29090	0
AT5G29100	0
AT5G29210	0
AT5G29295	0
AT5G29337	0
AT5G29380	0
AT5G29408	0
AT5G29436	0
AT5G29465	0
AT5G29550	0
AT5G29560	0
AT5G29562	0
AT5G29565	0
AT5G29568	0
AT5G29571	0
AT5G29574	0
AT5G29577	0
AT5G29580	0
AT5G29591	0
AT5G29602	0
AT5G29613	0
AT5G29624	0
AT5G29629	0
AT5G29635	0
AT5G29646	0
AT5G29708	0
AT5G29720	0
AT5G29762	0
AT5G29805	0
AT5G29890	0
AT5G29975	0
AT5G30060	0
AT5G30102	0
AT5G30123	0
AT5G30189	0
AT5G30207	0
AT5G30218	0
AT5G30247	0
AT5G30269	0
AT5G30276	0
AT5G30341	0
AT5G30360	0
AT5G30380	0
AT5G30390	0
AT5G30400	0
AT5G30406	0
AT5G30410	0
AT5G30420	0
AT5G30428	0
AT5G30440	0
AT5G30450	0
AT5G30460	0
AT5G30470	0
AT5G30480	0
AT5G30490	560
AT5G30495	503
AT5G30500	0
AT5G30510	11575
AT5G30520	0
AT5G30532	0
AT5G30545	0
AT5G30584	0
AT5G30628	0
AT5G30648	0
AT5G30673	0
AT5G30721	0
AT5G30762	0
AT5G30852	0
AT5G30870	0
AT5G30942	0
AT5G31032	0
AT5G31087	0
AT5G31092	0
AT5G31122	0
AT5G31212	0
AT5G31302	0
AT5G31314	0
AT5G31355	0
AT5G31412	0
AT5G31496	0
AT5G31511	0
AT5G31536	0
AT5G31572	0
AT5G31637	0
AT5G31651	0
AT5G31662	0
AT5G31668	0
AT5G31685	0
AT5G31702	0
AT5G31719	0
AT5G31736	0
AT5G31752	0
AT5G31753	0
AT5G31758	0
AT5G31770	0
AT5G31778	0
AT5G31787	0
AT5G31804	0
AT5G31807	0
AT5G31821	0
AT5G31838	0
AT5G31842	0
AT5G31845	0
AT5G31855	0
AT5G31873	0
AT5G31884	0
AT5G31891	0
AT5G31905	0
AT5G31909	0
AT5G31919	0
AT5G31923	0
AT5G31927	0
AT5G31932	0
AT5G31945	0
AT5G31962	0
AT5G31963	0
AT5G31980	0
AT5G31981	0
AT5G31989	0
AT5G31999	0
AT5G32002	0
AT5G32017	0
AT5G32022	0
AT5G32035	0
AT5G32037	0
AT5G32042	0
AT5G32053	0
AT5G32060	0
AT5G32070	0
AT5G32071	0
AT5G32072	0
AT5G32082	0
AT5G32089	0
AT5G32103	0
AT5G32107	0
AT5G32112	0
AT5G32122	0
AT5G32125	0
AT5G32136	0
AT5G32143	0
AT5G32161	0
AT5G32162	0
AT5G32169	0
AT5G32179	0
AT5G32197	0
AT5G32215	0
AT5G32228	0
AT5G32241	0
AT5G32254	0
AT5G32267	0
AT5G32280	0
AT5G32293	0
AT5G32306	0
AT5G32312	0
AT5G32345	0
AT5G32358	0
AT5G32386	0
AT5G32400	0
AT5G32402	0
AT5G32404	0
AT5G32405	0
AT5G32406	0
AT5G32408	0
AT5G32410	0
AT5G32420	0
AT5G32423	0
AT5G32426	0
AT5G32430	0
AT5G32431	0
AT5G32433	0
AT5G32434	0
AT5G32436	0
AT5G32440	1029
AT5G32450	1513
AT5G32460	1
AT5G32470	504
AT5G32471	0
AT5G32473	0
AT5G32475	0
AT5G32481	0
AT5G32482	0
AT5G32483	0
AT5G32484	0
AT5G32485	0
AT5G32486	0
AT5G32487	0
AT5G32488	0
AT5G32489	0
AT5G32490	0
AT5G32495	0
AT5G32505	0
AT5G32510	0
AT5G32511	0
AT5G32512	0
AT5G32513	0
AT5G32514	0
AT5G32515	0
AT5G32516	0
AT5G32517	0
AT5G32518	0
AT5G32519	0
AT5G32520	0
AT5G32521	0
AT5G32522	0
AT5G32525	0
AT5G32540	0
AT5G32563	0
AT5G32566	0
AT5G32569	0
AT5G32572	0
AT5G32576	0
AT5G32580	0
AT5G32590	0
AT5G32591	0
AT5G32592	0
AT5G32593	0
AT5G32594	0
AT5G32595	0
AT5G32596	0
AT5G32598	0
AT5G32600	0
AT5G32605	0
AT5G32610	0
AT5G32613	0
AT5G32616	0
AT5G32619	0
AT5G32620	0
AT5G32621	0
AT5G32622	0
AT5G32623	0
AT5G32624	0
AT5G32625	0
AT5G32626	0
AT5G32627	0
AT5G32628	0
AT5G32630	0
AT5G32654	0
AT5G32670	0
AT5G32678	0
AT5G32690	0
AT5G32702	0
AT5G32726	0
AT5G32750	0
AT5G32775	0
AT5G32800	0
AT5G32825	0
AT5G32850	0
AT5G32875	0
AT5G32900	0
AT5G32925	0
AT5G32950	0
AT5G32975	0
AT5G33000	0
AT5G33025	0
AT5G33050	0
AT5G33070	0
AT5G33075	0
AT5G33100	0
AT5G33125	0
AT5G33150	0
AT5G33175	0
AT5G33200	0
AT5G33202	0
AT5G33204	0
AT5G33207	0
AT5G33210	0
AT5G33220	0
AT5G33223	0
AT5G33226	0
AT5G33230	0
AT5G33232	0
AT5G33234	0
AT5G33237	0
AT5G33240	0
AT5G33250	0
AT5G33251	0
AT5G33252	0
AT5G33253	0
AT5G33254	0
AT5G33255	0
AT5G33256	0
AT5G33257	0
AT5G33258	0
AT5G33259	0
AT5G33260	0
AT5G33270	0
AT5G33280	564
AT5G33285	0
AT5G33290	185
AT5G33300	395
AT5G33303	0
AT5G33306	0
AT5G33310	0
AT5G33315	0
AT5G33320	5641
AT5G33330	0
AT5G33340	0
AT5G33350	0
AT5G33355	0
AT5G33360	0
AT5G33365	0
AT5G33370	211
AT5G33380	0
AT5G33381	0
AT5G33382	14
AT5G33383	0
AT5G33384	0
AT5G33385	0
AT5G33386	0
AT5G33387	0
AT5G33388	0
AT5G33389	0
AT5G33390	0
AT5G33391	0
AT5G33392	0
AT5G33393	0
AT5G33395	0
AT5G33398	0
AT5G33399	10
AT5G33400	5
AT5G33402	0
AT5G33404	0
AT5G33405	0
AT5G33406	0
AT5G33410	0
AT5G33415	0
AT5G33420	0
AT5G33422	0
AT5G33424	0
AT5G33427	0
AT5G33428	0
AT5G33431	0
AT5G33432	0
AT5G33433	0
AT5G33434	0
AT5G33436	0
AT5G33438	0
AT5G33439	0
AT5G33441	0
AT5G33442	0
AT5G33533	0
AT5G33624	0
AT5G33715	0
AT5G33806	0
AT5G33898	0
AT5G33990	0
AT5G34082	0
AT5G34174	0
AT5G34266	0
AT5G34358	0
AT5G34376	0
AT5G34394	0
AT5G34412	0
AT5G34431	0
AT5G34450	0
AT5G34460	0
AT5G34480	0
AT5G34500	0
AT5G34520	0
AT5G34540	0
AT5G34560	0
AT5G34581	0
AT5G34602	0
AT5G34623	0
AT5G34644	0
AT5G34665	0
AT5G34686	0
AT5G34696	0
AT5G34707	0
AT5G34728	0
AT5G34749	0
AT5G34770	0
AT5G34780	0
AT5G34790	14
AT5G34795	37
AT5G34800	12
AT5G34810	1
AT5G34820	0
AT5G34825	0
AT5G34828	0
AT5G34829	0
AT5G34830	13
AT5G34831	0
AT5G34832	0
AT5G34833	0
AT5G34834	0
AT5G34835	0
AT5G34836	0
AT5G34837	0
AT5G34838	0
AT5G34839	0
AT5G34840	0
AT5G34841	0
AT5G34842	0
AT5G34843	0
AT5G34844	0
AT5G34845	0
AT5G34846	0
AT5G34847	0
AT5G34848	0
AT5G34849	0
AT5G34850	4618
AT5G34851	0
AT5G34852	0
AT5G34853	716
AT5G34854	0
AT5G34855	0
AT5G34856	0
AT5G34857	0
AT5G34858	0
AT5G34859	0
AT5G34860	0
AT5G34861	0
AT5G34862	0
AT5G34863	0
AT5G34864	0
AT5G34865	0
AT5G34866	0
AT5G34867	0
AT5G34868	0
AT5G34869	0
AT5G34870	0
AT5G34871	13
AT5G34880	0
AT5G34881	0
AT5G34882	0
AT5G34883	0
AT5G34885	0
AT5G34887	0
AT5G34890	0
AT5G34895	0
AT5G34900	0
AT5G34903	0
AT5G34905	0
AT5G34908	0
AT5G34910	0
AT5G34920	0
AT5G34925	0
AT5G34930	417
AT5G34940	438
AT5G34945	0
AT5G34950	0
AT5G34960	0
AT5G34965	0
AT5G34970	0
AT5G34980	0
AT5G34985	0
AT5G34990	0
AT5G35000	0
AT5G35010	0
AT5G35020	0
AT5G35021	0
AT5G35023	0
AT5G35025	0
AT5G35030	0
AT5G35035	0
AT5G35040	0
AT5G35045	0
AT5G35046	0
AT5G35048	0
AT5G35050	0
AT5G35052	0
AT5G35057	0
AT5G35061	0
AT5G35065	0
AT5G35067	0
AT5G35069	0
AT5G35070	0
AT5G35073	0
AT5G35076	0
AT5G35080	550
AT5G35090	2
AT5G35100	1114
AT5G35110	0
AT5G35111	0
AT5G35113	0
AT5G35116	0
AT5G35118	0
AT5G35120	0
AT5G35130	0
AT5G35140	0
AT5G35142	0
AT5G35145	0
AT5G35146	0
AT5G35148	0
AT5G35150	0
AT5G35160	4978
AT5G35170	1308
AT5G35180	2166
AT5G35190	0
AT5G35195	0
AT5G35200	1009
AT5G35205	0
AT5G35207	0
AT5G35210	1907
AT5G35220	1478
AT5G35230	0
AT5G35240	0
AT5G35250	0
AT5G35260	0
AT5G35270	0
AT5G35280	0
AT5G35300	0
AT5G35310	0
AT5G35320	430
AT5G35330	543
AT5G35331	0
AT5G35332	0
AT5G35334	0
AT5G35336	0
AT5G35337	0
AT5G35338	0
AT5G35339	0
AT5G35340	0
AT5G35341	0
AT5G35344	0
AT5G35348	0
AT5G35353	0
AT5G35354	0
AT5G35356	0
AT5G35360	10923
AT5G35370	86
AT5G35375	0
AT5G35380	0
AT5G35390	0
AT5G35400	365
AT5G35405	0
AT5G35407	0
AT5G35410	113
AT5G35413	0
AT5G35416	0
AT5G35420	12
AT5G35425	0
AT5G35430	1283
AT5G35450	263
AT5G35460	604
AT5G35475	0
AT5G35480	0
AT5G35490	1
AT5G35495	0
AT5G35510	0
AT5G35520	288
AT5G35525	0
AT5G35530	11447
AT5G35535	0
AT5G35540	0
AT5G35550	0
AT5G35555	0
AT5G35560	402
AT5G35570	512
AT5G35575	2
AT5G35580	0
AT5G35590	3918
AT5G35600	0
AT5G35601	0
AT5G35602	0
AT5G35603	0
AT5G35604	0
AT5G35605	0
AT5G35606	0
AT5G35607	0
AT5G35608	0
AT5G35610	0
AT5G35615	0
AT5G35620	3399
AT5G35630	21816
AT5G35640	0
AT5G35643	0
AT5G35646	0
AT5G35650	0
AT5G35655	0
AT5G35657	0
AT5G35660	0
AT5G35670	120
AT5G35680	1479
AT5G35688	0
AT5G35690	539
AT5G35695	0
AT5G35698	0
AT5G35700	651
AT5G35710	0
AT5G35715	4
AT5G35720	0
AT5G35725	0
AT5G35730	1089
AT5G35732	23
AT5G35735	104
AT5G35736	0
AT5G35737	0
AT5G35738	36
AT5G35740	295
AT5G35750	732
AT5G35753	272
AT5G35756	0
AT5G35760	22
AT5G35770	0
AT5G35775	0
AT5G35777	0
AT5G35780	0
AT5G35790	2102
AT5G35791	0
AT5G35792	0
AT5G35794	0
AT5G35796	0
AT5G35798	0
AT5G35800	0
AT5G35802	0
AT5G35805	0
AT5G35810	0
AT5G35820	0
AT5G35830	0
AT5G35840	1063
AT5G35860	0
AT5G35870	0
AT5G35880	0
AT5G35890	0
AT5G35900	0
AT5G35910	1995
AT5G35912	0
AT5G35913	0
AT5G35914	0
AT5G35915	0
AT5G35917	0
AT5G35918	0
AT5G35920	0
AT5G35923	0
AT5G35926	32
AT5G35927	0
AT5G35930	397
AT5G35932	1
AT5G35935	97
AT5G35940	29
AT5G35945	0
AT5G35950	0
AT5G35960	9
AT5G35965	0
AT5G35970	571
AT5G35980	2133
AT5G35995	254
AT5G36000	28
AT5G36001	0
AT5G36002	0
AT5G36005	0
AT5G36010	0
AT5G36015	0
AT5G36020	0
AT5G36030	0
AT5G36035	0
AT5G36040	0
AT5G36050	0
AT5G36060	0
AT5G36070	0
AT5G36075	0
AT5G36080	0
AT5G36090	0
AT5G36100	0
AT5G36110	0
AT5G36120	752
AT5G36125	0
AT5G36130	0
AT5G36140	0
AT5G36150	0
AT5G36160	874
AT5G36170	1178
AT5G36180	0
AT5G36185	0
AT5G36190	0
AT5G36200	0
AT5G36210	2005
AT5G36220	9
AT5G36223	0
AT5G36225	0
AT5G36226	0
AT5G36228	0
AT5G36230	7828
AT5G36240	0
AT5G36250	529
AT5G36260	5
AT5G36270	0
AT5G36275	0
AT5G36280	0
AT5G36290	2404
AT5G36293	0
AT5G36296	0
AT5G36297	0
AT5G36300	0
AT5G36310	0
AT5G36320	0
AT5G36330	0
AT5G36340	0
AT5G36350	0
AT5G36360	0
AT5G36370	0
AT5G36380	0
AT5G36390	0
AT5G36400	0
AT5G36410	0
AT5G36420	0
AT5G36430	0
AT5G36440	0
AT5G36450	0
AT5G36460	0
AT5G36470	0
AT5G36480	0
AT5G36490	0
AT5G36500	0
AT5G36510	0
AT5G36520	0
AT5G36530	0
AT5G36540	0
AT5G36550	0
AT5G36650	0
AT5G36655	0
AT5G36657	0
AT5G36658	0
AT5G36659	0
AT5G36660	0
AT5G36661	0
AT5G36662	0
AT5G36670	0
AT5G36680	0
AT5G36685	0
AT5G36690	0
AT5G36700	1
AT5G36710	0
AT5G36720	0
AT5G36722	0
AT5G36730	0
AT5G36732	0
AT5G36734	0
AT5G36736	0
AT5G36737	0
AT5G36738	0
AT5G36739	0
AT5G36740	4
AT5G36770	0
AT5G36775	0
AT5G36780	0
AT5G36790	0
AT5G36800	0
AT5G36805	0
AT5G36810	0
AT5G36820	0
AT5G36825	0
AT5G36830	0
AT5G36840	0
AT5G36850	0
AT5G36860	0
AT5G36870	0
AT5G36880	3045
AT5G36890	1143
AT5G36900	0
AT5G36903	0
AT5G36904	0
AT5G36905	0
AT5G36907	0
AT5G36910	2357
AT5G36920	8
AT5G36925	2
AT5G36930	235
AT5G36935	0
AT5G36937	0
AT5G36940	252
AT5G36950	753
AT5G36960	30
AT5G36970	0
AT5G36980	0
AT5G36990	0
AT5G37000	291
AT5G37010	1302
AT5G37017	0
AT5G37020	4464
AT5G37030	0
AT5G37040	0
AT5G37050	0
AT5G37055	112
AT5G37060	0
AT5G37070	160
AT5G37072	47
AT5G37080	0
AT5G37090	0
AT5G37100	0
AT5G37110	0
AT5G37120	0
AT5G37125	0
AT5G37130	1521
AT5G37140	0
AT5G37145	0
AT5G37150	0
AT5G37160	0
AT5G37165	0
AT5G37170	0
AT5G37175	0
AT5G37180	26
AT5G37190	569
AT5G37200	0
AT5G37210	0
AT5G37220	0
AT5G37230	0
AT5G37240	34
AT5G37247	7
AT5G37250	0
AT5G37260	150
AT5G37270	0
AT5G37280	0
AT5G37290	176
AT5G37300	4
AT5G37310	1461
AT5G37320	0
AT5G37330	0
AT5G37340	102
AT5G37350	835
AT5G37352	0
AT5G37360	473
AT5G37370	1077
AT5G37380	505
AT5G37381	0
AT5G37383	0
AT5G37385	0
AT5G37390	0
AT5G37400	151
AT5G37410	50
AT5G37415	0
AT5G37420	4
AT5G37430	0
AT5G37440	19
AT5G37442	0
AT5G37445	2
AT5G37450	1
AT5G37460	11
AT5G37470	0
AT5G37473	0
AT5G37474	0
AT5G37475	1552
AT5G37476	0
AT5G37478	0
AT5G37480	291
AT5G37485	14
AT5G37490	0
AT5G37500	170
AT5G37510	6638
AT5G37520	0
AT5G37530	329
AT5G37540	35
AT5G37550	46
AT5G37560	0
AT5G37570	263
AT5G37590	358
AT5G37600	1472
AT5G37610	0
AT5G37620	0
AT5G37630	881
AT5G37640	0
AT5G37650	0
AT5G37660	137
AT5G37665	0
AT5G37670	53
AT5G37680	269
AT5G37690	0
AT5G37710	253
AT5G37715	0
AT5G37720	1177
AT5G37730	0
AT5G37732	0
AT5G37740	22
AT5G37750	27
AT5G37760	0
AT5G37770	354
AT5G37780	7908
AT5G37790	1515
AT5G37793	17
AT5G37795	0
AT5G37800	4
AT5G37810	0
AT5G37820	0
AT5G37830	1965
AT5G37840	12
AT5G37850	653
AT5G37860	1
AT5G37870	0
AT5G37872	0
AT5G37875	0
AT5G37880	0
AT5G37890	456
AT5G37900	0
AT5G37910	0
AT5G37920	0
AT5G37930	335
AT5G37940	3
AT5G37950	0
AT5G37960	3
AT5G37970	4
AT5G37980	50
AT5G37990	0
AT5G38000	0
AT5G38005	0
AT5G38010	13
AT5G38020	35
AT5G38030	0
AT5G38035	0
AT5G38037	0
AT5G38040	141
AT5G38050	129
AT5G38060	146
AT5G38070	33
AT5G38080	0
AT5G38090	0
AT5G38096	0
AT5G38100	0
AT5G38110	1112
AT5G38120	47
AT5G38130	24
AT5G38140	107
AT5G38150	772
AT5G38155	0
AT5G38160	0
AT5G38170	0
AT5G38180	0
AT5G38190	0
AT5G38192	0
AT5G38195	0
AT5G38197	0
AT5G38200	15
AT5G38210	0
AT5G38212	12
AT5G38220	310
AT5G38230	0
AT5G38240	0
AT5G38250	0
AT5G38260	0
AT5G38270	0
AT5G38275	0
AT5G38280	18
AT5G38285	0
AT5G38290	595
AT5G38300	546
AT5G38310	13
AT5G38317	0
AT5G38320	79
AT5G38330	0
AT5G38340	112
AT5G38344	0
AT5G38350	0
AT5G38360	601
AT5G38365	0
AT5G38378	0
AT5G38380	437
AT5G38383	0
AT5G38386	6
AT5G38390	0
AT5G38391	0
AT5G38392	0
AT5G38393	0
AT5G38396	0
AT5G38397	0
AT5G38400	0
AT5G38410	11677
AT5G38420	1542
AT5G38430	1522
AT5G38435	0
AT5G38437	0
AT5G38440	0
AT5G38450	0
AT5G38460	374
AT5G38470	3942
AT5G38480	8534
AT5G38490	0
AT5G38500	0
AT5G38510	198
AT5G38520	890
AT5G38530	644
AT5G38540	0
AT5G38550	3
AT5G38560	947
AT5G38565	20
AT5G38570	0
AT5G38580	0
AT5G38590	252
AT5G38595	0
AT5G38600	603
AT5G38610	32
AT5G38620	0
AT5G38630	865
AT5G38640	1118
AT5G38650	0
AT5G38660	693
AT5G38670	0
AT5G38680	0
AT5G38690	834
AT5G38700	0
AT5G38705	0
AT5G38710	4
AT5G38720	694
AT5G38730	98
AT5G38740	0
AT5G38743	11
AT5G38747	20
AT5G38750	2
AT5G38760	0
AT5G38770	17
AT5G38780	20
AT5G38790	0
AT5G38800	0
AT5G38810	0
AT5G38820	1
AT5G38830	1695
AT5G38840	710
AT5G38850	128
AT5G38860	268
AT5G38865	30
AT5G38870	42
AT5G38880	1357
AT5G38890	643
AT5G38895	41
AT5G38900	0
AT5G38905	0
AT5G38910	0
AT5G38920	0
AT5G38930	248
AT5G38940	462
AT5G38950	0
AT5G38960	0
AT5G38970	11
AT5G38975	0
AT5G38980	1910
AT5G38990	327
AT5G39000	0
AT5G39010	0
AT5G39020	52
AT5G39024	0
AT5G39030	31
AT5G39040	807
AT5G39050	367
AT5G39060	0
AT5G39070	0
AT5G39080	88
AT5G39090	0
AT5G39095	0
AT5G39100	0
AT5G39110	0
AT5G39120	0
AT5G39130	0
AT5G39140	0
AT5G39150	0
AT5G39155	0
AT5G39160	0
AT5G39170	0
AT5G39180	0
AT5G39185	0
AT5G39190	0
AT5G39200	0
AT5G39205	0
AT5G39210	543
AT5G39220	614
AT5G39230	4
AT5G39240	562
AT5G39245	0
AT5G39250	176
AT5G39260	2
AT5G39270	0
AT5G39280	0
AT5G39290	0
AT5G39300	0
AT5G39310	0
AT5G39320	2679
AT5G39330	15
AT5G39340	490
AT5G39350	444
AT5G39360	511
AT5G39365	0
AT5G39370	0
AT5G39380	270
AT5G39390	0
AT5G39400	0
AT5G39410	2688
AT5G39420	80
AT5G39430	0
AT5G39440	0
AT5G39450	242
AT5G39460	0
AT5G39470	0
AT5G39471	10
AT5G39473	0
AT5G39480	0
AT5G39490	0
AT5G39493	0
AT5G39500	1500
AT5G39510	1041
AT5G39520	2
AT5G39530	487
AT5G39532	0
AT5G39533	0
AT5G39535	0
AT5G39540	0
AT5G39550	695
AT5G39560	0
AT5G39570	15329
AT5G39580	0
AT5G39590	846
AT5G39600	1137
AT5G39610	1
AT5G39620	0
AT5G39630	0
AT5G39635	0
AT5G39640	0
AT5G39645	0
AT5G39650	0
AT5G39660	40
AT5G39670	0
AT5G39680	76
AT5G39690	0
AT5G39693	0
AT5G39700	0
AT5G39710	576
AT5G39715	0
AT5G39720	0
AT5G39730	832
AT5G39740	21211
AT5G39750	0
AT5G39760	275
AT5G39770	0
AT5G39775	0
AT5G39785	15
AT5G39790	307
AT5G39800	447
AT5G39810	0
AT5G39820	0
AT5G39830	1132
AT5G39840	779
AT5G39850	249
AT5G39860	10
AT5G39861	0
AT5G39862	0
AT5G39863	0
AT5G39865	3
AT5G39870	0
AT5G39880	0
AT5G39890	3
AT5G39895	0
AT5G39900	333
AT5G39910	0
AT5G39920	0
AT5G39930	0
AT5G39940	405
AT5G39950	1264
AT5G39955	0
AT5G39960	498
AT5G39970	47
AT5G39980	692
AT5G39990	1388
AT5G39995	11
AT5G40000	0
AT5G40010	0
AT5G40020	24
AT5G40030	261
AT5G40040	11
AT5G40050	0
AT5G40060	135
AT5G40070	0
AT5G40080	567
AT5G40090	45
AT5G40100	39
AT5G40110	0
AT5G40120	0
AT5G40130	24
AT5G40140	389
AT5G40150	510
AT5G40153	0
AT5G40155	0
AT5G40160	1387
AT5G40170	216
AT5G40180	0
AT5G40190	501
AT5G40200	1720
AT5G40210	12
AT5G40212	0
AT5G40220	0
AT5G40230	33
AT5G40240	155
AT5G40250	855
AT5G40260	0
AT5G40270	262
AT5G40275	0
AT5G40280	336
AT5G40290	0
AT5G40300	301
AT5G40310	0
AT5G40315	0
AT5G40316	0
AT5G40320	2
AT5G40330	140
AT5G40340	1469
AT5G40348	0
AT5G40350	0
AT5G40360	0
AT5G40370	1584
AT5G40380	119
AT5G40382	0
AT5G40384	0
AT5G40390	617
AT5G40395	3
AT5G40400	293
AT5G40405	211
AT5G40410	80
AT5G40420	0
AT5G40430	0
AT5G40440	222
AT5G40450	347
AT5G40460	131
AT5G40470	158
AT5G40480	3606
AT5G40490	1334
AT5G40500	296
AT5G40510	3
AT5G40520	333
AT5G40530	289
AT5G40540	162
AT5G40545	0
AT5G40550	242
AT5G40560	0
AT5G40570	8
AT5G40580	1678
AT5G40590	0
AT5G40595	0
AT5G40600	138
AT5G40605	0
AT5G40610	1017
AT5G40620	0
AT5G40630	27
AT5G40640	582
AT5G40645	0
AT5G40650	748
AT5G40660	896
AT5G40670	418
AT5G40680	0
AT5G40690	8
AT5G40700	361
AT5G40710	243
AT5G40720	40
AT5G40730	44
AT5G40740	1130
AT5G40750	0
AT5G40760	1384
AT5G40770	5751
AT5G40780	31
AT5G40790	10
AT5G40800	135
AT5G40810	4156
AT5G40820	375
AT5G40830	1438
AT5G40840	302
AT5G40850	1364
AT5G40855	0
AT5G40860	0
AT5G40870	1034
AT5G40880	197
AT5G40890	1557
AT5G40900	0
AT5G40910	1176
AT5G40920	427
AT5G40930	675
AT5G40940	0
AT5G40942	263
AT5G40945	0
AT5G40950	10448
AT5G40960	23
AT5G40970	254
AT5G40980	0
AT5G40981	0
AT5G40990	0
AT5G41000	280
AT5G41010	1042
AT5G41020	592
AT5G41025	0
AT5G41030	0
AT5G41040	7
AT5G41050	78
AT5G41060	657
AT5G41070	434
AT5G41071	0
AT5G41080	79
AT5G41090	0
AT5G41100	346
AT5G41109	0
AT5G41110	125
AT5G41120	280
AT5G41130	184
AT5G41140	981
AT5G41150	432
AT5G41160	0
AT5G41170	29
AT5G41180	379
AT5G41190	1618
AT5G41200	0
AT5G41210	1236
AT5G41220	173
AT5G41240	208
AT5G41250	0
AT5G41260	761
AT5G41265	0
AT5G41270	134
AT5G41280	0
AT5G41290	0
AT5G41300	0
AT5G41310	0
AT5G41315	246
AT5G41320	0
AT5G41330	286
AT5G41340	517
AT5G41350	186
AT5G41360	412
AT5G41370	770
AT5G41380	0
AT5G41390	0
AT5G41400	347
AT5G41401	0
AT5G41410	2
AT5G41420	0
AT5G41430	0
AT5G41440	0
AT5G41450	0
AT5G41460	850
AT5G41470	4
AT5G41471	2
AT5G41480	362
AT5G41490	0
AT5G41491	0
AT5G41494	0
AT5G41500	0
AT5G41505	0
AT5G41510	0
AT5G41520	11576
AT5G41530	0
AT5G41540	0
AT5G41550	5
AT5G41560	302
AT5G41570	0
AT5G41580	367
AT5G41590	0
AT5G41600	2780
AT5G41605	0
AT5G41610	13
AT5G41612	0
AT5G41620	133
AT5G41630	0
AT5G41640	0
AT5G41650	123
AT5G41660	0
AT5G41663	0
AT5G41670	4781
AT5G41675	0
AT5G41680	0
AT5G41685	1097
AT5G41690	50
AT5G41700	4269
AT5G41710	28
AT5G41720	0
AT5G41730	0
AT5G41740	2
AT5G41750	10
AT5G41755	0
AT5G41760	738
AT5G41761	0
AT5G41763	0
AT5G41765	1
AT5G41770	2560
AT5G41780	0
AT5G41790	1594
AT5G41800	153
AT5G41810	209
AT5G41820	0
AT5G41830	0
AT5G41835	19
AT5G41840	0
AT5G41850	71
AT5G41860	7
AT5G41870	339
AT5G41880	490
AT5G41890	0
AT5G41900	39
AT5G41905	0
AT5G41908	0
AT5G41910	192
AT5G41920	546
AT5G41940	641
AT5G41950	2150
AT5G41960	336
AT5G41970	2657
AT5G41980	180
AT5G41990	1259
AT5G42000	731
AT5G42010	22
AT5G42020	11494
AT5G42030	667
AT5G42040	7
AT5G42050	616
AT5G42053	0
AT5G42060	1007
AT5G42070	164
AT5G42080	9650
AT5G42090	27
AT5G42092	0
AT5G42100	4516
AT5G42110	482
AT5G42120	4
AT5G42130	1487
AT5G42140	449
AT5G42146	43
AT5G42150	694
AT5G42170	0
AT5G42180	4
AT5G42190	2271
AT5G42200	104
AT5G42210	75
AT5G42220	1597
AT5G42223	0
AT5G42230	5
AT5G42232	0
AT5G42235	0
AT5G42240	2005
AT5G42242	0
AT5G42250	0
AT5G42260	0
AT5G42265	0
AT5G42270	4804
AT5G42280	203
AT5G42290	0
AT5G42300	2013
AT5G42310	645
AT5G42320	957
AT5G42323	0
AT5G42325	0
AT5G42330	675
AT5G42340	16
AT5G42350	233
AT5G42360	438
AT5G42370	243
AT5G42380	0
AT5G42390	3048
AT5G42400	513
AT5G42410	0
AT5G42420	1408
AT5G42430	0
AT5G42440	104
AT5G42445	23
AT5G42450	188
AT5G42460	24
AT5G42470	507
AT5G42480	2043
AT5G42490	1
AT5G42500	9
AT5G42504	0
AT5G42505	0
AT5G42510	0
AT5G42520	1253
AT5G42530	214
AT5G42540	2020
AT5G42560	810
AT5G42565	0
AT5G42567	0
AT5G42568	0
AT5G42570	915
AT5G42580	0
AT5G42590	0
AT5G42600	0
AT5G42610	0
AT5G42620	1904
AT5G42630	4
AT5G42635	0
AT5G42640	0
AT5G42645	0
AT5G42650	699
AT5G42655	0
AT5G42660	469
AT5G42670	386
AT5G42677	0
AT5G42680	7
AT5G42690	38
AT5G42700	215
AT5G42710	37
AT5G42720	2593
AT5G42730	27
AT5G42740	1840
AT5G42750	121
AT5G42760	19
AT5G42765	1096
AT5G42770	345
AT5G42780	137
AT5G42785	0
AT5G42790	4474
AT5G42797	0
AT5G42800	1172
AT5G42810	234
AT5G42820	350
AT5G42825	0
AT5G42830	10
AT5G42840	1
AT5G42850	1280
AT5G42860	548
AT5G42870	703
AT5G42880	259
AT5G42890	1747
AT5G42895	0
AT5G42900	1453
AT5G42905	0
AT5G42910	0
AT5G42920	1431
AT5G42930	0
AT5G42940	755
AT5G42950	3088
AT5G42955	0
AT5G42957	0
AT5G42960	757
AT5G42965	0
AT5G42970	1250
AT5G42980	11803
AT5G42990	428
AT5G43000	0
AT5G43010	2062
AT5G43015	0
AT5G43020	3169
AT5G43030	0
AT5G43035	0
AT5G43040	2
AT5G43050	521
AT5G43060	3348
AT5G43064	0
AT5G43065	0
AT5G43066	0
AT5G43068	0
AT5G43070	882
AT5G43080	274
AT5G43090	0
AT5G43100	627
AT5G43105	0
AT5G43110	0
AT5G43120	2
AT5G43130	948
AT5G43140	239
AT5G43150	45
AT5G43155	63
AT5G43160	75
AT5G43170	17
AT5G43175	0
AT5G43180	27
AT5G43185	0
AT5G43190	269
AT5G43196	0
AT5G43200	0
AT5G43210	71
AT5G43211	0
AT5G43230	0
AT5G43240	3
AT5G43250	162
AT5G43260	65
AT5G43270	192
AT5G43280	475
AT5G43285	0
AT5G43290	0
AT5G43300	0
AT5G43310	1093
AT5G43320	1990
AT5G43330	790
AT5G43340	0
AT5G43350	14
AT5G43360	0
AT5G43370	0
AT5G43380	48
AT5G43390	0
AT5G43400	287
AT5G43401	0
AT5G43403	58
AT5G43405	0
AT5G43410	0
AT5G43415	0
AT5G43420	74
AT5G43430	411
AT5G43440	59
AT5G43450	0
AT5G43455	0
AT5G43460	4359
AT5G43470	1639
AT5G43480	0
AT5G43490	0
AT5G43500	530
AT5G43510	0
AT5G43513	0
AT5G43516	0
AT5G43518	0
AT5G43520	0
AT5G43525	0
AT5G43530	58
AT5G43535	0
AT5G43540	0
AT5G43550	0
AT5G43560	1083
AT5G43570	20
AT5G43580	207
AT5G43590	0
AT5G43600	243
AT5G43603	0
AT5G43610	0
AT5G43620	15
AT5G43630	311
AT5G43640	2
AT5G43650	0
AT5G43660	11
AT5G43670	609
AT5G43680	301
AT5G43690	10
AT5G43695	0
AT5G43700	1482
AT5G43710	499
AT5G43720	871
AT5G43725	42
AT5G43730	139
AT5G43740	52
AT5G43745	346
AT5G43750	644
AT5G43755	0
AT5G43760	2526
AT5G43770	0
AT5G43780	601
AT5G43790	257
AT5G43800	0
AT5G43810	3997
AT5G43820	45
AT5G43822	110
AT5G43830	3332
AT5G43840	0
AT5G43850	632
AT5G43860	5
AT5G43870	48
AT5G43880	904
AT5G43890	0
AT5G43900	1495
AT5G43910	30
AT5G43920	412
AT5G43930	299
AT5G43935	8
AT5G43940	7717
AT5G43950	267
AT5G43960	3556
AT5G43970	2602
AT5G43980	55
AT5G43990	597
AT5G44000	209
AT5G44005	0
AT5G44010	147
AT5G44020	675
AT5G44030	362
AT5G44040	1631
AT5G44050	97
AT5G44060	298
AT5G44063	0
AT5G44065	0
AT5G44070	1129
AT5G44080	540
AT5G44090	779
AT5G44100	1129
AT5G44110	519
AT5G44120	0
AT5G44130	24
AT5G44140	0
AT5G44150	166
AT5G44160	7
AT5G44170	244
AT5G44180	1816
AT5G44190	886
AT5G44200	958
AT5G44210	121
AT5G44220	0
AT5G44230	315
AT5G44240	902
AT5G44250	235
AT5G44255	0
AT5G44260	4
AT5G44265	0
AT5G44270	0
AT5G44280	369
AT5G44283	0
AT5G44286	0
AT5G44290	521
AT5G44300	0
AT5G44306	10
AT5G44310	0
AT5G44313	0
AT5G44316	0
AT5G44320	3851
AT5G44330	0
AT5G44340	22971
AT5G44345	0
AT5G44350	0
AT5G44360	0
AT5G44370	882
AT5G44375	0
AT5G44380	22
AT5G44390	0
AT5G44400	3721
AT5G44410	744
AT5G44415	0
AT5G44416	0
AT5G44417	0
AT5G44418	0
AT5G44420	0
AT5G44430	0
AT5G44440	0
AT5G44450	595
AT5G44460	0
AT5G44470	0
AT5G44480	99
AT5G44490	53
AT5G44495	0
AT5G44500	457
AT5G44510	243
AT5G44520	316
AT5G44530	26
AT5G44540	0
AT5G44550	0
AT5G44555	0
AT5G44560	617
AT5G44562	0
AT5G44563	0
AT5G44565	5
AT5G44566	0
AT5G44567	4
AT5G44568	4
AT5G44569	32
AT5G44570	0
AT5G44572	36
AT5G44574	14
AT5G44575	0
AT5G44578	26
AT5G44580	78
AT5G44582	40
AT5G44585	0
AT5G44590	0
AT5G44600	292
AT5G44610	0
AT5G44620	34
AT5G44630	0
AT5G44635	1048
AT5G44640	0
AT5G44650	2542
AT5G44660	292
AT5G44670	362
AT5G44680	288
AT5G44690	0
AT5G44700	2
AT5G44705	1
AT5G44710	630
AT5G44720	1558
AT5G44730	851
AT5G44740	204
AT5G44750	724
AT5G44760	0
AT5G44770	0
AT5G44780	136
AT5G44785	639
AT5G44790	1206
AT5G44800	2413
AT5G44820	1
AT5G44830	0
AT5G44840	0
AT5G44850	0
AT5G44860	885
AT5G44870	165
AT5G44875	0
AT5G44880	0
AT5G44890	0
AT5G44900	0
AT5G44910	2
AT5G44920	0
AT5G44925	5
AT5G44930	233
AT5G44940	0
AT5G44950	0
AT5G44960	0
AT5G44970	0
AT5G44973	6
AT5G44980	13
AT5G44990	0
AT5G45000	0
AT5G45010	131
AT5G45020	245
AT5G45030	0
AT5G45040	118
AT5G45050	464
AT5G45060	770
AT5G45070	0
AT5G45080	0
AT5G45082	0
AT5G45085	0
AT5G45090	0
AT5G45095	20
AT5G45100	810
AT5G45105	0
AT5G45110	395
AT5G45113	3
AT5G45115	63
AT5G45116	0
AT5G45120	0
AT5G45130	1100
AT5G45140	1309
AT5G45150	60
AT5G45160	561
AT5G45170	587
AT5G45180	0
AT5G45190	781
AT5G45200	2
AT5G45210	1
AT5G45220	0
AT5G45230	0
AT5G45240	28
AT5G45250	267
AT5G45260	466
AT5G45275	240
AT5G45276	30
AT5G45277	0
AT5G45280	366
AT5G45290	875
AT5G45300	500
AT5G45307	0
AT5G45310	0
AT5G45320	0
AT5G45330	454
AT5G45340	4
AT5G45350	340
AT5G45360	610
AT5G45370	76
AT5G45380	0
AT5G45390	9717
AT5G45400	505
AT5G45410	706
AT5G45420	1418
AT5G45430	1854
AT5G45440	113
AT5G45450	0
AT5G45455	54
AT5G45460	243
AT5G45469	0
AT5G45470	0
AT5G45472	1
AT5G45475	0
AT5G45480	0
AT5G45490	1427
AT5G45500	743
AT5G45510	1264
AT5G45520	57
AT5G45530	232
AT5G45540	130
AT5G45550	497
AT5G45560	341
AT5G45570	0
AT5G45573	0
AT5G45576	0
AT5G45580	4
AT5G45590	600
AT5G45595	0
AT5G45600	776
AT5G45605	0
AT5G45610	338
AT5G45620	2395
AT5G45630	0
AT5G45640	0
AT5G45650	729
AT5G45660	452
AT5G45670	5000
AT5G45680	1072
AT5G45690	0
AT5G45700	1691
AT5G45710	215
AT5G45715	0
AT5G45720	378
AT5G45730	256
AT5G45740	31
AT5G45745	0
AT5G45750	2268
AT5G45760	293
AT5G45770	31
AT5G45775	12114
AT5G45780	648
AT5G45790	105
AT5G45800	952
AT5G45810	0
AT5G45820	7
AT5G45830	2
AT5G45840	23
AT5G45850	114
AT5G45860	5
AT5G45870	0
AT5G45875	0
AT5G45880	0
AT5G45890	0
AT5G45900	425
AT5G45905	0
AT5G45910	0
AT5G45920	56
AT5G45930	2224
AT5G45940	204
AT5G45950	2467
AT5G45960	118
AT5G45970	8
AT5G45980	0
AT5G45990	0
AT5G46000	0
AT5G46010	0
AT5G46020	4771
AT5G46025	0
AT5G46030	1566
AT5G46040	0
AT5G46050	21
AT5G46060	0
AT5G46070	2465
AT5G46080	21
AT5G46085	2
AT5G46090	63
AT5G46100	200
AT5G46105	0
AT5G46110	7193
AT5G46115	0
AT5G46120	0
AT5G46130	0
AT5G46140	1
AT5G46150	425
AT5G46160	1341
AT5G46170	461
AT5G46180	638
AT5G46190	873
AT5G46195	0
AT5G46200	0
AT5G46210	1854
AT5G46220	3
AT5G46230	80
AT5G46240	9
AT5G46250	2295
AT5G46260	0
AT5G46270	52
AT5G46280	1590
AT5G46290	8032
AT5G46295	0
AT5G46297	0
AT5G46300	0
AT5G46310	0
AT5G46315	0
AT5G46320	0
AT5G46325	0
AT5G46330	179
AT5G46340	393
AT5G46350	7
AT5G46360	0
AT5G46370	0
AT5G46380	0
AT5G46390	343
AT5G46395	4
AT5G46400	456
AT5G46410	269
AT5G46420	3044
AT5G46430	11756
AT5G46440	12
AT5G46450	263
AT5G46460	200
AT5G46470	555
AT5G46490	2
AT5G46500	2
AT5G46510	508
AT5G46520	18
AT5G46530	70
AT5G46540	0
AT5G46550	541
AT5G46560	384
AT5G46570	1272
AT5G46580	5279
AT5G46590	3
AT5G46595	0
AT5G46600	13
AT5G46610	12
AT5G46620	667
AT5G46630	1851
AT5G46640	150
AT5G46645	0
AT5G46650	23
AT5G46660	0
AT5G46665	0
AT5G46670	0
AT5G46680	112
AT5G46690	527
AT5G46700	1877
AT5G46710	164
AT5G46720	24
AT5G46730	106
AT5G46740	750
AT5G46750	1361
AT5G46760	1948
AT5G46770	5
AT5G46780	63
AT5G46790	959
AT5G46795	0
AT5G46800	1503
AT5G46810	0
AT5G46820	0
AT5G46825	1
AT5G46830	260
AT5G46840	1235
AT5G46845	0
AT5G46850	261
AT5G46860	1159
AT5G46870	108
AT5G46871	0
AT5G46873	0
AT5G46874	0
AT5G46875	0
AT5G46877	0
AT5G46880	568
AT5G46890	0
AT5G46900	0
AT5G46910	272
AT5G46915	10
AT5G46920	744
AT5G46930	0
AT5G46940	0
AT5G46950	0
AT5G46960	0
AT5G46970	0
AT5G46980	0
AT5G46990	0
AT5G47000	1
AT5G47010	3913
AT5G47020	2048
AT5G47030	8359
AT5G47040	1546
AT5G47050	150
AT5G47060	522
AT5G47070	220
AT5G47075	0
AT5G47077	0
AT5G47080	574
AT5G47090	395
AT5G47100	298
AT5G47110	5374
AT5G47120	2210
AT5G47130	4
AT5G47140	192
AT5G47150	5
AT5G47160	77
AT5G47170	28
AT5G47175	0
AT5G47180	355
AT5G47190	7458
AT5G47200	3182
AT5G47210	22098
AT5G47220	16
AT5G47225	0
AT5G47229	0
AT5G47230	33
AT5G47240	318
AT5G47250	174
AT5G47260	0
AT5G47280	0
AT5G47290	0
AT5G47300	0
AT5G47310	1446
AT5G47320	1453
AT5G47330	58
AT5G47340	0
AT5G47350	0
AT5G47360	170
AT5G47370	334
AT5G47380	258
AT5G47390	686
AT5G47400	306
AT5G47420	520
AT5G47430	977
AT5G47435	1296
AT5G47440	1
AT5G47445	62
AT5G47450	0
AT5G47455	642
AT5G47460	155
AT5G47470	4
AT5G47480	1515
AT5G47490	834
AT5G47500	2718
AT5G47510	162
AT5G47520	474
AT5G47530	37
AT5G47540	165
AT5G47550	15
AT5G47560	13
AT5G47570	3707
AT5G47580	275
AT5G47590	2
AT5G47600	3
AT5G47610	3
AT5G47620	656
AT5G47630	940
AT5G47635	1
AT5G47640	427
AT5G47650	244
AT5G47660	404
AT5G47670	1
AT5G47680	1525
AT5G47690	4340
AT5G47700	20909
AT5G47710	442
AT5G47720	237
AT5G47730	267
AT5G47740	0
AT5G47750	2143
AT5G47760	492
AT5G47770	3223
AT5G47780	2089
AT5G47790	676
AT5G47800	491
AT5G47810	117
AT5G47815	0
AT5G47818	0
AT5G47820	1529
AT5G47830	254
AT5G47840	1228
AT5G47850	0
AT5G47860	345
AT5G47870	807
AT5G47880	866
AT5G47890	2304
AT5G47900	145
AT5G47910	518
AT5G47920	13
AT5G47930	14650
AT5G47940	231
AT5G47950	0
AT5G47960	4
AT5G47970	391
AT5G47980	0
AT5G47990	0
AT5G48000	0
AT5G48010	0
AT5G48020	1001
AT5G48030	1277
AT5G48040	169
AT5G48050	0
AT5G48060	93
AT5G48070	0
AT5G48090	6
AT5G48100	0
AT5G48110	0
AT5G48120	874
AT5G48130	0
AT5G48140	0
AT5G48150	564
AT5G48160	1289
AT5G48170	62
AT5G48175	1
AT5G48180	1587
AT5G48190	0
AT5G48200	0
AT5G48205	0
AT5G48210	0
AT5G48220	660
AT5G48230	3745
AT5G48240	941
AT5G48250	965
AT5G48270	1
AT5G48280	0
AT5G48290	15
AT5G48300	8288
AT5G48310	1387
AT5G48320	65
AT5G48330	583
AT5G48335	721
AT5G48340	234
AT5G48350	18
AT5G48360	5544
AT5G48370	471
AT5G48375	0
AT5G48380	878
AT5G48385	4532
AT5G48390	26
AT5G48400	0
AT5G48410	20
AT5G48412	518
AT5G48420	0
AT5G48430	0
AT5G48440	543
AT5G48450	824
AT5G48460	1500
AT5G48465	0
AT5G48470	1387
AT5G48480	4385
AT5G48485	0
AT5G48490	173
AT5G48500	1060
AT5G48510	0
AT5G48515	0
AT5G48520	804
AT5G48530	99
AT5G48540	13
AT5G48543	0
AT5G48545	176
AT5G48550	0
AT5G48560	4
AT5G48570	101
AT5G48575	2
AT5G48580	2949
AT5G48590	244
AT5G48595	0
AT5G48600	1560
AT5G48605	0
AT5G48610	258
AT5G48620	1481
AT5G48630	606
AT5G48640	321
AT5G48650	191
AT5G48655	726
AT5G48657	0
AT5G48660	449
AT5G48670	38
AT5G48675	0
AT5G48680	506
AT5G48690	18
AT5G48700	0
AT5G48710	2
AT5G48720	481
AT5G48730	166
AT5G48740	30
AT5G48750	0
AT5G48760	4514
AT5G48770	0
AT5G48775	15
AT5G48780	9
AT5G48790	409
AT5G48800	329
AT5G48810	5353
AT5G48820	436
AT5G48830	838
AT5G48835	0
AT5G48840	341
AT5G48850	0
AT5G48860	0
AT5G48870	1233
AT5G48880	882
AT5G48890	0
AT5G48900	517
AT5G48905	0
AT5G48910	447
AT5G48920	51
AT5G48930	2839
AT5G48940	1
AT5G48945	0
AT5G48950	16
AT5G48953	0
AT5G48960	1842
AT5G48965	334
AT5G48970	547
AT5G48980	0
AT5G48990	279
AT5G49000	127
AT5G49010	128
AT5G49015	298
AT5G49020	1446
AT5G49030	3002
AT5G49040	0
AT5G49050	0
AT5G49060	227
AT5G49070	0
AT5G49080	0
AT5G49090	0
AT5G49100	1848
AT5G49110	193
AT5G49120	162
AT5G49130	0
AT5G49138	0
AT5G49140	0
AT5G49150	0
AT5G49152	1
AT5G49160	3200
AT5G49170	247
AT5G49180	0
AT5G49190	83
AT5G49200	0
AT5G49210	1081
AT5G49215	311
AT5G49220	947
AT5G49230	281
AT5G49240	0
AT5G49250	0
AT5G49260	0
AT5G49270	0
AT5G49280	281
AT5G49290	27
AT5G49300	126
AT5G49301	0
AT5G49305	0
AT5G49310	5
AT5G49320	8
AT5G49330	160
AT5G49340	0
AT5G49350	0
AT5G49360	907
AT5G49390	98
AT5G49400	787
AT5G49410	229
AT5G49420	0
AT5G49430	702
AT5G49435	0
AT5G49440	8743
AT5G49450	41
AT5G49460	3070
AT5G49465	0
AT5G49470	333
AT5G49480	329
AT5G49490	0
AT5G49500	117
AT5G49510	2212
AT5G49520	16
AT5G49525	6
AT5G49530	511
AT5G49540	1396
AT5G49550	350
AT5G49555	877
AT5G49560	392
AT5G49570	415
AT5G49580	496
AT5G49590	0
AT5G49600	0
AT5G49610	117
AT5G49615	0
AT5G49620	0
AT5G49630	282
AT5G49640	0
AT5G49645	89
AT5G49650	1428
AT5G49660	174
AT5G49665	234
AT5G49680	116
AT5G49690	7
AT5G49700	41
AT5G49710	296
AT5G49720	6437
AT5G49730	5
AT5G49740	3
AT5G49743	0
AT5G49746	0
AT5G49750	0
AT5G49760	1637
AT5G49770	3
AT5G49780	3
AT5G49790	0
AT5G49800	141
AT5G49810	2032
AT5G49820	974
AT5G49830	1994
AT5G49840	620
AT5G49850	0
AT5G49860	0
AT5G49870	0
AT5G49880	877
AT5G49890	647
AT5G49900	224
AT5G49910	9551
AT5G49920	0
AT5G49930	685
AT5G49940	1323
AT5G49945	632
AT5G49950	321
AT5G49960	243
AT5G49970	905
AT5G49980	3749
AT5G49990	439
AT5G50000	2212
AT5G50010	1160
AT5G50020	915
AT5G50030	0
AT5G50040	11
AT5G50050	0
AT5G50060	0
AT5G50070	0
AT5G50080	0
AT5G50090	108
AT5G50100	48
AT5G50110	408
AT5G50111	0
AT5G50115	0
AT5G50120	23
AT5G50130	112
AT5G50140	3
AT5G50150	685
AT5G50160	210
AT5G50170	256
AT5G50175	0
AT5G50180	1010
AT5G50190	0
AT5G50200	63
AT5G50210	1014
AT5G50220	0
AT5G50230	328
AT5G50240	21
AT5G50250	2156
AT5G50260	136
AT5G50270	0
AT5G50280	1033
AT5G50290	3
AT5G50300	0
AT5G50310	1783
AT5G50315	281
AT5G50320	1091
AT5G50330	200
AT5G50335	77
AT5G50340	503
AT5G50345	0
AT5G50350	602
AT5G50360	0
AT5G50361	0
AT5G50365	0
AT5G50370	1255
AT5G50375	1500
AT5G50380	1054
AT5G50390	539
AT5G50400	556
AT5G50410	471
AT5G50420	553
AT5G50423	0
AT5G50430	386
AT5G50440	86
AT5G50443	10
AT5G50450	323
AT5G50460	4411
AT5G50470	3
AT5G50480	0
AT5G50490	0
AT5G50500	0
AT5G50510	0
AT5G50520	0
AT5G50530	1
AT5G50540	0
AT5G50550	0
AT5G50560	0
AT5G50562	0
AT5G50565	0
AT5G50570	0
AT5G50580	0
AT5G50590	0
AT5G50600	0
AT5G50610	0
AT5G50620	0
AT5G50630	0
AT5G50640	0
AT5G50650	0
AT5G50660	0
AT5G50665	0
AT5G50670	0
AT5G50680	0
AT5G50690	0
AT5G50700	0
AT5G50710	0
AT5G50715	0
AT5G50717	0
AT5G50720	36
AT5G50740	2106
AT5G50750	0
AT5G50760	0
AT5G50770	0
AT5G50780	333
AT5G50790	0
AT5G50800	1
AT5G50805	0
AT5G50810	2144
AT5G50820	56
AT5G50830	0
AT5G50840	482
AT5G50850	4148
AT5G50860	749
AT5G50870	930
AT5G50890	232
AT5G50900	552
AT5G50910	0
AT5G50915	39
AT5G50920	24658
AT5G50930	53
AT5G50940	30
AT5G50950	22
AT5G50960	1312
AT5G50970	238
AT5G50990	224
AT5G50995	0
AT5G51000	0
AT5G51010	482
AT5G51020	380
AT5G51030	0
AT5G51040	622
AT5G51050	277
AT5G51055	0
AT5G51060	0
AT5G51070	539
AT5G51080	129
AT5G51090	0
AT5G51100	1207
AT5G51105	0
AT5G51110	2587
AT5G51120	1748
AT5G51130	244
AT5G51140	843
AT5G51150	548
AT5G51160	5
AT5G51170	130
AT5G51174	15
AT5G51180	564
AT5G51190	0
AT5G51195	0
AT5G51200	2957
AT5G51210	40
AT5G51220	595
AT5G51230	983
AT5G51250	0
AT5G51260	114
AT5G51270	0
AT5G51280	1124
AT5G51290	226
AT5G51300	2335
AT5G51310	12
AT5G51320	0
AT5G51330	38
AT5G51340	1113
AT5G51350	513
AT5G51360	0
AT5G51370	25
AT5G51380	819
AT5G51390	10
AT5G51400	1800
AT5G51410	1005
AT5G51420	0
AT5G51430	1374
AT5G51440	3
AT5G51450	381
AT5G51451	4
AT5G51460	351
AT5G51465	0
AT5G51470	0
AT5G51480	17
AT5G51490	0
AT5G51500	0
AT5G51510	739
AT5G51520	0
AT5G51530	16
AT5G51540	297
AT5G51545	1106
AT5G51550	7016
AT5G51560	2263
AT5G51570	721
AT5G51580	5
AT5G51585	0
AT5G51590	1042
AT5G51600	2074
AT5G51610	0
AT5G51620	245
AT5G51630	138
AT5G51640	170
AT5G51650	0
AT5G51660	1947
AT5G51670	116
AT5G51680	0
AT5G51690	461
AT5G51700	397
AT5G51710	395
AT5G51720	22
AT5G51730	313
AT5G51740	325
AT5G51750	7576
AT5G51760	0
AT5G51770	412
AT5G51780	0
AT5G51790	13
AT5G51795	49
AT5G51800	46
AT5G51810	19
AT5G51820	1799
AT5G51830	1350
AT5G51840	462
AT5G51845	0
AT5G51850	425
AT5G51860	0
AT5G51870	0
AT5G51880	787
AT5G51890	639
AT5G51900	0
AT5G51910	222
AT5G51915	0
AT5G51920	33
AT5G51930	0
AT5G51940	836
AT5G51950	47
AT5G51960	873
AT5G51970	1495
AT5G51980	1231
AT5G51990	0
AT5G52000	0
AT5G52010	1253
AT5G52020	0
AT5G52030	117
AT5G52040	2297
AT5G52045	0
AT5G52050	1
AT5G52055	0
AT5G52060	1308
AT5G52065	0
AT5G52067	0
AT5G52070	106
AT5G52080	0
AT5G52090	0
AT5G52100	286
AT5G52110	513
AT5G52115	0
AT5G52120	16
AT5G52130	0
AT5G52140	0
AT5G52145	0
AT5G52150	0
AT5G52155	0
AT5G52160	0
AT5G52170	20
AT5G52180	0
AT5G52190	0
AT5G52200	782
AT5G52210	251
AT5G52220	68
AT5G52230	283
AT5G52240	3456
AT5G52250	42
AT5G52260	0
AT5G52270	2
AT5G52272	0
AT5G52280	764
AT5G52290	75
AT5G52300	0
AT5G52310	2975
AT5G52320	354
AT5G52330	4
AT5G52340	0
AT5G52350	0
AT5G52355	0
AT5G52360	0
AT5G52370	776
AT5G52380	244
AT5G52390	0
AT5G52400	0
AT5G52410	272
AT5G52415	0
AT5G52420	665
AT5G52430	341
AT5G52440	2370
AT5G52450	278
AT5G52460	0
AT5G52470	10287
AT5G52471	14
AT5G52480	0
AT5G52490	0
AT5G52495	0
AT5G52500	0
AT5G52510	691
AT5G52520	1723
AT5G52530	1867
AT5G52540	2127
AT5G52545	56
AT5G52547	221
AT5G52550	541
AT5G52560	1228
AT5G52570	0
AT5G52580	649
AT5G52600	53
AT5G52605	0
AT5G52610	0
AT5G52620	0
AT5G52630	194
AT5G52640	118
AT5G52650	12189
AT5G52655	0
AT5G52660	156
AT5G52670	0
AT5G52680	0
AT5G52690	0
AT5G52700	0
AT5G52710	0
AT5G52720	0
AT5G52730	0
AT5G52740	0
AT5G52750	2
AT5G52760	0
AT5G52770	0
AT5G52780	679
AT5G52790	1
AT5G52797	0
AT5G52800	78
AT5G52810	179
AT5G52815	0
AT5G52820	1186
AT5G52830	21
AT5G52840	4461
AT5G52850	269
AT5G52860	1023
AT5G52870	263
AT5G52880	193
AT5G52882	1065
AT5G52890	126
AT5G52900	81
AT5G52910	317
AT5G52920	10179
AT5G52930	38
AT5G52940	14
AT5G52950	355
AT5G52960	1209
AT5G52965	0
AT5G52970	768
AT5G52975	0
AT5G52980	371
AT5G52990	109
AT5G53000	1254
AT5G53010	228
AT5G53020	334
AT5G53030	26
AT5G53040	0
AT5G53045	390
AT5G53048	7
AT5G53050	110
AT5G53060	634
AT5G53070	556
AT5G53080	275
AT5G53090	206
AT5G53100	3
AT5G53110	4
AT5G53120	1156
AT5G53130	433
AT5G53135	0
AT5G53140	4844
AT5G53150	653
AT5G53160	1397
AT5G53170	2102
AT5G53180	1083
AT5G53190	3
AT5G53200	22
AT5G53210	601
AT5G53220	134
AT5G53230	0
AT5G53240	0
AT5G53250	2
AT5G53260	0
AT5G53270	0
AT5G53280	604
AT5G53290	186
AT5G53300	11135
AT5G53310	918
AT5G53320	11
AT5G53330	401
AT5G53340	428
AT5G53350	1417
AT5G53360	43
AT5G53370	97
AT5G53380	0
AT5G53390	0
AT5G53400	1440
AT5G53410	0
AT5G53420	678
AT5G53430	310
AT5G53440	1205
AT5G53450	1820
AT5G53460	9381
AT5G53470	556
AT5G53480	4144
AT5G53486	296
AT5G53487	0
AT5G53490	1803
AT5G53500	1130
AT5G53510	0
AT5G53520	0
AT5G53530	426
AT5G53540	986
AT5G53550	19
AT5G53560	5473
AT5G53570	989
AT5G53580	586
AT5G53590	173
AT5G53592	18
AT5G53600	0
AT5G53610	0
AT5G53620	1855
AT5G53635	0
AT5G53637	0
AT5G53640	0
AT5G53650	676
AT5G53660	257
AT5G53670	0
AT5G53680	0
AT5G53700	2
AT5G53710	6
AT5G53720	0
AT5G53730	51
AT5G53740	47
AT5G53742	1
AT5G53750	24
AT5G53760	248
AT5G53770	673
AT5G53775	0
AT5G53780	0
AT5G53790	0
AT5G53800	655
AT5G53810	27
AT5G53815	44
AT5G53820	1
AT5G53830	131
AT5G53840	0
AT5G53850	1231
AT5G53860	2710
AT5G53870	34
AT5G53880	931
AT5G53890	517
AT5G53895	10
AT5G53900	83
AT5G53902	119
AT5G53905	0
AT5G53910	0
AT5G53920	153
AT5G53930	378
AT5G53940	354
AT5G53950	35
AT5G53960	0
AT5G53970	68
AT5G53980	0
AT5G53990	0
AT5G54000	0
AT5G54010	0
AT5G54020	11
AT5G54030	0
AT5G54035	0
AT5G54040	20
AT5G54043	0
AT5G54045	0
AT5G54050	0
AT5G54060	416
AT5G54062	0
AT5G54064	51
AT5G54067	0
AT5G54070	0
AT5G54075	0
AT5G54080	87
AT5G54090	171
AT5G54095	0
AT5G54100	650
AT5G54110	504
AT5G54130	72
AT5G54140	86
AT5G54145	51
AT5G54148	0
AT5G54150	4
AT5G54160	2568
AT5G54165	0
AT5G54170	348
AT5G54180	754
AT5G54190	1
AT5G54200	762
AT5G54203	0
AT5G54206	0
AT5G54210	0
AT5G54215	0
AT5G54220	0
AT5G54225	2
AT5G54230	0
AT5G54240	15
AT5G54250	386
AT5G54260	215
AT5G54270	11763
AT5G54280	728
AT5G54290	630
AT5G54300	34
AT5G54310	1036
AT5G54320	0
AT5G54330	0
AT5G54340	0
AT5G54350	0
AT5G54360	0
AT5G54365	0
AT5G54370	4
AT5G54375	0
AT5G54380	800
AT5G54390	2194
AT5G54400	21
AT5G54410	0
AT5G54420	0
AT5G54430	2869
AT5G54440	2016
AT5G54450	0
AT5G54460	0
AT5G54470	0
AT5G54480	0
AT5G54490	9
AT5G54500	1287
AT5G54510	1095
AT5G54520	121
AT5G54530	143
AT5G54540	2643
AT5G54550	0
AT5G54560	0
AT5G54569	25
AT5G54570	0
AT5G54580	1385
AT5G54585	0
AT5G54590	309
AT5G54600	8226
AT5G54610	10
AT5G54620	0
AT5G54630	566
AT5G54640	981
AT5G54650	459
AT5G54660	6
AT5G54661	0
AT5G54670	1291
AT5G54680	1816
AT5G54690	31
AT5G54700	0
AT5G54710	19
AT5G54720	0
AT5G54730	145
AT5G54740	0
AT5G54745	0
AT5G54750	1103
AT5G54760	4613
AT5G54770	123277
AT5G54780	178
AT5G54790	0
AT5G54800	772
AT5G54810	3151
AT5G54820	0
AT5G54830	604
AT5G54840	45
AT5G54850	153
AT5G54855	438
AT5G54860	259
AT5G54865	0
AT5G54870	499
AT5G54880	246
AT5G54890	241
AT5G54900	3611
AT5G54910	661
AT5G54920	225
AT5G54930	189
AT5G54940	772
AT5G54950	0
AT5G54960	958
AT5G54970	934
AT5G54980	308
AT5G54990	0
AT5G55000	400
AT5G55010	0
AT5G55020	0
AT5G55040	1400
AT5G55045	0
AT5G55050	20
AT5G55055	0
AT5G55060	360
AT5G55070	3626
AT5G55080	0
AT5G55090	7
AT5G55100	527
AT5G55110	0
AT5G55120	1495
AT5G55125	959
AT5G55130	989
AT5G55131	0
AT5G55132	0
AT5G55135	0
AT5G55140	1494
AT5G55150	0
AT5G55160	3290
AT5G55170	3
AT5G55180	8340
AT5G55190	6503
AT5G55200	420
AT5G55210	619
AT5G55220	3383
AT5G55230	3063
AT5G55240	0
AT5G55250	123
AT5G55260	565
AT5G55270	0
AT5G55280	5390
AT5G55290	862
AT5G55300	1731
AT5G55310	642
AT5G55320	0
AT5G55330	2
AT5G55340	466
AT5G55350	0
AT5G55360	0
AT5G55370	0
AT5G55380	35
AT5G55390	971
AT5G55400	468
AT5G55410	0
AT5G55420	0
AT5G55430	1
AT5G55440	0
AT5G55450	5
AT5G55460	1
AT5G55470	51
AT5G55480	3188
AT5G55490	18
AT5G55500	852
AT5G55505	0
AT5G55507	15
AT5G55508	0
AT5G55510	669
AT5G55520	1360
AT5G55530	1740
AT5G55540	1347
AT5G55550	278
AT5G55560	17
AT5G55565	0
AT5G55570	3
AT5G55580	652
AT5G55590	3
AT5G55600	811
AT5G55610	908
AT5G55620	116
AT5G55630	540
AT5G55640	173
AT5G55650	80
AT5G55660	3462
AT5G55670	2130
AT5G55680	334
AT5G55690	0
AT5G55700	346
AT5G55710	1108
AT5G55720	28
AT5G55730	5469
AT5G55740	515
AT5G55750	3
AT5G55760	195
AT5G55770	0
AT5G55780	0
AT5G55790	795
AT5G55800	0
AT5G55810	42
AT5G55820	1539
AT5G55830	356
AT5G55835	0
AT5G55840	221
AT5G55850	922
AT5G55855	0
AT5G55856	0
AT5G55860	285
AT5G55870	0
AT5G55875	0
AT5G55880	0
AT5G55890	0
AT5G55893	8
AT5G55896	878
AT5G55900	108
AT5G55910	1897
AT5G55920	2782
AT5G55930	13
AT5G55940	1474
AT5G55950	21
AT5G55960	816
AT5G55970	57
AT5G55980	0
AT5G55990	1135
AT5G56000	2525
AT5G56010	12929
AT5G56020	365
AT5G56030	18452
AT5G56040	882
AT5G56050	9
AT5G56060	0
AT5G56061	0
AT5G56070	0
AT5G56075	0
AT5G56080	0
AT5G56090	534
AT5G56100	12
AT5G56110	0
AT5G56120	2114
AT5G56130	455
AT5G56140	913
AT5G56150	361
AT5G56160	48
AT5G56170	988
AT5G56180	128
AT5G56190	602
AT5G56200	1
AT5G56210	201
AT5G56220	1189
AT5G56230	5
AT5G56240	1168
AT5G56250	758
AT5G56260	437
AT5G56270	506
AT5G56280	927
AT5G56290	1004
AT5G56300	0
AT5G56310	214
AT5G56320	42
AT5G56325	0
AT5G56330	0
AT5G56340	408
AT5G56350	1675
AT5G56360	2577
AT5G56365	0
AT5G56367	0
AT5G56368	0
AT5G56369	0
AT5G56370	143
AT5G56380	252
AT5G56390	0
AT5G56400	0
AT5G56410	0
AT5G56420	176
AT5G56430	0
AT5G56440	0
AT5G56450	194
AT5G56452	0
AT5G56460	196
AT5G56470	0
AT5G56480	0
AT5G56490	376
AT5G56500	2748
AT5G56510	0
AT5G56520	95
AT5G56530	2983
AT5G56540	72
AT5G56544	11
AT5G56550	65
AT5G56555	0
AT5G56560	0
AT5G56570	0
AT5G56580	642
AT5G56590	686
AT5G56600	448
AT5G56605	0
AT5G56610	76
AT5G56620	28
AT5G56630	1053
AT5G56640	0
AT5G56650	477
AT5G56660	237
AT5G56670	9139
AT5G56680	4579
AT5G56690	0
AT5G56700	21
AT5G56710	13662
AT5G56720	53
AT5G56730	519
AT5G56740	1131
AT5G56745	0
AT5G56747	180
AT5G56750	315
AT5G56760	1272
AT5G56770	0
AT5G56780	193
AT5G56790	392
AT5G56795	7
AT5G56800	0
AT5G56810	59
AT5G56820	0
AT5G56830	0
AT5G56840	57
AT5G56850	315
AT5G56860	547
AT5G56870	22
AT5G56880	0
AT5G56890	1923
AT5G56900	792
AT5G56910	373
AT5G56920	0
AT5G56930	147
AT5G56940	1315
AT5G56950	1980
AT5G56960	0
AT5G56970	1
AT5G56975	0
AT5G56980	104
AT5G56985	0
AT5G56990	44
AT5G57000	277
AT5G57010	8
AT5G57015	868
AT5G57020	3530
AT5G57030	1323
AT5G57035	242
AT5G57040	315
AT5G57050	319
AT5G57060	152
AT5G57070	347
AT5G57080	97
AT5G57090	77
AT5G57100	372
AT5G57110	4860
AT5G57120	2369
AT5G57123	1070
AT5G57126	0
AT5G57130	1704
AT5G57140	93
AT5G57150	124
AT5G57160	281
AT5G57170	476
AT5G57180	1156
AT5G57190	10
AT5G57200	0
AT5G57210	526
AT5G57220	0
AT5G57230	196
AT5G57240	22
AT5G57250	419
AT5G57260	0
AT5G57270	644
AT5G57280	936
AT5G57290	14420
AT5G57300	759
AT5G57320	43
AT5G57330	1502
AT5G57340	205
AT5G57345	210
AT5G57350	1181
AT5G57360	850
AT5G57370	835
AT5G57380	0
AT5G57390	254
AT5G57400	0
AT5G57410	826
AT5G57420	0
AT5G57440	1039
AT5G57450	58
AT5G57460	1832
AT5G57480	48
AT5G57490	1588
AT5G57500	13
AT5G57510	0
AT5G57520	15
AT5G57530	0
AT5G57535	0
AT5G57540	0
AT5G57550	0
AT5G57560	278
AT5G57565	78
AT5G57567	1
AT5G57569	0
AT5G57570	15
AT5G57580	1498
AT5G57590	713
AT5G57610	548
AT5G57620	0
AT5G57625	0
AT5G57630	281
AT5G57640	3
AT5G57650	0
AT5G57655	2597
AT5G57660	933
AT5G57670	0
AT5G57685	506
AT5G57690	14
AT5G57700	418
AT5G57710	788
AT5G57720	0
AT5G57735	6
AT5G57740	140
AT5G57750	0
AT5G57760	0
AT5G57770	0
AT5G57780	120
AT5G57785	388
AT5G57790	175
AT5G57800	1575
AT5G57810	0
AT5G57815	814
AT5G57820	4
AT5G57830	120
AT5G57840	100
AT5G57850	1497
AT5G57860	630
AT5G57870	7769
AT5G57880	19
AT5G57885	0
AT5G57887	48
AT5G57890	220
AT5G57900	481
AT5G57910	121
AT5G57920	0
AT5G57930	2076
AT5G57940	784
AT5G57950	379
AT5G57960	286
AT5G57970	356
AT5G57980	13
AT5G57990	2805
AT5G58000	280
AT5G58003	284
AT5G58005	407
AT5G58010	0
AT5G58020	1208
AT5G58030	1492
AT5G58040	2022
AT5G58050	0
AT5G58060	1150
AT5G58070	1159
AT5G58080	15
AT5G58090	1818
AT5G58100	1714
AT5G58110	1371
AT5G58120	1
AT5G58130	442
AT5G58140	2185
AT5G58150	0
AT5G58160	287
AT5G58170	0
AT5G58180	0
AT5G58190	503
AT5G58200	582
AT5G58210	329
AT5G58220	663
AT5G58230	1653
AT5G58240	528
AT5G58250	8163
AT5G58260	239
AT5G58270	1036
AT5G58280	57
AT5G58290	5690
AT5G58300	951
AT5G58310	4
AT5G58320	90
AT5G58330	5487
AT5G58340	171
AT5G58350	57
AT5G58360	0
AT5G58370	524
AT5G58375	482
AT5G58380	363
AT5G58390	229
AT5G58400	9
AT5G58410	1278
AT5G58412	0
AT5G58420	12043
AT5G58430	1026
AT5G58440	968
AT5G58450	990
AT5G58460	0
AT5G58465	0
AT5G58470	2094
AT5G58480	585
AT5G58490	1268
AT5G58495	0
AT5G58500	9
AT5G58510	339
AT5G58520	392
AT5G58530	516
AT5G58540	496
AT5G58550	805
AT5G58560	907
AT5G58570	1
AT5G58575	170
AT5G58580	122
AT5G58590	1177
AT5G58595	6
AT5G58600	1220
AT5G58610	68
AT5G58620	669
AT5G58630	25
AT5G58640	854
AT5G58650	27
AT5G58660	0
AT5G58670	36
AT5G58680	57
AT5G58690	40
AT5G58700	641
AT5G58710	5857
AT5G58720	1005
AT5G58730	212
AT5G58740	802
AT5G58750	0
AT5G58760	271
AT5G58770	1
AT5G58780	0
AT5G58782	3
AT5G58784	0
AT5G58787	151
AT5G58790	55
AT5G58800	160
AT5G58810	0
AT5G58820	0
AT5G58830	0
AT5G58840	18
AT5G58850	2
AT5G58860	0
AT5G58870	806
AT5G58880	0
AT5G58890	0
AT5G58900	858
AT5G58910	0
AT5G58920	878
AT5G58930	2204
AT5G58940	59
AT5G58950	3306
AT5G58960	1503
AT5G58970	502
AT5G58980	105
AT5G58990	592
AT5G59000	184
AT5G59010	1512
AT5G59020	299
AT5G59030	582
AT5G59040	0
AT5G59050	81
AT5G59055	0
AT5G59060	0
AT5G59070	0
AT5G59080	0
AT5G59090	11
AT5G59100	2
AT5G59105	0
AT5G59110	0
AT5G59120	0
AT5G59130	296
AT5G59140	783
AT5G59150	705
AT5G59160	1397
AT5G59170	11
AT5G59180	551
AT5G59190	16
AT5G59200	96
AT5G59210	480
AT5G59220	100
AT5G59230	0
AT5G59240	102
AT5G59250	1138
AT5G59260	0
AT5G59270	0
AT5G59280	0
AT5G59290	1628
AT5G59300	532
AT5G59305	0
AT5G59310	1
AT5G59320	90
AT5G59330	247
AT5G59340	4
AT5G59350	703
AT5G59360	85
AT5G59370	2
AT5G59380	292
AT5G59385	0
AT5G59390	0
AT5G59395	0
AT5G59400	44
AT5G59410	428
AT5G59420	1039
AT5G59430	742
AT5G59440	982
AT5G59450	44
AT5G59460	431
AT5G59470	130
AT5G59480	1418
AT5G59490	0
AT5G59500	2781
AT5G59505	0
AT5G59510	0
AT5G59520	0
AT5G59530	0
AT5G59540	163
AT5G59550	354
AT5G59560	513
AT5G59570	194
AT5G59580	0
AT5G59590	6
AT5G59600	0
AT5G59610	294
AT5G59613	6237
AT5G59616	0
AT5G59620	0
AT5G59630	0
AT5G59640	1
AT5G59650	112
AT5G59660	33
AT5G59662	22
AT5G59670	17
AT5G59680	0
AT5G59690	7522
AT5G59700	42
AT5G59710	878
AT5G59720	37
AT5G59730	0
AT5G59732	0
AT5G59740	139
AT5G59750	201
AT5G59760	0
AT5G59770	502
AT5G59780	14
AT5G59790	495
AT5G59800	385
AT5G59810	0
AT5G59820	1
AT5G59830	448
AT5G59840	452
AT5G59845	13
AT5G59850	9564
AT5G59860	4
AT5G59865	20
AT5G59870	7957
AT5G59880	5475
AT5G59890	1197
AT5G59895	0
AT5G59900	275
AT5G59910	12230
AT5G59920	92
AT5G59930	0
AT5G59940	0
AT5G59945	0
AT5G59950	1831
AT5G59960	378
AT5G59970	3898
AT5G59980	274
AT5G59990	5
AT5G60000	0
AT5G60010	0
AT5G60020	274
AT5G60022	4
AT5G60030	762
AT5G60040	882
AT5G60050	130
AT5G60060	6
AT5G60070	0
AT5G60080	0
AT5G60090	0
AT5G60100	1079
AT5G60110	0
AT5G60120	753
AT5G60130	0
AT5G60140	0
AT5G60142	48
AT5G60150	726
AT5G60160	1220
AT5G60170	998
AT5G60180	10
AT5G60190	211
AT5G60200	966
AT5G60210	1916
AT5G60215	0
AT5G60220	5
AT5G60230	109
AT5G60240	0
AT5G60250	27
AT5G60260	0
AT5G60265	0
AT5G60270	1
AT5G60280	160
AT5G60285	0
AT5G60290	4
AT5G60300	823
AT5G60310	16
AT5G60320	18
AT5G60335	109
AT5G60340	2281
AT5G60350	0
AT5G60360	2751
AT5G60370	221
AT5G60380	0
AT5G60390	135181
AT5G60400	421
AT5G60408	0
AT5G60410	1659
AT5G60430	83
AT5G60440	28
AT5G60450	2342
AT5G60460	476
AT5G60470	14
AT5G60480	0
AT5G60490	295
AT5G60500	0
AT5G60510	0
AT5G60520	0
AT5G60530	0
AT5G60540	900
AT5G60550	962
AT5G60553	0
AT5G60560	0
AT5G60570	1591
AT5G60580	186
AT5G60590	460
AT5G60600	4044
AT5G60610	26
AT5G60615	0
AT5G60620	1043
AT5G60630	3
AT5G60640	4823
AT5G60650	36
AT5G60660	74
AT5G60670	5724
AT5G60680	663
AT5G60690	1720
AT5G60700	558
AT5G60710	1496
AT5G60720	41
AT5G60730	197
AT5G60740	0
AT5G60750	437
AT5G60760	52
AT5G60770	0
AT5G60780	202
AT5G60790	7949
AT5G60800	88
AT5G60805	0
AT5G60810	0
AT5G60820	177
AT5G60830	0
AT5G60840	357
AT5G60850	86
AT5G60860	64
AT5G60870	233
AT5G60880	170
AT5G60890	139
AT5G60900	2
AT5G60910	17
AT5G60920	4217
AT5G60930	2115
AT5G60940	446
AT5G60945	0
AT5G60950	6
AT5G60960	3204
AT5G60963	0
AT5G60964	0
AT5G60966	0
AT5G60970	371
AT5G60978	39
AT5G60980	2719
AT5G60990	904
AT5G61000	1097
AT5G61010	21
AT5G61020	5028
AT5G61030	3702
AT5G61040	219
AT5G61050	0
AT5G61060	1123
AT5G61070	38
AT5G61090	6
AT5G61100	7
AT5G61110	0
AT5G61120	0
AT5G61130	4240
AT5G61140	1151
AT5G61150	1834
AT5G61160	0
AT5G61170	12818
AT5G61180	3
AT5G61190	826
AT5G61200	128
AT5G61210	860
AT5G61220	962
AT5G61230	1409
AT5G61240	1802
AT5G61250	69
AT5G61260	7
AT5G61270	1
AT5G61280	10
AT5G61290	1574
AT5G61300	274
AT5G61310	380
AT5G61320	0
AT5G61330	1105
AT5G61340	44
AT5G61345	0
AT5G61350	0
AT5G61360	27
AT5G61370	392
AT5G61380	3707
AT5G61390	98
AT5G61400	118
AT5G61410	5039
AT5G61412	29
AT5G61420	1378
AT5G61430	0
AT5G61440	519
AT5G61445	0
AT5G61450	324
AT5G61455	5
AT5G61460	400
AT5G61470	0
AT5G61480	1456
AT5G61490	0
AT5G61495	0
AT5G61500	965
AT5G61510	1101
AT5G61520	348
AT5G61530	538
AT5G61540	118
AT5G61550	3
AT5G61560	134
AT5G61570	127
AT5G61580	630
AT5G61590	284
AT5G61600	27
AT5G61605	0
AT5G61610	0
AT5G61620	0
AT5G61630	0
AT5G61640	84
AT5G61650	0
AT5G61660	0
AT5G61670	273
AT5G61680	0
AT5G61690	0
AT5G61700	0
AT5G61710	0
AT5G61720	0
AT5G61730	0
AT5G61740	41
AT5G61750	0
AT5G61760	629
AT5G61770	1212
AT5G61780	5818
AT5G61790	13405
AT5G61800	69
AT5G61810	1602
AT5G61820	28
AT5G61830	254
AT5G61835	0
AT5G61840	1071
AT5G61850	0
AT5G61865	120
AT5G61880	497
AT5G61890	18
AT5G61900	0
AT5G61910	465
AT5G61920	25
AT5G61930	182
AT5G61940	127
AT5G61950	184
AT5G61960	1486
AT5G61970	1636
AT5G61980	104
AT5G61990	274
AT5G61997	0
AT5G62000	4878
AT5G62020	103
AT5G62030	737
AT5G62040	0
AT5G62050	817
AT5G62060	0
AT5G62065	4
AT5G62070	931
AT5G62080	0
AT5G62090	1169
AT5G62100	48
AT5G62110	0
AT5G62120	0
AT5G62130	220
AT5G62140	92
AT5G62150	44
AT5G62160	5
AT5G62162	0
AT5G62165	1
AT5G62170	344
AT5G62180	140
AT5G62190	11415
AT5G62200	943
AT5G62210	263
AT5G62220	416
AT5G62230	248
AT5G62240	0
AT5G62250	0
AT5G62260	9
AT5G62270	1886
AT5G62280	21
AT5G62290	695
AT5G62300	11038
AT5G62310	1
AT5G62320	0
AT5G62330	0
AT5G62340	0
AT5G62350	6212
AT5G62360	643
AT5G62370	198
AT5G62380	85
AT5G62390	11923
AT5G62400	0
AT5G62410	1782
AT5G62420	9
AT5G62430	39
AT5G62440	1562
AT5G62460	361
AT5G62470	186
AT5G62480	5
AT5G62490	0
AT5G62500	592
AT5G62510	0
AT5G62520	4
AT5G62530	1851
AT5G62540	556
AT5G62550	1620
AT5G62560	429
AT5G62570	178
AT5G62573	0
AT5G62575	758
AT5G62580	1524
AT5G62600	633
AT5G62610	878
AT5G62620	459
AT5G62623	0
AT5G62627	0
AT5G62630	333
AT5G62640	1223
AT5G62650	702
AT5G62660	0
AT5G62670	2045
AT5G62680	1548
AT5G62690	12542
AT5G62700	14731
AT5G62710	1514
AT5G62720	521
AT5G62730	0
AT5G62740	721
AT5G62750	0
AT5G62760	296
AT5G62770	17
AT5G62780	0
AT5G62790	2845
AT5G62800	0
AT5G62810	1421
AT5G62820	14
AT5G62830	0
AT5G62840	457
AT5G62848	0
AT5G62850	0
AT5G62860	0
AT5G62865	39
AT5G62880	821
AT5G62890	4613
AT5G62900	237
AT5G62910	319
AT5G62920	175
AT5G62930	1221
AT5G62940	201
AT5G62950	286
AT5G62960	326
AT5G62970	0
AT5G62980	321
AT5G62990	496
AT5G62998	0
AT5G63000	437
AT5G63010	301
AT5G63020	100
AT5G63030	202
AT5G63040	647
AT5G63050	1534
AT5G63060	83
AT5G63063	0
AT5G63070	5
AT5G63080	241
AT5G63085	0
AT5G63087	64
AT5G63090	75
AT5G63100	321
AT5G63110	1160
AT5G63120	657
AT5G63130	6
AT5G63135	330
AT5G63140	710
AT5G63145	0
AT5G63150	1071
AT5G63160	118
AT5G63170	0
AT5G63180	756
AT5G63190	444
AT5G63195	0
AT5G63200	512
AT5G63220	558
AT5G63225	0
AT5G63230	0
AT5G63240	0
AT5G63250	0
AT5G63260	605
AT5G63270	0
AT5G63280	330
AT5G63290	202
AT5G63300	49
AT5G63310	5799
AT5G63320	499
AT5G63340	0
AT5G63350	0
AT5G63370	1499
AT5G63375	0
AT5G63380	461
AT5G63390	14
AT5G63400	5976
AT5G63410	1060
AT5G63420	3914
AT5G63440	663
AT5G63450	0
AT5G63460	501
AT5G63470	389
AT5G63480	112
AT5G63490	240
AT5G63500	138
AT5G63510	2554
AT5G63520	415
AT5G63530	4394
AT5G63540	140
AT5G63550	1499
AT5G63560	0
AT5G63570	6696
AT5G63580	13
AT5G63590	4
AT5G63595	0
AT5G63600	0
AT5G63610	505
AT5G63620	798
AT5G63625	1
AT5G63630	357
AT5G63640	593
AT5G63650	344
AT5G63660	0
AT5G63670	1203
AT5G63680	1321
AT5G63690	72
AT5G63700	434
AT5G63710	163
AT5G63715	0
AT5G63720	0
AT5G63730	0
AT5G63740	0
AT5G63750	2
AT5G63760	300
AT5G63770	361
AT5G63780	491
AT5G63790	132
AT5G63800	146
AT5G63810	3101
AT5G63820	40
AT5G63830	261
AT5G63840	5034
AT5G63850	401
AT5G63860	4373
AT5G63870	708
AT5G63880	226
AT5G63890	1717
AT5G63900	0
AT5G63905	40
AT5G63910	585
AT5G63920	656
AT5G63930	221
AT5G63940	1055
AT5G63941	0
AT5G63950	1409
AT5G63960	786
AT5G63970	62
AT5G63980	2393
AT5G63990	185
AT5G64000	0
AT5G64010	219
AT5G64020	406
AT5G64030	2408
AT5G64040	6100
AT5G64050	2819
AT5G64060	77
AT5G64070	1701
AT5G64080	2386
AT5G64090	873
AT5G64100	0
AT5G64110	590
AT5G64120	0
AT5G64130	2961
AT5G64140	7687
AT5G64150	374
AT5G64160	301
AT5G64170	418
AT5G64180	527
AT5G64190	0
AT5G64200	1971
AT5G64210	0
AT5G64220	835
AT5G64230	20
AT5G64240	75
AT5G64250	676
AT5G64260	669
AT5G64270	4125
AT5G64280	543
AT5G64290	3454
AT5G64300	1780
AT5G64310	3947
AT5G64320	298
AT5G64330	1954
AT5G64340	2067
AT5G64350	7983
AT5G64360	437
AT5G64370	552
AT5G64380	390
AT5G64390	521
AT5G64395	0
AT5G64400	5637
AT5G64401	0
AT5G64410	397
AT5G64420	2749
AT5G64430	651
AT5G64440	976
AT5G64450	0
AT5G64460	700
AT5G64470	173
AT5G64480	280
AT5G64490	1
AT5G64500	1333
AT5G64501	0
AT5G64505	0
AT5G64510	59
AT5G64520	109
AT5G64530	81
AT5G64540	0
AT5G64550	1275
AT5G64560	481
AT5G64570	1083
AT5G64572	0
AT5G64580	2939
AT5G64590	0
AT5G64600	300
AT5G64610	778
AT5G64620	1715
AT5G64630	295
AT5G64640	773
AT5G64650	670
AT5G64660	129
AT5G64667	69
AT5G64670	2546
AT5G64680	363
AT5G64685	0
AT5G64687	10
AT5G64690	12
AT5G64700	4
AT5G64710	263
AT5G64720	16
AT5G64730	348
AT5G64735	0
AT5G64740	9275
AT5G64750	10
AT5G64760	573
AT5G64770	683
AT5G64780	81
AT5G64790	0
AT5G64800	10
AT5G64810	0
AT5G64813	684
AT5G64816	72
AT5G64820	0
AT5G64830	366
AT5G64840	404
AT5G64850	267
AT5G64855	0
AT5G64860	1769
AT5G64870	108
AT5G64880	190
AT5G64890	0
AT5G64900	31
AT5G64905	0
AT5G64910	4
AT5G64920	623
AT5G64930	196
AT5G64940	1045
AT5G64950	193
AT5G64960	1504
AT5G64970	266
AT5G64980	314
AT5G64990	13
AT5G65000	794
AT5G65005	0
AT5G65010	1614
AT5G65015	0
AT5G65020	1471
AT5G65030	1
AT5G65040	158
AT5G65050	546
AT5G65060	144
AT5G65070	67
AT5G65080	6
AT5G65090	0
AT5G65100	0
AT5G65110	708
AT5G65120	405
AT5G65130	6
AT5G65140	92
AT5G65158	0
AT5G65160	41
AT5G65165	0
AT5G65170	75
AT5G65180	365
AT5G65200	124
AT5G65205	129
AT5G65207	104
AT5G65210	21
AT5G65220	12630
AT5G65225	29
AT5G65230	29
AT5G65240	244
AT5G65250	601
AT5G65260	1720
AT5G65270	1048
AT5G65274	0
AT5G65280	394
AT5G65290	357
AT5G65300	55
AT5G65305	0
AT5G65310	4891
AT5G65320	22
AT5G65330	0
AT5G65340	31
AT5G65350	73
AT5G65360	7947
AT5G65370	0
AT5G65380	393
AT5G65390	163
AT5G65400	153
AT5G65410	3331
AT5G65420	286
AT5G65430	2738
AT5G65440	1025
AT5G65445	0
AT5G65450	239
AT5G65460	997
AT5G65470	2092
AT5G65480	657
AT5G65490	1121
AT5G65495	250
AT5G65500	0
AT5G65510	207
AT5G65520	264
AT5G65530	216
AT5G65535	0
AT5G65540	350
AT5G65550	0
AT5G65560	407
AT5G65570	100
AT5G65575	122
AT5G65580	0
AT5G65590	48
AT5G65600	0
AT5G65609	37
AT5G65610	7
AT5G65613	5
AT5G65615	0
AT5G65620	3886
AT5G65630	4353
AT5G65640	415
AT5G65650	646
AT5G65660	514
AT5G65670	8441
AT5G65676	0
AT5G65683	512
AT5G65685	578
AT5G65687	321
AT5G65690	0
AT5G65700	4546
AT5G65710	211
AT5G65720	4332
AT5G65730	266
AT5G65740	203
AT5G65750	1562
AT5G65760	972
AT5G65770	0
AT5G65780	867
AT5G65790	11
AT5G65800	6
AT5G65810	1216
AT5G65820	144
AT5G65830	149
AT5G65840	357
AT5G65850	17
AT5G65860	919
AT5G65870	23
AT5G65880	255
AT5G65890	390
AT5G65900	828
AT5G65910	556
AT5G65920	562
AT5G65925	104
AT5G65930	1466
AT5G65940	887
AT5G65950	2531
AT5G65960	612
AT5G65970	22
AT5G65980	0
AT5G65990	820
AT5G66000	115
AT5G66005	115
AT5G66010	363
AT5G66020	0
AT5G66030	1092
AT5G66040	1123
AT5G66045	0
AT5G66050	509
AT5G66052	787
AT5G66053	0
AT5G66055	1214
AT5G66060	588
AT5G66070	33
AT5G66080	158
AT5G66090	1274
AT5G66100	553
AT5G66110	0
AT5G66120	1440
AT5G66130	76
AT5G66140	1172
AT5G66150	0
AT5G66160	339
AT5G66170	438
AT5G66180	350
AT5G66190	4911
AT5G66200	1019
AT5G66210	589
AT5G66220	0
AT5G66230	2524
AT5G66240	1763
AT5G66250	254
AT5G66260	0
AT5G66270	58
AT5G66280	0
AT5G66290	353
AT5G66300	90
AT5G66310	915
AT5G66320	1154
AT5G66330	262
AT5G66335	0
AT5G66340	0
AT5G66350	23
AT5G66360	306
AT5G66370	0
AT5G66380	193
AT5G66390	0
AT5G66400	0
AT5G66410	869
AT5G66420	2681
AT5G66430	0
AT5G66440	198
AT5G66450	411
AT5G66455	24
AT5G66460	181
AT5G66470	2276
AT5G66480	26
AT5G66490	13
AT5G66500	145
AT5G66510	2889
AT5G66520	0
AT5G66530	2144
AT5G66535	0
AT5G66540	1092
AT5G66550	479
AT5G66558	0
AT5G66560	0
AT5G66562	5
AT5G66564	0
AT5G66567	0
AT5G66568	0
AT5G66570	27797
AT5G66580	189
AT5G66590	266
AT5G66595	6
AT5G66600	249
AT5G66607	27
AT5G66610	83
AT5G66620	14
AT5G66630	4
AT5G66631	156
AT5G66640	0
AT5G66650	1
AT5G66658	34
AT5G66660	0
AT5G66670	0
AT5G66675	195
AT5G66680	4755
AT5G66690	7
AT5G66700	4
AT5G66710	19
AT5G66720	1057
AT5G66730	884
AT5G66740	18
AT5G66750	941
AT5G66755	0
AT5G66760	3548
AT5G66770	1006
AT5G66780	5
AT5G66790	18
AT5G66800	657
AT5G66810	346
AT5G66815	0
AT5G66816	4
AT5G66817	0
AT5G66820	480
AT5G66830	46
AT5G66840	241
AT5G66850	864
AT5G66860	1738
AT5G66870	0
AT5G66880	1111
AT5G66890	0
AT5G66900	139
AT5G66910	339
AT5G66920	659
AT5G66930	197
AT5G66940	233
AT5G66950	1125
AT5G66960	171
AT5G66970	0
AT5G66980	0
AT5G66985	3
AT5G66990	0
AT5G67000	0
AT5G67010	0
AT5G67020	21
AT5G67030	1022
AT5G67040	0
AT5G67050	30
AT5G67060	32
AT5G67070	7307
AT5G67080	6
AT5G67090	37
AT5G67100	1121
AT5G67110	12
AT5G67120	0
AT5G67130	2375
AT5G67140	14
AT5G67150	501
AT5G67160	244
AT5G67170	89
AT5G67180	26
AT5G67190	104
AT5G67200	789
AT5G67210	48
AT5G67220	2028
AT5G67230	212
AT5G67240	1000
AT5G67245	67
AT5G67250	1135
AT5G67260	3638
AT5G67265	0
AT5G67270	1145
AT5G67280	1377
AT5G67290	281
AT5G67300	373
AT5G67310	9
AT5G67320	1563
AT5G67330	1127
AT5G67340	66
AT5G67350	234
AT5G67360	8017
AT5G67370	357
AT5G67380	935
AT5G67385	1600
AT5G67390	37
AT5G67400	0
AT5G67410	20
AT5G67411	14
AT5G67420	583
AT5G67430	0
AT5G67440	586
AT5G67450	5
AT5G67455	0
AT5G67460	429
AT5G67470	1153
AT5G67480	617
AT5G67488	0
AT5G67490	1
AT5G67500	3513
AT5G67510	4729
AT5G67520	54
AT5G67530	702
AT5G67540	235
AT5G67550	29
AT5G67560	968
AT5G67570	460
AT5G67580	394
AT5G67590	2325
AT5G67600	787
AT5G67610	571
AT5G67620	1
AT5G67630	1073
AT5G67640	221
ATCG00010	3
ATCG00020	2346
ATCG00030	82
ATCG00040	974
ATCG00050	33
ATCG00060	4
ATCG00065	21
ATCG00070	141
ATCG00080	78
ATCG00090	53
ATCG00100	157
ATCG00110	17
ATCG00120	564
ATCG00130	330
ATCG00140	260
ATCG00150	167
ATCG00160	99
ATCG00170	353
ATCG00180	336
ATCG00190	713
ATCG00200	5
ATCG00210	87
ATCG00220	38
ATCG00230	6
ATCG00240	2
ATCG00250	11
ATCG00260	10
ATCG00270	675
ATCG00280	1726
ATCG00290	64
ATCG00300	134
ATCG00310	0
ATCG00320	0
ATCG00330	335
ATCG00340	1978
ATCG00350	1747
ATCG00360	71
ATCG00370	8
ATCG00380	46
ATCG00390	16
ATCG00400	177
ATCG00410	24
ATCG00420	39
ATCG00430	86
ATCG00440	49
ATCG00450	175
ATCG00460	2
ATCG00470	150
ATCG00480	533
ATCG00490	4625
ATCG00500	134
ATCG00510	7
ATCG00520	166
ATCG00530	261
ATCG00540	323
ATCG00550	108
ATCG00560	94
ATCG00570	35
ATCG00580	161
ATCG00590	57
ATCG00600	40
ATCG00610	17
ATCG00620	10
ATCG00630	187
ATCG00640	87
ATCG00650	68
ATCG00660	48
ATCG00670	212
ATCG00680	922
ATCG00690	51
ATCG00700	66
ATCG00710	130
ATCG00720	449
ATCG00730	309
ATCG00740	173
ATCG00750	75
ATCG00760	31
ATCG00770	87
ATCG00780	206
ATCG00790	154
ATCG00800	132
ATCG00810	88
ATCG00820	19
ATCG00830	5
ATCG00840	0
ATCG00850	0
ATCG00860	7
ATCG00870	0
ATCG00880	0
ATCG00890	7
ATCG00900	0
ATCG00905	1
ATCG00910	2
ATCG00920	757
ATCG00930	12
ATCG00940	11
ATCG00950	1466
ATCG00960	3
ATCG00970	0
ATCG00980	0
ATCG00990	0
ATCG01000	0
ATCG01010	57
ATCG01020	106
ATCG01030	6
ATCG01040	55
ATCG01050	405
ATCG01060	116
ATCG01070	44
ATCG01080	67
ATCG01090	63
ATCG01100	132
ATCG01110	138
ATCG01120	38
ATCG01130	306
ATCG01140	0
ATCG01150	0
ATCG01160	9
ATCG01170	29
ATCG01180	4610
ATCG01190	9
ATCG01200	15
ATCG01210	2164
ATCG01220	0
ATCG01230	0
ATCG01240	2
ATCG01250	3
ATCG01260	1
ATCG01270	0
ATCG01280	4
ATCG01290	0
ATCG01300	0
ATCG01310	5
ATCG09900	12
ATMG00010	0
ATMG00020	32561
ATMG00030	5058
ATMG00040	0
ATMG00050	0
ATMG00060	83
ATMG00070	89
ATMG00080	51
ATMG00090	195
ATMG00100	0
ATMG00110	5
ATMG00120	0
ATMG00130	0
ATMG00140	0
ATMG00150	0
ATMG00160	91
ATMG00170	0
ATMG00180	0
ATMG00190	0
ATMG00200	0
ATMG00210	0
ATMG00220	0
ATMG00230	0
ATMG00240	0
ATMG00250	0
ATMG00260	0
ATMG00270	0
ATMG00280	0
ATMG00285	0
ATMG00290	0
ATMG00300	0
ATMG00310	0
ATMG00320	0
ATMG00330	0
ATMG00340	0
ATMG00350	0
ATMG00360	0
ATMG00370	0
ATMG00380	0
ATMG00390	0
ATMG00400	0
ATMG00410	0
ATMG00420	0
ATMG00430	0
ATMG00440	0
ATMG00450	0
ATMG00460	0
ATMG00470	0
ATMG00480	0
ATMG00490	0
ATMG00500	0
ATMG00510	6
ATMG00513	5
ATMG00516	4
ATMG00520	11
ATMG00530	0
ATMG00540	0
ATMG00550	0
ATMG00560	5
ATMG00570	0
ATMG00580	0
ATMG00590	0
ATMG00600	0
ATMG00610	0
ATMG00620	0
ATMG00630	0
ATMG00640	73
ATMG00650	21
ATMG00660	41
ATMG00665	0
ATMG00670	23
ATMG00680	0
ATMG00690	14
ATMG00700	0
ATMG00710	0
ATMG00720	0
ATMG00730	6
ATMG00740	0
ATMG00750	0
ATMG00760	0
ATMG00770	0
ATMG00780	0
ATMG00790	0
ATMG00800	0
ATMG00810	0
ATMG00820	0
ATMG00830	1
ATMG00840	0
ATMG00850	0
ATMG00860	0
ATMG00870	0
ATMG00880	0
ATMG00890	0
ATMG00900	0
ATMG00910	0
ATMG00920	0
ATMG00930	0
ATMG00940	0
ATMG00950	0
ATMG00960	7
ATMG00970	2
ATMG00980	106
ATMG00990	15
ATMG01000	0
ATMG01010	0
ATMG01020	4
ATMG01030	0
ATMG01040	0
ATMG01050	0
ATMG01060	0
ATMG01070	0
ATMG01080	49
ATMG01090	2
ATMG01100	0
ATMG01110	4
ATMG01120	9
ATMG01130	9
ATMG01140	0
ATMG01150	0
ATMG01160	0
ATMG01170	54
ATMG01180	7
ATMG01190	14
ATMG01200	1
ATMG01210	0
ATMG01220	5
ATMG01230	0
ATMG01240	0
ATMG01250	0
ATMG01260	4
ATMG01270	0
ATMG01275	16
ATMG01280	0
ATMG01290	0
ATMG01300	0
ATMG01310	0
ATMG01320	3
ATMG01330	1
ATMG01340	0
ATMG01350	0
ATMG01360	301
ATMG01370	28
ATMG01380	20
ATMG01390	20680
ATMG01400	0
ATMG01410	0
ATMG09390	0
ATMG09440	0
ATMG09450	0
ATMG09510	0
ATMG09520	0
ATMG09560	0
ATMG09720	0
ATMG09730	0
ATMG09740	0
ATMG09750	0
ATMG09790	0
ATMG09800	0
ATMG09830	0
ATMG09950	0
ATMG09960	0
ATMG09980	0
ath-miR156a-3p	0
ath-miR156a-5p	0
ath-miR156b-3p	0
ath-miR156b-5p	0
ath-miR156c-3p	0
ath-miR156c-5p	0
ath-miR156d-3p	0
ath-miR156d-5p	0
ath-miR156e	0
ath-miR156f-3p	0
ath-miR156f-5p	0
ath-miR156g	0
ath-miR156h	0
ath-miR156i	0
ath-miR156j	0
ath-miR157a-3p	0
ath-miR157a-5p	0
ath-miR157b-3p	0
ath-miR157b-5p	0
ath-miR157c-3p	0
ath-miR157c-5p	0
ath-miR157d	0
ath-miR158a-3p	0
ath-miR158a-5p	0
ath-miR158b	0
ath-miR159a	0
ath-miR159b-3p	0
ath-miR159b-5p	0
ath-miR159c	0
ath-miR160a-3p	0
ath-miR160a-5p	0
ath-miR160b	0
ath-miR160c-3p	0
ath-miR160c-5p	0
ath-miR161.1	0
ath-miR161.2	0
ath-miR162a-3p	0
ath-miR162a-5p	0
ath-miR162b-3p	0
ath-miR162b-5p	0
ath-miR163	0
ath-miR164a	0
ath-miR164b-3p	0
ath-miR164b-5p	0
ath-miR164c-3p	0
ath-miR164c-5p	0
ath-miR165a-3p	0
ath-miR165a-5p	0
ath-miR165b	0
ath-miR166a-3p	0
ath-miR166a-5p	0
ath-miR166b-3p	0
ath-miR166b-5p	0
ath-miR166c	0
ath-miR166d	0
ath-miR166e-3p	0
ath-miR166e-5p	0
ath-miR166f	0
ath-miR166g	0
ath-miR167a-3p	0
ath-miR167a-5p	0
ath-miR167b	0
ath-miR167c-3p	0
ath-miR167c-5p	0
ath-miR167d	0
ath-miR168a-3p	0
ath-miR168a-5p	0
ath-miR168b-3p	0
ath-miR168b-5p	0
ath-miR169a-3p	0
ath-miR169a-5p	0
ath-miR169b-3p	0
ath-miR169b-5p	0
ath-miR169c	0
ath-miR169d	0
ath-miR169e	0
ath-miR169f-3p	0
ath-miR169f-5p	0
ath-miR169g-3p	0
ath-miR169g-5p	0
ath-miR169h	0
ath-miR169i	0
ath-miR169j	0
ath-miR169k	0
ath-miR169l	0
ath-miR169m	0
ath-miR169n	0
ath-miR170-3p	0
ath-miR170-5p	0
ath-miR171a-3p	0
ath-miR171a-5p	0
ath-miR171b-3p	0
ath-miR171b-5p	0
ath-miR171c-3p	0
ath-miR171c-5p	0
ath-miR172a	0
ath-miR172b-3p	0
ath-miR172b-5p	0
ath-miR172c	0
ath-miR172d-3p	0
ath-miR172d-5p	0
ath-miR172e-3p	0
ath-miR172e-5p	0
ath-miR173-3p	0
ath-miR173-5p	0
ath-miR1886.1	0
ath-miR1886.2	0
ath-miR1886.3	0
ath-miR1887	0
ath-miR1888a	0
ath-miR1888b	0
ath-miR2111a-3p	0
ath-miR2111a-5p	0
ath-miR2111b-3p	0
ath-miR2111b-5p	0
ath-miR2112-3p	0
ath-miR2112-5p	0
ath-miR2933a	0
ath-miR2933b	0
ath-miR2934-3p	0
ath-miR2934-5p	0
ath-miR2936	0
ath-miR2937	0
ath-miR2938	0
ath-miR2939	0
ath-miR319a	0
ath-miR319b	0
ath-miR319c	0
ath-miR3434-3p	0
ath-miR3434-5p	0
ath-miR3440b-3p	0
ath-miR3440b-5p	0
ath-miR390a-3p	0
ath-miR390a-5p	0
ath-miR390b-3p	0
ath-miR390b-5p	0
ath-miR391-3p	0
ath-miR391-5p	0
ath-miR3932a	0
ath-miR3932b-3p	0
ath-miR3932b-5p	0
ath-miR3933	0
ath-miR393a-3p	0
ath-miR393a-5p	0
ath-miR393b-3p	0
ath-miR393b-5p	0
ath-miR394a	0
ath-miR394b-3p	0
ath-miR394b-5p	0
ath-miR395a	0
ath-miR395b	0
ath-miR395c	0
ath-miR395d	0
ath-miR395e	0
ath-miR395f	0
ath-miR396a-3p	0
ath-miR396a-5p	0
ath-miR396b-3p	0
ath-miR396b-5p	0
ath-miR397a	0
ath-miR397b	0
ath-miR398a-3p	0
ath-miR398a-5p	0
ath-miR398b-3p	0
ath-miR398b-5p	0
ath-miR398c-3p	0
ath-miR398c-5p	0
ath-miR399a	0
ath-miR399b	0
ath-miR399c-3p	0
ath-miR399c-5p	0
ath-miR399d	0
ath-miR399e	0
ath-miR399f	0
ath-miR400	0
ath-miR401	0
ath-miR402	0
ath-miR403-3p	0
ath-miR403-5p	0
ath-miR404	0
ath-miR405a	0
ath-miR405b	0
ath-miR405d	0
ath-miR406	0
ath-miR407	0
ath-miR408-3p	0
ath-miR408-5p	0
ath-miR413	0
ath-miR414	0
ath-miR415	0
ath-miR416	0
ath-miR417	0
ath-miR418	0
ath-miR419	0
ath-miR420	0
ath-miR4221	0
ath-miR4227	0
ath-miR4228-3p	0
ath-miR4228-5p	0
ath-miR4239	0
ath-miR4240	0
ath-miR4243	0
ath-miR4245	0
ath-miR426	0
ath-miR447a-3p	0
ath-miR447a.2-3p	0
ath-miR447b	0
ath-miR447c-3p	0
ath-miR447c-5p	0
ath-miR472-3p	0
ath-miR472-5p	0
ath-miR5012	0
ath-miR5013	0
ath-miR5014a-3p	0
ath-miR5014a-5p	0
ath-miR5014b	0
ath-miR5015	0
ath-miR5016	0
ath-miR5017-3p	0
ath-miR5017-5p	0
ath-miR5018	0
ath-miR5019	0
ath-miR5020a	0
ath-miR5020b	0
ath-miR5020c	0
ath-miR5021	0
ath-miR5022	0
ath-miR5023	0
ath-miR5024-3p	0
ath-miR5024-5p	0
ath-miR5025	0
ath-miR5026	0
ath-miR5027	0
ath-miR5028	0
ath-miR5029	0
ath-miR5595a	0
ath-miR5628	0
ath-miR5629	0
ath-miR5630a	0
ath-miR5630b	0
ath-miR5631	0
ath-miR5632-3p	0
ath-miR5632-5p	0
ath-miR5633	0
ath-miR5634	0
ath-miR5635a	0
ath-miR5635b	0
ath-miR5635c	0
ath-miR5635d	0
ath-miR5636	0
ath-miR5637	0
ath-miR5638a	0
ath-miR5638b	0
ath-miR5639-3p	0
ath-miR5639-5p	0
ath-miR5640	0
ath-miR5641	0
ath-miR5642a	0
ath-miR5642b	0
ath-miR5643a	0
ath-miR5643b	0
ath-miR5644	0
ath-miR5645a	0
ath-miR5645b	0
ath-miR5645c	0
ath-miR5645d	0
ath-miR5645e	0
ath-miR5645f	0
ath-miR5646	0
ath-miR5647	0
ath-miR5648-3p	0
ath-miR5648-5p	0
ath-miR5649a	0
ath-miR5649b	0
ath-miR5650	0
ath-miR5651	0
ath-miR5652	0
ath-miR5653	0
ath-miR5654-3p	0
ath-miR5654-5p	0
ath-miR5655	0
ath-miR5656	0
ath-miR5657	0
ath-miR5658	0
ath-miR5659	0
ath-miR5660	0
ath-miR5661	0
ath-miR5662	0
ath-miR5663-3p	0
ath-miR5663-5p	0
ath-miR5664	0
ath-miR5665	0
ath-miR5666	0
ath-miR5995b	0
ath-miR5996	0
ath-miR5997	0
ath-miR5998a	0
ath-miR5998b	0
ath-miR5999	0
ath-miR771	0
ath-miR773a	0
ath-miR773b-3p	0
ath-miR773b-5p	0
ath-miR774a	0
ath-miR774b-3p	0
ath-miR774b-5p	0
ath-miR775	0
ath-miR776	0
ath-miR777	0
ath-miR778	0
ath-miR779.1	0
ath-miR779.2	0
ath-miR780.1	0
ath-miR780.2	0
ath-miR781a	0
ath-miR781b	0
ath-miR782	0
ath-miR8121	0
ath-miR8165	0
ath-miR8166	0
ath-miR8167a	0
ath-miR8167b	0
ath-miR8167c	0
ath-miR8167d	0
ath-miR8167e	0
ath-miR8167f	0
ath-miR8168	0
ath-miR8169	0
ath-miR8170-3p	0
ath-miR8170-5p	0
ath-miR8171	0
ath-miR8172	0
ath-miR8173	0
ath-miR8174	0
ath-miR8175	0
ath-miR8176	0
ath-miR8177	0
ath-miR8178	0
ath-miR8179	0
ath-miR8180	0
ath-miR8181	0
ath-miR8182	0
ath-miR8183	0
ath-miR8184	0
ath-miR822-3p	0
ath-miR822-5p	0
ath-miR823	0
ath-miR824-3p	0
ath-miR824-5p	0
ath-miR825	0
ath-miR826a	0
ath-miR826b	0
ath-miR827	0
ath-miR828	0
ath-miR829-3p.1	0
ath-miR829-3p.2	0
ath-miR829-5p	0
ath-miR830-3p	0
ath-miR830-5p	0
ath-miR831-3p	0
ath-miR831-5p	0
ath-miR832-3p	0
ath-miR832-5p	0
ath-miR833a-3p	0
ath-miR833a-5p	0
ath-miR833b	0
ath-miR834	0
ath-miR835-3p	0
ath-miR835-5p	0
ath-miR836	0
ath-miR837-3p	0
ath-miR837-5p	0
ath-miR838	0
ath-miR839-5p	0
ath-miR840-3p	0
ath-miR840-5p	0
ath-miR841a-3p	0
ath-miR841a-5p	0
ath-miR841b-3p	0
ath-miR841b-5p	0
ath-miR842	0
ath-miR843	0
ath-miR844-3p	0
ath-miR844-5p	0
ath-miR845a	0
ath-miR845b	0
ath-miR846-3p	0
ath-miR846-5p	0
ath-miR847	0
ath-miR848	0
ath-miR849	0
ath-miR850	0
ath-miR851-3p	0
ath-miR851-5p	0
ath-miR852	0
ath-miR853	0
ath-miR854a	0
ath-miR854b	0
ath-miR854c	0
ath-miR854d	0
ath-miR854e	0
ath-miR855	0
ath-miR856	0
ath-miR857	0
ath-miR858a	0
ath-miR858b	0
ath-miR859	0
ath-miR860	0
ath-miR861-3p	0
ath-miR861-5p	0
ath-miR862-3p	0
ath-miR862-5p	0
ath-miR863-3p	0
ath-miR863-5p	0
ath-miR864-3p	0
ath-miR864-5p	0
ath-miR865-3p	0
ath-miR865-5p	0
ath-miR866-3p	0
ath-miR866-5p	0
ath-miR867	0
ath-miR868-3p	0
ath-miR868-5p	0
ath-miR869.1	0
ath-miR869.2	0
ath-miR870-3p	0
ath-miR870-5p	0
```
