## Supplemental_Data1_Codes for "Expanding the synthetic biology toolbox with a library of constitutive and repressible promoters": SRR3581838.tabular

```
AT1G01010	70
AT1G01020	362
AT1G01030	215
AT1G01040	993
AT1G01046	12
AT1G01050	1401
AT1G01060	12
AT1G01070	1
AT1G01080	4407
AT1G01090	8734
AT1G01100	10051
AT1G01110	88
AT1G01120	608
AT1G01130	44
AT1G01140	526
AT1G01150	8
AT1G01160	607
AT1G01170	656
AT1G01180	72
AT1G01183	0
AT1G01190	14
AT1G01200	38
AT1G01210	262
AT1G01220	1089
AT1G01225	171
AT1G01230	464
AT1G01240	183
AT1G01250	22
AT1G01260	841
AT1G01270	0
AT1G01280	0
AT1G01290	284
AT1G01300	2242
AT1G01305	0
AT1G01310	1
AT1G01320	23273
AT1G01335	0
AT1G01340	88
AT1G01350	476
AT1G01355	1
AT1G01360	246
AT1G01370	241
AT1G01380	38
AT1G01390	20
AT1G01400	0
AT1G01410	0
AT1G01420	33
AT1G01430	812
AT1G01440	609
AT1G01448	129
AT1G01450	0
AT1G01453	0
AT1G01460	0
AT1G01470	303
AT1G01480	2
AT1G01490	496
AT1G01500	346
AT1G01510	1341
AT1G01520	6
AT1G01530	0
AT1G01540	2394
AT1G01550	1581
AT1G01560	11
AT1G01570	87
AT1G01580	8
AT1G01590	1
AT1G01600	598
AT1G01610	1864
AT1G01620	9761
AT1G01630	1282
AT1G01640	16
AT1G01650	916
AT1G01660	27
AT1G01670	33
AT1G01680	4
AT1G01690	455
AT1G01695	7
AT1G01700	107
AT1G01710	653
AT1G01715	59
AT1G01720	301
AT1G01725	152
AT1G01730	499
AT1G01740	191
AT1G01750	8
AT1G01760	135
AT1G01770	571
AT1G01780	124
AT1G01790	5293
AT1G01800	1234
AT1G01810	11
AT1G01820	1374
AT1G01830	428
AT1G01840	5
AT1G01860	427
AT1G01870	0
AT1G01880	234
AT1G01890	0
AT1G01900	245
AT1G01910	2086
AT1G01920	453
AT1G01930	442
AT1G01940	345
AT1G01950	691
AT1G01960	3719
AT1G01970	1831
AT1G01980	2
AT1G01990	474
AT1G02000	286
AT1G02010	285
AT1G02020	458
AT1G02030	5
AT1G02040	0
AT1G02050	162
AT1G02060	282
AT1G02065	113
AT1G02067	1
AT1G02070	8
AT1G02080	3421
AT1G02090	1349
AT1G02100	860
AT1G02110	1227
AT1G02120	1687
AT1G02130	1187
AT1G02136	0
AT1G02140	4058
AT1G02145	537
AT1G02150	6113
AT1G02160	499
AT1G02170	505
AT1G02180	241
AT1G02190	43
AT1G02205	6075
AT1G02210	0
AT1G02220	7
AT1G02228	0
AT1G02230	2
AT1G02250	2
AT1G02260	413
AT1G02270	543
AT1G02280	4904
AT1G02290	374
AT1G02300	409
AT1G02305	1330
AT1G02310	3
AT1G02320	0
AT1G02330	1086
AT1G02335	158
AT1G02340	24
AT1G02350	67
AT1G02360	4
AT1G02370	286
AT1G02380	63
AT1G02390	34
AT1G02400	1
AT1G02405	1
AT1G02410	587
AT1G02420	50
AT1G02430	4
AT1G02440	2
AT1G02450	7
AT1G02460	97
AT1G02470	0
AT1G02475	1151
AT1G02480	1
AT1G02490	25
AT1G02500	7843
AT1G02510	0
AT1G02520	2
AT1G02530	15
AT1G02540	0
AT1G02550	0
AT1G02560	11642
AT1G02570	0
AT1G02575	0
AT1G02580	0
AT1G02590	0
AT1G02600	0
AT1G02610	2
AT1G02620	0
AT1G02630	1
AT1G02640	336
AT1G02650	13
AT1G02660	73
AT1G02670	69
AT1G02680	316
AT1G02681	0
AT1G02690	983
AT1G02700	7
AT1G02705	14
AT1G02710	0
AT1G02720	571
AT1G02730	6956
AT1G02740	333
AT1G02750	239
AT1G02760	0
AT1G02770	2
AT1G02780	24826
AT1G02790	0
AT1G02800	549
AT1G02810	13
AT1G02813	1
AT1G02816	272
AT1G02820	11
AT1G02830	0
AT1G02840	3546
AT1G02850	10
AT1G02860	84
AT1G02870	479
AT1G02880	488
AT1G02890	2229
AT1G02900	4
AT1G02910	2815
AT1G02920	0
AT1G02930	454
AT1G02940	6
AT1G02950	29
AT1G02952	0
AT1G02960	465
AT1G02965	1
AT1G02970	262
AT1G02980	0
AT1G02990	807
AT1G03000	881
AT1G03010	0
AT1G03020	0
AT1G03030	446
AT1G03040	1289
AT1G03050	0
AT1G03055	99
AT1G03060	2233
AT1G03070	7
AT1G03080	2060
AT1G03090	696
AT1G03100	111
AT1G03103	0
AT1G03106	0
AT1G03110	633
AT1G03120	33
AT1G03130	10386
AT1G03140	1283
AT1G03150	363
AT1G03160	2532
AT1G03165	2
AT1G03170	7
AT1G03180	157
AT1G03190	404
AT1G03200	8
AT1G03210	295
AT1G03220	1244
AT1G03230	1062
AT1G03240	1
AT1G03250	728
AT1G03260	196
AT1G03270	163
AT1G03280	1017
AT1G03290	461
AT1G03300	0
AT1G03310	2056
AT1G03320	12
AT1G03325	0
AT1G03330	1180
AT1G03340	178
AT1G03350	1192
AT1G03360	453
AT1G03365	698
AT1G03370	890
AT1G03380	660
AT1G03390	0
AT1G03395	0
AT1G03400	125
AT1G03410	23
AT1G03420	1
AT1G03430	377
AT1G03440	478
AT1G03445	4
AT1G03457	608
AT1G03470	631
AT1G03475	13106
AT1G03490	2
AT1G03495	71
AT1G03502	0
AT1G03506	1
AT1G03510	80
AT1G03515	0
AT1G03520	219
AT1G03530	770
AT1G03540	162
AT1G03545	22
AT1G03550	19
AT1G03560	353
AT1G03570	0
AT1G03580	7
AT1G03590	664
AT1G03600	6487
AT1G03610	191
AT1G03620	10
AT1G03630	7030
AT1G03640	0
AT1G03650	123
AT1G03660	115
AT1G03670	1
AT1G03680	7081
AT1G03687	563
AT1G03700	0
AT1G03710	5
AT1G03720	0
AT1G03730	151
AT1G03740	541
AT1G03743	0
AT1G03746	1
AT1G03750	202
AT1G03760	195
AT1G03770	193
AT1G03780	1814
AT1G03790	0
AT1G03800	20
AT1G03810	0
AT1G03820	222
AT1G03830	627
AT1G03840	19
AT1G03850	3
AT1G03860	2408
AT1G03870	142
AT1G03880	0
AT1G03890	0
AT1G03900	1457
AT1G03905	112
AT1G03910	2354
AT1G03920	58
AT1G03930	919
AT1G03935	5
AT1G03940	156
AT1G03950	153
AT1G03960	368
AT1G03970	160
AT1G03980	21
AT1G03982	0
AT1G03987	0
AT1G03990	47
AT1G03993	0
AT1G03997	0
AT1G04000	240
AT1G04003	0
AT1G04007	26
AT1G04010	329
AT1G04013	30
AT1G04017	0
AT1G04020	779
AT1G04023	0
AT1G04027	1
AT1G04030	188
AT1G04033	2
AT1G04037	14
AT1G04040	576
AT1G04043	0
AT1G04047	13
AT1G04050	83
AT1G04053	1
AT1G04057	0
AT1G04063	0
AT1G04067	0
AT1G04070	219
AT1G04073	4
AT1G04077	0
AT1G04080	3436
AT1G04083	4
AT1G04087	0
AT1G04090	13
AT1G04093	4
AT1G04097	0
AT1G04100	50
AT1G04103	0
AT1G04105	0
AT1G04110	812
AT1G04117	6
AT1G04120	2940
AT1G04123	0
AT1G04127	0
AT1G04130	200
AT1G04133	0
AT1G04137	0
AT1G04140	2438
AT1G04143	0
AT1G04147	0
AT1G04150	17
AT1G04153	5
AT1G04157	0
AT1G04160	766
AT1G04163	0
AT1G04167	0
AT1G04170	3275
AT1G04173	2
AT1G04177	0
AT1G04180	2
AT1G04183	0
AT1G04187	2
AT1G04190	702
AT1G04193	5
AT1G04197	5
AT1G04200	683
AT1G04203	0
AT1G04207	0
AT1G04210	2080
AT1G04213	0
AT1G04217	27
AT1G04220	25
AT1G04223	3
AT1G04227	0
AT1G04230	461
AT1G04233	0
AT1G04237	1
AT1G04240	215
AT1G04243	0
AT1G04247	5
AT1G04250	122
AT1G04253	0
AT1G04257	0
AT1G04260	234
AT1G04263	0
AT1G04267	8
AT1G04270	13314
AT1G04273	13
AT1G04277	9
AT1G04280	212
AT1G04283	0
AT1G04287	0
AT1G04290	39
AT1G04293	0
AT1G04295	0
AT1G04297	3
AT1G04300	1717
AT1G04303	3
AT1G04307	0
AT1G04310	258
AT1G04313	2
AT1G04320	0
AT1G04323	9
AT1G04327	0
AT1G04330	4
AT1G04333	0
AT1G04337	0
AT1G04340	856
AT1G04343	0
AT1G04347	18
AT1G04350	458
AT1G04353	0
AT1G04357	1
AT1G04360	17
AT1G04363	0
AT1G04367	2
AT1G04370	0
AT1G04373	0
AT1G04377	0
AT1G04380	6
AT1G04383	0
AT1G04387	1
AT1G04390	398
AT1G04393	0
AT1G04397	0
AT1G04400	3647
AT1G04403	0
AT1G04407	0
AT1G04410	13382
AT1G04413	0
AT1G04417	1
AT1G04420	5232
AT1G04423	3
AT1G04425	353
AT1G04427	2
AT1G04430	4516
AT1G04433	0
AT1G04437	0
AT1G04440	839
AT1G04443	0
AT1G04445	0
AT1G04447	0
AT1G04450	0
AT1G04453	0
AT1G04455	0
AT1G04457	0
AT1G04463	0
AT1G04467	3
AT1G04470	0
AT1G04473	7
AT1G04477	23
AT1G04480	6291
AT1G04483	0
AT1G04487	0
AT1G04490	1
AT1G04493	0
AT1G04497	0
AT1G04500	0
AT1G04503	0
AT1G04507	0
AT1G04510	2090
AT1G04513	0
AT1G04517	0
AT1G04520	1308
AT1G04523	0
AT1G04527	0
AT1G04530	1519
AT1G04533	0
AT1G04537	0
AT1G04540	29
AT1G04547	0
AT1G04550	797
AT1G04555	84
AT1G04557	0
AT1G04560	0
AT1G04563	2
AT1G04567	9
AT1G04570	92
AT1G04573	0
AT1G04577	0
AT1G04580	4
AT1G04583	0
AT1G04587	6
AT1G04590	754
AT1G04593	0
AT1G04597	0
AT1G04600	23
AT1G04603	0
AT1G04607	0
AT1G04610	0
AT1G04620	3282
AT1G04623	0
AT1G04625	2
AT1G04630	981
AT1G04635	118
AT1G04640	1034
AT1G04643	0
AT1G04645	1
AT1G04647	0
AT1G04650	127
AT1G04653	0
AT1G04657	0
AT1G04660	7
AT1G04667	1
AT1G04670	0
AT1G04673	0
AT1G04677	0
AT1G04680	3263
AT1G04683	0
AT1G04687	0
AT1G04690	2848
AT1G04693	0
AT1G04697	0
AT1G04700	110
AT1G04703	0
AT1G04707	0
AT1G04710	688
AT1G04713	0
AT1G04717	0
AT1G04720	0
AT1G04723	2
AT1G04730	428
AT1G04733	0
AT1G04737	1
AT1G04743	0
AT1G04747	0
AT1G04750	2594
AT1G04753	0
AT1G04760	360
AT1G04763	0
AT1G04767	0
AT1G04770	258
AT1G04773	0
AT1G04778	3
AT1G04780	1276
AT1G04783	0
AT1G04787	0
AT1G04790	892
AT1G04793	0
AT1G04797	11
AT1G04800	2454
AT1G04803	0
AT1G04807	0
AT1G04810	1769
AT1G04813	0
AT1G04817	1
AT1G04820	13037
AT1G04823	0
AT1G04827	6
AT1G04830	311
AT1G04833	0
AT1G04837	0
AT1G04840	89
AT1G04847	0
AT1G04850	2725
AT1G04853	3
AT1G04857	0
AT1G04860	904
AT1G04863	0
AT1G04867	0
AT1G04870	810
AT1G04873	0
AT1G04877	29
AT1G04880	12
AT1G04883	0
AT1G04887	0
AT1G04890	0
AT1G04893	8
AT1G04895	0
AT1G04897	0
AT1G04900	304
AT1G04907	0
AT1G04910	745
AT1G04913	1
AT1G04917	0
AT1G04920	321
AT1G04923	0
AT1G04927	1
AT1G04930	126
AT1G04933	0
AT1G04937	0
AT1G04940	183
AT1G04943	0
AT1G04945	196
AT1G04947	0
AT1G04950	756
AT1G04953	0
AT1G04957	0
AT1G04960	381
AT1G04963	0
AT1G04967	0
AT1G04970	571
AT1G04973	9
AT1G04977	0
AT1G04980	1326
AT1G04983	0
AT1G04985	633
AT1G04987	0
AT1G04990	469
AT1G04993	0
AT1G04997	0
AT1G05000	9
AT1G05003	0
AT1G05005	0
AT1G05007	0
AT1G05010	4876
AT1G05013	0
AT1G05017	1
AT1G05020	17
AT1G05023	2
AT1G05027	0
AT1G05030	456
AT1G05033	0
AT1G05035	12
AT1G05037	0
AT1G05040	0
AT1G05043	4
AT1G05047	1
AT1G05053	0
AT1G05055	424
AT1G05057	1
AT1G05060	250
AT1G05061	39
AT1G05065	79
AT1G05067	0
AT1G05070	480
AT1G05073	0
AT1G05077	1
AT1G05080	0
AT1G05083	8
AT1G05085	1
AT1G05087	18
AT1G05090	3
AT1G05093	0
AT1G05097	0
AT1G05100	16
AT1G05103	2
AT1G05107	4
AT1G05113	0
AT1G05117	0
AT1G05120	640
AT1G05123	3
AT1G05127	0
AT1G05133	0
AT1G05135	953
AT1G05136	1
AT1G05137	0
AT1G05140	1860
AT1G05143	4
AT1G05147	0
AT1G05150	2958
AT1G05153	6
AT1G05160	374
AT1G05163	5
AT1G05170	340
AT1G05173	0
AT1G05177	0
AT1G05180	967
AT1G05183	0
AT1G05187	0
AT1G05190	23783
AT1G05193	0
AT1G05197	0
AT1G05200	854
AT1G05203	4
AT1G05205	500
AT1G05207	33
AT1G05210	281
AT1G05213	21
AT1G05217	0
AT1G05220	2
AT1G05223	0
AT1G05227	1
AT1G05230	875
AT1G05233	0
AT1G05237	0
AT1G05240	3
AT1G05243	0
AT1G05247	0
AT1G05250	0
AT1G05253	0
AT1G05257	0
AT1G05260	2
AT1G05263	0
AT1G05267	0
AT1G05270	750
AT1G05273	0
AT1G05277	12
AT1G05280	0
AT1G05283	0
AT1G05287	0
AT1G05290	0
AT1G05291	0
AT1G05293	0
AT1G05297	25
AT1G05300	57
AT1G05303	0
AT1G05307	0
AT1G05310	34
AT1G05313	0
AT1G05317	1
AT1G05320	691
AT1G05323	0
AT1G05327	0
AT1G05330	1
AT1G05333	0
AT1G05337	0
AT1G05340	7
AT1G05343	0
AT1G05347	0
AT1G05350	926
AT1G05353	0
AT1G05357	0
AT1G05360	612
AT1G05363	1
AT1G05367	2
AT1G05370	100
AT1G05373	0
AT1G05377	0
AT1G05380	1504
AT1G05383	0
AT1G05385	821
AT1G05387	0
AT1G05390	0
AT1G05397	1
AT1G05400	6
AT1G05407	0
AT1G05410	509
AT1G05413	0
AT1G05417	0
AT1G05420	60
AT1G05423	0
AT1G05427	0
AT1G05430	789
AT1G05433	0
AT1G05440	388
AT1G05443	3
AT1G05447	0
AT1G05450	4
AT1G05453	0
AT1G05460	660
AT1G05463	1
AT1G05467	37
AT1G05470	701
AT1G05473	0
AT1G05477	0
AT1G05483	0
AT1G05487	0
AT1G05490	6
AT1G05493	0
AT1G05497	0
AT1G05500	1306
AT1G05507	0
AT1G05510	0
AT1G05517	0
AT1G05520	1323
AT1G05523	0
AT1G05527	0
AT1G05530	4
AT1G05533	0
AT1G05537	0
AT1G05540	215
AT1G05543	0
AT1G05547	0
AT1G05550	16
AT1G05553	0
AT1G05557	2
AT1G05560	0
AT1G05562	0
AT1G05563	0
AT1G05567	0
AT1G05570	1291
AT1G05575	16
AT1G05577	4
AT1G05580	0
AT1G05583	0
AT1G05587	0
AT1G05590	737
AT1G05593	0
AT1G05597	0
AT1G05600	245
AT1G05603	0
AT1G05607	0
AT1G05610	15
AT1G05613	0
AT1G05615	0
AT1G05617	0
AT1G05620	550
AT1G05623	0
AT1G05627	0
AT1G05630	1192
AT1G05633	0
AT1G05637	0
AT1G05640	166
AT1G05643	0
AT1G05647	1
AT1G05650	0
AT1G05653	0
AT1G05657	0
AT1G05660	0
AT1G05663	0
AT1G05667	0
AT1G05670	304
AT1G05673	0
AT1G05675	2
AT1G05680	3
AT1G05683	0
AT1G05687	17
AT1G05690	30
AT1G05693	0
AT1G05697	0
AT1G05700	0
AT1G05703	0
AT1G05707	3
AT1G05710	129
AT1G05713	0
AT1G05717	0
AT1G05720	256
AT1G05723	0
AT1G05727	0
AT1G05730	42
AT1G05733	0
AT1G05737	0
AT1G05740	1
AT1G05747	0
AT1G05750	374
AT1G05753	0
AT1G05757	0
AT1G05760	0
AT1G05763	10
AT1G05767	0
AT1G05770	11
AT1G05773	15
AT1G05777	1
AT1G05780	142
AT1G05783	1
AT1G05785	125
AT1G05787	0
AT1G05790	440
AT1G05793	0
AT1G05797	0
AT1G05800	0
AT1G05803	0
AT1G05805	676
AT1G05807	0
AT1G05810	234
AT1G05813	0
AT1G05817	0
AT1G05820	36
AT1G05823	0
AT1G05827	0
AT1G05830	1436
AT1G05833	11
AT1G05835	145
AT1G05837	0
AT1G05840	530
AT1G05843	0
AT1G05847	0
AT1G05850	8995
AT1G05853	0
AT1G05857	0
AT1G05860	351
AT1G05863	0
AT1G05867	0
AT1G05870	630
AT1G05873	0
AT1G05880	0
AT1G05887	0
AT1G05890	1345
AT1G05893	0
AT1G05894	7
AT1G05897	0
AT1G05900	344
AT1G05903	0
AT1G05907	0
AT1G05910	1271
AT1G05913	1
AT1G05917	0
AT1G05920	0
AT1G05927	0
AT1G05930	0
AT1G05933	0
AT1G05937	0
AT1G05940	703
AT1G05943	0
AT1G05947	0
AT1G05950	197
AT1G05953	0
AT1G05957	0
AT1G05960	1715
AT1G05963	0
AT1G05967	0
AT1G05970	250
AT1G05973	0
AT1G05977	5
AT1G05980	0
AT1G05983	0
AT1G05987	3
AT1G05990	0
AT1G05993	2
AT1G05997	1
AT1G06000	0
AT1G06002	0
AT1G06003	0
AT1G06007	0
AT1G06010	555
AT1G06013	0
AT1G06017	3
AT1G06020	3
AT1G06023	0
AT1G06027	0
AT1G06030	0
AT1G06033	13
AT1G06037	0
AT1G06040	799
AT1G06043	0
AT1G06045	0
AT1G06047	0
AT1G06050	69
AT1G06053	0
AT1G06057	0
AT1G06060	532
AT1G06063	0
AT1G06067	0
AT1G06070	649
AT1G06073	0
AT1G06080	490
AT1G06083	7
AT1G06087	5
AT1G06090	2
AT1G06093	0
AT1G06097	0
AT1G06100	702
AT1G06103	0
AT1G06110	567
AT1G06113	1
AT1G06117	0
AT1G06120	0
AT1G06123	0
AT1G06127	0
AT1G06130	630
AT1G06133	0
AT1G06135	0
AT1G06137	0
AT1G06140	117
AT1G06143	163
AT1G06147	2
AT1G06148	2
AT1G06150	1547
AT1G06153	0
AT1G06157	0
AT1G06160	6
AT1G06163	0
AT1G06170	6
AT1G06173	16
AT1G06177	0
AT1G06180	336
AT1G06187	0
AT1G06190	6365
AT1G06197	0
AT1G06200	1441
AT1G06203	0
AT1G06207	1
AT1G06210	889
AT1G06213	0
AT1G06217	1
AT1G06220	2783
AT1G06225	0
AT1G06227	55
AT1G06230	2356
AT1G06233	0
AT1G06237	0
AT1G06240	482
AT1G06243	0
AT1G06247	0
AT1G06250	43
AT1G06253	0
AT1G06257	0
AT1G06260	1
AT1G06263	0
AT1G06265	52
AT1G06267	5
AT1G06270	194
AT1G06273	2
AT1G06277	0
AT1G06280	0
AT1G06283	2
AT1G06287	0
AT1G06290	1656
AT1G06293	0
AT1G06297	0
AT1G06303	0
AT1G06307	0
AT1G06310	11
AT1G06313	0
AT1G06317	0
AT1G06320	0
AT1G06323	0
AT1G06327	0
AT1G06330	0
AT1G06333	0
AT1G06337	0
AT1G06340	1
AT1G06343	0
AT1G06347	0
AT1G06350	3
AT1G06353	0
AT1G06357	0
AT1G06360	6543
AT1G06363	0
AT1G06370	91
AT1G06373	0
AT1G06377	0
AT1G06380	276
AT1G06383	0
AT1G06387	0
AT1G06390	1586
AT1G06393	0
AT1G06397	0
AT1G06400	931
AT1G06403	0
AT1G06407	0
AT1G06410	4441
AT1G06413	0
AT1G06417	0
AT1G06420	213
AT1G06423	0
AT1G06427	0
AT1G06430	1168
AT1G06433	0
AT1G06437	0
AT1G06440	151
AT1G06443	0
AT1G06447	0
AT1G06450	22
AT1G06453	0
AT1G06457	0
AT1G06460	1715
AT1G06463	5
AT1G06467	0
AT1G06470	1099
AT1G06473	18
AT1G06475	0
AT1G06480	0
AT1G06483	0
AT1G06487	4
AT1G06490	274
AT1G06493	0
AT1G06497	0
AT1G06500	236
AT1G06507	0
AT1G06510	920
AT1G06513	0
AT1G06515	354
AT1G06517	0
AT1G06520	3
AT1G06523	0
AT1G06527	0
AT1G06530	1
AT1G06533	0
AT1G06537	0
AT1G06540	24
AT1G06543	0
AT1G06547	17
AT1G06550	2332
AT1G06553	1
AT1G06557	0
AT1G06560	449
AT1G06567	1
AT1G06570	233
AT1G06573	18
AT1G06577	2
AT1G06580	74
AT1G06583	0
AT1G06587	0
AT1G06590	406
AT1G06593	0
AT1G06597	0
AT1G06603	0
AT1G06607	0
AT1G06610	0
AT1G06613	0
AT1G06617	0
AT1G06620	24
AT1G06623	0
AT1G06627	0
AT1G06630	371
AT1G06633	0
AT1G06637	0
AT1G06640	830
AT1G06643	0
AT1G06645	232
AT1G06647	0
AT1G06650	379
AT1G06653	0
AT1G06657	0
AT1G06660	308
AT1G06663	0
AT1G06667	0
AT1G06670	2003
AT1G06673	0
AT1G06677	0
AT1G06680	48014
AT1G06683	0
AT1G06687	0
AT1G06690	1382
AT1G06693	0
AT1G06697	0
AT1G06700	1308
AT1G06703	0
AT1G06707	0
AT1G06710	233
AT1G06713	0
AT1G06717	5
AT1G06720	1508
AT1G06723	0
AT1G06727	1
AT1G06730	631
AT1G06733	0
AT1G06737	0
AT1G06740	151
AT1G06743	2
AT1G06747	0
AT1G06750	6
AT1G06753	8
AT1G06757	0
AT1G06760	4757
AT1G06770	252
AT1G06773	0
AT1G06777	0
AT1G06780	311
AT1G06783	0
AT1G06787	0
AT1G06790	336
AT1G06797	0
AT1G06800	93
AT1G06810	1
AT1G06817	0
AT1G06820	1460
AT1G06823	0
AT1G06827	0
AT1G06830	32
AT1G06837	16
AT1G06840	411
AT1G06850	301
AT1G06853	0
AT1G06857	0
AT1G06860	0
AT1G06863	0
AT1G06867	0
AT1G06870	574
AT1G06873	0
AT1G06877	0
AT1G06880	0
AT1G06883	0
AT1G06890	1990
AT1G06897	0
AT1G06900	1456
AT1G06903	0
AT1G06907	0
AT1G06910	251
AT1G06913	0
AT1G06917	0
AT1G06920	0
AT1G06923	0
AT1G06925	0
AT1G06927	0
AT1G06930	0
AT1G06933	0
AT1G06937	0
AT1G06943	0
AT1G06947	0
AT1G06950	14806
AT1G06953	0
AT1G06957	2
AT1G06960	494
AT1G06963	0
AT1G06967	0
AT1G06970	0
AT1G06973	0
AT1G06977	24
AT1G06980	20
AT1G06983	0
AT1G06987	0
AT1G06990	0
AT1G06993	0
AT1G06997	0
AT1G07000	137
AT1G07003	0
AT1G07007	0
AT1G07010	543
AT1G07013	0
AT1G07017	0
AT1G07020	222
AT1G07023	0
AT1G07025	0
AT1G07027	1
AT1G07030	530
AT1G07040	599
AT1G07050	2502
AT1G07051	0
AT1G07060	17
AT1G07070	736
AT1G07080	1142
AT1G07090	43
AT1G07100	0
AT1G07110	3062
AT1G07117	0
AT1G07119	29
AT1G07120	1
AT1G07123	0
AT1G07127	0
AT1G07128	0
AT1G07130	0
AT1G07133	1
AT1G07135	168
AT1G07137	0
AT1G07140	4134
AT1G07143	2
AT1G07147	0
AT1G07150	15
AT1G07157	0
AT1G07160	4
AT1G07163	0
AT1G07167	31
AT1G07170	452
AT1G07173	0
AT1G07175	0
AT1G07177	0
AT1G07180	136
AT1G07183	0
AT1G07187	41
AT1G07190	0
AT1G07193	0
AT1G07197	0
AT1G07200	704
AT1G07210	1572
AT1G07220	317
AT1G07230	484
AT1G07233	0
AT1G07237	0
AT1G07240	419
AT1G07243	0
AT1G07247	0
AT1G07250	826
AT1G07253	0
AT1G07257	0
AT1G07260	87
AT1G07263	0
AT1G07267	0
AT1G07270	98
AT1G07273	0
AT1G07277	0
AT1G07280	1114
AT1G07283	0
AT1G07287	0
AT1G07290	57
AT1G07293	0
AT1G07297	0
AT1G07300	44
AT1G07303	0
AT1G07310	741
AT1G07313	6
AT1G07317	0
AT1G07320	21111
AT1G07323	953
AT1G07327	0
AT1G07330	4
AT1G07333	0
AT1G07337	0
AT1G07340	0
AT1G07343	0
AT1G07347	0
AT1G07350	830
AT1G07353	0
AT1G07357	0
AT1G07360	1114
AT1G07367	8
AT1G07370	1216
AT1G07373	3
AT1G07380	193
AT1G07383	0
AT1G07390	96
AT1G07393	2
AT1G07397	0
AT1G07400	83
AT1G07407	0
AT1G07410	63
AT1G07413	1
AT1G07417	0
AT1G07420	968
AT1G07423	0
AT1G07430	17
AT1G07433	0
AT1G07437	0
AT1G07440	507
AT1G07447	0
AT1G07450	41
AT1G07453	0
AT1G07457	0
AT1G07460	0
AT1G07463	0
AT1G07467	0
AT1G07470	375
AT1G07473	1
AT1G07476	0
AT1G07477	2
AT1G07480	382
AT1G07483	0
AT1G07485	0
AT1G07487	0
AT1G07490	3
AT1G07493	0
AT1G07497	0
AT1G07500	0
AT1G07503	0
AT1G07507	0
AT1G07510	1121
AT1G07513	0
AT1G07517	10
AT1G07520	0
AT1G07523	0
AT1G07527	0
AT1G07530	889
AT1G07533	0
AT1G07537	0
AT1G07540	1
AT1G07543	1
AT1G07547	3
AT1G07550	0
AT1G07553	0
AT1G07557	0
AT1G07560	0
AT1G07563	0
AT1G07567	0
AT1G07570	394
AT1G07573	0
AT1G07580	0
AT1G07583	0
AT1G07587	20
AT1G07590	251
AT1G07593	0
AT1G07597	0
AT1G07600	0
AT1G07603	4
AT1G07607	21
AT1G07610	3
AT1G07613	0
AT1G07615	289
AT1G07617	0
AT1G07620	4
AT1G07623	0
AT1G07627	0
AT1G07630	401
AT1G07633	0
AT1G07637	7
AT1G07640	465
AT1G07645	0
AT1G07647	0
AT1G07650	1632
AT1G07653	11
AT1G07657	0
AT1G07660	983
AT1G07663	0
AT1G07667	0
AT1G07670	1515
AT1G07673	0
AT1G07680	0
AT1G07683	0
AT1G07690	0
AT1G07693	3
AT1G07697	3
AT1G07700	561
AT1G07702	0
AT1G07703	1
AT1G07705	1042
AT1G07707	0
AT1G07710	6
AT1G07717	0
AT1G07720	996
AT1G07723	0
AT1G07725	0
AT1G07727	0
AT1G07728	0
AT1G07730	0
AT1G07733	0
AT1G07737	0
AT1G07740	185
AT1G07743	41
AT1G07745	164
AT1G07747	0
AT1G07750	122
AT1G07753	0
AT1G07757	0
AT1G07760	0
AT1G07763	0
AT1G07767	0
AT1G07770	7353
AT1G07773	0
AT1G07777	0
AT1G07780	253
AT1G07783	0
AT1G07787	0
AT1G07790	4514
AT1G07793	0
AT1G07795	0
AT1G07800	0
AT1G07803	0
AT1G07807	0
AT1G07810	1109
AT1G07813	0
AT1G07820	2862
AT1G07823	1
AT1G07827	0
AT1G07830	592
AT1G07833	0
AT1G07837	1
AT1G07840	643
AT1G07843	0
AT1G07847	0
AT1G07850	1
AT1G07853	0
AT1G07857	0
AT1G07860	0
AT1G07863	0
AT1G07867	0
AT1G07870	191
AT1G07873	0
AT1G07877	10
AT1G07880	191
AT1G07883	0
AT1G07885	9
AT1G07887	0
AT1G07890	12633
AT1G07893	0
AT1G07897	8
AT1G07900	2
AT1G07901	16
AT1G07902	34
AT1G07903	0
AT1G07907	0
AT1G07910	621
AT1G07913	0
AT1G07917	0
AT1G07920	3778
AT1G07923	0
AT1G07927	0
AT1G07930	5729
AT1G07933	0
AT1G07937	0
AT1G07940	4781
AT1G07943	1
AT1G07947	0
AT1G07950	431
AT1G07957	3
AT1G07960	655
AT1G07963	0
AT1G07967	0
AT1G07970	573
AT1G07973	0
AT1G07977	0
AT1G07980	600
AT1G07983	0
AT1G07985	1
AT1G07987	0
AT1G07990	1164
AT1G07993	1
AT1G07997	0
AT1G08000	444
AT1G08003	0
AT1G08005	0
AT1G08007	0
AT1G08010	606
AT1G08013	0
AT1G08017	0
AT1G08023	0
AT1G08027	0
AT1G08030	463
AT1G08033	3
AT1G08035	25
AT1G08037	0
AT1G08040	693
AT1G08043	0
AT1G08047	4
AT1G08050	86
AT1G08053	0
AT1G08057	0
AT1G08060	909
AT1G08063	0
AT1G08065	0
AT1G08070	118
AT1G08073	0
AT1G08077	0
AT1G08080	0
AT1G08087	0
AT1G08090	6
AT1G08093	0
AT1G08097	0
AT1G08100	0
AT1G08103	6
AT1G08105	0
AT1G08107	0
AT1G08110	2583
AT1G08113	2
AT1G08115	1
AT1G08117	2
AT1G08120	0
AT1G08123	0
AT1G08125	509
AT1G08127	0
AT1G08130	1787
AT1G08133	0
AT1G08135	0
AT1G08137	0
AT1G08140	0
AT1G08143	0
AT1G08147	0
AT1G08150	0
AT1G08153	0
AT1G08157	0
AT1G08160	215
AT1G08163	0
AT1G08165	28
AT1G08170	0
AT1G08173	0
AT1G08177	0
AT1G08180	174
AT1G08183	0
AT1G08190	2288
AT1G08193	0
AT1G08200	6342
AT1G08207	0
AT1G08210	664
AT1G08213	0
AT1G08217	0
AT1G08220	264
AT1G08223	0
AT1G08227	0
AT1G08230	416
AT1G08237	0
AT1G08240	0
AT1G08247	0
AT1G08250	0
AT1G08253	0
AT1G08257	0
AT1G08260	1061
AT1G08263	0
AT1G08267	1
AT1G08270	30
AT1G08273	0
AT1G08277	0
AT1G08280	309
AT1G08283	20
AT1G08287	0
AT1G08290	6
AT1G08293	12
AT1G08297	0
AT1G08300	100
AT1G08303	0
AT1G08307	0
AT1G08310	2
AT1G08313	0
AT1G08315	0
AT1G08317	0
AT1G08320	2
AT1G08323	0
AT1G08327	0
AT1G08333	3
AT1G08337	0
AT1G08340	36
AT1G08343	0
AT1G08347	0
AT1G08350	288
AT1G08353	0
AT1G08357	0
AT1G08360	9564
AT1G08363	0
AT1G08367	0
AT1G08370	668
AT1G08377	0
AT1G08380	39652
AT1G08383	0
AT1G08387	0
AT1G08390	190
AT1G08393	2
AT1G08397	0
AT1G08400	146
AT1G08403	0
AT1G08410	688
AT1G08413	0
AT1G08417	0
AT1G08420	1705
AT1G08427	1
AT1G08430	1
AT1G08433	0
AT1G08437	0
AT1G08440	12
AT1G08443	7
AT1G08447	0
AT1G08450	1206
AT1G08453	1
AT1G08457	0
AT1G08460	538
AT1G08463	0
AT1G08465	623
AT1G08470	960
AT1G08473	0
AT1G08477	0
AT1G08480	1351
AT1G08483	0
AT1G08487	0
AT1G08490	1636
AT1G08493	0
AT1G08497	0
AT1G08500	37
AT1G08503	0
AT1G08507	8
AT1G08510	2493
AT1G08513	0
AT1G08517	0
AT1G08520	10182
AT1G08523	0
AT1G08530	455
AT1G08533	0
AT1G08537	0
AT1G08540	5604
AT1G08543	1
AT1G08547	0
AT1G08550	3031
AT1G08553	0
AT1G08557	0
AT1G08560	4080
AT1G08563	7
AT1G08567	0
AT1G08570	1136
AT1G08573	0
AT1G08577	0
AT1G08580	1148
AT1G08583	0
AT1G08587	0
AT1G08590	0
AT1G08592	0
AT1G08597	0
AT1G08600	1482
AT1G08603	0
AT1G08607	0
AT1G08610	332
AT1G08613	1
AT1G08620	1105
AT1G08623	0
AT1G08627	0
AT1G08630	46
AT1G08633	1
AT1G08637	0
AT1G08640	3656
AT1G08643	1
AT1G08645	0
AT1G08647	0
AT1G08650	615
AT1G08653	0
AT1G08657	0
AT1G08660	879
AT1G08663	0
AT1G08667	0
AT1G08670	0
AT1G08673	0
AT1G08677	0
AT1G08680	1278
AT1G08683	0
AT1G08695	0
AT1G08697	0
AT1G08700	655
AT1G08703	0
AT1G08707	0
AT1G08710	237
AT1G08713	0
AT1G08717	0
AT1G08720	453
AT1G08723	0
AT1G08727	0
AT1G08730	107
AT1G08733	5
AT1G08735	0
AT1G08737	0
AT1G08740	0
AT1G08743	1
AT1G08747	10
AT1G08750	460
AT1G08753	0
AT1G08757	1
AT1G08760	553
AT1G08763	0
AT1G08767	0
AT1G08770	166
AT1G08773	0
AT1G08777	0
AT1G08780	955
AT1G08783	0
AT1G08787	0
AT1G08790	0
AT1G08793	0
AT1G08797	0
AT1G08800	113
AT1G08803	0
AT1G08807	0
AT1G08810	227
AT1G08813	0
AT1G08817	0
AT1G08820	869
AT1G08823	0
AT1G08827	0
AT1G08830	4766
AT1G08833	2
AT1G08840	385
AT1G08843	0
AT1G08845	178
AT1G08847	5
AT1G08853	0
AT1G08857	19
AT1G08860	4
AT1G08863	0
AT1G08867	0
AT1G08870	0
AT1G08877	0
AT1G08880	2441
AT1G08883	0
AT1G08887	0
AT1G08890	127
AT1G08893	0
AT1G08897	0
AT1G08900	247
AT1G08903	0
AT1G08907	0
AT1G08910	549
AT1G08913	0
AT1G08920	308
AT1G08923	0
AT1G08927	0
AT1G08930	388
AT1G08933	0
AT1G08937	18
AT1G08940	13
AT1G08947	0
AT1G08950	0
AT1G08953	0
AT1G08960	395
AT1G08963	0
AT1G08967	0
AT1G08970	1127
AT1G08973	8
AT1G08977	0
AT1G08980	2486
AT1G08983	0
AT1G08985	0
AT1G08987	0
AT1G08990	0
AT1G08993	0
AT1G08997	0
AT1G09000	178
AT1G09003	0
AT1G09007	0
AT1G09010	2057
AT1G09013	0
AT1G09017	0
AT1G09020	1951
AT1G09023	27
AT1G09027	0
AT1G09030	0
AT1G09033	0
AT1G09037	0
AT1G09040	132
AT1G09043	0
AT1G09047	0
AT1G09050	125
AT1G09053	0
AT1G09057	0
AT1G09060	1576
AT1G09063	0
AT1G09067	0
AT1G09070	962
AT1G09073	0
AT1G09077	0
AT1G09080	0
AT1G09083	54
AT1G09087	24
AT1G09090	0
AT1G09097	0
AT1G09100	910
AT1G09103	3
AT1G09107	0
AT1G09110	0
AT1G09113	0
AT1G09117	0
AT1G09123	0
AT1G09127	0
AT1G09130	6150
AT1G09133	0
AT1G09137	0
AT1G09140	1021
AT1G09143	0
AT1G09147	0
AT1G09150	1193
AT1G09153	0
AT1G09155	4
AT1G09157	0
AT1G09160	1195
AT1G09163	0
AT1G09167	0
AT1G09170	121
AT1G09173	0
AT1G09176	0
AT1G09177	0
AT1G09180	14
AT1G09183	0
AT1G09187	0
AT1G09190	215
AT1G09193	1
AT1G09195	209
AT1G09197	0
AT1G09200	5563
AT1G09207	0
AT1G09210	8231
AT1G09213	0
AT1G09217	0
AT1G09220	70
AT1G09223	0
AT1G09227	0
AT1G09230	339
AT1G09233	0
AT1G09237	0
AT1G09240	0
AT1G09243	2
AT1G09245	0
AT1G09247	0
AT1G09250	636
AT1G09253	2
AT1G09257	0
AT1G09260	0
AT1G09263	0
AT1G09267	4
AT1G09270	1795
AT1G09273	0
AT1G09277	0
AT1G09280	449
AT1G09283	0
AT1G09287	7
AT1G09290	279
AT1G09293	1
AT1G09297	1
AT1G09300	225
AT1G09303	0
AT1G09307	0
AT1G09310	6475
AT1G09313	0
AT1G09317	0
AT1G09320	349
AT1G09323	0
AT1G09327	0
AT1G09330	883
AT1G09333	0
AT1G09337	0
AT1G09340	20900
AT1G09343	3
AT1G09350	1
AT1G09353	0
AT1G09357	0
AT1G09360	0
AT1G09363	2
AT1G09367	11
AT1G09370	7
AT1G09373	0
AT1G09377	0
AT1G09380	0
AT1G09383	0
AT1G09387	0
AT1G09390	60
AT1G09393	0
AT1G09397	0
AT1G09400	3
AT1G09407	0
AT1G09410	93
AT1G09415	403
AT1G09417	0
AT1G09420	416
AT1G09421	1
AT1G09423	0
AT1G09427	5
AT1G09430	1444
AT1G09433	0
AT1G09437	0
AT1G09440	250
AT1G09443	0
AT1G09447	2
AT1G09450	387
AT1G09453	0
AT1G09457	0
AT1G09460	35
AT1G09463	0
AT1G09467	50
AT1G09470	679
AT1G09473	0
AT1G09477	0
AT1G09480	61
AT1G09483	0
AT1G09486	33
AT1G09487	0
AT1G09490	715
AT1G09493	0
AT1G09497	0
AT1G09500	85
AT1G09503	0
AT1G09507	0
AT1G09510	0
AT1G09513	13
AT1G09517	1
AT1G09520	380
AT1G09523	0
AT1G09527	7
AT1G09530	282
AT1G09533	24
AT1G09537	3
AT1G09540	1
AT1G09543	32
AT1G09547	0
AT1G09550	0
AT1G09553	0
AT1G09557	0
AT1G09560	723
AT1G09563	0
AT1G09567	0
AT1G09570	1777
AT1G09573	4
AT1G09575	70
AT1G09577	0
AT1G09580	515
AT1G09583	0
AT1G09587	0
AT1G09590	7208
AT1G09593	0
AT1G09597	0
AT1G09600	177
AT1G09603	0
AT1G09607	9
AT1G09610	0
AT1G09613	0
AT1G09617	0
AT1G09620	5397
AT1G09623	0
AT1G09625	0
AT1G09627	0
AT1G09630	1068
AT1G09633	0
AT1G09637	0
AT1G09640	4902
AT1G09645	278
AT1G09647	0
AT1G09650	27
AT1G09653	0
AT1G09657	0
AT1G09660	1346
AT1G09663	3
AT1G09665	0
AT1G09667	0
AT1G09673	0
AT1G09677	5
AT1G09680	97
AT1G09683	0
AT1G09687	8
AT1G09690	15393
AT1G09693	0
AT1G09697	0
AT1G09700	393
AT1G09703	0
AT1G09710	197
AT1G09713	0
AT1G09717	0
AT1G09720	0
AT1G09723	0
AT1G09730	1111
AT1G09733	0
AT1G09737	0
AT1G09740	111
AT1G09743	0
AT1G09747	0
AT1G09750	7995
AT1G09753	42
AT1G09757	0
AT1G09760	1871
AT1G09763	0
AT1G09767	0
AT1G09770	4207
AT1G09773	0
AT1G09777	1
AT1G09780	4524
AT1G09783	5
AT1G09787	4
AT1G09790	0
AT1G09793	0
AT1G09794	68
AT1G09795	4619
AT1G09797	1
AT1G09800	209
AT1G09803	0
AT1G09807	0
AT1G09810	551
AT1G09812	56
AT1G09813	0
AT1G09815	988
AT1G09817	0
AT1G09820	262
AT1G09823	4
AT1G09827	0
AT1G09830	1329
AT1G09833	0
AT1G09837	1
AT1G09840	734
AT1G09843	0
AT1G09847	0
AT1G09850	714
AT1G09853	0
AT1G09857	0
AT1G09860	0
AT1G09863	27
AT1G09867	12
AT1G09870	923
AT1G09873	0
AT1G09877	0
AT1G09880	30
AT1G09883	0
AT1G09887	0
AT1G09890	54
AT1G09893	0
AT1G09897	9
AT1G09900	1133
AT1G09903	0
AT1G09907	0
AT1G09910	281
AT1G09913	0
AT1G09917	11
AT1G09920	605
AT1G09923	1
AT1G09927	0
AT1G09930	2
AT1G09932	3
AT1G09935	0
AT1G09937	0
AT1G09940	559
AT1G09947	0
AT1G09950	1
AT1G09953	0
AT1G09957	0
AT1G09960	294
AT1G09963	0
AT1G09967	0
AT1G09970	982
AT1G09973	0
AT1G09977	0
AT1G09980	1143
AT1G09983	0
AT1G09987	3
AT1G09993	8
AT1G09995	63
AT1G09997	0
AT1G10000	30
AT1G10010	0
AT1G10020	700
AT1G10030	885
AT1G10040	137
AT1G10050	239
AT1G10060	553
AT1G10070	9
AT1G10090	474
AT1G10095	139
AT1G10100	0
AT1G10110	1
AT1G10120	938
AT1G10130	1287
AT1G10140	17
AT1G10150	0
AT1G10155	3
AT1G10160	244
AT1G10170	1547
AT1G10180	1231
AT1G10190	0
AT1G10200	2700
AT1G10210	153
AT1G10220	1
AT1G10225	2
AT1G10230	559
AT1G10240	305
AT1G10250	0
AT1G10260	0
AT1G10270	544
AT1G10280	150
AT1G10290	3327
AT1G10300	1
AT1G10310	957
AT1G10320	711
AT1G10330	75
AT1G10340	1
AT1G10350	649
AT1G10360	605
AT1G10370	1207
AT1G10380	91
AT1G10385	0
AT1G10390	2251
AT1G10395	0
AT1G10400	1
AT1G10410	517
AT1G10417	31
AT1G10419	0
AT1G10430	654
AT1G10440	0
AT1G10450	873
AT1G10455	0
AT1G10460	10
AT1G10470	1594
AT1G10480	0
AT1G10490	869
AT1G10500	1141
AT1G10510	2674
AT1G10520	77
AT1G10522	2564
AT1G10530	2
AT1G10538	0
AT1G10540	14
AT1G10550	2
AT1G10560	20
AT1G10570	627
AT1G10580	1652
AT1G10585	1
AT1G10586	0
AT1G10588	0
AT1G10590	2366
AT1G10600	570
AT1G10610	200
AT1G10620	0
AT1G10630	1596
AT1G10640	2341
AT1G10650	655
AT1G10657	872
AT1G10660	757
AT1G10670	6878
AT1G10680	1
AT1G10682	185
AT1G10690	140
AT1G10700	425
AT1G10705	0
AT1G10710	21
AT1G10715	0
AT1G10717	0
AT1G10720	525
AT1G10730	150
AT1G10740	641
AT1G10745	0
AT1G10747	0
AT1G10750	209
AT1G10760	11898
AT1G10770	1
AT1G10780	584
AT1G10790	15
AT1G10800	12
AT1G10810	3
AT1G10820	491
AT1G10830	1310
AT1G10840	3527
AT1G10850	1361
AT1G10865	136
AT1G10870	1019
AT1G10875	0
AT1G10880	1
AT1G10890	966
AT1G10900	532
AT1G10910	1492
AT1G10920	249
AT1G10930	1522
AT1G10940	1667
AT1G10950	3931
AT1G10960	8480
AT1G10970	168
AT1G10980	14
AT1G10990	61
AT1G11000	241
AT1G11010	0
AT1G11020	362
AT1G11030	0
AT1G11040	0
AT1G11050	0
AT1G11055	0
AT1G11060	571
AT1G11070	10
AT1G11080	3
AT1G11090	0
AT1G11100	43
AT1G11110	1
AT1G11112	331
AT1G11120	249
AT1G11125	52
AT1G11130	1319
AT1G11145	0
AT1G11150	139
AT1G11160	342
AT1G11170	61
AT1G11175	170
AT1G11180	323
AT1G11185	1
AT1G11190	64
AT1G11200	423
AT1G11210	278
AT1G11220	350
AT1G11230	0
AT1G11240	1279
AT1G11250	0
AT1G11260	1743
AT1G11265	0
AT1G11270	52
AT1G11280	865
AT1G11290	571
AT1G11300	79
AT1G11303	572
AT1G11310	3109
AT1G11320	160
AT1G11330	632
AT1G11340	52
AT1G11350	912
AT1G11360	707
AT1G11362	0
AT1G11370	0
AT1G11380	217
AT1G11390	660
AT1G11400	628
AT1G11410	401
AT1G11420	86
AT1G11430	6495
AT1G11440	315
AT1G11450	178
AT1G11460	9
AT1G11470	0
AT1G11475	823
AT1G11480	1744
AT1G11482	3
AT1G11490	17
AT1G11500	11
AT1G11510	0
AT1G11520	0
AT1G11530	197
AT1G11540	1
AT1G11545	189
AT1G11550	0
AT1G11560	0
AT1G11570	19
AT1G11572	0
AT1G11580	184
AT1G11590	0
AT1G11591	1
AT1G11592	209
AT1G11593	0
AT1G11595	0
AT1G11600	3142
AT1G11608	0
AT1G11610	0
AT1G11620	0
AT1G11630	256
AT1G11640	0
AT1G11650	5487
AT1G11655	0
AT1G11660	1208
AT1G11670	484
AT1G11680	2008
AT1G11684	0
AT1G11690	0
AT1G11700	186
AT1G11710	122
AT1G11720	2351
AT1G11730	159
AT1G11735	3
AT1G11740	9
AT1G11750	4825
AT1G11755	260
AT1G11760	337
AT1G11765	0
AT1G11770	0
AT1G11780	346
AT1G11785	1
AT1G11790	1385
AT1G11800	271
AT1G11803	0
AT1G11806	0
AT1G11810	0
AT1G11820	2774
AT1G11840	5882
AT1G11850	2178
AT1G11860	35308
AT1G11870	1686
AT1G11880	190
AT1G11890	623
AT1G11900	49
AT1G11905	351
AT1G11910	8877
AT1G11915	17
AT1G11920	0
AT1G11925	0
AT1G11930	1935
AT1G11940	189
AT1G11950	377
AT1G11960	293
AT1G11970	0
AT1G11980	0
AT1G11990	53
AT1G12000	3498
AT1G12010	54
AT1G12013	5
AT1G12015	1
AT1G12020	339
AT1G12030	6
AT1G12040	0
AT1G12050	1299
AT1G12060	122
AT1G12064	1
AT1G12070	3
AT1G12080	69
AT1G12090	12628
AT1G12100	60
AT1G12110	782
AT1G12120	1363
AT1G12130	3
AT1G12140	477
AT1G12150	0
AT1G12160	0
AT1G12170	0
AT1G12180	0
AT1G12190	0
AT1G12200	23
AT1G12210	43
AT1G12211	0
AT1G12220	206
AT1G12230	2721
AT1G12240	1637
AT1G12244	433
AT1G12250	966
AT1G12260	72
AT1G12270	2429
AT1G12280	173
AT1G12290	43
AT1G12294	0
AT1G12300	190
AT1G12310	0
AT1G12320	170
AT1G12330	1197
AT1G12340	11
AT1G12350	400
AT1G12360	1325
AT1G12370	316
AT1G12380	638
AT1G12390	441
AT1G12400	136
AT1G12410	6315
AT1G12411	0
AT1G12420	629
AT1G12430	1991
AT1G12440	1935
AT1G12450	222
AT1G12460	745
AT1G12470	1093
AT1G12480	90
AT1G12490	1
AT1G12500	899
AT1G12510	0
AT1G12520	1779
AT1G12530	549
AT1G12540	0
AT1G12550	139
AT1G12560	0
AT1G12570	370
AT1G12580	962
AT1G12590	0
AT1G12600	20
AT1G12610	1
AT1G12615	0
AT1G12620	244
AT1G12630	4
AT1G12640	734
AT1G12650	709
AT1G12660	0
AT1G12663	0
AT1G12665	0
AT1G12667	0
AT1G12669	0
AT1G12670	0
AT1G12672	0
AT1G12680	735
AT1G12700	195
AT1G12710	299
AT1G12720	0
AT1G12725	0
AT1G12730	256
AT1G12740	4
AT1G12750	623
AT1G12760	1209
AT1G12770	4570
AT1G12775	173
AT1G12780	479
AT1G12790	108
AT1G12800	10529
AT1G12805	0
AT1G12810	385
AT1G12820	725
AT1G12830	0
AT1G12840	3344
AT1G12845	1156
AT1G12850	1499
AT1G12855	5
AT1G12860	3238
AT1G12870	0
AT1G12880	27
AT1G12890	0
AT1G12900	24688
AT1G12910	733
AT1G12920	2237
AT1G12930	869
AT1G12935	0
AT1G12940	5
AT1G12950	1
AT1G12960	0
AT1G12970	188
AT1G12980	0
AT1G12990	662
AT1G13000	368
AT1G13010	0
AT1G13020	2560
AT1G13030	489
AT1G13040	209
AT1G13050	96
AT1G13060	3236
AT1G13070	0
AT1G13080	72
AT1G13090	925
AT1G13100	160
AT1G13110	1173
AT1G13120	915
AT1G13130	8
AT1G13140	34
AT1G13143	0
AT1G13145	151
AT1G13150	16
AT1G13160	904
AT1G13170	1600
AT1G13180	338
AT1G13190	1506
AT1G13195	183
AT1G13200	0
AT1G13210	936
AT1G13220	1433
AT1G13230	15
AT1G13240	0
AT1G13245	133
AT1G13250	594
AT1G13260	214
AT1G13270	4896
AT1G13280	763
AT1G13290	0
AT1G13300	0
AT1G13310	0
AT1G13320	2296
AT1G13330	94
AT1G13340	17
AT1G13350	1385
AT1G13360	817
AT1G13370	4
AT1G13380	818
AT1G13390	317
AT1G13400	9
AT1G13410	139
AT1G13420	8
AT1G13430	0
AT1G13440	17315
AT1G13448	9
AT1G13450	440
AT1G13460	556
AT1G13470	2
AT1G13480	0
AT1G13485	0
AT1G13490	0
AT1G13500	1
AT1G13510	0
AT1G13520	0
AT1G13530	0
AT1G13540	0
AT1G13550	0
AT1G13560	2504
AT1G13570	399
AT1G13580	336
AT1G13590	0
AT1G13600	0
AT1G13605	0
AT1G13607	0
AT1G13608	3
AT1G13609	296
AT1G13610	0
AT1G13620	0
AT1G13630	147
AT1G13635	1
AT1G13640	1614
AT1G13650	183
AT1G13660	0
AT1G13670	4
AT1G13680	0
AT1G13690	679
AT1G13700	12
AT1G13710	6
AT1G13720	0
AT1G13730	1131
AT1G13740	346
AT1G13750	149
AT1G13755	0
AT1G13760	0
AT1G13770	450
AT1G13780	229
AT1G13790	394
AT1G13800	87
AT1G13805	0
AT1G13810	170
AT1G13820	923
AT1G13825	0
AT1G13830	3
AT1G13840	0
AT1G13850	0
AT1G13860	739
AT1G13870	453
AT1G13880	642
AT1G13890	0
AT1G13900	595
AT1G13910	184
AT1G13920	270
AT1G13930	20798
AT1G13940	450
AT1G13950	98
AT1G13960	427
AT1G13970	50
AT1G13980	1301
AT1G13990	47
AT1G14000	1270
AT1G14010	608
AT1G14020	766
AT1G14030	2045
AT1G14040	313
AT1G14048	0
AT1G14060	485
AT1G14071	10
AT1G14080	1
AT1G14090	177
AT1G14100	17
AT1G14110	0
AT1G14120	0
AT1G14130	129
AT1G14140	471
AT1G14150	1551
AT1G14160	0
AT1G14170	259
AT1G14180	499
AT1G14182	0
AT1G14185	3
AT1G14190	36
AT1G14200	135
AT1G14205	260
AT1G14210	197
AT1G14220	1
AT1G14230	434
AT1G14240	3
AT1G14250	274
AT1G14260	66
AT1G14270	2889
AT1G14280	215
AT1G14290	483
AT1G14300	504
AT1G14310	327
AT1G14315	0
AT1G14320	23195
AT1G14330	255
AT1G14340	93
AT1G14345	2976
AT1G14350	489
AT1G14360	1052
AT1G14370	62
AT1G14380	1269
AT1G14390	6
AT1G14400	2419
AT1G14410	2839
AT1G14420	5
AT1G14430	495
AT1G14440	2091
AT1G14450	167
AT1G14453	0
AT1G14455	1
AT1G14460	1435
AT1G14470	108
AT1G14480	86
AT1G14490	69
AT1G14500	0
AT1G14510	1975
AT1G14518	0
AT1G14520	18
AT1G14530	236
AT1G14540	0
AT1G14550	0
AT1G14560	477
AT1G14570	1501
AT1G14580	1030
AT1G14590	273
AT1G14600	87
AT1G14610	4533
AT1G14620	567
AT1G14630	115
AT1G14640	50
AT1G14642	8
AT1G14650	1984
AT1G14660	223
AT1G14670	3255
AT1G14680	67
AT1G14685	1444
AT1G14686	5
AT1G14687	48
AT1G14688	0
AT1G14690	1399
AT1G14700	301
AT1G14710	2368
AT1G14720	1868
AT1G14730	22
AT1G14740	1301
AT1G14750	98
AT1G14755	0
AT1G14760	0
AT1G14770	313
AT1G14780	0
AT1G14790	209
AT1G14800	0
AT1G14810	3101
AT1G14820	742
AT1G14830	2729
AT1G14840	2434
AT1G14850	1533
AT1G14860	2
AT1G14870	4
AT1G14880	6
AT1G14890	130
AT1G14900	1196
AT1G14910	1109
AT1G14920	1800
AT1G14930	0
AT1G14940	0
AT1G14950	0
AT1G14960	0
AT1G14970	452
AT1G14980	3283
AT1G14990	297
AT1G15000	0
AT1G15002	16
AT1G15010	31
AT1G15015	0
AT1G15020	296
AT1G15030	711
AT1G15040	1
AT1G15050	5
AT1G15060	699
AT1G15080	238
AT1G15085	16
AT1G15090	1
AT1G15100	305
AT1G15110	358
AT1G15120	3036
AT1G15125	558
AT1G15130	1358
AT1G15140	3009
AT1G15150	6
AT1G15160	144
AT1G15165	229
AT1G15170	78
AT1G15175	75
AT1G15180	965
AT1G15190	23
AT1G15200	2106
AT1G15210	2
AT1G15215	209
AT1G15220	233
AT1G15230	562
AT1G15240	1046
AT1G15250	455
AT1G15260	800
AT1G15270	3365
AT1G15280	2213
AT1G15290	5605
AT1G15300	105
AT1G15310	69
AT1G15320	6
AT1G15330	0
AT1G15340	7598
AT1G15350	275
AT1G15360	3
AT1G15370	646
AT1G15380	1
AT1G15385	0
AT1G15390	1462
AT1G15400	441
AT1G15405	0
AT1G15410	506
AT1G15415	1
AT1G15420	681
AT1G15430	116
AT1G15440	975
AT1G15450	1
AT1G15460	0
AT1G15470	450
AT1G15480	606
AT1G15490	472
AT1G15500	8999
AT1G15510	839
AT1G15520	140
AT1G15530	299
AT1G15540	0
AT1G15550	111
AT1G15560	0
AT1G15570	1199
AT1G15580	2
AT1G15590	0
AT1G15600	0
AT1G15610	0
AT1G15620	0
AT1G15625	0
AT1G15630	0
AT1G15640	0
AT1G15650	0
AT1G15660	1223
AT1G15670	39
AT1G15680	0
AT1G15690	32390
AT1G15700	0
AT1G15710	532
AT1G15720	6
AT1G15730	1763
AT1G15740	772
AT1G15750	4715
AT1G15757	0
AT1G15760	86
AT1G15770	0
AT1G15772	0
AT1G15780	1128
AT1G15790	11
AT1G15800	144
AT1G15810	1039
AT1G15820	27221
AT1G15825	17
AT1G15830	160
AT1G15840	0
AT1G15850	0
AT1G15860	598
AT1G15870	69
AT1G15880	499
AT1G15885	241
AT1G15890	20
AT1G15900	7
AT1G15910	1161
AT1G15920	308
AT1G15930	5361
AT1G15940	2072
AT1G15950	532
AT1G15960	168
AT1G15970	584
AT1G15980	4667
AT1G15990	1
AT1G16000	638
AT1G16010	1247
AT1G16020	597
AT1G16022	3
AT1G16025	0
AT1G16030	221
AT1G16040	273
AT1G16060	34
AT1G16070	207
AT1G16080	4352
AT1G16090	137
AT1G16100	0
AT1G16110	40
AT1G16120	0
AT1G16130	1
AT1G16140	0
AT1G16150	0
AT1G16160	0
AT1G16170	225
AT1G16180	1791
AT1G16190	680
AT1G16210	1396
AT1G16220	308
AT1G16225	0
AT1G16230	0
AT1G16240	953
AT1G16250	262
AT1G16260	324
AT1G16270	1461
AT1G16280	366
AT1G16290	0
AT1G16300	208
AT1G16310	45
AT1G16320	583
AT1G16330	473
AT1G16340	540
AT1G16350	2888
AT1G16360	13
AT1G16370	1
AT1G16380	0
AT1G16390	46
AT1G16400	14
AT1G16410	525
AT1G16420	0
AT1G16430	281
AT1G16440	2
AT1G16445	410
AT1G16450	0
AT1G16460	1294
AT1G16470	2226
AT1G16480	168
AT1G16489	2
AT1G16490	0
AT1G16500	203
AT1G16510	28
AT1G16515	48
AT1G16520	1033
AT1G16530	3
AT1G16540	245
AT1G16550	188
AT1G16560	847
AT1G16570	384
AT1G16590	131
AT1G16600	0
AT1G16610	1400
AT1G16620	0
AT1G16630	1393
AT1G16635	11
AT1G16640	83
AT1G16650	184
AT1G16660	0
AT1G16670	197
AT1G16680	1252
AT1G16690	352
AT1G16700	1373
AT1G16705	20
AT1G16710	1403
AT1G16720	1806
AT1G16730	9
AT1G16740	1252
AT1G16750	393
AT1G16760	0
AT1G16770	12
AT1G16780	775
AT1G16790	0
AT1G16800	396
AT1G16810	1813
AT1G16820	32
AT1G16825	123
AT1G16830	91
AT1G16840	706
AT1G16850	19
AT1G16860	1439
AT1G16870	1269
AT1G16880	10815
AT1G16890	1161
AT1G16900	825
AT1G16905	0
AT1G16910	4
AT1G16916	302
AT1G16920	1442
AT1G16930	104
AT1G16940	0
AT1G16945	0
AT1G16950	0
AT1G16960	235
AT1G16970	581
AT1G16980	0
AT1G17000	0
AT1G17010	0
AT1G17020	0
AT1G17030	7
AT1G17040	281
AT1G17050	785
AT1G17060	36
AT1G17065	0
AT1G17070	440
AT1G17080	555
AT1G17090	129
AT1G17100	3571
AT1G17110	2127
AT1G17120	813
AT1G17130	1217
AT1G17140	2099
AT1G17145	500
AT1G17147	6
AT1G17150	0
AT1G17160	568
AT1G17170	18
AT1G17180	4
AT1G17190	324
AT1G17200	1671
AT1G17210	2179
AT1G17220	15758
AT1G17230	0
AT1G17232	0
AT1G17235	46
AT1G17240	13
AT1G17250	0
AT1G17255	23
AT1G17260	29
AT1G17270	143
AT1G17275	1
AT1G17277	0
AT1G17280	689
AT1G17285	2
AT1G17290	1782
AT1G17300	0
AT1G17310	0
AT1G17330	269
AT1G17340	591
AT1G17345	16
AT1G17350	342
AT1G17360	1225
AT1G17370	1807
AT1G17380	8
AT1G17390	0
AT1G17400	0
AT1G17410	111
AT1G17420	144
AT1G17430	112
AT1G17440	1281
AT1G17450	901
AT1G17455	401
AT1G17460	371
AT1G17470	1839
AT1G17480	322
AT1G17490	414
AT1G17495	0
AT1G17500	819
AT1G17510	429
AT1G17520	345
AT1G17530	567
AT1G17540	0
AT1G17545	0
AT1G17550	1587
AT1G17560	361
AT1G17570	0
AT1G17580	1768
AT1G17590	145
AT1G17600	84
AT1G17610	2
AT1G17615	1
AT1G17620	665
AT1G17630	208
AT1G17640	170
AT1G17650	2650
AT1G17660	0
AT1G17665	362
AT1G17670	0
AT1G17680	792
AT1G17690	936
AT1G17700	5
AT1G17710	0
AT1G17720	2789
AT1G17730	728
AT1G17744	0
AT1G17745	674
AT1G17750	94
AT1G17760	554
AT1G17770	0
AT1G17780	204
AT1G17790	335
AT1G17800	0
AT1G17810	0
AT1G17820	0
AT1G17830	37
AT1G17840	2614
AT1G17850	1061
AT1G17860	1
AT1G17870	70
AT1G17880	6036
AT1G17890	783
AT1G17900	0
AT1G17910	0
AT1G17920	530
AT1G17930	387
AT1G17940	525
AT1G17950	5
AT1G17960	4
AT1G17970	259
AT1G17980	709
AT1G17990	6
AT1G18000	6
AT1G18010	12
AT1G18020	0
AT1G18030	200
AT1G18040	453
AT1G18050	0
AT1G18060	1765
AT1G18070	4133
AT1G18075	17
AT1G18080	17548
AT1G18090	417
AT1G18100	0
AT1G18120	0
AT1G18130	0
AT1G18140	18
AT1G18150	1594
AT1G18160	1261
AT1G18170	770
AT1G18180	188
AT1G18190	698
AT1G18191	0
AT1G18193	0
AT1G18197	0
AT1G18200	4
AT1G18210	1870
AT1G18220	0
AT1G18230	0
AT1G18240	0
AT1G18250	1954
AT1G18260	1558
AT1G18265	24
AT1G18270	895
AT1G18280	0
AT1G18290	0
AT1G18300	157
AT1G18310	0
AT1G18320	18
AT1G18330	43
AT1G18335	226
AT1G18340	359
AT1G18350	17
AT1G18360	855
AT1G18370	2962
AT1G18382	0
AT1G18390	35
AT1G18400	28
AT1G18410	4
AT1G18415	40
AT1G18420	0
AT1G18430	0
AT1G18440	547
AT1G18450	1674
AT1G18460	472
AT1G18470	653
AT1G18480	820
AT1G18485	999
AT1G18486	0
AT1G18490	738
AT1G18500	3349
AT1G18510	0
AT1G18520	0
AT1G18530	0
AT1G18540	12174
AT1G18550	805
AT1G18560	235
AT1G18570	15
AT1G18580	381
AT1G18590	406
AT1G18600	666
AT1G18610	431
AT1G18620	705
AT1G18630	599
AT1G18640	997
AT1G18650	1592
AT1G18660	1333
AT1G18670	507
AT1G18680	161
AT1G18690	182
AT1G18700	1107
AT1G18710	180
AT1G18720	1596
AT1G18730	2658
AT1G18735	2
AT1G18740	252
AT1G18745	43
AT1G18750	107
AT1G18760	0
AT1G18770	0
AT1G18773	76
AT1G18780	0
AT1G18790	0
AT1G18800	1271
AT1G18810	163
AT1G18820	0
AT1G18830	3
AT1G18835	0
AT1G18840	1417
AT1G18850	450
AT1G18860	0
AT1G18870	70
AT1G18871	0
AT1G18879	0
AT1G18880	13
AT1G18890	298
AT1G18900	552
AT1G18910	183
AT1G18930	0
AT1G18940	6
AT1G18950	1721
AT1G18960	0
AT1G18970	0
AT1G18975	0
AT1G18980	0
AT1G18990	11
AT1G19000	2698
AT1G19010	215
AT1G19020	3
AT1G19025	112
AT1G19030	0
AT1G19040	0
AT1G19050	722
AT1G19060	0
AT1G19070	16
AT1G19080	96
AT1G19086	0
AT1G19090	0
AT1G19100	566
AT1G19110	1533
AT1G19115	0
AT1G19120	614
AT1G19130	429
AT1G19140	847
AT1G19150	2712
AT1G19160	3
AT1G19170	442
AT1G19180	82
AT1G19190	8
AT1G19200	13
AT1G19210	12
AT1G19220	269
AT1G19230	6
AT1G19240	170
AT1G19250	0
AT1G19260	0
AT1G19270	315
AT1G19290	473
AT1G19300	196
AT1G19310	306
AT1G19320	7
AT1G19330	487
AT1G19340	131
AT1G19350	1810
AT1G19360	576
AT1G19370	709
AT1G19371	0
AT1G19373	1
AT1G19376	0
AT1G19380	16
AT1G19390	0
AT1G19392	0
AT1G19394	4
AT1G19396	13
AT1G19397	21
AT1G19400	774
AT1G19410	0
AT1G19415	5
AT1G19420	9
AT1G19430	1054
AT1G19440	491
AT1G19450	875
AT1G19460	0
AT1G19464	0
AT1G19470	0
AT1G19480	226
AT1G19485	642
AT1G19490	111
AT1G19500	0
AT1G19510	7
AT1G19520	1403
AT1G19530	0
AT1G19540	5
AT1G19550	0
AT1G19560	5
AT1G19565	0
AT1G19570	2527
AT1G19580	1074
AT1G19600	821
AT1G19610	4
AT1G19620	0
AT1G19630	36
AT1G19640	48
AT1G19650	539
AT1G19660	1766
AT1G19670	1563
AT1G19680	596
AT1G19690	648
AT1G19700	536
AT1G19710	438
AT1G19715	1672
AT1G19720	2936
AT1G19730	347
AT1G19740	2154
AT1G19750	21
AT1G19770	1016
AT1G19780	1
AT1G19790	3
AT1G19800	1159
AT1G19810	0
AT1G19830	72
AT1G19835	2948
AT1G19840	29
AT1G19850	1149
AT1G19860	571
AT1G19870	2437
AT1G19880	2472
AT1G19890	0
AT1G19900	0
AT1G19910	2055
AT1G19920	4339
AT1G19930	0
AT1G19940	101
AT1G19950	509
AT1G19960	259
AT1G19968	0
AT1G19970	331
AT1G19980	319
AT1G19990	599
AT1G20000	0
AT1G20010	7062
AT1G20015	1
AT1G20020	35951
AT1G20030	871
AT1G20040	1
AT1G20050	1409
AT1G20060	432
AT1G20065	31
AT1G20070	0
AT1G20080	6
AT1G20090	3007
AT1G20100	1451
AT1G20110	1182
AT1G20120	2
AT1G20130	2
AT1G20132	0
AT1G20135	0
AT1G20140	280
AT1G20150	0
AT1G20160	80
AT1G20170	0
AT1G20180	0
AT1G20190	34
AT1G20200	2291
AT1G20210	0
AT1G20220	3127
AT1G20225	392
AT1G20230	190
AT1G20240	0
AT1G20250	0
AT1G20260	4876
AT1G20270	415
AT1G20280	0
AT1G20290	0
AT1G20300	313
AT1G20310	3
AT1G20320	0
AT1G20330	3286
AT1G20340	51124
AT1G20350	1
AT1G20360	0
AT1G20370	653
AT1G20375	0
AT1G20380	620
AT1G20390	285
AT1G20400	14
AT1G20405	0
AT1G20410	590
AT1G20420	0
AT1G20430	859
AT1G20440	1788
AT1G20450	1485
AT1G20460	145
AT1G20470	4
AT1G20480	105
AT1G20490	84
AT1G20500	0
AT1G20510	481
AT1G20515	6
AT1G20520	0
AT1G20530	39
AT1G20540	645
AT1G20550	138
AT1G20560	909
AT1G20570	62
AT1G20575	575
AT1G20580	2082
AT1G20590	0
AT1G20600	1
AT1G20610	772
AT1G20620	49070
AT1G20630	1379
AT1G20640	1039
AT1G20650	823
AT1G20657	7
AT1G20670	659
AT1G20680	0
AT1G20683	0
AT1G20687	0
AT1G20690	0
AT1G20691	1
AT1G20693	5743
AT1G20696	7279
AT1G20700	3
AT1G20710	0
AT1G20720	358
AT1G20730	0
AT1G20735	0
AT1G20740	0
AT1G20750	0
AT1G20760	1722
AT1G20770	818
AT1G20780	530
AT1G20790	0
AT1G20795	0
AT1G20800	0
AT1G20803	0
AT1G20810	1586
AT1G20816	262
AT1G20820	0
AT1G20823	43
AT1G20830	450
AT1G20840	1127
AT1G20850	1154
AT1G20860	0
AT1G20870	139
AT1G20875	0
AT1G20880	180
AT1G20890	137
AT1G20900	0
AT1G20910	619
AT1G20920	2427
AT1G20923	0
AT1G20925	0
AT1G20930	985
AT1G20940	0
AT1G20950	2467
AT1G20960	7547
AT1G20970	2157
AT1G20980	2185
AT1G20990	9
AT1G21000	119
AT1G21010	47
AT1G21020	0
AT1G21040	0
AT1G21050	144
AT1G21060	470
AT1G21065	1303
AT1G21070	471
AT1G21080	703
AT1G21090	495
AT1G21100	4
AT1G21110	0
AT1G21120	0
AT1G21130	1552
AT1G21140	4
AT1G21150	266
AT1G21160	1032
AT1G21170	834
AT1G21190	688
AT1G21200	352
AT1G21202	0
AT1G21210	10
AT1G21220	0
AT1G21230	0
AT1G21240	0
AT1G21245	0
AT1G21250	315
AT1G21260	166
AT1G21270	515
AT1G21280	0
AT1G21286	0
AT1G21290	0
AT1G21300	0
AT1G21310	99
AT1G21313	0
AT1G21320	3
AT1G21323	0
AT1G21326	2
AT1G21330	0
AT1G21340	3
AT1G21350	1225
AT1G21360	0
AT1G21370	250
AT1G21380	1126
AT1G21390	172
AT1G21395	0
AT1G21400	213
AT1G21410	134
AT1G21420	0
AT1G21430	0
AT1G21440	1727
AT1G21450	480
AT1G21460	902
AT1G21470	13
AT1G21475	0
AT1G21480	481
AT1G21490	0
AT1G21500	2674
AT1G21510	26
AT1G21520	108
AT1G21525	2
AT1G21528	0
AT1G21529	0
AT1G21530	0
AT1G21540	95
AT1G21550	10
AT1G21560	1607
AT1G21580	2286
AT1G21590	1800
AT1G21600	6108
AT1G21610	815
AT1G21620	0
AT1G21630	2835
AT1G21640	1506
AT1G21650	2418
AT1G21651	3
AT1G21660	1221
AT1G21670	917
AT1G21680	909
AT1G21690	1104
AT1G21695	29
AT1G21700	1480
AT1G21710	504
AT1G21720	2097
AT1G21722	1
AT1G21730	855
AT1G21738	0
AT1G21740	692
AT1G21750	7532
AT1G21760	380
AT1G21770	17
AT1G21780	547
AT1G21790	258
AT1G21800	0
AT1G21810	398
AT1G21830	338
AT1G21835	0
AT1G21840	186
AT1G21850	0
AT1G21860	0
AT1G21864	0
AT1G21866	0
AT1G21870	0
AT1G21880	833
AT1G21890	2
AT1G21900	625
AT1G21910	17
AT1G21920	479
AT1G21925	0
AT1G21928	0
AT1G21930	497
AT1G21940	0
AT1G21945	0
AT1G21950	0
AT1G21960	0
AT1G21970	0
AT1G21973	0
AT1G21980	1205
AT1G21990	0
AT1G22000	1
AT1G22010	0
AT1G22015	0
AT1G22020	719
AT1G22030	135
AT1G22040	204
AT1G22050	197
AT1G22060	2073
AT1G22065	1
AT1G22070	1038
AT1G22080	0
AT1G22090	0
AT1G22100	0
AT1G22110	8
AT1G22120	0
AT1G22130	0
AT1G22140	440
AT1G22150	0
AT1G22160	555
AT1G22170	553
AT1G22180	85
AT1G22190	211
AT1G22200	1151
AT1G22210	0
AT1G22220	54
AT1G22230	25
AT1G22240	0
AT1G22250	18
AT1G22260	61
AT1G22270	557
AT1G22275	78
AT1G22280	564
AT1G22290	1
AT1G22300	6022
AT1G22310	331
AT1G22320	0
AT1G22330	396
AT1G22340	10
AT1G22350	37
AT1G22360	736
AT1G22370	636
AT1G22380	74
AT1G22400	989
AT1G22403	135
AT1G22410	5034
AT1G22420	0
AT1G22430	2004
AT1G22440	0
AT1G22450	2341
AT1G22460	1
AT1G22470	14
AT1G22480	0
AT1G22490	2
AT1G22500	0
AT1G22510	137
AT1G22520	679
AT1G22530	1301
AT1G22540	337
AT1G22550	245
AT1G22560	3
AT1G22570	115
AT1G22580	0
AT1G22590	1050
AT1G22600	15
AT1G22610	0
AT1G22620	652
AT1G22630	988
AT1G22640	174
AT1G22650	326
AT1G22660	531
AT1G22670	0
AT1G22680	0
AT1G22690	223
AT1G22700	3201
AT1G22710	1085
AT1G22720	0
AT1G22730	900
AT1G22740	245
AT1G22750	760
AT1G22760	2
AT1G22770	982
AT1G22780	7646
AT1G22790	450
AT1G22800	0
AT1G22810	0
AT1G22830	163
AT1G22840	2099
AT1G22850	1990
AT1G22860	644
AT1G22870	465
AT1G22880	312
AT1G22882	579
AT1G22885	237
AT1G22890	302
AT1G22900	116
AT1G22910	556
AT1G22920	846
AT1G22930	1516
AT1G22940	793
AT1G22950	619
AT1G22960	375
AT1G22970	499
AT1G22980	9
AT1G22985	77
AT1G22990	0
AT1G23000	680
AT1G23010	142
AT1G23020	312
AT1G23030	509
AT1G23037	0
AT1G23040	63
AT1G23050	0
AT1G23052	0
AT1G23060	2
AT1G23070	0
AT1G23080	2142
AT1G23090	962
AT1G23100	255
AT1G23110	4
AT1G23120	2
AT1G23130	395
AT1G23140	33
AT1G23145	0
AT1G23147	0
AT1G23150	30
AT1G23160	4
AT1G23170	751
AT1G23180	1858
AT1G23190	2051
AT1G23200	13
AT1G23201	0
AT1G23205	938
AT1G23210	1
AT1G23220	760
AT1G23230	1262
AT1G23240	0
AT1G23250	0
AT1G23260	614
AT1G23270	0
AT1G23280	869
AT1G23290	0
AT1G23300	0
AT1G23310	17880
AT1G23320	0
AT1G23330	452
AT1G23340	277
AT1G23350	14
AT1G23360	1183
AT1G23380	14
AT1G23390	239
AT1G23400	2481
AT1G23410	0
AT1G23420	0
AT1G23440	443
AT1G23450	93
AT1G23460	286
AT1G23465	33
AT1G23470	36
AT1G23480	515
AT1G23490	4102
AT1G23500	0
AT1G23510	1
AT1G23520	0
AT1G23530	44
AT1G23540	8
AT1G23550	28
AT1G23560	1
AT1G23570	0
AT1G23580	0
AT1G23590	2
AT1G23600	0
AT1G23610	0
AT1G23620	0
AT1G23640	0
AT1G23645	0
AT1G23650	0
AT1G23660	0
AT1G23670	0
AT1G23680	0
AT1G23690	0
AT1G23700	7
AT1G23710	185
AT1G23720	0
AT1G23730	3
AT1G23740	4535
AT1G23750	283
AT1G23760	1
AT1G23770	0
AT1G23780	711
AT1G23790	837
AT1G23800	133
AT1G23810	0
AT1G23820	3617
AT1G23830	0
AT1G23840	4
AT1G23850	2
AT1G23860	866
AT1G23870	532
AT1G23880	153
AT1G23890	212
AT1G23900	1129
AT1G23910	1
AT1G23915	0
AT1G23920	0
AT1G23930	0
AT1G23935	449
AT1G23950	583
AT1G23960	773
AT1G23965	0
AT1G23970	143
AT1G23980	74
AT1G23985	0
AT1G23990	0
AT1G23995	0
AT1G24000	1
AT1G24010	0
AT1G24020	11476
AT1G24030	62
AT1G24040	545
AT1G24050	2088
AT1G24060	0
AT1G24062	0
AT1G24068	0
AT1G24070	364
AT1G24080	0
AT1G24090	164
AT1G24095	69
AT1G24100	1457
AT1G24110	0
AT1G24120	1297
AT1G24130	8
AT1G24140	5
AT1G24145	2
AT1G24147	6
AT1G24148	38
AT1G24150	110
AT1G24159	0
AT1G24160	1943
AT1G24170	1182
AT1G24180	1723
AT1G24190	1681
AT1G24200	0
AT1G24210	28
AT1G24212	0
AT1G24220	0
AT1G24230	0
AT1G24240	343
AT1G24250	0
AT1G24256	0
AT1G24260	40
AT1G24265	91
AT1G24267	1039
AT1G24270	4
AT1G24280	239
AT1G24290	93
AT1G24300	1341
AT1G24310	910
AT1G24320	1
AT1G24330	102
AT1G24340	455
AT1G24350	267
AT1G24360	5125
AT1G24370	0
AT1G24380	1
AT1G24388	0
AT1G24390	0
AT1G24400	151
AT1G24405	9
AT1G24420	4
AT1G24430	0
AT1G24440	144
AT1G24450	331
AT1G24460	2481
AT1G24470	35
AT1G24475	0
AT1G24480	2
AT1G24485	0
AT1G24490	1195
AT1G24510	6073
AT1G24520	2
AT1G24530	116
AT1G24540	6
AT1G24545	0
AT1G24560	755
AT1G24570	2
AT1G24575	23
AT1G24577	40
AT1G24580	4
AT1G24590	0
AT1G24600	24
AT1G24610	1304
AT1G24620	0
AT1G24625	450
AT1G24640	0
AT1G24650	0
AT1G24657	0
AT1G24660	0
AT1G24686	0
AT1G24706	2265
AT1G24733	0
AT1G24735	12
AT1G24764	1730
AT1G24792	0
AT1G24793	2
AT1G24800	0
AT1G24807	0
AT1G24822	0
AT1G24851	0
AT1G24879	0
AT1G24880	1
AT1G24881	0
AT1G24909	0
AT1G24938	0
AT1G24967	2
AT1G24996	1
AT1G25025	0
AT1G25053	0
AT1G25054	0
AT1G25055	1
AT1G25083	0
AT1G25097	0
AT1G25098	0
AT1G25112	0
AT1G25141	0
AT1G25145	0
AT1G25150	0
AT1G25155	0
AT1G25175	0
AT1G25180	0
AT1G25209	3
AT1G25210	0
AT1G25211	0
AT1G25220	721
AT1G25230	195
AT1G25240	0
AT1G25250	61
AT1G25260	1618
AT1G25270	0
AT1G25275	2561
AT1G25277	14
AT1G25280	864
AT1G25290	641
AT1G25300	0
AT1G25310	0
AT1G25320	497
AT1G25330	0
AT1G25340	0
AT1G25350	2387
AT1G25360	198
AT1G25370	53
AT1G25375	380
AT1G25380	841
AT1G25390	615
AT1G25400	70
AT1G25410	0
AT1G25420	577
AT1G25422	10
AT1G25425	162
AT1G25430	0
AT1G25440	3835
AT1G25450	2226
AT1G25460	49
AT1G25470	610
AT1G25480	253
AT1G25490	3465
AT1G25500	85
AT1G25510	541
AT1G25520	382
AT1G25530	66
AT1G25540	1005
AT1G25550	376
AT1G25560	258
AT1G25570	1480
AT1G25580	574
AT1G25682	487
AT1G25784	0
AT1G25886	0
AT1G25988	0
AT1G26090	411
AT1G26100	253
AT1G26110	4606
AT1G26120	513
AT1G26130	468
AT1G26140	1
AT1G26150	3917
AT1G26160	767
AT1G26170	816
AT1G26180	857
AT1G26190	479
AT1G26200	2
AT1G26208	61
AT1G26210	0
AT1G26218	16
AT1G26220	0
AT1G26225	0
AT1G26230	975
AT1G26233	3
AT1G26235	0
AT1G26240	0
AT1G26250	0
AT1G26255	0
AT1G26260	199
AT1G26270	1554
AT1G26290	0
AT1G26300	543
AT1G26310	0
AT1G26320	0
AT1G26330	242
AT1G26340	331
AT1G26350	0
AT1G26355	0
AT1G26360	0
AT1G26370	842
AT1G26380	0
AT1G26390	0
AT1G26400	0
AT1G26410	0
AT1G26420	0
AT1G26430	0
AT1G26440	157
AT1G26450	217
AT1G26460	1767
AT1G26470	444
AT1G26480	0
AT1G26490	0
AT1G26500	58
AT1G26510	1
AT1G26515	0
AT1G26520	281
AT1G26530	24
AT1G26540	190
AT1G26550	2412
AT1G26558	2
AT1G26560	348
AT1G26570	599
AT1G26580	2189
AT1G26590	16
AT1G26600	94
AT1G26610	6
AT1G26620	448
AT1G26630	14748
AT1G26640	1028
AT1G26650	578
AT1G26660	294
AT1G26665	1082
AT1G26670	638
AT1G26680	5
AT1G26690	412
AT1G26700	0
AT1G26710	0
AT1G26720	0
AT1G26730	70
AT1G26740	723
AT1G26750	571
AT1G26760	573
AT1G26761	762
AT1G26762	8
AT1G26770	2240
AT1G26773	0
AT1G26780	0
AT1G26790	1
AT1G26795	0
AT1G26796	0
AT1G26797	0
AT1G26798	0
AT1G26799	0
AT1G26800	33
AT1G26810	300
AT1G26815	0
AT1G26820	62
AT1G26830	1874
AT1G26840	217
AT1G26850	5853
AT1G26860	0
AT1G26870	0
AT1G26880	5079
AT1G26890	7
AT1G26900	267
AT1G26910	669
AT1G26911	10
AT1G26920	487
AT1G26921	0
AT1G26930	59
AT1G26940	314
AT1G26945	210
AT1G26950	0
AT1G26960	109
AT1G26970	19
AT1G26973	0
AT1G26975	0
AT1G26976	0
AT1G26985	0
AT1G26990	0
AT1G27000	1246
AT1G27008	0
AT1G27020	8
AT1G27030	520
AT1G27040	9
AT1G27045	1
AT1G27050	236
AT1G27060	106
AT1G27070	751
AT1G27080	0
AT1G27090	3099
AT1G27100	1017
AT1G27110	26
AT1G27120	1097
AT1G27130	785
AT1G27135	0
AT1G27140	1
AT1G27150	645
AT1G27160	0
AT1G27170	96
AT1G27180	232
AT1G27190	1716
AT1G27200	291
AT1G27210	1635
AT1G27220	0
AT1G27240	0
AT1G27250	0
AT1G27260	0
AT1G27270	0
AT1G27280	0
AT1G27285	124
AT1G27290	433
AT1G27300	564
AT1G27310	2150
AT1G27320	2468
AT1G27330	2388
AT1G27340	664
AT1G27350	1271
AT1G27360	265
AT1G27370	278
AT1G27380	12
AT1G27385	1073
AT1G27390	1483
AT1G27400	5763
AT1G27410	181
AT1G27420	96
AT1G27430	1627
AT1G27435	992
AT1G27440	241
AT1G27450	5381
AT1G27460	1521
AT1G27461	0
AT1G27470	775
AT1G27480	1231
AT1G27490	0
AT1G27500	311
AT1G27510	2205
AT1G27520	852
AT1G27530	726
AT1G27535	0
AT1G27540	384
AT1G27550	0
AT1G27555	0
AT1G27560	0
AT1G27565	0
AT1G27570	0
AT1G27580	0
AT1G27595	1366
AT1G27600	917
AT1G27610	0
AT1G27620	9
AT1G27630	1329
AT1G27640	11
AT1G27650	1515
AT1G27660	230
AT1G27670	12
AT1G27671	0
AT1G27680	1166
AT1G27690	520
AT1G27695	123
AT1G27700	326
AT1G27710	0
AT1G27720	31
AT1G27730	54
AT1G27740	0
AT1G27750	750
AT1G27752	764
AT1G27760	1982
AT1G27770	884
AT1G27780	0
AT1G27790	0
AT1G27800	0
AT1G27810	0
AT1G27815	0
AT1G27820	3
AT1G27840	611
AT1G27850	1330
AT1G27860	0
AT1G27870	0
AT1G27880	308
AT1G27890	0
AT1G27900	760
AT1G27910	362
AT1G27920	8
AT1G27921	78
AT1G27930	798
AT1G27940	305
AT1G27950	4620
AT1G27960	315
AT1G27970	1651
AT1G27980	216
AT1G27990	0
AT1G28000	0
AT1G28002	0
AT1G28005	0
AT1G28010	199
AT1G28020	0
AT1G28030	0
AT1G28040	1
AT1G28050	1237
AT1G28060	2032
AT1G28070	151
AT1G28080	5
AT1G28090	1025
AT1G28100	381
AT1G28110	648
AT1G28120	760
AT1G28130	30
AT1G28135	0
AT1G28140	2783
AT1G28150	1871
AT1G28160	0
AT1G28170	0
AT1G28180	0
AT1G28190	77
AT1G28200	573
AT1G28210	168
AT1G28220	21
AT1G28230	484
AT1G28240	584
AT1G28250	686
AT1G28260	69
AT1G28265	0
AT1G28270	0
AT1G28280	848
AT1G28290	2763
AT1G28300	2
AT1G28305	0
AT1G28306	0
AT1G28310	370
AT1G28320	983
AT1G28323	0
AT1G28327	1
AT1G28330	2915
AT1G28335	0
AT1G28340	1754
AT1G28350	1670
AT1G28360	6
AT1G28370	7
AT1G28375	0
AT1G28380	594
AT1G28390	194
AT1G28395	403
AT1G28400	1593
AT1G28410	338
AT1G28420	1822
AT1G28430	0
AT1G28440	2275
AT1G28447	2
AT1G28450	18
AT1G28455	0
AT1G28460	2
AT1G28465	0
AT1G28470	30
AT1G28480	1
AT1G28490	652
AT1G28500	0
AT1G28510	609
AT1G28520	599
AT1G28530	727
AT1G28540	201
AT1G28550	1
AT1G28560	120
AT1G28570	184
AT1G28580	605
AT1G28590	0
AT1G28591	0
AT1G28600	1766
AT1G28610	579
AT1G28620	25
AT1G28630	2
AT1G28640	0
AT1G28650	1
AT1G28660	277
AT1G28670	990
AT1G28680	126
AT1G28685	8
AT1G28690	101
AT1G28695	0
AT1G28700	0
AT1G28710	192
AT1G28715	127
AT1G28720	0
AT1G28730	0
AT1G28740	0
AT1G28750	0
AT1G28760	188
AT1G28765	14
AT1G28770	0
AT1G28780	0
AT1G28790	0
AT1G28800	0
AT1G28810	1
AT1G28815	0
AT1G28820	1
AT1G28830	0
AT1G28840	3
AT1G28850	0
AT1G28860	0
AT1G28870	0
AT1G28880	0
AT1G28890	0
AT1G28900	0
AT1G28910	0
AT1G28920	3
AT1G28930	0
AT1G28940	0
AT1G28950	0
AT1G28960	303
AT1G28970	1
AT1G28980	0
AT1G28990	0
AT1G29000	0
AT1G29005	0
AT1G29010	0
AT1G29020	0
AT1G29025	0
AT1G29030	342
AT1G29040	718
AT1G29041	0
AT1G29050	395
AT1G29060	133
AT1G29070	12391
AT1G29071	0
AT1G29075	0
AT1G29080	0
AT1G29090	0
AT1G29100	0
AT1G29110	3
AT1G29120	849
AT1G29140	2
AT1G29150	2936
AT1G29160	97
AT1G29170	624
AT1G29179	0
AT1G29180	0
AT1G29190	0
AT1G29195	3
AT1G29200	30
AT1G29210	0
AT1G29220	898
AT1G29230	8
AT1G29240	329
AT1G29250	1906
AT1G29260	540
AT1G29265	0
AT1G29270	261
AT1G29280	0
AT1G29290	0
AT1G29300	143
AT1G29310	1459
AT1G29320	595
AT1G29330	195
AT1G29340	984
AT1G29350	461
AT1G29355	0
AT1G29357	48
AT1G29360	0
AT1G29370	369
AT1G29380	88
AT1G29390	1810
AT1G29395	612
AT1G29400	1503
AT1G29410	177
AT1G29418	238
AT1G29420	0
AT1G29430	16
AT1G29435	0
AT1G29440	15
AT1G29450	24
AT1G29460	9
AT1G29465	27
AT1G29470	8430
AT1G29475	0
AT1G29480	0
AT1G29490	2
AT1G29500	55
AT1G29510	32
AT1G29520	148
AT1G29530	1390
AT1G29535	46
AT1G29540	0
AT1G29550	280
AT1G29560	99
AT1G29570	0
AT1G29580	0
AT1G29590	52
AT1G29600	5
AT1G29620	0
AT1G29630	340
AT1G29640	4
AT1G29650	0
AT1G29660	913
AT1G29670	2379
AT1G29680	0
AT1G29690	340
AT1G29700	706
AT1G29710	185
AT1G29715	0
AT1G29720	292
AT1G29730	67
AT1G29740	49
AT1G29750	791
AT1G29760	312
AT1G29770	21
AT1G29775	0
AT1G29780	0
AT1G29785	346
AT1G29790	907
AT1G29800	284
AT1G29810	331
AT1G29820	357
AT1G29830	8
AT1G29840	200
AT1G29850	1567
AT1G29860	1
AT1G29870	0
AT1G29880	4682
AT1G29890	977
AT1G29900	5575
AT1G29910	22719
AT1G29920	12208
AT1G29930	191511
AT1G29940	1349
AT1G29950	2009
AT1G29960	129
AT1G29962	0
AT1G29965	94
AT1G29970	279
AT1G29980	893
AT1G29990	1224
AT1G30000	566
AT1G30010	360
AT1G30020	0
AT1G30030	0
AT1G30040	93
AT1G30050	0
AT1G30060	0
AT1G30070	395
AT1G30080	5
AT1G30090	462
AT1G30100	7
AT1G30110	229
AT1G30120	4544
AT1G30130	431
AT1G30135	0
AT1G30140	0
AT1G30150	0
AT1G30160	9
AT1G30170	0
AT1G30180	0
AT1G30190	1
AT1G30200	854
AT1G30210	1900
AT1G30220	4
AT1G30230	10198
AT1G30240	416
AT1G30250	60
AT1G30260	61
AT1G30270	280
AT1G30280	20
AT1G30282	0
AT1G30290	351
AT1G30300	316
AT1G30310	0
AT1G30320	286
AT1G30330	1605
AT1G30340	0
AT1G30350	0
AT1G30360	5363
AT1G30370	0
AT1G30380	24711
AT1G30390	0
AT1G30400	4460
AT1G30410	1146
AT1G30420	275
AT1G30430	0
AT1G30440	3582
AT1G30450	1087
AT1G30455	2
AT1G30460	694
AT1G30470	1984
AT1G30473	0
AT1G30475	45
AT1G30480	682
AT1G30490	1732
AT1G30500	143
AT1G30510	561
AT1G30515	25
AT1G30520	1498
AT1G30530	4328
AT1G30540	316
AT1G30545	128
AT1G30550	0
AT1G30560	0
AT1G30570	641
AT1G30580	6853
AT1G30590	1291
AT1G30600	2404
AT1G30610	1786
AT1G30620	593
AT1G30630	2708
AT1G30640	131
AT1G30650	3
AT1G30660	6
AT1G30670	0
AT1G30680	2719
AT1G30690	7001
AT1G30700	0
AT1G30710	0
AT1G30720	1
AT1G30730	0
AT1G30740	3
AT1G30750	1
AT1G30755	114
AT1G30757	0
AT1G30760	3
AT1G30780	0
AT1G30784	0
AT1G30790	0
AT1G30795	0
AT1G30800	0
AT1G30810	610
AT1G30814	0
AT1G30820	2570
AT1G30825	393
AT1G30830	0
AT1G30835	779
AT1G30840	8
AT1G30845	136
AT1G30850	0
AT1G30860	55
AT1G30870	1
AT1G30880	1704
AT1G30890	481
AT1G30900	78
AT1G30910	645
AT1G30920	0
AT1G30921	0
AT1G30925	0
AT1G30930	0
AT1G30935	7
AT1G30940	0
AT1G30945	0
AT1G30950	0
AT1G30960	231
AT1G30970	1067
AT1G30972	0
AT1G30974	0
AT1G30975	0
AT1G30980	0
AT1G30990	0
AT1G31000	0
AT1G31010	178
AT1G31020	336
AT1G31030	0
AT1G31040	31
AT1G31050	0
AT1G31070	960
AT1G31072	0
AT1G31080	0
AT1G31090	0
AT1G31093	0
AT1G31095	0
AT1G31100	0
AT1G31110	0
AT1G31120	538
AT1G31130	1305
AT1G31140	1
AT1G31150	616
AT1G31160	907
AT1G31163	0
AT1G31166	0
AT1G31170	431
AT1G31173	13
AT1G31175	283
AT1G31180	2670
AT1G31190	1162
AT1G31200	12
AT1G31210	0
AT1G31220	359
AT1G31230	2277
AT1G31240	11
AT1G31243	0
AT1G31245	0
AT1G31250	0
AT1G31255	0
AT1G31258	15
AT1G31260	0
AT1G31270	13
AT1G31274	0
AT1G31280	418
AT1G31290	9
AT1G31300	722
AT1G31310	191
AT1G31320	145
AT1G31330	46517
AT1G31335	483
AT1G31340	1565
AT1G31350	163
AT1G31355	18
AT1G31358	0
AT1G31360	433
AT1G31370	0
AT1G31380	1
AT1G31390	0
AT1G31400	0
AT1G31410	854
AT1G31420	3481
AT1G31430	156
AT1G31440	991
AT1G31450	0
AT1G31460	243
AT1G31470	118
AT1G31480	392
AT1G31485	0
AT1G31490	0
AT1G31500	572
AT1G31510	0
AT1G31520	0
AT1G31530	0
AT1G31540	224
AT1G31550	313
AT1G31555	0
AT1G31570	0
AT1G31580	3709
AT1G31600	597
AT1G31620	0
AT1G31630	0
AT1G31640	0
AT1G31650	1395
AT1G31660	1199
AT1G31670	3
AT1G31690	6316
AT1G31710	91
AT1G31720	10
AT1G31730	2444
AT1G31740	0
AT1G31750	5
AT1G31760	216
AT1G31770	29
AT1G31772	0
AT1G31780	1334
AT1G31790	103
AT1G31800	4853
AT1G31810	1262
AT1G31812	5271
AT1G31814	110
AT1G31817	903
AT1G31820	7
AT1G31830	769
AT1G31835	34
AT1G31840	85
AT1G31850	2931
AT1G31860	1422
AT1G31870	719
AT1G31880	68
AT1G31885	6
AT1G31900	9
AT1G31910	3858
AT1G31920	0
AT1G31930	1712
AT1G31935	83
AT1G31940	237
AT1G31950	54
AT1G31960	0
AT1G31970	3141
AT1G31983	32
AT1G31990	1
AT1G31993	0
AT1G32000	0
AT1G32010	0
AT1G32020	0
AT1G32030	0
AT1G32040	0
AT1G32045	0
AT1G32049	0
AT1G32050	2966
AT1G32060	26810
AT1G32070	2248
AT1G32080	9702
AT1G32090	2136
AT1G32100	173
AT1G32110	0
AT1G32120	340
AT1G32127	154
AT1G32130	1838
AT1G32140	0
AT1G32150	353
AT1G32160	2024
AT1G32170	29
AT1G32172	3
AT1G32180	0
AT1G32190	189
AT1G32200	3011
AT1G32210	1660
AT1G32220	1600
AT1G32225	0
AT1G32230	3550
AT1G32240	227
AT1G32250	0
AT1G32260	391
AT1G32270	0
AT1G32280	0
AT1G32300	0
AT1G32310	183
AT1G32320	1
AT1G32330	412
AT1G32337	0
AT1G32340	390
AT1G32350	0
AT1G32360	1223
AT1G32361	0
AT1G32370	286
AT1G32375	9
AT1G32380	710
AT1G32385	2
AT1G32390	0
AT1G32400	2101
AT1G32410	425
AT1G32415	216
AT1G32420	0
AT1G32430	0
AT1G32440	895
AT1G32450	0
AT1G32460	24
AT1G32470	16112
AT1G32480	0
AT1G32490	1832
AT1G32500	2890
AT1G32505	0
AT1G32510	0
AT1G32520	116
AT1G32530	884
AT1G32540	167
AT1G32550	1827
AT1G32560	0
AT1G32570	13
AT1G32575	3
AT1G32580	1491
AT1G32582	0
AT1G32583	7
AT1G32585	0
AT1G32590	0
AT1G32600	0
AT1G32610	101
AT1G32620	0
AT1G32630	121
AT1G32640	0
AT1G32650	0
AT1G32660	0
AT1G32680	0
AT1G32690	45
AT1G32700	144
AT1G32710	0
AT1G32713	0
AT1G32720	0
AT1G32730	323
AT1G32740	81
AT1G32750	2442
AT1G32760	165
AT1G32763	0
AT1G32770	0
AT1G32780	141
AT1G32790	1462
AT1G32810	1050
AT1G32820	0
AT1G32830	0
AT1G32840	0
AT1G32850	0
AT1G32860	340
AT1G32870	272
AT1G32880	0
AT1G32890	0
AT1G32900	229
AT1G32910	0
AT1G32920	272
AT1G32928	12
AT1G32930	370
AT1G32940	204
AT1G32950	3
AT1G32960	1
AT1G32970	0
AT1G32975	0
AT1G32980	0
AT1G32990	14877
AT1G32992	0
AT1G33000	0
AT1G33010	0
AT1G33020	0
AT1G33030	0
AT1G33040	4860
AT1G33050	777
AT1G33055	0
AT1G33060	517
AT1G33070	0
AT1G33080	170
AT1G33090	0
AT1G33100	0
AT1G33102	6
AT1G33110	969
AT1G33120	1578
AT1G33130	0
AT1G33135	0
AT1G33140	2381
AT1G33160	0
AT1G33170	2773
AT1G33180	2
AT1G33190	0
AT1G33200	8
AT1G33220	0
AT1G33230	524
AT1G33240	1840
AT1G33250	588
AT1G33260	72
AT1G33265	758
AT1G33270	492
AT1G33280	0
AT1G33290	2293
AT1G33300	0
AT1G33320	6
AT1G33330	381
AT1G33340	8
AT1G33350	145
AT1G33355	0
AT1G33360	758
AT1G33370	0
AT1G33380	0
AT1G33390	644
AT1G33400	531
AT1G33410	2017
AT1G33415	109
AT1G33420	0
AT1G33430	0
AT1G33440	80
AT1G33450	0
AT1G33460	0
AT1G33470	2478
AT1G33475	53
AT1G33480	285
AT1G33490	610
AT1G33500	10
AT1G33510	0
AT1G33520	1560
AT1G33530	0
AT1G33540	0
AT1G33550	0
AT1G33560	151
AT1G33570	0
AT1G33580	0
AT1G33590	2849
AT1G33600	359
AT1G33607	1
AT1G33610	46
AT1G33612	17
AT1G33615	40
AT1G33640	0
AT1G33660	7
AT1G33670	0
AT1G33680	2489
AT1G33700	48
AT1G33710	0
AT1G33720	6
AT1G33730	0
AT1G33740	3
AT1G33743	0
AT1G33750	1
AT1G33760	0
AT1G33770	11
AT1G33780	444
AT1G33785	0
AT1G33790	6
AT1G33800	90
AT1G33810	2712
AT1G33811	1650
AT1G33813	0
AT1G33817	0
AT1G33820	0
AT1G33830	0
AT1G33835	0
AT1G33840	17
AT1G33850	5
AT1G33855	0
AT1G33860	0
AT1G33870	0
AT1G33880	0
AT1G33890	0
AT1G33900	0
AT1G33910	0
AT1G33920	0
AT1G33930	305
AT1G33940	0
AT1G33945	0
AT1G33950	0
AT1G33960	0
AT1G33970	588
AT1G33980	1294
AT1G33990	1259
AT1G34000	1744
AT1G34010	591
AT1G34015	0
AT1G34020	455
AT1G34030	3666
AT1G34040	1
AT1G34042	0
AT1G34044	8
AT1G34046	0
AT1G34047	0
AT1G34049	0
AT1G34050	0
AT1G34060	14
AT1G34065	304
AT1G34070	0
AT1G34080	0
AT1G34090	0
AT1G34095	0
AT1G34097	0
AT1G34100	4
AT1G34110	679
AT1G34120	232
AT1G34130	1565
AT1G34140	0
AT1G34150	236
AT1G34160	328
AT1G34170	0
AT1G34180	1
AT1G34190	1293
AT1G34200	414
AT1G34210	1055
AT1G34220	520
AT1G34230	0
AT1G34240	0
AT1G34245	434
AT1G34250	0
AT1G34260	513
AT1G34270	274
AT1G34281	0
AT1G34290	0
AT1G34300	337
AT1G34310	0
AT1G34315	12
AT1G34317	0
AT1G34320	1655
AT1G34330	0
AT1G34340	476
AT1G34350	437
AT1G34355	772
AT1G34360	363
AT1G34370	826
AT1G34380	577
AT1G34390	0
AT1G34392	0
AT1G34400	0
AT1G34403	0
AT1G34405	0
AT1G34410	0
AT1G34418	872
AT1G34420	21
AT1G34430	5867
AT1G34440	0
AT1G34460	34
AT1G34470	387
AT1G34480	10
AT1G34490	0
AT1G34500	0
AT1G34510	0
AT1G34520	0
AT1G34530	0
AT1G34540	0
AT1G34545	0
AT1G34550	1342
AT1G34560	0
AT1G34570	543
AT1G34575	0
AT1G34580	80
AT1G34590	0
AT1G34600	0
AT1G34610	0
AT1G34620	0
AT1G34630	147
AT1G34640	246
AT1G34650	0
AT1G34660	0
AT1G34670	0
AT1G34680	0
AT1G34690	0
AT1G34700	0
AT1G34710	0
AT1G34720	0
AT1G34730	0
AT1G34740	0
AT1G34750	245
AT1G34760	30
AT1G34770	227
AT1G34780	642
AT1G34790	0
AT1G34792	0
AT1G34795	0
AT1G34797	0
AT1G34800	0
AT1G34803	0
AT1G34805	0
AT1G34807	0
AT1G34808	0
AT1G34810	0
AT1G34812	0
AT1G34813	0
AT1G34815	0
AT1G34817	0
AT1G34818	0
AT1G34820	0
AT1G34822	0
AT1G34823	0
AT1G34825	0
AT1G34827	0
AT1G34828	0
AT1G34830	0
AT1G34836	0
AT1G34840	0
AT1G34842	1
AT1G34844	17
AT1G34850	0
AT1G34855	0
AT1G34860	0
AT1G34904	0
AT1G34910	0
AT1G34930	0
AT1G34967	0
AT1G35030	0
AT1G35035	0
AT1G35040	0
AT1G35050	0
AT1G35060	0
AT1G35080	0
AT1G35090	0
AT1G35100	0
AT1G35110	0
AT1G35112	69
AT1G35115	697
AT1G35120	0
AT1G35130	4
AT1G35140	13
AT1G35143	0
AT1G35146	0
AT1G35150	0
AT1G35160	3775
AT1G35170	0
AT1G35180	117
AT1G35181	0
AT1G35183	9
AT1G35186	0
AT1G35190	60
AT1G35200	3
AT1G35210	19
AT1G35215	0
AT1G35220	988
AT1G35230	3
AT1G35240	0
AT1G35242	0
AT1G35250	0
AT1G35255	0
AT1G35260	1
AT1G35270	0
AT1G35280	0
AT1G35290	6
AT1G35300	0
AT1G35310	2
AT1G35320	101
AT1G35330	0
AT1G35340	1748
AT1G35350	32
AT1G35353	0
AT1G35360	0
AT1G35365	0
AT1G35370	0
AT1G35375	0
AT1G35380	0
AT1G35390	0
AT1G35400	0
AT1G35405	0
AT1G35410	0
AT1G35420	1611
AT1G35430	73
AT1G35435	0
AT1G35440	0
AT1G35450	0
AT1G35460	423
AT1G35465	0
AT1G35467	0
AT1G35470	558
AT1G35480	0
AT1G35490	0
AT1G35500	0
AT1G35501	0
AT1G35510	1011
AT1G35513	14
AT1G35515	2
AT1G35516	873
AT1G35520	0
AT1G35530	224
AT1G35535	0
AT1G35537	0
AT1G35540	0
AT1G35545	0
AT1G35550	0
AT1G35560	119
AT1G35570	0
AT1G35580	2175
AT1G35590	0
AT1G35600	0
AT1G35610	0
AT1G35612	174
AT1G35614	0
AT1G35617	0
AT1G35620	1224
AT1G35625	0
AT1G35630	0
AT1G35640	0
AT1G35645	0
AT1G35647	0
AT1G35650	0
AT1G35660	274
AT1G35663	0
AT1G35670	486
AT1G35680	16137
AT1G35690	0
AT1G35700	0
AT1G35710	277
AT1G35720	1997
AT1G35730	15
AT1G35735	0
AT1G35740	0
AT1G35745	0
AT1G35750	0
AT1G35760	0
AT1G35770	0
AT1G35780	1203
AT1G35790	0
AT1G35820	0
AT1G35830	39
AT1G35840	0
AT1G35850	0
AT1G35860	0
AT1G35870	0
AT1G35880	0
AT1G35890	0
AT1G35895	0
AT1G35910	62
AT1G35920	0
AT1G35930	0
AT1G35940	0
AT1G35950	0
AT1G35960	0
AT1G35970	0
AT1G35980	0
AT1G35990	0
AT1G35995	0
AT1G36000	0
AT1G36005	0
AT1G36010	0
AT1G36020	0
AT1G36030	0
AT1G36035	0
AT1G36040	0
AT1G36050	1148
AT1G36060	4
AT1G36070	366
AT1G36078	0
AT1G36080	0
AT1G36085	0
AT1G36090	0
AT1G36095	0
AT1G36100	0
AT1G36105	0
AT1G36110	0
AT1G36120	0
AT1G36130	0
AT1G36140	0
AT1G36150	0
AT1G36160	9529
AT1G36180	379
AT1G36185	0
AT1G36190	0
AT1G36200	0
AT1G36210	0
AT1G36220	0
AT1G36225	0
AT1G36230	0
AT1G36240	0
AT1G36250	0
AT1G36260	0
AT1G36270	0
AT1G36272	0
AT1G36280	859
AT1G36290	0
AT1G36300	0
AT1G36305	0
AT1G36310	1478
AT1G36320	3222
AT1G36325	0
AT1G36330	0
AT1G36340	0
AT1G36350	0
AT1G36360	0
AT1G36370	717
AT1G36380	230
AT1G36390	2716
AT1G36395	0
AT1G36400	0
AT1G36403	0
AT1G36406	0
AT1G36420	0
AT1G36430	0
AT1G36440	0
AT1G36441	0
AT1G36445	0
AT1G36450	0
AT1G36460	0
AT1G36470	0
AT1G36480	0
AT1G36485	0
AT1G36490	0
AT1G36495	0
AT1G36500	0
AT1G36510	0
AT1G36520	0
AT1G36530	0
AT1G36540	0
AT1G36550	0
AT1G36560	0
AT1G36570	0
AT1G36580	0
AT1G36590	0
AT1G36595	0
AT1G36600	0
AT1G36605	0
AT1G36610	0
AT1G36620	0
AT1G36622	0
AT1G36623	0
AT1G36627	0
AT1G36630	0
AT1G36640	0
AT1G36650	0
AT1G36660	0
AT1G36670	0
AT1G36675	0
AT1G36680	0
AT1G36690	0
AT1G36700	0
AT1G36710	0
AT1G36720	0
AT1G36730	4325
AT1G36740	0
AT1G36745	0
AT1G36750	0
AT1G36756	0
AT1G36763	0
AT1G36770	0
AT1G36775	0
AT1G36790	0
AT1G36795	0
AT1G36800	0
AT1G36810	0
AT1G36830	0
AT1G36840	0
AT1G36850	0
AT1G36880	0
AT1G36890	0
AT1G36910	0
AT1G36915	0
AT1G36920	0
AT1G36922	0
AT1G36925	0
AT1G36927	0
AT1G36933	0
AT1G36936	0
AT1G36940	5
AT1G36942	0
AT1G36950	0
AT1G36960	0
AT1G36970	0
AT1G36975	0
AT1G36980	981
AT1G36990	702
AT1G36992	0
AT1G37000	0
AT1G37010	0
AT1G37012	0
AT1G37015	0
AT1G37020	0
AT1G37030	0
AT1G37035	0
AT1G37036	0
AT1G37037	0
AT1G37038	0
AT1G37040	0
AT1G37045	0
AT1G37050	0
AT1G37057	0
AT1G37060	0
AT1G37063	0
AT1G37070	0
AT1G37080	0
AT1G37090	0
AT1G37095	0
AT1G37100	0
AT1G37110	0
AT1G37113	0
AT1G37120	0
AT1G37130	1850
AT1G37140	0
AT1G37150	20
AT1G37160	0
AT1G37170	0
AT1G37180	0
AT1G37190	0
AT1G37200	0
AT1G37210	0
AT1G37275	0
AT1G37340	0
AT1G37405	0
AT1G37471	0
AT1G37537	0
AT1G37603	0
AT1G37669	0
AT1G37735	0
AT1G37801	0
AT1G37867	0
AT1G37933	0
AT1G37999	0
AT1G38065	0
AT1G38131	267
AT1G38140	0
AT1G38149	0
AT1G38158	0
AT1G38167	0
AT1G38176	0
AT1G38185	0
AT1G38194	0
AT1G38203	0
AT1G38212	0
AT1G38221	0
AT1G38230	0
AT1G38240	0
AT1G38250	0
AT1G38260	0
AT1G38270	0
AT1G38280	0
AT1G38290	0
AT1G38300	0
AT1G38310	0
AT1G38320	0
AT1G38330	0
AT1G38340	0
AT1G38350	0
AT1G38360	0
AT1G38380	0
AT1G38390	0
AT1G38400	0
AT1G38410	0
AT1G38416	0
AT1G38423	0
AT1G38430	0
AT1G38440	0
AT1G38450	0
AT1G38460	0
AT1G38550	0
AT1G38710	0
AT1G38790	0
AT1G38870	0
AT1G39030	0
AT1G39060	0
AT1G39070	0
AT1G39110	0
AT1G39190	0
AT1G39270	0
AT1G39350	0
AT1G39430	0
AT1G39510	0
AT1G39511	0
AT1G39513	0
AT1G39515	0
AT1G39590	0
AT1G39670	0
AT1G39750	0
AT1G39830	0
AT1G39910	0
AT1G39990	0
AT1G40069	0
AT1G40070	0
AT1G40071	0
AT1G40072	0
AT1G40073	0
AT1G40074	0
AT1G40075	0
AT1G40076	0
AT1G40077	0
AT1G40078	0
AT1G40079	0
AT1G40080	0
AT1G40081	0
AT1G40083	0
AT1G40084	0
AT1G40085	0
AT1G40086	0
AT1G40087	0
AT1G40089	0
AT1G40090	0
AT1G40091	0
AT1G40093	0
AT1G40095	0
AT1G40097	0
AT1G40099	0
AT1G40100	0
AT1G40101	0
AT1G40103	0
AT1G40104	0
AT1G40105	0
AT1G40106	0
AT1G40107	0
AT1G40109	0
AT1G40112	0
AT1G40113	0
AT1G40115	0
AT1G40117	0
AT1G40118	0
AT1G40119	0
AT1G40121	0
AT1G40123	0
AT1G40124	0
AT1G40125	0
AT1G40127	0
AT1G40129	0
AT1G40130	0
AT1G40131	0
AT1G40133	0
AT1G40135	0
AT1G40136	0
AT1G40137	0
AT1G40139	0
AT1G40141	0
AT1G40143	0
AT1G40150	0
AT1G40230	0
AT1G40310	0
AT1G40390	0
AT1G40470	0
AT1G40630	0
AT1G41115	0
AT1G41600	0
AT1G41630	0
AT1G41650	0
AT1G41660	0
AT1G41680	0
AT1G41690	0
AT1G41700	0
AT1G41710	0
AT1G41720	0
AT1G41723	0
AT1G41726	0
AT1G41730	0
AT1G41740	0
AT1G41743	0
AT1G41746	0
AT1G41750	0
AT1G41755	0
AT1G41760	0
AT1G41770	0
AT1G41775	0
AT1G41790	0
AT1G41795	0
AT1G41797	0
AT1G41798	0
AT1G41803	0
AT1G41810	0
AT1G41820	0
AT1G41825	0
AT1G41827	0
AT1G41830	2180
AT1G41835	0
AT1G41840	0
AT1G41850	0
AT1G41855	0
AT1G41860	0
AT1G41870	0
AT1G41880	5571
AT1G41890	1
AT1G41893	0
AT1G41896	0
AT1G41900	0
AT1G41910	0
AT1G41920	0
AT1G41930	0
AT1G42003	0
AT1G42040	0
AT1G42045	0
AT1G42050	0
AT1G42060	0
AT1G42070	0
AT1G42080	0
AT1G42090	0
AT1G42100	0
AT1G42110	0
AT1G42120	0
AT1G42130	0
AT1G42140	0
AT1G42150	0
AT1G42160	0
AT1G42170	0
AT1G42180	0
AT1G42190	0
AT1G42200	0
AT1G42210	0
AT1G42220	0
AT1G42230	0
AT1G42240	0
AT1G42250	0
AT1G42260	0
AT1G42270	0
AT1G42280	0
AT1G42290	0
AT1G42300	0
AT1G42310	0
AT1G42320	0
AT1G42350	0
AT1G42360	0
AT1G42365	0
AT1G42367	0
AT1G42370	0
AT1G42375	0
AT1G42377	0
AT1G42380	0
AT1G42385	0
AT1G42390	0
AT1G42393	0
AT1G42396	0
AT1G42400	0
AT1G42410	0
AT1G42420	2
AT1G42430	1627
AT1G42440	1329
AT1G42450	0
AT1G42460	0
AT1G42470	752
AT1G42480	1025
AT1G42490	1
AT1G42500	0
AT1G42510	0
AT1G42515	0
AT1G42520	0
AT1G42525	0
AT1G42530	0
AT1G42540	699
AT1G42550	3008
AT1G42560	0
AT1G42570	0
AT1G42580	0
AT1G42590	0
AT1G42595	0
AT1G42600	0
AT1G42602	0
AT1G42605	0
AT1G42610	0
AT1G42615	0
AT1G42620	0
AT1G42630	0
AT1G42635	0
AT1G42650	0
AT1G42655	0
AT1G42680	0
AT1G42690	0
AT1G42695	0
AT1G42697	0
AT1G42698	0
AT1G42700	0
AT1G42703	0
AT1G42705	0
AT1G42710	0
AT1G42718	0
AT1G42727	0
AT1G42736	0
AT1G42740	0
AT1G42745	0
AT1G42780	0
AT1G42816	0
AT1G42852	0
AT1G42888	0
AT1G42924	0
AT1G42960	5399
AT1G42970	35606
AT1G42980	0
AT1G42990	670
AT1G43000	2
AT1G43005	0
AT1G43010	0
AT1G43020	0
AT1G43030	0
AT1G43040	0
AT1G43050	0
AT1G43060	0
AT1G43070	0
AT1G43080	0
AT1G43090	0
AT1G43100	0
AT1G43110	0
AT1G43120	0
AT1G43130	581
AT1G43140	0
AT1G43145	0
AT1G43150	0
AT1G43160	0
AT1G43170	30024
AT1G43171	0
AT1G43180	0
AT1G43190	2906
AT1G43195	0
AT1G43200	0
AT1G43205	0
AT1G43210	0
AT1G43220	0
AT1G43230	0
AT1G43240	0
AT1G43245	132
AT1G43250	6
AT1G43260	0
AT1G43270	0
AT1G43280	0
AT1G43290	0
AT1G43300	0
AT1G43310	2
AT1G43320	0
AT1G43330	0
AT1G43387	0
AT1G43415	0
AT1G43444	0
AT1G43502	0
AT1G43560	2772
AT1G43570	0
AT1G43575	0
AT1G43580	984
AT1G43590	2
AT1G43600	0
AT1G43605	58
AT1G43610	0
AT1G43620	925
AT1G43630	0
AT1G43640	0
AT1G43650	11
AT1G43660	0
AT1G43665	0
AT1G43666	0
AT1G43667	0
AT1G43670	6686
AT1G43675	19
AT1G43680	0
AT1G43690	1772
AT1G43700	489
AT1G43710	2536
AT1G43715	0
AT1G43720	0
AT1G43722	0
AT1G43723	0
AT1G43724	0
AT1G43725	0
AT1G43730	0
AT1G43740	0
AT1G43745	0
AT1G43750	0
AT1G43755	0
AT1G43760	0
AT1G43763	0
AT1G43765	45
AT1G43766	0
AT1G43770	183
AT1G43775	0
AT1G43777	0
AT1G43780	3
AT1G43781	0
AT1G43785	0
AT1G43790	228
AT1G43800	4
AT1G43810	0
AT1G43815	0
AT1G43820	0
AT1G43825	0
AT1G43830	0
AT1G43835	0
AT1G43840	0
AT1G43845	0
AT1G43850	1274
AT1G43860	630
AT1G43870	0
AT1G43880	0
AT1G43883	0
AT1G43886	70
AT1G43890	1160
AT1G43895	0
AT1G43897	0
AT1G43900	971
AT1G43910	66
AT1G43920	0
AT1G43930	0
AT1G43940	0
AT1G43950	0
AT1G43960	0
AT1G43970	0
AT1G43980	112
AT1G43990	0
AT1G43995	0
AT1G43997	1
AT1G44000	2478
AT1G44010	0
AT1G44020	0
AT1G44030	0
AT1G44040	0
AT1G44045	0
AT1G44050	0
AT1G44060	0
AT1G44070	0
AT1G44075	0
AT1G44080	0
AT1G44085	0
AT1G44090	0
AT1G44100	418
AT1G44110	1290
AT1G44120	0
AT1G44125	1
AT1G44130	0
AT1G44140	0
AT1G44150	1
AT1G44160	0
AT1G44170	857
AT1G44180	0
AT1G44191	0
AT1G44224	0
AT1G44286	0
AT1G44318	0
AT1G44350	41
AT1G44370	1
AT1G44382	0
AT1G44414	9
AT1G44446	1609
AT1G44478	0
AT1G44500	0
AT1G44510	0
AT1G44542	0
AT1G44570	0
AT1G44575	48195
AT1G44580	0
AT1G44608	4
AT1G44641	0
AT1G44707	0
AT1G44740	98
AT1G44750	633
AT1G44760	1602
AT1G44770	909
AT1G44780	581
AT1G44790	737
AT1G44800	6
AT1G44810	1095
AT1G44820	719
AT1G44830	2
AT1G44835	837
AT1G44840	0
AT1G44850	0
AT1G44860	0
AT1G44870	0
AT1G44875	0
AT1G44880	0
AT1G44890	140
AT1G44895	0
AT1G44900	1580
AT1G44910	1475
AT1G44920	3326
AT1G44935	0
AT1G44940	0
AT1G44941	0
AT1G44960	251
AT1G44970	0
AT1G44980	0
AT1G44990	0
AT1G45000	4264
AT1G45010	1031
AT1G45015	0
AT1G45020	0
AT1G45030	0
AT1G45035	0
AT1G45040	0
AT1G45050	230
AT1G45063	8
AT1G45070	0
AT1G45080	0
AT1G45090	0
AT1G45100	0
AT1G45110	335
AT1G45120	155
AT1G45130	1252
AT1G45140	0
AT1G45145	23
AT1G45150	454
AT1G45160	1442
AT1G45163	2
AT1G45165	0
AT1G45170	496
AT1G45180	423
AT1G45190	0
AT1G45191	165
AT1G45201	1222
AT1G45207	868
AT1G45211	0
AT1G45215	0
AT1G45221	0
AT1G45223	0
AT1G45225	0
AT1G45227	0
AT1G45229	37
AT1G45230	2140
AT1G45231	297
AT1G45233	390
AT1G45234	2
AT1G45236	0
AT1G45238	1
AT1G45240	3
AT1G45242	0
AT1G45243	0
AT1G45244	0
AT1G45246	0
AT1G45248	141
AT1G45249	838
AT1G45256	0
AT1G45332	477
AT1G45403	0
AT1G45474	3343
AT1G45545	15
AT1G45616	3
AT1G45688	2490
AT1G45760	0
AT1G45832	0
AT1G45904	0
AT1G45976	475
AT1G46048	0
AT1G46120	0
AT1G46192	0
AT1G46264	531
AT1G46336	0
AT1G46408	0
AT1G46480	74
AT1G46552	8
AT1G46554	114
AT1G46624	0
AT1G46696	0
AT1G46768	19
AT1G46840	0
AT1G46912	0
AT1G46984	0
AT1G47056	310
AT1G47128	8097
AT1G47130	0
AT1G47200	1452
AT1G47210	523
AT1G47220	0
AT1G47230	678
AT1G47240	496
AT1G47250	496
AT1G47260	3064
AT1G47265	0
AT1G47270	660
AT1G47271	3
AT1G47278	612
AT1G47280	0
AT1G47290	714
AT1G47300	0
AT1G47310	394
AT1G47317	0
AT1G47320	0
AT1G47330	395
AT1G47340	261
AT1G47350	0
AT1G47360	0
AT1G47370	8
AT1G47380	838
AT1G47389	0
AT1G47390	0
AT1G47395	72
AT1G47400	115
AT1G47405	0
AT1G47410	156
AT1G47420	3224
AT1G47430	0
AT1G47435	0
AT1G47440	54
AT1G47450	0
AT1G47460	0
AT1G47465	0
AT1G47470	0
AT1G47480	9
AT1G47485	1
AT1G47490	2671
AT1G47495	0
AT1G47497	0
AT1G47500	1180
AT1G47510	1
AT1G47520	392
AT1G47530	3690
AT1G47540	0
AT1G47550	1425
AT1G47560	71
AT1G47565	40
AT1G47570	605
AT1G47578	72
AT1G47580	621
AT1G47590	0
AT1G47595	0
AT1G47600	0
AT1G47603	0
AT1G47606	0
AT1G47610	1
AT1G47620	0
AT1G47625	0
AT1G47630	0
AT1G47640	1075
AT1G47650	0
AT1G47655	49
AT1G47657	0
AT1G47660	0
AT1G47670	453
AT1G47680	0
AT1G47690	0
AT1G47695	0
AT1G47700	0
AT1G47705	0
AT1G47710	963
AT1G47720	176
AT1G47730	0
AT1G47740	2187
AT1G47750	316
AT1G47760	53
AT1G47765	0
AT1G47770	0
AT1G47780	0
AT1G47783	0
AT1G47786	0
AT1G47790	0
AT1G47800	0
AT1G47810	0
AT1G47813	0
AT1G47816	0
AT1G47820	203
AT1G47830	940
AT1G47840	67
AT1G47845	0
AT1G47860	512
AT1G47870	494
AT1G47880	0
AT1G47885	0
AT1G47890	0
AT1G47900	2256
AT1G47910	0
AT1G47915	1
AT1G47920	2
AT1G47930	13
AT1G47940	0
AT1G47950	0
AT1G47960	13
AT1G47970	5267
AT1G47980	5
AT1G47990	0
AT1G48000	0
AT1G48010	0
AT1G48020	0
AT1G48030	9980
AT1G48040	206
AT1G48050	797
AT1G48060	8
AT1G48070	0
AT1G48080	0
AT1G48090	2522
AT1G48095	0
AT1G48100	180
AT1G48110	1485
AT1G48120	523
AT1G48130	0
AT1G48140	272
AT1G48145	0
AT1G48150	0
AT1G48160	895
AT1G48170	222
AT1G48175	197
AT1G48180	4
AT1G48190	0
AT1G48195	0
AT1G48200	339
AT1G48210	1382
AT1G48220	0
AT1G48230	1294
AT1G48240	858
AT1G48250	0
AT1G48260	2
AT1G48267	0
AT1G48268	0
AT1G48270	227
AT1G48280	352
AT1G48285	0
AT1G48290	0
AT1G48300	4313
AT1G48310	325
AT1G48315	41
AT1G48320	0
AT1G48325	0
AT1G48330	885
AT1G48340	0
AT1G48350	17078
AT1G48355	0
AT1G48360	434
AT1G48370	527
AT1G48380	451
AT1G48390	73
AT1G48400	0
AT1G48405	8
AT1G48410	6011
AT1G48420	1518
AT1G48422	0
AT1G48430	818
AT1G48440	1027
AT1G48450	4496
AT1G48460	1003
AT1G48470	31
AT1G48480	3962
AT1G48490	949
AT1G48500	15
AT1G48510	0
AT1G48520	4001
AT1G48530	0
AT1G48540	787
AT1G48550	237
AT1G48560	50
AT1G48570	1145
AT1G48580	191
AT1G48590	0
AT1G48600	2345
AT1G48605	23
AT1G48610	1390
AT1G48620	3153
AT1G48625	0
AT1G48630	4414
AT1G48635	633
AT1G48640	1
AT1G48650	2919
AT1G48660	31
AT1G48670	1
AT1G48680	0
AT1G48690	0
AT1G48698	0
AT1G48700	0
AT1G48710	0
AT1G48720	0
AT1G48725	0
AT1G48730	1
AT1G48740	27
AT1G48742	0
AT1G48745	10
AT1G48750	0
AT1G48760	651
AT1G48770	196
AT1G48780	61
AT1G48790	815
AT1G48800	1
AT1G48810	0
AT1G48820	35
AT1G48830	4784
AT1G48840	248
AT1G48850	3252
AT1G48860	2561
AT1G48870	154
AT1G48880	284
AT1G48890	0
AT1G48900	1854
AT1G48910	0
AT1G48912	0
AT1G48920	15113
AT1G48930	0
AT1G48940	3
AT1G48950	512
AT1G48953	0
AT1G48960	28
AT1G48970	442
AT1G48980	0
AT1G48990	0
AT1G49000	0
AT1G49005	0
AT1G49010	972
AT1G49015	0
AT1G49020	0
AT1G49030	0
AT1G49032	145
AT1G49040	1812
AT1G49050	193
AT1G49060	0
AT1G49070	0
AT1G49080	0
AT1G49090	0
AT1G49100	0
AT1G49110	0
AT1G49120	0
AT1G49130	134
AT1G49140	1934
AT1G49150	0
AT1G49160	16
AT1G49170	133
AT1G49180	251
AT1G49190	0
AT1G49200	1
AT1G49205	0
AT1G49210	7
AT1G49220	16
AT1G49225	10
AT1G49230	101
AT1G49240	3118
AT1G49245	209
AT1G49250	1
AT1G49260	0
AT1G49270	0
AT1G49280	0
AT1G49290	0
AT1G49300	947
AT1G49310	6
AT1G49320	7
AT1G49330	2
AT1G49340	2728
AT1G49350	325
AT1G49360	105
AT1G49370	0
AT1G49380	1529
AT1G49390	4
AT1G49400	587
AT1G49405	5
AT1G49410	1714
AT1G49420	0
AT1G49430	1826
AT1G49435	0
AT1G49440	0
AT1G49450	15
AT1G49460	0
AT1G49470	28
AT1G49475	57
AT1G49480	1999
AT1G49490	346
AT1G49500	1
AT1G49510	1398
AT1G49520	133
AT1G49530	21
AT1G49540	480
AT1G49550	0
AT1G49560	273
AT1G49570	0
AT1G49580	1478
AT1G49590	531
AT1G49600	4052
AT1G49610	9
AT1G49620	265
AT1G49630	2120
AT1G49640	0
AT1G49650	1249
AT1G49660	1069
AT1G49670	1340
AT1G49680	0
AT1G49690	0
AT1G49700	28
AT1G49710	432
AT1G49715	0
AT1G49720	697
AT1G49730	1228
AT1G49740	1003
AT1G49750	2533
AT1G49760	6144
AT1G49770	0
AT1G49780	350
AT1G49790	30
AT1G49800	0
AT1G49810	0
AT1G49820	539
AT1G49830	1
AT1G49832	5
AT1G49840	359
AT1G49850	272
AT1G49860	2
AT1G49870	1316
AT1G49880	125
AT1G49890	984
AT1G49900	0
AT1G49910	212
AT1G49920	33
AT1G49930	3
AT1G49938	3
AT1G49940	71
AT1G49950	965
AT1G49952	13
AT1G49960	0
AT1G49970	6750
AT1G49975	1934
AT1G49980	562
AT1G49990	65
AT1G50000	280
AT1G50010	12778
AT1G50020	863
AT1G50030	2280
AT1G50040	66
AT1G50050	2
AT1G50055	225
AT1G50060	0
AT1G50070	0
AT1G50080	0
AT1G50090	1
AT1G50100	0
AT1G50110	504
AT1G50120	740
AT1G50130	2
AT1G50140	1454
AT1G50160	0
AT1G50170	929
AT1G50180	60
AT1G50190	0
AT1G50200	7625
AT1G50210	0
AT1G50220	0
AT1G50240	1410
AT1G50250	4142
AT1G50260	405
AT1G50270	168
AT1G50280	281
AT1G50290	85
AT1G50300	577
AT1G50310	5
AT1G50320	2967
AT1G50325	0
AT1G50330	0
AT1G50340	0
AT1G50350	0
AT1G50360	717
AT1G50370	1410
AT1G50380	1481
AT1G50390	0
AT1G50400	11
AT1G50410	685
AT1G50420	392
AT1G50430	2634
AT1G50440	446
AT1G50450	1739
AT1G50460	584
AT1G50470	0
AT1G50480	4023
AT1G50490	2277
AT1G50500	1524
AT1G50510	754
AT1G50520	35
AT1G50530	0
AT1G50550	2
AT1G50560	4
AT1G50570	1097
AT1G50575	828
AT1G50580	1
AT1G50590	111
AT1G50600	871
AT1G50610	0
AT1G50620	553
AT1G50630	109
AT1G50640	658
AT1G50650	0
AT1G50659	1
AT1G50660	2043
AT1G50670	1051
AT1G50680	0
AT1G50690	0
AT1G50700	154
AT1G50710	766
AT1G50720	0
AT1G50730	661
AT1G50732	382
AT1G50735	0
AT1G50740	202
AT1G50745	17
AT1G50750	14
AT1G50760	0
AT1G50770	6
AT1G50780	2
AT1G50790	61
AT1G50810	0
AT1G50820	4
AT1G50830	5
AT1G50840	2413
AT1G50850	0
AT1G50860	0
AT1G50870	0
AT1G50880	0
AT1G50890	165
AT1G50900	1983
AT1G50910	97
AT1G50920	4155
AT1G50930	0
AT1G50940	466
AT1G50950	250
AT1G50960	0
AT1G50970	225
AT1G50980	0
AT1G50990	0
AT1G51000	0
AT1G51010	0
AT1G51020	0
AT1G51030	0
AT1G51035	0
AT1G51040	2
AT1G51050	0
AT1G51055	57
AT1G51060	5667
AT1G51070	2300
AT1G51080	637
AT1G51085	0
AT1G51090	58
AT1G51100	1817
AT1G51110	2956
AT1G51120	0
AT1G51130	170
AT1G51140	1694
AT1G51150	0
AT1G51160	1050
AT1G51170	295
AT1G51172	0
AT1G51175	0
AT1G51190	0
AT1G51200	2545
AT1G51210	0
AT1G51220	0
AT1G51230	0
AT1G51240	0
AT1G51250	0
AT1G51260	0
AT1G51270	3
AT1G51290	0
AT1G51300	0
AT1G51310	1005
AT1G51320	0
AT1G51330	0
AT1G51340	36
AT1G51350	603
AT1G51355	81
AT1G51360	195
AT1G51370	87
AT1G51380	78
AT1G51390	313
AT1G51400	66
AT1G51402	0
AT1G51405	278
AT1G51410	0
AT1G51420	1
AT1G51430	346
AT1G51440	35
AT1G51450	364
AT1G51460	537
AT1G51470	0
AT1G51480	0
AT1G51490	0
AT1G51500	2592
AT1G51510	3320
AT1G51520	141
AT1G51530	12
AT1G51538	32
AT1G51540	378
AT1G51550	77
AT1G51560	859
AT1G51570	5095
AT1G51580	670
AT1G51590	1160
AT1G51600	793
AT1G51610	1329
AT1G51620	8
AT1G51630	1242
AT1G51640	0
AT1G51645	19
AT1G51650	3755
AT1G51660	390
AT1G51670	7
AT1G51680	2656
AT1G51690	2262
AT1G51700	360
AT1G51710	2254
AT1G51720	985
AT1G51730	1370
AT1G51740	276
AT1G51745	830
AT1G51750	0
AT1G51760	490
AT1G51770	8
AT1G51780	1
AT1G51790	0
AT1G51800	3
AT1G51802	0
AT1G51805	1405
AT1G51810	0
AT1G51820	2
AT1G51823	0
AT1G51830	3
AT1G51840	0
AT1G51850	1
AT1G51860	0
AT1G51870	4
AT1G51880	0
AT1G51890	0
AT1G51900	0
AT1G51910	0
AT1G51913	0
AT1G51915	0
AT1G51920	0
AT1G51930	0
AT1G51940	1828
AT1G51950	1263
AT1G51960	5
AT1G51965	411
AT1G51970	0
AT1G51980	4774
AT1G51990	0
AT1G52000	404
AT1G52010	0
AT1G52020	0
AT1G52030	91
AT1G52040	130
AT1G52050	0
AT1G52060	0
AT1G52070	0
AT1G52080	116
AT1G52085	0
AT1G52087	0
AT1G52090	0
AT1G52100	80
AT1G52110	0
AT1G52120	1
AT1G52130	0
AT1G52140	64
AT1G52150	2517
AT1G52155	118
AT1G52160	457
AT1G52170	0
AT1G52180	0
AT1G52185	0
AT1G52190	466
AT1G52191	0
AT1G52200	1
AT1G52210	0
AT1G52211	0
AT1G52220	6592
AT1G52230	18200
AT1G52240	31
AT1G52245	278
AT1G52260	374
AT1G52270	65
AT1G52280	644
AT1G52290	194
AT1G52300	10424
AT1G52310	981
AT1G52315	17
AT1G52320	491
AT1G52325	0
AT1G52330	4
AT1G52340	445
AT1G52342	45
AT1G52343	0
AT1G52347	139
AT1G52350	0
AT1G52360	3469
AT1G52370	606
AT1G52380	1295
AT1G52390	1
AT1G52400	2174
AT1G52410	355
AT1G52415	0
AT1G52420	1196
AT1G52430	24
AT1G52440	0
AT1G52450	73
AT1G52460	0
AT1G52470	0
AT1G52490	0
AT1G52495	0
AT1G52500	511
AT1G52510	1760
AT1G52520	277
AT1G52530	27
AT1G52540	437
AT1G52550	88
AT1G52560	1
AT1G52565	10
AT1G52570	96
AT1G52580	0
AT1G52590	403
AT1G52600	903
AT1G52603	0
AT1G52610	0
AT1G52615	6
AT1G52618	68
AT1G52620	262
AT1G52630	364
AT1G52640	49
AT1G52650	4
AT1G52660	0
AT1G52670	1779
AT1G52680	0
AT1G52690	0
AT1G52695	0
AT1G52696	0
AT1G52700	86
AT1G52710	210
AT1G52720	1240
AT1G52730	1299
AT1G52740	4724
AT1G52750	130
AT1G52760	1590
AT1G52770	825
AT1G52780	612
AT1G52790	2
AT1G52800	7
AT1G52810	0
AT1G52820	9
AT1G52825	196
AT1G52827	65
AT1G52830	0
AT1G52840	0
AT1G52850	0
AT1G52855	15
AT1G52857	0
AT1G52860	0
AT1G52870	2279
AT1G52880	28
AT1G52890	10
AT1G52900	0
AT1G52905	100
AT1G52910	283
AT1G52920	50
AT1G52930	1443
AT1G52940	0
AT1G52942	0
AT1G52950	0
AT1G52960	0
AT1G52970	0
AT1G52980	2549
AT1G52990	7
AT1G53000	1281
AT1G53010	0
AT1G53020	0
AT1G53023	0
AT1G53025	133
AT1G53030	187
AT1G53035	303
AT1G53040	1068
AT1G53050	1606
AT1G53060	167
AT1G53070	629
AT1G53080	1
AT1G53090	340
AT1G53100	0
AT1G53110	189
AT1G53120	853
AT1G53130	0
AT1G53140	1045
AT1G53160	107
AT1G53163	11
AT1G53165	656
AT1G53170	248
AT1G53180	6
AT1G53190	563
AT1G53200	256
AT1G53210	5006
AT1G53220	0
AT1G53230	123
AT1G53233	185
AT1G53240	7799
AT1G53250	642
AT1G53260	23
AT1G53265	0
AT1G53270	33
AT1G53280	1708
AT1G53282	0
AT1G53285	0
AT1G53290	435
AT1G53300	2005
AT1G53310	4584
AT1G53320	778
AT1G53325	0
AT1G53330	73
AT1G53340	3
AT1G53345	105
AT1G53350	384
AT1G53360	0
AT1G53366	0
AT1G53370	0
AT1G53380	1174
AT1G53390	1219
AT1G53400	518
AT1G53410	1
AT1G53420	1
AT1G53430	1501
AT1G53440	983
AT1G53450	411
AT1G53460	455
AT1G53470	22
AT1G53480	1
AT1G53490	106
AT1G53500	667
AT1G53510	1985
AT1G53520	2800
AT1G53530	235
AT1G53540	1
AT1G53541	0
AT1G53542	15
AT1G53550	0
AT1G53560	98
AT1G53570	610
AT1G53580	569
AT1G53590	804
AT1G53600	122
AT1G53610	0
AT1G53620	0
AT1G53625	1
AT1G53630	0
AT1G53633	3
AT1G53635	0
AT1G53640	0
AT1G53645	1404
AT1G53650	358
AT1G53655	0
AT1G53660	1
AT1G53670	863
AT1G53680	20
AT1G53683	0
AT1G53687	0
AT1G53690	0
AT1G53700	40
AT1G53705	0
AT1G53708	0
AT1G53710	351
AT1G53720	534
AT1G53730	1130
AT1G53750	4404
AT1G53760	344
AT1G53770	317
AT1G53780	1487
AT1G53790	35
AT1G53800	1894
AT1G53801	0
AT1G53810	0
AT1G53815	0
AT1G53820	0
AT1G53830	0
AT1G53840	1329
AT1G53850	1671
AT1G53860	68
AT1G53870	0
AT1G53875	0
AT1G53880	0
AT1G53885	0
AT1G53887	6
AT1G53890	0
AT1G53900	0
AT1G53903	0
AT1G53910	2718
AT1G53920	316
AT1G53930	0
AT1G53935	0
AT1G53940	0
AT1G53945	0
AT1G53950	0
AT1G53970	0
AT1G53980	0
AT1G53990	0
AT1G54000	1
AT1G54010	213
AT1G54020	5
AT1G54030	838
AT1G54035	0
AT1G54040	1290
AT1G54050	403
AT1G54060	1068
AT1G54070	3
AT1G54080	3653
AT1G54090	776
AT1G54095	1
AT1G54100	1275
AT1G54110	188
AT1G54115	568
AT1G54120	56
AT1G54130	1002
AT1G54140	336
AT1G54150	302
AT1G54160	45
AT1G54170	1071
AT1G54180	209
AT1G54200	139
AT1G54210	154
AT1G54215	14
AT1G54217	130
AT1G54220	727
AT1G54230	0
AT1G54240	0
AT1G54250	266
AT1G54260	335
AT1G54270	3590
AT1G54280	7
AT1G54290	252
AT1G54300	2
AT1G54310	729
AT1G54320	888
AT1G54330	20
AT1G54340	1169
AT1G54350	2163
AT1G54355	12
AT1G54360	853
AT1G54370	724
AT1G54380	521
AT1G54385	1404
AT1G54390	638
AT1G54400	10
AT1G54410	19149
AT1G54420	0
AT1G54430	0
AT1G54440	769
AT1G54445	0
AT1G54450	82
AT1G54460	1299
AT1G54470	2
AT1G54475	1
AT1G54490	1978
AT1G54500	4093
AT1G54510	491
AT1G54520	2825
AT1G54530	25
AT1G54540	0
AT1G54550	0
AT1G54560	2
AT1G54570	1179
AT1G54575	4
AT1G54580	3687
AT1G54590	0
AT1G54600	0
AT1G54610	2769
AT1G54620	0
AT1G54630	3366
AT1G54640	0
AT1G54650	223
AT1G54660	1
AT1G54670	0
AT1G54680	148
AT1G54690	530
AT1G54700	0
AT1G54710	774
AT1G54720	0
AT1G54730	397
AT1G54740	53
AT1G54750	0
AT1G54760	0
AT1G54770	464
AT1G54773	16
AT1G54775	0
AT1G54780	7138
AT1G54790	33
AT1G54820	1363
AT1G54830	508
AT1G54840	106
AT1G54850	380
AT1G54860	0
AT1G54870	0
AT1G54890	0
AT1G54905	0
AT1G54920	1364
AT1G54923	0
AT1G54926	0
AT1G54930	24
AT1G54940	0
AT1G54950	0
AT1G54953	0
AT1G54955	0
AT1G54957	0
AT1G54960	255
AT1G54970	0
AT1G54980	1
AT1G54985	0
AT1G54990	1827
AT1G55000	385
AT1G55010	0
AT1G55020	932
AT1G55030	0
AT1G55035	0
AT1G55040	271
AT1G55050	62
AT1G55060	0
AT1G55070	0
AT1G55080	332
AT1G55090	1413
AT1G55100	0
AT1G55110	672
AT1G55120	120
AT1G55130	822
AT1G55140	1436
AT1G55150	666
AT1G55152	0
AT1G55160	614
AT1G55170	313
AT1G55175	4
AT1G55180	106
AT1G55190	0
AT1G55200	416
AT1G55205	228
AT1G55207	2
AT1G55210	3490
AT1G55220	0
AT1G55221	0
AT1G55230	0
AT1G55240	0
AT1G55250	905
AT1G55260	2432
AT1G55265	0
AT1G55270	465
AT1G55280	122
AT1G55290	0
AT1G55300	247
AT1G55310	797
AT1G55320	895
AT1G55325	1633
AT1G55330	3
AT1G55335	0
AT1G55340	1384
AT1G55350	4699
AT1G55360	6632
AT1G55365	0
AT1G55370	1260
AT1G55380	2
AT1G55390	1
AT1G55400	0
AT1G55410	0
AT1G55420	3
AT1G55430	0
AT1G55440	0
AT1G55450	848
AT1G55460	945
AT1G55470	0
AT1G55475	161
AT1G55480	5188
AT1G55490	42304
AT1G55500	1247
AT1G55510	452
AT1G55520	958
AT1G55525	0
AT1G55530	737
AT1G55535	309
AT1G55540	880
AT1G55546	4
AT1G55550	228
AT1G55560	0
AT1G55570	0
AT1G55580	0
AT1G55590	445
AT1G55591	0
AT1G55600	0
AT1G55604	0
AT1G55610	53
AT1G55620	629
AT1G55625	0
AT1G55630	194
AT1G55640	0
AT1G55650	0
AT1G55660	0
AT1G55670	5066
AT1G55673	0
AT1G55675	386
AT1G55680	2471
AT1G55690	2329
AT1G55700	0
AT1G55710	0
AT1G55720	0
AT1G55730	248
AT1G55740	61
AT1G55750	494
AT1G55755	1
AT1G55760	125
AT1G55770	0
AT1G55775	0
AT1G55790	0
AT1G55800	3
AT1G55803	4
AT1G55805	810
AT1G55810	200
AT1G55820	224
AT1G55830	302
AT1G55840	1824
AT1G55850	553
AT1G55860	3817
AT1G55865	40
AT1G55870	396
AT1G55880	294
AT1G55890	983
AT1G55900	573
AT1G55910	177
AT1G55915	107
AT1G55917	0
AT1G55920	119
AT1G55928	0
AT1G55930	552
AT1G55940	57
AT1G55945	0
AT1G55947	3
AT1G55950	13
AT1G55960	400
AT1G55964	2
AT1G55970	385
AT1G55980	33
AT1G55990	3
AT1G56000	112
AT1G56010	5
AT1G56020	76
AT1G56030	0
AT1G56040	0
AT1G56045	2918
AT1G56050	2308
AT1G56060	1
AT1G56070	38873
AT1G56080	124
AT1G56085	1
AT1G56090	145
AT1G56100	0
AT1G56105	0
AT1G56110	4777
AT1G56120	141
AT1G56130	169
AT1G56140	438
AT1G56145	337
AT1G56150	52
AT1G56160	0
AT1G56165	0
AT1G56170	0
AT1G56180	642
AT1G56190	5117
AT1G56200	4386
AT1G56210	447
AT1G56220	2858
AT1G56225	0
AT1G56230	508
AT1G56233	0
AT1G56240	0
AT1G56242	0
AT1G56250	1
AT1G56260	163
AT1G56270	0
AT1G56280	5858
AT1G56290	488
AT1G56300	1989
AT1G56310	414
AT1G56320	5
AT1G56330	3231
AT1G56340	13066
AT1G56345	165
AT1G56350	273
AT1G56360	0
AT1G56380	0
AT1G56385	0
AT1G56390	0
AT1G56400	0
AT1G56410	4
AT1G56415	0
AT1G56418	0
AT1G56420	184
AT1G56423	531
AT1G56430	22
AT1G56440	199
AT1G56450	2839
AT1G56460	420
AT1G56470	3
AT1G56480	0
AT1G56490	0
AT1G56500	2609
AT1G56510	406
AT1G56520	150
AT1G56530	0
AT1G56540	21
AT1G56550	3
AT1G56553	0
AT1G56555	8
AT1G56560	598
AT1G56570	299
AT1G56580	0
AT1G56590	585
AT1G56600	5
AT1G56605	0
AT1G56610	109
AT1G56612	146
AT1G56620	0
AT1G56630	1
AT1G56640	0
AT1G56650	382
AT1G56660	648
AT1G56670	138
AT1G56675	0
AT1G56680	0
AT1G56690	258
AT1G56700	834
AT1G56710	175
AT1G56720	532
AT1G56730	0
AT1G56740	0
AT1G56750	0
AT1G56760	0
AT1G56770	0
AT1G56780	0
AT1G56790	0
AT1G56800	0
AT1G56810	0
AT1G56820	0
AT1G56830	0
AT1G56840	0
AT1G56850	0
AT1G56860	0
AT1G56870	0
AT1G56880	0
AT1G56890	0
AT1G56900	0
AT1G56910	0
AT1G56920	0
AT1G56930	0
AT1G56940	0
AT1G56950	0
AT1G56960	0
AT1G56970	0
AT1G56980	0
AT1G56990	0
AT1G57000	0
AT1G57010	0
AT1G57020	0
AT1G57030	0
AT1G57040	0
AT1G57050	0
AT1G57060	0
AT1G57070	0
AT1G57080	0
AT1G57090	0
AT1G57100	0
AT1G57110	0
AT1G57120	0
AT1G57130	0
AT1G57140	0
AT1G57150	0
AT1G57160	0
AT1G57170	0
AT1G57180	0
AT1G57190	0
AT1G57200	0
AT1G57210	0
AT1G57220	0
AT1G57230	0
AT1G57240	0
AT1G57250	0
AT1G57260	0
AT1G57270	0
AT1G57280	0
AT1G57290	0
AT1G57300	0
AT1G57310	0
AT1G57320	0
AT1G57330	0
AT1G57340	0
AT1G57350	0
AT1G57360	0
AT1G57370	0
AT1G57380	0
AT1G57390	0
AT1G57400	0
AT1G57410	0
AT1G57420	0
AT1G57430	0
AT1G57440	0
AT1G57450	0
AT1G57460	0
AT1G57470	0
AT1G57480	0
AT1G57490	0
AT1G57500	0
AT1G57510	0
AT1G57520	0
AT1G57530	0
AT1G57540	248
AT1G57550	0
AT1G57560	17
AT1G57565	0
AT1G57570	0
AT1G57580	0
AT1G57590	0
AT1G57600	310
AT1G57610	804
AT1G57613	0
AT1G57620	744
AT1G57630	0
AT1G57640	0
AT1G57650	0
AT1G57660	3061
AT1G57670	0
AT1G57680	2147
AT1G57690	0
AT1G57700	386
AT1G57710	0
AT1G57720	9779
AT1G57730	1
AT1G57740	0
AT1G57750	0
AT1G57760	0
AT1G57765	527
AT1G57770	1403
AT1G57775	0
AT1G57777	0
AT1G57780	1
AT1G57790	61
AT1G57800	1
AT1G57810	0
AT1G57820	2159
AT1G57830	0
AT1G57835	0
AT1G57840	2
AT1G57850	1
AT1G57860	1722
AT1G57870	528
AT1G57900	0
AT1G57906	0
AT1G57943	6
AT1G57980	223
AT1G57990	528
AT1G58007	0
AT1G58010	0
AT1G58020	0
AT1G58025	1415
AT1G58030	1355
AT1G58037	1
AT1G58040	0
AT1G58050	0
AT1G58055	0
AT1G58060	912
AT1G58070	123
AT1G58080	2572
AT1G58090	0
AT1G58100	721
AT1G58110	862
AT1G58120	0
AT1G58130	0
AT1G58140	0
AT1G58150	64
AT1G58160	20
AT1G58170	76
AT1G58180	239
AT1G58190	3
AT1G58200	1318
AT1G58210	253
AT1G58215	0
AT1G58220	282
AT1G58223	0
AT1G58225	1
AT1G58230	1492
AT1G58235	193
AT1G58242	0
AT1G58245	0
AT1G58248	0
AT1G58250	1910
AT1G58260	0
AT1G58265	0
AT1G58270	2079
AT1G58280	171
AT1G58290	4017
AT1G58300	0
AT1G58310	0
AT1G58320	0
AT1G58330	0
AT1G58340	164
AT1G58350	615
AT1G58360	1479
AT1G58370	189
AT1G58380	1034
AT1G58390	1
AT1G58400	6
AT1G58410	4
AT1G58420	7
AT1G58430	0
AT1G58440	1034
AT1G58450	0
AT1G58460	86
AT1G58470	341
AT1G58520	405
AT1G58525	0
AT1G58561	79
AT1G58590	175
AT1G58602	5489
AT1G58643	0
AT1G58684	2
AT1G58725	0
AT1G58766	0
AT1G58807	0
AT1G58808	0
AT1G58848	54
AT1G58889	0
AT1G58936	0
AT1G58983	3
AT1G59030	0
AT1G59077	0
AT1G59124	4
AT1G59171	0
AT1G59218	2
AT1G59265	1
AT1G59312	0
AT1G59359	0
AT1G59406	0
AT1G59453	0
AT1G59460	0
AT1G59470	0
AT1G59500	0
AT1G59510	183
AT1G59520	482
AT1G59530	0
AT1G59540	968
AT1G59550	0
AT1G59560	182
AT1G59570	0
AT1G59580	362
AT1G59590	11
AT1G59600	512
AT1G59610	2447
AT1G59620	310
AT1G59630	0
AT1G59640	100
AT1G59650	350
AT1G59660	238
AT1G59670	0
AT1G59675	0
AT1G59680	0
AT1G59690	0
AT1G59700	317
AT1G59710	394
AT1G59720	361
AT1G59722	0
AT1G59723	0
AT1G59724	0
AT1G59725	0
AT1G59730	0
AT1G59740	31
AT1G59750	1985
AT1G59760	1148
AT1G59770	0
AT1G59780	6
AT1G59790	8
AT1G59800	2
AT1G59810	8
AT1G59820	879
AT1G59830	898
AT1G59833	0
AT1G59835	0
AT1G59840	1190
AT1G59850	22
AT1G59860	17
AT1G59865	7
AT1G59870	9550
AT1G59880	0
AT1G59885	0
AT1G59890	2026
AT1G59900	3378
AT1G59910	502
AT1G59920	0
AT1G59930	0
AT1G59940	2
AT1G59950	0
AT1G59960	194
AT1G59970	317
AT1G59980	224
AT1G59990	2648
AT1G60000	2683
AT1G60010	1420
AT1G60020	0
AT1G60025	0
AT1G60030	38
AT1G60040	0
AT1G60050	0
AT1G60060	27
AT1G60070	2458
AT1G60072	0
AT1G60073	0
AT1G60075	0
AT1G60080	236
AT1G60090	0
AT1G60095	2
AT1G60110	1
AT1G60120	0
AT1G60130	0
AT1G60140	302
AT1G60150	0
AT1G60160	908
AT1G60170	1499
AT1G60180	0
AT1G60190	14
AT1G60200	2173
AT1G60220	823
AT1G60230	1000
AT1G60240	0
AT1G60250	0
AT1G60260	621
AT1G60270	456
AT1G60280	0
AT1G60290	0
AT1G60300	0
AT1G60310	0
AT1G60320	0
AT1G60330	0
AT1G60340	0
AT1G60350	0
AT1G60360	11
AT1G60370	0
AT1G60380	0
AT1G60390	207
AT1G60400	0
AT1G60410	0
AT1G60420	848
AT1G60430	248
AT1G60440	580
AT1G60450	0
AT1G60460	63
AT1G60470	0
AT1G60480	1
AT1G60490	1196
AT1G60500	0
AT1G60505	0
AT1G60510	0
AT1G60520	0
AT1G60525	70
AT1G60530	1
AT1G60540	0
AT1G60545	5
AT1G60550	2333
AT1G60560	379
AT1G60570	0
AT1G60580	0
AT1G60590	1990
AT1G60600	2913
AT1G60610	185
AT1G60620	208
AT1G60625	0
AT1G60630	87
AT1G60640	812
AT1G60650	616
AT1G60660	489
AT1G60670	319
AT1G60680	29
AT1G60690	272
AT1G60700	220
AT1G60710	2146
AT1G60720	0
AT1G60730	150
AT1G60740	0
AT1G60750	0
AT1G60760	0
AT1G60770	1313
AT1G60780	2544
AT1G60783	3
AT1G60787	1
AT1G60790	673
AT1G60800	2983
AT1G60810	1747
AT1G60815	0
AT1G60820	0
AT1G60830	3
AT1G60835	0
AT1G60840	0
AT1G60850	433
AT1G60860	604
AT1G60870	1510
AT1G60880	0
AT1G60890	990
AT1G60900	2143
AT1G60910	0
AT1G60913	0
AT1G60920	0
AT1G60930	181
AT1G60940	1125
AT1G60950	26196
AT1G60960	197
AT1G60970	0
AT1G60980	0
AT1G60983	0
AT1G60985	0
AT1G60986	1
AT1G60987	0
AT1G60989	131
AT1G60990	1473
AT1G60995	654
AT1G61000	371
AT1G61010	1287
AT1G61020	0
AT1G61030	541
AT1G61040	838
AT1G61050	0
AT1G61060	0
AT1G61065	203
AT1G61070	0
AT1G61080	0
AT1G61090	0
AT1G61093	0
AT1G61095	0
AT1G61097	0
AT1G61100	1653
AT1G61105	0
AT1G61110	0
AT1G61120	0
AT1G61130	4
AT1G61140	710
AT1G61150	1184
AT1G61160	0
AT1G61165	0
AT1G61170	274
AT1G61180	680
AT1G61190	1668
AT1G61200	0
AT1G61210	754
AT1G61215	178
AT1G61224	0
AT1G61226	0
AT1G61230	0
AT1G61240	444
AT1G61250	1263
AT1G61255	1
AT1G61260	317
AT1G61270	2
AT1G61275	6
AT1G61280	55
AT1G61290	1
AT1G61300	379
AT1G61310	203
AT1G61320	2
AT1G61330	0
AT1G61340	123
AT1G61350	757
AT1G61360	239
AT1G61370	93
AT1G61380	397
AT1G61390	78
AT1G61400	215
AT1G61410	18
AT1G61415	11
AT1G61420	85
AT1G61430	340
AT1G61440	10
AT1G61450	450
AT1G61460	70
AT1G61470	52
AT1G61475	0
AT1G61480	0
AT1G61490	136
AT1G61500	315
AT1G61510	0
AT1G61520	30777
AT1G61540	0
AT1G61542	0
AT1G61550	3
AT1G61560	51
AT1G61562	0
AT1G61563	0
AT1G61565	0
AT1G61566	0
AT1G61570	933
AT1G61575	19
AT1G61580	527
AT1G61590	0
AT1G61600	82
AT1G61610	14
AT1G61620	750
AT1G61630	0
AT1G61640	259
AT1G61650	0
AT1G61660	702
AT1G61665	1
AT1G61667	33
AT1G61670	660
AT1G61680	2
AT1G61685	0
AT1G61688	0
AT1G61690	894
AT1G61700	0
AT1G61710	7
AT1G61720	0
AT1G61730	1415
AT1G61732	0
AT1G61740	3861
AT1G61750	0
AT1G61760	31
AT1G61770	744
AT1G61780	816
AT1G61790	2484
AT1G61795	115
AT1G61800	212
AT1G61810	0
AT1G61820	6
AT1G61830	10
AT1G61840	0
AT1G61850	811
AT1G61860	5
AT1G61870	1550
AT1G61880	0
AT1G61890	1089
AT1G61900	1243
AT1G61910	0
AT1G61920	4
AT1G61930	22
AT1G61940	0
AT1G61950	0
AT1G61960	239
AT1G61970	179
AT1G61980	266
AT1G61990	693
AT1G62000	0
AT1G62010	198
AT1G62020	2819
AT1G62030	279
AT1G62035	1
AT1G62040	750
AT1G62045	108
AT1G62050	534
AT1G62055	0
AT1G62060	0
AT1G62070	0
AT1G62075	0
AT1G62080	0
AT1G62085	342
AT1G62090	0
AT1G62095	0
AT1G62110	276
AT1G62120	233
AT1G62130	180
AT1G62150	195
AT1G62160	0
AT1G62170	0
AT1G62180	493
AT1G62190	0
AT1G62200	398
AT1G62210	0
AT1G62214	0
AT1G62220	0
AT1G62225	0
AT1G62230	3
AT1G62240	0
AT1G62250	310
AT1G62260	202
AT1G62262	1
AT1G62270	0
AT1G62280	0
AT1G62290	9
AT1G62300	104
AT1G62305	101
AT1G62310	565
AT1G62320	3
AT1G62330	1092
AT1G62333	2
AT1G62340	0
AT1G62350	95
AT1G62355	1
AT1G62360	1
AT1G62370	37
AT1G62380	2991
AT1G62390	9575
AT1G62400	67
AT1G62410	0
AT1G62420	0
AT1G62421	0
AT1G62422	66
AT1G62430	1620
AT1G62440	0
AT1G62450	0
AT1G62460	0
AT1G62480	1668
AT1G62490	11
AT1G62500	388
AT1G62510	3
AT1G62515	0
AT1G62520	298
AT1G62530	1
AT1G62540	218
AT1G62550	0
AT1G62560	264
AT1G62570	155
AT1G62580	6
AT1G62590	105
AT1G62600	276
AT1G62610	106
AT1G62620	0
AT1G62630	371
AT1G62640	1876
AT1G62650	0
AT1G62660	179
AT1G62670	145
AT1G62680	210
AT1G62690	5
AT1G62695	0
AT1G62700	77
AT1G62710	38
AT1G62720	13
AT1G62730	177
AT1G62740	1375
AT1G62750	17392
AT1G62760	32
AT1G62766	0
AT1G62770	4
AT1G62780	6041
AT1G62790	632
AT1G62800	17
AT1G62810	100
AT1G62820	493
AT1G62830	719
AT1G62835	0
AT1G62840	0
AT1G62850	616
AT1G62860	161
AT1G62870	338
AT1G62880	251
AT1G62886	0
AT1G62890	0
AT1G62895	0
AT1G62900	0
AT1G62910	26
AT1G62914	118
AT1G62915	41
AT1G62920	28
AT1G62930	103
AT1G62935	2
AT1G62940	0
AT1G62950	292
AT1G62960	1175
AT1G62970	513
AT1G62975	47
AT1G62978	0
AT1G62980	1
AT1G62981	80
AT1G62990	110
AT1G63000	2156
AT1G63005	0
AT1G63010	1097
AT1G63020	123
AT1G63030	0
AT1G63040	3
AT1G63050	540
AT1G63055	0
AT1G63057	0
AT1G63060	0
AT1G63070	1
AT1G63080	124
AT1G63090	216
AT1G63100	2645
AT1G63105	0
AT1G63110	924
AT1G63120	350
AT1G63130	248
AT1G63140	3
AT1G63150	75
AT1G63160	330
AT1G63170	1531
AT1G63180	173
AT1G63190	0
AT1G63200	0
AT1G63205	0
AT1G63206	0
AT1G63210	0
AT1G63220	447
AT1G63230	77
AT1G63240	742
AT1G63245	6
AT1G63250	221
AT1G63260	558
AT1G63270	165
AT1G63280	1
AT1G63290	978
AT1G63295	40
AT1G63300	606
AT1G63310	142
AT1G63320	1
AT1G63330	4
AT1G63340	0
AT1G63350	6
AT1G63360	946
AT1G63370	3
AT1G63380	15
AT1G63390	2
AT1G63400	65
AT1G63410	0
AT1G63420	1275
AT1G63430	986
AT1G63440	97
AT1G63450	0
AT1G63460	448
AT1G63470	1498
AT1G63480	890
AT1G63490	837
AT1G63500	1077
AT1G63510	0
AT1G63520	35
AT1G63522	0
AT1G63530	2
AT1G63535	0
AT1G63540	0
AT1G63550	0
AT1G63570	0
AT1G63580	0
AT1G63590	0
AT1G63600	0
AT1G63610	2772
AT1G63615	1
AT1G63630	0
AT1G63640	1408
AT1G63650	281
AT1G63660	1869
AT1G63670	843
AT1G63680	4472
AT1G63690	2373
AT1G63700	1509
AT1G63710	254
AT1G63720	72
AT1G63730	151
AT1G63740	320
AT1G63750	110
AT1G63760	38
AT1G63770	5794
AT1G63780	449
AT1G63790	0
AT1G63800	454
AT1G63810	831
AT1G63820	64
AT1G63830	976
AT1G63835	0
AT1G63840	35
AT1G63850	914
AT1G63855	155
AT1G63860	94
AT1G63870	0
AT1G63880	752
AT1G63900	582
AT1G63910	5
AT1G63920	0
AT1G63930	14
AT1G63940	2972
AT1G63950	0
AT1G63960	2
AT1G63970	2034
AT1G63980	3093
AT1G63990	11
AT1G64000	2
AT1G64010	4
AT1G64020	0
AT1G64030	0
AT1G64035	0
AT1G64040	1298
AT1G64050	732
AT1G64060	289
AT1G64065	11
AT1G64070	0
AT1G64080	319
AT1G64090	2832
AT1G64100	16
AT1G64105	3
AT1G64107	0
AT1G64110	1
AT1G64120	0
AT1G64130	0
AT1G64140	1565
AT1G64150	1557
AT1G64160	0
AT1G64170	63
AT1G64180	109
AT1G64185	104
AT1G64190	820
AT1G64195	0
AT1G64200	299
AT1G64210	1
AT1G64220	28
AT1G64230	3475
AT1G64235	0
AT1G64240	1
AT1G64250	22
AT1G64253	3
AT1G64255	0
AT1G64260	15
AT1G64270	184
AT1G64280	817
AT1G64290	0
AT1G64295	0
AT1G64300	130
AT1G64310	29
AT1G64320	76
AT1G64330	2573
AT1G64340	0
AT1G64350	670
AT1G64355	2503
AT1G64360	6
AT1G64370	169
AT1G64380	84
AT1G64385	753
AT1G64390	3527
AT1G64400	302
AT1G64405	5
AT1G64410	0
AT1G64420	1
AT1G64430	1948
AT1G64440	512
AT1G64450	242
AT1G64455	0
AT1G64460	561
AT1G64480	0
AT1G64490	241
AT1G64500	273
AT1G64510	13817
AT1G64520	3363
AT1G64530	330
AT1G64540	1
AT1G64550	2277
AT1G64560	3
AT1G64561	4
AT1G64563	14
AT1G64570	921
AT1G64572	90
AT1G64580	301
AT1G64583	86
AT1G64584	3
AT1G64585	0
AT1G64590	0
AT1G64600	233
AT1G64610	233
AT1G64618	0
AT1G64620	60
AT1G64625	99
AT1G64630	391
AT1G64633	0
AT1G64640	402
AT1G64650	2234
AT1G64660	207
AT1G64670	619
AT1G64680	2121
AT1G64690	118
AT1G64700	52
AT1G64710	687
AT1G64720	8205
AT1G64730	0
AT1G64740	161
AT1G64750	2153
AT1G64760	939
AT1G64770	4561
AT1G64780	111
AT1G64790	5196
AT1G64795	0
AT1G64800	0
AT1G64810	778
AT1G64820	0
AT1G64830	0
AT1G64840	320
AT1G64850	667
AT1G64860	1661
AT1G64870	0
AT1G64880	2642
AT1G64890	372
AT1G64900	329
AT1G64910	0
AT1G64920	0
AT1G64930	0
AT1G64940	2
AT1G64950	356
AT1G64960	645
AT1G64970	460
AT1G64980	1472
AT1G64990	908
AT1G65000	89
AT1G65010	5105
AT1G65020	501
AT1G65030	536
AT1G65032	181
AT1G65040	1011
AT1G65050	0
AT1G65060	1914
AT1G65070	1214
AT1G65080	145
AT1G65090	1
AT1G65110	41
AT1G65113	0
AT1G65120	60
AT1G65130	59
AT1G65140	1
AT1G65150	104
AT1G65160	0
AT1G65165	0
AT1G65170	0
AT1G65180	24
AT1G65190	304
AT1G65200	2
AT1G65210	0
AT1G65220	2005
AT1G65230	1305
AT1G65240	6
AT1G65250	90
AT1G65260	4843
AT1G65270	1962
AT1G65280	1327
AT1G65290	3852
AT1G65295	1183
AT1G65300	3
AT1G65310	0
AT1G65320	715
AT1G65330	7
AT1G65340	0
AT1G65342	0
AT1G65346	0
AT1G65347	0
AT1G65349	0
AT1G65350	0
AT1G65352	0
AT1G65360	0
AT1G65365	0
AT1G65370	478
AT1G65380	307
AT1G65385	4
AT1G65390	31
AT1G65410	1250
AT1G65420	30
AT1G65425	0
AT1G65430	711
AT1G65440	4493
AT1G65450	460
AT1G65470	827
AT1G65480	5
AT1G65481	0
AT1G65483	0
AT1G65484	0
AT1G65485	0
AT1G65486	9
AT1G65490	21
AT1G65500	0
AT1G65510	1
AT1G65520	78
AT1G65540	1314
AT1G65541	0
AT1G65550	0
AT1G65560	452
AT1G65570	0
AT1G65580	1493
AT1G65585	0
AT1G65590	748
AT1G65610	0
AT1G65620	257
AT1G65630	11
AT1G65640	0
AT1G65642	0
AT1G65650	983
AT1G65660	1477
AT1G65670	0
AT1G65680	0
AT1G65681	0
AT1G65690	0
AT1G65700	592
AT1G65710	607
AT1G65720	1831
AT1G65730	7
AT1G65735	0
AT1G65740	0
AT1G65750	0
AT1G65760	0
AT1G65770	0
AT1G65780	0
AT1G65790	9
AT1G65800	105
AT1G65810	0
AT1G65820	932
AT1G65830	0
AT1G65840	1358
AT1G65845	9
AT1G65850	0
AT1G65860	93
AT1G65870	18
AT1G65875	0
AT1G65880	0
AT1G65890	2
AT1G65900	762
AT1G65910	96
AT1G65920	241
AT1G65930	5048
AT1G65940	0
AT1G65950	291
AT1G65960	4721
AT1G65970	2
AT1G65980	4987
AT1G65985	66
AT1G65990	0
AT1G66000	0
AT1G66010	0
AT1G66020	0
AT1G66030	0
AT1G66040	3
AT1G66045	0
AT1G66050	56
AT1G66060	0
AT1G66070	836
AT1G66080	217
AT1G66090	16
AT1G66100	78
AT1G66110	0
AT1G66120	0
AT1G66130	713
AT1G66140	231
AT1G66145	0
AT1G66150	2433
AT1G66160	26
AT1G66170	7
AT1G66173	1
AT1G66180	492
AT1G66190	459
AT1G66200	2543
AT1G66210	0
AT1G66220	0
AT1G66230	69
AT1G66235	0
AT1G66240	1848
AT1G66245	0
AT1G66250	960
AT1G66260	2459
AT1G66270	0
AT1G66280	0
AT1G66290	0
AT1G66300	2
AT1G66310	0
AT1G66320	0
AT1G66330	1098
AT1G66340	572
AT1G66345	168
AT1G66350	552
AT1G66360	1
AT1G66370	0
AT1G66380	1
AT1G66390	135
AT1G66400	123
AT1G66410	5037
AT1G66420	2
AT1G66430	5059
AT1G66440	0
AT1G66450	0
AT1G66460	30
AT1G66465	3
AT1G66470	0
AT1G66480	14
AT1G66490	0
AT1G66500	59
AT1G66510	381
AT1G66520	470
AT1G66530	1076
AT1G66534	0
AT1G66540	132
AT1G66550	0
AT1G66560	0
AT1G66570	0
AT1G66580	6012
AT1G66590	39
AT1G66600	1
AT1G66610	0
AT1G66620	190
AT1G66630	0
AT1G66640	0
AT1G66650	66
AT1G66660	239
AT1G66670	6506
AT1G66680	832
AT1G66690	3
AT1G66700	0
AT1G66710	0
AT1G66720	0
AT1G66725	14
AT1G66730	842
AT1G66740	481
AT1G66750	261
AT1G66760	10
AT1G66770	0
AT1G66780	0
AT1G66783	0
AT1G66795	0
AT1G66800	0
AT1G66810	71
AT1G66820	0
AT1G66830	25
AT1G66840	1118
AT1G66850	0
AT1G66852	0
AT1G66855	0
AT1G66860	0
AT1G66870	0
AT1G66880	313
AT1G66890	277
AT1G66900	280
AT1G66910	131
AT1G66920	5
AT1G66930	57
AT1G66940	1577
AT1G66950	17
AT1G66960	0
AT1G66970	3279
AT1G66980	2090
AT1G66990	7
AT1G67000	4
AT1G67010	0
AT1G67020	8
AT1G67025	0
AT1G67030	0
AT1G67035	231
AT1G67040	842
AT1G67050	92
AT1G67060	386
AT1G67070	48
AT1G67080	1592
AT1G67090	301790
AT1G67100	0
AT1G67105	0
AT1G67110	0
AT1G67120	1935
AT1G67130	0
AT1G67140	2039
AT1G67148	0
AT1G67150	0
AT1G67160	0
AT1G67170	331
AT1G67180	270
AT1G67190	261
AT1G67195	205
AT1G67200	0
AT1G67210	233
AT1G67220	1
AT1G67230	5835
AT1G67235	2
AT1G67238	1
AT1G67240	0
AT1G67250	1291
AT1G67260	0
AT1G67265	3
AT1G67270	0
AT1G67280	7675
AT1G67290	1
AT1G67300	1025
AT1G67310	877
AT1G67320	480
AT1G67325	1008
AT1G67328	0
AT1G67330	0
AT1G67340	366
AT1G67350	1895
AT1G67360	1311
AT1G67365	20
AT1G67370	39
AT1G67390	1
AT1G67400	169
AT1G67410	233
AT1G67420	154
AT1G67430	15799
AT1G67440	743
AT1G67450	0
AT1G67455	0
AT1G67460	23
AT1G67470	48
AT1G67480	2258
AT1G67481	0
AT1G67490	784
AT1G67500	533
AT1G67510	463
AT1G67520	23
AT1G67530	339
AT1G67540	0
AT1G67550	880
AT1G67560	839
AT1G67570	145
AT1G67580	1540
AT1G67590	735
AT1G67600	31
AT1G67610	3
AT1G67620	312
AT1G67623	0
AT1G67626	1
AT1G67630	631
AT1G67635	0
AT1G67640	25
AT1G67645	0
AT1G67650	8
AT1G67660	1934
AT1G67670	0
AT1G67680	1719
AT1G67690	412
AT1G67700	7212
AT1G67710	13
AT1G67720	818
AT1G67730	2863
AT1G67740	13749
AT1G67750	1187
AT1G67760	8
AT1G67770	0
AT1G67775	0
AT1G67780	146
AT1G67785	2393
AT1G67790	0
AT1G67792	41
AT1G67800	242
AT1G67810	49
AT1G67820	257
AT1G67830	1199
AT1G67840	1427
AT1G67850	296
AT1G67855	0
AT1G67856	0
AT1G67860	20
AT1G67865	128
AT1G67870	381
AT1G67880	348
AT1G67890	824
AT1G67900	670
AT1G67910	56
AT1G67920	5
AT1G67930	1252
AT1G67940	321
AT1G67950	710
AT1G67960	400
AT1G67970	263
AT1G67980	1
AT1G67990	1
AT1G68000	684
AT1G68010	13261
AT1G68020	831
AT1G68030	52
AT1G68040	2
AT1G68050	1840
AT1G68060	2760
AT1G68070	545
AT1G68080	306
AT1G68090	1
AT1G68100	416
AT1G68110	18
AT1G68120	70
AT1G68130	144
AT1G68140	1041
AT1G68150	1
AT1G68160	242
AT1G68170	1
AT1G68180	8
AT1G68185	339
AT1G68190	428
AT1G68200	14
AT1G68210	0
AT1G68220	645
AT1G68230	70
AT1G68238	33
AT1G68240	0
AT1G68250	0
AT1G68260	646
AT1G68270	0
AT1G68280	0
AT1G68285	0
AT1G68290	0
AT1G68300	482
AT1G68310	516
AT1G68320	4
AT1G68325	0
AT1G68330	37
AT1G68340	93
AT1G68350	20
AT1G68360	1
AT1G68370	1037
AT1G68380	0
AT1G68390	31
AT1G68400	1422
AT1G68410	847
AT1G68420	0
AT1G68430	62
AT1G68440	82
AT1G68450	0
AT1G68460	21
AT1G68470	198
AT1G68480	34
AT1G68490	1220
AT1G68500	150
AT1G68510	0
AT1G68520	2322
AT1G68526	0
AT1G68530	2233
AT1G68540	297
AT1G68550	835
AT1G68560	11397
AT1G68568	3
AT1G68570	815
AT1G68580	1512
AT1G68585	450
AT1G68590	14301
AT1G68600	559
AT1G68610	0
AT1G68620	10
AT1G68630	0
AT1G68640	99
AT1G68650	159
AT1G68660	1590
AT1G68670	277
AT1G68680	446
AT1G68690	181
AT1G68700	7
AT1G68710	1039
AT1G68720	2765
AT1G68723	0
AT1G68725	70
AT1G68730	520
AT1G68735	2
AT1G68740	57
AT1G68750	0
AT1G68760	208
AT1G68765	0
AT1G68770	0
AT1G68780	997
AT1G68790	3109
AT1G68795	4
AT1G68800	0
AT1G68810	636
AT1G68820	395
AT1G68825	1
AT1G68830	1763
AT1G68840	114
AT1G68845	0
AT1G68850	0
AT1G68860	0
AT1G68862	87
AT1G68870	103
AT1G68872	60
AT1G68875	0
AT1G68877	0
AT1G68880	0
AT1G68890	3538
AT1G68905	0
AT1G68907	0
AT1G68910	582
AT1G68920	647
AT1G68930	183
AT1G68935	0
AT1G68937	0
AT1G68940	0
AT1G68945	271
AT1G68950	0
AT1G68960	0
AT1G68970	0
AT1G68980	524
AT1G68990	721
AT1G69000	0
AT1G69010	811
AT1G69020	163
AT1G69030	637
AT1G69040	2040
AT1G69050	22
AT1G69060	383
AT1G69070	1448
AT1G69080	118
AT1G69085	4
AT1G69090	0
AT1G69100	1
AT1G69110	0
AT1G69120	1
AT1G69130	0
AT1G69140	5
AT1G69150	0
AT1G69160	493
AT1G69170	172
AT1G69180	0
AT1G69190	0
AT1G69200	4784
AT1G69210	310
AT1G69220	1083
AT1G69230	14
AT1G69240	0
AT1G69250	1166
AT1G69252	474
AT1G69260	16
AT1G69270	18
AT1G69280	29
AT1G69290	141
AT1G69295	942
AT1G69300	1
AT1G69310	51
AT1G69320	26
AT1G69325	12
AT1G69330	331
AT1G69340	1195
AT1G69350	133
AT1G69360	385
AT1G69370	328
AT1G69380	327
AT1G69390	1910
AT1G69400	147
AT1G69410	347
AT1G69420	4131
AT1G69430	27
AT1G69440	250
AT1G69450	27
AT1G69460	1675
AT1G69470	0
AT1G69480	0
AT1G69485	6
AT1G69490	2
AT1G69500	0
AT1G69510	1444
AT1G69520	31
AT1G69523	421
AT1G69526	109
AT1G69530	2422
AT1G69540	7
AT1G69543	0
AT1G69550	784
AT1G69560	3
AT1G69570	3
AT1G69572	0
AT1G69580	258
AT1G69587	86
AT1G69588	0
AT1G69590	0
AT1G69600	6
AT1G69610	223
AT1G69620	14534
AT1G69630	0
AT1G69640	824
AT1G69650	0
AT1G69660	0
AT1G69670	590
AT1G69680	255
AT1G69690	1065
AT1G69700	1049
AT1G69710	17
AT1G69720	3
AT1G69730	258
AT1G69740	9341
AT1G69750	110
AT1G69760	304
AT1G69770	2142
AT1G69780	147
AT1G69790	1
AT1G69792	0
AT1G69795	0
AT1G69797	0
AT1G69800	617
AT1G69810	6
AT1G69818	0
AT1G69820	0
AT1G69825	0
AT1G69828	0
AT1G69830	8638
AT1G69840	588
AT1G69850	125
AT1G69860	0
AT1G69870	851
AT1G69880	0
AT1G69890	243
AT1G69900	55
AT1G69910	596
AT1G69920	0
AT1G69930	0
AT1G69935	843
AT1G69940	0
AT1G69950	341
AT1G69960	710
AT1G69970	30
AT1G69980	372
AT1G69981	0
AT1G69990	0
AT1G70000	85
AT1G70010	0
AT1G70020	53
AT1G70030	1
AT1G70040	0
AT1G70050	0
AT1G70060	1776
AT1G70070	4819
AT1G70080	3
AT1G70090	1753
AT1G70100	1078
AT1G70110	3
AT1G70120	0
AT1G70130	0
AT1G70140	11
AT1G70150	174
AT1G70160	2366
AT1G70170	0
AT1G70175	0
AT1G70180	724
AT1G70185	0
AT1G70190	912
AT1G70200	4238
AT1G70209	0
AT1G70210	1374
AT1G70220	14
AT1G70230	245
AT1G70250	167
AT1G70260	18
AT1G70270	121
AT1G70280	1241
AT1G70290	697
AT1G70300	133
AT1G70310	2726
AT1G70320	7767
AT1G70330	473
AT1G70335	0
AT1G70340	216
AT1G70350	414
AT1G70360	100
AT1G70370	5456
AT1G70380	2
AT1G70390	0
AT1G70400	0
AT1G70410	2202
AT1G70420	110
AT1G70430	261
AT1G70440	2
AT1G70450	0
AT1G70460	12
AT1G70470	60
AT1G70475	0
AT1G70480	828
AT1G70490	4839
AT1G70500	20
AT1G70505	141
AT1G70510	2
AT1G70518	93
AT1G70520	413
AT1G70530	449
AT1G70540	0
AT1G70550	770
AT1G70560	382
AT1G70570	1711
AT1G70580	1171
AT1G70581	1
AT1G70590	349
AT1G70600	14274
AT1G70610	1065
AT1G70620	2205
AT1G70630	225
AT1G70640	23
AT1G70645	0
AT1G70650	96
AT1G70660	203
AT1G70670	183
AT1G70680	0
AT1G70690	24
AT1G70700	563
AT1G70710	1592
AT1G70720	0
AT1G70730	2418
AT1G70740	320
AT1G70750	456
AT1G70760	0
AT1G70770	2933
AT1G70780	3223
AT1G70790	373
AT1G70800	32
AT1G70810	136
AT1G70820	3958
AT1G70830	1690
AT1G70840	0
AT1G70850	10
AT1G70860	0
AT1G70870	0
AT1G70880	0
AT1G70885	2
AT1G70890	382
AT1G70895	141
AT1G70900	807
AT1G70910	1
AT1G70920	11
AT1G70940	2098
AT1G70944	0
AT1G70949	0
AT1G70950	17
AT1G70960	0
AT1G70970	0
AT1G70980	395
AT1G70985	13
AT1G70990	3
AT1G71000	26
AT1G71002	0
AT1G71010	2483
AT1G71015	3
AT1G71020	1213
AT1G71030	143
AT1G71040	351
AT1G71050	264
AT1G71060	160
AT1G71070	858
AT1G71080	932
AT1G71090	819
AT1G71100	278
AT1G71110	396
AT1G71120	0
AT1G71130	240
AT1G71140	17
AT1G71150	1
AT1G71160	0
AT1G71170	392
AT1G71180	344
AT1G71190	219
AT1G71200	0
AT1G71210	519
AT1G71220	4056
AT1G71230	135
AT1G71235	0
AT1G71240	491
AT1G71250	0
AT1G71260	1301
AT1G71270	1324
AT1G71280	4
AT1G71290	0
AT1G71300	3
AT1G71310	412
AT1G71320	0
AT1G71330	17
AT1G71340	447
AT1G71350	629
AT1G71360	275
AT1G71370	0
AT1G71380	10
AT1G71390	0
AT1G71400	10
AT1G71410	1375
AT1G71420	103
AT1G71430	107
AT1G71440	810
AT1G71450	0
AT1G71460	629
AT1G71470	0
AT1G71480	72
AT1G71490	115
AT1G71500	7196
AT1G71520	0
AT1G71528	14
AT1G71530	0
AT1G71680	0
AT1G71690	4
AT1G71691	10
AT1G71692	0
AT1G71695	6623
AT1G71696	495
AT1G71697	153
AT1G71700	0
AT1G71710	874
AT1G71720	2850
AT1G71730	1109
AT1G71740	5
AT1G71750	211
AT1G71760	84
AT1G71770	8
AT1G71780	325
AT1G71790	439
AT1G71800	453
AT1G71810	817
AT1G71820	2234
AT1G71828	0
AT1G71830	610
AT1G71840	1084
AT1G71850	323
AT1G71860	1141
AT1G71865	219
AT1G71866	28
AT1G71870	57
AT1G71880	947
AT1G71890	16
AT1G71900	867
AT1G71910	12
AT1G71920	12
AT1G71930	28
AT1G71940	260
AT1G71950	735
AT1G71960	90
AT1G71970	107
AT1G71980	1114
AT1G71990	135
AT1G72000	0
AT1G72010	1080
AT1G72020	3248
AT1G72030	845
AT1G72040	4476
AT1G72050	1778
AT1G72060	11
AT1G72070	8
AT1G72080	0
AT1G72090	1789
AT1G72100	0
AT1G72110	0
AT1G72120	13
AT1G72125	5
AT1G72130	263
AT1G72131	1
AT1G72140	3
AT1G72141	0
AT1G72150	3883
AT1G72160	1249
AT1G72170	727
AT1G72175	300
AT1G72180	1203
AT1G72190	263
AT1G72200	11
AT1G72210	302
AT1G72220	12
AT1G72230	40
AT1G72240	6
AT1G72250	1625
AT1G72260	1
AT1G72270	4
AT1G72275	295
AT1G72280	65
AT1G72290	0
AT1G72300	245
AT1G72310	447
AT1G72320	1067
AT1G72330	778
AT1G72340	777
AT1G72350	0
AT1G72360	32
AT1G72370	15086
AT1G72390	1707
AT1G72410	1795
AT1G72416	252
AT1G72420	435
AT1G72430	432
AT1G72440	1435
AT1G72450	310
AT1G72460	0
AT1G72470	367
AT1G72480	1491
AT1G72490	1
AT1G72500	701
AT1G72510	428
AT1G72520	30
AT1G72530	75
AT1G72540	21
AT1G72545	1
AT1G72550	2400
AT1G72560	759
AT1G72570	0
AT1G72580	0
AT1G72590	0
AT1G72600	4
AT1G72610	226
AT1G72620	9
AT1G72630	418
AT1G72640	1726
AT1G72645	443
AT1G72650	671
AT1G72660	7
AT1G72670	903
AT1G72680	439
AT1G72690	81
AT1G72700	1036
AT1G72710	3789
AT1G72720	34
AT1G72730	685
AT1G72740	392
AT1G72750	872
AT1G72755	0
AT1G72760	1
AT1G72770	700
AT1G72780	0
AT1G72790	172
AT1G72800	12
AT1G72810	503
AT1G72820	571
AT1G72830	110
AT1G72840	103
AT1G72850	12
AT1G72852	8
AT1G72855	1
AT1G72860	0
AT1G72870	17
AT1G72880	872
AT1G72890	131
AT1G72900	83
AT1G72910	123
AT1G72920	34
AT1G72930	451
AT1G72940	185
AT1G72950	19
AT1G72960	14
AT1G72970	8332
AT1G72980	2
AT1G72990	264
AT1G73000	0
AT1G73010	24
AT1G73020	640
AT1G73030	692
AT1G73040	0
AT1G73050	0
AT1G73060	3693
AT1G73065	1
AT1G73066	11
AT1G73080	1113
AT1G73090	834
AT1G73100	677
AT1G73110	1146
AT1G73120	1
AT1G73130	114
AT1G73140	7
AT1G73150	239
AT1G73160	0
AT1G73165	0
AT1G73170	1329
AT1G73175	0
AT1G73177	267
AT1G73180	837
AT1G73190	0
AT1G73200	665
AT1G73210	153
AT1G73220	3
AT1G73230	5360
AT1G73240	361
AT1G73250	255
AT1G73260	0
AT1G73270	0
AT1G73280	0
AT1G73290	0
AT1G73300	0
AT1G73310	138
AT1G73320	239
AT1G73325	12
AT1G73330	10
AT1G73340	0
AT1G73350	610
AT1G73360	656
AT1G73370	196
AT1G73380	299
AT1G73390	939
AT1G73400	134
AT1G73410	5
AT1G73430	1162
AT1G73440	111
AT1G73445	7
AT1G73450	531
AT1G73460	1450
AT1G73470	690
AT1G73480	53
AT1G73490	1032
AT1G73500	187
AT1G73510	0
AT1G73530	1686
AT1G73540	656
AT1G73550	14
AT1G73560	0
AT1G73570	282
AT1G73580	1
AT1G73590	698
AT1G73600	4244
AT1G73603	0
AT1G73607	0
AT1G73610	0
AT1G73620	1367
AT1G73630	35
AT1G73640	67
AT1G73650	944
AT1G73655	4080
AT1G73660	889
AT1G73670	365
AT1G73680	398
AT1G73687	1
AT1G73690	189
AT1G73700	25
AT1G73710	571
AT1G73720	936
AT1G73730	514
AT1G73740	373
AT1G73750	113
AT1G73760	1163
AT1G73770	131
AT1G73780	2
AT1G73790	39
AT1G73805	27
AT1G73810	0
AT1G73820	503
AT1G73830	13
AT1G73840	904
AT1G73850	163
AT1G73860	3
AT1G73870	7
AT1G73875	272
AT1G73880	250
AT1G73885	5816
AT1G73890	91
AT1G73900	0
AT1G73910	30
AT1G73920	721
AT1G73930	1140
AT1G73940	942
AT1G73950	388
AT1G73960	1510
AT1G73965	0
AT1G73970	493
AT1G73980	823
AT1G73990	2530
AT1G74000	88
AT1G74010	22
AT1G74020	311
AT1G74030	1262
AT1G74035	0
AT1G74040	1449
AT1G74045	0
AT1G74050	7428
AT1G74055	0
AT1G74060	7563
AT1G74070	1702
AT1G74080	0
AT1G74088	70
AT1G74090	450
AT1G74100	1286
AT1G74110	0
AT1G74120	210
AT1G74130	4
AT1G74140	0
AT1G74150	79
AT1G74160	1447
AT1G74170	475
AT1G74180	186
AT1G74190	0
AT1G74200	33
AT1G74205	0
AT1G74210	413
AT1G74220	0
AT1G74230	2678
AT1G74240	142
AT1G74250	1299
AT1G74260	4849
AT1G74270	2527
AT1G74280	102
AT1G74290	5
AT1G74300	52
AT1G74310	357
AT1G74320	630
AT1G74330	390
AT1G74340	347
AT1G74350	67
AT1G74360	61
AT1G74370	558
AT1G74380	1394
AT1G74385	0
AT1G74390	391
AT1G74400	52
AT1G74410	152
AT1G74420	32
AT1G74430	41
AT1G74440	41
AT1G74450	149
AT1G74453	121
AT1G74456	85
AT1G74457	0
AT1G74458	0
AT1G74460	1
AT1G74470	18885
AT1G74480	0
AT1G74490	57
AT1G74500	0
AT1G74510	725
AT1G74520	1137
AT1G74530	525
AT1G74540	0
AT1G74545	8
AT1G74550	0
AT1G74560	2689
AT1G74570	0
AT1G74580	299
AT1G74590	83
AT1G74600	210
AT1G74610	0
AT1G74620	0
AT1G74630	98
AT1G74640	1037
AT1G74650	75
AT1G74660	0
AT1G74670	359
AT1G74675	0
AT1G74680	333
AT1G74690	3041
AT1G74700	128
AT1G74710	288
AT1G74720	1405
AT1G74730	3738
AT1G74740	164
AT1G74750	295
AT1G74770	14
AT1G74780	167
AT1G74790	691
AT1G74800	744
AT1G74810	244
AT1G74820	0
AT1G74830	0
AT1G74840	686
AT1G74850	4413
AT1G74860	176
AT1G74870	8
AT1G74875	19
AT1G74880	2622
AT1G74890	399
AT1G74900	38
AT1G74910	2146
AT1G74920	3067
AT1G74929	0
AT1G74930	37
AT1G74940	410
AT1G74950	857
AT1G74960	7531
AT1G74970	11724
AT1G74990	0
AT1G75000	59
AT1G75010	831
AT1G75020	202
AT1G75030	24
AT1G75040	89
AT1G75050	6
AT1G75060	266
AT1G75070	0
AT1G75080	644
AT1G75090	309
AT1G75100	178
AT1G75110	58
AT1G75120	214
AT1G75125	106
AT1G75130	377
AT1G75140	701
AT1G75150	509
AT1G75160	0
AT1G75163	8
AT1G75166	17
AT1G75170	156
AT1G75180	555
AT1G75190	581
AT1G75200	1138
AT1G75210	1576
AT1G75220	1172
AT1G75230	320
AT1G75240	1299
AT1G75250	1
AT1G75260	21
AT1G75261	0
AT1G75270	442
AT1G75280	1536
AT1G75290	13
AT1G75295	20
AT1G75300	0
AT1G75310	1591
AT1G75330	3830
AT1G75335	59
AT1G75340	537
AT1G75350	18087
AT1G75360	55
AT1G75370	1030
AT1G75380	3054
AT1G75390	40
AT1G75394	0
AT1G75400	466
AT1G75410	522
AT1G75420	453
AT1G75430	3
AT1G75440	13
AT1G75450	41
AT1G75460	1410
AT1G75470	0
AT1G75480	1
AT1G75490	0
AT1G75500	2800
AT1G75510	495
AT1G75520	12
AT1G75530	0
AT1G75540	421
AT1G75550	345
AT1G75560	1544
AT1G75570	0
AT1G75580	164
AT1G75590	2
AT1G75600	0
AT1G75610	0
AT1G75620	25
AT1G75630	1310
AT1G75640	687
AT1G75650	0
AT1G75660	2817
AT1G75670	244
AT1G75680	3464
AT1G75690	2147
AT1G75700	5
AT1G75710	1239
AT1G75717	0
AT1G75720	8
AT1G75730	402
AT1G75740	0
AT1G75750	68
AT1G75760	407
AT1G75770	118
AT1G75780	105
AT1G75785	0
AT1G75790	0
AT1G75800	2383
AT1G75810	153
AT1G75820	1858
AT1G75830	0
AT1G75840	2855
AT1G75850	647
AT1G75860	631
AT1G75870	0
AT1G75880	48
AT1G75890	5
AT1G75891	3
AT1G75900	650
AT1G75910	0
AT1G75920	4
AT1G75930	0
AT1G75940	0
AT1G75945	189
AT1G75950	4937
AT1G75960	68
AT1G75970	0
AT1G75980	327
AT1G75990	946
AT1G76000	0
AT1G76010	6601
AT1G76020	258
AT1G76030	3119
AT1G76040	160
AT1G76050	922
AT1G76060	183
AT1G76062	0
AT1G76065	89
AT1G76070	38
AT1G76080	5065
AT1G76090	1457
AT1G76100	6417
AT1G76110	798
AT1G76120	386
AT1G76130	53
AT1G76135	3
AT1G76140	2423
AT1G76150	778
AT1G76160	1864
AT1G76170	192
AT1G76180	3232
AT1G76185	150
AT1G76190	5
AT1G76200	2719
AT1G76210	0
AT1G76220	0
AT1G76230	0
AT1G76240	40
AT1G76250	25
AT1G76260	309
AT1G76270	343
AT1G76280	572
AT1G76290	0
AT1G76300	1149
AT1G76310	1257
AT1G76320	567
AT1G76330	0
AT1G76340	508
AT1G76350	690
AT1G76360	60
AT1G76370	0
AT1G76380	677
AT1G76390	140
AT1G76400	1540
AT1G76405	709
AT1G76410	34
AT1G76420	19
AT1G76430	0
AT1G76440	265
AT1G76450	2991
AT1G76460	491
AT1G76465	0
AT1G76470	0
AT1G76480	0
AT1G76490	4720
AT1G76500	0
AT1G76510	731
AT1G76520	664
AT1G76530	8
AT1G76540	1390
AT1G76550	917
AT1G76560	125
AT1G76570	230
AT1G76580	674
AT1G76590	26
AT1G76600	65
AT1G76610	24
AT1G76620	1266
AT1G76630	1117
AT1G76640	0
AT1G76650	47
AT1G76660	1094
AT1G76670	1820
AT1G76680	431
AT1G76690	105
AT1G76700	365
AT1G76705	4
AT1G76710	474
AT1G76720	204
AT1G76728	0
AT1G76730	1126
AT1G76740	520
AT1G76750	0
AT1G76760	46
AT1G76770	10
AT1G76780	126
AT1G76790	532
AT1G76800	1
AT1G76810	4517
AT1G76820	113
AT1G76830	0
AT1G76840	0
AT1G76850	2157
AT1G76860	896
AT1G76870	156
AT1G76878	63
AT1G76880	0
AT1G76890	272
AT1G76892	0
AT1G76900	790
AT1G76910	0
AT1G76911	0
AT1G76920	533
AT1G76930	6
AT1G76940	475
AT1G76950	1338
AT1G76952	2
AT1G76954	0
AT1G76955	26
AT1G76960	3
AT1G76965	0
AT1G76970	223
AT1G76980	217
AT1G76990	1818
AT1G76994	0
AT1G77000	142
AT1G77010	63
AT1G77020	212
AT1G77030	1160
AT1G77040	1
AT1G77060	1348
AT1G77080	948
AT1G77090	841
AT1G77093	0
AT1G77095	0
AT1G77100	0
AT1G77110	238
AT1G77120	35
AT1G77122	874
AT1G77130	523
AT1G77131	76
AT1G77138	0
AT1G77140	593
AT1G77145	9
AT1G77150	0
AT1G77160	0
AT1G77170	270
AT1G77180	2940
AT1G77190	1
AT1G77200	27
AT1G77210	236
AT1G77220	546
AT1G77230	95
AT1G77235	0
AT1G77240	0
AT1G77250	475
AT1G77260	1215
AT1G77270	759
AT1G77280	224
AT1G77290	138
AT1G77300	2039
AT1G77310	234
AT1G77320	303
AT1G77330	29
AT1G77340	2
AT1G77350	883
AT1G77360	100
AT1G77370	493
AT1G77380	14
AT1G77390	69
AT1G77400	79
AT1G77405	49
AT1G77410	220
AT1G77420	202
AT1G77440	1306
AT1G77450	62
AT1G77460	859
AT1G77470	688
AT1G77480	481
AT1G77490	3209
AT1G77500	288
AT1G77510	1379
AT1G77520	3
AT1G77525	0
AT1G77530	0
AT1G77540	619
AT1G77550	944
AT1G77560	0
AT1G77570	49
AT1G77580	1206
AT1G77590	2646
AT1G77600	791
AT1G77610	1380
AT1G77620	435
AT1G77630	826
AT1G77640	3
AT1G77650	0
AT1G77655	0
AT1G77660	143
AT1G77670	1173
AT1G77680	936
AT1G77682	0
AT1G77690	123
AT1G77700	35
AT1G77710	1162
AT1G77720	565
AT1G77730	0
AT1G77740	2477
AT1G77750	757
AT1G77760	360
AT1G77765	7
AT1G77770	480
AT1G77780	0
AT1G77790	2
AT1G77800	3052
AT1G77810	197
AT1G77815	0
AT1G77820	0
AT1G77830	0
AT1G77840	1451
AT1G77850	313
AT1G77855	33
AT1G77860	7
AT1G77870	9
AT1G77880	2
AT1G77885	17
AT1G77890	136
AT1G77910	0
AT1G77920	140
AT1G77930	724
AT1G77932	0
AT1G77940	8699
AT1G77950	0
AT1G77960	0
AT1G77980	0
AT1G77990	137
AT1G77992	0
AT1G78000	30
AT1G78010	1113
AT1G78020	3200
AT1G78030	46
AT1G78040	12277
AT1G78050	79
AT1G78060	580
AT1G78070	135
AT1G78080	2407
AT1G78090	19
AT1G78095	0
AT1G78100	504
AT1G78110	107
AT1G78120	52
AT1G78130	3
AT1G78140	696
AT1G78150	2094
AT1G78160	0
AT1G78170	943
AT1G78172	79
AT1G78180	876
AT1G78190	52
AT1G78200	469
AT1G78206	4
AT1G78210	908
AT1G78220	0
AT1G78230	149
AT1G78240	1641
AT1G78250	0
AT1G78260	575
AT1G78265	2
AT1G78270	0
AT1G78280	529
AT1G78290	75
AT1G78300	3621
AT1G78310	70
AT1G78320	15
AT1G78330	0
AT1G78340	2
AT1G78350	0
AT1G78355	0
AT1G78360	1
AT1G78370	8072
AT1G78380	8638
AT1G78390	0
AT1G78400	0
AT1G78410	20
AT1G78420	736
AT1G78430	642
AT1G78440	5
AT1G78450	12
AT1G78460	126
AT1G78470	0
AT1G78476	2
AT1G78478	1
AT1G78480	2
AT1G78490	112
AT1G78500	0
AT1G78510	526
AT1G78520	0
AT1G78530	89
AT1G78540	304
AT1G78550	108
AT1G78560	973
AT1G78570	7658
AT1G78580	1151
AT1G78590	298
AT1G78600	620
AT1G78610	949
AT1G78620	1508
AT1G78630	29288
AT1G78635	0
AT1G78640	0
AT1G78650	490
AT1G78660	952
AT1G78670	334
AT1G78680	1105
AT1G78690	346
AT1G78700	400
AT1G78710	0
AT1G78720	1
AT1G78730	137
AT1G78740	0
AT1G78750	3
AT1G78760	0
AT1G78770	414
AT1G78780	7
AT1G78790	238
AT1G78800	460
AT1G78810	341
AT1G78815	1
AT1G78820	1018
AT1G78830	641
AT1G78840	0
AT1G78850	410
AT1G78860	97
AT1G78865	349
AT1G78870	996
AT1G78880	1877
AT1G78890	563
AT1G78895	232
AT1G78900	13007
AT1G78910	109
AT1G78915	942
AT1G78920	3616
AT1G78922	0
AT1G78930	189
AT1G78940	117
AT1G78950	102
AT1G78955	60
AT1G78960	168
AT1G78970	12
AT1G78980	0
AT1G78990	8
AT1G78995	930
AT1G79000	2498
AT1G79010	2563
AT1G79020	296
AT1G79030	648
AT1G79040	36128
AT1G79050	1121
AT1G79060	210
AT1G79070	178
AT1G79075	328
AT1G79080	790
AT1G79090	2043
AT1G79100	17
AT1G79103	13
AT1G79110	1029
AT1G79120	64
AT1G79130	0
AT1G79150	914
AT1G79160	314
AT1G79170	20
AT1G79180	8
AT1G79190	502
AT1G79200	462
AT1G79210	1755
AT1G79220	146
AT1G79230	2662
AT1G79240	0
AT1G79245	1844
AT1G79250	0
AT1G79260	417
AT1G79270	106
AT1G79280	3254
AT1G79290	0
AT1G79300	0
AT1G79310	0
AT1G79320	1
AT1G79330	4
AT1G79340	2117
AT1G79350	1818
AT1G79360	83
AT1G79370	0
AT1G79380	681
AT1G79390	305
AT1G79400	0
AT1G79410	69
AT1G79420	267
AT1G79430	151
AT1G79440	2885
AT1G79450	2
AT1G79460	369
AT1G79470	357
AT1G79480	18
AT1G79485	0
AT1G79490	319
AT1G79500	881
AT1G79510	0
AT1G79520	32
AT1G79529	18
AT1G79530	737
AT1G79540	371
AT1G79550	6834
AT1G79560	9235
AT1G79570	1333
AT1G79580	0
AT1G79590	369
AT1G79600	2570
AT1G79610	413
AT1G79620	233
AT1G79630	437
AT1G79640	425
AT1G79650	1142
AT1G79660	189
AT1G79670	374
AT1G79680	0
AT1G79690	2166
AT1G79700	147
AT1G79710	192
AT1G79720	873
AT1G79730	1052
AT1G79740	736
AT1G79750	6005
AT1G79760	23
AT1G79770	3
AT1G79780	9
AT1G79790	530
AT1G79800	2
AT1G79810	583
AT1G79820	693
AT1G79830	3342
AT1G79840	654
AT1G79850	0
AT1G79860	0
AT1G79870	1133
AT1G79880	365
AT1G79890	107
AT1G79900	19
AT1G79910	74
AT1G79915	8
AT1G79920	3762
AT1G79930	3427
AT1G79940	1563
AT1G79950	634
AT1G79960	0
AT1G79970	1078
AT1G79980	1
AT1G79985	605
AT1G79990	3839
AT1G80000	1283
AT1G80010	639
AT1G80020	1976
AT1G80030	3159
AT1G80040	1325
AT1G80050	439
AT1G80060	103
AT1G80070	8537
AT1G80080	1821
AT1G80090	0
AT1G80100	4
AT1G80110	40
AT1G80120	38
AT1G80130	136
AT1G80133	0
AT1G80140	0
AT1G80150	210
AT1G80160	2
AT1G80165	0
AT1G80170	202
AT1G80180	232
AT1G80190	271
AT1G80200	63
AT1G80210	402
AT1G80220	0
AT1G80230	846
AT1G80240	5
AT1G80245	167
AT1G80250	0
AT1G80260	1422
AT1G80270	886
AT1G80280	3993
AT1G80290	258
AT1G80300	2083
AT1G80310	0
AT1G80315	0
AT1G80320	0
AT1G80325	7
AT1G80330	0
AT1G80340	1
AT1G80350	1050
AT1G80360	1807
AT1G80370	710
AT1G80380	4158
AT1G80390	4
AT1G80400	506
AT1G80410	3278
AT1G80420	467
AT1G80430	0
AT1G80440	6
AT1G80450	285
AT1G80460	1101
AT1G80470	0
AT1G80480	5071
AT1G80490	2423
AT1G80500	1525
AT1G80510	256
AT1G80520	72
AT1G80525	1
AT1G80530	1006
AT1G80540	13
AT1G80550	450
AT1G80555	6
AT1G80560	2481
AT1G80570	44
AT1G80580	0
AT1G80590	0
AT1G80600	4728
AT1G80610	229
AT1G80620	997
AT1G80625	0
AT1G80630	258
AT1G80640	1508
AT1G80650	287
AT1G80660	6
AT1G80670	897
AT1G80680	1373
AT1G80690	398
AT1G80700	94
AT1G80710	157
AT1G80720	178
AT1G80730	6
AT1G80740	13
AT1G80745	12
AT1G80750	1422
AT1G80760	9
AT1G80770	1846
AT1G80780	1216
AT1G80790	1769
AT1G80800	337
AT1G80810	546
AT1G80820	0
AT1G80830	662
AT1G80840	7
AT1G80850	239
AT1G80860	629
AT1G80865	7
AT1G80870	965
AT1G80880	230
AT1G80890	122
AT1G80900	241
AT1G80910	589
AT1G80920	767
AT1G80930	3317
AT1G80940	970
AT1G80950	835
AT1G80960	30
AT1G80970	44
AT1G80980	127
AT1G80990	1
AT1G81001	0
AT1G81020	0
AT2G01008	10
AT2G01010	10
AT2G01020	74
AT2G01021	0
AT2G01022	0
AT2G01023	0
AT2G01024	0
AT2G01026	0
AT2G01028	0
AT2G01029	0
AT2G01031	0
AT2G01034	0
AT2G01035	0
AT2G01037	0
AT2G01040	0
AT2G01045	0
AT2G01050	0
AT2G01060	1036
AT2G01070	676
AT2G01080	235
AT2G01090	353
AT2G01100	1086
AT2G01110	2190
AT2G01120	320
AT2G01130	665
AT2G01140	3066
AT2G01150	333
AT2G01160	0
AT2G01170	979
AT2G01175	6
AT2G01180	243
AT2G01190	437
AT2G01200	15
AT2G01210	228
AT2G01220	950
AT2G01240	0
AT2G01250	18025
AT2G01260	366
AT2G01270	800
AT2G01275	9
AT2G01280	3
AT2G01290	1019
AT2G01300	3
AT2G01310	0
AT2G01320	2141
AT2G01330	214
AT2G01340	40
AT2G01350	1207
AT2G01360	0
AT2G01370	0
AT2G01372	0
AT2G01379	0
AT2G01390	201
AT2G01400	246
AT2G01410	23
AT2G01420	4723
AT2G01422	42
AT2G01430	12
AT2G01440	1054
AT2G01450	2011
AT2G01460	488
AT2G01470	1083
AT2G01480	359
AT2G01490	1400
AT2G01500	0
AT2G01505	383
AT2G01510	206
AT2G01520	2
AT2G01530	0
AT2G01540	153
AT2G01550	0
AT2G01554	0
AT2G01560	0
AT2G01570	1748
AT2G01580	0
AT2G01590	1329
AT2G01600	1127
AT2G01610	179
AT2G01620	453
AT2G01630	824
AT2G01640	296
AT2G01650	372
AT2G01660	130
AT2G01667	0
AT2G01670	1284
AT2G01680	713
AT2G01690	1180
AT2G01700	0
AT2G01710	611
AT2G01720	2565
AT2G01730	72
AT2G01735	224
AT2G01740	93
AT2G01750	644
AT2G01755	0
AT2G01760	349
AT2G01770	9
AT2G01780	0
AT2G01790	0
AT2G01800	0
AT2G01810	3
AT2G01818	5
AT2G01820	2944
AT2G01830	747
AT2G01840	0
AT2G01850	501
AT2G01860	212
AT2G01870	149
AT2G01880	0
AT2G01890	43
AT2G01900	0
AT2G01905	36
AT2G01910	1700
AT2G01913	158
AT2G01918	245
AT2G01920	0
AT2G01930	386
AT2G01940	79
AT2G01950	704
AT2G01960	3
AT2G01970	2137
AT2G01973	0
AT2G01980	443
AT2G01990	161
AT2G02000	7
AT2G02010	2
AT2G02020	74
AT2G02023	0
AT2G02026	0
AT2G02030	0
AT2G02040	1081
AT2G02050	2912
AT2G02060	295
AT2G02061	26
AT2G02070	2794
AT2G02080	1450
AT2G02090	1204
AT2G02100	13195
AT2G02103	0
AT2G02110	0
AT2G02120	0
AT2G02130	2322
AT2G02135	0
AT2G02140	0
AT2G02147	0
AT2G02148	243
AT2G02150	230
AT2G02160	3104
AT2G02170	729
AT2G02180	685
AT2G02190	0
AT2G02200	0
AT2G02205	1
AT2G02210	0
AT2G02220	289
AT2G02230	212
AT2G02240	27
AT2G02250	0
AT2G02260	0
AT2G02270	0
AT2G02280	0
AT2G02290	0
AT2G02300	0
AT2G02310	0
AT2G02320	0
AT2G02330	0
AT2G02340	0
AT2G02350	32
AT2G02360	319
AT2G02370	165
AT2G02380	7
AT2G02390	284
AT2G02400	584
AT2G02410	523
AT2G02430	7
AT2G02440	1
AT2G02450	494
AT2G02455	2
AT2G02470	1065
AT2G02480	946
AT2G02490	0
AT2G02493	0
AT2G02497	0
AT2G02498	0
AT2G02500	2023
AT2G02510	1511
AT2G02515	0
AT2G02520	0
AT2G02525	0
AT2G02540	200
AT2G02550	0
AT2G02560	2123
AT2G02570	1873
AT2G02580	0
AT2G02590	428
AT2G02600	0
AT2G02610	0
AT2G02620	0
AT2G02630	1
AT2G02635	0
AT2G02640	0
AT2G02650	0
AT2G02660	0
AT2G02670	0
AT2G02680	0
AT2G02690	0
AT2G02695	0
AT2G02700	0
AT2G02710	389
AT2G02720	0
AT2G02730	315
AT2G02740	1766
AT2G02741	0
AT2G02750	56
AT2G02760	2393
AT2G02765	207
AT2G02770	0
AT2G02780	771
AT2G02790	1144
AT2G02795	0
AT2G02800	1070
AT2G02810	702
AT2G02820	178
AT2G02830	0
AT2G02835	0
AT2G02840	0
AT2G02850	82
AT2G02860	383
AT2G02870	746
AT2G02880	338
AT2G02890	0
AT2G02900	0
AT2G02910	280
AT2G02930	2
AT2G02950	425
AT2G02955	163
AT2G02960	653
AT2G02970	841
AT2G02980	193
AT2G02990	0
AT2G03000	0
AT2G03010	72
AT2G03020	23
AT2G03030	0
AT2G03040	0
AT2G03050	393
AT2G03060	294
AT2G03070	870
AT2G03080	0
AT2G03090	1809
AT2G03100	0
AT2G03110	41
AT2G03120	2518
AT2G03130	0
AT2G03140	1565
AT2G03150	3173
AT2G03160	0
AT2G03170	0
AT2G03180	0
AT2G03190	0
AT2G03200	3
AT2G03210	3
AT2G03220	515
AT2G03230	0
AT2G03240	701
AT2G03250	0
AT2G03260	66
AT2G03270	344
AT2G03280	387
AT2G03290	0
AT2G03291	5
AT2G03300	0
AT2G03310	197
AT2G03320	0
AT2G03330	194
AT2G03340	1202
AT2G03350	972
AT2G03360	0
AT2G03370	0
AT2G03380	103
AT2G03390	2096
AT2G03410	18
AT2G03420	0
AT2G03430	259
AT2G03440	2683
AT2G03445	0
AT2G03450	165
AT2G03460	0
AT2G03470	1030
AT2G03480	833
AT2G03490	0
AT2G03500	68
AT2G03505	11
AT2G03510	846
AT2G03520	1
AT2G03530	287
AT2G03540	5
AT2G03550	1102
AT2G03560	0
AT2G03565	0
AT2G03567	0
AT2G03570	0
AT2G03580	0
AT2G03590	5
AT2G03600	0
AT2G03610	0
AT2G03620	244
AT2G03630	0
AT2G03640	1425
AT2G03650	0
AT2G03660	0
AT2G03667	456
AT2G03670	187
AT2G03680	2540
AT2G03690	302
AT2G03700	0
AT2G03710	155
AT2G03720	0
AT2G03730	455
AT2G03740	0
AT2G03750	1159
AT2G03760	285
AT2G03770	0
AT2G03780	1361
AT2G03790	0
AT2G03800	309
AT2G03810	404
AT2G03820	1644
AT2G03821	1
AT2G03822	0
AT2G03823	0
AT2G03830	0
AT2G03840	0
AT2G03850	0
AT2G03855	0
AT2G03860	0
AT2G03870	1273
AT2G03880	85
AT2G03885	0
AT2G03890	2101
AT2G03895	0
AT2G03900	0
AT2G03905	0
AT2G03910	0
AT2G03913	0
AT2G03915	0
AT2G03920	0
AT2G03925	0
AT2G03930	0
AT2G03931	0
AT2G03932	0
AT2G03933	0
AT2G03934	0
AT2G03935	0
AT2G03936	0
AT2G03937	0
AT2G03940	0
AT2G03945	0
AT2G03950	0
AT2G03955	0
AT2G03958	0
AT2G03960	0
AT2G03965	0
AT2G03970	0
AT2G03972	0
AT2G03975	0
AT2G03980	421
AT2G03985	0
AT2G03990	0
AT2G03995	0
AT2G04000	0
AT2G04005	0
AT2G04010	0
AT2G04015	0
AT2G04020	0
AT2G04025	0
AT2G04030	20047
AT2G04031	0
AT2G04032	251
AT2G04033	11
AT2G04034	0
AT2G04035	0
AT2G04036	0
AT2G04037	0
AT2G04038	1
AT2G04039	664
AT2G04040	9
AT2G04041	0
AT2G04042	0
AT2G04043	0
AT2G04045	0
AT2G04046	0
AT2G04047	0
AT2G04050	7
AT2G04060	0
AT2G04062	0
AT2G04063	0
AT2G04065	11
AT2G04066	0
AT2G04070	0
AT2G04075	0
AT2G04080	72
AT2G04085	0
AT2G04090	0
AT2G04095	0
AT2G04100	2
AT2G04110	343
AT2G04115	0
AT2G04120	0
AT2G04125	0
AT2G04130	0
AT2G04135	0
AT2G04137	0
AT2G04140	0
AT2G04145	0
AT2G04150	0
AT2G04155	0
AT2G04160	1403
AT2G04170	47
AT2G04175	0
AT2G04180	0
AT2G04185	0
AT2G04190	0
AT2G04195	0
AT2G04200	0
AT2G04205	0
AT2G04210	0
AT2G04215	0
AT2G04220	0
AT2G04225	0
AT2G04230	206
AT2G04235	472
AT2G04240	184
AT2G04250	0
AT2G04255	0
AT2G04260	0
AT2G04265	0
AT2G04270	1497
AT2G04280	148
AT2G04285	1
AT2G04290	0
AT2G04295	0
AT2G04300	0
AT2G04305	421
AT2G04310	0
AT2G04315	0
AT2G04320	0
AT2G04325	0
AT2G04330	0
AT2G04335	0
AT2G04340	330
AT2G04345	0
AT2G04350	1044
AT2G04355	0
AT2G04360	2102
AT2G04365	0
AT2G04375	0
AT2G04378	474
AT2G04380	0
AT2G04390	1761
AT2G04395	29
AT2G04400	1458
AT2G04405	0
AT2G04410	861
AT2G04420	0
AT2G04425	0
AT2G04430	119
AT2G04435	1
AT2G04440	0
AT2G04450	93
AT2G04455	0
AT2G04460	20
AT2G04465	0
AT2G04470	0
AT2G04480	0
AT2G04485	0
AT2G04490	2
AT2G04495	1
AT2G04500	0
AT2G04505	0
AT2G04510	0
AT2G04515	0
AT2G04520	2625
AT2G04525	0
AT2G04530	1710
AT2G04535	3
AT2G04540	391
AT2G04545	0
AT2G04550	439
AT2G04555	4
AT2G04560	99
AT2G04565	0
AT2G04570	715
AT2G04575	0
AT2G04580	0
AT2G04590	0
AT2G04595	0
AT2G04600	0
AT2G04605	0
AT2G04610	2
AT2G04615	0
AT2G04620	237
AT2G04621	0
AT2G04622	0
AT2G04625	0
AT2G04630	1046
AT2G04635	0
AT2G04645	0
AT2G04650	240
AT2G04655	0
AT2G04660	537
AT2G04665	0
AT2G04670	0
AT2G04675	0
AT2G04680	3
AT2G04685	0
AT2G04690	563
AT2G04695	0
AT2G04700	4054
AT2G04705	0
AT2G04710	0
AT2G04715	0
AT2G04720	0
AT2G04725	4
AT2G04730	0
AT2G04735	0
AT2G04740	469
AT2G04745	0
AT2G04750	0
AT2G04755	0
AT2G04760	0
AT2G04765	0
AT2G04770	0
AT2G04775	0
AT2G04780	2643
AT2G04785	0
AT2G04790	268
AT2G04795	12
AT2G04800	6
AT2G04805	0
AT2G04810	0
AT2G04815	0
AT2G04820	0
AT2G04825	0
AT2G04830	0
AT2G04835	0
AT2G04840	0
AT2G04842	3333
AT2G04845	332
AT2G04850	186
AT2G04852	23
AT2G04855	0
AT2G04860	179
AT2G04865	1229
AT2G04870	0
AT2G04875	0
AT2G04880	1196
AT2G04885	0
AT2G04890	214
AT2G04895	0
AT2G04900	549
AT2G04905	0
AT2G04910	0
AT2G04915	0
AT2G04920	0
AT2G04925	0
AT2G04930	0
AT2G04935	0
AT2G04940	600
AT2G04945	0
AT2G04950	0
AT2G04955	46
AT2G04965	29
AT2G04970	0
AT2G04975	0
AT2G04980	0
AT2G04985	0
AT2G04990	0
AT2G04995	0
AT2G05000	0
AT2G05005	0
AT2G05010	0
AT2G05015	0
AT2G05020	0
AT2G05025	0
AT2G05030	0
AT2G05035	1
AT2G05040	0
AT2G05045	3
AT2G05050	0
AT2G05060	0
AT2G05065	0
AT2G05070	2581
AT2G05075	90
AT2G05080	0
AT2G05082	0
AT2G05084	0
AT2G05085	0
AT2G05087	0
AT2G05090	0
AT2G05095	0
AT2G05100	2094
AT2G05105	0
AT2G05110	0
AT2G05115	0
AT2G05117	0
AT2G05120	790
AT2G05125	0
AT2G05130	0
AT2G05133	0
AT2G05140	0
AT2G05145	0
AT2G05150	0
AT2G05155	0
AT2G05160	249
AT2G05170	1284
AT2G05171	0
AT2G05180	0
AT2G05185	2
AT2G05190	0
AT2G05200	0
AT2G05205	2
AT2G05210	627
AT2G05215	2
AT2G05220	3321
AT2G05230	11
AT2G05240	1
AT2G05245	0
AT2G05250	26
AT2G05255	0
AT2G05260	232
AT2G05270	0
AT2G05280	13
AT2G05290	5
AT2G05294	0
AT2G05300	78
AT2G05310	2264
AT2G05315	0
AT2G05320	387
AT2G05330	0
AT2G05335	0
AT2G05340	0
AT2G05350	0
AT2G05355	0
AT2G05360	0
AT2G05365	0
AT2G05370	0
AT2G05380	233
AT2G05390	0
AT2G05395	0
AT2G05400	0
AT2G05405	0
AT2G05410	0
AT2G05415	0
AT2G05420	0
AT2G05425	0
AT2G05430	0
AT2G05435	0
AT2G05440	1
AT2G05441	0
AT2G05445	0
AT2G05450	0
AT2G05455	0
AT2G05460	0
AT2G05465	0
AT2G05470	0
AT2G05475	0
AT2G05480	0
AT2G05485	0
AT2G05490	0
AT2G05495	0
AT2G05505	0
AT2G05510	0
AT2G05515	1
AT2G05518	5
AT2G05520	9953
AT2G05525	0
AT2G05530	0
AT2G05535	0
AT2G05540	2
AT2G05545	0
AT2G05550	0
AT2G05555	0
AT2G05560	0
AT2G05562	0
AT2G05564	0
AT2G05565	0
AT2G05567	0
AT2G05570	0
AT2G05575	0
AT2G05580	0
AT2G05585	0
AT2G05590	460
AT2G05600	0
AT2G05605	0
AT2G05610	0
AT2G05615	0
AT2G05620	1580
AT2G05625	0
AT2G05630	489
AT2G05632	131
AT2G05635	1
AT2G05640	0
AT2G05642	0
AT2G05645	0
AT2G05647	0
AT2G05655	0
AT2G05660	1
AT2G05665	17
AT2G05670	0
AT2G05675	3
AT2G05680	0
AT2G05685	0
AT2G05690	0
AT2G05695	0
AT2G05700	0
AT2G05705	0
AT2G05710	6993
AT2G05715	0
AT2G05720	0
AT2G05725	0
AT2G05730	0
AT2G05740	0
AT2G05750	0
AT2G05752	0
AT2G05753	4
AT2G05755	276
AT2G05760	361
AT2G05765	22
AT2G05770	0
AT2G05780	0
AT2G05785	0
AT2G05786	0
AT2G05790	5084
AT2G05800	0
AT2G05801	0
AT2G05810	32
AT2G05812	17
AT2G05815	0
AT2G05820	0
AT2G05825	2
AT2G05830	1284
AT2G05835	0
AT2G05840	1717
AT2G05845	0
AT2G05850	0
AT2G05855	0
AT2G05860	0
AT2G05865	0
AT2G05870	0
AT2G05875	0
AT2G05880	0
AT2G05885	0
AT2G05890	0
AT2G05895	0
AT2G05900	2
AT2G05905	0
AT2G05910	7
AT2G05914	0
AT2G05915	0
AT2G05920	8900
AT2G05925	0
AT2G05930	0
AT2G05935	0
AT2G05940	624
AT2G05945	0
AT2G05950	0
AT2G05960	0
AT2G05965	0
AT2G05970	0
AT2G05975	0
AT2G05980	2
AT2G05985	0
AT2G05990	7945
AT2G05995	9
AT2G06000	579
AT2G06002	7
AT2G06005	116
AT2G06010	634
AT2G06020	0
AT2G06025	1007
AT2G06035	0
AT2G06040	371
AT2G06045	0
AT2G06050	1078
AT2G06060	0
AT2G06065	0
AT2G06070	0
AT2G06075	0
AT2G06080	0
AT2G06085	0
AT2G06090	0
AT2G06095	0
AT2G06100	0
AT2G06105	0
AT2G06110	0
AT2G06115	0
AT2G06120	0
AT2G06125	0
AT2G06130	0
AT2G06135	0
AT2G06140	0
AT2G06145	0
AT2G06150	0
AT2G06160	0
AT2G06165	0
AT2G06166	0
AT2G06170	0
AT2G06175	0
AT2G06180	0
AT2G06185	0
AT2G06190	0
AT2G06200	123
AT2G06210	2091
AT2G06215	4
AT2G06220	0
AT2G06225	0
AT2G06230	0
AT2G06235	0
AT2G06240	0
AT2G06245	0
AT2G06250	0
AT2G06255	106
AT2G06260	0
AT2G06265	0
AT2G06270	0
AT2G06275	0
AT2G06280	0
AT2G06285	0
AT2G06290	0
AT2G06296	0
AT2G06303	0
AT2G06305	0
AT2G06310	0
AT2G06315	0
AT2G06330	0
AT2G06335	0
AT2G06340	0
AT2G06345	0
AT2G06350	0
AT2G06355	0
AT2G06365	0
AT2G06370	0
AT2G06375	0
AT2G06380	0
AT2G06385	0
AT2G06390	0
AT2G06395	1
AT2G06400	0
AT2G06405	0
AT2G06410	0
AT2G06415	0
AT2G06420	0
AT2G06425	0
AT2G06430	0
AT2G06435	0
AT2G06440	0
AT2G06445	0
AT2G06450	0
AT2G06455	0
AT2G06460	0
AT2G06465	0
AT2G06470	0
AT2G06475	0
AT2G06480	0
AT2G06485	0
AT2G06490	0
AT2G06495	0
AT2G06500	0
AT2G06505	0
AT2G06510	502
AT2G06515	0
AT2G06520	22662
AT2G06525	0
AT2G06530	821
AT2G06535	0
AT2G06540	0
AT2G06541	0
AT2G06550	0
AT2G06555	0
AT2G06560	0
AT2G06562	0
AT2G06565	0
AT2G06570	0
AT2G06575	0
AT2G06580	0
AT2G06585	0
AT2G06590	0
AT2G06595	0
AT2G06600	0
AT2G06605	1
AT2G06610	0
AT2G06615	0
AT2G06620	0
AT2G06625	0
AT2G06630	0
AT2G06635	0
AT2G06640	0
AT2G06645	0
AT2G06650	0
AT2G06655	0
AT2G06660	0
AT2G06665	0
AT2G06667	0
AT2G06670	0
AT2G06675	0
AT2G06680	0
AT2G06685	1
AT2G06690	0
AT2G06695	0
AT2G06700	0
AT2G06705	0
AT2G06710	0
AT2G06715	0
AT2G06720	0
AT2G06725	0
AT2G06740	0
AT2G06745	0
AT2G06750	0
AT2G06755	0
AT2G06760	0
AT2G06765	0
AT2G06770	0
AT2G06775	0
AT2G06780	0
AT2G06785	0
AT2G06790	0
AT2G06795	0
AT2G06800	0
AT2G06805	0
AT2G06810	0
AT2G06815	0
AT2G06820	0
AT2G06822	0
AT2G06830	0
AT2G06835	0
AT2G06840	0
AT2G06845	0
AT2G06850	2366
AT2G06855	0
AT2G06860	0
AT2G06865	0
AT2G06870	0
AT2G06875	0
AT2G06880	0
AT2G06885	0
AT2G06890	0
AT2G06900	0
AT2G06902	0
AT2G06904	0
AT2G06905	0
AT2G06906	0
AT2G06908	0
AT2G06910	0
AT2G06912	0
AT2G06914	0
AT2G06917	0
AT2G06920	0
AT2G06922	0
AT2G06925	2632
AT2G06930	0
AT2G06935	0
AT2G06940	0
AT2G06945	1
AT2G06950	1960
AT2G06955	0
AT2G06960	0
AT2G06965	0
AT2G06967	0
AT2G06973	0
AT2G06975	0
AT2G06980	0
AT2G06983	0
AT2G06985	0
AT2G06990	1855
AT2G06995	0
AT2G07000	0
AT2G07005	0
AT2G07010	0
AT2G07015	0
AT2G07020	0
AT2G07025	0
AT2G07030	0
AT2G07035	0
AT2G07040	0
AT2G07042	41
AT2G07045	0
AT2G07050	3102
AT2G07055	3
AT2G07070	0
AT2G07080	0
AT2G07085	0
AT2G07090	0
AT2G07095	0
AT2G07100	0
AT2G07110	0
AT2G07115	0
AT2G07120	0
AT2G07130	1
AT2G07135	0
AT2G07140	0
AT2G07150	0
AT2G07155	0
AT2G07160	0
AT2G07165	0
AT2G07170	1107
AT2G07175	0
AT2G07180	1363
AT2G07185	0
AT2G07190	0
AT2G07195	0
AT2G07200	0
AT2G07205	0
AT2G07210	0
AT2G07212	0
AT2G07213	0
AT2G07215	0
AT2G07220	0
AT2G07225	0
AT2G07230	0
AT2G07235	0
AT2G07240	0
AT2G07245	1
AT2G07250	0
AT2G07255	0
AT2G07260	0
AT2G07265	1
AT2G07270	0
AT2G07275	0
AT2G07280	0
AT2G07285	0
AT2G07290	0
AT2G07295	0
AT2G07300	0
AT2G07305	0
AT2G07310	0
AT2G07315	0
AT2G07320	0
AT2G07325	0
AT2G07330	0
AT2G07335	1
AT2G07340	922
AT2G07345	8
AT2G07355	1
AT2G07360	3077
AT2G07365	0
AT2G07375	0
AT2G07380	0
AT2G07385	0
AT2G07390	0
AT2G07395	0
AT2G07400	0
AT2G07405	0
AT2G07410	0
AT2G07415	0
AT2G07420	0
AT2G07425	1
AT2G07430	0
AT2G07435	0
AT2G07440	0
AT2G07445	0
AT2G07450	0
AT2G07455	0
AT2G07460	0
AT2G07470	0
AT2G07475	0
AT2G07480	0
AT2G07483	0
AT2G07485	1
AT2G07486	0
AT2G07490	0
AT2G07495	0
AT2G07500	0
AT2G07505	0
AT2G07510	0
AT2G07515	0
AT2G07520	0
AT2G07525	0
AT2G07530	0
AT2G07535	0
AT2G07540	0
AT2G07545	0
AT2G07550	0
AT2G07555	0
AT2G07560	0
AT2G07565	0
AT2G07570	0
AT2G07575	1
AT2G07580	0
AT2G07585	6
AT2G07590	0
AT2G07595	0
AT2G07599	0
AT2G07600	0
AT2G07605	2
AT2G07613	0
AT2G07615	0
AT2G07617	0
AT2G07620	0
AT2G07621	0
AT2G07623	0
AT2G07625	0
AT2G07626	0
AT2G07627	0
AT2G07628	0
AT2G07629	0
AT2G07630	0
AT2G07631	0
AT2G07632	0
AT2G07633	0
AT2G07634	0
AT2G07635	0
AT2G07636	0
AT2G07637	0
AT2G07638	0
AT2G07640	0
AT2G07641	0
AT2G07642	0
AT2G07643	0
AT2G07644	0
AT2G07645	0
AT2G07646	0
AT2G07648	0
AT2G07650	0
AT2G07652	0
AT2G07654	0
AT2G07655	0
AT2G07656	1
AT2G07658	0
AT2G07659	0
AT2G07660	0
AT2G07661	0
AT2G07662	1
AT2G07663	0
AT2G07664	0
AT2G07665	0
AT2G07666	0
AT2G07667	0
AT2G07669	1
AT2G07670	0
AT2G07671	1
AT2G07672	0
AT2G07673	0
AT2G07674	0
AT2G07675	2
AT2G07676	0
AT2G07677	0
AT2G07678	0
AT2G07680	402
AT2G07681	0
AT2G07682	0
AT2G07683	0
AT2G07684	0
AT2G07685	0
AT2G07686	0
AT2G07687	0
AT2G07688	0
AT2G07689	0
AT2G07690	1647
AT2G07691	0
AT2G07692	0
AT2G07693	0
AT2G07694	0
AT2G07695	1
AT2G07696	0
AT2G07697	0
AT2G07698	5
AT2G07699	0
AT2G07700	0
AT2G07701	0
AT2G07702	0
AT2G07703	0
AT2G07704	0
AT2G07705	0
AT2G07706	0
AT2G07707	0
AT2G07708	0
AT2G07709	0
AT2G07710	0
AT2G07711	0
AT2G07712	0
AT2G07713	0
AT2G07714	0
AT2G07715	14
AT2G07716	0
AT2G07717	0
AT2G07718	0
AT2G07719	0
AT2G07720	0
AT2G07721	0
AT2G07722	0
AT2G07723	0
AT2G07724	0
AT2G07725	0
AT2G07726	0
AT2G07727	0
AT2G07728	0
AT2G07729	0
AT2G07730	0
AT2G07731	0
AT2G07732	0
AT2G07733	0
AT2G07734	0
AT2G07735	0
AT2G07736	0
AT2G07737	0
AT2G07738	0
AT2G07739	0
AT2G07740	0
AT2G07741	0
AT2G07742	0
AT2G07743	0
AT2G07744	0
AT2G07745	0
AT2G07746	0
AT2G07747	1
AT2G07748	0
AT2G07749	0
AT2G07750	0
AT2G07751	2
AT2G07752	0
AT2G07753	0
AT2G07754	0
AT2G07755	0
AT2G07756	0
AT2G07757	0
AT2G07758	0
AT2G07759	0
AT2G07760	0
AT2G07761	0
AT2G07762	0
AT2G07763	0
AT2G07764	0
AT2G07765	0
AT2G07766	0
AT2G07767	0
AT2G07768	0
AT2G07769	0
AT2G07770	0
AT2G07771	0
AT2G07772	0
AT2G07773	0
AT2G07774	0
AT2G07775	0
AT2G07776	0
AT2G07777	0
AT2G07778	0
AT2G07779	0
AT2G07780	0
AT2G07783	0
AT2G07784	0
AT2G07785	0
AT2G07786	0
AT2G07787	0
AT2G07788	0
AT2G07789	0
AT2G07790	0
AT2G07791	0
AT2G07792	0
AT2G07793	0
AT2G07794	0
AT2G07795	0
AT2G07798	0
AT2G07799	0
AT2G07800	0
AT2G07805	0
AT2G07806	0
AT2G07807	0
AT2G07808	0
AT2G07809	0
AT2G07810	0
AT2G07811	2
AT2G07812	0
AT2G07813	0
AT2G07815	0
AT2G07820	0
AT2G07825	0
AT2G07826	0
AT2G07827	0
AT2G07830	0
AT2G07835	0
AT2G07840	0
AT2G07845	0
AT2G07850	0
AT2G07855	0
AT2G07860	0
AT2G07865	0
AT2G07870	0
AT2G07875	18
AT2G07880	0
AT2G07885	0
AT2G07890	0
AT2G07895	0
AT2G07900	0
AT2G07905	0
AT2G07910	0
AT2G07915	0
AT2G07925	0
AT2G07935	0
AT2G07940	0
AT2G07945	0
AT2G07950	14
AT2G07960	0
AT2G07965	0
AT2G07970	0
AT2G07975	0
AT2G07981	0
AT2G07985	0
AT2G07990	0
AT2G07995	0
AT2G08000	0
AT2G08005	0
AT2G08010	0
AT2G08015	0
AT2G08020	0
AT2G08025	3
AT2G08030	0
AT2G08035	0
AT2G08040	0
AT2G08045	0
AT2G08050	0
AT2G08055	0
AT2G08060	0
AT2G08070	0
AT2G08075	0
AT2G08085	0
AT2G08090	0
AT2G08095	0
AT2G08100	0
AT2G08105	0
AT2G08110	0
AT2G08115	0
AT2G08120	2
AT2G08125	0
AT2G08130	1
AT2G08135	0
AT2G08150	0
AT2G08155	0
AT2G08160	0
AT2G08165	0
AT2G08175	0
AT2G08180	0
AT2G08190	0
AT2G08195	0
AT2G08200	0
AT2G08205	2
AT2G08210	1
AT2G08215	0
AT2G08220	67
AT2G08230	0
AT2G08235	0
AT2G08240	0
AT2G08245	0
AT2G08250	0
AT2G08255	0
AT2G08260	0
AT2G08265	0
AT2G08270	0
AT2G08275	1
AT2G08280	0
AT2G08285	0
AT2G08290	0
AT2G08295	2
AT2G08300	0
AT2G08305	0
AT2G08310	0
AT2G08315	0
AT2G08320	0
AT2G08330	0
AT2G08335	0
AT2G08340	1
AT2G08345	0
AT2G08350	7
AT2G08355	1
AT2G08360	0
AT2G08365	0
AT2G08370	0
AT2G08375	0
AT2G08380	1
AT2G08385	0
AT2G08390	0
AT2G08395	0
AT2G08400	0
AT2G08405	0
AT2G08410	0
AT2G08415	0
AT2G08420	0
AT2G08425	0
AT2G08430	1
AT2G08435	9
AT2G08440	2
AT2G08445	0
AT2G08450	1
AT2G08455	0
AT2G08460	0
AT2G08465	0
AT2G08470	0
AT2G08475	0
AT2G08480	0
AT2G08485	0
AT2G08490	0
AT2G08495	0
AT2G08500	0
AT2G08505	0
AT2G08510	0
AT2G08515	0
AT2G08520	0
AT2G08525	0
AT2G08530	7
AT2G08535	0
AT2G08540	0
AT2G08545	5
AT2G08550	0
AT2G08555	0
AT2G08560	0
AT2G08565	0
AT2G08570	0
AT2G08575	7
AT2G08580	2
AT2G08585	5
AT2G08590	0
AT2G08595	0
AT2G08610	8
AT2G08620	0
AT2G08625	0
AT2G08630	0
AT2G08635	6
AT2G08640	0
AT2G08645	0
AT2G08650	1
AT2G08655	0
AT2G08660	0
AT2G08665	0
AT2G08670	0
AT2G08675	0
AT2G08680	8
AT2G08685	0
AT2G08690	0
AT2G08695	0
AT2G08700	0
AT2G08705	0
AT2G08710	0
AT2G08715	0
AT2G08720	0
AT2G08725	0
AT2G08730	0
AT2G08735	43
AT2G08740	0
AT2G08745	0
AT2G08750	0
AT2G08755	1
AT2G08760	12
AT2G08765	93
AT2G08770	0
AT2G08775	0
AT2G08780	0
AT2G08790	0
AT2G08795	0
AT2G08800	0
AT2G08805	0
AT2G08815	0
AT2G08820	0
AT2G08825	0
AT2G08830	0
AT2G08835	0
AT2G08845	0
AT2G08850	0
AT2G08855	0
AT2G08860	0
AT2G08865	24
AT2G08870	0
AT2G08875	0
AT2G08880	0
AT2G08885	0
AT2G08890	0
AT2G08895	0
AT2G08900	0
AT2G08905	0
AT2G08910	4
AT2G08915	1
AT2G08920	0
AT2G08925	0
AT2G08930	0
AT2G08935	0
AT2G08940	0
AT2G08945	0
AT2G08950	0
AT2G08955	0
AT2G08960	0
AT2G08965	0
AT2G08970	0
AT2G08975	0
AT2G08980	0
AT2G08985	0
AT2G08986	0
AT2G08990	0
AT2G08995	0
AT2G09000	0
AT2G09005	0
AT2G09010	1
AT2G09015	0
AT2G09020	0
AT2G09025	5
AT2G09035	0
AT2G09040	0
AT2G09045	0
AT2G09050	0
AT2G09055	0
AT2G09060	0
AT2G09065	0
AT2G09070	0
AT2G09075	0
AT2G09080	0
AT2G09085	0
AT2G09090	8
AT2G09095	0
AT2G09100	0
AT2G09105	0
AT2G09110	0
AT2G09115	0
AT2G09120	0
AT2G09125	0
AT2G09130	0
AT2G09135	0
AT2G09140	0
AT2G09150	1
AT2G09155	0
AT2G09160	1
AT2G09165	14
AT2G09170	1
AT2G09175	0
AT2G09180	0
AT2G09185	0
AT2G09187	0
AT2G09190	18
AT2G09195	0
AT2G09200	2
AT2G09205	5
AT2G09210	0
AT2G09215	0
AT2G09220	0
AT2G09225	6
AT2G09230	0
AT2G09235	0
AT2G09240	0
AT2G09245	0
AT2G09250	0
AT2G09255	0
AT2G09260	0
AT2G09265	0
AT2G09270	0
AT2G09280	0
AT2G09285	0
AT2G09290	0
AT2G09295	0
AT2G09300	0
AT2G09305	27
AT2G09310	0
AT2G09315	0
AT2G09320	1
AT2G09325	0
AT2G09330	0
AT2G09335	0
AT2G09340	0
AT2G09345	0
AT2G09350	0
AT2G09355	0
AT2G09360	0
AT2G09365	0
AT2G09370	0
AT2G09375	0
AT2G09380	0
AT2G09385	0
AT2G09388	0
AT2G09390	0
AT2G09395	0
AT2G09400	0
AT2G09405	0
AT2G09410	0
AT2G09415	0
AT2G09420	0
AT2G09425	0
AT2G09430	2
AT2G09435	0
AT2G09440	3
AT2G09445	0
AT2G09450	0
AT2G09455	0
AT2G09460	0
AT2G09465	0
AT2G09470	0
AT2G09475	1
AT2G09480	0
AT2G09490	10
AT2G09495	1
AT2G09500	0
AT2G09505	0
AT2G09510	2
AT2G09515	0
AT2G09525	14
AT2G09530	0
AT2G09535	0
AT2G09540	0
AT2G09545	0
AT2G09550	0
AT2G09555	0
AT2G09560	1
AT2G09565	1
AT2G09570	0
AT2G09575	0
AT2G09585	0
AT2G09589	0
AT2G09590	0
AT2G09605	0
AT2G09610	0
AT2G09615	0
AT2G09620	0
AT2G09625	0
AT2G09630	0
AT2G09635	0
AT2G09640	0
AT2G09645	0
AT2G09650	0
AT2G09655	0
AT2G09660	0
AT2G09665	1
AT2G09670	0
AT2G09675	0
AT2G09680	0
AT2G09685	0
AT2G09690	0
AT2G09695	0
AT2G09700	0
AT2G09705	3
AT2G09710	52
AT2G09715	0
AT2G09720	0
AT2G09725	0
AT2G09730	0
AT2G09735	0
AT2G09740	0
AT2G09745	2
AT2G09750	1
AT2G09755	0
AT2G09760	0
AT2G09765	0
AT2G09770	0
AT2G09775	0
AT2G09780	0
AT2G09785	0
AT2G09790	0
AT2G09795	257
AT2G09800	0
AT2G09805	2
AT2G09810	0
AT2G09815	2
AT2G09820	0
AT2G09825	0
AT2G09830	0
AT2G09835	1
AT2G09838	0
AT2G09840	0
AT2G09845	0
AT2G09850	0
AT2G09860	0
AT2G09862	0
AT2G09865	0
AT2G09870	0
AT2G09875	5
AT2G09880	0
AT2G09885	0
AT2G09890	0
AT2G09895	0
AT2G09900	0
AT2G09905	0
AT2G09910	0
AT2G09915	0
AT2G09920	0
AT2G09925	0
AT2G09930	0
AT2G09935	0
AT2G09945	0
AT2G09950	0
AT2G09953	0
AT2G09955	0
AT2G09956	0
AT2G09960	0
AT2G09965	0
AT2G09970	1
AT2G09975	0
AT2G09990	2671
AT2G09992	0
AT2G09994	0
AT2G09995	0
AT2G10000	0
AT2G10010	0
AT2G10020	0
AT2G10025	0
AT2G10030	0
AT2G10040	1
AT2G10045	0
AT2G10050	0
AT2G10070	0
AT2G10080	0
AT2G10090	0
AT2G10100	0
AT2G10105	0
AT2G10110	0
AT2G10120	0
AT2G10130	0
AT2G10140	0
AT2G10150	0
AT2G10160	0
AT2G10165	0
AT2G10170	0
AT2G10175	0
AT2G10180	0
AT2G10190	0
AT2G10200	0
AT2G10205	0
AT2G10210	0
AT2G10220	0
AT2G10223	0
AT2G10226	0
AT2G10230	0
AT2G10232	0
AT2G10234	0
AT2G10237	0
AT2G10240	0
AT2G10250	0
AT2G10253	0
AT2G10256	0
AT2G10260	0
AT2G10265	0
AT2G10270	0
AT2G10280	0
AT2G10285	0
AT2G10290	0
AT2G10300	0
AT2G10310	0
AT2G10320	0
AT2G10330	0
AT2G10350	0
AT2G10360	0
AT2G10370	0
AT2G10380	0
AT2G10390	0
AT2G10400	4
AT2G10405	0
AT2G10410	2882
AT2G10420	4
AT2G10430	3
AT2G10440	3
AT2G10450	0
AT2G10455	0
AT2G10460	0
AT2G10465	0
AT2G10470	0
AT2G10480	0
AT2G10490	0
AT2G10500	0
AT2G10510	0
AT2G10520	0
AT2G10530	0
AT2G10535	0
AT2G10537	0
AT2G10540	0
AT2G10545	0
AT2G10550	0
AT2G10553	2
AT2G10555	0
AT2G10556	0
AT2G10557	0
AT2G10560	0
AT2G10570	0
AT2G10589	0
AT2G10590	0
AT2G10600	0
AT2G10602	0
AT2G10605	0
AT2G10606	0
AT2G10608	0
AT2G10610	0
AT2G10611	0
AT2G10614	0
AT2G10615	0
AT2G10617	0
AT2G10620	0
AT2G10625	0
AT2G10630	0
AT2G10640	0
AT2G10650	0
AT2G10660	0
AT2G10670	0
AT2G10680	0
AT2G10690	0
AT2G10710	0
AT2G10720	0
AT2G10730	0
AT2G10735	3
AT2G10740	0
AT2G10760	0
AT2G10770	0
AT2G10780	0
AT2G10790	0
AT2G10800	0
AT2G10802	0
AT2G10810	0
AT2G10820	0
AT2G10830	0
AT2G10833	0
AT2G10836	0
AT2G10840	0
AT2G10850	0
AT2G10860	0
AT2G10870	0
AT2G10880	0
AT2G10890	0
AT2G10895	0
AT2G10900	0
AT2G10910	0
AT2G10920	1
AT2G10921	0
AT2G10930	14
AT2G10931	150
AT2G10940	46686
AT2G10950	356
AT2G10955	0
AT2G10960	0
AT2G10965	0
AT2G10970	0
AT2G10975	0
AT2G10980	0
AT2G10990	0
AT2G11000	565
AT2G11005	0
AT2G11010	0
AT2G11015	0
AT2G11020	0
AT2G11025	0
AT2G11030	0
AT2G11035	0
AT2G11040	0
AT2G11045	0
AT2G11050	0
AT2G11060	0
AT2G11070	0
AT2G11080	0
AT2G11090	0
AT2G11100	0
AT2G11110	0
AT2G11115	0
AT2G11120	0
AT2G11130	0
AT2G11135	0
AT2G11140	33
AT2G11150	5
AT2G11165	0
AT2G11166	0
AT2G11168	0
AT2G11170	0
AT2G11180	0
AT2G11190	0
AT2G11200	0
AT2G11205	0
AT2G11210	0
AT2G11215	0
AT2G11220	0
AT2G11225	0
AT2G11230	0
AT2G11235	0
AT2G11240	2686
AT2G11270	0
AT2G11271	0
AT2G11280	0
AT2G11290	0
AT2G11300	1
AT2G11310	0
AT2G11320	0
AT2G11330	0
AT2G11340	0
AT2G11345	0
AT2G11350	0
AT2G11360	0
AT2G11370	0
AT2G11380	0
AT2G11390	0
AT2G11400	0
AT2G11405	0
AT2G11410	1
AT2G11420	0
AT2G11430	0
AT2G11440	0
AT2G11450	0
AT2G11460	0
AT2G11462	0
AT2G11465	0
AT2G11480	0
AT2G11485	0
AT2G11490	0
AT2G11500	0
AT2G11502	0
AT2G11504	0
AT2G11507	0
AT2G11510	0
AT2G11520	549
AT2G11522	0
AT2G11530	0
AT2G11550	0
AT2G11570	0
AT2G11590	0
AT2G11600	0
AT2G11610	0
AT2G11620	10
AT2G11623	0
AT2G11626	0
AT2G11630	0
AT2G11640	0
AT2G11650	0
AT2G11660	0
AT2G11670	0
AT2G11680	0
AT2G11690	0
AT2G11700	0
AT2G11720	0
AT2G11730	0
AT2G11740	0
AT2G11750	0
AT2G11770	0
AT2G11773	0
AT2G11775	0
AT2G11778	0
AT2G11780	0
AT2G11790	0
AT2G11800	0
AT2G11810	73
AT2G11815	1
AT2G11820	0
AT2G11830	0
AT2G11840	0
AT2G11850	0
AT2G11851	0
AT2G11852	0
AT2G11870	0
AT2G11880	94
AT2G11890	3050
AT2G11891	13
AT2G11910	4951
AT2G11930	1
AT2G11940	0
AT2G11950	1
AT2G11970	0
AT2G11980	0
AT2G11983	0
AT2G11990	0
AT2G12000	0
AT2G12010	0
AT2G12020	0
AT2G12025	0
AT2G12040	0
AT2G12050	0
AT2G12060	0
AT2G12066	0
AT2G12083	0
AT2G12100	0
AT2G12110	0
AT2G12120	0
AT2G12130	0
AT2G12140	0
AT2G12150	0
AT2G12160	0
AT2G12170	55
AT2G12190	46
AT2G12195	0
AT2G12200	0
AT2G12205	0
AT2G12210	0
AT2G12230	0
AT2G12240	0
AT2G12250	0
AT2G12260	0
AT2G12270	0
AT2G12280	0
AT2G12290	0
AT2G12300	0
AT2G12305	0
AT2G12320	0
AT2G12325	0
AT2G12330	0
AT2G12340	0
AT2G12345	0
AT2G12360	0
AT2G12370	0
AT2G12380	2
AT2G12385	0
AT2G12390	0
AT2G12400	160
AT2G12405	0
AT2G12407	0
AT2G12408	0
AT2G12410	0
AT2G12420	0
AT2G12430	6
AT2G12440	4
AT2G12450	2
AT2G12460	6
AT2G12461	37
AT2G12462	397
AT2G12465	13
AT2G12470	0
AT2G12475	0
AT2G12480	16
AT2G12490	69
AT2G12500	2
AT2G12505	0
AT2G12510	0
AT2G12520	0
AT2G12530	0
AT2G12540	0
AT2G12550	227
AT2G12560	0
AT2G12570	0
AT2G12580	0
AT2G12590	0
AT2G12600	0
AT2G12610	0
AT2G12620	0
AT2G12630	0
AT2G12640	0
AT2G12646	2
AT2G12650	0
AT2G12660	0
AT2G12670	0
AT2G12680	0
AT2G12685	0
AT2G12690	0
AT2G12695	0
AT2G12700	0
AT2G12710	0
AT2G12720	0
AT2G12730	0
AT2G12740	0
AT2G12750	0
AT2G12760	0
AT2G12770	0
AT2G12780	0
AT2G12800	0
AT2G12810	0
AT2G12815	0
AT2G12820	0
AT2G12830	0
AT2G12832	0
AT2G12835	0
AT2G12840	0
AT2G12845	0
AT2G12850	0
AT2G12855	0
AT2G12860	0
AT2G12870	0
AT2G12875	0
AT2G12880	0
AT2G12890	0
AT2G12900	0
AT2G12905	0
AT2G12910	0
AT2G12920	0
AT2G12930	0
AT2G12935	0
AT2G12940	0
AT2G12945	0
AT2G12950	0
AT2G12960	0
AT2G12970	0
AT2G12980	0
AT2G12990	0
AT2G13000	0
AT2G13010	0
AT2G13020	0
AT2G13040	0
AT2G13050	0
AT2G13060	0
AT2G13070	0
AT2G13080	0
AT2G13090	0
AT2G13100	633
AT2G13105	0
AT2G13110	0
AT2G13115	0
AT2G13116	0
AT2G13118	0
AT2G13120	0
AT2G13125	0
AT2G13126	0
AT2G13128	0
AT2G13130	110
AT2G13140	0
AT2G13142	0
AT2G13143	0
AT2G13145	0
AT2G13146	0
AT2G13150	0
AT2G13160	0
AT2G13170	0
AT2G13175	0
AT2G13180	6
AT2G13190	0
AT2G13200	0
AT2G13230	0
AT2G13240	0
AT2G13250	0
AT2G13260	0
AT2G13270	0
AT2G13274	0
AT2G13275	0
AT2G13280	0
AT2G13290	234
AT2G13295	0
AT2G13300	0
AT2G13310	0
AT2G13320	0
AT2G13330	0
AT2G13335	0
AT2G13350	0
AT2G13360	18832
AT2G13370	2520
AT2G13380	0
AT2G13390	0
AT2G13400	0
AT2G13410	1
AT2G13420	119
AT2G13422	0
AT2G13430	0
AT2G13431	0
AT2G13440	1637
AT2G13450	0
AT2G13460	0
AT2G13463	0
AT2G13469	0
AT2G13470	0
AT2G13480	0
AT2G13490	0
AT2G13500	0
AT2G13510	0
AT2G13520	0
AT2G13530	0
AT2G13540	1938
AT2G13542	0
AT2G13547	0
AT2G13550	250
AT2G13555	0
AT2G13560	5088
AT2G13570	7
AT2G13580	0
AT2G13590	0
AT2G13600	264
AT2G13610	1518
AT2G13620	0
AT2G13630	0
AT2G13640	0
AT2G13650	356
AT2G13660	0
AT2G13665	3
AT2G13680	81
AT2G13690	728
AT2G13700	0
AT2G13705	0
AT2G13706	0
AT2G13710	0
AT2G13720	0
AT2G13730	0
AT2G13740	0
AT2G13750	0
AT2G13760	1
AT2G13770	0
AT2G13790	340
AT2G13800	149
AT2G13810	0
AT2G13820	379
AT2G13830	0
AT2G13840	390
AT2G13845	0
AT2G13850	0
AT2G13851	0
AT2G13860	0
AT2G13865	0
AT2G13870	0
AT2G13890	0
AT2G13895	0
AT2G13900	0
AT2G13905	0
AT2G13910	0
AT2G13920	0
AT2G13930	0
AT2G13940	0
AT2G13950	0
AT2G13960	11
AT2G13965	0
AT2G13970	480
AT2G13975	280
AT2G13980	0
AT2G13985	0
AT2G13990	0
AT2G14000	0
AT2G14010	0
AT2G14020	0
AT2G14030	0
AT2G14040	0
AT2G14045	632
AT2G14050	167
AT2G14060	1
AT2G14070	0
AT2G14080	552
AT2G14090	166
AT2G14095	6
AT2G14100	1
AT2G14110	201
AT2G14115	106
AT2G14120	1523
AT2G14130	0
AT2G14140	0
AT2G14150	0
AT2G14160	0
AT2G14170	1974
AT2G14180	0
AT2G14190	0
AT2G14200	0
AT2G14210	0
AT2G14220	96
AT2G14230	0
AT2G14240	0
AT2G14245	1
AT2G14247	219
AT2G14255	497
AT2G14260	1734
AT2G14265	0
AT2G14270	0
AT2G14280	0
AT2G14282	0
AT2G14285	610
AT2G14288	0
AT2G14289	0
AT2G14290	4
AT2G14300	0
AT2G14310	0
AT2G14320	0
AT2G14330	0
AT2G14335	0
AT2G14340	0
AT2G14350	0
AT2G14365	0
AT2G14370	0
AT2G14378	0
AT2G14380	0
AT2G14390	0
AT2G14395	0
AT2G14400	0
AT2G14405	0
AT2G14410	0
AT2G14415	0
AT2G14420	0
AT2G14430	0
AT2G14440	0
AT2G14450	0
AT2G14455	0
AT2G14460	339
AT2G14470	0
AT2G14475	0
AT2G14490	1
AT2G14500	0
AT2G14510	0
AT2G14520	184
AT2G14530	440
AT2G14535	0
AT2G14540	0
AT2G14550	4
AT2G14560	135
AT2G14570	0
AT2G14580	1
AT2G14590	0
AT2G14595	0
AT2G14600	0
AT2G14605	0
AT2G14610	0
AT2G14620	31
AT2G14630	0
AT2G14635	0
AT2G14640	0
AT2G14650	0
AT2G14660	682
AT2G14661	0
AT2G14670	0
AT2G14680	612
AT2G14690	0
AT2G14692	1
AT2G14695	0
AT2G14700	0
AT2G14710	0
AT2G14720	2124
AT2G14730	0
AT2G14740	1463
AT2G14750	986
AT2G14755	0
AT2G14760	0
AT2G14765	0
AT2G14770	0
AT2G14772	0
AT2G14774	0
AT2G14775	40
AT2G14777	0
AT2G14780	0
AT2G14790	0
AT2G14793	0
AT2G14796	0
AT2G14800	15
AT2G14810	0
AT2G14820	0
AT2G14825	118
AT2G14830	0
AT2G14835	984
AT2G14840	0
AT2G14843	0
AT2G14846	0
AT2G14850	239
AT2G14860	254
AT2G14870	0
AT2G14878	489
AT2G14880	4133
AT2G14890	5114
AT2G14900	41
AT2G14910	2657
AT2G14920	0
AT2G14930	0
AT2G14935	0
AT2G14940	0
AT2G14945	0
AT2G14950	0
AT2G14960	6
AT2G14970	0
AT2G14980	0
AT2G14990	0
AT2G15000	688
AT2G15010	0
AT2G15012	0
AT2G15013	0
AT2G15014	0
AT2G15015	0
AT2G15016	0
AT2G15017	0
AT2G15020	1
AT2G15025	0
AT2G15029	0
AT2G15030	15
AT2G15040	8
AT2G15042	18
AT2G15045	0
AT2G15050	476
AT2G15060	0
AT2G15070	0
AT2G15080	2
AT2G15090	3657
AT2G15100	0
AT2G15110	0
AT2G15120	27
AT2G15128	57
AT2G15130	3
AT2G15140	0
AT2G15145	0
AT2G15150	0
AT2G15160	0
AT2G15170	0
AT2G15180	0
AT2G15185	0
AT2G15190	0
AT2G15200	0
AT2G15210	0
AT2G15220	0
AT2G15230	305
AT2G15240	581
AT2G15250	0
AT2G15260	0
AT2G15270	492
AT2G15271	0
AT2G15280	646
AT2G15290	4234
AT2G15292	1262
AT2G15300	209
AT2G15310	27
AT2G15318	0
AT2G15320	294
AT2G15325	0
AT2G15327	0
AT2G15330	0
AT2G15340	0
AT2G15345	0
AT2G15350	0
AT2G15360	0
AT2G15370	0
AT2G15380	0
AT2G15390	4
AT2G15400	30
AT2G15410	0
AT2G15420	0
AT2G15430	785
AT2G15440	177
AT2G15450	0
AT2G15460	0
AT2G15470	0
AT2G15480	8
AT2G15490	0
AT2G15500	0
AT2G15510	0
AT2G15520	0
AT2G15530	870
AT2G15535	0
AT2G15540	0
AT2G15550	0
AT2G15555	0
AT2G15560	616
AT2G15570	427
AT2G15580	142
AT2G15590	0
AT2G15600	0
AT2G15610	0
AT2G15620	2141
AT2G15630	107
AT2G15640	0
AT2G15650	0
AT2G15660	0
AT2G15670	0
AT2G15680	0
AT2G15690	219
AT2G15695	594
AT2G15700	0
AT2G15710	0
AT2G15720	0
AT2G15730	191
AT2G15740	0
AT2G15750	0
AT2G15760	39
AT2G15765	0
AT2G15770	0
AT2G15780	0
AT2G15790	321
AT2G15800	3
AT2G15810	3
AT2G15815	0
AT2G15820	1534
AT2G15830	97
AT2G15840	17
AT2G15850	0
AT2G15860	1537
AT2G15870	0
AT2G15880	40
AT2G15890	2152
AT2G15900	617
AT2G15910	657
AT2G15920	0
AT2G15940	0
AT2G15950	0
AT2G15960	392
AT2G15970	3738
AT2G15980	260
AT2G15990	0
AT2G16000	0
AT2G16005	0
AT2G16010	0
AT2G16015	0
AT2G16016	0
AT2G16018	0
AT2G16019	0
AT2G16020	0
AT2G16030	0
AT2G16040	0
AT2G16050	26
AT2G16060	5
AT2G16070	539
AT2G16080	0
AT2G16090	501
AT2G16100	0
AT2G16110	0
AT2G16120	0
AT2G16130	0
AT2G16140	0
AT2G16145	0
AT2G16150	0
AT2G16160	0
AT2G16170	0
AT2G16180	0
AT2G16190	0
AT2G16200	0
AT2G16210	0
AT2G16220	0
AT2G16225	0
AT2G16230	0
AT2G16240	0
AT2G16245	2
AT2G16250	373
AT2G16260	0
AT2G16270	984
AT2G16280	2124
AT2G16290	0
AT2G16300	1
AT2G16310	2
AT2G16320	0
AT2G16330	0
AT2G16340	0
AT2G16360	0
AT2G16365	1394
AT2G16367	6
AT2G16370	1176
AT2G16380	186
AT2G16385	0
AT2G16390	518
AT2G16400	901
AT2G16405	420
AT2G16410	0
AT2G16420	0
AT2G16430	912
AT2G16440	1526
AT2G16450	0
AT2G16460	542
AT2G16485	2516
AT2G16490	0
AT2G16500	6037
AT2G16505	0
AT2G16510	2299
AT2G16520	0
AT2G16530	146
AT2G16535	0
AT2G16540	0
AT2G16550	0
AT2G16560	0
AT2G16570	32
AT2G16575	1
AT2G16580	44
AT2G16586	0
AT2G16592	0
AT2G16594	0
AT2G16595	167
AT2G16600	14638
AT2G16610	0
AT2G16620	0
AT2G16630	396
AT2G16640	4921
AT2G16650	490
AT2G16660	5408
AT2G16670	0
AT2G16676	0
AT2G16680	0
AT2G16690	0
AT2G16700	237
AT2G16710	385
AT2G16720	32
AT2G16730	0
AT2G16740	31
AT2G16750	64
AT2G16760	1
AT2G16770	248
AT2G16780	1461
AT2G16790	13
AT2G16800	1166
AT2G16810	0
AT2G16820	0
AT2G16830	0
AT2G16832	0
AT2G16835	1
AT2G16840	0
AT2G16850	3042
AT2G16860	1778
AT2G16870	94
AT2G16880	624
AT2G16890	110
AT2G16895	1
AT2G16900	613
AT2G16905	0
AT2G16910	1
AT2G16920	856
AT2G16930	835
AT2G16940	3891
AT2G16950	1620
AT2G16953	0
AT2G16960	0
AT2G16970	0
AT2G16980	0
AT2G16990	41
AT2G17000	0
AT2G17010	5
AT2G17020	651
AT2G17030	235
AT2G17033	1828
AT2G17036	24
AT2G17040	9
AT2G17043	0
AT2G17050	0
AT2G17055	0
AT2G17060	4
AT2G17064	0
AT2G17070	0
AT2G17080	0
AT2G17090	0
AT2G17110	384
AT2G17115	0
AT2G17120	518
AT2G17130	567
AT2G17140	292
AT2G17150	364
AT2G17160	0
AT2G17170	0
AT2G17180	0
AT2G17190	1884
AT2G17200	1674
AT2G17210	141
AT2G17220	837
AT2G17230	1385
AT2G17240	2641
AT2G17250	725
AT2G17260	62
AT2G17265	1095
AT2G17270	384
AT2G17280	88
AT2G17290	152
AT2G17295	0
AT2G17300	535
AT2G17305	0
AT2G17310	0
AT2G17320	1139
AT2G17330	0
AT2G17340	1430
AT2G17350	544
AT2G17360	7441
AT2G17370	366
AT2G17380	618
AT2G17390	2756
AT2G17410	2462
AT2G17420	2565
AT2G17430	8
AT2G17440	541
AT2G17442	174
AT2G17450	450
AT2G17460	0
AT2G17470	74
AT2G17477	0
AT2G17480	500
AT2G17490	45
AT2G17500	179
AT2G17510	1154
AT2G17520	378
AT2G17525	324
AT2G17530	743
AT2G17540	553
AT2G17550	147
AT2G17560	5013
AT2G17570	108
AT2G17580	607
AT2G17590	0
AT2G17600	0
AT2G17610	0
AT2G17620	254
AT2G17630	840
AT2G17640	157
AT2G17650	176
AT2G17660	5
AT2G17670	293
AT2G17680	0
AT2G17690	4
AT2G17695	775
AT2G17700	859
AT2G17705	168
AT2G17710	88
AT2G17720	626
AT2G17723	0
AT2G17730	415
AT2G17740	0
AT2G17750	0
AT2G17760	562
AT2G17770	5
AT2G17780	471
AT2G17785	0
AT2G17787	225
AT2G17790	1212
AT2G17800	1720
AT2G17810	0
AT2G17820	551
AT2G17830	60
AT2G17840	736
AT2G17845	0
AT2G17850	0
AT2G17860	0
AT2G17870	1489
AT2G17880	128
AT2G17890	2
AT2G17900	198
AT2G17905	0
AT2G17910	0
AT2G17920	0
AT2G17930	2735
AT2G17940	0
AT2G17950	0
AT2G17960	0
AT2G17970	329
AT2G17972	0
AT2G17975	133
AT2G17980	1461
AT2G17990	1940
AT2G18000	46
AT2G18010	2
AT2G18020	13679
AT2G18025	1
AT2G18030	436
AT2G18040	3065
AT2G18042	0
AT2G18050	8
AT2G18060	45
AT2G18070	0
AT2G18080	0
AT2G18090	882
AT2G18100	72
AT2G18110	1941
AT2G18115	11
AT2G18120	120
AT2G18130	0
AT2G18140	0
AT2G18150	0
AT2G18160	1188
AT2G18170	660
AT2G18180	4
AT2G18190	0
AT2G18193	8
AT2G18196	4
AT2G18200	0
AT2G18210	2
AT2G18220	997
AT2G18230	966
AT2G18240	252
AT2G18245	422
AT2G18250	239
AT2G18260	59
AT2G18270	0
AT2G18280	1490
AT2G18290	433
AT2G18300	588
AT2G18310	0
AT2G18320	0
AT2G18323	0
AT2G18328	103
AT2G18330	894
AT2G18340	0
AT2G18350	151
AT2G18360	6
AT2G18370	0
AT2G18380	62
AT2G18390	807
AT2G18400	923
AT2G18410	216
AT2G18420	0
AT2G18440	2657
AT2G18450	13
AT2G18460	0
AT2G18465	228
AT2G18470	0
AT2G18480	0
AT2G18490	0
AT2G18500	0
AT2G18510	835
AT2G18520	285
AT2G18530	0
AT2G18540	0
AT2G18550	2
AT2G18560	131
AT2G18570	50
AT2G18580	0
AT2G18590	0
AT2G18600	4
AT2G18620	36
AT2G18630	1005
AT2G18640	0
AT2G18650	91
AT2G18660	8
AT2G18670	221
AT2G18680	1
AT2G18685	0
AT2G18690	0
AT2G18700	319
AT2G18710	4113
AT2G18720	7
AT2G18721	0
AT2G18730	1578
AT2G18735	140
AT2G18740	1735
AT2G18750	1781
AT2G18760	569
AT2G18770	413
AT2G18780	68
AT2G18790	2549
AT2G18800	0
AT2G18810	0
AT2G18820	0
AT2G18830	0
AT2G18840	346
AT2G18850	484
AT2G18860	340
AT2G18870	0
AT2G18876	626
AT2G18880	1
AT2G18890	519
AT2G18900	775
AT2G18910	697
AT2G18915	388
AT2G18917	12
AT2G18920	0
AT2G18938	6
AT2G18940	2192
AT2G18950	2626
AT2G18960	21570
AT2G18969	5
AT2G18970	2
AT2G18980	23
AT2G18990	707
AT2G19000	0
AT2G19010	0
AT2G19020	0
AT2G19030	0
AT2G19040	0
AT2G19045	0
AT2G19050	0
AT2G19060	0
AT2G19070	0
AT2G19080	713
AT2G19090	771
AT2G19100	3
AT2G19110	998
AT2G19120	147
AT2G19130	93
AT2G19140	0
AT2G19146	0
AT2G19150	0
AT2G19160	482
AT2G19170	1243
AT2G19180	696
AT2G19190	1
AT2G19200	0
AT2G19210	0
AT2G19220	0
AT2G19230	0
AT2G19240	15
AT2G19250	187
AT2G19260	481
AT2G19270	824
AT2G19280	322
AT2G19290	0
AT2G19300	0
AT2G19310	619
AT2G19320	0
AT2G19330	4
AT2G19340	1
AT2G19350	169
AT2G19360	0
AT2G19365	0
AT2G19380	145
AT2G19385	360
AT2G19390	794
AT2G19400	366
AT2G19410	5
AT2G19420	0
AT2G19425	0
AT2G19430	685
AT2G19440	10
AT2G19450	991
AT2G19460	290
AT2G19470	976
AT2G19480	5689
AT2G19490	296
AT2G19500	0
AT2G19510	0
AT2G19520	3047
AT2G19530	161
AT2G19540	1416
AT2G19550	7
AT2G19560	390
AT2G19570	0
AT2G19572	0
AT2G19580	48
AT2G19582	1
AT2G19590	72
AT2G19600	661
AT2G19610	0
AT2G19620	814
AT2G19630	0
AT2G19640	363
AT2G19650	63
AT2G19660	8
AT2G19670	358
AT2G19680	1166
AT2G19690	175
AT2G19700	0
AT2G19710	281
AT2G19720	416
AT2G19730	9918
AT2G19740	2235
AT2G19750	2355
AT2G19755	0
AT2G19760	1876
AT2G19770	0
AT2G19780	341
AT2G19790	868
AT2G19796	0
AT2G19800	3
AT2G19802	0
AT2G19803	0
AT2G19806	0
AT2G19810	792
AT2G19820	0
AT2G19825	0
AT2G19830	1955
AT2G19840	0
AT2G19850	0
AT2G19860	1175
AT2G19870	2569
AT2G19880	1186
AT2G19890	0
AT2G19893	0
AT2G19900	2
AT2G19910	100
AT2G19920	127
AT2G19930	95
AT2G19940	1796
AT2G19950	1019
AT2G19960	1
AT2G19970	2
AT2G19980	29
AT2G19990	21
AT2G20000	1061
AT2G20010	544
AT2G20020	2577
AT2G20030	1
AT2G20050	2237
AT2G20060	1315
AT2G20070	0
AT2G20080	0
AT2G20100	223
AT2G20110	229
AT2G20120	677
AT2G20130	298
AT2G20140	2450
AT2G20142	5
AT2G20150	0
AT2G20160	0
AT2G20170	0
AT2G20180	476
AT2G20190	2821
AT2G20208	0
AT2G20210	151
AT2G20230	1376
AT2G20240	431
AT2G20250	62
AT2G20260	10185
AT2G20270	1893
AT2G20280	1869
AT2G20290	830
AT2G20298	0
AT2G20300	1240
AT2G20310	285
AT2G20320	456
AT2G20330	992
AT2G20340	503
AT2G20350	0
AT2G20360	5140
AT2G20362	14
AT2G20370	645
AT2G20380	0
AT2G20390	377
AT2G20400	218
AT2G20410	139
AT2G20420	4312
AT2G20430	0
AT2G20440	268
AT2G20450	5124
AT2G20460	0
AT2G20463	0
AT2G20465	0
AT2G20470	12
AT2G20480	108
AT2G20490	939
AT2G20495	223
AT2G20500	0
AT2G20510	2
AT2G20515	116
AT2G20520	0
AT2G20530	1804
AT2G20540	50
AT2G20550	38
AT2G20555	0
AT2G20560	43
AT2G20562	21
AT2G20570	6351
AT2G20580	4853
AT2G20585	536
AT2G20590	955
AT2G20595	0
AT2G20597	0
AT2G20600	0
AT2G20605	0
AT2G20610	1424
AT2G20613	0
AT2G20616	0
AT2G20618	0
AT2G20619	0
AT2G20620	0
AT2G20625	0
AT2G20630	1569
AT2G20635	522
AT2G20650	276
AT2G20660	0
AT2G20670	5
AT2G20680	148
AT2G20690	2120
AT2G20700	2
AT2G20710	80
AT2G20720	1
AT2G20721	33
AT2G20722	10
AT2G20723	20
AT2G20724	1029
AT2G20725	793
AT2G20740	469
AT2G20750	322
AT2G20760	2192
AT2G20770	173
AT2G20780	611
AT2G20784	0
AT2G20790	720
AT2G20800	0
AT2G20805	0
AT2G20810	643
AT2G20815	60
AT2G20816	0
AT2G20818	0
AT2G20820	2371
AT2G20825	0
AT2G20830	1166
AT2G20835	69
AT2G20840	354
AT2G20850	883
AT2G20860	3967
AT2G20870	98
AT2G20873	0
AT2G20875	123
AT2G20880	4
AT2G20890	14051
AT2G20900	845
AT2G20910	1
AT2G20920	1019
AT2G20921	0
AT2G20930	661
AT2G20940	197
AT2G20950	734
AT2G20960	1246
AT2G20970	0
AT2G20980	235
AT2G20990	5422
AT2G20993	0
AT2G21000	0
AT2G21010	0
AT2G21020	0
AT2G21030	0
AT2G21040	1
AT2G21045	0
AT2G21050	803
AT2G21060	951
AT2G21070	367
AT2G21080	198
AT2G21090	374
AT2G21100	0
AT2G21105	0
AT2G21110	0
AT2G21120	579
AT2G21130	2084
AT2G21140	2630
AT2G21150	915
AT2G21160	5006
AT2G21170	12729
AT2G21172	0
AT2G21180	80
AT2G21185	0
AT2G21187	1
AT2G21188	14
AT2G21190	718
AT2G21195	282
AT2G21200	3
AT2G21210	190
AT2G21220	16
AT2G21230	534
AT2G21235	0
AT2G21237	0
AT2G21240	893
AT2G21250	2803
AT2G21260	1
AT2G21270	1086
AT2G21280	2735
AT2G21290	1260
AT2G21300	2838
AT2G21310	0
AT2G21320	65
AT2G21330	10288
AT2G21340	2101
AT2G21350	24
AT2G21360	0
AT2G21370	1525
AT2G21380	1930
AT2G21385	2930
AT2G21390	5459
AT2G21400	0
AT2G21410	1864
AT2G21420	0
AT2G21430	21
AT2G21440	1675
AT2G21450	4
AT2G21455	0
AT2G21460	0
AT2G21465	0
AT2G21470	1548
AT2G21480	0
AT2G21490	0
AT2G21500	174
AT2G21510	48
AT2G21520	2551
AT2G21530	2279
AT2G21540	570
AT2G21550	29
AT2G21560	158
AT2G21570	0
AT2G21580	5639
AT2G21590	236
AT2G21595	0
AT2G21600	1004
AT2G21610	0
AT2G21620	1567
AT2G21630	295
AT2G21640	152
AT2G21650	64
AT2G21655	0
AT2G21660	148507
AT2G21670	0
AT2G21680	0
AT2G21690	0
AT2G21700	0
AT2G21710	563
AT2G21720	0
AT2G21725	0
AT2G21727	0
AT2G21730	0
AT2G21740	0
AT2G21750	0
AT2G21760	0
AT2G21770	43
AT2G21780	8
AT2G21790	4281
AT2G21800	132
AT2G21810	0
AT2G21820	1
AT2G21830	124
AT2G21840	18
AT2G21850	54
AT2G21860	2108
AT2G21870	10304
AT2G21880	46
AT2G21890	9
AT2G21895	0
AT2G21900	0
AT2G21905	0
AT2G21910	0
AT2G21920	0
AT2G21930	0
AT2G21940	200
AT2G21950	10
AT2G21960	1548
AT2G21970	927
AT2G21980	0
AT2G21990	6
AT2G22000	215
AT2G22010	937
AT2G22030	0
AT2G22040	0
AT2G22050	0
AT2G22055	0
AT2G22060	0
AT2G22070	125
AT2G22080	820
AT2G22088	8
AT2G22090	138
AT2G22100	265
AT2G22110	0
AT2G22120	295
AT2G22121	0
AT2G22122	73
AT2G22125	4915
AT2G22140	169
AT2G22145	0
AT2G22150	0
AT2G22155	0
AT2G22160	0
AT2G22170	1410
AT2G22180	1
AT2G22190	546
AT2G22200	15
AT2G22210	0
AT2G22220	0
AT2G22230	2306
AT2G22240	535
AT2G22241	0
AT2G22250	926
AT2G22260	121
AT2G22270	328
AT2G22280	0
AT2G22290	0
AT2G22300	1261
AT2G22310	190
AT2G22320	0
AT2G22330	554
AT2G22335	0
AT2G22340	6
AT2G22345	0
AT2G22350	0
AT2G22360	1232
AT2G22370	238
AT2G22380	0
AT2G22390	126
AT2G22400	2615
AT2G22410	200
AT2G22420	170
AT2G22425	1321
AT2G22426	0
AT2G22430	3956
AT2G22440	0
AT2G22450	2175
AT2G22460	0
AT2G22465	0
AT2G22470	57
AT2G22475	648
AT2G22480	509
AT2G22482	0
AT2G22490	396
AT2G22496	0
AT2G22500	300
AT2G22510	402
AT2G22520	0
AT2G22530	357
AT2G22540	1691
AT2G22560	183
AT2G22570	226
AT2G22580	3
AT2G22590	6
AT2G22600	42
AT2G22610	1442
AT2G22620	61
AT2G22630	0
AT2G22640	507
AT2G22650	494
AT2G22660	1285
AT2G22668	0
AT2G22670	7776
AT2G22680	18
AT2G22690	150
AT2G22710	0
AT2G22720	1465
AT2G22730	168
AT2G22740	268
AT2G22750	0
AT2G22760	0
AT2G22770	16
AT2G22780	1587
AT2G22790	47
AT2G22795	5323
AT2G22800	82
AT2G22805	0
AT2G22807	0
AT2G22810	0
AT2G22820	0
AT2G22821	21
AT2G22830	244
AT2G22840	1330
AT2G22850	2
AT2G22860	3
AT2G22870	817
AT2G22880	0
AT2G22890	257
AT2G22900	518
AT2G22905	8
AT2G22910	670
AT2G22920	3
AT2G22930	0
AT2G22940	0
AT2G22941	0
AT2G22942	0
AT2G22950	0
AT2G22955	0
AT2G22960	0
AT2G22970	158
AT2G22980	520
AT2G22990	2983
AT2G23000	430
AT2G23010	654
AT2G23020	0
AT2G23030	0
AT2G23040	182
AT2G23050	46
AT2G23060	0
AT2G23067	0
AT2G23070	3013
AT2G23080	426
AT2G23090	2323
AT2G23093	145
AT2G23096	0
AT2G23100	9
AT2G23110	0
AT2G23118	0
AT2G23120	2025
AT2G23130	608
AT2G23140	686
AT2G23142	0
AT2G23148	0
AT2G23150	203
AT2G23160	0
AT2G23170	211
AT2G23180	157
AT2G23190	1
AT2G23200	235
AT2G23210	0
AT2G23220	5
AT2G23230	0
AT2G23240	1
AT2G23250	1
AT2G23260	0
AT2G23270	0
AT2G23290	241
AT2G23300	46
AT2G23310	626
AT2G23320	570
AT2G23321	0
AT2G23330	69
AT2G23340	333
AT2G23347	0
AT2G23348	8
AT2G23350	8292
AT2G23360	829
AT2G23370	422
AT2G23380	1098
AT2G23390	2171
AT2G23400	0
AT2G23410	1
AT2G23420	875
AT2G23430	531
AT2G23440	0
AT2G23445	0
AT2G23450	375
AT2G23460	1369
AT2G23470	176
AT2G23480	0
AT2G23490	0
AT2G23500	0
AT2G23510	0
AT2G23520	877
AT2G23530	159
AT2G23540	4
AT2G23550	23
AT2G23560	88
AT2G23570	0
AT2G23580	1
AT2G23590	44
AT2G23600	459
AT2G23610	289
AT2G23620	1
AT2G23630	0
AT2G23640	0
AT2G23650	0
AT2G23660	0
AT2G23670	0
AT2G23672	6
AT2G23673	2
AT2G23680	21
AT2G23690	63
AT2G23700	512
AT2G23710	0
AT2G23720	0
AT2G23740	1084
AT2G23755	75
AT2G23760	1517
AT2G23770	49
AT2G23780	801
AT2G23790	569
AT2G23800	0
AT2G23808	0
AT2G23810	645
AT2G23820	1364
AT2G23830	0
AT2G23834	1
AT2G23840	354
AT2G23850	0
AT2G23860	0
AT2G23870	0
AT2G23880	0
AT2G23890	434
AT2G23900	2
AT2G23910	1340
AT2G23930	3399
AT2G23940	570
AT2G23945	0
AT2G23950	525
AT2G23960	58
AT2G23970	1
AT2G23980	898
AT2G23985	27
AT2G23987	0
AT2G23990	0
AT2G24000	0
AT2G24010	21
AT2G24020	4616
AT2G24030	54
AT2G24040	135
AT2G24050	1628
AT2G24060	4260
AT2G24070	36
AT2G24080	0
AT2G24090	12134
AT2G24100	155
AT2G24103	0
AT2G24110	67
AT2G24120	3378
AT2G24130	0
AT2G24140	24
AT2G24150	1574
AT2G24160	49
AT2G24165	0
AT2G24170	351
AT2G24180	687
AT2G24190	18
AT2G24195	0
AT2G24200	4836
AT2G24205	0
AT2G24210	0
AT2G24220	131
AT2G24230	585
AT2G24240	34
AT2G24250	113
AT2G24255	0
AT2G24260	88
AT2G24270	10208
AT2G24280	1710
AT2G24285	0
AT2G24290	495
AT2G24300	75
AT2G24310	0
AT2G24320	0
AT2G24330	357
AT2G24340	0
AT2G24350	170
AT2G24360	1759
AT2G24370	0
AT2G24380	0
AT2G24390	402
AT2G24395	402
AT2G24400	0
AT2G24410	0
AT2G24420	1728
AT2G24430	0
AT2G24440	569
AT2G24450	0
AT2G24460	0
AT2G24470	0
AT2G24480	0
AT2G24490	708
AT2G24500	1201
AT2G24510	0
AT2G24520	523
AT2G24530	251
AT2G24535	2
AT2G24540	0
AT2G24545	0
AT2G24550	92
AT2G24560	2
AT2G24570	206
AT2G24580	486
AT2G24590	1789
AT2G24592	232
AT2G24600	61
AT2G24610	7
AT2G24615	0
AT2G24617	0
AT2G24620	0
AT2G24625	0
AT2G24630	629
AT2G24640	476
AT2G24645	357
AT2G24650	649
AT2G24660	9
AT2G24670	0
AT2G24680	102
AT2G24681	6
AT2G24683	1
AT2G24690	523
AT2G24692	16
AT2G24693	0
AT2G24696	0
AT2G24700	343
AT2G24710	0
AT2G24720	0
AT2G24730	0
AT2G24735	0
AT2G24740	2
AT2G24748	0
AT2G24750	3
AT2G24755	5
AT2G24760	0
AT2G24761	0
AT2G24762	17
AT2G24765	1527
AT2G24780	0
AT2G24790	3606
AT2G24791	0
AT2G24800	1
AT2G24810	0
AT2G24820	1938
AT2G24830	385
AT2G24840	0
AT2G24850	1
AT2G24860	391
AT2G24870	10
AT2G24880	0
AT2G24890	0
AT2G24900	0
AT2G24910	0
AT2G24915	0
AT2G24920	0
AT2G24930	0
AT2G24940	1573
AT2G24945	52
AT2G24950	0
AT2G24960	167
AT2G24970	152
AT2G24980	0
AT2G24990	573
AT2G25000	62
AT2G25010	357
AT2G25011	0
AT2G25015	0
AT2G25020	0
AT2G25025	0
AT2G25030	0
AT2G25040	0
AT2G25050	656
AT2G25055	22
AT2G25060	4547
AT2G25070	902
AT2G25080	3428
AT2G25090	0
AT2G25095	0
AT2G25100	648
AT2G25110	2300
AT2G25120	0
AT2G25125	0
AT2G25130	41
AT2G25140	566
AT2G25150	6
AT2G25160	0
AT2G25169	8
AT2G25170	3865
AT2G25171	0
AT2G25180	805
AT2G25185	0
AT2G25190	474
AT2G25200	59
AT2G25210	2837
AT2G25215	0
AT2G25220	228
AT2G25230	2
AT2G25240	1
AT2G25250	557
AT2G25255	1
AT2G25260	10
AT2G25270	753
AT2G25280	552
AT2G25290	434
AT2G25295	0
AT2G25297	0
AT2G25300	189
AT2G25305	0
AT2G25310	1059
AT2G25312	0
AT2G25320	906
AT2G25330	2
AT2G25340	0
AT2G25344	0
AT2G25350	281
AT2G25355	247
AT2G25360	0
AT2G25370	0
AT2G25380	0
AT2G25390	0
AT2G25400	0
AT2G25409	0
AT2G25410	0
AT2G25420	380
AT2G25430	2231
AT2G25440	0
AT2G25450	1034
AT2G25460	23
AT2G25470	1
AT2G25480	980
AT2G25482	0
AT2G25490	2278
AT2G25500	0
AT2G25510	588
AT2G25520	2116
AT2G25530	297
AT2G25540	7
AT2G25550	0
AT2G25560	369
AT2G25565	0
AT2G25570	378
AT2G25580	378
AT2G25590	144
AT2G25600	1
AT2G25605	409
AT2G25610	1077
AT2G25620	570
AT2G25625	23
AT2G25630	0
AT2G25640	507
AT2G25650	193
AT2G25660	2621
AT2G25670	3520
AT2G25680	45
AT2G25685	0
AT2G25687	0
AT2G25690	128
AT2G25700	0
AT2G25710	657
AT2G25720	271
AT2G25730	3400
AT2G25735	17
AT2G25737	437
AT2G25740	387
AT2G25760	1943
AT2G25770	0
AT2G25780	4
AT2G25790	805
AT2G25800	1217
AT2G25810	28
AT2G25820	48
AT2G25830	1791
AT2G25840	2304
AT2G25850	844
AT2G25870	3179
AT2G25880	1158
AT2G25890	0
AT2G25900	793
AT2G25905	0
AT2G25910	879
AT2G25920	327
AT2G25930	2122
AT2G25940	8
AT2G25950	620
AT2G25964	107
AT2G25970	2582
AT2G25975	0
AT2G25980	0
AT2G25990	0
AT2G26000	218
AT2G26010	2
AT2G26020	0
AT2G26030	286
AT2G26040	24
AT2G26050	0
AT2G26060	809
AT2G26070	242
AT2G26080	12077
AT2G26090	0
AT2G26100	599
AT2G26110	749
AT2G26120	0
AT2G26130	0
AT2G26135	0
AT2G26140	4090
AT2G26150	22
AT2G26160	0
AT2G26170	396
AT2G26180	547
AT2G26190	856
AT2G26200	889
AT2G26210	513
AT2G26211	0
AT2G26215	0
AT2G26220	21
AT2G26230	491
AT2G26240	388
AT2G26250	9266
AT2G26260	572
AT2G26270	483
AT2G26280	2019
AT2G26290	13
AT2G26300	1107
AT2G26310	45
AT2G26320	0
AT2G26330	5941
AT2G26340	1627
AT2G26350	223
AT2G26355	158
AT2G26360	62
AT2G26370	0
AT2G26380	0
AT2G26390	8
AT2G26400	83
AT2G26410	12
AT2G26420	0
AT2G26430	816
AT2G26440	492
AT2G26450	2
AT2G26455	0
AT2G26460	680
AT2G26470	314
AT2G26480	1
AT2G26490	0
AT2G26500	19950
AT2G26510	957
AT2G26515	40
AT2G26520	110
AT2G26530	173
AT2G26540	2339
AT2G26550	2092
AT2G26560	17
AT2G26570	1297
AT2G26580	394
AT2G26590	917
AT2G26600	246
AT2G26610	0
AT2G26620	1
AT2G26630	0
AT2G26640	738
AT2G26650	72
AT2G26660	501
AT2G26670	2806
AT2G26680	846
AT2G26690	115
AT2G26692	0
AT2G26695	8
AT2G26700	116
AT2G26710	58
AT2G26720	0
AT2G26730	2760
AT2G26740	458
AT2G26750	0
AT2G26760	843
AT2G26770	1441
AT2G26780	1391
AT2G26790	163
AT2G26800	722
AT2G26810	197
AT2G26820	0
AT2G26830	501
AT2G26840	633
AT2G26850	0
AT2G26860	271
AT2G26865	0
AT2G26870	191
AT2G26880	0
AT2G26882	0
AT2G26890	2579
AT2G26900	11753
AT2G26910	4368
AT2G26920	674
AT2G26930	2256
AT2G26940	0
AT2G26950	0
AT2G26960	0
AT2G26970	327
AT2G26975	551
AT2G26980	610
AT2G26990	1457
AT2G27000	8
AT2G27010	0
AT2G27020	3199
AT2G27030	3194
AT2G27035	13
AT2G27040	2596
AT2G27050	1574
AT2G27060	737
AT2G27070	0
AT2G27080	6
AT2G27090	528
AT2G27100	2004
AT2G27110	1106
AT2G27120	5
AT2G27130	235
AT2G27140	101
AT2G27145	0
AT2G27150	383
AT2G27160	0
AT2G27170	1922
AT2G27180	11
AT2G27190	225
AT2G27200	322
AT2G27210	1235
AT2G27220	17
AT2G27229	1
AT2G27230	2923
AT2G27240	5
AT2G27250	0
AT2G27260	385
AT2G27270	0
AT2G27280	0
AT2G27285	572
AT2G27290	1092
AT2G27300	14
AT2G27310	36
AT2G27313	0
AT2G27315	0
AT2G27320	0
AT2G27330	315
AT2G27340	204
AT2G27350	1159
AT2G27360	218
AT2G27370	0
AT2G27375	0
AT2G27380	8
AT2G27385	5308
AT2G27389	0
AT2G27390	0
AT2G27395	0
AT2G27400	473
AT2G27402	1216
AT2G27410	0
AT2G27420	14
AT2G27430	3
AT2G27440	0
AT2G27450	650
AT2G27460	667
AT2G27470	750
AT2G27480	41
AT2G27490	236
AT2G27500	86
AT2G27505	0
AT2G27507	0
AT2G27510	1213
AT2G27520	1
AT2G27530	12454
AT2G27535	0
AT2G27540	0
AT2G27550	0
AT2G27560	0
AT2G27570	0
AT2G27580	387
AT2G27590	358
AT2G27600	2672
AT2G27610	135
AT2G27630	12
AT2G27650	2
AT2G27660	0
AT2G27670	0
AT2G27680	6369
AT2G27690	11
AT2G27700	0
AT2G27710	12931
AT2G27720	13809
AT2G27730	2782
AT2G27740	135
AT2G27750	0
AT2G27760	324
AT2G27770	256
AT2G27775	351
AT2G27780	0
AT2G27790	59
AT2G27800	134
AT2G27810	1634
AT2G27820	1170
AT2G27830	38
AT2G27840	963
AT2G27850	0
AT2G27860	5237
AT2G27870	0
AT2G27880	9
AT2G27900	1856
AT2G27920	90
AT2G27930	16
AT2G27935	0
AT2G27936	0
AT2G27940	0
AT2G27950	1791
AT2G27960	965
AT2G27970	1057
AT2G27980	1676
AT2G27990	4
AT2G28000	29520
AT2G28010	0
AT2G28020	0
AT2G28030	0
AT2G28040	20
AT2G28050	197
AT2G28053	0
AT2G28056	0
AT2G28060	451
AT2G28070	1016
AT2G28080	1223
AT2G28085	10
AT2G28090	0
AT2G28100	566
AT2G28105	39
AT2G28110	18
AT2G28120	22
AT2G28130	205
AT2G28140	86
AT2G28150	1106
AT2G28160	83
AT2G28170	0
AT2G28180	0
AT2G28190	14828
AT2G28200	47
AT2G28210	371
AT2G28220	0
AT2G28225	0
AT2G28230	517
AT2G28240	257
AT2G28250	276
AT2G28260	93
AT2G28270	0
AT2G28280	0
AT2G28290	4617
AT2G28305	1160
AT2G28310	1113
AT2G28315	96
AT2G28320	1074
AT2G28330	223
AT2G28340	6
AT2G28350	434
AT2G28355	0
AT2G28360	600
AT2G28370	1074
AT2G28380	1183
AT2G28390	1004
AT2G28400	17
AT2G28405	0
AT2G28410	598
AT2G28420	37
AT2G28426	1
AT2G28430	910
AT2G28440	26
AT2G28450	856
AT2G28460	33
AT2G28470	3727
AT2G28480	409
AT2G28490	0
AT2G28500	74
AT2G28510	356
AT2G28520	1265
AT2G28540	1323
AT2G28550	1180
AT2G28560	29
AT2G28570	42
AT2G28580	44
AT2G28590	65
AT2G28600	874
AT2G28605	1708
AT2G28610	0
AT2G28620	2583
AT2G28625	0
AT2G28630	367
AT2G28640	0
AT2G28650	16
AT2G28660	195
AT2G28670	32
AT2G28671	6
AT2G28680	0
AT2G28690	0
AT2G28700	0
AT2G28710	13
AT2G28720	2480
AT2G28725	0
AT2G28730	0
AT2G28740	3312
AT2G28750	0
AT2G28755	2
AT2G28760	275
AT2G28770	0
AT2G28780	2
AT2G28790	1915
AT2G28800	10719
AT2G28810	255
AT2G28815	13
AT2G28830	117
AT2G28840	3686
AT2G28850	0
AT2G28860	0
AT2G28870	106
AT2G28880	495
AT2G28890	434
AT2G28900	9834
AT2G28910	5741
AT2G28920	1
AT2G28930	699
AT2G28940	207
AT2G28950	4476
AT2G28960	0
AT2G28970	1
AT2G28980	0
AT2G28990	0
AT2G29000	0
AT2G29010	0
AT2G29020	1068
AT2G29030	0
AT2G29040	0
AT2G29045	0
AT2G29050	510
AT2G29060	1
AT2G29065	55
AT2G29070	210
AT2G29080	3986
AT2G29090	262
AT2G29100	0
AT2G29110	0
AT2G29120	4
AT2G29125	95
AT2G29130	6
AT2G29140	1230
AT2G29150	0
AT2G29160	4
AT2G29165	4
AT2G29170	33
AT2G29180	2593
AT2G29190	2233
AT2G29200	1095
AT2G29210	2021
AT2G29220	0
AT2G29230	0
AT2G29240	0
AT2G29250	0
AT2G29260	161
AT2G29263	0
AT2G29270	3
AT2G29280	1
AT2G29290	854
AT2G29300	25
AT2G29310	546
AT2G29320	275
AT2G29330	0
AT2G29340	184
AT2G29350	1
AT2G29360	1242
AT2G29370	5
AT2G29380	1
AT2G29390	807
AT2G29400	1996
AT2G29410	9
AT2G29420	11
AT2G29430	0
AT2G29440	33
AT2G29450	4181
AT2G29452	0
AT2G29460	0
AT2G29470	0
AT2G29480	0
AT2G29485	0
AT2G29490	9
AT2G29500	26
AT2G29510	1554
AT2G29520	0
AT2G29525	75
AT2G29530	822
AT2G29540	339
AT2G29550	8055
AT2G29560	1063
AT2G29570	1203
AT2G29580	422
AT2G29590	228
AT2G29600	1
AT2G29605	0
AT2G29610	0
AT2G29620	5
AT2G29628	0
AT2G29630	23085
AT2G29640	90
AT2G29650	1545
AT2G29654	0
AT2G29660	130
AT2G29670	700
AT2G29679	0
AT2G29680	190
AT2G29690	1072
AT2G29700	811
AT2G29710	5
AT2G29720	105
AT2G29730	102
AT2G29735	0
AT2G29740	1
AT2G29750	0
AT2G29760	516
AT2G29770	0
AT2G29780	0
AT2G29790	0
AT2G29800	0
AT2G29810	0
AT2G29820	0
AT2G29830	0
AT2G29840	0
AT2G29850	0
AT2G29860	0
AT2G29870	0
AT2G29880	0
AT2G29890	1381
AT2G29900	303
AT2G29910	246
AT2G29920	0
AT2G29925	0
AT2G29930	0
AT2G29940	74
AT2G29950	0
AT2G29960	1641
AT2G29970	1127
AT2G29980	3806
AT2G29990	440
AT2G29995	44
AT2G30000	321
AT2G30010	1658
AT2G30020	856
AT2G30040	41
AT2G30050	1626
AT2G30060	2108
AT2G30070	728
AT2G30080	56
AT2G30090	0
AT2G30100	433
AT2G30105	679
AT2G30110	5556
AT2G30115	2
AT2G30120	323
AT2G30130	0
AT2G30140	167
AT2G30150	602
AT2G30160	571
AT2G30170	981
AT2G30180	0
AT2G30190	0
AT2G30200	3354
AT2G30210	0
AT2G30220	0
AT2G30230	25
AT2G30240	0
AT2G30250	55
AT2G30260	989
AT2G30270	341
AT2G30280	357
AT2G30290	0
AT2G30300	0
AT2G30310	0
AT2G30320	937
AT2G30330	226
AT2G30340	0
AT2G30350	355
AT2G30360	0
AT2G30362	1
AT2G30370	105
AT2G30380	30
AT2G30385	0
AT2G30390	3878
AT2G30395	62
AT2G30400	55
AT2G30410	1197
AT2G30420	78
AT2G30424	445
AT2G30430	0
AT2G30432	33
AT2G30440	2000
AT2G30450	0
AT2G30460	324
AT2G30470	972
AT2G30480	199
AT2G30490	5008
AT2G30500	1564
AT2G30505	110
AT2G30520	818
AT2G30530	549
AT2G30540	51
AT2G30550	187
AT2G30560	2
AT2G30570	28021
AT2G30575	484
AT2G30580	374
AT2G30590	888
AT2G30600	496
AT2G30615	0
AT2G30620	6460
AT2G30630	7
AT2G30640	74
AT2G30650	1
AT2G30660	0
AT2G30670	0
AT2G30680	0
AT2G30690	6
AT2G30695	2204
AT2G30700	1240
AT2G30710	755
AT2G30720	466
AT2G30730	0
AT2G30740	523
AT2G30750	0
AT2G30760	7
AT2G30766	570
AT2G30770	0
AT2G30780	488
AT2G30790	24
AT2G30800	961
AT2G30810	0
AT2G30820	291
AT2G30830	7
AT2G30840	4
AT2G30850	0
AT2G30860	14088
AT2G30870	3339
AT2G30880	868
AT2G30890	323
AT2G30900	10
AT2G30910	278
AT2G30920	382
AT2G30925	0
AT2G30930	85
AT2G30933	59
AT2G30940	0
AT2G30942	30
AT2G30945	12
AT2G30950	14673
AT2G30960	139
AT2G30970	1987
AT2G30980	2625
AT2G30984	0
AT2G30985	0
AT2G30990	733
AT2G31005	0
AT2G31010	1366
AT2G31018	0
AT2G31020	0
AT2G31030	0
AT2G31035	0
AT2G31040	4081
AT2G31050	0
AT2G31060	1378
AT2G31070	2278
AT2G31080	0
AT2G31081	0
AT2G31082	0
AT2G31083	0
AT2G31085	0
AT2G31090	515
AT2G31100	0
AT2G31110	60
AT2G31130	183
AT2G31140	533
AT2G31141	34
AT2G31150	643
AT2G31160	2
AT2G31170	1367
AT2G31180	0
AT2G31190	561
AT2G31200	291
AT2G31210	1
AT2G31215	0
AT2G31220	3
AT2G31230	119
AT2G31240	669
AT2G31250	43
AT2G31260	582
AT2G31265	0
AT2G31270	845
AT2G31280	1058
AT2G31290	211
AT2G31300	140
AT2G31305	209
AT2G31310	0
AT2G31320	770
AT2G31335	0
AT2G31340	370
AT2G31345	0
AT2G31350	313
AT2G31360	3758
AT2G31370	865
AT2G31380	176
AT2G31390	580
AT2G31400	22068
AT2G31410	1577
AT2G31420	0
AT2G31425	0
AT2G31430	0
AT2G31432	0
AT2G31440	614
AT2G31450	381
AT2G31460	0
AT2G31470	0
AT2G31480	0
AT2G31490	2337
AT2G31500	0
AT2G31510	1654
AT2G31520	0
AT2G31530	976
AT2G31540	0
AT2G31550	0
AT2G31560	1006
AT2G31570	1967
AT2G31580	282
AT2G31585	59
AT2G31590	0
AT2G31600	89
AT2G31610	8911
AT2G31620	2
AT2G31625	0
AT2G31650	531
AT2G31660	2188
AT2G31670	2297
AT2G31680	182
AT2G31690	0
AT2G31700	0
AT2G31710	332
AT2G31720	0
AT2G31725	483
AT2G31730	134
AT2G31740	860
AT2G31750	0
AT2G31751	26
AT2G31760	0
AT2G31770	0
AT2G31780	0
AT2G31790	1270
AT2G31800	750
AT2G31810	1983
AT2G31820	659
AT2G31830	46
AT2G31840	3137
AT2G31850	0
AT2G31860	0
AT2G31862	0
AT2G31865	37
AT2G31870	183
AT2G31880	338
AT2G31890	1604
AT2G31900	23
AT2G31902	8
AT2G31910	0
AT2G31920	4
AT2G31930	0
AT2G31940	90
AT2G31945	1
AT2G31953	2
AT2G31955	362
AT2G31957	0
AT2G31960	2870
AT2G31970	1203
AT2G31980	8
AT2G31981	0
AT2G31985	1
AT2G31990	17
AT2G32000	628
AT2G32010	613
AT2G32020	5
AT2G32030	6
AT2G32040	1061
AT2G32050	0
AT2G32060	5302
AT2G32070	778
AT2G32080	1311
AT2G32090	331
AT2G32100	156
AT2G32110	0
AT2G32120	57
AT2G32130	0
AT2G32140	6
AT2G32150	131
AT2G32160	36
AT2G32170	1089
AT2G32179	51
AT2G32180	0
AT2G32190	12
AT2G32200	1
AT2G32210	5
AT2G32220	251
AT2G32230	8999
AT2G32235	66
AT2G32240	1942
AT2G32250	437
AT2G32260	937
AT2G32270	14
AT2G32273	0
AT2G32275	0
AT2G32280	364
AT2G32290	23
AT2G32291	0
AT2G32295	366
AT2G32300	0
AT2G32310	0
AT2G32315	1
AT2G32320	516
AT2G32340	41
AT2G32350	0
AT2G32360	0
AT2G32370	0
AT2G32380	345
AT2G32390	193
AT2G32400	1003
AT2G32410	328
AT2G32415	491
AT2G32430	108
AT2G32440	916
AT2G32450	800
AT2G32460	0
AT2G32470	0
AT2G32480	1752
AT2G32487	2
AT2G32490	7
AT2G32500	1104
AT2G32510	105
AT2G32520	1299
AT2G32530	261
AT2G32540	226
AT2G32550	18
AT2G32560	784
AT2G32580	734
AT2G32590	600
AT2G32600	669
AT2G32610	1
AT2G32620	0
AT2G32630	175
AT2G32640	1229
AT2G32645	0
AT2G32650	708
AT2G32660	0
AT2G32670	29
AT2G32680	4
AT2G32690	11403
AT2G32698	0
AT2G32700	2441
AT2G32710	483
AT2G32720	2050
AT2G32730	5482
AT2G32740	0
AT2G32750	4
AT2G32760	534
AT2G32765	548
AT2G32770	121
AT2G32780	5
AT2G32785	0
AT2G32788	0
AT2G32790	1
AT2G32795	82
AT2G32800	172
AT2G32810	1646
AT2G32820	0
AT2G32830	3
AT2G32835	0
AT2G32840	346
AT2G32850	801
AT2G32860	387
AT2G32870	12
AT2G32880	7
AT2G32885	0
AT2G32890	0
AT2G32900	611
AT2G32905	0
AT2G32910	1155
AT2G32920	2475
AT2G32930	185
AT2G32940	96
AT2G32950	932
AT2G32960	152
AT2G32970	520
AT2G32980	612
AT2G32990	126
AT2G33000	3
AT2G33010	0
AT2G33020	0
AT2G33030	0
AT2G33040	6585
AT2G33050	0
AT2G33051	11
AT2G33060	224
AT2G33070	7
AT2G33080	0
AT2G33090	0
AT2G33100	10
AT2G33110	159
AT2G33120	1278
AT2G33130	0
AT2G33140	0
AT2G33150	5696
AT2G33160	0
AT2G33170	556
AT2G33175	7
AT2G33180	855
AT2G33190	0
AT2G33200	0
AT2G33205	55
AT2G33210	2684
AT2G33220	2044
AT2G33230	0
AT2G33233	0
AT2G33240	297
AT2G33250	675
AT2G33255	1033
AT2G33260	85
AT2G33270	0
AT2G33280	1
AT2G33290	403
AT2G33300	0
AT2G33310	789
AT2G33320	374
AT2G33330	2038
AT2G33340	3768
AT2G33350	0
AT2G33360	441
AT2G33370	4573
AT2G33380	357
AT2G33385	5
AT2G33390	396
AT2G33400	1631
AT2G33410	3385
AT2G33420	2
AT2G33435	1146
AT2G33450	5412
AT2G33460	1
AT2G33470	1043
AT2G33480	226
AT2G33490	499
AT2G33500	648
AT2G33510	684
AT2G33520	0
AT2G33530	1307
AT2G33540	875
AT2G33550	96
AT2G33560	761
AT2G33570	956
AT2G33580	149
AT2G33585	115
AT2G33590	235
AT2G33600	676
AT2G33610	771
AT2G33620	1713
AT2G33630	646
AT2G33640	131
AT2G33650	0
AT2G33655	0
AT2G33660	0
AT2G33670	0
AT2G33680	225
AT2G33685	0
AT2G33690	0
AT2G33700	649
AT2G33705	0
AT2G33707	0
AT2G33710	1
AT2G33720	0
AT2G33730	2802
AT2G33735	132
AT2G33740	581
AT2G33750	28
AT2G33760	79
AT2G33770	2628
AT2G33775	1
AT2G33780	0
AT2G33790	0
AT2G33793	609
AT2G33796	0
AT2G33800	30426
AT2G33810	0
AT2G33815	0
AT2G33820	348
AT2G33830	1206
AT2G33835	277
AT2G33840	634
AT2G33845	134
AT2G33847	35
AT2G33850	4072
AT2G33855	877
AT2G33860	946
AT2G33870	0
AT2G33880	0
AT2G33890	0
AT2G33900	0
AT2G33910	0
AT2G33920	0
AT2G33930	0
AT2G33940	0
AT2G33950	0
AT2G33960	3
AT2G33970	0
AT2G33980	209
AT2G33990	452
AT2G34000	0
AT2G34010	9
AT2G34020	1
AT2G34030	0
AT2G34040	2184
AT2G34050	371
AT2G34060	130
AT2G34070	348
AT2G34080	2
AT2G34090	833
AT2G34100	0
AT2G34110	0
AT2G34120	0
AT2G34123	0
AT2G34130	0
AT2G34135	0
AT2G34140	5
AT2G34150	320
AT2G34160	769
AT2G34170	1479
AT2G34180	42
AT2G34185	39
AT2G34186	0
AT2G34190	1524
AT2G34200	237
AT2G34202	0
AT2G34204	0
AT2G34208	0
AT2G34210	0
AT2G34220	15
AT2G34224	6
AT2G34230	11
AT2G34238	19
AT2G34240	74
AT2G34250	8968
AT2G34260	278
AT2G34270	0
AT2G34280	0
AT2G34290	0
AT2G34300	1226
AT2G34310	916
AT2G34315	0
AT2G34317	0
AT2G34320	0
AT2G34325	12
AT2G34330	0
AT2G34340	28
AT2G34350	0
AT2G34355	152
AT2G34357	1732
AT2G34360	8
AT2G34370	3
AT2G34380	211
AT2G34390	1
AT2G34400	172
AT2G34410	543
AT2G34420	0
AT2G34430	3277
AT2G34440	0
AT2G34450	184
AT2G34460	1187
AT2G34470	1371
AT2G34480	14044
AT2G34490	75
AT2G34500	0
AT2G34510	1366
AT2G34520	832
AT2G34530	31
AT2G34540	14
AT2G34555	0
AT2G34560	2308
AT2G34570	223
AT2G34580	3
AT2G34585	549
AT2G34590	3026
AT2G34600	0
AT2G34610	1
AT2G34620	1257
AT2G34630	1062
AT2G34640	8408
AT2G34650	381
AT2G34655	15
AT2G34660	2989
AT2G34670	248
AT2G34680	2978
AT2G34690	747
AT2G34700	3
AT2G34710	1808
AT2G34720	517
AT2G34730	641
AT2G34740	0
AT2G34750	1850
AT2G34760	8
AT2G34770	1125
AT2G34780	898
AT2G34790	40
AT2G34810	451
AT2G34820	0
AT2G34825	0
AT2G34830	0
AT2G34835	0
AT2G34840	257
AT2G34850	66
AT2G34860	3912
AT2G34870	0
AT2G34880	1
AT2G34890	0
AT2G34900	761
AT2G34910	0
AT2G34920	345
AT2G34925	71
AT2G34930	163
AT2G34940	8
AT2G34950	0
AT2G34960	46
AT2G34970	777
AT2G34980	60
AT2G34985	0
AT2G34990	2
AT2G35000	4
AT2G35010	737
AT2G35020	2043
AT2G35030	291
AT2G35035	90
AT2G35040	2750
AT2G35050	3288
AT2G35060	457
AT2G35070	0
AT2G35075	57
AT2G35080	0
AT2G35090	0
AT2G35100	383
AT2G35110	1740
AT2G35120	657
AT2G35130	1124
AT2G35140	26
AT2G35150	0
AT2G35155	796
AT2G35160	183
AT2G35170	161
AT2G35180	0
AT2G35190	1056
AT2G35200	0
AT2G35210	26
AT2G35215	0
AT2G35220	0
AT2G35230	377
AT2G35240	1097
AT2G35250	0
AT2G35260	5032
AT2G35270	0
AT2G35280	0
AT2G35290	19
AT2G35300	1
AT2G35310	104
AT2G35320	461
AT2G35330	1255
AT2G35340	375
AT2G35343	13
AT2G35345	32
AT2G35350	533
AT2G35360	169
AT2G35370	14977
AT2G35380	0
AT2G35382	1
AT2G35384	0
AT2G35387	4
AT2G35390	1701
AT2G35410	3053
AT2G35420	15
AT2G35430	105
AT2G35450	1182
AT2G35460	0
AT2G35470	588
AT2G35480	158
AT2G35490	3478
AT2G35500	2528
AT2G35510	1755
AT2G35520	399
AT2G35530	690
AT2G35540	320
AT2G35550	3
AT2G35555	0
AT2G35570	0
AT2G35580	0
AT2G35585	7
AT2G35590	0
AT2G35600	38
AT2G35605	379
AT2G35610	844
AT2G35612	0
AT2G35613	0
AT2G35615	0
AT2G35620	1677
AT2G35630	4163
AT2G35635	1756
AT2G35637	8
AT2G35640	0
AT2G35650	763
AT2G35658	3
AT2G35660	250
AT2G35670	0
AT2G35680	1200
AT2G35690	494
AT2G35700	105
AT2G35710	28
AT2G35720	458
AT2G35730	0
AT2G35733	0
AT2G35736	114
AT2G35738	32
AT2G35740	0
AT2G35742	27
AT2G35743	0
AT2G35744	26
AT2G35747	0
AT2G35750	38
AT2G35760	200
AT2G35765	2
AT2G35770	27
AT2G35780	1357
AT2G35790	747
AT2G35795	413
AT2G35800	1614
AT2G35810	163
AT2G35820	492
AT2G35830	827
AT2G35840	1669
AT2G35850	0
AT2G35859	0
AT2G35860	117
AT2G35880	1455
AT2G35890	0
AT2G35900	272
AT2G35910	29
AT2G35920	892
AT2G35930	85
AT2G35935	0
AT2G35940	600
AT2G35945	0
AT2G35950	11
AT2G35960	1240
AT2G35965	1
AT2G35970	0
AT2G35980	0
AT2G35990	0
AT2G36000	1883
AT2G36010	286
AT2G36020	0
AT2G36026	165
AT2G36030	0
AT2G36040	8
AT2G36050	307
AT2G36060	1464
AT2G36070	1393
AT2G36080	136
AT2G36090	25
AT2G36100	9
AT2G36110	0
AT2G36120	18
AT2G36130	822
AT2G36140	0
AT2G36145	1480
AT2G36150	0
AT2G36160	8683
AT2G36170	4686
AT2G36180	0
AT2G36190	2
AT2G36200	1740
AT2G36210	0
AT2G36220	3
AT2G36230	911
AT2G36240	869
AT2G36250	4720
AT2G36255	0
AT2G36260	0
AT2G36270	135
AT2G36280	0
AT2G36290	500
AT2G36295	0
AT2G36300	394
AT2G36305	185
AT2G36307	81
AT2G36310	827
AT2G36320	346
AT2G36325	0
AT2G36330	128
AT2G36340	94
AT2G36350	546
AT2G36355	72
AT2G36360	506
AT2G36370	174
AT2G36380	1127
AT2G36390	4333
AT2G36400	587
AT2G36402	0
AT2G36410	1680
AT2G36420	528
AT2G36430	127
AT2G36440	0
AT2G36450	0
AT2G36460	2805
AT2G36470	287
AT2G36480	655
AT2G36490	4237
AT2G36500	127
AT2G36510	0
AT2G36520	0
AT2G36530	18343
AT2G36540	3
AT2G36550	0
AT2G36560	0
AT2G36570	1200
AT2G36580	1473
AT2G36590	360
AT2G36600	0
AT2G36610	1
AT2G36620	7549
AT2G36630	653
AT2G36640	2
AT2G36650	7
AT2G36660	46
AT2G36670	292
AT2G36680	294
AT2G36690	0
AT2G36695	0
AT2G36700	0
AT2G36710	0
AT2G36720	1491
AT2G36724	0
AT2G36730	225
AT2G36740	503
AT2G36750	3
AT2G36760	0
AT2G36770	0
AT2G36780	2
AT2G36790	0
AT2G36792	10
AT2G36800	207
AT2G36810	902
AT2G36815	0
AT2G36830	9735
AT2G36835	934
AT2G36840	245
AT2G36850	4223
AT2G36854	0
AT2G36860	0
AT2G36870	560
AT2G36880	9626
AT2G36885	2066
AT2G36890	6
AT2G36895	586
AT2G36900	364
AT2G36910	2384
AT2G36920	2
AT2G36930	987
AT2G36950	341
AT2G36960	631
AT2G36970	78
AT2G36980	121
AT2G36985	4
AT2G36990	3554
AT2G37000	8
AT2G37010	0
AT2G37020	1000
AT2G37025	153
AT2G37030	0
AT2G37035	508
AT2G37040	7232
AT2G37050	1966
AT2G37060	261
AT2G37070	72
AT2G37080	3638
AT2G37090	68
AT2G37100	439
AT2G37110	1303
AT2G37120	962
AT2G37125	0
AT2G37130	24
AT2G37140	0
AT2G37150	140
AT2G37160	685
AT2G37170	575
AT2G37180	286
AT2G37190	8752
AT2G37195	72
AT2G37200	277
AT2G37210	25
AT2G37220	48428
AT2G37230	1276
AT2G37240	426
AT2G37250	1169
AT2G37260	208
AT2G37270	4732
AT2G37280	9
AT2G37290	4
AT2G37300	644
AT2G37310	265
AT2G37320	67
AT2G37330	76
AT2G37340	1483
AT2G37360	0
AT2G37362	0
AT2G37370	10
AT2G37380	539
AT2G37390	858
AT2G37400	1061
AT2G37410	1856
AT2G37420	1233
AT2G37430	2
AT2G37435	0
AT2G37440	0
AT2G37450	1189
AT2G37460	4
AT2G37470	2671
AT2G37480	2986
AT2G37500	1516
AT2G37510	164
AT2G37520	1020
AT2G37530	10
AT2G37540	91
AT2G37550	1128
AT2G37555	5
AT2G37560	151
AT2G37570	901
AT2G37580	38
AT2G37585	639
AT2G37590	161
AT2G37600	1862
AT2G37610	12
AT2G37620	977
AT2G37630	5477
AT2G37640	1077
AT2G37650	242
AT2G37660	23546
AT2G37670	9
AT2G37678	234
AT2G37680	301
AT2G37690	928
AT2G37700	0
AT2G37710	1301
AT2G37720	12
AT2G37730	0
AT2G37740	0
AT2G37750	6
AT2G37760	8
AT2G37770	6
AT2G37780	0
AT2G37790	961
AT2G37800	1
AT2G37805	0
AT2G37810	0
AT2G37820	0
AT2G37830	0
AT2G37840	559
AT2G37860	2508
AT2G37870	6
AT2G37880	44
AT2G37890	134
AT2G37900	19
AT2G37910	0
AT2G37920	1213
AT2G37925	10
AT2G37930	265
AT2G37940	1290
AT2G37950	17
AT2G37960	111
AT2G37970	140
AT2G37975	349
AT2G37980	22
AT2G37990	1737
AT2G38000	365
AT2G38010	731
AT2G38020	942
AT2G38025	2043
AT2G38030	0
AT2G38040	9850
AT2G38050	262
AT2G38060	39
AT2G38070	372
AT2G38080	394
AT2G38090	52
AT2G38100	0
AT2G38110	1003
AT2G38120	1447
AT2G38130	552
AT2G38140	12350
AT2G38150	0
AT2G38152	18
AT2G38160	211
AT2G38170	1504
AT2G38180	264
AT2G38185	151
AT2G38195	0
AT2G38210	94
AT2G38220	0
AT2G38230	2700
AT2G38240	1
AT2G38250	5
AT2G38255	4
AT2G38260	514
AT2G38270	4005
AT2G38280	1515
AT2G38290	759
AT2G38300	49
AT2G38310	877
AT2G38320	94
AT2G38325	0
AT2G38330	1071
AT2G38340	1
AT2G38350	0
AT2G38360	430
AT2G38365	0
AT2G38370	696
AT2G38380	0
AT2G38390	0
AT2G38400	517
AT2G38410	569
AT2G38420	274
AT2G38430	72
AT2G38440	2249
AT2G38450	530
AT2G38460	320
AT2G38465	116
AT2G38470	211
AT2G38480	126
AT2G38490	2
AT2G38500	14
AT2G38510	0
AT2G38520	0
AT2G38530	97
AT2G38540	22657
AT2G38550	2762
AT2G38560	990
AT2G38570	288
AT2G38580	737
AT2G38590	0
AT2G38600	1
AT2G38610	371
AT2G38620	354
AT2G38630	492
AT2G38640	27
AT2G38646	0
AT2G38650	2349
AT2G38660	621
AT2G38670	2238
AT2G38680	279
AT2G38690	2
AT2G38695	175
AT2G38700	1288
AT2G38710	779
AT2G38720	207
AT2G38730	503
AT2G38740	570
AT2G38750	508
AT2G38760	210
AT2G38770	1742
AT2G38780	837
AT2G38790	0
AT2G38800	1099
AT2G38810	621
AT2G38820	78
AT2G38823	61
AT2G38830	165
AT2G38840	698
AT2G38860	760
AT2G38870	1534
AT2G38880	553
AT2G38890	3
AT2G38900	0
AT2G38905	0
AT2G38910	0
AT2G38920	0
AT2G38940	78
AT2G38950	959
AT2G38960	541
AT2G38970	709
AT2G38980	271
AT2G38990	0
AT2G38995	1089
AT2G39000	449
AT2G39010	2084
AT2G39020	1228
AT2G39030	0
AT2G39040	0
AT2G39050	161
AT2G39060	0
AT2G39080	3164
AT2G39090	604
AT2G39100	185
AT2G39110	9
AT2G39120	103
AT2G39130	276
AT2G39140	1886
AT2G39160	0
AT2G39170	585
AT2G39175	0
AT2G39180	146
AT2G39190	3587
AT2G39200	2
AT2G39210	64
AT2G39220	963
AT2G39230	56
AT2G39240	30
AT2G39250	273
AT2G39260	1687
AT2G39270	351
AT2G39280	1206
AT2G39290	1246
AT2G39300	128
AT2G39310	26
AT2G39320	0
AT2G39330	16
AT2G39340	1362
AT2G39350	125
AT2G39355	0
AT2G39360	116
AT2G39370	0
AT2G39375	4
AT2G39380	1
AT2G39390	4300
AT2G39400	62
AT2G39410	1
AT2G39415	0
AT2G39420	153
AT2G39430	2
AT2G39435	67
AT2G39440	233
AT2G39445	130
AT2G39450	863
AT2G39460	11395
AT2G39470	3312
AT2G39480	1040
AT2G39490	0
AT2G39500	362
AT2G39510	0
AT2G39518	1
AT2G39520	0
AT2G39530	0
AT2G39540	0
AT2G39550	384
AT2G39560	306
AT2G39570	989
AT2G39580	1561
AT2G39590	0
AT2G39600	0
AT2G39610	0
AT2G39620	69
AT2G39630	570
AT2G39640	0
AT2G39650	69
AT2G39660	310
AT2G39670	4493
AT2G39675	318
AT2G39681	452
AT2G39690	258
AT2G39700	1293
AT2G39705	278
AT2G39710	199
AT2G39720	969
AT2G39725	89
AT2G39730	70761
AT2G39740	279
AT2G39750	1000
AT2G39760	940
AT2G39770	4064
AT2G39780	1422
AT2G39782	0
AT2G39790	0
AT2G39795	505
AT2G39800	2724
AT2G39805	286
AT2G39810	1367
AT2G39820	4
AT2G39830	117
AT2G39840	664
AT2G39850	148
AT2G39851	0
AT2G39855	0
AT2G39860	0
AT2G39865	0
AT2G39870	1764
AT2G39880	173
AT2G39885	0
AT2G39890	356
AT2G39900	1508
AT2G39910	259
AT2G39920	251
AT2G39930	1255
AT2G39940	733
AT2G39950	552
AT2G39960	1520
AT2G39970	1545
AT2G39975	0
AT2G39980	85
AT2G39990	2276
AT2G40000	209
AT2G40004	0
AT2G40008	0
AT2G40010	368
AT2G40020	327
AT2G40030	994
AT2G40050	4
AT2G40060	3657
AT2G40070	1108
AT2G40080	2712
AT2G40085	116
AT2G40090	424
AT2G40095	24
AT2G40100	1006
AT2G40110	141
AT2G40113	0
AT2G40116	0
AT2G40120	153
AT2G40130	325
AT2G40140	613
AT2G40150	182
AT2G40160	18
AT2G40165	0
AT2G40170	0
AT2G40180	10
AT2G40190	369
AT2G40200	8
AT2G40205	580
AT2G40210	0
AT2G40220	0
AT2G40230	251
AT2G40240	100
AT2G40250	6
AT2G40260	78
AT2G40270	293
AT2G40280	562
AT2G40290	3240
AT2G40300	1438
AT2G40310	0
AT2G40316	510
AT2G40320	118
AT2G40330	38
AT2G40340	102
AT2G40350	40
AT2G40360	2713
AT2G40370	0
AT2G40380	1214
AT2G40390	13
AT2G40400	445
AT2G40410	704
AT2G40420	131
AT2G40430	2516
AT2G40435	644
AT2G40440	5
AT2G40450	0
AT2G40460	1135
AT2G40470	2
AT2G40475	1021
AT2G40480	523
AT2G40490	11903
AT2G40500	0
AT2G40510	3161
AT2G40520	262
AT2G40530	8
AT2G40540	2277
AT2G40550	847
AT2G40560	0
AT2G40570	308
AT2G40580	1
AT2G40590	2007
AT2G40600	805
AT2G40610	361
AT2G40620	536
AT2G40630	404
AT2G40640	298
AT2G40650	870
AT2G40660	1686
AT2G40670	566
AT2G40680	0
AT2G40690	799
AT2G40700	505
AT2G40710	8
AT2G40711	53
AT2G40715	2
AT2G40720	141
AT2G40730	1763
AT2G40740	15
AT2G40745	0
AT2G40750	204
AT2G40760	1033
AT2G40765	711
AT2G40770	687
AT2G40780	203
AT2G40790	0
AT2G40800	888
AT2G40805	0
AT2G40810	144
AT2G40815	231
AT2G40820	2030
AT2G40830	766
AT2G40840	6653
AT2G40850	85
AT2G40860	456
AT2G40880	823
AT2G40890	1470
AT2G40900	24
AT2G40910	0
AT2G40920	611
AT2G40925	0
AT2G40930	1006
AT2G40935	253
AT2G40940	929
AT2G40950	677
AT2G40955	0
AT2G40960	182
AT2G40970	148
AT2G40980	659
AT2G40990	0
AT2G40995	0
AT2G41000	155
AT2G41010	39
AT2G41020	349
AT2G41040	232
AT2G41050	301
AT2G41060	646
AT2G41070	40
AT2G41080	380
AT2G41082	13
AT2G41090	3417
AT2G41100	133
AT2G41105	0
AT2G41110	277
AT2G41120	86
AT2G41130	264
AT2G41140	1909
AT2G41150	43
AT2G41160	425
AT2G41170	208
AT2G41178	2
AT2G41180	0
AT2G41190	131
AT2G41200	77
AT2G41210	64
AT2G41220	2328
AT2G41225	0
AT2G41230	1
AT2G41231	0
AT2G41240	88
AT2G41250	165
AT2G41260	0
AT2G41270	0
AT2G41280	0
AT2G41290	212
AT2G41300	19
AT2G41310	551
AT2G41312	47
AT2G41330	116
AT2G41340	281
AT2G41342	0
AT2G41350	470
AT2G41355	0
AT2G41360	0
AT2G41370	11
AT2G41375	0
AT2G41380	8
AT2G41390	0
AT2G41391	0
AT2G41400	0
AT2G41410	755
AT2G41415	0
AT2G41417	0
AT2G41420	1459
AT2G41430	9185
AT2G41440	330
AT2G41445	1
AT2G41450	131
AT2G41451	0
AT2G41460	429
AT2G41470	3
AT2G41473	0
AT2G41475	390
AT2G41480	0
AT2G41490	294
AT2G41500	605
AT2G41505	6
AT2G41510	5
AT2G41515	0
AT2G41520	888
AT2G41530	2289
AT2G41540	1224
AT2G41550	198
AT2G41560	1997
AT2G41570	0
AT2G41580	1
AT2G41590	1
AT2G41600	617
AT2G41610	4
AT2G41616	0
AT2G41620	1567
AT2G41630	1165
AT2G41640	30
AT2G41650	2164
AT2G41660	27
AT2G41670	160
AT2G41680	6673
AT2G41690	0
AT2G41700	843
AT2G41705	254
AT2G41710	645
AT2G41720	1790
AT2G41730	52
AT2G41740	2474
AT2G41745	0
AT2G41750	2
AT2G41760	288
AT2G41770	672
AT2G41780	9
AT2G41790	1999
AT2G41800	0
AT2G41810	5
AT2G41820	1239
AT2G41830	311
AT2G41835	139
AT2G41840	17065
AT2G41850	0
AT2G41860	0
AT2G41870	19
AT2G41880	199
AT2G41890	676
AT2G41900	2228
AT2G41905	53
AT2G41910	0
AT2G41920	0
AT2G41930	0
AT2G41940	1332
AT2G41945	290
AT2G41950	1670
AT2G41960	1331
AT2G41970	0
AT2G41980	756
AT2G41990	268
AT2G41997	0
AT2G42000	0
AT2G42005	50
AT2G42010	571
AT2G42020	0
AT2G42030	838
AT2G42040	307
AT2G42050	0
AT2G42060	0
AT2G42065	2
AT2G42070	1268
AT2G42080	435
AT2G42090	3
AT2G42100	1
AT2G42110	519
AT2G42120	507
AT2G42130	2948
AT2G42140	1
AT2G42150	6
AT2G42160	298
AT2G42170	333
AT2G42180	0
AT2G42190	1318
AT2G42200	493
AT2G42210	3073
AT2G42220	6859
AT2G42230	980
AT2G42240	258
AT2G42247	26
AT2G42250	0
AT2G42260	333
AT2G42270	978
AT2G42280	150
AT2G42290	295
AT2G42300	963
AT2G42310	1704
AT2G42320	664
AT2G42330	271
AT2G42340	11
AT2G42350	2
AT2G42360	0
AT2G42365	57
AT2G42370	0
AT2G42380	924
AT2G42388	2
AT2G42390	395
AT2G42395	88
AT2G42400	472
AT2G42410	0
AT2G42420	0
AT2G42425	0
AT2G42430	0
AT2G42440	0
AT2G42450	241
AT2G42455	0
AT2G42460	0
AT2G42465	0
AT2G42470	0
AT2G42475	0
AT2G42480	2
AT2G42485	176
AT2G42490	1424
AT2G42500	2315
AT2G42510	121
AT2G42520	1591
AT2G42530	3593
AT2G42540	939
AT2G42550	0
AT2G42560	0
AT2G42570	727
AT2G42580	1579
AT2G42590	3970
AT2G42600	8311
AT2G42610	54
AT2G42620	475
AT2G42640	113
AT2G42650	209
AT2G42660	0
AT2G42670	537
AT2G42680	1893
AT2G42690	1894
AT2G42700	639
AT2G42710	1248
AT2G42720	5
AT2G42725	0
AT2G42730	51
AT2G42740	696
AT2G42750	988
AT2G42760	59
AT2G42770	2096
AT2G42780	583
AT2G42790	384
AT2G42800	187
AT2G42810	1545
AT2G42820	45
AT2G42830	1
AT2G42835	1
AT2G42840	21860
AT2G42850	3
AT2G42860	24
AT2G42865	109
AT2G42870	225
AT2G42880	2603
AT2G42885	7
AT2G42890	211
AT2G42900	96
AT2G42910	1315
AT2G42920	393
AT2G42930	0
AT2G42940	1
AT2G42950	248
AT2G42955	13
AT2G42960	381
AT2G42970	0
AT2G42975	214
AT2G42980	23
AT2G42990	23
AT2G43000	1
AT2G43010	175
AT2G43020	727
AT2G43030	19363
AT2G43040	172
AT2G43050	1
AT2G43060	71
AT2G43070	1172
AT2G43080	294
AT2G43090	4434
AT2G43100	790
AT2G43110	668
AT2G43120	454
AT2G43130	337
AT2G43137	2
AT2G43138	3
AT2G43139	4
AT2G43140	2
AT2G43141	0
AT2G43150	95
AT2G43160	3053
AT2G43180	356
AT2G43190	183
AT2G43200	56
AT2G43210	555
AT2G43220	0
AT2G43230	23
AT2G43235	657
AT2G43240	403
AT2G43250	228
AT2G43255	0
AT2G43260	236
AT2G43261	0
AT2G43270	0
AT2G43280	420
AT2G43290	600
AT2G43300	0
AT2G43310	41
AT2G43320	155
AT2G43330	396
AT2G43340	306
AT2G43350	667
AT2G43360	2121
AT2G43370	223
AT2G43375	28
AT2G43386	0
AT2G43390	0
AT2G43400	544
AT2G43410	1099
AT2G43420	602
AT2G43430	381
AT2G43440	57
AT2G43445	88
AT2G43450	1
AT2G43460	11991
AT2G43465	146
AT2G43470	0
AT2G43480	0
AT2G43490	562
AT2G43500	495
AT2G43510	28
AT2G43520	340
AT2G43530	847
AT2G43535	213
AT2G43540	151
AT2G43550	1425
AT2G43560	4124
AT2G43570	0
AT2G43580	1
AT2G43590	841
AT2G43600	4
AT2G43610	98
AT2G43620	22
AT2G43630	1864
AT2G43640	626
AT2G43650	1646
AT2G43660	1
AT2G43670	0
AT2G43680	6018
AT2G43690	47
AT2G43700	53
AT2G43710	4217
AT2G43720	56
AT2G43730	0
AT2G43740	0
AT2G43745	3
AT2G43750	4793
AT2G43760	648
AT2G43770	1011
AT2G43780	514
AT2G43790	1001
AT2G43795	1
AT2G43800	1805
AT2G43810	1147
AT2G43820	167
AT2G43830	9
AT2G43840	178
AT2G43850	217
AT2G43860	0
AT2G43865	0
AT2G43870	15
AT2G43880	0
AT2G43890	0
AT2G43900	1007
AT2G43910	3116
AT2G43920	180
AT2G43930	11
AT2G43932	0
AT2G43940	170
AT2G43945	2760
AT2G43950	2072
AT2G43960	0
AT2G43970	7931
AT2G43980	498
AT2G43990	221
AT2G44000	4
AT2G44010	1
AT2G44020	333
AT2G44030	0
AT2G44040	3091
AT2G44050	2894
AT2G44060	3206
AT2G44065	746
AT2G44070	1
AT2G44080	75
AT2G44090	1449
AT2G44100	2943
AT2G44110	0
AT2G44120	7219
AT2G44130	0
AT2G44140	732
AT2G44150	754
AT2G44160	4706
AT2G44170	6
AT2G44175	0
AT2G44180	876
AT2G44190	344
AT2G44195	3
AT2G44198	2
AT2G44200	601
AT2G44210	2787
AT2G44220	0
AT2G44230	716
AT2G44240	0
AT2G44250	1
AT2G44255	0
AT2G44260	0
AT2G44270	407
AT2G44280	226
AT2G44290	41
AT2G44300	371
AT2G44310	1080
AT2G44320	0
AT2G44330	0
AT2G44340	0
AT2G44350	1803
AT2G44360	418
AT2G44370	4
AT2G44380	0
AT2G44383	0
AT2G44390	0
AT2G44400	0
AT2G44410	769
AT2G44420	319
AT2G44430	573
AT2G44440	381
AT2G44450	366
AT2G44460	72
AT2G44470	0
AT2G44480	0
AT2G44490	1646
AT2G44500	49
AT2G44510	213
AT2G44520	877
AT2G44525	443
AT2G44530	1562
AT2G44540	0
AT2G44550	0
AT2G44560	0
AT2G44570	50
AT2G44578	0
AT2G44580	300
AT2G44581	0
AT2G44590	6
AT2G44600	142
AT2G44610	2161
AT2G44620	2358
AT2G44630	45
AT2G44640	2262
AT2G44650	8268
AT2G44660	520
AT2G44670	1427
AT2G44680	697
AT2G44690	95
AT2G44700	31
AT2G44710	1529
AT2G44730	797
AT2G44735	58
AT2G44740	90
AT2G44745	0
AT2G44750	141
AT2G44760	2176
AT2G44770	799
AT2G44780	0
AT2G44790	1
AT2G44798	17
AT2G44800	0
AT2G44810	0
AT2G44820	696
AT2G44830	1110
AT2G44840	30
AT2G44850	51
AT2G44860	2479
AT2G44870	2409
AT2G44880	112
AT2G44890	0
AT2G44900	707
AT2G44910	125
AT2G44920	1845
AT2G44925	0
AT2G44930	62
AT2G44940	305
AT2G44950	1036
AT2G44970	759
AT2G44980	285
AT2G44990	0
AT2G44993	0
AT2G44995	2
AT2G45000	477
AT2G45010	435
AT2G45020	0
AT2G45023	77
AT2G45030	1001
AT2G45040	19
AT2G45050	162
AT2G45060	575
AT2G45070	3106
AT2G45080	84
AT2G45090	0
AT2G45100	338
AT2G45110	0
AT2G45120	36
AT2G45130	4
AT2G45135	5
AT2G45140	837
AT2G45150	506
AT2G45160	1205
AT2G45170	558
AT2G45180	8615
AT2G45190	1200
AT2G45200	864
AT2G45210	8
AT2G45220	1
AT2G45230	0
AT2G45240	991
AT2G45243	0
AT2G45245	126
AT2G45250	484
AT2G45260	573
AT2G45270	1181
AT2G45280	148
AT2G45290	355
AT2G45300	1950
AT2G45310	0
AT2G45315	1
AT2G45320	114
AT2G45330	440
AT2G45340	3274
AT2G45350	132
AT2G45360	1
AT2G45380	618
AT2G45390	0
AT2G45400	285
AT2G45403	0
AT2G45405	0
AT2G45406	0
AT2G45410	0
AT2G45420	12
AT2G45430	6
AT2G45440	1840
AT2G45450	327
AT2G45460	360
AT2G45470	5837
AT2G45480	352
AT2G45490	279
AT2G45500	226
AT2G45510	13
AT2G45520	914
AT2G45530	71
AT2G45540	3244
AT2G45550	0
AT2G45560	1409
AT2G45570	37
AT2G45580	5
AT2G45590	2054
AT2G45600	226
AT2G45610	3
AT2G45620	1484
AT2G45630	328
AT2G45640	1776
AT2G45650	2
AT2G45660	642
AT2G45670	1209
AT2G45680	0
AT2G45685	0
AT2G45690	306
AT2G45695	369
AT2G45700	1104
AT2G45710	922
AT2G45720	378
AT2G45730	826
AT2G45740	2443
AT2G45750	75
AT2G45760	1
AT2G45770	3713
AT2G45780	11
AT2G45790	2194
AT2G45800	0
AT2G45810	2834
AT2G45820	3553
AT2G45830	34
AT2G45840	1
AT2G45850	1168
AT2G45860	981
AT2G45870	187
AT2G45880	825
AT2G45890	166
AT2G45900	914
AT2G45910	654
AT2G45920	150
AT2G45930	4
AT2G45940	2
AT2G45950	453
AT2G45960	19610
AT2G45970	2374
AT2G45980	771
AT2G45990	1367
AT2G46000	305
AT2G46020	3834
AT2G46030	568
AT2G46040	261
AT2G46050	24
AT2G46060	493
AT2G46070	230
AT2G46080	590
AT2G46090	1280
AT2G46100	690
AT2G46110	390
AT2G46120	0
AT2G46130	0
AT2G46140	266
AT2G46150	26
AT2G46160	201
AT2G46170	1119
AT2G46180	848
AT2G46190	0
AT2G46192	9
AT2G46200	234
AT2G46210	0
AT2G46220	685
AT2G46225	645
AT2G46230	1392
AT2G46240	336
AT2G46250	476
AT2G46255	0
AT2G46260	827
AT2G46270	53
AT2G46280	2926
AT2G46290	100
AT2G46300	23
AT2G46308	0
AT2G46310	237
AT2G46320	309
AT2G46330	2081
AT2G46340	1808
AT2G46360	0
AT2G46370	1562
AT2G46375	20
AT2G46380	406
AT2G46390	1010
AT2G46400	32
AT2G46410	108
AT2G46420	1094
AT2G46430	67
AT2G46440	92
AT2G46450	574
AT2G46455	15
AT2G46460	0
AT2G46470	889
AT2G46480	4
AT2G46490	926
AT2G46493	3
AT2G46494	1
AT2G46495	0
AT2G46500	1244
AT2G46505	1326
AT2G46510	793
AT2G46520	1427
AT2G46530	631
AT2G46535	255
AT2G46540	1114
AT2G46550	1704
AT2G46560	1997
AT2G46567	0
AT2G46570	34
AT2G46572	6
AT2G46580	613
AT2G46590	198
AT2G46600	170
AT2G46610	122
AT2G46620	189
AT2G46630	180
AT2G46640	11
AT2G46650	516
AT2G46660	48
AT2G46670	0
AT2G46680	89
AT2G46685	0
AT2G46690	51
AT2G46700	384
AT2G46710	1614
AT2G46720	79
AT2G46730	94
AT2G46735	95
AT2G46740	0
AT2G46750	0
AT2G46760	49
AT2G46765	0
AT2G46770	0
AT2G46780	787
AT2G46790	2
AT2G46800	1389
AT2G46810	469
AT2G46820	13857
AT2G46830	9
AT2G46840	7
AT2G46850	0
AT2G46860	1
AT2G46870	828
AT2G46880	0
AT2G46890	314
AT2G46900	634
AT2G46910	1328
AT2G46915	1072
AT2G46920	832
AT2G46930	612
AT2G46940	5
AT2G46950	3
AT2G46960	0
AT2G46970	11
AT2G46980	495
AT2G46990	16
AT2G46995	0
AT2G47000	89
AT2G47010	195
AT2G47015	0
AT2G47020	242
AT2G47030	0
AT2G47040	0
AT2G47050	3
AT2G47060	453
AT2G47070	3578
AT2G47090	387
AT2G47100	0
AT2G47110	8941
AT2G47115	0
AT2G47120	0
AT2G47130	6
AT2G47140	0
AT2G47150	0
AT2G47160	422
AT2G47170	5262
AT2G47180	39
AT2G47190	0
AT2G47200	0
AT2G47210	1120
AT2G47220	300
AT2G47230	664
AT2G47240	9352
AT2G47245	1
AT2G47250	1846
AT2G47260	419
AT2G47270	0
AT2G47275	0
AT2G47280	0
AT2G47300	181
AT2G47310	269
AT2G47320	2102
AT2G47330	872
AT2G47340	1
AT2G47350	412
AT2G47360	15
AT2G47370	224
AT2G47380	906
AT2G47390	6035
AT2G47400	16195
AT2G47410	1435
AT2G47420	687
AT2G47430	0
AT2G47440	826
AT2G47450	7579
AT2G47460	60
AT2G47470	6388
AT2G47480	4
AT2G47485	24
AT2G47490	339
AT2G47500	2030
AT2G47510	3818
AT2G47520	6
AT2G47530	0
AT2G47540	0
AT2G47550	0
AT2G47560	8
AT2G47570	0
AT2G47580	1035
AT2G47585	0
AT2G47590	9866
AT2G47600	958
AT2G47610	12402
AT2G47620	565
AT2G47630	1305
AT2G47640	1397
AT2G47650	1313
AT2G47670	8
AT2G47680	251
AT2G47690	1477
AT2G47700	938
AT2G47710	999
AT2G47720	0
AT2G47730	3926
AT2G47740	0
AT2G47750	59
AT2G47760	518
AT2G47770	0
AT2G47780	34
AT2G47790	682
AT2G47800	950
AT2G47810	1
AT2G47820	179
AT2G47830	354
AT2G47840	1861
AT2G47844	9
AT2G47850	874
AT2G47860	135
AT2G47870	1
AT2G47880	135
AT2G47885	0
AT2G47890	532
AT2G47895	24
AT2G47900	1619
AT2G47910	1378
AT2G47920	222
AT2G47930	82
AT2G47935	1
AT2G47940	13501
AT2G47950	1
AT2G47960	1022
AT2G47970	896
AT2G47980	2430
AT2G47990	374
AT2G48000	399
AT2G48010	155
AT2G48020	345
AT2G48030	200
AT2G48060	1728
AT2G48070	2407
AT2G48075	9
AT2G48080	4
AT2G48090	12
AT2G48100	760
AT2G48110	970
AT2G48120	2003
AT2G48121	25
AT2G48130	0
AT2G48140	0
AT2G48150	5
AT2G48160	2580
AT3G00970	1
AT3G00975	0
AT3G00980	1
AT3G00985	0
AT3G00995	0
AT3G01005	0
AT3G01010	0
AT3G01015	45
AT3G01020	0
AT3G01025	0
AT3G01030	2
AT3G01035	3
AT3G01040	574
AT3G01045	0
AT3G01050	620
AT3G01055	0
AT3G01060	473
AT3G01065	0
AT3G01070	12
AT3G01075	0
AT3G01080	34
AT3G01085	0
AT3G01090	1658
AT3G01095	0
AT3G01100	455
AT3G01105	0
AT3G01115	1
AT3G01120	10024
AT3G01125	0
AT3G01130	1251
AT3G01135	0
AT3G01140	61
AT3G01142	91
AT3G01145	0
AT3G01150	573
AT3G01155	0
AT3G01160	1090
AT3G01165	0
AT3G01170	184
AT3G01175	1
AT3G01180	1699
AT3G01185	0
AT3G01190	0
AT3G01195	0
AT3G01200	42
AT3G01202	3
AT3G01205	0
AT3G01210	183
AT3G01215	0
AT3G01220	1
AT3G01225	0
AT3G01230	0
AT3G01235	2
AT3G01240	0
AT3G01250	0
AT3G01255	0
AT3G01260	0
AT3G01270	0
AT3G01275	0
AT3G01280	4311
AT3G01285	0
AT3G01290	30
AT3G01295	5
AT3G01300	769
AT3G01305	0
AT3G01310	4149
AT3G01311	1
AT3G01313	0
AT3G01315	0
AT3G01316	2
AT3G01319	0
AT3G01320	1720
AT3G01322	0
AT3G01323	0
AT3G01324	0
AT3G01325	0
AT3G01326	0
AT3G01327	0
AT3G01328	0
AT3G01329	9
AT3G01330	324
AT3G01331	0
AT3G01340	1160
AT3G01345	2
AT3G01350	16
AT3G01360	280
AT3G01365	0
AT3G01370	6168
AT3G01375	14
AT3G01380	871
AT3G01385	1
AT3G01390	3170
AT3G01395	0
AT3G01400	172
AT3G01410	690
AT3G01415	0
AT3G01420	0
AT3G01425	8
AT3G01430	71
AT3G01435	257
AT3G01440	2108
AT3G01445	0
AT3G01450	246
AT3G01460	1476
AT3G01470	235
AT3G01475	0
AT3G01480	8968
AT3G01485	0
AT3G01490	294
AT3G01495	0
AT3G01500	54612
AT3G01505	0
AT3G01510	371
AT3G01513	0
AT3G01515	0
AT3G01516	4
AT3G01520	461
AT3G01525	0
AT3G01530	6
AT3G01535	0
AT3G01540	4117
AT3G01545	0
AT3G01550	502
AT3G01555	0
AT3G01560	516
AT3G01565	0
AT3G01570	28
AT3G01572	8
AT3G01575	0
AT3G01580	130
AT3G01585	1
AT3G01590	581
AT3G01595	0
AT3G01600	23
AT3G01605	0
AT3G01610	788
AT3G01615	2
AT3G01620	0
AT3G01625	0
AT3G01630	7
AT3G01635	4
AT3G01640	402
AT3G01645	0
AT3G01650	573
AT3G01655	0
AT3G01660	351
AT3G01665	1
AT3G01670	901
AT3G01675	0
AT3G01680	866
AT3G01690	1080
AT3G01695	0
AT3G01700	1
AT3G01705	0
AT3G01710	1121
AT3G01715	0
AT3G01720	531
AT3G01730	0
AT3G01735	0
AT3G01740	1044
AT3G01745	0
AT3G01750	208
AT3G01755	0
AT3G01760	0
AT3G01765	0
AT3G01770	1133
AT3G01775	0
AT3G01780	1620
AT3G01785	0
AT3G01790	1115
AT3G01795	68
AT3G01800	286
AT3G01805	0
AT3G01810	1747
AT3G01815	0
AT3G01820	322
AT3G01830	0
AT3G01835	0
AT3G01840	0
AT3G01845	0
AT3G01850	499
AT3G01855	0
AT3G01860	784
AT3G01865	0
AT3G01870	9
AT3G01880	2
AT3G01885	0
AT3G01890	227
AT3G01895	0
AT3G01900	0
AT3G01905	0
AT3G01910	3887
AT3G01915	0
AT3G01920	337
AT3G01925	0
AT3G01930	283
AT3G01935	0
AT3G01940	20
AT3G01945	0
AT3G01950	0
AT3G01960	31
AT3G01961	0
AT3G01965	0
AT3G01970	12
AT3G01975	0
AT3G01980	430
AT3G01985	0
AT3G01990	46
AT3G01995	0
AT3G02000	0
AT3G02010	0
AT3G02015	0
AT3G02020	187
AT3G02025	0
AT3G02030	212
AT3G02035	0
AT3G02040	91
AT3G02045	0
AT3G02050	1255
AT3G02055	0
AT3G02060	1980
AT3G02065	447
AT3G02070	189
AT3G02075	0
AT3G02080	8020
AT3G02085	0
AT3G02090	5540
AT3G02095	0
AT3G02100	0
AT3G02105	0
AT3G02110	1910
AT3G02115	0
AT3G02120	1566
AT3G02125	7
AT3G02130	994
AT3G02135	0
AT3G02140	64
AT3G02145	0
AT3G02150	237
AT3G02155	0
AT3G02160	151
AT3G02165	2
AT3G02170	536
AT3G02180	1602
AT3G02190	401
AT3G02195	0
AT3G02200	2210
AT3G02205	2
AT3G02210	405
AT3G02215	0
AT3G02220	1203
AT3G02225	0
AT3G02230	2807
AT3G02235	0
AT3G02240	0
AT3G02242	0
AT3G02245	0
AT3G02250	2563
AT3G02255	0
AT3G02260	4480
AT3G02265	0
AT3G02270	0
AT3G02275	0
AT3G02280	449
AT3G02285	0
AT3G02290	434
AT3G02295	1
AT3G02300	1158
AT3G02305	0
AT3G02310	3
AT3G02315	0
AT3G02320	517
AT3G02325	0
AT3G02330	186
AT3G02335	0
AT3G02340	346
AT3G02345	0
AT3G02350	1584
AT3G02360	3163
AT3G02365	0
AT3G02370	133
AT3G02380	71
AT3G02385	0
AT3G02390	0
AT3G02395	0
AT3G02400	0
AT3G02405	0
AT3G02410	26
AT3G02415	0
AT3G02420	936
AT3G02425	0
AT3G02430	0
AT3G02435	19
AT3G02440	0
AT3G02445	32
AT3G02450	3739
AT3G02455	2
AT3G02460	285
AT3G02465	0
AT3G02470	11501
AT3G02475	0
AT3G02480	50
AT3G02485	3
AT3G02490	361
AT3G02493	0
AT3G02495	6
AT3G02500	16
AT3G02505	0
AT3G02510	395
AT3G02515	2
AT3G02520	2170
AT3G02525	9
AT3G02530	2527
AT3G02535	0
AT3G02540	1961
AT3G02545	0
AT3G02550	49
AT3G02555	210
AT3G02560	5808
AT3G02565	0
AT3G02570	2490
AT3G02575	2
AT3G02580	828
AT3G02585	0
AT3G02590	0
AT3G02595	0
AT3G02600	1938
AT3G02605	0
AT3G02610	10
AT3G02615	0
AT3G02620	27
AT3G02625	0
AT3G02630	1789
AT3G02635	0
AT3G02640	2777
AT3G02645	3
AT3G02650	916
AT3G02655	0
AT3G02660	1635
AT3G02665	0
AT3G02670	1
AT3G02673	0
AT3G02677	4
AT3G02680	188
AT3G02685	0
AT3G02690	1916
AT3G02695	0
AT3G02700	657
AT3G02705	0
AT3G02710	1374
AT3G02715	0
AT3G02720	1230
AT3G02725	3
AT3G02730	4989
AT3G02735	0
AT3G02740	694
AT3G02745	0
AT3G02750	1469
AT3G02755	0
AT3G02760	3218
AT3G02765	0
AT3G02770	404
AT3G02775	0
AT3G02780	1831
AT3G02785	0
AT3G02790	0
AT3G02795	0
AT3G02800	41
AT3G02805	0
AT3G02810	0
AT3G02815	0
AT3G02820	306
AT3G02825	0
AT3G02830	2671
AT3G02832	19
AT3G02835	0
AT3G02840	1
AT3G02845	0
AT3G02850	49
AT3G02855	0
AT3G02860	438
AT3G02870	1090
AT3G02875	267
AT3G02880	1227
AT3G02885	0
AT3G02890	895
AT3G02895	2
AT3G02900	1374
AT3G02905	0
AT3G02910	0
AT3G02915	0
AT3G02920	415
AT3G02925	0
AT3G02930	742
AT3G02935	0
AT3G02940	0
AT3G02945	0
AT3G02950	677
AT3G02955	0
AT3G02960	0
AT3G02970	0
AT3G02975	0
AT3G02980	22
AT3G02985	0
AT3G02990	136
AT3G02995	0
AT3G03000	17
AT3G03005	0
AT3G03010	444
AT3G03020	121
AT3G03025	22
AT3G03030	192
AT3G03035	0
AT3G03040	434
AT3G03045	0
AT3G03050	917
AT3G03055	0
AT3G03060	484
AT3G03065	0
AT3G03070	2175
AT3G03075	0
AT3G03080	0
AT3G03085	0
AT3G03090	587
AT3G03095	0
AT3G03100	2989
AT3G03105	4
AT3G03110	802
AT3G03115	0
AT3G03120	201
AT3G03125	0
AT3G03130	1204
AT3G03135	9
AT3G03140	650
AT3G03145	0
AT3G03150	1396
AT3G03155	2
AT3G03160	663
AT3G03165	3
AT3G03170	91
AT3G03175	0
AT3G03180	128
AT3G03190	0
AT3G03195	0
AT3G03200	24
AT3G03205	0
AT3G03210	178
AT3G03215	0
AT3G03220	608
AT3G03225	1
AT3G03230	0
AT3G03235	0
AT3G03240	0
AT3G03245	0
AT3G03250	3135
AT3G03255	0
AT3G03260	5
AT3G03265	54
AT3G03270	232
AT3G03272	3
AT3G03275	6
AT3G03280	0
AT3G03285	0
AT3G03290	1
AT3G03295	0
AT3G03300	665
AT3G03305	331
AT3G03310	229
AT3G03320	399
AT3G03325	6
AT3G03330	581
AT3G03335	0
AT3G03340	955
AT3G03341	0
AT3G03345	0
AT3G03350	131
AT3G03355	0
AT3G03360	203
AT3G03365	0
AT3G03370	44
AT3G03375	0
AT3G03380	2401
AT3G03385	0
AT3G03400	0
AT3G03405	0
AT3G03410	0
AT3G03415	0
AT3G03420	388
AT3G03425	0
AT3G03430	0
AT3G03435	0
AT3G03440	135
AT3G03445	0
AT3G03450	187
AT3G03455	0
AT3G03460	163
AT3G03465	0
AT3G03470	128
AT3G03475	6
AT3G03480	8
AT3G03490	241
AT3G03495	1
AT3G03500	1
AT3G03505	0
AT3G03510	0
AT3G03515	0
AT3G03520	146
AT3G03525	0
AT3G03530	19
AT3G03535	1
AT3G03540	0
AT3G03550	312
AT3G03555	0
AT3G03560	850
AT3G03570	528
AT3G03580	231
AT3G03585	0
AT3G03590	202
AT3G03595	0
AT3G03600	679
AT3G03605	3
AT3G03610	207
AT3G03615	0
AT3G03620	0
AT3G03625	0
AT3G03630	2085
AT3G03635	0
AT3G03640	555
AT3G03645	0
AT3G03650	0
AT3G03655	0
AT3G03660	2
AT3G03665	0
AT3G03670	0
AT3G03675	0
AT3G03680	982
AT3G03685	0
AT3G03690	388
AT3G03695	0
AT3G03700	0
AT3G03702	19
AT3G03705	0
AT3G03710	5905
AT3G03715	0
AT3G03720	701
AT3G03725	0
AT3G03726	0
AT3G03730	0
AT3G03735	0
AT3G03740	894
AT3G03745	0
AT3G03750	0
AT3G03755	0
AT3G03760	0
AT3G03765	0
AT3G03770	1943
AT3G03773	423
AT3G03775	0
AT3G03776	6
AT3G03780	2974
AT3G03785	0
AT3G03790	1815
AT3G03795	0
AT3G03800	0
AT3G03805	1
AT3G03810	430
AT3G03815	2
AT3G03820	20
AT3G03825	1
AT3G03826	0
AT3G03828	0
AT3G03830	1
AT3G03835	0
AT3G03840	3
AT3G03845	0
AT3G03847	1
AT3G03850	9
AT3G03852	0
AT3G03855	79
AT3G03860	751
AT3G03865	0
AT3G03870	332
AT3G03875	0
AT3G03880	503
AT3G03890	1173
AT3G03895	0
AT3G03900	249
AT3G03905	0
AT3G03910	3
AT3G03915	0
AT3G03920	2255
AT3G03925	0
AT3G03930	0
AT3G03935	0
AT3G03940	3457
AT3G03945	0
AT3G03950	1073
AT3G03955	0
AT3G03960	3907
AT3G03965	177
AT3G03970	235
AT3G03975	0
AT3G03980	576
AT3G03985	0
AT3G03990	1371
AT3G03995	0
AT3G04000	110
AT3G04005	0
AT3G04010	4
AT3G04015	0
AT3G04020	206
AT3G04025	1
AT3G04030	89
AT3G04035	0
AT3G04040	9
AT3G04045	0
AT3G04050	2
AT3G04055	6
AT3G04060	4
AT3G04065	3
AT3G04070	0
AT3G04080	803
AT3G04085	2
AT3G04090	2012
AT3G04095	0
AT3G04100	0
AT3G04110	71
AT3G04115	0
AT3G04120	12765
AT3G04125	0
AT3G04130	254
AT3G04135	0
AT3G04140	370
AT3G04145	0
AT3G04150	0
AT3G04155	6
AT3G04160	213
AT3G04165	5
AT3G04170	0
AT3G04175	3
AT3G04180	0
AT3G04181	2
AT3G04184	8
AT3G04185	0
AT3G04190	0
AT3G04195	0
AT3G04200	0
AT3G04205	0
AT3G04210	522
AT3G04215	0
AT3G04220	8
AT3G04225	0
AT3G04230	154
AT3G04235	0
AT3G04240	1560
AT3G04245	0
AT3G04250	0
AT3G04255	0
AT3G04260	7562
AT3G04265	0
AT3G04270	0
AT3G04275	2
AT3G04280	0
AT3G04285	12
AT3G04290	6133
AT3G04295	0
AT3G04300	9
AT3G04305	0
AT3G04310	205
AT3G04315	0
AT3G04320	0
AT3G04325	0
AT3G04330	2
AT3G04335	0
AT3G04340	9444
AT3G04345	0
AT3G04350	552
AT3G04355	0
AT3G04360	0
AT3G04365	0
AT3G04370	0
AT3G04375	0
AT3G04380	185
AT3G04385	0
AT3G04390	0
AT3G04395	0
AT3G04400	22727
AT3G04405	0
AT3G04410	0
AT3G04415	0
AT3G04420	1
AT3G04425	0
AT3G04430	0
AT3G04435	0
AT3G04440	0
AT3G04443	2
AT3G04445	4
AT3G04450	193
AT3G04455	0
AT3G04460	589
AT3G04470	2857
AT3G04475	0
AT3G04480	928
AT3G04485	111
AT3G04490	1027
AT3G04495	0
AT3G04500	781
AT3G04505	0
AT3G04510	0
AT3G04515	0
AT3G04520	775
AT3G04525	0
AT3G04530	0
AT3G04535	0
AT3G04540	0
AT3G04545	0
AT3G04550	4411
AT3G04555	0
AT3G04560	313
AT3G04565	0
AT3G04570	0
AT3G04575	0
AT3G04580	659
AT3G04585	0
AT3G04590	921
AT3G04595	0
AT3G04600	1599
AT3G04605	1316
AT3G04610	1982
AT3G04615	0
AT3G04620	159
AT3G04625	0
AT3G04630	2437
AT3G04635	0
AT3G04640	104
AT3G04645	0
AT3G04650	2250
AT3G04655	0
AT3G04660	2
AT3G04665	0
AT3G04670	1122
AT3G04675	0
AT3G04680	651
AT3G04685	0
AT3G04690	254
AT3G04695	1
AT3G04700	4
AT3G04705	0
AT3G04710	471
AT3G04715	1
AT3G04717	0
AT3G04720	8
AT3G04725	0
AT3G04730	1375
AT3G04735	0
AT3G04740	919
AT3G04745	0
AT3G04750	335
AT3G04755	30
AT3G04760	2806
AT3G04765	0
AT3G04770	548
AT3G04775	2
AT3G04780	781
AT3G04785	0
AT3G04790	6624
AT3G04795	0
AT3G04800	15
AT3G04805	0
AT3G04810	721
AT3G04815	1
AT3G04820	652
AT3G04825	0
AT3G04830	1393
AT3G04835	0
AT3G04840	15625
AT3G04845	0
AT3G04850	179
AT3G04854	90
AT3G04855	0
AT3G04860	291
AT3G04870	4093
AT3G04875	0
AT3G04880	394
AT3G04890	293
AT3G04895	0
AT3G04900	0
AT3G04903	0
AT3G04905	0
AT3G04910	2414
AT3G04915	0
AT3G04920	9060
AT3G04925	0
AT3G04930	1197
AT3G04935	0
AT3G04940	1732
AT3G04943	0
AT3G04945	0
AT3G04950	159
AT3G04955	0
AT3G04960	27
AT3G04965	4
AT3G04970	191
AT3G04975	1
AT3G04980	235
AT3G04985	0
AT3G04990	1
AT3G04995	0
AT3G05000	851
AT3G05005	0
AT3G05010	175
AT3G05015	0
AT3G05020	795
AT3G05025	0
AT3G05030	462
AT3G05035	0
AT3G05040	631
AT3G05045	0
AT3G05050	1114
AT3G05055	0
AT3G05060	2486
AT3G05070	699
AT3G05075	0
AT3G05080	0
AT3G05085	0
AT3G05090	1065
AT3G05095	0
AT3G05100	740
AT3G05105	0
AT3G05110	2
AT3G05115	0
AT3G05120	771
AT3G05125	0
AT3G05130	1302
AT3G05135	0
AT3G05140	66
AT3G05145	0
AT3G05150	2
AT3G05152	0
AT3G05155	0
AT3G05160	507
AT3G05165	145
AT3G05170	134
AT3G05175	0
AT3G05180	1010
AT3G05185	0
AT3G05190	390
AT3G05195	0
AT3G05200	114
AT3G05205	0
AT3G05210	416
AT3G05215	0
AT3G05220	8822
AT3G05225	0
AT3G05230	503
AT3G05235	0
AT3G05240	0
AT3G05245	0
AT3G05250	149
AT3G05260	5
AT3G05265	0
AT3G05270	591
AT3G05275	0
AT3G05280	865
AT3G05285	0
AT3G05290	744
AT3G05295	0
AT3G05300	0
AT3G05305	0
AT3G05310	0
AT3G05315	0
AT3G05320	32
AT3G05325	13
AT3G05327	8
AT3G05330	1078
AT3G05335	35
AT3G05340	191
AT3G05345	319
AT3G05350	2281
AT3G05355	63
AT3G05360	41
AT3G05365	7
AT3G05370	202
AT3G05375	0
AT3G05380	892
AT3G05385	0
AT3G05390	7
AT3G05395	1
AT3G05400	31
AT3G05410	755
AT3G05415	65
AT3G05420	2068
AT3G05425	0
AT3G05430	191
AT3G05440	0
AT3G05445	2
AT3G05450	0
AT3G05455	0
AT3G05460	0
AT3G05465	0
AT3G05470	1473
AT3G05475	0
AT3G05480	138
AT3G05485	0
AT3G05490	359
AT3G05495	0
AT3G05500	803
AT3G05505	0
AT3G05510	230
AT3G05515	0
AT3G05520	987
AT3G05525	0
AT3G05530	3933
AT3G05535	0
AT3G05540	0
AT3G05545	1325
AT3G05550	21
AT3G05555	0
AT3G05560	7767
AT3G05570	413
AT3G05575	0
AT3G05580	226
AT3G05585	0
AT3G05590	21497
AT3G05595	0
AT3G05600	1357
AT3G05605	3
AT3G05610	0
AT3G05620	39
AT3G05625	936
AT3G05630	34
AT3G05635	1
AT3G05640	164
AT3G05645	0
AT3G05650	131
AT3G05655	7
AT3G05660	87
AT3G05665	0
AT3G05670	1501
AT3G05675	222
AT3G05680	2181
AT3G05685	92
AT3G05690	432
AT3G05695	0
AT3G05700	401
AT3G05705	0
AT3G05710	638
AT3G05715	11
AT3G05720	19
AT3G05725	0
AT3G05727	4
AT3G05730	11837
AT3G05735	0
AT3G05740	170
AT3G05741	0
AT3G05745	0
AT3G05746	0
AT3G05750	700
AT3G05755	0
AT3G05760	742
AT3G05765	0
AT3G05770	0
AT3G05775	0
AT3G05780	0
AT3G05785	0
AT3G05790	43
AT3G05795	0
AT3G05800	413
AT3G05805	0
AT3G05810	705
AT3G05815	0
AT3G05820	24
AT3G05825	0
AT3G05830	419
AT3G05835	0
AT3G05840	1788
AT3G05845	0
AT3G05850	642
AT3G05855	0
AT3G05858	0
AT3G05860	0
AT3G05870	205
AT3G05880	6215
AT3G05885	0
AT3G05890	217
AT3G05895	0
AT3G05900	3
AT3G05905	10
AT3G05910	1693
AT3G05915	0
AT3G05920	0
AT3G05925	0
AT3G05930	1
AT3G05932	8
AT3G05935	0
AT3G05936	47
AT3G05937	32
AT3G05940	378
AT3G05945	134
AT3G05950	0
AT3G05955	3
AT3G05960	0
AT3G05965	0
AT3G05970	2004
AT3G05975	0
AT3G05980	194
AT3G05985	0
AT3G05990	380
AT3G05995	10
AT3G06000	0
AT3G06010	1260
AT3G06015	0
AT3G06019	0
AT3G06020	62
AT3G06025	0
AT3G06030	1374
AT3G06035	535
AT3G06040	1171
AT3G06045	0
AT3G06050	1731
AT3G06055	0
AT3G06060	744
AT3G06065	0
AT3G06070	602
AT3G06075	0
AT3G06080	941
AT3G06085	0
AT3G06090	0
AT3G06095	0
AT3G06100	14
AT3G06105	0
AT3G06110	472
AT3G06115	0
AT3G06120	123
AT3G06125	422
AT3G06130	2506
AT3G06135	0
AT3G06140	368
AT3G06145	27
AT3G06150	639
AT3G06155	0
AT3G06160	403
AT3G06165	0
AT3G06170	727
AT3G06180	121
AT3G06185	0
AT3G06190	1258
AT3G06200	563
AT3G06205	0
AT3G06210	245
AT3G06215	0
AT3G06220	44
AT3G06225	0
AT3G06230	0
AT3G06235	0
AT3G06240	330
AT3G06245	0
AT3G06250	832
AT3G06255	0
AT3G06260	5
AT3G06265	0
AT3G06270	335
AT3G06275	0
AT3G06280	0
AT3G06285	0
AT3G06290	1146
AT3G06295	0
AT3G06300	581
AT3G06310	490
AT3G06315	0
AT3G06320	382
AT3G06325	0
AT3G06330	340
AT3G06335	0
AT3G06340	622
AT3G06345	0
AT3G06350	2517
AT3G06355	240
AT3G06360	22
AT3G06370	102
AT3G06375	0
AT3G06380	598
AT3G06385	0
AT3G06390	3
AT3G06395	0
AT3G06400	3908
AT3G06405	0
AT3G06410	718
AT3G06415	0
AT3G06420	212
AT3G06425	4
AT3G06430	1929
AT3G06433	268
AT3G06435	2
AT3G06436	0
AT3G06437	14
AT3G06440	501
AT3G06445	0
AT3G06450	1453
AT3G06455	128
AT3G06460	0
AT3G06465	0
AT3G06470	445
AT3G06475	0
AT3G06480	1428
AT3G06483	2726
AT3G06485	0
AT3G06490	2
AT3G06495	0
AT3G06500	364
AT3G06510	2550
AT3G06515	0
AT3G06520	50
AT3G06525	0
AT3G06530	1639
AT3G06535	0
AT3G06540	566
AT3G06545	2
AT3G06550	1696
AT3G06555	0
AT3G06560	0
AT3G06565	0
AT3G06570	162
AT3G06575	0
AT3G06580	1721
AT3G06585	0
AT3G06590	410
AT3G06595	0
AT3G06600	55
AT3G06605	0
AT3G06610	1138
AT3G06615	0
AT3G06620	760
AT3G06625	0
AT3G06630	130
AT3G06635	0
AT3G06640	1
AT3G06645	0
AT3G06650	5748
AT3G06655	0
AT3G06660	445
AT3G06665	0
AT3G06670	2250
AT3G06675	0
AT3G06680	1561
AT3G06685	5
AT3G06690	21
AT3G06695	0
AT3G06700	7165
AT3G06710	34
AT3G06715	0
AT3G06720	1851
AT3G06725	0
AT3G06730	2511
AT3G06735	0
AT3G06740	577
AT3G06745	0
AT3G06750	245
AT3G06755	11
AT3G06760	351
AT3G06765	0
AT3G06770	502
AT3G06775	0
AT3G06778	110
AT3G06780	92
AT3G06785	0
AT3G06790	804
AT3G06795	0
AT3G06805	0
AT3G06810	1665
AT3G06815	1
AT3G06820	459
AT3G06830	1
AT3G06835	0
AT3G06840	572
AT3G06845	0
AT3G06850	786
AT3G06855	0
AT3G06860	2529
AT3G06868	399
AT3G06870	0
AT3G06880	3796
AT3G06890	101
AT3G06895	0
AT3G06900	0
AT3G06905	0
AT3G06910	412
AT3G06915	0
AT3G06920	245
AT3G06925	0
AT3G06930	1052
AT3G06935	0
AT3G06940	530
AT3G06950	535
AT3G06955	2
AT3G06960	762
AT3G06962	2
AT3G06970	1
AT3G06975	0
AT3G06980	5665
AT3G06985	1
AT3G06990	14
AT3G06995	0
AT3G07000	0
AT3G07005	0
AT3G07010	910
AT3G07020	922
AT3G07025	0
AT3G07030	844
AT3G07040	195
AT3G07045	1
AT3G07050	1996
AT3G07055	0
AT3G07060	473
AT3G07065	0
AT3G07070	1
AT3G07075	0
AT3G07080	373
AT3G07085	0
AT3G07090	922
AT3G07095	0
AT3G07100	3518
AT3G07105	0
AT3G07110	5403
AT3G07115	0
AT3G07120	2
AT3G07125	0
AT3G07130	68
AT3G07135	0
AT3G07140	842
AT3G07150	17
AT3G07155	0
AT3G07160	4824
AT3G07165	0
AT3G07170	1465
AT3G07175	2
AT3G07180	1443
AT3G07185	0
AT3G07190	309
AT3G07195	6
AT3G07200	458
AT3G07205	1
AT3G07210	548
AT3G07215	163
AT3G07220	744
AT3G07225	0
AT3G07230	2844
AT3G07235	0
AT3G07245	0
AT3G07250	0
AT3G07255	0
AT3G07260	4
AT3G07265	0
AT3G07270	1568
AT3G07273	0
AT3G07275	0
AT3G07280	590
AT3G07290	179
AT3G07295	0
AT3G07300	717
AT3G07305	0
AT3G07310	975
AT3G07315	0
AT3G07320	2606
AT3G07325	0
AT3G07330	1095
AT3G07335	0
AT3G07340	56
AT3G07345	0
AT3G07350	3
AT3G07355	0
AT3G07360	572
AT3G07365	0
AT3G07370	298
AT3G07375	0
AT3G07380	0
AT3G07385	0
AT3G07390	1992
AT3G07395	0
AT3G07400	879
AT3G07405	0
AT3G07410	431
AT3G07415	0
AT3G07420	194
AT3G07425	2
AT3G07430	4153
AT3G07435	0
AT3G07440	340
AT3G07450	0
AT3G07460	1626
AT3G07465	3
AT3G07470	949
AT3G07475	0
AT3G07480	3110
AT3G07485	0
AT3G07490	0
AT3G07495	0
AT3G07500	63
AT3G07505	0
AT3G07510	27
AT3G07515	0
AT3G07520	238
AT3G07522	0
AT3G07525	167
AT3G07530	135
AT3G07540	795
AT3G07545	0
AT3G07550	248
AT3G07555	424
AT3G07560	1711
AT3G07565	601
AT3G07568	511
AT3G07570	330
AT3G07580	161
AT3G07585	0
AT3G07590	413
AT3G07600	3
AT3G07605	0
AT3G07610	965
AT3G07615	0
AT3G07620	0
AT3G07625	0
AT3G07630	882
AT3G07635	0
AT3G07640	1244
AT3G07645	0
AT3G07650	2381
AT3G07655	0
AT3G07660	2047
AT3G07665	0
AT3G07670	1671
AT3G07675	22
AT3G07680	1936
AT3G07685	0
AT3G07690	275
AT3G07695	0
AT3G07700	948
AT3G07705	0
AT3G07710	0
AT3G07715	12
AT3G07720	821
AT3G07725	17
AT3G07730	50
AT3G07735	12
AT3G07740	402
AT3G07745	0
AT3G07750	377
AT3G07755	0
AT3G07760	688
AT3G07765	0
AT3G07770	2431
AT3G07775	0
AT3G07780	1394
AT3G07785	0
AT3G07790	970
AT3G07795	0
AT3G07800	751
AT3G07805	0
AT3G07810	1652
AT3G07815	0
AT3G07820	0
AT3G07825	2
AT3G07830	3
AT3G07835	0
AT3G07840	0
AT3G07845	0
AT3G07850	0
AT3G07855	0
AT3G07860	290
AT3G07865	0
AT3G07870	93
AT3G07875	8
AT3G07880	2640
AT3G07885	0
AT3G07890	1287
AT3G07895	2
AT3G07900	0
AT3G07905	0
AT3G07910	1039
AT3G07915	0
AT3G07920	0
AT3G07925	0
AT3G07930	144
AT3G07935	0
AT3G07940	538
AT3G07945	0
AT3G07950	831
AT3G07955	0
AT3G07960	142
AT3G07965	0
AT3G07970	1
AT3G07975	0
AT3G07980	519
AT3G07985	0
AT3G07990	254
AT3G07995	0
AT3G08000	128
AT3G08005	1
AT3G08010	2359
AT3G08020	1101
AT3G08025	0
AT3G08030	2485
AT3G08035	0
AT3G08040	0
AT3G08045	4
AT3G08050	0
AT3G08055	0
AT3G08065	40
AT3G08070	0
AT3G08075	3
AT3G08080	0
AT3G08085	0
AT3G08090	0
AT3G08100	0
AT3G08105	0
AT3G08110	0
AT3G08115	1
AT3G08120	0
AT3G08125	0
AT3G08130	0
AT3G08135	0
AT3G08140	0
AT3G08150	0
AT3G08155	0
AT3G08160	0
AT3G08165	60
AT3G08170	1
AT3G08175	0
AT3G08185	4
AT3G08190	0
AT3G08200	0
AT3G08205	0
AT3G08210	0
AT3G08215	0
AT3G08220	21
AT3G08225	4
AT3G08230	0
AT3G08235	0
AT3G08240	13
AT3G08245	2
AT3G08250	0
AT3G08255	0
AT3G08260	0
AT3G08265	0
AT3G08270	0
AT3G08275	8
AT3G08280	0
AT3G08285	0
AT3G08290	0
AT3G08295	0
AT3G08300	2
AT3G08310	0
AT3G08315	0
AT3G08325	0
AT3G08330	0
AT3G08335	0
AT3G08340	1
AT3G08345	0
AT3G08350	0
AT3G08355	0
AT3G08360	7
AT3G08365	0
AT3G08370	1
AT3G08380	0
AT3G08390	0
AT3G08395	0
AT3G08400	0
AT3G08405	0
AT3G08410	0
AT3G08415	0
AT3G08420	0
AT3G08425	0
AT3G08430	0
AT3G08435	0
AT3G08450	0
AT3G08455	0
AT3G08460	0
AT3G08465	0
AT3G08470	0
AT3G08475	0
AT3G08480	0
AT3G08485	0
AT3G08490	1
AT3G08495	0
AT3G08500	45
AT3G08505	225
AT3G08510	4277
AT3G08515	0
AT3G08520	3247
AT3G08525	1
AT3G08530	7964
AT3G08535	0
AT3G08545	0
AT3G08550	1063
AT3G08560	2
AT3G08570	98
AT3G08575	0
AT3G08580	29781
AT3G08585	0
AT3G08590	2551
AT3G08595	0
AT3G08600	1088
AT3G08605	0
AT3G08610	3975
AT3G08615	0
AT3G08620	406
AT3G08630	455
AT3G08635	7
AT3G08636	0
AT3G08640	983
AT3G08645	0
AT3G08650	1522
AT3G08655	1
AT3G08660	4
AT3G08665	0
AT3G08670	521
AT3G08675	0
AT3G08680	3440
AT3G08685	1
AT3G08690	193
AT3G08695	0
AT3G08700	0
AT3G08705	0
AT3G08710	424
AT3G08715	0
AT3G08720	90
AT3G08725	0
AT3G08730	1317
AT3G08735	0
AT3G08740	8113
AT3G08745	0
AT3G08750	0
AT3G08755	0
AT3G08760	704
AT3G08765	0
AT3G08770	2596
AT3G08775	2
AT3G08780	365
AT3G08785	0
AT3G08790	2
AT3G08795	3
AT3G08800	193
AT3G08805	3
AT3G08810	0
AT3G08815	1
AT3G08820	163
AT3G08825	0
AT3G08835	0
AT3G08840	873
AT3G08845	0
AT3G08850	2688
AT3G08855	0
AT3G08860	1
AT3G08870	4
AT3G08875	0
AT3G08880	325
AT3G08885	6
AT3G08890	404
AT3G08895	0
AT3G08900	0
AT3G08905	0
AT3G08910	639
AT3G08915	0
AT3G08920	1428
AT3G08925	0
AT3G08930	1664
AT3G08935	0
AT3G08940	13886
AT3G08943	1038
AT3G08945	0
AT3G08947	339
AT3G08950	220
AT3G08960	918
AT3G08965	0
AT3G08970	114
AT3G08975	0
AT3G08980	164
AT3G08985	0
AT3G08990	73
AT3G09000	507
AT3G09005	17
AT3G09010	78
AT3G09015	0
AT3G09020	2
AT3G09025	0
AT3G09030	331
AT3G09032	95
AT3G09035	847
AT3G09040	186
AT3G09045	0
AT3G09050	677
AT3G09055	4
AT3G09060	180
AT3G09065	0
AT3G09070	761
AT3G09075	0
AT3G09080	122
AT3G09085	63
AT3G09090	1670
AT3G09095	0
AT3G09100	1824
AT3G09105	1
AT3G09110	0
AT3G09115	0
AT3G09120	0
AT3G09125	0
AT3G09130	0
AT3G09135	0
AT3G09140	0
AT3G09145	0
AT3G09150	1511
AT3G09155	0
AT3G09160	15
AT3G09162	10
AT3G09165	0
AT3G09170	0
AT3G09175	0
AT3G09180	548
AT3G09185	0
AT3G09190	211
AT3G09195	1
AT3G09200	18568
AT3G09205	0
AT3G09210	3484
AT3G09220	0
AT3G09225	0
AT3G09230	217
AT3G09240	2
AT3G09245	0
AT3G09250	821
AT3G09255	0
AT3G09260	218
AT3G09265	0
AT3G09270	7
AT3G09275	0
AT3G09280	0
AT3G09285	0
AT3G09290	0
AT3G09295	0
AT3G09300	1405
AT3G09305	5
AT3G09310	105
AT3G09315	0
AT3G09320	260
AT3G09325	0
AT3G09330	4
AT3G09335	0
AT3G09340	0
AT3G09345	8
AT3G09350	410
AT3G09355	0
AT3G09360	497
AT3G09365	0
AT3G09370	326
AT3G09375	0
AT3G09380	0
AT3G09385	0
AT3G09390	6145
AT3G09395	0
AT3G09400	1
AT3G09405	13
AT3G09410	448
AT3G09415	11
AT3G09425	0
AT3G09430	111
AT3G09435	0
AT3G09440	11992
AT3G09445	0
AT3G09450	0
AT3G09455	388
AT3G09465	0
AT3G09470	610
AT3G09475	0
AT3G09480	142
AT3G09485	0
AT3G09490	16
AT3G09495	6
AT3G09500	13593
AT3G09505	0
AT3G09510	0
AT3G09515	1
AT3G09520	66
AT3G09525	0
AT3G09530	0
AT3G09540	273
AT3G09545	0
AT3G09550	92
AT3G09555	2
AT3G09560	732
AT3G09565	0
AT3G09570	750
AT3G09575	0
AT3G09580	1192
AT3G09585	0
AT3G09590	0
AT3G09595	0
AT3G09600	20
AT3G09605	0
AT3G09615	0
AT3G09620	2
AT3G09625	0
AT3G09630	10050
AT3G09635	0
AT3G09640	0
AT3G09645	0
AT3G09650	1492
AT3G09655	0
AT3G09660	159
AT3G09665	0
AT3G09670	629
AT3G09675	0
AT3G09680	7
AT3G09685	0
AT3G09690	353
AT3G09695	0
AT3G09700	346
AT3G09705	0
AT3G09710	236
AT3G09720	517
AT3G09725	15
AT3G09730	160
AT3G09735	1347
AT3G09740	1674
AT3G09745	3
AT3G09750	0
AT3G09755	1
AT3G09760	348
AT3G09765	0
AT3G09770	593
AT3G09775	5
AT3G09780	133
AT3G09785	0
AT3G09790	12
AT3G09795	0
AT3G09800	446
AT3G09810	661
AT3G09815	0
AT3G09820	9416
AT3G09825	0
AT3G09830	240
AT3G09835	0
AT3G09840	15422
AT3G09845	0
AT3G09850	2040
AT3G09855	2
AT3G09860	4410
AT3G09863	8
AT3G09865	0
AT3G09870	14
AT3G09875	0
AT3G09880	655
AT3G09890	423
AT3G09895	0
AT3G09900	959
AT3G09905	0
AT3G09910	24
AT3G09915	0
AT3G09920	1019
AT3G09922	0
AT3G09925	0
AT3G09930	0
AT3G09935	0
AT3G09940	2
AT3G09945	0
AT3G09950	0
AT3G09955	4
AT3G09960	0
AT3G09965	0
AT3G09970	792
AT3G09980	3338
AT3G09985	4
AT3G09990	0
AT3G09995	0
AT3G10000	0
AT3G10010	1145
AT3G10015	0
AT3G10020	753
AT3G10030	749
AT3G10035	0
AT3G10040	172
AT3G10050	1913
AT3G10060	2035
AT3G10070	631
AT3G10080	468
AT3G10090	879
AT3G10100	25
AT3G10110	90
AT3G10113	0
AT3G10114	0
AT3G10116	0
AT3G10120	0
AT3G10130	354
AT3G10140	891
AT3G10150	12
AT3G10160	2146
AT3G10180	491
AT3G10185	33
AT3G10190	256
AT3G10195	0
AT3G10200	353
AT3G10210	262
AT3G10220	676
AT3G10230	1445
AT3G10240	0
AT3G10250	171
AT3G10260	783
AT3G10270	2592
AT3G10280	0
AT3G10282	2
AT3G10290	55
AT3G10300	435
AT3G10310	1038
AT3G10320	7
AT3G10330	694
AT3G10340	367
AT3G10350	1549
AT3G10360	1181
AT3G10370	1177
AT3G10380	2402
AT3G10390	1048
AT3G10400	0
AT3G10405	1181
AT3G10410	5016
AT3G10415	0
AT3G10420	1341
AT3G10430	0
AT3G10439	0
AT3G10440	289
AT3G10450	66
AT3G10455	0
AT3G10460	0
AT3G10470	9
AT3G10480	894
AT3G10490	969
AT3G10500	167
AT3G10510	8
AT3G10520	1994
AT3G10525	82
AT3G10527	0
AT3G10530	583
AT3G10540	581
AT3G10550	408
AT3G10560	5
AT3G10570	377
AT3G10572	450
AT3G10575	0
AT3G10580	0
AT3G10585	0
AT3G10590	2
AT3G10595	0
AT3G10600	0
AT3G10605	22
AT3G10610	2349
AT3G10620	805
AT3G10630	218
AT3G10640	456
AT3G10650	1745
AT3G10660	219
AT3G10670	2402
AT3G10680	49
AT3G10690	4388
AT3G10700	435
AT3G10710	0
AT3G10720	772
AT3G10730	698
AT3G10740	1272
AT3G10745	0
AT3G10750	0
AT3G10760	595
AT3G10770	1415
AT3G10780	0
AT3G10790	0
AT3G10800	659
AT3G10810	841
AT3G10815	0
AT3G10820	127
AT3G10840	1449
AT3G10845	1
AT3G10850	2341
AT3G10860	3596
AT3G10870	305
AT3G10880	90
AT3G10890	0
AT3G10900	0
AT3G10910	6
AT3G10915	746
AT3G10920	4356
AT3G10930	2
AT3G10940	1000
AT3G10950	0
AT3G10960	487
AT3G10970	3609
AT3G10974	0
AT3G10980	647
AT3G10985	444
AT3G10986	0
AT3G10990	0
AT3G11000	13
AT3G11010	115
AT3G11020	63
AT3G11030	264
AT3G11040	177
AT3G11050	46
AT3G11060	0
AT3G11070	993
AT3G11080	9
AT3G11090	322
AT3G11100	788
AT3G11110	51
AT3G11120	2927
AT3G11130	6560
AT3G11150	5
AT3G11160	0
AT3G11165	0
AT3G11170	7884
AT3G11180	0
AT3G11200	1605
AT3G11210	474
AT3G11220	267
AT3G11230	410
AT3G11240	195
AT3G11250	1704
AT3G11260	95
AT3G11270	523
AT3G11280	67
AT3G11285	0
AT3G11290	515
AT3G11300	0
AT3G11310	0
AT3G11320	550
AT3G11325	0
AT3G11330	787
AT3G11340	0
AT3G11350	0
AT3G11370	0
AT3G11380	0
AT3G11385	0
AT3G11390	19
AT3G11395	0
AT3G11397	484
AT3G11400	3557
AT3G11402	75
AT3G11405	0
AT3G11410	701
AT3G11415	0
AT3G11420	207
AT3G11430	0
AT3G11435	0
AT3G11440	83
AT3G11450	1692
AT3G11460	149
AT3G11470	211
AT3G11480	0
AT3G11490	872
AT3G11500	1374
AT3G11505	0
AT3G11510	10566
AT3G11520	522
AT3G11530	489
AT3G11540	1147
AT3G11550	3
AT3G11560	4120
AT3G11570	5
AT3G11580	248
AT3G11590	1188
AT3G11591	3
AT3G11600	303
AT3G11620	455
AT3G11630	23629
AT3G11640	7
AT3G11650	265
AT3G11660	138
AT3G11670	1106
AT3G11673	0
AT3G11680	1
AT3G11690	73
AT3G11700	2687
AT3G11710	5159
AT3G11720	246
AT3G11730	821
AT3G11740	0
AT3G11745	105
AT3G11750	108
AT3G11760	575
AT3G11770	363
AT3G11773	0
AT3G11780	430
AT3G11800	834
AT3G11810	639
AT3G11820	538
AT3G11825	1
AT3G11830	4338
AT3G11840	12
AT3G11850	356
AT3G11860	2
AT3G11870	0
AT3G11880	466
AT3G11890	339
AT3G11900	122
AT3G11910	3683
AT3G11920	2
AT3G11930	444
AT3G11940	12243
AT3G11945	1787
AT3G11950	189
AT3G11960	1300
AT3G11964	2263
AT3G11970	0
AT3G11980	0
AT3G11990	0
AT3G12000	0
AT3G12010	1311
AT3G12020	1421
AT3G12030	0
AT3G12040	66
AT3G12050	1975
AT3G12060	42
AT3G12070	50
AT3G12080	5234
AT3G12090	10
AT3G12100	302
AT3G12110	1179
AT3G12120	13201
AT3G12130	1112
AT3G12140	1114
AT3G12143	4
AT3G12145	489
AT3G12150	327
AT3G12160	4
AT3G12170	349
AT3G12180	235
AT3G12190	0
AT3G12200	1232
AT3G12203	4
AT3G12210	660
AT3G12220	0
AT3G12230	0
AT3G12240	0
AT3G12250	145
AT3G12260	1927
AT3G12270	897
AT3G12280	1648
AT3G12290	2297
AT3G12300	310
AT3G12320	9
AT3G12340	349
AT3G12345	2505
AT3G12350	499
AT3G12360	858
AT3G12370	624
AT3G12380	652
AT3G12385	0
AT3G12390	3960
AT3G12400	431
AT3G12410	1
AT3G12420	0
AT3G12430	0
AT3G12440	0
AT3G12450	0
AT3G12460	23
AT3G12470	0
AT3G12480	754
AT3G12490	2367
AT3G12500	1
AT3G12502	0
AT3G12510	0
AT3G12520	181
AT3G12530	226
AT3G12540	0
AT3G12545	2
AT3G12550	617
AT3G12560	1545
AT3G12570	1108
AT3G12580	33
AT3G12585	0
AT3G12587	364
AT3G12590	1116
AT3G12600	828
AT3G12610	658
AT3G12620	691
AT3G12630	1304
AT3G12640	752
AT3G12650	125
AT3G12660	0
AT3G12670	2306
AT3G12680	657
AT3G12685	491
AT3G12690	248
AT3G12700	703
AT3G12710	81
AT3G12720	0
AT3G12730	24
AT3G12740	628
AT3G12750	20
AT3G12760	1491
AT3G12770	36
AT3G12775	0
AT3G12780	31382
AT3G12800	2304
AT3G12810	1434
AT3G12820	21
AT3G12830	74
AT3G12833	5
AT3G12835	0
AT3G12840	0
AT3G12850	0
AT3G12860	312
AT3G12870	1173
AT3G12880	2
AT3G12890	11
AT3G12900	1
AT3G12910	0
AT3G12915	317
AT3G12920	477
AT3G12930	3990
AT3G12940	271
AT3G12950	881
AT3G12955	10
AT3G12960	0
AT3G12965	962
AT3G12970	114
AT3G12977	0
AT3G12980	1344
AT3G12981	63
AT3G12990	277
AT3G13000	934
AT3G13010	4
AT3G13020	81
AT3G13030	695
AT3G13040	996
AT3G13050	249
AT3G13060	1138
AT3G13061	0
AT3G13062	487
AT3G13065	47
AT3G13070	2780
AT3G13075	0
AT3G13080	1377
AT3G13090	6
AT3G13100	24
AT3G13110	804
AT3G13120	17721
AT3G13130	0
AT3G13140	0
AT3G13150	285
AT3G13160	838
AT3G13170	26
AT3G13175	398
AT3G13180	2830
AT3G13190	740
AT3G13200	2149
AT3G13205	0
AT3G13210	43
AT3G13220	0
AT3G13222	675
AT3G13223	0
AT3G13224	633
AT3G13225	882
AT3G13226	834
AT3G13227	0
AT3G13228	0
AT3G13229	0
AT3G13230	630
AT3G13235	1658
AT3G13240	89
AT3G13250	0
AT3G13260	0
AT3G13270	22
AT3G13275	86
AT3G13276	1
AT3G13277	4
AT3G13280	0
AT3G13290	1040
AT3G13300	2832
AT3G13310	338
AT3G13320	657
AT3G13330	1793
AT3G13335	0
AT3G13340	1664
AT3G13350	688
AT3G13360	1173
AT3G13370	0
AT3G13380	251
AT3G13390	0
AT3G13400	1
AT3G13403	4
AT3G13404	14
AT3G13405	4
AT3G13410	3324
AT3G13420	69
AT3G13430	209
AT3G13432	0
AT3G13433	0
AT3G13435	1
AT3G13437	40
AT3G13438	14
AT3G13440	322
AT3G13445	539
AT3G13450	404
AT3G13460	10086
AT3G13470	13949
AT3G13480	511
AT3G13490	2768
AT3G13500	0
AT3G13510	1518
AT3G13520	1292
AT3G13525	0
AT3G13530	1071
AT3G13540	0
AT3G13550	252
AT3G13560	1505
AT3G13570	1300
AT3G13580	2994
AT3G13590	19
AT3G13600	54
AT3G13610	0
AT3G13620	404
AT3G13624	0
AT3G13630	0
AT3G13640	12
AT3G13650	13
AT3G13660	0
AT3G13662	0
AT3G13670	3839
AT3G13672	4
AT3G13674	278
AT3G13677	267
AT3G13680	0
AT3G13682	206
AT3G13690	2298
AT3G13700	0
AT3G13710	0
AT3G13720	450
AT3G13724	0
AT3G13730	76
AT3G13740	1231
AT3G13750	7402
AT3G13760	2
AT3G13770	51
AT3G13772	1163
AT3G13780	176
AT3G13782	23
AT3G13784	3
AT3G13790	186
AT3G13800	307
AT3G13810	598
AT3G13820	3
AT3G13825	0
AT3G13830	0
AT3G13840	17
AT3G13845	248
AT3G13850	18
AT3G13855	0
AT3G13857	1
AT3G13860	1639
AT3G13870	3313
AT3G13880	189
AT3G13882	1827
AT3G13890	0
AT3G13898	21
AT3G13900	8
AT3G13910	38
AT3G13920	11187
AT3G13930	2474
AT3G13940	442
AT3G13950	0
AT3G13960	540
AT3G13965	131
AT3G13970	91
AT3G13980	14
AT3G13990	1519
AT3G14000	583
AT3G14010	1277
AT3G14020	126
AT3G14025	11
AT3G14030	0
AT3G14040	0
AT3G14050	444
AT3G14060	4
AT3G14067	5128
AT3G14070	129
AT3G14075	593
AT3G14080	626
AT3G14090	302
AT3G14100	2355
AT3G14110	6626
AT3G14120	971
AT3G14130	233
AT3G14140	6
AT3G14150	795
AT3G14160	252
AT3G14170	94
AT3G14172	1726
AT3G14180	1200
AT3G14185	0
AT3G14190	1132
AT3G14200	285
AT3G14205	1472
AT3G14210	23396
AT3G14220	1354
AT3G14225	0
AT3G14230	1232
AT3G14240	3178
AT3G14250	0
AT3G14260	2
AT3G14270	1124
AT3G14280	0
AT3G14290	1786
AT3G14300	0
AT3G14310	5938
AT3G14320	0
AT3G14330	1376
AT3G14340	0
AT3G14350	1800
AT3G14360	222
AT3G14362	0
AT3G14370	6
AT3G14380	0
AT3G14385	0
AT3G14390	2150
AT3G14395	10
AT3G14400	1553
AT3G14410	459
AT3G14415	12504
AT3G14420	17274
AT3G14430	373
AT3G14440	6
AT3G14450	25
AT3G14452	0
AT3G14460	63
AT3G14463	0
AT3G14467	0
AT3G14470	143
AT3G14475	0
AT3G14480	0
AT3G14490	0
AT3G14500	0
AT3G14510	0
AT3G14515	0
AT3G14517	0
AT3G14520	0
AT3G14530	3
AT3G14540	49
AT3G14550	49
AT3G14560	20
AT3G14570	242
AT3G14580	161
AT3G14590	41
AT3G14595	248
AT3G14600	7259
AT3G14610	79
AT3G14620	17
AT3G14630	4
AT3G14640	6
AT3G14650	2675
AT3G14660	2050
AT3G14670	1
AT3G14680	0
AT3G14690	981
AT3G14700	1
AT3G14710	2
AT3G14720	1855
AT3G14730	250
AT3G14735	0
AT3G14740	546
AT3G14750	167
AT3G14760	423
AT3G14770	225
AT3G14780	6
AT3G14790	1109
AT3G14800	805
AT3G14810	282
AT3G14820	0
AT3G14830	474
AT3G14840	3190
AT3G14850	155
AT3G14855	0
AT3G14860	815
AT3G14870	408
AT3G14880	0
AT3G14890	947
AT3G14900	2728
AT3G14910	306
AT3G14920	675
AT3G14930	11398
AT3G14940	78
AT3G14950	2
AT3G14960	315
AT3G14970	0
AT3G14980	1187
AT3G14981	0
AT3G14990	591
AT3G15000	4351
AT3G15010	1187
AT3G15020	999
AT3G15030	4106
AT3G15040	589
AT3G15050	2
AT3G15055	0
AT3G15060	343
AT3G15070	323
AT3G15080	297
AT3G15090	741
AT3G15095	4991
AT3G15110	1976
AT3G15111	0
AT3G15115	59
AT3G15120	1143
AT3G15130	189
AT3G15140	779
AT3G15150	144
AT3G15160	953
AT3G15170	1
AT3G15180	543
AT3G15190	12724
AT3G15200	46
AT3G15210	362
AT3G15220	673
AT3G15240	0
AT3G15250	0
AT3G15251	0
AT3G15260	621
AT3G15270	139
AT3G15280	1
AT3G15290	389
AT3G15300	29
AT3G15310	4
AT3G15320	0
AT3G15330	0
AT3G15340	5
AT3G15350	568
AT3G15351	190
AT3G15352	138
AT3G15353	2282
AT3G15354	1446
AT3G15355	352
AT3G15356	11
AT3G15357	20
AT3G15358	83
AT3G15359	0
AT3G15360	9994
AT3G15370	0
AT3G15380	768
AT3G15390	259
AT3G15395	539
AT3G15400	47
AT3G15410	1282
AT3G15420	116
AT3G15430	756
AT3G15440	0
AT3G15450	595
AT3G15460	373
AT3G15470	964
AT3G15480	1404
AT3G15490	0
AT3G15500	0
AT3G15510	1
AT3G15518	1
AT3G15520	2850
AT3G15530	611
AT3G15534	0
AT3G15536	0
AT3G15540	37
AT3G15548	0
AT3G15550	1698
AT3G15570	787
AT3G15578	0
AT3G15580	639
AT3G15585	0
AT3G15590	922
AT3G15600	0
AT3G15602	0
AT3G15604	0
AT3G15605	0
AT3G15610	755
AT3G15620	235
AT3G15630	411
AT3G15635	0
AT3G15640	2227
AT3G15650	47
AT3G15660	1305
AT3G15670	19
AT3G15680	1199
AT3G15690	1767
AT3G15700	0
AT3G15710	661
AT3G15720	70
AT3G15730	11353
AT3G15740	4
AT3G15750	70
AT3G15760	37
AT3G15770	81
AT3G15780	81
AT3G15790	613
AT3G15800	43
AT3G15810	777
AT3G15820	645
AT3G15830	2
AT3G15840	3445
AT3G15850	3182
AT3G15860	0
AT3G15870	0
AT3G15880	2721
AT3G15890	199
AT3G15900	564
AT3G15909	0
AT3G15910	0
AT3G15920	827
AT3G15930	0
AT3G15935	0
AT3G15940	979
AT3G15950	272
AT3G15960	0
AT3G15970	1092
AT3G15980	2738
AT3G15990	86
AT3G16000	8297
AT3G16010	205
AT3G16020	4
AT3G16030	34
AT3G16040	1
AT3G16050	186
AT3G16060	2001
AT3G16070	32
AT3G16080	4191
AT3G16090	559
AT3G16100	953
AT3G16110	974
AT3G16117	0
AT3G16120	228
AT3G16130	0
AT3G16140	11663
AT3G16150	210
AT3G16160	12
AT3G16170	499
AT3G16175	28
AT3G16180	340
AT3G16190	457
AT3G16200	624
AT3G16210	0
AT3G16220	298
AT3G16230	1051
AT3G16240	4672
AT3G16250	2118
AT3G16260	2199
AT3G16270	1155
AT3G16280	86
AT3G16290	7473
AT3G16300	0
AT3G16310	785
AT3G16320	104
AT3G16330	40
AT3G16340	395
AT3G16350	127
AT3G16360	31
AT3G16370	5361
AT3G16380	20
AT3G16390	26
AT3G16400	968
AT3G16410	344
AT3G16415	0
AT3G16420	208
AT3G16430	4
AT3G16432	0
AT3G16440	0
AT3G16450	4
AT3G16460	238
AT3G16470	1419
AT3G16480	1683
AT3G16490	158
AT3G16500	1055
AT3G16510	54
AT3G16520	1614
AT3G16525	0
AT3G16530	21
AT3G16540	6
AT3G16550	0
AT3G16552	0
AT3G16555	0
AT3G16560	625
AT3G16565	153
AT3G16570	828
AT3G16580	1
AT3G16590	0
AT3G16600	1
AT3G16610	97
AT3G16620	950
AT3G16630	3561
AT3G16640	23668
AT3G16650	70
AT3G16660	588
AT3G16670	2868
AT3G16680	0
AT3G16690	98
AT3G16700	158
AT3G16710	78
AT3G16712	8
AT3G16720	147
AT3G16730	438
AT3G16740	434
AT3G16750	361
AT3G16760	840
AT3G16770	363
AT3G16780	3043
AT3G16785	781
AT3G16800	29
AT3G16810	1076
AT3G16820	0
AT3G16830	1834
AT3G16840	1419
AT3G16850	1132
AT3G16857	993
AT3G16860	58
AT3G16870	688
AT3G16880	0
AT3G16890	173
AT3G16895	0
AT3G16900	0
AT3G16910	1059
AT3G16920	155
AT3G16930	0
AT3G16940	1262
AT3G16950	2153
AT3G16960	0
AT3G16970	0
AT3G16980	30
AT3G16990	189
AT3G17000	761
AT3G17010	0
AT3G17020	2452
AT3G17030	209
AT3G17040	1985
AT3G17050	26
AT3G17060	0
AT3G17070	290
AT3G17080	0
AT3G17090	1493
AT3G17100	588
AT3G17110	23
AT3G17120	646
AT3G17130	44
AT3G17140	0
AT3G17150	0
AT3G17152	0
AT3G17155	0
AT3G17160	2854
AT3G17170	4925
AT3G17180	0
AT3G17185	473
AT3G17190	0
AT3G17200	7
AT3G17203	0
AT3G17205	1431
AT3G17210	2200
AT3G17220	7
AT3G17225	27
AT3G17227	0
AT3G17230	0
AT3G17240	2503
AT3G17250	183
AT3G17260	0
AT3G17261	0
AT3G17265	0
AT3G17270	0
AT3G17280	24
AT3G17290	5
AT3G17300	536
AT3G17310	724
AT3G17320	0
AT3G17330	555
AT3G17340	953
AT3G17350	214
AT3G17360	1554
AT3G17365	201
AT3G17370	0
AT3G17380	58
AT3G17390	9678
AT3G17400	0
AT3G17410	982
AT3G17420	252
AT3G17430	966
AT3G17440	1199
AT3G17450	681
AT3G17460	71
AT3G17465	1055
AT3G17470	622
AT3G17480	0
AT3G17490	0
AT3G17500	0
AT3G17510	769
AT3G17520	0
AT3G17530	0
AT3G17540	0
AT3G17550	0
AT3G17560	0
AT3G17570	0
AT3G17580	15
AT3G17590	543
AT3G17600	0
AT3G17609	158
AT3G17611	198
AT3G17620	0
AT3G17626	50
AT3G17630	79
AT3G17640	607
AT3G17650	637
AT3G17655	0
AT3G17660	54
AT3G17668	185
AT3G17670	262
AT3G17675	1
AT3G17680	1385
AT3G17690	19
AT3G17700	435
AT3G17710	82
AT3G17712	52
AT3G17715	72
AT3G17717	0
AT3G17720	0
AT3G17730	36
AT3G17740	314
AT3G17750	1591
AT3G17760	5
AT3G17765	0
AT3G17770	1131
AT3G17780	627
AT3G17790	808
AT3G17800	979
AT3G17810	889
AT3G17820	2540
AT3G17830	538
AT3G17840	3119
AT3G17850	2350
AT3G17860	147
AT3G17880	606
AT3G17890	76
AT3G17900	1166
AT3G17910	344
AT3G17920	523
AT3G17930	2346
AT3G17940	1048
AT3G17950	282
AT3G17970	1322
AT3G17980	0
AT3G18000	16249
AT3G18010	214
AT3G18020	237
AT3G18030	341
AT3G18035	4559
AT3G18040	1029
AT3G18050	2433
AT3G18060	1292
AT3G18070	96
AT3G18080	12843
AT3G18090	387
AT3G18100	240
AT3G18110	3206
AT3G18120	0
AT3G18130	2419
AT3G18140	1448
AT3G18145	106
AT3G18150	0
AT3G18160	784
AT3G18165	1595
AT3G18170	195
AT3G18180	0
AT3G18190	3760
AT3G18200	0
AT3G18210	769
AT3G18215	483
AT3G18217	7
AT3G18220	1
AT3G18230	723
AT3G18235	2
AT3G18240	847
AT3G18250	1
AT3G18260	24
AT3G18270	957
AT3G18280	299
AT3G18282	0
AT3G18290	3963
AT3G18291	0
AT3G18295	160
AT3G18300	8
AT3G18310	260
AT3G18320	5
AT3G18330	2
AT3G18340	0
AT3G18350	361
AT3G18360	5
AT3G18362	0
AT3G18370	977
AT3G18380	628
AT3G18390	14467
AT3G18400	0
AT3G18410	2322
AT3G18420	2197
AT3G18430	630
AT3G18440	574
AT3G18450	0
AT3G18460	0
AT3G18470	0
AT3G18480	1144
AT3G18485	5
AT3G18490	5507
AT3G18500	626
AT3G18510	181
AT3G18518	0
AT3G18520	1427
AT3G18524	683
AT3G18530	4
AT3G18535	314
AT3G18550	0
AT3G18560	41
AT3G18570	0
AT3G18580	276
AT3G18590	1
AT3G18600	1168
AT3G18610	2
AT3G18620	125
AT3G18630	89
AT3G18640	1383
AT3G18650	0
AT3G18660	113
AT3G18670	30
AT3G18680	7047
AT3G18690	88
AT3G18700	0
AT3G18710	347
AT3G18715	3
AT3G18720	0
AT3G18730	346
AT3G18740	7399
AT3G18750	987
AT3G18760	662
AT3G18770	128
AT3G18773	14
AT3G18775	2
AT3G18777	2
AT3G18780	11529
AT3G18790	1311
AT3G18800	507
AT3G18810	0
AT3G18815	0
AT3G18820	1380
AT3G18827	0
AT3G18830	839
AT3G18840	44
AT3G18845	17
AT3G18850	361
AT3G18860	1596
AT3G18870	178
AT3G18880	77
AT3G18890	4303
AT3G18895	0
AT3G18900	138
AT3G18905	0
AT3G18910	181
AT3G18915	0
AT3G18930	363
AT3G18940	699
AT3G18950	117
AT3G18952	0
AT3G18955	0
AT3G18957	0
AT3G18960	265
AT3G18970	196
AT3G18980	680
AT3G18990	1054
AT3G19000	351
AT3G19002	0
AT3G19010	334
AT3G19020	364
AT3G19025	0
AT3G19030	10
AT3G19035	0
AT3G19040	24
AT3G19045	0
AT3G19050	2881
AT3G19055	0
AT3G19070	0
AT3G19080	441
AT3G19085	0
AT3G19090	1
AT3G19100	2212
AT3G19120	742
AT3G19130	1114
AT3G19140	0
AT3G19150	105
AT3G19160	0
AT3G19170	10786
AT3G19180	1369
AT3G19184	1
AT3G19190	904
AT3G19200	0
AT3G19210	420
AT3G19220	526
AT3G19230	7
AT3G19235	0
AT3G19240	697
AT3G19250	122
AT3G19260	197
AT3G19270	12
AT3G19274	0
AT3G19280	220
AT3G19290	678
AT3G19300	205
AT3G19310	9
AT3G19320	0
AT3G19323	0
AT3G19330	177
AT3G19340	1177
AT3G19350	17
AT3G19360	265
AT3G19370	1087
AT3G19380	131
AT3G19390	1
AT3G19400	367
AT3G19410	0
AT3G19420	1892
AT3G19430	28
AT3G19440	200
AT3G19450	3277
AT3G19460	545
AT3G19470	85
AT3G19480	1064
AT3G19490	2163
AT3G19500	11
AT3G19508	323
AT3G19510	800
AT3G19515	1089
AT3G19520	630
AT3G19530	0
AT3G19540	2025
AT3G19550	0
AT3G19552	0
AT3G19553	466
AT3G19560	0
AT3G19565	0
AT3G19570	931
AT3G19580	21
AT3G19590	912
AT3G19595	0
AT3G19600	0
AT3G19610	0
AT3G19613	0
AT3G19615	0
AT3G19620	357
AT3G19630	538
AT3G19640	545
AT3G19650	672
AT3G19660	44
AT3G19663	0
AT3G19670	1171
AT3G19680	579
AT3G19690	0
AT3G19700	0
AT3G19710	290
AT3G19720	1976
AT3G19740	1492
AT3G19760	4703
AT3G19770	374
AT3G19780	459
AT3G19790	667
AT3G19800	946
AT3G19810	2223
AT3G19820	15352
AT3G19830	1128
AT3G19840	807
AT3G19850	211
AT3G19860	1056
AT3G19870	970
AT3G19880	0
AT3G19890	0
AT3G19895	382
AT3G19900	1050
AT3G19910	1268
AT3G19920	1
AT3G19930	505
AT3G19940	0
AT3G19950	406
AT3G19960	2863
AT3G19970	347
AT3G19980	828
AT3G19990	450
AT3G20000	2885
AT3G20010	835
AT3G20015	638
AT3G20020	492
AT3G20030	0
AT3G20040	152
AT3G20050	4800
AT3G20060	1363
AT3G20070	437
AT3G20075	38
AT3G20080	357
AT3G20083	9
AT3G20085	0
AT3G20087	1
AT3G20090	211
AT3G20100	53
AT3G20110	1
AT3G20120	452
AT3G20130	60
AT3G20140	0
AT3G20150	1771
AT3G20155	0
AT3G20160	0
AT3G20170	277
AT3G20180	5
AT3G20190	8
AT3G20200	302
AT3G20210	0
AT3G20220	0
AT3G20230	3807
AT3G20240	687
AT3G20250	530
AT3G20260	1565
AT3G20270	381
AT3G20280	387
AT3G20290	1444
AT3G20300	160
AT3G20310	591
AT3G20320	1559
AT3G20330	1344
AT3G20340	2
AT3G20350	873
AT3G20360	3
AT3G20362	0
AT3G20365	0
AT3G20370	42
AT3G20380	1
AT3G20390	7009
AT3G20395	13
AT3G20400	0
AT3G20410	762
AT3G20420	109
AT3G20430	553
AT3G20440	2278
AT3G20450	14
AT3G20460	23
AT3G20470	155
AT3G20475	101
AT3G20480	98
AT3G20490	300
AT3G20500	453
AT3G20510	312
AT3G20520	0
AT3G20530	5
AT3G20540	1986
AT3G20541	2
AT3G20550	884
AT3G20555	0
AT3G20557	0
AT3G20560	424
AT3G20570	157
AT3G20580	2
AT3G20590	1
AT3G20600	159
AT3G20610	0
AT3G20620	384
AT3G20630	1603
AT3G20640	78
AT3G20650	485
AT3G20655	0
AT3G20660	137
AT3G20670	2926
AT3G20680	762
AT3G20690	0
AT3G20700	0
AT3G20705	0
AT3G20710	1
AT3G20720	971
AT3G20730	83
AT3G20740	786
AT3G20750	0
AT3G20760	0
AT3G20770	2994
AT3G20780	528
AT3G20790	1311
AT3G20800	1068
AT3G20810	5866
AT3G20820	2272
AT3G20830	70
AT3G20840	0
AT3G20850	0
AT3G20860	230
AT3G20865	23
AT3G20870	880
AT3G20880	0
AT3G20885	0
AT3G20890	489
AT3G20898	28
AT3G20900	0
AT3G20910	230
AT3G20920	822
AT3G20930	942
AT3G20935	5
AT3G20940	3
AT3G20950	0
AT3G20960	9
AT3G20970	874
AT3G20975	5
AT3G20978	0
AT3G20980	0
AT3G20990	0
AT3G20993	0
AT3G20997	0
AT3G21000	0
AT3G21010	68
AT3G21020	93
AT3G21030	29
AT3G21040	16
AT3G21050	12
AT3G21055	22891
AT3G21060	660
AT3G21070	648
AT3G21080	2
AT3G21090	176
AT3G21100	731
AT3G21110	906
AT3G21120	0
AT3G21130	0
AT3G21140	626
AT3G21150	18
AT3G21160	774
AT3G21165	0
AT3G21170	0
AT3G21175	696
AT3G21180	0
AT3G21190	1065
AT3G21200	4180
AT3G21210	10
AT3G21215	964
AT3G21220	461
AT3G21230	22
AT3G21240	107
AT3G21250	1287
AT3G21260	30
AT3G21270	271
AT3G21280	432
AT3G21290	676
AT3G21295	277
AT3G21300	1860
AT3G21305	0
AT3G21310	50
AT3G21320	0
AT3G21330	4
AT3G21340	1
AT3G21350	539
AT3G21351	6
AT3G21352	0
AT3G21360	237
AT3G21370	0
AT3G21371	0
AT3G21380	0
AT3G21390	469
AT3G21400	223
AT3G21405	0
AT3G21410	0
AT3G21420	43
AT3G21430	803
AT3G21450	0
AT3G21460	16
AT3G21465	415
AT3G21470	64
AT3G21473	0
AT3G21475	0
AT3G21480	632
AT3G21481	0
AT3G21490	0
AT3G21500	0
AT3G21510	3
AT3G21520	0
AT3G21530	53
AT3G21540	624
AT3G21550	167
AT3G21560	2632
AT3G21570	0
AT3G21580	654
AT3G21590	0
AT3G21600	63
AT3G21610	450
AT3G21620	11
AT3G21630	549
AT3G21640	509
AT3G21650	567
AT3G21660	2
AT3G21670	85
AT3G21680	13
AT3G21690	1734
AT3G21700	442
AT3G21710	0
AT3G21720	0
AT3G21730	0
AT3G21740	309
AT3G21750	2034
AT3G21755	53
AT3G21760	0
AT3G21770	9
AT3G21780	0
AT3G21781	0
AT3G21790	501
AT3G21791	0
AT3G21800	0
AT3G21805	6
AT3G21810	399
AT3G21820	396
AT3G21825	0
AT3G21830	0
AT3G21840	0
AT3G21850	0
AT3G21860	0
AT3G21865	1253
AT3G21870	121
AT3G21880	4
AT3G21890	1
AT3G21900	0
AT3G21910	0
AT3G21920	0
AT3G21930	0
AT3G21933	0
AT3G21937	0
AT3G21940	0
AT3G21945	0
AT3G21950	466
AT3G21960	2
AT3G21965	0
AT3G21970	0
AT3G21980	0
AT3G21985	0
AT3G21990	0
AT3G22000	0
AT3G22010	0
AT3G22020	0
AT3G22022	0
AT3G22030	0
AT3G22040	0
AT3G22050	0
AT3G22053	0
AT3G22057	0
AT3G22060	24
AT3G22070	0
AT3G22072	0
AT3G22080	0
AT3G22085	0
AT3G22090	0
AT3G22100	0
AT3G22104	824
AT3G22110	2836
AT3G22120	3
AT3G22121	0
AT3G22125	2
AT3G22133	0
AT3G22136	0
AT3G22142	0
AT3G22150	2320
AT3G22160	8
AT3G22170	2015
AT3G22180	325
AT3G22183	0
AT3G22190	1150
AT3G22200	2293
AT3G22210	914
AT3G22220	915
AT3G22230	5820
AT3G22231	279
AT3G22232	0
AT3G22234	0
AT3G22235	133
AT3G22237	0
AT3G22238	0
AT3G22240	4
AT3G22250	0
AT3G22260	87
AT3G22270	908
AT3G22275	0
AT3G22290	788
AT3G22300	651
AT3G22310	1316
AT3G22320	1350
AT3G22330	1622
AT3G22333	0
AT3G22337	0
AT3G22340	0
AT3G22345	0
AT3G22350	0
AT3G22360	0
AT3G22370	407
AT3G22380	9114
AT3G22400	361
AT3G22410	118
AT3G22415	19
AT3G22420	425
AT3G22421	0
AT3G22425	763
AT3G22430	174
AT3G22436	0
AT3G22440	9394
AT3G22450	105
AT3G22460	4
AT3G22470	122
AT3G22480	927
AT3G22490	0
AT3G22492	0
AT3G22500	0
AT3G22510	1
AT3G22520	1636
AT3G22530	0
AT3G22540	25
AT3G22550	117
AT3G22555	0
AT3G22560	0
AT3G22565	0
AT3G22570	0
AT3G22580	0
AT3G22590	746
AT3G22600	6
AT3G22620	1
AT3G22630	1018
AT3G22640	0
AT3G22650	0
AT3G22660	1200
AT3G22670	0
AT3G22680	287
AT3G22690	293
AT3G22700	0
AT3G22710	0
AT3G22720	0
AT3G22723	0
AT3G22730	0
AT3G22740	16
AT3G22750	41
AT3G22760	1354
AT3G22770	0
AT3G22780	2029
AT3G22790	2284
AT3G22800	0
AT3G22810	203
AT3G22820	4
AT3G22830	24
AT3G22840	328
AT3G22845	1428
AT3G22850	215
AT3G22860	1
AT3G22870	0
AT3G22880	746
AT3G22886	1
AT3G22890	4066
AT3G22900	129
AT3G22910	3
AT3G22920	0
AT3G22930	49
AT3G22935	0
AT3G22937	0
AT3G22940	0
AT3G22942	148
AT3G22945	0
AT3G22950	523
AT3G22955	0
AT3G22960	13909
AT3G22961	3
AT3G22970	1292
AT3G22980	479
AT3G22990	898
AT3G23000	811
AT3G23010	11
AT3G23020	287
AT3G23030	157
AT3G23050	1045
AT3G23060	0
AT3G23070	5115
AT3G23080	351
AT3G23085	0
AT3G23090	89
AT3G23100	263
AT3G23109	1
AT3G23110	110
AT3G23120	23
AT3G23122	0
AT3G23123	0
AT3G23125	0
AT3G23130	0
AT3G23140	0
AT3G23145	0
AT3G23150	212
AT3G23160	454
AT3G23165	0
AT3G23167	0
AT3G23170	210
AT3G23172	0
AT3G23175	0
AT3G23180	0
AT3G23190	21
AT3G23200	101
AT3G23210	161
AT3G23220	0
AT3G23230	0
AT3G23240	0
AT3G23245	0
AT3G23250	1
AT3G23255	84
AT3G23260	15
AT3G23270	0
AT3G23280	1320
AT3G23290	10
AT3G23300	2631
AT3G23310	1395
AT3G23320	0
AT3G23325	405
AT3G23326	1
AT3G23330	284
AT3G23340	219
AT3G23350	0
AT3G23360	0
AT3G23370	120
AT3G23380	0
AT3G23390	5829
AT3G23400	3248
AT3G23410	993
AT3G23420	0
AT3G23430	40
AT3G23440	33
AT3G23450	1259
AT3G23460	0
AT3G23470	0
AT3G23480	75
AT3G23490	1363
AT3G23510	10
AT3G23530	2840
AT3G23540	577
AT3G23550	1
AT3G23560	315
AT3G23570	888
AT3G23580	1249
AT3G23590	1123
AT3G23600	2102
AT3G23605	116
AT3G23610	106
AT3G23620	1341
AT3G23630	0
AT3G23633	0
AT3G23635	0
AT3G23637	0
AT3G23640	943
AT3G23645	0
AT3G23650	0
AT3G23660	1462
AT3G23670	2281
AT3G23680	0
AT3G23685	0
AT3G23690	1172
AT3G23700	4330
AT3G23710	676
AT3G23715	0
AT3G23720	0
AT3G23725	0
AT3G23727	0
AT3G23730	1837
AT3G23740	333
AT3G23750	1938
AT3G23760	932
AT3G23770	0
AT3G23780	992
AT3G23790	376
AT3G23800	0
AT3G23805	667
AT3G23810	10043
AT3G23820	3935
AT3G23830	1278
AT3G23840	689
AT3G23860	0
AT3G23870	9
AT3G23880	117
AT3G23890	5688
AT3G23900	1742
AT3G23910	249
AT3G23920	1461
AT3G23930	38
AT3G23940	6202
AT3G23950	0
AT3G23955	0
AT3G23960	0
AT3G23970	0
AT3G23980	1135
AT3G23990	4774
AT3G24000	311
AT3G24005	23
AT3G24010	510
AT3G24020	2
AT3G24030	315
AT3G24040	940
AT3G24050	1405
AT3G24060	2
AT3G24065	5
AT3G24068	0
AT3G24070	838
AT3G24080	3672
AT3G24090	241
AT3G24093	0
AT3G24100	304
AT3G24110	17
AT3G24120	592
AT3G24130	0
AT3G24140	933
AT3G24150	608
AT3G24160	3342
AT3G24170	1944
AT3G24180	1403
AT3G24190	1414
AT3G24200	672
AT3G24210	2
AT3G24220	0
AT3G24225	2
AT3G24230	3
AT3G24240	0
AT3G24250	0
AT3G24255	75
AT3G24260	0
AT3G24270	0
AT3G24280	0
AT3G24290	0
AT3G24300	0
AT3G24310	1
AT3G24315	405
AT3G24320	497
AT3G24330	0
AT3G24332	0
AT3G24340	28
AT3G24350	756
AT3G24360	71
AT3G24365	0
AT3G24370	0
AT3G24380	0
AT3G24385	0
AT3G24390	0
AT3G24400	0
AT3G24420	283
AT3G24430	4247
AT3G24440	844
AT3G24450	15
AT3G24460	55
AT3G24463	4
AT3G24465	0
AT3G24480	2395
AT3G24490	1420
AT3G24495	650
AT3G24500	87
AT3G24503	2024
AT3G24506	1022
AT3G24508	0
AT3G24510	0
AT3G24513	0
AT3G24514	0
AT3G24515	237
AT3G24516	0
AT3G24517	0
AT3G24518	2
AT3G24520	0
AT3G24530	755
AT3G24535	50
AT3G24540	0
AT3G24542	0
AT3G24550	2090
AT3G24560	260
AT3G24570	436
AT3G24575	0
AT3G24580	0
AT3G24590	2290
AT3G24600	2
AT3G24605	0
AT3G24610	0
AT3G24612	0
AT3G24614	0
AT3G24615	0
AT3G24620	0
AT3G24630	361
AT3G24640	0
AT3G24650	1
AT3G24660	571
AT3G24670	352
AT3G24675	0
AT3G24680	0
AT3G24690	0
AT3G24700	0
AT3G24710	0
AT3G24715	89
AT3G24730	204
AT3G24740	496
AT3G24750	9
AT3G24760	439
AT3G24770	819
AT3G24780	21
AT3G24790	0
AT3G24800	506
AT3G24810	125
AT3G24820	169
AT3G24830	13497
AT3G24840	206
AT3G24850	0
AT3G24860	183
AT3G24870	296
AT3G24880	238
AT3G24890	138
AT3G24900	1
AT3G24927	153
AT3G24929	78
AT3G24982	2
AT3G25010	51
AT3G25011	4
AT3G25012	0
AT3G25013	59
AT3G25014	3
AT3G25020	79
AT3G25030	498
AT3G25040	1551
AT3G25050	0
AT3G25060	34
AT3G25070	919
AT3G25080	0
AT3G25090	0
AT3G25100	423
AT3G25110	728
AT3G25120	424
AT3G25130	176
AT3G25140	2230
AT3G25150	2241
AT3G25160	0
AT3G25165	0
AT3G25170	0
AT3G25180	0
AT3G25182	0
AT3G25190	2
AT3G25200	0
AT3G25210	302
AT3G25220	2287
AT3G25221	0
AT3G25225	1
AT3G25230	4569
AT3G25240	0
AT3G25250	0
AT3G25260	0
AT3G25265	0
AT3G25270	0
AT3G25280	0
AT3G25290	9
AT3G25400	251
AT3G25410	1682
AT3G25420	0
AT3G25430	298
AT3G25440	224
AT3G25450	0
AT3G25460	0
AT3G25470	2857
AT3G25480	3254
AT3G25485	0
AT3G25490	0
AT3G25493	0
AT3G25495	180
AT3G25500	1438
AT3G25505	0
AT3G25510	6
AT3G25520	17852
AT3G25530	4052
AT3G25540	726
AT3G25545	358
AT3G25550	0
AT3G25560	241
AT3G25570	43
AT3G25573	0
AT3G25577	3
AT3G25580	614
AT3G25585	628
AT3G25590	194
AT3G25597	11
AT3G25600	90
AT3G25610	23
AT3G25620	63
AT3G25630	0
AT3G25640	16
AT3G25650	0
AT3G25655	0
AT3G25660	8142
AT3G25670	130
AT3G25680	873
AT3G25690	7547
AT3G25700	407
AT3G25710	391
AT3G25715	0
AT3G25716	0
AT3G25717	160
AT3G25719	0
AT3G25720	0
AT3G25725	0
AT3G25727	0
AT3G25730	22
AT3G25740	154
AT3G25750	0
AT3G25760	45
AT3G25770	682
AT3G25780	22
AT3G25790	0
AT3G25795	1
AT3G25800	1929
AT3G25805	1117
AT3G25810	0
AT3G25815	0
AT3G25820	0
AT3G25826	0
AT3G25830	0
AT3G25840	2140
AT3G25850	0
AT3G25855	7
AT3G25860	4615
AT3G25870	78
AT3G25880	119
AT3G25882	87
AT3G25890	652
AT3G25900	380
AT3G25905	74
AT3G25910	1166
AT3G25920	27309
AT3G25930	1
AT3G25940	121
AT3G25950	0
AT3G25960	0
AT3G25970	112
AT3G25980	1387
AT3G25990	28
AT3G26000	687
AT3G26010	0
AT3G26020	685
AT3G26030	1318
AT3G26040	6
AT3G26050	346
AT3G26060	16973
AT3G26070	3927
AT3G26080	323
AT3G26085	886
AT3G26090	359
AT3G26100	815
AT3G26110	0
AT3G26115	311
AT3G26120	0
AT3G26125	0
AT3G26130	4
AT3G26134	6
AT3G26135	5
AT3G26140	0
AT3G26147	0
AT3G26150	0
AT3G26160	0
AT3G26165	36
AT3G26170	1
AT3G26180	448
AT3G26190	0
AT3G26200	171
AT3G26210	4
AT3G26220	12
AT3G26230	60
AT3G26235	17
AT3G26237	4
AT3G26240	365
AT3G26250	1
AT3G26260	0
AT3G26265	0
AT3G26270	0
AT3G26280	1
AT3G26290	678
AT3G26295	0
AT3G26300	629
AT3G26310	318
AT3G26320	9
AT3G26330	35
AT3G26340	891
AT3G26350	15
AT3G26355	0
AT3G26360	607
AT3G26370	1078
AT3G26380	938
AT3G26390	0
AT3G26395	214
AT3G26400	1416
AT3G26410	367
AT3G26420	2
AT3G26430	22
AT3G26440	277
AT3G26445	0
AT3G26450	0
AT3G26460	94
AT3G26470	5
AT3G26480	23
AT3G26483	0
AT3G26486	0
AT3G26490	115
AT3G26500	2
AT3G26510	107
AT3G26512	0
AT3G26520	15933
AT3G26525	0
AT3G26530	0
AT3G26539	37
AT3G26540	453
AT3G26550	0
AT3G26560	2869
AT3G26570	3574
AT3G26580	5000
AT3G26590	54
AT3G26600	389
AT3G26605	0
AT3G26610	5
AT3G26612	103
AT3G26614	2
AT3G26616	0
AT3G26618	662
AT3G26620	0
AT3G26630	571
AT3G26640	365
AT3G26650	64825
AT3G26660	0
AT3G26670	764
AT3G26680	333
AT3G26690	341
AT3G26700	608
AT3G26710	4036
AT3G26720	2024
AT3G26730	2432
AT3G26740	39776
AT3G26742	15
AT3G26744	3958
AT3G26747	0
AT3G26750	223
AT3G26760	36
AT3G26770	4
AT3G26775	0
AT3G26780	1588
AT3G26782	321
AT3G26790	3
AT3G26800	0
AT3G26805	0
AT3G26810	1659
AT3G26812	0
AT3G26813	0
AT3G26815	1
AT3G26816	0
AT3G26818	0
AT3G26819	0
AT3G26820	0
AT3G26830	2
AT3G26840	24
AT3G26850	295
AT3G26855	1
AT3G26860	0
AT3G26870	0
AT3G26872	0
AT3G26880	0
AT3G26890	987
AT3G26900	2076
AT3G26910	316
AT3G26920	300
AT3G26922	167
AT3G26930	6
AT3G26932	780
AT3G26934	0
AT3G26935	1357
AT3G26940	0
AT3G26950	1128
AT3G26960	221
AT3G26980	428
AT3G26990	435
AT3G27000	223
AT3G27010	155
AT3G27020	1631
AT3G27025	2
AT3G27027	5
AT3G27030	190
AT3G27040	0
AT3G27050	606
AT3G27060	3471
AT3G27070	8
AT3G27080	1066
AT3G27090	2455
AT3G27095	0
AT3G27100	382
AT3G27110	345
AT3G27120	215
AT3G27140	0
AT3G27150	8
AT3G27160	12658
AT3G27170	10
AT3G27180	1444
AT3G27185	0
AT3G27190	133
AT3G27200	179
AT3G27210	99
AT3G27220	124
AT3G27230	1159
AT3G27240	1880
AT3G27250	25
AT3G27260	1674
AT3G27270	61
AT3G27280	981
AT3G27283	0
AT3G27290	57
AT3G27300	1460
AT3G27310	755
AT3G27320	617
AT3G27321	0
AT3G27325	1038
AT3G27327	0
AT3G27329	0
AT3G27330	438
AT3G27331	0
AT3G27340	334
AT3G27350	570
AT3G27355	0
AT3G27360	619
AT3G27380	1762
AT3G27390	1059
AT3G27400	202
AT3G27410	0
AT3G27415	0
AT3G27416	0
AT3G27420	294
AT3G27425	0
AT3G27430	2656
AT3G27440	0
AT3G27450	0
AT3G27460	218
AT3G27470	607
AT3G27473	0
AT3G27475	0
AT3G27480	0
AT3G27490	3
AT3G27495	0
AT3G27500	1
AT3G27503	0
AT3G27510	0
AT3G27520	234
AT3G27530	1762
AT3G27540	146
AT3G27550	262
AT3G27555	0
AT3G27560	270
AT3G27570	1122
AT3G27580	212
AT3G27590	0
AT3G27600	0
AT3G27610	251
AT3G27620	7
AT3G27630	14
AT3G27640	165
AT3G27650	3
AT3G27660	0
AT3G27670	848
AT3G27680	0
AT3G27690	662
AT3G27700	869
AT3G27710	5
AT3G27720	0
AT3G27730	106
AT3G27740	2785
AT3G27750	449
AT3G27770	846
AT3G27785	1
AT3G27809	0
AT3G27810	0
AT3G27820	2370
AT3G27825	0
AT3G27830	12985
AT3G27831	0
AT3G27835	0
AT3G27840	0
AT3G27845	0
AT3G27850	13691
AT3G27860	135
AT3G27865	9
AT3G27870	364
AT3G27880	106
AT3G27883	1
AT3G27884	0
AT3G27886	0
AT3G27890	949
AT3G27895	1
AT3G27900	9
AT3G27906	605
AT3G27910	0
AT3G27920	163
AT3G27925	2928
AT3G27930	321
AT3G27940	2
AT3G27950	0
AT3G27960	594
AT3G27965	1
AT3G27970	18
AT3G27980	0
AT3G27990	311
AT3G27997	75
AT3G27999	0
AT3G28005	0
AT3G28007	47
AT3G28010	0
AT3G28020	0
AT3G28030	502
AT3G28040	3737
AT3G28050	1504
AT3G28060	12
AT3G28070	938
AT3G28080	296
AT3G28100	34
AT3G28110	0
AT3G28120	0
AT3G28130	465
AT3G28140	203
AT3G28150	16
AT3G28153	23
AT3G28155	10
AT3G28157	0
AT3G28160	976
AT3G28170	11
AT3G28180	779
AT3G28190	0
AT3G28193	1
AT3G28200	574
AT3G28210	9
AT3G28216	0
AT3G28220	325
AT3G28223	0
AT3G28230	0
AT3G28240	0
AT3G28243	0
AT3G28250	0
AT3G28270	50
AT3G28280	0
AT3G28290	0
AT3G28291	0
AT3G28295	0
AT3G28300	0
AT3G28310	1
AT3G28315	1
AT3G28320	0
AT3G28330	0
AT3G28335	0
AT3G28340	48
AT3G28345	4
AT3G28350	10
AT3G28360	0
AT3G28370	221
AT3G28380	0
AT3G28390	0
AT3G28400	0
AT3G28410	0
AT3G28412	0
AT3G28415	0
AT3G28420	112
AT3G28430	689
AT3G28450	369
AT3G28455	238
AT3G28460	2045
AT3G28470	0
AT3G28480	460
AT3G28490	0
AT3G28500	48
AT3G28510	0
AT3G28520	0
AT3G28530	0
AT3G28540	10
AT3G28550	4
AT3G28560	5
AT3G28570	0
AT3G28580	5
AT3G28590	1
AT3G28600	0
AT3G28610	1
AT3G28611	1
AT3G28620	7
AT3G28630	22
AT3G28635	43
AT3G28640	178
AT3G28650	41
AT3G28660	159
AT3G28670	599
AT3G28674	0
AT3G28680	0
AT3G28685	0
AT3G28690	966
AT3G28695	0
AT3G28700	537
AT3G28705	0
AT3G28710	2072
AT3G28715	1484
AT3G28720	1306
AT3G28730	2325
AT3G28740	1
AT3G28750	23
AT3G28760	1037
AT3G28770	3
AT3G28780	0
AT3G28785	0
AT3G28790	0
AT3G28800	0
AT3G28810	0
AT3G28820	0
AT3G28830	0
AT3G28840	4
AT3G28850	40
AT3G28853	0
AT3G28855	0
AT3G28857	5
AT3G28860	3851
AT3G28865	0
AT3G28870	0
AT3G28875	1
AT3G28880	14
AT3G28890	5
AT3G28899	0
AT3G28900	3651
AT3G28910	477
AT3G28915	1
AT3G28917	3
AT3G28918	0
AT3G28920	1065
AT3G28922	0
AT3G28923	1
AT3G28925	0
AT3G28930	359
AT3G28940	2362
AT3G28945	12
AT3G28950	132
AT3G28955	0
AT3G28956	125
AT3G28958	1
AT3G28960	18
AT3G28970	490
AT3G28980	2
AT3G28985	0
AT3G28990	1
AT3G29000	5
AT3G29010	79
AT3G29020	2
AT3G29030	1139
AT3G29032	0
AT3G29033	0
AT3G29034	4
AT3G29035	2
AT3G29037	0
AT3G29040	0
AT3G29050	0
AT3G29060	8
AT3G29070	0
AT3G29075	1254
AT3G29076	0
AT3G29077	0
AT3G29078	0
AT3G29080	0
AT3G29090	562
AT3G29095	0
AT3G29100	127
AT3G29105	0
AT3G29110	6
AT3G29120	58
AT3G29130	299
AT3G29140	31
AT3G29150	5
AT3G29152	0
AT3G29153	0
AT3G29156	0
AT3G29160	957
AT3G29170	282
AT3G29173	11
AT3G29175	0
AT3G29180	1879
AT3G29185	3240
AT3G29187	0
AT3G29190	0
AT3G29200	1985
AT3G29205	0
AT3G29210	0
AT3G29220	0
AT3G29225	0
AT3G29230	1489
AT3G29240	3055
AT3G29250	0
AT3G29252	0
AT3G29255	0
AT3G29260	0
AT3G29265	0
AT3G29270	519
AT3G29280	336
AT3G29290	1210
AT3G29300	18
AT3G29305	1
AT3G29310	932
AT3G29320	10643
AT3G29330	66
AT3G29340	0
AT3G29350	1039
AT3G29360	2774
AT3G29365	0
AT3G29370	5
AT3G29375	721
AT3G29380	0
AT3G29385	0
AT3G29390	1046
AT3G29400	515
AT3G29410	30
AT3G29420	0
AT3G29430	0
AT3G29440	0
AT3G29450	0
AT3G29455	0
AT3G29460	0
AT3G29470	0
AT3G29480	0
AT3G29510	0
AT3G29515	0
AT3G29520	0
AT3G29525	0
AT3G29540	0
AT3G29545	0
AT3G29550	0
AT3G29560	0
AT3G29570	0
AT3G29572	0
AT3G29575	65
AT3G29577	0
AT3G29578	0
AT3G29580	0
AT3G29590	518
AT3G29595	0
AT3G29600	0
AT3G29610	0
AT3G29612	0
AT3G29615	0
AT3G29618	0
AT3G29620	0
AT3G29630	0
AT3G29631	1
AT3G29632	0
AT3G29633	1
AT3G29634	0
AT3G29635	0
AT3G29636	0
AT3G29637	0
AT3G29638	1
AT3G29639	4
AT3G29640	0
AT3G29641	0
AT3G29642	0
AT3G29643	0
AT3G29644	130
AT3G29645	0
AT3G29647	0
AT3G29648	0
AT3G29650	0
AT3G29660	0
AT3G29670	13
AT3G29680	28
AT3G29690	1
AT3G29695	0
AT3G29700	0
AT3G29710	0
AT3G29720	0
AT3G29725	0
AT3G29727	0
AT3G29730	0
AT3G29732	0
AT3G29734	0
AT3G29736	0
AT3G29738	0
AT3G29739	0
AT3G29740	0
AT3G29750	0
AT3G29755	0
AT3G29760	498
AT3G29762	0
AT3G29763	0
AT3G29764	0
AT3G29765	0
AT3G29766	0
AT3G29767	0
AT3G29768	0
AT3G29769	0
AT3G29770	222
AT3G29771	0
AT3G29772	2
AT3G29773	0
AT3G29774	0
AT3G29775	0
AT3G29776	102
AT3G29777	0
AT3G29778	0
AT3G29779	0
AT3G29780	0
AT3G29781	0
AT3G29782	0
AT3G29783	0
AT3G29784	0
AT3G29785	0
AT3G29786	0
AT3G29787	0
AT3G29788	6
AT3G29789	0
AT3G29790	0
AT3G29791	1
AT3G29792	1
AT3G29794	0
AT3G29796	0
AT3G29797	0
AT3G29798	14
AT3G29800	0
AT3G29805	0
AT3G29810	3
AT3G29820	0
AT3G29830	0
AT3G29970	0
AT3G30110	0
AT3G30120	1
AT3G30122	86
AT3G30145	0
AT3G30147	0
AT3G30150	0
AT3G30160	0
AT3G30165	0
AT3G30170	0
AT3G30180	677
AT3G30183	0
AT3G30187	0
AT3G30190	0
AT3G30200	0
AT3G30210	0
AT3G30211	0
AT3G30212	0
AT3G30213	0
AT3G30214	75
AT3G30216	0
AT3G30218	0
AT3G30219	0
AT3G30220	0
AT3G30222	0
AT3G30230	0
AT3G30235	0
AT3G30240	0
AT3G30245	0
AT3G30247	0
AT3G30250	0
AT3G30260	2
AT3G30280	0
AT3G30281	0
AT3G30290	0
AT3G30300	2284
AT3G30305	9
AT3G30310	0
AT3G30320	0
AT3G30330	0
AT3G30335	0
AT3G30340	1
AT3G30345	0
AT3G30350	0
AT3G30360	0
AT3G30370	0
AT3G30380	427
AT3G30383	0
AT3G30384	0
AT3G30385	0
AT3G30386	0
AT3G30387	0
AT3G30388	0
AT3G30390	2889
AT3G30393	0
AT3G30396	0
AT3G30400	0
AT3G30405	0
AT3G30410	0
AT3G30411	0
AT3G30413	0
AT3G30415	0
AT3G30416	0
AT3G30418	0
AT3G30420	0
AT3G30430	0
AT3G30433	0
AT3G30436	0
AT3G30440	0
AT3G30450	0
AT3G30455	0
AT3G30460	65
AT3G30465	0
AT3G30470	0
AT3G30480	0
AT3G30490	0
AT3G30500	0
AT3G30505	0
AT3G30510	0
AT3G30520	0
AT3G30525	0
AT3G30530	2
AT3G30540	0
AT3G30550	0
AT3G30560	0
AT3G30570	0
AT3G30580	0
AT3G30582	0
AT3G30585	0
AT3G30587	0
AT3G30590	0
AT3G30600	0
AT3G30610	0
AT3G30620	0
AT3G30630	0
AT3G30640	0
AT3G30645	0
AT3G30650	0
AT3G30655	0
AT3G30660	0
AT3G30663	0
AT3G30665	0
AT3G30668	0
AT3G30670	0
AT3G30680	0
AT3G30685	0
AT3G30690	0
AT3G30695	0
AT3G30700	0
AT3G30703	0
AT3G30705	0
AT3G30708	0
AT3G30709	0
AT3G30710	0
AT3G30711	0
AT3G30712	0
AT3G30713	0
AT3G30714	0
AT3G30715	0
AT3G30716	0
AT3G30717	0
AT3G30718	0
AT3G30719	0
AT3G30720	27
AT3G30721	0
AT3G30722	0
AT3G30724	0
AT3G30725	0
AT3G30727	0
AT3G30730	6
AT3G30733	0
AT3G30737	17
AT3G30739	0
AT3G30740	0
AT3G30742	0
AT3G30743	0
AT3G30744	0
AT3G30745	0
AT3G30746	0
AT3G30747	0
AT3G30748	0
AT3G30749	0
AT3G30750	0
AT3G30751	0
AT3G30755	0
AT3G30760	0
AT3G30763	0
AT3G30764	1
AT3G30765	0
AT3G30766	0
AT3G30767	0
AT3G30770	7
AT3G30775	1602
AT3G30780	0
AT3G30790	0
AT3G30800	0
AT3G30802	0
AT3G30803	0
AT3G30805	0
AT3G30810	0
AT3G30811	0
AT3G30812	0
AT3G30813	0
AT3G30814	0
AT3G30815	0
AT3G30816	0
AT3G30817	0
AT3G30818	0
AT3G30819	0
AT3G30820	0
AT3G30821	0
AT3G30823	0
AT3G30825	0
AT3G30827	0
AT3G30830	0
AT3G30831	0
AT3G30832	0
AT3G30833	0
AT3G30834	0
AT3G30835	0
AT3G30836	0
AT3G30837	0
AT3G30838	0
AT3G30839	0
AT3G30840	0
AT3G30841	101
AT3G30842	0
AT3G30843	0
AT3G30844	0
AT3G30845	0
AT3G30846	0
AT3G30847	0
AT3G30848	0
AT3G30852	0
AT3G30859	0
AT3G30867	1
AT3G30875	3
AT3G30885	0
AT3G31005	0
AT3G31023	1
AT3G31161	0
AT3G31300	0
AT3G31310	0
AT3G31312	0
AT3G31314	0
AT3G31317	0
AT3G31320	0
AT3G31330	0
AT3G31340	0
AT3G31350	0
AT3G31355	0
AT3G31356	0
AT3G31357	0
AT3G31358	0
AT3G31359	0
AT3G31360	0
AT3G31365	0
AT3G31367	0
AT3G31370	0
AT3G31373	0
AT3G31374	0
AT3G31375	0
AT3G31377	0
AT3G31380	0
AT3G31390	0
AT3G31395	0
AT3G31402	0
AT3G31403	0
AT3G31406	0
AT3G31410	0
AT3G31420	0
AT3G31422	0
AT3G31425	0
AT3G31430	0
AT3G31440	0
AT3G31442	0
AT3G31450	0
AT3G31460	0
AT3G31470	0
AT3G31475	0
AT3G31490	0
AT3G31500	0
AT3G31510	0
AT3G31530	0
AT3G31540	0
AT3G31550	0
AT3G31560	0
AT3G31630	0
AT3G31720	0
AT3G31810	0
AT3G31900	0
AT3G31902	0
AT3G31903	0
AT3G31904	0
AT3G31905	0
AT3G31906	0
AT3G31908	0
AT3G31909	0
AT3G31910	0
AT3G31915	0
AT3G31920	0
AT3G31925	0
AT3G31930	0
AT3G31935	0
AT3G31940	0
AT3G31945	0
AT3G31950	0
AT3G31955	0
AT3G31960	0
AT3G31970	0
AT3G31980	0
AT3G31990	0
AT3G31993	0
AT3G31996	0
AT3G32000	0
AT3G32010	0
AT3G32020	0
AT3G32021	0
AT3G32022	0
AT3G32023	0
AT3G32024	0
AT3G32026	0
AT3G32027	0
AT3G32028	0
AT3G32029	0
AT3G32030	0
AT3G32031	0
AT3G32032	0
AT3G32033	0
AT3G32035	0
AT3G32040	0
AT3G32043	0
AT3G32047	0
AT3G32050	0
AT3G32060	0
AT3G32070	0
AT3G32080	0
AT3G32090	0
AT3G32091	0
AT3G32092	1
AT3G32093	0
AT3G32095	0
AT3G32110	0
AT3G32112	0
AT3G32115	0
AT3G32116	0
AT3G32118	0
AT3G32130	0
AT3G32135	0
AT3G32140	0
AT3G32150	0
AT3G32160	0
AT3G32164	0
AT3G32168	0
AT3G32172	0
AT3G32176	0
AT3G32180	0
AT3G32190	0
AT3G32195	0
AT3G32200	0
AT3G32205	0
AT3G32210	0
AT3G32220	0
AT3G32223	0
AT3G32226	0
AT3G32230	0
AT3G32240	0
AT3G32250	0
AT3G32260	0
AT3G32270	0
AT3G32275	0
AT3G32280	0
AT3G32290	0
AT3G32295	0
AT3G32300	0
AT3G32305	0
AT3G32310	0
AT3G32313	0
AT3G32316	0
AT3G32320	0
AT3G32330	0
AT3G32340	0
AT3G32360	0
AT3G32370	0
AT3G32371	0
AT3G32373	0
AT3G32375	0
AT3G32377	0
AT3G32380	0
AT3G32383	0
AT3G32385	0
AT3G32387	0
AT3G32389	0
AT3G32391	0
AT3G32393	0
AT3G32394	0
AT3G32395	0
AT3G32397	0
AT3G32400	1
AT3G32405	0
AT3G32410	0
AT3G32415	0
AT3G32420	1
AT3G32425	0
AT3G32435	0
AT3G32445	0
AT3G32455	0
AT3G32465	0
AT3G32475	0
AT3G32677	0
AT3G32880	0
AT3G32890	0
AT3G32893	0
AT3G32894	0
AT3G32895	0
AT3G32896	0
AT3G32897	0
AT3G32898	0
AT3G32899	0
AT3G32900	0
AT3G32901	0
AT3G32902	0
AT3G32903	0
AT3G32904	0
AT3G32910	0
AT3G32912	0
AT3G32914	0
AT3G32917	0
AT3G32920	4
AT3G32925	3
AT3G32930	4120
AT3G32940	328
AT3G32950	0
AT3G32960	0
AT3G32962	0
AT3G32964	0
AT3G32966	0
AT3G32968	0
AT3G32970	0
AT3G32975	0
AT3G32980	114
AT3G32990	0
AT3G33000	0
AT3G33002	1
AT3G33004	0
AT3G33005	0
AT3G33006	0
AT3G33008	0
AT3G33009	0
AT3G33010	0
AT3G33011	0
AT3G33025	0
AT3G33030	0
AT3G33035	0
AT3G33045	0
AT3G33055	0
AT3G33058	0
AT3G33064	0
AT3G33065	0
AT3G33066	0
AT3G33067	0
AT3G33069	0
AT3G33070	0
AT3G33071	0
AT3G33072	0
AT3G33073	0
AT3G33074	0
AT3G33075	0
AT3G33076	0
AT3G33077	0
AT3G33079	0
AT3G33080	0
AT3G33081	0
AT3G33082	0
AT3G33083	0
AT3G33084	0
AT3G33085	0
AT3G33091	0
AT3G33094	0
AT3G33097	0
AT3G33100	0
AT3G33103	0
AT3G33106	0
AT3G33109	0
AT3G33112	0
AT3G33115	0
AT3G33118	0
AT3G33121	0
AT3G33124	0
AT3G33127	0
AT3G33130	0
AT3G33131	0
AT3G33133	0
AT3G33136	0
AT3G33139	0
AT3G33142	0
AT3G33145	0
AT3G33148	0
AT3G33151	0
AT3G33154	0
AT3G33157	0
AT3G33160	0
AT3G33163	0
AT3G33166	0
AT3G33169	0
AT3G33172	0
AT3G33175	0
AT3G33178	0
AT3G33181	0
AT3G33185	0
AT3G33187	0
AT3G33189	0
AT3G33193	0
AT3G33197	0
AT3G33201	0
AT3G33205	0
AT3G33215	0
AT3G33225	0
AT3G33230	0
AT3G33235	0
AT3G33293	0
AT3G33377	1
AT3G33393	0
AT3G33448	0
AT3G33494	0
AT3G33520	765
AT3G33528	5
AT3G33530	1708
AT3G33537	0
AT3G33545	0
AT3G33555	0
AT3G33565	0
AT3G33570	0
AT3G33572	0
AT3G33575	0
AT3G33585	0
AT3G33595	0
AT3G34299	0
AT3G35003	0
AT3G35707	0
AT3G36411	0
AT3G36659	12
AT3G37820	0
AT3G38525	0
AT3G39230	0
AT3G39935	0
AT3G40640	0
AT3G41345	0
AT3G41761	0
AT3G41762	2
AT3G41768	8935
AT3G41979	0
AT3G42047	0
AT3G42050	5567
AT3G42052	566
AT3G42054	0
AT3G42057	0
AT3G42060	0
AT3G42065	0
AT3G42070	0
AT3G42075	0
AT3G42080	0
AT3G42083	0
AT3G42086	0
AT3G42090	0
AT3G42100	0
AT3G42110	0
AT3G42115	0
AT3G42120	0
AT3G42130	0
AT3G42140	0
AT3G42148	0
AT3G42150	413
AT3G42153	0
AT3G42155	0
AT3G42160	0
AT3G42170	3113
AT3G42174	0
AT3G42178	0
AT3G42179	0
AT3G42180	5
AT3G42181	0
AT3G42182	0
AT3G42186	0
AT3G42190	0
AT3G42200	0
AT3G42203	0
AT3G42206	0
AT3G42220	0
AT3G42230	0
AT3G42233	0
AT3G42236	0
AT3G42240	0
AT3G42245	0
AT3G42250	0
AT3G42251	0
AT3G42252	0
AT3G42253	0
AT3G42254	0
AT3G42255	0
AT3G42256	0
AT3G42257	0
AT3G42258	0
AT3G42260	0
AT3G42270	0
AT3G42280	0
AT3G42290	0
AT3G42300	0
AT3G42305	0
AT3G42310	0
AT3G42313	0
AT3G42316	0
AT3G42320	0
AT3G42330	0
AT3G42340	0
AT3G42350	0
AT3G42353	0
AT3G42356	0
AT3G42360	0
AT3G42383	0
AT3G42386	0
AT3G42390	0
AT3G42400	0
AT3G42410	0
AT3G42420	0
AT3G42430	0
AT3G42431	0
AT3G42432	0
AT3G42433	0
AT3G42434	0
AT3G42436	0
AT3G42438	0
AT3G42440	0
AT3G42445	0
AT3G42450	0
AT3G42460	0
AT3G42466	0
AT3G42470	0
AT3G42471	0
AT3G42472	0
AT3G42473	0
AT3G42474	0
AT3G42476	0
AT3G42478	0
AT3G42480	0
AT3G42490	0
AT3G42500	0
AT3G42510	0
AT3G42520	0
AT3G42530	0
AT3G42535	0
AT3G42540	0
AT3G42542	0
AT3G42545	0
AT3G42550	0
AT3G42553	0
AT3G42556	0
AT3G42557	0
AT3G42560	0
AT3G42565	0
AT3G42570	0
AT3G42580	0
AT3G42590	0
AT3G42600	0
AT3G42610	0
AT3G42620	0
AT3G42621	0
AT3G42622	0
AT3G42624	0
AT3G42626	0
AT3G42628	0
AT3G42630	384
AT3G42640	269
AT3G42645	0
AT3G42646	0
AT3G42650	0
AT3G42653	0
AT3G42656	0
AT3G42658	1
AT3G42660	1173
AT3G42670	1010
AT3G42680	0
AT3G42690	0
AT3G42700	0
AT3G42710	0
AT3G42711	0
AT3G42712	0
AT3G42713	0
AT3G42714	0
AT3G42715	0
AT3G42716	0
AT3G42717	0
AT3G42718	0
AT3G42719	0
AT3G42720	0
AT3G42721	0
AT3G42722	0
AT3G42723	0
AT3G42724	0
AT3G42725	85
AT3G42726	0
AT3G42727	0
AT3G42730	0
AT3G42740	0
AT3G42750	0
AT3G42760	0
AT3G42763	0
AT3G42766	0
AT3G42770	0
AT3G42780	0
AT3G42783	0
AT3G42786	0
AT3G42790	1940
AT3G42791	0
AT3G42792	0
AT3G42794	0
AT3G42796	0
AT3G42798	0
AT3G42800	0
AT3G42803	0
AT3G42806	104
AT3G42810	0
AT3G42820	0
AT3G42830	0
AT3G42835	0
AT3G42836	0
AT3G42837	0
AT3G42850	5
AT3G42860	112
AT3G42870	0
AT3G42875	0
AT3G42880	0
AT3G42883	0
AT3G42886	0
AT3G42890	0
AT3G42900	0
AT3G42910	0
AT3G42913	0
AT3G42916	0
AT3G42920	0
AT3G42922	0
AT3G42924	0
AT3G42927	0
AT3G42930	0
AT3G42935	0
AT3G42940	0
AT3G42945	0
AT3G42950	558
AT3G42960	0
AT3G42980	0
AT3G42990	0
AT3G42993	0
AT3G42995	0
AT3G42996	0
AT3G43000	0
AT3G43005	0
AT3G43020	0
AT3G43025	0
AT3G43040	0
AT3G43050	0
AT3G43060	0
AT3G43070	0
AT3G43080	0
AT3G43083	0
AT3G43090	0
AT3G43095	0
AT3G43100	0
AT3G43110	3
AT3G43120	0
AT3G43123	0
AT3G43126	0
AT3G43128	0
AT3G43130	0
AT3G43140	0
AT3G43141	0
AT3G43142	0
AT3G43144	0
AT3G43146	0
AT3G43147	0
AT3G43148	0
AT3G43150	0
AT3G43151	0
AT3G43152	0
AT3G43153	0
AT3G43154	0
AT3G43156	0
AT3G43157	0
AT3G43158	0
AT3G43160	0
AT3G43170	0
AT3G43175	0
AT3G43180	0
AT3G43190	13
AT3G43200	0
AT3G43205	0
AT3G43210	600
AT3G43220	898
AT3G43230	803
AT3G43240	1311
AT3G43250	0
AT3G43251	0
AT3G43260	0
AT3G43270	271
AT3G43280	0
AT3G43290	0
AT3G43291	0
AT3G43300	3992
AT3G43302	0
AT3G43303	0
AT3G43304	0
AT3G43307	0
AT3G43310	0
AT3G43315	0
AT3G43320	0
AT3G43330	0
AT3G43340	1
AT3G43350	0
AT3G43352	0
AT3G43355	0
AT3G43356	0
AT3G43357	0
AT3G43358	0
AT3G43359	0
AT3G43360	0
AT3G43370	0
AT3G43380	0
AT3G43390	0
AT3G43400	0
AT3G43410	0
AT3G43415	0
AT3G43420	0
AT3G43425	0
AT3G43430	6
AT3G43432	0
AT3G43433	0
AT3G43436	0
AT3G43440	305
AT3G43442	0
AT3G43444	0
AT3G43447	0
AT3G43450	0
AT3G43460	0
AT3G43470	0
AT3G43480	0
AT3G43485	0
AT3G43490	0
AT3G43500	0
AT3G43503	0
AT3G43505	0
AT3G43510	387
AT3G43520	1855
AT3G43521	0
AT3G43522	0
AT3G43523	0
AT3G43524	0
AT3G43526	0
AT3G43528	0
AT3G43530	1
AT3G43540	1448
AT3G43546	0
AT3G43550	0
AT3G43563	0
AT3G43566	0
AT3G43570	0
AT3G43571	0
AT3G43572	0
AT3G43573	0
AT3G43574	0
AT3G43575	0
AT3G43580	54
AT3G43583	0
AT3G43586	0
AT3G43590	920
AT3G43600	639
AT3G43610	2195
AT3G43620	0
AT3G43622	0
AT3G43625	0
AT3G43630	0
AT3G43635	0
AT3G43640	0
AT3G43645	0
AT3G43650	0
AT3G43652	0
AT3G43654	0
AT3G43657	0
AT3G43660	0
AT3G43670	489
AT3G43675	0
AT3G43680	0
AT3G43681	0
AT3G43682	0
AT3G43684	0
AT3G43686	0
AT3G43688	0
AT3G43690	501
AT3G43700	253
AT3G43710	0
AT3G43715	0
AT3G43720	2030
AT3G43723	0
AT3G43726	0
AT3G43730	0
AT3G43740	513
AT3G43750	0
AT3G43760	0
AT3G43770	0
AT3G43780	0
AT3G43790	39
AT3G43800	1239
AT3G43810	3282
AT3G43820	0
AT3G43825	0
AT3G43826	0
AT3G43828	3
AT3G43830	0
AT3G43832	0
AT3G43833	0
AT3G43835	0
AT3G43837	0
AT3G43840	31
AT3G43850	0
AT3G43860	0
AT3G43862	0
AT3G43863	0
AT3G43864	0
AT3G43867	0
AT3G43870	0
AT3G43880	0
AT3G43890	0
AT3G43910	0
AT3G43920	529
AT3G43930	0
AT3G43940	0
AT3G43950	0
AT3G43955	707
AT3G43960	317
AT3G43970	0
AT3G43980	1208
AT3G43990	0
AT3G44000	0
AT3G44005	0
AT3G44006	0
AT3G44010	5867
AT3G44020	631
AT3G44030	0
AT3G44035	0
AT3G44042	0
AT3G44045	0
AT3G44050	1644
AT3G44060	1
AT3G44070	0
AT3G44080	0
AT3G44090	0
AT3G44093	0
AT3G44096	0
AT3G44100	825
AT3G44110	8263
AT3G44115	0
AT3G44117	0
AT3G44120	0
AT3G44130	0
AT3G44140	0
AT3G44150	646
AT3G44160	489
AT3G44170	0
AT3G44175	0
AT3G44180	0
AT3G44190	505
AT3G44200	704
AT3G44205	90
AT3G44210	0
AT3G44212	0
AT3G44215	0
AT3G44220	101
AT3G44230	1
AT3G44235	0
AT3G44240	0
AT3G44245	0
AT3G44250	0
AT3G44260	195
AT3G44261	0
AT3G44262	0
AT3G44264	0
AT3G44265	0
AT3G44267	0
AT3G44270	0
AT3G44274	0
AT3G44280	270
AT3G44290	0
AT3G44300	2
AT3G44310	13213
AT3G44320	283
AT3G44325	0
AT3G44326	0
AT3G44330	3213
AT3G44340	2478
AT3G44350	1
AT3G44370	337
AT3G44380	289
AT3G44390	0
AT3G44400	94
AT3G44405	0
AT3G44410	12
AT3G44420	84
AT3G44425	0
AT3G44428	0
AT3G44430	904
AT3G44435	0
AT3G44440	0
AT3G44444	0
AT3G44450	122
AT3G44460	0
AT3G44470	0
AT3G44480	928
AT3G44485	1
AT3G44490	7
AT3G44500	0
AT3G44510	8
AT3G44516	0
AT3G44530	569
AT3G44540	0
AT3G44550	1
AT3G44555	0
AT3G44560	5
AT3G44570	3
AT3G44580	3
AT3G44590	1505
AT3G44600	1392
AT3G44605	0
AT3G44610	254
AT3G44620	1828
AT3G44630	593
AT3G44635	0
AT3G44640	1
AT3G44650	0
AT3G44660	0
AT3G44665	0
AT3G44670	862
AT3G44680	667
AT3G44690	150
AT3G44695	0
AT3G44700	2
AT3G44703	1
AT3G44704	0
AT3G44705	2
AT3G44710	0
AT3G44713	74
AT3G44716	88
AT3G44717	0
AT3G44718	0
AT3G44720	752
AT3G44730	526
AT3G44735	451
AT3G44740	172
AT3G44750	1808
AT3G44753	10
AT3G44755	0
AT3G44757	0
AT3G44760	0
AT3G44763	1
AT3G44765	0
AT3G44766	1
AT3G44769	1
AT3G44770	20
AT3G44780	0
AT3G44785	0
AT3G44790	12
AT3G44793	0
AT3G44796	0
AT3G44798	218
AT3G44800	11
AT3G44805	3
AT3G44810	0
AT3G44820	114
AT3G44830	0
AT3G44840	0
AT3G44850	440
AT3G44860	0
AT3G44870	0
AT3G44880	1803
AT3G44890	15770
AT3G44900	29
AT3G44910	0
AT3G44920	0
AT3G44930	1
AT3G44935	0
AT3G44940	204
AT3G44950	8
AT3G44955	0
AT3G44960	185
AT3G44970	26
AT3G44980	0
AT3G44990	25
AT3G45000	4
AT3G45010	241
AT3G45020	142
AT3G45030	4562
AT3G45040	316
AT3G45050	1576
AT3G45060	9
AT3G45070	0
AT3G45080	0
AT3G45090	897
AT3G45093	1
AT3G45095	16
AT3G45100	414
AT3G45110	0
AT3G45120	0
AT3G45130	0
AT3G45140	7584
AT3G45150	5
AT3G45160	49
AT3G45170	0
AT3G45180	0
AT3G45190	2594
AT3G45200	0
AT3G45210	178
AT3G45220	0
AT3G45230	473
AT3G45240	846
AT3G45243	0
AT3G45245	0
AT3G45248	0
AT3G45250	0
AT3G45252	0
AT3G45253	1
AT3G45256	0
AT3G45260	554
AT3G45270	0
AT3G45275	0
AT3G45280	9
AT3G45285	0
AT3G45290	109
AT3G45300	519
AT3G45310	594
AT3G45320	0
AT3G45330	0
AT3G45340	0
AT3G45350	0
AT3G45360	0
AT3G45370	0
AT3G45380	0
AT3G45390	25
AT3G45400	435
AT3G45410	8
AT3G45420	107
AT3G45430	101
AT3G45440	21
AT3G45443	298
AT3G45446	0
AT3G45450	0
AT3G45460	0
AT3G45470	0
AT3G45480	0
AT3G45490	2
AT3G45500	0
AT3G45510	0
AT3G45520	0
AT3G45525	0
AT3G45530	0
AT3G45540	0
AT3G45550	0
AT3G45555	0
AT3G45560	0
AT3G45570	0
AT3G45577	0
AT3G45580	0
AT3G45590	83
AT3G45600	99
AT3G45610	160
AT3G45620	556
AT3G45630	1284
AT3G45638	56
AT3G45640	1124
AT3G45645	0
AT3G45650	90
AT3G45660	2
AT3G45670	0
AT3G45673	0
AT3G45680	36
AT3G45690	0
AT3G45700	0
AT3G45710	43
AT3G45720	0
AT3G45730	16
AT3G45740	300
AT3G45750	299
AT3G45755	0
AT3G45760	0
AT3G45770	1154
AT3G45775	0
AT3G45780	5773
AT3G45790	0
AT3G45800	1
AT3G45810	0
AT3G45820	0
AT3G45830	1124
AT3G45840	0
AT3G45850	1836
AT3G45851	0
AT3G45860	4
AT3G45870	30
AT3G45880	61
AT3G45890	543
AT3G45900	468
AT3G45910	0
AT3G45920	0
AT3G45930	1156
AT3G45935	0
AT3G45940	5
AT3G45950	0
AT3G45955	0
AT3G45960	2
AT3G45965	0
AT3G45970	22
AT3G45980	2649
AT3G45990	0
AT3G46000	1631
AT3G46010	2391
AT3G46020	256
AT3G46030	4579
AT3G46040	3973
AT3G46050	0
AT3G46060	1703
AT3G46070	0
AT3G46080	0
AT3G46086	0
AT3G46090	1
AT3G46100	2216
AT3G46110	53
AT3G46120	0
AT3G46130	7
AT3G46140	0
AT3G46150	9
AT3G46160	1
AT3G46170	1
AT3G46180	259
AT3G46183	0
AT3G46186	0
AT3G46190	0
AT3G46200	253
AT3G46210	434
AT3G46220	660
AT3G46230	0
AT3G46240	0
AT3G46250	0
AT3G46260	0
AT3G46270	0
AT3G46280	0
AT3G46290	811
AT3G46300	0
AT3G46310	0
AT3G46320	1303
AT3G46330	0
AT3G46340	0
AT3G46345	0
AT3G46350	0
AT3G46355	0
AT3G46360	0
AT3G46370	30
AT3G46375	0
AT3G46380	0
AT3G46382	0
AT3G46384	0
AT3G46385	103
AT3G46387	0
AT3G46390	0
AT3G46400	0
AT3G46410	0
AT3G46420	0
AT3G46430	2107
AT3G46440	1169
AT3G46450	549
AT3G46460	497
AT3G46470	0
AT3G46480	0
AT3G46482	0
AT3G46484	0
AT3G46487	0
AT3G46490	20
AT3G46500	0
AT3G46510	1320
AT3G46520	0
AT3G46530	1155
AT3G46540	1370
AT3G46550	1178
AT3G46560	1197
AT3G46565	0
AT3G46570	0
AT3G46580	361
AT3G46585	0
AT3G46590	1993
AT3G46600	530
AT3G46610	992
AT3G46613	0
AT3G46614	4
AT3G46616	2
AT3G46617	1
AT3G46620	352
AT3G46630	1037
AT3G46640	1053
AT3G46650	0
AT3G46658	12
AT3G46660	0
AT3G46666	0
AT3G46668	38
AT3G46670	0
AT3G46680	0
AT3G46690	0
AT3G46700	0
AT3G46710	0
AT3G46720	3
AT3G46730	0
AT3G46735	0
AT3G46740	11410
AT3G46750	0
AT3G46760	0
AT3G46770	0
AT3G46780	19423
AT3G46790	867
AT3G46800	0
AT3G46810	0
AT3G46820	648
AT3G46830	853
AT3G46840	1
AT3G46845	148
AT3G46850	0
AT3G46860	0
AT3G46870	571
AT3G46875	0
AT3G46880	0
AT3G46890	11
AT3G46900	7
AT3G46910	1
AT3G46911	0
AT3G46920	351
AT3G46930	114
AT3G46940	952
AT3G46950	146
AT3G46960	1095
AT3G46970	11856
AT3G46980	643
AT3G46990	160
AT3G47000	949
AT3G47010	224
AT3G47020	0
AT3G47021	0
AT3G47030	3
AT3G47040	0
AT3G47050	1
AT3G47060	813
AT3G47070	4908
AT3G47080	442
AT3G47090	19
AT3G47100	11
AT3G47110	10
AT3G47120	445
AT3G47130	1
AT3G47140	0
AT3G47150	0
AT3G47160	593
AT3G47165	0
AT3G47170	0
AT3G47180	16
AT3G47190	1
AT3G47200	0
AT3G47210	0
AT3G47220	1
AT3G47230	0
AT3G47240	0
AT3G47250	2000
AT3G47260	0
AT3G47270	0
AT3G47280	0
AT3G47290	1669
AT3G47295	162
AT3G47300	175
AT3G47310	0
AT3G47320	0
AT3G47330	0
AT3G47340	0
AT3G47341	0
AT3G47342	8
AT3G47347	28
AT3G47348	150
AT3G47350	5836
AT3G47360	161
AT3G47370	2886
AT3G47380	177
AT3G47390	787
AT3G47400	67
AT3G47410	0
AT3G47420	367
AT3G47430	356
AT3G47440	0
AT3G47450	2458
AT3G47460	750
AT3G47470	40085
AT3G47480	2
AT3G47490	794
AT3G47500	370
AT3G47510	35
AT3G47520	4334
AT3G47530	147
AT3G47540	96
AT3G47550	659
AT3G47560	586
AT3G47570	78
AT3G47580	8
AT3G47590	469
AT3G47600	282
AT3G47610	491
AT3G47620	1453
AT3G47630	228
AT3G47640	400
AT3G47650	10105
AT3G47660	13
AT3G47670	250
AT3G47675	178
AT3G47680	563
AT3G47690	411
AT3G47700	314
AT3G47710	0
AT3G47720	0
AT3G47730	396
AT3G47740	0
AT3G47750	155
AT3G47760	0
AT3G47770	0
AT3G47780	42
AT3G47790	0
AT3G47800	2052
AT3G47810	1535
AT3G47820	358
AT3G47830	103
AT3G47833	784
AT3G47836	503
AT3G47840	66
AT3G47850	642
AT3G47860	3447
AT3G47870	0
AT3G47875	11
AT3G47890	1691
AT3G47910	2175
AT3G47920	0
AT3G47930	1136
AT3G47940	306
AT3G47950	77
AT3G47960	1005
AT3G47965	11
AT3G47980	4
AT3G47990	491
AT3G48000	4735
AT3G48010	1
AT3G48020	0
AT3G48030	616
AT3G48040	414
AT3G48050	1623
AT3G48057	0
AT3G48058	0
AT3G48060	657
AT3G48070	693
AT3G48080	7
AT3G48090	574
AT3G48100	36
AT3G48110	4636
AT3G48115	385
AT3G48120	205
AT3G48130	2
AT3G48131	0
AT3G48140	4716
AT3G48150	353
AT3G48160	268
AT3G48170	1678
AT3G48180	7
AT3G48185	73
AT3G48187	205
AT3G48190	1201
AT3G48195	439
AT3G48200	2234
AT3G48201	0
AT3G48205	0
AT3G48208	0
AT3G48209	0
AT3G48210	602
AT3G48220	0
AT3G48230	0
AT3G48231	0
AT3G48235	0
AT3G48240	12
AT3G48250	239
AT3G48260	0
AT3G48270	0
AT3G48275	0
AT3G48280	36
AT3G48290	15
AT3G48298	0
AT3G48300	0
AT3G48310	61
AT3G48320	45
AT3G48330	554
AT3G48340	0
AT3G48343	0
AT3G48344	0
AT3G48346	0
AT3G48350	351
AT3G48360	75
AT3G48370	0
AT3G48380	826
AT3G48390	8
AT3G48400	0
AT3G48410	236
AT3G48420	3169
AT3G48425	497
AT3G48430	1210
AT3G48440	476
AT3G48450	0
AT3G48460	703
AT3G48470	177
AT3G48475	0
AT3G48480	75
AT3G48490	155
AT3G48500	7044
AT3G48510	14
AT3G48515	0
AT3G48520	1
AT3G48523	0
AT3G48526	0
AT3G48530	653
AT3G48540	151
AT3G48550	48
AT3G48560	14508
AT3G48570	332
AT3G48580	7
AT3G48590	690
AT3G48600	91
AT3G48610	1210
AT3G48620	1
AT3G48630	2
AT3G48640	0
AT3G48650	8
AT3G48660	56
AT3G48670	1735
AT3G48675	0
AT3G48680	887
AT3G48690	1699
AT3G48700	7
AT3G48710	1421
AT3G48720	137
AT3G48730	11850
AT3G48740	302
AT3G48745	0
AT3G48750	1220
AT3G48760	786
AT3G48770	17
AT3G48780	898
AT3G48790	16
AT3G48800	271
AT3G48810	303
AT3G48820	534
AT3G48830	180
AT3G48835	5
AT3G48840	0
AT3G48850	0
AT3G48860	670
AT3G48870	13327
AT3G48880	411
AT3G48890	1138
AT3G48900	182
AT3G48920	0
AT3G48930	13875
AT3G48940	1
AT3G48950	0
AT3G48960	0
AT3G48970	38
AT3G48980	328
AT3G48990	948
AT3G49000	671
AT3G49010	12924
AT3G49020	0
AT3G49030	0
AT3G49040	0
AT3G49045	0
AT3G49050	525
AT3G49055	8
AT3G49060	670
AT3G49070	11
AT3G49080	1205
AT3G49100	424
AT3G49110	16
AT3G49115	0
AT3G49120	1064
AT3G49130	1
AT3G49140	3929
AT3G49142	151
AT3G49150	0
AT3G49155	0
AT3G49160	37
AT3G49162	0
AT3G49170	579
AT3G49180	373
AT3G49190	0
AT3G49200	0
AT3G49210	18
AT3G49220	2088
AT3G49230	0
AT3G49240	0
AT3G49250	581
AT3G49260	3470
AT3G49270	0
AT3G49280	1
AT3G49290	463
AT3G49300	12
AT3G49305	0
AT3G49307	0
AT3G49310	716
AT3G49320	205
AT3G49330	39
AT3G49340	0
AT3G49350	335
AT3G49360	314
AT3G49370	146
AT3G49380	22
AT3G49390	820
AT3G49400	203
AT3G49410	142
AT3G49420	105
AT3G49430	2795
AT3G49440	0
AT3G49450	0
AT3G49460	0
AT3G49470	3479
AT3G49480	7
AT3G49490	1188
AT3G49500	1326
AT3G49510	31
AT3G49520	0
AT3G49530	531
AT3G49540	0
AT3G49550	241
AT3G49551	12
AT3G49560	2806
AT3G49570	4
AT3G49580	0
AT3G49590	460
AT3G49600	1008
AT3G49601	2385
AT3G49610	0
AT3G49620	0
AT3G49630	0
AT3G49640	381
AT3G49645	152
AT3G49650	507
AT3G49660	374
AT3G49668	0
AT3G49670	3692
AT3G49680	4519
AT3G49690	3
AT3G49700	0
AT3G49710	191
AT3G49720	2658
AT3G49725	553
AT3G49730	383
AT3G49740	0
AT3G49744	0
AT3G49750	106
AT3G49760	2
AT3G49765	0
AT3G49770	0
AT3G49780	21
AT3G49790	118
AT3G49796	0
AT3G49800	727
AT3G49810	525
AT3G49820	2
AT3G49830	0
AT3G49832	0
AT3G49840	235
AT3G49845	0
AT3G49850	527
AT3G49860	3
AT3G49870	1074
AT3G49880	479
AT3G49890	258
AT3G49900	578
AT3G49910	21776
AT3G49920	120
AT3G49925	0
AT3G49930	22
AT3G49940	48
AT3G49950	390
AT3G49960	21
AT3G49970	2
AT3G49980	1
AT3G49990	1617
AT3G50000	1137
AT3G50010	0
AT3G50020	0
AT3G50030	0
AT3G50040	61
AT3G50050	241
AT3G50060	316
AT3G50070	777
AT3G50080	550
AT3G50090	0
AT3G50100	261
AT3G50110	251
AT3G50120	10
AT3G50123	0
AT3G50130	8
AT3G50140	2
AT3G50150	0
AT3G50160	0
AT3G50170	4
AT3G50180	0
AT3G50190	0
AT3G50200	11
AT3G50210	848
AT3G50220	15
AT3G50230	30
AT3G50240	2286
AT3G50250	0
AT3G50260	2
AT3G50270	465
AT3G50280	18
AT3G50290	0
AT3G50295	0
AT3G50300	0
AT3G50301	0
AT3G50310	4
AT3G50320	0
AT3G50330	2
AT3G50340	339
AT3G50350	105
AT3G50360	1154
AT3G50370	4981
AT3G50373	0
AT3G50376	0
AT3G50380	1500
AT3G50390	26
AT3G50400	1
AT3G50410	136
AT3G50420	106
AT3G50430	220
AT3G50440	93
AT3G50450	3
AT3G50460	0
AT3G50470	23
AT3G50480	61
AT3G50490	0
AT3G50500	2211
AT3G50505	0
AT3G50510	0
AT3G50520	646
AT3G50530	1697
AT3G50540	0
AT3G50550	834
AT3G50560	28
AT3G50570	114
AT3G50580	4
AT3G50590	2726
AT3G50610	0
AT3G50620	284
AT3G50625	0
AT3G50630	437
AT3G50640	5
AT3G50650	237
AT3G50660	477
AT3G50665	0
AT3G50670	2371
AT3G50680	0
AT3G50685	1495
AT3G50690	1648
AT3G50700	509
AT3G50710	1
AT3G50720	0
AT3G50730	0
AT3G50740	70
AT3G50750	254
AT3G50755	0
AT3G50760	120
AT3G50770	1
AT3G50780	998
AT3G50790	921
AT3G50800	111
AT3G50808	0
AT3G50810	57
AT3G50820	14220
AT3G50825	25
AT3G50830	486
AT3G50835	0
AT3G50840	17
AT3G50845	83
AT3G50850	26
AT3G50860	282
AT3G50870	100
AT3G50880	389
AT3G50890	353
AT3G50895	0
AT3G50900	48
AT3G50910	704
AT3G50920	550
AT3G50925	0
AT3G50930	157
AT3G50940	1
AT3G50950	1181
AT3G50960	208
AT3G50970	30
AT3G50980	0
AT3G50990	1
AT3G51000	209
AT3G51010	1138
AT3G51020	2
AT3G51030	184
AT3G51040	275
AT3G51050	1334
AT3G51060	52
AT3G51070	0
AT3G51075	11
AT3G51080	682
AT3G51090	289
AT3G51100	440
AT3G51110	342
AT3G51120	726
AT3G51130	562
AT3G51135	0
AT3G51140	3727
AT3G51150	1040
AT3G51160	1194
AT3G51171	0
AT3G51180	33
AT3G51190	0
AT3G51200	0
AT3G51210	0
AT3G51220	124
AT3G51230	395
AT3G51238	3
AT3G51240	12
AT3G51250	1076
AT3G51260	3627
AT3G51265	0
AT3G51270	1671
AT3G51280	1799
AT3G51290	1018
AT3G51300	57
AT3G51310	1442
AT3G51320	302
AT3G51325	18
AT3G51330	42
AT3G51340	88
AT3G51350	38
AT3G51360	0
AT3G51370	2403
AT3G51375	3
AT3G51380	111
AT3G51390	308
AT3G51400	31
AT3G51410	1
AT3G51420	1771
AT3G51430	187
AT3G51440	18
AT3G51450	226
AT3G51460	1306
AT3G51470	235
AT3G51478	83
AT3G51480	304
AT3G51490	38
AT3G51500	416
AT3G51510	2544
AT3G51520	598
AT3G51530	219
AT3G51540	0
AT3G51550	4375
AT3G51560	0
AT3G51570	2
AT3G51580	409
AT3G51590	0
AT3G51600	5518
AT3G51610	558
AT3G51620	788
AT3G51630	1427
AT3G51640	600
AT3G51642	0
AT3G51644	0
AT3G51650	440
AT3G51660	608
AT3G51670	3144
AT3G51680	0
AT3G51690	0
AT3G51700	0
AT3G51710	20
AT3G51720	1805
AT3G51730	1475
AT3G51740	3072
AT3G51750	38
AT3G51760	39
AT3G51770	1104
AT3G51780	535
AT3G51790	199
AT3G51800	4900
AT3G51810	0
AT3G51820	6965
AT3G51830	581
AT3G51840	2117
AT3G51850	2625
AT3G51860	12
AT3G51870	1004
AT3G51880	1589
AT3G51890	113
AT3G51895	301
AT3G51910	9
AT3G51920	243
AT3G51930	453
AT3G51940	213
AT3G51950	6438
AT3G51960	83
AT3G51970	23
AT3G51980	1076
AT3G51990	191
AT3G52000	1
AT3G52003	0
AT3G52010	1
AT3G52020	0
AT3G52030	499
AT3G52040	67
AT3G52050	709
AT3G52055	0
AT3G52060	1238
AT3G52070	0
AT3G52072	46
AT3G52075	0
AT3G52080	0
AT3G52090	1438
AT3G52100	545
AT3G52105	55
AT3G52110	1276
AT3G52115	180
AT3G52120	1033
AT3G52130	0
AT3G52140	3883
AT3G52150	19406
AT3G52155	1302
AT3G52160	0
AT3G52170	1267
AT3G52180	3108
AT3G52190	651
AT3G52200	1510
AT3G52210	301
AT3G52220	1207
AT3G52230	2499
AT3G52240	471
AT3G52250	1639
AT3G52260	215
AT3G52270	16
AT3G52280	517
AT3G52285	0
AT3G52290	1112
AT3G52300	6567
AT3G52310	23
AT3G52320	0
AT3G52330	0
AT3G52340	618
AT3G52345	0
AT3G52350	2
AT3G52360	321
AT3G52370	570
AT3G52380	10252
AT3G52390	390
AT3G52400	32
AT3G52410	0
AT3G52420	221
AT3G52430	197
AT3G52440	3
AT3G52450	54
AT3G52460	31
AT3G52470	1094
AT3G52480	11
AT3G52490	454
AT3G52500	3113
AT3G52510	13
AT3G52520	21
AT3G52525	184
AT3G52526	19
AT3G52527	0
AT3G52530	10
AT3G52535	27
AT3G52540	141
AT3G52550	281
AT3G52560	1807
AT3G52561	0
AT3G52565	1
AT3G52570	231
AT3G52580	3666
AT3G52590	13258
AT3G52600	0
AT3G52605	0
AT3G52610	342
AT3G52620	0
AT3G52630	622
AT3G52640	1229
AT3G52660	1071
AT3G52670	68
AT3G52680	193
AT3G52690	0
AT3G52700	0
AT3G52705	0
AT3G52710	206
AT3G52720	163
AT3G52730	2773
AT3G52740	216
AT3G52742	0
AT3G52748	1
AT3G52750	2611
AT3G52760	322
AT3G52765	0
AT3G52770	176
AT3G52780	0
AT3G52790	0
AT3G52800	209
AT3G52810	0
AT3G52820	26
AT3G52830	0
AT3G52840	1259
AT3G52850	3136
AT3G52860	143
AT3G52870	1456
AT3G52880	7588
AT3G52890	1249
AT3G52900	449
AT3G52905	228
AT3G52910	1388
AT3G52920	3545
AT3G52930	9871
AT3G52940	775
AT3G52941	0
AT3G52950	628
AT3G52955	0
AT3G52957	0
AT3G52960	14533
AT3G52970	0
AT3G52980	0
AT3G52990	5294
AT3G53000	300
AT3G53010	51
AT3G53015	0
AT3G53016	0
AT3G53020	15215
AT3G53030	561
AT3G53040	1
AT3G53050	0
AT3G53060	0
AT3G53065	0
AT3G53070	0
AT3G53075	0
AT3G53080	0
AT3G53090	544
AT3G53100	333
AT3G53110	2399
AT3G53120	409
AT3G53130	1622
AT3G53140	0
AT3G53150	0
AT3G53160	46
AT3G53170	309
AT3G53180	1286
AT3G53190	5084
AT3G53200	0
AT3G53210	105
AT3G53220	157
AT3G53230	108
AT3G53232	21
AT3G53235	4
AT3G53240	522
AT3G53250	6
AT3G53260	2849
AT3G53270	627
AT3G53280	219
AT3G53290	0
AT3G53294	0
AT3G53300	0
AT3G53305	0
AT3G53310	36
AT3G53320	457
AT3G53330	0
AT3G53340	491
AT3G53342	0
AT3G53350	217
AT3G53360	206
AT3G53365	21
AT3G53370	265
AT3G53380	1685
AT3G53390	677
AT3G53400	1126
AT3G53403	1
AT3G53410	150
AT3G53420	5772
AT3G53430	9201
AT3G53440	211
AT3G53450	17
AT3G53460	81786
AT3G53470	556
AT3G53480	9
AT3G53490	80
AT3G53500	2366
AT3G53510	171
AT3G53520	1518
AT3G53530	341
AT3G53540	1198
AT3G53550	0
AT3G53560	3791
AT3G53570	414
AT3G53580	3339
AT3G53590	2
AT3G53600	0
AT3G53610	954
AT3G53611	0
AT3G53620	792
AT3G53630	749
AT3G53640	1
AT3G53650	623
AT3G53670	2513
AT3G53680	417
AT3G53690	3
AT3G53700	1254
AT3G53710	2089
AT3G53720	254
AT3G53730	4523
AT3G53740	10661
AT3G53750	1931
AT3G53760	721
AT3G53770	0
AT3G53775	0
AT3G53780	255
AT3G53790	0
AT3G53800	1620
AT3G53810	189
AT3G53820	0
AT3G53830	30
AT3G53840	19
AT3G53850	802
AT3G53860	90
AT3G53870	12016
AT3G53880	282
AT3G53890	7676
AT3G53900	3034
AT3G53910	0
AT3G53920	1628
AT3G53930	396
AT3G53940	169
AT3G53950	244
AT3G53960	134
AT3G53965	0
AT3G53970	667
AT3G53980	59
AT3G53990	733
AT3G54000	241
AT3G54010	1231
AT3G54020	174
AT3G54030	297
AT3G54040	33
AT3G54050	16502
AT3G54060	54
AT3G54065	0
AT3G54070	0
AT3G54080	631
AT3G54085	47
AT3G54090	4101
AT3G54100	267
AT3G54110	1474
AT3G54120	35
AT3G54130	203
AT3G54140	700
AT3G54150	2
AT3G54160	40
AT3G54170	869
AT3G54180	585
AT3G54190	1732
AT3G54200	146
AT3G54210	14609
AT3G54220	1195
AT3G54230	1316
AT3G54240	0
AT3G54250	651
AT3G54260	46
AT3G54270	112
AT3G54280	1802
AT3G54290	621
AT3G54300	642
AT3G54310	0
AT3G54320	352
AT3G54340	2
AT3G54350	1522
AT3G54360	2145
AT3G54363	42
AT3G54366	367
AT3G54380	268
AT3G54390	167
AT3G54400	3735
AT3G54410	2
AT3G54420	16
AT3G54430	0
AT3G54440	2627
AT3G54450	0
AT3G54460	994
AT3G54470	3098
AT3G54480	859
AT3G54490	14
AT3G54500	180
AT3G54510	0
AT3G54520	0
AT3G54530	0
AT3G54540	2392
AT3G54550	0
AT3G54560	2447
AT3G54570	1
AT3G54580	0
AT3G54590	0
AT3G54600	621
AT3G54610	518
AT3G54620	921
AT3G54625	5
AT3G54630	0
AT3G54640	2010
AT3G54650	1043
AT3G54660	5187
AT3G54670	2645
AT3G54680	442
AT3G54690	954
AT3G54700	0
AT3G54710	630
AT3G54720	1027
AT3G54730	1
AT3G54740	384
AT3G54750	1252
AT3G54760	3705
AT3G54770	1
AT3G54780	37
AT3G54790	918
AT3G54800	1
AT3G54810	1494
AT3G54820	1064
AT3G54823	0
AT3G54826	858
AT3G54830	70
AT3G54840	1127
AT3G54850	336
AT3G54860	676
AT3G54870	40
AT3G54880	406
AT3G54890	31817
AT3G54900	1107
AT3G54910	353
AT3G54920	1780
AT3G54925	0
AT3G54930	262
AT3G54940	0
AT3G54950	214
AT3G54960	767
AT3G54970	415
AT3G54980	380
AT3G54990	98
AT3G55000	1027
AT3G55005	724
AT3G55010	1822
AT3G55020	2108
AT3G55030	397
AT3G55040	1462
AT3G55050	686
AT3G55060	435
AT3G55070	583
AT3G55080	498
AT3G55090	100
AT3G55100	0
AT3G55110	1051
AT3G55120	987
AT3G55130	907
AT3G55140	644
AT3G55150	0
AT3G55160	779
AT3G55170	1299
AT3G55180	0
AT3G55190	0
AT3G55200	232
AT3G55210	1
AT3G55220	224
AT3G55230	1
AT3G55240	6
AT3G55250	3119
AT3G55252	0
AT3G55254	0
AT3G55258	0
AT3G55260	1153
AT3G55270	1548
AT3G55280	3499
AT3G55290	37
AT3G55300	0
AT3G55310	0
AT3G55320	643
AT3G55330	5326
AT3G55340	585
AT3G55350	457
AT3G55360	2539
AT3G55370	214
AT3G55380	1051
AT3G55390	172
AT3G55400	4330
AT3G55410	4344
AT3G55420	383
AT3G55430	1419
AT3G55440	12922
AT3G55450	943
AT3G55460	2258
AT3G55470	151
AT3G55480	1171
AT3G55485	2
AT3G55490	110
AT3G55500	414
AT3G55510	528
AT3G55512	0
AT3G55513	0
AT3G55515	0
AT3G55520	1125
AT3G55530	303
AT3G55540	0
AT3G55550	0
AT3G55560	187
AT3G55566	0
AT3G55570	0
AT3G55580	18
AT3G55590	0
AT3G55600	160
AT3G55605	356
AT3G55610	1608
AT3G55620	1846
AT3G55630	2204
AT3G55640	279
AT3G55646	23
AT3G55650	0
AT3G55660	1969
AT3G55665	0
AT3G55670	0
AT3G55672	0
AT3G55677	0
AT3G55680	0
AT3G55690	160
AT3G55700	14
AT3G55710	703
AT3G55720	0
AT3G55730	85
AT3G55734	1
AT3G55735	0
AT3G55740	493
AT3G55750	6555
AT3G55760	1282
AT3G55770	2402
AT3G55780	3
AT3G55790	0
AT3G55795	0
AT3G55800	20941
AT3G55810	0
AT3G55820	29
AT3G55830	442
AT3G55840	15
AT3G55850	638
AT3G55860	0
AT3G55870	0
AT3G55880	20
AT3G55890	9
AT3G55900	0
AT3G55910	1
AT3G55920	511
AT3G55930	0
AT3G55935	0
AT3G55940	48
AT3G55950	79
AT3G55960	345
AT3G55970	1
AT3G55980	407
AT3G55990	210
AT3G56000	59
AT3G56010	1800
AT3G56020	1864
AT3G56030	48
AT3G56040	2896
AT3G56050	1332
AT3G56060	210
AT3G56070	1749
AT3G56080	31
AT3G56085	0
AT3G56090	3661
AT3G56100	755
AT3G56110	953
AT3G56120	778
AT3G56130	2164
AT3G56140	1282
AT3G56150	7613
AT3G56160	2190
AT3G56170	163
AT3G56180	0
AT3G56190	2540
AT3G56200	26
AT3G56210	547
AT3G56220	324
AT3G56230	1
AT3G56240	804
AT3G56250	48
AT3G56260	142
AT3G56270	274
AT3G56275	0
AT3G56277	0
AT3G56280	0
AT3G56290	307
AT3G56300	136
AT3G56310	1252
AT3G56320	172
AT3G56330	957
AT3G56340	4593
AT3G56350	0
AT3G56360	1695
AT3G56370	6077
AT3G56380	2
AT3G56390	1
AT3G56400	476
AT3G56408	52
AT3G56410	0
AT3G56420	0
AT3G56430	710
AT3G56440	89
AT3G56450	124
AT3G56460	1085
AT3G56470	25
AT3G56480	1451
AT3G56490	1324
AT3G56500	1
AT3G56510	664
AT3G56520	0
AT3G56530	0
AT3G56540	0
AT3G56550	77
AT3G56560	0
AT3G56570	90
AT3G56580	1134
AT3G56590	1196
AT3G56600	1
AT3G56610	0
AT3G56620	271
AT3G56630	495
AT3G56640	515
AT3G56650	1860
AT3G56660	15
AT3G56670	0
AT3G56680	3134
AT3G56690	453
AT3G56700	4
AT3G56705	1
AT3G56710	260
AT3G56720	1102
AT3G56730	73
AT3G56740	259
AT3G56750	932
AT3G56760	803
AT3G56770	18
AT3G56780	1
AT3G56790	0
AT3G56800	3103
AT3G56810	581
AT3G56820	156
AT3G56825	2
AT3G56830	163
AT3G56840	340
AT3G56850	579
AT3G56860	2924
AT3G56870	297
AT3G56880	991
AT3G56890	18
AT3G56891	0
AT3G56900	352
AT3G56910	8183
AT3G56920	1
AT3G56930	184
AT3G56940	19571
AT3G56950	594
AT3G56960	315
AT3G56970	9
AT3G56980	10
AT3G56990	903
AT3G57000	1135
AT3G57010	26
AT3G57020	175
AT3G57030	534
AT3G57040	176
AT3G57050	1723
AT3G57060	1103
AT3G57062	261
AT3G57070	496
AT3G57072	0
AT3G57080	654
AT3G57090	832
AT3G57100	1
AT3G57110	6
AT3G57120	204
AT3G57130	0
AT3G57140	241
AT3G57150	4599
AT3G57157	8
AT3G57160	215
AT3G57170	755
AT3G57180	1747
AT3G57190	492
AT3G57200	93
AT3G57210	17
AT3G57220	684
AT3G57230	631
AT3G57240	3
AT3G57250	0
AT3G57260	2
AT3G57270	0
AT3G57280	736
AT3G57290	3988
AT3G57300	1736
AT3G57310	0
AT3G57320	238
AT3G57330	1387
AT3G57340	533
AT3G57350	656
AT3G57360	124
AT3G57370	0
AT3G57380	8
AT3G57390	228
AT3G57400	417
AT3G57410	1826
AT3G57420	1046
AT3G57430	645
AT3G57440	19
AT3G57450	176
AT3G57460	5
AT3G57465	1
AT3G57470	1881
AT3G57480	105
AT3G57490	495
AT3G57500	71
AT3G57510	0
AT3G57520	2131
AT3G57530	707
AT3G57540	15
AT3G57550	1183
AT3G57560	1537
AT3G57570	490
AT3G57580	134
AT3G57586	6
AT3G57587	0
AT3G57590	195
AT3G57600	330
AT3G57610	3952
AT3G57620	0
AT3G57630	358
AT3G57640	39
AT3G57645	1
AT3G57650	1378
AT3G57660	1427
AT3G57670	24
AT3G57680	69
AT3G57690	0
AT3G57700	0
AT3G57710	296
AT3G57720	194
AT3G57730	0
AT3G57740	1
AT3G57750	263
AT3G57760	75
AT3G57765	0
AT3G57770	22
AT3G57780	668
AT3G57785	122
AT3G57787	1
AT3G57790	310
AT3G57800	1506
AT3G57810	461
AT3G57820	3
AT3G57830	874
AT3G57840	0
AT3G57850	0
AT3G57854	0
AT3G57860	395
AT3G57870	2119
AT3G57880	854
AT3G57890	1874
AT3G57900	0
AT3G57910	253
AT3G57920	0
AT3G57930	1347
AT3G57940	660
AT3G57950	4
AT3G57960	0
AT3G57965	129
AT3G57970	1
AT3G57980	351
AT3G57990	2107
AT3G58000	113
AT3G58010	693
AT3G58020	405
AT3G58030	1566
AT3G58035	0
AT3G58040	680
AT3G58050	1166
AT3G58060	0
AT3G58070	337
AT3G58090	203
AT3G58100	359
AT3G58110	1267
AT3G58120	762
AT3G58130	123
AT3G58140	4304
AT3G58150	12
AT3G58160	363
AT3G58165	0
AT3G58170	689
AT3G58180	332
AT3G58190	0
AT3G58193	0
AT3G58196	0
AT3G58200	43
AT3G58210	0
AT3G58220	687
AT3G58230	0
AT3G58240	0
AT3G58250	0
AT3G58260	0
AT3G58270	51
AT3G58280	0
AT3G58290	0
AT3G58300	0
AT3G58310	0
AT3G58320	0
AT3G58330	1
AT3G58340	0
AT3G58347	0
AT3G58350	16
AT3G58360	0
AT3G58370	0
AT3G58380	4
AT3G58390	0
AT3G58400	0
AT3G58410	0
AT3G58415	0
AT3G58420	2
AT3G58430	136
AT3G58440	0
AT3G58450	0
AT3G58460	767
AT3G58470	546
AT3G58480	8
AT3G58490	422
AT3G58500	3272
AT3G58510	2410
AT3G58520	420
AT3G58530	450
AT3G58540	12
AT3G58550	0
AT3G58560	2150
AT3G58570	1809
AT3G58580	1114
AT3G58585	0
AT3G58590	171
AT3G58600	417
AT3G58610	14933
AT3G58620	456
AT3G58630	212
AT3G58640	1974
AT3G58650	1567
AT3G58660	2226
AT3G58670	404
AT3G58680	5154
AT3G58690	351
AT3G58700	1830
AT3G58710	71
AT3G58720	51
AT3G58730	2834
AT3G58740	0
AT3G58750	1230
AT3G58760	551
AT3G58770	54
AT3G58780	0
AT3G58790	182
AT3G58795	1
AT3G58800	194
AT3G58810	41
AT3G58820	141
AT3G58830	1200
AT3G58840	921
AT3G58850	175
AT3G58860	1
AT3G58865	45
AT3G58875	0
AT3G58877	0
AT3G58880	0
AT3G58890	0
AT3G58900	184
AT3G58910	0
AT3G58920	0
AT3G58930	228
AT3G58940	294
AT3G58950	1
AT3G58960	0
AT3G58970	547
AT3G58975	144
AT3G58980	90
AT3G58990	283
AT3G59000	128
AT3G59010	789
AT3G59020	2576
AT3G59030	0
AT3G59040	2621
AT3G59050	666
AT3G59060	183
AT3G59068	5
AT3G59070	0
AT3G59080	71
AT3G59090	594
AT3G59100	737
AT3G59110	1080
AT3G59120	0
AT3G59130	0
AT3G59140	872
AT3G59150	125
AT3G59160	0
AT3G59170	0
AT3G59180	0
AT3G59190	16
AT3G59200	67
AT3G59210	197
AT3G59220	2
AT3G59230	7
AT3G59240	0
AT3G59245	0
AT3G59250	37
AT3G59260	0
AT3G59270	0
AT3G59280	755
AT3G59290	431
AT3G59295	0
AT3G59300	752
AT3G59310	319
AT3G59320	109
AT3G59330	111
AT3G59340	0
AT3G59350	684
AT3G59360	807
AT3G59370	1
AT3G59380	959
AT3G59390	154
AT3G59400	35
AT3G59410	611
AT3G59415	0
AT3G59420	831
AT3G59430	255
AT3G59435	4
AT3G59440	0
AT3G59450	7
AT3G59455	0
AT3G59460	0
AT3G59470	260
AT3G59480	32
AT3G59490	270
AT3G59500	550
AT3G59510	26
AT3G59520	203
AT3G59530	118
AT3G59540	6499
AT3G59550	223
AT3G59570	445
AT3G59580	30
AT3G59590	0
AT3G59600	1097
AT3G59610	0
AT3G59620	0
AT3G59630	511
AT3G59640	290
AT3G59650	614
AT3G59660	780
AT3G59670	563
AT3G59680	158
AT3G59690	44
AT3G59695	0
AT3G59700	17
AT3G59710	21
AT3G59720	0
AT3G59730	4
AT3G59740	4
AT3G59750	20
AT3G59760	2336
AT3G59765	500
AT3G59770	1548
AT3G59780	6748
AT3G59790	7
AT3G59800	381
AT3G59810	593
AT3G59820	1376
AT3G59830	3
AT3G59840	760
AT3G59845	0
AT3G59850	0
AT3G59860	0
AT3G59870	1262
AT3G59880	12
AT3G59884	0
AT3G59890	687
AT3G59900	26
AT3G59910	1460
AT3G59920	4639
AT3G59923	0
AT3G59926	0
AT3G59930	0
AT3G59940	0
AT3G59950	823
AT3G59960	0
AT3G59970	8771
AT3G59980	1922
AT3G59990	2133
AT3G60000	7
AT3G60010	0
AT3G60020	2
AT3G60030	2485
AT3G60040	59
AT3G60050	267
AT3G60060	0
AT3G60070	256
AT3G60075	0
AT3G60080	344
AT3G60090	0
AT3G60100	0
AT3G60110	254
AT3G60120	0
AT3G60130	578
AT3G60140	0
AT3G60150	124
AT3G60160	150
AT3G60164	2
AT3G60170	4
AT3G60176	0
AT3G60180	124
AT3G60190	2670
AT3G60200	184
AT3G60210	2353
AT3G60220	238
AT3G60238	0
AT3G60240	4581
AT3G60245	18083
AT3G60250	1019
AT3G60260	398
AT3G60270	0
AT3G60280	0
AT3G60286	16
AT3G60290	134
AT3G60300	772
AT3G60310	259
AT3G60320	2684
AT3G60328	0
AT3G60330	74
AT3G60340	1085
AT3G60350	934
AT3G60360	414
AT3G60370	1860
AT3G60380	1319
AT3G60390	706
AT3G60400	258
AT3G60410	702
AT3G60415	81
AT3G60420	0
AT3G60440	698
AT3G60450	421
AT3G60460	0
AT3G60470	1
AT3G60480	207
AT3G60490	6
AT3G60500	1025
AT3G60510	322
AT3G60520	93
AT3G60530	827
AT3G60540	18
AT3G60550	16
AT3G60560	0
AT3G60565	0
AT3G60570	0
AT3G60580	43
AT3G60590	354
AT3G60600	2484
AT3G60610	3
AT3G60613	0
AT3G60620	1282
AT3G60630	1251
AT3G60640	130
AT3G60650	0
AT3G60660	136
AT3G60670	51
AT3G60680	162
AT3G60690	116
AT3G60700	29
AT3G60710	0
AT3G60720	91
AT3G60730	13
AT3G60740	863
AT3G60750	66788
AT3G60760	0
AT3G60770	8381
AT3G60780	0
AT3G60790	0
AT3G60800	617
AT3G60805	0
AT3G60810	822
AT3G60820	3661
AT3G60830	1072
AT3G60840	670
AT3G60850	527
AT3G60860	1482
AT3G60870	0
AT3G60880	788
AT3G60890	29
AT3G60900	691
AT3G60910	340
AT3G60920	0
AT3G60930	79
AT3G60935	0
AT3G60940	0
AT3G60950	1
AT3G60955	0
AT3G60957	0
AT3G60960	193
AT3G60961	0
AT3G60965	314
AT3G60966	0
AT3G60970	1
AT3G60972	2
AT3G60975	0
AT3G60980	189
AT3G60990	0
AT3G61010	767
AT3G61020	221
AT3G61028	0
AT3G61030	0
AT3G61035	0
AT3G61040	0
AT3G61050	2895
AT3G61060	75
AT3G61070	844
AT3G61080	740
AT3G61090	11
AT3G61100	366
AT3G61105	0
AT3G61110	7044
AT3G61111	0
AT3G61113	19
AT3G61117	0
AT3G61118	0
AT3G61120	0
AT3G61130	3433
AT3G61140	1442
AT3G61150	1222
AT3G61160	69
AT3G61170	95
AT3G61172	0
AT3G61175	0
AT3G61177	0
AT3G61180	549
AT3G61182	0
AT3G61185	0
AT3G61190	23
AT3G61198	15
AT3G61200	390
AT3G61210	25
AT3G61220	830
AT3G61230	0
AT3G61240	2606
AT3G61250	69
AT3G61260	1919
AT3G61270	0
AT3G61280	5
AT3G61290	0
AT3G61300	0
AT3G61310	1750
AT3G61320	752
AT3G61330	0
AT3G61340	1
AT3G61350	170
AT3G61360	159
AT3G61370	373
AT3G61380	143
AT3G61390	0
AT3G61400	0
AT3G61410	10
AT3G61415	456
AT3G61420	335
AT3G61430	1311
AT3G61440	5126
AT3G61450	4
AT3G61460	601
AT3G61470	33217
AT3G61480	580
AT3G61490	1088
AT3G61500	0
AT3G61510	0
AT3G61520	173
AT3G61530	253
AT3G61540	427
AT3G61545	0
AT3G61550	475
AT3G61560	159
AT3G61570	330
AT3G61571	4
AT3G61580	2797
AT3G61590	212
AT3G61600	1716
AT3G61610	661
AT3G61620	428
AT3G61630	52
AT3G61640	697
AT3G61650	854
AT3G61660	12
AT3G61670	1031
AT3G61680	93
AT3G61690	1893
AT3G61700	1818
AT3G61710	623
AT3G61715	0
AT3G61720	0
AT3G61721	0
AT3G61723	0
AT3G61730	5
AT3G61740	448
AT3G61750	374
AT3G61755	0
AT3G61760	156
AT3G61770	1467
AT3G61780	1840
AT3G61790	386
AT3G61800	454
AT3G61810	0
AT3G61820	2505
AT3G61825	0
AT3G61826	0
AT3G61829	0
AT3G61830	1338
AT3G61840	93
AT3G61850	193
AT3G61860	998
AT3G61870	7364
AT3G61880	37
AT3G61890	126
AT3G61897	0
AT3G61898	43
AT3G61900	2
AT3G61910	1
AT3G61920	88
AT3G61930	0
AT3G61940	0
AT3G61950	659
AT3G61960	766
AT3G61962	0
AT3G61970	488
AT3G61980	179
AT3G61990	54
AT3G62000	517
AT3G62010	2490
AT3G62020	112
AT3G62030	32825
AT3G62040	4
AT3G62050	112
AT3G62060	958
AT3G62070	165
AT3G62080	407
AT3G62090	0
AT3G62100	71
AT3G62110	1030
AT3G62120	4606
AT3G62130	1184
AT3G62140	376
AT3G62150	134
AT3G62160	71
AT3G62170	0
AT3G62180	0
AT3G62190	417
AT3G62200	632
AT3G62210	0
AT3G62220	326
AT3G62230	0
AT3G62240	811
AT3G62245	0
AT3G62250	12070
AT3G62260	56
AT3G62270	163
AT3G62280	2
AT3G62285	0
AT3G62290	8661
AT3G62300	1224
AT3G62310	1694
AT3G62320	0
AT3G62330	1107
AT3G62340	0
AT3G62350	0
AT3G62360	3506
AT3G62370	567
AT3G62380	0
AT3G62390	516
AT3G62400	1705
AT3G62410	6778
AT3G62420	1624
AT3G62430	52
AT3G62440	0
AT3G62450	408
AT3G62455	40
AT3G62460	173
AT3G62470	118
AT3G62475	0
AT3G62480	0
AT3G62490	0
AT3G62499	13
AT3G62500	90
AT3G62510	17
AT3G62520	0
AT3G62528	0
AT3G62529	0
AT3G62530	11306
AT3G62540	3
AT3G62550	934
AT3G62560	650
AT3G62570	35
AT3G62580	1041
AT3G62590	93
AT3G62600	3198
AT3G62610	51
AT3G62615	0
AT3G62620	356
AT3G62630	982
AT3G62640	0
AT3G62650	902
AT3G62660	704
AT3G62670	0
AT3G62680	1
AT3G62690	224
AT3G62695	0
AT3G62700	4518
AT3G62710	0
AT3G62720	586
AT3G62725	0
AT3G62730	0
AT3G62735	0
AT3G62740	34
AT3G62750	1550
AT3G62760	0
AT3G62770	508
AT3G62780	49
AT3G62790	1172
AT3G62800	302
AT3G62810	985
AT3G62820	454
AT3G62830	437
AT3G62840	3133
AT3G62850	0
AT3G62860	45
AT3G62870	13309
AT3G62880	200
AT3G62890	139
AT3G62900	1544
AT3G62910	1902
AT3G62920	129
AT3G62930	6
AT3G62940	967
AT3G62950	6
AT3G62960	7
AT3G62970	352
AT3G62980	3817
AT3G62990	0
AT3G63000	979
AT3G63003	0
AT3G63006	0
AT3G63010	106
AT3G63020	0
AT3G63030	293
AT3G63040	0
AT3G63050	8
AT3G63052	3
AT3G63060	16
AT3G63070	1420
AT3G63080	394
AT3G63088	0
AT3G63090	247
AT3G63093	3
AT3G63095	0
AT3G63110	8
AT3G63120	650
AT3G63130	1380
AT3G63140	6886
AT3G63150	1022
AT3G63160	14704
AT3G63170	1659
AT3G63180	817
AT3G63190	7948
AT3G63200	847
AT3G63210	306
AT3G63215	0
AT3G63220	173
AT3G63230	0
AT3G63240	441
AT3G63250	1268
AT3G63255	0
AT3G63260	773
AT3G63270	394
AT3G63280	42
AT3G63290	175
AT3G63300	602
AT3G63310	462
AT3G63320	3
AT3G63340	1104
AT3G63350	0
AT3G63360	0
AT3G63370	551
AT3G63375	6
AT3G63380	30
AT3G63390	427
AT3G63400	1354
AT3G63410	12851
AT3G63420	390
AT3G63430	143
AT3G63440	2
AT3G63445	120
AT3G63450	1133
AT3G63460	4870
AT3G63470	30
AT3G63480	197
AT3G63490	22913
AT3G63500	1618
AT3G63510	1015
AT3G63520	3575
AT3G63530	483
AT3G63540	3118
AT3G66652	341
AT3G66654	764
AT3G66656	0
AT3G66658	693
AT4G00005	0
AT4G00020	548
AT4G00026	886
AT4G00030	477
AT4G00040	352
AT4G00050	356
AT4G00060	1136
AT4G00070	0
AT4G00080	0
AT4G00085	0
AT4G00090	554
AT4G00100	7284
AT4G00110	207
AT4G00114	1
AT4G00120	0
AT4G00130	0
AT4G00140	1
AT4G00150	375
AT4G00155	1
AT4G00160	0
AT4G00163	0
AT4G00165	47
AT4G00170	691
AT4G00180	1859
AT4G00190	0
AT4G00200	313
AT4G00210	5
AT4G00220	4
AT4G00225	0
AT4G00230	302
AT4G00231	400
AT4G00232	0
AT4G00234	0
AT4G00236	0
AT4G00238	755
AT4G00240	58
AT4G00250	5
AT4G00260	0
AT4G00270	1327
AT4G00280	0
AT4G00290	382
AT4G00295	0
AT4G00300	794
AT4G00305	4
AT4G00310	314
AT4G00315	0
AT4G00320	0
AT4G00330	617
AT4G00335	161
AT4G00340	1969
AT4G00342	0
AT4G00350	3
AT4G00355	816
AT4G00356	0
AT4G00360	597
AT4G00370	4523
AT4G00380	256
AT4G00390	5
AT4G00400	1436
AT4G00413	0
AT4G00416	0
AT4G00420	424
AT4G00430	8923
AT4G00440	1073
AT4G00450	1878
AT4G00460	109
AT4G00467	0
AT4G00480	1057
AT4G00490	2127
AT4G00500	388
AT4G00520	377
AT4G00525	76
AT4G00530	116
AT4G00540	0
AT4G00550	322
AT4G00560	650
AT4G00570	2653
AT4G00580	10
AT4G00585	1257
AT4G00590	188
AT4G00600	0
AT4G00610	0
AT4G00620	702
AT4G00630	3133
AT4G00650	224
AT4G00651	0
AT4G00660	1610
AT4G00670	1
AT4G00680	8
AT4G00690	47
AT4G00695	8
AT4G00700	4
AT4G00710	1789
AT4G00720	1605
AT4G00730	2862
AT4G00740	1396
AT4G00750	310
AT4G00752	465
AT4G00753	0
AT4G00755	814
AT4G00760	231
AT4G00770	0
AT4G00780	329
AT4G00800	1458
AT4G00810	6237
AT4G00820	145
AT4G00830	2214
AT4G00840	350
AT4G00850	120
AT4G00860	1697
AT4G00870	58
AT4G00872	0
AT4G00880	17
AT4G00883	0
AT4G00885	0
AT4G00889	0
AT4G00890	18
AT4G00891	0
AT4G00893	1
AT4G00895	4205
AT4G00900	1829
AT4G00905	0
AT4G00910	2
AT4G00920	4
AT4G00925	0
AT4G00930	414
AT4G00940	35
AT4G00950	329
AT4G00953	0
AT4G00955	12
AT4G00960	5
AT4G00970	23
AT4G00975	2
AT4G00980	96
AT4G00985	0
AT4G00990	1129
AT4G01000	2130
AT4G01010	6
AT4G01020	269
AT4G01023	2
AT4G01026	168
AT4G01030	240
AT4G01037	3740
AT4G01040	711
AT4G01050	13261
AT4G01060	170
AT4G01070	903
AT4G01080	198
AT4G01090	728
AT4G01100	3354
AT4G01110	19
AT4G01120	614
AT4G01130	921
AT4G01140	5
AT4G01150	24797
AT4G01160	0
AT4G01170	0
AT4G01180	0
AT4G01190	7
AT4G01200	61
AT4G01210	1703
AT4G01220	377
AT4G01230	15
AT4G01240	0
AT4G01245	0
AT4G01250	78
AT4G01260	0
AT4G01265	0
AT4G01270	199
AT4G01280	207
AT4G01290	2558
AT4G01310	17080
AT4G01320	1642
AT4G01330	471
AT4G01335	3
AT4G01340	1
AT4G01350	0
AT4G01355	0
AT4G01360	0
AT4G01370	1446
AT4G01380	0
AT4G01390	1
AT4G01395	1470
AT4G01400	152
AT4G01410	272
AT4G01420	0
AT4G01430	1
AT4G01435	3
AT4G01440	218
AT4G01450	20
AT4G01455	0
AT4G01460	857
AT4G01470	0
AT4G01480	187
AT4G01490	16
AT4G01500	8
AT4G01505	0
AT4G01510	182
AT4G01515	0
AT4G01516	0
AT4G01520	0
AT4G01525	25
AT4G01530	0
AT4G01533	0
AT4G01535	0
AT4G01540	2
AT4G01550	183
AT4G01560	1340
AT4G01570	592
AT4G01575	0
AT4G01580	252
AT4G01590	981
AT4G01593	94
AT4G01595	0
AT4G01600	28
AT4G01610	2029
AT4G01630	0
AT4G01640	0
AT4G01650	292
AT4G01660	964
AT4G01670	89
AT4G01671	0
AT4G01680	19
AT4G01690	6863
AT4G01700	103
AT4G01703	0
AT4G01710	227
AT4G01720	92
AT4G01730	863
AT4G01735	1
AT4G01740	49
AT4G01750	13
AT4G01760	0
AT4G01770	8
AT4G01780	1
AT4G01790	114
AT4G01800	7837
AT4G01810	1831
AT4G01820	0
AT4G01830	0
AT4G01840	240
AT4G01850	6252
AT4G01860	913
AT4G01865	0
AT4G01870	115
AT4G01880	412
AT4G01883	471
AT4G01890	0
AT4G01895	8
AT4G01897	358
AT4G01900	3683
AT4G01910	9
AT4G01915	194
AT4G01920	28
AT4G01925	2
AT4G01930	7
AT4G01935	455
AT4G01940	1905
AT4G01950	960
AT4G01960	1010
AT4G01970	6
AT4G01975	14
AT4G01980	0
AT4G01985	0
AT4G01990	181
AT4G01995	779
AT4G02000	3
AT4G02005	97
AT4G02010	858
AT4G02020	1281
AT4G02030	857
AT4G02040	0
AT4G02050	224
AT4G02055	0
AT4G02060	2007
AT4G02070	962
AT4G02075	32
AT4G02080	1343
AT4G02090	2
AT4G02100	411
AT4G02110	765
AT4G02120	1074
AT4G02130	1423
AT4G02140	14
AT4G02150	1509
AT4G02160	0
AT4G02170	2
AT4G02180	14
AT4G02190	0
AT4G02195	198
AT4G02200	215
AT4G02210	268
AT4G02220	374
AT4G02230	3767
AT4G02235	0
AT4G02250	0
AT4G02260	2833
AT4G02270	0
AT4G02280	72
AT4G02290	617
AT4G02300	0
AT4G02310	0
AT4G02312	0
AT4G02314	0
AT4G02317	0
AT4G02320	6
AT4G02330	186
AT4G02340	677
AT4G02350	1388
AT4G02360	20
AT4G02370	974
AT4G02380	2
AT4G02390	452
AT4G02400	1430
AT4G02405	367
AT4G02410	194
AT4G02420	562
AT4G02425	213
AT4G02430	231
AT4G02440	421
AT4G02450	6904
AT4G02460	348
AT4G02465	0
AT4G02480	6181
AT4G02482	64
AT4G02485	150
AT4G02487	0
AT4G02489	0
AT4G02490	0
AT4G02500	2830
AT4G02510	16289
AT4G02520	13
AT4G02530	7206
AT4G02540	670
AT4G02541	0
AT4G02550	316
AT4G02555	1
AT4G02560	869
AT4G02570	5113
AT4G02580	3635
AT4G02590	1103
AT4G02600	504
AT4G02610	452
AT4G02620	1259
AT4G02630	399
AT4G02640	859
AT4G02650	1
AT4G02655	1
AT4G02660	228
AT4G02670	7
AT4G02680	2206
AT4G02690	1
AT4G02700	41
AT4G02710	744
AT4G02715	1817
AT4G02720	0
AT4G02725	1846
AT4G02730	116
AT4G02733	0
AT4G02735	0
AT4G02740	441
AT4G02750	243
AT4G02760	149
AT4G02770	24248
AT4G02780	19
AT4G02790	3237
AT4G02800	2291
AT4G02810	6
AT4G02820	563
AT4G02830	2
AT4G02840	1441
AT4G02850	236
AT4G02860	681
AT4G02870	0
AT4G02880	538
AT4G02890	4841
AT4G02900	257
AT4G02910	0
AT4G02920	2513
AT4G02930	4283
AT4G02940	1144
AT4G02950	0
AT4G02960	1
AT4G02970	310
AT4G02980	362
AT4G02990	3693
AT4G03000	658
AT4G03010	431
AT4G03020	2251
AT4G03030	638
AT4G03038	0
AT4G03039	0
AT4G03040	0
AT4G03050	0
AT4G03060	255
AT4G03063	0
AT4G03070	287
AT4G03080	1773
AT4G03090	1033
AT4G03100	1932
AT4G03110	1324
AT4G03113	0
AT4G03115	254
AT4G03120	844
AT4G03130	41
AT4G03135	0
AT4G03140	19
AT4G03150	649
AT4G03153	0
AT4G03156	0
AT4G03157	0
AT4G03160	0
AT4G03165	0
AT4G03170	0
AT4G03175	3
AT4G03180	485
AT4G03190	375
AT4G03200	1715
AT4G03205	1067
AT4G03210	24024
AT4G03220	6
AT4G03230	237
AT4G03240	541
AT4G03250	226
AT4G03260	2562
AT4G03270	478
AT4G03280	25996
AT4G03285	0
AT4G03290	0
AT4G03292	11
AT4G03295	3
AT4G03298	0
AT4G03300	0
AT4G03305	0
AT4G03310	0
AT4G03320	48
AT4G03330	49
AT4G03340	66
AT4G03350	0
AT4G03360	0
AT4G03364	0
AT4G03370	0
AT4G03376	0
AT4G03380	4
AT4G03390	1760
AT4G03400	1043
AT4G03405	0
AT4G03410	191
AT4G03415	753
AT4G03420	132
AT4G03430	2583
AT4G03435	0
AT4G03437	0
AT4G03438	0
AT4G03440	58
AT4G03443	13
AT4G03445	4
AT4G03450	0
AT4G03455	0
AT4G03460	1
AT4G03470	0
AT4G03480	1
AT4G03490	23
AT4G03495	0
AT4G03500	6
AT4G03505	2
AT4G03510	221
AT4G03520	8269
AT4G03525	0
AT4G03530	0
AT4G03535	0
AT4G03540	0
AT4G03545	0
AT4G03550	2355
AT4G03555	0
AT4G03560	3101
AT4G03565	0
AT4G03566	0
AT4G03570	0
AT4G03575	0
AT4G03580	0
AT4G03585	0
AT4G03590	0
AT4G03595	6
AT4G03600	26
AT4G03605	0
AT4G03610	50
AT4G03620	0
AT4G03625	0
AT4G03630	0
AT4G03635	101
AT4G03640	1
AT4G03645	0
AT4G03650	0
AT4G03655	0
AT4G03660	0
AT4G03665	0
AT4G03670	0
AT4G03675	0
AT4G03680	0
AT4G03685	0
AT4G03690	0
AT4G03695	0
AT4G03700	0
AT4G03705	0
AT4G03710	0
AT4G03715	0
AT4G03720	0
AT4G03725	2
AT4G03726	0
AT4G03728	0
AT4G03730	0
AT4G03732	0
AT4G03740	0
AT4G03745	0
AT4G03750	0
AT4G03755	4
AT4G03760	0
AT4G03765	0
AT4G03770	0
AT4G03775	0
AT4G03780	0
AT4G03785	0
AT4G03790	0
AT4G03795	0
AT4G03800	0
AT4G03805	0
AT4G03810	0
AT4G03811	11
AT4G03813	1
AT4G03815	0
AT4G03816	2
AT4G03820	204
AT4G03823	38
AT4G03824	5
AT4G03825	0
AT4G03826	0
AT4G03830	1
AT4G03835	0
AT4G03837	0
AT4G03840	0
AT4G03845	2
AT4G03850	0
AT4G03855	0
AT4G03860	0
AT4G03865	0
AT4G03870	0
AT4G03873	0
AT4G03875	4
AT4G03876	0
AT4G03880	0
AT4G03885	0
AT4G03890	0
AT4G03895	2
AT4G03900	0
AT4G03905	4
AT4G03910	0
AT4G03911	0
AT4G03912	0
AT4G03913	0
AT4G03914	0
AT4G03915	0
AT4G03916	0
AT4G03920	0
AT4G03923	0
AT4G03925	2
AT4G03926	0
AT4G03930	12
AT4G03935	172
AT4G03940	109
AT4G03945	0
AT4G03950	0
AT4G03955	0
AT4G03960	283
AT4G03965	34
AT4G03970	0
AT4G03975	0
AT4G03976	0
AT4G03977	0
AT4G03978	0
AT4G03979	0
AT4G03980	0
AT4G03981	0
AT4G03985	0
AT4G03990	0
AT4G03995	0
AT4G04000	0
AT4G04005	7
AT4G04010	0
AT4G04015	17
AT4G04020	688
AT4G04025	0
AT4G04030	0
AT4G04035	2
AT4G04040	951
AT4G04050	0
AT4G04055	0
AT4G04065	0
AT4G04070	0
AT4G04075	10
AT4G04077	0
AT4G04078	0
AT4G04080	0
AT4G04085	0
AT4G04090	0
AT4G04095	0
AT4G04100	0
AT4G04105	0
AT4G04110	0
AT4G04115	0
AT4G04120	0
AT4G04125	0
AT4G04130	0
AT4G04135	2
AT4G04140	0
AT4G04145	0
AT4G04150	0
AT4G04155	0
AT4G04157	0
AT4G04165	0
AT4G04167	0
AT4G04170	0
AT4G04175	0
AT4G04180	172
AT4G04185	0
AT4G04190	205
AT4G04195	0
AT4G04200	519
AT4G04205	1
AT4G04210	1146
AT4G04215	0
AT4G04220	1
AT4G04221	11
AT4G04223	2
AT4G04225	2
AT4G04230	0
AT4G04235	0
AT4G04245	0
AT4G04250	0
AT4G04255	0
AT4G04260	0
AT4G04265	0
AT4G04270	0
AT4G04273	0
AT4G04275	0
AT4G04276	0
AT4G04280	0
AT4G04285	0
AT4G04290	0
AT4G04293	0
AT4G04295	0
AT4G04296	0
AT4G04300	0
AT4G04305	0
AT4G04310	0
AT4G04313	0
AT4G04315	0
AT4G04316	0
AT4G04320	562
AT4G04325	0
AT4G04330	737
AT4G04335	0
AT4G04340	3303
AT4G04345	0
AT4G04350	3779
AT4G04355	0
AT4G04360	79
AT4G04365	0
AT4G04370	342
AT4G04375	0
AT4G04380	0
AT4G04385	0
AT4G04390	0
AT4G04392	0
AT4G04393	0
AT4G04394	0
AT4G04395	0
AT4G04396	0
AT4G04398	0
AT4G04400	0
AT4G04402	0
AT4G04404	0
AT4G04405	0
AT4G04407	0
AT4G04408	0
AT4G04409	0
AT4G04410	14
AT4G04415	0
AT4G04420	0
AT4G04423	0
AT4G04425	1
AT4G04426	0
AT4G04430	0
AT4G04435	25
AT4G04440	0
AT4G04445	8
AT4G04450	51
AT4G04455	0
AT4G04460	115
AT4G04465	5
AT4G04470	412
AT4G04475	2
AT4G04480	1
AT4G04485	6
AT4G04490	19
AT4G04495	0
AT4G04500	0
AT4G04505	0
AT4G04510	0
AT4G04515	0
AT4G04520	0
AT4G04525	0
AT4G04530	0
AT4G04535	0
AT4G04540	0
AT4G04545	0
AT4G04547	0
AT4G04550	0
AT4G04555	0
AT4G04560	0
AT4G04565	8
AT4G04570	407
AT4G04580	1
AT4G04585	0
AT4G04590	0
AT4G04600	0
AT4G04601	0
AT4G04605	0
AT4G04610	1222
AT4G04614	719
AT4G04615	0
AT4G04620	57
AT4G04625	0
AT4G04630	103
AT4G04632	0
AT4G04635	0
AT4G04640	20746
AT4G04645	0
AT4G04650	0
AT4G04653	0
AT4G04655	0
AT4G04660	0
AT4G04665	0
AT4G04670	468
AT4G04675	2
AT4G04680	0
AT4G04690	0
AT4G04692	1981
AT4G04693	0
AT4G04695	205
AT4G04700	411
AT4G04710	2
AT4G04720	1709
AT4G04730	0
AT4G04740	424
AT4G04745	3
AT4G04750	982
AT4G04755	0
AT4G04760	25
AT4G04765	0
AT4G04770	2231
AT4G04775	0
AT4G04780	304
AT4G04785	0
AT4G04790	156
AT4G04795	0
AT4G04800	369
AT4G04805	0
AT4G04810	0
AT4G04815	0
AT4G04820	0
AT4G04825	0
AT4G04830	38
AT4G04835	0
AT4G04840	1617
AT4G04850	2225
AT4G04855	0
AT4G04860	336
AT4G04865	0
AT4G04870	367
AT4G04875	0
AT4G04880	443
AT4G04885	1304
AT4G04890	4900
AT4G04895	0
AT4G04900	59
AT4G04905	0
AT4G04910	2093
AT4G04920	1112
AT4G04925	204
AT4G04930	0
AT4G04940	519
AT4G04945	0
AT4G04950	1416
AT4G04955	1193
AT4G04957	0
AT4G04960	398
AT4G04965	0
AT4G04970	1871
AT4G04972	0
AT4G04975	0
AT4G04980	0
AT4G04985	0
AT4G04990	0
AT4G04995	0
AT4G05000	356
AT4G05005	0
AT4G05010	99
AT4G05015	2
AT4G05018	0
AT4G05020	101
AT4G05025	0
AT4G05030	0
AT4G05040	365
AT4G05045	0
AT4G05048	0
AT4G05049	0
AT4G05050	6809
AT4G05053	1
AT4G05055	0
AT4G05060	270
AT4G05065	0
AT4G05070	428
AT4G05071	1
AT4G05073	0
AT4G05075	0
AT4G05076	0
AT4G05080	0
AT4G05085	0
AT4G05087	0
AT4G05090	626
AT4G05091	0
AT4G05095	0
AT4G05097	0
AT4G05100	3
AT4G05105	0
AT4G05110	2
AT4G05115	0
AT4G05120	351
AT4G05125	0
AT4G05130	4
AT4G05133	0
AT4G05135	0
AT4G05140	0
AT4G05145	0
AT4G05150	1204
AT4G05155	10
AT4G05160	1013
AT4G05170	0
AT4G05180	27607
AT4G05190	1644
AT4G05200	1
AT4G05205	0
AT4G05210	87
AT4G05215	0
AT4G05220	0
AT4G05225	0
AT4G05230	0
AT4G05235	0
AT4G05240	0
AT4G05245	0
AT4G05250	0
AT4G05255	2
AT4G05260	0
AT4G05270	0
AT4G05275	0
AT4G05280	0
AT4G05285	0
AT4G05290	0
AT4G05295	0
AT4G05300	0
AT4G05303	0
AT4G05305	0
AT4G05306	0
AT4G05310	0
AT4G05315	4
AT4G05320	17690
AT4G05330	485
AT4G05335	0
AT4G05340	0
AT4G05350	0
AT4G05355	0
AT4G05360	0
AT4G05365	0
AT4G05375	0
AT4G05380	1
AT4G05385	0
AT4G05390	410
AT4G05395	0
AT4G05400	657
AT4G05405	1
AT4G05410	865
AT4G05415	0
AT4G05420	2655
AT4G05425	1
AT4G05430	18
AT4G05435	0
AT4G05440	292
AT4G05445	0
AT4G05450	325
AT4G05455	0
AT4G05460	423
AT4G05465	0
AT4G05470	11
AT4G05475	0
AT4G05485	0
AT4G05490	0
AT4G05495	0
AT4G05497	1
AT4G05500	0
AT4G05502	0
AT4G05505	0
AT4G05508	0
AT4G05510	0
AT4G05520	1347
AT4G05523	1
AT4G05525	0
AT4G05526	0
AT4G05530	980
AT4G05535	4
AT4G05540	0
AT4G05545	0
AT4G05550	0
AT4G05553	0
AT4G05555	0
AT4G05556	0
AT4G05560	0
AT4G05565	0
AT4G05570	0
AT4G05575	0
AT4G05580	0
AT4G05581	0
AT4G05582	0
AT4G05583	0
AT4G05584	0
AT4G05585	0
AT4G05586	0
AT4G05587	0
AT4G05588	0
AT4G05589	0
AT4G05590	35
AT4G05591	0
AT4G05592	0
AT4G05593	0
AT4G05594	0
AT4G05595	0
AT4G05597	0
AT4G05600	0
AT4G05605	0
AT4G05610	0
AT4G05612	0
AT4G05613	0
AT4G05615	0
AT4G05616	0
AT4G05620	0
AT4G05625	0
AT4G05630	0
AT4G05631	59
AT4G05632	0
AT4G05633	0
AT4G05634	0
AT4G05635	0
AT4G05636	0
AT4G05638	0
AT4G05640	0
AT4G05645	0
AT4G05650	18
AT4G05655	0
AT4G05660	0
AT4G05665	0
AT4G05670	0
AT4G05675	0
AT4G05680	0
AT4G05685	12
AT4G05690	2
AT4G05695	0
AT4G05700	0
AT4G05705	0
AT4G05710	0
AT4G05715	0
AT4G05720	0
AT4G05730	0
AT4G05735	0
AT4G05740	0
AT4G05745	0
AT4G05750	0
AT4G05755	0
AT4G05760	0
AT4G05765	0
AT4G05770	0
AT4G05775	0
AT4G05780	0
AT4G05785	4
AT4G05790	0
AT4G05795	0
AT4G05800	0
AT4G05805	0
AT4G05810	0
AT4G05815	0
AT4G05840	2
AT4G05845	0
AT4G05850	0
AT4G05855	0
AT4G05860	0
AT4G05865	0
AT4G05870	0
AT4G05875	0
AT4G05880	0
AT4G05885	0
AT4G05890	0
AT4G05895	0
AT4G05900	0
AT4G05905	0
AT4G05910	0
AT4G05915	0
AT4G05918	0
AT4G05920	0
AT4G05925	0
AT4G05930	0
AT4G05935	0
AT4G05940	0
AT4G05945	0
AT4G05950	0
AT4G05965	0
AT4G05970	0
AT4G05975	0
AT4G05980	0
AT4G05985	0
AT4G05990	0
AT4G05995	0
AT4G06000	0
AT4G06005	0
AT4G06010	6
AT4G06015	1
AT4G06045	0
AT4G06050	0
AT4G06055	0
AT4G06060	20
AT4G06065	0
AT4G06070	0
AT4G06075	6
AT4G06080	7
AT4G06085	0
AT4G06090	0
AT4G06095	0
AT4G06105	0
AT4G06110	0
AT4G06115	2
AT4G06130	0
AT4G06135	0
AT4G06140	1
AT4G06145	0
AT4G06155	0
AT4G06160	0
AT4G06165	0
AT4G06170	0
AT4G06175	0
AT4G06185	0
AT4G06195	85
AT4G06196	0
AT4G06200	0
AT4G06205	0
AT4G06210	0
AT4G06215	0
AT4G06225	1
AT4G06235	4
AT4G06240	0
AT4G06245	0
AT4G06250	0
AT4G06255	0
AT4G06260	0
AT4G06265	12
AT4G06280	0
AT4G06285	0
AT4G06290	0
AT4G06295	0
AT4G06300	0
AT4G06305	1
AT4G06310	0
AT4G06315	0
AT4G06320	1
AT4G06330	0
AT4G06335	0
AT4G06340	11
AT4G06345	0
AT4G06365	0
AT4G06370	0
AT4G06375	0
AT4G06380	0
AT4G06385	0
AT4G06390	0
AT4G06395	1
AT4G06400	0
AT4G06405	0
AT4G06410	1
AT4G06415	0
AT4G06425	0
AT4G06440	0
AT4G06445	0
AT4G06450	0
AT4G06455	0
AT4G06460	0
AT4G06474	0
AT4G06477	0
AT4G06479	0
AT4G06480	0
AT4G06481	0
AT4G06482	0
AT4G06483	0
AT4G06484	0
AT4G06485	0
AT4G06486	0
AT4G06487	0
AT4G06488	0
AT4G06489	0
AT4G06490	0
AT4G06491	0
AT4G06492	0
AT4G06493	0
AT4G06494	0
AT4G06495	0
AT4G06496	0
AT4G06497	0
AT4G06498	5
AT4G06499	0
AT4G06500	0
AT4G06501	0
AT4G06502	0
AT4G06503	0
AT4G06504	0
AT4G06505	0
AT4G06506	2
AT4G06507	0
AT4G06508	0
AT4G06509	0
AT4G06510	0
AT4G06511	0
AT4G06512	0
AT4G06513	0
AT4G06514	0
AT4G06515	0
AT4G06516	0
AT4G06517	0
AT4G06518	0
AT4G06519	0
AT4G06520	0
AT4G06521	0
AT4G06522	0
AT4G06523	0
AT4G06524	0
AT4G06525	0
AT4G06526	0
AT4G06527	0
AT4G06528	0
AT4G06529	0
AT4G06530	0
AT4G06531	0
AT4G06532	0
AT4G06533	0
AT4G06534	10
AT4G06535	0
AT4G06536	4
AT4G06537	0
AT4G06538	0
AT4G06539	0
AT4G06540	0
AT4G06541	0
AT4G06542	0
AT4G06543	0
AT4G06544	0
AT4G06545	0
AT4G06546	0
AT4G06547	0
AT4G06548	0
AT4G06549	0
AT4G06550	0
AT4G06551	0
AT4G06552	0
AT4G06553	0
AT4G06554	0
AT4G06555	0
AT4G06556	0
AT4G06557	0
AT4G06558	0
AT4G06559	0
AT4G06560	0
AT4G06561	0
AT4G06562	0
AT4G06563	0
AT4G06564	0
AT4G06565	0
AT4G06566	0
AT4G06567	0
AT4G06568	0
AT4G06569	0
AT4G06570	0
AT4G06571	0
AT4G06572	0
AT4G06573	0
AT4G06574	0
AT4G06575	0
AT4G06576	0
AT4G06577	0
AT4G06578	0
AT4G06579	0
AT4G06580	0
AT4G06581	0
AT4G06582	0
AT4G06583	0
AT4G06584	0
AT4G06585	0
AT4G06586	0
AT4G06587	0
AT4G06588	0
AT4G06589	0
AT4G06590	0
AT4G06591	0
AT4G06592	0
AT4G06593	0
AT4G06594	0
AT4G06595	0
AT4G06596	0
AT4G06597	0
AT4G06598	169
AT4G06599	561
AT4G06600	0
AT4G06601	0
AT4G06602	0
AT4G06603	0
AT4G06604	0
AT4G06605	0
AT4G06606	0
AT4G06607	0
AT4G06608	0
AT4G06609	0
AT4G06610	0
AT4G06611	0
AT4G06612	0
AT4G06613	0
AT4G06614	0
AT4G06615	0
AT4G06616	0
AT4G06617	0
AT4G06618	0
AT4G06619	0
AT4G06620	0
AT4G06621	0
AT4G06622	0
AT4G06623	0
AT4G06624	0
AT4G06625	0
AT4G06626	0
AT4G06627	0
AT4G06628	0
AT4G06629	0
AT4G06630	0
AT4G06631	0
AT4G06632	0
AT4G06633	0
AT4G06634	513
AT4G06635	0
AT4G06636	0
AT4G06637	0
AT4G06638	0
AT4G06639	0
AT4G06640	0
AT4G06641	0
AT4G06642	0
AT4G06643	0
AT4G06644	0
AT4G06646	0
AT4G06648	0
AT4G06650	0
AT4G06652	0
AT4G06654	0
AT4G06655	0
AT4G06656	0
AT4G06658	0
AT4G06660	0
AT4G06664	0
AT4G06665	0
AT4G06666	0
AT4G06668	0
AT4G06670	0
AT4G06672	0
AT4G06674	0
AT4G06675	0
AT4G06676	197
AT4G06678	0
AT4G06680	0
AT4G06682	0
AT4G06684	0
AT4G06685	0
AT4G06686	0
AT4G06688	0
AT4G06692	0
AT4G06694	0
AT4G06695	1
AT4G06696	0
AT4G06697	0
AT4G06698	0
AT4G06699	0
AT4G06700	0
AT4G06701	173
AT4G06702	0
AT4G06704	0
AT4G06705	0
AT4G06708	0
AT4G06710	0
AT4G06712	0
AT4G06714	0
AT4G06715	0
AT4G06716	0
AT4G06718	0
AT4G06720	0
AT4G06722	0
AT4G06724	0
AT4G06725	0
AT4G06726	0
AT4G06728	0
AT4G06730	0
AT4G06732	0
AT4G06734	0
AT4G06735	0
AT4G06736	0
AT4G06738	0
AT4G06742	0
AT4G06744	98
AT4G06745	0
AT4G06746	6
AT4G06748	1
AT4G06750	0
AT4G06752	0
AT4G06755	0
AT4G06760	0
AT4G06765	0
AT4G06770	9
AT4G06775	38
AT4G06780	0
AT4G06785	0
AT4G06795	0
AT4G06800	0
AT4G06805	0
AT4G06810	0
AT4G06815	0
AT4G06820	0
AT4G06825	0
AT4G06830	0
AT4G06835	0
AT4G06845	0
AT4G06850	0
AT4G06855	0
AT4G06860	0
AT4G06865	0
AT4G06870	0
AT4G06875	0
AT4G06880	34
AT4G06885	0
AT4G06890	0
AT4G06895	0
AT4G06900	0
AT4G06905	0
AT4G06910	0
AT4G06915	0
AT4G06920	0
AT4G06925	0
AT4G06930	0
AT4G06935	0
AT4G06945	0
AT4G06950	0
AT4G06955	5
AT4G06960	0
AT4G06965	0
AT4G06970	0
AT4G06975	0
AT4G06980	20
AT4G06985	0
AT4G06990	0
AT4G06995	0
AT4G07000	0
AT4G07005	0
AT4G07010	0
AT4G07015	0
AT4G07020	0
AT4G07025	0
AT4G07030	0
AT4G07031	0
AT4G07040	0
AT4G07045	0
AT4G07050	0
AT4G07055	0
AT4G07060	0
AT4G07065	2
AT4G07070	4
AT4G07075	0
AT4G07080	0
AT4G07085	0
AT4G07090	0
AT4G07095	0
AT4G07100	0
AT4G07105	0
AT4G07110	0
AT4G07115	0
AT4G07120	0
AT4G07125	0
AT4G07130	0
AT4G07135	0
AT4G07145	0
AT4G07150	0
AT4G07160	0
AT4G07165	0
AT4G07170	0
AT4G07175	0
AT4G07180	0
AT4G07185	0
AT4G07190	0
AT4G07195	0
AT4G07200	2
AT4G07205	4
AT4G07210	0
AT4G07215	0
AT4G07220	0
AT4G07225	0
AT4G07230	0
AT4G07235	0
AT4G07240	0
AT4G07245	0
AT4G07250	0
AT4G07255	0
AT4G07260	0
AT4G07265	0
AT4G07270	0
AT4G07275	0
AT4G07280	0
AT4G07285	0
AT4G07290	11
AT4G07295	0
AT4G07300	0
AT4G07305	0
AT4G07310	0
AT4G07315	0
AT4G07320	0
AT4G07324	0
AT4G07325	0
AT4G07327	0
AT4G07330	0
AT4G07331	0
AT4G07332	0
AT4G07334	0
AT4G07335	0
AT4G07336	0
AT4G07338	0
AT4G07339	0
AT4G07340	0
AT4G07345	0
AT4G07350	0
AT4G07355	0
AT4G07360	0
AT4G07365	20
AT4G07370	0
AT4G07375	0
AT4G07380	0
AT4G07385	0
AT4G07390	767
AT4G07395	0
AT4G07400	271
AT4G07405	0
AT4G07408	0
AT4G07410	1660
AT4G07415	0
AT4G07420	0
AT4G07425	0
AT4G07430	0
AT4G07435	0
AT4G07440	0
AT4G07445	0
AT4G07450	0
AT4G07452	0
AT4G07454	0
AT4G07455	148
AT4G07456	0
AT4G07458	0
AT4G07460	0
AT4G07465	0
AT4G07470	0
AT4G07475	0
AT4G07480	0
AT4G07485	0
AT4G07490	0
AT4G07491	0
AT4G07492	0
AT4G07493	0
AT4G07494	0
AT4G07495	0
AT4G07496	0
AT4G07498	0
AT4G07500	0
AT4G07502	0
AT4G07504	0
AT4G07505	0
AT4G07507	384
AT4G07510	0
AT4G07515	0
AT4G07516	0
AT4G07517	0
AT4G07518	0
AT4G07519	0
AT4G07520	0
AT4G07521	0
AT4G07522	0
AT4G07523	0
AT4G07524	0
AT4G07525	0
AT4G07526	0
AT4G07528	0
AT4G07530	0
AT4G07535	0
AT4G07540	0
AT4G07545	0
AT4G07550	0
AT4G07560	0
AT4G07563	0
AT4G07565	0
AT4G07566	0
AT4G07570	0
AT4G07575	0
AT4G07580	0
AT4G07583	0
AT4G07586	0
AT4G07590	0
AT4G07595	0
AT4G07600	0
AT4G07605	0
AT4G07620	0
AT4G07625	0
AT4G07630	0
AT4G07635	1
AT4G07640	0
AT4G07645	0
AT4G07650	0
AT4G07655	0
AT4G07660	0
AT4G07662	0
AT4G07664	0
AT4G07665	0
AT4G07666	0
AT4G07668	0
AT4G07670	0
AT4G07675	0
AT4G07680	0
AT4G07685	0
AT4G07686	0
AT4G07688	0
AT4G07690	0
AT4G07693	0
AT4G07696	0
AT4G07699	0
AT4G07700	0
AT4G07703	0
AT4G07706	0
AT4G07713	0
AT4G07715	0
AT4G07720	0
AT4G07725	0
AT4G07730	0
AT4G07733	0
AT4G07735	0
AT4G07736	0
AT4G07738	0
AT4G07740	0
AT4G07742	0
AT4G07744	0
AT4G07745	0
AT4G07747	0
AT4G07750	0
AT4G07755	0
AT4G07760	0
AT4G07765	0
AT4G07770	0
AT4G07775	0
AT4G07780	0
AT4G07785	0
AT4G07790	0
AT4G07795	0
AT4G07800	0
AT4G07803	0
AT4G07805	0
AT4G07806	0
AT4G07810	0
AT4G07812	0
AT4G07815	50
AT4G07820	0
AT4G07825	1151
AT4G07830	2
AT4G07835	0
AT4G07840	1
AT4G07841	0
AT4G07843	0
AT4G07845	0
AT4G07846	0
AT4G07850	0
AT4G07855	10
AT4G07856	0
AT4G07862	0
AT4G07865	0
AT4G07868	0
AT4G07869	0
AT4G07874	0
AT4G07875	0
AT4G07890	0
AT4G07893	0
AT4G07895	0
AT4G07896	0
AT4G07905	0
AT4G07915	0
AT4G07917	0
AT4G07920	0
AT4G07925	0
AT4G07931	0
AT4G07932	0
AT4G07933	0
AT4G07934	0
AT4G07935	0
AT4G07936	0
AT4G07937	0
AT4G07938	0
AT4G07939	0
AT4G07940	1
AT4G07941	0
AT4G07942	0
AT4G07943	0
AT4G07944	0
AT4G07945	0
AT4G07946	0
AT4G07947	0
AT4G07950	209
AT4G07955	0
AT4G07960	165
AT4G07965	0
AT4G07967	0
AT4G07970	0
AT4G07975	5
AT4G07985	0
AT4G07990	491
AT4G07995	18
AT4G08000	0
AT4G08005	0
AT4G08010	0
AT4G08013	0
AT4G08015	0
AT4G08016	0
AT4G08020	0
AT4G08022	0
AT4G08025	0
AT4G08028	0
AT4G08030	0
AT4G08032	0
AT4G08033	0
AT4G08034	0
AT4G08035	662
AT4G08036	0
AT4G08038	0
AT4G08039	0
AT4G08040	16
AT4G08045	1
AT4G08050	0
AT4G08053	0
AT4G08054	0
AT4G08055	0
AT4G08056	0
AT4G08060	0
AT4G08065	0
AT4G08070	0
AT4G08071	0
AT4G08072	0
AT4G08074	0
AT4G08075	0
AT4G08076	0
AT4G08078	0
AT4G08080	0
AT4G08085	0
AT4G08090	0
AT4G08091	0
AT4G08092	0
AT4G08093	2
AT4G08094	0
AT4G08095	0
AT4G08096	0
AT4G08097	0
AT4G08098	0
AT4G08099	0
AT4G08100	17
AT4G08101	0
AT4G08102	0
AT4G08103	0
AT4G08104	0
AT4G08105	0
AT4G08106	0
AT4G08107	0
AT4G08108	0
AT4G08109	2
AT4G08110	512
AT4G08111	0
AT4G08112	5
AT4G08113	0
AT4G08114	0
AT4G08115	15
AT4G08116	0
AT4G08120	0
AT4G08125	3
AT4G08130	0
AT4G08131	0
AT4G08132	0
AT4G08134	0
AT4G08135	0
AT4G08136	0
AT4G08138	0
AT4G08140	0
AT4G08145	0
AT4G08150	4
AT4G08155	1
AT4G08160	86
AT4G08165	3
AT4G08170	531
AT4G08175	5
AT4G08180	756
AT4G08185	0
AT4G08190	0
AT4G08195	0
AT4G08200	0
AT4G08205	0
AT4G08210	88
AT4G08215	1
AT4G08220	282
AT4G08225	11
AT4G08230	418
AT4G08235	0
AT4G08240	279
AT4G08245	1
AT4G08250	15
AT4G08255	0
AT4G08260	0
AT4G08262	0
AT4G08263	0
AT4G08264	0
AT4G08265	1
AT4G08267	0
AT4G08270	0
AT4G08275	0
AT4G08280	863
AT4G08285	0
AT4G08290	1
AT4G08295	0
AT4G08300	1
AT4G08305	17
AT4G08310	1624
AT4G08315	0
AT4G08320	360
AT4G08325	2
AT4G08330	91
AT4G08333	0
AT4G08335	0
AT4G08336	0
AT4G08340	0
AT4G08345	0
AT4G08347	0
AT4G08350	3548
AT4G08355	0
AT4G08360	0
AT4G08365	0
AT4G08370	0
AT4G08375	0
AT4G08380	0
AT4G08385	0
AT4G08390	3524
AT4G08395	0
AT4G08400	0
AT4G08405	0
AT4G08406	0
AT4G08410	0
AT4G08415	0
AT4G08420	0
AT4G08425	0
AT4G08430	0
AT4G08435	0
AT4G08445	0
AT4G08450	2
AT4G08455	174
AT4G08460	1339
AT4G08465	0
AT4G08470	421
AT4G08475	0
AT4G08480	607
AT4G08485	0
AT4G08490	0
AT4G08495	0
AT4G08500	773
AT4G08505	0
AT4G08510	389
AT4G08515	0
AT4G08520	2303
AT4G08525	0
AT4G08530	0
AT4G08535	4
AT4G08540	596
AT4G08545	0
AT4G08550	11
AT4G08555	6
AT4G08560	0
AT4G08565	0
AT4G08570	0
AT4G08575	0
AT4G08580	522
AT4G08585	0
AT4G08590	78
AT4G08593	0
AT4G08595	0
AT4G08596	0
AT4G08598	0
AT4G08599	0
AT4G08600	0
AT4G08602	0
AT4G08610	0
AT4G08615	3
AT4G08620	0
AT4G08625	2
AT4G08630	0
AT4G08635	0
AT4G08640	0
AT4G08645	0
AT4G08650	0
AT4G08652	0
AT4G08655	0
AT4G08657	0
AT4G08660	0
AT4G08665	0
AT4G08670	0
AT4G08680	0
AT4G08685	891
AT4G08690	525
AT4G08691	0
AT4G08692	0
AT4G08695	0
AT4G08700	284
AT4G08705	14
AT4G08710	0
AT4G08715	0
AT4G08720	0
AT4G08725	0
AT4G08730	0
AT4G08740	0
AT4G08750	0
AT4G08755	0
AT4G08760	0
AT4G08765	0
AT4G08770	0
AT4G08775	0
AT4G08780	0
AT4G08785	5
AT4G08790	368
AT4G08795	0
AT4G08800	0
AT4G08805	1
AT4G08810	1723
AT4G08815	0
AT4G08820	0
AT4G08825	3
AT4G08830	0
AT4G08835	1
AT4G08840	0
AT4G08845	0
AT4G08850	1416
AT4G08855	0
AT4G08860	0
AT4G08865	0
AT4G08867	0
AT4G08868	3
AT4G08869	0
AT4G08870	504
AT4G08871	0
AT4G08872	0
AT4G08873	0
AT4G08874	4
AT4G08875	1
AT4G08876	0
AT4G08878	0
AT4G08880	0
AT4G08885	0
AT4G08890	0
AT4G08895	0
AT4G08900	400
AT4G08910	73
AT4G08915	2
AT4G08920	2545
AT4G08925	4
AT4G08930	206
AT4G08935	0
AT4G08940	175
AT4G08945	0
AT4G08950	1584
AT4G08953	0
AT4G08955	0
AT4G08956	0
AT4G08960	560
AT4G08965	0
AT4G08970	0
AT4G08975	0
AT4G08980	1932
AT4G08985	0
AT4G08990	0
AT4G08991	55
AT4G08995	0
AT4G09000	5840
AT4G09005	1
AT4G09010	9312
AT4G09012	67
AT4G09015	0
AT4G09020	6205
AT4G09025	0
AT4G09030	101
AT4G09035	0
AT4G09040	5363
AT4G09045	0
AT4G09055	0
AT4G09060	380
AT4G09065	0
AT4G09070	0
AT4G09075	0
AT4G09080	70
AT4G09085	0
AT4G09090	0
AT4G09100	0
AT4G09105	1
AT4G09110	0
AT4G09115	0
AT4G09120	0
AT4G09125	0
AT4G09130	1
AT4G09135	0
AT4G09140	551
AT4G09143	0
AT4G09145	0
AT4G09146	0
AT4G09150	2143
AT4G09153	1
AT4G09155	0
AT4G09160	1728
AT4G09165	0
AT4G09170	2
AT4G09175	0
AT4G09180	554
AT4G09185	0
AT4G09190	0
AT4G09195	0
AT4G09200	0
AT4G09205	0
AT4G09210	0
AT4G09225	0
AT4G09230	0
AT4G09235	0
AT4G09240	11
AT4G09250	0
AT4G09255	0
AT4G09260	0
AT4G09265	0
AT4G09275	4
AT4G09280	0
AT4G09285	0
AT4G09290	0
AT4G09295	0
AT4G09300	4
AT4G09305	0
AT4G09310	0
AT4G09313	0
AT4G09315	0
AT4G09316	0
AT4G09320	10947
AT4G09325	0
AT4G09335	0
AT4G09340	806
AT4G09350	299
AT4G09355	0
AT4G09360	0
AT4G09365	4
AT4G09370	0
AT4G09375	34
AT4G09380	0
AT4G09385	0
AT4G09390	0
AT4G09395	0
AT4G09400	0
AT4G09405	9
AT4G09410	0
AT4G09415	2
AT4G09420	36
AT4G09425	0
AT4G09430	1
AT4G09432	22
AT4G09435	0
AT4G09440	0
AT4G09445	0
AT4G09450	0
AT4G09452	0
AT4G09455	0
AT4G09460	168
AT4G09462	0
AT4G09464	0
AT4G09465	0
AT4G09466	0
AT4G09467	0
AT4G09468	0
AT4G09470	0
AT4G09475	0
AT4G09480	2
AT4G09485	0
AT4G09490	96
AT4G09495	0
AT4G09500	609
AT4G09510	1557
AT4G09515	0
AT4G09520	365
AT4G09525	0
AT4G09530	0
AT4G09535	0
AT4G09540	0
AT4G09545	0
AT4G09550	435
AT4G09555	0
AT4G09560	248
AT4G09565	0
AT4G09570	792
AT4G09575	7
AT4G09580	542
AT4G09584	0
AT4G09585	0
AT4G09589	0
AT4G09590	0
AT4G09595	0
AT4G09600	0
AT4G09605	2
AT4G09610	0
AT4G09620	884
AT4G09625	0
AT4G09630	1084
AT4G09635	0
AT4G09640	468
AT4G09644	0
AT4G09645	0
AT4G09647	0
AT4G09649	1
AT4G09650	16352
AT4G09655	0
AT4G09660	0
AT4G09665	0
AT4G09670	2648
AT4G09675	0
AT4G09680	939
AT4G09685	0
AT4G09690	2
AT4G09695	0
AT4G09700	0
AT4G09705	0
AT4G09710	0
AT4G09715	0
AT4G09720	1394
AT4G09725	0
AT4G09730	3235
AT4G09731	0
AT4G09735	0
AT4G09740	0
AT4G09745	0
AT4G09750	631
AT4G09755	0
AT4G09760	142
AT4G09765	0
AT4G09770	0
AT4G09775	0
AT4G09780	0
AT4G09784	0
AT4G09785	45
AT4G09790	0
AT4G09795	0
AT4G09800	8000
AT4G09810	200
AT4G09815	0
AT4G09820	56
AT4G09825	10
AT4G09830	859
AT4G09840	19
AT4G09845	17
AT4G09850	0
AT4G09855	0
AT4G09860	0
AT4G09865	0
AT4G09870	0
AT4G09875	0
AT4G09880	0
AT4G09885	0
AT4G09890	471
AT4G09895	0
AT4G09900	515
AT4G09905	0
AT4G09915	0
AT4G09920	15
AT4G09925	0
AT4G09930	0
AT4G09935	0
AT4G09940	2
AT4G09945	0
AT4G09950	77
AT4G09955	1
AT4G09960	1
AT4G09965	1
AT4G09970	764
AT4G09975	0
AT4G09980	1301
AT4G09984	0
AT4G09985	0
AT4G09987	0
AT4G09990	43
AT4G09995	0
AT4G10000	432
AT4G10010	0
AT4G10020	0
AT4G10030	534
AT4G10040	191
AT4G10050	311
AT4G10060	3211
AT4G10070	650
AT4G10080	1871
AT4G10090	204
AT4G10100	233
AT4G10110	249
AT4G10115	0
AT4G10120	284
AT4G10130	270
AT4G10140	221
AT4G10150	4
AT4G10160	0
AT4G10170	243
AT4G10180	1294
AT4G10190	0
AT4G10200	3
AT4G10201	0
AT4G10210	0
AT4G10220	0
AT4G10230	0
AT4G10240	0
AT4G10250	0
AT4G10260	1
AT4G10265	0
AT4G10270	0
AT4G10280	327
AT4G10290	0
AT4G10300	2982
AT4G10305	0
AT4G10310	33
AT4G10320	5132
AT4G10330	287
AT4G10340	65115
AT4G10345	0
AT4G10350	0
AT4G10360	771
AT4G10370	0
AT4G10380	7
AT4G10390	66
AT4G10400	234
AT4G10410	0
AT4G10414	1
AT4G10420	112
AT4G10430	591
AT4G10440	1
AT4G10450	2339
AT4G10457	0
AT4G10460	0
AT4G10465	0
AT4G10470	523
AT4G10480	7156
AT4G10490	0
AT4G10500	0
AT4G10507	0
AT4G10510	0
AT4G10520	0
AT4G10530	0
AT4G10540	0
AT4G10550	194
AT4G10560	0
AT4G10570	599
AT4G10580	1
AT4G10590	473
AT4G10595	0
AT4G10600	92
AT4G10603	0
AT4G10610	1027
AT4G10613	0
AT4G10620	672
AT4G10630	234
AT4G10640	7
AT4G10650	69
AT4G10655	0
AT4G10660	0
AT4G10670	2
AT4G10680	0
AT4G10690	238
AT4G10695	0
AT4G10700	0
AT4G10710	2763
AT4G10720	0
AT4G10730	1579
AT4G10740	0
AT4G10750	610
AT4G10760	948
AT4G10767	0
AT4G10770	747
AT4G10780	0
AT4G10790	1359
AT4G10800	226
AT4G10810	467
AT4G10815	0
AT4G10820	0
AT4G10830	0
AT4G10840	2898
AT4G10843	32
AT4G10850	0
AT4G10860	0
AT4G10865	0
AT4G10870	0
AT4G10880	0
AT4G10890	306
AT4G10895	0
AT4G10910	1
AT4G10920	1443
AT4G10925	197
AT4G10930	660
AT4G10950	3
AT4G10955	388
AT4G10960	11
AT4G10970	604
AT4G10980	0
AT4G10990	0
AT4G11000	5
AT4G11010	4511
AT4G11020	0
AT4G11030	0
AT4G11040	0
AT4G11050	3
AT4G11060	350
AT4G11070	0
AT4G11080	1494
AT4G11090	252
AT4G11100	1423
AT4G11110	1435
AT4G11120	1094
AT4G11130	344
AT4G11140	227
AT4G11150	4173
AT4G11160	1368
AT4G11170	0
AT4G11175	2840
AT4G11177	0
AT4G11180	0
AT4G11190	41
AT4G11200	23
AT4G11210	18
AT4G11211	274
AT4G11213	0
AT4G11216	0
AT4G11220	1095
AT4G11230	28
AT4G11240	849
AT4G11250	1
AT4G11260	2420
AT4G11270	1180
AT4G11280	240
AT4G11290	6
AT4G11300	123
AT4G11310	1
AT4G11320	452
AT4G11330	239
AT4G11340	0
AT4G11350	27
AT4G11355	0
AT4G11360	227
AT4G11370	37
AT4G11373	0
AT4G11375	0
AT4G11380	2674
AT4G11385	0
AT4G11390	0
AT4G11393	0
AT4G11400	98
AT4G11402	0
AT4G11405	0
AT4G11410	400
AT4G11420	6323
AT4G11430	0
AT4G11440	191
AT4G11450	220
AT4G11460	118
AT4G11470	0
AT4G11480	0
AT4G11485	1
AT4G11490	0
AT4G11500	0
AT4G11510	0
AT4G11521	6
AT4G11530	29
AT4G11540	0
AT4G11543	1
AT4G11547	5
AT4G11550	66
AT4G11560	1880
AT4G11570	1453
AT4G11580	0
AT4G11590	0
AT4G11600	2970
AT4G11610	5
AT4G11630	529
AT4G11640	205
AT4G11642	0
AT4G11650	0
AT4G11653	0
AT4G11655	0
AT4G11660	317
AT4G11670	583
AT4G11680	745
AT4G11690	55
AT4G11700	7
AT4G11710	0
AT4G11720	36
AT4G11730	0
AT4G11740	630
AT4G11745	0
AT4G11750	0
AT4G11760	0
AT4G11770	0
AT4G11780	6
AT4G11790	1272
AT4G11800	784
AT4G11810	0
AT4G11820	2664
AT4G11830	1018
AT4G11840	272
AT4G11845	114
AT4G11850	647
AT4G11860	769
AT4G11870	0
AT4G11880	2
AT4G11890	2
AT4G11900	144
AT4G11910	10
AT4G11911	10
AT4G11920	285
AT4G11930	1
AT4G11940	0
AT4G11945	0
AT4G11950	27
AT4G11960	711
AT4G11970	234
AT4G11980	690
AT4G11985	0
AT4G11990	131
AT4G12000	122
AT4G12005	6
AT4G12010	255
AT4G12020	390
AT4G12030	211
AT4G12040	789
AT4G12050	11
AT4G12060	3364
AT4G12065	0
AT4G12070	296
AT4G12080	31
AT4G12090	0
AT4G12100	0
AT4G12110	600
AT4G12115	0
AT4G12120	105
AT4G12130	320
AT4G12135	0
AT4G12140	0
AT4G12150	0
AT4G12160	4
AT4G12170	0
AT4G12180	0
AT4G12190	0
AT4G12200	20
AT4G12210	0
AT4G12220	0
AT4G12230	791
AT4G12240	157
AT4G12250	217
AT4G12260	0
AT4G12270	0
AT4G12275	0
AT4G12280	0
AT4G12290	1137
AT4G12300	444
AT4G12310	999
AT4G12320	358
AT4G12330	2
AT4G12334	0
AT4G12340	714
AT4G12350	1
AT4G12360	0
AT4G12370	5
AT4G12380	0
AT4G12382	0
AT4G12390	449
AT4G12400	168
AT4G12405	0
AT4G12410	9
AT4G12420	10536
AT4G12423	0
AT4G12426	0
AT4G12430	280
AT4G12440	1
AT4G12450	6
AT4G12460	487
AT4G12470	1
AT4G12480	0
AT4G12485	0
AT4G12490	0
AT4G12495	0
AT4G12500	0
AT4G12510	0
AT4G12520	0
AT4G12530	0
AT4G12540	208
AT4G12543	0
AT4G12545	0
AT4G12550	0
AT4G12555	0
AT4G12560	1127
AT4G12570	453
AT4G12580	25
AT4G12590	1923
AT4G12600	2179
AT4G12610	1120
AT4G12617	0
AT4G12620	513
AT4G12640	716
AT4G12650	4083
AT4G12670	684
AT4G12680	162
AT4G12690	33
AT4G12700	1072
AT4G12710	233
AT4G12720	569
AT4G12730	2161
AT4G12731	0
AT4G12735	0
AT4G12740	86
AT4G12750	826
AT4G12760	208
AT4G12770	1254
AT4G12780	1293
AT4G12790	1397
AT4G12800	51067
AT4G12810	0
AT4G12820	0
AT4G12825	0
AT4G12830	1122
AT4G12840	123
AT4G12850	53
AT4G12860	0
AT4G12870	90
AT4G12880	644
AT4G12890	1
AT4G12900	724
AT4G12910	703
AT4G12915	0
AT4G12917	46
AT4G12920	0
AT4G12930	0
AT4G12940	0
AT4G12950	0
AT4G12960	4
AT4G12970	918
AT4G12980	1309
AT4G12990	176
AT4G13000	27
AT4G13010	1010
AT4G13020	1168
AT4G13030	16
AT4G13040	256
AT4G13050	1042
AT4G13060	0
AT4G13070	225
AT4G13075	0
AT4G13080	0
AT4G13090	0
AT4G13095	0
AT4G13100	796
AT4G13110	96
AT4G13120	464
AT4G13130	2
AT4G13150	685
AT4G13160	0
AT4G13170	2309
AT4G13180	101
AT4G13190	8
AT4G13195	116
AT4G13200	1758
AT4G13210	115
AT4G13215	0
AT4G13220	1105
AT4G13230	0
AT4G13235	0
AT4G13240	0
AT4G13245	2
AT4G13250	6071
AT4G13251	0
AT4G13252	0
AT4G13253	0
AT4G13254	0
AT4G13255	0
AT4G13256	0
AT4G13257	0
AT4G13258	0
AT4G13259	0
AT4G13260	341
AT4G13261	0
AT4G13262	0
AT4G13263	0
AT4G13264	0
AT4G13265	0
AT4G13266	0
AT4G13270	723
AT4G13280	0
AT4G13285	0
AT4G13290	3
AT4G13300	0
AT4G13310	0
AT4G13320	0
AT4G13330	92
AT4G13340	1689
AT4G13345	63
AT4G13350	1660
AT4G13360	918
AT4G13370	842
AT4G13380	0
AT4G13390	0
AT4G13395	11
AT4G13400	143
AT4G13410	492
AT4G13420	0
AT4G13430	6392
AT4G13440	0
AT4G13442	0
AT4G13445	0
AT4G13450	4
AT4G13455	0
AT4G13460	1311
AT4G13470	2
AT4G13480	0
AT4G13490	0
AT4G13493	13
AT4G13494	2
AT4G13495	1189
AT4G13500	1653
AT4G13505	6
AT4G13510	0
AT4G13520	1873
AT4G13530	696
AT4G13540	171
AT4G13550	575
AT4G13554	0
AT4G13555	1
AT4G13560	56
AT4G13564	1
AT4G13570	9
AT4G13572	49
AT4G13575	324
AT4G13577	4
AT4G13580	0
AT4G13590	3565
AT4G13600	42
AT4G13610	0
AT4G13611	0
AT4G13615	2176
AT4G13620	0
AT4G13630	560
AT4G13640	839
AT4G13650	267
AT4G13660	4
AT4G13670	4228
AT4G13680	3
AT4G13690	119
AT4G13700	0
AT4G13710	488
AT4G13720	908
AT4G13730	602
AT4G13750	444
AT4G13760	0
AT4G13770	1411
AT4G13780	2855
AT4G13790	1
AT4G13800	15
AT4G13810	96
AT4G13820	8
AT4G13830	554
AT4G13840	3511
AT4G13850	5460
AT4G13860	2
AT4G13870	114
AT4G13880	64
AT4G13885	33
AT4G13890	0
AT4G13900	10
AT4G13918	19
AT4G13920	0
AT4G13930	8493
AT4G13940	30291
AT4G13950	264
AT4G13955	0
AT4G13960	0
AT4G13965	0
AT4G13968	0
AT4G13970	636
AT4G13980	305
AT4G13985	0
AT4G13990	144
AT4G13992	14
AT4G13996	6
AT4G14000	1103
AT4G14010	0
AT4G14020	12
AT4G14030	3704
AT4G14040	2535
AT4G14050	165
AT4G14060	0
AT4G14070	1894
AT4G14080	0
AT4G14090	419
AT4G14096	207
AT4G14100	373
AT4G14103	107
AT4G14104	1
AT4G14105	0
AT4G14110	812
AT4G14120	143
AT4G14130	64
AT4G14135	0
AT4G14140	12
AT4G14145	275
AT4G14147	206
AT4G14149	0
AT4G14150	766
AT4G14160	2461
AT4G14165	0
AT4G14170	207
AT4G14180	32
AT4G14190	245
AT4G14200	954
AT4G14210	3330
AT4G14220	325
AT4G14225	0
AT4G14226	0
AT4G14230	2264
AT4G14240	642
AT4G14245	0
AT4G14250	0
AT4G14260	0
AT4G14270	2640
AT4G14272	0
AT4G14276	0
AT4G14280	0
AT4G14290	212
AT4G14300	1832
AT4G14301	0
AT4G14305	37
AT4G14310	1321
AT4G14315	0
AT4G14320	7687
AT4G14330	2031
AT4G14340	903
AT4G14342	1841
AT4G14345	0
AT4G14350	1270
AT4G14358	0
AT4G14360	2382
AT4G14365	6
AT4G14368	0
AT4G14370	0
AT4G14380	7
AT4G14385	426
AT4G14390	1
AT4G14400	731
AT4G14410	879
AT4G14415	0
AT4G14420	2794
AT4G14430	1148
AT4G14440	1318
AT4G14450	0
AT4G14455	487
AT4G14460	0
AT4G14465	5
AT4G14470	0
AT4G14480	107
AT4G14490	263
AT4G14500	750
AT4G14504	5
AT4G14510	1834
AT4G14520	198
AT4G14530	1
AT4G14540	1321
AT4G14548	20
AT4G14550	127
AT4G14560	30
AT4G14570	1341
AT4G14580	16
AT4G14590	85
AT4G14600	256
AT4G14605	475
AT4G14610	10
AT4G14615	547
AT4G14620	291
AT4G14630	0
AT4G14640	5
AT4G14650	191
AT4G14660	340
AT4G14661	0
AT4G14670	0
AT4G14675	0
AT4G14680	795
AT4G14690	46
AT4G14695	9
AT4G14700	50
AT4G14710	812
AT4G14713	195
AT4G14716	1427
AT4G14720	360
AT4G14723	19
AT4G14730	2
AT4G14740	621
AT4G14743	0
AT4G14746	43
AT4G14750	160
AT4G14760	1155
AT4G14770	2078
AT4G14780	1
AT4G14785	0
AT4G14790	374
AT4G14800	1422
AT4G14805	4
AT4G14810	0
AT4G14811	0
AT4G14815	0
AT4G14819	0
AT4G14820	100
AT4G14830	216
AT4G14840	99
AT4G14850	241
AT4G14860	20
AT4G14870	2180
AT4G14880	7116
AT4G14890	0
AT4G14900	1253
AT4G14905	412
AT4G14910	845
AT4G14920	1339
AT4G14930	585
AT4G14940	102
AT4G14950	577
AT4G14960	16792
AT4G14965	947
AT4G14970	360
AT4G14980	2
AT4G14990	967
AT4G15000	14467
AT4G15010	523
AT4G15020	1362
AT4G15025	0
AT4G15030	527
AT4G15040	0
AT4G15050	0
AT4G15053	0
AT4G15056	0
AT4G15060	0
AT4G15070	62
AT4G15075	0
AT4G15080	1382
AT4G15090	915
AT4G15093	108
AT4G15096	0
AT4G15100	0
AT4G15110	4906
AT4G15120	19
AT4G15130	525
AT4G15140	466
AT4G15150	0
AT4G15160	0
AT4G15165	58
AT4G15180	2926
AT4G15200	1
AT4G15210	57
AT4G15215	319
AT4G15230	77
AT4G15233	138
AT4G15236	6
AT4G15240	236
AT4G15242	0
AT4G15245	0
AT4G15248	3
AT4G15250	0
AT4G15258	0
AT4G15260	141
AT4G15270	0
AT4G15280	0
AT4G15290	0
AT4G15300	1
AT4G15310	0
AT4G15320	0
AT4G15330	0
AT4G15340	0
AT4G15345	0
AT4G15350	0
AT4G15360	0
AT4G15370	0
AT4G15380	5
AT4G15390	0
AT4G15393	0
AT4G15396	0
AT4G15398	0
AT4G15400	0
AT4G15410	667
AT4G15415	1082
AT4G15417	0
AT4G15420	476
AT4G15430	131
AT4G15440	365
AT4G15450	706
AT4G15460	1
AT4G15470	2107
AT4G15475	555
AT4G15480	80
AT4G15490	484
AT4G15500	40
AT4G15510	1196
AT4G15520	412
AT4G15530	20
AT4G15540	811
AT4G15545	4603
AT4G15550	180
AT4G15560	9714
AT4G15562	0
AT4G15563	28
AT4G15570	553
AT4G15590	0
AT4G15610	2
AT4G15620	1897
AT4G15630	957
AT4G15640	600
AT4G15650	0
AT4G15660	4
AT4G15670	1
AT4G15680	0
AT4G15690	4
AT4G15700	7
AT4G15710	0
AT4G15715	0
AT4G15720	51
AT4G15730	111
AT4G15733	0
AT4G15735	0
AT4G15740	0
AT4G15750	0
AT4G15755	0
AT4G15760	54
AT4G15765	2
AT4G15770	1029
AT4G15775	0
AT4G15780	1053
AT4G15790	820
AT4G15800	318
AT4G15802	2420
AT4G15810	707
AT4G15820	254
AT4G15830	1509
AT4G15840	932
AT4G15850	187
AT4G15860	0
AT4G15870	0
AT4G15880	1033
AT4G15885	0
AT4G15890	618
AT4G15900	3254
AT4G15910	1030
AT4G15920	325
AT4G15930	1185
AT4G15940	406
AT4G15950	419
AT4G15953	14
AT4G15955	137
AT4G15960	27
AT4G15970	0
AT4G15975	41
AT4G15980	0
AT4G15990	0
AT4G16000	5
AT4G16008	22
AT4G16010	0
AT4G16015	3
AT4G16020	0
AT4G16024	0
AT4G16030	0
AT4G16040	0
AT4G16045	0
AT4G16050	5
AT4G16060	777
AT4G16070	300
AT4G16080	0
AT4G16090	0
AT4G16095	0
AT4G16100	240
AT4G16105	0
AT4G16110	380
AT4G16120	921
AT4G16130	1124
AT4G16140	1929
AT4G16141	1708
AT4G16143	2962
AT4G16144	358
AT4G16146	1536
AT4G16150	1469
AT4G16155	3598
AT4G16160	1
AT4G16162	2
AT4G16165	0
AT4G16180	1175
AT4G16190	4014
AT4G16195	0
AT4G16200	0
AT4G16210	433
AT4G16215	0
AT4G16220	0
AT4G16230	0
AT4G16233	0
AT4G16235	0
AT4G16240	13
AT4G16250	509
AT4G16260	0
AT4G16265	220
AT4G16267	0
AT4G16270	0
AT4G16280	595
AT4G16295	0
AT4G16310	1508
AT4G16330	290
AT4G16340	3468
AT4G16350	5
AT4G16355	1
AT4G16360	1186
AT4G16370	5649
AT4G16380	1504
AT4G16390	3672
AT4G16400	23
AT4G16410	109
AT4G16420	1034
AT4G16430	881
AT4G16440	326
AT4G16442	789
AT4G16444	295
AT4G16447	371
AT4G16450	2794
AT4G16451	0
AT4G16460	6
AT4G16465	0
AT4G16470	165
AT4G16475	0
AT4G16480	312
AT4G16490	2075
AT4G16500	559
AT4G16510	283
AT4G16515	0
AT4G16520	1359
AT4G16530	1
AT4G16535	7
AT4G16540	58
AT4G16545	0
AT4G16550	0
AT4G16555	0
AT4G16560	0
AT4G16563	16
AT4G16566	186
AT4G16570	269
AT4G16580	665
AT4G16590	1
AT4G16600	4
AT4G16610	106
AT4G16620	10
AT4G16630	1268
AT4G16640	5
AT4G16650	1178
AT4G16660	4372
AT4G16670	7
AT4G16680	34
AT4G16690	261
AT4G16695	483
AT4G16700	184
AT4G16710	307
AT4G16720	13044
AT4G16730	0
AT4G16740	2
AT4G16745	34
AT4G16748	0
AT4G16750	251
AT4G16760	2331
AT4G16765	258
AT4G16770	85
AT4G16780	53
AT4G16790	65
AT4G16800	496
AT4G16807	110
AT4G16810	0
AT4G16820	33
AT4G16830	3921
AT4G16835	209
AT4G16840	87
AT4G16845	799
AT4G16850	162
AT4G16855	0
AT4G16857	62
AT4G16860	1088
AT4G16870	955
AT4G16880	437
AT4G16890	3876
AT4G16892	31
AT4G16900	340
AT4G16910	34
AT4G16915	0
AT4G16920	64
AT4G16930	0
AT4G16935	0
AT4G16940	46
AT4G16950	1419
AT4G16955	0
AT4G16957	74
AT4G16960	35
AT4G16970	500
AT4G16980	22
AT4G16983	0
AT4G16990	2713
AT4G17000	969
AT4G17005	0
AT4G17010	390
AT4G17020	378
AT4G17030	130
AT4G17040	8867
AT4G17050	1004
AT4G17060	664
AT4G17070	384
AT4G17080	617
AT4G17085	484
AT4G17090	3488
AT4G17098	6
AT4G17100	810
AT4G17140	4487
AT4G17150	1117
AT4G17160	33
AT4G17170	1083
AT4G17180	230
AT4G17190	1422
AT4G17200	0
AT4G17210	0
AT4G17215	12
AT4G17220	2
AT4G17230	415
AT4G17240	1196
AT4G17243	2
AT4G17245	235
AT4G17250	119
AT4G17260	601
AT4G17270	1203
AT4G17280	6
AT4G17300	3491
AT4G17310	89
AT4G17330	5957
AT4G17340	114
AT4G17350	54
AT4G17360	192
AT4G17370	444
AT4G17380	45
AT4G17390	10165
AT4G17410	688
AT4G17420	449
AT4G17430	322
AT4G17440	78
AT4G17450	1
AT4G17460	64
AT4G17470	294
AT4G17480	191
AT4G17483	24
AT4G17486	819
AT4G17490	61
AT4G17500	63
AT4G17505	0
AT4G17510	664
AT4G17512	0
AT4G17520	9666
AT4G17530	1851
AT4G17540	725
AT4G17550	414
AT4G17560	13194
AT4G17565	0
AT4G17570	529
AT4G17580	0
AT4G17585	0
AT4G17587	0
AT4G17590	0
AT4G17600	8696
AT4G17610	720
AT4G17612	0
AT4G17615	327
AT4G17616	470
AT4G17620	1109
AT4G17640	1160
AT4G17650	819
AT4G17660	0
AT4G17670	182
AT4G17680	113
AT4G17690	0
AT4G17695	131
AT4G17700	0
AT4G17710	0
AT4G17713	0
AT4G17718	0
AT4G17720	957
AT4G17730	1115
AT4G17740	1847
AT4G17750	244
AT4G17760	93
AT4G17765	0
AT4G17770	1083
AT4G17780	0
AT4G17785	0
AT4G17788	1
AT4G17790	291
AT4G17800	6
AT4G17810	400
AT4G17820	0
AT4G17830	862
AT4G17840	565
AT4G17850	0
AT4G17860	148
AT4G17870	646
AT4G17880	455
AT4G17890	1136
AT4G17895	357
AT4G17900	218
AT4G17905	51
AT4G17908	2
AT4G17910	284
AT4G17914	0
AT4G17915	88
AT4G17920	0
AT4G17940	969
AT4G17950	717
AT4G17960	349
AT4G17970	92
AT4G17975	0
AT4G17980	0
AT4G17990	0
AT4G18010	190
AT4G18020	1397
AT4G18030	4529
AT4G18040	2023
AT4G18050	148
AT4G18060	1005
AT4G18070	895
AT4G18080	0
AT4G18090	0
AT4G18100	11695
AT4G18110	0
AT4G18120	584
AT4G18130	1238
AT4G18140	264
AT4G18150	0
AT4G18160	244
AT4G18170	3
AT4G18180	0
AT4G18190	0
AT4G18195	12
AT4G18197	89
AT4G18203	0
AT4G18205	113
AT4G18210	32
AT4G18215	0
AT4G18220	46
AT4G18230	403
AT4G18240	4049
AT4G18250	0
AT4G18253	14
AT4G18255	0
AT4G18260	24
AT4G18270	409
AT4G18280	174
AT4G18290	212
AT4G18300	248
AT4G18310	0
AT4G18320	0
AT4G18330	0
AT4G18335	0
AT4G18340	15
AT4G18350	6
AT4G18360	14
AT4G18370	1424
AT4G18372	103
AT4G18375	153
AT4G18380	340
AT4G18390	1769
AT4G18395	1
AT4G18400	73
AT4G18410	0
AT4G18420	0
AT4G18422	1
AT4G18425	36
AT4G18430	1
AT4G18440	1335
AT4G18450	0
AT4G18460	330
AT4G18465	588
AT4G18470	78
AT4G18480	17717
AT4G18490	92
AT4G18500	0
AT4G18501	21
AT4G18510	1
AT4G18520	785
AT4G18530	184
AT4G18540	0
AT4G18550	5
AT4G18570	3062
AT4G18580	50
AT4G18590	929
AT4G18593	458
AT4G18596	1
AT4G18600	422
AT4G18610	2
AT4G18620	0
AT4G18630	25
AT4G18640	362
AT4G18650	0
AT4G18660	0
AT4G18670	1770
AT4G18680	0
AT4G18690	3
AT4G18692	0
AT4G18700	1088
AT4G18710	2267
AT4G18720	0
AT4G18725	0
AT4G18730	6478
AT4G18740	318
AT4G18750	634
AT4G18760	1377
AT4G18770	1
AT4G18780	295
AT4G18790	3
AT4G18800	502
AT4G18810	3565
AT4G18815	0
AT4G18820	2579
AT4G18823	0
AT4G18830	29
AT4G18840	264
AT4G18860	0
AT4G18870	2
AT4G18880	278
AT4G18890	644
AT4G18900	0
AT4G18905	921
AT4G18910	364
AT4G18920	0
AT4G18930	270
AT4G18940	2
AT4G18950	841
AT4G18960	10
AT4G18970	3262
AT4G18975	614
AT4G18980	3
AT4G18990	4
AT4G19000	0
AT4G19003	408
AT4G19006	1235
AT4G19010	255
AT4G19020	2272
AT4G19030	114
AT4G19035	0
AT4G19038	0
AT4G19040	797
AT4G19045	199
AT4G19050	79
AT4G19060	354
AT4G19070	450
AT4G19080	27
AT4G19090	74
AT4G19095	11
AT4G19100	788
AT4G19110	4992
AT4G19120	2814
AT4G19130	142
AT4G19140	246
AT4G19150	936
AT4G19160	2352
AT4G19170	268
AT4G19180	486
AT4G19185	247
AT4G19190	719
AT4G19191	92
AT4G19200	551
AT4G19210	3961
AT4G19220	60
AT4G19230	55
AT4G19239	0
AT4G19240	0
AT4G19250	0
AT4G19260	0
AT4G19270	0
AT4G19275	0
AT4G19280	0
AT4G19290	0
AT4G19300	0
AT4G19305	0
AT4G19310	0
AT4G19320	0
AT4G19330	0
AT4G19340	0
AT4G19350	689
AT4G19360	0
AT4G19370	0
AT4G19380	483
AT4G19390	330
AT4G19395	2
AT4G19400	19
AT4G19410	3313
AT4G19420	483
AT4G19430	20
AT4G19440	309
AT4G19450	826
AT4G19452	0
AT4G19460	10
AT4G19470	1
AT4G19480	0
AT4G19485	0
AT4G19490	1690
AT4G19500	1952
AT4G19510	1037
AT4G19520	354
AT4G19530	1469
AT4G19540	284
AT4G19550	91
AT4G19560	48
AT4G19570	0
AT4G19580	0
AT4G19590	102
AT4G19600	953
AT4G19610	1005
AT4G19620	0
AT4G19630	0
AT4G19633	0
AT4G19640	943
AT4G19645	117
AT4G19650	212
AT4G19660	785
AT4G19670	642
AT4G19680	0
AT4G19690	0
AT4G19700	102
AT4G19710	2565
AT4G19720	0
AT4G19730	0
AT4G19740	0
AT4G19750	0
AT4G19760	0
AT4G19770	0
AT4G19780	0
AT4G19790	0
AT4G19800	0
AT4G19810	99
AT4G19820	33
AT4G19830	207
AT4G19840	140
AT4G19850	4
AT4G19860	1119
AT4G19865	133
AT4G19870	226
AT4G19880	384
AT4G19890	294
AT4G19900	428
AT4G19902	0
AT4G19905	0
AT4G19910	0
AT4G19920	0
AT4G19925	0
AT4G19930	0
AT4G19940	0
AT4G19950	11
AT4G19960	218
AT4G19970	0
AT4G19975	11
AT4G19980	0
AT4G19985	988
AT4G19990	330
AT4G20000	1
AT4G20010	1418
AT4G20020	1168
AT4G20030	662
AT4G20040	52
AT4G20050	26
AT4G20060	179
AT4G20070	311
AT4G20080	0
AT4G20090	259
AT4G20095	0
AT4G20100	0
AT4G20110	5
AT4G20115	0
AT4G20130	5091
AT4G20140	39
AT4G20150	3166
AT4G20160	1
AT4G20170	420
AT4G20180	0
AT4G20190	0
AT4G20200	0
AT4G20210	0
AT4G20220	0
AT4G20230	19
AT4G20235	3
AT4G20240	0
AT4G20250	0
AT4G20260	2823
AT4G20270	1657
AT4G20280	802
AT4G20290	0
AT4G20300	636
AT4G20310	199
AT4G20320	843
AT4G20325	544
AT4G20330	555
AT4G20340	363
AT4G20350	41
AT4G20360	3
AT4G20362	15
AT4G20365	0
AT4G20370	2
AT4G20380	465
AT4G20390	7
AT4G20400	1877
AT4G20410	645
AT4G20420	0
AT4G20430	1446
AT4G20440	1631
AT4G20450	4
AT4G20460	31
AT4G20470	0
AT4G20480	641
AT4G20490	0
AT4G20500	0
AT4G20510	0
AT4G20520	0
AT4G20530	0
AT4G20535	0
AT4G20540	0
AT4G20545	0
AT4G20550	0
AT4G20555	0
AT4G20560	0
AT4G20565	0
AT4G20570	0
AT4G20575	0
AT4G20580	0
AT4G20590	0
AT4G20600	0
AT4G20610	0
AT4G20620	0
AT4G20630	0
AT4G20640	0
AT4G20645	0
AT4G20650	0
AT4G20670	0
AT4G20680	0
AT4G20690	3
AT4G20700	0
AT4G20703	0
AT4G20707	0
AT4G20710	0
AT4G20715	0
AT4G20720	42
AT4G20725	0
AT4G20730	5
AT4G20735	0
AT4G20740	352
AT4G20760	996
AT4G20770	75
AT4G20780	132
AT4G20790	0
AT4G20800	0
AT4G20810	0
AT4G20820	0
AT4G20830	180
AT4G20835	0
AT4G20840	402
AT4G20850	5777
AT4G20860	9
AT4G20870	934
AT4G20880	243
AT4G20890	3838
AT4G20900	0
AT4G20910	544
AT4G20920	15
AT4G20930	281
AT4G20935	79
AT4G20940	1214
AT4G20947	0
AT4G20953	2
AT4G20960	2380
AT4G20970	121
AT4G20980	3356
AT4G20990	0
AT4G21000	0
AT4G21010	0
AT4G21020	0
AT4G21030	0
AT4G21040	0
AT4G21050	0
AT4G21060	366
AT4G21063	7
AT4G21065	125
AT4G21070	548
AT4G21080	0
AT4G21090	352
AT4G21100	1054
AT4G21105	3393
AT4G21110	1575
AT4G21120	5
AT4G21130	0
AT4G21140	429
AT4G21150	3541
AT4G21160	642
AT4G21170	126
AT4G21180	509
AT4G21190	1071
AT4G21192	368
AT4G21200	12
AT4G21210	2635
AT4G21213	0
AT4G21215	440
AT4G21220	114
AT4G21230	9
AT4G21240	0
AT4G21250	0
AT4G21260	0
AT4G21270	1031
AT4G21280	42408
AT4G21300	110
AT4G21310	18
AT4G21320	73
AT4G21323	8
AT4G21326	143
AT4G21330	1
AT4G21340	0
AT4G21350	191
AT4G21360	0
AT4G21362	0
AT4G21363	0
AT4G21366	0
AT4G21370	0
AT4G21380	154
AT4G21390	0
AT4G21400	47
AT4G21410	217
AT4G21420	36
AT4G21430	637
AT4G21437	0
AT4G21440	10
AT4G21445	1205
AT4G21450	1538
AT4G21460	767
AT4G21470	905
AT4G21480	50
AT4G21490	6
AT4G21500	27
AT4G21510	34
AT4G21515	0
AT4G21520	299
AT4G21530	376
AT4G21534	132
AT4G21540	547
AT4G21550	111
AT4G21560	380
AT4G21570	799
AT4G21580	812
AT4G21585	206
AT4G21590	57
AT4G21595	0
AT4G21600	6
AT4G21605	3
AT4G21610	109
AT4G21620	1736
AT4G21630	0
AT4G21640	1
AT4G21650	186
AT4G21660	3957
AT4G21670	1037
AT4G21680	0
AT4G21690	0
AT4G21700	195
AT4G21705	485
AT4G21710	2185
AT4G21720	176
AT4G21730	44
AT4G21740	139
AT4G21745	0
AT4G21750	4343
AT4G21760	13
AT4G21770	1841
AT4G21780	12
AT4G21790	2055
AT4G21800	572
AT4G21810	546
AT4G21820	686
AT4G21830	0
AT4G21840	0
AT4G21850	188
AT4G21860	3612
AT4G21865	80
AT4G21870	282
AT4G21880	287
AT4G21890	473
AT4G21895	0
AT4G21900	414
AT4G21902	0
AT4G21903	1
AT4G21910	626
AT4G21920	0
AT4G21926	1
AT4G21930	2
AT4G21940	166
AT4G21950	0
AT4G21960	50877
AT4G21970	13
AT4G21980	605
AT4G21990	1080
AT4G22000	1126
AT4G22010	3411
AT4G22020	18
AT4G22030	0
AT4G22035	0
AT4G22040	0
AT4G22050	0
AT4G22060	0
AT4G22065	0
AT4G22066	0
AT4G22070	0
AT4G22080	0
AT4G22090	0
AT4G22100	0
AT4G22105	0
AT4G22110	0
AT4G22115	0
AT4G22120	1069
AT4G22130	411
AT4G22140	1489
AT4G22150	626
AT4G22160	34
AT4G22165	0
AT4G22170	0
AT4G22180	0
AT4G22185	0
AT4G22190	1368
AT4G22200	893
AT4G22210	0
AT4G22212	1
AT4G22214	3
AT4G22217	0
AT4G22220	3068
AT4G22230	0
AT4G22233	11
AT4G22235	0
AT4G22240	2786
AT4G22250	158
AT4G22260	970
AT4G22265	1
AT4G22270	82
AT4G22280	31
AT4G22285	818
AT4G22290	901
AT4G22300	486
AT4G22305	164
AT4G22310	2053
AT4G22320	387
AT4G22330	1210
AT4G22340	312
AT4G22350	454
AT4G22360	882
AT4G22370	13
AT4G22380	645
AT4G22390	40
AT4G22400	0
AT4G22410	0
AT4G22415	0
AT4G22430	0
AT4G22440	0
AT4G22450	0
AT4G22460	0
AT4G22463	0
AT4G22467	0
AT4G22470	0
AT4G22475	2
AT4G22485	2
AT4G22490	7
AT4G22495	0
AT4G22505	2
AT4G22510	0
AT4G22513	0
AT4G22517	7
AT4G22520	0
AT4G22530	65
AT4G22540	1207
AT4G22545	1
AT4G22550	166
AT4G22560	208
AT4G22570	1069
AT4G22580	290
AT4G22590	241
AT4G22600	0
AT4G22610	0
AT4G22620	8
AT4G22630	0
AT4G22635	0
AT4G22640	1
AT4G22650	0
AT4G22660	0
AT4G22666	0
AT4G22670	4107
AT4G22680	7
AT4G22690	370
AT4G22700	0
AT4G22710	1
AT4G22720	506
AT4G22730	66
AT4G22740	1112
AT4G22745	841
AT4G22750	669
AT4G22754	0
AT4G22755	621
AT4G22756	530
AT4G22758	20
AT4G22760	116
AT4G22770	155
AT4G22780	282
AT4G22785	0
AT4G22790	16
AT4G22810	1
AT4G22820	392
AT4G22830	634
AT4G22840	115
AT4G22850	309
AT4G22860	618
AT4G22870	3
AT4G22880	891
AT4G22890	6940
AT4G22900	40
AT4G22910	336
AT4G22920	331
AT4G22930	1158
AT4G22940	8
AT4G22950	24
AT4G22960	11
AT4G22970	642
AT4G22980	113
AT4G22990	627
AT4G23000	370
AT4G23010	490
AT4G23015	0
AT4G23020	384
AT4G23030	11
AT4G23040	321
AT4G23050	305
AT4G23060	523
AT4G23070	8
AT4G23080	0
AT4G23090	0
AT4G23100	5644
AT4G23110	0
AT4G23120	0
AT4G23130	31
AT4G23140	8
AT4G23150	0
AT4G23160	2
AT4G23170	186
AT4G23180	758
AT4G23190	126
AT4G23200	3
AT4G23205	13
AT4G23210	10
AT4G23215	0
AT4G23220	22
AT4G23230	6
AT4G23240	57
AT4G23250	552
AT4G23260	6
AT4G23270	335
AT4G23271	0
AT4G23280	0
AT4G23290	127
AT4G23300	355
AT4G23310	1
AT4G23320	2
AT4G23330	389
AT4G23340	2
AT4G23350	0
AT4G23355	0
AT4G23360	0
AT4G23364	0
AT4G23365	0
AT4G23370	0
AT4G23373	0
AT4G23375	0
AT4G23380	0
AT4G23387	0
AT4G23390	0
AT4G23400	1121
AT4G23410	27
AT4G23420	34
AT4G23430	968
AT4G23440	912
AT4G23450	2
AT4G23460	1152
AT4G23470	1625
AT4G23490	600
AT4G23493	4
AT4G23496	0
AT4G23500	1321
AT4G23510	0
AT4G23515	0
AT4G23520	0
AT4G23530	210
AT4G23540	545
AT4G23550	46
AT4G23560	1
AT4G23570	534
AT4G23580	0
AT4G23590	0
AT4G23600	590
AT4G23610	0
AT4G23620	703
AT4G23630	4255
AT4G23635	0
AT4G23640	1092
AT4G23650	3231
AT4G23660	330
AT4G23670	11477
AT4G23680	53
AT4G23690	82
AT4G23700	1
AT4G23710	1048
AT4G23713	0
AT4G23720	9
AT4G23730	650
AT4G23740	2894
AT4G23750	686
AT4G23760	266
AT4G23770	148
AT4G23780	8
AT4G23790	656
AT4G23800	9287
AT4G23810	46
AT4G23820	2933
AT4G23840	137
AT4G23850	3482
AT4G23860	1118
AT4G23870	18
AT4G23880	31
AT4G23882	0
AT4G23885	214
AT4G23890	1022
AT4G23895	237
AT4G23900	4
AT4G23910	371
AT4G23915	0
AT4G23920	371
AT4G23930	88
AT4G23940	4234
AT4G23950	268
AT4G23960	1
AT4G23970	0
AT4G23980	735
AT4G23990	650
AT4G24000	1
AT4G24010	9
AT4G24015	16
AT4G24020	1129
AT4G24025	0
AT4G24026	1
AT4G24030	0
AT4G24040	41
AT4G24050	28
AT4G24060	306
AT4G24070	0
AT4G24080	25
AT4G24090	1871
AT4G24100	309
AT4G24110	8
AT4G24120	239
AT4G24130	141
AT4G24140	54
AT4G24150	19
AT4G24160	288
AT4G24170	12
AT4G24175	606
AT4G24180	10
AT4G24190	23002
AT4G24200	663
AT4G24204	0
AT4G24210	275
AT4G24220	2213
AT4G24230	284
AT4G24231	1
AT4G24240	441
AT4G24250	34
AT4G24260	24
AT4G24265	124
AT4G24270	836
AT4G24275	10
AT4G24280	17270
AT4G24290	1178
AT4G24300	0
AT4G24310	1
AT4G24320	152
AT4G24330	2222
AT4G24340	0
AT4G24350	1050
AT4G24370	134
AT4G24380	104
AT4G24390	339
AT4G24400	646
AT4G24410	2
AT4G24413	0
AT4G24415	2
AT4G24420	1
AT4G24430	32
AT4G24440	648
AT4G24450	83
AT4G24460	667
AT4G24470	763
AT4G24480	272
AT4G24490	846
AT4G24500	317
AT4G24510	655
AT4G24520	3377
AT4G24530	398
AT4G24540	611
AT4G24550	1407
AT4G24560	984
AT4G24565	0
AT4G24570	35
AT4G24580	58
AT4G24590	425
AT4G24600	3
AT4G24610	1863
AT4G24615	0
AT4G24620	4098
AT4G24630	401
AT4G24640	0
AT4G24644	0
AT4G24650	0
AT4G24652	0
AT4G24660	1012
AT4G24670	662
AT4G24680	2393
AT4G24690	4324
AT4G24700	87
AT4G24710	172
AT4G24715	0
AT4G24730	318
AT4G24740	1296
AT4G24750	4590
AT4G24760	437
AT4G24770	32874
AT4G24780	2173
AT4G24790	788
AT4G24800	2400
AT4G24805	233
AT4G24810	775
AT4G24820	5454
AT4G24830	2998
AT4G24840	1073
AT4G24860	39
AT4G24880	234
AT4G24890	3
AT4G24900	242
AT4G24910	49
AT4G24920	1425
AT4G24930	3481
AT4G24940	804
AT4G24950	0
AT4G24960	1315
AT4G24970	496
AT4G24972	191
AT4G24973	0
AT4G24974	0
AT4G24975	1
AT4G24977	0
AT4G24980	1
AT4G24990	504
AT4G25000	12
AT4G25010	1
AT4G25020	99
AT4G25030	1147
AT4G25040	0
AT4G25050	12174
AT4G25070	13
AT4G25080	10329
AT4G25090	0
AT4G25100	2640
AT4G25110	4
AT4G25120	284
AT4G25130	6194
AT4G25140	0
AT4G25150	158
AT4G25160	37
AT4G25170	2212
AT4G25180	311
AT4G25190	0
AT4G25200	0
AT4G25210	1897
AT4G25220	0
AT4G25225	104
AT4G25230	739
AT4G25235	0
AT4G25240	445
AT4G25250	0
AT4G25260	411
AT4G25270	343
AT4G25280	281
AT4G25290	1140
AT4G25300	86
AT4G25310	4
AT4G25315	127
AT4G25320	722
AT4G25330	0
AT4G25340	1541
AT4G25350	41
AT4G25360	575
AT4G25370	6778
AT4G25380	3
AT4G25390	245
AT4G25400	0
AT4G25410	12
AT4G25420	7
AT4G25430	0
AT4G25433	0
AT4G25434	9
AT4G25435	0
AT4G25440	359
AT4G25450	1352
AT4G25470	5
AT4G25480	26
AT4G25490	3
AT4G25500	1816
AT4G25510	0
AT4G25515	246
AT4G25520	735
AT4G25530	0
AT4G25540	105
AT4G25550	1500
AT4G25560	1
AT4G25570	2183
AT4G25580	2
AT4G25585	0
AT4G25590	0
AT4G25600	275
AT4G25610	375
AT4G25620	606
AT4G25630	2013
AT4G25631	4
AT4G25635	0
AT4G25640	4965
AT4G25650	2047
AT4G25660	532
AT4G25670	866
AT4G25680	732
AT4G25690	334
AT4G25700	1862
AT4G25707	15
AT4G25710	278
AT4G25719	6
AT4G25720	359
AT4G25730	1733
AT4G25740	4375
AT4G25750	51
AT4G25760	33
AT4G25770	430
AT4G25780	52
AT4G25790	0
AT4G25800	89
AT4G25810	154
AT4G25820	3
AT4G25830	394
AT4G25835	167
AT4G25840	402
AT4G25845	0
AT4G25850	12
AT4G25860	9
AT4G25870	678
AT4G25880	2137
AT4G25885	16
AT4G25890	1037
AT4G25900	281
AT4G25910	886
AT4G25920	0
AT4G25930	0
AT4G25940	169
AT4G25950	28
AT4G25960	2217
AT4G25970	2066
AT4G25980	41
AT4G25990	869
AT4G26000	962
AT4G26010	5
AT4G26020	26
AT4G26030	0
AT4G26040	0
AT4G26050	2
AT4G26055	31
AT4G26060	64
AT4G26070	306
AT4G26080	1171
AT4G26090	0
AT4G26095	0
AT4G26100	1381
AT4G26110	3210
AT4G26120	27
AT4G26130	2049
AT4G26140	401
AT4G26145	0
AT4G26150	1044
AT4G26160	325
AT4G26170	48
AT4G26180	115
AT4G26190	2505
AT4G26200	3
AT4G26210	671
AT4G26220	2
AT4G26225	0
AT4G26230	3647
AT4G26240	189
AT4G26250	0
AT4G26255	98
AT4G26260	3
AT4G26270	248
AT4G26280	0
AT4G26288	3
AT4G26290	0
AT4G26300	2919
AT4G26310	559
AT4G26320	0
AT4G26330	8
AT4G26340	0
AT4G26350	0
AT4G26360	0
AT4G26365	0
AT4G26370	4437
AT4G26375	0
AT4G26380	0
AT4G26385	0
AT4G26390	5
AT4G26400	561
AT4G26410	1290
AT4G26415	82
AT4G26420	0
AT4G26430	291
AT4G26440	0
AT4G26450	1668
AT4G26455	629
AT4G26460	0
AT4G26466	0
AT4G26470	31
AT4G26480	820
AT4G26483	0
AT4G26485	0
AT4G26488	3
AT4G26490	0
AT4G26500	0
AT4G26510	1106
AT4G26520	936
AT4G26530	3982
AT4G26540	688
AT4G26542	0
AT4G26550	321
AT4G26555	1087
AT4G26560	0
AT4G26570	1330
AT4G26580	27
AT4G26582	3
AT4G26590	0
AT4G26600	661
AT4G26610	980
AT4G26620	808
AT4G26630	8466
AT4G26640	821
AT4G26650	1324
AT4G26660	2006
AT4G26670	3623
AT4G26675	0
AT4G26680	123
AT4G26690	1087
AT4G26700	1309
AT4G26701	0
AT4G26710	1739
AT4G26720	644
AT4G26730	0
AT4G26740	0
AT4G26750	479
AT4G26760	2178
AT4G26770	0
AT4G26780	566
AT4G26790	43
AT4G26795	27
AT4G26800	53
AT4G26810	256
AT4G26820	0
AT4G26830	18
AT4G26840	3159
AT4G26850	5488
AT4G26860	741
AT4G26870	3218
AT4G26880	0
AT4G26890	6
AT4G26900	2486
AT4G26910	1166
AT4G26920	0
AT4G26930	0
AT4G26940	1320
AT4G26950	20
AT4G26960	184
AT4G26965	233
AT4G26970	2029
AT4G26980	278
AT4G26990	142
AT4G27000	2478
AT4G27010	617
AT4G27020	645
AT4G27030	318
AT4G27040	639
AT4G27050	377
AT4G27052	0
AT4G27060	1049
AT4G27070	336
AT4G27080	1622
AT4G27090	25076
AT4G27100	235
AT4G27110	0
AT4G27120	690
AT4G27130	3235
AT4G27140	0
AT4G27150	1
AT4G27160	0
AT4G27170	0
AT4G27180	1870
AT4G27190	1
AT4G27200	0
AT4G27210	0
AT4G27220	1
AT4G27230	2386
AT4G27240	385
AT4G27250	15
AT4G27260	85
AT4G27270	152
AT4G27280	181
AT4G27290	0
AT4G27300	16
AT4G27310	50
AT4G27320	606
AT4G27330	0
AT4G27340	1185
AT4G27350	45
AT4G27360	0
AT4G27370	376
AT4G27380	550
AT4G27390	975
AT4G27395	0
AT4G27400	0
AT4G27410	38
AT4G27415	0
AT4G27420	0
AT4G27430	3335
AT4G27435	116
AT4G27440	19777
AT4G27450	44
AT4G27460	15
AT4G27470	150
AT4G27480	0
AT4G27490	357
AT4G27500	4530
AT4G27510	67
AT4G27520	4254
AT4G27530	7
AT4G27540	180
AT4G27550	0
AT4G27560	1913
AT4G27565	2
AT4G27570	196
AT4G27580	2
AT4G27585	942
AT4G27590	2
AT4G27595	768
AT4G27597	0
AT4G27600	6358
AT4G27610	657
AT4G27620	732
AT4G27630	264
AT4G27640	1869
AT4G27650	552
AT4G27652	72
AT4G27654	3
AT4G27657	69
AT4G27660	109
AT4G27670	0
AT4G27680	771
AT4G27690	395
AT4G27700	2339
AT4G27710	529
AT4G27720	1731
AT4G27730	429
AT4G27740	135
AT4G27745	211
AT4G27750	495
AT4G27760	1370
AT4G27765	0
AT4G27780	241
AT4G27790	3
AT4G27800	3816
AT4G27810	18
AT4G27820	653
AT4G27830	330
AT4G27840	458
AT4G27845	0
AT4G27850	6
AT4G27852	6
AT4G27860	134
AT4G27870	2787
AT4G27875	0
AT4G27880	508
AT4G27885	0
AT4G27890	0
AT4G27900	493
AT4G27910	578
AT4G27920	2
AT4G27940	167
AT4G27950	132
AT4G27960	1134
AT4G27970	1
AT4G27980	0
AT4G27990	719
AT4G28000	0
AT4G28005	1
AT4G28010	331
AT4G28020	98
AT4G28025	1924
AT4G28030	1398
AT4G28040	0
AT4G28050	675
AT4G28060	1197
AT4G28068	0
AT4G28070	208
AT4G28080	19285
AT4G28085	4
AT4G28088	0
AT4G28090	0
AT4G28100	918
AT4G28110	0
AT4G28130	0
AT4G28140	9
AT4G28150	89
AT4G28160	0
AT4G28162	47
AT4G28170	4
AT4G28180	152
AT4G28190	594
AT4G28200	1117
AT4G28210	1781
AT4G28220	1108
AT4G28230	558
AT4G28240	251
AT4G28250	2251
AT4G28260	1993
AT4G28270	48
AT4G28280	0
AT4G28290	0
AT4G28300	785
AT4G28310	707
AT4G28320	264
AT4G28330	82
AT4G28340	2
AT4G28350	27
AT4G28360	1685
AT4G28362	0
AT4G28365	3
AT4G28370	569
AT4G28380	52
AT4G28390	43
AT4G28395	0
AT4G28397	0
AT4G28400	338
AT4G28405	0
AT4G28410	2
AT4G28420	0
AT4G28430	280
AT4G28440	2025
AT4G28450	637
AT4G28460	0
AT4G28470	2289
AT4G28480	1078
AT4G28485	3
AT4G28490	195
AT4G28500	32
AT4G28510	818
AT4G28520	0
AT4G28530	5
AT4G28540	1235
AT4G28550	217
AT4G28556	1
AT4G28560	36
AT4G28570	352
AT4G28580	1
AT4G28590	1176
AT4G28600	699
AT4G28610	1042
AT4G28620	0
AT4G28630	497
AT4G28640	346
AT4G28650	6
AT4G28652	0
AT4G28660	5141
AT4G28670	0
AT4G28680	285
AT4G28690	192
AT4G28700	48
AT4G28703	59
AT4G28706	1836
AT4G28710	859
AT4G28720	3
AT4G28730	667
AT4G28740	1202
AT4G28750	4540
AT4G28755	0
AT4G28760	1381
AT4G28770	632
AT4G28775	1
AT4G28780	3797
AT4G28790	1
AT4G28800	1
AT4G28811	4
AT4G28815	0
AT4G28820	131
AT4G28830	500
AT4G28840	1
AT4G28850	0
AT4G28860	796
AT4G28870	0
AT4G28880	1426
AT4G28890	0
AT4G28900	184
AT4G28910	1686
AT4G28915	0
AT4G28920	0
AT4G28930	0
AT4G28940	0
AT4G28950	210
AT4G28960	0
AT4G28970	0
AT4G28980	819
AT4G28990	312
AT4G29000	450
AT4G29010	2771
AT4G29020	11188
AT4G29030	6208
AT4G29033	0
AT4G29035	0
AT4G29037	0
AT4G29040	4266
AT4G29050	19
AT4G29060	39261
AT4G29070	649
AT4G29080	386
AT4G29090	0
AT4G29100	865
AT4G29103	0
AT4G29110	24
AT4G29120	988
AT4G29130	1612
AT4G29140	182
AT4G29150	382
AT4G29160	1231
AT4G29170	306
AT4G29180	6
AT4G29190	488
AT4G29200	0
AT4G29210	1025
AT4G29220	2186
AT4G29230	86
AT4G29240	387
AT4G29250	0
AT4G29260	667
AT4G29270	153
AT4G29273	0
AT4G29276	0
AT4G29280	0
AT4G29281	0
AT4G29283	0
AT4G29285	0
AT4G29290	0
AT4G29300	0
AT4G29305	0
AT4G29310	493
AT4G29330	652
AT4G29340	0
AT4G29350	4196
AT4G29360	1254
AT4G29370	0
AT4G29380	859
AT4G29390	1676
AT4G29400	1161
AT4G29410	6572
AT4G29415	0
AT4G29420	136
AT4G29430	730
AT4G29440	343
AT4G29450	0
AT4G29460	0
AT4G29470	1
AT4G29480	2609
AT4G29490	792
AT4G29510	1370
AT4G29520	1088
AT4G29530	92
AT4G29540	208
AT4G29548	2
AT4G29550	14
AT4G29560	122
AT4G29570	0
AT4G29580	0
AT4G29590	1514
AT4G29600	19
AT4G29610	212
AT4G29620	0
AT4G29630	0
AT4G29640	0
AT4G29650	0
AT4G29654	0
AT4G29658	0
AT4G29660	261
AT4G29670	1794
AT4G29680	1142
AT4G29690	2
AT4G29700	1229
AT4G29710	107
AT4G29720	955
AT4G29730	432
AT4G29735	970
AT4G29740	167
AT4G29750	3252
AT4G29760	10
AT4G29770	4
AT4G29780	156
AT4G29790	852
AT4G29800	26
AT4G29810	1019
AT4G29820	100
AT4G29830	306
AT4G29840	3276
AT4G29850	6
AT4G29860	145
AT4G29870	904
AT4G29880	15
AT4G29890	355
AT4G29900	1816
AT4G29905	2267
AT4G29910	386
AT4G29920	337
AT4G29930	3
AT4G29940	642
AT4G29950	486
AT4G29960	544
AT4G29970	0
AT4G29980	0
AT4G29990	47
AT4G30000	339
AT4G30010	3325
AT4G30020	1869
AT4G30030	0
AT4G30040	0
AT4G30050	1
AT4G30060	168
AT4G30064	0
AT4G30067	0
AT4G30070	0
AT4G30072	0
AT4G30074	0
AT4G30080	505
AT4G30090	57
AT4G30097	0
AT4G30100	1785
AT4G30110	60
AT4G30120	4
AT4G30130	248
AT4G30140	2
AT4G30150	835
AT4G30160	2390
AT4G30170	0
AT4G30180	109
AT4G30190	4261
AT4G30200	2225
AT4G30210	2405
AT4G30220	2539
AT4G30230	71
AT4G30240	520
AT4G30250	115
AT4G30260	790
AT4G30270	245
AT4G30280	0
AT4G30290	2
AT4G30300	1
AT4G30310	1923
AT4G30320	0
AT4G30330	708
AT4G30340	712
AT4G30350	1261
AT4G30360	601
AT4G30370	29
AT4G30380	0
AT4G30390	164
AT4G30400	360
AT4G30410	57
AT4G30420	0
AT4G30430	1
AT4G30440	2032
AT4G30450	152
AT4G30460	75
AT4G30470	710
AT4G30480	866
AT4G30490	781
AT4G30500	295
AT4G30510	207
AT4G30520	393
AT4G30530	1591
AT4G30540	0
AT4G30550	520
AT4G30560	275
AT4G30570	109
AT4G30580	1648
AT4G30590	0
AT4G30600	3300
AT4G30610	779
AT4G30620	2159
AT4G30630	262
AT4G30640	5
AT4G30650	12416
AT4G30660	1446
AT4G30662	5
AT4G30670	31
AT4G30680	178
AT4G30690	1536
AT4G30700	180
AT4G30710	441
AT4G30720	4901
AT4G30730	0
AT4G30740	0
AT4G30750	336
AT4G30760	885
AT4G30770	0
AT4G30780	367
AT4G30790	1293
AT4G30800	597
AT4G30810	1742
AT4G30820	228
AT4G30825	1326
AT4G30830	28
AT4G30840	459
AT4G30845	215
AT4G30850	159
AT4G30860	397
AT4G30870	173
AT4G30872	0
AT4G30880	0
AT4G30890	1773
AT4G30900	386
AT4G30910	495
AT4G30920	4571
AT4G30930	1287
AT4G30935	555
AT4G30940	173
AT4G30950	11329
AT4G30960	2790
AT4G30970	0
AT4G30972	0
AT4G30975	56
AT4G30980	87
AT4G30990	1315
AT4G30993	815
AT4G30996	817
AT4G31000	141
AT4G31010	211
AT4G31020	64
AT4G31030	0
AT4G31040	3018
AT4G31050	401
AT4G31060	132
AT4G31070	115
AT4G31073	0
AT4G31075	0
AT4G31080	682
AT4G31100	11
AT4G31110	13
AT4G31115	471
AT4G31120	1160
AT4G31130	1136
AT4G31140	350
AT4G31150	199
AT4G31160	1171
AT4G31170	1302
AT4G31180	2798
AT4G31190	4
AT4G31196	0
AT4G31200	501
AT4G31210	2883
AT4G31230	15
AT4G31240	54
AT4G31248	0
AT4G31250	12
AT4G31260	0
AT4G31265	0
AT4G31270	176
AT4G31280	0
AT4G31290	3754
AT4G31300	2634
AT4G31310	705
AT4G31320	0
AT4G31330	25
AT4G31340	3478
AT4G31350	786
AT4G31351	5
AT4G31354	1
AT4G31355	1
AT4G31360	642
AT4G31370	0
AT4G31380	0
AT4G31390	807
AT4G31398	1
AT4G31400	127
AT4G31405	1
AT4G31408	8
AT4G31410	437
AT4G31420	734
AT4G31430	1529
AT4G31440	177
AT4G31441	28
AT4G31450	355
AT4G31460	804
AT4G31470	0
AT4G31480	3473
AT4G31490	2802
AT4G31500	3775
AT4G31510	404
AT4G31520	7
AT4G31530	2041
AT4G31540	0
AT4G31550	648
AT4G31560	796
AT4G31570	1699
AT4G31580	1769
AT4G31590	1864
AT4G31600	424
AT4G31610	4
AT4G31615	5
AT4G31620	6
AT4G31630	0
AT4G31640	0
AT4G31650	312
AT4G31660	0
AT4G31670	221
AT4G31680	18
AT4G31685	0
AT4G31690	0
AT4G31695	0
AT4G31700	15218
AT4G31710	0
AT4G31715	0
AT4G31720	1148
AT4G31730	1
AT4G31740	0
AT4G31750	449
AT4G31760	6
AT4G31770	316
AT4G31780	3140
AT4G31790	562
AT4G31800	70
AT4G31805	776
AT4G31810	822
AT4G31820	1803
AT4G31830	1
AT4G31840	2838
AT4G31850	2705
AT4G31860	431
AT4G31870	42
AT4G31875	0
AT4G31877	0
AT4G31880	3180
AT4G31890	263
AT4G31895	0
AT4G31900	2
AT4G31910	51
AT4G31920	657
AT4G31930	159
AT4G31940	0
AT4G31950	0
AT4G31960	0
AT4G31970	0
AT4G31980	192
AT4G31985	4287
AT4G31990	6889
AT4G32000	162
AT4G32010	958
AT4G32020	3560
AT4G32030	874
AT4G32040	772
AT4G32050	366
AT4G32060	3463
AT4G32070	1086
AT4G32080	0
AT4G32090	0
AT4G32100	0
AT4G32105	0
AT4G32110	0
AT4G32120	499
AT4G32130	1036
AT4G32140	567
AT4G32150	728
AT4G32160	674
AT4G32170	0
AT4G32175	252
AT4G32180	1766
AT4G32190	1093
AT4G32200	131
AT4G32205	10
AT4G32208	13
AT4G32210	224
AT4G32212	8
AT4G32215	0
AT4G32220	0
AT4G32230	0
AT4G32240	1086
AT4G32250	675
AT4G32260	17043
AT4G32265	0
AT4G32270	381
AT4G32272	355
AT4G32280	7
AT4G32285	1599
AT4G32290	286
AT4G32295	80
AT4G32300	355
AT4G32320	1108
AT4G32330	2688
AT4G32340	3038
AT4G32342	0
AT4G32350	379
AT4G32360	405
AT4G32370	0
AT4G32375	0
AT4G32380	0
AT4G32390	2217
AT4G32400	1188
AT4G32410	11754
AT4G32420	1836
AT4G32430	118
AT4G32440	278
AT4G32445	0
AT4G32450	174
AT4G32460	610
AT4G32470	2759
AT4G32475	0
AT4G32480	2
AT4G32490	1
AT4G32500	0
AT4G32510	2
AT4G32520	2580
AT4G32530	1822
AT4G32535	17
AT4G32540	29
AT4G32551	2733
AT4G32560	374
AT4G32570	1315
AT4G32580	0
AT4G32590	1792
AT4G32600	703
AT4G32605	531
AT4G32610	1260
AT4G32620	1666
AT4G32630	1
AT4G32640	2011
AT4G32650	48
AT4G32660	805
AT4G32670	244
AT4G32680	351
AT4G32690	71
AT4G32700	574
AT4G32710	1221
AT4G32714	0
AT4G32717	0
AT4G32720	2315
AT4G32730	1019
AT4G32750	197
AT4G32760	1855
AT4G32765	0
AT4G32770	486
AT4G32780	36
AT4G32790	295
AT4G32800	220
AT4G32810	4
AT4G32820	1065
AT4G32830	1099
AT4G32840	552
AT4G32850	1613
AT4G32860	0
AT4G32870	22
AT4G32880	1169
AT4G32890	188
AT4G32900	812
AT4G32910	1213
AT4G32915	1288
AT4G32920	1393
AT4G32930	969
AT4G32940	2015
AT4G32950	8
AT4G32960	427
AT4G32970	410
AT4G32980	937
AT4G32990	10
AT4G33000	617
AT4G33010	45098
AT4G33020	3
AT4G33030	3308
AT4G33040	85
AT4G33050	344
AT4G33060	686
AT4G33070	11
AT4G33080	2706
AT4G33090	4730
AT4G33100	124
AT4G33110	1383
AT4G33120	2
AT4G33130	261
AT4G33140	601
AT4G33145	1
AT4G33150	186
AT4G33160	210
AT4G33170	132
AT4G33180	334
AT4G33200	1934
AT4G33210	1503
AT4G33220	531
AT4G33230	0
AT4G33240	1443
AT4G33250	2757
AT4G33260	871
AT4G33270	2292
AT4G33280	72
AT4G33290	0
AT4G33300	946
AT4G33310	0
AT4G33320	1
AT4G33330	27
AT4G33350	1529
AT4G33355	2
AT4G33360	908
AT4G33370	0
AT4G33380	1767
AT4G33390	5
AT4G33400	1584
AT4G33410	588
AT4G33420	16
AT4G33430	1457
AT4G33440	370
AT4G33450	0
AT4G33460	672
AT4G33465	0
AT4G33467	1
AT4G33470	1442
AT4G33480	2158
AT4G33490	934
AT4G33495	332
AT4G33500	2540
AT4G33510	6812
AT4G33520	3567
AT4G33530	2287
AT4G33540	869
AT4G33550	0
AT4G33560	40
AT4G33565	125
AT4G33580	2654
AT4G33585	0
AT4G33590	0
AT4G33600	0
AT4G33610	1
AT4G33620	238
AT4G33625	956
AT4G33630	2368
AT4G33640	698
AT4G33650	995
AT4G33660	341
AT4G33666	53
AT4G33670	1296
AT4G33680	6552
AT4G33690	209
AT4G33700	1744
AT4G33710	0
AT4G33720	0
AT4G33730	0
AT4G33735	0
AT4G33740	935
AT4G33760	2392
AT4G33770	309
AT4G33780	346
AT4G33790	1
AT4G33800	3
AT4G33810	87
AT4G33820	4
AT4G33830	0
AT4G33840	0
AT4G33850	0
AT4G33860	0
AT4G33865	7325
AT4G33870	6
AT4G33880	0
AT4G33885	0
AT4G33890	622
AT4G33900	0
AT4G33905	12
AT4G33910	500
AT4G33920	421
AT4G33925	45
AT4G33930	1
AT4G33940	293
AT4G33945	669
AT4G33950	486
AT4G33960	61
AT4G33970	4
AT4G33980	411
AT4G33985	61
AT4G33990	228
AT4G34000	417
AT4G34020	1412
AT4G34030	1685
AT4G34035	0
AT4G34040	1218
AT4G34050	6947
AT4G34060	33
AT4G34065	1
AT4G34070	498
AT4G34071	0
AT4G34080	0
AT4G34090	1762
AT4G34100	2717
AT4G34103	0
AT4G34110	22245
AT4G34120	2575
AT4G34131	15
AT4G34135	294
AT4G34138	354
AT4G34139	1
AT4G34140	391
AT4G34150	519
AT4G34160	2272
AT4G34170	0
AT4G34180	801
AT4G34190	7530
AT4G34200	5922
AT4G34210	0
AT4G34215	1042
AT4G34220	3645
AT4G34230	742
AT4G34240	3062
AT4G34250	1343
AT4G34260	2275
AT4G34265	1617
AT4G34270	795
AT4G34280	412
AT4G34290	4246
AT4G34300	0
AT4G34310	527
AT4G34320	4
AT4G34330	0
AT4G34332	0
AT4G34340	167
AT4G34345	0
AT4G34350	3563
AT4G34360	139
AT4G34370	617
AT4G34380	1
AT4G34390	496
AT4G34400	11
AT4G34410	0
AT4G34412	227
AT4G34415	0
AT4G34419	0
AT4G34420	79
AT4G34430	1323
AT4G34440	0
AT4G34450	8036
AT4G34460	1469
AT4G34470	0
AT4G34480	1129
AT4G34490	1813
AT4G34500	861
AT4G34510	125
AT4G34520	0
AT4G34530	0
AT4G34540	268
AT4G34550	23
AT4G34555	886
AT4G34560	132
AT4G34570	664
AT4G34580	196
AT4G34590	2894
AT4G34600	2
AT4G34610	1322
AT4G34620	19688
AT4G34630	1358
AT4G34640	2270
AT4G34650	147
AT4G34660	763
AT4G34670	9868
AT4G34680	114
AT4G34690	0
AT4G34695	0
AT4G34700	4457
AT4G34710	1050
AT4G34720	4126
AT4G34730	2291
AT4G34740	1434
AT4G34750	177
AT4G34760	930
AT4G34770	3
AT4G34780	0
AT4G34790	17
AT4G34800	111
AT4G34810	3
AT4G34830	4665
AT4G34840	259
AT4G34850	9
AT4G34860	471
AT4G34870	11333
AT4G34880	4
AT4G34881	69
AT4G34890	1340
AT4G34900	1475
AT4G34910	666
AT4G34920	894
AT4G34930	13
AT4G34940	0
AT4G34950	1817
AT4G34960	810
AT4G34970	3
AT4G34975	0
AT4G34980	4201
AT4G34990	218
AT4G35000	4357
AT4G35010	6
AT4G35020	659
AT4G35025	0
AT4G35030	63
AT4G35040	712
AT4G35050	697
AT4G35060	9
AT4G35070	174
AT4G35080	1186
AT4G35090	879
AT4G35100	21057
AT4G35110	36
AT4G35120	0
AT4G35130	187
AT4G35140	320
AT4G35150	0
AT4G35160	18
AT4G35165	0
AT4G35170	0
AT4G35180	0
AT4G35190	1
AT4G35200	0
AT4G35210	0
AT4G35220	582
AT4G35230	1744
AT4G35240	920
AT4G35250	3007
AT4G35260	1426
AT4G35270	436
AT4G35280	0
AT4G35290	240
AT4G35295	1
AT4G35300	2913
AT4G35310	2455
AT4G35320	431
AT4G35335	799
AT4G35350	303
AT4G35360	837
AT4G35370	1
AT4G35375	0
AT4G35380	15
AT4G35390	4
AT4G35400	0
AT4G35410	322
AT4G35420	121
AT4G35430	0
AT4G35440	687
AT4G35450	9281
AT4G35460	1162
AT4G35470	774
AT4G35480	29
AT4G35485	0
AT4G35490	1702
AT4G35500	102
AT4G35510	269
AT4G35519	0
AT4G35520	88
AT4G35530	295
AT4G35540	152
AT4G35550	444
AT4G35560	772
AT4G35570	2048
AT4G35580	923
AT4G35590	15
AT4G35600	274
AT4G35610	0
AT4G35620	746
AT4G35630	2190
AT4G35640	26
AT4G35650	0
AT4G35655	0
AT4G35660	0
AT4G35670	0
AT4G35680	0
AT4G35685	36
AT4G35690	1
AT4G35700	0
AT4G35710	0
AT4G35720	0
AT4G35725	0
AT4G35730	1520
AT4G35731	0
AT4G35733	0
AT4G35740	335
AT4G35750	1480
AT4G35760	1809
AT4G35770	4
AT4G35780	442
AT4G35783	8
AT4G35785	1107
AT4G35790	3238
AT4G35800	4960
AT4G35810	0
AT4G35820	0
AT4G35830	6791
AT4G35840	224
AT4G35850	1637
AT4G35860	777
AT4G35870	252
AT4G35880	721
AT4G35890	1636
AT4G35900	276
AT4G35905	508
AT4G35910	445
AT4G35920	2261
AT4G35930	332
AT4G35940	235
AT4G35950	1270
AT4G35970	30
AT4G35980	377
AT4G35985	15
AT4G35987	232
AT4G36000	2
AT4G36010	410
AT4G36020	1095
AT4G36030	0
AT4G36032	0
AT4G36040	268
AT4G36050	144
AT4G36052	0
AT4G36060	17
AT4G36070	0
AT4G36080	1662
AT4G36090	278
AT4G36100	0
AT4G36105	5
AT4G36110	1
AT4G36120	269
AT4G36130	5109
AT4G36140	601
AT4G36150	289
AT4G36160	68
AT4G36170	0
AT4G36180	2093
AT4G36190	769
AT4G36195	1613
AT4G36197	0
AT4G36210	1551
AT4G36220	3353
AT4G36230	210
AT4G36240	231
AT4G36245	0
AT4G36250	3240
AT4G36260	149
AT4G36270	242
AT4G36280	107
AT4G36290	494
AT4G36350	0
AT4G36360	7148
AT4G36370	0
AT4G36380	16
AT4G36390	2908
AT4G36400	864
AT4G36410	129
AT4G36420	1101
AT4G36430	1
AT4G36440	743
AT4G36450	10
AT4G36460	0
AT4G36470	116
AT4G36480	974
AT4G36490	0
AT4G36500	343
AT4G36510	0
AT4G36515	236
AT4G36520	976
AT4G36530	1801
AT4G36540	993
AT4G36550	355
AT4G36560	0
AT4G36570	12
AT4G36580	217
AT4G36590	3
AT4G36600	0
AT4G36610	0
AT4G36620	51
AT4G36630	783
AT4G36635	0
AT4G36640	751
AT4G36648	600
AT4G36650	399
AT4G36660	645
AT4G36670	126
AT4G36680	556
AT4G36690	3586
AT4G36700	0
AT4G36710	272
AT4G36720	165
AT4G36730	792
AT4G36740	0
AT4G36750	973
AT4G36760	1245
AT4G36770	14
AT4G36780	1331
AT4G36790	310
AT4G36791	0
AT4G36795	0
AT4G36800	2459
AT4G36808	9
AT4G36810	0
AT4G36820	2
AT4G36830	40
AT4G36840	220
AT4G36850	6
AT4G36860	461
AT4G36870	1354
AT4G36880	55
AT4G36890	718
AT4G36900	92
AT4G36910	1405
AT4G36920	671
AT4G36925	1
AT4G36930	317
AT4G36940	774
AT4G36945	223
AT4G36950	0
AT4G36960	1134
AT4G36970	1082
AT4G36980	2008
AT4G36990	147
AT4G37000	1308
AT4G37010	0
AT4G37020	249
AT4G37022	21
AT4G37030	10
AT4G37040	3733
AT4G37050	1
AT4G37060	0
AT4G37070	0
AT4G37080	1958
AT4G37090	552
AT4G37095	34
AT4G37100	776
AT4G37110	660
AT4G37120	2064
AT4G37130	595
AT4G37140	49
AT4G37150	4
AT4G37160	0
AT4G37170	195
AT4G37175	0
AT4G37180	65
AT4G37190	239
AT4G37200	1258
AT4G37210	1190
AT4G37220	0
AT4G37225	0
AT4G37230	5
AT4G37235	1
AT4G37240	211
AT4G37250	286
AT4G37260	717
AT4G37270	1877
AT4G37280	1107
AT4G37290	0
AT4G37295	0
AT4G37300	2890
AT4G37310	598
AT4G37320	559
AT4G37330	1228
AT4G37340	0
AT4G37360	0
AT4G37370	17
AT4G37380	186
AT4G37390	105
AT4G37400	0
AT4G37409	0
AT4G37410	1
AT4G37420	0
AT4G37430	0
AT4G37432	0
AT4G37435	0
AT4G37440	855
AT4G37445	23
AT4G37450	1530
AT4G37460	2115
AT4G37470	961
AT4G37480	380
AT4G37483	47
AT4G37490	890
AT4G37500	0
AT4G37510	5854
AT4G37520	15
AT4G37530	11
AT4G37540	23
AT4G37550	1057
AT4G37553	20
AT4G37560	207
AT4G37570	0
AT4G37580	54
AT4G37590	2213
AT4G37608	124
AT4G37610	84
AT4G37620	1
AT4G37630	151
AT4G37640	1535
AT4G37650	619
AT4G37660	278
AT4G37670	330
AT4G37680	540
AT4G37682	64
AT4G37685	29
AT4G37690	9
AT4G37700	0
AT4G37705	0
AT4G37710	1
AT4G37720	0
AT4G37730	35
AT4G37740	802
AT4G37750	1817
AT4G37760	989
AT4G37770	0
AT4G37780	0
AT4G37790	193
AT4G37800	324
AT4G37810	178
AT4G37820	1421
AT4G37830	2934
AT4G37840	0
AT4G37850	0
AT4G37860	0
AT4G37870	5388
AT4G37880	632
AT4G37890	31
AT4G37895	0
AT4G37900	44
AT4G37910	4505
AT4G37920	1769
AT4G37925	2682
AT4G37930	36982
AT4G37940	0
AT4G37950	0
AT4G37970	22
AT4G37980	1858
AT4G37990	0
AT4G38000	6
AT4G38005	0
AT4G38010	156
AT4G38020	526
AT4G38030	0
AT4G38040	609
AT4G38050	265
AT4G38060	541
AT4G38062	1097
AT4G38065	1
AT4G38070	1
AT4G38080	30
AT4G38090	506
AT4G38092	3
AT4G38100	1258
AT4G38120	894
AT4G38130	3147
AT4G38140	0
AT4G38150	245
AT4G38160	3025
AT4G38170	326
AT4G38180	65
AT4G38190	0
AT4G38200	1345
AT4G38210	3
AT4G38213	4
AT4G38215	0
AT4G38220	1556
AT4G38225	1256
AT4G38230	176
AT4G38240	614
AT4G38250	0
AT4G38260	204
AT4G38270	577
AT4G38280	325
AT4G38290	1
AT4G38300	54
AT4G38310	4
AT4G38320	268
AT4G38330	98
AT4G38340	8
AT4G38350	2505
AT4G38360	612
AT4G38370	587
AT4G38380	406
AT4G38390	1
AT4G38400	108
AT4G38401	0
AT4G38405	0
AT4G38410	0
AT4G38420	412
AT4G38430	3348
AT4G38440	700
AT4G38460	898
AT4G38470	833
AT4G38480	296
AT4G38490	890
AT4G38495	97
AT4G38500	838
AT4G38510	3446
AT4G38520	2811
AT4G38530	8
AT4G38540	2
AT4G38545	39
AT4G38550	1
AT4G38552	32
AT4G38560	4
AT4G38570	295
AT4G38580	829
AT4G38590	0
AT4G38600	5298
AT4G38620	1082
AT4G38630	4184
AT4G38640	756
AT4G38650	84
AT4G38660	2445
AT4G38670	206
AT4G38680	6426
AT4G38690	337
AT4G38700	22
AT4G38710	2089
AT4G38730	265
AT4G38740	2239
AT4G38760	2110
AT4G38770	7151
AT4G38775	0
AT4G38780	177
AT4G38781	0
AT4G38790	716
AT4G38800	1825
AT4G38810	527
AT4G38820	0
AT4G38825	0
AT4G38830	0
AT4G38840	910
AT4G38850	6
AT4G38860	585
AT4G38870	0
AT4G38880	0
AT4G38890	1556
AT4G38900	805
AT4G38905	0
AT4G38910	124
AT4G38920	3590
AT4G38930	492
AT4G38932	479
AT4G38940	116
AT4G38950	3777
AT4G38960	85
AT4G38970	40558
AT4G38980	259
AT4G38990	0
AT4G39000	0
AT4G39010	247
AT4G39020	0
AT4G39030	85
AT4G39040	4847
AT4G39050	1824
AT4G39060	0
AT4G39070	149
AT4G39080	5313
AT4G39090	6432
AT4G39100	929
AT4G39110	27
AT4G39120	834
AT4G39130	0
AT4G39140	342
AT4G39150	1364
AT4G39160	635
AT4G39170	1738
AT4G39180	305
AT4G39190	262
AT4G39195	0
AT4G39200	15243
AT4G39210	1000
AT4G39220	626
AT4G39230	259
AT4G39235	307
AT4G39240	557
AT4G39250	9
AT4G39260	7389
AT4G39270	414
AT4G39280	2130
AT4G39290	0
AT4G39300	395
AT4G39320	19
AT4G39330	10260
AT4G39340	30
AT4G39345	1
AT4G39350	3072
AT4G39360	0
AT4G39361	31
AT4G39363	25
AT4G39364	25
AT4G39366	67
AT4G39370	254
AT4G39380	235
AT4G39390	297
AT4G39400	3638
AT4G39403	0
AT4G39404	0
AT4G39410	42
AT4G39420	1797
AT4G39460	3102
AT4G39470	553
AT4G39480	3
AT4G39490	0
AT4G39500	4
AT4G39510	805
AT4G39520	1785
AT4G39530	220
AT4G39540	991
AT4G39550	93
AT4G39560	220
AT4G39570	180
AT4G39580	23
AT4G39590	0
AT4G39600	89
AT4G39610	0
AT4G39615	0
AT4G39620	1595
AT4G39630	198
AT4G39640	577
AT4G39650	0
AT4G39660	1203
AT4G39670	0
AT4G39672	0
AT4G39675	0
AT4G39680	3866
AT4G39690	1311
AT4G39700	4
AT4G39710	2877
AT4G39720	10
AT4G39730	1668
AT4G39740	297
AT4G39745	0
AT4G39750	0
AT4G39753	0
AT4G39756	0
AT4G39760	0
AT4G39770	62
AT4G39780	76
AT4G39790	81
AT4G39795	9
AT4G39800	7916
AT4G39810	23
AT4G39820	613
AT4G39830	15
AT4G39838	0
AT4G39840	0
AT4G39850	2778
AT4G39860	1716
AT4G39865	0
AT4G39870	469
AT4G39880	1793
AT4G39890	27
AT4G39900	1639
AT4G39910	788
AT4G39917	0
AT4G39920	232
AT4G39925	16
AT4G39930	27
AT4G39940	733
AT4G39950	1001
AT4G39952	143
AT4G39955	39
AT4G39960	4268
AT4G39970	1482
AT4G39980	4176
AT4G39985	0
AT4G39990	770
AT4G40000	283
AT4G40010	18
AT4G40011	0
AT4G40020	6
AT4G40030	7863
AT4G40040	13029
AT4G40042	175
AT4G40045	582
AT4G40050	1023
AT4G40060	802
AT4G40063	0
AT4G40065	42
AT4G40070	25
AT4G40080	0
AT4G40085	0
AT4G40090	0
AT4G40100	0
AT5G00730	0
AT5G00735	0
AT5G00740	0
AT5G00745	0
AT5G00750	4
AT5G00755	12
AT5G00760	4
AT5G00765	7
AT5G00770	0
AT5G00775	0
AT5G00780	14
AT5G00785	0
AT5G00790	1
AT5G00795	0
AT5G00800	0
AT5G00805	0
AT5G00810	0
AT5G00815	0
AT5G00820	0
AT5G00825	2
AT5G00835	0
AT5G00840	0
AT5G00845	0
AT5G00850	0
AT5G00855	0
AT5G00860	0
AT5G00865	9
AT5G00870	0
AT5G00875	9
AT5G00880	0
AT5G00885	0
AT5G00895	0
AT5G00900	0
AT5G00905	0
AT5G00910	2
AT5G00920	0
AT5G00925	0
AT5G00930	0
AT5G00935	0
AT5G00940	0
AT5G00950	0
AT5G00955	0
AT5G00960	0
AT5G00965	0
AT5G00970	0
AT5G00975	0
AT5G00980	71
AT5G00985	36
AT5G00990	1
AT5G00995	0
AT5G01005	0
AT5G01010	2147
AT5G01015	133
AT5G01017	2
AT5G01020	2415
AT5G01030	570
AT5G01040	70
AT5G01045	4
AT5G01050	0
AT5G01055	5
AT5G01060	1
AT5G01065	0
AT5G01070	9
AT5G01075	315
AT5G01080	0
AT5G01090	1511
AT5G01095	0
AT5G01100	51
AT5G01105	0
AT5G01110	186
AT5G01115	0
AT5G01120	20
AT5G01125	0
AT5G01130	0
AT5G01135	0
AT5G01140	0
AT5G01145	0
AT5G01150	1
AT5G01155	0
AT5G01160	498
AT5G01165	0
AT5G01170	415
AT5G01175	94
AT5G01180	17
AT5G01185	0
AT5G01190	57
AT5G01195	0
AT5G01200	91
AT5G01205	1
AT5G01210	0
AT5G01215	0
AT5G01220	1920
AT5G01225	0
AT5G01230	347
AT5G01235	0
AT5G01240	1545
AT5G01245	0
AT5G01250	4
AT5G01255	0
AT5G01260	580
AT5G01265	0
AT5G01270	988
AT5G01275	1
AT5G01280	0
AT5G01285	0
AT5G01290	584
AT5G01295	0
AT5G01300	5
AT5G01305	0
AT5G01310	247
AT5G01315	0
AT5G01320	0
AT5G01325	0
AT5G01330	1
AT5G01335	31
AT5G01340	334
AT5G01345	2
AT5G01350	1575
AT5G01360	31
AT5G01365	0
AT5G01370	510
AT5G01375	0
AT5G01380	0
AT5G01385	0
AT5G01390	368
AT5G01395	0
AT5G01400	1285
AT5G01405	0
AT5G01410	4241
AT5G01415	0
AT5G01420	226
AT5G01425	0
AT5G01430	343
AT5G01435	0
AT5G01440	0
AT5G01445	78
AT5G01450	335
AT5G01455	0
AT5G01460	1447
AT5G01465	0
AT5G01470	319
AT5G01475	0
AT5G01480	12
AT5G01485	0
AT5G01490	0
AT5G01495	0
AT5G01500	565
AT5G01505	5
AT5G01510	435
AT5G01515	4
AT5G01520	29
AT5G01530	54978
AT5G01535	0
AT5G01540	0
AT5G01542	0
AT5G01545	13
AT5G01550	0
AT5G01555	0
AT5G01560	417
AT5G01565	0
AT5G01570	95
AT5G01575	0
AT5G01580	0
AT5G01585	0
AT5G01590	9786
AT5G01595	70
AT5G01600	1520
AT5G01605	0
AT5G01610	19
AT5G01615	0
AT5G01620	358
AT5G01630	372
AT5G01635	0
AT5G01640	38
AT5G01645	0
AT5G01650	1604
AT5G01655	0
AT5G01660	72
AT5G01665	0
AT5G01670	224
AT5G01675	0
AT5G01680	0
AT5G01685	0
AT5G01690	0
AT5G01695	0
AT5G01700	20
AT5G01705	0
AT5G01710	1990
AT5G01715	4
AT5G01720	114
AT5G01725	0
AT5G01730	56
AT5G01732	2
AT5G01735	0
AT5G01740	6
AT5G01745	0
AT5G01747	3
AT5G01750	2255
AT5G01755	0
AT5G01760	3
AT5G01765	0
AT5G01770	475
AT5G01775	21
AT5G01780	364
AT5G01785	0
AT5G01790	282
AT5G01795	0
AT5G01800	702
AT5G01805	0
AT5G01810	1201
AT5G01815	0
AT5G01820	475
AT5G01825	0
AT5G01830	141
AT5G01835	0
AT5G01840	83
AT5G01845	0
AT5G01850	234
AT5G01855	0
AT5G01860	0
AT5G01865	0
AT5G01870	32
AT5G01875	0
AT5G01880	35
AT5G01881	0
AT5G01885	0
AT5G01890	1544
AT5G01895	0
AT5G01900	1
AT5G01910	376
AT5G01915	0
AT5G01920	2514
AT5G01925	0
AT5G01930	837
AT5G01935	0
AT5G01940	42
AT5G01945	2
AT5G01950	657
AT5G01955	0
AT5G01960	788
AT5G01965	0
AT5G01970	223
AT5G01975	0
AT5G01980	486
AT5G01985	0
AT5G01990	286
AT5G01995	0
AT5G02000	0
AT5G02010	560
AT5G02015	0
AT5G02020	24
AT5G02025	0
AT5G02030	135
AT5G02035	0
AT5G02040	340
AT5G02045	0
AT5G02050	1166
AT5G02055	6
AT5G02060	116
AT5G02065	2
AT5G02070	0
AT5G02075	0
AT5G02080	105
AT5G02085	0
AT5G02090	42
AT5G02095	1
AT5G02100	273
AT5G02105	0
AT5G02110	5
AT5G02115	1
AT5G02120	2397
AT5G02125	0
AT5G02130	203
AT5G02135	0
AT5G02140	12
AT5G02145	0
AT5G02150	333
AT5G02155	0
AT5G02160	6652
AT5G02170	0
AT5G02175	0
AT5G02180	46
AT5G02185	0
AT5G02190	122
AT5G02195	0
AT5G02200	7
AT5G02205	0
AT5G02210	0
AT5G02215	0
AT5G02220	52
AT5G02225	3
AT5G02230	39
AT5G02240	7261
AT5G02244	7
AT5G02245	0
AT5G02250	2057
AT5G02255	0
AT5G02260	188
AT5G02265	0
AT5G02270	1168
AT5G02275	0
AT5G02280	267
AT5G02290	538
AT5G02295	0
AT5G02305	0
AT5G02310	2039
AT5G02315	0
AT5G02320	124
AT5G02325	0
AT5G02330	1
AT5G02335	0
AT5G02340	0
AT5G02345	0
AT5G02350	2
AT5G02355	0
AT5G02360	0
AT5G02365	0
AT5G02370	608
AT5G02375	0
AT5G02380	9636
AT5G02385	0
AT5G02390	3
AT5G02395	0
AT5G02400	6
AT5G02405	0
AT5G02410	331
AT5G02415	13
AT5G02420	34
AT5G02425	4
AT5G02430	204
AT5G02435	0
AT5G02440	270
AT5G02445	0
AT5G02450	14146
AT5G02455	0
AT5G02460	181
AT5G02465	0
AT5G02470	238
AT5G02480	2960
AT5G02485	0
AT5G02490	1837
AT5G02495	0
AT5G02500	53424
AT5G02502	369
AT5G02505	1
AT5G02510	10
AT5G02515	121
AT5G02520	135
AT5G02525	4
AT5G02530	2145
AT5G02535	0
AT5G02540	199
AT5G02550	194
AT5G02555	0
AT5G02560	197
AT5G02565	79
AT5G02570	0
AT5G02575	130
AT5G02580	2
AT5G02590	610
AT5G02595	3
AT5G02600	69
AT5G02605	8
AT5G02610	3160
AT5G02615	0
AT5G02620	639
AT5G02630	74
AT5G02635	1
AT5G02640	9
AT5G02645	1
AT5G02650	168
AT5G02655	0
AT5G02660	0
AT5G02665	1
AT5G02670	185
AT5G02675	0
AT5G02680	125
AT5G02685	0
AT5G02690	47
AT5G02695	0
AT5G02700	0
AT5G02705	10
AT5G02710	1239
AT5G02715	0
AT5G02720	0
AT5G02725	0
AT5G02730	2
AT5G02735	0
AT5G02740	967
AT5G02745	5
AT5G02750	29
AT5G02755	0
AT5G02760	256
AT5G02765	1
AT5G02770	3462
AT5G02775	0
AT5G02780	1
AT5G02785	0
AT5G02790	3242
AT5G02795	0
AT5G02800	409
AT5G02805	0
AT5G02810	737
AT5G02815	0
AT5G02820	422
AT5G02825	0
AT5G02830	1887
AT5G02835	0
AT5G02840	675
AT5G02850	520
AT5G02855	0
AT5G02860	1378
AT5G02865	2
AT5G02870	18089
AT5G02875	15
AT5G02880	965
AT5G02885	0
AT5G02890	1672
AT5G02895	0
AT5G02900	0
AT5G02905	1
AT5G02910	201
AT5G02915	0
AT5G02920	0
AT5G02925	0
AT5G02930	0
AT5G02935	0
AT5G02940	2394
AT5G02945	0
AT5G02950	164
AT5G02955	0
AT5G02960	14818
AT5G02965	0
AT5G02970	918
AT5G02975	0
AT5G02980	0
AT5G02985	0
AT5G02990	0
AT5G02995	0
AT5G03000	0
AT5G03005	0
AT5G03010	6
AT5G03015	0
AT5G03020	8
AT5G03025	0
AT5G03030	514
AT5G03035	1
AT5G03040	3873
AT5G03045	0
AT5G03050	395
AT5G03055	0
AT5G03060	36
AT5G03065	0
AT5G03070	424
AT5G03075	0
AT5G03080	479
AT5G03085	13
AT5G03090	0
AT5G03095	0
AT5G03100	143
AT5G03105	0
AT5G03110	118
AT5G03115	0
AT5G03120	124
AT5G03125	0
AT5G03130	13
AT5G03135	0
AT5G03140	638
AT5G03145	0
AT5G03150	32
AT5G03155	0
AT5G03160	1627
AT5G03165	12
AT5G03170	348
AT5G03175	6
AT5G03180	219
AT5G03185	0
AT5G03190	1287
AT5G03195	4
AT5G03200	166
AT5G03204	0
AT5G03205	0
AT5G03210	3
AT5G03215	0
AT5G03220	185
AT5G03225	0
AT5G03230	78
AT5G03235	2
AT5G03240	7688
AT5G03245	0
AT5G03250	133
AT5G03255	2
AT5G03260	250
AT5G03265	0
AT5G03270	37
AT5G03275	0
AT5G03280	2766
AT5G03285	46
AT5G03290	1527
AT5G03295	0
AT5G03300	4070
AT5G03305	1
AT5G03310	0
AT5G03315	11
AT5G03320	440
AT5G03325	1
AT5G03330	338
AT5G03335	0
AT5G03340	900
AT5G03345	623
AT5G03350	440
AT5G03355	44
AT5G03360	0
AT5G03370	485
AT5G03375	0
AT5G03377	11
AT5G03380	403
AT5G03385	0
AT5G03390	198
AT5G03395	0
AT5G03400	0
AT5G03405	0
AT5G03406	190
AT5G03415	595
AT5G03420	2831
AT5G03425	0
AT5G03430	1489
AT5G03435	2
AT5G03440	300
AT5G03445	0
AT5G03450	382
AT5G03452	0
AT5G03455	414
AT5G03460	712
AT5G03465	0
AT5G03470	385
AT5G03475	4
AT5G03480	0
AT5G03485	6
AT5G03490	106
AT5G03495	2
AT5G03500	214
AT5G03510	51
AT5G03515	0
AT5G03520	1161
AT5G03525	2
AT5G03530	228
AT5G03535	0
AT5G03540	1598
AT5G03545	26
AT5G03550	0
AT5G03552	11
AT5G03553	22
AT5G03555	260
AT5G03560	392
AT5G03565	0
AT5G03570	0
AT5G03575	0
AT5G03580	0
AT5G03585	1
AT5G03590	0
AT5G03595	0
AT5G03600	0
AT5G03605	0
AT5G03610	957
AT5G03615	0
AT5G03620	45
AT5G03625	1
AT5G03630	2133
AT5G03635	0
AT5G03640	20
AT5G03645	0
AT5G03650	3752
AT5G03660	1640
AT5G03668	1
AT5G03670	57
AT5G03680	79
AT5G03685	0
AT5G03690	248
AT5G03695	0
AT5G03700	41
AT5G03705	0
AT5G03710	2
AT5G03715	0
AT5G03720	59
AT5G03730	1495
AT5G03735	0
AT5G03740	1835
AT5G03745	0
AT5G03750	0
AT5G03755	0
AT5G03760	2178
AT5G03765	0
AT5G03770	64
AT5G03775	0
AT5G03780	131
AT5G03785	0
AT5G03790	69
AT5G03795	7
AT5G03800	511
AT5G03805	0
AT5G03810	0
AT5G03815	0
AT5G03820	0
AT5G03825	0
AT5G03830	255
AT5G03835	0
AT5G03840	1
AT5G03845	0
AT5G03850	5799
AT5G03858	0
AT5G03860	4
AT5G03870	668
AT5G03875	1
AT5G03880	2867
AT5G03885	19
AT5G03890	20
AT5G03900	3119
AT5G03905	434
AT5G03910	1745
AT5G03915	0
AT5G03920	0
AT5G03925	0
AT5G03930	0
AT5G03935	0
AT5G03940	11888
AT5G03944	0
AT5G03945	0
AT5G03950	0
AT5G03955	0
AT5G03960	1
AT5G03965	0
AT5G03970	226
AT5G03975	0
AT5G03980	0
AT5G03985	1
AT5G03990	171
AT5G03995	13
AT5G04000	7
AT5G04005	0
AT5G04010	0
AT5G04015	0
AT5G04020	439
AT5G04025	0
AT5G04030	0
AT5G04035	0
AT5G04040	640
AT5G04045	0
AT5G04047	0
AT5G04050	300
AT5G04055	2
AT5G04060	569
AT5G04065	4
AT5G04070	213
AT5G04075	6
AT5G04080	29
AT5G04085	0
AT5G04090	458
AT5G04105	0
AT5G04110	401
AT5G04115	0
AT5G04120	0
AT5G04125	0
AT5G04130	1786
AT5G04135	0
AT5G04140	30231
AT5G04145	0
AT5G04150	11
AT5G04160	894
AT5G04165	0
AT5G04170	623
AT5G04175	0
AT5G04180	0
AT5G04185	1
AT5G04190	5
AT5G04195	0
AT5G04200	42
AT5G04205	12
AT5G04210	0
AT5G04215	0
AT5G04220	74
AT5G04225	0
AT5G04230	236
AT5G04235	141
AT5G04238	0
AT5G04240	1080
AT5G04245	0
AT5G04250	106
AT5G04255	0
AT5G04260	391
AT5G04267	0
AT5G04270	208
AT5G04275	0
AT5G04280	2125
AT5G04290	2432
AT5G04305	0
AT5G04310	43
AT5G04315	0
AT5G04320	701
AT5G04325	0
AT5G04330	12
AT5G04335	0
AT5G04340	16
AT5G04345	0
AT5G04347	0
AT5G04350	0
AT5G04355	0
AT5G04360	1635
AT5G04365	0
AT5G04370	0
AT5G04375	0
AT5G04380	0
AT5G04385	0
AT5G04390	9
AT5G04395	0
AT5G04400	2
AT5G04405	0
AT5G04410	1542
AT5G04415	0
AT5G04420	1162
AT5G04425	8
AT5G04430	6118
AT5G04435	1
AT5G04440	1232
AT5G04445	0
AT5G04455	0
AT5G04460	825
AT5G04465	1
AT5G04470	104
AT5G04475	0
AT5G04480	827
AT5G04490	549
AT5G04495	0
AT5G04500	2
AT5G04505	1
AT5G04510	1087
AT5G04515	0
AT5G04520	180
AT5G04525	0
AT5G04530	3425
AT5G04540	636
AT5G04545	0
AT5G04550	1669
AT5G04560	2037
AT5G04575	0
AT5G04585	0
AT5G04590	4248
AT5G04595	0
AT5G04600	1857
AT5G04605	0
AT5G04610	0
AT5G04615	0
AT5G04620	992
AT5G04625	0
AT5G04630	17
AT5G04635	0
AT5G04640	0
AT5G04650	0
AT5G04660	0
AT5G04665	0
AT5G04670	713
AT5G04675	0
AT5G04680	48
AT5G04685	0
AT5G04690	34
AT5G04695	2
AT5G04700	31
AT5G04705	0
AT5G04710	1770
AT5G04715	0
AT5G04720	540
AT5G04725	0
AT5G04730	0
AT5G04740	1484
AT5G04745	0
AT5G04750	700
AT5G04755	0
AT5G04760	98
AT5G04765	0
AT5G04770	141
AT5G04775	0
AT5G04780	160
AT5G04781	6
AT5G04785	1
AT5G04790	0
AT5G04795	0
AT5G04800	4534
AT5G04810	4289
AT5G04815	0
AT5G04820	288
AT5G04825	0
AT5G04830	1003
AT5G04840	159
AT5G04845	0
AT5G04850	411
AT5G04853	0
AT5G04855	0
AT5G04860	138
AT5G04865	0
AT5G04870	0
AT5G04880	136
AT5G04885	2632
AT5G04890	101
AT5G04895	325
AT5G04900	1322
AT5G04905	0
AT5G04910	350
AT5G04915	0
AT5G04920	1127
AT5G04925	0
AT5G04930	1210
AT5G04933	0
AT5G04935	0
AT5G04937	0
AT5G04940	882
AT5G04945	0
AT5G04950	2
AT5G04955	0
AT5G04960	0
AT5G04965	0
AT5G04970	0
AT5G04975	0
AT5G04980	12
AT5G04985	0
AT5G04990	727
AT5G04995	0
AT5G05000	1012
AT5G05005	0
AT5G05010	5153
AT5G05015	0
AT5G05020	1
AT5G05025	0
AT5G05030	0
AT5G05035	0
AT5G05040	2
AT5G05045	0
AT5G05050	0
AT5G05055	0
AT5G05060	814
AT5G05065	0
AT5G05070	0
AT5G05075	0
AT5G05080	2667
AT5G05085	0
AT5G05090	3
AT5G05095	0
AT5G05100	843
AT5G05105	0
AT5G05110	163
AT5G05113	0
AT5G05120	0
AT5G05125	0
AT5G05130	151
AT5G05135	0
AT5G05140	247
AT5G05150	0
AT5G05155	0
AT5G05160	346
AT5G05170	9563
AT5G05175	0
AT5G05180	398
AT5G05185	0
AT5G05190	112
AT5G05195	0
AT5G05200	3466
AT5G05205	0
AT5G05210	1207
AT5G05215	0
AT5G05220	0
AT5G05230	436
AT5G05235	0
AT5G05240	531
AT5G05250	947
AT5G05255	0
AT5G05260	2
AT5G05265	0
AT5G05270	2732
AT5G05275	1
AT5G05280	12
AT5G05285	0
AT5G05290	4
AT5G05295	0
AT5G05300	4
AT5G05310	223
AT5G05315	0
AT5G05320	8
AT5G05325	0
AT5G05330	193
AT5G05335	0
AT5G05340	0
AT5G05350	49
AT5G05360	643
AT5G05365	6
AT5G05370	751
AT5G05375	0
AT5G05380	91
AT5G05385	0
AT5G05390	0
AT5G05395	1
AT5G05400	16
AT5G05410	77
AT5G05415	2
AT5G05420	1
AT5G05425	1
AT5G05430	0
AT5G05435	68
AT5G05440	48
AT5G05445	0
AT5G05450	820
AT5G05455	0
AT5G05460	119
AT5G05465	2
AT5G05470	589
AT5G05475	0
AT5G05480	298
AT5G05485	0
AT5G05490	6
AT5G05495	0
AT5G05500	0
AT5G05505	0
AT5G05510	230
AT5G05515	0
AT5G05520	1005
AT5G05525	1
AT5G05530	0
AT5G05535	0
AT5G05540	595
AT5G05545	2
AT5G05550	281
AT5G05555	0
AT5G05560	1330
AT5G05565	0
AT5G05570	826
AT5G05580	3176
AT5G05585	0
AT5G05590	123
AT5G05598	0
AT5G05600	18
AT5G05605	0
AT5G05610	1313
AT5G05620	698
AT5G05625	0
AT5G05630	159
AT5G05635	0
AT5G05640	5
AT5G05645	0
AT5G05650	0
AT5G05653	0
AT5G05657	0
AT5G05660	1317
AT5G05665	0
AT5G05670	688
AT5G05675	0
AT5G05680	479
AT5G05685	0
AT5G05690	3320
AT5G05695	0
AT5G05700	666
AT5G05705	0
AT5G05710	91
AT5G05720	0
AT5G05725	0
AT5G05730	1000
AT5G05735	0
AT5G05740	5138
AT5G05745	0
AT5G05750	245
AT5G05755	0
AT5G05760	166
AT5G05765	2
AT5G05770	0
AT5G05780	3015
AT5G05785	1
AT5G05790	40
AT5G05795	0
AT5G05800	678
AT5G05805	1
AT5G05810	44
AT5G05815	0
AT5G05820	523
AT5G05825	0
AT5G05830	348
AT5G05835	0
AT5G05840	45
AT5G05845	0
AT5G05850	149
AT5G05855	0
AT5G05860	341
AT5G05865	0
AT5G05870	269
AT5G05875	0
AT5G05880	12
AT5G05885	0
AT5G05890	365
AT5G05895	0
AT5G05900	6
AT5G05905	0
AT5G05910	0
AT5G05915	0
AT5G05920	334
AT5G05925	0
AT5G05930	402
AT5G05935	0
AT5G05940	469
AT5G05945	0
AT5G05950	410
AT5G05955	0
AT5G05960	8
AT5G05965	0
AT5G05970	539
AT5G05975	2
AT5G05980	1083
AT5G05985	0
AT5G05987	233
AT5G05990	289
AT5G05995	0
AT5G06000	160
AT5G06005	0
AT5G06010	0
AT5G06015	0
AT5G06020	0
AT5G06025	0
AT5G06030	0
AT5G06035	0
AT5G06040	0
AT5G06043	0
AT5G06045	0
AT5G06050	890
AT5G06055	0
AT5G06060	1654
AT5G06065	0
AT5G06070	0
AT5G06075	0
AT5G06080	0
AT5G06085	0
AT5G06090	0
AT5G06095	0
AT5G06100	392
AT5G06105	0
AT5G06110	1417
AT5G06115	1
AT5G06120	978
AT5G06125	0
AT5G06130	1709
AT5G06140	1675
AT5G06145	0
AT5G06150	2618
AT5G06155	0
AT5G06160	1516
AT5G06165	14
AT5G06170	0
AT5G06175	0
AT5G06180	169
AT5G06185	0
AT5G06190	48
AT5G06200	1
AT5G06205	0
AT5G06210	493
AT5G06220	2352
AT5G06230	9
AT5G06235	0
AT5G06240	294
AT5G06245	0
AT5G06250	99
AT5G06255	0
AT5G06260	563
AT5G06265	410
AT5G06270	226
AT5G06275	0
AT5G06278	9
AT5G06280	87
AT5G06285	0
AT5G06290	9149
AT5G06295	9
AT5G06300	46
AT5G06305	0
AT5G06310	70
AT5G06320	485
AT5G06325	0
AT5G06330	49
AT5G06335	0
AT5G06340	2636
AT5G06345	0
AT5G06350	553
AT5G06360	2432
AT5G06365	0
AT5G06370	394
AT5G06380	0
AT5G06385	0
AT5G06390	1607
AT5G06395	0
AT5G06400	79
AT5G06405	0
AT5G06410	163
AT5G06415	0
AT5G06420	61
AT5G06425	0
AT5G06430	272
AT5G06435	0
AT5G06440	906
AT5G06445	0
AT5G06450	318
AT5G06455	1
AT5G06460	1394
AT5G06465	0
AT5G06470	14
AT5G06475	3
AT5G06480	88
AT5G06490	0
AT5G06495	0
AT5G06500	0
AT5G06505	0
AT5G06510	78
AT5G06515	0
AT5G06520	0
AT5G06525	0
AT5G06530	820
AT5G06535	0
AT5G06540	133
AT5G06545	0
AT5G06550	391
AT5G06560	663
AT5G06565	1
AT5G06570	7
AT5G06575	0
AT5G06580	870
AT5G06585	0
AT5G06590	113
AT5G06595	0
AT5G06600	3812
AT5G06605	0
AT5G06610	165
AT5G06615	0
AT5G06620	161
AT5G06630	0
AT5G06634	0
AT5G06635	0
AT5G06640	0
AT5G06645	0
AT5G06650	1
AT5G06655	0
AT5G06660	958
AT5G06665	0
AT5G06670	701
AT5G06675	0
AT5G06680	742
AT5G06685	0
AT5G06690	1631
AT5G06695	0
AT5G06700	1745
AT5G06705	0
AT5G06710	173
AT5G06715	0
AT5G06720	3
AT5G06730	0
AT5G06735	0
AT5G06740	1
AT5G06745	0
AT5G06750	238
AT5G06755	0
AT5G06760	2
AT5G06765	0
AT5G06770	416
AT5G06775	0
AT5G06780	747
AT5G06785	0
AT5G06790	159
AT5G06795	0
AT5G06800	2
AT5G06805	0
AT5G06810	285
AT5G06811	234
AT5G06815	0
AT5G06820	6
AT5G06825	3
AT5G06830	735
AT5G06835	1
AT5G06839	0
AT5G06845	0
AT5G06850	146
AT5G06855	0
AT5G06860	2
AT5G06865	1
AT5G06870	250
AT5G06875	0
AT5G06880	0
AT5G06885	0
AT5G06890	0
AT5G06900	0
AT5G06905	0
AT5G06910	868
AT5G06915	0
AT5G06920	0
AT5G06925	0
AT5G06930	63
AT5G06935	0
AT5G06940	279
AT5G06945	0
AT5G06950	459
AT5G06955	0
AT5G06960	212
AT5G06965	0
AT5G06970	1621
AT5G06975	0
AT5G06980	14
AT5G06985	0
AT5G06990	4
AT5G06995	0
AT5G07000	104
AT5G07005	0
AT5G07010	0
AT5G07015	0
AT5G07020	4691
AT5G07025	0
AT5G07030	3717
AT5G07035	0
AT5G07040	14
AT5G07050	0
AT5G07055	0
AT5G07060	8
AT5G07065	0
AT5G07070	83
AT5G07075	0
AT5G07080	87
AT5G07090	14618
AT5G07095	3
AT5G07100	2
AT5G07105	10
AT5G07110	64
AT5G07115	0
AT5G07120	409
AT5G07125	0
AT5G07130	123
AT5G07135	0
AT5G07140	278
AT5G07145	0
AT5G07150	0
AT5G07152	15
AT5G07155	0
AT5G07160	0
AT5G07165	0
AT5G07170	0
AT5G07175	4
AT5G07180	515
AT5G07185	0
AT5G07190	1
AT5G07195	0
AT5G07200	0
AT5G07205	0
AT5G07210	0
AT5G07215	6
AT5G07220	482
AT5G07225	0
AT5G07230	0
AT5G07240	940
AT5G07250	159
AT5G07255	0
AT5G07260	9
AT5G07265	0
AT5G07270	547
AT5G07275	0
AT5G07280	489
AT5G07285	57
AT5G07290	1086
AT5G07295	0
AT5G07300	1236
AT5G07310	0
AT5G07315	0
AT5G07320	552
AT5G07322	0
AT5G07325	2
AT5G07330	0
AT5G07335	0
AT5G07340	2631
AT5G07345	0
AT5G07350	5286
AT5G07355	0
AT5G07360	343
AT5G07365	0
AT5G07370	702
AT5G07380	29
AT5G07385	0
AT5G07390	0
AT5G07395	0
AT5G07400	100
AT5G07405	0
AT5G07410	0
AT5G07415	0
AT5G07420	0
AT5G07425	0
AT5G07430	0
AT5G07435	0
AT5G07440	366
AT5G07445	0
AT5G07450	0
AT5G07455	2
AT5G07460	301
AT5G07465	0
AT5G07470	886
AT5G07475	0
AT5G07480	0
AT5G07485	0
AT5G07490	0
AT5G07495	0
AT5G07500	1
AT5G07505	0
AT5G07510	0
AT5G07515	0
AT5G07520	2
AT5G07525	1
AT5G07530	0
AT5G07535	0
AT5G07540	0
AT5G07545	0
AT5G07550	0
AT5G07555	0
AT5G07560	0
AT5G07565	0
AT5G07570	4
AT5G07571	0
AT5G07572	0
AT5G07575	0
AT5G07580	1611
AT5G07585	0
AT5G07590	537
AT5G07595	0
AT5G07600	2
AT5G07605	0
AT5G07610	179
AT5G07615	0
AT5G07620	95
AT5G07625	0
AT5G07630	623
AT5G07635	0
AT5G07640	30
AT5G07650	1
AT5G07655	0
AT5G07660	186
AT5G07665	0
AT5G07670	479
AT5G07675	0
AT5G07680	2
AT5G07685	0
AT5G07690	119
AT5G07695	0
AT5G07700	28
AT5G07705	0
AT5G07710	149
AT5G07715	0
AT5G07720	103
AT5G07725	11
AT5G07730	183
AT5G07735	2
AT5G07740	2224
AT5G07745	1
AT5G07760	24
AT5G07770	52
AT5G07775	0
AT5G07780	0
AT5G07785	0
AT5G07790	228
AT5G07795	0
AT5G07800	186
AT5G07805	0
AT5G07810	647
AT5G07815	0
AT5G07820	142
AT5G07825	0
AT5G07830	468
AT5G07835	0
AT5G07840	456
AT5G07845	0
AT5G07850	0
AT5G07855	0
AT5G07860	850
AT5G07865	0
AT5G07870	491
AT5G07875	0
AT5G07880	3
AT5G07885	2
AT5G07890	348
AT5G07895	5
AT5G07900	516
AT5G07905	0
AT5G07910	211
AT5G07915	0
AT5G07920	512
AT5G07925	0
AT5G07930	0
AT5G07935	0
AT5G07940	1149
AT5G07945	0
AT5G07950	185
AT5G07955	0
AT5G07960	813
AT5G07965	0
AT5G07970	1242
AT5G07975	0
AT5G07980	794
AT5G07985	0
AT5G07990	175
AT5G07995	0
AT5G08000	2236
AT5G08005	0
AT5G08010	537
AT5G08015	0
AT5G08020	753
AT5G08025	0
AT5G08030	4
AT5G08035	0
AT5G08040	1670
AT5G08045	0
AT5G08050	2996
AT5G08055	0
AT5G08060	1664
AT5G08065	0
AT5G08070	121
AT5G08075	0
AT5G08080	1199
AT5G08085	0
AT5G08090	0
AT5G08095	0
AT5G08100	1129
AT5G08105	0
AT5G08110	320
AT5G08115	0
AT5G08120	932
AT5G08125	0
AT5G08130	1972
AT5G08135	4
AT5G08139	209
AT5G08141	0
AT5G08150	26
AT5G08160	939
AT5G08165	0
AT5G08170	1060
AT5G08175	0
AT5G08180	2885
AT5G08185	1
AT5G08190	520
AT5G08195	0
AT5G08200	475
AT5G08205	0
AT5G08210	0
AT5G08215	0
AT5G08225	0
AT5G08230	531
AT5G08235	3
AT5G08240	20
AT5G08250	0
AT5G08255	0
AT5G08260	6265
AT5G08265	0
AT5G08270	172
AT5G08275	1
AT5G08280	13848
AT5G08285	0
AT5G08290	2780
AT5G08300	1966
AT5G08305	93
AT5G08310	163
AT5G08315	0
AT5G08320	244
AT5G08330	1208
AT5G08335	161
AT5G08340	337
AT5G08350	0
AT5G08360	13
AT5G08370	529
AT5G08375	0
AT5G08380	1212
AT5G08385	0
AT5G08390	909
AT5G08391	15
AT5G08395	0
AT5G08400	1187
AT5G08410	2685
AT5G08415	1048
AT5G08420	2672
AT5G08425	0
AT5G08430	871
AT5G08435	0
AT5G08440	615
AT5G08445	0
AT5G08450	2645
AT5G08455	0
AT5G08460	17
AT5G08465	0
AT5G08470	1075
AT5G08475	0
AT5G08480	0
AT5G08485	0
AT5G08490	141
AT5G08495	26
AT5G08500	525
AT5G08505	0
AT5G08510	243
AT5G08515	8
AT5G08520	1218
AT5G08525	5
AT5G08530	9104
AT5G08535	311
AT5G08540	4005
AT5G08550	702
AT5G08560	1217
AT5G08565	128
AT5G08570	2072
AT5G08575	0
AT5G08580	1138
AT5G08585	0
AT5G08590	1958
AT5G08595	1
AT5G08600	76
AT5G08605	1
AT5G08610	7814
AT5G08615	0
AT5G08620	890
AT5G08630	856
AT5G08635	0
AT5G08640	5284
AT5G08645	0
AT5G08650	5007
AT5G08655	0
AT5G08660	622
AT5G08665	0
AT5G08670	7830
AT5G08675	0
AT5G08680	2880
AT5G08685	0
AT5G08690	7832
AT5G08695	0
AT5G08705	0
AT5G08710	432
AT5G08712	0
AT5G08715	0
AT5G08717	0
AT5G08720	1464
AT5G08725	0
AT5G08730	0
AT5G08735	0
AT5G08740	1282
AT5G08745	0
AT5G08750	496
AT5G08755	0
AT5G08760	16
AT5G08765	0
AT5G08770	143
AT5G08775	0
AT5G08780	252
AT5G08785	0
AT5G08790	398
AT5G08800	0
AT5G08805	2
AT5G08810	0
AT5G08815	0
AT5G08820	0
AT5G08825	0
AT5G08830	0
AT5G08835	0
AT5G08840	0
AT5G08845	0
AT5G08850	0
AT5G08855	5
AT5G08860	0
AT5G08865	0
AT5G08870	0
AT5G08875	0
AT5G08880	0
AT5G08885	0
AT5G08890	0
AT5G08895	0
AT5G08900	0
AT5G08905	0
AT5G08910	0
AT5G08915	0
AT5G08920	0
AT5G08925	0
AT5G08930	0
AT5G08935	0
AT5G08940	0
AT5G08945	0
AT5G08950	0
AT5G08955	0
AT5G08960	0
AT5G08965	0
AT5G08970	0
AT5G08975	0
AT5G08980	0
AT5G08985	0
AT5G08990	2
AT5G08995	0
AT5G09000	0
AT5G09005	0
AT5G09010	0
AT5G09015	0
AT5G09020	0
AT5G09025	0
AT5G09030	0
AT5G09035	0
AT5G09040	0
AT5G09045	0
AT5G09050	0
AT5G09055	0
AT5G09060	1
AT5G09065	2
AT5G09070	0
AT5G09080	0
AT5G09085	0
AT5G09090	0
AT5G09095	0
AT5G09100	0
AT5G09105	0
AT5G09110	0
AT5G09120	0
AT5G09125	9
AT5G09130	0
AT5G09135	0
AT5G09140	0
AT5G09145	0
AT5G09150	0
AT5G09155	0
AT5G09160	1
AT5G09165	0
AT5G09170	0
AT5G09175	4
AT5G09185	0
AT5G09190	0
AT5G09195	2
AT5G09200	0
AT5G09205	0
AT5G09210	0
AT5G09215	0
AT5G09220	143
AT5G09225	471
AT5G09230	364
AT5G09235	0
AT5G09240	274
AT5G09245	0
AT5G09250	450
AT5G09255	0
AT5G09260	248
AT5G09265	0
AT5G09270	290
AT5G09275	0
AT5G09280	0
AT5G09285	0
AT5G09290	0
AT5G09295	13
AT5G09300	1033
AT5G09305	0
AT5G09310	373
AT5G09315	179
AT5G09320	10
AT5G09325	1
AT5G09330	1821
AT5G09335	3
AT5G09340	0
AT5G09345	0
AT5G09350	506
AT5G09360	3
AT5G09365	7
AT5G09370	0
AT5G09375	0
AT5G09380	170
AT5G09385	3
AT5G09390	738
AT5G09395	0
AT5G09400	776
AT5G09405	0
AT5G09410	1415
AT5G09415	0
AT5G09420	181
AT5G09425	0
AT5G09430	11
AT5G09435	0
AT5G09440	139
AT5G09443	1
AT5G09445	0
AT5G09450	343
AT5G09455	0
AT5G09460	3302
AT5G09465	1
AT5G09470	18
AT5G09475	0
AT5G09480	0
AT5G09490	0
AT5G09495	0
AT5G09500	5
AT5G09505	4
AT5G09510	5255
AT5G09513	0
AT5G09515	0
AT5G09520	1
AT5G09530	28
AT5G09535	1
AT5G09540	33
AT5G09545	0
AT5G09550	0
AT5G09555	3
AT5G09560	0
AT5G09565	0
AT5G09570	5
AT5G09580	72
AT5G09585	1
AT5G09590	2130
AT5G09595	0
AT5G09600	180
AT5G09605	0
AT5G09610	0
AT5G09615	0
AT5G09620	1894
AT5G09630	154
AT5G09635	2
AT5G09640	0
AT5G09645	0
AT5G09650	10073
AT5G09655	0
AT5G09660	12528
AT5G09665	0
AT5G09670	1207
AT5G09675	0
AT5G09680	374
AT5G09685	0
AT5G09690	63
AT5G09695	0
AT5G09700	2
AT5G09705	0
AT5G09710	9
AT5G09711	0
AT5G09715	0
AT5G09720	0
AT5G09730	45
AT5G09735	0
AT5G09740	429
AT5G09750	1
AT5G09755	0
AT5G09760	1037
AT5G09765	0
AT5G09770	768
AT5G09775	0
AT5G09780	0
AT5G09785	13
AT5G09790	164
AT5G09795	0
AT5G09800	14
AT5G09805	19
AT5G09810	14359
AT5G09815	0
AT5G09820	838
AT5G09825	0
AT5G09830	480
AT5G09835	0
AT5G09840	203
AT5G09845	0
AT5G09850	1625
AT5G09855	0
AT5G09860	977
AT5G09865	0
AT5G09870	5414
AT5G09875	0
AT5G09876	0
AT5G09880	2631
AT5G09885	0
AT5G09890	976
AT5G09895	0
AT5G09900	3811
AT5G09910	7
AT5G09915	0
AT5G09920	1073
AT5G09925	0
AT5G09930	1
AT5G09940	0
AT5G09945	0
AT5G09950	144
AT5G09955	2
AT5G09960	511
AT5G09965	5
AT5G09970	0
AT5G09975	0
AT5G09976	9
AT5G09978	0
AT5G09980	34
AT5G09990	10
AT5G09995	389
AT5G10000	0
AT5G10010	2740
AT5G10020	1313
AT5G10030	173
AT5G10040	0
AT5G10050	426
AT5G10060	1018
AT5G10070	618
AT5G10080	437
AT5G10090	0
AT5G10100	9
AT5G10110	324
AT5G10120	0
AT5G10130	0
AT5G10140	8
AT5G10150	262
AT5G10160	2861
AT5G10170	117
AT5G10180	958
AT5G10190	367
AT5G10200	613
AT5G10210	0
AT5G10220	0
AT5G10230	0
AT5G10235	0
AT5G10240	2470
AT5G10250	29
AT5G10260	69
AT5G10270	565
AT5G10278	4
AT5G10280	10
AT5G10290	981
AT5G10300	94
AT5G10310	186
AT5G10320	347
AT5G10330	291
AT5G10336	7
AT5G10340	13
AT5G10350	1552
AT5G10360	11671
AT5G10370	233
AT5G10380	27
AT5G10390	1466
AT5G10400	3112
AT5G10410	76
AT5G10420	3
AT5G10430	185
AT5G10435	0
AT5G10440	241
AT5G10450	7307
AT5G10455	0
AT5G10460	832
AT5G10470	2566
AT5G10480	2801
AT5G10490	1727
AT5G10500	0
AT5G10510	260
AT5G10520	108
AT5G10525	0
AT5G10530	0
AT5G10540	2206
AT5G10550	3009
AT5G10560	2194
AT5G10570	12
AT5G10572	4
AT5G10580	0
AT5G10590	0
AT5G10600	0
AT5G10605	36
AT5G10610	215
AT5G10620	344
AT5G10625	0
AT5G10630	898
AT5G10650	133
AT5G10660	0
AT5G10670	1
AT5G10680	3
AT5G10690	2271
AT5G10695	4
AT5G10700	185
AT5G10710	360
AT5G10720	12
AT5G10730	640
AT5G10740	140
AT5G10745	401
AT5G10750	204
AT5G10760	7
AT5G10770	271
AT5G10780	1865
AT5G10790	445
AT5G10800	275
AT5G10810	708
AT5G10820	171
AT5G10830	139
AT5G10840	2428
AT5G10850	54
AT5G10860	5684
AT5G10870	261
AT5G10880	32
AT5G10890	116
AT5G10900	249
AT5G10910	2368
AT5G10920	2177
AT5G10930	263
AT5G10940	1069
AT5G10945	0
AT5G10946	63
AT5G10950	889
AT5G10960	3984
AT5G10965	47
AT5G10970	0
AT5G10980	4254
AT5G10990	13
AT5G11000	732
AT5G11010	337
AT5G11020	323
AT5G11030	440
AT5G11040	1149
AT5G11050	0
AT5G11060	2200
AT5G11070	579
AT5G11080	0
AT5G11090	206
AT5G11100	35
AT5G11110	148
AT5G11130	0
AT5G11140	1
AT5G11150	1018
AT5G11160	536
AT5G11170	3880
AT5G11180	1
AT5G11190	111
AT5G11200	2917
AT5G11210	0
AT5G11220	0
AT5G11225	0
AT5G11230	317
AT5G11240	720
AT5G11242	11
AT5G11250	408
AT5G11260	581
AT5G11270	2415
AT5G11280	725
AT5G11290	3
AT5G11300	108
AT5G11310	88
AT5G11320	85
AT5G11325	0
AT5G11330	1112
AT5G11340	612
AT5G11350	545
AT5G11360	4
AT5G11370	0
AT5G11380	901
AT5G11390	386
AT5G11400	0
AT5G11410	4
AT5G11412	0
AT5G11416	0
AT5G11420	1085
AT5G11425	0
AT5G11430	750
AT5G11440	1
AT5G11450	5624
AT5G11460	160
AT5G11470	256
AT5G11475	0
AT5G11480	4453
AT5G11490	1593
AT5G11500	4611
AT5G11510	1087
AT5G11520	1644
AT5G11530	821
AT5G11540	23
AT5G11550	1766
AT5G11560	5157
AT5G11565	0
AT5G11570	1
AT5G11580	2571
AT5G11590	63
AT5G11600	87
AT5G11610	28
AT5G11620	11
AT5G11630	447
AT5G11640	472
AT5G11650	158
AT5G11660	0
AT5G11670	3354
AT5G11680	348
AT5G11690	397
AT5G11700	2641
AT5G11710	1987
AT5G11720	1202
AT5G11730	548
AT5G11740	13479
AT5G11750	556
AT5G11760	523
AT5G11770	2210
AT5G11780	127
AT5G11790	1623
AT5G11800	685
AT5G11810	491
AT5G11820	0
AT5G11830	0
AT5G11840	608
AT5G11850	828
AT5G11860	822
AT5G11870	22
AT5G11880	3044
AT5G11890	645
AT5G11900	942
AT5G11910	329
AT5G11920	0
AT5G11930	15
AT5G11940	1
AT5G11950	2330
AT5G11960	634
AT5G11970	35
AT5G11975	0
AT5G11977	0
AT5G11980	793
AT5G11990	20
AT5G12000	0
AT5G12010	584
AT5G12020	0
AT5G12030	1
AT5G12040	1305
AT5G12043	0
AT5G12050	238
AT5G12060	0
AT5G12070	0
AT5G12080	707
AT5G12085	0
AT5G12090	0
AT5G12100	407
AT5G12110	335
AT5G12120	983
AT5G12130	1627
AT5G12140	1966
AT5G12150	4354
AT5G12170	219
AT5G12180	2
AT5G12190	374
AT5G12200	765
AT5G12210	956
AT5G12220	419
AT5G12230	818
AT5G12235	15
AT5G12236	2
AT5G12240	478
AT5G12250	4298
AT5G12260	297
AT5G12270	9
AT5G12280	11
AT5G12290	683
AT5G12300	90
AT5G12310	731
AT5G12320	540
AT5G12330	11
AT5G12340	0
AT5G12350	1162
AT5G12360	164
AT5G12370	2423
AT5G12380	0
AT5G12390	226
AT5G12400	1321
AT5G12410	1312
AT5G12420	280
AT5G12430	1156
AT5G12440	1309
AT5G12450	4
AT5G12460	0
AT5G12470	3147
AT5G12480	1717
AT5G12840	483
AT5G12850	1740
AT5G12860	8524
AT5G12870	42
AT5G12880	0
AT5G12890	194
AT5G12900	736
AT5G12910	0
AT5G12920	105
AT5G12930	236
AT5G12940	35
AT5G12950	1507
AT5G12960	3
AT5G12970	136
AT5G12980	379
AT5G12990	1
AT5G13000	7248
AT5G13010	1940
AT5G13020	2158
AT5G13030	2621
AT5G13050	476
AT5G13060	453
AT5G13070	584
AT5G13080	0
AT5G13090	275
AT5G13100	1479
AT5G13110	630
AT5G13120	4714
AT5G13130	0
AT5G13140	2269
AT5G13150	0
AT5G13160	459
AT5G13170	0
AT5G13180	1334
AT5G13181	11
AT5G13190	286
AT5G13200	46
AT5G13205	0
AT5G13210	4
AT5G13220	180
AT5G13225	0
AT5G13230	88
AT5G13240	594
AT5G13250	36
AT5G13260	1025
AT5G13270	377
AT5G13280	1578
AT5G13290	609
AT5G13295	0
AT5G13300	3034
AT5G13310	323
AT5G13320	66
AT5G13330	19
AT5G13340	269
AT5G13350	0
AT5G13360	594
AT5G13370	20
AT5G13380	0
AT5G13390	1420
AT5G13400	720
AT5G13410	866
AT5G13420	1392
AT5G13430	1575
AT5G13440	1404
AT5G13450	6107
AT5G13460	353
AT5G13470	276
AT5G13475	0
AT5G13480	562
AT5G13485	0
AT5G13490	600
AT5G13500	451
AT5G13510	2076
AT5G13520	1400
AT5G13530	1744
AT5G13548	0
AT5G13550	421
AT5G13560	1985
AT5G13565	0
AT5G13570	468
AT5G13580	0
AT5G13590	1534
AT5G13600	1
AT5G13610	490
AT5G13620	1
AT5G13630	23382
AT5G13640	1457
AT5G13650	15550
AT5G13655	1
AT5G13660	193
AT5G13670	0
AT5G13680	1604
AT5G13690	1347
AT5G13700	51
AT5G13710	3376
AT5G13720	570
AT5G13730	1692
AT5G13740	3898
AT5G13750	540
AT5G13760	519
AT5G13770	887
AT5G13780	2017
AT5G13790	55
AT5G13800	1594
AT5G13810	675
AT5G13820	105
AT5G13825	0
AT5G13830	67
AT5G13840	1254
AT5G13845	0
AT5G13850	3390
AT5G13860	91
AT5G13870	114
AT5G13880	60
AT5G13887	2
AT5G13890	379
AT5G13900	0
AT5G13910	2
AT5G13920	113
AT5G13930	9668
AT5G13940	1
AT5G13950	1555
AT5G13960	485
AT5G13970	580
AT5G13980	4489
AT5G13990	3
AT5G14000	10
AT5G14010	0
AT5G14020	0
AT5G14030	3024
AT5G14035	0
AT5G14040	8326
AT5G14050	1532
AT5G14060	2075
AT5G14070	6
AT5G14080	402
AT5G14090	172
AT5G14100	597
AT5G14105	299
AT5G14110	6
AT5G14120	968
AT5G14130	0
AT5G14140	252
AT5G14150	2
AT5G14160	0
AT5G14170	1562
AT5G14180	2
AT5G14200	920
AT5G14210	2330
AT5G14220	1507
AT5G14230	118
AT5G14240	860
AT5G14250	1298
AT5G14260	6475
AT5G14270	1715
AT5G14275	0
AT5G14280	147
AT5G14285	170
AT5G14290	0
AT5G14300	0
AT5G14310	356
AT5G14320	16880
AT5G14330	88
AT5G14340	0
AT5G14345	0
AT5G14350	131
AT5G14360	17
AT5G14370	1647
AT5G14380	19
AT5G14390	360
AT5G14400	0
AT5G14410	295
AT5G14420	928
AT5G14430	1819
AT5G14440	1101
AT5G14450	530
AT5G14460	3224
AT5G14470	3
AT5G14480	293
AT5G14490	0
AT5G14495	0
AT5G14500	344
AT5G14510	16
AT5G14515	0
AT5G14520	1984
AT5G14530	242
AT5G14540	1278
AT5G14545	0
AT5G14550	472
AT5G14560	0
AT5G14565	0
AT5G14570	405
AT5G14580	507
AT5G14590	1310
AT5G14600	350
AT5G14602	0
AT5G14610	1303
AT5G14620	368
AT5G14640	1951
AT5G14650	33
AT5G14660	2976
AT5G14670	0
AT5G14680	465
AT5G14690	1
AT5G14700	313
AT5G14710	293
AT5G14720	2280
AT5G14730	5
AT5G14740	13548
AT5G14750	1
AT5G14760	195
AT5G14770	368
AT5G14780	646
AT5G14790	526
AT5G14800	2660
AT5G14810	4
AT5G14820	4
AT5G14830	63
AT5G14840	456
AT5G14850	374
AT5G14860	0
AT5G14870	38
AT5G14880	679
AT5G14890	44
AT5G14895	12
AT5G14900	0
AT5G14910	10121
AT5G14920	777
AT5G14930	181
AT5G14940	13
AT5G14950	1051
AT5G14960	223
AT5G14970	1906
AT5G14980	0
AT5G14990	0
AT5G14995	0
AT5G15000	0
AT5G15008	0
AT5G15010	280
AT5G15020	1945
AT5G15022	17
AT5G15025	104
AT5G15030	0
AT5G15040	0
AT5G15050	671
AT5G15060	2
AT5G15070	349
AT5G15080	722
AT5G15090	4158
AT5G15100	2
AT5G15110	0
AT5G15120	14
AT5G15130	0
AT5G15140	0
AT5G15150	6
AT5G15160	157
AT5G15170	433
AT5G15175	0
AT5G15180	21
AT5G15190	138
AT5G15200	18305
AT5G15210	1082
AT5G15220	630
AT5G15230	7027
AT5G15240	79
AT5G15250	0
AT5G15260	192
AT5G15265	1
AT5G15270	982
AT5G15280	565
AT5G15290	0
AT5G15300	144
AT5G15310	1168
AT5G15320	1412
AT5G15330	197
AT5G15340	94
AT5G15350	1751
AT5G15360	0
AT5G15380	0
AT5G15390	1133
AT5G15400	1903
AT5G15410	1696
AT5G15420	0
AT5G15430	45
AT5G15440	340
AT5G15450	2268
AT5G15460	314
AT5G15470	1064
AT5G15480	1
AT5G15490	1523
AT5G15500	1
AT5G15510	1179
AT5G15520	615
AT5G15530	2038
AT5G15533	0
AT5G15537	18
AT5G15540	1160
AT5G15546	0
AT5G15550	835
AT5G15560	0
AT5G15570	804
AT5G15580	782
AT5G15581	0
AT5G15600	80
AT5G15610	1685
AT5G15620	0
AT5G15630	106
AT5G15640	974
AT5G15650	5796
AT5G15660	0
AT5G15670	0
AT5G15680	1527
AT5G15685	0
AT5G15690	0
AT5G15700	493
AT5G15710	192
AT5G15720	1
AT5G15725	0
AT5G15730	351
AT5G15740	1408
AT5G15745	0
AT5G15750	560
AT5G15760	261
AT5G15770	0
AT5G15780	2865
AT5G15790	392
AT5G15800	7
AT5G15802	415
AT5G15805	0
AT5G15810	878
AT5G15815	0
AT5G15820	167
AT5G15830	0
AT5G15833	0
AT5G15840	56
AT5G15843	0
AT5G15845	10
AT5G15850	0
AT5G15853	0
AT5G15860	420
AT5G15870	400
AT5G15880	488
AT5G15890	3
AT5G15900	55
AT5G15910	445
AT5G15920	595
AT5G15930	643
AT5G15940	6
AT5G15950	341
AT5G15960	46
AT5G15970	10234
AT5G15980	993
AT5G15990	0
AT5G15995	0
AT5G16000	1484
AT5G16010	1608
AT5G16020	2
AT5G16023	0
AT5G16030	3169
AT5G16040	779
AT5G16050	4753
AT5G16060	503
AT5G16070	1932
AT5G16080	21
AT5G16090	0
AT5G16100	0
AT5G16110	1056
AT5G16120	667
AT5G16130	9469
AT5G16140	570
AT5G16150	4524
AT5G16160	67
AT5G16170	0
AT5G16180	1461
AT5G16190	305
AT5G16200	45
AT5G16210	1563
AT5G16220	340
AT5G16230	20
AT5G16235	1
AT5G16240	318
AT5G16250	4826
AT5G16260	1009
AT5G16270	2959
AT5G16280	1318
AT5G16285	0
AT5G16290	1682
AT5G16300	1723
AT5G16310	365
AT5G16320	164
AT5G16330	0
AT5G16336	0
AT5G16340	78
AT5G16350	89
AT5G16360	20
AT5G16370	224
AT5G16375	0
AT5G16380	229
AT5G16390	2445
AT5G16400	1949
AT5G16410	6
AT5G16420	253
AT5G16430	0
AT5G16440	1142
AT5G16450	110
AT5G16453	0
AT5G16460	0
AT5G16470	1834
AT5G16480	306
AT5G16486	7
AT5G16490	78
AT5G16500	0
AT5G16505	970
AT5G16510	1020
AT5G16520	293
AT5G16530	1
AT5G16540	1004
AT5G16550	534
AT5G16560	253
AT5G16570	260
AT5G16580	0
AT5G16590	1095
AT5G16600	125
AT5G16610	401
AT5G16620	4181
AT5G16630	631
AT5G16640	96
AT5G16650	850
AT5G16660	2376
AT5G16680	1069
AT5G16690	332
AT5G16700	0
AT5G16710	4394
AT5G16715	4623
AT5G16720	275
AT5G16730	1984
AT5G16740	0
AT5G16750	728
AT5G16760	1493
AT5G16770	0
AT5G16780	2374
AT5G16790	116
AT5G16800	370
AT5G16810	730
AT5G16820	330
AT5G16830	333
AT5G16840	1178
AT5G16850	39
AT5G16860	113
AT5G16870	393
AT5G16880	1630
AT5G16890	338
AT5G16900	0
AT5G16910	1069
AT5G16920	0
AT5G16930	417
AT5G16940	113
AT5G16950	309
AT5G16960	0
AT5G16970	1145
AT5G16980	51
AT5G16990	544
AT5G17000	90
AT5G17010	1569
AT5G17020	3653
AT5G17030	43
AT5G17040	151
AT5G17050	1563
AT5G17060	335
AT5G17070	705
AT5G17080	0
AT5G17090	0
AT5G17100	0
AT5G17110	0
AT5G17120	0
AT5G17125	1
AT5G17130	0
AT5G17140	0
AT5G17150	7
AT5G17160	1774
AT5G17165	31
AT5G17167	0
AT5G17170	3505
AT5G17180	0
AT5G17190	1261
AT5G17200	0
AT5G17210	152
AT5G17220	687
AT5G17230	7519
AT5G17240	170
AT5G17250	328
AT5G17260	15
AT5G17270	560
AT5G17280	0
AT5G17290	231
AT5G17300	40
AT5G17305	0
AT5G17310	1262
AT5G17320	0
AT5G17330	3
AT5G17340	0
AT5G17345	0
AT5G17350	3
AT5G17360	37
AT5G17370	172
AT5G17380	1199
AT5G17390	0
AT5G17400	473
AT5G17410	711
AT5G17420	434
AT5G17430	0
AT5G17440	656
AT5G17450	37
AT5G17460	280
AT5G17470	0
AT5G17480	0
AT5G17490	98
AT5G17500	0
AT5G17510	898
AT5G17520	503
AT5G17522	0
AT5G17523	0
AT5G17530	1274
AT5G17540	12
AT5G17550	573
AT5G17560	2057
AT5G17570	145
AT5G17580	131
AT5G17590	0
AT5G17600	250
AT5G17610	364
AT5G17620	559
AT5G17630	1772
AT5G17640	303
AT5G17650	20
AT5G17660	635
AT5G17670	1534
AT5G17680	52
AT5G17690	669
AT5G17700	2130
AT5G17710	6094
AT5G17720	0
AT5G17725	0
AT5G17730	0
AT5G17740	0
AT5G17750	0
AT5G17760	597
AT5G17770	4144
AT5G17780	93
AT5G17790	897
AT5G17800	34
AT5G17810	0
AT5G17820	0
AT5G17830	39
AT5G17840	788
AT5G17847	2
AT5G17850	64
AT5G17860	23
AT5G17870	10450
AT5G17880	573
AT5G17890	1499
AT5G17900	971
AT5G17910	990
AT5G17920	49121
AT5G17930	825
AT5G17950	0
AT5G17960	0
AT5G17970	0
AT5G17980	269
AT5G17990	2739
AT5G18000	1
AT5G18005	0
AT5G18010	2
AT5G18015	0
AT5G18020	18
AT5G18030	20
AT5G18037	0
AT5G18040	296
AT5G18050	2
AT5G18060	19
AT5G18065	81
AT5G18070	457
AT5G18080	2
AT5G18085	0
AT5G18090	19
AT5G18100	454
AT5G18110	1084
AT5G18120	280
AT5G18130	292
AT5G18140	598
AT5G18150	0
AT5G18160	0
AT5G18170	606
AT5G18180	11
AT5G18190	1816
AT5G18200	343
AT5G18202	0
AT5G18210	87
AT5G18220	15
AT5G18230	3204
AT5G18240	10
AT5G18245	52
AT5G18250	130
AT5G18255	128
AT5G18260	19
AT5G18270	8
AT5G18280	1410
AT5G18290	137
AT5G18300	25
AT5G18310	228
AT5G18320	1
AT5G18330	0
AT5G18340	8
AT5G18350	0
AT5G18360	35
AT5G18370	140
AT5G18380	15470
AT5G18390	329
AT5G18400	1182
AT5G18403	0
AT5G18404	8
AT5G18407	0
AT5G18410	1871
AT5G18420	810
AT5G18430	296
AT5G18440	419
AT5G18450	0
AT5G18460	1397
AT5G18470	12
AT5G18475	157
AT5G18480	786
AT5G18490	122
AT5G18500	2210
AT5G18510	0
AT5G18520	2146
AT5G18525	870
AT5G18540	339
AT5G18550	496
AT5G18560	0
AT5G18570	6077
AT5G18580	1977
AT5G18590	1786
AT5G18600	60
AT5G18610	620
AT5G18620	2011
AT5G18630	439
AT5G18633	1
AT5G18636	2
AT5G18640	681
AT5G18650	912
AT5G18660	7594
AT5G18661	0
AT5G18670	606
AT5G18680	552
AT5G18690	117
AT5G18700	1734
AT5G18705	0
AT5G18710	25
AT5G18720	18
AT5G18730	13
AT5G18735	0
AT5G18740	26
AT5G18748	0
AT5G18750	488
AT5G18755	0
AT5G18760	268
AT5G18770	206
AT5G18780	27
AT5G18790	469
AT5G18800	1409
AT5G18810	47
AT5G18820	902
AT5G18830	1206
AT5G18840	1
AT5G18850	84
AT5G18860	289
AT5G18870	0
AT5G18880	0
AT5G18890	0
AT5G18900	515
AT5G18910	0
AT5G18920	138
AT5G18930	134
AT5G18933	0
AT5G18937	4
AT5G18940	798
AT5G18950	256
AT5G18960	1343
AT5G18970	113
AT5G18980	299
AT5G18990	0
AT5G19000	1239
AT5G19010	1787
AT5G19015	2
AT5G19020	239
AT5G19025	73
AT5G19030	358
AT5G19040	1
AT5G19050	449
AT5G19060	160
AT5G19070	275
AT5G19080	210
AT5G19090	4003
AT5G19095	0
AT5G19097	5
AT5G19100	18
AT5G19110	4
AT5G19120	54
AT5G19130	722
AT5G19140	2565
AT5G19150	531
AT5G19151	75
AT5G19160	101
AT5G19165	0
AT5G19170	345
AT5G19172	0
AT5G19175	0
AT5G19180	1258
AT5G19190	392
AT5G19200	132
AT5G19210	592
AT5G19220	2599
AT5G19221	9
AT5G19230	11
AT5G19240	77
AT5G19250	2239
AT5G19260	300
AT5G19270	0
AT5G19280	742
AT5G19290	2490
AT5G19300	453
AT5G19310	606
AT5G19315	0
AT5G19320	775
AT5G19330	2862
AT5G19340	224
AT5G19350	1349
AT5G19360	0
AT5G19370	3004
AT5G19380	455
AT5G19390	3350
AT5G19400	3009
AT5G19410	0
AT5G19420	568
AT5G19430	451
AT5G19440	1369
AT5G19450	1669
AT5G19460	792
AT5G19470	1
AT5G19473	0
AT5G19480	446
AT5G19485	709
AT5G19490	24
AT5G19500	438
AT5G19510	8247
AT5G19520	3
AT5G19530	842
AT5G19540	4129
AT5G19550	708
AT5G19560	4
AT5G19570	254
AT5G19580	64
AT5G19590	1716
AT5G19595	0
AT5G19600	0
AT5G19610	0
AT5G19620	2288
AT5G19630	256
AT5G19633	0
AT5G19640	0
AT5G19650	77
AT5G19660	785
AT5G19670	318
AT5G19675	0
AT5G19680	626
AT5G19690	4606
AT5G19700	0
AT5G19710	0
AT5G19720	5
AT5G19730	1047
AT5G19740	900
AT5G19750	3025
AT5G19760	7346
AT5G19770	6206
AT5G19780	7895
AT5G19790	2
AT5G19800	0
AT5G19810	1
AT5G19820	3587
AT5G19830	97
AT5G19840	208
AT5G19850	395
AT5G19855	1518
AT5G19860	805
AT5G19870	17
AT5G19875	47
AT5G19880	0
AT5G19890	0
AT5G19900	1582
AT5G19910	291
AT5G19920	462
AT5G19930	293
AT5G19940	6099
AT5G19950	349
AT5G19960	396
AT5G19970	1
AT5G19980	482
AT5G19990	2411
AT5G20000	1211
AT5G20010	5593
AT5G20020	4121
AT5G20030	87
AT5G20040	986
AT5G20045	0
AT5G20050	253
AT5G20060	2020
AT5G20070	2122
AT5G20080	2392
AT5G20090	1783
AT5G20100	0
AT5G20110	60
AT5G20120	293
AT5G20130	2677
AT5G20140	1289
AT5G20150	641
AT5G20160	2461
AT5G20165	637
AT5G20170	513
AT5G20180	416
AT5G20190	2298
AT5G20200	812
AT5G20220	297
AT5G20225	2
AT5G20230	61
AT5G20240	1
AT5G20250	664
AT5G20260	0
AT5G20270	1120
AT5G20280	4782
AT5G20290	26551
AT5G20300	1218
AT5G20310	0
AT5G20320	645
AT5G20330	0
AT5G20340	0
AT5G20350	1342
AT5G20360	702
AT5G20370	0
AT5G20380	698
AT5G20390	0
AT5G20400	38
AT5G20410	374
AT5G20420	41
AT5G20430	5
AT5G20440	0
AT5G20447	0
AT5G20450	227
AT5G20460	0
AT5G20470	0
AT5G20480	125
AT5G20490	1741
AT5G20500	1577
AT5G20510	253
AT5G20520	867
AT5G20540	307
AT5G20550	1
AT5G20560	0
AT5G20570	1264
AT5G20580	294
AT5G20590	1019
AT5G20600	983
AT5G20610	840
AT5G20620	1565
AT5G20630	53061
AT5G20635	360
AT5G20640	2
AT5G20650	432
AT5G20660	1336
AT5G20670	38
AT5G20680	486
AT5G20690	0
AT5G20700	2826
AT5G20710	35
AT5G20720	24499
AT5G20730	1120
AT5G20740	671
AT5G20750	0
AT5G20760	0
AT5G20770	0
AT5G20780	0
AT5G20790	11
AT5G20800	0
AT5G20810	9
AT5G20820	23
AT5G20830	212
AT5G20840	1164
AT5G20850	236
AT5G20852	0
AT5G20854	0
AT5G20856	0
AT5G20858	0
AT5G20860	0
AT5G20870	29
AT5G20880	94
AT5G20885	459
AT5G20890	5395
AT5G20900	1213
AT5G20910	135
AT5G20920	3352
AT5G20930	534
AT5G20935	374
AT5G20940	7
AT5G20950	4309
AT5G20960	140
AT5G20970	56
AT5G20980	738
AT5G20990	1111
AT5G20995	0
AT5G21010	517
AT5G21020	2331
AT5G21030	1
AT5G21040	703
AT5G21050	7
AT5G21060	1257
AT5G21070	431
AT5G21080	1
AT5G21090	3182
AT5G21100	1990
AT5G21105	695
AT5G21120	1
AT5G21125	0
AT5G21130	0
AT5G21140	100
AT5G21150	22
AT5G21160	2254
AT5G21170	480
AT5G21222	1969
AT5G21274	1813
AT5G21280	36
AT5G21326	1735
AT5G21378	0
AT5G21430	1766
AT5G21482	540
AT5G21535	0
AT5G21900	121
AT5G21910	3
AT5G21920	2755
AT5G21930	2401
AT5G21940	921
AT5G21950	39
AT5G21960	0
AT5G21970	552
AT5G21990	1355
AT5G22000	1160
AT5G22010	1170
AT5G22020	1117
AT5G22030	936
AT5G22040	363
AT5G22044	0
AT5G22050	676
AT5G22060	2409
AT5G22070	664
AT5G22080	968
AT5G22090	626
AT5G22100	333
AT5G22110	198
AT5G22120	473
AT5G22130	248
AT5G22140	202
AT5G22145	0
AT5G22150	1
AT5G22160	0
AT5G22170	0
AT5G22180	0
AT5G22190	0
AT5G22200	1
AT5G22210	364
AT5G22220	234
AT5G22240	9
AT5G22250	35
AT5G22260	0
AT5G22270	15
AT5G22280	1243
AT5G22290	230
AT5G22300	469
AT5G22310	58
AT5G22315	0
AT5G22320	766
AT5G22330	1163
AT5G22340	3476
AT5G22350	355
AT5G22355	0
AT5G22360	490
AT5G22370	551
AT5G22380	0
AT5G22390	105
AT5G22400	380
AT5G22410	0
AT5G22420	0
AT5G22430	6
AT5G22440	4188
AT5G22450	1924
AT5G22460	15
AT5G22470	0
AT5G22480	778
AT5G22490	19
AT5G22500	636
AT5G22505	0
AT5G22510	2209
AT5G22520	0
AT5G22530	1
AT5G22540	0
AT5G22545	0
AT5G22550	0
AT5G22555	0
AT5G22560	0
AT5G22570	2
AT5G22580	106
AT5G22590	0
AT5G22600	0
AT5G22608	5
AT5G22610	0
AT5G22620	1363
AT5G22630	309
AT5G22640	11880
AT5G22650	5827
AT5G22660	0
AT5G22670	0
AT5G22680	3
AT5G22690	223
AT5G22700	773
AT5G22720	0
AT5G22730	338
AT5G22740	1537
AT5G22750	478
AT5G22760	1384
AT5G22765	0
AT5G22770	1220
AT5G22780	1411
AT5G22785	0
AT5G22788	52
AT5G22790	717
AT5G22791	4
AT5G22792	0
AT5G22794	47
AT5G22796	36
AT5G22799	23
AT5G22800	5250
AT5G22810	0
AT5G22820	295
AT5G22830	2008
AT5G22840	409
AT5G22850	755
AT5G22860	177
AT5G22870	19
AT5G22875	361
AT5G22880	8092
AT5G22890	4
AT5G22900	0
AT5G22910	0
AT5G22920	343
AT5G22930	84
AT5G22940	699
AT5G22950	742
AT5G22960	0
AT5G22970	0
AT5G22980	0
AT5G22990	0
AT5G23000	1
AT5G23010	1106
AT5G23020	1
AT5G23030	0
AT5G23035	0
AT5G23040	7600
AT5G23050	895
AT5G23060	6324
AT5G23065	0
AT5G23070	1732
AT5G23080	1136
AT5G23090	200
AT5G23100	356
AT5G23110	1179
AT5G23115	3
AT5G23120	6749
AT5G23130	193
AT5G23140	1220
AT5G23150	1422
AT5G23155	8
AT5G23160	0
AT5G23170	59
AT5G23180	1
AT5G23190	0
AT5G23200	460
AT5G23210	489
AT5G23212	0
AT5G23220	0
AT5G23230	0
AT5G23235	3
AT5G23240	19
AT5G23250	1275
AT5G23260	19
AT5G23270	85
AT5G23280	1447
AT5G23290	665
AT5G23300	808
AT5G23310	4589
AT5G23320	51
AT5G23330	562
AT5G23340	570
AT5G23350	35
AT5G23360	75
AT5G23370	29
AT5G23380	146
AT5G23390	851
AT5G23395	471
AT5G23400	556
AT5G23405	280
AT5G23410	60
AT5G23411	0
AT5G23413	0
AT5G23420	1413
AT5G23430	948
AT5G23440	719
AT5G23450	1834
AT5G23460	61
AT5G23470	0
AT5G23480	194
AT5G23490	414
AT5G23510	163
AT5G23520	520
AT5G23530	480
AT5G23535	821
AT5G23540	2912
AT5G23550	364
AT5G23570	489
AT5G23575	2657
AT5G23580	658
AT5G23590	593
AT5G23600	0
AT5G23610	960
AT5G23630	2223
AT5G23650	0
AT5G23660	127
AT5G23665	0
AT5G23670	1335
AT5G23680	428
AT5G23690	430
AT5G23700	4
AT5G23710	0
AT5G23720	407
AT5G23730	167
AT5G23740	5858
AT5G23750	164
AT5G23760	257
AT5G23770	113
AT5G23780	86
AT5G23790	5
AT5G23800	239
AT5G23810	35
AT5G23820	3934
AT5G23830	6
AT5G23840	0
AT5G23850	250
AT5G23860	2001
AT5G23870	167
AT5G23880	839
AT5G23890	4029
AT5G23900	3900
AT5G23903	0
AT5G23908	0
AT5G23910	1397
AT5G23920	1489
AT5G23930	52
AT5G23940	6563
AT5G23950	3
AT5G23955	209
AT5G23960	0
AT5G23970	4
AT5G23980	11
AT5G23990	2
AT5G24000	541
AT5G24010	173
AT5G24020	1235
AT5G24030	103
AT5G24040	0
AT5G24050	0
AT5G24060	3062
AT5G24065	0
AT5G24070	0
AT5G24080	0
AT5G24090	0
AT5G24100	0
AT5G24105	172
AT5G24110	0
AT5G24120	124
AT5G24130	0
AT5G24140	0
AT5G24150	505
AT5G24155	150
AT5G24160	44
AT5G24165	2285
AT5G24170	122
AT5G24180	1
AT5G24190	1
AT5G24200	6
AT5G24205	16
AT5G24206	22
AT5G24210	86
AT5G24215	7
AT5G24220	0
AT5G24230	2
AT5G24240	8
AT5G24260	1342
AT5G24270	50
AT5G24275	11
AT5G24280	165
AT5G24290	12
AT5G24300	3709
AT5G24310	138
AT5G24313	0
AT5G24314	4400
AT5G24316	0
AT5G24318	102
AT5G24320	509
AT5G24330	190
AT5G24340	316
AT5G24350	1406
AT5G24352	30
AT5G24355	4
AT5G24360	824
AT5G24370	0
AT5G24380	60
AT5G24390	84
AT5G24400	1789
AT5G24410	0
AT5G24420	87
AT5G24430	533
AT5G24440	0
AT5G24450	900
AT5G24460	268
AT5G24470	688
AT5G24480	0
AT5G24490	9281
AT5G24500	594
AT5G24510	5
AT5G24520	1056
AT5G24530	132
AT5G24540	0
AT5G24550	0
AT5G24557	0
AT5G24560	0
AT5G24570	326
AT5G24575	2
AT5G24580	181
AT5G24590	567
AT5G24600	2
AT5G24610	2032
AT5G24620	1205
AT5G24630	293
AT5G24640	2
AT5G24650	2297
AT5G24655	10
AT5G24660	175
AT5G24670	1073
AT5G24680	131
AT5G24690	10288
AT5G24710	3024
AT5G24735	592
AT5G24740	1123
AT5G24750	269
AT5G24760	749
AT5G24770	63
AT5G24775	0
AT5G24780	17
AT5G24790	0
AT5G24800	323
AT5G24810	1719
AT5G24820	0
AT5G24825	0
AT5G24830	276
AT5G24840	432
AT5G24850	709
AT5G24860	0
AT5G24870	126
AT5G24879	0
AT5G24880	0
AT5G24890	935
AT5G24900	0
AT5G24910	0
AT5G24915	0
AT5G24920	7
AT5G24930	4813
AT5G24940	84
AT5G24950	0
AT5G24960	8
AT5G24970	567
AT5G24980	322
AT5G24990	382
AT5G25000	0
AT5G25010	125
AT5G25020	42
AT5G25030	0
AT5G25040	1127
AT5G25045	2
AT5G25050	227
AT5G25060	2088
AT5G25070	800
AT5G25080	632
AT5G25090	1628
AT5G25100	4167
AT5G25110	13
AT5G25120	61
AT5G25130	314
AT5G25140	9
AT5G25150	811
AT5G25160	1
AT5G25170	295
AT5G25180	0
AT5G25190	29
AT5G25195	0
AT5G25200	0
AT5G25205	0
AT5G25210	233
AT5G25220	1943
AT5G25230	14
AT5G25240	148
AT5G25250	0
AT5G25260	0
AT5G25265	1530
AT5G25270	1477
AT5G25280	1040
AT5G25290	0
AT5G25300	0
AT5G25305	0
AT5G25310	1
AT5G25320	5
AT5G25330	0
AT5G25340	0
AT5G25350	1292
AT5G25360	1566
AT5G25370	55
AT5G25380	18
AT5G25390	21
AT5G25400	0
AT5G25410	0
AT5G25415	0
AT5G25420	2
AT5G25425	0
AT5G25430	0
AT5G25440	10
AT5G25450	4
AT5G25451	0
AT5G25460	1082
AT5G25470	2
AT5G25475	497
AT5G25480	217
AT5G25490	415
AT5G25500	138
AT5G25510	1467
AT5G25520	1367
AT5G25530	1
AT5G25540	674
AT5G25550	8
AT5G25560	2140
AT5G25570	201
AT5G25580	185
AT5G25585	0
AT5G25590	2110
AT5G25600	0
AT5G25610	3310
AT5G25615	1
AT5G25620	479
AT5G25625	0
AT5G25630	3303
AT5G25640	12
AT5G25750	0
AT5G25754	704
AT5G25755	11
AT5G25756	2
AT5G25757	595
AT5G25760	615
AT5G25770	200
AT5G25780	1232
AT5G25790	31
AT5G25800	225
AT5G25810	11
AT5G25820	8
AT5G25830	73
AT5G25840	255
AT5G25850	0
AT5G25860	0
AT5G25870	0
AT5G25880	175
AT5G25890	105
AT5G25900	791
AT5G25910	2
AT5G25920	0
AT5G25930	31
AT5G25940	269
AT5G25950	0
AT5G25955	0
AT5G25960	0
AT5G25970	0
AT5G25980	65959
AT5G25990	8
AT5G25995	13
AT5G26000	118429
AT5G26010	45
AT5G26015	0
AT5G26020	0
AT5G26030	1220
AT5G26038	0
AT5G26040	212
AT5G26050	0
AT5G26060	0
AT5G26070	0
AT5G26080	0
AT5G26090	0
AT5G26100	0
AT5G26110	386
AT5G26120	0
AT5G26130	0
AT5G26140	0
AT5G26146	0
AT5G26147	0
AT5G26150	0
AT5G26160	608
AT5G26170	80
AT5G26180	581
AT5G26190	21
AT5G26200	17
AT5G26210	1573
AT5G26220	24
AT5G26230	158
AT5G26233	0
AT5G26236	0
AT5G26240	946
AT5G26250	4
AT5G26260	0
AT5G26262	0
AT5G26270	0
AT5G26280	44
AT5G26283	0
AT5G26286	0
AT5G26290	0
AT5G26300	0
AT5G26310	1
AT5G26320	0
AT5G26330	97
AT5G26340	32
AT5G26345	0
AT5G26350	0
AT5G26360	7474
AT5G26570	10280
AT5G26580	0
AT5G26582	26
AT5G26590	0
AT5G26594	0
AT5G26600	1101
AT5G26610	681
AT5G26617	0
AT5G26618	0
AT5G26620	0
AT5G26622	461
AT5G26630	2
AT5G26640	0
AT5G26642	0
AT5G26650	0
AT5G26660	108
AT5G26667	2558
AT5G26670	544
AT5G26673	0
AT5G26680	643
AT5G26690	1
AT5G26692	0
AT5G26700	2
AT5G26710	2845
AT5G26717	0
AT5G26720	67
AT5G26730	4
AT5G26731	145
AT5G26740	522
AT5G26742	32737
AT5G26749	100
AT5G26751	1988
AT5G26760	1092
AT5G26770	128
AT5G26775	0
AT5G26780	2285
AT5G26790	127
AT5G26800	901
AT5G26805	0
AT5G26810	0
AT5G26820	2221
AT5G26830	4348
AT5G26840	0
AT5G26850	3003
AT5G26860	1369
AT5G26865	3
AT5G26880	2408
AT5G26890	0
AT5G26900	0
AT5G26910	1007
AT5G26920	129
AT5G26930	0
AT5G26940	1166
AT5G26950	0
AT5G26955	0
AT5G26960	515
AT5G26970	0
AT5G26980	250
AT5G26990	381
AT5G27000	158
AT5G27010	0
AT5G27020	0
AT5G27030	1642
AT5G27035	0
AT5G27037	1
AT5G27043	0
AT5G27050	0
AT5G27060	3
AT5G27065	0
AT5G27070	0
AT5G27080	0
AT5G27090	0
AT5G27093	9
AT5G27095	0
AT5G27100	72
AT5G27110	212
AT5G27120	1793
AT5G27130	1
AT5G27140	0
AT5G27150	717
AT5G27160	0
AT5G27170	0
AT5G27180	0
AT5G27190	0
AT5G27200	0
AT5G27210	156
AT5G27220	7
AT5G27230	92
AT5G27238	0
AT5G27240	577
AT5G27247	0
AT5G27250	18
AT5G27260	0
AT5G27270	998
AT5G27280	412
AT5G27290	1111
AT5G27300	396
AT5G27310	0
AT5G27320	313
AT5G27330	2009
AT5G27340	0
AT5G27345	0
AT5G27350	83
AT5G27360	180
AT5G27370	0
AT5G27380	2361
AT5G27390	2221
AT5G27395	818
AT5G27400	26
AT5G27410	302
AT5G27420	24
AT5G27430	894
AT5G27440	0
AT5G27450	922
AT5G27460	215
AT5G27470	3434
AT5G27480	0
AT5G27490	211
AT5G27493	1
AT5G27495	0
AT5G27500	0
AT5G27505	0
AT5G27510	0
AT5G27520	246
AT5G27530	0
AT5G27540	2189
AT5G27550	1136
AT5G27560	2108
AT5G27570	2
AT5G27580	0
AT5G27590	0
AT5G27600	335
AT5G27603	0
AT5G27606	0
AT5G27607	0
AT5G27610	234
AT5G27620	463
AT5G27630	157
AT5G27640	4454
AT5G27650	945
AT5G27660	123
AT5G27670	2153
AT5G27680	286
AT5G27690	63
AT5G27700	6057
AT5G27705	0
AT5G27710	474
AT5G27715	0
AT5G27720	1898
AT5G27730	1059
AT5G27740	1094
AT5G27750	150
AT5G27760	877
AT5G27765	0
AT5G27770	6166
AT5G27771	0
AT5G27780	0
AT5G27790	0
AT5G27800	0
AT5G27807	0
AT5G27810	0
AT5G27820	548
AT5G27830	272
AT5G27840	861
AT5G27845	1
AT5G27850	16943
AT5G27860	675
AT5G27870	0
AT5G27880	0
AT5G27882	0
AT5G27885	0
AT5G27889	81
AT5G27890	427
AT5G27893	6
AT5G27895	72
AT5G27900	0
AT5G27902	0
AT5G27905	0
AT5G27910	4
AT5G27920	123
AT5G27925	0
AT5G27927	0
AT5G27930	598
AT5G27940	0
AT5G27944	0
AT5G27945	0
AT5G27947	0
AT5G27950	817
AT5G27960	0
AT5G27965	0
AT5G27970	1633
AT5G27980	0
AT5G27990	682
AT5G28000	0
AT5G28010	33
AT5G28020	167
AT5G28030	113
AT5G28040	716
AT5G28050	2284
AT5G28053	0
AT5G28056	0
AT5G28060	10885
AT5G28065	0
AT5G28067	0
AT5G28073	0
AT5G28076	0
AT5G28080	0
AT5G28085	2
AT5G28090	0
AT5G28100	0
AT5G28110	0
AT5G28120	0
AT5G28130	0
AT5G28140	0
AT5G28141	0
AT5G28143	0
AT5G28145	12
AT5G28150	438
AT5G28160	0
AT5G28165	0
AT5G28170	0
AT5G28173	0
AT5G28176	0
AT5G28180	0
AT5G28190	0
AT5G28200	0
AT5G28210	0
AT5G28220	375
AT5G28225	0
AT5G28230	0
AT5G28232	0
AT5G28235	0
AT5G28237	1
AT5G28240	0
AT5G28250	0
AT5G28253	0
AT5G28260	0
AT5G28262	43
AT5G28263	14
AT5G28266	0
AT5G28270	0
AT5G28280	10
AT5G28285	0
AT5G28287	0
AT5G28288	0
AT5G28290	1198
AT5G28295	0
AT5G28300	3058
AT5G28310	10
AT5G28320	60
AT5G28330	39
AT5G28335	17
AT5G28340	16
AT5G28345	0
AT5G28350	592
AT5G28360	0
AT5G28370	3
AT5G28380	2
AT5G28390	17
AT5G28400	52
AT5G28405	0
AT5G28410	2
AT5G28415	10
AT5G28420	2
AT5G28430	29
AT5G28440	10
AT5G28442	30
AT5G28450	98
AT5G28460	7
AT5G28462	0
AT5G28463	0
AT5G28464	0
AT5G28466	0
AT5G28468	0
AT5G28469	0
AT5G28470	0
AT5G28480	0
AT5G28482	0
AT5G28484	0
AT5G28487	0
AT5G28490	99
AT5G28491	0
AT5G28495	0
AT5G28497	0
AT5G28500	12983
AT5G28510	0
AT5G28515	0
AT5G28520	0
AT5G28523	0
AT5G28524	0
AT5G28525	0
AT5G28526	0
AT5G28527	0
AT5G28530	351
AT5G28535	0
AT5G28540	11637
AT5G28545	0
AT5G28550	0
AT5G28560	0
AT5G28570	0
AT5G28580	0
AT5G28590	0
AT5G28593	0
AT5G28596	0
AT5G28600	0
AT5G28605	0
AT5G28610	0
AT5G28615	0
AT5G28620	0
AT5G28622	44
AT5G28623	0
AT5G28624	0
AT5G28625	0
AT5G28626	202
AT5G28627	0
AT5G28630	49
AT5G28635	4
AT5G28637	0
AT5G28640	708
AT5G28641	0
AT5G28643	0
AT5G28644	0
AT5G28646	13
AT5G28650	19
AT5G28655	0
AT5G28660	2
AT5G28662	0
AT5G28664	0
AT5G28667	0
AT5G28670	0
AT5G28671	0
AT5G28672	0
AT5G28673	0
AT5G28675	0
AT5G28680	0
AT5G28690	0
AT5G28692	0
AT5G28696	0
AT5G28698	0
AT5G28700	0
AT5G28710	0
AT5G28712	0
AT5G28715	0
AT5G28720	0
AT5G28730	0
AT5G28740	2172
AT5G28750	4131
AT5G28760	0
AT5G28765	0
AT5G28770	364
AT5G28773	0
AT5G28776	0
AT5G28780	0
AT5G28785	2
AT5G28790	0
AT5G28810	0
AT5G28820	0
AT5G28823	0
AT5G28824	0
AT5G28826	0
AT5G28830	117
AT5G28840	8631
AT5G28845	0
AT5G28850	506
AT5G28860	0
AT5G28865	0
AT5G28870	0
AT5G28880	0
AT5G28885	0
AT5G28886	0
AT5G28888	0
AT5G28890	0
AT5G28892	0
AT5G28894	0
AT5G28897	0
AT5G28900	570
AT5G28910	125
AT5G28913	368
AT5G28916	0
AT5G28917	0
AT5G28919	0
AT5G28920	2
AT5G28923	0
AT5G28926	0
AT5G28927	0
AT5G28928	0
AT5G28929	0
AT5G28930	0
AT5G28935	0
AT5G28937	0
AT5G28940	0
AT5G28950	0
AT5G28960	0
AT5G28970	0
AT5G28980	0
AT5G28990	0
AT5G28993	0
AT5G28996	0
AT5G29000	118
AT5G29015	0
AT5G29020	0
AT5G29022	0
AT5G29024	0
AT5G29026	0
AT5G29028	0
AT5G29029	0
AT5G29030	0
AT5G29031	0
AT5G29032	0
AT5G29033	0
AT5G29034	0
AT5G29035	0
AT5G29036	0
AT5G29037	0
AT5G29040	0
AT5G29041	0
AT5G29043	0
AT5G29046	0
AT5G29050	0
AT5G29053	0
AT5G29054	0
AT5G29056	0
AT5G29058	0
AT5G29060	0
AT5G29070	0
AT5G29075	0
AT5G29090	0
AT5G29100	0
AT5G29210	0
AT5G29295	0
AT5G29337	0
AT5G29380	0
AT5G29408	0
AT5G29436	0
AT5G29465	0
AT5G29550	0
AT5G29560	1
AT5G29562	0
AT5G29565	0
AT5G29568	0
AT5G29571	0
AT5G29574	0
AT5G29577	0
AT5G29580	0
AT5G29591	0
AT5G29602	0
AT5G29613	0
AT5G29624	0
AT5G29629	0
AT5G29635	0
AT5G29646	0
AT5G29708	0
AT5G29720	0
AT5G29762	0
AT5G29805	0
AT5G29890	0
AT5G29975	0
AT5G30060	0
AT5G30102	0
AT5G30123	0
AT5G30189	0
AT5G30207	0
AT5G30218	0
AT5G30247	0
AT5G30269	0
AT5G30276	0
AT5G30341	0
AT5G30360	0
AT5G30380	0
AT5G30390	0
AT5G30400	0
AT5G30406	0
AT5G30410	0
AT5G30420	0
AT5G30428	0
AT5G30440	0
AT5G30450	0
AT5G30460	0
AT5G30470	0
AT5G30480	0
AT5G30490	663
AT5G30495	609
AT5G30500	0
AT5G30510	24285
AT5G30520	0
AT5G30532	0
AT5G30545	0
AT5G30584	0
AT5G30628	0
AT5G30648	0
AT5G30673	0
AT5G30721	0
AT5G30762	0
AT5G30852	0
AT5G30870	0
AT5G30942	0
AT5G31032	0
AT5G31087	0
AT5G31092	0
AT5G31122	0
AT5G31212	0
AT5G31302	0
AT5G31314	0
AT5G31355	0
AT5G31412	0
AT5G31496	0
AT5G31511	0
AT5G31536	0
AT5G31572	0
AT5G31637	0
AT5G31651	0
AT5G31662	0
AT5G31668	0
AT5G31685	0
AT5G31702	0
AT5G31719	0
AT5G31736	0
AT5G31752	0
AT5G31753	0
AT5G31758	0
AT5G31770	0
AT5G31778	0
AT5G31787	0
AT5G31804	0
AT5G31807	0
AT5G31821	0
AT5G31838	0
AT5G31842	0
AT5G31845	0
AT5G31855	0
AT5G31873	0
AT5G31884	0
AT5G31891	0
AT5G31905	0
AT5G31909	0
AT5G31919	0
AT5G31923	0
AT5G31927	0
AT5G31932	0
AT5G31945	0
AT5G31962	0
AT5G31963	0
AT5G31980	0
AT5G31981	0
AT5G31989	0
AT5G31999	0
AT5G32002	0
AT5G32017	0
AT5G32022	0
AT5G32035	0
AT5G32037	0
AT5G32042	0
AT5G32053	0
AT5G32060	0
AT5G32070	0
AT5G32071	0
AT5G32072	0
AT5G32082	0
AT5G32089	0
AT5G32103	0
AT5G32107	0
AT5G32112	0
AT5G32122	0
AT5G32125	0
AT5G32136	0
AT5G32143	0
AT5G32161	0
AT5G32162	0
AT5G32169	0
AT5G32179	0
AT5G32197	0
AT5G32215	0
AT5G32228	0
AT5G32241	0
AT5G32254	0
AT5G32267	0
AT5G32280	0
AT5G32293	0
AT5G32306	0
AT5G32312	0
AT5G32345	0
AT5G32358	0
AT5G32386	0
AT5G32400	0
AT5G32402	0
AT5G32404	0
AT5G32405	0
AT5G32406	0
AT5G32408	0
AT5G32410	0
AT5G32420	0
AT5G32423	0
AT5G32426	0
AT5G32430	0
AT5G32431	0
AT5G32433	0
AT5G32434	0
AT5G32436	0
AT5G32440	1188
AT5G32450	1360
AT5G32460	1
AT5G32470	559
AT5G32471	0
AT5G32473	0
AT5G32475	0
AT5G32481	0
AT5G32482	0
AT5G32483	0
AT5G32484	0
AT5G32485	0
AT5G32486	0
AT5G32487	0
AT5G32488	0
AT5G32489	0
AT5G32490	0
AT5G32495	0
AT5G32505	0
AT5G32510	0
AT5G32511	0
AT5G32512	0
AT5G32513	0
AT5G32514	0
AT5G32515	0
AT5G32516	0
AT5G32517	0
AT5G32518	0
AT5G32519	0
AT5G32520	0
AT5G32521	0
AT5G32522	0
AT5G32525	0
AT5G32540	0
AT5G32563	0
AT5G32566	0
AT5G32569	0
AT5G32572	0
AT5G32576	0
AT5G32580	0
AT5G32590	0
AT5G32591	0
AT5G32592	0
AT5G32593	0
AT5G32594	0
AT5G32595	0
AT5G32596	0
AT5G32598	0
AT5G32600	0
AT5G32605	0
AT5G32610	0
AT5G32613	0
AT5G32616	0
AT5G32619	0
AT5G32620	0
AT5G32621	0
AT5G32622	0
AT5G32623	0
AT5G32624	0
AT5G32625	0
AT5G32626	0
AT5G32627	0
AT5G32628	0
AT5G32630	0
AT5G32654	0
AT5G32670	0
AT5G32678	0
AT5G32690	0
AT5G32702	0
AT5G32726	0
AT5G32750	0
AT5G32775	0
AT5G32800	0
AT5G32825	0
AT5G32850	0
AT5G32875	0
AT5G32900	0
AT5G32925	0
AT5G32950	0
AT5G32975	0
AT5G33000	0
AT5G33025	0
AT5G33050	0
AT5G33070	0
AT5G33075	0
AT5G33100	0
AT5G33125	0
AT5G33150	0
AT5G33175	0
AT5G33200	0
AT5G33202	0
AT5G33204	0
AT5G33207	0
AT5G33210	0
AT5G33220	0
AT5G33223	0
AT5G33226	0
AT5G33230	0
AT5G33232	0
AT5G33234	0
AT5G33237	0
AT5G33240	0
AT5G33250	0
AT5G33251	0
AT5G33252	0
AT5G33253	0
AT5G33254	0
AT5G33255	0
AT5G33256	0
AT5G33257	0
AT5G33258	0
AT5G33259	0
AT5G33260	0
AT5G33270	0
AT5G33280	763
AT5G33285	0
AT5G33290	490
AT5G33300	398
AT5G33303	0
AT5G33306	0
AT5G33310	0
AT5G33315	0
AT5G33320	5044
AT5G33330	0
AT5G33340	0
AT5G33350	0
AT5G33355	0
AT5G33360	0
AT5G33365	0
AT5G33370	1217
AT5G33380	0
AT5G33381	0
AT5G33382	19
AT5G33383	0
AT5G33384	0
AT5G33385	0
AT5G33386	0
AT5G33387	0
AT5G33388	0
AT5G33389	0
AT5G33390	0
AT5G33391	0
AT5G33392	0
AT5G33393	0
AT5G33395	0
AT5G33398	0
AT5G33399	11
AT5G33400	1
AT5G33402	0
AT5G33404	0
AT5G33405	0
AT5G33406	0
AT5G33410	0
AT5G33415	0
AT5G33420	0
AT5G33422	0
AT5G33424	0
AT5G33427	0
AT5G33428	0
AT5G33431	0
AT5G33432	0
AT5G33433	0
AT5G33434	0
AT5G33436	0
AT5G33438	0
AT5G33439	0
AT5G33441	0
AT5G33442	0
AT5G33533	0
AT5G33624	0
AT5G33715	0
AT5G33806	0
AT5G33898	0
AT5G33990	0
AT5G34082	0
AT5G34174	0
AT5G34266	0
AT5G34358	0
AT5G34376	0
AT5G34394	0
AT5G34412	0
AT5G34431	0
AT5G34450	0
AT5G34460	0
AT5G34480	0
AT5G34500	0
AT5G34520	0
AT5G34540	0
AT5G34560	0
AT5G34581	0
AT5G34602	0
AT5G34623	0
AT5G34644	0
AT5G34665	0
AT5G34686	0
AT5G34696	0
AT5G34707	0
AT5G34728	0
AT5G34749	0
AT5G34770	0
AT5G34780	0
AT5G34790	18
AT5G34795	9
AT5G34800	13
AT5G34810	0
AT5G34820	1
AT5G34825	1
AT5G34828	0
AT5G34829	0
AT5G34830	3
AT5G34831	0
AT5G34832	0
AT5G34833	0
AT5G34834	0
AT5G34835	0
AT5G34836	0
AT5G34837	0
AT5G34838	0
AT5G34839	0
AT5G34840	0
AT5G34841	0
AT5G34842	0
AT5G34843	0
AT5G34844	0
AT5G34845	0
AT5G34846	0
AT5G34847	0
AT5G34848	0
AT5G34849	0
AT5G34850	3756
AT5G34851	0
AT5G34852	0
AT5G34853	744
AT5G34854	0
AT5G34855	0
AT5G34856	0
AT5G34857	0
AT5G34858	0
AT5G34859	0
AT5G34860	0
AT5G34861	0
AT5G34862	0
AT5G34863	0
AT5G34864	0
AT5G34865	0
AT5G34866	0
AT5G34867	0
AT5G34868	0
AT5G34869	0
AT5G34870	0
AT5G34871	0
AT5G34880	0
AT5G34881	0
AT5G34882	0
AT5G34883	0
AT5G34885	0
AT5G34887	0
AT5G34890	0
AT5G34895	0
AT5G34900	0
AT5G34903	0
AT5G34905	0
AT5G34908	0
AT5G34910	0
AT5G34920	0
AT5G34925	0
AT5G34930	298
AT5G34940	528
AT5G34945	0
AT5G34950	0
AT5G34960	0
AT5G34965	0
AT5G34970	0
AT5G34980	0
AT5G34985	0
AT5G34990	0
AT5G35000	0
AT5G35010	0
AT5G35020	0
AT5G35021	0
AT5G35023	0
AT5G35025	0
AT5G35030	0
AT5G35035	0
AT5G35040	0
AT5G35045	0
AT5G35046	0
AT5G35048	0
AT5G35050	0
AT5G35052	0
AT5G35057	0
AT5G35061	0
AT5G35065	0
AT5G35067	0
AT5G35069	0
AT5G35070	0
AT5G35073	0
AT5G35076	0
AT5G35080	673
AT5G35090	1
AT5G35100	2178
AT5G35110	0
AT5G35111	0
AT5G35113	0
AT5G35116	0
AT5G35118	0
AT5G35120	0
AT5G35130	0
AT5G35140	0
AT5G35142	0
AT5G35145	0
AT5G35146	0
AT5G35148	0
AT5G35150	0
AT5G35160	2501
AT5G35170	4129
AT5G35180	1687
AT5G35190	0
AT5G35195	0
AT5G35200	997
AT5G35205	0
AT5G35207	0
AT5G35210	3100
AT5G35220	3279
AT5G35230	0
AT5G35240	0
AT5G35250	0
AT5G35260	0
AT5G35270	0
AT5G35280	0
AT5G35300	0
AT5G35310	0
AT5G35320	352
AT5G35330	485
AT5G35331	0
AT5G35332	0
AT5G35334	0
AT5G35336	0
AT5G35337	0
AT5G35338	0
AT5G35339	0
AT5G35340	0
AT5G35341	0
AT5G35344	0
AT5G35348	0
AT5G35353	0
AT5G35354	0
AT5G35356	0
AT5G35360	10892
AT5G35370	126
AT5G35375	1
AT5G35380	0
AT5G35390	0
AT5G35400	312
AT5G35405	0
AT5G35407	0
AT5G35410	146
AT5G35413	0
AT5G35416	0
AT5G35420	8
AT5G35425	0
AT5G35430	1069
AT5G35450	290
AT5G35460	495
AT5G35475	0
AT5G35480	56
AT5G35490	10
AT5G35495	0
AT5G35510	0
AT5G35520	378
AT5G35525	0
AT5G35530	5930
AT5G35535	0
AT5G35540	0
AT5G35550	0
AT5G35555	0
AT5G35560	728
AT5G35570	706
AT5G35575	0
AT5G35580	0
AT5G35590	3351
AT5G35600	1
AT5G35601	0
AT5G35602	0
AT5G35603	0
AT5G35604	0
AT5G35605	0
AT5G35606	0
AT5G35607	0
AT5G35608	0
AT5G35610	0
AT5G35615	0
AT5G35620	2656
AT5G35630	48743
AT5G35640	0
AT5G35643	0
AT5G35646	0
AT5G35650	0
AT5G35655	0
AT5G35657	0
AT5G35660	0
AT5G35670	185
AT5G35680	1211
AT5G35688	0
AT5G35690	832
AT5G35695	0
AT5G35698	0
AT5G35700	652
AT5G35710	0
AT5G35715	0
AT5G35720	0
AT5G35725	0
AT5G35730	868
AT5G35732	21
AT5G35735	151
AT5G35736	0
AT5G35737	0
AT5G35738	34
AT5G35740	529
AT5G35750	1275
AT5G35753	253
AT5G35756	0
AT5G35760	5
AT5G35770	0
AT5G35775	0
AT5G35777	7
AT5G35780	0
AT5G35790	3858
AT5G35791	0
AT5G35792	0
AT5G35794	0
AT5G35796	0
AT5G35798	0
AT5G35800	0
AT5G35802	0
AT5G35805	0
AT5G35810	0
AT5G35820	0
AT5G35830	0
AT5G35840	1688
AT5G35860	0
AT5G35870	1
AT5G35880	0
AT5G35890	0
AT5G35900	0
AT5G35910	2026
AT5G35912	0
AT5G35913	0
AT5G35914	0
AT5G35915	0
AT5G35917	0
AT5G35918	0
AT5G35920	0
AT5G35923	0
AT5G35926	12
AT5G35927	0
AT5G35930	437
AT5G35932	1
AT5G35935	131
AT5G35940	8
AT5G35945	0
AT5G35950	0
AT5G35960	24
AT5G35965	0
AT5G35970	1087
AT5G35980	2259
AT5G35995	281
AT5G36000	26
AT5G36001	0
AT5G36002	5
AT5G36005	0
AT5G36010	0
AT5G36015	0
AT5G36020	0
AT5G36030	0
AT5G36035	0
AT5G36040	0
AT5G36050	0
AT5G36060	0
AT5G36070	0
AT5G36075	0
AT5G36080	0
AT5G36090	0
AT5G36100	3
AT5G36110	0
AT5G36120	1455
AT5G36125	0
AT5G36130	0
AT5G36140	0
AT5G36150	0
AT5G36160	1068
AT5G36170	3391
AT5G36180	0
AT5G36185	0
AT5G36190	0
AT5G36200	0
AT5G36210	2631
AT5G36220	83
AT5G36223	0
AT5G36225	0
AT5G36226	0
AT5G36228	0
AT5G36230	6206
AT5G36240	0
AT5G36250	790
AT5G36260	5
AT5G36270	0
AT5G36275	0
AT5G36280	2
AT5G36290	1659
AT5G36293	0
AT5G36296	0
AT5G36297	0
AT5G36300	0
AT5G36310	0
AT5G36320	0
AT5G36330	0
AT5G36340	0
AT5G36350	0
AT5G36360	0
AT5G36370	0
AT5G36380	0
AT5G36390	0
AT5G36400	0
AT5G36410	0
AT5G36420	0
AT5G36430	0
AT5G36440	0
AT5G36450	0
AT5G36460	0
AT5G36470	0
AT5G36480	0
AT5G36490	0
AT5G36500	0
AT5G36510	0
AT5G36520	0
AT5G36530	0
AT5G36540	0
AT5G36550	0
AT5G36650	0
AT5G36655	0
AT5G36657	0
AT5G36658	0
AT5G36659	0
AT5G36660	0
AT5G36661	0
AT5G36662	0
AT5G36670	0
AT5G36680	0
AT5G36685	0
AT5G36690	0
AT5G36700	3
AT5G36710	0
AT5G36720	0
AT5G36722	0
AT5G36730	0
AT5G36732	0
AT5G36734	0
AT5G36736	0
AT5G36737	0
AT5G36738	0
AT5G36739	0
AT5G36740	8
AT5G36770	0
AT5G36775	0
AT5G36780	0
AT5G36790	9
AT5G36800	2
AT5G36805	0
AT5G36810	0
AT5G36820	0
AT5G36825	0
AT5G36830	0
AT5G36840	0
AT5G36850	0
AT5G36860	0
AT5G36870	6
AT5G36880	3088
AT5G36890	1526
AT5G36900	0
AT5G36903	0
AT5G36904	0
AT5G36905	0
AT5G36907	0
AT5G36910	88
AT5G36920	15
AT5G36925	0
AT5G36930	477
AT5G36935	0
AT5G36937	3
AT5G36940	470
AT5G36950	553
AT5G36960	7
AT5G36970	1
AT5G36980	0
AT5G36990	0
AT5G37000	144
AT5G37010	1047
AT5G37017	0
AT5G37020	1596
AT5G37030	0
AT5G37040	0
AT5G37050	1
AT5G37055	183
AT5G37060	0
AT5G37070	200
AT5G37072	61
AT5G37080	0
AT5G37090	0
AT5G37100	0
AT5G37110	0
AT5G37120	0
AT5G37125	0
AT5G37130	1820
AT5G37140	0
AT5G37145	0
AT5G37150	0
AT5G37160	0
AT5G37165	0
AT5G37170	0
AT5G37175	0
AT5G37180	95
AT5G37190	706
AT5G37200	0
AT5G37210	0
AT5G37220	0
AT5G37230	0
AT5G37240	11
AT5G37247	2
AT5G37250	0
AT5G37260	901
AT5G37270	0
AT5G37280	0
AT5G37290	275
AT5G37300	281
AT5G37310	1131
AT5G37320	0
AT5G37330	0
AT5G37340	169
AT5G37350	774
AT5G37352	0
AT5G37360	1610
AT5G37370	1274
AT5G37380	536
AT5G37381	0
AT5G37383	0
AT5G37385	0
AT5G37390	0
AT5G37400	99
AT5G37410	58
AT5G37415	0
AT5G37420	4
AT5G37430	0
AT5G37440	36
AT5G37442	0
AT5G37445	0
AT5G37450	25
AT5G37460	1
AT5G37470	0
AT5G37473	0
AT5G37474	0
AT5G37475	1099
AT5G37476	0
AT5G37478	0
AT5G37480	380
AT5G37485	7
AT5G37490	3
AT5G37500	65
AT5G37510	4689
AT5G37520	0
AT5G37530	231
AT5G37540	61
AT5G37550	94
AT5G37560	0
AT5G37570	221
AT5G37590	421
AT5G37600	2178
AT5G37610	0
AT5G37620	0
AT5G37630	857
AT5G37640	0
AT5G37650	0
AT5G37660	165
AT5G37665	0
AT5G37670	66
AT5G37680	426
AT5G37690	1
AT5G37710	264
AT5G37715	0
AT5G37720	1388
AT5G37730	0
AT5G37732	0
AT5G37740	158
AT5G37750	8
AT5G37760	0
AT5G37770	649
AT5G37780	6218
AT5G37790	764
AT5G37793	6
AT5G37795	0
AT5G37800	9
AT5G37810	0
AT5G37820	0
AT5G37830	2040
AT5G37840	0
AT5G37850	1271
AT5G37860	1
AT5G37870	0
AT5G37872	0
AT5G37875	0
AT5G37880	0
AT5G37890	312
AT5G37900	0
AT5G37910	0
AT5G37920	0
AT5G37930	317
AT5G37940	0
AT5G37950	0
AT5G37960	0
AT5G37970	0
AT5G37980	30
AT5G37990	0
AT5G38000	1
AT5G38005	1
AT5G38010	4
AT5G38020	1
AT5G38030	1
AT5G38035	0
AT5G38037	0
AT5G38040	124
AT5G38050	193
AT5G38060	336
AT5G38070	45
AT5G38080	0
AT5G38090	0
AT5G38096	0
AT5G38100	1
AT5G38110	1034
AT5G38120	24
AT5G38130	0
AT5G38140	152
AT5G38150	1214
AT5G38155	0
AT5G38160	0
AT5G38170	0
AT5G38180	0
AT5G38190	0
AT5G38192	0
AT5G38195	0
AT5G38197	0
AT5G38200	3
AT5G38210	0
AT5G38212	31
AT5G38220	579
AT5G38230	15
AT5G38240	7
AT5G38250	0
AT5G38260	0
AT5G38270	0
AT5G38275	0
AT5G38280	1
AT5G38285	0
AT5G38290	1425
AT5G38300	422
AT5G38310	8
AT5G38317	0
AT5G38320	33
AT5G38330	0
AT5G38340	27
AT5G38344	0
AT5G38350	0
AT5G38360	1119
AT5G38365	0
AT5G38378	0
AT5G38380	464
AT5G38383	3
AT5G38386	5
AT5G38390	0
AT5G38391	0
AT5G38392	0
AT5G38393	0
AT5G38396	0
AT5G38397	0
AT5G38400	0
AT5G38410	87805
AT5G38420	34678
AT5G38430	17724
AT5G38435	0
AT5G38437	0
AT5G38440	0
AT5G38450	0
AT5G38460	361
AT5G38470	3341
AT5G38480	5605
AT5G38490	0
AT5G38500	0
AT5G38510	609
AT5G38520	2834
AT5G38530	1839
AT5G38540	0
AT5G38550	0
AT5G38560	1140
AT5G38565	14
AT5G38570	0
AT5G38580	0
AT5G38590	168
AT5G38595	0
AT5G38600	929
AT5G38610	49
AT5G38620	0
AT5G38630	459
AT5G38640	578
AT5G38650	0
AT5G38660	2558
AT5G38670	0
AT5G38680	0
AT5G38690	975
AT5G38700	0
AT5G38705	0
AT5G38710	0
AT5G38720	648
AT5G38730	115
AT5G38740	0
AT5G38743	3
AT5G38747	11
AT5G38750	0
AT5G38760	0
AT5G38770	5
AT5G38780	0
AT5G38790	0
AT5G38800	1
AT5G38810	0
AT5G38820	2
AT5G38830	1775
AT5G38840	917
AT5G38850	203
AT5G38860	279
AT5G38865	64
AT5G38870	92
AT5G38880	1455
AT5G38890	362
AT5G38895	149
AT5G38900	1
AT5G38905	0
AT5G38910	0
AT5G38920	0
AT5G38930	0
AT5G38940	3
AT5G38950	0
AT5G38960	0
AT5G38970	7
AT5G38975	0
AT5G38980	2107
AT5G38990	932
AT5G39000	0
AT5G39010	0
AT5G39020	24
AT5G39024	0
AT5G39030	27
AT5G39040	1063
AT5G39050	364
AT5G39060	0
AT5G39070	2
AT5G39080	343
AT5G39090	9
AT5G39095	0
AT5G39100	0
AT5G39110	0
AT5G39120	0
AT5G39130	0
AT5G39140	0
AT5G39150	0
AT5G39155	0
AT5G39160	1
AT5G39170	0
AT5G39180	0
AT5G39185	0
AT5G39190	6
AT5G39200	0
AT5G39205	0
AT5G39210	1418
AT5G39220	197
AT5G39230	2
AT5G39240	122
AT5G39245	0
AT5G39250	119
AT5G39260	0
AT5G39270	0
AT5G39280	0
AT5G39290	0
AT5G39300	0
AT5G39310	0
AT5G39320	1596
AT5G39330	0
AT5G39340	546
AT5G39350	435
AT5G39360	373
AT5G39365	0
AT5G39370	0
AT5G39380	190
AT5G39390	0
AT5G39400	0
AT5G39410	1592
AT5G39420	22
AT5G39430	0
AT5G39440	0
AT5G39450	180
AT5G39460	0
AT5G39470	0
AT5G39471	18
AT5G39473	1
AT5G39480	0
AT5G39490	0
AT5G39493	0
AT5G39500	1174
AT5G39510	1106
AT5G39520	0
AT5G39530	1454
AT5G39532	0
AT5G39533	0
AT5G39535	2
AT5G39540	0
AT5G39550	585
AT5G39560	0
AT5G39570	11567
AT5G39580	0
AT5G39590	589
AT5G39600	652
AT5G39610	1
AT5G39620	0
AT5G39630	0
AT5G39635	0
AT5G39640	0
AT5G39645	0
AT5G39650	0
AT5G39660	109
AT5G39670	3
AT5G39680	63
AT5G39690	0
AT5G39693	0
AT5G39700	0
AT5G39710	355
AT5G39715	0
AT5G39720	0
AT5G39730	570
AT5G39740	13397
AT5G39750	0
AT5G39760	155
AT5G39770	0
AT5G39775	0
AT5G39785	61
AT5G39790	450
AT5G39800	299
AT5G39810	0
AT5G39820	0
AT5G39830	2644
AT5G39840	542
AT5G39850	43
AT5G39860	46
AT5G39861	0
AT5G39862	0
AT5G39863	0
AT5G39865	20
AT5G39870	0
AT5G39880	0
AT5G39890	5
AT5G39895	0
AT5G39900	216
AT5G39910	0
AT5G39920	0
AT5G39930	0
AT5G39940	911
AT5G39950	1405
AT5G39955	0
AT5G39960	351
AT5G39970	20
AT5G39980	705
AT5G39990	973
AT5G39995	0
AT5G40000	0
AT5G40010	0
AT5G40020	20
AT5G40030	80
AT5G40040	2
AT5G40050	0
AT5G40060	217
AT5G40070	1
AT5G40080	435
AT5G40090	5
AT5G40100	11
AT5G40110	0
AT5G40120	0
AT5G40130	8
AT5G40140	238
AT5G40150	260
AT5G40153	0
AT5G40155	0
AT5G40160	1754
AT5G40170	312
AT5G40180	28
AT5G40190	430
AT5G40200	1399
AT5G40210	34
AT5G40212	0
AT5G40220	0
AT5G40230	14
AT5G40240	263
AT5G40250	523
AT5G40260	0
AT5G40270	329
AT5G40275	0
AT5G40280	447
AT5G40290	0
AT5G40300	317
AT5G40310	0
AT5G40315	0
AT5G40316	0
AT5G40320	0
AT5G40330	202
AT5G40340	2316
AT5G40348	0
AT5G40350	0
AT5G40360	0
AT5G40370	948
AT5G40380	296
AT5G40382	0
AT5G40384	0
AT5G40390	503
AT5G40395	0
AT5G40400	224
AT5G40405	185
AT5G40410	84
AT5G40420	0
AT5G40430	0
AT5G40440	365
AT5G40450	919
AT5G40460	58
AT5G40470	178
AT5G40480	2184
AT5G40490	924
AT5G40500	534
AT5G40510	1
AT5G40520	367
AT5G40530	368
AT5G40540	84
AT5G40545	0
AT5G40550	336
AT5G40560	0
AT5G40570	36
AT5G40580	1391
AT5G40590	0
AT5G40595	0
AT5G40600	224
AT5G40605	0
AT5G40610	1211
AT5G40620	6
AT5G40630	19
AT5G40640	488
AT5G40645	0
AT5G40650	634
AT5G40660	740
AT5G40670	484
AT5G40680	0
AT5G40690	19
AT5G40700	246
AT5G40710	305
AT5G40720	38
AT5G40730	14
AT5G40740	1009
AT5G40750	0
AT5G40760	731
AT5G40770	2719
AT5G40780	86
AT5G40790	3
AT5G40800	3
AT5G40810	3502
AT5G40820	282
AT5G40830	748
AT5G40840	246
AT5G40850	1224
AT5G40855	0
AT5G40860	0
AT5G40870	892
AT5G40880	297
AT5G40890	700
AT5G40900	0
AT5G40910	1176
AT5G40920	308
AT5G40930	790
AT5G40940	0
AT5G40942	182
AT5G40945	3
AT5G40950	18259
AT5G40960	45
AT5G40970	170
AT5G40980	0
AT5G40981	0
AT5G40990	0
AT5G41000	240
AT5G41010	652
AT5G41020	607
AT5G41025	0
AT5G41030	3
AT5G41040	109
AT5G41050	395
AT5G41060	483
AT5G41070	205
AT5G41071	0
AT5G41080	72
AT5G41090	0
AT5G41100	381
AT5G41109	0
AT5G41110	182
AT5G41120	181
AT5G41130	215
AT5G41140	1380
AT5G41150	565
AT5G41160	15
AT5G41170	34
AT5G41180	414
AT5G41190	1150
AT5G41200	0
AT5G41210	1622
AT5G41220	312
AT5G41240	268
AT5G41250	0
AT5G41260	1430
AT5G41265	0
AT5G41270	87
AT5G41280	0
AT5G41290	0
AT5G41300	0
AT5G41310	0
AT5G41315	116
AT5G41320	0
AT5G41330	429
AT5G41340	666
AT5G41350	271
AT5G41360	484
AT5G41370	1267
AT5G41380	0
AT5G41390	0
AT5G41400	123
AT5G41401	0
AT5G41410	638
AT5G41420	0
AT5G41430	0
AT5G41440	0
AT5G41450	0
AT5G41460	641
AT5G41470	22
AT5G41471	1
AT5G41480	425
AT5G41490	0
AT5G41491	0
AT5G41494	0
AT5G41500	0
AT5G41505	0
AT5G41510	0
AT5G41520	6933
AT5G41530	0
AT5G41540	0
AT5G41550	9
AT5G41560	363
AT5G41570	0
AT5G41580	338
AT5G41590	0
AT5G41600	1275
AT5G41605	0
AT5G41610	2
AT5G41612	0
AT5G41620	112
AT5G41630	0
AT5G41640	0
AT5G41650	130
AT5G41660	0
AT5G41663	0
AT5G41670	2640
AT5G41675	0
AT5G41680	2
AT5G41685	759
AT5G41690	64
AT5G41700	3575
AT5G41710	24
AT5G41720	0
AT5G41730	1
AT5G41740	46
AT5G41750	6
AT5G41755	0
AT5G41760	945
AT5G41761	23
AT5G41763	0
AT5G41765	1
AT5G41770	2541
AT5G41780	0
AT5G41790	2451
AT5G41800	178
AT5G41810	463
AT5G41820	7
AT5G41830	0
AT5G41835	24
AT5G41840	0
AT5G41850	96
AT5G41860	6
AT5G41870	427
AT5G41880	453
AT5G41890	0
AT5G41900	78
AT5G41905	0
AT5G41908	2
AT5G41910	183
AT5G41920	608
AT5G41940	641
AT5G41950	2069
AT5G41960	619
AT5G41970	1643
AT5G41980	101
AT5G41990	1221
AT5G42000	509
AT5G42010	29
AT5G42020	11120
AT5G42030	1734
AT5G42040	28
AT5G42050	964
AT5G42053	0
AT5G42060	425
AT5G42070	525
AT5G42080	8035
AT5G42090	22
AT5G42092	0
AT5G42100	3049
AT5G42110	437
AT5G42120	4
AT5G42130	1618
AT5G42140	667
AT5G42146	23
AT5G42150	504
AT5G42170	0
AT5G42180	2
AT5G42190	1655
AT5G42200	104
AT5G42210	102
AT5G42220	1594
AT5G42223	0
AT5G42230	8
AT5G42232	0
AT5G42235	0
AT5G42240	2565
AT5G42242	0
AT5G42250	28
AT5G42260	0
AT5G42265	0
AT5G42270	17248
AT5G42280	137
AT5G42290	0
AT5G42300	1814
AT5G42310	1828
AT5G42320	1196
AT5G42323	0
AT5G42325	2
AT5G42330	431
AT5G42340	1
AT5G42350	233
AT5G42360	367
AT5G42370	79
AT5G42380	1
AT5G42390	7668
AT5G42400	811
AT5G42410	0
AT5G42420	977
AT5G42430	0
AT5G42440	50
AT5G42445	13
AT5G42450	127
AT5G42460	19
AT5G42470	626
AT5G42480	2011
AT5G42490	10
AT5G42500	0
AT5G42504	0
AT5G42505	0
AT5G42510	0
AT5G42520	1172
AT5G42530	3245
AT5G42540	2245
AT5G42560	963
AT5G42565	0
AT5G42567	0
AT5G42568	0
AT5G42570	736
AT5G42580	0
AT5G42590	0
AT5G42600	0
AT5G42610	0
AT5G42620	2093
AT5G42630	16
AT5G42635	0
AT5G42640	0
AT5G42645	0
AT5G42650	986
AT5G42655	0
AT5G42660	585
AT5G42670	551
AT5G42677	0
AT5G42680	36
AT5G42690	174
AT5G42700	241
AT5G42710	64
AT5G42720	1562
AT5G42730	46
AT5G42740	2313
AT5G42750	366
AT5G42760	108
AT5G42765	1924
AT5G42770	405
AT5G42780	85
AT5G42785	0
AT5G42790	2851
AT5G42797	0
AT5G42800	815
AT5G42810	374
AT5G42820	322
AT5G42825	0
AT5G42830	5
AT5G42840	6
AT5G42850	948
AT5G42860	136
AT5G42870	873
AT5G42880	236
AT5G42890	1667
AT5G42895	0
AT5G42900	1745
AT5G42905	0
AT5G42910	1
AT5G42920	1332
AT5G42930	1
AT5G42940	917
AT5G42950	2585
AT5G42955	0
AT5G42957	0
AT5G42960	695
AT5G42965	1
AT5G42970	1036
AT5G42980	8008
AT5G42990	290
AT5G43000	0
AT5G43010	1788
AT5G43015	0
AT5G43020	2112
AT5G43030	9
AT5G43035	0
AT5G43040	22
AT5G43050	679
AT5G43060	3496
AT5G43064	0
AT5G43065	0
AT5G43066	0
AT5G43068	0
AT5G43070	552
AT5G43080	314
AT5G43090	0
AT5G43100	799
AT5G43105	0
AT5G43110	0
AT5G43120	5
AT5G43130	1518
AT5G43140	184
AT5G43150	144
AT5G43155	134
AT5G43160	91
AT5G43170	40
AT5G43175	0
AT5G43180	0
AT5G43185	0
AT5G43190	217
AT5G43196	0
AT5G43200	0
AT5G43210	143
AT5G43211	0
AT5G43230	1
AT5G43240	0
AT5G43250	132
AT5G43260	313
AT5G43270	483
AT5G43280	432
AT5G43285	0
AT5G43290	10
AT5G43300	6
AT5G43310	1551
AT5G43320	2345
AT5G43330	673
AT5G43340	0
AT5G43350	0
AT5G43360	0
AT5G43370	0
AT5G43380	41
AT5G43390	0
AT5G43400	305
AT5G43401	0
AT5G43403	62
AT5G43405	0
AT5G43410	0
AT5G43415	0
AT5G43420	27
AT5G43430	516
AT5G43440	246
AT5G43450	68
AT5G43455	0
AT5G43460	2363
AT5G43470	2078
AT5G43480	4
AT5G43490	1
AT5G43500	604
AT5G43510	1
AT5G43513	0
AT5G43516	0
AT5G43518	0
AT5G43520	0
AT5G43525	0
AT5G43530	64
AT5G43535	0
AT5G43540	0
AT5G43550	0
AT5G43560	1498
AT5G43570	0
AT5G43580	0
AT5G43590	0
AT5G43600	833
AT5G43603	0
AT5G43610	0
AT5G43620	44
AT5G43630	1064
AT5G43640	1
AT5G43650	0
AT5G43660	10
AT5G43670	458
AT5G43680	280
AT5G43690	34
AT5G43695	0
AT5G43700	1508
AT5G43710	595
AT5G43720	652
AT5G43725	45
AT5G43730	155
AT5G43740	204
AT5G43745	1008
AT5G43750	3345
AT5G43755	0
AT5G43760	3883
AT5G43770	0
AT5G43780	355
AT5G43790	259
AT5G43800	0
AT5G43810	4172
AT5G43820	93
AT5G43822	116
AT5G43830	3255
AT5G43840	0
AT5G43850	1021
AT5G43860	19
AT5G43870	527
AT5G43880	1155
AT5G43890	12
AT5G43900	2202
AT5G43910	86
AT5G43920	483
AT5G43930	416
AT5G43935	0
AT5G43940	5974
AT5G43950	200
AT5G43960	2621
AT5G43970	1596
AT5G43980	46
AT5G43990	515
AT5G44000	648
AT5G44005	56
AT5G44010	145
AT5G44020	4631
AT5G44030	568
AT5G44040	1378
AT5G44050	83
AT5G44060	254
AT5G44063	7
AT5G44065	0
AT5G44070	1316
AT5G44080	497
AT5G44090	953
AT5G44100	1635
AT5G44110	666
AT5G44120	4
AT5G44130	1461
AT5G44140	2
AT5G44150	232
AT5G44160	35
AT5G44170	236
AT5G44180	2272
AT5G44190	1477
AT5G44200	1221
AT5G44210	67
AT5G44220	0
AT5G44230	319
AT5G44240	1134
AT5G44250	481
AT5G44255	1
AT5G44260	7
AT5G44265	0
AT5G44270	2
AT5G44280	385
AT5G44283	0
AT5G44286	2
AT5G44290	933
AT5G44300	0
AT5G44306	0
AT5G44310	0
AT5G44313	0
AT5G44316	1
AT5G44320	1775
AT5G44330	0
AT5G44340	10769
AT5G44345	0
AT5G44350	2
AT5G44360	0
AT5G44370	521
AT5G44375	0
AT5G44380	7
AT5G44390	10
AT5G44400	909
AT5G44410	415
AT5G44415	0
AT5G44416	0
AT5G44417	0
AT5G44418	0
AT5G44420	2
AT5G44430	0
AT5G44440	0
AT5G44450	688
AT5G44460	0
AT5G44470	0
AT5G44480	28
AT5G44490	148
AT5G44495	0
AT5G44500	310
AT5G44510	357
AT5G44520	792
AT5G44530	155
AT5G44540	0
AT5G44550	44
AT5G44555	0
AT5G44560	914
AT5G44562	0
AT5G44563	2
AT5G44565	44
AT5G44566	0
AT5G44567	2
AT5G44568	16
AT5G44569	14
AT5G44570	3
AT5G44572	13
AT5G44574	1
AT5G44575	0
AT5G44578	19
AT5G44580	250
AT5G44582	61
AT5G44585	5
AT5G44590	1
AT5G44600	874
AT5G44610	0
AT5G44620	13
AT5G44630	0
AT5G44635	1050
AT5G44640	0
AT5G44650	4164
AT5G44660	443
AT5G44670	265
AT5G44680	1997
AT5G44690	0
AT5G44700	3
AT5G44705	0
AT5G44710	479
AT5G44720	1503
AT5G44730	619
AT5G44740	223
AT5G44750	1222
AT5G44760	1
AT5G44770	0
AT5G44780	116
AT5G44785	894
AT5G44790	986
AT5G44800	2764
AT5G44820	14
AT5G44830	0
AT5G44840	0
AT5G44850	0
AT5G44860	841
AT5G44870	614
AT5G44875	0
AT5G44880	0
AT5G44890	0
AT5G44900	0
AT5G44910	4
AT5G44920	4
AT5G44925	4
AT5G44930	344
AT5G44940	1
AT5G44950	0
AT5G44960	0
AT5G44970	0
AT5G44973	6
AT5G44980	6
AT5G44990	0
AT5G45000	7
AT5G45010	74
AT5G45020	353
AT5G45030	0
AT5G45040	290
AT5G45050	704
AT5G45060	1040
AT5G45070	0
AT5G45080	6
AT5G45082	0
AT5G45085	0
AT5G45090	0
AT5G45095	5
AT5G45100	855
AT5G45105	0
AT5G45110	404
AT5G45113	0
AT5G45115	81
AT5G45116	1
AT5G45120	0
AT5G45130	1167
AT5G45140	1090
AT5G45150	38
AT5G45160	787
AT5G45170	1204
AT5G45180	0
AT5G45190	1207
AT5G45200	0
AT5G45210	23
AT5G45220	22
AT5G45230	0
AT5G45240	28
AT5G45250	646
AT5G45260	532
AT5G45275	190
AT5G45276	17
AT5G45277	0
AT5G45280	316
AT5G45290	744
AT5G45300	906
AT5G45307	0
AT5G45310	17
AT5G45320	3
AT5G45330	411
AT5G45340	22
AT5G45350	145
AT5G45360	677
AT5G45370	110
AT5G45380	9
AT5G45390	14799
AT5G45400	321
AT5G45410	922
AT5G45420	1253
AT5G45430	3684
AT5G45440	14
AT5G45450	7
AT5G45455	52
AT5G45460	159
AT5G45469	0
AT5G45470	0
AT5G45472	12
AT5G45475	1
AT5G45480	0
AT5G45490	1014
AT5G45500	668
AT5G45510	1694
AT5G45520	105
AT5G45530	101
AT5G45540	44
AT5G45550	775
AT5G45560	408
AT5G45570	1
AT5G45573	0
AT5G45576	0
AT5G45580	9
AT5G45590	487
AT5G45595	0
AT5G45600	940
AT5G45605	0
AT5G45610	318
AT5G45620	1625
AT5G45630	2
AT5G45640	0
AT5G45650	1208
AT5G45660	281
AT5G45670	2801
AT5G45680	2961
AT5G45690	0
AT5G45700	1095
AT5G45710	172
AT5G45715	0
AT5G45720	130
AT5G45730	43
AT5G45740	21
AT5G45745	0
AT5G45750	1533
AT5G45760	347
AT5G45770	127
AT5G45775	6611
AT5G45780	544
AT5G45790	97
AT5G45800	1024
AT5G45810	1
AT5G45820	0
AT5G45830	0
AT5G45840	21
AT5G45850	200
AT5G45860	11
AT5G45870	0
AT5G45875	0
AT5G45880	0
AT5G45890	0
AT5G45900	459
AT5G45905	0
AT5G45910	0
AT5G45920	82
AT5G45930	3883
AT5G45940	240
AT5G45950	2422
AT5G45960	231
AT5G45970	14
AT5G45980	0
AT5G45990	0
AT5G46000	0
AT5G46010	0
AT5G46020	4280
AT5G46025	0
AT5G46030	1976
AT5G46040	1
AT5G46050	28
AT5G46060	0
AT5G46070	2561
AT5G46080	53
AT5G46085	3
AT5G46090	29
AT5G46100	180
AT5G46105	0
AT5G46110	18891
AT5G46115	5
AT5G46120	0
AT5G46130	0
AT5G46140	0
AT5G46150	604
AT5G46160	942
AT5G46170	552
AT5G46180	720
AT5G46190	905
AT5G46195	0
AT5G46200	0
AT5G46210	2485
AT5G46220	40
AT5G46230	95
AT5G46240	324
AT5G46250	1610
AT5G46260	12
AT5G46270	173
AT5G46280	1424
AT5G46290	8641
AT5G46295	0
AT5G46297	0
AT5G46300	0
AT5G46310	0
AT5G46315	0
AT5G46320	0
AT5G46325	0
AT5G46330	167
AT5G46340	440
AT5G46350	40
AT5G46360	0
AT5G46370	0
AT5G46380	1
AT5G46390	1319
AT5G46395	5
AT5G46400	545
AT5G46410	400
AT5G46420	6024
AT5G46430	9583
AT5G46440	40
AT5G46450	705
AT5G46460	225
AT5G46470	1027
AT5G46490	149
AT5G46500	4
AT5G46510	724
AT5G46520	48
AT5G46530	33
AT5G46540	2
AT5G46550	743
AT5G46560	408
AT5G46570	917
AT5G46580	7906
AT5G46590	15
AT5G46595	0
AT5G46600	24
AT5G46610	0
AT5G46620	794
AT5G46630	2141
AT5G46640	171
AT5G46645	0
AT5G46650	0
AT5G46660	0
AT5G46665	0
AT5G46670	0
AT5G46680	150
AT5G46690	2285
AT5G46700	1047
AT5G46710	148
AT5G46720	59
AT5G46730	906
AT5G46740	515
AT5G46750	1564
AT5G46760	2439
AT5G46770	2
AT5G46780	148
AT5G46790	988
AT5G46795	0
AT5G46800	3570
AT5G46810	0
AT5G46820	0
AT5G46825	0
AT5G46830	79
AT5G46840	1189
AT5G46845	0
AT5G46850	147
AT5G46860	990
AT5G46870	116
AT5G46871	2
AT5G46873	0
AT5G46874	0
AT5G46875	0
AT5G46877	0
AT5G46880	678
AT5G46890	0
AT5G46900	0
AT5G46910	419
AT5G46915	19
AT5G46920	380
AT5G46930	0
AT5G46940	0
AT5G46950	0
AT5G46960	0
AT5G46970	0
AT5G46980	0
AT5G46990	0
AT5G47000	1
AT5G47010	3868
AT5G47020	3034
AT5G47030	6068
AT5G47040	2398
AT5G47050	357
AT5G47060	396
AT5G47070	310
AT5G47075	0
AT5G47077	0
AT5G47080	494
AT5G47090	352
AT5G47100	389
AT5G47110	8653
AT5G47120	1651
AT5G47130	11
AT5G47140	200
AT5G47150	5
AT5G47160	79
AT5G47170	9
AT5G47175	0
AT5G47180	364
AT5G47190	17572
AT5G47200	3392
AT5G47210	19173
AT5G47220	23
AT5G47225	0
AT5G47229	0
AT5G47230	72
AT5G47240	254
AT5G47250	249
AT5G47260	0
AT5G47280	0
AT5G47290	0
AT5G47300	0
AT5G47310	1134
AT5G47320	1866
AT5G47330	67
AT5G47340	0
AT5G47350	3
AT5G47360	166
AT5G47370	132
AT5G47380	549
AT5G47390	755
AT5G47400	236
AT5G47420	590
AT5G47430	1211
AT5G47435	1674
AT5G47440	34
AT5G47445	95
AT5G47450	5
AT5G47455	370
AT5G47460	94
AT5G47470	9
AT5G47480	2015
AT5G47490	1105
AT5G47500	8853
AT5G47510	190
AT5G47520	501
AT5G47530	10
AT5G47540	431
AT5G47550	127
AT5G47560	138
AT5G47570	2895
AT5G47580	220
AT5G47590	20
AT5G47600	7
AT5G47610	164
AT5G47620	1060
AT5G47630	580
AT5G47635	0
AT5G47640	748
AT5G47650	257
AT5G47660	549
AT5G47670	4
AT5G47680	1460
AT5G47690	6098
AT5G47700	11211
AT5G47710	427
AT5G47720	135
AT5G47730	476
AT5G47740	0
AT5G47750	1565
AT5G47760	529
AT5G47770	3651
AT5G47780	2028
AT5G47790	526
AT5G47800	323
AT5G47810	170
AT5G47815	0
AT5G47818	0
AT5G47820	2686
AT5G47830	165
AT5G47840	3930
AT5G47850	0
AT5G47860	727
AT5G47870	1110
AT5G47880	1129
AT5G47890	1841
AT5G47900	335
AT5G47910	1135
AT5G47920	24
AT5G47930	8283
AT5G47940	254
AT5G47950	0
AT5G47960	2
AT5G47970	483
AT5G47980	0
AT5G47990	0
AT5G48000	1
AT5G48010	0
AT5G48020	1293
AT5G48030	1140
AT5G48040	220
AT5G48050	15
AT5G48060	63
AT5G48070	0
AT5G48090	31
AT5G48100	1
AT5G48110	0
AT5G48120	857
AT5G48130	0
AT5G48140	0
AT5G48150	501
AT5G48160	1772
AT5G48170	23
AT5G48175	0
AT5G48180	1461
AT5G48190	0
AT5G48200	0
AT5G48205	0
AT5G48210	0
AT5G48220	1824
AT5G48230	2663
AT5G48240	822
AT5G48250	1036
AT5G48270	0
AT5G48280	0
AT5G48290	24
AT5G48300	10546
AT5G48310	1411
AT5G48320	84
AT5G48330	347
AT5G48335	970
AT5G48340	341
AT5G48350	8
AT5G48360	2856
AT5G48370	744
AT5G48375	1
AT5G48380	809
AT5G48385	3753
AT5G48390	30
AT5G48400	4
AT5G48410	2
AT5G48412	388
AT5G48420	0
AT5G48430	0
AT5G48440	521
AT5G48450	294
AT5G48460	1441
AT5G48465	0
AT5G48470	2369
AT5G48480	1771
AT5G48485	0
AT5G48490	494
AT5G48500	340
AT5G48510	0
AT5G48515	0
AT5G48520	717
AT5G48530	135
AT5G48540	12
AT5G48543	0
AT5G48545	457
AT5G48550	0
AT5G48560	32
AT5G48570	176
AT5G48575	0
AT5G48580	1832
AT5G48590	437
AT5G48595	0
AT5G48600	1743
AT5G48605	0
AT5G48610	335
AT5G48620	2566
AT5G48630	536
AT5G48640	643
AT5G48650	61
AT5G48655	589
AT5G48657	1
AT5G48660	341
AT5G48670	32
AT5G48675	0
AT5G48680	639
AT5G48690	27
AT5G48700	0
AT5G48710	4
AT5G48720	438
AT5G48730	428
AT5G48740	49
AT5G48750	0
AT5G48760	3145
AT5G48770	1
AT5G48775	10
AT5G48780	11
AT5G48790	1067
AT5G48800	234
AT5G48810	3647
AT5G48820	200
AT5G48830	1217
AT5G48835	0
AT5G48840	506
AT5G48850	7
AT5G48860	0
AT5G48870	1118
AT5G48880	3557
AT5G48890	1
AT5G48900	365
AT5G48905	0
AT5G48910	922
AT5G48920	88
AT5G48930	2201
AT5G48940	14
AT5G48945	0
AT5G48950	9
AT5G48953	0
AT5G48960	2983
AT5G48965	282
AT5G48970	431
AT5G48980	4
AT5G48990	198
AT5G49000	124
AT5G49010	192
AT5G49015	543
AT5G49020	1105
AT5G49030	7866
AT5G49040	0
AT5G49050	0
AT5G49060	309
AT5G49070	5
AT5G49080	0
AT5G49090	0
AT5G49100	1310
AT5G49110	169
AT5G49120	121
AT5G49130	0
AT5G49138	0
AT5G49140	0
AT5G49150	0
AT5G49152	4
AT5G49160	2948
AT5G49170	204
AT5G49180	1
AT5G49190	105
AT5G49200	0
AT5G49210	663
AT5G49215	346
AT5G49220	850
AT5G49230	407
AT5G49240	0
AT5G49250	0
AT5G49260	0
AT5G49270	2
AT5G49280	181
AT5G49290	34
AT5G49300	31
AT5G49301	0
AT5G49305	0
AT5G49310	6
AT5G49320	19
AT5G49330	1120
AT5G49340	0
AT5G49350	0
AT5G49360	525
AT5G49390	140
AT5G49400	795
AT5G49410	174
AT5G49420	0
AT5G49430	1217
AT5G49435	0
AT5G49440	3855
AT5G49450	182
AT5G49460	3028
AT5G49465	0
AT5G49470	569
AT5G49480	241
AT5G49490	0
AT5G49500	225
AT5G49510	1396
AT5G49520	3
AT5G49525	1
AT5G49530	653
AT5G49540	1349
AT5G49550	306
AT5G49555	1061
AT5G49560	112
AT5G49570	587
AT5G49580	642
AT5G49590	0
AT5G49600	0
AT5G49610	187
AT5G49615	0
AT5G49620	0
AT5G49630	442
AT5G49640	0
AT5G49645	23
AT5G49650	1550
AT5G49660	260
AT5G49665	356
AT5G49680	156
AT5G49690	4
AT5G49700	6
AT5G49710	387
AT5G49720	6701
AT5G49730	265
AT5G49740	226
AT5G49743	0
AT5G49746	0
AT5G49750	0
AT5G49760	2032
AT5G49770	3
AT5G49780	11
AT5G49790	0
AT5G49800	128
AT5G49810	1531
AT5G49820	1144
AT5G49830	1508
AT5G49840	953
AT5G49850	1
AT5G49860	0
AT5G49870	0
AT5G49880	696
AT5G49890	832
AT5G49900	97
AT5G49910	15735
AT5G49920	1
AT5G49930	943
AT5G49940	1999
AT5G49945	502
AT5G49950	412
AT5G49960	359
AT5G49970	1792
AT5G49980	2275
AT5G49990	445
AT5G50000	1842
AT5G50010	116
AT5G50020	866
AT5G50030	0
AT5G50040	0
AT5G50050	0
AT5G50060	0
AT5G50070	0
AT5G50080	0
AT5G50090	130
AT5G50100	235
AT5G50110	632
AT5G50111	0
AT5G50115	0
AT5G50120	12
AT5G50130	210
AT5G50140	0
AT5G50150	508
AT5G50160	2349
AT5G50170	481
AT5G50175	10
AT5G50180	1498
AT5G50190	2
AT5G50200	16
AT5G50210	885
AT5G50220	0
AT5G50230	334
AT5G50240	105
AT5G50250	4543
AT5G50260	0
AT5G50270	0
AT5G50280	1632
AT5G50290	15
AT5G50300	0
AT5G50310	1584
AT5G50315	301
AT5G50320	1050
AT5G50330	234
AT5G50335	11
AT5G50340	455
AT5G50345	0
AT5G50350	796
AT5G50360	0
AT5G50361	0
AT5G50365	0
AT5G50370	871
AT5G50375	926
AT5G50380	1111
AT5G50390	573
AT5G50400	407
AT5G50410	452
AT5G50420	592
AT5G50423	0
AT5G50430	417
AT5G50440	84
AT5G50443	0
AT5G50450	574
AT5G50460	2932
AT5G50470	1
AT5G50480	0
AT5G50490	0
AT5G50500	0
AT5G50510	0
AT5G50520	0
AT5G50530	0
AT5G50540	0
AT5G50550	0
AT5G50560	0
AT5G50562	0
AT5G50565	0
AT5G50570	0
AT5G50580	0
AT5G50590	0
AT5G50600	0
AT5G50610	0
AT5G50620	0
AT5G50630	0
AT5G50640	9
AT5G50650	0
AT5G50660	0
AT5G50665	1
AT5G50670	0
AT5G50680	0
AT5G50690	0
AT5G50700	0
AT5G50710	0
AT5G50715	0
AT5G50717	0
AT5G50720	28
AT5G50740	2497
AT5G50750	1
AT5G50760	0
AT5G50770	2
AT5G50780	335
AT5G50790	61
AT5G50800	0
AT5G50805	0
AT5G50810	1033
AT5G50820	88
AT5G50830	0
AT5G50840	626
AT5G50850	3673
AT5G50860	935
AT5G50870	914
AT5G50890	213
AT5G50900	628
AT5G50910	0
AT5G50915	425
AT5G50920	52885
AT5G50930	45
AT5G50940	13
AT5G50950	230
AT5G50960	1197
AT5G50970	372
AT5G50990	119
AT5G50995	0
AT5G51000	0
AT5G51010	2060
AT5G51020	774
AT5G51030	5
AT5G51040	891
AT5G51050	600
AT5G51055	0
AT5G51060	1
AT5G51070	1164
AT5G51080	106
AT5G51090	1
AT5G51100	2863
AT5G51105	0
AT5G51110	4623
AT5G51120	1798
AT5G51130	184
AT5G51140	1192
AT5G51150	625
AT5G51160	0
AT5G51170	104
AT5G51174	9
AT5G51180	662
AT5G51190	0
AT5G51195	0
AT5G51200	2467
AT5G51210	13
AT5G51220	501
AT5G51230	1617
AT5G51250	0
AT5G51260	112
AT5G51270	15
AT5G51280	767
AT5G51290	384
AT5G51300	2150
AT5G51310	4
AT5G51320	0
AT5G51330	7
AT5G51340	1102
AT5G51350	417
AT5G51360	0
AT5G51370	130
AT5G51380	911
AT5G51390	20
AT5G51400	1218
AT5G51410	1228
AT5G51420	0
AT5G51430	1489
AT5G51440	31
AT5G51450	417
AT5G51451	14
AT5G51460	906
AT5G51465	0
AT5G51470	7
AT5G51480	11
AT5G51490	0
AT5G51500	0
AT5G51510	468
AT5G51520	0
AT5G51530	47
AT5G51540	267
AT5G51545	2028
AT5G51550	3108
AT5G51560	2198
AT5G51570	670
AT5G51580	1
AT5G51585	0
AT5G51590	578
AT5G51600	2234
AT5G51610	0
AT5G51620	202
AT5G51630	210
AT5G51640	115
AT5G51650	0
AT5G51660	2131
AT5G51670	42
AT5G51680	0
AT5G51690	496
AT5G51700	480
AT5G51710	425
AT5G51720	807
AT5G51730	405
AT5G51740	354
AT5G51750	4534
AT5G51760	0
AT5G51770	928
AT5G51780	1
AT5G51790	14
AT5G51795	75
AT5G51800	2
AT5G51810	1
AT5G51820	5217
AT5G51830	783
AT5G51840	638
AT5G51845	0
AT5G51850	217
AT5G51860	0
AT5G51870	0
AT5G51880	771
AT5G51890	618
AT5G51900	0
AT5G51910	218
AT5G51915	0
AT5G51920	18
AT5G51930	0
AT5G51940	818
AT5G51950	10
AT5G51960	679
AT5G51970	2092
AT5G51980	1030
AT5G51990	0
AT5G52000	1
AT5G52010	2004
AT5G52020	4
AT5G52030	282
AT5G52040	2334
AT5G52045	0
AT5G52050	0
AT5G52055	0
AT5G52060	1644
AT5G52065	0
AT5G52067	0
AT5G52070	168
AT5G52080	0
AT5G52090	0
AT5G52100	762
AT5G52110	809
AT5G52115	0
AT5G52120	71
AT5G52130	0
AT5G52140	0
AT5G52145	0
AT5G52150	0
AT5G52155	0
AT5G52160	0
AT5G52170	6
AT5G52180	0
AT5G52190	0
AT5G52200	847
AT5G52210	333
AT5G52220	105
AT5G52230	364
AT5G52240	2343
AT5G52250	80
AT5G52260	0
AT5G52270	1
AT5G52272	0
AT5G52280	1136
AT5G52290	45
AT5G52300	9
AT5G52310	2263
AT5G52320	435
AT5G52330	1
AT5G52340	64
AT5G52350	0
AT5G52355	0
AT5G52360	0
AT5G52370	692
AT5G52380	218
AT5G52390	0
AT5G52400	0
AT5G52410	665
AT5G52415	0
AT5G52420	967
AT5G52430	470
AT5G52440	4821
AT5G52450	892
AT5G52460	0
AT5G52470	4593
AT5G52471	9
AT5G52480	0
AT5G52490	0
AT5G52495	0
AT5G52500	0
AT5G52510	692
AT5G52520	3275
AT5G52530	2666
AT5G52540	1377
AT5G52545	55
AT5G52547	73
AT5G52550	740
AT5G52560	1521
AT5G52570	6
AT5G52580	979
AT5G52600	2
AT5G52605	0
AT5G52610	0
AT5G52620	0
AT5G52630	159
AT5G52640	107
AT5G52650	6256
AT5G52655	0
AT5G52660	227
AT5G52670	0
AT5G52680	0
AT5G52690	0
AT5G52700	0
AT5G52710	0
AT5G52720	0
AT5G52730	0
AT5G52740	9
AT5G52750	3
AT5G52760	3
AT5G52770	0
AT5G52780	1344
AT5G52790	8
AT5G52797	0
AT5G52800	109
AT5G52810	208
AT5G52815	0
AT5G52820	853
AT5G52830	49
AT5G52840	4132
AT5G52850	235
AT5G52860	593
AT5G52870	478
AT5G52880	196
AT5G52882	3444
AT5G52890	153
AT5G52900	83
AT5G52910	331
AT5G52920	10360
AT5G52930	15
AT5G52940	26
AT5G52950	287
AT5G52960	1876
AT5G52965	0
AT5G52970	2325
AT5G52975	0
AT5G52980	220
AT5G52990	68
AT5G53000	1160
AT5G53010	325
AT5G53020	517
AT5G53030	25
AT5G53040	0
AT5G53045	304
AT5G53048	34
AT5G53050	522
AT5G53060	728
AT5G53070	521
AT5G53080	385
AT5G53090	162
AT5G53100	5
AT5G53110	6
AT5G53120	836
AT5G53130	877
AT5G53135	0
AT5G53140	4017
AT5G53150	905
AT5G53160	1379
AT5G53170	4693
AT5G53180	1086
AT5G53190	0
AT5G53200	34
AT5G53210	1000
AT5G53220	261
AT5G53230	2
AT5G53240	0
AT5G53250	1
AT5G53260	0
AT5G53270	0
AT5G53280	604
AT5G53290	107
AT5G53300	6869
AT5G53310	800
AT5G53320	7
AT5G53330	490
AT5G53340	510
AT5G53350	2791
AT5G53360	87
AT5G53370	656
AT5G53380	0
AT5G53390	113
AT5G53400	1184
AT5G53410	0
AT5G53420	1734
AT5G53430	831
AT5G53440	1820
AT5G53450	4183
AT5G53460	6799
AT5G53470	574
AT5G53480	2958
AT5G53486	90
AT5G53487	0
AT5G53490	4726
AT5G53500	2184
AT5G53510	2
AT5G53520	0
AT5G53530	543
AT5G53540	979
AT5G53550	295
AT5G53560	3533
AT5G53570	893
AT5G53580	1531
AT5G53590	173
AT5G53592	11
AT5G53600	0
AT5G53610	0
AT5G53620	2117
AT5G53635	0
AT5G53637	0
AT5G53640	0
AT5G53650	637
AT5G53660	31
AT5G53670	0
AT5G53680	0
AT5G53700	6
AT5G53710	1
AT5G53720	0
AT5G53730	41
AT5G53740	7
AT5G53742	0
AT5G53750	161
AT5G53760	475
AT5G53770	561
AT5G53775	0
AT5G53780	0
AT5G53790	0
AT5G53800	835
AT5G53810	6
AT5G53815	26
AT5G53820	1
AT5G53830	79
AT5G53840	0
AT5G53850	2229
AT5G53860	3339
AT5G53870	11
AT5G53880	2771
AT5G53890	607
AT5G53895	4
AT5G53900	799
AT5G53902	5
AT5G53905	0
AT5G53910	0
AT5G53920	238
AT5G53930	516
AT5G53940	750
AT5G53950	1
AT5G53960	0
AT5G53970	438
AT5G53980	3
AT5G53990	0
AT5G54000	0
AT5G54010	0
AT5G54020	5
AT5G54030	0
AT5G54035	0
AT5G54040	0
AT5G54043	0
AT5G54045	0
AT5G54050	0
AT5G54060	527
AT5G54062	1
AT5G54064	37
AT5G54067	0
AT5G54070	0
AT5G54075	0
AT5G54080	207
AT5G54090	328
AT5G54095	0
AT5G54100	580
AT5G54110	536
AT5G54130	133
AT5G54140	93
AT5G54145	144
AT5G54148	7
AT5G54150	0
AT5G54160	2341
AT5G54165	1
AT5G54170	712
AT5G54180	1207
AT5G54190	33
AT5G54200	687
AT5G54203	0
AT5G54206	0
AT5G54210	0
AT5G54215	0
AT5G54220	0
AT5G54225	4
AT5G54230	0
AT5G54240	9
AT5G54250	395
AT5G54260	324
AT5G54270	18092
AT5G54280	1063
AT5G54290	2166
AT5G54300	32
AT5G54310	1397
AT5G54320	0
AT5G54330	1
AT5G54340	0
AT5G54350	0
AT5G54360	0
AT5G54365	0
AT5G54370	6
AT5G54375	0
AT5G54380	889
AT5G54390	1492
AT5G54400	9
AT5G54410	0
AT5G54420	0
AT5G54430	2144
AT5G54440	1922
AT5G54450	0
AT5G54460	0
AT5G54470	13
AT5G54480	0
AT5G54490	26
AT5G54500	1055
AT5G54510	20
AT5G54520	166
AT5G54530	268
AT5G54540	2612
AT5G54550	4
AT5G54560	0
AT5G54569	46
AT5G54570	1
AT5G54580	699
AT5G54585	13
AT5G54590	453
AT5G54600	16321
AT5G54610	12
AT5G54620	1
AT5G54630	1371
AT5G54640	1232
AT5G54650	445
AT5G54660	34
AT5G54661	0
AT5G54670	1647
AT5G54680	1806
AT5G54690	51
AT5G54700	1
AT5G54710	60
AT5G54720	14
AT5G54730	437
AT5G54740	0
AT5G54745	0
AT5G54750	876
AT5G54760	2621
AT5G54770	95282
AT5G54780	125
AT5G54790	0
AT5G54800	559
AT5G54810	3204
AT5G54820	0
AT5G54830	517
AT5G54840	94
AT5G54850	133
AT5G54855	525
AT5G54860	253
AT5G54865	0
AT5G54870	790
AT5G54880	245
AT5G54890	226
AT5G54900	2066
AT5G54910	539
AT5G54920	341
AT5G54930	313
AT5G54940	1233
AT5G54950	0
AT5G54960	892
AT5G54970	635
AT5G54980	407
AT5G54990	13
AT5G55000	329
AT5G55010	0
AT5G55020	0
AT5G55040	1686
AT5G55045	0
AT5G55050	23
AT5G55055	0
AT5G55060	578
AT5G55070	2323
AT5G55080	0
AT5G55090	22
AT5G55100	886
AT5G55110	0
AT5G55120	2182
AT5G55125	866
AT5G55130	656
AT5G55131	0
AT5G55132	0
AT5G55135	0
AT5G55140	757
AT5G55150	0
AT5G55160	1860
AT5G55170	12
AT5G55180	4006
AT5G55190	3787
AT5G55200	262
AT5G55210	780
AT5G55220	13169
AT5G55230	3772
AT5G55240	0
AT5G55250	41
AT5G55260	675
AT5G55270	2
AT5G55280	4875
AT5G55290	730
AT5G55300	3076
AT5G55310	1517
AT5G55320	2
AT5G55330	10
AT5G55340	321
AT5G55350	1
AT5G55360	0
AT5G55370	0
AT5G55380	96
AT5G55390	1307
AT5G55400	650
AT5G55410	0
AT5G55420	1
AT5G55430	0
AT5G55440	0
AT5G55450	10
AT5G55460	15
AT5G55470	60
AT5G55480	1886
AT5G55490	40
AT5G55500	666
AT5G55505	0
AT5G55507	5
AT5G55508	0
AT5G55510	824
AT5G55520	1510
AT5G55530	1758
AT5G55540	1631
AT5G55550	322
AT5G55560	19
AT5G55565	0
AT5G55570	23
AT5G55580	736
AT5G55590	8
AT5G55600	1127
AT5G55610	693
AT5G55620	735
AT5G55630	502
AT5G55640	229
AT5G55650	5
AT5G55660	6593
AT5G55670	2077
AT5G55680	78
AT5G55690	0
AT5G55700	444
AT5G55710	1659
AT5G55720	246
AT5G55730	3068
AT5G55740	1631
AT5G55750	2
AT5G55760	231
AT5G55770	0
AT5G55780	0
AT5G55790	557
AT5G55800	0
AT5G55810	109
AT5G55820	1453
AT5G55830	307
AT5G55835	0
AT5G55840	294
AT5G55850	952
AT5G55855	0
AT5G55856	0
AT5G55860	175
AT5G55870	0
AT5G55875	0
AT5G55880	0
AT5G55890	0
AT5G55893	1
AT5G55896	947
AT5G55900	129
AT5G55910	1816
AT5G55920	1782
AT5G55930	655
AT5G55940	1163
AT5G55950	43
AT5G55960	549
AT5G55970	47
AT5G55980	0
AT5G55990	1128
AT5G56000	1341
AT5G56010	9382
AT5G56020	214
AT5G56030	11591
AT5G56040	2085
AT5G56050	6
AT5G56060	0
AT5G56061	0
AT5G56070	0
AT5G56075	0
AT5G56080	0
AT5G56090	476
AT5G56100	63
AT5G56110	0
AT5G56120	2111
AT5G56130	431
AT5G56140	1028
AT5G56150	182
AT5G56160	54
AT5G56170	1023
AT5G56180	148
AT5G56190	753
AT5G56200	0
AT5G56210	293
AT5G56220	220
AT5G56230	20
AT5G56240	1337
AT5G56250	530
AT5G56260	892
AT5G56270	494
AT5G56280	836
AT5G56290	1891
AT5G56300	2
AT5G56310	181
AT5G56320	37
AT5G56325	0
AT5G56330	0
AT5G56340	460
AT5G56350	1214
AT5G56360	2306
AT5G56365	0
AT5G56367	0
AT5G56368	1
AT5G56369	0
AT5G56370	92
AT5G56380	370
AT5G56390	0
AT5G56400	0
AT5G56410	0
AT5G56420	200
AT5G56430	0
AT5G56440	0
AT5G56450	168
AT5G56452	0
AT5G56460	351
AT5G56470	0
AT5G56480	0
AT5G56490	218
AT5G56500	1387
AT5G56510	0
AT5G56520	165
AT5G56530	1540
AT5G56540	39
AT5G56544	1
AT5G56550	186
AT5G56555	0
AT5G56560	0
AT5G56570	0
AT5G56580	479
AT5G56590	469
AT5G56600	609
AT5G56605	0
AT5G56610	116
AT5G56620	5
AT5G56630	898
AT5G56640	0
AT5G56650	664
AT5G56660	238
AT5G56670	6421
AT5G56680	3163
AT5G56690	0
AT5G56700	18
AT5G56710	9460
AT5G56720	49
AT5G56730	777
AT5G56740	952
AT5G56745	0
AT5G56747	157
AT5G56750	641
AT5G56760	903
AT5G56770	0
AT5G56780	291
AT5G56790	573
AT5G56795	0
AT5G56800	0
AT5G56810	36
AT5G56820	0
AT5G56830	0
AT5G56840	174
AT5G56850	1513
AT5G56860	1498
AT5G56870	141
AT5G56880	0
AT5G56890	1994
AT5G56900	1095
AT5G56910	491
AT5G56920	0
AT5G56930	233
AT5G56940	851
AT5G56950	1484
AT5G56960	0
AT5G56970	2
AT5G56975	0
AT5G56980	123
AT5G56985	0
AT5G56990	92
AT5G57000	306
AT5G57010	19
AT5G57015	1162
AT5G57020	1995
AT5G57030	3895
AT5G57035	460
AT5G57040	974
AT5G57050	323
AT5G57060	220
AT5G57070	194
AT5G57080	71
AT5G57090	45
AT5G57100	337
AT5G57110	6970
AT5G57120	1964
AT5G57123	1111
AT5G57126	0
AT5G57130	1565
AT5G57140	188
AT5G57150	204
AT5G57160	512
AT5G57170	1309
AT5G57180	3717
AT5G57190	3
AT5G57200	0
AT5G57210	422
AT5G57220	4
AT5G57230	197
AT5G57240	72
AT5G57250	602
AT5G57260	0
AT5G57270	717
AT5G57280	515
AT5G57290	10971
AT5G57300	638
AT5G57320	55
AT5G57330	1414
AT5G57340	30
AT5G57345	557
AT5G57350	1491
AT5G57360	996
AT5G57370	496
AT5G57380	1
AT5G57390	177
AT5G57400	0
AT5G57410	803
AT5G57420	0
AT5G57440	867
AT5G57450	41
AT5G57460	1538
AT5G57480	5
AT5G57490	1406
AT5G57500	24
AT5G57510	0
AT5G57520	0
AT5G57530	0
AT5G57535	0
AT5G57540	0
AT5G57550	0
AT5G57560	549
AT5G57565	142
AT5G57567	6
AT5G57569	0
AT5G57570	88
AT5G57580	1880
AT5G57590	1176
AT5G57610	922
AT5G57620	0
AT5G57625	0
AT5G57630	400
AT5G57640	12
AT5G57650	4
AT5G57655	3167
AT5G57660	215
AT5G57670	35
AT5G57685	68
AT5G57690	31
AT5G57700	456
AT5G57710	1589
AT5G57720	0
AT5G57735	1
AT5G57740	167
AT5G57750	0
AT5G57760	23
AT5G57770	0
AT5G57780	159
AT5G57785	183
AT5G57790	118
AT5G57800	2478
AT5G57810	5
AT5G57815	708
AT5G57820	1
AT5G57830	98
AT5G57840	37
AT5G57850	1842
AT5G57860	530
AT5G57870	4358
AT5G57880	68
AT5G57885	0
AT5G57887	52
AT5G57890	349
AT5G57900	377
AT5G57910	117
AT5G57920	5
AT5G57930	4490
AT5G57940	971
AT5G57950	430
AT5G57960	1102
AT5G57970	162
AT5G57980	8
AT5G57990	2395
AT5G58000	418
AT5G58003	351
AT5G58005	483
AT5G58010	0
AT5G58020	1020
AT5G58030	1084
AT5G58040	2655
AT5G58050	2
AT5G58060	865
AT5G58070	1431
AT5G58080	9
AT5G58090	1017
AT5G58100	1990
AT5G58110	1171
AT5G58120	39
AT5G58130	663
AT5G58140	6729
AT5G58150	0
AT5G58160	477
AT5G58170	0
AT5G58180	0
AT5G58190	465
AT5G58200	772
AT5G58210	288
AT5G58220	719
AT5G58230	1405
AT5G58240	611
AT5G58250	8796
AT5G58260	2418
AT5G58270	1433
AT5G58280	72
AT5G58290	4578
AT5G58300	723
AT5G58310	10
AT5G58320	32
AT5G58330	10299
AT5G58340	253
AT5G58350	124
AT5G58360	1
AT5G58370	441
AT5G58375	387
AT5G58380	637
AT5G58390	8
AT5G58400	0
AT5G58410	1213
AT5G58412	0
AT5G58420	5495
AT5G58430	1129
AT5G58440	1372
AT5G58450	1037
AT5G58460	2
AT5G58465	0
AT5G58470	2066
AT5G58480	426
AT5G58490	1715
AT5G58495	0
AT5G58500	1
AT5G58510	607
AT5G58520	454
AT5G58530	434
AT5G58540	361
AT5G58550	582
AT5G58560	1290
AT5G58570	7
AT5G58575	207
AT5G58580	77
AT5G58590	746
AT5G58595	4
AT5G58600	648
AT5G58610	43
AT5G58620	289
AT5G58630	26
AT5G58640	541
AT5G58650	58
AT5G58660	0
AT5G58670	141
AT5G58680	71
AT5G58690	37
AT5G58700	346
AT5G58710	4176
AT5G58720	1275
AT5G58730	129
AT5G58740	864
AT5G58750	0
AT5G58760	430
AT5G58770	24
AT5G58780	0
AT5G58782	0
AT5G58784	0
AT5G58787	211
AT5G58790	87
AT5G58800	605
AT5G58810	0
AT5G58820	0
AT5G58830	0
AT5G58840	38
AT5G58850	0
AT5G58860	0
AT5G58870	1701
AT5G58880	0
AT5G58890	0
AT5G58900	1241
AT5G58910	0
AT5G58920	696
AT5G58930	2100
AT5G58940	90
AT5G58950	3854
AT5G58960	1207
AT5G58970	357
AT5G58980	160
AT5G58990	574
AT5G59000	278
AT5G59010	646
AT5G59020	371
AT5G59030	713
AT5G59040	6
AT5G59050	695
AT5G59055	0
AT5G59060	0
AT5G59070	0
AT5G59080	32
AT5G59090	1
AT5G59100	0
AT5G59105	0
AT5G59110	0
AT5G59120	0
AT5G59130	474
AT5G59140	928
AT5G59150	399
AT5G59160	1234
AT5G59170	0
AT5G59180	481
AT5G59190	10
AT5G59200	135
AT5G59210	602
AT5G59220	65
AT5G59230	0
AT5G59240	34
AT5G59250	2298
AT5G59260	1
AT5G59270	0
AT5G59280	0
AT5G59290	1511
AT5G59300	528
AT5G59305	2
AT5G59310	3
AT5G59320	0
AT5G59330	1
AT5G59340	1
AT5G59350	1143
AT5G59360	72
AT5G59370	5
AT5G59380	175
AT5G59385	0
AT5G59390	5
AT5G59395	0
AT5G59400	185
AT5G59410	337
AT5G59420	1107
AT5G59430	1222
AT5G59440	390
AT5G59450	82
AT5G59460	427
AT5G59470	169
AT5G59480	1121
AT5G59490	0
AT5G59500	2648
AT5G59505	0
AT5G59510	4
AT5G59520	2
AT5G59530	0
AT5G59540	407
AT5G59550	293
AT5G59560	404
AT5G59570	346
AT5G59580	0
AT5G59590	0
AT5G59600	0
AT5G59610	553
AT5G59613	5225
AT5G59616	0
AT5G59620	0
AT5G59630	0
AT5G59640	9
AT5G59650	93
AT5G59660	5
AT5G59662	28
AT5G59670	244
AT5G59680	0
AT5G59690	5963
AT5G59700	79
AT5G59710	1218
AT5G59720	24
AT5G59730	0
AT5G59732	0
AT5G59740	136
AT5G59750	433
AT5G59760	1
AT5G59770	926
AT5G59780	17
AT5G59790	325
AT5G59800	306
AT5G59810	0
AT5G59820	14
AT5G59830	448
AT5G59840	675
AT5G59845	15
AT5G59850	4838
AT5G59860	5
AT5G59865	38
AT5G59870	6345
AT5G59880	3422
AT5G59890	911
AT5G59895	0
AT5G59900	274
AT5G59910	10177
AT5G59920	332
AT5G59930	0
AT5G59940	0
AT5G59945	0
AT5G59950	1371
AT5G59960	344
AT5G59970	2964
AT5G59980	166
AT5G59990	3
AT5G60000	0
AT5G60010	0
AT5G60020	245
AT5G60022	6
AT5G60030	738
AT5G60040	583
AT5G60050	188
AT5G60060	3
AT5G60070	0
AT5G60080	0
AT5G60090	0
AT5G60100	1983
AT5G60110	0
AT5G60120	337
AT5G60130	1
AT5G60140	1
AT5G60142	9
AT5G60150	964
AT5G60160	1167
AT5G60170	1520
AT5G60180	0
AT5G60190	119
AT5G60200	513
AT5G60210	3064
AT5G60215	0
AT5G60220	25
AT5G60230	54
AT5G60240	0
AT5G60250	7
AT5G60260	1
AT5G60265	0
AT5G60270	67
AT5G60280	177
AT5G60285	1
AT5G60290	37
AT5G60300	233
AT5G60310	4
AT5G60320	1
AT5G60335	91
AT5G60340	1576
AT5G60350	0
AT5G60360	4246
AT5G60370	344
AT5G60380	0
AT5G60390	55970
AT5G60400	788
AT5G60408	0
AT5G60410	2032
AT5G60430	81
AT5G60440	16
AT5G60450	1399
AT5G60460	237
AT5G60470	28
AT5G60480	1
AT5G60490	233
AT5G60500	0
AT5G60510	0
AT5G60520	0
AT5G60530	0
AT5G60540	1405
AT5G60550	1152
AT5G60553	0
AT5G60560	0
AT5G60570	1477
AT5G60580	314
AT5G60590	359
AT5G60600	10235
AT5G60610	4
AT5G60615	0
AT5G60620	985
AT5G60630	2
AT5G60640	4085
AT5G60650	31
AT5G60660	68
AT5G60670	2923
AT5G60680	239
AT5G60690	1908
AT5G60700	595
AT5G60710	1597
AT5G60720	101
AT5G60730	87
AT5G60740	0
AT5G60750	802
AT5G60760	32
AT5G60770	0
AT5G60780	1
AT5G60790	3866
AT5G60800	397
AT5G60805	0
AT5G60810	0
AT5G60820	295
AT5G60830	0
AT5G60840	237
AT5G60850	237
AT5G60860	108
AT5G60870	269
AT5G60880	450
AT5G60890	663
AT5G60900	71
AT5G60910	102
AT5G60920	3378
AT5G60930	2339
AT5G60940	606
AT5G60945	0
AT5G60950	23
AT5G60960	1990
AT5G60963	0
AT5G60964	0
AT5G60966	0
AT5G60970	275
AT5G60978	2
AT5G60980	1743
AT5G60990	832
AT5G61000	1157
AT5G61010	198
AT5G61020	3216
AT5G61030	1757
AT5G61040	406
AT5G61050	0
AT5G61060	930
AT5G61070	49
AT5G61090	3
AT5G61100	4
AT5G61110	0
AT5G61120	1
AT5G61130	2358
AT5G61140	1689
AT5G61150	2895
AT5G61160	1
AT5G61170	7424
AT5G61180	0
AT5G61190	962
AT5G61200	199
AT5G61210	982
AT5G61220	514
AT5G61230	1398
AT5G61240	1278
AT5G61250	59
AT5G61260	19
AT5G61270	223
AT5G61280	11
AT5G61290	92
AT5G61300	169
AT5G61310	350
AT5G61320	0
AT5G61330	1105
AT5G61340	192
AT5G61345	0
AT5G61350	8
AT5G61360	60
AT5G61370	273
AT5G61380	4691
AT5G61390	162
AT5G61400	102
AT5G61410	16713
AT5G61412	40
AT5G61420	980
AT5G61430	32
AT5G61440	501
AT5G61445	0
AT5G61450	317
AT5G61455	0
AT5G61460	391
AT5G61470	0
AT5G61480	1803
AT5G61490	9
AT5G61495	1
AT5G61500	1375
AT5G61510	1027
AT5G61520	316
AT5G61530	704
AT5G61540	195
AT5G61550	5
AT5G61560	313
AT5G61570	459
AT5G61580	1019
AT5G61590	694
AT5G61600	105
AT5G61605	0
AT5G61610	11
AT5G61620	0
AT5G61630	0
AT5G61640	53
AT5G61650	0
AT5G61660	0
AT5G61670	690
AT5G61680	0
AT5G61690	0
AT5G61700	0
AT5G61710	0
AT5G61720	0
AT5G61730	0
AT5G61740	105
AT5G61750	0
AT5G61760	265
AT5G61770	640
AT5G61780	4596
AT5G61790	12282
AT5G61800	73
AT5G61810	1280
AT5G61820	154
AT5G61830	513
AT5G61835	0
AT5G61840	780
AT5G61850	0
AT5G61865	145
AT5G61880	423
AT5G61890	3
AT5G61900	0
AT5G61910	604
AT5G61920	70
AT5G61930	181
AT5G61940	94
AT5G61950	267
AT5G61960	1995
AT5G61970	1621
AT5G61980	167
AT5G61990	184
AT5G61997	0
AT5G62000	7208
AT5G62020	41
AT5G62030	416
AT5G62040	0
AT5G62050	540
AT5G62060	0
AT5G62065	0
AT5G62070	813
AT5G62080	1
AT5G62090	1292
AT5G62100	99
AT5G62110	0
AT5G62120	0
AT5G62130	376
AT5G62140	925
AT5G62150	10
AT5G62160	0
AT5G62162	0
AT5G62165	2
AT5G62170	209
AT5G62180	149
AT5G62190	6311
AT5G62200	855
AT5G62210	2284
AT5G62220	986
AT5G62230	422
AT5G62240	21
AT5G62250	1
AT5G62260	41
AT5G62270	1366
AT5G62280	11
AT5G62290	423
AT5G62300	7300
AT5G62310	14
AT5G62320	1
AT5G62330	0
AT5G62340	0
AT5G62350	2340
AT5G62360	313
AT5G62370	167
AT5G62380	75
AT5G62390	8939
AT5G62400	5
AT5G62410	1842
AT5G62420	9
AT5G62430	127
AT5G62440	755
AT5G62460	341
AT5G62470	181
AT5G62480	0
AT5G62490	1
AT5G62500	560
AT5G62510	0
AT5G62520	8
AT5G62530	1383
AT5G62540	661
AT5G62550	1380
AT5G62560	351
AT5G62570	320
AT5G62573	0
AT5G62575	502
AT5G62580	1048
AT5G62600	639
AT5G62610	1387
AT5G62620	511
AT5G62623	0
AT5G62627	0
AT5G62630	576
AT5G62640	1343
AT5G62650	926
AT5G62660	0
AT5G62670	2959
AT5G62680	1499
AT5G62690	7769
AT5G62700	7434
AT5G62710	664
AT5G62720	1529
AT5G62730	18
AT5G62740	943
AT5G62750	0
AT5G62760	338
AT5G62770	45
AT5G62780	1
AT5G62790	7180
AT5G62800	0
AT5G62810	2175
AT5G62820	38
AT5G62830	0
AT5G62840	551
AT5G62848	0
AT5G62850	21
AT5G62860	0
AT5G62865	50
AT5G62880	948
AT5G62890	5208
AT5G62900	430
AT5G62910	487
AT5G62920	64
AT5G62930	871
AT5G62940	287
AT5G62950	373
AT5G62960	248
AT5G62970	0
AT5G62980	558
AT5G62990	409
AT5G62998	2
AT5G63000	571
AT5G63010	243
AT5G63020	547
AT5G63030	340
AT5G63040	724
AT5G63050	2455
AT5G63060	271
AT5G63063	0
AT5G63070	0
AT5G63080	260
AT5G63085	0
AT5G63087	45
AT5G63090	0
AT5G63100	475
AT5G63110	912
AT5G63120	709
AT5G63130	27
AT5G63135	241
AT5G63140	681
AT5G63145	0
AT5G63150	855
AT5G63160	121
AT5G63170	0
AT5G63180	1573
AT5G63190	438
AT5G63195	0
AT5G63200	562
AT5G63220	571
AT5G63225	0
AT5G63230	0
AT5G63240	0
AT5G63250	0
AT5G63260	679
AT5G63270	0
AT5G63280	297
AT5G63290	178
AT5G63300	40
AT5G63310	8960
AT5G63320	858
AT5G63340	0
AT5G63350	8
AT5G63370	1743
AT5G63375	0
AT5G63380	850
AT5G63390	8
AT5G63400	5079
AT5G63410	1301
AT5G63420	6741
AT5G63440	671
AT5G63450	2
AT5G63460	549
AT5G63470	533
AT5G63480	149
AT5G63490	373
AT5G63500	126
AT5G63510	1467
AT5G63520	397
AT5G63530	4635
AT5G63540	110
AT5G63550	2131
AT5G63560	0
AT5G63570	9792
AT5G63580	6
AT5G63590	40
AT5G63595	3
AT5G63600	0
AT5G63610	521
AT5G63620	812
AT5G63625	4
AT5G63630	406
AT5G63640	489
AT5G63650	180
AT5G63660	0
AT5G63670	1027
AT5G63680	614
AT5G63690	69
AT5G63700	525
AT5G63710	147
AT5G63715	0
AT5G63720	0
AT5G63730	0
AT5G63740	0
AT5G63750	4
AT5G63760	75
AT5G63770	404
AT5G63780	862
AT5G63790	349
AT5G63800	181
AT5G63810	2183
AT5G63820	34
AT5G63830	174
AT5G63840	3732
AT5G63850	51
AT5G63860	4950
AT5G63870	936
AT5G63880	282
AT5G63890	2911
AT5G63900	0
AT5G63905	77
AT5G63910	455
AT5G63920	629
AT5G63930	239
AT5G63940	1369
AT5G63941	0
AT5G63950	1241
AT5G63960	766
AT5G63970	46
AT5G63980	2104
AT5G63990	187
AT5G64000	0
AT5G64010	164
AT5G64020	535
AT5G64030	2770
AT5G64040	20863
AT5G64050	4531
AT5G64060	77
AT5G64070	2518
AT5G64080	974
AT5G64090	796
AT5G64100	0
AT5G64110	0
AT5G64120	5
AT5G64130	3527
AT5G64140	3926
AT5G64150	567
AT5G64160	316
AT5G64170	398
AT5G64180	280
AT5G64190	0
AT5G64200	1537
AT5G64210	0
AT5G64220	979
AT5G64230	62
AT5G64240	100
AT5G64250	922
AT5G64260	700
AT5G64270	3571
AT5G64280	601
AT5G64290	5240
AT5G64300	3549
AT5G64310	2234
AT5G64320	175
AT5G64330	851
AT5G64340	2005
AT5G64350	5103
AT5G64360	496
AT5G64370	737
AT5G64380	880
AT5G64390	676
AT5G64395	0
AT5G64400	3862
AT5G64401	0
AT5G64410	994
AT5G64420	1620
AT5G64430	308
AT5G64440	1014
AT5G64450	4
AT5G64460	1550
AT5G64470	326
AT5G64480	721
AT5G64490	17
AT5G64500	1253
AT5G64501	0
AT5G64505	0
AT5G64510	44
AT5G64520	201
AT5G64530	52
AT5G64540	3
AT5G64550	872
AT5G64560	557
AT5G64570	1972
AT5G64572	0
AT5G64580	5880
AT5G64590	0
AT5G64600	380
AT5G64610	1133
AT5G64620	2833
AT5G64630	301
AT5G64640	433
AT5G64650	546
AT5G64660	163
AT5G64667	155
AT5G64670	1529
AT5G64680	295
AT5G64685	1
AT5G64687	3
AT5G64690	18
AT5G64700	42
AT5G64710	151
AT5G64720	2
AT5G64730	310
AT5G64735	0
AT5G64740	7312
AT5G64750	2
AT5G64760	747
AT5G64770	860
AT5G64780	83
AT5G64790	0
AT5G64800	26
AT5G64810	0
AT5G64813	1103
AT5G64816	71
AT5G64820	0
AT5G64830	432
AT5G64840	2186
AT5G64850	581
AT5G64855	1
AT5G64860	3325
AT5G64870	26
AT5G64880	301
AT5G64890	0
AT5G64900	40
AT5G64905	1
AT5G64910	8
AT5G64920	554
AT5G64930	348
AT5G64940	2846
AT5G64950	142
AT5G64960	1979
AT5G64970	293
AT5G64980	248
AT5G64990	40
AT5G65000	850
AT5G65005	0
AT5G65010	1876
AT5G65015	0
AT5G65020	1164
AT5G65030	13
AT5G65040	92
AT5G65050	985
AT5G65060	398
AT5G65070	60
AT5G65080	5
AT5G65090	1
AT5G65100	0
AT5G65110	905
AT5G65120	315
AT5G65130	4
AT5G65140	143
AT5G65158	0
AT5G65160	16
AT5G65165	0
AT5G65170	54
AT5G65180	382
AT5G65200	206
AT5G65205	201
AT5G65207	137
AT5G65210	25
AT5G65220	17602
AT5G65225	25
AT5G65230	33
AT5G65240	314
AT5G65250	705
AT5G65260	1840
AT5G65270	1079
AT5G65274	0
AT5G65280	103
AT5G65290	368
AT5G65300	21
AT5G65305	0
AT5G65310	2365
AT5G65320	1
AT5G65330	0
AT5G65340	0
AT5G65350	103
AT5G65360	6135
AT5G65370	0
AT5G65380	411
AT5G65390	154
AT5G65400	242
AT5G65410	2409
AT5G65420	232
AT5G65430	2286
AT5G65440	1463
AT5G65445	0
AT5G65450	422
AT5G65460	1207
AT5G65470	1714
AT5G65480	971
AT5G65490	991
AT5G65495	157
AT5G65500	0
AT5G65510	59
AT5G65520	207
AT5G65530	117
AT5G65535	0
AT5G65540	527
AT5G65550	0
AT5G65560	367
AT5G65570	113
AT5G65575	110
AT5G65580	0
AT5G65590	129
AT5G65600	0
AT5G65609	19
AT5G65610	9
AT5G65613	9
AT5G65615	0
AT5G65620	4790
AT5G65630	4737
AT5G65640	179
AT5G65650	350
AT5G65660	316
AT5G65670	5096
AT5G65676	0
AT5G65683	328
AT5G65685	1190
AT5G65687	401
AT5G65690	0
AT5G65700	3136
AT5G65710	263
AT5G65720	3558
AT5G65730	1028
AT5G65740	475
AT5G65750	1397
AT5G65760	1052
AT5G65770	0
AT5G65780	1168
AT5G65790	1
AT5G65800	0
AT5G65810	991
AT5G65820	268
AT5G65830	142
AT5G65840	818
AT5G65850	28
AT5G65860	375
AT5G65870	30
AT5G65880	217
AT5G65890	629
AT5G65900	906
AT5G65910	778
AT5G65920	344
AT5G65925	106
AT5G65930	1799
AT5G65940	1381
AT5G65950	1752
AT5G65960	719
AT5G65970	25
AT5G65980	1
AT5G65990	573
AT5G66000	137
AT5G66005	282
AT5G66010	440
AT5G66020	0
AT5G66030	1445
AT5G66040	640
AT5G66045	0
AT5G66050	709
AT5G66052	988
AT5G66053	0
AT5G66055	3958
AT5G66060	927
AT5G66070	60
AT5G66080	121
AT5G66090	1079
AT5G66100	403
AT5G66110	7
AT5G66120	2186
AT5G66130	147
AT5G66140	1052
AT5G66150	20
AT5G66160	398
AT5G66170	112
AT5G66180	319
AT5G66190	21456
AT5G66200	855
AT5G66210	564
AT5G66220	0
AT5G66230	2382
AT5G66240	1439
AT5G66250	276
AT5G66260	0
AT5G66270	36
AT5G66280	0
AT5G66290	283
AT5G66300	32
AT5G66310	439
AT5G66320	1052
AT5G66330	137
AT5G66335	0
AT5G66340	1
AT5G66350	40
AT5G66360	336
AT5G66370	0
AT5G66380	219
AT5G66390	14
AT5G66400	68
AT5G66410	774
AT5G66420	1544
AT5G66430	0
AT5G66440	276
AT5G66450	496
AT5G66455	66
AT5G66460	113
AT5G66470	4395
AT5G66480	22
AT5G66490	70
AT5G66500	130
AT5G66510	1874
AT5G66520	0
AT5G66530	3119
AT5G66535	0
AT5G66540	1283
AT5G66550	826
AT5G66558	4
AT5G66560	0
AT5G66562	5
AT5G66564	3
AT5G66567	0
AT5G66568	1
AT5G66570	58312
AT5G66580	173
AT5G66590	139
AT5G66595	6
AT5G66600	238
AT5G66607	18
AT5G66610	198
AT5G66620	66
AT5G66630	15
AT5G66631	99
AT5G66640	0
AT5G66650	13
AT5G66658	36
AT5G66660	1
AT5G66670	0
AT5G66675	394
AT5G66680	3260
AT5G66690	3
AT5G66700	4
AT5G66710	21
AT5G66720	1395
AT5G66730	782
AT5G66740	27
AT5G66750	620
AT5G66755	0
AT5G66760	3844
AT5G66770	805
AT5G66780	0
AT5G66790	41
AT5G66800	325
AT5G66810	586
AT5G66815	0
AT5G66816	0
AT5G66817	0
AT5G66820	389
AT5G66830	7
AT5G66840	180
AT5G66850	1181
AT5G66860	1099
AT5G66870	0
AT5G66880	1135
AT5G66890	0
AT5G66900	439
AT5G66910	334
AT5G66920	744
AT5G66930	252
AT5G66940	88
AT5G66950	1238
AT5G66960	88
AT5G66970	0
AT5G66980	0
AT5G66985	4
AT5G66990	0
AT5G67000	0
AT5G67010	1
AT5G67020	40
AT5G67030	3011
AT5G67040	0
AT5G67050	33
AT5G67060	46
AT5G67070	3820
AT5G67080	1
AT5G67090	25
AT5G67100	988
AT5G67110	2
AT5G67120	1
AT5G67130	1869
AT5G67140	35
AT5G67150	411
AT5G67160	138
AT5G67170	163
AT5G67180	256
AT5G67190	99
AT5G67200	742
AT5G67210	45
AT5G67220	1896
AT5G67230	194
AT5G67240	1154
AT5G67245	54
AT5G67250	1261
AT5G67260	4138
AT5G67265	1
AT5G67270	1022
AT5G67280	1424
AT5G67290	530
AT5G67300	444
AT5G67310	0
AT5G67320	2472
AT5G67330	969
AT5G67340	55
AT5G67350	367
AT5G67360	5636
AT5G67370	1046
AT5G67380	976
AT5G67385	1534
AT5G67390	172
AT5G67400	1
AT5G67410	38
AT5G67411	42
AT5G67420	276
AT5G67430	0
AT5G67440	528
AT5G67450	2
AT5G67455	0
AT5G67460	302
AT5G67470	941
AT5G67480	932
AT5G67488	1
AT5G67490	0
AT5G67500	2578
AT5G67510	2214
AT5G67520	59
AT5G67530	886
AT5G67540	247
AT5G67550	19
AT5G67560	1048
AT5G67570	949
AT5G67580	459
AT5G67590	2399
AT5G67600	619
AT5G67610	665
AT5G67620	12
AT5G67630	782
AT5G67640	340
ATCG00010	7
ATCG00020	595
ATCG00030	18
ATCG00040	149
ATCG00050	5
ATCG00060	0
ATCG00065	8
ATCG00070	28
ATCG00080	29
ATCG00090	19
ATCG00100	20
ATCG00110	6
ATCG00120	176
ATCG00130	120
ATCG00140	76
ATCG00150	57
ATCG00160	37
ATCG00170	182
ATCG00180	242
ATCG00190	762
ATCG00200	2
ATCG00210	16
ATCG00220	32
ATCG00230	1
ATCG00240	0
ATCG00250	11
ATCG00260	0
ATCG00270	111
ATCG00280	341
ATCG00290	21
ATCG00300	19
ATCG00310	1
ATCG00320	1
ATCG00330	97
ATCG00340	387
ATCG00350	314
ATCG00360	23
ATCG00370	1
ATCG00380	21
ATCG00390	4
ATCG00400	28
ATCG00410	10
ATCG00420	11
ATCG00430	25
ATCG00440	11
ATCG00450	29
ATCG00460	2
ATCG00470	90
ATCG00480	357
ATCG00490	1268
ATCG00500	14
ATCG00510	6
ATCG00520	33
ATCG00530	68
ATCG00540	85
ATCG00550	31
ATCG00560	36
ATCG00570	9
ATCG00580	35
ATCG00590	12
ATCG00600	7
ATCG00610	3
ATCG00620	3
ATCG00630	57
ATCG00640	21
ATCG00650	19
ATCG00660	15
ATCG00670	81
ATCG00680	213
ATCG00690	10
ATCG00700	18
ATCG00710	21
ATCG00720	72
ATCG00730	71
ATCG00740	56
ATCG00750	55
ATCG00760	17
ATCG00770	32
ATCG00780	120
ATCG00790	122
ATCG00800	81
ATCG00810	40
ATCG00820	7
ATCG00830	3
ATCG00840	0
ATCG00850	0
ATCG00860	1
ATCG00870	0
ATCG00880	0
ATCG00890	2
ATCG00900	2
ATCG00905	2
ATCG00910	0
ATCG00920	173
ATCG00930	0
ATCG00940	4
ATCG00950	320
ATCG00960	0
ATCG00970	0
ATCG00980	0
ATCG00990	0
ATCG01000	0
ATCG01010	12
ATCG01020	177
ATCG01030	0
ATCG01040	11
ATCG01050	64
ATCG01060	22
ATCG01070	9
ATCG01080	8
ATCG01090	6
ATCG01100	33
ATCG01110	15
ATCG01120	5
ATCG01130	81
ATCG01140	0
ATCG01150	0
ATCG01160	0
ATCG01170	6
ATCG01180	687
ATCG01190	4
ATCG01200	1
ATCG01210	404
ATCG01220	0
ATCG01230	0
ATCG01240	0
ATCG01250	2
ATCG01260	0
ATCG01270	0
ATCG01280	2
ATCG01290	0
ATCG01300	2
ATCG01310	2
ATCG09900	2
ATMG00010	0
ATMG00020	2099
ATMG00030	379
ATMG00040	0
ATMG00050	0
ATMG00060	8
ATMG00070	8
ATMG00080	2
ATMG00090	12
ATMG00100	0
ATMG00110	0
ATMG00120	0
ATMG00130	0
ATMG00140	0
ATMG00150	0
ATMG00160	10
ATMG00170	0
ATMG00180	0
ATMG00190	0
ATMG00200	0
ATMG00210	0
ATMG00220	0
ATMG00230	0
ATMG00240	0
ATMG00250	0
ATMG00260	0
ATMG00270	0
ATMG00280	0
ATMG00285	0
ATMG00290	0
ATMG00300	0
ATMG00310	0
ATMG00320	0
ATMG00330	0
ATMG00340	0
ATMG00350	0
ATMG00360	0
ATMG00370	0
ATMG00380	1
ATMG00390	0
ATMG00400	0
ATMG00410	0
ATMG00420	0
ATMG00430	0
ATMG00440	0
ATMG00450	0
ATMG00460	0
ATMG00470	0
ATMG00480	0
ATMG00490	0
ATMG00500	0
ATMG00510	2
ATMG00513	1
ATMG00516	0
ATMG00520	0
ATMG00530	0
ATMG00540	0
ATMG00550	0
ATMG00560	0
ATMG00570	0
ATMG00580	0
ATMG00590	0
ATMG00600	0
ATMG00610	0
ATMG00620	0
ATMG00630	0
ATMG00640	10
ATMG00650	3
ATMG00660	10
ATMG00665	0
ATMG00670	6
ATMG00680	0
ATMG00690	3
ATMG00700	0
ATMG00710	0
ATMG00720	0
ATMG00730	0
ATMG00740	0
ATMG00750	0
ATMG00760	0
ATMG00770	0
ATMG00780	0
ATMG00790	0
ATMG00800	0
ATMG00810	0
ATMG00820	0
ATMG00830	0
ATMG00840	0
ATMG00850	0
ATMG00860	0
ATMG00870	0
ATMG00880	0
ATMG00890	0
ATMG00900	0
ATMG00910	0
ATMG00920	0
ATMG00930	0
ATMG00940	0
ATMG00950	0
ATMG00960	0
ATMG00970	1
ATMG00980	6
ATMG00990	1
ATMG01000	0
ATMG01010	0
ATMG01020	1
ATMG01030	0
ATMG01040	0
ATMG01050	0
ATMG01060	0
ATMG01070	0
ATMG01080	7
ATMG01090	0
ATMG01100	0
ATMG01110	0
ATMG01120	4
ATMG01130	3
ATMG01140	0
ATMG01150	0
ATMG01160	0
ATMG01170	6
ATMG01180	0
ATMG01190	4
ATMG01200	0
ATMG01210	0
ATMG01220	0
ATMG01230	0
ATMG01240	0
ATMG01250	0
ATMG01260	0
ATMG01270	0
ATMG01275	1
ATMG01280	0
ATMG01290	0
ATMG01300	0
ATMG01310	0
ATMG01320	2
ATMG01330	2
ATMG01340	0
ATMG01350	0
ATMG01360	20
ATMG01370	0
ATMG01380	1
ATMG01390	1792
ATMG01400	0
ATMG01410	0
ATMG09390	0
ATMG09440	0
ATMG09450	0
ATMG09510	0
ATMG09520	0
ATMG09560	0
ATMG09720	0
ATMG09730	0
ATMG09740	0
ATMG09750	0
ATMG09790	0
ATMG09800	0
ATMG09830	0
ATMG09950	0
ATMG09960	0
ATMG09980	1
ath-miR156a-3p	0
ath-miR156a-5p	0
ath-miR156b-3p	0
ath-miR156b-5p	0
ath-miR156c-3p	0
ath-miR156c-5p	0
ath-miR156d-3p	0
ath-miR156d-5p	0
ath-miR156e	0
ath-miR156f-3p	0
ath-miR156f-5p	0
ath-miR156g	0
ath-miR156h	0
ath-miR156i	0
ath-miR156j	0
ath-miR157a-3p	0
ath-miR157a-5p	0
ath-miR157b-3p	0
ath-miR157b-5p	0
ath-miR157c-3p	0
ath-miR157c-5p	0
ath-miR157d	0
ath-miR158a-3p	0
ath-miR158a-5p	0
ath-miR158b	0
ath-miR159a	0
ath-miR159b-3p	0
ath-miR159b-5p	0
ath-miR159c	0
ath-miR160a-3p	0
ath-miR160a-5p	0
ath-miR160b	0
ath-miR160c-3p	0
ath-miR160c-5p	0
ath-miR161.1	0
ath-miR161.2	0
ath-miR162a-3p	0
ath-miR162a-5p	0
ath-miR162b-3p	0
ath-miR162b-5p	0
ath-miR163	0
ath-miR164a	0
ath-miR164b-3p	0
ath-miR164b-5p	0
ath-miR164c-3p	0
ath-miR164c-5p	0
ath-miR165a-3p	0
ath-miR165a-5p	0
ath-miR165b	0
ath-miR166a-3p	0
ath-miR166a-5p	0
ath-miR166b-3p	0
ath-miR166b-5p	0
ath-miR166c	0
ath-miR166d	0
ath-miR166e-3p	0
ath-miR166e-5p	0
ath-miR166f	0
ath-miR166g	0
ath-miR167a-3p	0
ath-miR167a-5p	0
ath-miR167b	0
ath-miR167c-3p	0
ath-miR167c-5p	0
ath-miR167d	0
ath-miR168a-3p	0
ath-miR168a-5p	0
ath-miR168b-3p	0
ath-miR168b-5p	0
ath-miR169a-3p	0
ath-miR169a-5p	0
ath-miR169b-3p	0
ath-miR169b-5p	0
ath-miR169c	0
ath-miR169d	0
ath-miR169e	0
ath-miR169f-3p	0
ath-miR169f-5p	0
ath-miR169g-3p	0
ath-miR169g-5p	0
ath-miR169h	0
ath-miR169i	0
ath-miR169j	0
ath-miR169k	0
ath-miR169l	0
ath-miR169m	0
ath-miR169n	0
ath-miR170-3p	0
ath-miR170-5p	0
ath-miR171a-3p	0
ath-miR171a-5p	0
ath-miR171b-3p	0
ath-miR171b-5p	0
ath-miR171c-3p	0
ath-miR171c-5p	0
ath-miR172a	0
ath-miR172b-3p	0
ath-miR172b-5p	0
ath-miR172c	0
ath-miR172d-3p	0
ath-miR172d-5p	0
ath-miR172e-3p	0
ath-miR172e-5p	0
ath-miR173-3p	0
ath-miR173-5p	0
ath-miR1886.1	0
ath-miR1886.2	0
ath-miR1886.3	0
ath-miR1887	0
ath-miR1888a	0
ath-miR1888b	0
ath-miR2111a-3p	0
ath-miR2111a-5p	0
ath-miR2111b-3p	0
ath-miR2111b-5p	0
ath-miR2112-3p	0
ath-miR2112-5p	0
ath-miR2933a	0
ath-miR2933b	0
ath-miR2934-3p	0
ath-miR2934-5p	0
ath-miR2936	0
ath-miR2937	0
ath-miR2938	0
ath-miR2939	0
ath-miR319a	0
ath-miR319b	0
ath-miR319c	0
ath-miR3434-3p	0
ath-miR3434-5p	0
ath-miR3440b-3p	0
ath-miR3440b-5p	0
ath-miR390a-3p	0
ath-miR390a-5p	0
ath-miR390b-3p	0
ath-miR390b-5p	0
ath-miR391-3p	0
ath-miR391-5p	0
ath-miR3932a	0
ath-miR3932b-3p	0
ath-miR3932b-5p	0
ath-miR3933	0
ath-miR393a-3p	0
ath-miR393a-5p	0
ath-miR393b-3p	0
ath-miR393b-5p	0
ath-miR394a	0
ath-miR394b-3p	0
ath-miR394b-5p	0
ath-miR395a	0
ath-miR395b	0
ath-miR395c	0
ath-miR395d	0
ath-miR395e	0
ath-miR395f	0
ath-miR396a-3p	0
ath-miR396a-5p	0
ath-miR396b-3p	0
ath-miR396b-5p	0
ath-miR397a	0
ath-miR397b	0
ath-miR398a-3p	0
ath-miR398a-5p	0
ath-miR398b-3p	0
ath-miR398b-5p	0
ath-miR398c-3p	0
ath-miR398c-5p	0
ath-miR399a	0
ath-miR399b	0
ath-miR399c-3p	0
ath-miR399c-5p	0
ath-miR399d	0
ath-miR399e	0
ath-miR399f	0
ath-miR400	0
ath-miR401	0
ath-miR402	0
ath-miR403-3p	0
ath-miR403-5p	0
ath-miR404	0
ath-miR405a	0
ath-miR405b	0
ath-miR405d	0
ath-miR406	0
ath-miR407	0
ath-miR408-3p	0
ath-miR408-5p	0
ath-miR413	0
ath-miR414	0
ath-miR415	0
ath-miR416	0
ath-miR417	0
ath-miR418	0
ath-miR419	0
ath-miR420	0
ath-miR4221	0
ath-miR4227	0
ath-miR4228-3p	0
ath-miR4228-5p	0
ath-miR4239	0
ath-miR4240	0
ath-miR4243	0
ath-miR4245	0
ath-miR426	0
ath-miR447a-3p	0
ath-miR447a.2-3p	0
ath-miR447b	0
ath-miR447c-3p	0
ath-miR447c-5p	0
ath-miR472-3p	0
ath-miR472-5p	0
ath-miR5012	0
ath-miR5013	0
ath-miR5014a-3p	0
ath-miR5014a-5p	0
ath-miR5014b	0
ath-miR5015	0
ath-miR5016	0
ath-miR5017-3p	0
ath-miR5017-5p	0
ath-miR5018	0
ath-miR5019	0
ath-miR5020a	0
ath-miR5020b	0
ath-miR5020c	0
ath-miR5021	0
ath-miR5022	0
ath-miR5023	0
ath-miR5024-3p	0
ath-miR5024-5p	0
ath-miR5025	0
ath-miR5026	0
ath-miR5027	0
ath-miR5028	0
ath-miR5029	0
ath-miR5595a	0
ath-miR5628	0
ath-miR5629	0
ath-miR5630a	0
ath-miR5630b	0
ath-miR5631	0
ath-miR5632-3p	0
ath-miR5632-5p	0
ath-miR5633	0
ath-miR5634	0
ath-miR5635a	0
ath-miR5635b	0
ath-miR5635c	0
ath-miR5635d	0
ath-miR5636	0
ath-miR5637	0
ath-miR5638a	0
ath-miR5638b	0
ath-miR5639-3p	0
ath-miR5639-5p	0
ath-miR5640	0
ath-miR5641	0
ath-miR5642a	0
ath-miR5642b	0
ath-miR5643a	0
ath-miR5643b	0
ath-miR5644	0
ath-miR5645a	0
ath-miR5645b	0
ath-miR5645c	0
ath-miR5645d	0
ath-miR5645e	0
ath-miR5645f	0
ath-miR5646	0
ath-miR5647	0
ath-miR5648-3p	0
ath-miR5648-5p	0
ath-miR5649a	0
ath-miR5649b	0
ath-miR5650	0
ath-miR5651	0
ath-miR5652	0
ath-miR5653	0
ath-miR5654-3p	0
ath-miR5654-5p	0
ath-miR5655	0
ath-miR5656	0
ath-miR5657	0
ath-miR5658	0
ath-miR5659	0
ath-miR5660	0
ath-miR5661	0
ath-miR5662	0
ath-miR5663-3p	0
ath-miR5663-5p	0
ath-miR5664	0
ath-miR5665	0
ath-miR5666	0
ath-miR5995b	0
ath-miR5996	0
ath-miR5997	0
ath-miR5998a	0
ath-miR5998b	0
ath-miR5999	0
ath-miR771	0
ath-miR773a	0
ath-miR773b-3p	0
ath-miR773b-5p	0
ath-miR774a	0
ath-miR774b-3p	0
ath-miR774b-5p	0
ath-miR775	0
ath-miR776	0
ath-miR777	0
ath-miR778	0
ath-miR779.1	0
ath-miR779.2	0
ath-miR780.1	0
ath-miR780.2	0
ath-miR781a	0
ath-miR781b	0
ath-miR782	0
ath-miR8121	0
ath-miR8165	0
ath-miR8166	0
ath-miR8167a	0
ath-miR8167b	0
ath-miR8167c	0
ath-miR8167d	0
ath-miR8167e	0
ath-miR8167f	0
ath-miR8168	0
ath-miR8169	0
ath-miR8170-3p	0
ath-miR8170-5p	0
ath-miR8171	0
ath-miR8172	0
ath-miR8173	0
ath-miR8174	0
ath-miR8175	0
ath-miR8176	0
ath-miR8177	0
ath-miR8178	0
ath-miR8179	0
ath-miR8180	0
ath-miR8181	0
ath-miR8182	0
ath-miR8183	0
ath-miR8184	0
ath-miR822-3p	0
ath-miR822-5p	0
ath-miR823	0
ath-miR824-3p	0
ath-miR824-5p	0
ath-miR825	0
ath-miR826a	0
ath-miR826b	0
ath-miR827	0
ath-miR828	0
ath-miR829-3p.1	0
ath-miR829-3p.2	0
ath-miR829-5p	0
ath-miR830-3p	0
ath-miR830-5p	0
ath-miR831-3p	0
ath-miR831-5p	0
ath-miR832-3p	0
ath-miR832-5p	0
ath-miR833a-3p	0
ath-miR833a-5p	0
ath-miR833b	0
ath-miR834	0
ath-miR835-3p	0
ath-miR835-5p	0
ath-miR836	0
ath-miR837-3p	0
ath-miR837-5p	0
ath-miR838	0
ath-miR839-5p	0
ath-miR840-3p	0
ath-miR840-5p	0
ath-miR841a-3p	0
ath-miR841a-5p	0
ath-miR841b-3p	0
ath-miR841b-5p	0
ath-miR842	0
ath-miR843	0
ath-miR844-3p	0
ath-miR844-5p	0
ath-miR845a	0
ath-miR845b	0
ath-miR846-3p	0
ath-miR846-5p	0
ath-miR847	0
ath-miR848	0
ath-miR849	0
ath-miR850	0
ath-miR851-3p	0
ath-miR851-5p	0
ath-miR852	0
ath-miR853	0
ath-miR854a	0
ath-miR854b	0
ath-miR854c	0
ath-miR854d	0
ath-miR854e	0
ath-miR855	0
ath-miR856	0
ath-miR857	0
ath-miR858a	0
ath-miR858b	0
ath-miR859	0
ath-miR860	0
ath-miR861-3p	0
ath-miR861-5p	0
ath-miR862-3p	0
ath-miR862-5p	0
ath-miR863-3p	0
ath-miR863-5p	0
ath-miR864-3p	0
ath-miR864-5p	0
ath-miR865-3p	0
ath-miR865-5p	0
ath-miR866-3p	0
ath-miR866-5p	0
ath-miR867	0
ath-miR868-3p	0
ath-miR868-5p	0
ath-miR869.1	0
ath-miR869.2	0
ath-miR870-3p	0
ath-miR870-5p	0
```
