## Supplemental_Data1_Codes for "Expanding the synthetic biology toolbox with a library of constitutive and repressible promoters": SRR3581839.tabular

```
AT1G01010	56
AT1G01020	353
AT1G01030	10
AT1G01040	999
AT1G01046	10
AT1G01050	1393
AT1G01060	12
AT1G01070	44
AT1G01080	2798
AT1G01090	6356
AT1G01100	8657
AT1G01110	280
AT1G01120	559
AT1G01130	43
AT1G01140	676
AT1G01150	15
AT1G01160	478
AT1G01170	408
AT1G01180	21
AT1G01183	0
AT1G01190	98
AT1G01200	47
AT1G01210	184
AT1G01220	1158
AT1G01225	107
AT1G01230	549
AT1G01240	333
AT1G01250	10
AT1G01260	558
AT1G01270	0
AT1G01280	0
AT1G01290	309
AT1G01300	4757
AT1G01305	0
AT1G01310	0
AT1G01320	16154
AT1G01335	0
AT1G01340	62
AT1G01350	470
AT1G01355	0
AT1G01360	209
AT1G01370	187
AT1G01380	98
AT1G01390	1
AT1G01400	0
AT1G01410	0
AT1G01420	133
AT1G01430	1448
AT1G01440	505
AT1G01448	130
AT1G01450	3
AT1G01453	0
AT1G01460	0
AT1G01470	827
AT1G01480	3
AT1G01490	498
AT1G01500	343
AT1G01510	1389
AT1G01520	4
AT1G01530	0
AT1G01540	1804
AT1G01550	1662
AT1G01560	4
AT1G01570	33
AT1G01580	2
AT1G01590	2
AT1G01600	172
AT1G01610	1030
AT1G01620	8964
AT1G01630	1173
AT1G01640	9
AT1G01650	1130
AT1G01660	49
AT1G01670	71
AT1G01680	0
AT1G01690	427
AT1G01695	19
AT1G01700	77
AT1G01710	742
AT1G01715	75
AT1G01720	90
AT1G01725	88
AT1G01730	350
AT1G01740	172
AT1G01750	7
AT1G01760	90
AT1G01770	663
AT1G01780	150
AT1G01790	3540
AT1G01800	1068
AT1G01810	22
AT1G01820	1202
AT1G01830	496
AT1G01840	3
AT1G01860	341
AT1G01870	0
AT1G01880	178
AT1G01890	0
AT1G01900	281
AT1G01910	1872
AT1G01920	645
AT1G01930	348
AT1G01940	384
AT1G01950	760
AT1G01960	3714
AT1G01970	1097
AT1G01980	3
AT1G01990	406
AT1G02000	228
AT1G02010	346
AT1G02020	333
AT1G02030	3
AT1G02040	0
AT1G02050	151
AT1G02060	206
AT1G02065	24
AT1G02067	0
AT1G02070	3
AT1G02080	3803
AT1G02090	997
AT1G02100	638
AT1G02110	936
AT1G02120	1785
AT1G02130	1079
AT1G02136	0
AT1G02140	3410
AT1G02145	537
AT1G02150	3614
AT1G02160	374
AT1G02170	427
AT1G02180	258
AT1G02190	2
AT1G02205	428
AT1G02210	0
AT1G02220	4
AT1G02228	0
AT1G02230	8
AT1G02250	0
AT1G02260	477
AT1G02270	552
AT1G02280	3882
AT1G02290	331
AT1G02300	408
AT1G02305	1071
AT1G02310	1
AT1G02320	0
AT1G02330	796
AT1G02335	343
AT1G02340	7
AT1G02350	44
AT1G02360	2
AT1G02370	340
AT1G02380	61
AT1G02390	1
AT1G02400	37
AT1G02405	2
AT1G02410	541
AT1G02420	41
AT1G02430	1
AT1G02440	1
AT1G02450	116
AT1G02460	13
AT1G02470	21
AT1G02475	725
AT1G02480	0
AT1G02490	29
AT1G02500	7519
AT1G02510	0
AT1G02520	31
AT1G02530	13
AT1G02540	0
AT1G02550	0
AT1G02560	7283
AT1G02570	0
AT1G02575	0
AT1G02580	0
AT1G02590	0
AT1G02600	0
AT1G02610	0
AT1G02620	0
AT1G02630	6
AT1G02640	691
AT1G02650	12
AT1G02660	132
AT1G02670	56
AT1G02680	250
AT1G02681	2
AT1G02690	1178
AT1G02700	8
AT1G02705	6
AT1G02710	0
AT1G02720	518
AT1G02730	7643
AT1G02740	193
AT1G02750	172
AT1G02760	0
AT1G02770	0
AT1G02780	21762
AT1G02790	0
AT1G02800	112
AT1G02810	37
AT1G02813	0
AT1G02816	156
AT1G02820	7
AT1G02830	1
AT1G02840	2732
AT1G02850	1
AT1G02860	186
AT1G02870	593
AT1G02880	370
AT1G02890	1841
AT1G02900	29
AT1G02910	1652
AT1G02920	2
AT1G02930	1078
AT1G02940	27
AT1G02950	109
AT1G02952	0
AT1G02960	509
AT1G02965	0
AT1G02970	226
AT1G02980	0
AT1G02990	641
AT1G03000	852
AT1G03010	49
AT1G03020	1
AT1G03030	359
AT1G03040	928
AT1G03050	0
AT1G03055	34
AT1G03060	2741
AT1G03070	17
AT1G03080	2093
AT1G03090	591
AT1G03100	85
AT1G03103	0
AT1G03106	0
AT1G03110	575
AT1G03120	12
AT1G03130	6447
AT1G03140	1058
AT1G03150	296
AT1G03160	1773
AT1G03165	3
AT1G03170	9
AT1G03180	143
AT1G03190	403
AT1G03200	5
AT1G03210	236
AT1G03220	1358
AT1G03230	844
AT1G03240	8
AT1G03250	638
AT1G03260	197
AT1G03270	134
AT1G03280	822
AT1G03290	395
AT1G03300	0
AT1G03310	1858
AT1G03320	0
AT1G03325	0
AT1G03330	782
AT1G03340	78
AT1G03350	1193
AT1G03360	412
AT1G03365	575
AT1G03370	898
AT1G03380	546
AT1G03390	0
AT1G03395	0
AT1G03400	40
AT1G03410	43
AT1G03420	1
AT1G03430	377
AT1G03440	206
AT1G03445	2
AT1G03457	227
AT1G03470	568
AT1G03475	8498
AT1G03490	1
AT1G03495	192
AT1G03502	0
AT1G03506	1
AT1G03510	66
AT1G03515	0
AT1G03520	251
AT1G03530	799
AT1G03540	118
AT1G03545	20
AT1G03550	30
AT1G03560	309
AT1G03570	0
AT1G03580	3
AT1G03590	639
AT1G03600	3929
AT1G03610	246
AT1G03620	20
AT1G03630	4258
AT1G03640	0
AT1G03650	86
AT1G03660	114
AT1G03670	1
AT1G03680	3924
AT1G03687	463
AT1G03700	0
AT1G03710	14
AT1G03720	0
AT1G03730	210
AT1G03740	539
AT1G03743	0
AT1G03746	0
AT1G03750	160
AT1G03760	232
AT1G03770	183
AT1G03780	1439
AT1G03790	0
AT1G03800	3
AT1G03810	0
AT1G03820	357
AT1G03830	656
AT1G03840	80
AT1G03850	25
AT1G03860	2684
AT1G03870	828
AT1G03880	0
AT1G03890	0
AT1G03900	1828
AT1G03905	78
AT1G03910	1900
AT1G03920	102
AT1G03930	1364
AT1G03935	2
AT1G03940	387
AT1G03950	117
AT1G03960	398
AT1G03970	160
AT1G03980	18
AT1G03982	0
AT1G03987	0
AT1G03990	63
AT1G03993	0
AT1G03997	1
AT1G04000	162
AT1G04003	0
AT1G04007	34
AT1G04010	457
AT1G04013	11
AT1G04017	0
AT1G04020	534
AT1G04023	0
AT1G04027	2
AT1G04030	405
AT1G04033	1
AT1G04037	22
AT1G04040	1131
AT1G04043	0
AT1G04047	11
AT1G04050	168
AT1G04053	6
AT1G04057	0
AT1G04063	0
AT1G04067	0
AT1G04070	152
AT1G04073	3
AT1G04077	0
AT1G04080	3154
AT1G04083	4
AT1G04087	0
AT1G04090	24
AT1G04093	13
AT1G04097	1
AT1G04100	58
AT1G04103	0
AT1G04105	0
AT1G04110	282
AT1G04117	4
AT1G04120	2670
AT1G04123	0
AT1G04127	0
AT1G04130	176
AT1G04133	0
AT1G04137	0
AT1G04140	2409
AT1G04143	0
AT1G04147	0
AT1G04150	6
AT1G04153	10
AT1G04157	0
AT1G04160	697
AT1G04163	0
AT1G04167	0
AT1G04170	4016
AT1G04173	2
AT1G04177	0
AT1G04180	1
AT1G04183	2
AT1G04187	5
AT1G04190	933
AT1G04193	1
AT1G04197	1
AT1G04200	966
AT1G04203	0
AT1G04207	0
AT1G04210	1957
AT1G04213	0
AT1G04217	3
AT1G04220	14
AT1G04223	5
AT1G04227	0
AT1G04230	356
AT1G04233	0
AT1G04237	2
AT1G04240	537
AT1G04243	0
AT1G04247	8
AT1G04250	251
AT1G04253	0
AT1G04257	0
AT1G04260	224
AT1G04263	0
AT1G04267	26
AT1G04270	12051
AT1G04273	14
AT1G04277	10
AT1G04280	353
AT1G04283	0
AT1G04287	0
AT1G04290	58
AT1G04293	0
AT1G04295	0
AT1G04297	7
AT1G04300	1607
AT1G04303	2
AT1G04307	0
AT1G04310	189
AT1G04313	2
AT1G04320	0
AT1G04323	3
AT1G04327	0
AT1G04330	6
AT1G04333	0
AT1G04337	0
AT1G04340	784
AT1G04343	0
AT1G04347	16
AT1G04350	183
AT1G04353	2
AT1G04357	10
AT1G04360	6
AT1G04363	0
AT1G04367	3
AT1G04370	0
AT1G04373	0
AT1G04377	0
AT1G04380	9
AT1G04383	0
AT1G04387	0
AT1G04390	311
AT1G04393	2
AT1G04397	0
AT1G04400	3163
AT1G04403	0
AT1G04407	0
AT1G04410	16566
AT1G04413	1
AT1G04417	0
AT1G04420	2401
AT1G04423	3
AT1G04425	207
AT1G04427	0
AT1G04430	5130
AT1G04433	1
AT1G04437	1
AT1G04440	981
AT1G04443	0
AT1G04445	0
AT1G04447	0
AT1G04450	0
AT1G04453	0
AT1G04455	0
AT1G04457	0
AT1G04463	0
AT1G04467	23
AT1G04470	0
AT1G04473	8
AT1G04477	27
AT1G04480	5066
AT1G04483	1
AT1G04487	0
AT1G04490	11
AT1G04493	0
AT1G04497	0
AT1G04500	0
AT1G04503	0
AT1G04507	0
AT1G04510	1900
AT1G04513	0
AT1G04517	0
AT1G04520	1062
AT1G04523	0
AT1G04527	0
AT1G04530	715
AT1G04533	0
AT1G04537	0
AT1G04540	43
AT1G04547	0
AT1G04550	674
AT1G04555	97
AT1G04557	0
AT1G04560	0
AT1G04563	1
AT1G04567	9
AT1G04570	20
AT1G04573	0
AT1G04577	2
AT1G04580	2
AT1G04583	0
AT1G04587	5
AT1G04590	583
AT1G04593	0
AT1G04597	0
AT1G04600	34
AT1G04603	0
AT1G04607	0
AT1G04610	24
AT1G04620	1806
AT1G04623	0
AT1G04625	0
AT1G04630	733
AT1G04635	89
AT1G04640	826
AT1G04643	0
AT1G04645	0
AT1G04647	0
AT1G04650	155
AT1G04653	0
AT1G04657	0
AT1G04660	121
AT1G04667	0
AT1G04670	0
AT1G04673	0
AT1G04677	0
AT1G04680	5370
AT1G04683	0
AT1G04687	0
AT1G04690	2852
AT1G04693	0
AT1G04697	0
AT1G04700	66
AT1G04703	0
AT1G04707	0
AT1G04710	465
AT1G04713	0
AT1G04717	0
AT1G04720	0
AT1G04723	3
AT1G04730	359
AT1G04733	0
AT1G04737	4
AT1G04743	0
AT1G04747	0
AT1G04750	3117
AT1G04753	0
AT1G04760	382
AT1G04763	0
AT1G04767	0
AT1G04770	241
AT1G04773	0
AT1G04778	7
AT1G04780	1263
AT1G04783	1
AT1G04787	0
AT1G04790	740
AT1G04793	0
AT1G04797	12
AT1G04800	625
AT1G04803	0
AT1G04807	0
AT1G04810	1773
AT1G04813	0
AT1G04817	0
AT1G04820	19165
AT1G04823	0
AT1G04827	4
AT1G04830	369
AT1G04833	0
AT1G04837	0
AT1G04840	88
AT1G04847	0
AT1G04850	2541
AT1G04853	7
AT1G04857	0
AT1G04860	775
AT1G04863	0
AT1G04867	0
AT1G04870	867
AT1G04873	0
AT1G04877	22
AT1G04880	12
AT1G04883	0
AT1G04887	0
AT1G04890	0
AT1G04893	8
AT1G04895	0
AT1G04897	0
AT1G04900	433
AT1G04907	0
AT1G04910	1059
AT1G04913	4
AT1G04917	0
AT1G04920	220
AT1G04923	0
AT1G04927	3
AT1G04930	74
AT1G04933	0
AT1G04937	0
AT1G04940	123
AT1G04943	0
AT1G04945	240
AT1G04947	0
AT1G04950	679
AT1G04953	0
AT1G04957	0
AT1G04960	379
AT1G04963	0
AT1G04967	0
AT1G04970	457
AT1G04973	10
AT1G04977	0
AT1G04980	1243
AT1G04983	0
AT1G04985	434
AT1G04987	0
AT1G04990	802
AT1G04993	0
AT1G04997	0
AT1G05000	7
AT1G05003	0
AT1G05005	0
AT1G05007	0
AT1G05010	4135
AT1G05013	0
AT1G05017	2
AT1G05020	13
AT1G05023	3
AT1G05027	0
AT1G05030	318
AT1G05033	1
AT1G05035	6
AT1G05037	0
AT1G05040	2
AT1G05043	9
AT1G05047	0
AT1G05053	0
AT1G05055	395
AT1G05057	0
AT1G05060	205
AT1G05061	24
AT1G05065	108
AT1G05067	0
AT1G05070	403
AT1G05073	0
AT1G05077	0
AT1G05080	0
AT1G05083	5
AT1G05085	1
AT1G05087	30
AT1G05090	5
AT1G05093	0
AT1G05097	0
AT1G05100	15
AT1G05103	2
AT1G05107	0
AT1G05113	0
AT1G05117	0
AT1G05120	615
AT1G05123	0
AT1G05127	0
AT1G05133	0
AT1G05135	1228
AT1G05136	1
AT1G05137	0
AT1G05140	1154
AT1G05143	9
AT1G05147	0
AT1G05150	1910
AT1G05153	4
AT1G05160	349
AT1G05163	3
AT1G05170	501
AT1G05173	0
AT1G05177	0
AT1G05180	1058
AT1G05183	0
AT1G05187	0
AT1G05190	13441
AT1G05193	0
AT1G05197	0
AT1G05200	947
AT1G05203	0
AT1G05205	426
AT1G05207	51
AT1G05210	203
AT1G05213	17
AT1G05217	0
AT1G05220	5
AT1G05223	0
AT1G05227	0
AT1G05230	827
AT1G05233	0
AT1G05237	0
AT1G05240	4
AT1G05243	0
AT1G05247	0
AT1G05250	0
AT1G05253	0
AT1G05257	0
AT1G05260	21
AT1G05263	0
AT1G05267	0
AT1G05270	660
AT1G05273	0
AT1G05277	16
AT1G05280	0
AT1G05283	0
AT1G05287	0
AT1G05290	0
AT1G05291	0
AT1G05293	0
AT1G05297	26
AT1G05300	26
AT1G05303	0
AT1G05307	0
AT1G05310	145
AT1G05313	0
AT1G05317	1
AT1G05320	980
AT1G05323	0
AT1G05327	0
AT1G05330	0
AT1G05333	0
AT1G05337	0
AT1G05340	10
AT1G05343	0
AT1G05347	0
AT1G05350	931
AT1G05353	0
AT1G05357	0
AT1G05360	540
AT1G05363	0
AT1G05367	0
AT1G05370	93
AT1G05373	0
AT1G05377	0
AT1G05380	1295
AT1G05383	0
AT1G05385	446
AT1G05387	0
AT1G05390	0
AT1G05397	1
AT1G05400	7
AT1G05407	0
AT1G05410	429
AT1G05413	0
AT1G05417	0
AT1G05420	108
AT1G05423	0
AT1G05427	0
AT1G05430	751
AT1G05433	0
AT1G05440	307
AT1G05443	1
AT1G05447	0
AT1G05450	0
AT1G05453	0
AT1G05460	688
AT1G05463	1
AT1G05467	65
AT1G05470	755
AT1G05473	0
AT1G05477	0
AT1G05483	0
AT1G05487	0
AT1G05490	30
AT1G05493	0
AT1G05497	0
AT1G05500	1423
AT1G05507	0
AT1G05510	0
AT1G05517	4
AT1G05520	1491
AT1G05523	0
AT1G05527	0
AT1G05530	0
AT1G05533	1
AT1G05537	0
AT1G05540	51
AT1G05543	0
AT1G05547	0
AT1G05550	7
AT1G05553	0
AT1G05557	0
AT1G05560	0
AT1G05562	0
AT1G05563	0
AT1G05567	0
AT1G05570	1345
AT1G05575	2
AT1G05577	0
AT1G05580	0
AT1G05583	0
AT1G05587	0
AT1G05590	714
AT1G05593	0
AT1G05597	0
AT1G05600	166
AT1G05603	0
AT1G05607	0
AT1G05610	31
AT1G05613	0
AT1G05615	0
AT1G05617	0
AT1G05620	1154
AT1G05623	0
AT1G05627	0
AT1G05630	965
AT1G05633	0
AT1G05637	0
AT1G05640	205
AT1G05643	0
AT1G05647	0
AT1G05650	0
AT1G05653	0
AT1G05657	0
AT1G05660	0
AT1G05663	0
AT1G05667	0
AT1G05670	283
AT1G05673	0
AT1G05675	1
AT1G05680	13
AT1G05683	0
AT1G05687	21
AT1G05690	18
AT1G05693	0
AT1G05697	0
AT1G05700	0
AT1G05703	1
AT1G05707	0
AT1G05710	68
AT1G05713	0
AT1G05717	0
AT1G05720	316
AT1G05723	0
AT1G05727	0
AT1G05730	61
AT1G05733	3
AT1G05737	0
AT1G05740	0
AT1G05747	0
AT1G05750	307
AT1G05753	0
AT1G05757	1
AT1G05760	0
AT1G05763	2
AT1G05767	0
AT1G05770	19
AT1G05773	28
AT1G05777	0
AT1G05780	153
AT1G05783	3
AT1G05785	165
AT1G05787	0
AT1G05790	498
AT1G05793	0
AT1G05797	0
AT1G05800	0
AT1G05803	0
AT1G05805	804
AT1G05807	0
AT1G05810	218
AT1G05813	0
AT1G05817	0
AT1G05820	60
AT1G05823	0
AT1G05827	0
AT1G05830	1271
AT1G05833	18
AT1G05835	64
AT1G05837	0
AT1G05840	431
AT1G05843	0
AT1G05847	0
AT1G05850	14104
AT1G05853	0
AT1G05857	0
AT1G05860	338
AT1G05863	0
AT1G05867	0
AT1G05870	981
AT1G05873	0
AT1G05880	0
AT1G05887	0
AT1G05890	1135
AT1G05893	0
AT1G05894	13
AT1G05897	0
AT1G05900	335
AT1G05903	0
AT1G05907	0
AT1G05910	1148
AT1G05913	0
AT1G05917	0
AT1G05920	0
AT1G05927	0
AT1G05930	0
AT1G05933	2
AT1G05937	3
AT1G05940	867
AT1G05943	0
AT1G05947	0
AT1G05950	326
AT1G05953	0
AT1G05957	0
AT1G05960	2115
AT1G05963	1
AT1G05967	0
AT1G05970	142
AT1G05973	0
AT1G05977	18
AT1G05980	0
AT1G05983	0
AT1G05987	1
AT1G05990	0
AT1G05993	1
AT1G05997	1
AT1G06000	0
AT1G06002	0
AT1G06003	0
AT1G06007	0
AT1G06010	397
AT1G06013	0
AT1G06017	4
AT1G06020	7
AT1G06023	0
AT1G06027	0
AT1G06030	0
AT1G06033	22
AT1G06037	0
AT1G06040	1202
AT1G06043	0
AT1G06045	0
AT1G06047	0
AT1G06050	66
AT1G06053	0
AT1G06057	0
AT1G06060	574
AT1G06063	0
AT1G06067	0
AT1G06070	523
AT1G06073	0
AT1G06080	64
AT1G06083	10
AT1G06087	6
AT1G06090	78
AT1G06093	0
AT1G06097	0
AT1G06100	62
AT1G06103	0
AT1G06110	576
AT1G06113	0
AT1G06117	0
AT1G06120	0
AT1G06123	0
AT1G06127	0
AT1G06130	510
AT1G06133	0
AT1G06135	0
AT1G06137	0
AT1G06140	110
AT1G06143	107
AT1G06147	0
AT1G06148	9
AT1G06150	1263
AT1G06153	0
AT1G06157	0
AT1G06160	40
AT1G06163	0
AT1G06170	41
AT1G06173	8
AT1G06177	0
AT1G06180	139
AT1G06187	0
AT1G06190	4083
AT1G06197	0
AT1G06200	1282
AT1G06203	0
AT1G06207	5
AT1G06210	953
AT1G06213	0
AT1G06217	1
AT1G06220	2295
AT1G06225	0
AT1G06227	46
AT1G06230	1713
AT1G06233	0
AT1G06237	0
AT1G06240	318
AT1G06243	0
AT1G06247	0
AT1G06250	43
AT1G06253	0
AT1G06257	0
AT1G06260	1
AT1G06263	1
AT1G06265	56
AT1G06267	2
AT1G06270	217
AT1G06273	5
AT1G06277	0
AT1G06280	0
AT1G06283	2
AT1G06287	1
AT1G06290	1155
AT1G06293	0
AT1G06297	0
AT1G06303	0
AT1G06307	0
AT1G06310	1
AT1G06313	0
AT1G06317	0
AT1G06320	1
AT1G06323	0
AT1G06327	0
AT1G06330	0
AT1G06333	0
AT1G06337	0
AT1G06340	1
AT1G06343	0
AT1G06347	0
AT1G06350	125
AT1G06353	0
AT1G06357	0
AT1G06360	4726
AT1G06363	0
AT1G06370	110
AT1G06373	0
AT1G06377	0
AT1G06380	328
AT1G06383	0
AT1G06387	0
AT1G06390	1233
AT1G06393	0
AT1G06397	0
AT1G06400	695
AT1G06403	0
AT1G06407	0
AT1G06410	3523
AT1G06413	0
AT1G06417	0
AT1G06420	266
AT1G06423	0
AT1G06427	0
AT1G06430	502
AT1G06433	0
AT1G06437	0
AT1G06440	133
AT1G06443	0
AT1G06447	0
AT1G06450	26
AT1G06453	0
AT1G06457	1
AT1G06460	2322
AT1G06463	2
AT1G06467	0
AT1G06470	1220
AT1G06473	21
AT1G06475	0
AT1G06480	0
AT1G06483	0
AT1G06487	3
AT1G06490	417
AT1G06493	0
AT1G06497	0
AT1G06500	262
AT1G06507	0
AT1G06510	686
AT1G06513	0
AT1G06515	333
AT1G06517	0
AT1G06520	20
AT1G06523	0
AT1G06527	0
AT1G06530	0
AT1G06533	0
AT1G06537	3
AT1G06540	7
AT1G06543	1
AT1G06547	13
AT1G06550	1337
AT1G06553	5
AT1G06557	0
AT1G06560	506
AT1G06567	0
AT1G06570	93
AT1G06573	19
AT1G06577	11
AT1G06580	64
AT1G06583	8
AT1G06587	0
AT1G06590	498
AT1G06593	5
AT1G06597	0
AT1G06603	0
AT1G06607	0
AT1G06610	0
AT1G06613	0
AT1G06617	0
AT1G06620	149
AT1G06623	0
AT1G06627	0
AT1G06630	403
AT1G06633	0
AT1G06637	0
AT1G06640	4491
AT1G06643	0
AT1G06645	70
AT1G06647	0
AT1G06650	272
AT1G06653	0
AT1G06657	0
AT1G06660	339
AT1G06663	0
AT1G06667	0
AT1G06670	1736
AT1G06673	0
AT1G06677	0
AT1G06680	36254
AT1G06683	0
AT1G06687	0
AT1G06690	833
AT1G06693	0
AT1G06697	0
AT1G06700	1500
AT1G06703	0
AT1G06707	0
AT1G06710	306
AT1G06713	0
AT1G06717	3
AT1G06720	1966
AT1G06723	0
AT1G06727	7
AT1G06730	501
AT1G06733	3
AT1G06737	3
AT1G06740	113
AT1G06743	0
AT1G06747	0
AT1G06750	0
AT1G06753	37
AT1G06757	7
AT1G06760	2152
AT1G06770	161
AT1G06773	3
AT1G06777	0
AT1G06780	297
AT1G06783	0
AT1G06787	0
AT1G06790	318
AT1G06797	0
AT1G06800	86
AT1G06810	1
AT1G06817	0
AT1G06820	1352
AT1G06823	0
AT1G06827	0
AT1G06830	41
AT1G06837	6
AT1G06840	514
AT1G06850	588
AT1G06853	0
AT1G06857	0
AT1G06860	0
AT1G06863	0
AT1G06867	0
AT1G06870	647
AT1G06873	0
AT1G06877	0
AT1G06880	0
AT1G06883	0
AT1G06890	2431
AT1G06897	0
AT1G06900	1615
AT1G06903	0
AT1G06907	0
AT1G06910	193
AT1G06913	0
AT1G06917	0
AT1G06920	0
AT1G06923	0
AT1G06925	0
AT1G06927	0
AT1G06930	2
AT1G06933	0
AT1G06937	0
AT1G06943	0
AT1G06947	0
AT1G06950	10634
AT1G06953	0
AT1G06957	0
AT1G06960	526
AT1G06963	0
AT1G06967	0
AT1G06970	1
AT1G06973	0
AT1G06977	25
AT1G06980	96
AT1G06983	0
AT1G06987	0
AT1G06990	0
AT1G06993	0
AT1G06997	0
AT1G07000	157
AT1G07003	0
AT1G07007	0
AT1G07010	268
AT1G07013	0
AT1G07017	0
AT1G07020	170
AT1G07023	0
AT1G07025	0
AT1G07027	4
AT1G07030	547
AT1G07040	629
AT1G07050	2361
AT1G07051	0
AT1G07060	8
AT1G07070	746
AT1G07080	1180
AT1G07090	384
AT1G07100	0
AT1G07110	2437
AT1G07117	0
AT1G07119	13
AT1G07120	1
AT1G07123	0
AT1G07127	0
AT1G07128	0
AT1G07130	0
AT1G07133	0
AT1G07135	43
AT1G07137	0
AT1G07140	6059
AT1G07143	0
AT1G07147	0
AT1G07150	12
AT1G07157	0
AT1G07160	2
AT1G07163	0
AT1G07167	10
AT1G07170	390
AT1G07173	0
AT1G07175	10
AT1G07177	0
AT1G07180	66
AT1G07183	0
AT1G07187	9
AT1G07190	0
AT1G07193	0
AT1G07197	0
AT1G07200	825
AT1G07210	1458
AT1G07220	259
AT1G07230	456
AT1G07233	0
AT1G07237	0
AT1G07240	422
AT1G07243	0
AT1G07247	0
AT1G07250	581
AT1G07253	0
AT1G07257	0
AT1G07260	90
AT1G07263	0
AT1G07267	0
AT1G07270	91
AT1G07273	0
AT1G07277	0
AT1G07280	853
AT1G07283	0
AT1G07287	0
AT1G07290	58
AT1G07293	0
AT1G07297	0
AT1G07300	92
AT1G07303	0
AT1G07310	669
AT1G07313	10
AT1G07317	0
AT1G07320	12641
AT1G07323	1133
AT1G07327	0
AT1G07330	1
AT1G07333	0
AT1G07337	0
AT1G07340	0
AT1G07343	0
AT1G07347	0
AT1G07350	913
AT1G07353	0
AT1G07357	0
AT1G07360	943
AT1G07367	9
AT1G07370	879
AT1G07373	6
AT1G07380	310
AT1G07383	0
AT1G07390	81
AT1G07393	3
AT1G07397	0
AT1G07400	38
AT1G07407	0
AT1G07410	71
AT1G07413	3
AT1G07417	1
AT1G07420	1573
AT1G07423	3
AT1G07430	19
AT1G07433	0
AT1G07437	0
AT1G07440	400
AT1G07447	0
AT1G07450	14
AT1G07453	0
AT1G07457	0
AT1G07460	0
AT1G07463	0
AT1G07467	0
AT1G07470	348
AT1G07473	1
AT1G07476	0
AT1G07477	0
AT1G07480	321
AT1G07483	0
AT1G07485	3
AT1G07487	0
AT1G07490	15
AT1G07493	0
AT1G07497	0
AT1G07500	0
AT1G07503	0
AT1G07507	0
AT1G07510	890
AT1G07513	4
AT1G07517	10
AT1G07520	0
AT1G07523	0
AT1G07527	0
AT1G07530	581
AT1G07533	0
AT1G07537	0
AT1G07540	0
AT1G07543	3
AT1G07547	5
AT1G07550	0
AT1G07553	0
AT1G07557	0
AT1G07560	0
AT1G07563	0
AT1G07567	0
AT1G07570	229
AT1G07573	0
AT1G07580	0
AT1G07583	0
AT1G07587	24
AT1G07590	415
AT1G07593	0
AT1G07597	0
AT1G07600	0
AT1G07603	16
AT1G07607	14
AT1G07610	42
AT1G07613	0
AT1G07615	294
AT1G07617	0
AT1G07620	0
AT1G07623	0
AT1G07627	0
AT1G07630	360
AT1G07633	0
AT1G07637	3
AT1G07640	395
AT1G07645	0
AT1G07647	0
AT1G07650	1866
AT1G07653	6
AT1G07657	0
AT1G07660	575
AT1G07663	3
AT1G07667	0
AT1G07670	1573
AT1G07673	0
AT1G07680	0
AT1G07683	0
AT1G07690	0
AT1G07693	3
AT1G07697	2
AT1G07700	625
AT1G07702	0
AT1G07703	4
AT1G07705	1104
AT1G07707	0
AT1G07710	13
AT1G07717	0
AT1G07720	569
AT1G07723	0
AT1G07725	0
AT1G07727	0
AT1G07728	0
AT1G07730	0
AT1G07733	0
AT1G07737	0
AT1G07740	169
AT1G07743	77
AT1G07745	153
AT1G07747	1
AT1G07750	351
AT1G07753	0
AT1G07757	0
AT1G07760	0
AT1G07763	0
AT1G07767	0
AT1G07770	7252
AT1G07773	0
AT1G07777	0
AT1G07780	241
AT1G07783	0
AT1G07787	0
AT1G07790	1993
AT1G07793	0
AT1G07795	0
AT1G07800	0
AT1G07803	0
AT1G07807	0
AT1G07810	945
AT1G07813	0
AT1G07820	1916
AT1G07823	0
AT1G07827	0
AT1G07830	481
AT1G07833	0
AT1G07837	0
AT1G07840	583
AT1G07843	0
AT1G07847	0
AT1G07850	0
AT1G07853	0
AT1G07857	0
AT1G07860	0
AT1G07863	0
AT1G07867	0
AT1G07870	153
AT1G07873	0
AT1G07877	1
AT1G07880	337
AT1G07883	0
AT1G07885	1
AT1G07887	0
AT1G07890	10892
AT1G07893	0
AT1G07897	13
AT1G07900	6
AT1G07901	14
AT1G07902	28
AT1G07903	0
AT1G07907	0
AT1G07910	587
AT1G07913	0
AT1G07917	0
AT1G07920	4644
AT1G07923	0
AT1G07927	0
AT1G07930	6423
AT1G07933	0
AT1G07937	0
AT1G07940	6188
AT1G07943	0
AT1G07947	0
AT1G07950	401
AT1G07957	3
AT1G07960	698
AT1G07963	1
AT1G07967	2
AT1G07970	535
AT1G07973	0
AT1G07977	0
AT1G07980	466
AT1G07983	0
AT1G07985	17
AT1G07987	0
AT1G07990	1095
AT1G07993	4
AT1G07997	0
AT1G08000	305
AT1G08003	0
AT1G08005	0
AT1G08007	0
AT1G08010	684
AT1G08013	0
AT1G08017	0
AT1G08023	0
AT1G08027	0
AT1G08030	418
AT1G08033	0
AT1G08035	3
AT1G08037	0
AT1G08040	752
AT1G08043	0
AT1G08047	5
AT1G08050	35
AT1G08053	0
AT1G08057	0
AT1G08060	700
AT1G08063	0
AT1G08065	0
AT1G08070	88
AT1G08073	0
AT1G08077	0
AT1G08080	3
AT1G08087	0
AT1G08090	4
AT1G08093	0
AT1G08097	0
AT1G08100	0
AT1G08103	2
AT1G08105	0
AT1G08107	0
AT1G08110	1953
AT1G08113	2
AT1G08115	0
AT1G08117	0
AT1G08120	0
AT1G08123	1
AT1G08125	388
AT1G08127	0
AT1G08130	1084
AT1G08133	0
AT1G08135	0
AT1G08137	0
AT1G08140	1
AT1G08143	0
AT1G08147	0
AT1G08150	0
AT1G08153	0
AT1G08157	0
AT1G08160	547
AT1G08163	0
AT1G08165	14
AT1G08170	1
AT1G08173	0
AT1G08177	0
AT1G08180	264
AT1G08183	0
AT1G08190	3164
AT1G08193	0
AT1G08200	7549
AT1G08207	0
AT1G08210	613
AT1G08213	0
AT1G08217	0
AT1G08220	296
AT1G08223	0
AT1G08227	0
AT1G08230	480
AT1G08237	2
AT1G08240	0
AT1G08247	0
AT1G08250	0
AT1G08253	0
AT1G08257	0
AT1G08260	1092
AT1G08263	0
AT1G08267	0
AT1G08270	33
AT1G08273	0
AT1G08277	0
AT1G08280	392
AT1G08283	77
AT1G08287	0
AT1G08290	45
AT1G08293	11
AT1G08297	0
AT1G08300	105
AT1G08303	0
AT1G08307	0
AT1G08310	1
AT1G08313	0
AT1G08315	0
AT1G08317	0
AT1G08320	2
AT1G08323	0
AT1G08327	0
AT1G08333	8
AT1G08337	0
AT1G08340	98
AT1G08343	0
AT1G08347	0
AT1G08350	360
AT1G08353	0
AT1G08357	0
AT1G08360	8901
AT1G08363	1
AT1G08367	0
AT1G08370	716
AT1G08377	0
AT1G08380	27878
AT1G08383	0
AT1G08387	0
AT1G08390	138
AT1G08393	7
AT1G08397	0
AT1G08400	135
AT1G08403	0
AT1G08410	601
AT1G08413	0
AT1G08417	0
AT1G08420	1722
AT1G08427	3
AT1G08430	20
AT1G08433	0
AT1G08437	0
AT1G08440	119
AT1G08443	0
AT1G08447	0
AT1G08450	1305
AT1G08453	0
AT1G08457	1
AT1G08460	424
AT1G08463	0
AT1G08465	898
AT1G08470	688
AT1G08473	0
AT1G08477	0
AT1G08480	1190
AT1G08483	2
AT1G08487	0
AT1G08490	1151
AT1G08493	0
AT1G08497	0
AT1G08500	146
AT1G08503	0
AT1G08507	22
AT1G08510	2517
AT1G08513	0
AT1G08517	0
AT1G08520	8036
AT1G08523	0
AT1G08530	344
AT1G08533	0
AT1G08537	0
AT1G08540	3811
AT1G08543	0
AT1G08547	0
AT1G08550	2062
AT1G08553	0
AT1G08557	0
AT1G08560	3204
AT1G08563	4
AT1G08567	0
AT1G08570	1109
AT1G08573	0
AT1G08577	0
AT1G08580	1123
AT1G08583	2
AT1G08587	0
AT1G08590	2
AT1G08592	0
AT1G08597	0
AT1G08600	1196
AT1G08603	0
AT1G08607	0
AT1G08610	309
AT1G08613	1
AT1G08620	843
AT1G08623	0
AT1G08627	0
AT1G08630	8
AT1G08633	0
AT1G08637	0
AT1G08640	3101
AT1G08643	1
AT1G08645	0
AT1G08647	0
AT1G08650	737
AT1G08653	0
AT1G08657	0
AT1G08660	1092
AT1G08663	0
AT1G08667	0
AT1G08670	0
AT1G08673	0
AT1G08677	0
AT1G08680	1337
AT1G08683	0
AT1G08695	0
AT1G08697	1
AT1G08700	647
AT1G08703	0
AT1G08707	0
AT1G08710	222
AT1G08713	0
AT1G08717	0
AT1G08720	469
AT1G08723	0
AT1G08727	0
AT1G08730	49
AT1G08733	3
AT1G08735	0
AT1G08737	0
AT1G08740	0
AT1G08743	0
AT1G08747	11
AT1G08750	463
AT1G08753	0
AT1G08757	0
AT1G08760	568
AT1G08763	0
AT1G08767	0
AT1G08770	200
AT1G08773	0
AT1G08777	0
AT1G08780	707
AT1G08783	0
AT1G08787	0
AT1G08790	0
AT1G08793	0
AT1G08797	0
AT1G08800	349
AT1G08803	0
AT1G08807	0
AT1G08810	91
AT1G08813	0
AT1G08817	0
AT1G08820	988
AT1G08823	0
AT1G08827	0
AT1G08830	5262
AT1G08833	7
AT1G08840	413
AT1G08843	0
AT1G08845	142
AT1G08847	36
AT1G08853	0
AT1G08857	9
AT1G08860	4
AT1G08863	0
AT1G08867	0
AT1G08870	0
AT1G08877	0
AT1G08880	2128
AT1G08883	0
AT1G08887	0
AT1G08890	542
AT1G08893	0
AT1G08897	0
AT1G08900	352
AT1G08903	0
AT1G08907	0
AT1G08910	734
AT1G08913	0
AT1G08920	492
AT1G08923	0
AT1G08927	0
AT1G08930	453
AT1G08933	0
AT1G08937	17
AT1G08940	114
AT1G08947	0
AT1G08950	0
AT1G08953	0
AT1G08960	480
AT1G08963	0
AT1G08967	1
AT1G08970	852
AT1G08973	8
AT1G08977	0
AT1G08980	1458
AT1G08983	0
AT1G08985	0
AT1G08987	3
AT1G08990	0
AT1G08993	0
AT1G08997	0
AT1G09000	220
AT1G09003	0
AT1G09007	0
AT1G09010	2073
AT1G09013	0
AT1G09017	0
AT1G09020	1855
AT1G09023	15
AT1G09027	0
AT1G09030	0
AT1G09033	0
AT1G09037	0
AT1G09040	134
AT1G09043	0
AT1G09047	0
AT1G09050	124
AT1G09053	0
AT1G09057	0
AT1G09060	1142
AT1G09063	0
AT1G09067	0
AT1G09070	563
AT1G09073	0
AT1G09077	0
AT1G09080	3
AT1G09083	82
AT1G09087	21
AT1G09090	0
AT1G09097	1
AT1G09100	927
AT1G09103	10
AT1G09107	0
AT1G09110	4
AT1G09113	0
AT1G09117	0
AT1G09123	0
AT1G09127	1
AT1G09130	3650
AT1G09133	0
AT1G09137	0
AT1G09140	1022
AT1G09143	0
AT1G09147	0
AT1G09150	1083
AT1G09153	0
AT1G09155	1
AT1G09157	2
AT1G09160	1014
AT1G09163	0
AT1G09167	0
AT1G09170	5
AT1G09173	0
AT1G09176	0
AT1G09177	0
AT1G09180	13
AT1G09183	0
AT1G09187	0
AT1G09190	182
AT1G09193	2
AT1G09195	200
AT1G09197	0
AT1G09200	3175
AT1G09207	0
AT1G09210	7712
AT1G09213	0
AT1G09217	0
AT1G09220	56
AT1G09223	0
AT1G09227	0
AT1G09230	289
AT1G09233	0
AT1G09237	0
AT1G09240	0
AT1G09243	0
AT1G09245	0
AT1G09247	0
AT1G09250	682
AT1G09253	2
AT1G09257	0
AT1G09260	0
AT1G09263	0
AT1G09267	5
AT1G09270	1928
AT1G09273	0
AT1G09277	0
AT1G09280	418
AT1G09283	0
AT1G09287	5
AT1G09290	213
AT1G09293	0
AT1G09297	1
AT1G09300	347
AT1G09303	0
AT1G09307	0
AT1G09310	17740
AT1G09313	0
AT1G09317	0
AT1G09320	297
AT1G09323	0
AT1G09327	0
AT1G09330	1083
AT1G09333	0
AT1G09337	0
AT1G09340	9946
AT1G09343	0
AT1G09350	4
AT1G09353	0
AT1G09357	0
AT1G09360	0
AT1G09363	3
AT1G09367	12
AT1G09370	1
AT1G09373	0
AT1G09377	0
AT1G09380	0
AT1G09383	0
AT1G09387	0
AT1G09390	316
AT1G09393	0
AT1G09397	0
AT1G09400	3
AT1G09407	0
AT1G09410	62
AT1G09415	350
AT1G09417	0
AT1G09420	234
AT1G09421	0
AT1G09423	0
AT1G09427	12
AT1G09430	1619
AT1G09433	0
AT1G09437	0
AT1G09440	224
AT1G09443	0
AT1G09447	2
AT1G09450	408
AT1G09453	0
AT1G09457	1
AT1G09460	167
AT1G09463	0
AT1G09467	47
AT1G09470	481
AT1G09473	0
AT1G09477	0
AT1G09480	28
AT1G09483	3
AT1G09486	17
AT1G09487	0
AT1G09490	628
AT1G09493	0
AT1G09497	0
AT1G09500	55
AT1G09503	0
AT1G09507	0
AT1G09510	0
AT1G09513	7
AT1G09517	1
AT1G09520	255
AT1G09523	0
AT1G09527	10
AT1G09530	308
AT1G09533	17
AT1G09537	1
AT1G09540	0
AT1G09543	32
AT1G09547	0
AT1G09550	0
AT1G09553	0
AT1G09557	0
AT1G09560	634
AT1G09563	0
AT1G09567	0
AT1G09570	3131
AT1G09573	22
AT1G09575	161
AT1G09577	0
AT1G09580	494
AT1G09583	0
AT1G09587	0
AT1G09590	6423
AT1G09593	0
AT1G09597	0
AT1G09600	81
AT1G09603	0
AT1G09607	12
AT1G09610	4
AT1G09613	0
AT1G09617	0
AT1G09620	5240
AT1G09623	0
AT1G09625	0
AT1G09627	0
AT1G09630	1059
AT1G09633	0
AT1G09637	0
AT1G09640	6930
AT1G09645	336
AT1G09647	1
AT1G09650	28
AT1G09653	2
AT1G09657	0
AT1G09660	1118
AT1G09663	0
AT1G09665	0
AT1G09667	0
AT1G09673	0
AT1G09677	0
AT1G09680	69
AT1G09683	0
AT1G09687	4
AT1G09690	12357
AT1G09693	0
AT1G09697	0
AT1G09700	367
AT1G09703	0
AT1G09710	213
AT1G09713	0
AT1G09717	0
AT1G09720	0
AT1G09723	0
AT1G09730	872
AT1G09733	0
AT1G09737	1
AT1G09740	101
AT1G09743	0
AT1G09747	0
AT1G09750	9895
AT1G09753	61
AT1G09757	0
AT1G09760	1464
AT1G09763	0
AT1G09767	0
AT1G09770	3508
AT1G09773	0
AT1G09777	2
AT1G09780	5758
AT1G09783	4
AT1G09787	6
AT1G09790	0
AT1G09793	0
AT1G09794	61
AT1G09795	3417
AT1G09797	2
AT1G09800	205
AT1G09803	0
AT1G09807	0
AT1G09810	372
AT1G09812	44
AT1G09813	0
AT1G09815	620
AT1G09817	0
AT1G09820	192
AT1G09823	2
AT1G09827	0
AT1G09830	1147
AT1G09833	0
AT1G09837	0
AT1G09840	1017
AT1G09843	0
AT1G09847	0
AT1G09850	933
AT1G09853	0
AT1G09857	0
AT1G09860	0
AT1G09863	44
AT1G09867	9
AT1G09870	907
AT1G09873	0
AT1G09877	0
AT1G09880	49
AT1G09883	0
AT1G09887	0
AT1G09890	96
AT1G09893	0
AT1G09897	7
AT1G09900	815
AT1G09903	0
AT1G09907	0
AT1G09910	283
AT1G09913	4
AT1G09917	9
AT1G09920	518
AT1G09923	0
AT1G09927	0
AT1G09930	0
AT1G09932	7
AT1G09935	0
AT1G09937	0
AT1G09940	452
AT1G09947	4
AT1G09950	5
AT1G09953	0
AT1G09957	0
AT1G09960	224
AT1G09963	1
AT1G09967	0
AT1G09970	849
AT1G09973	0
AT1G09977	0
AT1G09980	1170
AT1G09983	0
AT1G09987	6
AT1G09993	6
AT1G09995	88
AT1G09997	0
AT1G10000	42
AT1G10010	0
AT1G10020	676
AT1G10030	747
AT1G10040	103
AT1G10050	258
AT1G10060	82
AT1G10070	4
AT1G10090	776
AT1G10095	152
AT1G10100	1
AT1G10110	0
AT1G10120	879
AT1G10130	1265
AT1G10140	18
AT1G10150	0
AT1G10155	1
AT1G10160	253
AT1G10170	1151
AT1G10180	972
AT1G10190	0
AT1G10200	4278
AT1G10210	194
AT1G10220	1
AT1G10225	0
AT1G10230	289
AT1G10240	296
AT1G10250	0
AT1G10260	0
AT1G10270	570
AT1G10280	141
AT1G10290	3691
AT1G10300	3
AT1G10310	473
AT1G10320	646
AT1G10330	48
AT1G10340	1
AT1G10350	389
AT1G10360	443
AT1G10370	172
AT1G10380	117
AT1G10385	0
AT1G10390	2317
AT1G10395	0
AT1G10400	2
AT1G10410	897
AT1G10417	80
AT1G10419	0
AT1G10430	646
AT1G10440	0
AT1G10450	853
AT1G10455	0
AT1G10460	45
AT1G10470	1862
AT1G10480	0
AT1G10490	1102
AT1G10500	751
AT1G10510	1898
AT1G10520	59
AT1G10522	1658
AT1G10530	14
AT1G10538	0
AT1G10540	46
AT1G10550	4
AT1G10560	24
AT1G10570	672
AT1G10580	1373
AT1G10585	0
AT1G10586	0
AT1G10588	0
AT1G10590	2493
AT1G10600	358
AT1G10610	263
AT1G10620	0
AT1G10630	2166
AT1G10640	639
AT1G10650	367
AT1G10657	426
AT1G10660	830
AT1G10670	7152
AT1G10680	0
AT1G10682	1206
AT1G10690	44
AT1G10700	425
AT1G10705	0
AT1G10710	17
AT1G10715	0
AT1G10717	0
AT1G10720	661
AT1G10730	185
AT1G10740	489
AT1G10745	0
AT1G10747	0
AT1G10750	202
AT1G10760	8433
AT1G10770	2
AT1G10780	591
AT1G10790	18
AT1G10800	17
AT1G10810	20
AT1G10820	512
AT1G10830	861
AT1G10840	3233
AT1G10850	1127
AT1G10865	161
AT1G10870	1234
AT1G10875	0
AT1G10880	0
AT1G10890	1011
AT1G10900	313
AT1G10910	1065
AT1G10920	137
AT1G10930	1451
AT1G10940	1939
AT1G10950	5048
AT1G10960	2638
AT1G10970	170
AT1G10980	9
AT1G10990	83
AT1G11000	419
AT1G11010	0
AT1G11020	276
AT1G11030	0
AT1G11040	0
AT1G11050	0
AT1G11055	0
AT1G11060	482
AT1G11070	2
AT1G11080	11
AT1G11090	0
AT1G11100	53
AT1G11110	1
AT1G11112	47
AT1G11120	267
AT1G11125	45
AT1G11130	1073
AT1G11145	1
AT1G11150	119
AT1G11160	274
AT1G11170	43
AT1G11175	118
AT1G11180	229
AT1G11185	7
AT1G11190	132
AT1G11200	438
AT1G11210	287
AT1G11220	236
AT1G11230	0
AT1G11240	1001
AT1G11250	0
AT1G11260	1247
AT1G11265	0
AT1G11270	56
AT1G11280	1000
AT1G11290	371
AT1G11300	58
AT1G11303	497
AT1G11310	2568
AT1G11320	161
AT1G11330	662
AT1G11340	19
AT1G11350	970
AT1G11360	719
AT1G11362	1
AT1G11370	0
AT1G11380	170
AT1G11390	682
AT1G11400	441
AT1G11410	449
AT1G11420	211
AT1G11430	4797
AT1G11440	228
AT1G11450	123
AT1G11460	7
AT1G11470	0
AT1G11475	930
AT1G11480	1429
AT1G11482	5
AT1G11490	15
AT1G11500	12
AT1G11510	0
AT1G11520	0
AT1G11530	246
AT1G11540	1
AT1G11545	1332
AT1G11550	0
AT1G11560	6
AT1G11570	24
AT1G11572	0
AT1G11580	976
AT1G11590	0
AT1G11591	1
AT1G11592	149
AT1G11593	0
AT1G11595	0
AT1G11600	1851
AT1G11608	0
AT1G11610	0
AT1G11620	0
AT1G11630	259
AT1G11640	0
AT1G11650	5485
AT1G11655	0
AT1G11660	1338
AT1G11670	248
AT1G11680	2824
AT1G11684	0
AT1G11690	0
AT1G11700	194
AT1G11710	129
AT1G11720	1577
AT1G11730	265
AT1G11735	4
AT1G11740	21
AT1G11750	2613
AT1G11755	270
AT1G11760	226
AT1G11765	0
AT1G11770	0
AT1G11780	392
AT1G11785	0
AT1G11790	881
AT1G11800	163
AT1G11803	0
AT1G11806	0
AT1G11810	0
AT1G11820	2419
AT1G11840	11232
AT1G11850	729
AT1G11860	16911
AT1G11870	1078
AT1G11880	194
AT1G11890	774
AT1G11900	32
AT1G11905	244
AT1G11910	6448
AT1G11915	32
AT1G11920	0
AT1G11925	0
AT1G11930	1529
AT1G11940	215
AT1G11950	398
AT1G11960	253
AT1G11970	0
AT1G11980	0
AT1G11990	0
AT1G12000	3386
AT1G12010	2
AT1G12013	3
AT1G12015	0
AT1G12020	190
AT1G12030	0
AT1G12040	0
AT1G12050	971
AT1G12060	174
AT1G12064	2
AT1G12070	10
AT1G12080	947
AT1G12090	17367
AT1G12100	20
AT1G12110	525
AT1G12120	1305
AT1G12130	10
AT1G12140	417
AT1G12150	0
AT1G12160	28
AT1G12170	0
AT1G12180	0
AT1G12190	0
AT1G12200	16
AT1G12210	44
AT1G12211	0
AT1G12220	245
AT1G12230	2516
AT1G12240	4009
AT1G12244	216
AT1G12250	696
AT1G12260	107
AT1G12270	2115
AT1G12280	315
AT1G12290	52
AT1G12294	0
AT1G12300	121
AT1G12310	0
AT1G12320	336
AT1G12330	928
AT1G12340	5
AT1G12350	405
AT1G12360	1246
AT1G12370	168
AT1G12380	702
AT1G12390	320
AT1G12400	121
AT1G12410	3922
AT1G12411	0
AT1G12420	330
AT1G12430	1043
AT1G12440	1633
AT1G12450	178
AT1G12460	691
AT1G12470	1113
AT1G12480	18
AT1G12490	0
AT1G12500	846
AT1G12510	0
AT1G12520	1375
AT1G12530	303
AT1G12540	0
AT1G12550	58
AT1G12560	0
AT1G12570	145
AT1G12580	725
AT1G12590	0
AT1G12600	34
AT1G12610	0
AT1G12615	0
AT1G12620	208
AT1G12630	19
AT1G12640	582
AT1G12650	747
AT1G12660	0
AT1G12663	0
AT1G12665	0
AT1G12667	0
AT1G12669	0
AT1G12670	2
AT1G12672	0
AT1G12680	445
AT1G12700	159
AT1G12710	369
AT1G12720	0
AT1G12725	0
AT1G12730	246
AT1G12740	6
AT1G12750	744
AT1G12760	1083
AT1G12770	2827
AT1G12775	76
AT1G12780	497
AT1G12790	93
AT1G12800	7204
AT1G12805	0
AT1G12810	273
AT1G12820	651
AT1G12830	0
AT1G12840	4348
AT1G12845	757
AT1G12850	1546
AT1G12855	0
AT1G12860	1770
AT1G12870	0
AT1G12880	40
AT1G12890	1
AT1G12900	17187
AT1G12910	508
AT1G12920	2257
AT1G12930	773
AT1G12935	0
AT1G12940	1
AT1G12950	30
AT1G12960	0
AT1G12970	222
AT1G12980	5
AT1G12990	853
AT1G13000	388
AT1G13010	0
AT1G13020	1713
AT1G13030	558
AT1G13040	273
AT1G13050	171
AT1G13060	2661
AT1G13070	1
AT1G13080	59
AT1G13090	860
AT1G13100	101
AT1G13110	2314
AT1G13120	897
AT1G13130	22
AT1G13140	22
AT1G13143	0
AT1G13145	166
AT1G13150	22
AT1G13160	1149
AT1G13170	1939
AT1G13180	404
AT1G13190	1337
AT1G13195	122
AT1G13200	0
AT1G13210	1099
AT1G13220	1164
AT1G13230	9
AT1G13240	0
AT1G13245	220
AT1G13250	643
AT1G13260	378
AT1G13270	3049
AT1G13280	1964
AT1G13290	0
AT1G13300	1
AT1G13310	0
AT1G13320	1888
AT1G13330	79
AT1G13340	4
AT1G13350	1017
AT1G13360	420
AT1G13370	5
AT1G13380	762
AT1G13390	486
AT1G13400	0
AT1G13410	165
AT1G13420	7
AT1G13430	0
AT1G13440	19454
AT1G13448	6
AT1G13450	440
AT1G13460	518
AT1G13470	0
AT1G13480	0
AT1G13485	0
AT1G13490	0
AT1G13500	7
AT1G13510	2
AT1G13520	0
AT1G13530	0
AT1G13540	0
AT1G13550	0
AT1G13560	2462
AT1G13570	383
AT1G13580	287
AT1G13590	0
AT1G13600	41
AT1G13605	0
AT1G13607	0
AT1G13608	2
AT1G13609	233
AT1G13610	0
AT1G13620	0
AT1G13630	164
AT1G13635	5
AT1G13640	1315
AT1G13650	61
AT1G13660	0
AT1G13670	91
AT1G13680	5
AT1G13690	518
AT1G13700	71
AT1G13710	110
AT1G13720	0
AT1G13730	1049
AT1G13740	417
AT1G13750	84
AT1G13755	0
AT1G13760	0
AT1G13770	380
AT1G13780	171
AT1G13790	349
AT1G13800	125
AT1G13805	0
AT1G13810	190
AT1G13820	788
AT1G13825	0
AT1G13830	0
AT1G13840	0
AT1G13850	0
AT1G13860	1035
AT1G13870	387
AT1G13880	560
AT1G13890	0
AT1G13900	701
AT1G13910	187
AT1G13920	255
AT1G13930	20515
AT1G13940	566
AT1G13950	82
AT1G13960	289
AT1G13970	121
AT1G13980	1356
AT1G13990	50
AT1G14000	1272
AT1G14010	670
AT1G14020	797
AT1G14030	1313
AT1G14040	353
AT1G14048	0
AT1G14060	611
AT1G14071	15
AT1G14080	0
AT1G14090	207
AT1G14100	9
AT1G14110	0
AT1G14120	33
AT1G14130	142
AT1G14140	340
AT1G14150	558
AT1G14160	0
AT1G14170	682
AT1G14180	418
AT1G14182	0
AT1G14185	26
AT1G14190	94
AT1G14200	94
AT1G14205	173
AT1G14210	555
AT1G14220	0
AT1G14230	550
AT1G14240	12
AT1G14250	2870
AT1G14260	117
AT1G14270	1747
AT1G14280	576
AT1G14290	809
AT1G14300	494
AT1G14310	276
AT1G14315	0
AT1G14320	23052
AT1G14330	243
AT1G14340	101
AT1G14345	1693
AT1G14350	1484
AT1G14360	1109
AT1G14370	45
AT1G14380	1447
AT1G14390	119
AT1G14400	2374
AT1G14410	1610
AT1G14420	5
AT1G14430	756
AT1G14440	639
AT1G14450	177
AT1G14453	3
AT1G14455	4
AT1G14460	1473
AT1G14470	78
AT1G14480	73
AT1G14490	19
AT1G14500	0
AT1G14510	1340
AT1G14518	0
AT1G14520	51
AT1G14530	190
AT1G14540	0
AT1G14550	0
AT1G14560	404
AT1G14570	1498
AT1G14580	405
AT1G14590	361
AT1G14600	25
AT1G14610	4254
AT1G14620	653
AT1G14630	74
AT1G14640	78
AT1G14642	5
AT1G14650	1729
AT1G14660	216
AT1G14670	5425
AT1G14680	69
AT1G14685	1435
AT1G14686	2
AT1G14687	39
AT1G14688	0
AT1G14690	880
AT1G14700	1403
AT1G14710	2509
AT1G14720	1312
AT1G14730	103
AT1G14740	1091
AT1G14750	81
AT1G14755	0
AT1G14760	17
AT1G14770	184
AT1G14780	4
AT1G14790	457
AT1G14800	0
AT1G14810	3215
AT1G14820	520
AT1G14830	3058
AT1G14840	1397
AT1G14850	1353
AT1G14860	2
AT1G14870	2
AT1G14880	2
AT1G14890	296
AT1G14900	742
AT1G14910	986
AT1G14920	1225
AT1G14930	0
AT1G14940	0
AT1G14950	0
AT1G14960	0
AT1G14970	463
AT1G14980	3274
AT1G14990	330
AT1G15000	0
AT1G15002	6
AT1G15010	4
AT1G15015	0
AT1G15020	351
AT1G15030	702
AT1G15040	1
AT1G15050	7
AT1G15060	490
AT1G15080	142
AT1G15085	14
AT1G15090	0
AT1G15100	255
AT1G15110	146
AT1G15120	3138
AT1G15125	211
AT1G15130	1384
AT1G15140	2913
AT1G15150	18
AT1G15160	125
AT1G15165	148
AT1G15170	29
AT1G15175	75
AT1G15180	785
AT1G15190	32
AT1G15200	1926
AT1G15210	1
AT1G15215	193
AT1G15220	129
AT1G15230	317
AT1G15240	1076
AT1G15250	414
AT1G15260	695
AT1G15270	2800
AT1G15280	1743
AT1G15290	3873
AT1G15300	78
AT1G15310	54
AT1G15320	1
AT1G15330	0
AT1G15340	3848
AT1G15350	456
AT1G15360	2
AT1G15370	732
AT1G15380	4
AT1G15385	0
AT1G15390	782
AT1G15400	572
AT1G15405	0
AT1G15410	289
AT1G15415	3
AT1G15420	710
AT1G15430	155
AT1G15440	1106
AT1G15450	0
AT1G15460	0
AT1G15470	441
AT1G15480	570
AT1G15490	446
AT1G15500	5145
AT1G15510	666
AT1G15520	66
AT1G15530	277
AT1G15540	1
AT1G15550	67
AT1G15560	0
AT1G15570	673
AT1G15580	17
AT1G15590	0
AT1G15600	0
AT1G15610	0
AT1G15620	0
AT1G15625	2
AT1G15630	0
AT1G15640	0
AT1G15650	0
AT1G15660	1052
AT1G15670	71
AT1G15680	0
AT1G15690	25970
AT1G15700	0
AT1G15710	652
AT1G15720	4
AT1G15730	1195
AT1G15740	611
AT1G15750	3675
AT1G15757	0
AT1G15760	133
AT1G15770	2
AT1G15772	0
AT1G15780	1188
AT1G15790	21
AT1G15800	94
AT1G15810	976
AT1G15820	21264
AT1G15825	11
AT1G15830	81
AT1G15840	0
AT1G15850	1
AT1G15860	653
AT1G15870	74
AT1G15880	475
AT1G15885	137
AT1G15890	12
AT1G15900	13
AT1G15910	762
AT1G15920	254
AT1G15930	5762
AT1G15940	1410
AT1G15950	341
AT1G15960	111
AT1G15970	498
AT1G15980	1268
AT1G15990	0
AT1G16000	688
AT1G16010	1011
AT1G16020	657
AT1G16022	6
AT1G16025	0
AT1G16030	165
AT1G16040	285
AT1G16060	60
AT1G16070	279
AT1G16080	1867
AT1G16090	90
AT1G16100	0
AT1G16110	156
AT1G16120	0
AT1G16130	0
AT1G16140	1
AT1G16150	0
AT1G16160	0
AT1G16170	231
AT1G16180	2056
AT1G16190	680
AT1G16210	1074
AT1G16220	193
AT1G16225	2
AT1G16230	0
AT1G16240	912
AT1G16250	259
AT1G16260	314
AT1G16270	1247
AT1G16280	384
AT1G16290	3
AT1G16300	250
AT1G16310	148
AT1G16320	362
AT1G16330	463
AT1G16340	523
AT1G16350	1990
AT1G16360	11
AT1G16370	22
AT1G16380	0
AT1G16390	633
AT1G16400	55
AT1G16410	8266
AT1G16420	0
AT1G16430	209
AT1G16440	4
AT1G16445	159
AT1G16450	0
AT1G16460	1235
AT1G16470	2038
AT1G16480	161
AT1G16489	4
AT1G16490	0
AT1G16500	107
AT1G16510	31
AT1G16515	52
AT1G16520	973
AT1G16530	26
AT1G16540	278
AT1G16550	147
AT1G16560	1294
AT1G16570	459
AT1G16590	141
AT1G16600	0
AT1G16610	1308
AT1G16620	0
AT1G16630	1107
AT1G16635	7
AT1G16640	43
AT1G16650	187
AT1G16660	0
AT1G16670	149
AT1G16680	981
AT1G16690	289
AT1G16700	1253
AT1G16705	121
AT1G16710	1257
AT1G16720	1152
AT1G16730	12
AT1G16740	802
AT1G16750	315
AT1G16760	0
AT1G16770	25
AT1G16780	978
AT1G16790	0
AT1G16800	476
AT1G16810	1531
AT1G16820	27
AT1G16825	110
AT1G16830	96
AT1G16840	625
AT1G16850	77
AT1G16860	1741
AT1G16870	1160
AT1G16880	6197
AT1G16890	1106
AT1G16900	737
AT1G16905	0
AT1G16910	1
AT1G16916	201
AT1G16920	1409
AT1G16930	231
AT1G16940	0
AT1G16945	0
AT1G16950	0
AT1G16960	83
AT1G16970	517
AT1G16980	0
AT1G17000	0
AT1G17010	0
AT1G17020	6
AT1G17030	55
AT1G17040	184
AT1G17050	322
AT1G17060	8
AT1G17065	0
AT1G17070	386
AT1G17080	558
AT1G17090	153
AT1G17100	1475
AT1G17110	2079
AT1G17120	662
AT1G17130	954
AT1G17140	2611
AT1G17145	459
AT1G17147	10
AT1G17150	0
AT1G17160	498
AT1G17170	42
AT1G17180	21
AT1G17190	247
AT1G17200	1439
AT1G17210	1535
AT1G17220	9157
AT1G17230	0
AT1G17232	0
AT1G17235	13
AT1G17240	16
AT1G17250	0
AT1G17255	24
AT1G17260	76
AT1G17270	202
AT1G17275	1
AT1G17277	0
AT1G17280	635
AT1G17285	1
AT1G17290	2211
AT1G17300	0
AT1G17310	0
AT1G17330	315
AT1G17340	470
AT1G17345	54
AT1G17350	331
AT1G17360	863
AT1G17370	1642
AT1G17380	111
AT1G17390	0
AT1G17400	15
AT1G17410	127
AT1G17420	125
AT1G17430	158
AT1G17440	1154
AT1G17450	744
AT1G17455	332
AT1G17460	307
AT1G17470	1930
AT1G17480	283
AT1G17490	214
AT1G17495	0
AT1G17500	1042
AT1G17510	309
AT1G17520	315
AT1G17530	375
AT1G17540	1
AT1G17545	0
AT1G17550	1621
AT1G17560	447
AT1G17570	0
AT1G17580	1530
AT1G17590	104
AT1G17600	42
AT1G17610	2
AT1G17615	0
AT1G17620	512
AT1G17630	157
AT1G17640	153
AT1G17650	1579
AT1G17660	0
AT1G17665	401
AT1G17670	0
AT1G17680	674
AT1G17690	1041
AT1G17700	320
AT1G17710	1
AT1G17720	2568
AT1G17730	624
AT1G17744	1
AT1G17745	587
AT1G17750	122
AT1G17760	514
AT1G17770	0
AT1G17780	136
AT1G17790	240
AT1G17800	0
AT1G17810	0
AT1G17820	0
AT1G17830	100
AT1G17840	2325
AT1G17850	706
AT1G17860	0
AT1G17870	95
AT1G17880	5515
AT1G17890	1077
AT1G17900	0
AT1G17910	0
AT1G17920	423
AT1G17930	310
AT1G17940	334
AT1G17950	16
AT1G17960	6
AT1G17970	291
AT1G17980	633
AT1G17990	6
AT1G18000	6
AT1G18010	4
AT1G18020	2
AT1G18030	176
AT1G18040	482
AT1G18050	0
AT1G18060	849
AT1G18070	4480
AT1G18075	18
AT1G18080	15759
AT1G18090	244
AT1G18100	0
AT1G18120	0
AT1G18130	1
AT1G18140	215
AT1G18150	2039
AT1G18160	1263
AT1G18170	490
AT1G18180	244
AT1G18190	597
AT1G18191	0
AT1G18193	1
AT1G18197	1
AT1G18200	5
AT1G18210	1168
AT1G18220	0
AT1G18230	0
AT1G18240	0
AT1G18250	2253
AT1G18260	1344
AT1G18265	55
AT1G18270	762
AT1G18280	1
AT1G18290	0
AT1G18300	82
AT1G18310	0
AT1G18320	38
AT1G18330	105
AT1G18335	216
AT1G18340	346
AT1G18350	3
AT1G18360	666
AT1G18370	2793
AT1G18382	0
AT1G18390	41
AT1G18400	212
AT1G18410	18
AT1G18415	58
AT1G18420	0
AT1G18430	0
AT1G18440	502
AT1G18450	1441
AT1G18460	619
AT1G18470	812
AT1G18480	611
AT1G18485	606
AT1G18486	0
AT1G18490	544
AT1G18500	2353
AT1G18510	0
AT1G18520	0
AT1G18530	0
AT1G18540	12115
AT1G18550	623
AT1G18560	160
AT1G18570	67
AT1G18580	590
AT1G18590	1259
AT1G18600	518
AT1G18610	335
AT1G18620	562
AT1G18630	618
AT1G18640	973
AT1G18650	1358
AT1G18660	1232
AT1G18670	447
AT1G18680	91
AT1G18690	176
AT1G18700	1020
AT1G18710	105
AT1G18720	1235
AT1G18730	1340
AT1G18735	0
AT1G18740	390
AT1G18745	54
AT1G18750	67
AT1G18760	1
AT1G18770	0
AT1G18773	71
AT1G18780	0
AT1G18790	0
AT1G18800	1619
AT1G18810	26
AT1G18820	0
AT1G18830	2
AT1G18835	1
AT1G18840	1909
AT1G18850	489
AT1G18860	0
AT1G18870	120
AT1G18871	0
AT1G18879	0
AT1G18880	149
AT1G18890	330
AT1G18900	493
AT1G18910	245
AT1G18930	0
AT1G18940	6
AT1G18950	1372
AT1G18960	0
AT1G18970	0
AT1G18975	0
AT1G18980	0
AT1G18990	4
AT1G19000	2634
AT1G19010	178
AT1G19020	3
AT1G19025	127
AT1G19030	0
AT1G19040	0
AT1G19050	404
AT1G19060	0
AT1G19070	9
AT1G19080	79
AT1G19086	0
AT1G19090	0
AT1G19100	423
AT1G19110	1457
AT1G19115	0
AT1G19120	589
AT1G19130	564
AT1G19140	458
AT1G19150	1105
AT1G19160	0
AT1G19170	440
AT1G19180	145
AT1G19190	7
AT1G19200	15
AT1G19210	4
AT1G19220	614
AT1G19230	1
AT1G19240	154
AT1G19250	0
AT1G19260	0
AT1G19270	342
AT1G19290	438
AT1G19300	313
AT1G19310	271
AT1G19320	2
AT1G19330	568
AT1G19340	129
AT1G19350	2912
AT1G19360	510
AT1G19370	777
AT1G19371	1
AT1G19373	1
AT1G19376	0
AT1G19380	41
AT1G19390	0
AT1G19392	0
AT1G19394	15
AT1G19396	25
AT1G19397	32
AT1G19400	626
AT1G19410	0
AT1G19415	3
AT1G19420	18
AT1G19430	1019
AT1G19440	928
AT1G19450	696
AT1G19460	0
AT1G19464	0
AT1G19470	0
AT1G19480	160
AT1G19485	563
AT1G19490	84
AT1G19500	0
AT1G19510	0
AT1G19520	1483
AT1G19530	0
AT1G19540	115
AT1G19550	0
AT1G19560	5
AT1G19565	21
AT1G19570	9590
AT1G19580	945
AT1G19600	982
AT1G19610	1
AT1G19620	0
AT1G19630	59
AT1G19640	0
AT1G19650	384
AT1G19660	1067
AT1G19670	2177
AT1G19680	410
AT1G19690	588
AT1G19700	396
AT1G19710	586
AT1G19715	1509
AT1G19720	2195
AT1G19730	239
AT1G19740	1548
AT1G19750	14
AT1G19770	792
AT1G19780	18
AT1G19790	11
AT1G19800	887
AT1G19810	0
AT1G19830	26
AT1G19835	2640
AT1G19840	87
AT1G19850	958
AT1G19860	512
AT1G19870	2495
AT1G19880	2014
AT1G19890	0
AT1G19900	0
AT1G19910	3187
AT1G19920	3634
AT1G19930	0
AT1G19940	140
AT1G19950	583
AT1G19960	423
AT1G19968	0
AT1G19970	219
AT1G19980	238
AT1G19990	410
AT1G20000	0
AT1G20010	8885
AT1G20015	2
AT1G20020	21609
AT1G20030	723
AT1G20040	0
AT1G20050	1736
AT1G20060	403
AT1G20065	11
AT1G20070	0
AT1G20080	6
AT1G20090	2129
AT1G20100	1525
AT1G20110	1306
AT1G20120	4
AT1G20130	2
AT1G20132	0
AT1G20135	0
AT1G20140	256
AT1G20150	0
AT1G20160	137
AT1G20170	0
AT1G20180	1
AT1G20190	702
AT1G20200	1951
AT1G20210	0
AT1G20220	2432
AT1G20225	388
AT1G20230	164
AT1G20240	0
AT1G20250	0
AT1G20260	6241
AT1G20270	446
AT1G20280	0
AT1G20290	0
AT1G20300	335
AT1G20310	0
AT1G20320	0
AT1G20330	2534
AT1G20340	26975
AT1G20350	0
AT1G20360	0
AT1G20370	688
AT1G20375	0
AT1G20380	283
AT1G20390	125
AT1G20400	4
AT1G20405	0
AT1G20410	654
AT1G20420	0
AT1G20430	722
AT1G20440	5830
AT1G20450	3959
AT1G20460	170
AT1G20470	3
AT1G20480	107
AT1G20490	101
AT1G20500	0
AT1G20510	1023
AT1G20515	17
AT1G20520	0
AT1G20530	50
AT1G20540	531
AT1G20550	125
AT1G20560	830
AT1G20570	78
AT1G20575	441
AT1G20580	1608
AT1G20590	0
AT1G20600	0
AT1G20610	690
AT1G20620	50447
AT1G20630	659
AT1G20640	680
AT1G20650	561
AT1G20657	5
AT1G20670	559
AT1G20680	0
AT1G20683	0
AT1G20687	0
AT1G20690	0
AT1G20691	0
AT1G20693	4453
AT1G20696	5153
AT1G20700	3
AT1G20710	0
AT1G20720	326
AT1G20730	0
AT1G20735	0
AT1G20740	0
AT1G20750	0
AT1G20760	1644
AT1G20770	952
AT1G20780	460
AT1G20790	0
AT1G20795	0
AT1G20800	0
AT1G20803	0
AT1G20810	925
AT1G20816	168
AT1G20820	0
AT1G20823	71
AT1G20830	322
AT1G20840	3067
AT1G20850	1693
AT1G20860	1
AT1G20870	136
AT1G20875	0
AT1G20880	133
AT1G20890	162
AT1G20900	20
AT1G20910	502
AT1G20920	2208
AT1G20923	0
AT1G20925	0
AT1G20930	1109
AT1G20940	0
AT1G20950	2462
AT1G20960	7058
AT1G20970	2401
AT1G20980	2114
AT1G20990	100
AT1G21000	36
AT1G21010	52
AT1G21020	0
AT1G21040	0
AT1G21050	69
AT1G21060	154
AT1G21065	777
AT1G21070	499
AT1G21080	690
AT1G21090	410
AT1G21100	3
AT1G21110	1
AT1G21120	2
AT1G21130	1821
AT1G21140	2
AT1G21150	214
AT1G21160	893
AT1G21170	819
AT1G21190	654
AT1G21200	297
AT1G21202	0
AT1G21210	7
AT1G21220	31
AT1G21230	0
AT1G21240	0
AT1G21245	0
AT1G21250	756
AT1G21260	142
AT1G21270	901
AT1G21280	0
AT1G21286	0
AT1G21290	0
AT1G21300	0
AT1G21310	1613
AT1G21313	0
AT1G21320	1
AT1G21323	0
AT1G21326	0
AT1G21330	0
AT1G21340	1
AT1G21350	738
AT1G21360	0
AT1G21370	312
AT1G21380	1111
AT1G21390	147
AT1G21395	0
AT1G21400	76
AT1G21410	184
AT1G21420	0
AT1G21430	0
AT1G21440	2063
AT1G21450	322
AT1G21460	465
AT1G21470	11
AT1G21475	0
AT1G21480	451
AT1G21490	0
AT1G21500	2449
AT1G21510	14
AT1G21520	29
AT1G21525	4
AT1G21528	1
AT1G21529	0
AT1G21530	0
AT1G21540	31
AT1G21550	6
AT1G21560	880
AT1G21580	2097
AT1G21590	1476
AT1G21600	5218
AT1G21610	749
AT1G21620	1
AT1G21630	2958
AT1G21640	1336
AT1G21650	1620
AT1G21651	3
AT1G21660	1203
AT1G21670	684
AT1G21680	258
AT1G21690	814
AT1G21695	28
AT1G21700	1170
AT1G21710	335
AT1G21720	1713
AT1G21722	0
AT1G21730	950
AT1G21738	0
AT1G21740	708
AT1G21750	7372
AT1G21760	355
AT1G21770	15
AT1G21780	461
AT1G21790	191
AT1G21800	0
AT1G21810	345
AT1G21830	226
AT1G21835	0
AT1G21840	136
AT1G21850	0
AT1G21860	0
AT1G21864	0
AT1G21866	0
AT1G21870	0
AT1G21880	1075
AT1G21890	10
AT1G21900	616
AT1G21910	21
AT1G21920	625
AT1G21925	0
AT1G21928	0
AT1G21930	339
AT1G21940	0
AT1G21945	0
AT1G21950	0
AT1G21960	0
AT1G21970	0
AT1G21973	0
AT1G21980	1152
AT1G21990	0
AT1G22000	5
AT1G22010	0
AT1G22015	0
AT1G22020	658
AT1G22030	158
AT1G22040	214
AT1G22050	173
AT1G22060	2232
AT1G22065	6
AT1G22070	805
AT1G22080	0
AT1G22090	0
AT1G22100	0
AT1G22110	3
AT1G22120	0
AT1G22130	0
AT1G22140	389
AT1G22150	2
AT1G22160	158
AT1G22170	408
AT1G22180	61
AT1G22190	188
AT1G22200	1267
AT1G22210	0
AT1G22220	28
AT1G22230	20
AT1G22240	0
AT1G22250	14
AT1G22260	74
AT1G22270	515
AT1G22275	62
AT1G22280	589
AT1G22290	0
AT1G22300	8185
AT1G22310	284
AT1G22320	0
AT1G22330	568
AT1G22340	46
AT1G22350	92
AT1G22360	1358
AT1G22370	170
AT1G22380	17
AT1G22400	277
AT1G22403	90
AT1G22410	3807
AT1G22420	0
AT1G22430	1433
AT1G22440	1
AT1G22450	2606
AT1G22460	0
AT1G22470	12
AT1G22480	0
AT1G22490	42
AT1G22500	1
AT1G22510	135
AT1G22520	689
AT1G22530	1847
AT1G22540	352
AT1G22550	367
AT1G22560	1
AT1G22570	128
AT1G22580	0
AT1G22590	526
AT1G22600	10
AT1G22610	0
AT1G22620	649
AT1G22630	524
AT1G22640	279
AT1G22650	247
AT1G22660	362
AT1G22670	3
AT1G22680	39
AT1G22690	29
AT1G22700	1929
AT1G22710	782
AT1G22720	0
AT1G22730	851
AT1G22740	291
AT1G22750	578
AT1G22760	0
AT1G22770	2904
AT1G22780	6501
AT1G22790	513
AT1G22800	0
AT1G22810	0
AT1G22830	130
AT1G22840	2436
AT1G22850	1487
AT1G22860	516
AT1G22870	376
AT1G22880	262
AT1G22882	740
AT1G22885	214
AT1G22890	14
AT1G22900	15
AT1G22910	1022
AT1G22920	813
AT1G22930	1021
AT1G22940	550
AT1G22950	546
AT1G22960	367
AT1G22970	438
AT1G22980	4
AT1G22985	34
AT1G22990	1
AT1G23000	407
AT1G23010	109
AT1G23020	595
AT1G23030	851
AT1G23037	0
AT1G23040	60
AT1G23050	0
AT1G23052	0
AT1G23060	179
AT1G23070	0
AT1G23080	3714
AT1G23090	454
AT1G23100	271
AT1G23110	0
AT1G23120	2
AT1G23130	8
AT1G23140	17
AT1G23145	0
AT1G23147	0
AT1G23150	13
AT1G23160	0
AT1G23170	705
AT1G23180	1517
AT1G23190	2414
AT1G23200	2
AT1G23201	0
AT1G23205	296
AT1G23210	3
AT1G23220	684
AT1G23230	1271
AT1G23240	0
AT1G23250	0
AT1G23260	602
AT1G23270	0
AT1G23280	1066
AT1G23290	0
AT1G23300	0
AT1G23310	8141
AT1G23320	0
AT1G23330	280
AT1G23340	450
AT1G23350	22
AT1G23360	749
AT1G23380	47
AT1G23390	184
AT1G23400	1472
AT1G23410	0
AT1G23420	0
AT1G23440	330
AT1G23450	46
AT1G23460	396
AT1G23465	23
AT1G23470	37
AT1G23480	654
AT1G23490	5047
AT1G23500	0
AT1G23510	0
AT1G23520	0
AT1G23530	102
AT1G23540	1
AT1G23550	11
AT1G23560	6
AT1G23570	0
AT1G23580	1
AT1G23590	0
AT1G23600	3
AT1G23610	0
AT1G23620	0
AT1G23640	0
AT1G23645	0
AT1G23650	0
AT1G23660	0
AT1G23670	0
AT1G23680	0
AT1G23690	0
AT1G23700	1
AT1G23710	79
AT1G23720	0
AT1G23730	15
AT1G23740	1758
AT1G23750	211
AT1G23760	1
AT1G23770	0
AT1G23780	586
AT1G23790	837
AT1G23800	673
AT1G23810	0
AT1G23820	2930
AT1G23830	1
AT1G23840	10
AT1G23850	23
AT1G23860	618
AT1G23870	454
AT1G23880	188
AT1G23890	237
AT1G23900	1404
AT1G23910	0
AT1G23915	0
AT1G23920	0
AT1G23930	0
AT1G23935	292
AT1G23950	486
AT1G23960	706
AT1G23965	3
AT1G23970	249
AT1G23980	96
AT1G23985	0
AT1G23990	0
AT1G23995	0
AT1G24000	1
AT1G24010	1
AT1G24020	12656
AT1G24030	55
AT1G24040	383
AT1G24050	1803
AT1G24060	0
AT1G24062	0
AT1G24068	0
AT1G24070	999
AT1G24080	0
AT1G24090	190
AT1G24095	39
AT1G24100	2002
AT1G24110	0
AT1G24120	917
AT1G24130	1
AT1G24140	1
AT1G24145	0
AT1G24147	5
AT1G24148	15
AT1G24150	60
AT1G24159	0
AT1G24160	1890
AT1G24170	1281
AT1G24180	1584
AT1G24190	1331
AT1G24200	0
AT1G24210	33
AT1G24212	0
AT1G24220	0
AT1G24230	0
AT1G24240	517
AT1G24250	0
AT1G24256	0
AT1G24260	3
AT1G24265	54
AT1G24267	885
AT1G24270	4
AT1G24280	293
AT1G24290	53
AT1G24300	1274
AT1G24310	992
AT1G24320	5
AT1G24330	87
AT1G24340	354
AT1G24350	272
AT1G24360	4032
AT1G24370	0
AT1G24380	1
AT1G24388	0
AT1G24390	1
AT1G24400	42
AT1G24405	11
AT1G24420	3
AT1G24430	0
AT1G24440	151
AT1G24450	407
AT1G24460	2307
AT1G24470	14
AT1G24475	0
AT1G24480	0
AT1G24485	0
AT1G24490	827
AT1G24510	6234
AT1G24520	0
AT1G24530	70
AT1G24540	0
AT1G24545	0
AT1G24560	669
AT1G24570	2
AT1G24575	64
AT1G24577	14
AT1G24580	0
AT1G24590	3
AT1G24600	21
AT1G24610	857
AT1G24620	1
AT1G24625	806
AT1G24640	0
AT1G24650	0
AT1G24657	0
AT1G24660	0
AT1G24686	0
AT1G24706	2000
AT1G24733	0
AT1G24735	34
AT1G24764	1669
AT1G24792	0
AT1G24793	1
AT1G24800	0
AT1G24807	0
AT1G24822	0
AT1G24851	0
AT1G24879	0
AT1G24880	1
AT1G24881	0
AT1G24909	0
AT1G24938	3
AT1G24967	1
AT1G24996	0
AT1G25025	0
AT1G25053	0
AT1G25054	0
AT1G25055	0
AT1G25083	0
AT1G25097	0
AT1G25098	0
AT1G25112	0
AT1G25141	0
AT1G25145	0
AT1G25150	0
AT1G25155	0
AT1G25175	0
AT1G25180	0
AT1G25209	2
AT1G25210	0
AT1G25211	0
AT1G25220	581
AT1G25230	645
AT1G25240	0
AT1G25250	276
AT1G25260	1871
AT1G25270	0
AT1G25275	2565
AT1G25277	22
AT1G25280	756
AT1G25290	441
AT1G25300	0
AT1G25310	0
AT1G25320	388
AT1G25330	0
AT1G25340	0
AT1G25350	2219
AT1G25360	150
AT1G25370	52
AT1G25375	433
AT1G25380	680
AT1G25390	482
AT1G25400	65
AT1G25410	0
AT1G25420	536
AT1G25422	83
AT1G25425	248
AT1G25430	0
AT1G25440	2281
AT1G25450	658
AT1G25460	6
AT1G25470	478
AT1G25480	399
AT1G25490	3430
AT1G25500	238
AT1G25510	574
AT1G25520	341
AT1G25530	338
AT1G25540	683
AT1G25550	555
AT1G25560	109
AT1G25570	1159
AT1G25580	534
AT1G25682	453
AT1G25784	0
AT1G25886	0
AT1G25988	0
AT1G26090	276
AT1G26100	365
AT1G26110	4871
AT1G26120	446
AT1G26130	425
AT1G26140	0
AT1G26150	2823
AT1G26160	538
AT1G26170	946
AT1G26180	599
AT1G26190	449
AT1G26200	2
AT1G26208	34
AT1G26210	0
AT1G26218	12
AT1G26220	0
AT1G26225	0
AT1G26230	588
AT1G26233	5
AT1G26235	0
AT1G26240	0
AT1G26250	0
AT1G26255	0
AT1G26260	159
AT1G26270	1393
AT1G26290	0
AT1G26300	523
AT1G26310	8
AT1G26320	0
AT1G26330	190
AT1G26340	345
AT1G26350	0
AT1G26355	0
AT1G26360	1
AT1G26370	689
AT1G26380	1
AT1G26390	7
AT1G26400	0
AT1G26410	0
AT1G26420	0
AT1G26430	0
AT1G26440	253
AT1G26450	685
AT1G26460	1849
AT1G26470	528
AT1G26480	0
AT1G26490	0
AT1G26500	31
AT1G26510	0
AT1G26515	0
AT1G26520	222
AT1G26530	33
AT1G26540	133
AT1G26550	2249
AT1G26558	0
AT1G26560	478
AT1G26570	480
AT1G26580	2287
AT1G26590	10
AT1G26600	29
AT1G26610	8
AT1G26620	436
AT1G26630	15004
AT1G26640	592
AT1G26650	1056
AT1G26660	254
AT1G26665	680
AT1G26670	615
AT1G26680	1
AT1G26690	336
AT1G26700	1
AT1G26710	0
AT1G26720	0
AT1G26730	147
AT1G26740	667
AT1G26750	616
AT1G26760	331
AT1G26761	410
AT1G26762	0
AT1G26770	2420
AT1G26773	0
AT1G26780	33
AT1G26790	0
AT1G26795	0
AT1G26796	0
AT1G26797	0
AT1G26798	0
AT1G26799	0
AT1G26800	51
AT1G26810	314
AT1G26815	0
AT1G26820	175
AT1G26830	1750
AT1G26840	184
AT1G26850	9018
AT1G26860	0
AT1G26870	0
AT1G26880	5236
AT1G26890	8
AT1G26900	196
AT1G26910	575
AT1G26911	33
AT1G26920	608
AT1G26921	0
AT1G26930	22
AT1G26940	271
AT1G26945	261
AT1G26950	0
AT1G26960	51
AT1G26970	1
AT1G26973	0
AT1G26975	0
AT1G26976	0
AT1G26985	0
AT1G26990	0
AT1G27000	1288
AT1G27008	0
AT1G27020	73
AT1G27030	2163
AT1G27040	8
AT1G27045	0
AT1G27050	253
AT1G27060	83
AT1G27070	440
AT1G27080	0
AT1G27090	2705
AT1G27100	604
AT1G27110	22
AT1G27120	922
AT1G27130	1138
AT1G27135	0
AT1G27140	1
AT1G27150	660
AT1G27160	1
AT1G27170	133
AT1G27180	237
AT1G27190	1764
AT1G27200	185
AT1G27210	1233
AT1G27220	0
AT1G27240	0
AT1G27250	0
AT1G27260	0
AT1G27270	0
AT1G27280	0
AT1G27285	82
AT1G27290	507
AT1G27300	367
AT1G27310	2210
AT1G27320	1946
AT1G27330	1473
AT1G27340	842
AT1G27350	1190
AT1G27360	173
AT1G27370	319
AT1G27380	28
AT1G27385	659
AT1G27390	1423
AT1G27400	5465
AT1G27410	225
AT1G27420	98
AT1G27430	1409
AT1G27435	1096
AT1G27440	247
AT1G27450	6874
AT1G27460	1547
AT1G27461	0
AT1G27470	978
AT1G27480	776
AT1G27490	0
AT1G27500	246
AT1G27510	1242
AT1G27520	988
AT1G27530	720
AT1G27535	0
AT1G27540	271
AT1G27550	0
AT1G27555	0
AT1G27560	1
AT1G27565	0
AT1G27570	0
AT1G27580	3
AT1G27595	1156
AT1G27600	864
AT1G27610	0
AT1G27620	29
AT1G27630	1628
AT1G27640	9
AT1G27650	1311
AT1G27660	590
AT1G27670	0
AT1G27671	0
AT1G27680	1083
AT1G27690	323
AT1G27695	90
AT1G27700	311
AT1G27710	0
AT1G27720	20
AT1G27730	7
AT1G27740	0
AT1G27750	573
AT1G27752	769
AT1G27760	1286
AT1G27770	1050
AT1G27780	0
AT1G27790	0
AT1G27800	0
AT1G27810	0
AT1G27815	0
AT1G27820	0
AT1G27840	476
AT1G27850	1241
AT1G27860	0
AT1G27870	0
AT1G27880	233
AT1G27890	2
AT1G27900	764
AT1G27910	389
AT1G27920	4
AT1G27921	108
AT1G27930	1190
AT1G27940	44
AT1G27950	3873
AT1G27960	293
AT1G27970	1871
AT1G27980	159
AT1G27990	0
AT1G28000	0
AT1G28002	0
AT1G28005	0
AT1G28010	60
AT1G28020	0
AT1G28030	0
AT1G28040	0
AT1G28050	1354
AT1G28060	1912
AT1G28070	131
AT1G28080	3
AT1G28090	762
AT1G28100	313
AT1G28110	788
AT1G28120	831
AT1G28130	223
AT1G28135	0
AT1G28140	1527
AT1G28150	844
AT1G28160	0
AT1G28170	0
AT1G28180	0
AT1G28190	63
AT1G28200	683
AT1G28210	174
AT1G28220	16
AT1G28230	408
AT1G28240	742
AT1G28250	456
AT1G28260	220
AT1G28265	0
AT1G28270	0
AT1G28280	683
AT1G28290	6939
AT1G28300	0
AT1G28305	0
AT1G28306	0
AT1G28310	321
AT1G28320	908
AT1G28323	0
AT1G28327	0
AT1G28330	1876
AT1G28335	0
AT1G28340	1436
AT1G28350	1609
AT1G28360	3
AT1G28370	4
AT1G28375	0
AT1G28380	400
AT1G28390	275
AT1G28395	373
AT1G28400	3090
AT1G28410	413
AT1G28420	1842
AT1G28430	2
AT1G28440	3394
AT1G28447	2
AT1G28450	2
AT1G28455	0
AT1G28460	2
AT1G28465	0
AT1G28470	52
AT1G28480	42
AT1G28490	625
AT1G28500	0
AT1G28510	570
AT1G28520	748
AT1G28530	561
AT1G28540	208
AT1G28550	0
AT1G28560	137
AT1G28570	98
AT1G28580	852
AT1G28590	1
AT1G28591	0
AT1G28600	454
AT1G28610	620
AT1G28620	37
AT1G28630	0
AT1G28640	0
AT1G28650	1
AT1G28660	680
AT1G28670	1266
AT1G28680	96
AT1G28685	2
AT1G28690	103
AT1G28695	0
AT1G28700	0
AT1G28710	411
AT1G28715	154
AT1G28720	0
AT1G28730	0
AT1G28740	0
AT1G28750	1
AT1G28760	176
AT1G28765	46
AT1G28770	0
AT1G28780	0
AT1G28790	0
AT1G28800	0
AT1G28810	3
AT1G28815	0
AT1G28820	1
AT1G28830	0
AT1G28840	3
AT1G28850	0
AT1G28860	1
AT1G28870	0
AT1G28880	0
AT1G28890	0
AT1G28900	0
AT1G28910	0
AT1G28920	5
AT1G28930	5
AT1G28940	3
AT1G28950	4
AT1G28960	473
AT1G28970	0
AT1G28980	0
AT1G28990	1
AT1G29000	0
AT1G29005	0
AT1G29010	0
AT1G29020	1
AT1G29025	0
AT1G29030	350
AT1G29040	480
AT1G29041	0
AT1G29050	257
AT1G29060	113
AT1G29070	7244
AT1G29071	2
AT1G29075	0
AT1G29080	0
AT1G29090	0
AT1G29100	0
AT1G29110	1
AT1G29120	525
AT1G29140	0
AT1G29150	2862
AT1G29160	156
AT1G29170	647
AT1G29179	0
AT1G29180	0
AT1G29190	0
AT1G29195	25
AT1G29200	42
AT1G29210	0
AT1G29220	661
AT1G29230	25
AT1G29240	258
AT1G29250	1684
AT1G29260	457
AT1G29265	0
AT1G29270	23
AT1G29280	20
AT1G29290	2
AT1G29300	83
AT1G29310	1710
AT1G29320	703
AT1G29330	245
AT1G29340	900
AT1G29350	398
AT1G29355	0
AT1G29357	51
AT1G29360	0
AT1G29370	373
AT1G29380	169
AT1G29390	1171
AT1G29395	722
AT1G29400	1143
AT1G29410	161
AT1G29418	284
AT1G29420	1
AT1G29430	50
AT1G29435	0
AT1G29440	30
AT1G29450	77
AT1G29460	34
AT1G29465	18
AT1G29470	9682
AT1G29475	0
AT1G29480	0
AT1G29490	5
AT1G29500	84
AT1G29510	107
AT1G29520	360
AT1G29530	637
AT1G29535	15
AT1G29540	0
AT1G29550	294
AT1G29560	216
AT1G29570	0
AT1G29580	0
AT1G29590	43
AT1G29600	0
AT1G29620	0
AT1G29630	347
AT1G29640	7
AT1G29650	0
AT1G29660	1597
AT1G29670	5339
AT1G29680	1
AT1G29690	344
AT1G29700	475
AT1G29710	144
AT1G29715	0
AT1G29720	131
AT1G29730	77
AT1G29740	20
AT1G29750	792
AT1G29760	233
AT1G29770	41
AT1G29775	0
AT1G29780	0
AT1G29785	452
AT1G29790	1123
AT1G29800	193
AT1G29810	264
AT1G29820	266
AT1G29830	2
AT1G29840	161
AT1G29850	1427
AT1G29860	0
AT1G29870	0
AT1G29880	3592
AT1G29890	1022
AT1G29900	5497
AT1G29910	32189
AT1G29920	13925
AT1G29930	160928
AT1G29940	1667
AT1G29950	1833
AT1G29960	131
AT1G29962	0
AT1G29965	50
AT1G29970	241
AT1G29980	1004
AT1G29990	1056
AT1G30000	636
AT1G30010	362
AT1G30020	0
AT1G30030	0
AT1G30040	265
AT1G30050	0
AT1G30060	0
AT1G30070	347
AT1G30080	4
AT1G30090	420
AT1G30100	3
AT1G30110	158
AT1G30120	4629
AT1G30130	520
AT1G30135	1
AT1G30140	0
AT1G30150	0
AT1G30160	76
AT1G30170	0
AT1G30180	0
AT1G30190	11
AT1G30200	978
AT1G30210	1304
AT1G30220	19
AT1G30230	9722
AT1G30240	448
AT1G30250	56
AT1G30260	108
AT1G30270	713
AT1G30280	307
AT1G30282	1
AT1G30290	299
AT1G30300	320
AT1G30310	0
AT1G30320	229
AT1G30330	5589
AT1G30340	0
AT1G30350	0
AT1G30360	9375
AT1G30370	0
AT1G30380	13380
AT1G30390	0
AT1G30400	4371
AT1G30410	802
AT1G30420	253
AT1G30430	0
AT1G30440	2156
AT1G30450	1164
AT1G30455	0
AT1G30460	711
AT1G30470	1784
AT1G30473	0
AT1G30475	56
AT1G30480	519
AT1G30490	1597
AT1G30500	71
AT1G30510	816
AT1G30515	23
AT1G30520	1078
AT1G30530	3211
AT1G30540	310
AT1G30545	153
AT1G30550	0
AT1G30560	0
AT1G30570	898
AT1G30580	6595
AT1G30590	1344
AT1G30600	1504
AT1G30610	1280
AT1G30620	828
AT1G30630	2968
AT1G30640	124
AT1G30650	11
AT1G30660	3
AT1G30670	0
AT1G30680	1932
AT1G30690	6460
AT1G30700	4
AT1G30710	0
AT1G30720	0
AT1G30730	0
AT1G30740	0
AT1G30750	0
AT1G30755	152
AT1G30757	0
AT1G30760	11
AT1G30780	0
AT1G30784	0
AT1G30790	0
AT1G30795	0
AT1G30800	0
AT1G30810	428
AT1G30814	0
AT1G30820	1482
AT1G30825	338
AT1G30830	0
AT1G30835	950
AT1G30840	12
AT1G30845	125
AT1G30850	0
AT1G30860	133
AT1G30870	0
AT1G30880	1377
AT1G30890	531
AT1G30900	148
AT1G30910	489
AT1G30920	0
AT1G30921	0
AT1G30925	0
AT1G30930	0
AT1G30935	11
AT1G30940	1
AT1G30945	0
AT1G30950	0
AT1G30960	282
AT1G30970	1009
AT1G30972	0
AT1G30974	0
AT1G30975	0
AT1G30980	0
AT1G30990	0
AT1G31000	0
AT1G31010	150
AT1G31020	284
AT1G31030	0
AT1G31040	114
AT1G31050	13
AT1G31070	1795
AT1G31072	0
AT1G31080	0
AT1G31090	0
AT1G31093	0
AT1G31095	0
AT1G31100	0
AT1G31110	0
AT1G31120	436
AT1G31130	1013
AT1G31140	2
AT1G31150	425
AT1G31160	592
AT1G31163	0
AT1G31166	0
AT1G31170	235
AT1G31173	5
AT1G31175	238
AT1G31180	1966
AT1G31190	778
AT1G31200	7
AT1G31210	0
AT1G31220	346
AT1G31230	3563
AT1G31240	19
AT1G31243	1
AT1G31245	0
AT1G31250	2
AT1G31255	0
AT1G31258	31
AT1G31260	0
AT1G31270	8
AT1G31274	0
AT1G31280	488
AT1G31290	5
AT1G31300	572
AT1G31310	77
AT1G31320	76
AT1G31330	36498
AT1G31335	519
AT1G31340	1496
AT1G31350	210
AT1G31355	15
AT1G31358	0
AT1G31360	344
AT1G31370	0
AT1G31380	0
AT1G31390	0
AT1G31400	0
AT1G31410	647
AT1G31420	3945
AT1G31430	86
AT1G31440	927
AT1G31450	0
AT1G31460	287
AT1G31470	132
AT1G31480	333
AT1G31485	0
AT1G31490	1
AT1G31500	570
AT1G31510	0
AT1G31520	0
AT1G31530	0
AT1G31540	232
AT1G31550	926
AT1G31555	0
AT1G31570	1
AT1G31580	4031
AT1G31600	699
AT1G31620	0
AT1G31630	0
AT1G31640	0
AT1G31650	882
AT1G31660	1460
AT1G31670	0
AT1G31690	2025
AT1G31710	3305
AT1G31720	28
AT1G31730	2908
AT1G31740	1
AT1G31750	7
AT1G31760	98
AT1G31770	408
AT1G31772	2
AT1G31780	1369
AT1G31790	76
AT1G31800	2880
AT1G31810	1306
AT1G31812	5683
AT1G31814	109
AT1G31817	939
AT1G31820	8
AT1G31830	915
AT1G31835	36
AT1G31840	66
AT1G31850	4963
AT1G31860	1224
AT1G31870	580
AT1G31880	56
AT1G31885	0
AT1G31900	13
AT1G31910	4007
AT1G31920	0
AT1G31930	1387
AT1G31935	86
AT1G31940	250
AT1G31950	36
AT1G31960	0
AT1G31970	3487
AT1G31983	7
AT1G31990	9
AT1G31993	0
AT1G32000	0
AT1G32010	0
AT1G32020	0
AT1G32030	0
AT1G32040	0
AT1G32045	0
AT1G32049	0
AT1G32050	3346
AT1G32060	12406
AT1G32070	1507
AT1G32080	3586
AT1G32090	1317
AT1G32100	397
AT1G32110	0
AT1G32120	287
AT1G32127	201
AT1G32130	1833
AT1G32140	0
AT1G32150	290
AT1G32160	1081
AT1G32170	22
AT1G32172	10
AT1G32180	0
AT1G32190	140
AT1G32200	2090
AT1G32210	1700
AT1G32220	627
AT1G32225	0
AT1G32230	3787
AT1G32240	171
AT1G32250	0
AT1G32260	219
AT1G32270	0
AT1G32280	0
AT1G32300	0
AT1G32310	226
AT1G32320	0
AT1G32330	427
AT1G32337	0
AT1G32340	271
AT1G32350	0
AT1G32360	864
AT1G32361	0
AT1G32370	204
AT1G32375	3
AT1G32380	395
AT1G32385	3
AT1G32390	0
AT1G32400	2154
AT1G32410	517
AT1G32415	158
AT1G32420	0
AT1G32430	0
AT1G32440	1018
AT1G32450	3
AT1G32460	14
AT1G32470	7899
AT1G32480	0
AT1G32490	1514
AT1G32500	2226
AT1G32505	0
AT1G32510	0
AT1G32520	111
AT1G32530	703
AT1G32540	249
AT1G32550	1053
AT1G32560	0
AT1G32570	23
AT1G32575	6
AT1G32580	1484
AT1G32582	2
AT1G32583	37
AT1G32585	0
AT1G32590	0
AT1G32600	0
AT1G32610	65
AT1G32620	0
AT1G32630	72
AT1G32640	0
AT1G32650	0
AT1G32660	0
AT1G32680	0
AT1G32690	88
AT1G32700	105
AT1G32710	0
AT1G32713	0
AT1G32720	0
AT1G32730	263
AT1G32740	22
AT1G32750	1913
AT1G32760	117
AT1G32763	0
AT1G32770	0
AT1G32780	22
AT1G32790	1470
AT1G32810	851
AT1G32820	0
AT1G32830	0
AT1G32840	0
AT1G32850	9
AT1G32860	620
AT1G32870	169
AT1G32880	0
AT1G32890	0
AT1G32900	91
AT1G32910	0
AT1G32920	440
AT1G32928	39
AT1G32930	446
AT1G32940	216
AT1G32950	4
AT1G32960	0
AT1G32970	0
AT1G32975	0
AT1G32980	0
AT1G32990	7481
AT1G32992	0
AT1G33000	0
AT1G33010	0
AT1G33020	0
AT1G33030	0
AT1G33040	3052
AT1G33050	715
AT1G33055	0
AT1G33060	316
AT1G33070	0
AT1G33080	100
AT1G33090	0
AT1G33100	0
AT1G33102	2
AT1G33110	329
AT1G33120	2103
AT1G33130	0
AT1G33135	0
AT1G33140	3228
AT1G33160	0
AT1G33170	2250
AT1G33180	5
AT1G33190	0
AT1G33200	6
AT1G33220	0
AT1G33230	627
AT1G33240	1478
AT1G33250	462
AT1G33260	86
AT1G33265	676
AT1G33270	302
AT1G33280	0
AT1G33290	1376
AT1G33300	0
AT1G33320	3
AT1G33330	326
AT1G33340	27
AT1G33350	120
AT1G33355	0
AT1G33360	718
AT1G33370	0
AT1G33380	0
AT1G33390	693
AT1G33400	460
AT1G33410	2111
AT1G33415	93
AT1G33420	0
AT1G33430	0
AT1G33440	363
AT1G33450	0
AT1G33460	0
AT1G33470	4836
AT1G33475	28
AT1G33480	327
AT1G33490	528
AT1G33500	9
AT1G33510	0
AT1G33520	1183
AT1G33530	0
AT1G33540	0
AT1G33550	0
AT1G33560	275
AT1G33570	0
AT1G33580	0
AT1G33590	5410
AT1G33600	606
AT1G33607	0
AT1G33610	73
AT1G33612	18
AT1G33615	83
AT1G33640	0
AT1G33660	13
AT1G33670	0
AT1G33680	1946
AT1G33700	274
AT1G33710	0
AT1G33720	27
AT1G33730	0
AT1G33740	0
AT1G33743	0
AT1G33750	0
AT1G33760	0
AT1G33770	9
AT1G33780	325
AT1G33785	0
AT1G33790	69
AT1G33800	109
AT1G33810	1664
AT1G33811	496
AT1G33813	0
AT1G33817	0
AT1G33820	0
AT1G33830	0
AT1G33835	0
AT1G33840	0
AT1G33850	0
AT1G33855	0
AT1G33860	0
AT1G33870	0
AT1G33880	0
AT1G33890	0
AT1G33900	0
AT1G33910	0
AT1G33920	0
AT1G33930	75
AT1G33940	0
AT1G33945	0
AT1G33950	0
AT1G33960	0
AT1G33970	716
AT1G33980	1066
AT1G33990	1035
AT1G34000	1066
AT1G34010	565
AT1G34015	0
AT1G34020	679
AT1G34030	4228
AT1G34040	4
AT1G34042	0
AT1G34044	10
AT1G34046	0
AT1G34047	0
AT1G34049	0
AT1G34050	0
AT1G34060	34
AT1G34065	316
AT1G34070	0
AT1G34080	0
AT1G34090	0
AT1G34095	0
AT1G34097	0
AT1G34100	2
AT1G34110	409
AT1G34120	191
AT1G34130	1837
AT1G34140	0
AT1G34150	251
AT1G34160	270
AT1G34170	0
AT1G34180	1
AT1G34190	1092
AT1G34200	411
AT1G34210	695
AT1G34220	637
AT1G34230	0
AT1G34240	0
AT1G34245	199
AT1G34250	0
AT1G34260	515
AT1G34270	344
AT1G34281	0
AT1G34290	0
AT1G34300	296
AT1G34310	0
AT1G34315	99
AT1G34317	11
AT1G34320	1661
AT1G34330	0
AT1G34340	771
AT1G34350	428
AT1G34355	787
AT1G34360	323
AT1G34370	966
AT1G34380	447
AT1G34390	0
AT1G34392	0
AT1G34400	0
AT1G34403	0
AT1G34405	0
AT1G34410	0
AT1G34418	739
AT1G34420	24
AT1G34430	4439
AT1G34440	0
AT1G34460	133
AT1G34470	527
AT1G34480	13
AT1G34490	0
AT1G34500	0
AT1G34510	0
AT1G34520	0
AT1G34530	0
AT1G34540	0
AT1G34545	0
AT1G34550	1631
AT1G34560	0
AT1G34570	320
AT1G34575	0
AT1G34580	69
AT1G34590	0
AT1G34600	0
AT1G34610	0
AT1G34620	0
AT1G34630	156
AT1G34640	241
AT1G34650	1
AT1G34660	0
AT1G34670	1
AT1G34680	0
AT1G34690	0
AT1G34700	0
AT1G34710	0
AT1G34720	0
AT1G34730	0
AT1G34740	0
AT1G34750	140
AT1G34760	40
AT1G34770	210
AT1G34780	523
AT1G34790	0
AT1G34792	0
AT1G34795	0
AT1G34797	0
AT1G34800	0
AT1G34803	0
AT1G34805	0
AT1G34807	0
AT1G34808	0
AT1G34810	0
AT1G34812	0
AT1G34813	0
AT1G34815	0
AT1G34817	0
AT1G34818	0
AT1G34820	0
AT1G34822	0
AT1G34823	0
AT1G34825	0
AT1G34827	0
AT1G34828	0
AT1G34830	0
AT1G34836	0
AT1G34840	0
AT1G34842	0
AT1G34844	17
AT1G34850	0
AT1G34855	0
AT1G34860	0
AT1G34904	0
AT1G34910	0
AT1G34930	0
AT1G34967	1
AT1G35030	0
AT1G35035	0
AT1G35040	0
AT1G35050	0
AT1G35060	0
AT1G35080	0
AT1G35090	0
AT1G35100	0
AT1G35110	0
AT1G35112	85
AT1G35115	1004
AT1G35120	0
AT1G35130	1
AT1G35140	3
AT1G35143	0
AT1G35146	0
AT1G35150	0
AT1G35160	4338
AT1G35170	0
AT1G35180	69
AT1G35181	0
AT1G35183	1
AT1G35186	0
AT1G35190	198
AT1G35200	6
AT1G35210	9
AT1G35215	0
AT1G35220	1268
AT1G35230	1
AT1G35240	0
AT1G35242	0
AT1G35250	2
AT1G35255	11
AT1G35260	12
AT1G35270	3
AT1G35280	0
AT1G35290	3
AT1G35300	0
AT1G35310	18
AT1G35320	204
AT1G35330	0
AT1G35340	1053
AT1G35350	26
AT1G35353	0
AT1G35360	0
AT1G35365	0
AT1G35370	0
AT1G35375	0
AT1G35380	0
AT1G35390	0
AT1G35400	0
AT1G35405	1
AT1G35410	0
AT1G35420	800
AT1G35430	81
AT1G35435	0
AT1G35440	0
AT1G35450	0
AT1G35460	353
AT1G35465	0
AT1G35467	0
AT1G35470	537
AT1G35480	0
AT1G35490	0
AT1G35500	0
AT1G35501	0
AT1G35510	1030
AT1G35513	5
AT1G35515	2
AT1G35516	793
AT1G35520	0
AT1G35530	194
AT1G35535	0
AT1G35537	0
AT1G35540	0
AT1G35545	0
AT1G35550	0
AT1G35560	103
AT1G35570	0
AT1G35580	3133
AT1G35590	0
AT1G35600	0
AT1G35610	0
AT1G35612	358
AT1G35614	0
AT1G35617	0
AT1G35620	1522
AT1G35625	0
AT1G35630	1
AT1G35640	0
AT1G35645	0
AT1G35647	0
AT1G35650	0
AT1G35660	322
AT1G35663	0
AT1G35670	427
AT1G35680	9752
AT1G35690	0
AT1G35700	0
AT1G35710	377
AT1G35720	15195
AT1G35730	0
AT1G35735	0
AT1G35740	0
AT1G35745	0
AT1G35750	0
AT1G35760	0
AT1G35770	0
AT1G35780	1172
AT1G35790	0
AT1G35820	0
AT1G35830	102
AT1G35840	0
AT1G35850	0
AT1G35860	0
AT1G35870	0
AT1G35880	1
AT1G35890	0
AT1G35895	0
AT1G35910	151
AT1G35920	0
AT1G35930	0
AT1G35940	0
AT1G35950	0
AT1G35960	0
AT1G35970	0
AT1G35980	0
AT1G35990	0
AT1G35995	0
AT1G36000	0
AT1G36005	0
AT1G36010	0
AT1G36020	0
AT1G36030	0
AT1G36035	0
AT1G36040	0
AT1G36050	1376
AT1G36060	6
AT1G36070	346
AT1G36078	0
AT1G36080	0
AT1G36085	0
AT1G36090	0
AT1G36095	0
AT1G36100	0
AT1G36105	0
AT1G36110	0
AT1G36120	0
AT1G36130	0
AT1G36140	0
AT1G36150	0
AT1G36160	5673
AT1G36180	363
AT1G36185	0
AT1G36190	0
AT1G36200	0
AT1G36210	0
AT1G36220	0
AT1G36225	0
AT1G36230	0
AT1G36240	0
AT1G36250	0
AT1G36260	0
AT1G36270	0
AT1G36272	0
AT1G36280	727
AT1G36290	0
AT1G36300	0
AT1G36305	0
AT1G36310	1322
AT1G36320	2230
AT1G36325	0
AT1G36330	0
AT1G36340	0
AT1G36350	0
AT1G36360	0
AT1G36370	689
AT1G36380	200
AT1G36390	1621
AT1G36395	0
AT1G36400	0
AT1G36403	0
AT1G36406	0
AT1G36420	0
AT1G36430	0
AT1G36440	0
AT1G36441	0
AT1G36445	0
AT1G36450	0
AT1G36460	0
AT1G36470	0
AT1G36480	0
AT1G36485	0
AT1G36490	0
AT1G36495	0
AT1G36500	0
AT1G36510	0
AT1G36520	0
AT1G36530	0
AT1G36540	0
AT1G36550	0
AT1G36560	0
AT1G36570	0
AT1G36580	8
AT1G36590	0
AT1G36595	0
AT1G36600	0
AT1G36605	0
AT1G36610	0
AT1G36620	0
AT1G36622	0
AT1G36623	0
AT1G36627	0
AT1G36630	0
AT1G36640	0
AT1G36650	0
AT1G36660	0
AT1G36670	0
AT1G36675	0
AT1G36680	0
AT1G36690	0
AT1G36700	0
AT1G36710	0
AT1G36720	0
AT1G36730	4179
AT1G36740	0
AT1G36745	0
AT1G36750	0
AT1G36756	0
AT1G36763	0
AT1G36770	0
AT1G36775	0
AT1G36790	0
AT1G36795	0
AT1G36800	0
AT1G36810	0
AT1G36830	0
AT1G36840	0
AT1G36850	0
AT1G36880	0
AT1G36890	0
AT1G36910	0
AT1G36915	0
AT1G36920	0
AT1G36922	0
AT1G36925	0
AT1G36927	0
AT1G36933	0
AT1G36936	0
AT1G36940	83
AT1G36942	0
AT1G36950	0
AT1G36960	0
AT1G36970	0
AT1G36975	0
AT1G36980	874
AT1G36990	597
AT1G36992	0
AT1G37000	0
AT1G37010	0
AT1G37012	0
AT1G37015	0
AT1G37020	0
AT1G37030	0
AT1G37035	0
AT1G37036	0
AT1G37037	0
AT1G37038	0
AT1G37040	0
AT1G37045	0
AT1G37050	0
AT1G37057	0
AT1G37060	0
AT1G37063	0
AT1G37070	0
AT1G37080	0
AT1G37090	0
AT1G37095	0
AT1G37100	0
AT1G37110	0
AT1G37113	0
AT1G37120	0
AT1G37130	1796
AT1G37140	0
AT1G37150	10
AT1G37160	0
AT1G37170	0
AT1G37180	0
AT1G37190	0
AT1G37200	0
AT1G37210	0
AT1G37275	0
AT1G37340	0
AT1G37405	0
AT1G37471	0
AT1G37537	0
AT1G37603	0
AT1G37669	0
AT1G37735	0
AT1G37801	0
AT1G37867	0
AT1G37933	0
AT1G37999	1
AT1G38065	0
AT1G38131	317
AT1G38140	0
AT1G38149	0
AT1G38158	0
AT1G38167	0
AT1G38176	0
AT1G38185	0
AT1G38194	0
AT1G38203	0
AT1G38212	0
AT1G38221	0
AT1G38230	0
AT1G38240	0
AT1G38250	0
AT1G38260	0
AT1G38270	0
AT1G38280	0
AT1G38290	0
AT1G38300	0
AT1G38310	0
AT1G38320	0
AT1G38330	0
AT1G38340	0
AT1G38350	0
AT1G38360	0
AT1G38380	0
AT1G38390	0
AT1G38400	0
AT1G38410	0
AT1G38416	0
AT1G38423	0
AT1G38430	0
AT1G38440	0
AT1G38450	0
AT1G38460	0
AT1G38550	0
AT1G38710	0
AT1G38790	0
AT1G38870	0
AT1G39030	0
AT1G39060	0
AT1G39070	0
AT1G39110	0
AT1G39190	0
AT1G39270	0
AT1G39350	0
AT1G39430	0
AT1G39510	0
AT1G39511	0
AT1G39513	0
AT1G39515	0
AT1G39590	0
AT1G39670	0
AT1G39750	0
AT1G39830	0
AT1G39910	0
AT1G39990	0
AT1G40069	0
AT1G40070	0
AT1G40071	0
AT1G40072	0
AT1G40073	0
AT1G40074	0
AT1G40075	0
AT1G40076	0
AT1G40077	0
AT1G40078	0
AT1G40079	0
AT1G40080	0
AT1G40081	0
AT1G40083	0
AT1G40084	0
AT1G40085	0
AT1G40086	0
AT1G40087	0
AT1G40089	1
AT1G40090	0
AT1G40091	0
AT1G40093	0
AT1G40095	0
AT1G40097	0
AT1G40099	0
AT1G40100	0
AT1G40101	0
AT1G40103	0
AT1G40104	0
AT1G40105	0
AT1G40106	0
AT1G40107	0
AT1G40109	0
AT1G40112	0
AT1G40113	0
AT1G40115	0
AT1G40117	0
AT1G40118	0
AT1G40119	0
AT1G40121	0
AT1G40123	0
AT1G40124	0
AT1G40125	0
AT1G40127	0
AT1G40129	0
AT1G40130	0
AT1G40131	0
AT1G40133	0
AT1G40135	0
AT1G40136	0
AT1G40137	0
AT1G40139	0
AT1G40141	0
AT1G40143	0
AT1G40150	0
AT1G40230	0
AT1G40310	0
AT1G40390	0
AT1G40470	0
AT1G40630	0
AT1G41115	0
AT1G41600	0
AT1G41630	0
AT1G41650	0
AT1G41660	0
AT1G41680	0
AT1G41690	0
AT1G41700	0
AT1G41710	0
AT1G41720	0
AT1G41723	0
AT1G41726	0
AT1G41730	0
AT1G41740	0
AT1G41743	0
AT1G41746	0
AT1G41750	0
AT1G41755	0
AT1G41760	0
AT1G41770	0
AT1G41775	0
AT1G41790	0
AT1G41795	0
AT1G41797	0
AT1G41798	0
AT1G41803	0
AT1G41810	0
AT1G41820	0
AT1G41825	0
AT1G41827	0
AT1G41830	2994
AT1G41835	0
AT1G41840	0
AT1G41850	0
AT1G41855	0
AT1G41860	0
AT1G41870	0
AT1G41880	4392
AT1G41890	0
AT1G41893	0
AT1G41896	0
AT1G41900	0
AT1G41910	0
AT1G41920	0
AT1G41930	0
AT1G42003	0
AT1G42040	0
AT1G42045	0
AT1G42050	0
AT1G42060	0
AT1G42070	0
AT1G42080	0
AT1G42090	0
AT1G42100	0
AT1G42110	0
AT1G42120	0
AT1G42130	0
AT1G42140	0
AT1G42150	0
AT1G42160	0
AT1G42170	0
AT1G42180	0
AT1G42190	0
AT1G42200	0
AT1G42210	0
AT1G42220	0
AT1G42230	0
AT1G42240	0
AT1G42250	0
AT1G42260	0
AT1G42270	0
AT1G42280	0
AT1G42290	0
AT1G42300	0
AT1G42310	0
AT1G42320	0
AT1G42350	0
AT1G42360	0
AT1G42365	0
AT1G42367	0
AT1G42370	0
AT1G42375	0
AT1G42377	0
AT1G42380	0
AT1G42385	0
AT1G42390	0
AT1G42393	0
AT1G42396	0
AT1G42400	0
AT1G42410	0
AT1G42420	0
AT1G42430	1101
AT1G42440	1714
AT1G42450	0
AT1G42460	0
AT1G42470	698
AT1G42480	1003
AT1G42490	0
AT1G42500	0
AT1G42510	0
AT1G42515	0
AT1G42520	0
AT1G42525	0
AT1G42530	0
AT1G42540	848
AT1G42550	1416
AT1G42560	0
AT1G42570	0
AT1G42580	0
AT1G42590	0
AT1G42595	0
AT1G42600	0
AT1G42602	0
AT1G42605	0
AT1G42610	0
AT1G42615	0
AT1G42620	0
AT1G42630	0
AT1G42635	0
AT1G42650	0
AT1G42655	0
AT1G42680	0
AT1G42690	0
AT1G42695	0
AT1G42697	0
AT1G42698	0
AT1G42700	0
AT1G42703	0
AT1G42705	0
AT1G42710	0
AT1G42718	0
AT1G42727	0
AT1G42736	0
AT1G42740	0
AT1G42745	0
AT1G42780	0
AT1G42816	0
AT1G42852	0
AT1G42888	0
AT1G42924	0
AT1G42960	3448
AT1G42970	15181
AT1G42980	0
AT1G42990	505
AT1G43000	4
AT1G43005	0
AT1G43010	0
AT1G43020	0
AT1G43030	0
AT1G43040	0
AT1G43050	0
AT1G43060	0
AT1G43070	0
AT1G43080	0
AT1G43090	0
AT1G43100	0
AT1G43110	0
AT1G43120	0
AT1G43130	597
AT1G43140	0
AT1G43145	0
AT1G43150	0
AT1G43160	0
AT1G43170	28936
AT1G43171	0
AT1G43180	0
AT1G43190	2230
AT1G43195	0
AT1G43200	0
AT1G43205	0
AT1G43210	0
AT1G43220	0
AT1G43230	0
AT1G43240	0
AT1G43245	99
AT1G43250	9
AT1G43260	0
AT1G43270	2
AT1G43280	0
AT1G43290	0
AT1G43300	0
AT1G43310	3
AT1G43320	0
AT1G43330	0
AT1G43387	0
AT1G43415	0
AT1G43444	0
AT1G43502	0
AT1G43560	2111
AT1G43570	0
AT1G43575	0
AT1G43580	1056
AT1G43590	0
AT1G43600	0
AT1G43605	40
AT1G43610	0
AT1G43620	987
AT1G43630	0
AT1G43640	4
AT1G43650	20
AT1G43660	0
AT1G43665	0
AT1G43666	0
AT1G43667	0
AT1G43670	2215
AT1G43675	7
AT1G43680	0
AT1G43690	1689
AT1G43700	514
AT1G43710	2996
AT1G43715	0
AT1G43720	0
AT1G43722	0
AT1G43723	0
AT1G43724	0
AT1G43725	0
AT1G43730	0
AT1G43740	0
AT1G43745	0
AT1G43750	0
AT1G43755	0
AT1G43760	0
AT1G43763	0
AT1G43765	56
AT1G43766	0
AT1G43770	148
AT1G43775	0
AT1G43777	0
AT1G43780	4
AT1G43781	0
AT1G43785	0
AT1G43790	467
AT1G43800	4
AT1G43810	0
AT1G43815	0
AT1G43820	0
AT1G43825	0
AT1G43830	0
AT1G43835	0
AT1G43840	0
AT1G43845	0
AT1G43850	916
AT1G43860	645
AT1G43870	0
AT1G43880	0
AT1G43883	1
AT1G43886	78
AT1G43890	1105
AT1G43895	0
AT1G43897	0
AT1G43900	777
AT1G43910	44
AT1G43920	0
AT1G43930	0
AT1G43940	0
AT1G43950	0
AT1G43960	0
AT1G43970	0
AT1G43980	74
AT1G43990	0
AT1G43995	0
AT1G43997	0
AT1G44000	1197
AT1G44010	0
AT1G44020	0
AT1G44030	0
AT1G44040	0
AT1G44045	0
AT1G44050	0
AT1G44060	1
AT1G44070	0
AT1G44075	0
AT1G44080	0
AT1G44085	0
AT1G44090	0
AT1G44100	356
AT1G44110	1280
AT1G44120	0
AT1G44125	0
AT1G44130	13
AT1G44140	0
AT1G44150	12
AT1G44160	0
AT1G44170	783
AT1G44180	2
AT1G44191	0
AT1G44224	0
AT1G44286	0
AT1G44318	0
AT1G44350	261
AT1G44370	1
AT1G44382	0
AT1G44414	2
AT1G44446	1101
AT1G44478	0
AT1G44500	0
AT1G44510	0
AT1G44542	0
AT1G44570	0
AT1G44575	21995
AT1G44580	0
AT1G44608	4
AT1G44641	0
AT1G44707	0
AT1G44740	82
AT1G44750	648
AT1G44760	475
AT1G44770	697
AT1G44780	455
AT1G44790	793
AT1G44800	381
AT1G44810	1032
AT1G44820	532
AT1G44830	66
AT1G44835	883
AT1G44840	2
AT1G44850	0
AT1G44860	0
AT1G44870	0
AT1G44875	0
AT1G44880	0
AT1G44890	142
AT1G44895	0
AT1G44900	1064
AT1G44910	1176
AT1G44920	2082
AT1G44935	0
AT1G44940	0
AT1G44941	0
AT1G44960	280
AT1G44970	0
AT1G44980	0
AT1G44990	0
AT1G45000	3295
AT1G45010	996
AT1G45015	0
AT1G45020	0
AT1G45030	0
AT1G45035	0
AT1G45040	0
AT1G45050	168
AT1G45063	0
AT1G45070	0
AT1G45080	0
AT1G45090	0
AT1G45100	0
AT1G45110	208
AT1G45120	204
AT1G45130	1506
AT1G45140	0
AT1G45145	92
AT1G45150	306
AT1G45160	1310
AT1G45163	3
AT1G45165	0
AT1G45170	299
AT1G45180	293
AT1G45190	0
AT1G45191	929
AT1G45201	12785
AT1G45207	670
AT1G45211	0
AT1G45215	0
AT1G45221	0
AT1G45223	0
AT1G45225	0
AT1G45227	0
AT1G45229	51
AT1G45230	1616
AT1G45231	247
AT1G45233	391
AT1G45234	3
AT1G45236	1
AT1G45238	0
AT1G45240	1
AT1G45242	0
AT1G45243	0
AT1G45244	0
AT1G45246	0
AT1G45248	102
AT1G45249	749
AT1G45256	0
AT1G45332	728
AT1G45403	1
AT1G45474	1978
AT1G45545	40
AT1G45616	2
AT1G45688	2246
AT1G45760	0
AT1G45832	0
AT1G45904	0
AT1G45976	273
AT1G46048	0
AT1G46120	0
AT1G46192	0
AT1G46264	311
AT1G46336	0
AT1G46408	0
AT1G46480	114
AT1G46552	18
AT1G46554	105
AT1G46624	0
AT1G46696	0
AT1G46768	3
AT1G46840	0
AT1G46912	0
AT1G46984	0
AT1G47056	272
AT1G47128	6781
AT1G47130	0
AT1G47200	1349
AT1G47210	614
AT1G47220	0
AT1G47230	563
AT1G47240	573
AT1G47250	353
AT1G47260	3354
AT1G47265	0
AT1G47270	429
AT1G47271	7
AT1G47278	599
AT1G47280	0
AT1G47290	618
AT1G47300	0
AT1G47310	475
AT1G47317	0
AT1G47320	0
AT1G47330	441
AT1G47340	233
AT1G47350	0
AT1G47360	0
AT1G47370	1
AT1G47380	635
AT1G47389	0
AT1G47390	0
AT1G47395	106
AT1G47400	199
AT1G47405	0
AT1G47410	193
AT1G47420	3275
AT1G47430	0
AT1G47435	0
AT1G47440	14
AT1G47450	0
AT1G47460	0
AT1G47465	0
AT1G47470	0
AT1G47480	5
AT1G47485	4
AT1G47490	1905
AT1G47495	0
AT1G47497	0
AT1G47500	748
AT1G47510	7
AT1G47520	271
AT1G47530	2178
AT1G47540	0
AT1G47550	1274
AT1G47560	73
AT1G47565	68
AT1G47570	470
AT1G47578	69
AT1G47580	327
AT1G47590	0
AT1G47595	0
AT1G47600	0
AT1G47603	0
AT1G47606	0
AT1G47610	0
AT1G47620	0
AT1G47625	0
AT1G47630	0
AT1G47640	1167
AT1G47650	0
AT1G47655	90
AT1G47657	0
AT1G47660	0
AT1G47670	1007
AT1G47680	0
AT1G47690	0
AT1G47695	0
AT1G47700	0
AT1G47705	0
AT1G47710	1209
AT1G47720	146
AT1G47730	0
AT1G47740	1718
AT1G47750	288
AT1G47760	25
AT1G47765	0
AT1G47770	0
AT1G47780	0
AT1G47783	0
AT1G47786	0
AT1G47790	0
AT1G47800	0
AT1G47810	0
AT1G47813	0
AT1G47816	0
AT1G47820	124
AT1G47830	956
AT1G47840	194
AT1G47845	0
AT1G47860	369
AT1G47870	363
AT1G47880	0
AT1G47885	0
AT1G47890	0
AT1G47900	2097
AT1G47910	0
AT1G47915	0
AT1G47920	5
AT1G47930	4
AT1G47940	0
AT1G47950	0
AT1G47960	49
AT1G47970	2915
AT1G47980	0
AT1G47990	0
AT1G48000	2
AT1G48010	0
AT1G48020	1
AT1G48030	4573
AT1G48040	184
AT1G48050	560
AT1G48060	7
AT1G48070	0
AT1G48080	0
AT1G48090	2507
AT1G48095	0
AT1G48100	75
AT1G48110	1494
AT1G48120	522
AT1G48130	0
AT1G48140	201
AT1G48145	0
AT1G48150	1
AT1G48160	802
AT1G48170	206
AT1G48175	268
AT1G48180	0
AT1G48190	0
AT1G48195	0
AT1G48200	303
AT1G48210	1621
AT1G48220	0
AT1G48230	1790
AT1G48240	1258
AT1G48250	0
AT1G48260	14
AT1G48267	4
AT1G48268	0
AT1G48270	196
AT1G48280	177
AT1G48285	0
AT1G48290	0
AT1G48300	3990
AT1G48310	328
AT1G48315	31
AT1G48320	0
AT1G48325	0
AT1G48330	2148
AT1G48340	0
AT1G48350	9032
AT1G48355	0
AT1G48360	401
AT1G48370	784
AT1G48380	375
AT1G48390	34
AT1G48400	3
AT1G48405	7
AT1G48410	5485
AT1G48420	1244
AT1G48422	0
AT1G48430	622
AT1G48440	1534
AT1G48450	2723
AT1G48460	738
AT1G48470	1
AT1G48480	1632
AT1G48490	830
AT1G48500	5
AT1G48510	0
AT1G48520	2630
AT1G48530	4
AT1G48540	1473
AT1G48550	172
AT1G48560	53
AT1G48570	1234
AT1G48580	122
AT1G48590	0
AT1G48600	2932
AT1G48605	50
AT1G48610	729
AT1G48620	2010
AT1G48625	0
AT1G48630	5279
AT1G48635	566
AT1G48640	1
AT1G48650	2120
AT1G48660	64
AT1G48670	0
AT1G48680	0
AT1G48690	0
AT1G48698	0
AT1G48700	0
AT1G48710	0
AT1G48720	0
AT1G48725	0
AT1G48730	0
AT1G48740	35
AT1G48742	0
AT1G48745	8
AT1G48750	0
AT1G48760	667
AT1G48770	151
AT1G48780	56
AT1G48790	881
AT1G48800	0
AT1G48810	0
AT1G48820	24
AT1G48830	4580
AT1G48840	323
AT1G48850	2141
AT1G48860	1792
AT1G48870	76
AT1G48880	220
AT1G48890	0
AT1G48900	1609
AT1G48910	0
AT1G48912	0
AT1G48920	18774
AT1G48930	2
AT1G48940	7
AT1G48950	537
AT1G48953	0
AT1G48960	42
AT1G48970	394
AT1G48980	0
AT1G48990	0
AT1G49000	0
AT1G49005	0
AT1G49010	479
AT1G49015	0
AT1G49020	0
AT1G49030	0
AT1G49032	155
AT1G49040	1902
AT1G49050	217
AT1G49060	0
AT1G49070	0
AT1G49080	0
AT1G49090	1
AT1G49100	0
AT1G49110	0
AT1G49120	0
AT1G49130	48
AT1G49140	1866
AT1G49150	0
AT1G49160	17
AT1G49170	110
AT1G49180	244
AT1G49190	0
AT1G49200	4
AT1G49205	0
AT1G49210	25
AT1G49220	20
AT1G49225	2
AT1G49230	300
AT1G49240	6324
AT1G49245	182
AT1G49250	1
AT1G49260	0
AT1G49270	0
AT1G49280	0
AT1G49290	0
AT1G49300	1041
AT1G49310	18
AT1G49320	18
AT1G49330	1
AT1G49340	2716
AT1G49350	278
AT1G49360	299
AT1G49370	0
AT1G49380	1081
AT1G49390	32
AT1G49400	527
AT1G49405	2
AT1G49410	1698
AT1G49420	0
AT1G49430	1823
AT1G49435	0
AT1G49440	0
AT1G49450	18
AT1G49460	0
AT1G49470	2
AT1G49475	15
AT1G49480	1768
AT1G49490	201
AT1G49500	117
AT1G49510	1134
AT1G49520	169
AT1G49530	28
AT1G49540	540
AT1G49550	0
AT1G49560	547
AT1G49570	0
AT1G49580	1280
AT1G49590	423
AT1G49600	3993
AT1G49610	5
AT1G49620	238
AT1G49630	1171
AT1G49640	0
AT1G49650	764
AT1G49660	717
AT1G49670	1388
AT1G49680	0
AT1G49690	0
AT1G49700	36
AT1G49710	523
AT1G49715	0
AT1G49720	737
AT1G49730	1580
AT1G49740	875
AT1G49750	3735
AT1G49760	6504
AT1G49770	0
AT1G49780	153
AT1G49790	27
AT1G49800	0
AT1G49810	0
AT1G49820	595
AT1G49830	8
AT1G49832	9
AT1G49840	251
AT1G49850	253
AT1G49860	8
AT1G49870	1273
AT1G49880	123
AT1G49890	667
AT1G49900	0
AT1G49910	328
AT1G49920	35
AT1G49930	0
AT1G49938	9
AT1G49940	141
AT1G49950	878
AT1G49952	25
AT1G49960	3
AT1G49970	4080
AT1G49975	1199
AT1G49980	408
AT1G49990	74
AT1G50000	234
AT1G50010	17762
AT1G50020	426
AT1G50030	2146
AT1G50040	41
AT1G50050	1
AT1G50055	229
AT1G50060	0
AT1G50070	0
AT1G50080	0
AT1G50090	0
AT1G50100	0
AT1G50110	482
AT1G50120	931
AT1G50130	0
AT1G50140	1291
AT1G50160	0
AT1G50170	644
AT1G50180	33
AT1G50190	3
AT1G50200	5439
AT1G50210	0
AT1G50220	0
AT1G50240	1375
AT1G50250	1993
AT1G50260	285
AT1G50270	144
AT1G50280	131
AT1G50290	30
AT1G50300	472
AT1G50310	6
AT1G50320	1955
AT1G50325	0
AT1G50330	0
AT1G50340	0
AT1G50350	0
AT1G50360	1082
AT1G50370	1332
AT1G50380	1069
AT1G50390	0
AT1G50400	7
AT1G50410	718
AT1G50420	184
AT1G50430	2651
AT1G50440	488
AT1G50450	1128
AT1G50460	649
AT1G50470	0
AT1G50480	5147
AT1G50490	2323
AT1G50500	1609
AT1G50510	652
AT1G50520	28
AT1G50530	0
AT1G50550	0
AT1G50560	0
AT1G50570	828
AT1G50575	642
AT1G50580	0
AT1G50590	137
AT1G50600	649
AT1G50610	0
AT1G50620	475
AT1G50630	260
AT1G50640	643
AT1G50650	0
AT1G50659	0
AT1G50660	1977
AT1G50670	1125
AT1G50680	0
AT1G50690	0
AT1G50700	127
AT1G50710	871
AT1G50720	0
AT1G50730	700
AT1G50732	181
AT1G50735	0
AT1G50740	230
AT1G50745	11
AT1G50750	18
AT1G50760	0
AT1G50770	4
AT1G50780	4
AT1G50790	96
AT1G50810	0
AT1G50820	1
AT1G50830	0
AT1G50840	1468
AT1G50850	0
AT1G50860	0
AT1G50870	0
AT1G50880	0
AT1G50890	157
AT1G50900	1246
AT1G50910	106
AT1G50920	4802
AT1G50930	0
AT1G50940	378
AT1G50950	236
AT1G50960	0
AT1G50970	403
AT1G50980	0
AT1G50990	0
AT1G51000	0
AT1G51010	0
AT1G51020	0
AT1G51030	0
AT1G51035	1
AT1G51040	0
AT1G51050	0
AT1G51055	41
AT1G51060	3929
AT1G51070	2273
AT1G51080	309
AT1G51085	0
AT1G51090	51
AT1G51100	1128
AT1G51110	1768
AT1G51120	0
AT1G51130	131
AT1G51140	1028
AT1G51150	0
AT1G51160	1146
AT1G51170	374
AT1G51172	0
AT1G51175	0
AT1G51190	0
AT1G51200	2620
AT1G51210	0
AT1G51220	0
AT1G51230	0
AT1G51240	0
AT1G51250	0
AT1G51260	0
AT1G51270	2
AT1G51290	0
AT1G51300	0
AT1G51310	657
AT1G51320	0
AT1G51330	0
AT1G51340	11
AT1G51350	559
AT1G51355	92
AT1G51360	148
AT1G51370	124
AT1G51380	163
AT1G51390	212
AT1G51400	45
AT1G51402	0
AT1G51405	162
AT1G51410	0
AT1G51420	3
AT1G51430	367
AT1G51440	105
AT1G51450	267
AT1G51460	47
AT1G51470	0
AT1G51480	0
AT1G51490	0
AT1G51500	2527
AT1G51510	2820
AT1G51520	89
AT1G51530	12
AT1G51538	8
AT1G51540	353
AT1G51550	66
AT1G51560	666
AT1G51570	4128
AT1G51580	457
AT1G51590	1320
AT1G51600	499
AT1G51610	1342
AT1G51620	3
AT1G51630	1648
AT1G51640	0
AT1G51645	14
AT1G51650	3544
AT1G51660	297
AT1G51670	6
AT1G51680	2489
AT1G51690	2168
AT1G51700	152
AT1G51710	1993
AT1G51720	1005
AT1G51730	1173
AT1G51740	316
AT1G51745	581
AT1G51750	0
AT1G51760	682
AT1G51770	2
AT1G51780	1
AT1G51790	0
AT1G51800	1
AT1G51802	0
AT1G51805	1935
AT1G51810	0
AT1G51820	0
AT1G51823	0
AT1G51830	0
AT1G51840	1
AT1G51850	2
AT1G51860	0
AT1G51870	0
AT1G51880	0
AT1G51890	0
AT1G51900	0
AT1G51910	0
AT1G51913	0
AT1G51915	0
AT1G51920	0
AT1G51930	0
AT1G51940	1409
AT1G51950	679
AT1G51960	9
AT1G51965	393
AT1G51970	0
AT1G51980	4973
AT1G51990	0
AT1G52000	1582
AT1G52010	0
AT1G52020	0
AT1G52030	833
AT1G52040	521
AT1G52050	0
AT1G52060	0
AT1G52070	0
AT1G52080	78
AT1G52085	0
AT1G52087	0
AT1G52090	0
AT1G52100	619
AT1G52110	0
AT1G52120	0
AT1G52130	0
AT1G52140	156
AT1G52150	3531
AT1G52155	106
AT1G52160	483
AT1G52170	0
AT1G52180	0
AT1G52185	0
AT1G52190	4279
AT1G52191	0
AT1G52200	0
AT1G52210	0
AT1G52211	0
AT1G52220	4650
AT1G52230	11480
AT1G52240	21
AT1G52245	180
AT1G52260	373
AT1G52270	82
AT1G52280	1024
AT1G52290	329
AT1G52300	10199
AT1G52310	1012
AT1G52315	48
AT1G52320	557
AT1G52325	0
AT1G52330	5
AT1G52340	243
AT1G52342	3
AT1G52343	0
AT1G52347	107
AT1G52350	0
AT1G52360	4199
AT1G52370	551
AT1G52380	1204
AT1G52390	2
AT1G52400	19344
AT1G52410	4911
AT1G52415	0
AT1G52420	1361
AT1G52430	43
AT1G52440	0
AT1G52450	107
AT1G52460	0
AT1G52470	0
AT1G52490	0
AT1G52495	0
AT1G52500	443
AT1G52510	1084
AT1G52520	222
AT1G52530	28
AT1G52540	398
AT1G52550	61
AT1G52560	0
AT1G52565	26
AT1G52570	151
AT1G52580	5
AT1G52590	253
AT1G52600	928
AT1G52603	0
AT1G52610	0
AT1G52615	2
AT1G52618	45
AT1G52620	227
AT1G52630	304
AT1G52640	57
AT1G52650	3
AT1G52660	0
AT1G52670	1565
AT1G52680	0
AT1G52690	0
AT1G52695	0
AT1G52696	0
AT1G52700	271
AT1G52710	176
AT1G52720	816
AT1G52730	1060
AT1G52740	2996
AT1G52750	298
AT1G52760	879
AT1G52770	154
AT1G52780	717
AT1G52790	2
AT1G52800	0
AT1G52810	1
AT1G52820	7
AT1G52825	123
AT1G52827	45
AT1G52830	10
AT1G52840	0
AT1G52850	0
AT1G52855	3
AT1G52857	0
AT1G52860	0
AT1G52870	692
AT1G52880	4
AT1G52890	5
AT1G52900	0
AT1G52905	77
AT1G52910	232
AT1G52920	35
AT1G52930	1636
AT1G52940	0
AT1G52942	0
AT1G52950	0
AT1G52960	0
AT1G52970	0
AT1G52980	2353
AT1G52990	5
AT1G53000	1141
AT1G53010	1
AT1G53020	0
AT1G53023	0
AT1G53025	99
AT1G53030	136
AT1G53035	770
AT1G53040	2021
AT1G53050	1549
AT1G53060	226
AT1G53070	1260
AT1G53080	2
AT1G53090	234
AT1G53100	2
AT1G53110	154
AT1G53120	533
AT1G53130	0
AT1G53140	869
AT1G53160	19
AT1G53163	22
AT1G53165	663
AT1G53170	125
AT1G53180	97
AT1G53190	483
AT1G53200	230
AT1G53210	5432
AT1G53220	0
AT1G53230	37
AT1G53233	28
AT1G53240	9096
AT1G53250	472
AT1G53260	26
AT1G53265	0
AT1G53270	31
AT1G53280	1188
AT1G53282	0
AT1G53285	0
AT1G53290	537
AT1G53300	2196
AT1G53310	5710
AT1G53320	966
AT1G53325	0
AT1G53330	64
AT1G53340	8
AT1G53345	162
AT1G53350	389
AT1G53360	0
AT1G53366	0
AT1G53370	0
AT1G53380	988
AT1G53390	911
AT1G53400	497
AT1G53410	14
AT1G53420	1
AT1G53430	1092
AT1G53440	1682
AT1G53450	280
AT1G53460	363
AT1G53470	14
AT1G53480	0
AT1G53490	92
AT1G53500	991
AT1G53510	2122
AT1G53520	1562
AT1G53530	200
AT1G53540	2
AT1G53541	0
AT1G53542	32
AT1G53550	0
AT1G53560	141
AT1G53570	633
AT1G53580	842
AT1G53590	1001
AT1G53600	124
AT1G53610	0
AT1G53620	0
AT1G53625	1
AT1G53630	0
AT1G53633	3
AT1G53635	0
AT1G53640	0
AT1G53645	1461
AT1G53650	466
AT1G53655	0
AT1G53660	12
AT1G53670	534
AT1G53680	37
AT1G53683	0
AT1G53687	0
AT1G53690	14
AT1G53700	22
AT1G53705	0
AT1G53708	0
AT1G53710	399
AT1G53720	435
AT1G53730	1194
AT1G53750	3973
AT1G53760	365
AT1G53770	279
AT1G53780	1161
AT1G53790	60
AT1G53800	1536
AT1G53801	0
AT1G53810	0
AT1G53815	0
AT1G53820	0
AT1G53830	3
AT1G53840	1935
AT1G53850	1492
AT1G53860	24
AT1G53870	0
AT1G53875	0
AT1G53880	0
AT1G53885	0
AT1G53887	7
AT1G53890	0
AT1G53900	0
AT1G53903	0
AT1G53910	2529
AT1G53920	133
AT1G53930	0
AT1G53935	0
AT1G53940	0
AT1G53945	0
AT1G53950	0
AT1G53970	0
AT1G53980	0
AT1G53990	0
AT1G54000	29
AT1G54010	4078
AT1G54020	35
AT1G54030	1255
AT1G54035	0
AT1G54040	209
AT1G54050	313
AT1G54060	700
AT1G54070	1
AT1G54080	3366
AT1G54090	782
AT1G54095	0
AT1G54100	1205
AT1G54110	168
AT1G54115	491
AT1G54120	76
AT1G54130	1116
AT1G54140	257
AT1G54150	243
AT1G54160	28
AT1G54170	899
AT1G54180	288
AT1G54200	323
AT1G54210	101
AT1G54215	7
AT1G54217	135
AT1G54220	712
AT1G54230	0
AT1G54240	0
AT1G54250	256
AT1G54260	304
AT1G54270	3730
AT1G54280	3
AT1G54290	199
AT1G54300	0
AT1G54310	565
AT1G54320	1031
AT1G54330	45
AT1G54340	983
AT1G54350	1368
AT1G54355	14
AT1G54360	771
AT1G54370	859
AT1G54380	513
AT1G54385	893
AT1G54390	599
AT1G54400	8
AT1G54410	27023
AT1G54420	0
AT1G54430	0
AT1G54440	746
AT1G54445	0
AT1G54450	233
AT1G54460	1005
AT1G54470	3
AT1G54475	0
AT1G54490	1560
AT1G54500	2920
AT1G54510	477
AT1G54520	1870
AT1G54530	23
AT1G54540	0
AT1G54550	0
AT1G54560	0
AT1G54570	1122
AT1G54575	5
AT1G54580	4594
AT1G54590	0
AT1G54600	0
AT1G54610	2354
AT1G54620	0
AT1G54630	3406
AT1G54640	0
AT1G54650	212
AT1G54660	1
AT1G54670	0
AT1G54680	73
AT1G54690	528
AT1G54700	0
AT1G54710	666
AT1G54720	0
AT1G54730	370
AT1G54740	45
AT1G54750	0
AT1G54760	0
AT1G54770	542
AT1G54773	15
AT1G54775	0
AT1G54780	5017
AT1G54790	121
AT1G54820	497
AT1G54830	449
AT1G54840	65
AT1G54850	243
AT1G54860	0
AT1G54870	0
AT1G54890	0
AT1G54905	0
AT1G54920	1582
AT1G54923	0
AT1G54926	0
AT1G54930	48
AT1G54940	2
AT1G54950	0
AT1G54953	0
AT1G54955	0
AT1G54957	0
AT1G54960	355
AT1G54970	0
AT1G54980	6
AT1G54985	0
AT1G54990	2044
AT1G55000	349
AT1G55010	56
AT1G55020	768
AT1G55030	0
AT1G55035	0
AT1G55040	327
AT1G55050	45
AT1G55060	0
AT1G55070	0
AT1G55080	184
AT1G55090	1182
AT1G55100	0
AT1G55110	389
AT1G55120	273
AT1G55130	887
AT1G55140	1090
AT1G55150	619
AT1G55152	0
AT1G55160	551
AT1G55170	191
AT1G55175	3
AT1G55180	173
AT1G55190	0
AT1G55200	243
AT1G55205	235
AT1G55207	0
AT1G55210	1839
AT1G55220	0
AT1G55221	0
AT1G55230	1
AT1G55240	1
AT1G55250	717
AT1G55260	3022
AT1G55265	0
AT1G55270	392
AT1G55280	97
AT1G55290	1
AT1G55300	209
AT1G55310	984
AT1G55320	148
AT1G55325	1497
AT1G55330	1
AT1G55335	0
AT1G55340	1226
AT1G55350	3885
AT1G55360	5551
AT1G55365	0
AT1G55370	842
AT1G55380	3
AT1G55390	2
AT1G55400	0
AT1G55410	0
AT1G55420	5
AT1G55430	0
AT1G55440	0
AT1G55450	755
AT1G55460	736
AT1G55470	0
AT1G55475	139
AT1G55480	2323
AT1G55490	28396
AT1G55500	1301
AT1G55510	284
AT1G55520	697
AT1G55525	0
AT1G55530	702
AT1G55535	442
AT1G55540	887
AT1G55546	3
AT1G55550	267
AT1G55560	0
AT1G55570	1
AT1G55580	10
AT1G55590	373
AT1G55591	0
AT1G55600	0
AT1G55604	0
AT1G55610	42
AT1G55620	609
AT1G55625	0
AT1G55630	179
AT1G55640	0
AT1G55650	0
AT1G55660	0
AT1G55670	4016
AT1G55673	0
AT1G55675	286
AT1G55680	2164
AT1G55690	1396
AT1G55700	3
AT1G55710	0
AT1G55720	2
AT1G55730	273
AT1G55740	26
AT1G55750	480
AT1G55755	0
AT1G55760	161
AT1G55770	5
AT1G55775	1
AT1G55790	0
AT1G55800	5
AT1G55803	1
AT1G55805	541
AT1G55810	464
AT1G55820	199
AT1G55830	286
AT1G55840	2300
AT1G55850	489
AT1G55860	3745
AT1G55865	51
AT1G55870	379
AT1G55880	298
AT1G55890	811
AT1G55900	619
AT1G55910	129
AT1G55915	135
AT1G55917	0
AT1G55920	192
AT1G55928	0
AT1G55930	421
AT1G55940	8
AT1G55945	0
AT1G55947	1
AT1G55950	0
AT1G55960	326
AT1G55964	1
AT1G55970	509
AT1G55980	18
AT1G55990	1
AT1G56000	137
AT1G56010	13
AT1G56020	126
AT1G56030	0
AT1G56040	0
AT1G56045	2860
AT1G56050	1991
AT1G56060	1
AT1G56070	41856
AT1G56080	72
AT1G56085	0
AT1G56090	154
AT1G56100	0
AT1G56105	0
AT1G56110	5427
AT1G56120	117
AT1G56130	205
AT1G56140	352
AT1G56145	457
AT1G56150	79
AT1G56160	0
AT1G56165	4
AT1G56170	0
AT1G56180	446
AT1G56190	3149
AT1G56200	2648
AT1G56210	299
AT1G56220	4922
AT1G56225	0
AT1G56230	833
AT1G56233	0
AT1G56240	0
AT1G56242	0
AT1G56250	1
AT1G56260	79
AT1G56270	0
AT1G56280	5704
AT1G56290	355
AT1G56300	1868
AT1G56310	296
AT1G56320	3
AT1G56330	4403
AT1G56340	11541
AT1G56345	154
AT1G56350	199
AT1G56360	0
AT1G56380	0
AT1G56385	0
AT1G56390	0
AT1G56400	0
AT1G56410	6
AT1G56415	0
AT1G56418	0
AT1G56420	149
AT1G56423	491
AT1G56430	668
AT1G56440	217
AT1G56450	2504
AT1G56460	393
AT1G56470	1
AT1G56480	1
AT1G56490	0
AT1G56500	1675
AT1G56510	153
AT1G56520	402
AT1G56530	0
AT1G56540	61
AT1G56550	10
AT1G56553	0
AT1G56555	6
AT1G56560	542
AT1G56570	263
AT1G56580	0
AT1G56590	558
AT1G56600	17
AT1G56605	0
AT1G56610	135
AT1G56612	143
AT1G56620	0
AT1G56630	0
AT1G56640	0
AT1G56650	324
AT1G56660	241
AT1G56670	81
AT1G56675	0
AT1G56680	1
AT1G56690	194
AT1G56700	738
AT1G56710	10
AT1G56720	694
AT1G56730	0
AT1G56740	0
AT1G56750	0
AT1G56760	0
AT1G56770	0
AT1G56780	0
AT1G56790	0
AT1G56800	0
AT1G56810	0
AT1G56820	0
AT1G56830	0
AT1G56840	0
AT1G56850	0
AT1G56860	0
AT1G56870	0
AT1G56880	0
AT1G56890	0
AT1G56900	0
AT1G56910	0
AT1G56920	0
AT1G56930	0
AT1G56940	0
AT1G56950	0
AT1G56960	0
AT1G56970	0
AT1G56980	0
AT1G56990	0
AT1G57000	0
AT1G57010	0
AT1G57020	0
AT1G57030	0
AT1G57040	0
AT1G57050	0
AT1G57060	0
AT1G57070	0
AT1G57080	0
AT1G57090	0
AT1G57100	0
AT1G57110	0
AT1G57120	0
AT1G57130	0
AT1G57140	0
AT1G57150	0
AT1G57160	0
AT1G57170	0
AT1G57180	0
AT1G57190	0
AT1G57200	0
AT1G57210	0
AT1G57220	0
AT1G57230	0
AT1G57240	0
AT1G57250	0
AT1G57260	0
AT1G57270	0
AT1G57280	0
AT1G57290	0
AT1G57300	0
AT1G57310	0
AT1G57320	0
AT1G57330	0
AT1G57340	0
AT1G57350	0
AT1G57360	0
AT1G57370	0
AT1G57380	0
AT1G57390	0
AT1G57400	0
AT1G57410	0
AT1G57420	0
AT1G57430	0
AT1G57440	0
AT1G57450	0
AT1G57460	0
AT1G57470	0
AT1G57480	0
AT1G57490	0
AT1G57500	0
AT1G57510	0
AT1G57520	0
AT1G57530	0
AT1G57540	226
AT1G57550	0
AT1G57560	18
AT1G57565	0
AT1G57570	1
AT1G57580	0
AT1G57590	1
AT1G57600	431
AT1G57610	822
AT1G57613	0
AT1G57620	784
AT1G57630	0
AT1G57640	0
AT1G57650	0
AT1G57660	3353
AT1G57670	5
AT1G57680	1981
AT1G57690	0
AT1G57700	348
AT1G57710	0
AT1G57720	8452
AT1G57730	0
AT1G57740	0
AT1G57750	1
AT1G57760	0
AT1G57765	551
AT1G57770	918
AT1G57775	0
AT1G57777	0
AT1G57780	3
AT1G57790	169
AT1G57800	0
AT1G57810	0
AT1G57820	1805
AT1G57830	0
AT1G57835	0
AT1G57840	1
AT1G57850	0
AT1G57860	1598
AT1G57870	543
AT1G57900	0
AT1G57906	0
AT1G57943	4
AT1G57980	98
AT1G57990	414
AT1G58007	6
AT1G58010	0
AT1G58020	0
AT1G58025	982
AT1G58030	1283
AT1G58037	2
AT1G58040	0
AT1G58050	1
AT1G58055	0
AT1G58060	869
AT1G58070	209
AT1G58080	2595
AT1G58090	0
AT1G58100	744
AT1G58110	1027
AT1G58120	0
AT1G58130	15
AT1G58140	0
AT1G58150	54
AT1G58160	54
AT1G58170	113
AT1G58180	134
AT1G58190	0
AT1G58200	1401
AT1G58210	179
AT1G58215	5
AT1G58220	237
AT1G58223	0
AT1G58225	2
AT1G58230	1658
AT1G58235	169
AT1G58242	0
AT1G58245	0
AT1G58248	0
AT1G58250	2244
AT1G58260	0
AT1G58265	0
AT1G58270	4211
AT1G58280	153
AT1G58290	2728
AT1G58300	0
AT1G58310	0
AT1G58320	0
AT1G58330	0
AT1G58340	58
AT1G58350	735
AT1G58360	389
AT1G58370	179
AT1G58380	1188
AT1G58390	14
AT1G58400	16
AT1G58410	17
AT1G58420	7
AT1G58430	0
AT1G58440	1092
AT1G58450	0
AT1G58460	120
AT1G58470	138
AT1G58520	331
AT1G58525	0
AT1G58561	55
AT1G58590	257
AT1G58602	2541
AT1G58643	0
AT1G58684	2
AT1G58725	0
AT1G58766	0
AT1G58807	0
AT1G58808	0
AT1G58848	23
AT1G58889	0
AT1G58936	0
AT1G58983	3
AT1G59030	0
AT1G59077	0
AT1G59124	1
AT1G59171	0
AT1G59218	2
AT1G59265	0
AT1G59312	0
AT1G59359	0
AT1G59406	0
AT1G59453	0
AT1G59460	0
AT1G59470	0
AT1G59500	0
AT1G59510	93
AT1G59520	492
AT1G59530	0
AT1G59540	1118
AT1G59550	0
AT1G59560	190
AT1G59570	0
AT1G59580	479
AT1G59590	8
AT1G59600	580
AT1G59610	2716
AT1G59620	339
AT1G59630	0
AT1G59640	168
AT1G59650	340
AT1G59660	257
AT1G59670	0
AT1G59675	0
AT1G59680	0
AT1G59690	0
AT1G59700	190
AT1G59710	466
AT1G59720	192
AT1G59722	0
AT1G59723	0
AT1G59724	0
AT1G59725	1
AT1G59730	0
AT1G59740	392
AT1G59750	2130
AT1G59760	1187
AT1G59770	0
AT1G59780	1
AT1G59790	0
AT1G59800	0
AT1G59810	5
AT1G59820	978
AT1G59830	837
AT1G59833	0
AT1G59835	0
AT1G59840	725
AT1G59850	18
AT1G59860	18
AT1G59865	6
AT1G59870	12730
AT1G59880	0
AT1G59885	0
AT1G59890	1714
AT1G59900	3155
AT1G59910	458
AT1G59920	1
AT1G59930	0
AT1G59940	1
AT1G59950	0
AT1G59960	475
AT1G59970	180
AT1G59980	301
AT1G59990	2254
AT1G60000	1582
AT1G60010	673
AT1G60020	0
AT1G60025	0
AT1G60030	57
AT1G60040	0
AT1G60050	0
AT1G60060	471
AT1G60070	2991
AT1G60072	0
AT1G60073	0
AT1G60075	0
AT1G60080	259
AT1G60090	0
AT1G60095	0
AT1G60110	1
AT1G60120	0
AT1G60130	0
AT1G60140	300
AT1G60150	0
AT1G60160	680
AT1G60170	1281
AT1G60180	0
AT1G60190	8
AT1G60200	2110
AT1G60220	788
AT1G60230	740
AT1G60240	0
AT1G60250	0
AT1G60260	1687
AT1G60270	1585
AT1G60280	0
AT1G60290	0
AT1G60300	0
AT1G60310	0
AT1G60320	0
AT1G60330	0
AT1G60340	0
AT1G60350	3
AT1G60360	23
AT1G60370	0
AT1G60380	2
AT1G60390	476
AT1G60400	0
AT1G60410	0
AT1G60420	626
AT1G60430	243
AT1G60440	446
AT1G60450	0
AT1G60460	73
AT1G60470	0
AT1G60480	3
AT1G60490	871
AT1G60500	0
AT1G60505	0
AT1G60510	0
AT1G60520	0
AT1G60525	98
AT1G60530	0
AT1G60540	1
AT1G60545	4
AT1G60550	1573
AT1G60560	269
AT1G60570	0
AT1G60580	0
AT1G60590	529
AT1G60600	1663
AT1G60610	285
AT1G60620	225
AT1G60625	0
AT1G60630	324
AT1G60640	1100
AT1G60650	447
AT1G60660	550
AT1G60670	328
AT1G60680	18
AT1G60690	192
AT1G60700	169
AT1G60710	3351
AT1G60720	0
AT1G60730	75
AT1G60740	2
AT1G60750	0
AT1G60760	0
AT1G60770	1108
AT1G60780	2814
AT1G60783	2
AT1G60787	2
AT1G60790	535
AT1G60800	2479
AT1G60810	1270
AT1G60815	0
AT1G60820	0
AT1G60830	2
AT1G60835	0
AT1G60840	0
AT1G60850	461
AT1G60860	681
AT1G60870	1259
AT1G60880	0
AT1G60890	1263
AT1G60900	1677
AT1G60910	0
AT1G60913	0
AT1G60920	2
AT1G60930	165
AT1G60940	1339
AT1G60950	15434
AT1G60960	214
AT1G60970	3
AT1G60980	0
AT1G60983	0
AT1G60985	0
AT1G60986	0
AT1G60987	3
AT1G60989	75
AT1G60990	966
AT1G60995	683
AT1G61000	325
AT1G61010	1167
AT1G61020	0
AT1G61030	392
AT1G61040	710
AT1G61050	0
AT1G61060	0
AT1G61065	142
AT1G61070	0
AT1G61080	0
AT1G61090	0
AT1G61093	0
AT1G61095	0
AT1G61097	0
AT1G61100	1723
AT1G61105	0
AT1G61110	1
AT1G61120	0
AT1G61130	6
AT1G61140	612
AT1G61150	926
AT1G61160	0
AT1G61165	6
AT1G61170	230
AT1G61180	665
AT1G61190	1780
AT1G61200	0
AT1G61210	795
AT1G61215	68
AT1G61224	0
AT1G61226	0
AT1G61230	0
AT1G61240	517
AT1G61250	1757
AT1G61255	12
AT1G61260	352
AT1G61270	1
AT1G61275	9
AT1G61280	61
AT1G61290	3
AT1G61300	237
AT1G61310	311
AT1G61320	2
AT1G61330	0
AT1G61340	97
AT1G61350	645
AT1G61360	249
AT1G61370	107
AT1G61380	287
AT1G61390	39
AT1G61400	161
AT1G61410	20
AT1G61415	9
AT1G61420	87
AT1G61430	310
AT1G61440	10
AT1G61450	305
AT1G61460	70
AT1G61470	37
AT1G61475	0
AT1G61480	0
AT1G61490	152
AT1G61500	293
AT1G61510	0
AT1G61520	30844
AT1G61540	0
AT1G61542	0
AT1G61550	7
AT1G61560	3
AT1G61562	0
AT1G61563	0
AT1G61565	0
AT1G61566	0
AT1G61570	954
AT1G61575	9
AT1G61580	773
AT1G61590	0
AT1G61600	227
AT1G61610	16
AT1G61620	798
AT1G61630	1
AT1G61640	452
AT1G61650	2
AT1G61660	1019
AT1G61665	0
AT1G61667	101
AT1G61670	805
AT1G61680	8
AT1G61685	0
AT1G61688	0
AT1G61690	806
AT1G61700	1
AT1G61710	15
AT1G61720	1
AT1G61730	1349
AT1G61732	0
AT1G61740	1967
AT1G61750	0
AT1G61760	49
AT1G61770	989
AT1G61780	615
AT1G61790	2874
AT1G61795	27
AT1G61800	1
AT1G61810	0
AT1G61820	7
AT1G61830	25
AT1G61840	0
AT1G61850	1044
AT1G61860	22
AT1G61870	1507
AT1G61880	0
AT1G61890	603
AT1G61900	987
AT1G61910	0
AT1G61920	0
AT1G61930	9
AT1G61940	0
AT1G61950	0
AT1G61960	183
AT1G61970	228
AT1G61980	239
AT1G61990	572
AT1G62000	1
AT1G62010	165
AT1G62020	3116
AT1G62030	200
AT1G62035	4
AT1G62040	591
AT1G62045	120
AT1G62050	392
AT1G62055	0
AT1G62060	0
AT1G62070	0
AT1G62075	0
AT1G62080	0
AT1G62085	285
AT1G62090	0
AT1G62095	2
AT1G62110	263
AT1G62120	130
AT1G62130	275
AT1G62150	205
AT1G62160	0
AT1G62170	4
AT1G62180	318
AT1G62190	0
AT1G62200	438
AT1G62210	0
AT1G62214	0
AT1G62220	0
AT1G62225	1
AT1G62230	1
AT1G62240	0
AT1G62250	219
AT1G62260	179
AT1G62262	0
AT1G62270	0
AT1G62280	0
AT1G62290	40
AT1G62300	29
AT1G62305	107
AT1G62310	736
AT1G62320	0
AT1G62330	1466
AT1G62333	3
AT1G62340	2
AT1G62350	93
AT1G62355	7
AT1G62360	40
AT1G62370	24
AT1G62380	9231
AT1G62390	6416
AT1G62400	24
AT1G62410	0
AT1G62420	0
AT1G62421	0
AT1G62422	75
AT1G62430	1813
AT1G62440	5
AT1G62450	0
AT1G62460	0
AT1G62480	7900
AT1G62490	6
AT1G62500	100
AT1G62510	0
AT1G62515	0
AT1G62520	171
AT1G62530	1
AT1G62540	356
AT1G62550	0
AT1G62560	2587
AT1G62570	140
AT1G62580	5
AT1G62590	74
AT1G62600	286
AT1G62610	147
AT1G62620	2
AT1G62630	348
AT1G62640	1947
AT1G62650	0
AT1G62660	2402
AT1G62670	121
AT1G62680	184
AT1G62690	6
AT1G62695	0
AT1G62700	84
AT1G62710	19
AT1G62720	27
AT1G62730	168
AT1G62740	1486
AT1G62750	9879
AT1G62760	16
AT1G62766	0
AT1G62770	113
AT1G62780	3661
AT1G62790	538
AT1G62800	95
AT1G62810	224
AT1G62820	458
AT1G62830	541
AT1G62835	13
AT1G62840	4
AT1G62850	326
AT1G62860	167
AT1G62870	228
AT1G62880	240
AT1G62886	0
AT1G62890	0
AT1G62895	0
AT1G62900	2
AT1G62910	26
AT1G62914	124
AT1G62915	46
AT1G62920	34
AT1G62930	87
AT1G62935	14
AT1G62940	0
AT1G62950	337
AT1G62960	715
AT1G62970	419
AT1G62975	186
AT1G62978	0
AT1G62980	0
AT1G62981	88
AT1G62990	60
AT1G63000	2909
AT1G63005	0
AT1G63010	1958
AT1G63020	159
AT1G63030	0
AT1G63040	2
AT1G63050	484
AT1G63055	0
AT1G63057	0
AT1G63060	0
AT1G63070	1
AT1G63080	93
AT1G63090	199
AT1G63100	3227
AT1G63105	0
AT1G63110	914
AT1G63120	333
AT1G63130	189
AT1G63140	4
AT1G63150	83
AT1G63160	298
AT1G63170	1232
AT1G63180	194
AT1G63190	0
AT1G63200	0
AT1G63205	0
AT1G63206	0
AT1G63210	0
AT1G63220	460
AT1G63230	87
AT1G63240	839
AT1G63245	1
AT1G63250	280
AT1G63260	546
AT1G63270	186
AT1G63280	0
AT1G63290	801
AT1G63295	159
AT1G63300	1013
AT1G63310	306
AT1G63320	1
AT1G63330	3
AT1G63340	2
AT1G63350	13
AT1G63360	720
AT1G63370	4
AT1G63380	16
AT1G63390	4
AT1G63400	68
AT1G63410	0
AT1G63420	1231
AT1G63430	1021
AT1G63440	107
AT1G63450	2
AT1G63460	331
AT1G63470	1130
AT1G63480	581
AT1G63490	761
AT1G63500	1097
AT1G63510	0
AT1G63520	43
AT1G63522	0
AT1G63530	6
AT1G63535	0
AT1G63540	0
AT1G63550	0
AT1G63570	0
AT1G63580	0
AT1G63590	0
AT1G63600	0
AT1G63610	1658
AT1G63615	0
AT1G63630	10
AT1G63640	1346
AT1G63650	557
AT1G63660	1477
AT1G63670	831
AT1G63680	3138
AT1G63690	2693
AT1G63700	1451
AT1G63710	69
AT1G63720	39
AT1G63730	128
AT1G63740	317
AT1G63750	35
AT1G63760	22
AT1G63770	5026
AT1G63780	550
AT1G63790	0
AT1G63800	304
AT1G63810	1076
AT1G63820	8
AT1G63830	994
AT1G63835	0
AT1G63840	172
AT1G63850	788
AT1G63855	154
AT1G63860	159
AT1G63870	0
AT1G63880	483
AT1G63900	417
AT1G63910	10
AT1G63920	0
AT1G63930	1
AT1G63940	4083
AT1G63950	0
AT1G63960	4
AT1G63970	1083
AT1G63980	2771
AT1G63990	13
AT1G64000	0
AT1G64010	1
AT1G64020	1
AT1G64030	0
AT1G64035	0
AT1G64040	1153
AT1G64050	749
AT1G64060	161
AT1G64065	7
AT1G64070	0
AT1G64080	224
AT1G64090	3863
AT1G64100	23
AT1G64105	0
AT1G64107	1
AT1G64110	1
AT1G64120	0
AT1G64130	0
AT1G64140	1737
AT1G64150	981
AT1G64160	0
AT1G64170	418
AT1G64180	158
AT1G64185	101
AT1G64190	742
AT1G64195	1
AT1G64200	1435
AT1G64210	7
AT1G64220	84
AT1G64230	3271
AT1G64235	0
AT1G64240	0
AT1G64250	25
AT1G64253	4
AT1G64255	0
AT1G64260	77
AT1G64270	271
AT1G64280	638
AT1G64290	0
AT1G64295	0
AT1G64300	114
AT1G64310	18
AT1G64320	67
AT1G64330	2815
AT1G64340	0
AT1G64350	591
AT1G64355	1498
AT1G64360	0
AT1G64370	60
AT1G64380	112
AT1G64385	677
AT1G64390	10682
AT1G64400	357
AT1G64405	35
AT1G64410	0
AT1G64420	0
AT1G64430	1496
AT1G64440	597
AT1G64450	176
AT1G64455	0
AT1G64460	843
AT1G64480	1
AT1G64490	273
AT1G64500	86
AT1G64510	8191
AT1G64520	3263
AT1G64530	243
AT1G64540	1
AT1G64550	2076
AT1G64560	6
AT1G64561	7
AT1G64563	25
AT1G64570	762
AT1G64572	99
AT1G64580	264
AT1G64583	47
AT1G64584	0
AT1G64585	0
AT1G64590	0
AT1G64600	326
AT1G64610	124
AT1G64618	1
AT1G64620	80
AT1G64625	167
AT1G64630	387
AT1G64633	0
AT1G64640	2058
AT1G64650	3641
AT1G64660	125
AT1G64670	753
AT1G64680	1108
AT1G64690	120
AT1G64700	27
AT1G64710	1327
AT1G64720	5662
AT1G64730	0
AT1G64740	170
AT1G64750	1584
AT1G64760	1165
AT1G64770	2037
AT1G64780	29
AT1G64790	5710
AT1G64795	0
AT1G64800	0
AT1G64810	477
AT1G64820	3
AT1G64830	0
AT1G64840	293
AT1G64850	588
AT1G64860	1044
AT1G64870	0
AT1G64880	3009
AT1G64890	505
AT1G64900	405
AT1G64910	0
AT1G64920	0
AT1G64930	0
AT1G64940	4
AT1G64950	206
AT1G64960	550
AT1G64970	294
AT1G64980	1640
AT1G64990	987
AT1G65000	47
AT1G65010	5349
AT1G65020	452
AT1G65030	602
AT1G65032	179
AT1G65040	1118
AT1G65050	0
AT1G65060	578
AT1G65070	910
AT1G65080	122
AT1G65090	5
AT1G65110	56
AT1G65113	0
AT1G65120	55
AT1G65130	33
AT1G65140	0
AT1G65150	91
AT1G65160	0
AT1G65165	0
AT1G65170	0
AT1G65180	74
AT1G65190	300
AT1G65200	8
AT1G65210	0
AT1G65220	1610
AT1G65230	768
AT1G65240	8
AT1G65250	60
AT1G65260	3058
AT1G65270	1933
AT1G65280	1080
AT1G65290	4446
AT1G65295	1186
AT1G65300	1
AT1G65310	97
AT1G65320	686
AT1G65330	10
AT1G65340	0
AT1G65342	0
AT1G65346	0
AT1G65347	0
AT1G65349	0
AT1G65350	1
AT1G65352	0
AT1G65360	0
AT1G65365	0
AT1G65370	2598
AT1G65380	268
AT1G65385	5
AT1G65390	12
AT1G65410	762
AT1G65420	18
AT1G65425	0
AT1G65430	626
AT1G65440	3550
AT1G65450	98
AT1G65470	735
AT1G65480	0
AT1G65481	0
AT1G65483	0
AT1G65484	1
AT1G65485	1
AT1G65486	3
AT1G65490	7
AT1G65500	10
AT1G65510	0
AT1G65520	62
AT1G65540	1379
AT1G65541	0
AT1G65550	0
AT1G65560	216
AT1G65570	0
AT1G65580	1429
AT1G65585	0
AT1G65590	586
AT1G65610	0
AT1G65620	178
AT1G65630	5
AT1G65640	0
AT1G65642	0
AT1G65650	898
AT1G65660	1027
AT1G65670	0
AT1G65680	0
AT1G65681	0
AT1G65690	5
AT1G65700	474
AT1G65710	462
AT1G65720	1599
AT1G65730	7
AT1G65735	0
AT1G65740	0
AT1G65750	0
AT1G65760	0
AT1G65770	0
AT1G65780	0
AT1G65790	5
AT1G65800	42
AT1G65810	4
AT1G65820	1072
AT1G65830	0
AT1G65840	1916
AT1G65845	4
AT1G65850	0
AT1G65860	1133
AT1G65870	7
AT1G65875	0
AT1G65880	6
AT1G65890	561
AT1G65900	1439
AT1G65910	97
AT1G65920	370
AT1G65930	6768
AT1G65940	0
AT1G65950	322
AT1G65960	7552
AT1G65970	0
AT1G65980	3423
AT1G65985	110
AT1G65990	0
AT1G66000	0
AT1G66010	0
AT1G66020	0
AT1G66030	3
AT1G66040	2
AT1G66045	0
AT1G66050	58
AT1G66060	0
AT1G66070	994
AT1G66080	202
AT1G66090	1
AT1G66100	120
AT1G66110	0
AT1G66120	0
AT1G66130	379
AT1G66140	174
AT1G66145	0
AT1G66150	2531
AT1G66160	14
AT1G66170	2
AT1G66173	1
AT1G66180	552
AT1G66190	110
AT1G66200	1112
AT1G66210	0
AT1G66220	0
AT1G66230	64
AT1G66235	0
AT1G66240	2051
AT1G66245	0
AT1G66250	797
AT1G66260	2228
AT1G66270	0
AT1G66280	0
AT1G66290	1
AT1G66300	0
AT1G66310	0
AT1G66320	0
AT1G66330	465
AT1G66340	535
AT1G66345	145
AT1G66350	431
AT1G66360	0
AT1G66370	28
AT1G66380	39
AT1G66390	24
AT1G66400	26
AT1G66410	4670
AT1G66420	1
AT1G66430	5422
AT1G66440	0
AT1G66450	16
AT1G66460	6
AT1G66465	0
AT1G66470	0
AT1G66480	13
AT1G66490	0
AT1G66500	75
AT1G66510	278
AT1G66520	538
AT1G66530	930
AT1G66534	0
AT1G66540	98
AT1G66550	0
AT1G66560	0
AT1G66570	0
AT1G66580	5044
AT1G66590	55
AT1G66600	1
AT1G66610	0
AT1G66620	194
AT1G66630	0
AT1G66640	0
AT1G66650	18
AT1G66660	181
AT1G66670	3668
AT1G66680	643
AT1G66690	8
AT1G66700	0
AT1G66710	0
AT1G66720	0
AT1G66725	4
AT1G66730	569
AT1G66740	366
AT1G66750	248
AT1G66760	98
AT1G66770	0
AT1G66780	2
AT1G66783	0
AT1G66795	0
AT1G66800	0
AT1G66810	55
AT1G66820	0
AT1G66830	20
AT1G66840	557
AT1G66850	0
AT1G66852	0
AT1G66855	0
AT1G66860	0
AT1G66870	0
AT1G66880	178
AT1G66890	201
AT1G66900	245
AT1G66910	131
AT1G66920	1
AT1G66930	55
AT1G66940	1439
AT1G66950	5
AT1G66960	1
AT1G66970	3664
AT1G66980	2441
AT1G66990	5
AT1G67000	4
AT1G67010	0
AT1G67020	6
AT1G67025	0
AT1G67030	0
AT1G67035	174
AT1G67040	316
AT1G67050	470
AT1G67060	348
AT1G67070	31
AT1G67080	1018
AT1G67090	161182
AT1G67100	2
AT1G67105	0
AT1G67110	3
AT1G67120	2758
AT1G67130	0
AT1G67140	2260
AT1G67148	0
AT1G67150	0
AT1G67160	0
AT1G67170	276
AT1G67180	172
AT1G67190	236
AT1G67195	34
AT1G67200	0
AT1G67210	127
AT1G67220	1
AT1G67230	4449
AT1G67235	1
AT1G67238	4
AT1G67240	0
AT1G67250	1020
AT1G67260	210
AT1G67265	20
AT1G67270	0
AT1G67280	4577
AT1G67290	0
AT1G67300	925
AT1G67310	893
AT1G67320	467
AT1G67325	783
AT1G67328	0
AT1G67330	0
AT1G67340	386
AT1G67350	1874
AT1G67360	344
AT1G67365	16
AT1G67370	69
AT1G67390	1
AT1G67400	295
AT1G67410	238
AT1G67420	284
AT1G67430	15357
AT1G67440	507
AT1G67450	0
AT1G67455	0
AT1G67460	32
AT1G67470	37
AT1G67480	1567
AT1G67481	0
AT1G67490	816
AT1G67500	565
AT1G67510	554
AT1G67520	40
AT1G67530	357
AT1G67540	0
AT1G67550	706
AT1G67560	1332
AT1G67570	170
AT1G67580	1056
AT1G67590	950
AT1G67600	4
AT1G67610	6
AT1G67620	346
AT1G67623	1
AT1G67626	1
AT1G67630	468
AT1G67635	0
AT1G67640	5
AT1G67645	0
AT1G67650	9
AT1G67660	1220
AT1G67670	0
AT1G67680	1826
AT1G67690	383
AT1G67700	4696
AT1G67710	97
AT1G67720	591
AT1G67730	2596
AT1G67740	7839
AT1G67750	2928
AT1G67760	78
AT1G67770	3
AT1G67775	0
AT1G67780	102
AT1G67785	2137
AT1G67790	0
AT1G67792	41
AT1G67800	114
AT1G67810	9
AT1G67820	140
AT1G67830	974
AT1G67840	1044
AT1G67850	497
AT1G67855	0
AT1G67856	5
AT1G67860	25
AT1G67865	134
AT1G67870	530
AT1G67880	344
AT1G67890	655
AT1G67900	574
AT1G67910	17
AT1G67920	6
AT1G67930	1295
AT1G67940	125
AT1G67950	600
AT1G67960	407
AT1G67970	217
AT1G67980	0
AT1G67990	0
AT1G68000	847
AT1G68010	4114
AT1G68020	923
AT1G68030	25
AT1G68040	0
AT1G68050	1798
AT1G68060	2722
AT1G68070	506
AT1G68080	206
AT1G68090	0
AT1G68100	562
AT1G68110	20
AT1G68120	15
AT1G68130	417
AT1G68140	802
AT1G68150	8
AT1G68160	202
AT1G68170	0
AT1G68180	7
AT1G68185	291
AT1G68190	411
AT1G68200	12
AT1G68210	0
AT1G68220	605
AT1G68230	92
AT1G68238	79
AT1G68240	1
AT1G68250	0
AT1G68260	603
AT1G68270	0
AT1G68280	0
AT1G68285	0
AT1G68290	2
AT1G68300	446
AT1G68310	449
AT1G68320	1
AT1G68325	0
AT1G68330	339
AT1G68340	113
AT1G68350	34
AT1G68360	18
AT1G68370	1037
AT1G68380	0
AT1G68390	14
AT1G68400	900
AT1G68410	740
AT1G68420	0
AT1G68430	121
AT1G68440	75
AT1G68450	0
AT1G68460	4
AT1G68470	267
AT1G68480	2
AT1G68490	989
AT1G68500	89
AT1G68510	0
AT1G68520	1735
AT1G68526	0
AT1G68530	1881
AT1G68540	177
AT1G68550	821
AT1G68560	10309
AT1G68568	0
AT1G68570	336
AT1G68580	1171
AT1G68585	252
AT1G68590	8668
AT1G68600	1813
AT1G68610	0
AT1G68620	4
AT1G68630	0
AT1G68640	17
AT1G68650	211
AT1G68660	796
AT1G68670	581
AT1G68680	485
AT1G68690	199
AT1G68700	8
AT1G68710	664
AT1G68720	2040
AT1G68723	0
AT1G68725	33
AT1G68730	359
AT1G68735	0
AT1G68740	174
AT1G68750	0
AT1G68760	405
AT1G68765	0
AT1G68770	0
AT1G68780	339
AT1G68790	2263
AT1G68795	17
AT1G68800	24
AT1G68810	1133
AT1G68820	517
AT1G68825	0
AT1G68830	1043
AT1G68840	33
AT1G68845	1
AT1G68850	1
AT1G68860	0
AT1G68862	65
AT1G68870	51
AT1G68872	83
AT1G68875	0
AT1G68877	0
AT1G68880	0
AT1G68890	3260
AT1G68905	0
AT1G68907	0
AT1G68910	393
AT1G68920	451
AT1G68930	166
AT1G68935	0
AT1G68937	0
AT1G68940	0
AT1G68945	191
AT1G68950	0
AT1G68960	0
AT1G68970	0
AT1G68980	393
AT1G68990	964
AT1G69000	0
AT1G69010	558
AT1G69020	88
AT1G69030	808
AT1G69040	2113
AT1G69050	17
AT1G69060	308
AT1G69070	1681
AT1G69080	239
AT1G69085	3
AT1G69090	0
AT1G69100	3
AT1G69110	0
AT1G69120	1
AT1G69130	0
AT1G69140	81
AT1G69150	0
AT1G69160	497
AT1G69170	173
AT1G69180	0
AT1G69190	0
AT1G69200	3446
AT1G69210	246
AT1G69220	1122
AT1G69230	25
AT1G69240	0
AT1G69250	1214
AT1G69252	324
AT1G69260	8
AT1G69270	19
AT1G69280	92
AT1G69290	132
AT1G69295	917
AT1G69300	0
AT1G69310	52
AT1G69320	14
AT1G69325	9
AT1G69330	475
AT1G69340	1102
AT1G69350	77
AT1G69360	302
AT1G69370	437
AT1G69380	249
AT1G69390	991
AT1G69400	167
AT1G69410	286
AT1G69420	2618
AT1G69430	12
AT1G69440	113
AT1G69450	211
AT1G69460	1995
AT1G69470	0
AT1G69480	0
AT1G69485	9
AT1G69490	2
AT1G69500	0
AT1G69510	1516
AT1G69520	16
AT1G69523	132
AT1G69526	61
AT1G69530	1570
AT1G69540	10
AT1G69543	0
AT1G69550	767
AT1G69560	0
AT1G69570	4
AT1G69572	0
AT1G69580	500
AT1G69587	81
AT1G69588	0
AT1G69590	0
AT1G69600	2
AT1G69610	71
AT1G69620	11153
AT1G69630	0
AT1G69640	884
AT1G69650	0
AT1G69660	0
AT1G69670	537
AT1G69680	196
AT1G69690	2243
AT1G69700	964
AT1G69710	15
AT1G69720	2
AT1G69730	165
AT1G69740	6475
AT1G69750	180
AT1G69760	262
AT1G69770	1609
AT1G69780	1349
AT1G69790	0
AT1G69792	0
AT1G69795	0
AT1G69797	0
AT1G69800	461
AT1G69810	1
AT1G69818	0
AT1G69820	0
AT1G69825	0
AT1G69828	0
AT1G69830	8154
AT1G69840	459
AT1G69850	268
AT1G69860	0
AT1G69870	71
AT1G69880	0
AT1G69890	123
AT1G69900	21
AT1G69910	759
AT1G69920	0
AT1G69930	0
AT1G69935	522
AT1G69940	0
AT1G69950	309
AT1G69960	618
AT1G69970	55
AT1G69980	414
AT1G69981	0
AT1G69990	0
AT1G70000	29
AT1G70010	0
AT1G70020	14
AT1G70030	0
AT1G70040	0
AT1G70050	0
AT1G70060	1431
AT1G70070	2996
AT1G70080	0
AT1G70090	1130
AT1G70100	1226
AT1G70110	2
AT1G70120	0
AT1G70130	0
AT1G70140	15
AT1G70150	156
AT1G70160	1762
AT1G70170	0
AT1G70175	0
AT1G70180	601
AT1G70185	0
AT1G70190	806
AT1G70200	2901
AT1G70209	0
AT1G70210	2008
AT1G70220	24
AT1G70230	52
AT1G70250	46
AT1G70260	33
AT1G70270	10
AT1G70280	1026
AT1G70290	513
AT1G70300	83
AT1G70310	2665
AT1G70320	7475
AT1G70330	560
AT1G70335	0
AT1G70340	279
AT1G70350	329
AT1G70360	70
AT1G70370	5466
AT1G70380	1
AT1G70390	0
AT1G70400	0
AT1G70410	1980
AT1G70420	132
AT1G70430	304
AT1G70440	5
AT1G70450	1
AT1G70460	6
AT1G70470	37
AT1G70475	0
AT1G70480	603
AT1G70490	5423
AT1G70500	21
AT1G70505	82
AT1G70510	18
AT1G70518	88
AT1G70520	385
AT1G70530	367
AT1G70540	0
AT1G70550	587
AT1G70560	27
AT1G70570	1374
AT1G70580	308
AT1G70581	0
AT1G70590	268
AT1G70600	15127
AT1G70610	563
AT1G70620	2641
AT1G70630	228
AT1G70640	5
AT1G70645	0
AT1G70650	89
AT1G70660	179
AT1G70670	425
AT1G70680	5
AT1G70690	84
AT1G70700	1577
AT1G70710	977
AT1G70720	0
AT1G70730	1916
AT1G70740	271
AT1G70750	781
AT1G70760	0
AT1G70770	3882
AT1G70780	4434
AT1G70790	283
AT1G70800	30
AT1G70810	141
AT1G70820	3605
AT1G70830	10222
AT1G70840	1
AT1G70850	40
AT1G70860	0
AT1G70870	0
AT1G70880	0
AT1G70885	3
AT1G70890	2585
AT1G70895	110
AT1G70900	603
AT1G70910	3
AT1G70920	20
AT1G70940	2334
AT1G70944	0
AT1G70949	0
AT1G70950	29
AT1G70960	0
AT1G70970	0
AT1G70980	538
AT1G70985	14
AT1G70990	3
AT1G71000	26
AT1G71002	1
AT1G71010	2952
AT1G71015	3
AT1G71020	725
AT1G71030	126
AT1G71040	185
AT1G71050	170
AT1G71060	160
AT1G71070	1248
AT1G71080	945
AT1G71090	890
AT1G71100	333
AT1G71110	408
AT1G71120	0
AT1G71130	134
AT1G71140	5
AT1G71150	0
AT1G71160	0
AT1G71170	263
AT1G71180	303
AT1G71190	209
AT1G71200	0
AT1G71210	583
AT1G71220	4498
AT1G71230	136
AT1G71235	0
AT1G71240	374
AT1G71250	0
AT1G71260	1160
AT1G71270	1510
AT1G71280	3
AT1G71290	2
AT1G71300	3
AT1G71310	362
AT1G71320	0
AT1G71330	47
AT1G71340	387
AT1G71350	500
AT1G71360	418
AT1G71370	1
AT1G71380	12
AT1G71390	0
AT1G71400	8
AT1G71410	1440
AT1G71420	66
AT1G71430	89
AT1G71440	748
AT1G71450	0
AT1G71460	437
AT1G71470	0
AT1G71480	63
AT1G71490	111
AT1G71500	4476
AT1G71520	0
AT1G71528	10
AT1G71530	0
AT1G71680	0
AT1G71690	0
AT1G71691	2
AT1G71692	0
AT1G71695	4000
AT1G71696	589
AT1G71697	260
AT1G71700	0
AT1G71710	846
AT1G71720	2041
AT1G71730	992
AT1G71740	3
AT1G71750	113
AT1G71760	67
AT1G71770	17
AT1G71780	365
AT1G71790	445
AT1G71800	518
AT1G71810	570
AT1G71820	2298
AT1G71828	0
AT1G71830	720
AT1G71840	1204
AT1G71850	403
AT1G71860	1060
AT1G71865	156
AT1G71866	10
AT1G71870	156
AT1G71880	136
AT1G71890	6
AT1G71900	964
AT1G71910	3
AT1G71920	6
AT1G71930	41
AT1G71940	227
AT1G71950	567
AT1G71960	184
AT1G71970	275
AT1G71980	1241
AT1G71990	167
AT1G72000	0
AT1G72010	1078
AT1G72020	3544
AT1G72030	250
AT1G72040	3818
AT1G72050	1459
AT1G72060	0
AT1G72070	3
AT1G72080	0
AT1G72090	1308
AT1G72100	2
AT1G72110	0
AT1G72120	75
AT1G72125	5
AT1G72130	458
AT1G72131	0
AT1G72140	73
AT1G72141	0
AT1G72150	6689
AT1G72160	1679
AT1G72170	583
AT1G72175	276
AT1G72180	1276
AT1G72190	242
AT1G72200	9
AT1G72210	32
AT1G72220	2
AT1G72230	387
AT1G72240	13
AT1G72250	1703
AT1G72260	1
AT1G72270	6
AT1G72275	176
AT1G72280	109
AT1G72290	0
AT1G72300	231
AT1G72310	423
AT1G72320	1082
AT1G72330	456
AT1G72340	756
AT1G72350	0
AT1G72360	26
AT1G72370	15546
AT1G72390	1382
AT1G72410	1788
AT1G72416	213
AT1G72420	300
AT1G72430	129
AT1G72440	2048
AT1G72450	611
AT1G72460	0
AT1G72470	403
AT1G72480	1389
AT1G72490	1
AT1G72500	1256
AT1G72510	575
AT1G72520	78
AT1G72530	75
AT1G72540	19
AT1G72545	2
AT1G72550	2113
AT1G72560	783
AT1G72570	0
AT1G72580	0
AT1G72590	0
AT1G72600	10
AT1G72610	85
AT1G72620	3
AT1G72630	398
AT1G72640	944
AT1G72645	442
AT1G72650	533
AT1G72660	4
AT1G72670	686
AT1G72680	468
AT1G72690	115
AT1G72700	1238
AT1G72710	4386
AT1G72720	44
AT1G72730	743
AT1G72740	454
AT1G72750	830
AT1G72755	0
AT1G72760	6
AT1G72770	425
AT1G72780	0
AT1G72790	176
AT1G72800	18
AT1G72810	863
AT1G72820	668
AT1G72830	80
AT1G72840	132
AT1G72850	11
AT1G72852	12
AT1G72855	0
AT1G72860	0
AT1G72870	6
AT1G72880	709
AT1G72890	73
AT1G72900	44
AT1G72910	38
AT1G72920	14
AT1G72930	181
AT1G72940	70
AT1G72950	10
AT1G72960	5
AT1G72970	3777
AT1G72980	0
AT1G72990	360
AT1G73000	0
AT1G73010	23
AT1G73020	777
AT1G73030	617
AT1G73040	4
AT1G73050	1
AT1G73060	2325
AT1G73065	1
AT1G73066	12
AT1G73080	877
AT1G73090	458
AT1G73100	617
AT1G73110	665
AT1G73120	1
AT1G73130	207
AT1G73140	20
AT1G73150	181
AT1G73160	0
AT1G73165	0
AT1G73170	955
AT1G73175	5
AT1G73177	197
AT1G73180	842
AT1G73190	0
AT1G73200	729
AT1G73210	150
AT1G73220	6
AT1G73230	5694
AT1G73240	492
AT1G73250	323
AT1G73260	2
AT1G73270	0
AT1G73280	0
AT1G73290	0
AT1G73300	2
AT1G73310	225
AT1G73320	198
AT1G73325	77
AT1G73330	154
AT1G73340	0
AT1G73350	542
AT1G73360	306
AT1G73370	463
AT1G73380	218
AT1G73390	515
AT1G73400	109
AT1G73410	3
AT1G73430	1265
AT1G73440	67
AT1G73445	14
AT1G73450	377
AT1G73460	1120
AT1G73470	630
AT1G73480	123
AT1G73490	1057
AT1G73500	91
AT1G73510	0
AT1G73530	834
AT1G73540	318
AT1G73550	24
AT1G73560	0
AT1G73570	265
AT1G73580	0
AT1G73590	839
AT1G73600	4370
AT1G73603	0
AT1G73607	0
AT1G73610	0
AT1G73620	425
AT1G73630	75
AT1G73640	64
AT1G73650	580
AT1G73655	2251
AT1G73660	521
AT1G73670	228
AT1G73680	408
AT1G73687	1
AT1G73690	196
AT1G73700	5
AT1G73710	438
AT1G73720	689
AT1G73730	439
AT1G73740	202
AT1G73750	194
AT1G73760	1059
AT1G73770	141
AT1G73780	3
AT1G73790	19
AT1G73805	43
AT1G73810	3
AT1G73820	412
AT1G73830	184
AT1G73840	760
AT1G73850	287
AT1G73860	6
AT1G73870	3
AT1G73875	280
AT1G73880	120
AT1G73885	3631
AT1G73890	68
AT1G73900	0
AT1G73910	20
AT1G73920	1033
AT1G73930	825
AT1G73940	921
AT1G73950	382
AT1G73960	1286
AT1G73965	0
AT1G73970	366
AT1G73980	822
AT1G73990	1262
AT1G74000	22
AT1G74010	3
AT1G74020	146
AT1G74030	932
AT1G74035	0
AT1G74040	1022
AT1G74045	0
AT1G74050	6492
AT1G74055	0
AT1G74060	6259
AT1G74070	1413
AT1G74080	1
AT1G74088	59
AT1G74090	2097
AT1G74100	1064
AT1G74110	0
AT1G74120	142
AT1G74130	2
AT1G74140	0
AT1G74150	61
AT1G74160	1068
AT1G74170	418
AT1G74180	204
AT1G74190	0
AT1G74200	31
AT1G74205	0
AT1G74210	203
AT1G74220	0
AT1G74230	2261
AT1G74240	158
AT1G74250	1334
AT1G74260	4286
AT1G74270	2495
AT1G74280	78
AT1G74290	2
AT1G74300	23
AT1G74310	368
AT1G74320	624
AT1G74330	361
AT1G74340	336
AT1G74350	73
AT1G74360	33
AT1G74370	372
AT1G74380	1747
AT1G74385	0
AT1G74390	332
AT1G74400	69
AT1G74410	86
AT1G74420	60
AT1G74430	81
AT1G74440	59
AT1G74450	165
AT1G74453	122
AT1G74456	94
AT1G74457	0
AT1G74458	30
AT1G74460	1
AT1G74470	11624
AT1G74480	0
AT1G74490	22
AT1G74500	0
AT1G74510	734
AT1G74520	1710
AT1G74530	417
AT1G74540	0
AT1G74545	14
AT1G74550	1
AT1G74560	3338
AT1G74570	0
AT1G74580	247
AT1G74590	90
AT1G74600	184
AT1G74610	0
AT1G74620	0
AT1G74630	126
AT1G74640	796
AT1G74650	31
AT1G74660	8
AT1G74670	63
AT1G74675	0
AT1G74680	386
AT1G74690	3572
AT1G74700	103
AT1G74710	157
AT1G74720	994
AT1G74730	2152
AT1G74740	167
AT1G74750	279
AT1G74770	20
AT1G74780	277
AT1G74790	652
AT1G74800	792
AT1G74810	8
AT1G74820	0
AT1G74830	0
AT1G74840	771
AT1G74850	3137
AT1G74860	151
AT1G74870	9
AT1G74875	16
AT1G74880	1166
AT1G74890	321
AT1G74900	36
AT1G74910	2513
AT1G74920	3424
AT1G74929	0
AT1G74930	49
AT1G74940	853
AT1G74950	1012
AT1G74960	5200
AT1G74970	6875
AT1G74990	0
AT1G75000	39
AT1G75010	667
AT1G75020	177
AT1G75030	32
AT1G75040	148
AT1G75050	5
AT1G75060	155
AT1G75070	0
AT1G75080	670
AT1G75090	287
AT1G75100	124
AT1G75110	81
AT1G75120	347
AT1G75125	80
AT1G75130	343
AT1G75140	759
AT1G75150	413
AT1G75160	0
AT1G75163	13
AT1G75166	14
AT1G75170	118
AT1G75180	451
AT1G75190	411
AT1G75200	1155
AT1G75210	1183
AT1G75220	1920
AT1G75230	252
AT1G75240	942
AT1G75250	2
AT1G75260	46
AT1G75261	0
AT1G75270	415
AT1G75280	1576
AT1G75290	12
AT1G75295	22
AT1G75300	8
AT1G75310	1313
AT1G75330	2434
AT1G75335	87
AT1G75340	427
AT1G75350	8738
AT1G75360	41
AT1G75370	1374
AT1G75380	2130
AT1G75390	102
AT1G75394	2
AT1G75400	480
AT1G75410	405
AT1G75420	503
AT1G75430	2
AT1G75440	34
AT1G75450	4
AT1G75460	936
AT1G75470	0
AT1G75480	2
AT1G75490	1
AT1G75500	11884
AT1G75510	520
AT1G75520	24
AT1G75530	0
AT1G75540	668
AT1G75550	439
AT1G75560	1291
AT1G75570	0
AT1G75580	79
AT1G75590	45
AT1G75600	0
AT1G75610	1
AT1G75620	35
AT1G75630	1575
AT1G75640	599
AT1G75650	0
AT1G75660	2359
AT1G75670	294
AT1G75680	4607
AT1G75690	1459
AT1G75700	65
AT1G75710	877
AT1G75717	0
AT1G75720	40
AT1G75730	254
AT1G75740	0
AT1G75750	61
AT1G75760	676
AT1G75770	100
AT1G75780	1465
AT1G75785	0
AT1G75790	0
AT1G75800	2384
AT1G75810	68
AT1G75820	1505
AT1G75830	0
AT1G75840	2194
AT1G75850	798
AT1G75860	772
AT1G75870	0
AT1G75880	19
AT1G75890	4
AT1G75891	1
AT1G75900	455
AT1G75910	1
AT1G75920	11
AT1G75930	0
AT1G75940	0
AT1G75945	176
AT1G75950	4301
AT1G75960	233
AT1G75970	0
AT1G75980	259
AT1G75990	841
AT1G76000	0
AT1G76010	5996
AT1G76020	351
AT1G76030	4345
AT1G76040	292
AT1G76050	683
AT1G76060	210
AT1G76062	0
AT1G76065	54
AT1G76070	17
AT1G76080	3157
AT1G76090	573
AT1G76100	3021
AT1G76110	313
AT1G76120	329
AT1G76130	70
AT1G76135	1
AT1G76140	2150
AT1G76150	672
AT1G76160	3601
AT1G76170	168
AT1G76180	4974
AT1G76185	94
AT1G76190	2
AT1G76200	2464
AT1G76210	0
AT1G76220	5
AT1G76230	3
AT1G76240	53
AT1G76250	38
AT1G76260	401
AT1G76270	470
AT1G76280	585
AT1G76290	0
AT1G76300	972
AT1G76310	1220
AT1G76320	470
AT1G76330	0
AT1G76340	516
AT1G76350	512
AT1G76360	174
AT1G76370	0
AT1G76380	428
AT1G76390	147
AT1G76400	1731
AT1G76405	452
AT1G76410	51
AT1G76420	54
AT1G76430	0
AT1G76440	159
AT1G76450	1929
AT1G76460	480
AT1G76465	0
AT1G76470	1
AT1G76480	0
AT1G76490	6256
AT1G76500	1
AT1G76510	525
AT1G76520	224
AT1G76530	0
AT1G76540	2010
AT1G76550	987
AT1G76560	143
AT1G76570	160
AT1G76580	787
AT1G76590	237
AT1G76600	44
AT1G76610	56
AT1G76620	1585
AT1G76630	1049
AT1G76640	47
AT1G76650	16
AT1G76660	1150
AT1G76670	2761
AT1G76680	555
AT1G76690	45
AT1G76700	365
AT1G76705	1
AT1G76710	395
AT1G76720	117
AT1G76728	0
AT1G76730	828
AT1G76740	517
AT1G76750	0
AT1G76760	40
AT1G76770	20
AT1G76780	363
AT1G76790	4738
AT1G76800	24
AT1G76810	4596
AT1G76820	86
AT1G76830	0
AT1G76840	0
AT1G76850	2232
AT1G76860	668
AT1G76870	134
AT1G76878	82
AT1G76880	0
AT1G76890	605
AT1G76892	1
AT1G76900	724
AT1G76910	0
AT1G76911	0
AT1G76920	501
AT1G76930	112
AT1G76940	447
AT1G76950	1133
AT1G76952	37
AT1G76954	0
AT1G76955	2
AT1G76960	7
AT1G76965	0
AT1G76970	288
AT1G76980	186
AT1G76990	993
AT1G76994	0
AT1G77000	266
AT1G77010	54
AT1G77020	202
AT1G77030	1442
AT1G77040	0
AT1G77060	1021
AT1G77080	953
AT1G77090	619
AT1G77093	0
AT1G77095	0
AT1G77100	0
AT1G77110	309
AT1G77120	139
AT1G77122	538
AT1G77130	638
AT1G77131	50
AT1G77138	0
AT1G77140	650
AT1G77145	3
AT1G77150	0
AT1G77160	0
AT1G77170	246
AT1G77180	2377
AT1G77190	0
AT1G77200	65
AT1G77210	244
AT1G77220	544
AT1G77230	134
AT1G77235	4
AT1G77240	0
AT1G77250	351
AT1G77260	1220
AT1G77270	432
AT1G77280	260
AT1G77290	169
AT1G77300	1614
AT1G77310	171
AT1G77320	302
AT1G77330	44
AT1G77340	0
AT1G77350	947
AT1G77360	81
AT1G77370	383
AT1G77380	5
AT1G77390	66
AT1G77400	60
AT1G77405	64
AT1G77410	188
AT1G77420	380
AT1G77440	1293
AT1G77450	27
AT1G77460	1847
AT1G77470	432
AT1G77480	520
AT1G77490	2532
AT1G77500	312
AT1G77510	1742
AT1G77520	104
AT1G77525	0
AT1G77530	0
AT1G77540	444
AT1G77550	994
AT1G77560	0
AT1G77570	23
AT1G77580	930
AT1G77590	2022
AT1G77600	823
AT1G77610	1621
AT1G77620	377
AT1G77630	846
AT1G77640	6
AT1G77650	0
AT1G77655	0
AT1G77660	375
AT1G77670	718
AT1G77680	992
AT1G77682	0
AT1G77690	1039
AT1G77700	90
AT1G77710	1227
AT1G77720	536
AT1G77730	0
AT1G77740	2845
AT1G77750	938
AT1G77760	244
AT1G77765	9
AT1G77770	393
AT1G77780	0
AT1G77790	2
AT1G77800	2238
AT1G77810	156
AT1G77815	0
AT1G77820	0
AT1G77830	0
AT1G77840	1561
AT1G77850	330
AT1G77855	36
AT1G77860	16
AT1G77870	119
AT1G77880	3
AT1G77885	50
AT1G77890	150
AT1G77910	0
AT1G77920	183
AT1G77930	342
AT1G77932	1
AT1G77940	8553
AT1G77950	0
AT1G77960	1
AT1G77980	0
AT1G77990	266
AT1G77992	0
AT1G78000	2
AT1G78010	787
AT1G78020	3353
AT1G78030	34
AT1G78040	14103
AT1G78050	150
AT1G78060	1299
AT1G78070	152
AT1G78080	2449
AT1G78090	46
AT1G78095	0
AT1G78100	446
AT1G78110	236
AT1G78120	59
AT1G78130	2
AT1G78140	452
AT1G78150	2126
AT1G78160	0
AT1G78170	844
AT1G78172	62
AT1G78180	665
AT1G78190	59
AT1G78200	395
AT1G78206	11
AT1G78210	952
AT1G78220	0
AT1G78230	77
AT1G78240	1714
AT1G78250	0
AT1G78260	487
AT1G78265	2
AT1G78270	0
AT1G78280	525
AT1G78290	71
AT1G78300	4910
AT1G78310	66
AT1G78320	52
AT1G78330	0
AT1G78340	1
AT1G78350	0
AT1G78355	0
AT1G78360	2
AT1G78370	32194
AT1G78380	7814
AT1G78390	0
AT1G78400	0
AT1G78410	7
AT1G78420	666
AT1G78430	661
AT1G78440	103
AT1G78450	486
AT1G78460	626
AT1G78470	0
AT1G78476	17
AT1G78478	14
AT1G78480	24
AT1G78490	3729
AT1G78500	0
AT1G78510	279
AT1G78520	1
AT1G78530	29
AT1G78540	234
AT1G78550	162
AT1G78560	914
AT1G78570	4400
AT1G78580	1459
AT1G78590	243
AT1G78600	1148
AT1G78610	1144
AT1G78620	1253
AT1G78630	15084
AT1G78635	0
AT1G78640	0
AT1G78650	357
AT1G78660	1537
AT1G78670	538
AT1G78680	1570
AT1G78690	330
AT1G78700	485
AT1G78710	0
AT1G78720	1
AT1G78730	138
AT1G78740	0
AT1G78750	19
AT1G78760	2
AT1G78770	289
AT1G78780	4
AT1G78790	201
AT1G78800	441
AT1G78810	318
AT1G78815	0
AT1G78820	1046
AT1G78830	689
AT1G78840	0
AT1G78850	1829
AT1G78860	105
AT1G78865	316
AT1G78870	880
AT1G78880	2068
AT1G78890	592
AT1G78895	139
AT1G78900	16486
AT1G78910	91
AT1G78915	674
AT1G78920	3453
AT1G78922	1
AT1G78930	170
AT1G78940	185
AT1G78950	77
AT1G78955	51
AT1G78960	173
AT1G78970	606
AT1G78980	0
AT1G78990	27
AT1G78995	558
AT1G79000	2244
AT1G79010	2613
AT1G79020	292
AT1G79030	711
AT1G79040	17387
AT1G79050	904
AT1G79060	242
AT1G79070	197
AT1G79075	282
AT1G79080	614
AT1G79090	1844
AT1G79100	12
AT1G79103	18
AT1G79110	795
AT1G79120	45
AT1G79130	0
AT1G79150	1197
AT1G79160	196
AT1G79170	8
AT1G79180	10
AT1G79190	568
AT1G79200	374
AT1G79210	1360
AT1G79220	98
AT1G79230	2437
AT1G79240	0
AT1G79245	3176
AT1G79250	1
AT1G79260	393
AT1G79270	202
AT1G79280	3535
AT1G79290	0
AT1G79300	0
AT1G79310	9
AT1G79320	0
AT1G79330	10
AT1G79340	2898
AT1G79350	1539
AT1G79360	8
AT1G79370	0
AT1G79380	701
AT1G79390	480
AT1G79400	2
AT1G79410	71
AT1G79420	244
AT1G79430	189
AT1G79440	4096
AT1G79450	18
AT1G79460	1271
AT1G79470	368
AT1G79480	42
AT1G79485	0
AT1G79490	272
AT1G79500	990
AT1G79510	0
AT1G79520	36
AT1G79529	11
AT1G79530	1402
AT1G79540	328
AT1G79550	7039
AT1G79560	5650
AT1G79570	1090
AT1G79580	0
AT1G79590	349
AT1G79600	1638
AT1G79610	363
AT1G79620	435
AT1G79630	688
AT1G79640	349
AT1G79650	1342
AT1G79660	175
AT1G79670	273
AT1G79680	0
AT1G79690	1529
AT1G79700	219
AT1G79710	180
AT1G79720	576
AT1G79730	1107
AT1G79740	931
AT1G79750	5318
AT1G79760	80
AT1G79770	0
AT1G79780	13
AT1G79790	493
AT1G79800	0
AT1G79810	484
AT1G79820	968
AT1G79830	3624
AT1G79840	219
AT1G79850	0
AT1G79860	0
AT1G79870	974
AT1G79880	321
AT1G79890	105
AT1G79900	7
AT1G79910	25
AT1G79915	10
AT1G79920	3865
AT1G79930	4153
AT1G79940	2123
AT1G79950	642
AT1G79960	0
AT1G79970	1439
AT1G79980	1
AT1G79985	528
AT1G79990	4263
AT1G80000	1160
AT1G80010	501
AT1G80020	1467
AT1G80030	1929
AT1G80040	1374
AT1G80050	877
AT1G80060	127
AT1G80070	8425
AT1G80080	844
AT1G80090	1
AT1G80100	1
AT1G80110	57
AT1G80120	75
AT1G80130	7
AT1G80133	0
AT1G80140	0
AT1G80150	223
AT1G80160	1
AT1G80165	0
AT1G80170	214
AT1G80180	95
AT1G80190	225
AT1G80200	57
AT1G80210	373
AT1G80220	0
AT1G80230	987
AT1G80240	23
AT1G80245	194
AT1G80250	0
AT1G80260	1251
AT1G80270	1165
AT1G80280	2654
AT1G80290	194
AT1G80300	1641
AT1G80310	0
AT1G80315	0
AT1G80320	0
AT1G80325	13
AT1G80330	0
AT1G80340	1
AT1G80350	931
AT1G80360	1375
AT1G80370	499
AT1G80380	2970
AT1G80390	12
AT1G80400	383
AT1G80410	3496
AT1G80420	476
AT1G80430	0
AT1G80440	26
AT1G80450	154
AT1G80460	937
AT1G80470	0
AT1G80480	3153
AT1G80490	2236
AT1G80500	1251
AT1G80510	338
AT1G80520	128
AT1G80525	1
AT1G80530	983
AT1G80540	7
AT1G80550	354
AT1G80555	8
AT1G80560	1841
AT1G80570	52
AT1G80580	0
AT1G80590	0
AT1G80600	2914
AT1G80610	203
AT1G80620	1044
AT1G80625	1
AT1G80630	219
AT1G80640	973
AT1G80650	289
AT1G80660	31
AT1G80670	599
AT1G80680	1333
AT1G80690	454
AT1G80700	59
AT1G80710	107
AT1G80720	266
AT1G80730	35
AT1G80740	0
AT1G80745	11
AT1G80750	1411
AT1G80760	53
AT1G80770	1582
AT1G80780	1006
AT1G80790	1446
AT1G80800	154
AT1G80810	414
AT1G80820	1
AT1G80830	272
AT1G80840	9
AT1G80850	140
AT1G80860	547
AT1G80865	10
AT1G80870	1021
AT1G80880	165
AT1G80890	144
AT1G80900	152
AT1G80910	637
AT1G80920	708
AT1G80930	3216
AT1G80940	592
AT1G80950	1074
AT1G80960	40
AT1G80970	41
AT1G80980	123
AT1G80990	0
AT1G81001	0
AT1G81020	0
AT2G01008	5
AT2G01010	4
AT2G01020	90
AT2G01021	0
AT2G01022	3
AT2G01023	0
AT2G01024	0
AT2G01026	0
AT2G01028	0
AT2G01029	0
AT2G01031	0
AT2G01034	0
AT2G01035	0
AT2G01037	0
AT2G01040	0
AT2G01045	0
AT2G01050	0
AT2G01060	734
AT2G01070	797
AT2G01080	244
AT2G01090	302
AT2G01100	1213
AT2G01110	1563
AT2G01120	338
AT2G01130	844
AT2G01140	3134
AT2G01150	406
AT2G01160	0
AT2G01170	850
AT2G01175	2
AT2G01180	194
AT2G01190	527
AT2G01200	86
AT2G01210	231
AT2G01220	833
AT2G01240	0
AT2G01250	17895
AT2G01260	372
AT2G01270	891
AT2G01275	19
AT2G01280	1
AT2G01290	566
AT2G01300	3
AT2G01310	0
AT2G01320	1250
AT2G01330	215
AT2G01340	18
AT2G01350	1242
AT2G01360	0
AT2G01370	0
AT2G01372	0
AT2G01379	0
AT2G01390	179
AT2G01400	118
AT2G01410	10
AT2G01420	2050
AT2G01422	1
AT2G01430	46
AT2G01440	750
AT2G01450	2277
AT2G01460	481
AT2G01470	1007
AT2G01480	425
AT2G01490	1117
AT2G01500	0
AT2G01505	122
AT2G01510	150
AT2G01520	0
AT2G01530	0
AT2G01540	186
AT2G01550	0
AT2G01554	0
AT2G01560	0
AT2G01570	1988
AT2G01580	0
AT2G01590	756
AT2G01600	1282
AT2G01610	227
AT2G01620	344
AT2G01630	784
AT2G01640	297
AT2G01650	373
AT2G01660	122
AT2G01667	0
AT2G01670	1241
AT2G01680	633
AT2G01690	1251
AT2G01700	0
AT2G01710	643
AT2G01720	2529
AT2G01730	84
AT2G01735	214
AT2G01740	84
AT2G01750	574
AT2G01755	0
AT2G01760	447
AT2G01770	2
AT2G01780	0
AT2G01790	0
AT2G01800	0
AT2G01810	0
AT2G01818	97
AT2G01820	2966
AT2G01830	1326
AT2G01840	0
AT2G01850	188
AT2G01860	115
AT2G01870	82
AT2G01880	0
AT2G01890	17
AT2G01900	3
AT2G01905	75
AT2G01910	1423
AT2G01913	90
AT2G01918	118
AT2G01920	0
AT2G01930	477
AT2G01940	427
AT2G01950	1214
AT2G01960	0
AT2G01970	2842
AT2G01973	0
AT2G01980	387
AT2G01990	137
AT2G02000	2
AT2G02010	140
AT2G02020	103
AT2G02023	0
AT2G02026	0
AT2G02030	0
AT2G02040	1004
AT2G02050	2492
AT2G02060	165
AT2G02061	26
AT2G02070	1910
AT2G02080	722
AT2G02090	845
AT2G02100	13463
AT2G02103	0
AT2G02110	0
AT2G02120	4
AT2G02130	4218
AT2G02135	0
AT2G02140	0
AT2G02147	5
AT2G02148	226
AT2G02150	241
AT2G02160	2628
AT2G02170	835
AT2G02180	793
AT2G02190	0
AT2G02200	0
AT2G02205	0
AT2G02210	0
AT2G02220	365
AT2G02230	305
AT2G02240	16
AT2G02250	0
AT2G02260	0
AT2G02270	0
AT2G02280	0
AT2G02290	0
AT2G02300	0
AT2G02310	0
AT2G02320	0
AT2G02330	0
AT2G02340	2
AT2G02350	38
AT2G02360	272
AT2G02370	173
AT2G02380	5
AT2G02390	317
AT2G02400	497
AT2G02410	427
AT2G02430	2
AT2G02440	0
AT2G02450	451
AT2G02455	3
AT2G02470	734
AT2G02480	970
AT2G02490	0
AT2G02493	0
AT2G02497	2
AT2G02498	0
AT2G02500	1216
AT2G02510	1181
AT2G02515	0
AT2G02520	0
AT2G02525	0
AT2G02540	129
AT2G02550	0
AT2G02560	1982
AT2G02570	1646
AT2G02580	1
AT2G02590	307
AT2G02600	0
AT2G02610	0
AT2G02620	0
AT2G02630	0
AT2G02635	0
AT2G02640	0
AT2G02650	0
AT2G02660	0
AT2G02670	0
AT2G02680	0
AT2G02690	0
AT2G02695	0
AT2G02700	0
AT2G02710	397
AT2G02720	0
AT2G02730	187
AT2G02740	1227
AT2G02741	0
AT2G02750	87
AT2G02760	2936
AT2G02765	188
AT2G02770	0
AT2G02780	481
AT2G02790	1126
AT2G02795	0
AT2G02800	741
AT2G02810	617
AT2G02820	641
AT2G02830	0
AT2G02835	5
AT2G02840	1
AT2G02850	648
AT2G02860	562
AT2G02870	746
AT2G02880	261
AT2G02890	0
AT2G02900	0
AT2G02910	357
AT2G02930	8
AT2G02950	366
AT2G02955	165
AT2G02960	636
AT2G02970	853
AT2G02980	154
AT2G02990	1
AT2G03000	0
AT2G03010	60
AT2G03020	10
AT2G03030	0
AT2G03040	0
AT2G03050	244
AT2G03060	326
AT2G03070	607
AT2G03080	0
AT2G03090	2164
AT2G03100	0
AT2G03110	45
AT2G03120	2555
AT2G03130	3
AT2G03140	1352
AT2G03150	2523
AT2G03160	0
AT2G03170	0
AT2G03180	0
AT2G03190	0
AT2G03200	19
AT2G03210	5
AT2G03220	640
AT2G03230	0
AT2G03240	653
AT2G03250	0
AT2G03260	64
AT2G03270	273
AT2G03280	272
AT2G03290	1
AT2G03291	2
AT2G03300	0
AT2G03310	140
AT2G03320	0
AT2G03330	140
AT2G03340	1020
AT2G03350	848
AT2G03360	0
AT2G03370	0
AT2G03380	82
AT2G03390	1300
AT2G03410	11
AT2G03420	0
AT2G03430	206
AT2G03440	2301
AT2G03445	0
AT2G03450	121
AT2G03460	0
AT2G03470	968
AT2G03480	1220
AT2G03490	0
AT2G03500	93
AT2G03505	3
AT2G03510	921
AT2G03520	0
AT2G03530	150
AT2G03540	1
AT2G03550	708
AT2G03560	0
AT2G03565	0
AT2G03567	0
AT2G03570	0
AT2G03580	0
AT2G03590	11
AT2G03600	0
AT2G03610	0
AT2G03620	217
AT2G03630	1
AT2G03640	1108
AT2G03650	0
AT2G03660	0
AT2G03667	382
AT2G03670	219
AT2G03680	3154
AT2G03690	265
AT2G03700	0
AT2G03710	116
AT2G03720	0
AT2G03730	239
AT2G03740	0
AT2G03750	717
AT2G03760	177
AT2G03770	2
AT2G03780	757
AT2G03790	0
AT2G03800	330
AT2G03810	407
AT2G03820	1882
AT2G03821	0
AT2G03822	0
AT2G03823	0
AT2G03830	0
AT2G03840	0
AT2G03850	1
AT2G03855	0
AT2G03860	0
AT2G03870	835
AT2G03880	67
AT2G03885	0
AT2G03890	2121
AT2G03895	0
AT2G03900	0
AT2G03905	0
AT2G03910	0
AT2G03913	0
AT2G03915	0
AT2G03920	0
AT2G03925	0
AT2G03930	0
AT2G03931	0
AT2G03932	0
AT2G03933	0
AT2G03934	0
AT2G03935	0
AT2G03936	0
AT2G03937	0
AT2G03940	0
AT2G03945	0
AT2G03950	0
AT2G03955	0
AT2G03958	0
AT2G03960	0
AT2G03965	0
AT2G03970	0
AT2G03972	0
AT2G03975	0
AT2G03980	440
AT2G03985	0
AT2G03990	0
AT2G03995	0
AT2G04000	0
AT2G04005	0
AT2G04010	0
AT2G04015	0
AT2G04020	0
AT2G04025	0
AT2G04030	15367
AT2G04031	0
AT2G04032	14
AT2G04033	2
AT2G04034	0
AT2G04035	0
AT2G04036	0
AT2G04037	0
AT2G04038	0
AT2G04039	236
AT2G04040	21
AT2G04041	0
AT2G04042	0
AT2G04043	0
AT2G04045	0
AT2G04046	0
AT2G04047	0
AT2G04050	1
AT2G04060	0
AT2G04062	0
AT2G04063	0
AT2G04065	6
AT2G04066	0
AT2G04070	2
AT2G04075	0
AT2G04080	716
AT2G04085	0
AT2G04090	4
AT2G04095	0
AT2G04100	232
AT2G04110	580
AT2G04115	0
AT2G04120	0
AT2G04125	0
AT2G04130	0
AT2G04135	0
AT2G04137	0
AT2G04140	0
AT2G04145	0
AT2G04150	0
AT2G04155	0
AT2G04160	9
AT2G04170	3
AT2G04175	0
AT2G04180	0
AT2G04185	0
AT2G04190	0
AT2G04195	0
AT2G04200	0
AT2G04205	0
AT2G04210	0
AT2G04215	0
AT2G04220	0
AT2G04225	0
AT2G04230	330
AT2G04235	334
AT2G04240	236
AT2G04250	0
AT2G04255	0
AT2G04260	0
AT2G04265	0
AT2G04270	1026
AT2G04280	112
AT2G04285	0
AT2G04290	0
AT2G04295	0
AT2G04300	0
AT2G04305	325
AT2G04310	0
AT2G04315	0
AT2G04320	0
AT2G04325	0
AT2G04330	0
AT2G04335	0
AT2G04340	390
AT2G04345	0
AT2G04350	929
AT2G04355	0
AT2G04360	1433
AT2G04365	0
AT2G04375	0
AT2G04378	404
AT2G04380	0
AT2G04390	1455
AT2G04395	1
AT2G04400	1038
AT2G04405	0
AT2G04410	1252
AT2G04420	0
AT2G04425	0
AT2G04430	92
AT2G04435	0
AT2G04440	0
AT2G04450	71
AT2G04455	0
AT2G04460	2
AT2G04465	0
AT2G04470	0
AT2G04480	0
AT2G04485	0
AT2G04490	3
AT2G04495	0
AT2G04500	0
AT2G04505	0
AT2G04510	1
AT2G04515	2
AT2G04520	2377
AT2G04525	0
AT2G04530	1072
AT2G04535	0
AT2G04540	331
AT2G04545	0
AT2G04550	431
AT2G04555	9
AT2G04560	116
AT2G04565	0
AT2G04570	429
AT2G04575	0
AT2G04580	0
AT2G04590	0
AT2G04595	0
AT2G04600	0
AT2G04605	0
AT2G04610	1
AT2G04615	0
AT2G04620	260
AT2G04621	0
AT2G04622	0
AT2G04625	0
AT2G04630	827
AT2G04635	0
AT2G04645	0
AT2G04650	298
AT2G04655	0
AT2G04660	508
AT2G04665	0
AT2G04670	0
AT2G04675	0
AT2G04680	4
AT2G04685	0
AT2G04690	531
AT2G04695	0
AT2G04700	2589
AT2G04705	0
AT2G04710	0
AT2G04715	0
AT2G04720	0
AT2G04725	0
AT2G04730	0
AT2G04735	0
AT2G04740	424
AT2G04745	0
AT2G04750	0
AT2G04755	0
AT2G04760	0
AT2G04765	0
AT2G04770	0
AT2G04775	0
AT2G04780	3094
AT2G04785	0
AT2G04790	162
AT2G04795	2
AT2G04800	0
AT2G04805	0
AT2G04810	0
AT2G04815	0
AT2G04820	0
AT2G04825	0
AT2G04830	0
AT2G04835	0
AT2G04840	0
AT2G04842	2481
AT2G04845	295
AT2G04850	256
AT2G04852	20
AT2G04855	0
AT2G04860	176
AT2G04865	1124
AT2G04870	0
AT2G04875	0
AT2G04880	1008
AT2G04885	0
AT2G04890	206
AT2G04895	0
AT2G04900	548
AT2G04905	0
AT2G04910	0
AT2G04915	0
AT2G04920	0
AT2G04925	0
AT2G04930	0
AT2G04935	0
AT2G04940	509
AT2G04945	0
AT2G04950	0
AT2G04955	59
AT2G04965	38
AT2G04970	0
AT2G04975	0
AT2G04980	0
AT2G04985	0
AT2G04990	0
AT2G04995	0
AT2G05000	0
AT2G05005	0
AT2G05010	0
AT2G05015	0
AT2G05020	0
AT2G05025	0
AT2G05030	0
AT2G05035	0
AT2G05040	0
AT2G05045	2
AT2G05050	0
AT2G05060	0
AT2G05065	0
AT2G05070	4177
AT2G05075	48
AT2G05080	0
AT2G05082	0
AT2G05084	0
AT2G05085	0
AT2G05087	0
AT2G05090	0
AT2G05095	0
AT2G05100	2585
AT2G05105	0
AT2G05110	0
AT2G05115	0
AT2G05117	0
AT2G05120	922
AT2G05125	0
AT2G05130	0
AT2G05133	0
AT2G05140	0
AT2G05145	0
AT2G05150	0
AT2G05155	0
AT2G05160	76
AT2G05170	1339
AT2G05171	0
AT2G05180	1
AT2G05185	4
AT2G05190	0
AT2G05200	0
AT2G05205	1
AT2G05210	666
AT2G05215	1
AT2G05220	2960
AT2G05230	8
AT2G05240	0
AT2G05245	0
AT2G05250	14
AT2G05255	0
AT2G05260	201
AT2G05270	2
AT2G05280	7
AT2G05290	5
AT2G05294	0
AT2G05300	92
AT2G05310	1667
AT2G05315	0
AT2G05320	370
AT2G05330	0
AT2G05335	0
AT2G05340	0
AT2G05350	0
AT2G05355	0
AT2G05360	0
AT2G05365	0
AT2G05370	0
AT2G05380	4219
AT2G05390	0
AT2G05395	0
AT2G05400	0
AT2G05405	0
AT2G05410	0
AT2G05415	0
AT2G05420	0
AT2G05425	0
AT2G05430	0
AT2G05435	0
AT2G05440	0
AT2G05441	0
AT2G05445	0
AT2G05450	0
AT2G05455	0
AT2G05460	0
AT2G05465	0
AT2G05470	0
AT2G05475	0
AT2G05480	0
AT2G05485	0
AT2G05490	0
AT2G05495	0
AT2G05505	0
AT2G05510	0
AT2G05515	0
AT2G05518	10
AT2G05520	24126
AT2G05525	0
AT2G05530	0
AT2G05535	0
AT2G05540	113
AT2G05545	0
AT2G05550	0
AT2G05555	0
AT2G05560	0
AT2G05562	0
AT2G05564	0
AT2G05565	0
AT2G05567	0
AT2G05570	0
AT2G05575	0
AT2G05580	0
AT2G05585	0
AT2G05590	354
AT2G05600	0
AT2G05605	0
AT2G05610	0
AT2G05615	0
AT2G05620	699
AT2G05625	0
AT2G05630	355
AT2G05632	165
AT2G05635	0
AT2G05640	2
AT2G05642	0
AT2G05645	0
AT2G05647	0
AT2G05655	1
AT2G05660	0
AT2G05665	25
AT2G05670	0
AT2G05675	4
AT2G05680	0
AT2G05685	0
AT2G05690	0
AT2G05695	0
AT2G05700	0
AT2G05705	0
AT2G05710	7651
AT2G05715	2
AT2G05720	0
AT2G05725	0
AT2G05730	0
AT2G05740	0
AT2G05750	0
AT2G05752	0
AT2G05753	0
AT2G05755	279
AT2G05760	384
AT2G05765	46
AT2G05770	0
AT2G05780	0
AT2G05785	3
AT2G05786	0
AT2G05790	4528
AT2G05800	0
AT2G05801	0
AT2G05810	29
AT2G05812	21
AT2G05815	0
AT2G05820	0
AT2G05825	4
AT2G05830	1189
AT2G05835	0
AT2G05840	1896
AT2G05845	0
AT2G05850	0
AT2G05855	0
AT2G05860	0
AT2G05865	0
AT2G05870	0
AT2G05875	0
AT2G05880	0
AT2G05885	0
AT2G05890	0
AT2G05895	0
AT2G05900	0
AT2G05905	0
AT2G05910	11
AT2G05914	2
AT2G05915	0
AT2G05920	7995
AT2G05925	0
AT2G05930	0
AT2G05935	0
AT2G05940	351
AT2G05945	0
AT2G05950	0
AT2G05960	0
AT2G05965	0
AT2G05970	0
AT2G05975	0
AT2G05980	0
AT2G05985	0
AT2G05990	6617
AT2G05995	8
AT2G06000	432
AT2G06002	15
AT2G06005	107
AT2G06010	500
AT2G06020	0
AT2G06025	809
AT2G06035	0
AT2G06040	232
AT2G06045	0
AT2G06050	1839
AT2G06060	0
AT2G06065	1
AT2G06070	0
AT2G06075	0
AT2G06080	0
AT2G06085	0
AT2G06090	0
AT2G06095	0
AT2G06100	0
AT2G06105	0
AT2G06110	0
AT2G06115	0
AT2G06120	0
AT2G06125	0
AT2G06130	0
AT2G06135	0
AT2G06140	0
AT2G06145	0
AT2G06150	0
AT2G06160	0
AT2G06165	0
AT2G06166	0
AT2G06170	0
AT2G06175	0
AT2G06180	0
AT2G06185	0
AT2G06190	0
AT2G06200	113
AT2G06210	1492
AT2G06215	3
AT2G06220	0
AT2G06225	0
AT2G06230	0
AT2G06235	0
AT2G06240	0
AT2G06245	0
AT2G06250	0
AT2G06255	72
AT2G06260	0
AT2G06265	0
AT2G06270	0
AT2G06275	0
AT2G06280	0
AT2G06285	0
AT2G06290	0
AT2G06296	0
AT2G06303	0
AT2G06305	0
AT2G06310	0
AT2G06315	0
AT2G06330	0
AT2G06335	0
AT2G06340	0
AT2G06345	1
AT2G06350	0
AT2G06355	0
AT2G06365	0
AT2G06370	0
AT2G06375	0
AT2G06380	0
AT2G06385	0
AT2G06390	0
AT2G06395	1
AT2G06400	0
AT2G06405	0
AT2G06410	0
AT2G06415	0
AT2G06420	0
AT2G06425	0
AT2G06430	0
AT2G06435	0
AT2G06440	0
AT2G06445	0
AT2G06450	0
AT2G06455	0
AT2G06460	0
AT2G06465	0
AT2G06470	0
AT2G06475	0
AT2G06480	0
AT2G06485	0
AT2G06490	0
AT2G06495	0
AT2G06500	0
AT2G06505	0
AT2G06510	323
AT2G06515	0
AT2G06520	14587
AT2G06525	0
AT2G06530	822
AT2G06535	0
AT2G06540	0
AT2G06541	0
AT2G06550	0
AT2G06555	0
AT2G06560	0
AT2G06562	0
AT2G06565	0
AT2G06570	0
AT2G06575	0
AT2G06580	0
AT2G06585	0
AT2G06590	0
AT2G06595	0
AT2G06600	0
AT2G06605	0
AT2G06610	0
AT2G06615	0
AT2G06620	0
AT2G06625	0
AT2G06630	0
AT2G06635	1
AT2G06640	0
AT2G06645	0
AT2G06650	0
AT2G06655	0
AT2G06660	0
AT2G06665	0
AT2G06667	0
AT2G06670	0
AT2G06675	0
AT2G06680	0
AT2G06685	0
AT2G06690	0
AT2G06695	0
AT2G06700	0
AT2G06705	0
AT2G06710	0
AT2G06715	0
AT2G06720	0
AT2G06725	0
AT2G06740	0
AT2G06745	0
AT2G06750	0
AT2G06755	0
AT2G06760	0
AT2G06765	4
AT2G06770	0
AT2G06775	0
AT2G06780	0
AT2G06785	0
AT2G06790	0
AT2G06795	0
AT2G06800	0
AT2G06805	0
AT2G06810	0
AT2G06815	0
AT2G06820	1
AT2G06822	0
AT2G06830	0
AT2G06835	0
AT2G06840	0
AT2G06845	0
AT2G06850	11302
AT2G06855	0
AT2G06860	0
AT2G06865	0
AT2G06870	0
AT2G06875	0
AT2G06880	0
AT2G06885	0
AT2G06890	0
AT2G06900	0
AT2G06902	0
AT2G06904	0
AT2G06905	0
AT2G06906	0
AT2G06908	0
AT2G06910	0
AT2G06912	0
AT2G06914	0
AT2G06917	0
AT2G06920	0
AT2G06922	0
AT2G06925	1837
AT2G06930	0
AT2G06935	0
AT2G06940	0
AT2G06945	0
AT2G06950	1537
AT2G06955	0
AT2G06960	0
AT2G06965	0
AT2G06967	0
AT2G06973	0
AT2G06975	0
AT2G06980	0
AT2G06983	0
AT2G06985	0
AT2G06990	1484
AT2G06995	0
AT2G07000	0
AT2G07005	0
AT2G07010	0
AT2G07015	0
AT2G07020	0
AT2G07025	0
AT2G07030	0
AT2G07035	0
AT2G07040	0
AT2G07042	29
AT2G07045	0
AT2G07050	3367
AT2G07055	3
AT2G07070	0
AT2G07080	0
AT2G07085	0
AT2G07090	0
AT2G07095	0
AT2G07100	0
AT2G07110	0
AT2G07115	0
AT2G07120	0
AT2G07130	0
AT2G07135	0
AT2G07140	0
AT2G07150	0
AT2G07155	0
AT2G07160	0
AT2G07165	0
AT2G07170	1086
AT2G07175	0
AT2G07180	1066
AT2G07185	0
AT2G07190	0
AT2G07195	0
AT2G07200	0
AT2G07205	0
AT2G07210	0
AT2G07212	0
AT2G07213	0
AT2G07215	0
AT2G07220	0
AT2G07225	0
AT2G07230	0
AT2G07235	0
AT2G07240	0
AT2G07245	1
AT2G07250	0
AT2G07255	0
AT2G07260	0
AT2G07265	2
AT2G07270	0
AT2G07275	0
AT2G07280	0
AT2G07285	0
AT2G07290	0
AT2G07295	0
AT2G07300	0
AT2G07305	0
AT2G07310	0
AT2G07315	0
AT2G07320	0
AT2G07325	0
AT2G07330	0
AT2G07335	1
AT2G07340	789
AT2G07345	6
AT2G07355	3
AT2G07360	3000
AT2G07365	0
AT2G07375	0
AT2G07380	0
AT2G07385	0
AT2G07390	0
AT2G07395	0
AT2G07400	0
AT2G07405	0
AT2G07410	0
AT2G07415	0
AT2G07420	0
AT2G07425	1
AT2G07430	0
AT2G07435	4
AT2G07440	0
AT2G07445	0
AT2G07450	0
AT2G07455	0
AT2G07460	0
AT2G07470	0
AT2G07475	0
AT2G07480	0
AT2G07483	0
AT2G07485	1
AT2G07486	0
AT2G07490	0
AT2G07495	0
AT2G07500	0
AT2G07505	0
AT2G07510	0
AT2G07515	0
AT2G07520	0
AT2G07525	0
AT2G07530	0
AT2G07535	0
AT2G07540	0
AT2G07545	0
AT2G07550	0
AT2G07555	0
AT2G07560	0
AT2G07565	0
AT2G07570	0
AT2G07575	0
AT2G07580	0
AT2G07585	6
AT2G07590	0
AT2G07595	0
AT2G07599	0
AT2G07600	0
AT2G07605	1
AT2G07613	0
AT2G07615	0
AT2G07617	0
AT2G07620	0
AT2G07621	0
AT2G07623	0
AT2G07625	0
AT2G07626	0
AT2G07627	0
AT2G07628	0
AT2G07629	0
AT2G07630	0
AT2G07631	0
AT2G07632	0
AT2G07633	0
AT2G07634	0
AT2G07635	0
AT2G07636	0
AT2G07637	0
AT2G07638	1
AT2G07640	0
AT2G07641	0
AT2G07642	0
AT2G07643	0
AT2G07644	0
AT2G07645	0
AT2G07646	0
AT2G07648	0
AT2G07650	0
AT2G07652	0
AT2G07654	0
AT2G07655	0
AT2G07656	0
AT2G07658	0
AT2G07659	0
AT2G07660	0
AT2G07661	0
AT2G07662	0
AT2G07663	0
AT2G07664	0
AT2G07665	0
AT2G07666	0
AT2G07667	0
AT2G07669	0
AT2G07670	0
AT2G07671	0
AT2G07672	0
AT2G07673	0
AT2G07674	0
AT2G07675	2
AT2G07676	0
AT2G07677	0
AT2G07678	0
AT2G07680	378
AT2G07681	0
AT2G07682	0
AT2G07683	0
AT2G07684	0
AT2G07685	0
AT2G07686	0
AT2G07687	1
AT2G07688	0
AT2G07689	0
AT2G07690	1092
AT2G07691	0
AT2G07692	0
AT2G07693	0
AT2G07694	0
AT2G07695	0
AT2G07696	0
AT2G07697	0
AT2G07698	4
AT2G07699	0
AT2G07700	0
AT2G07701	0
AT2G07702	0
AT2G07703	0
AT2G07704	0
AT2G07705	0
AT2G07706	0
AT2G07707	0
AT2G07708	0
AT2G07709	0
AT2G07710	0
AT2G07711	1
AT2G07712	0
AT2G07713	0
AT2G07714	0
AT2G07715	15
AT2G07716	0
AT2G07717	0
AT2G07718	0
AT2G07719	0
AT2G07720	0
AT2G07721	0
AT2G07722	0
AT2G07723	0
AT2G07724	0
AT2G07725	0
AT2G07726	0
AT2G07727	1
AT2G07728	0
AT2G07729	0
AT2G07730	0
AT2G07731	0
AT2G07732	0
AT2G07733	0
AT2G07734	0
AT2G07735	0
AT2G07736	0
AT2G07737	0
AT2G07738	0
AT2G07739	0
AT2G07740	0
AT2G07741	0
AT2G07742	0
AT2G07743	0
AT2G07744	0
AT2G07745	0
AT2G07746	0
AT2G07747	0
AT2G07748	0
AT2G07749	0
AT2G07750	1
AT2G07751	4
AT2G07752	0
AT2G07753	0
AT2G07754	0
AT2G07755	0
AT2G07756	0
AT2G07757	0
AT2G07758	0
AT2G07759	0
AT2G07760	0
AT2G07761	0
AT2G07762	0
AT2G07763	0
AT2G07764	0
AT2G07765	0
AT2G07766	0
AT2G07767	0
AT2G07768	0
AT2G07769	0
AT2G07770	0
AT2G07771	0
AT2G07772	0
AT2G07773	0
AT2G07774	1
AT2G07775	0
AT2G07776	0
AT2G07777	0
AT2G07778	0
AT2G07779	0
AT2G07780	0
AT2G07783	0
AT2G07784	0
AT2G07785	0
AT2G07786	0
AT2G07787	0
AT2G07788	0
AT2G07789	0
AT2G07790	0
AT2G07791	0
AT2G07792	0
AT2G07793	0
AT2G07794	0
AT2G07795	0
AT2G07798	0
AT2G07799	0
AT2G07800	0
AT2G07805	0
AT2G07806	0
AT2G07807	0
AT2G07808	0
AT2G07809	0
AT2G07810	0
AT2G07811	0
AT2G07812	0
AT2G07813	0
AT2G07815	0
AT2G07820	0
AT2G07825	0
AT2G07826	0
AT2G07827	0
AT2G07830	0
AT2G07835	0
AT2G07840	0
AT2G07845	1
AT2G07850	0
AT2G07855	0
AT2G07860	0
AT2G07865	0
AT2G07870	0
AT2G07875	7
AT2G07880	0
AT2G07885	0
AT2G07890	0
AT2G07895	0
AT2G07900	0
AT2G07905	0
AT2G07910	0
AT2G07915	0
AT2G07925	0
AT2G07935	0
AT2G07940	0
AT2G07945	0
AT2G07950	16
AT2G07960	1
AT2G07965	0
AT2G07970	0
AT2G07975	0
AT2G07981	0
AT2G07985	0
AT2G07990	0
AT2G07995	0
AT2G08000	0
AT2G08005	0
AT2G08010	0
AT2G08015	0
AT2G08020	0
AT2G08025	3
AT2G08030	0
AT2G08035	0
AT2G08040	0
AT2G08045	0
AT2G08050	0
AT2G08055	0
AT2G08060	0
AT2G08070	0
AT2G08075	0
AT2G08085	0
AT2G08090	0
AT2G08095	0
AT2G08100	3
AT2G08105	0
AT2G08110	0
AT2G08115	0
AT2G08120	4
AT2G08125	0
AT2G08130	0
AT2G08135	1
AT2G08150	0
AT2G08155	0
AT2G08160	0
AT2G08165	0
AT2G08175	0
AT2G08180	0
AT2G08190	0
AT2G08195	0
AT2G08200	0
AT2G08205	0
AT2G08210	0
AT2G08215	0
AT2G08220	23
AT2G08230	0
AT2G08235	0
AT2G08240	0
AT2G08245	0
AT2G08250	0
AT2G08255	0
AT2G08260	0
AT2G08265	0
AT2G08270	0
AT2G08275	0
AT2G08280	0
AT2G08285	0
AT2G08290	0
AT2G08295	0
AT2G08300	0
AT2G08305	0
AT2G08310	0
AT2G08315	0
AT2G08320	0
AT2G08330	0
AT2G08335	1
AT2G08340	0
AT2G08345	0
AT2G08350	4
AT2G08355	1
AT2G08360	0
AT2G08365	0
AT2G08370	0
AT2G08375	0
AT2G08380	0
AT2G08385	0
AT2G08390	0
AT2G08395	0
AT2G08400	0
AT2G08405	0
AT2G08410	0
AT2G08415	0
AT2G08420	0
AT2G08425	0
AT2G08430	0
AT2G08435	4
AT2G08440	1
AT2G08445	3
AT2G08450	1
AT2G08455	0
AT2G08460	0
AT2G08465	0
AT2G08470	0
AT2G08475	0
AT2G08480	0
AT2G08485	1
AT2G08490	0
AT2G08495	0
AT2G08500	0
AT2G08505	0
AT2G08510	0
AT2G08515	0
AT2G08520	0
AT2G08525	0
AT2G08530	5
AT2G08535	0
AT2G08540	0
AT2G08545	1
AT2G08550	0
AT2G08555	0
AT2G08560	0
AT2G08565	0
AT2G08570	0
AT2G08575	15
AT2G08580	5
AT2G08585	2
AT2G08590	0
AT2G08595	0
AT2G08610	4
AT2G08620	0
AT2G08625	0
AT2G08630	0
AT2G08635	5
AT2G08640	0
AT2G08645	0
AT2G08650	2
AT2G08655	0
AT2G08660	0
AT2G08665	0
AT2G08670	0
AT2G08675	0
AT2G08680	2
AT2G08685	0
AT2G08690	0
AT2G08695	0
AT2G08700	0
AT2G08705	0
AT2G08710	0
AT2G08715	0
AT2G08720	0
AT2G08725	2
AT2G08730	0
AT2G08735	53
AT2G08740	0
AT2G08745	0
AT2G08750	0
AT2G08755	2
AT2G08760	3
AT2G08765	107
AT2G08770	0
AT2G08775	0
AT2G08780	0
AT2G08790	0
AT2G08795	1
AT2G08800	0
AT2G08805	0
AT2G08815	1
AT2G08820	0
AT2G08825	0
AT2G08830	0
AT2G08835	0
AT2G08845	2
AT2G08850	0
AT2G08855	0
AT2G08860	0
AT2G08865	28
AT2G08870	0
AT2G08875	0
AT2G08880	0
AT2G08885	0
AT2G08890	0
AT2G08895	0
AT2G08900	0
AT2G08905	0
AT2G08910	0
AT2G08915	0
AT2G08920	0
AT2G08925	0
AT2G08930	0
AT2G08935	0
AT2G08940	0
AT2G08945	0
AT2G08950	0
AT2G08955	3
AT2G08960	0
AT2G08965	0
AT2G08970	0
AT2G08975	0
AT2G08980	0
AT2G08985	0
AT2G08986	0
AT2G08990	0
AT2G08995	0
AT2G09000	0
AT2G09005	0
AT2G09010	0
AT2G09015	0
AT2G09020	0
AT2G09025	15
AT2G09035	0
AT2G09040	0
AT2G09045	0
AT2G09050	0
AT2G09055	0
AT2G09060	0
AT2G09065	0
AT2G09070	0
AT2G09075	0
AT2G09080	0
AT2G09085	0
AT2G09090	9
AT2G09095	0
AT2G09100	0
AT2G09105	0
AT2G09110	0
AT2G09115	0
AT2G09120	0
AT2G09125	0
AT2G09130	0
AT2G09135	0
AT2G09140	0
AT2G09150	0
AT2G09155	0
AT2G09160	0
AT2G09165	11
AT2G09170	8
AT2G09175	0
AT2G09180	0
AT2G09185	0
AT2G09187	0
AT2G09190	27
AT2G09195	1
AT2G09200	1
AT2G09205	1
AT2G09210	0
AT2G09215	0
AT2G09220	0
AT2G09225	8
AT2G09230	0
AT2G09235	0
AT2G09240	0
AT2G09245	0
AT2G09250	0
AT2G09255	0
AT2G09260	0
AT2G09265	0
AT2G09270	0
AT2G09280	0
AT2G09285	0
AT2G09290	0
AT2G09295	0
AT2G09300	0
AT2G09305	21
AT2G09310	0
AT2G09315	0
AT2G09320	0
AT2G09325	0
AT2G09330	0
AT2G09335	0
AT2G09340	0
AT2G09345	1
AT2G09350	0
AT2G09355	0
AT2G09360	0
AT2G09365	0
AT2G09370	0
AT2G09375	0
AT2G09380	0
AT2G09385	0
AT2G09388	0
AT2G09390	0
AT2G09395	0
AT2G09400	0
AT2G09405	0
AT2G09410	0
AT2G09415	0
AT2G09420	0
AT2G09425	1
AT2G09430	0
AT2G09435	0
AT2G09440	2
AT2G09445	0
AT2G09450	0
AT2G09455	5
AT2G09460	0
AT2G09465	0
AT2G09470	0
AT2G09475	0
AT2G09480	0
AT2G09490	2
AT2G09495	1
AT2G09500	1
AT2G09505	0
AT2G09510	5
AT2G09515	0
AT2G09525	3
AT2G09530	0
AT2G09535	0
AT2G09540	0
AT2G09545	0
AT2G09550	0
AT2G09555	0
AT2G09560	1
AT2G09565	3
AT2G09570	0
AT2G09575	0
AT2G09585	0
AT2G09589	0
AT2G09590	0
AT2G09605	0
AT2G09610	0
AT2G09615	1
AT2G09620	0
AT2G09625	0
AT2G09630	0
AT2G09635	0
AT2G09640	0
AT2G09645	0
AT2G09650	0
AT2G09655	0
AT2G09660	0
AT2G09665	0
AT2G09670	0
AT2G09675	0
AT2G09680	0
AT2G09685	0
AT2G09690	0
AT2G09695	0
AT2G09700	0
AT2G09705	3
AT2G09710	84
AT2G09715	0
AT2G09720	0
AT2G09725	0
AT2G09730	0
AT2G09735	0
AT2G09740	0
AT2G09745	9
AT2G09750	0
AT2G09755	0
AT2G09760	0
AT2G09765	0
AT2G09770	0
AT2G09775	0
AT2G09780	0
AT2G09785	0
AT2G09790	0
AT2G09795	261
AT2G09800	0
AT2G09805	0
AT2G09810	0
AT2G09815	0
AT2G09820	0
AT2G09825	0
AT2G09830	0
AT2G09835	0
AT2G09838	0
AT2G09840	0
AT2G09845	0
AT2G09850	0
AT2G09860	0
AT2G09862	0
AT2G09865	0
AT2G09870	0
AT2G09875	5
AT2G09880	0
AT2G09885	0
AT2G09890	0
AT2G09895	0
AT2G09900	0
AT2G09905	0
AT2G09910	0
AT2G09915	0
AT2G09920	0
AT2G09925	0
AT2G09930	0
AT2G09935	0
AT2G09945	0
AT2G09950	0
AT2G09953	0
AT2G09955	0
AT2G09956	0
AT2G09960	0
AT2G09965	0
AT2G09970	2
AT2G09975	0
AT2G09990	2056
AT2G09992	0
AT2G09994	0
AT2G09995	0
AT2G10000	0
AT2G10010	0
AT2G10020	0
AT2G10025	0
AT2G10030	0
AT2G10040	0
AT2G10045	2
AT2G10050	0
AT2G10070	0
AT2G10080	0
AT2G10090	0
AT2G10100	0
AT2G10105	0
AT2G10110	0
AT2G10120	0
AT2G10130	0
AT2G10140	0
AT2G10150	0
AT2G10160	0
AT2G10165	0
AT2G10170	0
AT2G10175	0
AT2G10180	0
AT2G10190	0
AT2G10200	0
AT2G10205	0
AT2G10210	0
AT2G10220	0
AT2G10223	0
AT2G10226	0
AT2G10230	0
AT2G10232	0
AT2G10234	0
AT2G10237	0
AT2G10240	0
AT2G10250	0
AT2G10253	0
AT2G10256	0
AT2G10260	0
AT2G10265	0
AT2G10270	0
AT2G10280	0
AT2G10285	0
AT2G10290	0
AT2G10300	0
AT2G10310	0
AT2G10320	0
AT2G10330	0
AT2G10350	0
AT2G10360	0
AT2G10370	0
AT2G10380	0
AT2G10390	0
AT2G10400	1
AT2G10405	0
AT2G10410	3171
AT2G10420	0
AT2G10430	0
AT2G10440	1
AT2G10450	0
AT2G10455	0
AT2G10460	0
AT2G10465	0
AT2G10470	0
AT2G10480	0
AT2G10490	0
AT2G10500	0
AT2G10510	0
AT2G10520	0
AT2G10530	0
AT2G10535	0
AT2G10537	0
AT2G10540	0
AT2G10545	0
AT2G10550	0
AT2G10553	0
AT2G10555	0
AT2G10556	0
AT2G10557	0
AT2G10560	0
AT2G10570	0
AT2G10589	0
AT2G10590	0
AT2G10600	0
AT2G10602	0
AT2G10605	0
AT2G10606	0
AT2G10608	0
AT2G10610	0
AT2G10611	0
AT2G10614	0
AT2G10615	0
AT2G10617	0
AT2G10620	0
AT2G10625	0
AT2G10630	0
AT2G10640	0
AT2G10650	0
AT2G10660	0
AT2G10670	0
AT2G10680	0
AT2G10690	0
AT2G10710	0
AT2G10720	0
AT2G10730	0
AT2G10735	0
AT2G10740	0
AT2G10760	0
AT2G10770	0
AT2G10780	0
AT2G10790	0
AT2G10800	0
AT2G10802	0
AT2G10810	0
AT2G10820	0
AT2G10830	0
AT2G10833	0
AT2G10836	0
AT2G10840	0
AT2G10850	0
AT2G10860	0
AT2G10870	0
AT2G10880	0
AT2G10890	0
AT2G10895	0
AT2G10900	0
AT2G10910	0
AT2G10920	0
AT2G10921	0
AT2G10930	20
AT2G10931	129
AT2G10940	33670
AT2G10950	329
AT2G10955	0
AT2G10960	0
AT2G10965	0
AT2G10970	0
AT2G10975	0
AT2G10980	0
AT2G10990	0
AT2G11000	486
AT2G11005	0
AT2G11010	0
AT2G11015	0
AT2G11020	0
AT2G11025	0
AT2G11030	0
AT2G11035	0
AT2G11040	0
AT2G11045	0
AT2G11050	0
AT2G11060	0
AT2G11070	0
AT2G11080	0
AT2G11090	0
AT2G11100	0
AT2G11110	0
AT2G11115	0
AT2G11120	0
AT2G11130	0
AT2G11135	0
AT2G11140	40
AT2G11150	17
AT2G11165	0
AT2G11166	0
AT2G11168	0
AT2G11170	0
AT2G11180	0
AT2G11190	0
AT2G11200	0
AT2G11205	0
AT2G11210	0
AT2G11215	0
AT2G11220	0
AT2G11225	0
AT2G11230	0
AT2G11235	0
AT2G11240	3806
AT2G11270	0
AT2G11271	0
AT2G11280	0
AT2G11290	0
AT2G11300	1
AT2G11310	2
AT2G11320	1
AT2G11330	1
AT2G11340	0
AT2G11345	0
AT2G11350	0
AT2G11360	0
AT2G11370	0
AT2G11380	0
AT2G11390	0
AT2G11400	0
AT2G11405	0
AT2G11410	0
AT2G11420	0
AT2G11430	0
AT2G11440	0
AT2G11450	0
AT2G11460	0
AT2G11462	0
AT2G11465	0
AT2G11480	0
AT2G11485	0
AT2G11490	0
AT2G11500	0
AT2G11502	0
AT2G11504	0
AT2G11507	0
AT2G11510	0
AT2G11520	587
AT2G11522	0
AT2G11530	0
AT2G11550	0
AT2G11570	0
AT2G11590	0
AT2G11600	0
AT2G11610	0
AT2G11620	17
AT2G11623	0
AT2G11626	0
AT2G11630	0
AT2G11640	0
AT2G11650	0
AT2G11660	0
AT2G11670	0
AT2G11680	0
AT2G11690	0
AT2G11700	0
AT2G11720	0
AT2G11730	0
AT2G11740	0
AT2G11750	0
AT2G11770	0
AT2G11773	0
AT2G11775	0
AT2G11778	0
AT2G11780	0
AT2G11790	0
AT2G11800	0
AT2G11810	45
AT2G11815	2
AT2G11820	0
AT2G11830	0
AT2G11840	0
AT2G11850	0
AT2G11851	0
AT2G11852	0
AT2G11870	0
AT2G11880	138
AT2G11890	2248
AT2G11891	13
AT2G11910	4053
AT2G11930	1
AT2G11940	0
AT2G11950	2
AT2G11970	0
AT2G11980	0
AT2G11983	0
AT2G11990	0
AT2G12000	0
AT2G12010	0
AT2G12020	0
AT2G12025	0
AT2G12040	0
AT2G12050	0
AT2G12060	0
AT2G12066	0
AT2G12083	0
AT2G12100	0
AT2G12110	0
AT2G12120	0
AT2G12130	0
AT2G12140	0
AT2G12150	0
AT2G12160	0
AT2G12170	51
AT2G12190	9
AT2G12195	0
AT2G12200	0
AT2G12205	0
AT2G12210	0
AT2G12230	0
AT2G12240	0
AT2G12250	0
AT2G12260	0
AT2G12270	0
AT2G12280	0
AT2G12290	0
AT2G12300	0
AT2G12305	0
AT2G12320	0
AT2G12325	0
AT2G12330	0
AT2G12340	1
AT2G12345	0
AT2G12360	2
AT2G12370	2
AT2G12380	4
AT2G12385	2
AT2G12390	0
AT2G12400	700
AT2G12405	0
AT2G12407	0
AT2G12408	0
AT2G12410	0
AT2G12420	0
AT2G12430	2
AT2G12440	17
AT2G12450	18
AT2G12460	22
AT2G12461	40
AT2G12462	98
AT2G12465	0
AT2G12470	0
AT2G12475	0
AT2G12480	6
AT2G12490	89
AT2G12500	1
AT2G12505	0
AT2G12510	1
AT2G12520	0
AT2G12530	0
AT2G12540	0
AT2G12550	200
AT2G12560	0
AT2G12570	0
AT2G12580	0
AT2G12590	0
AT2G12600	0
AT2G12610	0
AT2G12620	0
AT2G12630	0
AT2G12640	0
AT2G12646	0
AT2G12650	0
AT2G12660	0
AT2G12670	0
AT2G12680	0
AT2G12685	0
AT2G12690	0
AT2G12695	0
AT2G12700	0
AT2G12710	0
AT2G12720	0
AT2G12730	0
AT2G12740	0
AT2G12750	0
AT2G12760	0
AT2G12770	0
AT2G12780	0
AT2G12800	0
AT2G12810	0
AT2G12815	0
AT2G12820	0
AT2G12830	0
AT2G12832	0
AT2G12835	0
AT2G12840	0
AT2G12845	0
AT2G12850	0
AT2G12855	0
AT2G12860	0
AT2G12870	0
AT2G12875	0
AT2G12880	0
AT2G12890	0
AT2G12900	0
AT2G12905	0
AT2G12910	0
AT2G12920	0
AT2G12930	0
AT2G12935	0
AT2G12940	0
AT2G12945	0
AT2G12950	0
AT2G12960	0
AT2G12970	0
AT2G12980	0
AT2G12990	0
AT2G13000	0
AT2G13010	0
AT2G13020	0
AT2G13040	0
AT2G13050	0
AT2G13060	0
AT2G13070	0
AT2G13080	0
AT2G13090	0
AT2G13100	655
AT2G13105	0
AT2G13110	0
AT2G13115	0
AT2G13116	0
AT2G13118	0
AT2G13120	0
AT2G13125	0
AT2G13126	0
AT2G13128	0
AT2G13130	93
AT2G13140	0
AT2G13142	0
AT2G13143	0
AT2G13145	0
AT2G13146	0
AT2G13150	0
AT2G13160	0
AT2G13170	0
AT2G13175	0
AT2G13180	1
AT2G13190	0
AT2G13200	0
AT2G13230	0
AT2G13240	0
AT2G13250	0
AT2G13260	0
AT2G13270	0
AT2G13274	0
AT2G13275	0
AT2G13280	0
AT2G13290	208
AT2G13295	0
AT2G13300	0
AT2G13310	0
AT2G13320	0
AT2G13330	0
AT2G13335	0
AT2G13350	0
AT2G13360	7243
AT2G13370	2315
AT2G13380	0
AT2G13390	0
AT2G13400	0
AT2G13410	1
AT2G13420	104
AT2G13422	0
AT2G13430	0
AT2G13431	0
AT2G13440	1282
AT2G13450	0
AT2G13460	0
AT2G13463	0
AT2G13469	0
AT2G13470	0
AT2G13480	0
AT2G13490	0
AT2G13500	0
AT2G13510	0
AT2G13520	0
AT2G13530	0
AT2G13540	1602
AT2G13542	0
AT2G13547	0
AT2G13550	368
AT2G13555	0
AT2G13560	4859
AT2G13570	5
AT2G13580	1
AT2G13590	0
AT2G13600	266
AT2G13610	633
AT2G13620	0
AT2G13630	0
AT2G13640	0
AT2G13650	340
AT2G13660	0
AT2G13665	3
AT2G13680	70
AT2G13690	585
AT2G13700	0
AT2G13705	0
AT2G13706	0
AT2G13710	0
AT2G13720	0
AT2G13730	0
AT2G13740	0
AT2G13750	0
AT2G13760	0
AT2G13770	0
AT2G13790	440
AT2G13800	125
AT2G13810	0
AT2G13820	666
AT2G13830	0
AT2G13840	257
AT2G13845	0
AT2G13850	0
AT2G13851	0
AT2G13860	0
AT2G13865	0
AT2G13870	0
AT2G13890	0
AT2G13895	0
AT2G13900	0
AT2G13905	0
AT2G13910	0
AT2G13920	0
AT2G13930	0
AT2G13940	0
AT2G13950	0
AT2G13960	10
AT2G13965	0
AT2G13970	452
AT2G13975	216
AT2G13980	0
AT2G13985	0
AT2G13990	0
AT2G14000	0
AT2G14010	0
AT2G14020	0
AT2G14030	0
AT2G14040	0
AT2G14045	600
AT2G14050	174
AT2G14060	0
AT2G14070	0
AT2G14080	459
AT2G14090	180
AT2G14095	13
AT2G14100	1
AT2G14110	157
AT2G14115	81
AT2G14120	1685
AT2G14130	0
AT2G14140	0
AT2G14150	0
AT2G14160	0
AT2G14170	1730
AT2G14180	0
AT2G14190	0
AT2G14200	0
AT2G14210	0
AT2G14220	81
AT2G14230	0
AT2G14240	0
AT2G14245	0
AT2G14247	161
AT2G14255	613
AT2G14260	910
AT2G14265	0
AT2G14270	0
AT2G14280	0
AT2G14282	0
AT2G14285	471
AT2G14288	0
AT2G14289	0
AT2G14290	8
AT2G14300	0
AT2G14310	0
AT2G14320	0
AT2G14330	0
AT2G14335	0
AT2G14340	0
AT2G14350	0
AT2G14365	0
AT2G14370	0
AT2G14378	0
AT2G14380	0
AT2G14390	0
AT2G14395	0
AT2G14400	0
AT2G14405	0
AT2G14410	0
AT2G14415	0
AT2G14420	0
AT2G14430	0
AT2G14440	0
AT2G14450	0
AT2G14455	0
AT2G14460	440
AT2G14470	0
AT2G14475	0
AT2G14490	1
AT2G14500	0
AT2G14510	0
AT2G14520	174
AT2G14530	481
AT2G14535	0
AT2G14540	0
AT2G14550	0
AT2G14560	38
AT2G14570	0
AT2G14580	70
AT2G14590	0
AT2G14595	0
AT2G14600	0
AT2G14605	0
AT2G14610	0
AT2G14620	42
AT2G14630	0
AT2G14635	0
AT2G14640	0
AT2G14650	0
AT2G14660	467
AT2G14661	0
AT2G14670	0
AT2G14680	579
AT2G14690	1
AT2G14692	0
AT2G14695	0
AT2G14700	0
AT2G14710	0
AT2G14720	2006
AT2G14730	0
AT2G14740	1296
AT2G14750	2686
AT2G14755	0
AT2G14760	0
AT2G14765	0
AT2G14770	0
AT2G14772	0
AT2G14774	0
AT2G14775	31
AT2G14777	0
AT2G14780	0
AT2G14790	0
AT2G14793	0
AT2G14796	0
AT2G14800	16
AT2G14810	0
AT2G14820	6
AT2G14825	70
AT2G14830	0
AT2G14835	957
AT2G14840	0
AT2G14843	0
AT2G14846	0
AT2G14850	183
AT2G14860	274
AT2G14870	0
AT2G14878	395
AT2G14880	2268
AT2G14890	10659
AT2G14900	744
AT2G14910	1810
AT2G14920	0
AT2G14930	0
AT2G14935	0
AT2G14940	0
AT2G14945	0
AT2G14950	0
AT2G14960	5
AT2G14970	0
AT2G14980	0
AT2G14990	0
AT2G15000	871
AT2G15010	0
AT2G15012	0
AT2G15013	0
AT2G15014	0
AT2G15015	0
AT2G15016	0
AT2G15017	0
AT2G15020	0
AT2G15025	0
AT2G15029	0
AT2G15030	78
AT2G15040	6
AT2G15042	17
AT2G15045	0
AT2G15050	1466
AT2G15060	2
AT2G15070	1
AT2G15080	47
AT2G15090	3924
AT2G15100	0
AT2G15110	0
AT2G15120	3
AT2G15128	131
AT2G15130	20
AT2G15140	0
AT2G15145	0
AT2G15150	0
AT2G15160	0
AT2G15170	0
AT2G15180	0
AT2G15185	0
AT2G15190	0
AT2G15200	0
AT2G15210	0
AT2G15220	0
AT2G15230	239
AT2G15240	619
AT2G15250	0
AT2G15260	0
AT2G15270	361
AT2G15271	0
AT2G15280	438
AT2G15290	2774
AT2G15292	1952
AT2G15300	157
AT2G15310	39
AT2G15318	3
AT2G15320	598
AT2G15325	0
AT2G15327	0
AT2G15330	0
AT2G15340	0
AT2G15345	0
AT2G15350	0
AT2G15360	0
AT2G15370	0
AT2G15380	0
AT2G15390	0
AT2G15400	19
AT2G15410	0
AT2G15420	0
AT2G15430	697
AT2G15440	225
AT2G15450	0
AT2G15460	0
AT2G15470	0
AT2G15480	5
AT2G15490	0
AT2G15500	0
AT2G15510	0
AT2G15520	0
AT2G15530	735
AT2G15535	0
AT2G15540	0
AT2G15550	0
AT2G15555	1
AT2G15560	587
AT2G15570	438
AT2G15580	401
AT2G15590	0
AT2G15600	0
AT2G15610	0
AT2G15620	3052
AT2G15630	87
AT2G15640	0
AT2G15650	0
AT2G15660	0
AT2G15670	1
AT2G15680	0
AT2G15690	282
AT2G15695	435
AT2G15700	0
AT2G15710	0
AT2G15720	0
AT2G15730	173
AT2G15740	0
AT2G15750	0
AT2G15760	23
AT2G15765	0
AT2G15770	0
AT2G15780	0
AT2G15790	360
AT2G15800	1
AT2G15810	3
AT2G15815	0
AT2G15820	878
AT2G15830	21
AT2G15840	11
AT2G15850	0
AT2G15860	1355
AT2G15870	0
AT2G15880	75
AT2G15890	2741
AT2G15900	696
AT2G15910	529
AT2G15920	0
AT2G15940	1
AT2G15950	0
AT2G15960	496
AT2G15970	9472
AT2G15980	204
AT2G15990	0
AT2G16000	0
AT2G16005	1
AT2G16010	0
AT2G16015	0
AT2G16016	0
AT2G16018	0
AT2G16019	0
AT2G16020	0
AT2G16030	0
AT2G16040	0
AT2G16050	26
AT2G16060	68
AT2G16070	392
AT2G16080	0
AT2G16090	422
AT2G16100	0
AT2G16110	0
AT2G16120	0
AT2G16130	0
AT2G16140	0
AT2G16145	0
AT2G16150	0
AT2G16160	0
AT2G16170	0
AT2G16180	0
AT2G16190	0
AT2G16200	0
AT2G16210	0
AT2G16220	0
AT2G16225	0
AT2G16230	0
AT2G16240	0
AT2G16245	3
AT2G16250	331
AT2G16260	0
AT2G16270	973
AT2G16280	2584
AT2G16290	0
AT2G16300	1
AT2G16310	2
AT2G16320	0
AT2G16330	0
AT2G16340	0
AT2G16360	2
AT2G16365	1402
AT2G16367	1
AT2G16370	1165
AT2G16380	34
AT2G16385	2
AT2G16390	334
AT2G16400	985
AT2G16405	479
AT2G16410	0
AT2G16420	0
AT2G16430	791
AT2G16440	974
AT2G16450	0
AT2G16460	460
AT2G16485	2009
AT2G16490	0
AT2G16500	3571
AT2G16505	0
AT2G16510	2628
AT2G16520	0
AT2G16530	127
AT2G16535	0
AT2G16540	0
AT2G16550	0
AT2G16560	0
AT2G16570	39
AT2G16575	0
AT2G16580	56
AT2G16586	2
AT2G16592	0
AT2G16594	0
AT2G16595	140
AT2G16600	18722
AT2G16610	0
AT2G16620	0
AT2G16630	184
AT2G16640	3719
AT2G16650	428
AT2G16660	6104
AT2G16670	0
AT2G16676	0
AT2G16680	0
AT2G16690	0
AT2G16700	355
AT2G16710	287
AT2G16720	14
AT2G16730	0
AT2G16740	89
AT2G16750	266
AT2G16760	3
AT2G16770	234
AT2G16780	1090
AT2G16790	15
AT2G16800	977
AT2G16810	0
AT2G16820	0
AT2G16830	0
AT2G16832	0
AT2G16835	0
AT2G16840	0
AT2G16850	965
AT2G16860	1388
AT2G16870	71
AT2G16880	504
AT2G16890	36
AT2G16895	7
AT2G16900	617
AT2G16905	0
AT2G16910	2
AT2G16920	857
AT2G16930	756
AT2G16940	3269
AT2G16950	2033
AT2G16953	0
AT2G16960	0
AT2G16970	0
AT2G16980	0
AT2G16990	38
AT2G17000	0
AT2G17010	4
AT2G17020	604
AT2G17030	195
AT2G17033	1204
AT2G17036	23
AT2G17040	6
AT2G17043	0
AT2G17050	0
AT2G17055	0
AT2G17060	0
AT2G17064	0
AT2G17070	0
AT2G17080	0
AT2G17090	0
AT2G17110	263
AT2G17115	0
AT2G17120	611
AT2G17130	644
AT2G17140	203
AT2G17150	338
AT2G17160	0
AT2G17170	0
AT2G17180	1
AT2G17190	1704
AT2G17200	1690
AT2G17210	103
AT2G17220	486
AT2G17230	919
AT2G17240	1935
AT2G17250	969
AT2G17260	198
AT2G17265	1231
AT2G17270	275
AT2G17280	78
AT2G17290	65
AT2G17295	0
AT2G17300	122
AT2G17305	0
AT2G17310	0
AT2G17320	621
AT2G17330	0
AT2G17340	1164
AT2G17350	365
AT2G17360	7253
AT2G17370	271
AT2G17380	653
AT2G17390	2795
AT2G17410	1698
AT2G17420	2875
AT2G17430	20
AT2G17440	206
AT2G17442	183
AT2G17450	374
AT2G17460	0
AT2G17470	7
AT2G17477	0
AT2G17480	410
AT2G17490	10
AT2G17500	21
AT2G17510	1014
AT2G17520	441
AT2G17525	296
AT2G17530	771
AT2G17540	439
AT2G17550	273
AT2G17560	3609
AT2G17570	90
AT2G17580	602
AT2G17590	0
AT2G17600	0
AT2G17610	0
AT2G17620	171
AT2G17630	961
AT2G17640	181
AT2G17650	111
AT2G17660	1
AT2G17670	298
AT2G17680	1
AT2G17690	0
AT2G17695	502
AT2G17700	733
AT2G17705	141
AT2G17710	118
AT2G17720	683
AT2G17723	0
AT2G17730	295
AT2G17740	1
AT2G17750	0
AT2G17760	642
AT2G17770	13
AT2G17780	152
AT2G17785	0
AT2G17787	162
AT2G17790	1527
AT2G17800	1429
AT2G17810	0
AT2G17820	796
AT2G17830	46
AT2G17840	1351
AT2G17845	2
AT2G17850	2
AT2G17860	1
AT2G17870	1215
AT2G17880	146
AT2G17890	2
AT2G17900	260
AT2G17905	0
AT2G17910	0
AT2G17920	0
AT2G17930	2624
AT2G17940	0
AT2G17950	1
AT2G17960	0
AT2G17970	360
AT2G17972	0
AT2G17975	139
AT2G17980	1395
AT2G17990	1362
AT2G18000	37
AT2G18010	4
AT2G18020	13633
AT2G18025	0
AT2G18030	524
AT2G18040	2866
AT2G18042	0
AT2G18050	3
AT2G18060	35
AT2G18070	0
AT2G18080	0
AT2G18090	851
AT2G18100	79
AT2G18110	2264
AT2G18115	4
AT2G18120	3
AT2G18130	0
AT2G18140	0
AT2G18150	0
AT2G18160	1263
AT2G18170	623
AT2G18180	14
AT2G18190	0
AT2G18193	8
AT2G18196	24
AT2G18200	0
AT2G18210	4
AT2G18220	1220
AT2G18230	375
AT2G18240	225
AT2G18245	387
AT2G18250	206
AT2G18260	11
AT2G18270	0
AT2G18280	1260
AT2G18290	433
AT2G18300	990
AT2G18310	0
AT2G18320	0
AT2G18323	0
AT2G18328	117
AT2G18330	822
AT2G18340	1
AT2G18350	303
AT2G18360	53
AT2G18370	1
AT2G18380	122
AT2G18390	586
AT2G18400	685
AT2G18410	306
AT2G18420	0
AT2G18440	3232
AT2G18450	13
AT2G18460	1
AT2G18465	204
AT2G18470	8
AT2G18480	0
AT2G18490	0
AT2G18500	21
AT2G18510	968
AT2G18520	262
AT2G18530	0
AT2G18540	0
AT2G18550	1
AT2G18560	264
AT2G18570	388
AT2G18580	0
AT2G18590	0
AT2G18600	33
AT2G18620	44
AT2G18630	934
AT2G18640	0
AT2G18650	62
AT2G18660	1
AT2G18670	175
AT2G18680	10
AT2G18685	0
AT2G18690	2
AT2G18700	399
AT2G18710	2911
AT2G18720	14
AT2G18721	0
AT2G18730	1159
AT2G18735	115
AT2G18740	1311
AT2G18750	1940
AT2G18760	424
AT2G18770	403
AT2G18780	67
AT2G18790	1741
AT2G18800	0
AT2G18810	0
AT2G18820	0
AT2G18830	0
AT2G18840	556
AT2G18850	401
AT2G18860	368
AT2G18870	0
AT2G18876	389
AT2G18880	0
AT2G18890	291
AT2G18900	1017
AT2G18910	716
AT2G18915	271
AT2G18917	11
AT2G18920	0
AT2G18938	5
AT2G18940	1493
AT2G18950	1808
AT2G18960	14911
AT2G18969	19
AT2G18970	9
AT2G18980	0
AT2G18990	768
AT2G19000	0
AT2G19010	0
AT2G19020	0
AT2G19030	0
AT2G19040	0
AT2G19045	0
AT2G19050	0
AT2G19060	0
AT2G19070	0
AT2G19080	708
AT2G19090	705
AT2G19100	0
AT2G19110	1168
AT2G19120	168
AT2G19130	74
AT2G19140	0
AT2G19146	0
AT2G19150	0
AT2G19160	512
AT2G19170	1870
AT2G19180	515
AT2G19190	0
AT2G19200	0
AT2G19210	0
AT2G19220	1
AT2G19230	0
AT2G19240	22
AT2G19250	177
AT2G19260	333
AT2G19270	720
AT2G19280	311
AT2G19290	0
AT2G19300	0
AT2G19310	240
AT2G19320	0
AT2G19330	1
AT2G19340	3
AT2G19350	128
AT2G19360	0
AT2G19365	0
AT2G19380	138
AT2G19385	455
AT2G19390	608
AT2G19400	383
AT2G19410	0
AT2G19420	0
AT2G19425	0
AT2G19430	586
AT2G19440	22
AT2G19450	960
AT2G19460	373
AT2G19470	789
AT2G19480	6001
AT2G19490	265
AT2G19500	0
AT2G19510	0
AT2G19520	2504
AT2G19530	114
AT2G19540	1871
AT2G19550	2
AT2G19560	300
AT2G19570	0
AT2G19572	0
AT2G19580	62
AT2G19582	2
AT2G19590	110
AT2G19600	846
AT2G19610	2
AT2G19620	646
AT2G19630	0
AT2G19640	376
AT2G19650	44
AT2G19660	88
AT2G19670	432
AT2G19680	1094
AT2G19690	137
AT2G19700	1
AT2G19710	248
AT2G19720	372
AT2G19730	9749
AT2G19740	2380
AT2G19750	2698
AT2G19755	0
AT2G19760	2968
AT2G19770	0
AT2G19780	331
AT2G19790	753
AT2G19796	0
AT2G19800	9
AT2G19802	0
AT2G19803	0
AT2G19806	0
AT2G19810	530
AT2G19820	0
AT2G19825	0
AT2G19830	1796
AT2G19840	0
AT2G19850	0
AT2G19860	936
AT2G19870	1935
AT2G19880	1295
AT2G19890	1
AT2G19893	0
AT2G19900	2
AT2G19910	124
AT2G19920	236
AT2G19930	161
AT2G19940	1623
AT2G19950	1081
AT2G19960	2
AT2G19970	10
AT2G19980	8
AT2G19990	4
AT2G20000	911
AT2G20010	610
AT2G20020	1478
AT2G20030	1
AT2G20050	1736
AT2G20060	1253
AT2G20070	0
AT2G20080	0
AT2G20100	388
AT2G20110	216
AT2G20120	757
AT2G20130	387
AT2G20140	2136
AT2G20142	3
AT2G20150	0
AT2G20160	0
AT2G20170	0
AT2G20180	547
AT2G20190	3080
AT2G20208	0
AT2G20210	147
AT2G20230	1788
AT2G20240	426
AT2G20250	135
AT2G20260	5898
AT2G20270	1101
AT2G20280	1641
AT2G20290	712
AT2G20298	0
AT2G20300	1557
AT2G20310	248
AT2G20320	417
AT2G20330	759
AT2G20340	691
AT2G20350	0
AT2G20360	4293
AT2G20362	35
AT2G20370	1006
AT2G20380	0
AT2G20390	502
AT2G20400	156
AT2G20410	119
AT2G20420	4583
AT2G20430	0
AT2G20440	262
AT2G20450	4448
AT2G20460	0
AT2G20463	0
AT2G20465	0
AT2G20470	8
AT2G20480	72
AT2G20490	824
AT2G20495	222
AT2G20500	0
AT2G20510	1
AT2G20515	77
AT2G20520	0
AT2G20530	1940
AT2G20540	46
AT2G20550	105
AT2G20555	0
AT2G20560	20
AT2G20562	24
AT2G20570	4036
AT2G20580	4309
AT2G20585	476
AT2G20590	613
AT2G20595	0
AT2G20597	0
AT2G20600	0
AT2G20605	0
AT2G20610	3820
AT2G20613	0
AT2G20616	0
AT2G20618	0
AT2G20619	0
AT2G20620	0
AT2G20625	0
AT2G20630	2474
AT2G20635	423
AT2G20650	239
AT2G20660	0
AT2G20670	7
AT2G20680	243
AT2G20690	1772
AT2G20700	2
AT2G20710	67
AT2G20720	3
AT2G20721	37
AT2G20722	9
AT2G20723	30
AT2G20724	679
AT2G20725	738
AT2G20740	439
AT2G20750	155
AT2G20760	2777
AT2G20770	141
AT2G20780	619
AT2G20784	0
AT2G20790	724
AT2G20800	5
AT2G20805	0
AT2G20810	630
AT2G20815	129
AT2G20816	0
AT2G20818	0
AT2G20820	2358
AT2G20825	0
AT2G20830	692
AT2G20835	55
AT2G20840	335
AT2G20850	888
AT2G20860	2755
AT2G20870	18
AT2G20873	0
AT2G20875	47
AT2G20880	3
AT2G20890	9804
AT2G20900	833
AT2G20910	0
AT2G20920	558
AT2G20921	0
AT2G20930	616
AT2G20940	220
AT2G20950	977
AT2G20960	1159
AT2G20970	0
AT2G20980	213
AT2G20990	5915
AT2G20993	0
AT2G21000	0
AT2G21010	0
AT2G21020	0
AT2G21030	0
AT2G21040	0
AT2G21045	4
AT2G21050	1575
AT2G21060	819
AT2G21070	316
AT2G21080	111
AT2G21090	355
AT2G21100	0
AT2G21105	0
AT2G21110	0
AT2G21120	656
AT2G21130	1292
AT2G21140	934
AT2G21150	713
AT2G21160	5155
AT2G21170	9267
AT2G21172	0
AT2G21180	36
AT2G21185	0
AT2G21187	1
AT2G21188	14
AT2G21190	567
AT2G21195	183
AT2G21200	32
AT2G21210	246
AT2G21220	32
AT2G21230	506
AT2G21235	0
AT2G21237	0
AT2G21240	722
AT2G21250	3223
AT2G21260	3
AT2G21270	928
AT2G21280	1544
AT2G21290	909
AT2G21300	1701
AT2G21310	0
AT2G21320	68
AT2G21330	3921
AT2G21340	1026
AT2G21350	24
AT2G21360	0
AT2G21370	1111
AT2G21380	2018
AT2G21385	2203
AT2G21390	6597
AT2G21400	0
AT2G21410	2162
AT2G21420	1
AT2G21430	28
AT2G21440	1817
AT2G21450	2
AT2G21455	0
AT2G21460	0
AT2G21465	0
AT2G21470	1216
AT2G21480	0
AT2G21490	0
AT2G21500	133
AT2G21510	10
AT2G21520	2164
AT2G21530	1551
AT2G21540	1131
AT2G21550	73
AT2G21560	204
AT2G21570	0
AT2G21580	6359
AT2G21590	742
AT2G21595	0
AT2G21600	1070
AT2G21610	0
AT2G21620	4478
AT2G21630	293
AT2G21640	263
AT2G21650	30
AT2G21655	0
AT2G21660	142578
AT2G21670	0
AT2G21680	0
AT2G21690	0
AT2G21700	0
AT2G21710	436
AT2G21720	0
AT2G21725	0
AT2G21727	0
AT2G21730	5
AT2G21740	0
AT2G21750	0
AT2G21760	0
AT2G21770	144
AT2G21780	6
AT2G21790	3323
AT2G21800	118
AT2G21810	1
AT2G21820	0
AT2G21830	462
AT2G21840	24
AT2G21850	76
AT2G21860	1820
AT2G21870	9225
AT2G21880	31
AT2G21890	11
AT2G21895	1
AT2G21900	0
AT2G21905	0
AT2G21910	0
AT2G21920	0
AT2G21930	0
AT2G21940	246
AT2G21950	16
AT2G21960	1116
AT2G21970	528
AT2G21980	0
AT2G21990	1
AT2G22000	143
AT2G22010	937
AT2G22030	0
AT2G22040	1
AT2G22050	0
AT2G22055	0
AT2G22060	0
AT2G22070	96
AT2G22080	893
AT2G22088	4
AT2G22090	108
AT2G22100	305
AT2G22110	0
AT2G22120	229
AT2G22121	0
AT2G22122	33
AT2G22125	5364
AT2G22140	143
AT2G22145	0
AT2G22150	0
AT2G22155	0
AT2G22160	0
AT2G22170	2713
AT2G22180	0
AT2G22190	291
AT2G22200	13
AT2G22210	0
AT2G22220	0
AT2G22230	1795
AT2G22240	322
AT2G22241	0
AT2G22250	637
AT2G22260	98
AT2G22270	342
AT2G22280	0
AT2G22290	0
AT2G22300	1100
AT2G22310	177
AT2G22320	0
AT2G22330	288
AT2G22335	0
AT2G22340	6
AT2G22345	0
AT2G22350	0
AT2G22360	1067
AT2G22370	277
AT2G22380	0
AT2G22390	115
AT2G22400	2597
AT2G22410	169
AT2G22420	124
AT2G22425	1350
AT2G22426	1
AT2G22430	3888
AT2G22440	0
AT2G22450	1885
AT2G22460	2
AT2G22465	0
AT2G22470	103
AT2G22475	506
AT2G22480	721
AT2G22482	0
AT2G22490	467
AT2G22496	0
AT2G22500	703
AT2G22510	33
AT2G22520	0
AT2G22530	367
AT2G22540	1349
AT2G22560	237
AT2G22570	238
AT2G22580	0
AT2G22590	3
AT2G22600	34
AT2G22610	1448
AT2G22620	137
AT2G22630	1
AT2G22640	411
AT2G22650	310
AT2G22660	1582
AT2G22668	0
AT2G22670	6880
AT2G22680	44
AT2G22690	132
AT2G22710	2
AT2G22720	1665
AT2G22730	173
AT2G22740	169
AT2G22750	0
AT2G22760	0
AT2G22770	201
AT2G22780	1529
AT2G22790	13
AT2G22795	5203
AT2G22800	60
AT2G22805	0
AT2G22807	0
AT2G22810	5
AT2G22820	0
AT2G22821	10
AT2G22830	228
AT2G22840	823
AT2G22850	2
AT2G22860	2
AT2G22870	673
AT2G22880	0
AT2G22890	220
AT2G22900	812
AT2G22905	3
AT2G22910	605
AT2G22920	6
AT2G22930	2
AT2G22940	0
AT2G22941	0
AT2G22942	0
AT2G22950	0
AT2G22955	0
AT2G22960	0
AT2G22970	717
AT2G22980	1120
AT2G22990	3343
AT2G23000	1076
AT2G23010	908
AT2G23020	0
AT2G23030	1
AT2G23040	230
AT2G23050	15
AT2G23060	3
AT2G23067	0
AT2G23070	2716
AT2G23080	373
AT2G23090	2501
AT2G23093	154
AT2G23096	2
AT2G23100	11
AT2G23110	0
AT2G23118	0
AT2G23120	998
AT2G23130	497
AT2G23140	608
AT2G23142	0
AT2G23148	0
AT2G23150	260
AT2G23160	0
AT2G23170	17
AT2G23180	176
AT2G23190	1
AT2G23200	277
AT2G23210	0
AT2G23220	0
AT2G23230	0
AT2G23240	0
AT2G23250	0
AT2G23260	0
AT2G23270	0
AT2G23290	157
AT2G23300	128
AT2G23310	847
AT2G23320	181
AT2G23321	0
AT2G23330	106
AT2G23340	212
AT2G23347	3
AT2G23348	21
AT2G23350	9678
AT2G23360	653
AT2G23370	350
AT2G23380	892
AT2G23390	1244
AT2G23400	0
AT2G23410	0
AT2G23420	477
AT2G23430	79
AT2G23440	0
AT2G23445	0
AT2G23450	252
AT2G23460	763
AT2G23470	165
AT2G23480	0
AT2G23490	0
AT2G23500	0
AT2G23510	0
AT2G23520	681
AT2G23530	114
AT2G23540	4
AT2G23550	38
AT2G23560	63
AT2G23570	0
AT2G23580	0
AT2G23590	17
AT2G23600	336
AT2G23610	542
AT2G23620	16
AT2G23630	0
AT2G23640	0
AT2G23650	0
AT2G23660	0
AT2G23670	0
AT2G23672	7
AT2G23673	0
AT2G23680	24
AT2G23690	36
AT2G23700	465
AT2G23710	0
AT2G23720	0
AT2G23740	836
AT2G23755	41
AT2G23760	287
AT2G23770	21
AT2G23780	658
AT2G23790	600
AT2G23800	0
AT2G23808	0
AT2G23810	434
AT2G23820	814
AT2G23830	1
AT2G23834	3
AT2G23840	357
AT2G23850	0
AT2G23860	0
AT2G23870	0
AT2G23880	0
AT2G23890	466
AT2G23900	2
AT2G23910	534
AT2G23930	3072
AT2G23940	546
AT2G23945	0
AT2G23950	693
AT2G23960	6
AT2G23970	1
AT2G23980	1072
AT2G23985	64
AT2G23987	0
AT2G23990	0
AT2G24000	0
AT2G24010	0
AT2G24020	2708
AT2G24030	75
AT2G24040	96
AT2G24050	1847
AT2G24060	2640
AT2G24070	53
AT2G24080	0
AT2G24090	6957
AT2G24100	111
AT2G24103	0
AT2G24110	48
AT2G24120	2919
AT2G24130	0
AT2G24140	29
AT2G24150	1582
AT2G24160	57
AT2G24165	0
AT2G24170	566
AT2G24180	831
AT2G24190	129
AT2G24195	0
AT2G24200	5197
AT2G24205	0
AT2G24210	0
AT2G24220	171
AT2G24230	569
AT2G24240	22
AT2G24250	68
AT2G24255	0
AT2G24260	23
AT2G24270	6385
AT2G24280	958
AT2G24285	0
AT2G24290	801
AT2G24300	110
AT2G24310	0
AT2G24320	0
AT2G24330	383
AT2G24340	0
AT2G24350	99
AT2G24360	1470
AT2G24370	3
AT2G24380	0
AT2G24390	336
AT2G24395	249
AT2G24400	1
AT2G24410	1
AT2G24420	1838
AT2G24430	0
AT2G24440	353
AT2G24450	0
AT2G24460	0
AT2G24470	0
AT2G24480	0
AT2G24490	528
AT2G24500	1275
AT2G24510	0
AT2G24520	379
AT2G24530	196
AT2G24535	3
AT2G24540	0
AT2G24545	0
AT2G24550	158
AT2G24560	9
AT2G24570	329
AT2G24580	228
AT2G24590	1403
AT2G24592	242
AT2G24600	19
AT2G24610	5
AT2G24615	0
AT2G24617	0
AT2G24620	0
AT2G24625	0
AT2G24630	723
AT2G24640	463
AT2G24645	600
AT2G24650	490
AT2G24660	3
AT2G24670	0
AT2G24680	102
AT2G24681	3
AT2G24683	3
AT2G24690	804
AT2G24692	25
AT2G24693	0
AT2G24696	4
AT2G24700	234
AT2G24710	0
AT2G24720	0
AT2G24730	0
AT2G24735	1
AT2G24740	0
AT2G24748	0
AT2G24750	16
AT2G24755	8
AT2G24760	0
AT2G24761	0
AT2G24762	555
AT2G24765	1544
AT2G24780	0
AT2G24790	3492
AT2G24791	1
AT2G24800	15
AT2G24810	0
AT2G24820	1049
AT2G24830	327
AT2G24840	0
AT2G24850	16
AT2G24860	220
AT2G24870	1
AT2G24880	0
AT2G24890	0
AT2G24900	0
AT2G24910	0
AT2G24915	0
AT2G24920	0
AT2G24930	0
AT2G24940	2775
AT2G24945	206
AT2G24950	0
AT2G24960	215
AT2G24970	133
AT2G24980	0
AT2G24990	649
AT2G25000	26
AT2G25010	278
AT2G25011	0
AT2G25015	0
AT2G25020	0
AT2G25025	0
AT2G25030	0
AT2G25040	0
AT2G25050	1096
AT2G25055	8
AT2G25060	4413
AT2G25070	1007
AT2G25080	1946
AT2G25090	1
AT2G25095	1
AT2G25100	383
AT2G25110	2109
AT2G25120	0
AT2G25125	0
AT2G25130	9
AT2G25140	465
AT2G25150	4
AT2G25160	0
AT2G25169	1
AT2G25170	3179
AT2G25171	0
AT2G25180	511
AT2G25185	0
AT2G25190	425
AT2G25200	51
AT2G25210	2915
AT2G25215	0
AT2G25220	123
AT2G25230	0
AT2G25240	0
AT2G25250	561
AT2G25255	0
AT2G25260	9
AT2G25270	521
AT2G25280	557
AT2G25290	406
AT2G25295	0
AT2G25297	0
AT2G25300	239
AT2G25305	0
AT2G25310	1109
AT2G25312	0
AT2G25320	958
AT2G25330	1
AT2G25340	0
AT2G25344	0
AT2G25350	293
AT2G25355	249
AT2G25360	0
AT2G25370	0
AT2G25380	0
AT2G25390	0
AT2G25400	0
AT2G25409	0
AT2G25410	0
AT2G25420	322
AT2G25430	2253
AT2G25440	3
AT2G25450	6759
AT2G25460	33
AT2G25470	1
AT2G25480	836
AT2G25482	0
AT2G25490	2431
AT2G25500	0
AT2G25510	169
AT2G25520	3141
AT2G25530	181
AT2G25540	2
AT2G25550	0
AT2G25560	277
AT2G25565	0
AT2G25570	303
AT2G25580	375
AT2G25590	326
AT2G25600	0
AT2G25605	230
AT2G25610	1196
AT2G25620	578
AT2G25625	4
AT2G25630	0
AT2G25640	449
AT2G25650	134
AT2G25660	2130
AT2G25670	3347
AT2G25680	51
AT2G25685	0
AT2G25687	0
AT2G25690	144
AT2G25700	0
AT2G25710	659
AT2G25720	182
AT2G25730	3732
AT2G25735	2
AT2G25737	409
AT2G25740	312
AT2G25760	1682
AT2G25770	0
AT2G25780	0
AT2G25790	423
AT2G25800	1201
AT2G25810	4
AT2G25820	1
AT2G25830	1471
AT2G25840	1714
AT2G25850	756
AT2G25870	2844
AT2G25880	1046
AT2G25890	0
AT2G25900	689
AT2G25905	0
AT2G25910	944
AT2G25920	290
AT2G25930	1896
AT2G25940	17
AT2G25950	620
AT2G25964	130
AT2G25970	3094
AT2G25975	0
AT2G25980	0
AT2G25990	0
AT2G26000	128
AT2G26010	0
AT2G26020	0
AT2G26030	334
AT2G26040	0
AT2G26050	0
AT2G26060	746
AT2G26070	211
AT2G26080	6381
AT2G26090	0
AT2G26100	663
AT2G26110	985
AT2G26120	1
AT2G26130	0
AT2G26135	0
AT2G26140	3561
AT2G26150	50
AT2G26160	0
AT2G26170	259
AT2G26180	403
AT2G26190	651
AT2G26200	741
AT2G26210	508
AT2G26211	0
AT2G26215	0
AT2G26220	33
AT2G26230	551
AT2G26240	332
AT2G26250	7853
AT2G26260	734
AT2G26270	321
AT2G26280	1591
AT2G26290	9
AT2G26300	1063
AT2G26310	68
AT2G26320	0
AT2G26330	6022
AT2G26340	1079
AT2G26350	277
AT2G26355	163
AT2G26360	71
AT2G26370	0
AT2G26380	0
AT2G26390	6
AT2G26400	7
AT2G26410	0
AT2G26420	0
AT2G26430	747
AT2G26440	195
AT2G26450	2
AT2G26455	0
AT2G26460	565
AT2G26470	297
AT2G26480	0
AT2G26490	0
AT2G26500	10498
AT2G26510	1277
AT2G26515	24
AT2G26520	44
AT2G26530	76
AT2G26540	1472
AT2G26550	1178
AT2G26560	2
AT2G26570	919
AT2G26580	288
AT2G26590	853
AT2G26600	293
AT2G26610	0
AT2G26620	0
AT2G26630	0
AT2G26640	1198
AT2G26650	147
AT2G26660	414
AT2G26670	1848
AT2G26680	827
AT2G26690	1276
AT2G26692	2
AT2G26695	9
AT2G26700	85
AT2G26710	123
AT2G26720	0
AT2G26730	3219
AT2G26740	240
AT2G26750	1
AT2G26760	1016
AT2G26770	1186
AT2G26780	1373
AT2G26790	173
AT2G26800	422
AT2G26810	221
AT2G26820	0
AT2G26830	471
AT2G26840	371
AT2G26850	0
AT2G26860	263
AT2G26865	0
AT2G26870	272
AT2G26880	0
AT2G26882	0
AT2G26890	2684
AT2G26900	10651
AT2G26910	4619
AT2G26920	589
AT2G26930	1475
AT2G26940	10
AT2G26950	0
AT2G26960	0
AT2G26970	193
AT2G26975	322
AT2G26980	790
AT2G26990	1159
AT2G27000	3
AT2G27010	0
AT2G27020	2872
AT2G27030	3324
AT2G27035	9
AT2G27040	1848
AT2G27050	1728
AT2G27060	882
AT2G27070	0
AT2G27080	8
AT2G27090	679
AT2G27100	1652
AT2G27110	829
AT2G27120	4
AT2G27130	407
AT2G27140	144
AT2G27145	0
AT2G27150	405
AT2G27160	0
AT2G27170	1372
AT2G27180	8
AT2G27190	1583
AT2G27200	318
AT2G27210	1188
AT2G27220	4
AT2G27229	2
AT2G27230	3008
AT2G27240	0
AT2G27250	0
AT2G27260	294
AT2G27270	0
AT2G27280	1
AT2G27285	536
AT2G27290	641
AT2G27300	17
AT2G27310	24
AT2G27313	0
AT2G27315	0
AT2G27320	0
AT2G27330	332
AT2G27340	225
AT2G27350	1042
AT2G27360	450
AT2G27370	1
AT2G27375	0
AT2G27380	4
AT2G27385	6788
AT2G27389	0
AT2G27390	0
AT2G27395	0
AT2G27400	568
AT2G27402	2880
AT2G27410	0
AT2G27420	4
AT2G27430	16
AT2G27440	0
AT2G27450	640
AT2G27460	689
AT2G27470	529
AT2G27480	42
AT2G27490	214
AT2G27500	217
AT2G27505	1
AT2G27507	0
AT2G27510	1411
AT2G27520	0
AT2G27530	13140
AT2G27535	0
AT2G27540	0
AT2G27550	0
AT2G27560	0
AT2G27570	0
AT2G27580	343
AT2G27590	267
AT2G27600	2587
AT2G27610	145
AT2G27630	8
AT2G27650	1
AT2G27660	7
AT2G27670	0
AT2G27680	3934
AT2G27690	11
AT2G27700	0
AT2G27710	13111
AT2G27720	11977
AT2G27730	2042
AT2G27740	186
AT2G27750	0
AT2G27760	289
AT2G27770	210
AT2G27775	450
AT2G27780	0
AT2G27790	70
AT2G27800	83
AT2G27810	1588
AT2G27820	1064
AT2G27830	94
AT2G27840	1306
AT2G27850	0
AT2G27860	6039
AT2G27870	1
AT2G27880	8
AT2G27900	2025
AT2G27920	391
AT2G27930	26
AT2G27935	0
AT2G27936	0
AT2G27940	0
AT2G27950	1207
AT2G27960	1041
AT2G27970	1663
AT2G27980	1338
AT2G27990	237
AT2G28000	23516
AT2G28010	0
AT2G28020	0
AT2G28030	0
AT2G28040	12
AT2G28050	195
AT2G28053	0
AT2G28056	0
AT2G28060	330
AT2G28070	974
AT2G28080	1512
AT2G28085	67
AT2G28090	0
AT2G28100	502
AT2G28105	55
AT2G28110	28
AT2G28120	13
AT2G28130	127
AT2G28140	83
AT2G28150	822
AT2G28160	37
AT2G28170	0
AT2G28180	1
AT2G28190	9280
AT2G28200	25
AT2G28210	33
AT2G28220	0
AT2G28225	1
AT2G28230	305
AT2G28240	274
AT2G28250	377
AT2G28260	322
AT2G28270	0
AT2G28280	0
AT2G28290	4180
AT2G28305	294
AT2G28310	1089
AT2G28315	178
AT2G28320	790
AT2G28330	92
AT2G28340	0
AT2G28350	414
AT2G28355	0
AT2G28360	823
AT2G28370	851
AT2G28380	1420
AT2G28390	933
AT2G28400	13
AT2G28405	0
AT2G28410	745
AT2G28420	29
AT2G28426	0
AT2G28430	725
AT2G28440	40
AT2G28450	951
AT2G28460	56
AT2G28470	3452
AT2G28480	353
AT2G28490	0
AT2G28500	45
AT2G28510	225
AT2G28520	1354
AT2G28540	1003
AT2G28550	1710
AT2G28560	30
AT2G28570	38
AT2G28580	154
AT2G28590	74
AT2G28600	773
AT2G28605	1012
AT2G28610	6
AT2G28620	2478
AT2G28625	0
AT2G28630	164
AT2G28640	0
AT2G28650	23
AT2G28660	424
AT2G28670	21
AT2G28671	19
AT2G28680	0
AT2G28690	0
AT2G28700	0
AT2G28710	3
AT2G28720	1657
AT2G28725	0
AT2G28730	1
AT2G28740	2051
AT2G28750	0
AT2G28755	0
AT2G28760	507
AT2G28770	0
AT2G28780	92
AT2G28790	2336
AT2G28800	6899
AT2G28810	328
AT2G28815	19
AT2G28830	126
AT2G28840	4495
AT2G28850	0
AT2G28860	0
AT2G28870	67
AT2G28880	591
AT2G28890	516
AT2G28900	5196
AT2G28910	4842
AT2G28920	3
AT2G28930	546
AT2G28940	266
AT2G28950	5017
AT2G28960	0
AT2G28970	0
AT2G28980	0
AT2G28990	0
AT2G29000	0
AT2G29010	0
AT2G29020	1037
AT2G29030	0
AT2G29040	0
AT2G29045	0
AT2G29050	442
AT2G29060	7
AT2G29065	105
AT2G29070	158
AT2G29080	3020
AT2G29090	18
AT2G29100	0
AT2G29110	0
AT2G29120	25
AT2G29125	105
AT2G29130	34
AT2G29140	1198
AT2G29150	0
AT2G29160	7
AT2G29165	2
AT2G29170	90
AT2G29180	1421
AT2G29190	1896
AT2G29200	1072
AT2G29210	2015
AT2G29220	0
AT2G29230	0
AT2G29240	0
AT2G29250	0
AT2G29260	123
AT2G29263	0
AT2G29270	7
AT2G29280	0
AT2G29290	130
AT2G29300	13
AT2G29310	1494
AT2G29320	371
AT2G29330	1
AT2G29340	185
AT2G29350	2
AT2G29360	1493
AT2G29370	0
AT2G29380	0
AT2G29390	762
AT2G29400	1508
AT2G29410	12
AT2G29420	16
AT2G29430	0
AT2G29440	17
AT2G29450	3003
AT2G29452	0
AT2G29460	10
AT2G29470	0
AT2G29480	0
AT2G29485	0
AT2G29490	7
AT2G29500	19
AT2G29510	1591
AT2G29520	0
AT2G29525	105
AT2G29530	905
AT2G29540	258
AT2G29550	7175
AT2G29560	1150
AT2G29570	818
AT2G29580	393
AT2G29590	157
AT2G29600	1
AT2G29605	0
AT2G29610	0
AT2G29620	1
AT2G29628	0
AT2G29630	16844
AT2G29640	86
AT2G29650	1582
AT2G29654	0
AT2G29660	577
AT2G29670	398
AT2G29679	0
AT2G29680	174
AT2G29690	1014
AT2G29700	880
AT2G29710	82
AT2G29720	206
AT2G29730	335
AT2G29735	0
AT2G29740	3
AT2G29750	2
AT2G29760	550
AT2G29770	0
AT2G29780	0
AT2G29790	0
AT2G29800	0
AT2G29810	0
AT2G29820	0
AT2G29830	0
AT2G29840	0
AT2G29850	0
AT2G29860	0
AT2G29870	2
AT2G29880	0
AT2G29890	1621
AT2G29900	245
AT2G29910	207
AT2G29920	0
AT2G29925	0
AT2G29930	0
AT2G29940	32
AT2G29950	0
AT2G29960	1778
AT2G29970	1889
AT2G29980	3241
AT2G29990	260
AT2G29995	24
AT2G30000	235
AT2G30010	1477
AT2G30020	836
AT2G30040	26
AT2G30050	1480
AT2G30060	2748
AT2G30070	557
AT2G30080	93
AT2G30090	0
AT2G30100	316
AT2G30105	570
AT2G30110	5366
AT2G30115	1
AT2G30120	271
AT2G30130	0
AT2G30140	61
AT2G30150	430
AT2G30160	419
AT2G30170	588
AT2G30180	0
AT2G30190	0
AT2G30200	3059
AT2G30210	0
AT2G30220	0
AT2G30230	22
AT2G30240	0
AT2G30250	25
AT2G30260	772
AT2G30270	265
AT2G30280	340
AT2G30290	0
AT2G30300	0
AT2G30310	0
AT2G30320	683
AT2G30330	231
AT2G30340	0
AT2G30350	248
AT2G30360	0
AT2G30362	7
AT2G30370	201
AT2G30380	15
AT2G30385	0
AT2G30390	2645
AT2G30395	68
AT2G30400	14
AT2G30410	1109
AT2G30420	79
AT2G30424	205
AT2G30430	0
AT2G30432	7
AT2G30440	1693
AT2G30450	0
AT2G30460	382
AT2G30470	813
AT2G30480	137
AT2G30490	3292
AT2G30500	1008
AT2G30505	60
AT2G30520	1488
AT2G30530	447
AT2G30540	76
AT2G30550	331
AT2G30560	4
AT2G30570	18891
AT2G30575	502
AT2G30580	245
AT2G30590	791
AT2G30600	1293
AT2G30615	1
AT2G30620	4028
AT2G30630	6
AT2G30640	58
AT2G30650	2
AT2G30660	21
AT2G30670	14
AT2G30680	0
AT2G30690	6
AT2G30695	1262
AT2G30700	1333
AT2G30710	833
AT2G30720	359
AT2G30730	0
AT2G30740	730
AT2G30750	0
AT2G30760	2
AT2G30766	135
AT2G30770	2
AT2G30780	497
AT2G30790	31
AT2G30800	790
AT2G30810	0
AT2G30820	253
AT2G30830	1
AT2G30840	5
AT2G30850	0
AT2G30860	27246
AT2G30870	4274
AT2G30880	698
AT2G30890	479
AT2G30900	53
AT2G30910	299
AT2G30920	345
AT2G30925	0
AT2G30930	509
AT2G30933	63
AT2G30940	0
AT2G30942	45
AT2G30945	11
AT2G30950	8088
AT2G30960	84
AT2G30970	2603
AT2G30980	2581
AT2G30984	0
AT2G30985	0
AT2G30990	1025
AT2G31005	0
AT2G31010	1467
AT2G31018	0
AT2G31020	4
AT2G31030	1
AT2G31035	0
AT2G31040	2327
AT2G31050	0
AT2G31060	1735
AT2G31070	585
AT2G31080	0
AT2G31081	0
AT2G31082	0
AT2G31083	0
AT2G31085	0
AT2G31090	351
AT2G31100	0
AT2G31110	40
AT2G31130	151
AT2G31140	600
AT2G31141	15
AT2G31150	703
AT2G31160	105
AT2G31170	1403
AT2G31180	15
AT2G31190	512
AT2G31200	499
AT2G31210	1
AT2G31215	0
AT2G31220	27
AT2G31230	78
AT2G31240	659
AT2G31250	38
AT2G31260	589
AT2G31265	0
AT2G31270	581
AT2G31280	1387
AT2G31290	170
AT2G31300	188
AT2G31305	152
AT2G31310	0
AT2G31320	525
AT2G31335	0
AT2G31340	421
AT2G31345	0
AT2G31350	260
AT2G31360	4984
AT2G31370	843
AT2G31380	75
AT2G31390	616
AT2G31400	13210
AT2G31410	1349
AT2G31420	0
AT2G31425	0
AT2G31430	0
AT2G31432	0
AT2G31440	654
AT2G31450	262
AT2G31460	0
AT2G31470	0
AT2G31480	0
AT2G31490	2058
AT2G31500	0
AT2G31510	1492
AT2G31520	0
AT2G31530	812
AT2G31540	0
AT2G31550	5
AT2G31560	511
AT2G31570	1324
AT2G31580	283
AT2G31585	47
AT2G31590	1
AT2G31600	86
AT2G31610	9209
AT2G31620	0
AT2G31625	1
AT2G31650	461
AT2G31660	3271
AT2G31670	1764
AT2G31680	288
AT2G31690	0
AT2G31700	0
AT2G31710	327
AT2G31720	0
AT2G31725	415
AT2G31730	68
AT2G31740	839
AT2G31750	0
AT2G31751	42
AT2G31760	0
AT2G31770	0
AT2G31780	0
AT2G31790	2927
AT2G31800	913
AT2G31810	1692
AT2G31820	748
AT2G31830	67
AT2G31840	2222
AT2G31850	0
AT2G31860	0
AT2G31862	0
AT2G31865	39
AT2G31870	192
AT2G31880	466
AT2G31890	984
AT2G31900	110
AT2G31902	31
AT2G31910	0
AT2G31920	1
AT2G31930	0
AT2G31940	42
AT2G31945	1
AT2G31953	0
AT2G31955	349
AT2G31957	0
AT2G31960	2988
AT2G31970	998
AT2G31980	39
AT2G31981	0
AT2G31985	0
AT2G31990	23
AT2G32000	575
AT2G32010	507
AT2G32020	12
AT2G32030	1
AT2G32040	911
AT2G32050	0
AT2G32060	5351
AT2G32070	832
AT2G32080	1418
AT2G32090	227
AT2G32100	31
AT2G32110	0
AT2G32120	48
AT2G32130	1
AT2G32140	2
AT2G32150	152
AT2G32160	10
AT2G32170	1094
AT2G32179	48
AT2G32180	0
AT2G32190	13
AT2G32200	0
AT2G32210	4
AT2G32220	280
AT2G32230	5070
AT2G32235	87
AT2G32240	3490
AT2G32250	485
AT2G32260	886
AT2G32270	19
AT2G32273	0
AT2G32275	0
AT2G32280	432
AT2G32290	6
AT2G32291	0
AT2G32295	311
AT2G32300	2
AT2G32310	0
AT2G32315	1
AT2G32320	506
AT2G32340	48
AT2G32350	0
AT2G32360	0
AT2G32370	0
AT2G32380	436
AT2G32390	175
AT2G32400	866
AT2G32410	257
AT2G32415	469
AT2G32430	187
AT2G32440	1393
AT2G32450	704
AT2G32460	1
AT2G32470	0
AT2G32480	1245
AT2G32487	22
AT2G32490	20
AT2G32500	783
AT2G32510	61
AT2G32520	1313
AT2G32530	50
AT2G32540	238
AT2G32550	12
AT2G32560	1142
AT2G32580	1107
AT2G32590	462
AT2G32600	639
AT2G32610	2
AT2G32620	0
AT2G32630	152
AT2G32640	963
AT2G32645	0
AT2G32650	530
AT2G32660	0
AT2G32670	34
AT2G32680	1
AT2G32690	11577
AT2G32698	0
AT2G32700	2467
AT2G32710	332
AT2G32720	987
AT2G32730	4713
AT2G32740	0
AT2G32750	7
AT2G32760	426
AT2G32765	230
AT2G32770	50
AT2G32780	0
AT2G32785	0
AT2G32788	0
AT2G32790	11
AT2G32795	49
AT2G32800	153
AT2G32810	1682
AT2G32820	0
AT2G32830	3
AT2G32835	0
AT2G32840	225
AT2G32850	914
AT2G32860	1710
AT2G32870	11
AT2G32880	2
AT2G32885	0
AT2G32890	0
AT2G32900	528
AT2G32905	0
AT2G32910	1031
AT2G32920	2595
AT2G32930	301
AT2G32940	93
AT2G32950	795
AT2G32960	254
AT2G32970	590
AT2G32980	645
AT2G32990	2308
AT2G33000	6
AT2G33010	0
AT2G33020	4
AT2G33030	0
AT2G33040	6855
AT2G33050	0
AT2G33051	10
AT2G33060	227
AT2G33070	4
AT2G33080	1
AT2G33090	0
AT2G33100	5
AT2G33110	124
AT2G33120	1596
AT2G33130	0
AT2G33140	0
AT2G33150	4528
AT2G33160	0
AT2G33170	757
AT2G33175	6
AT2G33180	571
AT2G33190	0
AT2G33200	0
AT2G33205	31
AT2G33210	3435
AT2G33220	1849
AT2G33230	2
AT2G33233	0
AT2G33240	130
AT2G33250	386
AT2G33255	636
AT2G33260	9
AT2G33270	0
AT2G33280	5
AT2G33290	407
AT2G33300	0
AT2G33310	1180
AT2G33320	378
AT2G33330	1591
AT2G33340	2987
AT2G33350	0
AT2G33360	370
AT2G33370	3896
AT2G33380	66
AT2G33385	8
AT2G33390	324
AT2G33400	1446
AT2G33410	2497
AT2G33420	1
AT2G33435	1022
AT2G33450	2378
AT2G33460	2
AT2G33470	1223
AT2G33480	132
AT2G33490	409
AT2G33500	414
AT2G33510	170
AT2G33520	0
AT2G33530	280
AT2G33540	801
AT2G33550	49
AT2G33560	671
AT2G33570	893
AT2G33580	135
AT2G33585	77
AT2G33590	259
AT2G33600	508
AT2G33610	604
AT2G33620	1596
AT2G33630	689
AT2G33640	110
AT2G33650	0
AT2G33655	0
AT2G33660	0
AT2G33670	1
AT2G33680	198
AT2G33685	0
AT2G33690	0
AT2G33700	296
AT2G33705	0
AT2G33707	0
AT2G33710	1
AT2G33720	0
AT2G33730	2154
AT2G33735	105
AT2G33740	469
AT2G33750	23
AT2G33760	74
AT2G33770	2801
AT2G33775	0
AT2G33780	0
AT2G33790	0
AT2G33793	509
AT2G33796	0
AT2G33800	17114
AT2G33810	0
AT2G33815	0
AT2G33820	293
AT2G33830	6013
AT2G33835	242
AT2G33840	741
AT2G33845	226
AT2G33847	28
AT2G33850	631
AT2G33855	588
AT2G33860	1388
AT2G33870	0
AT2G33880	3
AT2G33890	0
AT2G33900	1
AT2G33910	3
AT2G33920	0
AT2G33930	0
AT2G33940	0
AT2G33950	0
AT2G33960	0
AT2G33970	0
AT2G33980	131
AT2G33990	433
AT2G34000	0
AT2G34010	12
AT2G34020	0
AT2G34030	1
AT2G34040	1794
AT2G34050	328
AT2G34060	76
AT2G34070	303
AT2G34080	2
AT2G34090	615
AT2G34100	0
AT2G34110	0
AT2G34120	0
AT2G34123	0
AT2G34130	0
AT2G34135	0
AT2G34140	25
AT2G34150	438
AT2G34160	561
AT2G34170	857
AT2G34180	42
AT2G34185	28
AT2G34186	0
AT2G34190	1363
AT2G34200	176
AT2G34202	0
AT2G34204	0
AT2G34208	0
AT2G34210	0
AT2G34220	14
AT2G34224	13
AT2G34230	24
AT2G34238	12
AT2G34240	49
AT2G34250	10165
AT2G34260	389
AT2G34270	0
AT2G34280	0
AT2G34290	0
AT2G34300	2126
AT2G34310	851
AT2G34315	0
AT2G34317	0
AT2G34320	0
AT2G34325	1
AT2G34330	0
AT2G34340	29
AT2G34350	0
AT2G34355	140
AT2G34357	2208
AT2G34360	0
AT2G34370	5
AT2G34380	194
AT2G34390	6
AT2G34400	135
AT2G34410	657
AT2G34420	0
AT2G34430	5264
AT2G34440	0
AT2G34450	100
AT2G34460	668
AT2G34470	933
AT2G34480	14550
AT2G34490	1044
AT2G34500	0
AT2G34510	786
AT2G34520	690
AT2G34530	55
AT2G34540	27
AT2G34555	0
AT2G34560	2100
AT2G34570	271
AT2G34580	7
AT2G34585	694
AT2G34590	3157
AT2G34600	2
AT2G34610	0
AT2G34620	801
AT2G34630	774
AT2G34640	5401
AT2G34650	235
AT2G34655	15
AT2G34660	2038
AT2G34670	202
AT2G34680	3971
AT2G34690	519
AT2G34700	5
AT2G34710	2068
AT2G34720	387
AT2G34730	399
AT2G34740	0
AT2G34750	1808
AT2G34760	3
AT2G34770	635
AT2G34780	921
AT2G34790	115
AT2G34810	888
AT2G34820	0
AT2G34825	0
AT2G34830	5
AT2G34835	0
AT2G34840	303
AT2G34850	80
AT2G34860	2123
AT2G34870	0
AT2G34880	1
AT2G34890	0
AT2G34900	662
AT2G34910	0
AT2G34920	190
AT2G34925	30
AT2G34930	231
AT2G34940	21
AT2G34950	0
AT2G34960	5
AT2G34970	908
AT2G34980	29
AT2G34985	0
AT2G34990	4
AT2G35000	7
AT2G35010	689
AT2G35020	1516
AT2G35030	192
AT2G35035	78
AT2G35040	2643
AT2G35050	4314
AT2G35060	400
AT2G35070	1
AT2G35075	37
AT2G35080	0
AT2G35090	0
AT2G35100	381
AT2G35110	1480
AT2G35120	1067
AT2G35130	654
AT2G35140	61
AT2G35150	18
AT2G35155	720
AT2G35160	176
AT2G35170	201
AT2G35180	0
AT2G35190	1870
AT2G35200	2
AT2G35210	23
AT2G35215	0
AT2G35220	0
AT2G35230	324
AT2G35240	1034
AT2G35250	0
AT2G35260	3001
AT2G35270	0
AT2G35280	0
AT2G35290	12
AT2G35300	0
AT2G35310	44
AT2G35320	429
AT2G35330	1177
AT2G35340	419
AT2G35343	8
AT2G35345	20
AT2G35350	436
AT2G35360	200
AT2G35370	7166
AT2G35380	5
AT2G35382	3
AT2G35384	2
AT2G35387	1
AT2G35390	824
AT2G35410	2222
AT2G35420	17
AT2G35430	100
AT2G35450	771
AT2G35460	0
AT2G35470	599
AT2G35480	122
AT2G35490	2173
AT2G35500	2050
AT2G35510	1358
AT2G35520	435
AT2G35530	459
AT2G35540	188
AT2G35550	7
AT2G35555	0
AT2G35570	1
AT2G35580	0
AT2G35585	8
AT2G35590	1
AT2G35600	96
AT2G35605	399
AT2G35610	918
AT2G35612	0
AT2G35613	0
AT2G35615	0
AT2G35620	1570
AT2G35630	4431
AT2G35635	1512
AT2G35637	0
AT2G35640	0
AT2G35650	633
AT2G35658	8
AT2G35660	81
AT2G35670	1
AT2G35680	1095
AT2G35690	364
AT2G35700	58
AT2G35710	9
AT2G35720	448
AT2G35730	1
AT2G35733	0
AT2G35736	46
AT2G35738	32
AT2G35740	0
AT2G35742	10
AT2G35743	0
AT2G35744	34
AT2G35747	0
AT2G35750	35
AT2G35760	79
AT2G35765	0
AT2G35770	3
AT2G35780	1849
AT2G35790	1008
AT2G35795	286
AT2G35800	1455
AT2G35810	338
AT2G35820	275
AT2G35830	537
AT2G35840	1355
AT2G35850	0
AT2G35859	0
AT2G35860	192
AT2G35880	2989
AT2G35890	0
AT2G35900	292
AT2G35910	4
AT2G35920	934
AT2G35930	8
AT2G35935	0
AT2G35940	818
AT2G35945	5
AT2G35950	9
AT2G35960	845
AT2G35965	0
AT2G35970	1
AT2G35980	0
AT2G35990	0
AT2G36000	1447
AT2G36010	240
AT2G36020	0
AT2G36026	55
AT2G36030	0
AT2G36040	6
AT2G36050	89
AT2G36060	1207
AT2G36070	1408
AT2G36080	70
AT2G36090	6
AT2G36100	0
AT2G36110	0
AT2G36120	182
AT2G36130	763
AT2G36140	0
AT2G36145	606
AT2G36150	0
AT2G36160	7998
AT2G36170	4110
AT2G36180	0
AT2G36190	1
AT2G36200	2026
AT2G36210	2
AT2G36220	24
AT2G36230	886
AT2G36240	738
AT2G36250	3530
AT2G36255	0
AT2G36260	0
AT2G36270	47
AT2G36280	0
AT2G36290	374
AT2G36295	0
AT2G36300	452
AT2G36305	175
AT2G36307	70
AT2G36310	743
AT2G36320	594
AT2G36325	1
AT2G36330	169
AT2G36340	241
AT2G36350	877
AT2G36355	80
AT2G36360	461
AT2G36370	207
AT2G36380	503
AT2G36390	3458
AT2G36400	717
AT2G36402	0
AT2G36410	1205
AT2G36420	404
AT2G36430	330
AT2G36440	0
AT2G36450	0
AT2G36460	2252
AT2G36470	142
AT2G36480	677
AT2G36490	2915
AT2G36500	78
AT2G36510	0
AT2G36520	0
AT2G36530	20710
AT2G36540	0
AT2G36550	0
AT2G36560	0
AT2G36570	3130
AT2G36580	1781
AT2G36590	22
AT2G36600	0
AT2G36610	6
AT2G36620	7403
AT2G36630	378
AT2G36640	1
AT2G36650	22
AT2G36660	16
AT2G36670	290
AT2G36680	339
AT2G36690	0
AT2G36695	1
AT2G36700	0
AT2G36710	8
AT2G36720	1335
AT2G36724	0
AT2G36730	194
AT2G36740	444
AT2G36750	9
AT2G36760	0
AT2G36770	0
AT2G36780	0
AT2G36790	0
AT2G36792	0
AT2G36800	82
AT2G36810	2031
AT2G36815	2
AT2G36830	15362
AT2G36835	715
AT2G36840	163
AT2G36850	4419
AT2G36854	0
AT2G36860	0
AT2G36870	1544
AT2G36880	10174
AT2G36885	1103
AT2G36890	20
AT2G36895	237
AT2G36900	400
AT2G36910	2940
AT2G36920	0
AT2G36930	1020
AT2G36950	170
AT2G36960	447
AT2G36970	18
AT2G36980	110
AT2G36985	3
AT2G36990	2835
AT2G37000	4
AT2G37010	0
AT2G37020	693
AT2G37025	63
AT2G37030	0
AT2G37035	359
AT2G37040	3237
AT2G37050	1838
AT2G37060	183
AT2G37070	61
AT2G37080	2308
AT2G37090	120
AT2G37100	92
AT2G37110	1067
AT2G37120	831
AT2G37125	0
AT2G37130	12
AT2G37140	0
AT2G37150	151
AT2G37160	677
AT2G37170	305
AT2G37180	284
AT2G37190	8932
AT2G37195	60
AT2G37200	331
AT2G37210	13
AT2G37220	30690
AT2G37230	1284
AT2G37240	153
AT2G37250	1674
AT2G37260	285
AT2G37270	5819
AT2G37280	123
AT2G37290	23
AT2G37300	528
AT2G37310	226
AT2G37320	82
AT2G37330	50
AT2G37340	1183
AT2G37360	0
AT2G37362	2
AT2G37370	9
AT2G37380	272
AT2G37390	569
AT2G37400	1560
AT2G37410	2032
AT2G37420	1534
AT2G37430	0
AT2G37435	0
AT2G37440	1
AT2G37450	1117
AT2G37460	55
AT2G37470	1483
AT2G37480	2501
AT2G37500	1427
AT2G37510	183
AT2G37520	848
AT2G37530	9
AT2G37540	19
AT2G37550	1368
AT2G37555	2
AT2G37560	109
AT2G37570	548
AT2G37580	75
AT2G37585	512
AT2G37590	179
AT2G37600	1824
AT2G37610	16
AT2G37620	1303
AT2G37630	2821
AT2G37640	6316
AT2G37650	182
AT2G37660	14684
AT2G37670	17
AT2G37678	432
AT2G37680	331
AT2G37690	1168
AT2G37700	3
AT2G37710	1668
AT2G37720	23
AT2G37730	0
AT2G37740	0
AT2G37750	0
AT2G37760	34
AT2G37770	4
AT2G37780	0
AT2G37790	799
AT2G37800	0
AT2G37805	0
AT2G37810	0
AT2G37820	0
AT2G37830	0
AT2G37840	565
AT2G37860	2101
AT2G37870	1
AT2G37880	52
AT2G37890	138
AT2G37900	135
AT2G37910	0
AT2G37920	609
AT2G37925	47
AT2G37930	216
AT2G37940	1512
AT2G37950	20
AT2G37960	91
AT2G37970	56
AT2G37975	265
AT2G37980	23
AT2G37990	1915
AT2G38000	300
AT2G38010	835
AT2G38020	984
AT2G38025	1284
AT2G38030	0
AT2G38040	8594
AT2G38050	257
AT2G38060	27
AT2G38070	241
AT2G38080	544
AT2G38090	519
AT2G38100	0
AT2G38110	587
AT2G38120	4754
AT2G38130	558
AT2G38140	6935
AT2G38150	0
AT2G38152	8
AT2G38160	360
AT2G38170	2415
AT2G38180	257
AT2G38185	78
AT2G38195	0
AT2G38210	14
AT2G38220	0
AT2G38230	807
AT2G38240	0
AT2G38250	6
AT2G38255	2
AT2G38260	563
AT2G38270	2096
AT2G38280	1273
AT2G38290	567
AT2G38300	5
AT2G38310	769
AT2G38320	142
AT2G38325	0
AT2G38330	929
AT2G38340	2
AT2G38350	0
AT2G38360	551
AT2G38365	0
AT2G38370	406
AT2G38380	0
AT2G38390	1
AT2G38400	241
AT2G38410	456
AT2G38420	177
AT2G38430	54
AT2G38440	2062
AT2G38450	440
AT2G38460	213
AT2G38465	66
AT2G38470	103
AT2G38480	138
AT2G38490	16
AT2G38500	35
AT2G38510	0
AT2G38520	5
AT2G38530	2728
AT2G38540	34575
AT2G38550	2167
AT2G38560	670
AT2G38570	161
AT2G38580	773
AT2G38590	0
AT2G38600	3
AT2G38610	719
AT2G38620	362
AT2G38630	493
AT2G38640	58
AT2G38646	0
AT2G38650	2706
AT2G38660	461
AT2G38670	2061
AT2G38680	292
AT2G38690	0
AT2G38695	158
AT2G38700	1330
AT2G38710	532
AT2G38720	163
AT2G38730	355
AT2G38740	331
AT2G38750	2329
AT2G38760	561
AT2G38770	1684
AT2G38780	537
AT2G38790	0
AT2G38800	1627
AT2G38810	361
AT2G38820	215
AT2G38823	36
AT2G38830	96
AT2G38840	769
AT2G38860	312
AT2G38870	894
AT2G38880	392
AT2G38890	3
AT2G38900	0
AT2G38905	0
AT2G38910	0
AT2G38920	0
AT2G38940	26
AT2G38950	812
AT2G38960	429
AT2G38970	652
AT2G38980	256
AT2G38990	0
AT2G38995	438
AT2G39000	334
AT2G39010	6030
AT2G39020	1253
AT2G39030	112
AT2G39040	0
AT2G39050	197
AT2G39060	0
AT2G39080	1668
AT2G39090	572
AT2G39100	115
AT2G39110	7
AT2G39120	79
AT2G39130	559
AT2G39140	1556
AT2G39160	0
AT2G39170	363
AT2G39175	1
AT2G39180	369
AT2G39190	2796
AT2G39200	0
AT2G39210	123
AT2G39220	367
AT2G39230	106
AT2G39240	37
AT2G39250	1153
AT2G39260	1449
AT2G39270	393
AT2G39280	1277
AT2G39290	962
AT2G39300	242
AT2G39310	3566
AT2G39320	2
AT2G39330	1042
AT2G39340	1439
AT2G39350	61
AT2G39355	0
AT2G39360	126
AT2G39370	0
AT2G39375	1
AT2G39380	0
AT2G39390	4486
AT2G39400	5
AT2G39410	5
AT2G39415	0
AT2G39420	649
AT2G39430	32
AT2G39435	251
AT2G39440	214
AT2G39445	116
AT2G39450	793
AT2G39460	11256
AT2G39470	1657
AT2G39480	1178
AT2G39490	0
AT2G39500	301
AT2G39510	7
AT2G39518	0
AT2G39520	0
AT2G39530	0
AT2G39540	0
AT2G39550	313
AT2G39560	104
AT2G39570	684
AT2G39580	1589
AT2G39590	0
AT2G39600	0
AT2G39610	0
AT2G39620	68
AT2G39630	696
AT2G39640	0
AT2G39650	62
AT2G39660	240
AT2G39670	2929
AT2G39675	388
AT2G39681	617
AT2G39690	136
AT2G39700	1661
AT2G39705	120
AT2G39710	171
AT2G39720	992
AT2G39725	107
AT2G39730	34238
AT2G39740	299
AT2G39750	1023
AT2G39760	767
AT2G39770	4812
AT2G39780	785
AT2G39782	0
AT2G39790	0
AT2G39795	446
AT2G39800	3037
AT2G39805	434
AT2G39810	1180
AT2G39820	0
AT2G39830	142
AT2G39840	521
AT2G39850	1724
AT2G39851	0
AT2G39855	31
AT2G39860	0
AT2G39865	0
AT2G39870	1248
AT2G39880	188
AT2G39885	0
AT2G39890	540
AT2G39900	2561
AT2G39910	235
AT2G39920	488
AT2G39930	1175
AT2G39940	702
AT2G39950	494
AT2G39960	1554
AT2G39970	1277
AT2G39975	0
AT2G39980	25
AT2G39990	2254
AT2G40000	181
AT2G40004	0
AT2G40008	1
AT2G40010	579
AT2G40020	188
AT2G40030	787
AT2G40050	14
AT2G40060	3127
AT2G40070	1098
AT2G40080	2163
AT2G40085	97
AT2G40090	376
AT2G40095	55
AT2G40100	481
AT2G40110	195
AT2G40113	0
AT2G40116	1
AT2G40120	284
AT2G40130	1218
AT2G40140	303
AT2G40150	303
AT2G40160	22
AT2G40165	1
AT2G40170	0
AT2G40180	3
AT2G40190	397
AT2G40200	9
AT2G40205	422
AT2G40210	0
AT2G40220	0
AT2G40230	187
AT2G40240	103
AT2G40250	3
AT2G40260	35
AT2G40270	405
AT2G40280	920
AT2G40290	3179
AT2G40300	1059
AT2G40310	0
AT2G40316	608
AT2G40320	157
AT2G40330	30
AT2G40340	94
AT2G40350	26
AT2G40360	3171
AT2G40370	1
AT2G40380	1009
AT2G40390	30
AT2G40400	740
AT2G40410	622
AT2G40420	172
AT2G40430	2222
AT2G40435	203
AT2G40440	1
AT2G40450	2
AT2G40460	338
AT2G40470	10
AT2G40475	863
AT2G40480	711
AT2G40490	8226
AT2G40500	0
AT2G40510	2756
AT2G40520	120
AT2G40530	54
AT2G40540	2219
AT2G40550	600
AT2G40560	0
AT2G40570	267
AT2G40580	0
AT2G40590	1898
AT2G40600	559
AT2G40610	373
AT2G40620	323
AT2G40630	335
AT2G40640	342
AT2G40650	829
AT2G40660	1521
AT2G40670	117
AT2G40680	0
AT2G40690	455
AT2G40700	521
AT2G40710	14
AT2G40711	26
AT2G40715	3
AT2G40720	131
AT2G40730	1829
AT2G40740	10
AT2G40745	0
AT2G40750	217
AT2G40760	676
AT2G40765	810
AT2G40770	558
AT2G40780	154
AT2G40790	1
AT2G40800	728
AT2G40805	0
AT2G40810	117
AT2G40815	189
AT2G40820	2206
AT2G40830	562
AT2G40840	4522
AT2G40850	93
AT2G40860	395
AT2G40880	716
AT2G40890	1177
AT2G40900	87
AT2G40910	1
AT2G40920	439
AT2G40925	0
AT2G40930	870
AT2G40935	157
AT2G40940	1486
AT2G40950	750
AT2G40955	0
AT2G40960	156
AT2G40970	159
AT2G40980	642
AT2G40990	0
AT2G40995	0
AT2G41000	130
AT2G41010	64
AT2G41020	301
AT2G41040	105
AT2G41050	60
AT2G41060	647
AT2G41070	68
AT2G41080	298
AT2G41082	6
AT2G41090	1502
AT2G41100	181
AT2G41105	0
AT2G41110	296
AT2G41120	29
AT2G41130	190
AT2G41140	1175
AT2G41150	56
AT2G41160	373
AT2G41170	204
AT2G41178	0
AT2G41180	0
AT2G41190	101
AT2G41200	123
AT2G41210	128
AT2G41220	2367
AT2G41225	0
AT2G41230	0
AT2G41231	0
AT2G41240	0
AT2G41250	80
AT2G41260	0
AT2G41270	0
AT2G41280	0
AT2G41290	84
AT2G41300	96
AT2G41310	627
AT2G41312	65
AT2G41330	65
AT2G41340	195
AT2G41342	0
AT2G41350	456
AT2G41355	0
AT2G41360	0
AT2G41370	331
AT2G41375	0
AT2G41380	16
AT2G41390	0
AT2G41391	0
AT2G41400	0
AT2G41410	445
AT2G41415	0
AT2G41417	0
AT2G41420	1035
AT2G41430	6148
AT2G41440	261
AT2G41445	5
AT2G41450	83
AT2G41451	1
AT2G41460	242
AT2G41470	0
AT2G41473	0
AT2G41475	819
AT2G41480	0
AT2G41490	366
AT2G41500	536
AT2G41505	10
AT2G41510	4
AT2G41515	0
AT2G41520	708
AT2G41530	3626
AT2G41540	1355
AT2G41550	128
AT2G41560	3298
AT2G41570	1
AT2G41580	0
AT2G41590	1
AT2G41600	597
AT2G41610	2
AT2G41616	0
AT2G41620	1389
AT2G41630	1083
AT2G41640	3
AT2G41650	1384
AT2G41660	54
AT2G41670	185
AT2G41680	3934
AT2G41690	2
AT2G41700	1063
AT2G41705	216
AT2G41710	895
AT2G41720	1378
AT2G41730	39
AT2G41740	4083
AT2G41745	0
AT2G41750	6
AT2G41760	296
AT2G41770	716
AT2G41780	20
AT2G41790	1679
AT2G41800	2
AT2G41810	9
AT2G41820	2845
AT2G41830	347
AT2G41835	105
AT2G41840	16483
AT2G41850	0
AT2G41860	0
AT2G41870	90
AT2G41880	182
AT2G41890	428
AT2G41900	2428
AT2G41905	13
AT2G41910	0
AT2G41920	0
AT2G41930	2
AT2G41940	633
AT2G41945	239
AT2G41950	1117
AT2G41960	1332
AT2G41970	0
AT2G41980	566
AT2G41990	26
AT2G41997	0
AT2G42000	0
AT2G42005	13
AT2G42010	512
AT2G42020	0
AT2G42030	594
AT2G42040	213
AT2G42050	0
AT2G42060	0
AT2G42065	0
AT2G42070	1094
AT2G42080	328
AT2G42090	0
AT2G42100	0
AT2G42110	379
AT2G42120	339
AT2G42130	1673
AT2G42140	0
AT2G42150	1
AT2G42160	330
AT2G42170	249
AT2G42180	0
AT2G42190	959
AT2G42200	642
AT2G42210	3107
AT2G42220	6863
AT2G42230	1050
AT2G42240	268
AT2G42247	17
AT2G42250	0
AT2G42260	244
AT2G42270	1222
AT2G42280	151
AT2G42290	521
AT2G42300	1233
AT2G42310	1621
AT2G42320	1839
AT2G42330	307
AT2G42340	14
AT2G42350	0
AT2G42360	0
AT2G42365	45
AT2G42370	0
AT2G42380	582
AT2G42388	4
AT2G42390	342
AT2G42395	33
AT2G42400	360
AT2G42410	0
AT2G42420	0
AT2G42425	0
AT2G42430	0
AT2G42440	0
AT2G42450	219
AT2G42455	0
AT2G42460	0
AT2G42465	0
AT2G42470	1
AT2G42475	0
AT2G42480	12
AT2G42485	148
AT2G42490	1692
AT2G42500	2045
AT2G42510	78
AT2G42520	1491
AT2G42530	696
AT2G42540	838
AT2G42550	0
AT2G42560	0
AT2G42570	783
AT2G42580	1893
AT2G42590	4501
AT2G42600	7466
AT2G42610	1976
AT2G42620	439
AT2G42640	182
AT2G42650	228
AT2G42660	0
AT2G42670	367
AT2G42680	1455
AT2G42690	1151
AT2G42700	558
AT2G42710	1419
AT2G42720	3
AT2G42725	0
AT2G42730	148
AT2G42740	592
AT2G42750	508
AT2G42760	188
AT2G42770	1386
AT2G42780	513
AT2G42790	694
AT2G42800	1169
AT2G42810	1546
AT2G42820	74
AT2G42830	0
AT2G42835	0
AT2G42840	20029
AT2G42850	1
AT2G42860	15
AT2G42865	65
AT2G42870	140
AT2G42880	2884
AT2G42885	0
AT2G42890	242
AT2G42900	296
AT2G42910	1907
AT2G42920	417
AT2G42930	0
AT2G42940	2
AT2G42950	166
AT2G42955	9
AT2G42960	343
AT2G42970	0
AT2G42975	96
AT2G42980	17
AT2G42990	27
AT2G43000	2
AT2G43010	1850
AT2G43020	2456
AT2G43030	11963
AT2G43040	221
AT2G43050	4
AT2G43060	13
AT2G43070	1155
AT2G43080	412
AT2G43090	3362
AT2G43100	4791
AT2G43110	605
AT2G43120	724
AT2G43130	509
AT2G43137	10
AT2G43138	6
AT2G43139	7
AT2G43140	2
AT2G43141	0
AT2G43150	1223
AT2G43160	3246
AT2G43180	224
AT2G43190	168
AT2G43200	153
AT2G43210	602
AT2G43220	0
AT2G43230	39
AT2G43235	368
AT2G43240	459
AT2G43250	172
AT2G43255	1
AT2G43260	307
AT2G43261	0
AT2G43270	0
AT2G43280	260
AT2G43290	407
AT2G43300	0
AT2G43310	12
AT2G43320	149
AT2G43330	337
AT2G43340	182
AT2G43350	662
AT2G43360	2176
AT2G43370	185
AT2G43375	75
AT2G43386	0
AT2G43390	1
AT2G43400	519
AT2G43410	1077
AT2G43420	590
AT2G43430	393
AT2G43440	3
AT2G43445	87
AT2G43450	1
AT2G43460	10831
AT2G43465	127
AT2G43470	4
AT2G43480	2
AT2G43490	608
AT2G43500	355
AT2G43510	45
AT2G43520	86
AT2G43530	986
AT2G43535	1036
AT2G43540	163
AT2G43550	2997
AT2G43560	3085
AT2G43570	2
AT2G43580	0
AT2G43590	18
AT2G43600	11
AT2G43610	13
AT2G43620	7
AT2G43630	1435
AT2G43640	571
AT2G43650	1695
AT2G43660	0
AT2G43670	0
AT2G43680	4458
AT2G43690	57
AT2G43700	31
AT2G43710	3436
AT2G43720	72
AT2G43730	0
AT2G43740	0
AT2G43745	6
AT2G43750	3811
AT2G43760	705
AT2G43770	935
AT2G43780	549
AT2G43790	1257
AT2G43795	0
AT2G43800	2282
AT2G43810	990
AT2G43820	28
AT2G43830	8
AT2G43840	15
AT2G43850	282
AT2G43860	0
AT2G43865	0
AT2G43870	18
AT2G43880	0
AT2G43890	0
AT2G43900	618
AT2G43910	3157
AT2G43920	99
AT2G43930	7
AT2G43932	3
AT2G43940	202
AT2G43945	1887
AT2G43950	1278
AT2G43960	0
AT2G43970	9587
AT2G43980	370
AT2G43990	159
AT2G44000	3
AT2G44010	1
AT2G44020	243
AT2G44030	0
AT2G44040	2023
AT2G44050	2108
AT2G44060	5111
AT2G44065	613
AT2G44070	0
AT2G44080	30
AT2G44090	1311
AT2G44100	3048
AT2G44110	0
AT2G44120	7679
AT2G44130	0
AT2G44140	614
AT2G44150	757
AT2G44160	4582
AT2G44170	1
AT2G44175	0
AT2G44180	852
AT2G44190	339
AT2G44195	11
AT2G44198	0
AT2G44200	506
AT2G44210	2081
AT2G44220	0
AT2G44230	459
AT2G44240	0
AT2G44250	12
AT2G44255	0
AT2G44260	0
AT2G44270	495
AT2G44280	146
AT2G44290	17
AT2G44300	849
AT2G44310	1024
AT2G44320	0
AT2G44330	1
AT2G44340	0
AT2G44350	2006
AT2G44360	363
AT2G44370	3
AT2G44380	0
AT2G44383	0
AT2G44390	0
AT2G44400	1
AT2G44410	657
AT2G44420	285
AT2G44430	474
AT2G44440	402
AT2G44450	193
AT2G44460	6
AT2G44470	0
AT2G44480	0
AT2G44490	2071
AT2G44500	271
AT2G44510	262
AT2G44520	805
AT2G44525	445
AT2G44530	1185
AT2G44540	1
AT2G44550	0
AT2G44560	0
AT2G44570	18
AT2G44578	3
AT2G44580	205
AT2G44581	0
AT2G44590	3
AT2G44600	211
AT2G44610	2273
AT2G44620	2051
AT2G44630	40
AT2G44640	1915
AT2G44650	4983
AT2G44660	408
AT2G44670	1879
AT2G44680	700
AT2G44690	138
AT2G44700	36
AT2G44710	997
AT2G44730	681
AT2G44735	45
AT2G44740	271
AT2G44745	54
AT2G44750	91
AT2G44760	1268
AT2G44770	1175
AT2G44780	0
AT2G44790	74
AT2G44798	11
AT2G44800	0
AT2G44810	2
AT2G44820	495
AT2G44830	1048
AT2G44840	13
AT2G44850	68
AT2G44860	2401
AT2G44870	1665
AT2G44880	104
AT2G44890	0
AT2G44900	593
AT2G44910	35
AT2G44920	1191
AT2G44925	0
AT2G44930	227
AT2G44940	390
AT2G44950	931
AT2G44970	766
AT2G44980	270
AT2G44990	0
AT2G44993	0
AT2G44995	3
AT2G45000	595
AT2G45010	512
AT2G45020	0
AT2G45023	55
AT2G45030	940
AT2G45040	15
AT2G45050	416
AT2G45060	549
AT2G45070	3200
AT2G45080	320
AT2G45090	0
AT2G45100	249
AT2G45110	0
AT2G45120	9
AT2G45130	3
AT2G45135	0
AT2G45140	768
AT2G45150	306
AT2G45160	716
AT2G45170	373
AT2G45180	7211
AT2G45190	245
AT2G45200	887
AT2G45210	24
AT2G45220	0
AT2G45230	0
AT2G45240	1013
AT2G45243	0
AT2G45245	44
AT2G45250	457
AT2G45260	548
AT2G45270	798
AT2G45280	129
AT2G45290	567
AT2G45300	1261
AT2G45310	0
AT2G45315	1
AT2G45320	94
AT2G45330	279
AT2G45340	1759
AT2G45350	59
AT2G45360	0
AT2G45380	686
AT2G45390	0
AT2G45400	290
AT2G45403	0
AT2G45405	0
AT2G45406	0
AT2G45410	8
AT2G45420	14
AT2G45430	0
AT2G45440	1503
AT2G45450	661
AT2G45460	399
AT2G45470	13647
AT2G45480	204
AT2G45490	199
AT2G45500	213
AT2G45510	51
AT2G45520	792
AT2G45530	60
AT2G45540	4118
AT2G45550	0
AT2G45560	2228
AT2G45570	7
AT2G45580	2
AT2G45590	1429
AT2G45600	59
AT2G45610	0
AT2G45620	1336
AT2G45630	258
AT2G45640	1324
AT2G45650	2
AT2G45660	259
AT2G45670	1589
AT2G45680	0
AT2G45685	0
AT2G45690	278
AT2G45695	325
AT2G45700	782
AT2G45710	857
AT2G45720	239
AT2G45730	832
AT2G45740	1391
AT2G45750	146
AT2G45760	0
AT2G45770	2014
AT2G45780	16
AT2G45790	2661
AT2G45800	3
AT2G45810	2870
AT2G45820	2838
AT2G45830	13
AT2G45840	0
AT2G45850	720
AT2G45860	748
AT2G45870	149
AT2G45880	603
AT2G45890	83
AT2G45900	318
AT2G45910	714
AT2G45920	263
AT2G45930	35
AT2G45940	14
AT2G45950	353
AT2G45960	13937
AT2G45970	1584
AT2G45980	818
AT2G45990	963
AT2G46000	213
AT2G46020	2982
AT2G46030	376
AT2G46040	232
AT2G46050	11
AT2G46060	556
AT2G46070	121
AT2G46080	425
AT2G46090	916
AT2G46100	350
AT2G46110	305
AT2G46120	0
AT2G46130	0
AT2G46140	120
AT2G46150	33
AT2G46160	100
AT2G46170	1679
AT2G46180	786
AT2G46190	0
AT2G46192	9
AT2G46200	181
AT2G46210	0
AT2G46220	619
AT2G46225	835
AT2G46230	1044
AT2G46240	477
AT2G46250	303
AT2G46255	0
AT2G46260	633
AT2G46270	33
AT2G46280	3022
AT2G46290	143
AT2G46300	44
AT2G46308	0
AT2G46310	188
AT2G46320	277
AT2G46330	2828
AT2G46340	1286
AT2G46360	1
AT2G46370	1124
AT2G46375	11
AT2G46380	366
AT2G46390	1045
AT2G46400	22
AT2G46410	44
AT2G46420	992
AT2G46430	31
AT2G46440	25
AT2G46450	261
AT2G46455	38
AT2G46460	0
AT2G46470	869
AT2G46480	1
AT2G46490	784
AT2G46493	1
AT2G46494	0
AT2G46495	0
AT2G46500	1074
AT2G46505	1440
AT2G46510	598
AT2G46520	1645
AT2G46530	150
AT2G46535	426
AT2G46540	927
AT2G46550	1342
AT2G46560	2292
AT2G46567	0
AT2G46570	93
AT2G46572	14
AT2G46580	452
AT2G46590	536
AT2G46600	99
AT2G46610	165
AT2G46620	136
AT2G46630	776
AT2G46640	265
AT2G46650	2035
AT2G46660	15
AT2G46670	2
AT2G46680	141
AT2G46685	0
AT2G46690	81
AT2G46700	355
AT2G46710	655
AT2G46720	16
AT2G46730	61
AT2G46735	51
AT2G46740	7
AT2G46750	5
AT2G46760	67
AT2G46765	0
AT2G46770	5
AT2G46780	1135
AT2G46790	5
AT2G46800	797
AT2G46810	422
AT2G46820	7388
AT2G46830	6
AT2G46840	3
AT2G46850	0
AT2G46860	1
AT2G46870	11
AT2G46880	0
AT2G46890	338
AT2G46900	523
AT2G46910	708
AT2G46915	833
AT2G46920	871
AT2G46930	1055
AT2G46940	3
AT2G46950	5
AT2G46960	0
AT2G46970	57
AT2G46980	467
AT2G46990	6
AT2G46995	0
AT2G47000	124
AT2G47010	253
AT2G47015	0
AT2G47020	295
AT2G47030	0
AT2G47040	0
AT2G47050	7
AT2G47060	522
AT2G47070	3384
AT2G47090	390
AT2G47100	0
AT2G47110	7939
AT2G47115	0
AT2G47120	0
AT2G47130	6
AT2G47140	6
AT2G47150	0
AT2G47160	566
AT2G47170	5663
AT2G47180	276
AT2G47190	1
AT2G47200	0
AT2G47210	954
AT2G47220	267
AT2G47230	468
AT2G47240	8721
AT2G47245	0
AT2G47250	1825
AT2G47260	461
AT2G47270	0
AT2G47275	2
AT2G47280	0
AT2G47300	164
AT2G47310	252
AT2G47320	2221
AT2G47330	773
AT2G47340	2
AT2G47350	378
AT2G47360	24
AT2G47370	101
AT2G47380	936
AT2G47390	4777
AT2G47400	10422
AT2G47410	1229
AT2G47420	622
AT2G47430	0
AT2G47440	535
AT2G47450	4593
AT2G47460	6
AT2G47470	5973
AT2G47480	2
AT2G47485	13
AT2G47490	296
AT2G47500	3294
AT2G47510	3754
AT2G47520	1
AT2G47530	0
AT2G47540	0
AT2G47550	1
AT2G47560	7
AT2G47570	0
AT2G47580	705
AT2G47585	0
AT2G47590	6251
AT2G47600	1402
AT2G47610	11622
AT2G47620	476
AT2G47630	548
AT2G47640	1076
AT2G47650	1820
AT2G47670	13
AT2G47680	213
AT2G47690	1174
AT2G47700	772
AT2G47710	549
AT2G47720	0
AT2G47730	2863
AT2G47740	0
AT2G47750	127
AT2G47760	510
AT2G47770	1
AT2G47780	28
AT2G47790	580
AT2G47800	391
AT2G47810	0
AT2G47820	88
AT2G47830	446
AT2G47840	1486
AT2G47844	4
AT2G47850	962
AT2G47860	257
AT2G47870	0
AT2G47880	0
AT2G47885	0
AT2G47890	521
AT2G47895	1
AT2G47900	1312
AT2G47910	727
AT2G47920	219
AT2G47930	142
AT2G47935	1
AT2G47940	8005
AT2G47950	0
AT2G47960	997
AT2G47970	873
AT2G47980	1955
AT2G47990	373
AT2G48000	355
AT2G48010	110
AT2G48020	371
AT2G48030	168
AT2G48060	1804
AT2G48070	1753
AT2G48075	10
AT2G48080	1
AT2G48090	28
AT2G48100	913
AT2G48110	656
AT2G48120	1014
AT2G48121	13
AT2G48130	0
AT2G48140	0
AT2G48150	1
AT2G48160	2154
AT3G00970	2
AT3G00975	0
AT3G00980	0
AT3G00985	0
AT3G00995	0
AT3G01005	0
AT3G01010	0
AT3G01015	61
AT3G01020	0
AT3G01025	0
AT3G01030	0
AT3G01035	18
AT3G01040	781
AT3G01045	0
AT3G01050	564
AT3G01055	0
AT3G01060	370
AT3G01065	0
AT3G01070	34
AT3G01075	0
AT3G01080	12
AT3G01085	0
AT3G01090	1462
AT3G01095	0
AT3G01100	531
AT3G01105	0
AT3G01115	3
AT3G01120	9832
AT3G01125	0
AT3G01130	1194
AT3G01135	0
AT3G01140	31
AT3G01142	52
AT3G01145	0
AT3G01150	623
AT3G01155	0
AT3G01160	1199
AT3G01165	0
AT3G01170	212
AT3G01175	0
AT3G01180	1131
AT3G01185	0
AT3G01190	0
AT3G01195	0
AT3G01200	47
AT3G01202	3
AT3G01205	0
AT3G01210	233
AT3G01215	0
AT3G01220	12
AT3G01225	0
AT3G01230	0
AT3G01235	17
AT3G01240	0
AT3G01250	0
AT3G01255	0
AT3G01260	0
AT3G01270	0
AT3G01275	0
AT3G01280	3914
AT3G01285	0
AT3G01290	6
AT3G01295	31
AT3G01300	627
AT3G01305	0
AT3G01310	3880
AT3G01311	2
AT3G01313	0
AT3G01315	0
AT3G01316	2
AT3G01319	0
AT3G01320	1202
AT3G01322	0
AT3G01323	0
AT3G01324	0
AT3G01325	0
AT3G01326	0
AT3G01327	0
AT3G01328	0
AT3G01329	0
AT3G01330	356
AT3G01331	0
AT3G01340	1214
AT3G01345	22
AT3G01350	15
AT3G01360	277
AT3G01365	0
AT3G01370	3083
AT3G01375	18
AT3G01380	1103
AT3G01385	0
AT3G01390	3539
AT3G01395	0
AT3G01400	188
AT3G01410	592
AT3G01415	0
AT3G01420	0
AT3G01425	12
AT3G01430	48
AT3G01435	252
AT3G01440	866
AT3G01445	0
AT3G01450	225
AT3G01460	1216
AT3G01470	1275
AT3G01475	2
AT3G01480	6713
AT3G01485	0
AT3G01490	766
AT3G01495	1
AT3G01500	15616
AT3G01505	0
AT3G01510	361
AT3G01513	0
AT3G01515	0
AT3G01516	54
AT3G01520	572
AT3G01525	0
AT3G01530	1
AT3G01535	0
AT3G01540	4513
AT3G01545	0
AT3G01550	493
AT3G01555	0
AT3G01560	631
AT3G01565	0
AT3G01570	39
AT3G01572	4
AT3G01575	0
AT3G01580	115
AT3G01585	0
AT3G01590	615
AT3G01595	0
AT3G01600	25
AT3G01605	0
AT3G01610	655
AT3G01615	3
AT3G01620	4
AT3G01625	0
AT3G01630	6
AT3G01635	3
AT3G01640	684
AT3G01645	0
AT3G01650	541
AT3G01655	0
AT3G01660	196
AT3G01665	0
AT3G01670	2729
AT3G01675	0
AT3G01680	2261
AT3G01690	2148
AT3G01695	0
AT3G01700	2
AT3G01705	0
AT3G01710	839
AT3G01715	0
AT3G01720	761
AT3G01730	0
AT3G01735	0
AT3G01740	941
AT3G01745	2
AT3G01750	582
AT3G01755	0
AT3G01760	1
AT3G01765	0
AT3G01770	903
AT3G01775	0
AT3G01780	1569
AT3G01785	0
AT3G01790	1110
AT3G01795	48
AT3G01800	341
AT3G01805	0
AT3G01810	1458
AT3G01815	0
AT3G01820	593
AT3G01830	1
AT3G01835	0
AT3G01840	4
AT3G01845	0
AT3G01850	431
AT3G01855	0
AT3G01860	255
AT3G01865	0
AT3G01870	1
AT3G01880	0
AT3G01885	1
AT3G01890	141
AT3G01895	0
AT3G01900	0
AT3G01905	0
AT3G01910	2513
AT3G01915	0
AT3G01920	195
AT3G01925	1
AT3G01930	427
AT3G01935	0
AT3G01940	18
AT3G01945	2
AT3G01950	0
AT3G01960	1
AT3G01961	0
AT3G01965	0
AT3G01970	9
AT3G01975	0
AT3G01980	438
AT3G01985	0
AT3G01990	16
AT3G01995	0
AT3G02000	0
AT3G02010	0
AT3G02015	4
AT3G02020	3253
AT3G02025	0
AT3G02030	272
AT3G02035	3
AT3G02040	116
AT3G02045	0
AT3G02050	1256
AT3G02055	0
AT3G02060	1610
AT3G02065	358
AT3G02070	171
AT3G02075	0
AT3G02080	7246
AT3G02085	0
AT3G02090	6640
AT3G02095	0
AT3G02100	0
AT3G02105	0
AT3G02110	1941
AT3G02115	0
AT3G02120	1609
AT3G02125	10
AT3G02130	718
AT3G02135	0
AT3G02140	62
AT3G02145	0
AT3G02150	23
AT3G02155	0
AT3G02160	98
AT3G02165	4
AT3G02170	1474
AT3G02180	1605
AT3G02190	281
AT3G02195	0
AT3G02200	2224
AT3G02205	0
AT3G02210	165
AT3G02215	0
AT3G02220	1007
AT3G02225	1
AT3G02230	4851
AT3G02235	0
AT3G02240	0
AT3G02242	0
AT3G02245	0
AT3G02250	3134
AT3G02255	0
AT3G02260	4898
AT3G02265	0
AT3G02270	1
AT3G02275	0
AT3G02280	425
AT3G02285	0
AT3G02290	301
AT3G02295	1
AT3G02300	948
AT3G02305	0
AT3G02310	0
AT3G02315	0
AT3G02320	482
AT3G02325	0
AT3G02330	145
AT3G02335	0
AT3G02340	295
AT3G02345	0
AT3G02350	1879
AT3G02360	2662
AT3G02365	0
AT3G02370	127
AT3G02380	79
AT3G02385	0
AT3G02390	0
AT3G02395	0
AT3G02400	0
AT3G02405	0
AT3G02410	45
AT3G02415	0
AT3G02420	877
AT3G02425	0
AT3G02430	0
AT3G02435	10
AT3G02440	0
AT3G02445	11
AT3G02450	3035
AT3G02455	2
AT3G02460	328
AT3G02465	0
AT3G02470	12892
AT3G02475	0
AT3G02480	8
AT3G02485	2
AT3G02490	322
AT3G02493	11
AT3G02495	3
AT3G02500	129
AT3G02505	0
AT3G02510	733
AT3G02515	0
AT3G02520	2228
AT3G02525	9
AT3G02530	2555
AT3G02535	0
AT3G02540	2022
AT3G02545	3
AT3G02550	128
AT3G02555	225
AT3G02560	5576
AT3G02565	0
AT3G02570	2450
AT3G02575	0
AT3G02580	971
AT3G02585	0
AT3G02590	0
AT3G02595	0
AT3G02600	1739
AT3G02605	0
AT3G02610	5
AT3G02615	0
AT3G02620	8
AT3G02625	0
AT3G02630	2397
AT3G02635	0
AT3G02640	2773
AT3G02645	0
AT3G02650	876
AT3G02655	0
AT3G02660	1038
AT3G02665	3
AT3G02670	4
AT3G02673	0
AT3G02677	6
AT3G02680	162
AT3G02685	0
AT3G02690	984
AT3G02695	0
AT3G02700	574
AT3G02705	0
AT3G02710	1171
AT3G02715	0
AT3G02720	897
AT3G02725	0
AT3G02730	2891
AT3G02735	0
AT3G02740	653
AT3G02745	0
AT3G02750	1630
AT3G02755	0
AT3G02760	2999
AT3G02765	0
AT3G02770	347
AT3G02775	0
AT3G02780	1651
AT3G02785	0
AT3G02790	0
AT3G02795	0
AT3G02800	12
AT3G02805	1
AT3G02810	0
AT3G02815	0
AT3G02820	227
AT3G02825	0
AT3G02830	1370
AT3G02832	10
AT3G02835	0
AT3G02840	0
AT3G02845	0
AT3G02850	17
AT3G02855	0
AT3G02860	390
AT3G02870	855
AT3G02875	217
AT3G02880	1232
AT3G02885	2
AT3G02890	779
AT3G02895	2
AT3G02900	1088
AT3G02905	0
AT3G02910	0
AT3G02915	0
AT3G02920	323
AT3G02925	0
AT3G02930	977
AT3G02935	0
AT3G02940	3
AT3G02945	0
AT3G02950	596
AT3G02955	0
AT3G02960	0
AT3G02970	0
AT3G02975	0
AT3G02980	70
AT3G02985	0
AT3G02990	85
AT3G02995	0
AT3G03000	40
AT3G03005	0
AT3G03010	334
AT3G03020	164
AT3G03025	34
AT3G03030	126
AT3G03035	0
AT3G03040	572
AT3G03045	0
AT3G03050	1291
AT3G03055	0
AT3G03060	589
AT3G03065	0
AT3G03070	2005
AT3G03075	0
AT3G03080	0
AT3G03085	0
AT3G03090	821
AT3G03095	0
AT3G03100	2522
AT3G03105	3
AT3G03110	803
AT3G03115	0
AT3G03120	140
AT3G03125	0
AT3G03130	1053
AT3G03135	13
AT3G03140	507
AT3G03145	0
AT3G03150	1871
AT3G03155	0
AT3G03160	784
AT3G03165	10
AT3G03170	85
AT3G03175	0
AT3G03180	94
AT3G03190	0
AT3G03195	0
AT3G03200	32
AT3G03205	0
AT3G03210	194
AT3G03215	0
AT3G03220	771
AT3G03225	15
AT3G03230	0
AT3G03235	0
AT3G03240	9
AT3G03245	0
AT3G03250	4384
AT3G03255	0
AT3G03260	3
AT3G03265	136
AT3G03270	230
AT3G03272	2
AT3G03275	1
AT3G03280	0
AT3G03285	0
AT3G03290	0
AT3G03295	0
AT3G03300	872
AT3G03305	438
AT3G03310	326
AT3G03320	419
AT3G03325	61
AT3G03330	455
AT3G03335	0
AT3G03340	782
AT3G03341	0
AT3G03345	0
AT3G03350	161
AT3G03355	0
AT3G03360	298
AT3G03365	0
AT3G03370	29
AT3G03375	0
AT3G03380	2705
AT3G03385	0
AT3G03400	0
AT3G03405	0
AT3G03410	0
AT3G03415	0
AT3G03420	474
AT3G03425	0
AT3G03430	1
AT3G03435	2
AT3G03440	158
AT3G03445	0
AT3G03450	183
AT3G03455	0
AT3G03460	110
AT3G03465	0
AT3G03470	43
AT3G03475	10
AT3G03480	0
AT3G03490	247
AT3G03495	0
AT3G03500	2
AT3G03505	0
AT3G03510	0
AT3G03515	0
AT3G03520	160
AT3G03525	0
AT3G03530	19
AT3G03535	0
AT3G03540	0
AT3G03550	394
AT3G03555	0
AT3G03560	851
AT3G03570	507
AT3G03580	222
AT3G03585	0
AT3G03590	135
AT3G03595	0
AT3G03600	730
AT3G03605	2
AT3G03610	245
AT3G03615	0
AT3G03620	1
AT3G03625	0
AT3G03630	1738
AT3G03635	0
AT3G03640	711
AT3G03645	0
AT3G03650	0
AT3G03655	0
AT3G03660	0
AT3G03665	0
AT3G03670	0
AT3G03675	0
AT3G03680	854
AT3G03685	0
AT3G03690	383
AT3G03695	0
AT3G03700	0
AT3G03702	21
AT3G03705	0
AT3G03710	3753
AT3G03715	1
AT3G03720	565
AT3G03725	0
AT3G03726	0
AT3G03730	0
AT3G03735	0
AT3G03740	799
AT3G03745	0
AT3G03750	0
AT3G03755	0
AT3G03760	0
AT3G03765	2
AT3G03770	1147
AT3G03773	257
AT3G03775	0
AT3G03776	11
AT3G03780	8897
AT3G03785	0
AT3G03790	1207
AT3G03795	0
AT3G03800	1
AT3G03805	3
AT3G03810	440
AT3G03815	8
AT3G03820	180
AT3G03825	0
AT3G03826	0
AT3G03828	1
AT3G03830	38
AT3G03835	0
AT3G03840	57
AT3G03845	0
AT3G03847	1
AT3G03850	81
AT3G03852	0
AT3G03855	152
AT3G03860	751
AT3G03865	6
AT3G03870	232
AT3G03875	0
AT3G03880	301
AT3G03890	617
AT3G03895	0
AT3G03900	167
AT3G03905	0
AT3G03910	3
AT3G03915	0
AT3G03920	2409
AT3G03925	0
AT3G03930	1
AT3G03935	0
AT3G03940	2889
AT3G03945	0
AT3G03950	730
AT3G03955	0
AT3G03960	4624
AT3G03965	155
AT3G03970	235
AT3G03975	0
AT3G03980	453
AT3G03985	0
AT3G03990	568
AT3G03995	0
AT3G04000	20
AT3G04005	0
AT3G04010	5
AT3G04015	0
AT3G04020	229
AT3G04025	0
AT3G04030	60
AT3G04035	0
AT3G04040	14
AT3G04045	0
AT3G04050	2
AT3G04055	4
AT3G04060	10
AT3G04065	0
AT3G04070	8
AT3G04080	970
AT3G04085	2
AT3G04090	1700
AT3G04095	0
AT3G04100	0
AT3G04110	104
AT3G04115	0
AT3G04120	14657
AT3G04125	0
AT3G04130	193
AT3G04135	0
AT3G04140	251
AT3G04145	0
AT3G04150	0
AT3G04155	22
AT3G04160	261
AT3G04165	17
AT3G04170	0
AT3G04175	17
AT3G04180	0
AT3G04181	4
AT3G04184	14
AT3G04185	0
AT3G04190	0
AT3G04195	1
AT3G04200	0
AT3G04205	0
AT3G04210	126
AT3G04215	0
AT3G04220	7
AT3G04225	0
AT3G04230	208
AT3G04235	0
AT3G04240	1594
AT3G04245	0
AT3G04250	0
AT3G04255	1
AT3G04260	5106
AT3G04265	0
AT3G04270	0
AT3G04275	2
AT3G04280	0
AT3G04285	15
AT3G04290	6993
AT3G04295	0
AT3G04300	2
AT3G04305	0
AT3G04310	126
AT3G04315	0
AT3G04320	0
AT3G04325	0
AT3G04330	0
AT3G04335	0
AT3G04340	6447
AT3G04345	0
AT3G04350	353
AT3G04355	5
AT3G04360	0
AT3G04365	0
AT3G04370	0
AT3G04375	0
AT3G04380	223
AT3G04385	0
AT3G04390	0
AT3G04395	0
AT3G04400	18764
AT3G04405	0
AT3G04410	0
AT3G04415	0
AT3G04420	0
AT3G04425	0
AT3G04430	0
AT3G04435	0
AT3G04440	0
AT3G04443	6
AT3G04445	1
AT3G04450	171
AT3G04455	0
AT3G04460	450
AT3G04470	2613
AT3G04475	0
AT3G04480	1018
AT3G04485	126
AT3G04490	954
AT3G04495	0
AT3G04500	683
AT3G04505	0
AT3G04510	78
AT3G04515	0
AT3G04520	498
AT3G04525	0
AT3G04530	0
AT3G04535	0
AT3G04540	0
AT3G04545	0
AT3G04550	3488
AT3G04555	0
AT3G04560	248
AT3G04565	0
AT3G04570	0
AT3G04575	0
AT3G04580	749
AT3G04585	0
AT3G04590	699
AT3G04595	0
AT3G04600	1508
AT3G04605	946
AT3G04610	1619
AT3G04615	0
AT3G04620	114
AT3G04625	0
AT3G04630	1110
AT3G04635	0
AT3G04640	61
AT3G04645	0
AT3G04650	1782
AT3G04655	0
AT3G04660	1
AT3G04665	0
AT3G04670	774
AT3G04675	0
AT3G04680	540
AT3G04685	0
AT3G04690	261
AT3G04695	0
AT3G04700	3
AT3G04705	0
AT3G04710	589
AT3G04715	0
AT3G04717	0
AT3G04720	15
AT3G04725	0
AT3G04730	2603
AT3G04735	0
AT3G04740	977
AT3G04745	0
AT3G04750	347
AT3G04755	25
AT3G04760	1857
AT3G04765	0
AT3G04770	341
AT3G04775	3
AT3G04780	798
AT3G04785	0
AT3G04790	3506
AT3G04795	0
AT3G04800	6
AT3G04805	0
AT3G04810	554
AT3G04815	1
AT3G04820	576
AT3G04825	0
AT3G04830	1281
AT3G04835	0
AT3G04840	16489
AT3G04845	0
AT3G04850	285
AT3G04854	40
AT3G04855	0
AT3G04860	108
AT3G04870	2228
AT3G04875	0
AT3G04880	402
AT3G04890	237
AT3G04895	0
AT3G04900	0
AT3G04903	0
AT3G04905	0
AT3G04910	2769
AT3G04915	0
AT3G04920	8299
AT3G04925	0
AT3G04930	952
AT3G04935	0
AT3G04940	1867
AT3G04943	0
AT3G04945	0
AT3G04950	168
AT3G04955	0
AT3G04960	7
AT3G04965	6
AT3G04970	232
AT3G04975	1
AT3G04980	142
AT3G04985	0
AT3G04990	0
AT3G04995	0
AT3G05000	827
AT3G05005	0
AT3G05010	166
AT3G05015	0
AT3G05020	1056
AT3G05025	0
AT3G05030	561
AT3G05035	0
AT3G05040	702
AT3G05045	0
AT3G05050	1053
AT3G05055	0
AT3G05060	3003
AT3G05070	618
AT3G05075	0
AT3G05080	0
AT3G05085	0
AT3G05090	971
AT3G05095	0
AT3G05100	850
AT3G05105	0
AT3G05110	0
AT3G05115	0
AT3G05120	658
AT3G05125	0
AT3G05130	944
AT3G05135	0
AT3G05140	285
AT3G05145	0
AT3G05150	44
AT3G05152	1
AT3G05155	5
AT3G05160	752
AT3G05165	510
AT3G05170	95
AT3G05175	0
AT3G05180	611
AT3G05185	0
AT3G05190	90
AT3G05195	1
AT3G05200	114
AT3G05205	0
AT3G05210	324
AT3G05215	0
AT3G05220	6620
AT3G05225	0
AT3G05230	511
AT3G05235	0
AT3G05240	0
AT3G05245	0
AT3G05250	129
AT3G05260	7
AT3G05265	0
AT3G05270	792
AT3G05275	0
AT3G05280	925
AT3G05285	0
AT3G05290	519
AT3G05295	0
AT3G05300	0
AT3G05305	0
AT3G05310	0
AT3G05315	0
AT3G05320	20
AT3G05325	14
AT3G05327	12
AT3G05330	1096
AT3G05335	45
AT3G05340	153
AT3G05345	352
AT3G05350	1497
AT3G05355	98
AT3G05360	45
AT3G05365	3
AT3G05370	150
AT3G05375	0
AT3G05380	910
AT3G05385	0
AT3G05390	14
AT3G05395	0
AT3G05400	146
AT3G05410	591
AT3G05415	104
AT3G05420	2416
AT3G05425	0
AT3G05430	210
AT3G05440	0
AT3G05445	13
AT3G05450	0
AT3G05455	0
AT3G05460	0
AT3G05465	0
AT3G05470	948
AT3G05475	0
AT3G05480	81
AT3G05485	0
AT3G05490	400
AT3G05495	1
AT3G05500	678
AT3G05505	0
AT3G05510	260
AT3G05515	0
AT3G05520	850
AT3G05525	0
AT3G05530	3660
AT3G05535	0
AT3G05540	0
AT3G05545	1208
AT3G05550	17
AT3G05555	0
AT3G05560	8179
AT3G05570	290
AT3G05575	0
AT3G05580	174
AT3G05585	0
AT3G05590	20282
AT3G05595	0
AT3G05600	591
AT3G05605	4
AT3G05610	0
AT3G05620	56
AT3G05625	560
AT3G05630	35
AT3G05635	5
AT3G05640	119
AT3G05645	0
AT3G05650	165
AT3G05655	5
AT3G05660	33
AT3G05665	0
AT3G05670	1034
AT3G05675	204
AT3G05680	2082
AT3G05685	54
AT3G05690	110
AT3G05695	0
AT3G05700	282
AT3G05705	0
AT3G05710	662
AT3G05715	3
AT3G05720	9
AT3G05725	0
AT3G05727	1154
AT3G05730	38
AT3G05735	0
AT3G05740	162
AT3G05741	0
AT3G05745	0
AT3G05746	1
AT3G05750	531
AT3G05755	0
AT3G05760	549
AT3G05765	0
AT3G05770	0
AT3G05775	0
AT3G05780	0
AT3G05785	0
AT3G05790	32
AT3G05795	0
AT3G05800	1144
AT3G05805	0
AT3G05810	632
AT3G05815	0
AT3G05820	9
AT3G05825	0
AT3G05830	275
AT3G05835	0
AT3G05840	1314
AT3G05845	0
AT3G05850	402
AT3G05855	0
AT3G05858	2
AT3G05860	0
AT3G05870	183
AT3G05880	3809
AT3G05885	0
AT3G05890	45
AT3G05895	0
AT3G05900	4
AT3G05905	5
AT3G05910	2346
AT3G05915	0
AT3G05920	0
AT3G05925	0
AT3G05930	0
AT3G05932	6
AT3G05935	0
AT3G05936	38
AT3G05937	17
AT3G05940	302
AT3G05945	217
AT3G05950	0
AT3G05955	0
AT3G05960	0
AT3G05965	0
AT3G05970	2000
AT3G05975	0
AT3G05980	833
AT3G05985	0
AT3G05990	531
AT3G05995	6
AT3G06000	0
AT3G06010	924
AT3G06015	0
AT3G06019	0
AT3G06020	206
AT3G06025	0
AT3G06030	1242
AT3G06035	1550
AT3G06040	1056
AT3G06045	0
AT3G06050	1402
AT3G06055	0
AT3G06060	739
AT3G06065	0
AT3G06070	472
AT3G06075	0
AT3G06080	402
AT3G06085	0
AT3G06090	0
AT3G06095	0
AT3G06100	4
AT3G06105	0
AT3G06110	409
AT3G06115	0
AT3G06120	43
AT3G06125	425
AT3G06130	1983
AT3G06135	0
AT3G06140	291
AT3G06145	70
AT3G06150	663
AT3G06155	0
AT3G06160	363
AT3G06165	0
AT3G06170	620
AT3G06180	140
AT3G06185	0
AT3G06190	924
AT3G06200	568
AT3G06205	0
AT3G06210	234
AT3G06215	0
AT3G06220	24
AT3G06225	0
AT3G06230	0
AT3G06235	0
AT3G06240	291
AT3G06245	0
AT3G06250	611
AT3G06255	0
AT3G06260	4
AT3G06265	0
AT3G06270	223
AT3G06275	0
AT3G06280	0
AT3G06285	0
AT3G06290	960
AT3G06295	0
AT3G06300	518
AT3G06310	501
AT3G06315	0
AT3G06320	417
AT3G06325	0
AT3G06330	322
AT3G06335	0
AT3G06340	476
AT3G06345	2
AT3G06350	1770
AT3G06355	200
AT3G06360	42
AT3G06370	499
AT3G06375	0
AT3G06380	567
AT3G06385	0
AT3G06390	3
AT3G06395	0
AT3G06400	2929
AT3G06405	0
AT3G06410	787
AT3G06415	0
AT3G06420	120
AT3G06425	9
AT3G06430	1306
AT3G06433	171
AT3G06435	5
AT3G06436	0
AT3G06437	12
AT3G06440	487
AT3G06445	0
AT3G06450	1172
AT3G06455	83
AT3G06460	0
AT3G06465	0
AT3G06470	530
AT3G06475	0
AT3G06480	1155
AT3G06483	2094
AT3G06485	0
AT3G06490	25
AT3G06495	0
AT3G06500	1299
AT3G06510	1383
AT3G06515	0
AT3G06520	11
AT3G06525	0
AT3G06530	2474
AT3G06535	0
AT3G06540	577
AT3G06545	0
AT3G06550	2025
AT3G06555	0
AT3G06560	0
AT3G06565	0
AT3G06570	143
AT3G06575	1
AT3G06580	1836
AT3G06585	0
AT3G06590	793
AT3G06595	0
AT3G06600	37
AT3G06605	0
AT3G06610	890
AT3G06615	0
AT3G06620	646
AT3G06625	0
AT3G06630	112
AT3G06635	0
AT3G06640	15
AT3G06645	1
AT3G06650	4387
AT3G06655	3
AT3G06660	343
AT3G06665	0
AT3G06670	1834
AT3G06675	0
AT3G06680	1232
AT3G06685	2
AT3G06690	32
AT3G06695	0
AT3G06700	6769
AT3G06710	50
AT3G06715	0
AT3G06720	1942
AT3G06725	0
AT3G06730	1389
AT3G06735	0
AT3G06740	619
AT3G06745	0
AT3G06750	161
AT3G06755	11
AT3G06760	195
AT3G06765	0
AT3G06770	1039
AT3G06775	0
AT3G06778	85
AT3G06780	64
AT3G06785	0
AT3G06790	548
AT3G06795	0
AT3G06805	0
AT3G06810	1323
AT3G06815	2
AT3G06820	446
AT3G06830	3
AT3G06835	0
AT3G06840	294
AT3G06845	0
AT3G06850	579
AT3G06855	0
AT3G06860	1786
AT3G06868	164
AT3G06870	0
AT3G06880	1850
AT3G06890	76
AT3G06895	0
AT3G06900	0
AT3G06905	0
AT3G06910	324
AT3G06915	0
AT3G06920	319
AT3G06925	3
AT3G06930	1143
AT3G06935	0
AT3G06940	451
AT3G06950	321
AT3G06955	4
AT3G06960	479
AT3G06962	4
AT3G06970	0
AT3G06975	0
AT3G06980	4362
AT3G06985	0
AT3G06990	6
AT3G06995	0
AT3G07000	9
AT3G07005	0
AT3G07010	2490
AT3G07020	1061
AT3G07025	0
AT3G07030	850
AT3G07040	150
AT3G07045	0
AT3G07050	2450
AT3G07055	1
AT3G07060	532
AT3G07065	0
AT3G07070	1
AT3G07075	0
AT3G07080	346
AT3G07085	0
AT3G07090	1053
AT3G07095	0
AT3G07100	3510
AT3G07105	4
AT3G07110	6245
AT3G07115	0
AT3G07120	3
AT3G07125	0
AT3G07130	77
AT3G07135	0
AT3G07140	1022
AT3G07150	4
AT3G07155	0
AT3G07160	5351
AT3G07165	0
AT3G07170	1121
AT3G07175	0
AT3G07180	1197
AT3G07185	0
AT3G07190	333
AT3G07195	3
AT3G07200	316
AT3G07205	7
AT3G07210	536
AT3G07215	176
AT3G07220	573
AT3G07225	0
AT3G07230	2575
AT3G07235	0
AT3G07245	0
AT3G07250	0
AT3G07255	0
AT3G07260	10
AT3G07265	0
AT3G07270	1466
AT3G07273	0
AT3G07275	1
AT3G07280	615
AT3G07290	190
AT3G07295	0
AT3G07300	800
AT3G07305	0
AT3G07310	826
AT3G07315	0
AT3G07320	3525
AT3G07325	0
AT3G07330	1222
AT3G07335	0
AT3G07340	18
AT3G07345	1
AT3G07350	32
AT3G07355	1
AT3G07360	597
AT3G07365	0
AT3G07370	286
AT3G07375	0
AT3G07380	0
AT3G07385	0
AT3G07390	2184
AT3G07395	0
AT3G07400	746
AT3G07405	0
AT3G07410	583
AT3G07415	0
AT3G07420	332
AT3G07425	4
AT3G07430	3595
AT3G07435	0
AT3G07440	245
AT3G07450	0
AT3G07460	2756
AT3G07465	9
AT3G07470	1737
AT3G07475	0
AT3G07480	2540
AT3G07485	1
AT3G07490	0
AT3G07495	0
AT3G07500	57
AT3G07505	0
AT3G07510	29
AT3G07515	0
AT3G07520	117
AT3G07522	0
AT3G07525	135
AT3G07530	158
AT3G07540	692
AT3G07545	0
AT3G07550	221
AT3G07555	319
AT3G07560	1520
AT3G07565	391
AT3G07568	443
AT3G07570	351
AT3G07580	121
AT3G07585	0
AT3G07590	348
AT3G07600	2
AT3G07605	0
AT3G07610	744
AT3G07615	0
AT3G07620	0
AT3G07625	0
AT3G07630	746
AT3G07635	0
AT3G07640	990
AT3G07645	0
AT3G07650	2228
AT3G07655	0
AT3G07660	1924
AT3G07665	0
AT3G07670	1369
AT3G07675	0
AT3G07680	1876
AT3G07685	0
AT3G07690	315
AT3G07695	0
AT3G07700	562
AT3G07705	0
AT3G07710	0
AT3G07715	6
AT3G07720	232
AT3G07725	29
AT3G07730	94
AT3G07735	24
AT3G07740	322
AT3G07745	0
AT3G07750	392
AT3G07755	0
AT3G07760	649
AT3G07765	0
AT3G07770	2802
AT3G07775	0
AT3G07780	1144
AT3G07785	0
AT3G07790	796
AT3G07795	0
AT3G07800	563
AT3G07805	0
AT3G07810	2272
AT3G07815	0
AT3G07820	0
AT3G07825	11
AT3G07830	3
AT3G07835	0
AT3G07840	0
AT3G07845	0
AT3G07850	4
AT3G07855	0
AT3G07860	283
AT3G07865	0
AT3G07870	70
AT3G07875	2
AT3G07880	2365
AT3G07885	0
AT3G07890	965
AT3G07895	2
AT3G07900	1
AT3G07905	0
AT3G07910	943
AT3G07915	0
AT3G07920	0
AT3G07925	0
AT3G07930	126
AT3G07935	0
AT3G07940	342
AT3G07945	0
AT3G07950	1038
AT3G07955	0
AT3G07960	121
AT3G07965	0
AT3G07970	2
AT3G07975	0
AT3G07980	445
AT3G07985	0
AT3G07990	937
AT3G07995	0
AT3G08000	81
AT3G08005	1
AT3G08010	1641
AT3G08020	669
AT3G08025	0
AT3G08030	4178
AT3G08035	0
AT3G08040	6
AT3G08045	1
AT3G08050	0
AT3G08055	0
AT3G08065	64
AT3G08070	0
AT3G08075	2
AT3G08080	0
AT3G08085	0
AT3G08090	0
AT3G08100	0
AT3G08105	0
AT3G08110	0
AT3G08115	7
AT3G08120	0
AT3G08125	0
AT3G08130	0
AT3G08135	0
AT3G08140	0
AT3G08150	0
AT3G08155	0
AT3G08160	0
AT3G08165	86
AT3G08170	0
AT3G08175	0
AT3G08185	1
AT3G08190	0
AT3G08200	0
AT3G08205	0
AT3G08210	0
AT3G08215	0
AT3G08220	16
AT3G08225	1
AT3G08230	0
AT3G08235	0
AT3G08240	13
AT3G08245	2
AT3G08250	0
AT3G08255	0
AT3G08260	0
AT3G08265	0
AT3G08270	0
AT3G08275	6
AT3G08280	0
AT3G08285	0
AT3G08290	0
AT3G08295	0
AT3G08300	3
AT3G08310	0
AT3G08315	0
AT3G08325	0
AT3G08330	0
AT3G08335	0
AT3G08340	0
AT3G08345	0
AT3G08350	0
AT3G08355	0
AT3G08360	0
AT3G08365	0
AT3G08370	0
AT3G08380	0
AT3G08390	0
AT3G08395	0
AT3G08400	0
AT3G08405	0
AT3G08410	0
AT3G08415	0
AT3G08420	0
AT3G08425	6
AT3G08430	0
AT3G08435	0
AT3G08450	0
AT3G08455	0
AT3G08460	0
AT3G08465	0
AT3G08470	0
AT3G08475	0
AT3G08480	0
AT3G08485	0
AT3G08490	2
AT3G08495	0
AT3G08500	50
AT3G08505	218
AT3G08510	6728
AT3G08515	0
AT3G08520	2833
AT3G08525	4
AT3G08530	8610
AT3G08535	0
AT3G08545	0
AT3G08550	1195
AT3G08560	0
AT3G08570	181
AT3G08575	0
AT3G08580	35927
AT3G08585	0
AT3G08590	2043
AT3G08595	1
AT3G08600	510
AT3G08605	0
AT3G08610	3494
AT3G08615	0
AT3G08620	242
AT3G08630	432
AT3G08635	4
AT3G08636	1
AT3G08640	1526
AT3G08645	0
AT3G08650	1498
AT3G08655	3
AT3G08660	44
AT3G08665	0
AT3G08670	822
AT3G08675	0
AT3G08680	2938
AT3G08685	4
AT3G08690	247
AT3G08695	0
AT3G08700	0
AT3G08705	0
AT3G08710	354
AT3G08715	0
AT3G08720	49
AT3G08725	0
AT3G08730	1075
AT3G08735	0
AT3G08740	5053
AT3G08745	0
AT3G08750	0
AT3G08755	0
AT3G08760	564
AT3G08765	0
AT3G08770	2465
AT3G08775	0
AT3G08780	322
AT3G08785	0
AT3G08790	2
AT3G08795	4
AT3G08800	222
AT3G08805	1
AT3G08810	0
AT3G08815	0
AT3G08820	151
AT3G08825	0
AT3G08835	0
AT3G08840	688
AT3G08845	0
AT3G08850	2476
AT3G08855	0
AT3G08860	1
AT3G08870	5
AT3G08875	0
AT3G08880	361
AT3G08885	14
AT3G08890	313
AT3G08895	0
AT3G08900	5
AT3G08905	0
AT3G08910	458
AT3G08915	0
AT3G08920	781
AT3G08925	0
AT3G08930	2036
AT3G08935	0
AT3G08940	10811
AT3G08943	1346
AT3G08945	0
AT3G08947	295
AT3G08950	306
AT3G08960	1081
AT3G08965	0
AT3G08970	69
AT3G08975	0
AT3G08980	170
AT3G08985	0
AT3G08990	92
AT3G09000	602
AT3G09005	16
AT3G09010	47
AT3G09015	0
AT3G09020	6
AT3G09025	0
AT3G09030	340
AT3G09032	102
AT3G09035	504
AT3G09040	145
AT3G09045	0
AT3G09050	490
AT3G09055	16
AT3G09060	141
AT3G09065	0
AT3G09070	867
AT3G09075	0
AT3G09080	97
AT3G09085	48
AT3G09090	1798
AT3G09095	0
AT3G09100	1322
AT3G09105	0
AT3G09110	0
AT3G09115	0
AT3G09120	0
AT3G09125	0
AT3G09130	0
AT3G09135	0
AT3G09140	0
AT3G09145	0
AT3G09150	730
AT3G09155	0
AT3G09160	23
AT3G09162	29
AT3G09165	0
AT3G09170	0
AT3G09175	0
AT3G09180	441
AT3G09185	0
AT3G09190	122
AT3G09195	0
AT3G09200	18909
AT3G09205	0
AT3G09210	2434
AT3G09220	0
AT3G09225	0
AT3G09230	143
AT3G09240	0
AT3G09245	0
AT3G09250	619
AT3G09255	0
AT3G09260	24629
AT3G09265	0
AT3G09270	12
AT3G09275	0
AT3G09280	0
AT3G09285	0
AT3G09290	0
AT3G09295	1
AT3G09300	1406
AT3G09305	4
AT3G09310	36
AT3G09315	0
AT3G09320	301
AT3G09325	0
AT3G09330	0
AT3G09335	0
AT3G09340	0
AT3G09345	7
AT3G09350	428
AT3G09355	0
AT3G09360	389
AT3G09365	0
AT3G09370	278
AT3G09375	1
AT3G09380	0
AT3G09385	0
AT3G09390	6388
AT3G09395	0
AT3G09400	0
AT3G09405	78
AT3G09410	1118
AT3G09415	35
AT3G09425	0
AT3G09430	73
AT3G09435	0
AT3G09440	14153
AT3G09445	0
AT3G09450	0
AT3G09455	435
AT3G09465	2
AT3G09470	678
AT3G09475	0
AT3G09480	68
AT3G09485	0
AT3G09490	27
AT3G09495	7
AT3G09500	11311
AT3G09505	0
AT3G09510	0
AT3G09515	0
AT3G09520	7
AT3G09525	0
AT3G09530	0
AT3G09540	614
AT3G09545	1
AT3G09550	145
AT3G09555	4
AT3G09560	539
AT3G09565	0
AT3G09570	696
AT3G09575	0
AT3G09580	847
AT3G09585	0
AT3G09590	0
AT3G09595	0
AT3G09600	8
AT3G09605	0
AT3G09615	0
AT3G09620	0
AT3G09625	0
AT3G09630	10543
AT3G09635	0
AT3G09640	0
AT3G09645	0
AT3G09650	927
AT3G09655	0
AT3G09660	161
AT3G09665	0
AT3G09670	435
AT3G09675	0
AT3G09680	10
AT3G09685	0
AT3G09690	442
AT3G09695	0
AT3G09700	229
AT3G09705	0
AT3G09710	264
AT3G09720	510
AT3G09725	12
AT3G09730	180
AT3G09735	920
AT3G09740	1802
AT3G09745	3
AT3G09750	0
AT3G09755	1
AT3G09760	526
AT3G09765	0
AT3G09770	660
AT3G09775	6
AT3G09780	455
AT3G09785	0
AT3G09790	66
AT3G09795	1
AT3G09800	629
AT3G09810	677
AT3G09815	0
AT3G09820	14745
AT3G09825	0
AT3G09830	273
AT3G09835	0
AT3G09840	14478
AT3G09845	0
AT3G09850	1499
AT3G09855	4
AT3G09860	2726
AT3G09863	0
AT3G09865	0
AT3G09870	4
AT3G09875	0
AT3G09880	674
AT3G09890	385
AT3G09895	0
AT3G09900	773
AT3G09905	0
AT3G09910	149
AT3G09915	0
AT3G09920	694
AT3G09922	0
AT3G09925	0
AT3G09930	0
AT3G09935	0
AT3G09940	1
AT3G09945	1
AT3G09950	0
AT3G09955	10
AT3G09960	0
AT3G09965	0
AT3G09970	572
AT3G09980	1917
AT3G09985	3
AT3G09990	0
AT3G09995	0
AT3G10000	123
AT3G10010	691
AT3G10015	0
AT3G10020	1187
AT3G10030	556
AT3G10035	0
AT3G10040	145
AT3G10050	1190
AT3G10060	1022
AT3G10070	459
AT3G10080	579
AT3G10090	1030
AT3G10100	25
AT3G10110	128
AT3G10113	0
AT3G10114	0
AT3G10116	0
AT3G10120	0
AT3G10130	277
AT3G10140	537
AT3G10150	4
AT3G10160	1778
AT3G10180	443
AT3G10185	5
AT3G10190	368
AT3G10195	0
AT3G10200	186
AT3G10210	201
AT3G10220	588
AT3G10230	743
AT3G10240	0
AT3G10250	203
AT3G10260	1543
AT3G10270	2273
AT3G10280	0
AT3G10282	0
AT3G10290	90
AT3G10300	505
AT3G10310	906
AT3G10320	2
AT3G10330	519
AT3G10340	239
AT3G10350	1043
AT3G10360	1174
AT3G10370	1243
AT3G10380	2611
AT3G10390	774
AT3G10400	0
AT3G10405	648
AT3G10410	4432
AT3G10415	0
AT3G10420	466
AT3G10430	0
AT3G10439	0
AT3G10440	345
AT3G10450	669
AT3G10455	0
AT3G10460	0
AT3G10470	14
AT3G10480	770
AT3G10490	632
AT3G10500	117
AT3G10510	1
AT3G10520	933
AT3G10525	47
AT3G10527	0
AT3G10530	877
AT3G10540	539
AT3G10550	403
AT3G10560	0
AT3G10570	107
AT3G10572	399
AT3G10575	0
AT3G10580	0
AT3G10585	0
AT3G10590	5
AT3G10595	0
AT3G10600	1
AT3G10605	5
AT3G10610	2072
AT3G10620	564
AT3G10630	243
AT3G10640	468
AT3G10650	2141
AT3G10660	255
AT3G10670	1773
AT3G10680	72
AT3G10690	3033
AT3G10700	400
AT3G10710	0
AT3G10720	146
AT3G10730	705
AT3G10740	1493
AT3G10745	1
AT3G10750	2
AT3G10760	723
AT3G10770	1088
AT3G10780	0
AT3G10790	0
AT3G10800	649
AT3G10810	944
AT3G10815	0
AT3G10820	187
AT3G10840	716
AT3G10845	3
AT3G10850	2538
AT3G10860	3099
AT3G10870	1367
AT3G10880	196
AT3G10890	0
AT3G10900	0
AT3G10910	3
AT3G10915	578
AT3G10920	4037
AT3G10930	4
AT3G10940	993
AT3G10950	0
AT3G10960	318
AT3G10970	2123
AT3G10974	0
AT3G10980	758
AT3G10985	388
AT3G10986	2
AT3G10990	0
AT3G11000	8
AT3G11010	89
AT3G11020	34
AT3G11030	264
AT3G11040	208
AT3G11050	21
AT3G11060	0
AT3G11070	1017
AT3G11080	4
AT3G11090	180
AT3G11100	493
AT3G11110	8
AT3G11120	3396
AT3G11130	8464
AT3G11150	2
AT3G11160	0
AT3G11165	0
AT3G11170	4634
AT3G11180	0
AT3G11200	1351
AT3G11210	520
AT3G11220	306
AT3G11230	274
AT3G11240	226
AT3G11250	1733
AT3G11260	40
AT3G11270	399
AT3G11280	57
AT3G11285	0
AT3G11290	451
AT3G11300	0
AT3G11310	0
AT3G11320	589
AT3G11325	0
AT3G11330	749
AT3G11340	0
AT3G11350	0
AT3G11370	0
AT3G11380	0
AT3G11385	0
AT3G11390	1
AT3G11395	0
AT3G11397	531
AT3G11400	3288
AT3G11402	52
AT3G11405	1
AT3G11410	657
AT3G11415	0
AT3G11420	304
AT3G11430	1
AT3G11435	0
AT3G11440	49
AT3G11450	1709
AT3G11460	107
AT3G11470	137
AT3G11480	0
AT3G11490	552
AT3G11500	922
AT3G11505	0
AT3G11510	10700
AT3G11520	652
AT3G11530	381
AT3G11540	1127
AT3G11550	0
AT3G11560	3049
AT3G11570	23
AT3G11580	45
AT3G11590	1286
AT3G11591	1
AT3G11600	226
AT3G11620	294
AT3G11630	15448
AT3G11640	24
AT3G11650	281
AT3G11660	19
AT3G11670	615
AT3G11673	0
AT3G11680	5
AT3G11690	153
AT3G11700	2916
AT3G11710	4609
AT3G11720	757
AT3G11730	920
AT3G11740	1
AT3G11745	62
AT3G11750	95
AT3G11760	491
AT3G11770	392
AT3G11773	0
AT3G11780	530
AT3G11800	1127
AT3G11810	490
AT3G11820	583
AT3G11825	0
AT3G11830	5152
AT3G11840	3
AT3G11850	416
AT3G11860	0
AT3G11870	0
AT3G11880	492
AT3G11890	333
AT3G11900	54
AT3G11910	3916
AT3G11920	0
AT3G11930	110
AT3G11940	11289
AT3G11945	1059
AT3G11950	179
AT3G11960	1164
AT3G11964	3207
AT3G11970	0
AT3G11980	0
AT3G11990	0
AT3G12000	0
AT3G12010	1143
AT3G12020	1017
AT3G12030	0
AT3G12040	26
AT3G12050	1574
AT3G12060	39
AT3G12070	32
AT3G12080	3461
AT3G12090	11
AT3G12100	313
AT3G12110	435
AT3G12120	12198
AT3G12130	900
AT3G12140	913
AT3G12143	1
AT3G12145	620
AT3G12150	323
AT3G12160	4
AT3G12170	166
AT3G12180	260
AT3G12190	0
AT3G12200	1286
AT3G12203	1
AT3G12210	503
AT3G12220	3
AT3G12230	0
AT3G12240	0
AT3G12250	157
AT3G12260	1781
AT3G12270	817
AT3G12280	1437
AT3G12290	2625
AT3G12300	198
AT3G12320	17
AT3G12340	283
AT3G12345	1561
AT3G12350	401
AT3G12360	911
AT3G12370	599
AT3G12380	492
AT3G12385	0
AT3G12390	4651
AT3G12400	447
AT3G12410	6
AT3G12420	0
AT3G12430	1
AT3G12440	1
AT3G12450	1
AT3G12460	22
AT3G12470	0
AT3G12480	577
AT3G12490	2566
AT3G12500	3
AT3G12502	0
AT3G12510	0
AT3G12520	201
AT3G12530	183
AT3G12540	0
AT3G12545	6
AT3G12550	517
AT3G12560	1036
AT3G12570	877
AT3G12580	18
AT3G12585	2
AT3G12587	347
AT3G12590	1122
AT3G12600	814
AT3G12610	3134
AT3G12620	709
AT3G12630	1149
AT3G12640	699
AT3G12650	111
AT3G12660	0
AT3G12670	1993
AT3G12680	550
AT3G12685	299
AT3G12690	200
AT3G12700	817
AT3G12710	662
AT3G12720	0
AT3G12730	18
AT3G12740	632
AT3G12750	90
AT3G12760	1305
AT3G12770	19
AT3G12775	1
AT3G12780	19511
AT3G12800	1496
AT3G12810	1396
AT3G12820	82
AT3G12830	105
AT3G12833	6
AT3G12835	0
AT3G12840	1
AT3G12850	0
AT3G12860	241
AT3G12870	1072
AT3G12880	15
AT3G12890	34
AT3G12900	0
AT3G12910	1
AT3G12915	242
AT3G12920	381
AT3G12930	2322
AT3G12940	218
AT3G12950	860
AT3G12955	3
AT3G12960	1
AT3G12965	1003
AT3G12970	70
AT3G12977	2
AT3G12980	1318
AT3G12981	41
AT3G12990	218
AT3G13000	821
AT3G13010	1
AT3G13020	60
AT3G13030	494
AT3G13040	563
AT3G13050	208
AT3G13060	1029
AT3G13061	0
AT3G13062	424
AT3G13065	55
AT3G13070	1844
AT3G13075	0
AT3G13080	383
AT3G13090	5
AT3G13100	57
AT3G13110	1483
AT3G13120	12039
AT3G13130	0
AT3G13140	1
AT3G13150	273
AT3G13160	746
AT3G13170	32
AT3G13175	718
AT3G13180	1789
AT3G13190	390
AT3G13200	1803
AT3G13205	0
AT3G13210	23
AT3G13220	0
AT3G13222	717
AT3G13223	0
AT3G13224	556
AT3G13225	816
AT3G13226	569
AT3G13227	0
AT3G13228	0
AT3G13229	0
AT3G13230	840
AT3G13235	1395
AT3G13240	103
AT3G13250	1
AT3G13260	0
AT3G13270	36
AT3G13275	41
AT3G13276	0
AT3G13277	6
AT3G13280	0
AT3G13290	789
AT3G13300	3238
AT3G13310	172
AT3G13320	698
AT3G13330	1572
AT3G13335	0
AT3G13340	1529
AT3G13350	616
AT3G13360	1163
AT3G13370	0
AT3G13380	58
AT3G13390	0
AT3G13400	1
AT3G13403	20
AT3G13404	41
AT3G13405	13
AT3G13410	4436
AT3G13420	83
AT3G13430	169
AT3G13432	0
AT3G13433	0
AT3G13435	0
AT3G13437	4
AT3G13438	10
AT3G13440	267
AT3G13445	547
AT3G13450	333
AT3G13460	10412
AT3G13470	9751
AT3G13480	555
AT3G13490	2023
AT3G13500	0
AT3G13510	1578
AT3G13520	1782
AT3G13525	0
AT3G13530	913
AT3G13540	0
AT3G13550	222
AT3G13560	1745
AT3G13570	1203
AT3G13580	2308
AT3G13590	43
AT3G13600	96
AT3G13610	0
AT3G13620	266
AT3G13624	0
AT3G13630	0
AT3G13640	29
AT3G13650	304
AT3G13660	0
AT3G13662	0
AT3G13670	3043
AT3G13672	6
AT3G13674	192
AT3G13677	201
AT3G13680	1
AT3G13682	165
AT3G13690	2060
AT3G13700	0
AT3G13710	0
AT3G13720	375
AT3G13724	0
AT3G13730	36
AT3G13740	962
AT3G13750	6534
AT3G13760	2
AT3G13770	44
AT3G13772	1276
AT3G13780	105
AT3G13782	34
AT3G13784	1
AT3G13790	237
AT3G13800	362
AT3G13810	453
AT3G13820	0
AT3G13825	0
AT3G13830	0
AT3G13840	0
AT3G13845	258
AT3G13850	6
AT3G13855	0
AT3G13857	0
AT3G13860	1678
AT3G13870	3973
AT3G13880	174
AT3G13882	1423
AT3G13890	0
AT3G13898	3
AT3G13900	5
AT3G13910	161
AT3G13920	13410
AT3G13930	3075
AT3G13940	552
AT3G13950	0
AT3G13960	484
AT3G13965	126
AT3G13970	100
AT3G13980	1036
AT3G13990	1337
AT3G14000	571
AT3G14010	1196
AT3G14020	119
AT3G14025	0
AT3G14030	0
AT3G14040	0
AT3G14050	298
AT3G14060	7
AT3G14067	3871
AT3G14070	78
AT3G14075	472
AT3G14080	579
AT3G14090	287
AT3G14100	2404
AT3G14110	4086
AT3G14120	1177
AT3G14130	161
AT3G14140	7
AT3G14150	708
AT3G14160	220
AT3G14170	117
AT3G14172	2171
AT3G14180	722
AT3G14185	0
AT3G14190	897
AT3G14200	443
AT3G14205	1310
AT3G14210	11266
AT3G14220	2242
AT3G14225	1
AT3G14230	2196
AT3G14240	4258
AT3G14250	1
AT3G14260	0
AT3G14270	2056
AT3G14280	8
AT3G14290	1577
AT3G14300	0
AT3G14310	6660
AT3G14320	0
AT3G14330	864
AT3G14340	0
AT3G14350	1608
AT3G14360	145
AT3G14362	0
AT3G14370	39
AT3G14380	0
AT3G14385	0
AT3G14390	2052
AT3G14395	2
AT3G14400	1586
AT3G14410	514
AT3G14415	6705
AT3G14420	5998
AT3G14430	427
AT3G14440	3
AT3G14450	17
AT3G14452	0
AT3G14460	63
AT3G14463	0
AT3G14467	0
AT3G14470	124
AT3G14475	0
AT3G14480	0
AT3G14490	0
AT3G14500	0
AT3G14510	0
AT3G14515	0
AT3G14517	0
AT3G14520	0
AT3G14530	2
AT3G14540	59
AT3G14550	124
AT3G14560	62
AT3G14570	497
AT3G14580	159
AT3G14590	37
AT3G14595	288
AT3G14600	5804
AT3G14610	114
AT3G14620	6
AT3G14630	40
AT3G14640	4
AT3G14650	2591
AT3G14660	1964
AT3G14670	0
AT3G14680	1
AT3G14690	711
AT3G14700	0
AT3G14710	2
AT3G14720	1116
AT3G14730	157
AT3G14735	0
AT3G14740	345
AT3G14750	102
AT3G14760	124
AT3G14770	98
AT3G14780	29
AT3G14790	1114
AT3G14800	700
AT3G14810	561
AT3G14820	0
AT3G14830	355
AT3G14840	4260
AT3G14850	40
AT3G14855	0
AT3G14860	859
AT3G14870	220
AT3G14880	0
AT3G14890	1091
AT3G14900	2108
AT3G14910	327
AT3G14920	578
AT3G14930	6596
AT3G14940	211
AT3G14950	34
AT3G14960	359
AT3G14970	0
AT3G14980	1231
AT3G14981	0
AT3G14990	294
AT3G15000	4687
AT3G15010	1394
AT3G15020	1345
AT3G15030	511
AT3G15040	466
AT3G15050	12
AT3G15055	0
AT3G15060	257
AT3G15070	320
AT3G15080	370
AT3G15090	576
AT3G15095	3131
AT3G15110	1272
AT3G15111	0
AT3G15115	21
AT3G15120	955
AT3G15130	161
AT3G15140	534
AT3G15150	108
AT3G15160	825
AT3G15170	18
AT3G15180	488
AT3G15190	7014
AT3G15200	51
AT3G15210	306
AT3G15220	769
AT3G15240	0
AT3G15250	0
AT3G15251	0
AT3G15260	480
AT3G15270	8
AT3G15280	0
AT3G15290	431
AT3G15300	37
AT3G15310	0
AT3G15320	0
AT3G15330	0
AT3G15340	52
AT3G15350	1084
AT3G15351	185
AT3G15352	135
AT3G15353	853
AT3G15354	632
AT3G15355	338
AT3G15356	112
AT3G15357	32
AT3G15358	79
AT3G15359	0
AT3G15360	5152
AT3G15370	0
AT3G15380	885
AT3G15390	239
AT3G15395	436
AT3G15400	35
AT3G15410	1534
AT3G15420	52
AT3G15430	674
AT3G15440	1
AT3G15450	1094
AT3G15460	331
AT3G15470	993
AT3G15480	1567
AT3G15490	1
AT3G15500	2
AT3G15510	0
AT3G15518	1
AT3G15520	1833
AT3G15530	543
AT3G15534	1
AT3G15536	0
AT3G15540	296
AT3G15548	0
AT3G15550	1627
AT3G15570	405
AT3G15578	0
AT3G15580	468
AT3G15585	0
AT3G15590	1041
AT3G15600	0
AT3G15602	0
AT3G15604	0
AT3G15605	1
AT3G15610	800
AT3G15620	190
AT3G15630	575
AT3G15635	0
AT3G15640	2277
AT3G15650	236
AT3G15660	1148
AT3G15670	5
AT3G15680	1079
AT3G15690	1442
AT3G15700	0
AT3G15710	678
AT3G15720	134
AT3G15730	13279
AT3G15740	4
AT3G15750	87
AT3G15760	14
AT3G15770	104
AT3G15780	38
AT3G15790	740
AT3G15800	93
AT3G15810	382
AT3G15820	484
AT3G15830	0
AT3G15840	1558
AT3G15850	1680
AT3G15860	0
AT3G15870	0
AT3G15880	2219
AT3G15890	111
AT3G15900	299
AT3G15909	0
AT3G15910	0
AT3G15920	651
AT3G15930	0
AT3G15935	0
AT3G15940	1001
AT3G15950	4855
AT3G15960	0
AT3G15970	1014
AT3G15980	3481
AT3G15990	95
AT3G16000	5595
AT3G16010	194
AT3G16020	14
AT3G16030	20
AT3G16040	0
AT3G16050	282
AT3G16060	2168
AT3G16070	86
AT3G16080	4504
AT3G16090	578
AT3G16100	747
AT3G16110	813
AT3G16117	0
AT3G16120	78
AT3G16130	0
AT3G16140	6279
AT3G16150	19
AT3G16160	12
AT3G16170	388
AT3G16175	10
AT3G16180	1404
AT3G16190	396
AT3G16200	734
AT3G16210	1
AT3G16220	153
AT3G16230	844
AT3G16240	11935
AT3G16250	956
AT3G16260	1515
AT3G16270	1233
AT3G16280	59
AT3G16290	4553
AT3G16300	0
AT3G16310	908
AT3G16320	145
AT3G16330	76
AT3G16340	790
AT3G16350	101
AT3G16360	14
AT3G16370	11847
AT3G16380	7
AT3G16390	2
AT3G16400	7099
AT3G16410	88
AT3G16415	0
AT3G16420	10437
AT3G16430	108
AT3G16432	0
AT3G16440	1
AT3G16450	942
AT3G16460	3042
AT3G16470	8761
AT3G16480	1406
AT3G16490	163
AT3G16500	1160
AT3G16510	37
AT3G16520	1027
AT3G16525	0
AT3G16530	48
AT3G16540	3
AT3G16550	0
AT3G16552	0
AT3G16555	1
AT3G16560	572
AT3G16565	205
AT3G16570	406
AT3G16580	0
AT3G16590	0
AT3G16600	0
AT3G16610	80
AT3G16620	893
AT3G16630	3533
AT3G16640	25523
AT3G16650	179
AT3G16660	3
AT3G16670	6
AT3G16680	0
AT3G16690	105
AT3G16700	151
AT3G16710	77
AT3G16712	6
AT3G16720	88
AT3G16730	342
AT3G16740	453
AT3G16750	255
AT3G16760	973
AT3G16770	302
AT3G16780	3362
AT3G16785	1014
AT3G16800	45
AT3G16810	1053
AT3G16820	0
AT3G16830	1397
AT3G16840	1484
AT3G16850	2070
AT3G16857	777
AT3G16860	51
AT3G16870	471
AT3G16880	0
AT3G16890	169
AT3G16895	0
AT3G16900	4
AT3G16910	552
AT3G16920	291
AT3G16930	1
AT3G16940	711
AT3G16950	2105
AT3G16960	0
AT3G16970	0
AT3G16980	12
AT3G16990	126
AT3G17000	616
AT3G17010	0
AT3G17020	3105
AT3G17030	189
AT3G17040	1603
AT3G17050	68
AT3G17060	1
AT3G17070	146
AT3G17080	0
AT3G17090	2298
AT3G17100	1837
AT3G17110	1
AT3G17120	1635
AT3G17130	41
AT3G17140	0
AT3G17150	0
AT3G17152	0
AT3G17155	0
AT3G17160	1033
AT3G17170	3672
AT3G17180	2
AT3G17185	528
AT3G17190	0
AT3G17200	4
AT3G17203	0
AT3G17205	1339
AT3G17210	2356
AT3G17220	21
AT3G17225	21
AT3G17227	4
AT3G17230	0
AT3G17240	2355
AT3G17250	166
AT3G17260	0
AT3G17261	0
AT3G17265	0
AT3G17270	0
AT3G17280	42
AT3G17290	2
AT3G17300	450
AT3G17310	649
AT3G17320	0
AT3G17330	487
AT3G17340	1196
AT3G17350	332
AT3G17360	1740
AT3G17365	260
AT3G17370	0
AT3G17380	132
AT3G17390	9461
AT3G17400	0
AT3G17410	750
AT3G17420	263
AT3G17430	916
AT3G17440	1080
AT3G17450	584
AT3G17460	75
AT3G17465	1373
AT3G17470	456
AT3G17480	0
AT3G17490	0
AT3G17500	0
AT3G17510	568
AT3G17520	0
AT3G17530	0
AT3G17540	0
AT3G17550	0
AT3G17560	0
AT3G17570	0
AT3G17580	14
AT3G17590	366
AT3G17600	0
AT3G17609	54
AT3G17611	127
AT3G17620	0
AT3G17626	58
AT3G17630	101
AT3G17640	490
AT3G17650	734
AT3G17655	0
AT3G17660	72
AT3G17668	128
AT3G17670	159
AT3G17675	0
AT3G17680	1049
AT3G17690	11
AT3G17700	405
AT3G17710	54
AT3G17712	56
AT3G17715	52
AT3G17717	0
AT3G17720	0
AT3G17730	62
AT3G17740	296
AT3G17750	1272
AT3G17760	12
AT3G17765	0
AT3G17770	1186
AT3G17780	733
AT3G17790	252
AT3G17800	472
AT3G17810	707
AT3G17820	2999
AT3G17830	535
AT3G17840	2519
AT3G17850	2307
AT3G17860	218
AT3G17880	530
AT3G17890	67
AT3G17900	1391
AT3G17910	409
AT3G17920	461
AT3G17930	1314
AT3G17940	1165
AT3G17950	302
AT3G17970	1382
AT3G17980	0
AT3G18000	10016
AT3G18010	148
AT3G18020	174
AT3G18030	319
AT3G18035	2990
AT3G18040	948
AT3G18050	2748
AT3G18060	1979
AT3G18070	48
AT3G18080	14840
AT3G18090	394
AT3G18100	282
AT3G18110	1924
AT3G18120	0
AT3G18130	3472
AT3G18140	1110
AT3G18145	115
AT3G18150	0
AT3G18160	627
AT3G18165	1540
AT3G18170	23
AT3G18180	1
AT3G18190	3725
AT3G18200	3
AT3G18210	738
AT3G18215	540
AT3G18217	27
AT3G18220	0
AT3G18230	757
AT3G18235	0
AT3G18240	839
AT3G18250	1
AT3G18260	57
AT3G18270	638
AT3G18280	188
AT3G18282	0
AT3G18290	3656
AT3G18291	0
AT3G18295	169
AT3G18300	31
AT3G18310	229
AT3G18320	4
AT3G18330	0
AT3G18340	0
AT3G18350	380
AT3G18360	7
AT3G18362	0
AT3G18370	1312
AT3G18380	484
AT3G18390	8831
AT3G18400	0
AT3G18410	2067
AT3G18420	1307
AT3G18430	491
AT3G18440	741
AT3G18450	0
AT3G18460	0
AT3G18470	0
AT3G18480	1145
AT3G18485	2
AT3G18490	4252
AT3G18500	408
AT3G18510	139
AT3G18518	0
AT3G18520	1038
AT3G18524	466
AT3G18530	17
AT3G18535	337
AT3G18550	3
AT3G18560	9
AT3G18570	1
AT3G18580	317
AT3G18590	0
AT3G18600	1577
AT3G18610	9
AT3G18620	126
AT3G18630	64
AT3G18640	1182
AT3G18650	0
AT3G18660	167
AT3G18670	63
AT3G18680	4772
AT3G18690	72
AT3G18700	0
AT3G18710	447
AT3G18715	15
AT3G18720	1
AT3G18730	316
AT3G18740	7189
AT3G18750	597
AT3G18760	627
AT3G18770	113
AT3G18773	44
AT3G18775	17
AT3G18777	3
AT3G18780	14347
AT3G18790	993
AT3G18800	458
AT3G18810	0
AT3G18815	0
AT3G18820	1750
AT3G18827	0
AT3G18830	796
AT3G18840	37
AT3G18845	2
AT3G18850	1536
AT3G18860	1709
AT3G18870	73
AT3G18880	47
AT3G18890	3669
AT3G18895	0
AT3G18900	222
AT3G18905	1
AT3G18910	202
AT3G18915	0
AT3G18930	321
AT3G18940	586
AT3G18950	12
AT3G18952	0
AT3G18955	0
AT3G18957	0
AT3G18960	317
AT3G18970	115
AT3G18980	548
AT3G18990	849
AT3G19000	204
AT3G19002	0
AT3G19010	221
AT3G19020	197
AT3G19025	0
AT3G19030	22
AT3G19035	0
AT3G19040	7
AT3G19045	0
AT3G19050	3357
AT3G19055	0
AT3G19070	2
AT3G19080	399
AT3G19085	1
AT3G19090	0
AT3G19100	1290
AT3G19120	621
AT3G19130	1252
AT3G19140	0
AT3G19150	73
AT3G19160	0
AT3G19170	6343
AT3G19180	928
AT3G19184	28
AT3G19190	1007
AT3G19200	59
AT3G19210	299
AT3G19220	449
AT3G19230	7
AT3G19235	0
AT3G19240	608
AT3G19250	98
AT3G19260	352
AT3G19270	5
AT3G19274	0
AT3G19280	227
AT3G19290	515
AT3G19300	228
AT3G19310	15
AT3G19320	1
AT3G19323	0
AT3G19330	160
AT3G19340	1479
AT3G19350	24
AT3G19360	269
AT3G19370	1475
AT3G19380	126
AT3G19390	11
AT3G19400	792
AT3G19410	0
AT3G19420	1971
AT3G19430	4
AT3G19440	245
AT3G19450	1231
AT3G19460	512
AT3G19470	83
AT3G19480	539
AT3G19490	2081
AT3G19500	45
AT3G19508	252
AT3G19510	559
AT3G19515	1054
AT3G19520	581
AT3G19530	0
AT3G19540	1209
AT3G19550	0
AT3G19552	0
AT3G19553	705
AT3G19560	0
AT3G19565	0
AT3G19570	679
AT3G19580	7
AT3G19590	950
AT3G19595	0
AT3G19600	0
AT3G19610	0
AT3G19613	0
AT3G19615	0
AT3G19620	137
AT3G19630	463
AT3G19640	671
AT3G19650	540
AT3G19660	32
AT3G19663	5
AT3G19670	1012
AT3G19680	475
AT3G19690	0
AT3G19700	0
AT3G19710	4692
AT3G19720	1370
AT3G19740	1444
AT3G19760	4428
AT3G19770	393
AT3G19780	508
AT3G19790	551
AT3G19800	610
AT3G19810	1395
AT3G19820	16116
AT3G19830	669
AT3G19840	794
AT3G19850	79
AT3G19860	834
AT3G19870	804
AT3G19880	0
AT3G19890	0
AT3G19895	376
AT3G19900	776
AT3G19910	991
AT3G19920	3
AT3G19930	731
AT3G19940	0
AT3G19950	419
AT3G19960	3074
AT3G19970	225
AT3G19980	838
AT3G19990	388
AT3G20000	2745
AT3G20010	507
AT3G20015	696
AT3G20020	372
AT3G20030	0
AT3G20040	130
AT3G20050	6017
AT3G20060	1404
AT3G20070	333
AT3G20075	23
AT3G20080	383
AT3G20083	9
AT3G20085	0
AT3G20087	1
AT3G20090	198
AT3G20100	199
AT3G20110	3
AT3G20120	481
AT3G20130	97
AT3G20140	0
AT3G20150	2167
AT3G20155	0
AT3G20160	0
AT3G20170	177
AT3G20180	12
AT3G20190	6
AT3G20200	158
AT3G20210	1
AT3G20220	0
AT3G20230	2167
AT3G20240	713
AT3G20250	349
AT3G20260	1340
AT3G20270	312
AT3G20280	266
AT3G20290	1283
AT3G20300	72
AT3G20310	515
AT3G20320	1217
AT3G20330	1445
AT3G20340	5
AT3G20350	637
AT3G20360	0
AT3G20362	0
AT3G20365	0
AT3G20370	1033
AT3G20380	0
AT3G20390	8175
AT3G20395	1
AT3G20400	0
AT3G20410	836
AT3G20420	63
AT3G20430	538
AT3G20440	2202
AT3G20450	67
AT3G20460	61
AT3G20470	857
AT3G20475	109
AT3G20480	56
AT3G20490	220
AT3G20500	510
AT3G20510	465
AT3G20520	0
AT3G20530	11
AT3G20540	1506
AT3G20541	5
AT3G20550	662
AT3G20555	0
AT3G20557	0
AT3G20560	532
AT3G20570	486
AT3G20580	0
AT3G20590	0
AT3G20600	143
AT3G20610	0
AT3G20620	308
AT3G20630	1316
AT3G20640	459
AT3G20650	512
AT3G20655	0
AT3G20660	40
AT3G20670	1309
AT3G20680	519
AT3G20690	0
AT3G20700	0
AT3G20705	0
AT3G20710	0
AT3G20720	1060
AT3G20730	64
AT3G20740	553
AT3G20750	0
AT3G20760	0
AT3G20770	2961
AT3G20780	578
AT3G20790	1189
AT3G20800	775
AT3G20810	4270
AT3G20820	4799
AT3G20830	208
AT3G20840	0
AT3G20850	1
AT3G20860	232
AT3G20865	10
AT3G20870	932
AT3G20880	0
AT3G20885	0
AT3G20890	604
AT3G20898	167
AT3G20900	0
AT3G20910	170
AT3G20920	1034
AT3G20930	619
AT3G20935	1
AT3G20940	1
AT3G20950	0
AT3G20960	20
AT3G20970	618
AT3G20975	1
AT3G20978	0
AT3G20980	0
AT3G20990	0
AT3G20993	0
AT3G20997	0
AT3G21000	1
AT3G21010	41
AT3G21020	58
AT3G21030	6
AT3G21040	5
AT3G21050	9
AT3G21055	16615
AT3G21060	490
AT3G21070	393
AT3G21080	0
AT3G21090	44
AT3G21100	522
AT3G21110	585
AT3G21120	0
AT3G21130	0
AT3G21140	640
AT3G21150	3
AT3G21160	884
AT3G21165	0
AT3G21170	0
AT3G21175	587
AT3G21180	1
AT3G21190	2491
AT3G21200	2817
AT3G21210	35
AT3G21215	1036
AT3G21220	719
AT3G21230	41
AT3G21240	440
AT3G21250	1149
AT3G21260	134
AT3G21270	332
AT3G21280	388
AT3G21290	668
AT3G21295	281
AT3G21300	1457
AT3G21305	0
AT3G21310	87
AT3G21320	0
AT3G21330	3
AT3G21340	0
AT3G21350	440
AT3G21351	1
AT3G21352	0
AT3G21360	131
AT3G21370	0
AT3G21371	0
AT3G21380	0
AT3G21390	286
AT3G21400	196
AT3G21405	0
AT3G21410	0
AT3G21420	13
AT3G21430	736
AT3G21450	0
AT3G21460	1
AT3G21465	448
AT3G21470	57
AT3G21473	0
AT3G21475	0
AT3G21480	405
AT3G21481	2
AT3G21490	0
AT3G21500	0
AT3G21510	12
AT3G21520	0
AT3G21530	10
AT3G21540	788
AT3G21550	391
AT3G21560	1281
AT3G21570	0
AT3G21580	533
AT3G21590	0
AT3G21600	247
AT3G21610	449
AT3G21620	2
AT3G21630	605
AT3G21640	535
AT3G21650	499
AT3G21660	0
AT3G21670	40
AT3G21680	9
AT3G21690	853
AT3G21700	509
AT3G21710	1
AT3G21720	0
AT3G21730	0
AT3G21740	228
AT3G21750	862
AT3G21755	23
AT3G21760	0
AT3G21770	107
AT3G21780	0
AT3G21781	0
AT3G21790	436
AT3G21791	0
AT3G21800	0
AT3G21805	20
AT3G21810	339
AT3G21820	365
AT3G21825	0
AT3G21830	0
AT3G21840	0
AT3G21850	0
AT3G21860	0
AT3G21865	1119
AT3G21870	29
AT3G21880	1
AT3G21890	1
AT3G21900	0
AT3G21910	0
AT3G21920	0
AT3G21930	0
AT3G21933	0
AT3G21937	0
AT3G21940	0
AT3G21945	0
AT3G21950	1745
AT3G21960	0
AT3G21965	0
AT3G21970	0
AT3G21980	0
AT3G21985	0
AT3G21990	0
AT3G22000	0
AT3G22010	0
AT3G22020	0
AT3G22022	0
AT3G22030	0
AT3G22040	0
AT3G22050	0
AT3G22053	0
AT3G22057	0
AT3G22060	4
AT3G22070	0
AT3G22072	1
AT3G22080	0
AT3G22085	0
AT3G22090	2
AT3G22100	1
AT3G22104	541
AT3G22110	2561
AT3G22120	0
AT3G22121	0
AT3G22125	0
AT3G22133	0
AT3G22136	0
AT3G22142	0
AT3G22150	1129
AT3G22160	4
AT3G22170	1533
AT3G22180	299
AT3G22183	0
AT3G22190	1229
AT3G22200	2846
AT3G22210	549
AT3G22220	761
AT3G22230	4962
AT3G22231	1323
AT3G22232	0
AT3G22234	0
AT3G22235	276
AT3G22237	0
AT3G22238	0
AT3G22240	7
AT3G22250	0
AT3G22260	127
AT3G22270	919
AT3G22275	0
AT3G22290	874
AT3G22300	732
AT3G22310	1466
AT3G22320	1434
AT3G22330	1766
AT3G22333	0
AT3G22337	0
AT3G22340	0
AT3G22345	0
AT3G22350	0
AT3G22360	0
AT3G22370	90
AT3G22380	7284
AT3G22400	524
AT3G22410	97
AT3G22415	35
AT3G22420	207
AT3G22421	0
AT3G22425	472
AT3G22430	160
AT3G22436	0
AT3G22440	8509
AT3G22450	79
AT3G22460	23
AT3G22470	100
AT3G22480	807
AT3G22490	1
AT3G22492	0
AT3G22500	0
AT3G22510	0
AT3G22520	1153
AT3G22530	0
AT3G22540	44
AT3G22550	181
AT3G22555	0
AT3G22560	2
AT3G22565	0
AT3G22570	0
AT3G22580	0
AT3G22590	581
AT3G22600	29
AT3G22620	1
AT3G22630	746
AT3G22640	0
AT3G22650	0
AT3G22660	1400
AT3G22670	0
AT3G22680	323
AT3G22690	198
AT3G22700	0
AT3G22710	0
AT3G22720	0
AT3G22723	0
AT3G22730	0
AT3G22740	437
AT3G22750	167
AT3G22760	828
AT3G22770	0
AT3G22780	1517
AT3G22790	2278
AT3G22800	0
AT3G22810	179
AT3G22820	32
AT3G22830	15
AT3G22840	39
AT3G22845	1305
AT3G22850	788
AT3G22860	0
AT3G22870	0
AT3G22880	795
AT3G22886	0
AT3G22890	7105
AT3G22900	52
AT3G22910	7
AT3G22920	0
AT3G22930	38
AT3G22935	0
AT3G22937	0
AT3G22940	0
AT3G22942	152
AT3G22945	0
AT3G22950	469
AT3G22955	0
AT3G22960	11619
AT3G22961	5
AT3G22970	2688
AT3G22980	445
AT3G22990	697
AT3G23000	1061
AT3G23010	8
AT3G23020	215
AT3G23030	388
AT3G23050	2837
AT3G23060	0
AT3G23070	2797
AT3G23080	570
AT3G23085	0
AT3G23090	83
AT3G23100	335
AT3G23109	1
AT3G23110	122
AT3G23120	11
AT3G23122	0
AT3G23123	0
AT3G23125	0
AT3G23130	0
AT3G23140	0
AT3G23145	0
AT3G23150	211
AT3G23160	270
AT3G23165	0
AT3G23167	0
AT3G23170	69
AT3G23172	0
AT3G23175	3
AT3G23180	1
AT3G23190	34
AT3G23200	38
AT3G23210	132
AT3G23220	0
AT3G23230	2
AT3G23240	0
AT3G23245	0
AT3G23250	0
AT3G23255	116
AT3G23260	27
AT3G23270	0
AT3G23280	1580
AT3G23290	524
AT3G23300	2839
AT3G23310	975
AT3G23320	1
AT3G23325	307
AT3G23326	1
AT3G23330	208
AT3G23340	643
AT3G23350	0
AT3G23360	0
AT3G23370	116
AT3G23380	0
AT3G23390	4988
AT3G23400	1930
AT3G23410	271
AT3G23420	0
AT3G23430	258
AT3G23440	25
AT3G23450	947
AT3G23460	0
AT3G23470	0
AT3G23480	306
AT3G23490	1124
AT3G23510	8
AT3G23530	1896
AT3G23540	511
AT3G23550	6
AT3G23560	472
AT3G23570	857
AT3G23580	915
AT3G23590	837
AT3G23600	2458
AT3G23605	76
AT3G23610	78
AT3G23620	1664
AT3G23630	0
AT3G23633	0
AT3G23635	9
AT3G23637	0
AT3G23640	1706
AT3G23645	0
AT3G23650	0
AT3G23660	1590
AT3G23670	2321
AT3G23680	0
AT3G23685	0
AT3G23690	1456
AT3G23700	3437
AT3G23710	666
AT3G23715	0
AT3G23720	0
AT3G23725	0
AT3G23727	0
AT3G23730	1990
AT3G23740	268
AT3G23750	2175
AT3G23760	775
AT3G23770	0
AT3G23780	865
AT3G23790	303
AT3G23800	1
AT3G23805	605
AT3G23810	17103
AT3G23820	5014
AT3G23830	1285
AT3G23840	127
AT3G23860	0
AT3G23870	6
AT3G23880	47
AT3G23890	4867
AT3G23900	1321
AT3G23910	237
AT3G23920	919
AT3G23930	167
AT3G23940	5773
AT3G23950	0
AT3G23955	0
AT3G23960	0
AT3G23970	0
AT3G23980	1346
AT3G23990	4643
AT3G24000	272
AT3G24005	7
AT3G24010	408
AT3G24020	5
AT3G24030	209
AT3G24040	834
AT3G24050	966
AT3G24060	0
AT3G24065	16
AT3G24068	0
AT3G24070	560
AT3G24080	3202
AT3G24090	286
AT3G24093	0
AT3G24100	241
AT3G24110	75
AT3G24120	352
AT3G24130	0
AT3G24140	555
AT3G24150	493
AT3G24160	4411
AT3G24170	1607
AT3G24180	1425
AT3G24190	799
AT3G24200	660
AT3G24210	0
AT3G24220	0
AT3G24225	5
AT3G24230	2
AT3G24240	6
AT3G24250	0
AT3G24255	96
AT3G24260	0
AT3G24270	0
AT3G24280	0
AT3G24290	0
AT3G24300	14
AT3G24310	0
AT3G24315	356
AT3G24320	328
AT3G24330	0
AT3G24332	0
AT3G24340	49
AT3G24350	857
AT3G24360	64
AT3G24365	0
AT3G24370	0
AT3G24380	0
AT3G24385	0
AT3G24390	0
AT3G24400	2
AT3G24420	230
AT3G24430	2794
AT3G24440	766
AT3G24450	29
AT3G24460	35
AT3G24463	10
AT3G24465	0
AT3G24480	2529
AT3G24490	920
AT3G24495	489
AT3G24500	67
AT3G24503	1883
AT3G24506	693
AT3G24508	0
AT3G24510	0
AT3G24513	0
AT3G24514	0
AT3G24515	264
AT3G24516	0
AT3G24517	0
AT3G24518	5
AT3G24520	1
AT3G24530	667
AT3G24535	57
AT3G24540	0
AT3G24542	0
AT3G24550	1830
AT3G24560	168
AT3G24570	295
AT3G24575	0
AT3G24580	0
AT3G24590	1363
AT3G24600	3
AT3G24605	7
AT3G24610	0
AT3G24612	0
AT3G24614	0
AT3G24615	0
AT3G24620	0
AT3G24630	311
AT3G24640	0
AT3G24650	1
AT3G24660	615
AT3G24670	215
AT3G24675	0
AT3G24680	0
AT3G24690	0
AT3G24700	0
AT3G24710	0
AT3G24715	90
AT3G24730	137
AT3G24740	500
AT3G24750	0
AT3G24760	554
AT3G24770	1185
AT3G24780	36
AT3G24790	2
AT3G24800	460
AT3G24810	82
AT3G24820	160
AT3G24830	13263
AT3G24840	294
AT3G24850	0
AT3G24860	123
AT3G24870	242
AT3G24880	202
AT3G24890	139
AT3G24900	0
AT3G24927	88
AT3G24929	77
AT3G24982	5
AT3G25010	33
AT3G25011	6
AT3G25012	0
AT3G25013	72
AT3G25014	2
AT3G25020	236
AT3G25030	296
AT3G25040	1670
AT3G25050	0
AT3G25060	29
AT3G25070	683
AT3G25080	0
AT3G25090	0
AT3G25100	310
AT3G25110	629
AT3G25120	568
AT3G25130	203
AT3G25140	3000
AT3G25150	2064
AT3G25160	0
AT3G25165	0
AT3G25170	0
AT3G25180	0
AT3G25182	0
AT3G25190	45
AT3G25200	0
AT3G25210	326
AT3G25220	1914
AT3G25221	2
AT3G25225	0
AT3G25230	3737
AT3G25240	0
AT3G25250	4
AT3G25260	0
AT3G25265	0
AT3G25270	0
AT3G25280	0
AT3G25290	173
AT3G25400	320
AT3G25410	972
AT3G25420	0
AT3G25430	277
AT3G25440	198
AT3G25450	0
AT3G25460	0
AT3G25470	2372
AT3G25480	1805
AT3G25485	0
AT3G25490	0
AT3G25493	0
AT3G25495	248
AT3G25500	2066
AT3G25505	0
AT3G25510	4
AT3G25520	19351
AT3G25530	3132
AT3G25540	935
AT3G25545	390
AT3G25550	1
AT3G25560	501
AT3G25570	36
AT3G25573	1
AT3G25577	0
AT3G25580	517
AT3G25585	717
AT3G25590	175
AT3G25597	44
AT3G25600	103
AT3G25610	28
AT3G25620	30
AT3G25630	0
AT3G25640	25
AT3G25650	0
AT3G25655	0
AT3G25660	5115
AT3G25670	37
AT3G25680	750
AT3G25690	3752
AT3G25700	699
AT3G25710	505
AT3G25715	0
AT3G25716	0
AT3G25717	725
AT3G25719	0
AT3G25720	0
AT3G25725	0
AT3G25727	0
AT3G25730	13
AT3G25740	117
AT3G25750	0
AT3G25760	32
AT3G25770	728
AT3G25780	37
AT3G25790	0
AT3G25795	25
AT3G25800	1617
AT3G25805	624
AT3G25810	0
AT3G25815	0
AT3G25820	0
AT3G25826	0
AT3G25830	0
AT3G25840	1712
AT3G25850	0
AT3G25855	15
AT3G25860	4292
AT3G25870	55
AT3G25880	8
AT3G25882	81
AT3G25890	813
AT3G25900	251
AT3G25905	73
AT3G25910	1064
AT3G25920	15858
AT3G25930	0
AT3G25940	221
AT3G25950	2
AT3G25960	0
AT3G25970	103
AT3G25980	1467
AT3G25990	25
AT3G26000	644
AT3G26010	0
AT3G26020	667
AT3G26030	1568
AT3G26040	16
AT3G26050	393
AT3G26060	9095
AT3G26070	2371
AT3G26080	358
AT3G26085	603
AT3G26090	387
AT3G26100	1143
AT3G26110	0
AT3G26115	250
AT3G26120	0
AT3G26125	0
AT3G26130	2
AT3G26134	6
AT3G26135	13
AT3G26140	0
AT3G26147	0
AT3G26150	0
AT3G26160	0
AT3G26165	22
AT3G26170	35
AT3G26180	949
AT3G26190	0
AT3G26200	95
AT3G26210	12
AT3G26220	4
AT3G26230	13
AT3G26235	8
AT3G26237	4
AT3G26240	271
AT3G26250	0
AT3G26260	0
AT3G26265	0
AT3G26270	3
AT3G26280	4
AT3G26290	672
AT3G26295	0
AT3G26300	665
AT3G26310	228
AT3G26320	3
AT3G26330	472
AT3G26340	621
AT3G26350	25
AT3G26355	0
AT3G26360	583
AT3G26370	1346
AT3G26380	698
AT3G26390	0
AT3G26395	173
AT3G26400	1059
AT3G26410	389
AT3G26420	3
AT3G26430	17
AT3G26440	422
AT3G26445	0
AT3G26450	0
AT3G26460	18
AT3G26470	8
AT3G26480	44
AT3G26483	0
AT3G26486	0
AT3G26490	300
AT3G26500	5
AT3G26510	57
AT3G26512	0
AT3G26520	24696
AT3G26525	0
AT3G26530	0
AT3G26539	42
AT3G26540	334
AT3G26550	15
AT3G26560	2137
AT3G26570	2438
AT3G26580	2812
AT3G26590	83
AT3G26600	371
AT3G26605	0
AT3G26610	0
AT3G26612	81
AT3G26614	7
AT3G26616	1
AT3G26618	819
AT3G26620	1
AT3G26630	368
AT3G26640	319
AT3G26650	26447
AT3G26660	0
AT3G26670	905
AT3G26680	206
AT3G26690	205
AT3G26700	614
AT3G26710	2159
AT3G26720	1803
AT3G26730	1759
AT3G26740	12221
AT3G26742	19
AT3G26744	2250
AT3G26747	0
AT3G26750	190
AT3G26760	111
AT3G26770	10
AT3G26775	0
AT3G26780	2354
AT3G26782	270
AT3G26790	0
AT3G26800	1
AT3G26805	0
AT3G26810	1557
AT3G26812	0
AT3G26813	1
AT3G26815	2
AT3G26816	0
AT3G26818	2
AT3G26819	0
AT3G26820	2
AT3G26830	30
AT3G26840	820
AT3G26850	281
AT3G26855	0
AT3G26860	0
AT3G26870	0
AT3G26872	0
AT3G26880	0
AT3G26890	975
AT3G26900	1651
AT3G26910	274
AT3G26920	322
AT3G26922	134
AT3G26930	4
AT3G26932	1050
AT3G26934	1
AT3G26935	1380
AT3G26940	0
AT3G26950	1313
AT3G26960	375
AT3G26980	429
AT3G26990	374
AT3G27000	256
AT3G27010	147
AT3G27020	1384
AT3G27025	3
AT3G27027	6
AT3G27030	152
AT3G27040	0
AT3G27050	327
AT3G27060	2830
AT3G27070	1
AT3G27080	1175
AT3G27090	2448
AT3G27095	1
AT3G27100	352
AT3G27110	210
AT3G27120	135
AT3G27140	0
AT3G27150	0
AT3G27160	7805
AT3G27170	23
AT3G27180	1088
AT3G27185	3
AT3G27190	226
AT3G27200	268
AT3G27210	59
AT3G27220	150
AT3G27230	1748
AT3G27240	2359
AT3G27250	10
AT3G27260	1379
AT3G27270	36
AT3G27280	1123
AT3G27283	0
AT3G27290	55
AT3G27300	1741
AT3G27310	708
AT3G27320	572
AT3G27321	0
AT3G27325	1382
AT3G27327	0
AT3G27329	0
AT3G27330	363
AT3G27331	0
AT3G27340	506
AT3G27350	504
AT3G27355	0
AT3G27360	509
AT3G27380	1496
AT3G27390	971
AT3G27400	101
AT3G27410	0
AT3G27415	0
AT3G27416	0
AT3G27420	301
AT3G27425	0
AT3G27430	2641
AT3G27440	0
AT3G27450	0
AT3G27460	204
AT3G27470	492
AT3G27473	5
AT3G27475	0
AT3G27480	0
AT3G27490	0
AT3G27495	0
AT3G27500	47
AT3G27503	0
AT3G27510	1
AT3G27520	188
AT3G27530	1707
AT3G27540	120
AT3G27550	278
AT3G27555	0
AT3G27560	281
AT3G27570	1026
AT3G27580	344
AT3G27590	0
AT3G27600	0
AT3G27610	293
AT3G27620	6
AT3G27630	14
AT3G27640	138
AT3G27650	60
AT3G27660	3
AT3G27670	778
AT3G27680	0
AT3G27690	594
AT3G27700	660
AT3G27710	3
AT3G27720	0
AT3G27730	153
AT3G27740	2863
AT3G27750	319
AT3G27770	1068
AT3G27785	0
AT3G27809	0
AT3G27810	0
AT3G27820	1627
AT3G27825	0
AT3G27830	7164
AT3G27831	0
AT3G27835	1
AT3G27840	0
AT3G27845	0
AT3G27850	7107
AT3G27860	32
AT3G27865	13
AT3G27870	392
AT3G27880	151
AT3G27883	0
AT3G27884	2
AT3G27886	0
AT3G27890	591
AT3G27895	3
AT3G27900	15
AT3G27906	599
AT3G27910	0
AT3G27920	11
AT3G27925	1342
AT3G27930	307
AT3G27940	13
AT3G27950	0
AT3G27960	328
AT3G27965	1
AT3G27970	7
AT3G27980	0
AT3G27990	244
AT3G27997	42
AT3G27999	0
AT3G28005	0
AT3G28007	22
AT3G28010	0
AT3G28020	0
AT3G28030	423
AT3G28040	2608
AT3G28050	1437
AT3G28060	1
AT3G28070	336
AT3G28080	197
AT3G28100	107
AT3G28110	0
AT3G28120	0
AT3G28130	1202
AT3G28140	168
AT3G28150	25
AT3G28153	36
AT3G28155	13
AT3G28157	0
AT3G28160	195
AT3G28170	2
AT3G28180	2086
AT3G28190	1
AT3G28193	0
AT3G28200	708
AT3G28210	6
AT3G28216	0
AT3G28220	560
AT3G28223	0
AT3G28230	0
AT3G28240	0
AT3G28243	0
AT3G28250	0
AT3G28270	9
AT3G28280	0
AT3G28290	0
AT3G28291	0
AT3G28295	0
AT3G28300	0
AT3G28310	0
AT3G28315	0
AT3G28320	0
AT3G28330	0
AT3G28335	0
AT3G28340	6
AT3G28345	144
AT3G28350	23
AT3G28360	1
AT3G28370	176
AT3G28380	3
AT3G28390	0
AT3G28400	0
AT3G28410	0
AT3G28412	0
AT3G28415	0
AT3G28420	155
AT3G28430	656
AT3G28450	280
AT3G28455	231
AT3G28460	1198
AT3G28470	1
AT3G28480	565
AT3G28490	0
AT3G28500	4
AT3G28510	1
AT3G28520	0
AT3G28530	0
AT3G28540	4
AT3G28550	35
AT3G28560	2
AT3G28570	1
AT3G28580	1
AT3G28590	0
AT3G28600	3
AT3G28610	0
AT3G28611	0
AT3G28620	23
AT3G28630	30
AT3G28635	37
AT3G28640	146
AT3G28650	27
AT3G28660	145
AT3G28670	524
AT3G28674	0
AT3G28680	0
AT3G28685	0
AT3G28690	812
AT3G28695	0
AT3G28700	472
AT3G28705	0
AT3G28710	2683
AT3G28715	1630
AT3G28720	1520
AT3G28730	1753
AT3G28740	1
AT3G28750	20
AT3G28760	616
AT3G28770	4
AT3G28780	1
AT3G28785	0
AT3G28790	0
AT3G28800	0
AT3G28810	0
AT3G28820	0
AT3G28830	8
AT3G28840	14
AT3G28850	65
AT3G28853	0
AT3G28855	0
AT3G28857	42
AT3G28860	8473
AT3G28865	0
AT3G28870	0
AT3G28875	3
AT3G28880	18
AT3G28890	2
AT3G28899	0
AT3G28900	3055
AT3G28910	487
AT3G28915	1
AT3G28917	0
AT3G28918	0
AT3G28920	1037
AT3G28922	0
AT3G28923	0
AT3G28925	0
AT3G28930	482
AT3G28940	2787
AT3G28945	34
AT3G28950	229
AT3G28955	0
AT3G28956	112
AT3G28958	2
AT3G28960	6
AT3G28970	505
AT3G28980	2
AT3G28985	0
AT3G28990	0
AT3G29000	0
AT3G29010	82
AT3G29020	2
AT3G29030	2370
AT3G29032	0
AT3G29033	0
AT3G29034	6
AT3G29035	0
AT3G29037	0
AT3G29040	0
AT3G29050	0
AT3G29060	0
AT3G29070	0
AT3G29075	826
AT3G29076	0
AT3G29077	0
AT3G29078	0
AT3G29080	0
AT3G29090	489
AT3G29095	0
AT3G29100	98
AT3G29105	0
AT3G29110	3
AT3G29120	62
AT3G29130	329
AT3G29140	43
AT3G29150	4
AT3G29152	0
AT3G29153	0
AT3G29156	1
AT3G29160	933
AT3G29170	247
AT3G29173	12
AT3G29175	0
AT3G29180	1138
AT3G29185	2318
AT3G29187	0
AT3G29190	0
AT3G29200	1003
AT3G29205	0
AT3G29210	0
AT3G29220	0
AT3G29225	0
AT3G29230	1014
AT3G29240	924
AT3G29250	0
AT3G29252	0
AT3G29255	0
AT3G29260	0
AT3G29265	0
AT3G29270	361
AT3G29280	219
AT3G29290	712
AT3G29300	0
AT3G29305	0
AT3G29310	697
AT3G29320	11193
AT3G29330	45
AT3G29340	0
AT3G29350	795
AT3G29360	4539
AT3G29365	0
AT3G29370	65
AT3G29375	636
AT3G29380	0
AT3G29385	0
AT3G29390	1108
AT3G29400	432
AT3G29410	24
AT3G29420	0
AT3G29430	0
AT3G29440	0
AT3G29450	0
AT3G29455	0
AT3G29460	0
AT3G29470	0
AT3G29480	0
AT3G29510	0
AT3G29515	0
AT3G29520	0
AT3G29525	0
AT3G29540	0
AT3G29545	0
AT3G29550	0
AT3G29560	0
AT3G29570	0
AT3G29572	0
AT3G29575	143
AT3G29577	0
AT3G29578	0
AT3G29580	0
AT3G29590	944
AT3G29595	0
AT3G29600	0
AT3G29610	0
AT3G29612	0
AT3G29615	0
AT3G29618	0
AT3G29620	0
AT3G29630	0
AT3G29631	0
AT3G29632	0
AT3G29633	3
AT3G29634	0
AT3G29635	1
AT3G29636	0
AT3G29637	0
AT3G29638	0
AT3G29639	0
AT3G29640	0
AT3G29641	0
AT3G29642	0
AT3G29643	0
AT3G29644	123
AT3G29645	0
AT3G29647	0
AT3G29648	0
AT3G29650	0
AT3G29660	0
AT3G29670	56
AT3G29680	56
AT3G29690	0
AT3G29695	0
AT3G29700	0
AT3G29710	0
AT3G29720	0
AT3G29725	0
AT3G29727	0
AT3G29730	0
AT3G29732	0
AT3G29734	0
AT3G29736	0
AT3G29738	0
AT3G29739	0
AT3G29740	0
AT3G29750	0
AT3G29755	0
AT3G29760	460
AT3G29762	0
AT3G29763	0
AT3G29764	0
AT3G29765	0
AT3G29766	0
AT3G29767	0
AT3G29768	0
AT3G29769	0
AT3G29770	165
AT3G29771	0
AT3G29772	3
AT3G29773	0
AT3G29774	0
AT3G29775	0
AT3G29776	57
AT3G29777	0
AT3G29778	0
AT3G29779	0
AT3G29780	0
AT3G29781	0
AT3G29782	0
AT3G29783	0
AT3G29784	0
AT3G29785	0
AT3G29786	0
AT3G29787	0
AT3G29788	3
AT3G29789	0
AT3G29790	0
AT3G29791	0
AT3G29792	0
AT3G29794	0
AT3G29796	0
AT3G29797	0
AT3G29798	0
AT3G29800	0
AT3G29805	0
AT3G29810	30
AT3G29820	0
AT3G29830	0
AT3G29970	0
AT3G30110	0
AT3G30120	2
AT3G30122	93
AT3G30145	0
AT3G30147	0
AT3G30150	0
AT3G30160	0
AT3G30165	0
AT3G30170	0
AT3G30180	471
AT3G30183	0
AT3G30187	0
AT3G30190	0
AT3G30200	1
AT3G30210	0
AT3G30211	0
AT3G30212	0
AT3G30213	2
AT3G30214	86
AT3G30216	0
AT3G30218	0
AT3G30219	0
AT3G30220	0
AT3G30222	0
AT3G30230	0
AT3G30235	0
AT3G30240	0
AT3G30245	0
AT3G30247	0
AT3G30250	0
AT3G30260	0
AT3G30280	0
AT3G30281	0
AT3G30290	0
AT3G30300	1750
AT3G30305	3
AT3G30310	0
AT3G30320	0
AT3G30330	0
AT3G30335	0
AT3G30340	34
AT3G30345	0
AT3G30350	3
AT3G30360	0
AT3G30370	0
AT3G30380	426
AT3G30383	0
AT3G30384	0
AT3G30385	0
AT3G30386	0
AT3G30387	0
AT3G30388	0
AT3G30390	3072
AT3G30393	0
AT3G30396	0
AT3G30400	0
AT3G30405	0
AT3G30410	0
AT3G30411	0
AT3G30413	0
AT3G30415	0
AT3G30416	0
AT3G30418	0
AT3G30420	0
AT3G30430	0
AT3G30433	0
AT3G30436	0
AT3G30440	0
AT3G30450	0
AT3G30455	0
AT3G30460	14
AT3G30465	0
AT3G30470	0
AT3G30480	0
AT3G30490	0
AT3G30500	0
AT3G30505	0
AT3G30510	0
AT3G30520	0
AT3G30525	0
AT3G30530	1
AT3G30540	0
AT3G30550	0
AT3G30560	0
AT3G30570	0
AT3G30580	0
AT3G30582	0
AT3G30585	0
AT3G30587	0
AT3G30590	0
AT3G30600	0
AT3G30610	0
AT3G30620	0
AT3G30630	0
AT3G30640	0
AT3G30645	0
AT3G30650	0
AT3G30655	0
AT3G30660	0
AT3G30663	0
AT3G30665	0
AT3G30668	0
AT3G30670	0
AT3G30680	0
AT3G30685	0
AT3G30690	0
AT3G30695	0
AT3G30700	0
AT3G30703	0
AT3G30705	0
AT3G30708	0
AT3G30709	0
AT3G30710	0
AT3G30711	0
AT3G30712	0
AT3G30713	0
AT3G30714	0
AT3G30715	0
AT3G30716	0
AT3G30717	0
AT3G30718	0
AT3G30719	0
AT3G30720	67
AT3G30721	0
AT3G30722	0
AT3G30724	0
AT3G30725	0
AT3G30727	0
AT3G30730	3
AT3G30733	0
AT3G30737	20
AT3G30739	0
AT3G30740	0
AT3G30742	0
AT3G30743	0
AT3G30744	0
AT3G30745	0
AT3G30746	0
AT3G30747	0
AT3G30748	0
AT3G30749	0
AT3G30750	0
AT3G30751	0
AT3G30755	0
AT3G30760	0
AT3G30763	0
AT3G30764	0
AT3G30765	0
AT3G30766	0
AT3G30767	0
AT3G30770	1
AT3G30775	271
AT3G30780	0
AT3G30790	0
AT3G30800	0
AT3G30802	0
AT3G30803	0
AT3G30805	0
AT3G30810	0
AT3G30811	0
AT3G30812	0
AT3G30813	0
AT3G30814	0
AT3G30815	0
AT3G30816	0
AT3G30817	0
AT3G30818	0
AT3G30819	0
AT3G30820	0
AT3G30821	0
AT3G30823	0
AT3G30825	0
AT3G30827	0
AT3G30830	0
AT3G30831	0
AT3G30832	0
AT3G30833	0
AT3G30834	0
AT3G30835	0
AT3G30836	0
AT3G30837	0
AT3G30838	0
AT3G30839	0
AT3G30840	0
AT3G30841	184
AT3G30842	2
AT3G30843	0
AT3G30844	0
AT3G30845	0
AT3G30846	0
AT3G30847	0
AT3G30848	0
AT3G30852	0
AT3G30859	0
AT3G30867	0
AT3G30875	0
AT3G30885	0
AT3G31005	0
AT3G31023	0
AT3G31161	0
AT3G31300	0
AT3G31310	0
AT3G31312	0
AT3G31314	0
AT3G31317	0
AT3G31320	0
AT3G31330	0
AT3G31340	0
AT3G31350	0
AT3G31355	0
AT3G31356	0
AT3G31357	0
AT3G31358	0
AT3G31359	0
AT3G31360	0
AT3G31365	0
AT3G31367	0
AT3G31370	0
AT3G31373	0
AT3G31374	0
AT3G31375	0
AT3G31377	0
AT3G31380	0
AT3G31390	0
AT3G31395	0
AT3G31402	0
AT3G31403	0
AT3G31406	0
AT3G31410	0
AT3G31420	0
AT3G31422	0
AT3G31425	0
AT3G31430	0
AT3G31440	0
AT3G31442	0
AT3G31450	0
AT3G31460	0
AT3G31470	0
AT3G31475	0
AT3G31490	0
AT3G31500	0
AT3G31510	0
AT3G31530	0
AT3G31540	0
AT3G31550	0
AT3G31560	0
AT3G31630	0
AT3G31720	0
AT3G31810	0
AT3G31900	0
AT3G31902	0
AT3G31903	0
AT3G31904	0
AT3G31905	0
AT3G31906	0
AT3G31908	0
AT3G31909	0
AT3G31910	0
AT3G31915	0
AT3G31920	0
AT3G31925	0
AT3G31930	0
AT3G31935	0
AT3G31940	0
AT3G31945	0
AT3G31950	0
AT3G31955	0
AT3G31960	1
AT3G31970	0
AT3G31980	0
AT3G31990	0
AT3G31993	0
AT3G31996	0
AT3G32000	0
AT3G32010	0
AT3G32020	0
AT3G32021	0
AT3G32022	0
AT3G32023	0
AT3G32024	0
AT3G32026	0
AT3G32027	0
AT3G32028	0
AT3G32029	0
AT3G32030	1
AT3G32031	0
AT3G32032	0
AT3G32033	0
AT3G32035	0
AT3G32040	0
AT3G32043	0
AT3G32047	0
AT3G32050	0
AT3G32060	0
AT3G32070	0
AT3G32080	0
AT3G32090	0
AT3G32091	0
AT3G32092	2
AT3G32093	0
AT3G32095	0
AT3G32110	0
AT3G32112	0
AT3G32115	0
AT3G32116	0
AT3G32118	0
AT3G32130	0
AT3G32135	0
AT3G32140	0
AT3G32150	0
AT3G32160	0
AT3G32164	0
AT3G32168	0
AT3G32172	0
AT3G32176	0
AT3G32180	0
AT3G32190	0
AT3G32195	0
AT3G32200	0
AT3G32205	0
AT3G32210	0
AT3G32220	0
AT3G32223	0
AT3G32226	0
AT3G32230	0
AT3G32240	0
AT3G32250	0
AT3G32260	0
AT3G32270	0
AT3G32275	0
AT3G32280	0
AT3G32290	0
AT3G32295	0
AT3G32300	0
AT3G32305	0
AT3G32310	0
AT3G32313	0
AT3G32316	0
AT3G32320	0
AT3G32330	0
AT3G32340	0
AT3G32360	0
AT3G32370	0
AT3G32371	0
AT3G32373	0
AT3G32375	0
AT3G32377	0
AT3G32380	0
AT3G32383	0
AT3G32385	0
AT3G32387	0
AT3G32389	0
AT3G32391	0
AT3G32393	0
AT3G32394	0
AT3G32395	0
AT3G32397	0
AT3G32400	0
AT3G32405	0
AT3G32410	0
AT3G32415	0
AT3G32420	1
AT3G32425	0
AT3G32435	0
AT3G32445	0
AT3G32455	0
AT3G32465	0
AT3G32475	0
AT3G32677	0
AT3G32880	0
AT3G32890	0
AT3G32893	0
AT3G32894	0
AT3G32895	0
AT3G32896	0
AT3G32897	0
AT3G32898	0
AT3G32899	0
AT3G32900	0
AT3G32901	0
AT3G32902	0
AT3G32903	0
AT3G32904	0
AT3G32910	0
AT3G32912	0
AT3G32914	0
AT3G32917	0
AT3G32920	3
AT3G32925	6
AT3G32930	2497
AT3G32940	444
AT3G32950	0
AT3G32960	0
AT3G32962	0
AT3G32964	0
AT3G32966	0
AT3G32968	0
AT3G32970	0
AT3G32975	0
AT3G32980	32
AT3G32990	0
AT3G33000	0
AT3G33002	0
AT3G33004	0
AT3G33005	0
AT3G33006	0
AT3G33008	0
AT3G33009	0
AT3G33010	0
AT3G33011	0
AT3G33025	0
AT3G33030	0
AT3G33035	0
AT3G33045	0
AT3G33055	0
AT3G33058	0
AT3G33064	0
AT3G33065	0
AT3G33066	0
AT3G33067	0
AT3G33069	0
AT3G33070	0
AT3G33071	0
AT3G33072	0
AT3G33073	0
AT3G33074	0
AT3G33075	0
AT3G33076	0
AT3G33077	0
AT3G33079	0
AT3G33080	0
AT3G33081	0
AT3G33082	0
AT3G33083	0
AT3G33084	0
AT3G33085	0
AT3G33091	0
AT3G33094	0
AT3G33097	0
AT3G33100	0
AT3G33103	1
AT3G33106	0
AT3G33109	0
AT3G33112	0
AT3G33115	0
AT3G33118	0
AT3G33121	0
AT3G33124	0
AT3G33127	0
AT3G33130	0
AT3G33131	0
AT3G33133	0
AT3G33136	0
AT3G33139	0
AT3G33142	0
AT3G33145	0
AT3G33148	0
AT3G33151	0
AT3G33154	0
AT3G33157	0
AT3G33160	0
AT3G33163	0
AT3G33166	0
AT3G33169	0
AT3G33172	0
AT3G33175	0
AT3G33178	0
AT3G33181	0
AT3G33185	0
AT3G33187	0
AT3G33189	0
AT3G33193	0
AT3G33197	0
AT3G33201	0
AT3G33205	0
AT3G33215	0
AT3G33225	0
AT3G33230	0
AT3G33235	1
AT3G33293	0
AT3G33377	0
AT3G33393	0
AT3G33448	1
AT3G33494	0
AT3G33520	726
AT3G33528	10
AT3G33530	1889
AT3G33537	0
AT3G33545	0
AT3G33555	0
AT3G33565	0
AT3G33570	0
AT3G33572	0
AT3G33575	0
AT3G33585	0
AT3G33595	0
AT3G34299	0
AT3G35003	0
AT3G35707	0
AT3G36411	0
AT3G36659	1
AT3G37820	0
AT3G38525	0
AT3G39230	0
AT3G39935	0
AT3G40640	0
AT3G41345	0
AT3G41761	0
AT3G41762	0
AT3G41768	5054
AT3G41979	0
AT3G42047	0
AT3G42050	6304
AT3G42052	577
AT3G42054	0
AT3G42057	0
AT3G42060	0
AT3G42065	0
AT3G42070	0
AT3G42075	0
AT3G42080	0
AT3G42083	0
AT3G42086	0
AT3G42090	0
AT3G42100	1
AT3G42110	0
AT3G42115	0
AT3G42120	0
AT3G42130	0
AT3G42140	0
AT3G42148	0
AT3G42150	339
AT3G42153	0
AT3G42155	0
AT3G42160	0
AT3G42170	2402
AT3G42174	0
AT3G42178	0
AT3G42179	0
AT3G42180	10
AT3G42181	0
AT3G42182	0
AT3G42186	0
AT3G42190	0
AT3G42200	0
AT3G42203	0
AT3G42206	0
AT3G42220	0
AT3G42230	0
AT3G42233	0
AT3G42236	0
AT3G42240	0
AT3G42245	0
AT3G42250	0
AT3G42251	0
AT3G42252	0
AT3G42253	0
AT3G42254	0
AT3G42255	0
AT3G42256	0
AT3G42257	0
AT3G42258	0
AT3G42260	0
AT3G42270	0
AT3G42280	0
AT3G42290	0
AT3G42300	0
AT3G42305	0
AT3G42310	0
AT3G42313	0
AT3G42316	0
AT3G42320	0
AT3G42330	0
AT3G42340	0
AT3G42350	0
AT3G42353	0
AT3G42356	0
AT3G42360	0
AT3G42383	0
AT3G42386	0
AT3G42390	0
AT3G42400	0
AT3G42410	0
AT3G42420	0
AT3G42430	0
AT3G42431	0
AT3G42432	0
AT3G42433	0
AT3G42434	0
AT3G42436	0
AT3G42438	0
AT3G42440	0
AT3G42445	0
AT3G42450	0
AT3G42460	0
AT3G42466	0
AT3G42470	0
AT3G42471	0
AT3G42472	0
AT3G42473	0
AT3G42474	0
AT3G42476	0
AT3G42478	0
AT3G42480	0
AT3G42490	0
AT3G42500	0
AT3G42510	0
AT3G42520	0
AT3G42530	0
AT3G42535	0
AT3G42540	0
AT3G42542	0
AT3G42545	0
AT3G42550	0
AT3G42553	0
AT3G42556	0
AT3G42557	0
AT3G42560	0
AT3G42565	0
AT3G42570	1
AT3G42580	0
AT3G42590	0
AT3G42600	0
AT3G42610	0
AT3G42620	0
AT3G42621	0
AT3G42622	0
AT3G42624	0
AT3G42626	0
AT3G42628	0
AT3G42630	407
AT3G42640	374
AT3G42645	0
AT3G42646	0
AT3G42650	0
AT3G42653	0
AT3G42656	0
AT3G42658	9
AT3G42660	903
AT3G42670	545
AT3G42680	0
AT3G42690	0
AT3G42700	0
AT3G42710	0
AT3G42711	0
AT3G42712	0
AT3G42713	0
AT3G42714	0
AT3G42715	0
AT3G42716	0
AT3G42717	0
AT3G42718	0
AT3G42719	0
AT3G42720	0
AT3G42721	0
AT3G42722	0
AT3G42723	0
AT3G42724	0
AT3G42725	257
AT3G42726	0
AT3G42727	1
AT3G42730	0
AT3G42740	0
AT3G42750	0
AT3G42760	0
AT3G42763	0
AT3G42766	0
AT3G42770	0
AT3G42780	0
AT3G42783	0
AT3G42786	0
AT3G42790	1464
AT3G42791	0
AT3G42792	0
AT3G42794	0
AT3G42796	0
AT3G42798	0
AT3G42800	148
AT3G42803	0
AT3G42806	463
AT3G42810	0
AT3G42820	1
AT3G42830	0
AT3G42835	0
AT3G42836	0
AT3G42837	0
AT3G42850	14
AT3G42860	105
AT3G42870	0
AT3G42875	0
AT3G42880	0
AT3G42883	0
AT3G42886	0
AT3G42890	0
AT3G42900	0
AT3G42910	0
AT3G42913	0
AT3G42916	0
AT3G42920	0
AT3G42922	0
AT3G42924	0
AT3G42927	0
AT3G42930	0
AT3G42935	0
AT3G42940	0
AT3G42945	0
AT3G42950	744
AT3G42960	0
AT3G42980	0
AT3G42990	0
AT3G42993	0
AT3G42995	0
AT3G42996	0
AT3G43000	1
AT3G43005	0
AT3G43020	0
AT3G43025	0
AT3G43040	0
AT3G43050	0
AT3G43060	0
AT3G43070	0
AT3G43080	0
AT3G43083	0
AT3G43090	0
AT3G43095	0
AT3G43100	0
AT3G43110	1
AT3G43120	0
AT3G43123	0
AT3G43126	0
AT3G43128	0
AT3G43130	0
AT3G43140	0
AT3G43141	0
AT3G43142	0
AT3G43144	0
AT3G43146	0
AT3G43147	0
AT3G43148	0
AT3G43150	0
AT3G43151	0
AT3G43152	0
AT3G43153	0
AT3G43154	0
AT3G43156	0
AT3G43157	0
AT3G43158	0
AT3G43160	0
AT3G43170	0
AT3G43175	0
AT3G43180	0
AT3G43190	58
AT3G43200	0
AT3G43205	0
AT3G43210	577
AT3G43220	909
AT3G43230	563
AT3G43240	1031
AT3G43250	0
AT3G43251	0
AT3G43260	0
AT3G43270	117
AT3G43280	0
AT3G43290	0
AT3G43291	0
AT3G43300	4259
AT3G43302	0
AT3G43303	0
AT3G43304	0
AT3G43307	0
AT3G43310	0
AT3G43315	1
AT3G43320	0
AT3G43330	0
AT3G43340	0
AT3G43350	0
AT3G43352	0
AT3G43355	0
AT3G43356	0
AT3G43357	0
AT3G43358	0
AT3G43359	0
AT3G43360	0
AT3G43370	0
AT3G43380	0
AT3G43390	0
AT3G43400	0
AT3G43410	0
AT3G43415	0
AT3G43420	0
AT3G43425	0
AT3G43430	14
AT3G43432	0
AT3G43433	0
AT3G43436	0
AT3G43440	249
AT3G43442	0
AT3G43444	0
AT3G43447	0
AT3G43450	0
AT3G43460	0
AT3G43470	0
AT3G43480	0
AT3G43485	0
AT3G43490	0
AT3G43500	0
AT3G43503	0
AT3G43505	0
AT3G43510	457
AT3G43520	1506
AT3G43521	0
AT3G43522	0
AT3G43523	0
AT3G43524	0
AT3G43526	0
AT3G43528	0
AT3G43530	0
AT3G43540	928
AT3G43546	0
AT3G43550	0
AT3G43563	0
AT3G43566	0
AT3G43570	0
AT3G43571	0
AT3G43572	0
AT3G43573	0
AT3G43574	0
AT3G43575	0
AT3G43580	75
AT3G43583	0
AT3G43586	0
AT3G43590	783
AT3G43600	1620
AT3G43610	1866
AT3G43620	0
AT3G43622	0
AT3G43625	0
AT3G43630	0
AT3G43635	0
AT3G43640	0
AT3G43645	0
AT3G43650	0
AT3G43652	0
AT3G43654	0
AT3G43657	0
AT3G43660	0
AT3G43670	366
AT3G43675	0
AT3G43680	0
AT3G43681	0
AT3G43682	0
AT3G43684	0
AT3G43686	0
AT3G43688	0
AT3G43690	907
AT3G43700	239
AT3G43710	0
AT3G43715	9
AT3G43720	1557
AT3G43723	0
AT3G43726	0
AT3G43730	0
AT3G43740	711
AT3G43750	0
AT3G43760	0
AT3G43770	0
AT3G43780	0
AT3G43790	82
AT3G43800	503
AT3G43810	3868
AT3G43820	0
AT3G43825	0
AT3G43826	0
AT3G43828	9
AT3G43830	0
AT3G43832	0
AT3G43833	0
AT3G43835	0
AT3G43837	0
AT3G43840	27
AT3G43850	0
AT3G43860	0
AT3G43862	0
AT3G43863	0
AT3G43864	0
AT3G43867	0
AT3G43870	0
AT3G43880	0
AT3G43890	0
AT3G43910	0
AT3G43920	390
AT3G43930	0
AT3G43940	0
AT3G43950	0
AT3G43955	576
AT3G43960	1170
AT3G43970	0
AT3G43980	1122
AT3G43990	0
AT3G44000	0
AT3G44005	0
AT3G44006	0
AT3G44010	5515
AT3G44020	303
AT3G44030	0
AT3G44035	0
AT3G44042	0
AT3G44045	0
AT3G44050	1771
AT3G44060	1
AT3G44070	0
AT3G44080	0
AT3G44090	0
AT3G44093	1
AT3G44096	0
AT3G44100	665
AT3G44110	8230
AT3G44115	0
AT3G44117	0
AT3G44120	1
AT3G44130	0
AT3G44140	0
AT3G44150	567
AT3G44160	466
AT3G44170	0
AT3G44175	0
AT3G44180	0
AT3G44190	499
AT3G44200	744
AT3G44205	72
AT3G44210	0
AT3G44212	0
AT3G44215	0
AT3G44220	84
AT3G44230	0
AT3G44235	0
AT3G44240	0
AT3G44245	0
AT3G44250	0
AT3G44260	66
AT3G44261	0
AT3G44262	0
AT3G44264	0
AT3G44265	0
AT3G44267	0
AT3G44270	0
AT3G44274	0
AT3G44280	257
AT3G44290	0
AT3G44300	0
AT3G44310	10194
AT3G44320	184
AT3G44325	0
AT3G44326	0
AT3G44330	3305
AT3G44340	2892
AT3G44350	0
AT3G44370	348
AT3G44380	192
AT3G44390	0
AT3G44400	130
AT3G44405	0
AT3G44410	8
AT3G44420	70
AT3G44425	0
AT3G44428	0
AT3G44430	689
AT3G44435	0
AT3G44440	0
AT3G44444	0
AT3G44450	82
AT3G44460	0
AT3G44470	0
AT3G44480	1024
AT3G44485	1
AT3G44490	0
AT3G44500	0
AT3G44510	6
AT3G44516	0
AT3G44530	477
AT3G44540	0
AT3G44550	2
AT3G44555	0
AT3G44560	0
AT3G44570	1
AT3G44580	1
AT3G44590	1313
AT3G44600	1146
AT3G44605	0
AT3G44610	165
AT3G44620	1126
AT3G44630	422
AT3G44635	0
AT3G44640	0
AT3G44650	0
AT3G44660	0
AT3G44665	0
AT3G44670	1012
AT3G44680	577
AT3G44690	187
AT3G44695	1
AT3G44700	3
AT3G44703	0
AT3G44704	0
AT3G44705	0
AT3G44710	0
AT3G44713	61
AT3G44716	170
AT3G44717	0
AT3G44718	0
AT3G44720	567
AT3G44730	827
AT3G44735	495
AT3G44740	209
AT3G44750	2547
AT3G44753	5
AT3G44755	0
AT3G44757	0
AT3G44760	0
AT3G44763	2
AT3G44765	21
AT3G44766	1
AT3G44769	6
AT3G44770	98
AT3G44780	0
AT3G44785	0
AT3G44790	13
AT3G44793	0
AT3G44796	0
AT3G44798	164
AT3G44800	7
AT3G44805	9
AT3G44810	0
AT3G44820	194
AT3G44830	3
AT3G44840	1
AT3G44850	522
AT3G44860	228
AT3G44870	0
AT3G44880	1208
AT3G44890	9289
AT3G44900	45
AT3G44910	0
AT3G44920	0
AT3G44930	0
AT3G44935	0
AT3G44940	275
AT3G44950	5
AT3G44955	0
AT3G44960	174
AT3G44970	243
AT3G44980	0
AT3G44990	24
AT3G45000	1
AT3G45010	513
AT3G45020	93
AT3G45030	4142
AT3G45040	303
AT3G45050	1059
AT3G45060	15
AT3G45070	6
AT3G45080	0
AT3G45090	994
AT3G45093	0
AT3G45095	18
AT3G45100	335
AT3G45110	0
AT3G45120	0
AT3G45130	0
AT3G45140	2476
AT3G45150	0
AT3G45160	1337
AT3G45170	0
AT3G45180	0
AT3G45190	1974
AT3G45200	0
AT3G45210	234
AT3G45220	0
AT3G45230	454
AT3G45240	873
AT3G45243	0
AT3G45245	0
AT3G45248	0
AT3G45250	0
AT3G45252	0
AT3G45253	0
AT3G45256	0
AT3G45260	335
AT3G45270	1
AT3G45275	0
AT3G45280	10
AT3G45285	0
AT3G45290	165
AT3G45300	498
AT3G45310	676
AT3G45320	0
AT3G45330	0
AT3G45340	0
AT3G45350	0
AT3G45360	0
AT3G45370	0
AT3G45380	0
AT3G45390	29
AT3G45400	380
AT3G45410	19
AT3G45420	110
AT3G45430	27
AT3G45440	38
AT3G45443	297
AT3G45446	0
AT3G45450	0
AT3G45460	0
AT3G45470	0
AT3G45480	0
AT3G45490	2
AT3G45500	0
AT3G45510	0
AT3G45520	0
AT3G45525	0
AT3G45530	1
AT3G45540	1
AT3G45550	0
AT3G45555	0
AT3G45560	0
AT3G45570	1
AT3G45577	0
AT3G45580	0
AT3G45590	56
AT3G45600	534
AT3G45610	99
AT3G45620	481
AT3G45630	1195
AT3G45638	24
AT3G45640	804
AT3G45645	0
AT3G45650	187
AT3G45660	4
AT3G45670	0
AT3G45673	0
AT3G45680	253
AT3G45690	0
AT3G45700	0
AT3G45710	63
AT3G45720	0
AT3G45730	5
AT3G45740	296
AT3G45750	271
AT3G45755	0
AT3G45760	0
AT3G45770	703
AT3G45775	0
AT3G45780	6900
AT3G45790	0
AT3G45800	0
AT3G45810	0
AT3G45820	0
AT3G45830	783
AT3G45840	0
AT3G45850	2069
AT3G45851	0
AT3G45860	1
AT3G45870	38
AT3G45880	72
AT3G45890	310
AT3G45900	273
AT3G45910	0
AT3G45920	0
AT3G45930	600
AT3G45935	0
AT3G45940	0
AT3G45950	0
AT3G45955	0
AT3G45960	5
AT3G45965	0
AT3G45970	16
AT3G45980	1465
AT3G45990	0
AT3G46000	1562
AT3G46010	2962
AT3G46020	162
AT3G46030	2890
AT3G46040	2668
AT3G46050	0
AT3G46060	1860
AT3G46070	0
AT3G46080	0
AT3G46086	0
AT3G46090	1
AT3G46100	1322
AT3G46110	34
AT3G46120	0
AT3G46130	25
AT3G46140	0
AT3G46150	6
AT3G46160	0
AT3G46170	1
AT3G46180	286
AT3G46183	0
AT3G46186	0
AT3G46190	0
AT3G46200	215
AT3G46210	454
AT3G46220	564
AT3G46230	0
AT3G46240	0
AT3G46250	0
AT3G46260	0
AT3G46270	0
AT3G46280	0
AT3G46290	971
AT3G46300	0
AT3G46310	0
AT3G46320	691
AT3G46330	0
AT3G46340	0
AT3G46345	0
AT3G46350	0
AT3G46355	0
AT3G46360	0
AT3G46370	5
AT3G46375	0
AT3G46380	0
AT3G46382	0
AT3G46384	0
AT3G46385	105
AT3G46387	0
AT3G46390	0
AT3G46400	0
AT3G46410	0
AT3G46420	0
AT3G46430	1724
AT3G46440	1312
AT3G46450	496
AT3G46460	575
AT3G46470	0
AT3G46480	1
AT3G46482	0
AT3G46484	0
AT3G46487	0
AT3G46490	2274
AT3G46500	1
AT3G46510	1266
AT3G46520	0
AT3G46530	992
AT3G46540	1038
AT3G46550	1090
AT3G46560	1247
AT3G46565	0
AT3G46570	0
AT3G46580	260
AT3G46585	0
AT3G46590	1322
AT3G46600	306
AT3G46610	674
AT3G46613	0
AT3G46614	5
AT3G46616	2
AT3G46617	2
AT3G46620	380
AT3G46630	886
AT3G46640	1541
AT3G46650	0
AT3G46658	19
AT3G46660	0
AT3G46666	0
AT3G46668	41
AT3G46670	0
AT3G46680	1
AT3G46690	0
AT3G46700	0
AT3G46710	0
AT3G46720	0
AT3G46730	1
AT3G46735	0
AT3G46740	8555
AT3G46750	0
AT3G46760	0
AT3G46770	0
AT3G46780	12274
AT3G46790	548
AT3G46800	0
AT3G46810	0
AT3G46820	568
AT3G46830	1067
AT3G46840	0
AT3G46845	126
AT3G46850	0
AT3G46860	0
AT3G46870	334
AT3G46875	0
AT3G46880	5
AT3G46890	20
AT3G46900	0
AT3G46910	0
AT3G46911	0
AT3G46920	307
AT3G46930	114
AT3G46940	636
AT3G46950	149
AT3G46960	954
AT3G46970	10056
AT3G46980	538
AT3G46990	102
AT3G47000	753
AT3G47010	111
AT3G47020	0
AT3G47021	0
AT3G47030	6
AT3G47040	0
AT3G47050	0
AT3G47060	564
AT3G47070	1972
AT3G47080	434
AT3G47090	24
AT3G47100	24
AT3G47110	34
AT3G47120	303
AT3G47130	5
AT3G47140	0
AT3G47150	0
AT3G47160	504
AT3G47165	0
AT3G47170	0
AT3G47180	27
AT3G47190	1
AT3G47200	0
AT3G47210	0
AT3G47220	5
AT3G47230	0
AT3G47240	0
AT3G47250	599
AT3G47260	0
AT3G47270	0
AT3G47280	0
AT3G47290	1268
AT3G47295	51
AT3G47300	179
AT3G47310	0
AT3G47320	0
AT3G47330	0
AT3G47340	17
AT3G47341	0
AT3G47342	16
AT3G47347	50
AT3G47348	164
AT3G47350	5481
AT3G47360	222
AT3G47370	3493
AT3G47380	60
AT3G47390	734
AT3G47400	107
AT3G47410	0
AT3G47420	250
AT3G47430	112
AT3G47440	0
AT3G47450	1605
AT3G47460	782
AT3G47470	43656
AT3G47480	2
AT3G47490	635
AT3G47500	933
AT3G47510	99
AT3G47520	4336
AT3G47530	127
AT3G47540	63
AT3G47550	762
AT3G47560	504
AT3G47570	366
AT3G47580	15
AT3G47590	672
AT3G47600	213
AT3G47610	334
AT3G47620	2704
AT3G47630	266
AT3G47640	287
AT3G47650	6625
AT3G47660	14
AT3G47670	281
AT3G47675	181
AT3G47680	646
AT3G47690	375
AT3G47700	243
AT3G47710	0
AT3G47720	0
AT3G47730	413
AT3G47740	0
AT3G47750	118
AT3G47760	0
AT3G47770	0
AT3G47780	80
AT3G47790	0
AT3G47800	1677
AT3G47810	1498
AT3G47820	216
AT3G47830	81
AT3G47833	740
AT3G47836	425
AT3G47840	66
AT3G47850	548
AT3G47860	3346
AT3G47870	1
AT3G47875	12
AT3G47890	1520
AT3G47910	2051
AT3G47920	0
AT3G47930	1124
AT3G47940	240
AT3G47950	43
AT3G47960	1078
AT3G47965	62
AT3G47980	33
AT3G47990	418
AT3G48000	3654
AT3G48010	3
AT3G48020	1
AT3G48030	468
AT3G48040	241
AT3G48050	1459
AT3G48057	0
AT3G48058	0
AT3G48060	613
AT3G48070	565
AT3G48080	7
AT3G48090	747
AT3G48100	551
AT3G48110	3823
AT3G48115	309
AT3G48120	238
AT3G48130	0
AT3G48131	0
AT3G48140	5185
AT3G48150	360
AT3G48160	214
AT3G48170	1816
AT3G48180	29
AT3G48185	171
AT3G48187	170
AT3G48190	1309
AT3G48195	385
AT3G48200	1623
AT3G48201	0
AT3G48205	0
AT3G48208	0
AT3G48209	0
AT3G48210	498
AT3G48220	0
AT3G48230	5
AT3G48231	0
AT3G48235	0
AT3G48240	1
AT3G48250	356
AT3G48260	67
AT3G48270	0
AT3G48275	0
AT3G48280	16
AT3G48290	0
AT3G48298	0
AT3G48300	1
AT3G48310	1
AT3G48320	45
AT3G48330	483
AT3G48340	0
AT3G48343	0
AT3G48344	3
AT3G48346	2
AT3G48350	1296
AT3G48360	362
AT3G48370	0
AT3G48380	721
AT3G48390	3
AT3G48400	0
AT3G48410	243
AT3G48420	1752
AT3G48425	296
AT3G48430	938
AT3G48440	456
AT3G48450	0
AT3G48460	657
AT3G48470	106
AT3G48475	0
AT3G48480	55
AT3G48490	102
AT3G48500	4824
AT3G48510	8
AT3G48515	0
AT3G48520	0
AT3G48523	4
AT3G48526	0
AT3G48530	594
AT3G48540	111
AT3G48550	485
AT3G48560	11885
AT3G48570	301
AT3G48580	11
AT3G48590	461
AT3G48600	87
AT3G48610	1185
AT3G48620	0
AT3G48630	1
AT3G48640	1
AT3G48650	10
AT3G48660	28
AT3G48670	1366
AT3G48675	0
AT3G48680	878
AT3G48690	845
AT3G48700	1
AT3G48710	849
AT3G48720	90
AT3G48730	7720
AT3G48740	3
AT3G48745	0
AT3G48750	1505
AT3G48760	1138
AT3G48770	64
AT3G48780	906
AT3G48790	92
AT3G48800	292
AT3G48810	223
AT3G48820	607
AT3G48830	165
AT3G48835	12
AT3G48840	3
AT3G48850	0
AT3G48860	721
AT3G48870	8088
AT3G48880	344
AT3G48890	1311
AT3G48900	230
AT3G48920	0
AT3G48930	11901
AT3G48940	1
AT3G48950	0
AT3G48960	1
AT3G48970	56
AT3G48980	187
AT3G48990	813
AT3G49000	466
AT3G49010	14059
AT3G49020	0
AT3G49030	0
AT3G49040	0
AT3G49045	0
AT3G49050	546
AT3G49055	18
AT3G49060	680
AT3G49070	47
AT3G49080	1401
AT3G49100	385
AT3G49110	885
AT3G49115	0
AT3G49120	1504
AT3G49130	2
AT3G49140	2598
AT3G49142	120
AT3G49150	0
AT3G49155	0
AT3G49160	26
AT3G49162	0
AT3G49170	454
AT3G49180	420
AT3G49190	1
AT3G49200	0
AT3G49210	18
AT3G49220	3847
AT3G49230	1
AT3G49240	0
AT3G49250	361
AT3G49260	957
AT3G49270	0
AT3G49280	0
AT3G49290	365
AT3G49300	1
AT3G49305	0
AT3G49307	0
AT3G49310	744
AT3G49320	286
AT3G49330	54
AT3G49340	0
AT3G49350	452
AT3G49360	285
AT3G49370	60
AT3G49380	14
AT3G49390	987
AT3G49400	117
AT3G49410	161
AT3G49420	87
AT3G49430	2257
AT3G49440	0
AT3G49450	0
AT3G49460	0
AT3G49470	2657
AT3G49480	5
AT3G49490	986
AT3G49500	1098
AT3G49510	34
AT3G49520	0
AT3G49530	422
AT3G49540	0
AT3G49550	216
AT3G49551	11
AT3G49560	1842
AT3G49570	13
AT3G49580	1
AT3G49590	543
AT3G49600	973
AT3G49601	1816
AT3G49610	1
AT3G49620	22
AT3G49630	0
AT3G49640	316
AT3G49645	151
AT3G49650	310
AT3G49660	267
AT3G49668	0
AT3G49670	2235
AT3G49680	6917
AT3G49690	12
AT3G49700	0
AT3G49710	155
AT3G49720	2999
AT3G49725	517
AT3G49730	302
AT3G49740	0
AT3G49744	0
AT3G49750	254
AT3G49760	0
AT3G49765	0
AT3G49770	0
AT3G49780	17
AT3G49790	114
AT3G49796	0
AT3G49800	647
AT3G49810	510
AT3G49820	1
AT3G49830	10
AT3G49832	0
AT3G49840	272
AT3G49845	2
AT3G49850	485
AT3G49860	12
AT3G49870	1103
AT3G49880	524
AT3G49890	252
AT3G49900	222
AT3G49910	17186
AT3G49920	153
AT3G49925	0
AT3G49930	4
AT3G49940	216
AT3G49950	64
AT3G49960	9
AT3G49970	12
AT3G49980	2
AT3G49990	1698
AT3G50000	1363
AT3G50010	0
AT3G50020	0
AT3G50030	0
AT3G50040	102
AT3G50050	353
AT3G50060	218
AT3G50070	432
AT3G50080	403
AT3G50090	0
AT3G50100	261
AT3G50110	273
AT3G50120	42
AT3G50123	0
AT3G50130	7
AT3G50140	1
AT3G50150	0
AT3G50160	0
AT3G50170	0
AT3G50180	0
AT3G50190	0
AT3G50200	2
AT3G50210	424
AT3G50220	46
AT3G50230	1
AT3G50240	785
AT3G50250	0
AT3G50260	4
AT3G50270	572
AT3G50280	226
AT3G50290	0
AT3G50295	0
AT3G50300	2
AT3G50301	0
AT3G50310	5
AT3G50320	0
AT3G50330	1
AT3G50340	262
AT3G50350	36
AT3G50360	1019
AT3G50370	5160
AT3G50373	0
AT3G50376	0
AT3G50380	1411
AT3G50390	4
AT3G50400	1
AT3G50410	56
AT3G50420	94
AT3G50430	235
AT3G50440	718
AT3G50450	4
AT3G50460	0
AT3G50470	9
AT3G50480	11
AT3G50490	0
AT3G50500	3333
AT3G50505	0
AT3G50510	1
AT3G50520	666
AT3G50530	1983
AT3G50540	0
AT3G50550	1117
AT3G50560	155
AT3G50570	90
AT3G50580	1
AT3G50590	3353
AT3G50610	0
AT3G50620	250
AT3G50625	1
AT3G50630	693
AT3G50640	4
AT3G50650	343
AT3G50660	264
AT3G50665	0
AT3G50670	2628
AT3G50680	0
AT3G50685	830
AT3G50690	1368
AT3G50700	975
AT3G50710	0
AT3G50720	2
AT3G50730	0
AT3G50740	128
AT3G50750	211
AT3G50755	0
AT3G50760	93
AT3G50770	2
AT3G50780	924
AT3G50790	576
AT3G50800	16
AT3G50808	0
AT3G50810	62
AT3G50820	9709
AT3G50825	46
AT3G50830	515
AT3G50835	0
AT3G50840	97
AT3G50845	126
AT3G50850	34
AT3G50860	214
AT3G50870	42
AT3G50880	498
AT3G50890	802
AT3G50895	0
AT3G50900	248
AT3G50910	467
AT3G50920	494
AT3G50925	0
AT3G50930	166
AT3G50940	0
AT3G50950	1334
AT3G50960	193
AT3G50970	129
AT3G50980	1
AT3G50990	0
AT3G51000	329
AT3G51010	1024
AT3G51020	0
AT3G51030	150
AT3G51040	227
AT3G51050	1304
AT3G51060	31
AT3G51070	0
AT3G51075	17
AT3G51080	242
AT3G51090	220
AT3G51100	416
AT3G51110	280
AT3G51120	742
AT3G51130	470
AT3G51135	0
AT3G51140	2151
AT3G51150	1274
AT3G51160	1671
AT3G51171	1
AT3G51180	55
AT3G51190	1
AT3G51200	0
AT3G51210	0
AT3G51220	183
AT3G51230	362
AT3G51238	1
AT3G51240	2
AT3G51250	908
AT3G51260	3022
AT3G51265	0
AT3G51270	1545
AT3G51280	1701
AT3G51290	857
AT3G51300	17
AT3G51310	1356
AT3G51320	289
AT3G51325	13
AT3G51330	45
AT3G51340	89
AT3G51350	28
AT3G51360	0
AT3G51370	1837
AT3G51375	2
AT3G51380	45
AT3G51390	338
AT3G51400	24
AT3G51410	18
AT3G51420	911
AT3G51430	290
AT3G51440	13
AT3G51450	355
AT3G51460	1200
AT3G51470	363
AT3G51478	22
AT3G51480	639
AT3G51490	106
AT3G51500	236
AT3G51510	1692
AT3G51520	485
AT3G51530	187
AT3G51540	0
AT3G51550	5041
AT3G51560	0
AT3G51570	0
AT3G51580	515
AT3G51590	0
AT3G51600	5064
AT3G51610	587
AT3G51620	772
AT3G51630	1094
AT3G51640	599
AT3G51642	0
AT3G51644	0
AT3G51650	453
AT3G51660	280
AT3G51670	1848
AT3G51680	0
AT3G51690	0
AT3G51700	0
AT3G51710	107
AT3G51720	2534
AT3G51730	1029
AT3G51740	4042
AT3G51750	7
AT3G51760	11
AT3G51770	1051
AT3G51780	522
AT3G51790	215
AT3G51800	5456
AT3G51810	0
AT3G51820	4882
AT3G51830	687
AT3G51840	2298
AT3G51850	2740
AT3G51860	9
AT3G51870	1154
AT3G51880	1760
AT3G51890	55
AT3G51895	123
AT3G51910	140
AT3G51920	495
AT3G51930	532
AT3G51940	200
AT3G51950	9523
AT3G51960	66
AT3G51970	36
AT3G51980	1056
AT3G51990	178
AT3G52000	0
AT3G52003	0
AT3G52010	1
AT3G52020	1
AT3G52030	455
AT3G52040	75
AT3G52050	418
AT3G52055	0
AT3G52060	1942
AT3G52070	0
AT3G52072	38
AT3G52075	0
AT3G52080	0
AT3G52090	996
AT3G52100	418
AT3G52105	63
AT3G52110	1142
AT3G52115	115
AT3G52120	926
AT3G52130	1
AT3G52140	4401
AT3G52150	11131
AT3G52155	809
AT3G52160	0
AT3G52170	1150
AT3G52180	2138
AT3G52190	505
AT3G52200	1617
AT3G52210	209
AT3G52220	951
AT3G52230	1488
AT3G52240	426
AT3G52250	1283
AT3G52260	247
AT3G52270	5
AT3G52280	399
AT3G52285	0
AT3G52290	603
AT3G52300	6877
AT3G52310	3
AT3G52320	0
AT3G52330	0
AT3G52340	91
AT3G52345	0
AT3G52350	0
AT3G52360	117
AT3G52370	864
AT3G52380	7950
AT3G52390	329
AT3G52400	4
AT3G52410	0
AT3G52420	122
AT3G52430	109
AT3G52440	0
AT3G52450	13
AT3G52460	3
AT3G52470	842
AT3G52480	8
AT3G52490	367
AT3G52500	3329
AT3G52510	1
AT3G52520	26
AT3G52525	52
AT3G52526	20
AT3G52527	0
AT3G52530	25
AT3G52535	63
AT3G52540	98
AT3G52550	51
AT3G52560	1964
AT3G52561	1
AT3G52565	0
AT3G52570	207
AT3G52580	3173
AT3G52590	11613
AT3G52600	0
AT3G52605	0
AT3G52610	295
AT3G52620	0
AT3G52630	453
AT3G52640	1198
AT3G52660	1008
AT3G52670	76
AT3G52680	148
AT3G52690	0
AT3G52700	1
AT3G52705	0
AT3G52710	155
AT3G52720	313
AT3G52730	2706
AT3G52740	89
AT3G52742	0
AT3G52748	0
AT3G52750	1617
AT3G52760	277
AT3G52765	0
AT3G52770	51
AT3G52780	0
AT3G52790	0
AT3G52800	221
AT3G52810	1
AT3G52820	27
AT3G52830	0
AT3G52840	1021
AT3G52850	3403
AT3G52860	108
AT3G52870	1269
AT3G52880	5616
AT3G52890	1465
AT3G52900	498
AT3G52905	191
AT3G52910	948
AT3G52920	1750
AT3G52930	12390
AT3G52940	845
AT3G52941	0
AT3G52950	565
AT3G52955	0
AT3G52957	0
AT3G52960	9144
AT3G52970	0
AT3G52980	0
AT3G52990	5399
AT3G53000	281
AT3G53010	59
AT3G53015	0
AT3G53016	0
AT3G53020	12942
AT3G53030	531
AT3G53040	3
AT3G53050	0
AT3G53060	0
AT3G53065	0
AT3G53070	0
AT3G53075	0
AT3G53080	0
AT3G53090	468
AT3G53100	673
AT3G53110	2364
AT3G53120	335
AT3G53130	1135
AT3G53140	0
AT3G53150	0
AT3G53160	55
AT3G53170	198
AT3G53180	1174
AT3G53190	3526
AT3G53200	0
AT3G53210	127
AT3G53220	109
AT3G53230	244
AT3G53232	24
AT3G53235	18
AT3G53240	492
AT3G53250	24
AT3G53260	1701
AT3G53270	551
AT3G53280	395
AT3G53290	0
AT3G53294	0
AT3G53300	0
AT3G53305	0
AT3G53310	23
AT3G53320	465
AT3G53330	0
AT3G53340	485
AT3G53342	0
AT3G53350	197
AT3G53360	233
AT3G53365	21
AT3G53370	223
AT3G53380	1534
AT3G53390	585
AT3G53400	1318
AT3G53403	6
AT3G53410	138
AT3G53420	5593
AT3G53430	9349
AT3G53440	208
AT3G53450	11
AT3G53460	57339
AT3G53470	340
AT3G53480	24
AT3G53490	56
AT3G53500	2144
AT3G53510	189
AT3G53520	1728
AT3G53530	499
AT3G53540	733
AT3G53550	0
AT3G53560	2293
AT3G53570	405
AT3G53580	2457
AT3G53590	6
AT3G53600	0
AT3G53610	1080
AT3G53611	0
AT3G53620	935
AT3G53630	816
AT3G53640	0
AT3G53650	341
AT3G53670	2200
AT3G53680	241
AT3G53690	5
AT3G53700	940
AT3G53710	1811
AT3G53720	113
AT3G53730	2176
AT3G53740	9169
AT3G53750	1949
AT3G53760	618
AT3G53770	0
AT3G53775	0
AT3G53780	234
AT3G53790	0
AT3G53800	1614
AT3G53810	213
AT3G53820	0
AT3G53830	82
AT3G53840	14
AT3G53850	542
AT3G53860	83
AT3G53870	11352
AT3G53880	337
AT3G53890	7003
AT3G53900	1956
AT3G53910	0
AT3G53920	1194
AT3G53930	373
AT3G53940	204
AT3G53950	273
AT3G53960	225
AT3G53965	0
AT3G53970	534
AT3G53980	28
AT3G53990	2355
AT3G54000	105
AT3G54010	1153
AT3G54020	206
AT3G54030	520
AT3G54040	69
AT3G54050	8022
AT3G54060	32
AT3G54065	0
AT3G54070	0
AT3G54080	557
AT3G54085	45
AT3G54090	2886
AT3G54100	308
AT3G54110	1734
AT3G54120	93
AT3G54130	161
AT3G54140	718
AT3G54150	2
AT3G54160	24
AT3G54170	681
AT3G54180	702
AT3G54190	1429
AT3G54200	152
AT3G54210	8358
AT3G54220	654
AT3G54230	1171
AT3G54240	0
AT3G54250	493
AT3G54260	102
AT3G54270	106
AT3G54280	1983
AT3G54290	817
AT3G54300	578
AT3G54310	0
AT3G54320	235
AT3G54340	0
AT3G54350	1112
AT3G54360	1930
AT3G54363	32
AT3G54366	466
AT3G54380	301
AT3G54390	301
AT3G54400	3469
AT3G54410	1
AT3G54420	17
AT3G54430	0
AT3G54440	2357
AT3G54450	0
AT3G54460	883
AT3G54470	3311
AT3G54480	750
AT3G54490	3
AT3G54500	164
AT3G54510	7
AT3G54520	0
AT3G54530	0
AT3G54540	2363
AT3G54550	0
AT3G54560	1442
AT3G54570	1
AT3G54580	3
AT3G54590	3
AT3G54600	2601
AT3G54610	373
AT3G54620	822
AT3G54625	1
AT3G54630	0
AT3G54640	1530
AT3G54650	932
AT3G54660	3680
AT3G54670	2050
AT3G54680	282
AT3G54690	861
AT3G54700	0
AT3G54710	571
AT3G54720	592
AT3G54730	0
AT3G54740	168
AT3G54750	1205
AT3G54760	2907
AT3G54770	13
AT3G54780	127
AT3G54790	968
AT3G54800	1
AT3G54810	1336
AT3G54820	308
AT3G54823	0
AT3G54826	554
AT3G54830	89
AT3G54840	938
AT3G54850	300
AT3G54860	749
AT3G54870	22
AT3G54880	750
AT3G54890	35804
AT3G54900	1058
AT3G54910	349
AT3G54920	2048
AT3G54925	0
AT3G54930	217
AT3G54940	0
AT3G54950	336
AT3G54960	951
AT3G54970	357
AT3G54980	372
AT3G54990	108
AT3G55000	770
AT3G55005	735
AT3G55010	1681
AT3G55020	2563
AT3G55030	427
AT3G55040	752
AT3G55050	625
AT3G55060	568
AT3G55070	539
AT3G55080	450
AT3G55090	74
AT3G55100	0
AT3G55110	670
AT3G55120	578
AT3G55130	2073
AT3G55140	633
AT3G55150	0
AT3G55160	837
AT3G55170	1038
AT3G55180	0
AT3G55190	0
AT3G55200	148
AT3G55210	4
AT3G55220	165
AT3G55230	0
AT3G55240	33
AT3G55250	1938
AT3G55252	0
AT3G55254	0
AT3G55258	0
AT3G55260	1044
AT3G55270	1218
AT3G55280	4714
AT3G55290	208
AT3G55300	0
AT3G55310	0
AT3G55320	762
AT3G55330	3672
AT3G55340	524
AT3G55350	362
AT3G55360	2633
AT3G55370	206
AT3G55380	770
AT3G55390	101
AT3G55400	2893
AT3G55410	4959
AT3G55420	588
AT3G55430	1621
AT3G55440	12405
AT3G55450	1187
AT3G55460	1705
AT3G55470	243
AT3G55480	1147
AT3G55485	1
AT3G55490	66
AT3G55500	73
AT3G55510	763
AT3G55512	0
AT3G55513	0
AT3G55515	0
AT3G55520	835
AT3G55530	273
AT3G55540	0
AT3G55550	0
AT3G55560	192
AT3G55566	0
AT3G55570	0
AT3G55580	22
AT3G55590	0
AT3G55600	173
AT3G55605	314
AT3G55610	1157
AT3G55620	1887
AT3G55630	1257
AT3G55640	175
AT3G55646	4
AT3G55650	1
AT3G55660	1298
AT3G55665	0
AT3G55670	0
AT3G55672	0
AT3G55677	0
AT3G55680	0
AT3G55690	133
AT3G55700	8
AT3G55710	227
AT3G55720	71
AT3G55730	103
AT3G55734	0
AT3G55735	0
AT3G55740	313
AT3G55750	4886
AT3G55760	1129
AT3G55770	2664
AT3G55780	2
AT3G55790	0
AT3G55795	0
AT3G55800	9318
AT3G55810	0
AT3G55820	36
AT3G55830	481
AT3G55840	23
AT3G55850	605
AT3G55860	0
AT3G55870	0
AT3G55880	28
AT3G55890	18
AT3G55900	4
AT3G55910	5
AT3G55920	469
AT3G55930	0
AT3G55935	0
AT3G55940	101
AT3G55950	65
AT3G55960	374
AT3G55970	6
AT3G55980	182
AT3G55990	353
AT3G56000	15
AT3G56010	1232
AT3G56020	1887
AT3G56030	46
AT3G56040	1843
AT3G56050	2631
AT3G56060	183
AT3G56070	2344
AT3G56080	136
AT3G56085	0
AT3G56090	2512
AT3G56100	813
AT3G56110	899
AT3G56120	663
AT3G56130	2372
AT3G56140	875
AT3G56150	8233
AT3G56160	1336
AT3G56170	123
AT3G56180	0
AT3G56190	2700
AT3G56200	110
AT3G56210	499
AT3G56220	132
AT3G56230	15
AT3G56240	1299
AT3G56250	38
AT3G56260	54
AT3G56270	262
AT3G56275	1
AT3G56277	0
AT3G56280	0
AT3G56290	78
AT3G56300	117
AT3G56310	1074
AT3G56320	154
AT3G56330	595
AT3G56340	5025
AT3G56350	0
AT3G56360	1401
AT3G56370	3746
AT3G56380	0
AT3G56390	0
AT3G56400	443
AT3G56408	35
AT3G56410	0
AT3G56420	0
AT3G56430	641
AT3G56440	96
AT3G56450	118
AT3G56460	994
AT3G56470	19
AT3G56480	2272
AT3G56490	1248
AT3G56500	0
AT3G56510	626
AT3G56520	0
AT3G56530	0
AT3G56540	0
AT3G56550	73
AT3G56560	0
AT3G56570	127
AT3G56580	977
AT3G56590	1573
AT3G56600	8
AT3G56610	0
AT3G56620	181
AT3G56630	324
AT3G56640	424
AT3G56650	1276
AT3G56660	19
AT3G56670	0
AT3G56680	2786
AT3G56690	475
AT3G56700	0
AT3G56705	1
AT3G56710	181
AT3G56720	1254
AT3G56730	12
AT3G56740	247
AT3G56750	909
AT3G56760	750
AT3G56770	24
AT3G56780	7
AT3G56790	1
AT3G56800	3560
AT3G56810	701
AT3G56820	115
AT3G56825	0
AT3G56830	157
AT3G56840	302
AT3G56850	533
AT3G56860	2800
AT3G56870	206
AT3G56880	562
AT3G56890	12
AT3G56891	4
AT3G56900	357
AT3G56910	4450
AT3G56920	0
AT3G56930	278
AT3G56940	14007
AT3G56950	542
AT3G56960	389
AT3G56970	0
AT3G56980	1
AT3G56990	994
AT3G57000	1035
AT3G57010	273
AT3G57020	245
AT3G57030	776
AT3G57040	448
AT3G57050	2191
AT3G57060	1192
AT3G57062	421
AT3G57070	305
AT3G57072	0
AT3G57080	557
AT3G57090	756
AT3G57100	0
AT3G57110	5
AT3G57120	189
AT3G57130	62
AT3G57140	231
AT3G57150	5633
AT3G57157	4
AT3G57160	53
AT3G57170	742
AT3G57180	1089
AT3G57190	386
AT3G57200	69
AT3G57210	4
AT3G57220	697
AT3G57230	446
AT3G57240	1
AT3G57250	0
AT3G57260	3
AT3G57270	0
AT3G57280	638
AT3G57290	4085
AT3G57300	1563
AT3G57310	0
AT3G57320	337
AT3G57330	907
AT3G57340	568
AT3G57350	724
AT3G57360	102
AT3G57370	0
AT3G57380	3
AT3G57390	189
AT3G57400	889
AT3G57410	2547
AT3G57420	1048
AT3G57430	392
AT3G57440	15
AT3G57450	205
AT3G57460	6
AT3G57465	0
AT3G57470	1714
AT3G57480	83
AT3G57490	549
AT3G57500	61
AT3G57510	1
AT3G57520	1742
AT3G57530	492
AT3G57540	23
AT3G57550	928
AT3G57560	1259
AT3G57570	474
AT3G57580	112
AT3G57586	4
AT3G57587	0
AT3G57590	175
AT3G57600	219
AT3G57610	3454
AT3G57620	0
AT3G57630	412
AT3G57640	41
AT3G57645	0
AT3G57650	1467
AT3G57660	1927
AT3G57670	97
AT3G57680	96
AT3G57690	0
AT3G57700	0
AT3G57710	273
AT3G57720	139
AT3G57730	0
AT3G57740	2
AT3G57750	289
AT3G57760	50
AT3G57765	0
AT3G57770	9
AT3G57780	2314
AT3G57785	157
AT3G57787	1
AT3G57790	347
AT3G57800	1073
AT3G57810	317
AT3G57820	2
AT3G57830	995
AT3G57840	0
AT3G57850	0
AT3G57854	0
AT3G57860	461
AT3G57870	1627
AT3G57880	604
AT3G57890	1860
AT3G57900	0
AT3G57910	176
AT3G57920	0
AT3G57930	1146
AT3G57940	781
AT3G57950	9
AT3G57960	1
AT3G57965	145
AT3G57970	2
AT3G57980	340
AT3G57990	1372
AT3G58000	51
AT3G58010	413
AT3G58020	260
AT3G58030	1231
AT3G58035	0
AT3G58040	715
AT3G58050	1202
AT3G58060	0
AT3G58070	69
AT3G58090	171
AT3G58100	350
AT3G58110	975
AT3G58120	1361
AT3G58130	197
AT3G58140	2617
AT3G58150	5
AT3G58160	309
AT3G58165	0
AT3G58170	669
AT3G58180	350
AT3G58190	0
AT3G58193	1
AT3G58196	0
AT3G58200	51
AT3G58210	0
AT3G58220	618
AT3G58230	0
AT3G58240	0
AT3G58250	0
AT3G58260	0
AT3G58270	87
AT3G58280	0
AT3G58290	0
AT3G58300	0
AT3G58310	0
AT3G58320	0
AT3G58330	0
AT3G58340	0
AT3G58347	0
AT3G58350	29
AT3G58360	0
AT3G58370	0
AT3G58380	3
AT3G58390	1
AT3G58400	0
AT3G58410	0
AT3G58415	0
AT3G58420	0
AT3G58430	123
AT3G58440	0
AT3G58450	0
AT3G58460	770
AT3G58470	489
AT3G58480	38
AT3G58490	386
AT3G58500	3301
AT3G58510	2119
AT3G58520	285
AT3G58530	372
AT3G58540	11
AT3G58550	1
AT3G58560	1931
AT3G58570	1449
AT3G58580	1047
AT3G58585	0
AT3G58590	136
AT3G58600	457
AT3G58610	13705
AT3G58620	405
AT3G58630	198
AT3G58640	1621
AT3G58650	1599
AT3G58660	2054
AT3G58670	364
AT3G58680	3928
AT3G58690	319
AT3G58700	2022
AT3G58710	80
AT3G58720	89
AT3G58730	3127
AT3G58740	0
AT3G58750	1007
AT3G58760	549
AT3G58770	42
AT3G58780	2
AT3G58790	421
AT3G58795	1
AT3G58800	230
AT3G58810	74
AT3G58820	98
AT3G58830	766
AT3G58840	842
AT3G58850	157
AT3G58860	0
AT3G58865	39
AT3G58875	0
AT3G58877	0
AT3G58880	0
AT3G58890	0
AT3G58900	232
AT3G58910	0
AT3G58920	0
AT3G58930	206
AT3G58940	258
AT3G58950	0
AT3G58960	0
AT3G58970	481
AT3G58975	125
AT3G58980	120
AT3G58990	2509
AT3G59000	126
AT3G59010	107
AT3G59020	3420
AT3G59030	5
AT3G59040	1927
AT3G59050	663
AT3G59060	540
AT3G59068	5
AT3G59070	0
AT3G59080	90
AT3G59090	659
AT3G59100	856
AT3G59110	859
AT3G59120	1
AT3G59130	1
AT3G59140	241
AT3G59150	88
AT3G59160	0
AT3G59170	0
AT3G59180	0
AT3G59190	24
AT3G59200	37
AT3G59210	368
AT3G59220	5
AT3G59230	0
AT3G59240	0
AT3G59245	0
AT3G59250	18
AT3G59260	1
AT3G59270	13
AT3G59280	664
AT3G59290	539
AT3G59295	0
AT3G59300	559
AT3G59310	296
AT3G59320	310
AT3G59330	288
AT3G59340	23
AT3G59350	835
AT3G59360	1030
AT3G59370	10
AT3G59380	716
AT3G59390	142
AT3G59400	15
AT3G59410	620
AT3G59415	0
AT3G59420	589
AT3G59430	295
AT3G59435	0
AT3G59440	0
AT3G59450	12
AT3G59455	0
AT3G59460	1
AT3G59470	253
AT3G59480	29
AT3G59490	214
AT3G59500	543
AT3G59510	9
AT3G59520	202
AT3G59530	76
AT3G59540	6064
AT3G59550	191
AT3G59570	472
AT3G59580	8
AT3G59590	0
AT3G59600	783
AT3G59610	0
AT3G59620	0
AT3G59630	434
AT3G59640	203
AT3G59650	524
AT3G59660	807
AT3G59670	710
AT3G59680	192
AT3G59690	61
AT3G59695	0
AT3G59700	10
AT3G59710	104
AT3G59720	2
AT3G59730	4
AT3G59740	3
AT3G59750	57
AT3G59760	2247
AT3G59765	507
AT3G59770	1612
AT3G59780	4190
AT3G59790	5
AT3G59800	330
AT3G59810	477
AT3G59820	2452
AT3G59830	14
AT3G59840	511
AT3G59845	0
AT3G59850	1
AT3G59860	0
AT3G59870	917
AT3G59880	1
AT3G59884	0
AT3G59890	642
AT3G59900	60
AT3G59910	1141
AT3G59920	4665
AT3G59923	0
AT3G59926	0
AT3G59930	0
AT3G59940	0
AT3G59950	748
AT3G59960	0
AT3G59970	9961
AT3G59980	1142
AT3G59990	2237
AT3G60000	20
AT3G60010	1
AT3G60020	0
AT3G60030	2118
AT3G60040	43
AT3G60050	262
AT3G60060	0
AT3G60070	139
AT3G60075	0
AT3G60080	346
AT3G60090	0
AT3G60100	2
AT3G60110	159
AT3G60120	0
AT3G60130	901
AT3G60140	0
AT3G60150	88
AT3G60160	7
AT3G60164	1
AT3G60170	1
AT3G60176	1
AT3G60180	125
AT3G60190	2138
AT3G60200	196
AT3G60210	1542
AT3G60220	173
AT3G60238	0
AT3G60240	4673
AT3G60245	16665
AT3G60250	1017
AT3G60260	453
AT3G60270	0
AT3G60280	0
AT3G60286	21
AT3G60290	205
AT3G60300	712
AT3G60310	252
AT3G60320	2254
AT3G60328	0
AT3G60330	54
AT3G60340	889
AT3G60350	946
AT3G60360	451
AT3G60370	1186
AT3G60380	1421
AT3G60390	660
AT3G60400	240
AT3G60410	689
AT3G60415	95
AT3G60420	0
AT3G60440	609
AT3G60450	729
AT3G60460	0
AT3G60470	1
AT3G60480	185
AT3G60490	44
AT3G60500	924
AT3G60510	344
AT3G60520	295
AT3G60530	885
AT3G60540	23
AT3G60550	28
AT3G60560	0
AT3G60565	0
AT3G60570	0
AT3G60580	22
AT3G60590	257
AT3G60600	2227
AT3G60610	1
AT3G60613	0
AT3G60620	869
AT3G60630	982
AT3G60640	105
AT3G60650	2
AT3G60660	125
AT3G60670	18
AT3G60680	154
AT3G60690	42
AT3G60700	10
AT3G60710	1
AT3G60720	59
AT3G60730	10
AT3G60740	951
AT3G60750	39046
AT3G60760	0
AT3G60770	8084
AT3G60780	0
AT3G60790	0
AT3G60800	602
AT3G60805	0
AT3G60810	689
AT3G60820	3377
AT3G60830	813
AT3G60840	995
AT3G60850	371
AT3G60860	1761
AT3G60870	0
AT3G60880	635
AT3G60890	12
AT3G60900	281
AT3G60910	267
AT3G60920	2
AT3G60930	57
AT3G60935	0
AT3G60940	0
AT3G60950	1
AT3G60955	0
AT3G60957	0
AT3G60960	207
AT3G60961	1
AT3G60965	330
AT3G60966	1
AT3G60970	0
AT3G60972	0
AT3G60975	0
AT3G60980	237
AT3G60990	0
AT3G61010	980
AT3G61020	205
AT3G61028	0
AT3G61030	0
AT3G61035	0
AT3G61040	2
AT3G61050	2636
AT3G61060	117
AT3G61070	609
AT3G61080	473
AT3G61090	8
AT3G61100	355
AT3G61105	0
AT3G61110	6282
AT3G61111	0
AT3G61113	23
AT3G61117	0
AT3G61118	1
AT3G61120	7
AT3G61130	4304
AT3G61140	1201
AT3G61150	1023
AT3G61160	245
AT3G61170	97
AT3G61172	0
AT3G61175	0
AT3G61177	0
AT3G61180	665
AT3G61182	0
AT3G61185	0
AT3G61190	22
AT3G61198	51
AT3G61200	401
AT3G61210	60
AT3G61220	607
AT3G61230	0
AT3G61240	2324
AT3G61250	184
AT3G61260	1628
AT3G61270	0
AT3G61280	6
AT3G61290	0
AT3G61300	0
AT3G61310	1020
AT3G61320	530
AT3G61330	0
AT3G61340	0
AT3G61350	126
AT3G61360	97
AT3G61370	252
AT3G61380	217
AT3G61390	0
AT3G61400	0
AT3G61410	10
AT3G61415	379
AT3G61420	351
AT3G61430	614
AT3G61440	4562
AT3G61450	13
AT3G61460	1104
AT3G61470	25575
AT3G61480	579
AT3G61490	285
AT3G61500	0
AT3G61510	0
AT3G61520	111
AT3G61530	162
AT3G61540	428
AT3G61545	0
AT3G61550	459
AT3G61560	230
AT3G61570	379
AT3G61571	6
AT3G61580	4091
AT3G61590	247
AT3G61600	1263
AT3G61610	555
AT3G61620	473
AT3G61630	81
AT3G61640	706
AT3G61650	812
AT3G61660	6
AT3G61670	947
AT3G61680	34
AT3G61690	1753
AT3G61700	1303
AT3G61710	557
AT3G61715	0
AT3G61720	0
AT3G61721	0
AT3G61723	0
AT3G61730	0
AT3G61740	299
AT3G61750	472
AT3G61755	0
AT3G61760	116
AT3G61770	1025
AT3G61780	1463
AT3G61790	415
AT3G61800	388
AT3G61810	0
AT3G61820	4164
AT3G61825	0
AT3G61826	0
AT3G61829	0
AT3G61830	735
AT3G61840	9
AT3G61850	525
AT3G61860	831
AT3G61870	3638
AT3G61880	9
AT3G61890	175
AT3G61897	0
AT3G61898	110
AT3G61900	7
AT3G61910	0
AT3G61920	75
AT3G61930	0
AT3G61940	6
AT3G61950	472
AT3G61960	729
AT3G61962	0
AT3G61970	32
AT3G61980	147
AT3G61990	100
AT3G62000	274
AT3G62010	2142
AT3G62020	258
AT3G62030	16918
AT3G62040	5
AT3G62050	71
AT3G62060	694
AT3G62070	75
AT3G62080	357
AT3G62090	1
AT3G62100	40
AT3G62110	2292
AT3G62120	4539
AT3G62130	869
AT3G62140	278
AT3G62150	244
AT3G62160	118
AT3G62170	0
AT3G62180	0
AT3G62190	317
AT3G62200	513
AT3G62210	0
AT3G62220	310
AT3G62230	0
AT3G62240	809
AT3G62245	0
AT3G62250	11404
AT3G62260	38
AT3G62270	180
AT3G62280	7
AT3G62285	0
AT3G62290	7644
AT3G62300	927
AT3G62310	1390
AT3G62320	2
AT3G62330	731
AT3G62340	0
AT3G62350	0
AT3G62360	4050
AT3G62370	519
AT3G62380	0
AT3G62390	476
AT3G62400	1412
AT3G62410	1687
AT3G62420	1739
AT3G62430	27
AT3G62440	0
AT3G62450	407
AT3G62455	74
AT3G62460	165
AT3G62470	67
AT3G62475	0
AT3G62480	0
AT3G62490	0
AT3G62499	18
AT3G62500	66
AT3G62510	12
AT3G62520	0
AT3G62528	0
AT3G62529	1
AT3G62530	9146
AT3G62540	2
AT3G62550	267
AT3G62560	583
AT3G62570	94
AT3G62580	1144
AT3G62590	59
AT3G62600	3108
AT3G62610	8
AT3G62615	0
AT3G62620	271
AT3G62630	1395
AT3G62640	0
AT3G62650	891
AT3G62660	777
AT3G62670	0
AT3G62680	2
AT3G62690	173
AT3G62695	0
AT3G62700	5673
AT3G62710	0
AT3G62720	700
AT3G62725	2
AT3G62730	0
AT3G62735	0
AT3G62740	45
AT3G62750	1675
AT3G62760	0
AT3G62770	485
AT3G62780	21
AT3G62790	1229
AT3G62800	260
AT3G62810	867
AT3G62820	139
AT3G62830	692
AT3G62840	2559
AT3G62850	0
AT3G62860	64
AT3G62870	14253
AT3G62880	161
AT3G62890	105
AT3G62900	1284
AT3G62910	1405
AT3G62920	81
AT3G62930	10
AT3G62940	951
AT3G62950	6
AT3G62960	14
AT3G62970	284
AT3G62980	2973
AT3G62990	0
AT3G63000	907
AT3G63003	0
AT3G63006	0
AT3G63010	23
AT3G63020	0
AT3G63030	391
AT3G63040	1
AT3G63050	47
AT3G63052	3
AT3G63060	14
AT3G63070	1258
AT3G63080	391
AT3G63088	18
AT3G63090	241
AT3G63093	0
AT3G63095	0
AT3G63110	38
AT3G63120	850
AT3G63130	1168
AT3G63140	3404
AT3G63150	870
AT3G63160	7931
AT3G63170	1203
AT3G63180	821
AT3G63190	4761
AT3G63200	1249
AT3G63210	947
AT3G63215	0
AT3G63220	151
AT3G63230	0
AT3G63240	322
AT3G63250	1040
AT3G63255	0
AT3G63260	587
AT3G63270	284
AT3G63280	105
AT3G63290	180
AT3G63300	515
AT3G63310	452
AT3G63320	2
AT3G63340	1025
AT3G63350	0
AT3G63360	0
AT3G63370	404
AT3G63375	6
AT3G63380	34
AT3G63390	301
AT3G63400	1423
AT3G63410	7977
AT3G63420	237
AT3G63430	166
AT3G63440	3
AT3G63445	56
AT3G63450	492
AT3G63460	5982
AT3G63470	36
AT3G63480	200
AT3G63490	12802
AT3G63500	1185
AT3G63510	973
AT3G63520	2614
AT3G63530	276
AT3G63540	1666
AT3G66652	362
AT3G66654	752
AT3G66656	0
AT3G66658	784
AT4G00005	0
AT4G00020	464
AT4G00026	741
AT4G00030	399
AT4G00040	417
AT4G00050	133
AT4G00060	958
AT4G00070	1
AT4G00080	1
AT4G00085	0
AT4G00090	660
AT4G00100	7142
AT4G00110	181
AT4G00114	0
AT4G00120	0
AT4G00130	0
AT4G00140	4
AT4G00150	140
AT4G00155	0
AT4G00160	0
AT4G00163	0
AT4G00165	28
AT4G00170	575
AT4G00180	978
AT4G00190	0
AT4G00200	149
AT4G00210	4
AT4G00220	16
AT4G00225	0
AT4G00230	538
AT4G00231	347
AT4G00232	0
AT4G00234	0
AT4G00236	0
AT4G00238	572
AT4G00240	73
AT4G00250	8
AT4G00260	0
AT4G00270	848
AT4G00280	0
AT4G00290	286
AT4G00295	0
AT4G00300	750
AT4G00305	3
AT4G00310	250
AT4G00315	0
AT4G00320	0
AT4G00330	746
AT4G00335	160
AT4G00340	1680
AT4G00342	0
AT4G00350	0
AT4G00355	607
AT4G00356	0
AT4G00360	298
AT4G00370	2746
AT4G00380	235
AT4G00390	2
AT4G00400	1279
AT4G00413	1
AT4G00416	0
AT4G00420	449
AT4G00430	5504
AT4G00440	1731
AT4G00450	1776
AT4G00460	77
AT4G00467	0
AT4G00480	1033
AT4G00490	1201
AT4G00500	246
AT4G00520	499
AT4G00525	77
AT4G00530	85
AT4G00540	0
AT4G00550	330
AT4G00560	594
AT4G00570	2478
AT4G00580	0
AT4G00585	1189
AT4G00590	144
AT4G00600	0
AT4G00610	0
AT4G00620	712
AT4G00630	2575
AT4G00650	160
AT4G00651	0
AT4G00660	1261
AT4G00670	5
AT4G00680	2
AT4G00690	44
AT4G00695	5
AT4G00700	18
AT4G00710	2066
AT4G00720	1725
AT4G00730	1794
AT4G00740	2269
AT4G00750	139
AT4G00752	391
AT4G00753	0
AT4G00755	657
AT4G00760	274
AT4G00770	3
AT4G00780	357
AT4G00800	1556
AT4G00810	5034
AT4G00820	707
AT4G00830	1764
AT4G00840	298
AT4G00850	78
AT4G00860	1845
AT4G00870	4
AT4G00872	0
AT4G00880	24
AT4G00883	0
AT4G00885	0
AT4G00889	0
AT4G00890	45
AT4G00891	0
AT4G00893	0
AT4G00895	2468
AT4G00900	1418
AT4G00905	0
AT4G00910	4
AT4G00920	1
AT4G00925	0
AT4G00930	433
AT4G00940	57
AT4G00950	744
AT4G00953	0
AT4G00955	10
AT4G00960	1
AT4G00970	4
AT4G00975	2
AT4G00980	111
AT4G00985	0
AT4G00990	934
AT4G01000	1724
AT4G01010	12
AT4G01020	223
AT4G01023	2
AT4G01026	189
AT4G01030	134
AT4G01037	2571
AT4G01040	652
AT4G01050	8899
AT4G01060	29
AT4G01070	1302
AT4G01080	233
AT4G01090	552
AT4G01100	3711
AT4G01110	8
AT4G01120	645
AT4G01130	574
AT4G01140	3
AT4G01150	13181
AT4G01160	1
AT4G01170	0
AT4G01180	0
AT4G01190	13
AT4G01200	51
AT4G01210	1654
AT4G01220	518
AT4G01230	7
AT4G01240	0
AT4G01245	0
AT4G01250	49
AT4G01260	0
AT4G01265	0
AT4G01270	148
AT4G01280	187
AT4G01290	2671
AT4G01310	10130
AT4G01320	1717
AT4G01330	490
AT4G01335	1
AT4G01340	0
AT4G01350	1
AT4G01355	0
AT4G01360	3
AT4G01370	1342
AT4G01380	0
AT4G01390	4
AT4G01395	1546
AT4G01400	168
AT4G01410	499
AT4G01420	0
AT4G01430	12
AT4G01435	7
AT4G01440	175
AT4G01450	187
AT4G01455	0
AT4G01460	728
AT4G01470	0
AT4G01480	136
AT4G01490	2
AT4G01500	1
AT4G01505	0
AT4G01510	164
AT4G01515	0
AT4G01516	0
AT4G01520	0
AT4G01525	195
AT4G01530	0
AT4G01533	1
AT4G01535	0
AT4G01540	3
AT4G01550	226
AT4G01560	1463
AT4G01570	385
AT4G01575	0
AT4G01580	353
AT4G01590	1155
AT4G01593	115
AT4G01595	0
AT4G01600	24
AT4G01610	1058
AT4G01630	0
AT4G01640	0
AT4G01650	219
AT4G01660	793
AT4G01670	98
AT4G01671	0
AT4G01680	123
AT4G01690	4498
AT4G01700	71
AT4G01703	0
AT4G01710	163
AT4G01720	48
AT4G01730	876
AT4G01735	0
AT4G01740	99
AT4G01750	6
AT4G01760	0
AT4G01770	0
AT4G01780	0
AT4G01790	73
AT4G01800	4826
AT4G01810	1729
AT4G01820	0
AT4G01830	3
AT4G01840	146
AT4G01850	5241
AT4G01860	1001
AT4G01865	0
AT4G01870	132
AT4G01880	458
AT4G01883	313
AT4G01890	1
AT4G01895	21
AT4G01897	281
AT4G01900	1887
AT4G01910	28
AT4G01915	161
AT4G01920	84
AT4G01925	2
AT4G01930	4
AT4G01935	329
AT4G01940	1239
AT4G01950	1020
AT4G01960	690
AT4G01970	4
AT4G01975	13
AT4G01980	0
AT4G01985	2
AT4G01990	239
AT4G01995	504
AT4G02000	6
AT4G02005	114
AT4G02010	1243
AT4G02020	1017
AT4G02030	988
AT4G02040	2
AT4G02050	242
AT4G02055	0
AT4G02060	1312
AT4G02070	600
AT4G02075	68
AT4G02080	1590
AT4G02090	2
AT4G02100	297
AT4G02110	612
AT4G02120	888
AT4G02130	1737
AT4G02140	29
AT4G02150	2010
AT4G02160	0
AT4G02170	6
AT4G02180	2
AT4G02190	0
AT4G02195	139
AT4G02200	89
AT4G02210	233
AT4G02220	484
AT4G02230	3981
AT4G02235	0
AT4G02250	0
AT4G02260	2228
AT4G02270	0
AT4G02280	19
AT4G02290	528
AT4G02300	0
AT4G02310	0
AT4G02312	0
AT4G02314	0
AT4G02317	0
AT4G02320	17
AT4G02330	150
AT4G02340	688
AT4G02350	1229
AT4G02360	66
AT4G02370	975
AT4G02380	28
AT4G02390	265
AT4G02400	1570
AT4G02405	291
AT4G02410	123
AT4G02420	350
AT4G02425	182
AT4G02430	371
AT4G02440	458
AT4G02450	5757
AT4G02460	268
AT4G02465	1
AT4G02480	5946
AT4G02482	24
AT4G02485	97
AT4G02487	0
AT4G02489	0
AT4G02490	0
AT4G02500	3572
AT4G02510	11257
AT4G02520	36
AT4G02530	3895
AT4G02540	680
AT4G02541	0
AT4G02550	243
AT4G02555	0
AT4G02560	776
AT4G02570	5241
AT4G02580	3476
AT4G02590	996
AT4G02600	481
AT4G02610	388
AT4G02620	1590
AT4G02630	472
AT4G02640	699
AT4G02650	1
AT4G02655	0
AT4G02660	267
AT4G02670	14
AT4G02680	2359
AT4G02690	1
AT4G02700	405
AT4G02710	617
AT4G02715	2119
AT4G02720	0
AT4G02725	1183
AT4G02730	119
AT4G02733	0
AT4G02735	0
AT4G02740	435
AT4G02750	196
AT4G02760	164
AT4G02770	18542
AT4G02780	17
AT4G02790	2228
AT4G02800	2067
AT4G02810	11
AT4G02820	520
AT4G02830	6
AT4G02840	1138
AT4G02850	2697
AT4G02860	676
AT4G02870	0
AT4G02880	625
AT4G02890	4975
AT4G02900	265
AT4G02910	0
AT4G02920	1778
AT4G02930	4560
AT4G02940	1173
AT4G02950	0
AT4G02960	0
AT4G02970	275
AT4G02980	343
AT4G02990	2600
AT4G03000	590
AT4G03010	469
AT4G03020	1951
AT4G03030	475
AT4G03038	0
AT4G03039	0
AT4G03040	0
AT4G03050	0
AT4G03060	2313
AT4G03063	1
AT4G03070	389
AT4G03080	1501
AT4G03090	691
AT4G03100	1484
AT4G03110	919
AT4G03113	0
AT4G03115	227
AT4G03120	581
AT4G03130	49
AT4G03135	0
AT4G03140	13
AT4G03150	317
AT4G03153	0
AT4G03156	0
AT4G03157	0
AT4G03160	0
AT4G03165	0
AT4G03170	0
AT4G03175	1
AT4G03180	431
AT4G03190	1260
AT4G03200	990
AT4G03205	956
AT4G03210	9920
AT4G03220	3
AT4G03230	361
AT4G03240	377
AT4G03250	217
AT4G03260	1888
AT4G03270	198
AT4G03280	13305
AT4G03285	0
AT4G03290	0
AT4G03292	17
AT4G03295	0
AT4G03298	0
AT4G03300	0
AT4G03305	0
AT4G03310	0
AT4G03320	17
AT4G03330	6
AT4G03340	34
AT4G03350	0
AT4G03360	0
AT4G03364	0
AT4G03370	0
AT4G03376	0
AT4G03380	0
AT4G03390	2310
AT4G03400	1064
AT4G03405	0
AT4G03410	130
AT4G03415	1331
AT4G03420	141
AT4G03430	1963
AT4G03435	0
AT4G03437	0
AT4G03438	0
AT4G03440	84
AT4G03443	25
AT4G03445	9
AT4G03450	0
AT4G03455	0
AT4G03460	1
AT4G03470	0
AT4G03480	1
AT4G03490	34
AT4G03495	0
AT4G03500	3
AT4G03505	0
AT4G03510	145
AT4G03520	5311
AT4G03525	0
AT4G03530	0
AT4G03535	0
AT4G03540	0
AT4G03545	0
AT4G03550	2840
AT4G03555	0
AT4G03560	4088
AT4G03565	1
AT4G03566	0
AT4G03570	0
AT4G03575	0
AT4G03580	0
AT4G03585	0
AT4G03590	0
AT4G03595	0
AT4G03600	30
AT4G03605	0
AT4G03610	50
AT4G03620	0
AT4G03625	0
AT4G03630	0
AT4G03635	94
AT4G03640	0
AT4G03645	0
AT4G03650	1
AT4G03655	0
AT4G03660	0
AT4G03665	0
AT4G03670	0
AT4G03675	0
AT4G03680	0
AT4G03685	0
AT4G03690	0
AT4G03695	0
AT4G03700	0
AT4G03705	2
AT4G03710	0
AT4G03715	0
AT4G03720	0
AT4G03725	0
AT4G03726	0
AT4G03728	0
AT4G03730	0
AT4G03732	0
AT4G03740	0
AT4G03745	0
AT4G03750	0
AT4G03755	9
AT4G03760	0
AT4G03765	0
AT4G03770	0
AT4G03775	0
AT4G03780	0
AT4G03785	0
AT4G03790	0
AT4G03795	0
AT4G03800	0
AT4G03805	0
AT4G03810	0
AT4G03811	5
AT4G03813	3
AT4G03815	0
AT4G03816	4
AT4G03820	301
AT4G03823	19
AT4G03824	0
AT4G03825	0
AT4G03826	0
AT4G03830	0
AT4G03835	0
AT4G03837	0
AT4G03840	0
AT4G03845	0
AT4G03850	0
AT4G03855	0
AT4G03860	1
AT4G03865	1
AT4G03870	0
AT4G03873	0
AT4G03875	0
AT4G03876	0
AT4G03880	0
AT4G03885	0
AT4G03890	0
AT4G03895	0
AT4G03900	0
AT4G03905	7
AT4G03910	0
AT4G03911	0
AT4G03912	0
AT4G03913	0
AT4G03914	0
AT4G03915	0
AT4G03916	0
AT4G03920	0
AT4G03923	0
AT4G03925	1
AT4G03926	0
AT4G03930	14
AT4G03935	108
AT4G03940	64
AT4G03945	0
AT4G03950	0
AT4G03955	0
AT4G03960	216
AT4G03965	13
AT4G03970	0
AT4G03975	0
AT4G03976	0
AT4G03977	0
AT4G03978	0
AT4G03979	0
AT4G03980	0
AT4G03981	0
AT4G03985	0
AT4G03990	0
AT4G03995	0
AT4G04000	0
AT4G04005	16
AT4G04010	0
AT4G04015	23
AT4G04020	706
AT4G04025	1
AT4G04030	0
AT4G04035	7
AT4G04040	974
AT4G04050	0
AT4G04055	0
AT4G04065	0
AT4G04070	0
AT4G04075	5
AT4G04077	0
AT4G04078	0
AT4G04080	0
AT4G04085	0
AT4G04090	0
AT4G04095	0
AT4G04100	0
AT4G04105	0
AT4G04110	0
AT4G04115	0
AT4G04120	0
AT4G04125	0
AT4G04130	0
AT4G04135	2
AT4G04140	0
AT4G04145	0
AT4G04150	0
AT4G04155	0
AT4G04157	0
AT4G04165	0
AT4G04167	0
AT4G04170	0
AT4G04175	0
AT4G04180	185
AT4G04185	0
AT4G04190	239
AT4G04195	0
AT4G04200	514
AT4G04205	1
AT4G04210	1029
AT4G04215	0
AT4G04220	0
AT4G04221	7
AT4G04223	1
AT4G04225	9
AT4G04230	0
AT4G04235	0
AT4G04245	0
AT4G04250	0
AT4G04255	0
AT4G04260	3
AT4G04265	0
AT4G04270	0
AT4G04273	0
AT4G04275	0
AT4G04276	0
AT4G04280	0
AT4G04285	0
AT4G04290	0
AT4G04293	0
AT4G04295	0
AT4G04296	0
AT4G04300	0
AT4G04305	0
AT4G04310	0
AT4G04313	0
AT4G04315	0
AT4G04316	0
AT4G04320	506
AT4G04325	0
AT4G04330	536
AT4G04335	0
AT4G04340	3686
AT4G04345	0
AT4G04350	2451
AT4G04355	0
AT4G04360	82
AT4G04365	0
AT4G04370	351
AT4G04375	0
AT4G04380	0
AT4G04385	0
AT4G04390	0
AT4G04392	0
AT4G04393	0
AT4G04394	0
AT4G04395	0
AT4G04396	0
AT4G04398	0
AT4G04400	0
AT4G04402	0
AT4G04404	0
AT4G04405	0
AT4G04407	0
AT4G04408	0
AT4G04409	1
AT4G04410	95
AT4G04415	0
AT4G04420	0
AT4G04423	0
AT4G04425	4
AT4G04426	0
AT4G04430	0
AT4G04435	7
AT4G04440	0
AT4G04445	10
AT4G04450	29
AT4G04455	0
AT4G04460	180
AT4G04465	7
AT4G04470	372
AT4G04475	0
AT4G04480	2
AT4G04485	4
AT4G04490	21
AT4G04495	0
AT4G04500	0
AT4G04505	0
AT4G04510	0
AT4G04515	0
AT4G04520	0
AT4G04525	0
AT4G04530	0
AT4G04535	0
AT4G04540	1
AT4G04545	0
AT4G04547	0
AT4G04550	0
AT4G04555	0
AT4G04560	0
AT4G04565	9
AT4G04570	207
AT4G04580	0
AT4G04585	0
AT4G04590	0
AT4G04600	0
AT4G04601	0
AT4G04605	0
AT4G04610	2647
AT4G04614	441
AT4G04615	0
AT4G04620	93
AT4G04625	2
AT4G04630	92
AT4G04632	0
AT4G04635	0
AT4G04640	14080
AT4G04645	0
AT4G04650	0
AT4G04653	0
AT4G04655	0
AT4G04660	0
AT4G04665	0
AT4G04670	544
AT4G04675	1
AT4G04680	7
AT4G04690	0
AT4G04692	1244
AT4G04693	1
AT4G04695	203
AT4G04700	273
AT4G04710	18
AT4G04720	1621
AT4G04730	0
AT4G04740	648
AT4G04745	3
AT4G04750	1248
AT4G04755	0
AT4G04760	26
AT4G04765	0
AT4G04770	1571
AT4G04775	0
AT4G04780	265
AT4G04785	0
AT4G04790	203
AT4G04795	0
AT4G04800	325
AT4G04805	0
AT4G04810	11
AT4G04815	0
AT4G04820	0
AT4G04825	0
AT4G04830	100
AT4G04835	0
AT4G04840	477
AT4G04850	1518
AT4G04855	1
AT4G04860	385
AT4G04865	0
AT4G04870	399
AT4G04875	0
AT4G04880	379
AT4G04885	995
AT4G04890	4589
AT4G04895	0
AT4G04900	10
AT4G04905	0
AT4G04910	2641
AT4G04920	953
AT4G04925	218
AT4G04930	0
AT4G04940	772
AT4G04945	0
AT4G04950	1320
AT4G04955	388
AT4G04957	0
AT4G04960	420
AT4G04965	0
AT4G04970	1973
AT4G04972	0
AT4G04975	0
AT4G04980	0
AT4G04985	0
AT4G04990	6
AT4G04995	0
AT4G05000	338
AT4G05005	0
AT4G05010	125
AT4G05015	0
AT4G05018	0
AT4G05020	123
AT4G05025	1
AT4G05030	0
AT4G05040	383
AT4G05045	0
AT4G05048	0
AT4G05049	0
AT4G05050	7327
AT4G05053	3
AT4G05055	0
AT4G05060	297
AT4G05065	0
AT4G05070	449
AT4G05071	0
AT4G05073	0
AT4G05075	0
AT4G05076	0
AT4G05080	0
AT4G05085	1
AT4G05087	0
AT4G05090	427
AT4G05091	1
AT4G05095	0
AT4G05097	0
AT4G05100	2
AT4G05105	0
AT4G05110	2
AT4G05115	0
AT4G05120	840
AT4G05125	0
AT4G05130	0
AT4G05133	0
AT4G05135	0
AT4G05140	0
AT4G05145	0
AT4G05150	1777
AT4G05155	9
AT4G05160	962
AT4G05170	0
AT4G05180	22109
AT4G05190	1738
AT4G05200	21
AT4G05205	0
AT4G05210	57
AT4G05215	0
AT4G05220	0
AT4G05225	0
AT4G05230	0
AT4G05235	0
AT4G05240	0
AT4G05245	0
AT4G05250	0
AT4G05255	0
AT4G05260	0
AT4G05270	0
AT4G05275	0
AT4G05280	0
AT4G05285	0
AT4G05290	0
AT4G05295	0
AT4G05300	0
AT4G05303	0
AT4G05305	0
AT4G05306	0
AT4G05310	0
AT4G05315	2
AT4G05320	18291
AT4G05330	409
AT4G05335	0
AT4G05340	0
AT4G05350	0
AT4G05355	0
AT4G05360	0
AT4G05365	0
AT4G05375	0
AT4G05380	8
AT4G05385	0
AT4G05390	907
AT4G05395	0
AT4G05400	621
AT4G05405	4
AT4G05410	849
AT4G05415	0
AT4G05420	2308
AT4G05425	0
AT4G05430	25
AT4G05435	0
AT4G05440	331
AT4G05445	0
AT4G05450	285
AT4G05455	0
AT4G05460	324
AT4G05465	0
AT4G05470	1
AT4G05475	0
AT4G05485	0
AT4G05490	0
AT4G05495	0
AT4G05497	0
AT4G05500	0
AT4G05502	0
AT4G05505	0
AT4G05508	0
AT4G05510	0
AT4G05520	1486
AT4G05523	1
AT4G05525	0
AT4G05526	0
AT4G05530	962
AT4G05535	3
AT4G05540	0
AT4G05545	0
AT4G05550	0
AT4G05553	0
AT4G05555	0
AT4G05556	0
AT4G05560	0
AT4G05565	0
AT4G05570	0
AT4G05575	0
AT4G05580	0
AT4G05581	0
AT4G05582	0
AT4G05583	0
AT4G05584	0
AT4G05585	0
AT4G05586	0
AT4G05587	0
AT4G05588	0
AT4G05589	0
AT4G05590	72
AT4G05591	0
AT4G05592	0
AT4G05593	0
AT4G05594	0
AT4G05595	0
AT4G05597	0
AT4G05600	0
AT4G05605	0
AT4G05610	0
AT4G05612	0
AT4G05613	0
AT4G05615	0
AT4G05616	0
AT4G05620	0
AT4G05625	0
AT4G05630	0
AT4G05631	80
AT4G05632	0
AT4G05633	0
AT4G05634	0
AT4G05635	0
AT4G05636	0
AT4G05638	0
AT4G05640	0
AT4G05645	0
AT4G05650	13
AT4G05655	0
AT4G05660	0
AT4G05665	0
AT4G05670	0
AT4G05675	0
AT4G05680	0
AT4G05685	32
AT4G05690	4
AT4G05695	0
AT4G05700	0
AT4G05705	0
AT4G05710	0
AT4G05715	0
AT4G05720	0
AT4G05730	0
AT4G05735	0
AT4G05740	0
AT4G05745	1
AT4G05750	0
AT4G05755	0
AT4G05760	1
AT4G05765	0
AT4G05770	0
AT4G05775	1
AT4G05780	4
AT4G05785	3
AT4G05790	0
AT4G05795	0
AT4G05800	0
AT4G05805	0
AT4G05810	0
AT4G05815	0
AT4G05840	1
AT4G05845	0
AT4G05850	0
AT4G05855	0
AT4G05860	0
AT4G05865	0
AT4G05870	0
AT4G05875	0
AT4G05880	0
AT4G05885	0
AT4G05890	0
AT4G05895	0
AT4G05900	0
AT4G05905	0
AT4G05910	0
AT4G05915	0
AT4G05918	0
AT4G05920	0
AT4G05925	0
AT4G05930	0
AT4G05935	0
AT4G05940	0
AT4G05945	0
AT4G05950	0
AT4G05965	0
AT4G05970	0
AT4G05975	0
AT4G05980	0
AT4G05985	0
AT4G05990	0
AT4G05995	0
AT4G06000	0
AT4G06005	0
AT4G06010	0
AT4G06015	1
AT4G06045	0
AT4G06050	0
AT4G06055	0
AT4G06060	20
AT4G06065	0
AT4G06070	0
AT4G06075	32
AT4G06080	26
AT4G06085	1
AT4G06090	0
AT4G06095	0
AT4G06105	0
AT4G06110	0
AT4G06115	11
AT4G06130	0
AT4G06135	0
AT4G06140	0
AT4G06145	0
AT4G06155	0
AT4G06160	0
AT4G06165	0
AT4G06170	0
AT4G06175	0
AT4G06185	0
AT4G06195	191
AT4G06196	0
AT4G06200	0
AT4G06205	0
AT4G06210	0
AT4G06215	0
AT4G06225	0
AT4G06235	0
AT4G06240	0
AT4G06245	0
AT4G06250	0
AT4G06255	1
AT4G06260	0
AT4G06265	7
AT4G06280	0
AT4G06285	0
AT4G06290	0
AT4G06295	0
AT4G06300	0
AT4G06305	0
AT4G06310	1
AT4G06315	1
AT4G06320	2
AT4G06330	0
AT4G06335	0
AT4G06340	7
AT4G06345	0
AT4G06365	0
AT4G06370	0
AT4G06375	0
AT4G06380	0
AT4G06385	0
AT4G06390	0
AT4G06395	0
AT4G06400	0
AT4G06405	0
AT4G06410	3
AT4G06415	0
AT4G06425	0
AT4G06440	0
AT4G06445	0
AT4G06450	0
AT4G06455	0
AT4G06460	0
AT4G06474	0
AT4G06477	0
AT4G06479	0
AT4G06480	0
AT4G06481	0
AT4G06482	0
AT4G06483	0
AT4G06484	0
AT4G06485	0
AT4G06486	0
AT4G06487	1
AT4G06488	0
AT4G06489	0
AT4G06490	0
AT4G06491	0
AT4G06492	0
AT4G06493	0
AT4G06494	0
AT4G06495	0
AT4G06496	0
AT4G06497	0
AT4G06498	1
AT4G06499	0
AT4G06500	0
AT4G06501	0
AT4G06502	0
AT4G06503	0
AT4G06504	0
AT4G06505	0
AT4G06506	0
AT4G06507	0
AT4G06508	0
AT4G06509	0
AT4G06510	0
AT4G06511	0
AT4G06512	0
AT4G06513	0
AT4G06514	0
AT4G06515	0
AT4G06516	0
AT4G06517	0
AT4G06518	0
AT4G06519	0
AT4G06520	0
AT4G06521	0
AT4G06522	0
AT4G06523	0
AT4G06524	0
AT4G06525	0
AT4G06526	0
AT4G06527	0
AT4G06528	0
AT4G06529	0
AT4G06530	0
AT4G06531	0
AT4G06532	0
AT4G06533	0
AT4G06534	1
AT4G06535	0
AT4G06536	0
AT4G06537	0
AT4G06538	0
AT4G06539	0
AT4G06540	0
AT4G06541	0
AT4G06542	0
AT4G06543	0
AT4G06544	0
AT4G06545	0
AT4G06546	0
AT4G06547	0
AT4G06548	0
AT4G06549	0
AT4G06550	0
AT4G06551	0
AT4G06552	0
AT4G06553	0
AT4G06554	0
AT4G06555	0
AT4G06556	0
AT4G06557	0
AT4G06558	0
AT4G06559	0
AT4G06560	0
AT4G06561	0
AT4G06562	0
AT4G06563	0
AT4G06564	0
AT4G06565	0
AT4G06566	0
AT4G06567	0
AT4G06568	0
AT4G06569	0
AT4G06570	0
AT4G06571	0
AT4G06572	0
AT4G06573	0
AT4G06574	0
AT4G06575	0
AT4G06576	0
AT4G06577	0
AT4G06578	0
AT4G06579	0
AT4G06580	0
AT4G06581	0
AT4G06582	0
AT4G06583	0
AT4G06584	0
AT4G06585	0
AT4G06586	0
AT4G06587	0
AT4G06588	0
AT4G06589	0
AT4G06590	0
AT4G06591	0
AT4G06592	0
AT4G06593	0
AT4G06594	0
AT4G06595	0
AT4G06596	0
AT4G06597	0
AT4G06598	169
AT4G06599	589
AT4G06600	0
AT4G06601	0
AT4G06602	0
AT4G06603	0
AT4G06604	0
AT4G06605	0
AT4G06606	0
AT4G06607	0
AT4G06608	0
AT4G06609	0
AT4G06610	0
AT4G06611	0
AT4G06612	0
AT4G06613	0
AT4G06614	0
AT4G06615	0
AT4G06616	0
AT4G06617	0
AT4G06618	0
AT4G06619	0
AT4G06620	0
AT4G06621	0
AT4G06622	0
AT4G06623	0
AT4G06624	0
AT4G06625	0
AT4G06626	0
AT4G06627	0
AT4G06628	0
AT4G06629	0
AT4G06630	0
AT4G06631	0
AT4G06632	0
AT4G06633	0
AT4G06634	498
AT4G06635	0
AT4G06636	0
AT4G06637	0
AT4G06638	0
AT4G06639	0
AT4G06640	0
AT4G06641	0
AT4G06642	0
AT4G06643	0
AT4G06644	0
AT4G06646	0
AT4G06648	0
AT4G06650	0
AT4G06652	0
AT4G06654	0
AT4G06655	0
AT4G06656	0
AT4G06658	0
AT4G06660	0
AT4G06664	0
AT4G06665	0
AT4G06666	0
AT4G06668	0
AT4G06670	0
AT4G06672	0
AT4G06674	0
AT4G06675	0
AT4G06676	164
AT4G06678	0
AT4G06680	0
AT4G06682	0
AT4G06684	0
AT4G06685	0
AT4G06686	0
AT4G06688	0
AT4G06692	0
AT4G06694	0
AT4G06695	6
AT4G06696	0
AT4G06697	1
AT4G06698	0
AT4G06699	0
AT4G06700	0
AT4G06701	339
AT4G06702	0
AT4G06704	0
AT4G06705	0
AT4G06708	0
AT4G06710	0
AT4G06712	0
AT4G06714	0
AT4G06715	0
AT4G06716	0
AT4G06718	0
AT4G06720	0
AT4G06722	0
AT4G06724	0
AT4G06725	0
AT4G06726	0
AT4G06728	0
AT4G06730	0
AT4G06732	0
AT4G06734	0
AT4G06735	0
AT4G06736	0
AT4G06738	0
AT4G06742	0
AT4G06744	98
AT4G06745	0
AT4G06746	2
AT4G06748	1
AT4G06750	0
AT4G06752	0
AT4G06755	0
AT4G06760	0
AT4G06765	0
AT4G06770	16
AT4G06775	19
AT4G06780	0
AT4G06785	0
AT4G06795	0
AT4G06800	0
AT4G06805	0
AT4G06810	2
AT4G06815	0
AT4G06820	1
AT4G06825	0
AT4G06830	0
AT4G06835	0
AT4G06845	0
AT4G06850	0
AT4G06855	0
AT4G06860	0
AT4G06865	0
AT4G06870	0
AT4G06875	0
AT4G06880	19
AT4G06885	0
AT4G06890	0
AT4G06895	0
AT4G06900	0
AT4G06905	0
AT4G06910	0
AT4G06915	0
AT4G06920	0
AT4G06925	0
AT4G06930	0
AT4G06935	0
AT4G06945	0
AT4G06950	0
AT4G06955	6
AT4G06960	0
AT4G06965	0
AT4G06970	0
AT4G06975	0
AT4G06980	19
AT4G06985	0
AT4G06990	0
AT4G06995	0
AT4G07000	0
AT4G07005	0
AT4G07010	0
AT4G07015	0
AT4G07020	1
AT4G07025	0
AT4G07030	0
AT4G07031	0
AT4G07040	0
AT4G07045	0
AT4G07050	0
AT4G07055	0
AT4G07060	0
AT4G07065	0
AT4G07070	11
AT4G07075	0
AT4G07080	0
AT4G07085	1
AT4G07090	0
AT4G07095	0
AT4G07100	0
AT4G07105	0
AT4G07110	0
AT4G07115	0
AT4G07120	0
AT4G07125	0
AT4G07130	0
AT4G07135	0
AT4G07145	0
AT4G07150	0
AT4G07160	0
AT4G07165	0
AT4G07170	3
AT4G07175	0
AT4G07180	0
AT4G07185	0
AT4G07190	0
AT4G07195	16
AT4G07200	4
AT4G07205	15
AT4G07210	1
AT4G07215	0
AT4G07220	0
AT4G07225	0
AT4G07230	0
AT4G07235	0
AT4G07240	0
AT4G07245	0
AT4G07250	0
AT4G07255	0
AT4G07260	0
AT4G07265	0
AT4G07270	0
AT4G07275	0
AT4G07280	0
AT4G07285	0
AT4G07290	12
AT4G07295	0
AT4G07300	0
AT4G07305	0
AT4G07310	0
AT4G07315	0
AT4G07320	0
AT4G07324	0
AT4G07325	0
AT4G07327	0
AT4G07330	0
AT4G07331	0
AT4G07332	0
AT4G07334	0
AT4G07335	0
AT4G07336	0
AT4G07338	0
AT4G07339	0
AT4G07340	0
AT4G07345	0
AT4G07350	0
AT4G07355	0
AT4G07360	0
AT4G07365	11
AT4G07370	0
AT4G07375	0
AT4G07380	0
AT4G07385	0
AT4G07390	740
AT4G07395	0
AT4G07400	166
AT4G07405	0
AT4G07408	0
AT4G07410	2063
AT4G07415	0
AT4G07420	0
AT4G07425	0
AT4G07430	0
AT4G07435	0
AT4G07440	0
AT4G07445	0
AT4G07450	0
AT4G07452	0
AT4G07454	0
AT4G07455	192
AT4G07456	0
AT4G07458	0
AT4G07460	0
AT4G07465	0
AT4G07470	0
AT4G07475	0
AT4G07480	0
AT4G07485	0
AT4G07490	0
AT4G07491	0
AT4G07492	0
AT4G07493	0
AT4G07494	0
AT4G07495	0
AT4G07496	0
AT4G07498	0
AT4G07500	0
AT4G07502	0
AT4G07504	0
AT4G07505	0
AT4G07507	363
AT4G07510	0
AT4G07515	0
AT4G07516	0
AT4G07517	0
AT4G07518	0
AT4G07519	0
AT4G07520	0
AT4G07521	0
AT4G07522	0
AT4G07523	0
AT4G07524	0
AT4G07525	0
AT4G07526	0
AT4G07528	0
AT4G07530	0
AT4G07535	0
AT4G07540	0
AT4G07545	0
AT4G07550	0
AT4G07560	0
AT4G07563	0
AT4G07565	0
AT4G07566	0
AT4G07570	0
AT4G07575	0
AT4G07580	0
AT4G07583	0
AT4G07586	0
AT4G07590	0
AT4G07595	0
AT4G07600	0
AT4G07605	0
AT4G07620	0
AT4G07625	1
AT4G07630	0
AT4G07635	0
AT4G07640	0
AT4G07645	0
AT4G07650	0
AT4G07655	0
AT4G07660	0
AT4G07662	0
AT4G07664	0
AT4G07665	0
AT4G07666	0
AT4G07668	0
AT4G07670	0
AT4G07675	0
AT4G07680	0
AT4G07685	0
AT4G07686	0
AT4G07688	0
AT4G07690	0
AT4G07693	0
AT4G07696	0
AT4G07699	0
AT4G07700	0
AT4G07703	0
AT4G07706	0
AT4G07713	0
AT4G07715	0
AT4G07720	0
AT4G07725	0
AT4G07730	0
AT4G07733	0
AT4G07735	0
AT4G07736	0
AT4G07738	0
AT4G07740	0
AT4G07742	0
AT4G07744	0
AT4G07745	0
AT4G07747	0
AT4G07750	0
AT4G07755	0
AT4G07760	0
AT4G07765	0
AT4G07770	0
AT4G07775	0
AT4G07780	0
AT4G07785	0
AT4G07790	0
AT4G07795	0
AT4G07800	0
AT4G07803	0
AT4G07805	0
AT4G07806	0
AT4G07810	0
AT4G07812	0
AT4G07815	78
AT4G07820	0
AT4G07825	1039
AT4G07830	5
AT4G07835	0
AT4G07840	1
AT4G07841	0
AT4G07843	0
AT4G07845	0
AT4G07846	0
AT4G07850	0
AT4G07855	10
AT4G07856	0
AT4G07862	0
AT4G07865	0
AT4G07868	0
AT4G07869	0
AT4G07874	0
AT4G07875	0
AT4G07890	0
AT4G07893	0
AT4G07895	0
AT4G07896	0
AT4G07905	0
AT4G07915	0
AT4G07917	0
AT4G07920	0
AT4G07925	0
AT4G07931	0
AT4G07932	0
AT4G07933	0
AT4G07934	0
AT4G07935	0
AT4G07936	0
AT4G07937	0
AT4G07938	0
AT4G07939	0
AT4G07940	1
AT4G07941	0
AT4G07942	0
AT4G07943	0
AT4G07944	0
AT4G07945	0
AT4G07946	0
AT4G07947	0
AT4G07950	245
AT4G07955	0
AT4G07960	141
AT4G07965	0
AT4G07967	0
AT4G07970	0
AT4G07975	10
AT4G07985	0
AT4G07990	519
AT4G07995	6
AT4G08000	0
AT4G08005	0
AT4G08010	0
AT4G08013	0
AT4G08015	0
AT4G08016	0
AT4G08020	0
AT4G08022	0
AT4G08025	0
AT4G08028	0
AT4G08030	0
AT4G08032	0
AT4G08033	0
AT4G08034	0
AT4G08035	758
AT4G08036	0
AT4G08038	0
AT4G08039	0
AT4G08040	1
AT4G08045	0
AT4G08050	0
AT4G08053	0
AT4G08054	0
AT4G08055	0
AT4G08056	0
AT4G08060	0
AT4G08065	0
AT4G08070	0
AT4G08071	0
AT4G08072	0
AT4G08074	0
AT4G08075	0
AT4G08076	0
AT4G08078	0
AT4G08080	0
AT4G08085	0
AT4G08090	1
AT4G08091	0
AT4G08092	0
AT4G08093	10
AT4G08094	0
AT4G08095	0
AT4G08096	0
AT4G08097	0
AT4G08098	0
AT4G08099	0
AT4G08100	34
AT4G08101	0
AT4G08102	0
AT4G08103	0
AT4G08104	0
AT4G08105	0
AT4G08106	0
AT4G08107	0
AT4G08108	0
AT4G08109	4
AT4G08110	523
AT4G08111	0
AT4G08112	5
AT4G08113	1
AT4G08114	0
AT4G08115	36
AT4G08116	0
AT4G08120	0
AT4G08125	4
AT4G08130	0
AT4G08131	0
AT4G08132	0
AT4G08134	0
AT4G08135	0
AT4G08136	0
AT4G08138	0
AT4G08140	0
AT4G08145	0
AT4G08150	31
AT4G08155	10
AT4G08160	109
AT4G08165	4
AT4G08170	565
AT4G08175	13
AT4G08180	779
AT4G08185	0
AT4G08190	0
AT4G08195	0
AT4G08200	0
AT4G08205	0
AT4G08210	69
AT4G08215	0
AT4G08220	228
AT4G08225	13
AT4G08230	353
AT4G08235	0
AT4G08240	256
AT4G08245	0
AT4G08250	7
AT4G08255	0
AT4G08260	0
AT4G08262	0
AT4G08263	0
AT4G08264	0
AT4G08265	0
AT4G08267	0
AT4G08270	0
AT4G08275	0
AT4G08280	717
AT4G08285	0
AT4G08290	7
AT4G08295	2
AT4G08300	9
AT4G08305	14
AT4G08310	1084
AT4G08315	0
AT4G08320	285
AT4G08325	2
AT4G08330	101
AT4G08333	0
AT4G08335	0
AT4G08336	0
AT4G08340	0
AT4G08345	0
AT4G08347	0
AT4G08350	2764
AT4G08355	0
AT4G08360	2
AT4G08365	0
AT4G08370	0
AT4G08375	0
AT4G08380	0
AT4G08385	0
AT4G08390	2989
AT4G08395	0
AT4G08400	0
AT4G08405	0
AT4G08406	0
AT4G08410	0
AT4G08415	2
AT4G08420	0
AT4G08425	0
AT4G08430	0
AT4G08435	0
AT4G08445	0
AT4G08450	5
AT4G08455	130
AT4G08460	1112
AT4G08465	0
AT4G08470	565
AT4G08475	0
AT4G08480	465
AT4G08485	0
AT4G08490	0
AT4G08495	0
AT4G08500	694
AT4G08505	0
AT4G08510	293
AT4G08515	0
AT4G08520	2411
AT4G08525	0
AT4G08530	0
AT4G08535	3
AT4G08540	531
AT4G08545	0
AT4G08550	3
AT4G08555	0
AT4G08560	0
AT4G08565	0
AT4G08570	11
AT4G08575	0
AT4G08580	382
AT4G08585	0
AT4G08590	61
AT4G08593	0
AT4G08595	0
AT4G08596	0
AT4G08598	0
AT4G08599	0
AT4G08600	0
AT4G08602	0
AT4G08610	0
AT4G08615	0
AT4G08620	0
AT4G08625	3
AT4G08630	0
AT4G08635	0
AT4G08640	0
AT4G08645	0
AT4G08650	0
AT4G08652	0
AT4G08655	0
AT4G08657	0
AT4G08660	0
AT4G08665	0
AT4G08670	0
AT4G08680	0
AT4G08685	2153
AT4G08690	415
AT4G08691	0
AT4G08692	0
AT4G08695	0
AT4G08700	271
AT4G08705	15
AT4G08710	0
AT4G08715	0
AT4G08720	0
AT4G08725	0
AT4G08730	0
AT4G08740	0
AT4G08750	0
AT4G08755	1
AT4G08760	0
AT4G08765	0
AT4G08770	0
AT4G08775	0
AT4G08780	1
AT4G08785	8
AT4G08790	289
AT4G08795	0
AT4G08800	0
AT4G08805	5
AT4G08810	1941
AT4G08815	0
AT4G08820	0
AT4G08825	4
AT4G08830	0
AT4G08835	6
AT4G08840	0
AT4G08845	0
AT4G08850	1147
AT4G08855	0
AT4G08860	0
AT4G08865	0
AT4G08867	0
AT4G08868	1
AT4G08869	0
AT4G08870	1637
AT4G08871	0
AT4G08872	0
AT4G08873	0
AT4G08874	7
AT4G08875	0
AT4G08876	0
AT4G08878	0
AT4G08880	0
AT4G08885	0
AT4G08890	0
AT4G08895	0
AT4G08900	458
AT4G08910	33
AT4G08915	1
AT4G08920	2166
AT4G08925	3
AT4G08930	147
AT4G08935	0
AT4G08940	131
AT4G08945	0
AT4G08950	329
AT4G08953	0
AT4G08955	0
AT4G08956	0
AT4G08960	531
AT4G08965	0
AT4G08970	0
AT4G08975	0
AT4G08980	1789
AT4G08985	0
AT4G08990	3
AT4G08991	84
AT4G08995	0
AT4G09000	7283
AT4G09005	0
AT4G09010	5891
AT4G09012	73
AT4G09015	0
AT4G09020	4109
AT4G09025	0
AT4G09030	62
AT4G09035	0
AT4G09040	4162
AT4G09045	0
AT4G09055	0
AT4G09060	317
AT4G09065	0
AT4G09070	0
AT4G09075	0
AT4G09080	49
AT4G09085	0
AT4G09090	0
AT4G09100	0
AT4G09105	2
AT4G09110	0
AT4G09115	0
AT4G09120	0
AT4G09125	0
AT4G09130	0
AT4G09135	0
AT4G09140	433
AT4G09143	0
AT4G09145	0
AT4G09146	0
AT4G09150	1871
AT4G09153	0
AT4G09155	0
AT4G09160	2103
AT4G09165	0
AT4G09170	4
AT4G09175	0
AT4G09180	407
AT4G09185	0
AT4G09190	0
AT4G09195	0
AT4G09200	0
AT4G09205	0
AT4G09210	0
AT4G09225	0
AT4G09230	0
AT4G09235	0
AT4G09240	16
AT4G09250	0
AT4G09255	0
AT4G09260	0
AT4G09265	0
AT4G09275	2
AT4G09280	0
AT4G09285	0
AT4G09290	0
AT4G09295	0
AT4G09300	2
AT4G09305	0
AT4G09310	0
AT4G09313	0
AT4G09315	0
AT4G09316	0
AT4G09320	11622
AT4G09325	0
AT4G09335	0
AT4G09340	537
AT4G09350	77
AT4G09355	0
AT4G09360	0
AT4G09365	5
AT4G09370	0
AT4G09375	23
AT4G09380	0
AT4G09385	0
AT4G09390	0
AT4G09395	0
AT4G09400	0
AT4G09405	15
AT4G09410	0
AT4G09415	11
AT4G09420	24
AT4G09425	0
AT4G09430	0
AT4G09432	10
AT4G09435	0
AT4G09440	0
AT4G09445	2
AT4G09450	0
AT4G09452	0
AT4G09455	0
AT4G09460	118
AT4G09462	0
AT4G09464	0
AT4G09465	0
AT4G09466	0
AT4G09467	0
AT4G09468	0
AT4G09470	1
AT4G09475	2
AT4G09480	54
AT4G09485	0
AT4G09490	78
AT4G09495	0
AT4G09500	653
AT4G09510	1234
AT4G09515	0
AT4G09520	329
AT4G09525	0
AT4G09530	0
AT4G09535	0
AT4G09540	0
AT4G09545	0
AT4G09550	391
AT4G09555	0
AT4G09560	223
AT4G09565	0
AT4G09570	715
AT4G09575	3
AT4G09580	392
AT4G09584	0
AT4G09585	0
AT4G09589	0
AT4G09590	1
AT4G09595	0
AT4G09600	0
AT4G09605	1
AT4G09610	0
AT4G09620	650
AT4G09625	0
AT4G09630	1059
AT4G09635	0
AT4G09640	444
AT4G09644	0
AT4G09645	1
AT4G09647	0
AT4G09649	2
AT4G09650	10693
AT4G09655	0
AT4G09660	0
AT4G09665	0
AT4G09670	1630
AT4G09675	0
AT4G09680	891
AT4G09685	0
AT4G09690	0
AT4G09695	0
AT4G09700	0
AT4G09705	0
AT4G09710	0
AT4G09715	0
AT4G09720	1599
AT4G09725	0
AT4G09730	2391
AT4G09731	0
AT4G09735	0
AT4G09740	0
AT4G09745	0
AT4G09750	241
AT4G09755	1
AT4G09760	29
AT4G09765	0
AT4G09770	0
AT4G09775	0
AT4G09780	0
AT4G09784	0
AT4G09785	45
AT4G09790	0
AT4G09795	0
AT4G09800	7228
AT4G09810	301
AT4G09815	0
AT4G09820	419
AT4G09825	7
AT4G09830	665
AT4G09840	17
AT4G09845	29
AT4G09850	0
AT4G09855	0
AT4G09860	0
AT4G09865	0
AT4G09870	0
AT4G09875	6
AT4G09880	0
AT4G09885	0
AT4G09890	694
AT4G09895	0
AT4G09900	397
AT4G09905	0
AT4G09915	0
AT4G09920	24
AT4G09925	0
AT4G09930	0
AT4G09935	0
AT4G09940	0
AT4G09945	0
AT4G09950	105
AT4G09955	3
AT4G09960	0
AT4G09965	0
AT4G09970	269
AT4G09975	0
AT4G09980	1214
AT4G09984	0
AT4G09985	0
AT4G09987	0
AT4G09990	80
AT4G09995	0
AT4G10000	348
AT4G10010	1
AT4G10020	0
AT4G10030	526
AT4G10040	158
AT4G10050	314
AT4G10060	3000
AT4G10070	566
AT4G10080	1719
AT4G10090	206
AT4G10100	174
AT4G10110	214
AT4G10115	0
AT4G10120	15
AT4G10130	268
AT4G10140	239
AT4G10150	38
AT4G10160	2
AT4G10170	170
AT4G10180	1196
AT4G10190	0
AT4G10200	3
AT4G10201	0
AT4G10210	0
AT4G10220	0
AT4G10230	0
AT4G10240	0
AT4G10250	0
AT4G10260	0
AT4G10265	0
AT4G10270	0
AT4G10280	247
AT4G10290	0
AT4G10300	1320
AT4G10305	0
AT4G10310	64
AT4G10320	4979
AT4G10330	171
AT4G10340	51499
AT4G10345	0
AT4G10350	0
AT4G10360	538
AT4G10370	0
AT4G10380	54
AT4G10390	136
AT4G10400	228
AT4G10410	1
AT4G10414	0
AT4G10420	51
AT4G10430	531
AT4G10440	3
AT4G10450	2424
AT4G10457	0
AT4G10460	0
AT4G10465	0
AT4G10470	452
AT4G10480	6947
AT4G10490	0
AT4G10500	0
AT4G10507	1
AT4G10510	0
AT4G10520	0
AT4G10530	0
AT4G10540	0
AT4G10550	154
AT4G10560	34
AT4G10570	547
AT4G10580	3
AT4G10590	546
AT4G10595	0
AT4G10600	38
AT4G10603	0
AT4G10610	1017
AT4G10613	0
AT4G10620	576
AT4G10630	210
AT4G10640	3
AT4G10650	80
AT4G10655	0
AT4G10660	0
AT4G10670	0
AT4G10680	0
AT4G10690	285
AT4G10695	0
AT4G10700	0
AT4G10710	2197
AT4G10720	0
AT4G10730	1215
AT4G10740	0
AT4G10750	408
AT4G10760	868
AT4G10767	0
AT4G10770	998
AT4G10780	0
AT4G10790	1180
AT4G10800	222
AT4G10810	484
AT4G10815	0
AT4G10820	0
AT4G10830	0
AT4G10840	3277
AT4G10843	23
AT4G10850	0
AT4G10860	0
AT4G10865	0
AT4G10870	0
AT4G10880	0
AT4G10890	235
AT4G10895	0
AT4G10910	3
AT4G10920	1121
AT4G10925	157
AT4G10930	642
AT4G10950	3
AT4G10955	554
AT4G10960	1
AT4G10970	547
AT4G10980	0
AT4G10990	0
AT4G11000	13
AT4G11010	5337
AT4G11020	0
AT4G11030	0
AT4G11040	0
AT4G11050	49
AT4G11060	409
AT4G11070	0
AT4G11080	1563
AT4G11090	289
AT4G11100	1043
AT4G11110	1372
AT4G11120	974
AT4G11130	235
AT4G11140	85
AT4G11150	5748
AT4G11160	1237
AT4G11170	0
AT4G11175	1556
AT4G11177	0
AT4G11180	0
AT4G11190	193
AT4G11200	40
AT4G11210	59
AT4G11211	1797
AT4G11213	0
AT4G11216	0
AT4G11220	1292
AT4G11230	23
AT4G11240	786
AT4G11250	0
AT4G11260	2064
AT4G11270	1205
AT4G11280	215
AT4G11290	30
AT4G11300	121
AT4G11310	6
AT4G11320	6948
AT4G11330	301
AT4G11340	0
AT4G11350	19
AT4G11355	0
AT4G11360	247
AT4G11370	39
AT4G11373	0
AT4G11375	0
AT4G11380	2789
AT4G11385	0
AT4G11390	0
AT4G11393	0
AT4G11400	63
AT4G11402	0
AT4G11405	0
AT4G11410	371
AT4G11420	6955
AT4G11430	0
AT4G11440	236
AT4G11450	547
AT4G11460	46
AT4G11470	0
AT4G11480	0
AT4G11485	1
AT4G11490	0
AT4G11500	13
AT4G11510	0
AT4G11521	4
AT4G11530	90
AT4G11540	0
AT4G11543	0
AT4G11547	6
AT4G11550	62
AT4G11560	1199
AT4G11570	748
AT4G11580	0
AT4G11590	1
AT4G11600	2644
AT4G11610	1
AT4G11630	611
AT4G11640	133
AT4G11642	0
AT4G11650	4
AT4G11653	0
AT4G11655	2
AT4G11660	281
AT4G11670	525
AT4G11680	667
AT4G11690	87
AT4G11700	8
AT4G11710	0
AT4G11720	54
AT4G11730	0
AT4G11740	638
AT4G11745	0
AT4G11750	0
AT4G11760	0
AT4G11770	0
AT4G11780	6
AT4G11790	1169
AT4G11800	955
AT4G11810	0
AT4G11820	2249
AT4G11830	1513
AT4G11840	281
AT4G11845	92
AT4G11850	695
AT4G11860	529
AT4G11870	0
AT4G11880	1
AT4G11890	5
AT4G11900	318
AT4G11910	19
AT4G11911	186
AT4G11920	157
AT4G11930	0
AT4G11940	0
AT4G11945	0
AT4G11950	35
AT4G11960	565
AT4G11970	225
AT4G11980	407
AT4G11985	0
AT4G11990	127
AT4G12000	79
AT4G12005	3
AT4G12010	295
AT4G12020	457
AT4G12030	2664
AT4G12040	862
AT4G12050	8
AT4G12060	2223
AT4G12065	0
AT4G12070	274
AT4G12080	40
AT4G12090	7
AT4G12100	0
AT4G12110	813
AT4G12115	0
AT4G12120	103
AT4G12130	279
AT4G12135	0
AT4G12140	0
AT4G12150	0
AT4G12160	2
AT4G12170	0
AT4G12180	0
AT4G12190	0
AT4G12200	24
AT4G12210	0
AT4G12220	0
AT4G12230	923
AT4G12240	114
AT4G12250	196
AT4G12260	0
AT4G12270	0
AT4G12275	0
AT4G12280	0
AT4G12290	563
AT4G12300	293
AT4G12310	983
AT4G12320	103
AT4G12330	7
AT4G12334	0
AT4G12340	761
AT4G12350	3
AT4G12360	0
AT4G12370	8
AT4G12380	0
AT4G12382	7
AT4G12390	248
AT4G12400	191
AT4G12405	0
AT4G12410	8
AT4G12420	10538
AT4G12423	0
AT4G12426	0
AT4G12430	214
AT4G12440	7
AT4G12450	10
AT4G12460	834
AT4G12470	5
AT4G12480	0
AT4G12485	0
AT4G12490	0
AT4G12495	0
AT4G12500	0
AT4G12510	0
AT4G12520	0
AT4G12530	0
AT4G12540	158
AT4G12543	0
AT4G12545	0
AT4G12550	0
AT4G12555	0
AT4G12560	897
AT4G12570	385
AT4G12580	56
AT4G12590	2052
AT4G12600	3395
AT4G12610	1152
AT4G12617	0
AT4G12620	390
AT4G12640	678
AT4G12650	5562
AT4G12670	497
AT4G12680	131
AT4G12690	77
AT4G12700	759
AT4G12710	185
AT4G12720	599
AT4G12730	4222
AT4G12731	0
AT4G12735	1
AT4G12740	70
AT4G12750	885
AT4G12760	215
AT4G12770	1157
AT4G12780	1406
AT4G12790	1049
AT4G12800	31526
AT4G12810	0
AT4G12820	0
AT4G12825	0
AT4G12830	578
AT4G12840	254
AT4G12850	61
AT4G12860	0
AT4G12870	71
AT4G12880	2569
AT4G12890	18
AT4G12900	395
AT4G12910	220
AT4G12915	0
AT4G12917	37
AT4G12920	0
AT4G12930	0
AT4G12940	1
AT4G12950	0
AT4G12960	3
AT4G12970	361
AT4G12980	565
AT4G12990	133
AT4G13000	27
AT4G13010	623
AT4G13020	813
AT4G13030	11
AT4G13040	239
AT4G13050	766
AT4G13060	0
AT4G13070	254
AT4G13075	0
AT4G13080	0
AT4G13090	0
AT4G13095	0
AT4G13100	756
AT4G13110	80
AT4G13120	426
AT4G13130	0
AT4G13150	628
AT4G13160	0
AT4G13170	2495
AT4G13180	37
AT4G13190	60
AT4G13195	167
AT4G13200	1079
AT4G13210	161
AT4G13215	0
AT4G13220	878
AT4G13230	0
AT4G13235	3
AT4G13240	0
AT4G13245	1
AT4G13250	2874
AT4G13251	0
AT4G13252	0
AT4G13253	0
AT4G13254	0
AT4G13255	0
AT4G13256	0
AT4G13257	0
AT4G13258	0
AT4G13259	0
AT4G13260	39
AT4G13261	0
AT4G13262	0
AT4G13263	0
AT4G13264	0
AT4G13265	0
AT4G13266	0
AT4G13270	633
AT4G13280	0
AT4G13285	0
AT4G13290	1
AT4G13300	0
AT4G13310	0
AT4G13320	0
AT4G13330	105
AT4G13340	882
AT4G13345	52
AT4G13350	1652
AT4G13360	983
AT4G13370	725
AT4G13380	0
AT4G13390	0
AT4G13395	2
AT4G13400	117
AT4G13410	268
AT4G13420	0
AT4G13430	8044
AT4G13440	0
AT4G13442	0
AT4G13445	0
AT4G13450	9
AT4G13455	0
AT4G13460	1015
AT4G13470	0
AT4G13480	0
AT4G13490	1
AT4G13493	50
AT4G13494	5
AT4G13495	4101
AT4G13500	1172
AT4G13505	4
AT4G13510	0
AT4G13520	1600
AT4G13530	577
AT4G13540	200
AT4G13550	403
AT4G13554	0
AT4G13555	0
AT4G13560	101
AT4G13564	1
AT4G13570	26
AT4G13572	63
AT4G13575	506
AT4G13577	3
AT4G13580	1
AT4G13590	2278
AT4G13600	55
AT4G13610	0
AT4G13611	0
AT4G13615	1922
AT4G13620	0
AT4G13630	399
AT4G13640	700
AT4G13650	220
AT4G13660	7
AT4G13670	2379
AT4G13680	1
AT4G13690	68
AT4G13700	0
AT4G13710	499
AT4G13720	744
AT4G13730	541
AT4G13750	625
AT4G13760	0
AT4G13770	9823
AT4G13780	2483
AT4G13790	3
AT4G13800	28
AT4G13810	20
AT4G13820	19
AT4G13830	427
AT4G13840	1836
AT4G13850	6422
AT4G13860	4
AT4G13870	87
AT4G13880	58
AT4G13885	37
AT4G13890	0
AT4G13900	1
AT4G13918	10
AT4G13920	0
AT4G13930	9472
AT4G13940	36616
AT4G13950	287
AT4G13955	0
AT4G13960	0
AT4G13965	0
AT4G13968	0
AT4G13970	485
AT4G13980	285
AT4G13985	0
AT4G13990	320
AT4G13992	21
AT4G13996	1
AT4G14000	649
AT4G14010	0
AT4G14020	10
AT4G14030	2661
AT4G14040	10292
AT4G14050	189
AT4G14060	0
AT4G14070	1281
AT4G14080	0
AT4G14090	1010
AT4G14096	283
AT4G14100	254
AT4G14103	111
AT4G14104	0
AT4G14105	0
AT4G14110	528
AT4G14120	89
AT4G14130	58
AT4G14135	0
AT4G14140	33
AT4G14145	234
AT4G14147	224
AT4G14149	0
AT4G14150	640
AT4G14160	2552
AT4G14165	0
AT4G14170	146
AT4G14180	26
AT4G14190	126
AT4G14200	856
AT4G14210	2134
AT4G14220	484
AT4G14225	0
AT4G14226	0
AT4G14230	1578
AT4G14240	663
AT4G14245	0
AT4G14250	0
AT4G14260	0
AT4G14270	3024
AT4G14272	0
AT4G14276	0
AT4G14280	0
AT4G14290	264
AT4G14300	1623
AT4G14301	0
AT4G14305	24
AT4G14310	1305
AT4G14315	0
AT4G14320	6138
AT4G14330	1799
AT4G14340	903
AT4G14342	1412
AT4G14345	0
AT4G14350	954
AT4G14358	0
AT4G14360	2482
AT4G14365	25
AT4G14368	1
AT4G14370	3
AT4G14380	8
AT4G14385	347
AT4G14390	1
AT4G14400	74
AT4G14410	751
AT4G14415	0
AT4G14420	2860
AT4G14430	937
AT4G14440	953
AT4G14450	0
AT4G14455	478
AT4G14460	0
AT4G14465	10
AT4G14470	0
AT4G14480	26
AT4G14490	230
AT4G14500	1079
AT4G14504	14
AT4G14510	1138
AT4G14520	137
AT4G14530	0
AT4G14540	773
AT4G14548	24
AT4G14550	316
AT4G14560	195
AT4G14570	660
AT4G14580	8
AT4G14590	83
AT4G14600	221
AT4G14605	334
AT4G14610	9
AT4G14615	535
AT4G14620	385
AT4G14630	0
AT4G14640	6
AT4G14650	127
AT4G14660	253
AT4G14661	0
AT4G14670	0
AT4G14675	0
AT4G14680	1297
AT4G14690	10
AT4G14695	4
AT4G14700	32
AT4G14710	664
AT4G14713	207
AT4G14716	1392
AT4G14720	354
AT4G14723	29
AT4G14730	5
AT4G14740	663
AT4G14743	2
AT4G14746	80
AT4G14750	433
AT4G14760	1300
AT4G14770	1513
AT4G14780	0
AT4G14785	0
AT4G14790	342
AT4G14800	1280
AT4G14805	0
AT4G14810	0
AT4G14811	0
AT4G14815	0
AT4G14819	0
AT4G14820	112
AT4G14830	95
AT4G14840	94
AT4G14850	192
AT4G14860	16
AT4G14870	1439
AT4G14880	8092
AT4G14890	0
AT4G14900	1918
AT4G14905	341
AT4G14910	660
AT4G14920	1175
AT4G14930	471
AT4G14940	106
AT4G14950	546
AT4G14960	23428
AT4G14965	850
AT4G14970	297
AT4G14980	4
AT4G14990	976
AT4G15000	12019
AT4G15010	370
AT4G15020	934
AT4G15025	0
AT4G15030	428
AT4G15040	0
AT4G15050	0
AT4G15053	0
AT4G15056	0
AT4G15060	0
AT4G15070	99
AT4G15075	0
AT4G15080	1305
AT4G15090	684
AT4G15093	162
AT4G15096	0
AT4G15100	4
AT4G15110	2897
AT4G15120	14
AT4G15130	360
AT4G15140	370
AT4G15150	2
AT4G15160	37
AT4G15165	50
AT4G15180	2434
AT4G15200	3
AT4G15210	279
AT4G15215	342
AT4G15230	79
AT4G15233	147
AT4G15236	8
AT4G15240	269
AT4G15242	0
AT4G15245	0
AT4G15248	0
AT4G15250	0
AT4G15258	1
AT4G15260	108
AT4G15270	0
AT4G15280	2
AT4G15290	0
AT4G15300	2
AT4G15310	0
AT4G15320	49
AT4G15330	0
AT4G15340	0
AT4G15345	0
AT4G15350	0
AT4G15360	0
AT4G15370	0
AT4G15380	0
AT4G15390	0
AT4G15393	0
AT4G15396	0
AT4G15398	0
AT4G15400	0
AT4G15410	589
AT4G15415	978
AT4G15417	0
AT4G15420	364
AT4G15430	71
AT4G15440	93
AT4G15450	626
AT4G15460	1
AT4G15470	2502
AT4G15475	507
AT4G15480	6
AT4G15490	92
AT4G15500	165
AT4G15510	866
AT4G15520	309
AT4G15530	6
AT4G15540	509
AT4G15545	2951
AT4G15550	35
AT4G15560	5793
AT4G15562	0
AT4G15563	43
AT4G15570	515
AT4G15590	0
AT4G15610	5
AT4G15620	930
AT4G15630	1495
AT4G15640	921
AT4G15650	0
AT4G15660	4
AT4G15670	4
AT4G15680	3
AT4G15690	10
AT4G15700	7
AT4G15710	0
AT4G15715	0
AT4G15720	30
AT4G15730	173
AT4G15733	0
AT4G15735	0
AT4G15740	0
AT4G15750	1
AT4G15755	0
AT4G15760	274
AT4G15765	202
AT4G15770	1419
AT4G15775	0
AT4G15780	878
AT4G15790	795
AT4G15800	527
AT4G15802	2740
AT4G15810	405
AT4G15820	238
AT4G15830	1280
AT4G15840	790
AT4G15850	206
AT4G15860	1
AT4G15870	0
AT4G15880	885
AT4G15885	0
AT4G15890	447
AT4G15900	2503
AT4G15910	726
AT4G15920	1467
AT4G15930	1048
AT4G15940	415
AT4G15950	332
AT4G15953	14
AT4G15955	133
AT4G15960	41
AT4G15970	0
AT4G15975	27
AT4G15980	0
AT4G15990	0
AT4G16000	2
AT4G16008	46
AT4G16010	0
AT4G16015	7
AT4G16020	0
AT4G16024	0
AT4G16030	0
AT4G16040	0
AT4G16045	0
AT4G16050	0
AT4G16060	867
AT4G16070	300
AT4G16080	0
AT4G16090	0
AT4G16095	0
AT4G16100	178
AT4G16105	0
AT4G16110	231
AT4G16120	1031
AT4G16130	817
AT4G16140	1208
AT4G16141	1098
AT4G16143	3380
AT4G16144	315
AT4G16146	430
AT4G16150	1287
AT4G16155	3042
AT4G16160	10
AT4G16162	3
AT4G16165	0
AT4G16180	1313
AT4G16190	3183
AT4G16195	0
AT4G16200	0
AT4G16210	371
AT4G16215	0
AT4G16220	0
AT4G16230	0
AT4G16233	1
AT4G16235	0
AT4G16240	1
AT4G16250	611
AT4G16260	0
AT4G16265	174
AT4G16267	0
AT4G16270	1
AT4G16280	539
AT4G16295	0
AT4G16310	1104
AT4G16330	284
AT4G16340	3696
AT4G16350	1
AT4G16355	0
AT4G16360	1476
AT4G16370	4260
AT4G16380	982
AT4G16390	3136
AT4G16400	17
AT4G16410	75
AT4G16420	863
AT4G16430	668
AT4G16440	292
AT4G16442	479
AT4G16444	289
AT4G16447	108
AT4G16450	2386
AT4G16451	0
AT4G16460	0
AT4G16465	0
AT4G16470	122
AT4G16475	0
AT4G16480	273
AT4G16490	2473
AT4G16500	1266
AT4G16510	194
AT4G16515	0
AT4G16520	944
AT4G16530	0
AT4G16535	3
AT4G16540	23
AT4G16545	0
AT4G16550	0
AT4G16555	0
AT4G16560	0
AT4G16563	18
AT4G16566	138
AT4G16570	234
AT4G16580	516
AT4G16590	1
AT4G16600	0
AT4G16610	46
AT4G16620	14
AT4G16630	1686
AT4G16640	12
AT4G16650	1197
AT4G16660	5244
AT4G16670	24
AT4G16680	24
AT4G16690	105
AT4G16695	478
AT4G16700	128
AT4G16710	436
AT4G16720	12953
AT4G16730	0
AT4G16740	0
AT4G16745	18
AT4G16748	0
AT4G16750	158
AT4G16760	2082
AT4G16765	300
AT4G16770	577
AT4G16780	75
AT4G16790	98
AT4G16800	403
AT4G16807	70
AT4G16810	0
AT4G16820	1
AT4G16830	2646
AT4G16835	185
AT4G16840	83
AT4G16845	600
AT4G16850	161
AT4G16855	0
AT4G16857	63
AT4G16860	970
AT4G16870	895
AT4G16880	294
AT4G16890	2980
AT4G16892	18
AT4G16900	458
AT4G16910	59
AT4G16915	0
AT4G16920	81
AT4G16930	0
AT4G16935	0
AT4G16940	22
AT4G16950	1512
AT4G16955	0
AT4G16957	118
AT4G16960	75
AT4G16970	503
AT4G16980	6
AT4G16983	0
AT4G16990	779
AT4G17000	812
AT4G17005	0
AT4G17010	291
AT4G17020	338
AT4G17030	538
AT4G17040	5105
AT4G17050	1071
AT4G17060	597
AT4G17070	274
AT4G17080	514
AT4G17085	303
AT4G17090	2819
AT4G17098	6
AT4G17100	875
AT4G17140	5340
AT4G17150	938
AT4G17160	3
AT4G17170	1315
AT4G17180	186
AT4G17190	1313
AT4G17200	0
AT4G17210	0
AT4G17215	3
AT4G17220	25
AT4G17230	345
AT4G17240	1371
AT4G17243	0
AT4G17245	164
AT4G17250	107
AT4G17260	472
AT4G17270	1299
AT4G17280	28
AT4G17300	1663
AT4G17310	118
AT4G17330	4710
AT4G17340	19
AT4G17350	190
AT4G17360	223
AT4G17370	457
AT4G17380	29
AT4G17390	10383
AT4G17410	465
AT4G17420	498
AT4G17430	388
AT4G17440	78
AT4G17450	0
AT4G17460	716
AT4G17470	3375
AT4G17480	183
AT4G17483	11
AT4G17486	791
AT4G17490	54
AT4G17500	17
AT4G17505	0
AT4G17510	642
AT4G17512	0
AT4G17520	8791
AT4G17530	1409
AT4G17540	451
AT4G17550	275
AT4G17560	7979
AT4G17565	0
AT4G17570	586
AT4G17580	0
AT4G17585	0
AT4G17587	0
AT4G17590	0
AT4G17600	4867
AT4G17610	902
AT4G17612	0
AT4G17615	200
AT4G17616	327
AT4G17620	818
AT4G17640	1055
AT4G17650	611
AT4G17660	1
AT4G17670	64
AT4G17680	385
AT4G17690	0
AT4G17695	301
AT4G17700	0
AT4G17710	0
AT4G17713	0
AT4G17718	0
AT4G17720	950
AT4G17730	915
AT4G17740	966
AT4G17750	181
AT4G17760	79
AT4G17765	0
AT4G17770	1043
AT4G17780	0
AT4G17785	0
AT4G17788	1
AT4G17790	335
AT4G17800	6
AT4G17810	62
AT4G17820	0
AT4G17830	888
AT4G17840	198
AT4G17850	0
AT4G17860	5
AT4G17870	545
AT4G17880	947
AT4G17890	1488
AT4G17895	379
AT4G17900	243
AT4G17905	93
AT4G17908	1
AT4G17910	367
AT4G17914	3
AT4G17915	59
AT4G17920	0
AT4G17940	605
AT4G17950	695
AT4G17960	324
AT4G17970	14
AT4G17975	0
AT4G17980	1
AT4G17990	0
AT4G18010	125
AT4G18020	1581
AT4G18030	6774
AT4G18040	2089
AT4G18050	126
AT4G18060	959
AT4G18070	1297
AT4G18080	0
AT4G18090	0
AT4G18100	11689
AT4G18110	0
AT4G18120	1241
AT4G18130	773
AT4G18140	209
AT4G18150	0
AT4G18160	206
AT4G18170	27
AT4G18180	0
AT4G18190	0
AT4G18195	14
AT4G18197	283
AT4G18203	0
AT4G18205	117
AT4G18210	62
AT4G18215	0
AT4G18220	52
AT4G18230	406
AT4G18240	3099
AT4G18250	2
AT4G18253	14
AT4G18255	0
AT4G18260	152
AT4G18270	545
AT4G18280	112
AT4G18290	102
AT4G18300	166
AT4G18310	0
AT4G18320	0
AT4G18330	1
AT4G18335	0
AT4G18340	70
AT4G18350	2
AT4G18360	11
AT4G18370	997
AT4G18372	82
AT4G18375	136
AT4G18380	403
AT4G18390	1068
AT4G18395	0
AT4G18400	71
AT4G18410	0
AT4G18420	0
AT4G18422	0
AT4G18425	75
AT4G18430	2
AT4G18440	6340
AT4G18450	0
AT4G18460	238
AT4G18465	430
AT4G18470	81
AT4G18480	11586
AT4G18490	93
AT4G18500	0
AT4G18501	20
AT4G18510	3
AT4G18520	586
AT4G18530	257
AT4G18540	0
AT4G18550	6
AT4G18570	1229
AT4G18580	33
AT4G18590	682
AT4G18593	414
AT4G18596	1
AT4G18600	426
AT4G18610	23
AT4G18620	0
AT4G18630	95
AT4G18640	1006
AT4G18650	0
AT4G18660	1
AT4G18670	5651
AT4G18680	3
AT4G18690	0
AT4G18692	0
AT4G18700	2243
AT4G18710	3185
AT4G18720	0
AT4G18725	0
AT4G18730	6343
AT4G18740	156
AT4G18750	364
AT4G18760	970
AT4G18770	0
AT4G18780	428
AT4G18790	0
AT4G18800	685
AT4G18810	1516
AT4G18815	0
AT4G18820	1837
AT4G18823	0
AT4G18830	6
AT4G18840	167
AT4G18860	0
AT4G18870	1
AT4G18880	246
AT4G18890	460
AT4G18900	1
AT4G18905	1224
AT4G18910	369
AT4G18920	0
AT4G18930	260
AT4G18940	0
AT4G18950	726
AT4G18960	0
AT4G18970	1207
AT4G18975	415
AT4G18980	4
AT4G18990	1
AT4G19000	0
AT4G19003	492
AT4G19006	1121
AT4G19010	267
AT4G19020	1790
AT4G19030	38
AT4G19035	0
AT4G19038	0
AT4G19040	727
AT4G19045	177
AT4G19050	323
AT4G19060	481
AT4G19070	488
AT4G19080	22
AT4G19090	64
AT4G19095	11
AT4G19100	466
AT4G19110	4849
AT4G19120	3839
AT4G19130	131
AT4G19140	262
AT4G19150	680
AT4G19160	2363
AT4G19170	262
AT4G19180	581
AT4G19185	322
AT4G19190	566
AT4G19191	89
AT4G19200	610
AT4G19210	3703
AT4G19220	37
AT4G19230	117
AT4G19239	0
AT4G19240	0
AT4G19250	1
AT4G19260	0
AT4G19270	0
AT4G19275	0
AT4G19280	0
AT4G19290	0
AT4G19300	0
AT4G19305	0
AT4G19310	0
AT4G19320	0
AT4G19330	0
AT4G19340	0
AT4G19350	465
AT4G19360	1
AT4G19370	1
AT4G19380	928
AT4G19390	237
AT4G19395	2
AT4G19400	12
AT4G19410	5283
AT4G19420	364
AT4G19430	5
AT4G19440	338
AT4G19450	658
AT4G19452	2
AT4G19460	9
AT4G19470	0
AT4G19480	0
AT4G19485	0
AT4G19490	1922
AT4G19500	1469
AT4G19510	827
AT4G19520	429
AT4G19530	1190
AT4G19540	279
AT4G19550	140
AT4G19560	25
AT4G19570	2
AT4G19580	0
AT4G19590	54
AT4G19600	814
AT4G19610	983
AT4G19620	0
AT4G19630	2
AT4G19633	0
AT4G19640	865
AT4G19645	19
AT4G19650	152
AT4G19660	796
AT4G19670	734
AT4G19680	0
AT4G19690	0
AT4G19700	59
AT4G19710	2319
AT4G19720	3
AT4G19730	0
AT4G19740	0
AT4G19750	0
AT4G19760	0
AT4G19770	0
AT4G19780	0
AT4G19790	0
AT4G19800	0
AT4G19810	180
AT4G19820	27
AT4G19830	136
AT4G19840	221
AT4G19850	13
AT4G19860	1478
AT4G19865	100
AT4G19870	168
AT4G19880	474
AT4G19890	281
AT4G19900	428
AT4G19902	0
AT4G19905	0
AT4G19910	0
AT4G19920	0
AT4G19925	0
AT4G19930	0
AT4G19940	0
AT4G19950	38
AT4G19960	97
AT4G19970	16
AT4G19975	66
AT4G19980	0
AT4G19985	792
AT4G19990	376
AT4G20000	0
AT4G20010	856
AT4G20020	1221
AT4G20030	345
AT4G20040	60
AT4G20050	25
AT4G20060	131
AT4G20070	145
AT4G20080	0
AT4G20090	266
AT4G20095	0
AT4G20100	0
AT4G20110	2
AT4G20115	0
AT4G20130	2945
AT4G20140	12
AT4G20150	3187
AT4G20160	1
AT4G20170	322
AT4G20180	0
AT4G20190	0
AT4G20200	0
AT4G20210	0
AT4G20220	0
AT4G20230	59
AT4G20235	0
AT4G20240	9
AT4G20250	0
AT4G20260	3813
AT4G20270	2286
AT4G20280	619
AT4G20290	0
AT4G20300	1011
AT4G20310	226
AT4G20320	472
AT4G20325	315
AT4G20330	584
AT4G20340	305
AT4G20350	49
AT4G20360	0
AT4G20362	7
AT4G20365	0
AT4G20370	0
AT4G20380	462
AT4G20390	6
AT4G20400	1528
AT4G20410	810
AT4G20420	0
AT4G20430	2862
AT4G20440	1609
AT4G20450	2
AT4G20460	31
AT4G20470	0
AT4G20480	648
AT4G20490	0
AT4G20500	0
AT4G20510	0
AT4G20520	0
AT4G20530	0
AT4G20535	0
AT4G20540	0
AT4G20545	0
AT4G20550	0
AT4G20555	0
AT4G20560	0
AT4G20565	0
AT4G20570	0
AT4G20575	0
AT4G20580	0
AT4G20590	0
AT4G20600	0
AT4G20610	0
AT4G20620	0
AT4G20630	0
AT4G20640	0
AT4G20645	0
AT4G20650	0
AT4G20670	0
AT4G20680	0
AT4G20690	3
AT4G20700	1
AT4G20703	0
AT4G20707	0
AT4G20710	0
AT4G20715	0
AT4G20720	38
AT4G20725	0
AT4G20730	2
AT4G20735	0
AT4G20740	348
AT4G20760	763
AT4G20770	51
AT4G20780	162
AT4G20790	0
AT4G20800	1
AT4G20810	0
AT4G20820	0
AT4G20830	219
AT4G20835	0
AT4G20840	336
AT4G20850	4545
AT4G20860	11
AT4G20870	1050
AT4G20880	450
AT4G20890	6017
AT4G20900	0
AT4G20910	430
AT4G20920	14
AT4G20930	189
AT4G20935	53
AT4G20940	1125
AT4G20947	0
AT4G20953	0
AT4G20960	1629
AT4G20970	102
AT4G20980	3171
AT4G20990	0
AT4G21000	0
AT4G21010	0
AT4G21020	0
AT4G21030	0
AT4G21040	0
AT4G21050	0
AT4G21060	375
AT4G21063	4
AT4G21065	94
AT4G21070	412
AT4G21080	0
AT4G21090	318
AT4G21100	1132
AT4G21105	3755
AT4G21110	1041
AT4G21120	0
AT4G21130	1
AT4G21140	427
AT4G21150	4265
AT4G21160	807
AT4G21170	98
AT4G21180	628
AT4G21190	692
AT4G21192	325
AT4G21200	5
AT4G21210	2005
AT4G21213	0
AT4G21215	231
AT4G21220	111
AT4G21230	8
AT4G21240	0
AT4G21250	3
AT4G21260	0
AT4G21270	1128
AT4G21280	24465
AT4G21300	76
AT4G21310	30
AT4G21320	71
AT4G21323	22
AT4G21326	562
AT4G21330	0
AT4G21340	0
AT4G21350	170
AT4G21360	0
AT4G21362	0
AT4G21363	0
AT4G21366	0
AT4G21370	0
AT4G21380	124
AT4G21390	7
AT4G21400	71
AT4G21410	285
AT4G21420	52
AT4G21430	654
AT4G21437	0
AT4G21440	1
AT4G21445	450
AT4G21450	1177
AT4G21460	620
AT4G21470	605
AT4G21480	40
AT4G21490	9
AT4G21500	29
AT4G21510	58
AT4G21515	0
AT4G21520	209
AT4G21530	416
AT4G21534	176
AT4G21540	551
AT4G21550	162
AT4G21560	361
AT4G21570	1595
AT4G21580	569
AT4G21585	224
AT4G21590	3
AT4G21595	0
AT4G21600	43
AT4G21605	2
AT4G21610	153
AT4G21620	1408
AT4G21630	0
AT4G21640	0
AT4G21650	1339
AT4G21660	2979
AT4G21670	1013
AT4G21680	6
AT4G21690	0
AT4G21700	205
AT4G21705	351
AT4G21710	2024
AT4G21720	140
AT4G21730	38
AT4G21740	122
AT4G21745	2
AT4G21750	3690
AT4G21760	112
AT4G21770	1170
AT4G21780	3
AT4G21790	1974
AT4G21800	524
AT4G21810	556
AT4G21820	717
AT4G21830	1
AT4G21840	0
AT4G21850	116
AT4G21860	2088
AT4G21865	58
AT4G21870	230
AT4G21880	371
AT4G21890	395
AT4G21895	0
AT4G21900	406
AT4G21902	0
AT4G21903	8
AT4G21910	467
AT4G21920	5
AT4G21926	0
AT4G21930	0
AT4G21940	108
AT4G21950	0
AT4G21960	48794
AT4G21970	13
AT4G21980	618
AT4G21990	806
AT4G22000	907
AT4G22010	3948
AT4G22020	0
AT4G22030	0
AT4G22035	0
AT4G22040	0
AT4G22050	5
AT4G22060	0
AT4G22065	0
AT4G22066	0
AT4G22070	1
AT4G22080	0
AT4G22090	0
AT4G22100	1
AT4G22105	0
AT4G22110	0
AT4G22115	0
AT4G22120	1482
AT4G22130	2498
AT4G22140	1119
AT4G22150	654
AT4G22160	260
AT4G22165	0
AT4G22170	1
AT4G22180	0
AT4G22185	0
AT4G22190	997
AT4G22200	452
AT4G22210	0
AT4G22212	3
AT4G22214	0
AT4G22217	0
AT4G22220	2533
AT4G22230	5
AT4G22233	2
AT4G22235	0
AT4G22240	1800
AT4G22250	112
AT4G22260	833
AT4G22265	1
AT4G22270	99
AT4G22280	42
AT4G22285	788
AT4G22290	880
AT4G22300	523
AT4G22305	162
AT4G22310	1535
AT4G22320	297
AT4G22330	1310
AT4G22340	225
AT4G22350	331
AT4G22360	503
AT4G22370	18
AT4G22380	578
AT4G22390	34
AT4G22400	0
AT4G22410	0
AT4G22415	0
AT4G22430	0
AT4G22440	0
AT4G22450	0
AT4G22460	0
AT4G22463	0
AT4G22467	0
AT4G22470	0
AT4G22475	98
AT4G22485	349
AT4G22490	1402
AT4G22495	0
AT4G22505	217
AT4G22510	0
AT4G22513	98
AT4G22517	640
AT4G22520	0
AT4G22530	139
AT4G22540	2702
AT4G22545	4
AT4G22550	103
AT4G22560	197
AT4G22570	807
AT4G22580	373
AT4G22590	83
AT4G22600	0
AT4G22610	0
AT4G22620	0
AT4G22630	0
AT4G22635	0
AT4G22640	0
AT4G22650	0
AT4G22660	0
AT4G22666	0
AT4G22670	4043
AT4G22680	15
AT4G22690	848
AT4G22700	0
AT4G22710	0
AT4G22720	466
AT4G22730	357
AT4G22740	799
AT4G22745	449
AT4G22750	672
AT4G22754	0
AT4G22755	637
AT4G22756	506
AT4G22758	18
AT4G22760	94
AT4G22770	120
AT4G22780	274
AT4G22785	0
AT4G22790	43
AT4G22810	0
AT4G22820	207
AT4G22830	403
AT4G22840	80
AT4G22850	253
AT4G22860	735
AT4G22870	1
AT4G22880	2343
AT4G22890	3287
AT4G22900	59
AT4G22910	319
AT4G22920	203
AT4G22930	1169
AT4G22940	8
AT4G22950	3
AT4G22960	9
AT4G22970	559
AT4G22980	66
AT4G22990	596
AT4G23000	292
AT4G23010	239
AT4G23015	0
AT4G23020	404
AT4G23030	13
AT4G23040	302
AT4G23050	170
AT4G23060	68
AT4G23070	3
AT4G23080	0
AT4G23090	0
AT4G23100	6666
AT4G23110	1
AT4G23120	0
AT4G23130	0
AT4G23140	2
AT4G23150	0
AT4G23160	0
AT4G23170	106
AT4G23180	633
AT4G23190	122
AT4G23200	2
AT4G23205	19
AT4G23210	0
AT4G23215	0
AT4G23220	14
AT4G23230	1
AT4G23240	32
AT4G23250	293
AT4G23260	0
AT4G23270	148
AT4G23271	0
AT4G23280	0
AT4G23290	0
AT4G23300	10
AT4G23310	0
AT4G23320	0
AT4G23330	407
AT4G23340	3
AT4G23350	0
AT4G23355	0
AT4G23360	0
AT4G23364	0
AT4G23365	0
AT4G23370	0
AT4G23373	0
AT4G23375	0
AT4G23380	0
AT4G23387	0
AT4G23390	0
AT4G23400	1721
AT4G23410	42
AT4G23420	29
AT4G23430	605
AT4G23440	864
AT4G23450	1
AT4G23460	1493
AT4G23470	1751
AT4G23490	517
AT4G23493	7
AT4G23496	26
AT4G23500	851
AT4G23510	0
AT4G23515	0
AT4G23520	0
AT4G23530	148
AT4G23540	558
AT4G23550	12
AT4G23560	0
AT4G23570	606
AT4G23580	0
AT4G23590	0
AT4G23600	53
AT4G23610	0
AT4G23620	698
AT4G23630	4231
AT4G23635	0
AT4G23640	1330
AT4G23650	3215
AT4G23660	294
AT4G23670	7655
AT4G23680	4
AT4G23690	76
AT4G23700	5
AT4G23710	1702
AT4G23713	0
AT4G23720	14
AT4G23730	495
AT4G23740	1709
AT4G23750	447
AT4G23760	254
AT4G23770	113
AT4G23780	4
AT4G23790	836
AT4G23800	5880
AT4G23810	29
AT4G23820	5914
AT4G23840	199
AT4G23850	3296
AT4G23860	807
AT4G23870	85
AT4G23880	17
AT4G23882	0
AT4G23885	215
AT4G23890	400
AT4G23895	246
AT4G23900	5
AT4G23910	292
AT4G23915	0
AT4G23920	206
AT4G23930	68
AT4G23940	2780
AT4G23950	195
AT4G23960	2
AT4G23970	0
AT4G23980	639
AT4G23990	475
AT4G24000	0
AT4G24010	401
AT4G24015	121
AT4G24020	867
AT4G24025	0
AT4G24026	0
AT4G24030	0
AT4G24040	18
AT4G24050	53
AT4G24060	678
AT4G24070	0
AT4G24080	39
AT4G24090	1154
AT4G24100	371
AT4G24110	6
AT4G24120	48
AT4G24130	36
AT4G24140	32
AT4G24150	0
AT4G24160	238
AT4G24170	2
AT4G24175	427
AT4G24180	20
AT4G24190	23108
AT4G24200	549
AT4G24204	0
AT4G24210	409
AT4G24220	2336
AT4G24230	347
AT4G24231	0
AT4G24240	290
AT4G24250	136
AT4G24260	28
AT4G24265	310
AT4G24270	1064
AT4G24275	447
AT4G24280	11554
AT4G24290	1209
AT4G24300	0
AT4G24310	0
AT4G24320	98
AT4G24330	2365
AT4G24340	2
AT4G24350	1056
AT4G24370	166
AT4G24380	51
AT4G24390	436
AT4G24400	643
AT4G24410	15
AT4G24413	0
AT4G24415	12
AT4G24420	3
AT4G24430	81
AT4G24440	614
AT4G24450	147
AT4G24460	723
AT4G24470	568
AT4G24480	85
AT4G24490	806
AT4G24500	229
AT4G24510	600
AT4G24520	3341
AT4G24530	452
AT4G24540	672
AT4G24550	1424
AT4G24560	1025
AT4G24565	0
AT4G24570	37
AT4G24580	40
AT4G24590	274
AT4G24600	4
AT4G24610	1861
AT4G24615	0
AT4G24620	3354
AT4G24630	371
AT4G24640	0
AT4G24644	0
AT4G24650	0
AT4G24652	0
AT4G24660	537
AT4G24670	240
AT4G24680	2070
AT4G24690	3881
AT4G24700	23
AT4G24710	211
AT4G24715	0
AT4G24730	258
AT4G24740	1352
AT4G24750	3356
AT4G24760	307
AT4G24770	20595
AT4G24780	2468
AT4G24790	566
AT4G24800	2166
AT4G24805	154
AT4G24810	534
AT4G24820	4699
AT4G24830	2994
AT4G24840	1317
AT4G24860	36
AT4G24880	211
AT4G24890	12
AT4G24900	256
AT4G24910	46
AT4G24920	1124
AT4G24930	1658
AT4G24940	774
AT4G24950	0
AT4G24960	592
AT4G24970	278
AT4G24972	59
AT4G24973	0
AT4G24974	0
AT4G24975	0
AT4G24977	0
AT4G24980	0
AT4G24990	599
AT4G25000	29
AT4G25010	0
AT4G25020	53
AT4G25030	1265
AT4G25040	0
AT4G25050	9018
AT4G25070	2
AT4G25080	6972
AT4G25090	0
AT4G25100	3568
AT4G25110	2
AT4G25120	402
AT4G25130	4035
AT4G25140	0
AT4G25150	299
AT4G25160	68
AT4G25170	1349
AT4G25180	237
AT4G25190	0
AT4G25200	0
AT4G25210	1915
AT4G25220	1
AT4G25225	88
AT4G25230	818
AT4G25235	0
AT4G25240	318
AT4G25250	0
AT4G25260	561
AT4G25270	242
AT4G25280	444
AT4G25290	598
AT4G25300	60
AT4G25310	8
AT4G25315	121
AT4G25320	745
AT4G25330	0
AT4G25340	1844
AT4G25350	16
AT4G25360	605
AT4G25370	4224
AT4G25380	0
AT4G25390	109
AT4G25400	0
AT4G25410	19
AT4G25420	62
AT4G25430	0
AT4G25433	1
AT4G25434	75
AT4G25435	0
AT4G25440	357
AT4G25450	882
AT4G25470	4
AT4G25480	54
AT4G25490	2
AT4G25500	1991
AT4G25510	0
AT4G25515	198
AT4G25520	771
AT4G25530	0
AT4G25540	55
AT4G25550	1266
AT4G25560	3
AT4G25570	3377
AT4G25580	0
AT4G25585	0
AT4G25590	0
AT4G25600	293
AT4G25610	369
AT4G25620	426
AT4G25630	2432
AT4G25631	1
AT4G25635	0
AT4G25640	1916
AT4G25650	1145
AT4G25660	574
AT4G25670	734
AT4G25680	917
AT4G25690	375
AT4G25700	740
AT4G25707	14
AT4G25710	278
AT4G25719	4
AT4G25720	336
AT4G25730	2469
AT4G25740	4585
AT4G25750	21
AT4G25760	347
AT4G25770	348
AT4G25780	29
AT4G25790	0
AT4G25800	28
AT4G25810	34
AT4G25820	0
AT4G25830	684
AT4G25835	253
AT4G25840	327
AT4G25845	1
AT4G25850	0
AT4G25860	3
AT4G25870	696
AT4G25880	1911
AT4G25885	67
AT4G25890	1391
AT4G25900	569
AT4G25910	564
AT4G25920	1
AT4G25930	0
AT4G25940	137
AT4G25950	27
AT4G25960	1945
AT4G25970	2262
AT4G25980	65
AT4G25990	419
AT4G26000	772
AT4G26010	11
AT4G26020	6
AT4G26030	0
AT4G26040	0
AT4G26050	0
AT4G26055	33
AT4G26060	50
AT4G26070	360
AT4G26080	936
AT4G26090	0
AT4G26095	0
AT4G26100	1188
AT4G26110	3697
AT4G26120	22
AT4G26130	2546
AT4G26140	449
AT4G26145	0
AT4G26150	241
AT4G26160	196
AT4G26170	21
AT4G26180	103
AT4G26190	2047
AT4G26200	0
AT4G26210	696
AT4G26220	5
AT4G26225	0
AT4G26230	3426
AT4G26240	208
AT4G26250	0
AT4G26255	453
AT4G26260	5
AT4G26270	329
AT4G26280	0
AT4G26288	1
AT4G26290	0
AT4G26300	2479
AT4G26310	457
AT4G26320	2
AT4G26330	3
AT4G26340	0
AT4G26350	0
AT4G26360	0
AT4G26365	0
AT4G26370	3405
AT4G26375	0
AT4G26380	0
AT4G26385	0
AT4G26390	0
AT4G26400	453
AT4G26410	1185
AT4G26415	23
AT4G26420	0
AT4G26430	296
AT4G26440	0
AT4G26450	1334
AT4G26455	600
AT4G26460	0
AT4G26466	0
AT4G26470	1
AT4G26480	918
AT4G26483	0
AT4G26485	0
AT4G26488	11
AT4G26490	0
AT4G26500	0
AT4G26510	1910
AT4G26520	1017
AT4G26530	909
AT4G26540	342
AT4G26542	0
AT4G26550	328
AT4G26555	789
AT4G26560	0
AT4G26570	1455
AT4G26580	50
AT4G26582	4
AT4G26590	2
AT4G26600	773
AT4G26610	718
AT4G26620	699
AT4G26630	5758
AT4G26640	736
AT4G26650	1376
AT4G26660	2207
AT4G26670	2994
AT4G26675	4
AT4G26680	84
AT4G26690	1742
AT4G26700	929
AT4G26701	0
AT4G26710	1845
AT4G26720	654
AT4G26730	0
AT4G26740	1
AT4G26750	474
AT4G26760	1939
AT4G26770	0
AT4G26780	793
AT4G26790	40
AT4G26795	22
AT4G26800	84
AT4G26810	219
AT4G26820	0
AT4G26830	11
AT4G26840	2175
AT4G26850	2113
AT4G26860	407
AT4G26870	2046
AT4G26880	0
AT4G26890	3
AT4G26900	1784
AT4G26910	1304
AT4G26920	0
AT4G26930	1
AT4G26940	1606
AT4G26950	0
AT4G26960	116
AT4G26965	227
AT4G26970	2975
AT4G26980	214
AT4G26990	95
AT4G27000	2692
AT4G27010	783
AT4G27020	311
AT4G27030	76
AT4G27040	653
AT4G27050	378
AT4G27052	0
AT4G27060	1201
AT4G27070	281
AT4G27080	2182
AT4G27090	22329
AT4G27100	240
AT4G27110	0
AT4G27120	812
AT4G27130	2996
AT4G27140	0
AT4G27150	0
AT4G27160	0
AT4G27170	0
AT4G27180	1842
AT4G27190	0
AT4G27200	0
AT4G27210	0
AT4G27220	2
AT4G27230	1363
AT4G27240	541
AT4G27250	11
AT4G27260	143
AT4G27270	168
AT4G27280	85
AT4G27290	0
AT4G27300	260
AT4G27310	49
AT4G27320	793
AT4G27330	0
AT4G27340	1000
AT4G27350	58
AT4G27360	0
AT4G27370	459
AT4G27380	735
AT4G27390	513
AT4G27395	0
AT4G27400	0
AT4G27410	32
AT4G27415	0
AT4G27420	0
AT4G27430	2849
AT4G27435	171
AT4G27440	25129
AT4G27450	65
AT4G27460	5
AT4G27470	154
AT4G27480	10
AT4G27490	399
AT4G27500	4686
AT4G27510	57
AT4G27520	4785
AT4G27530	0
AT4G27540	162
AT4G27550	1
AT4G27560	2437
AT4G27565	0
AT4G27570	2
AT4G27580	2
AT4G27585	844
AT4G27590	4
AT4G27595	1083
AT4G27597	0
AT4G27600	4341
AT4G27610	398
AT4G27620	626
AT4G27630	270
AT4G27640	2374
AT4G27650	545
AT4G27652	23
AT4G27654	0
AT4G27657	8
AT4G27660	90
AT4G27670	0
AT4G27680	630
AT4G27690	367
AT4G27700	1773
AT4G27710	605
AT4G27720	2352
AT4G27730	304
AT4G27740	101
AT4G27745	161
AT4G27750	415
AT4G27760	1092
AT4G27765	2
AT4G27780	182
AT4G27790	0
AT4G27800	2277
AT4G27810	3
AT4G27820	524
AT4G27830	582
AT4G27840	545
AT4G27845	1
AT4G27850	1
AT4G27852	11
AT4G27860	693
AT4G27870	1691
AT4G27875	0
AT4G27880	480
AT4G27885	0
AT4G27890	0
AT4G27900	312
AT4G27910	522
AT4G27920	5
AT4G27940	85
AT4G27950	213
AT4G27960	1151
AT4G27970	46
AT4G27980	3
AT4G27990	431
AT4G28000	0
AT4G28005	5
AT4G28010	223
AT4G28020	86
AT4G28025	1052
AT4G28030	707
AT4G28040	0
AT4G28050	796
AT4G28060	1074
AT4G28068	0
AT4G28070	152
AT4G28080	10532
AT4G28085	0
AT4G28088	0
AT4G28090	0
AT4G28100	480
AT4G28110	0
AT4G28130	0
AT4G28140	1
AT4G28150	70
AT4G28160	0
AT4G28162	48
AT4G28170	4
AT4G28180	34
AT4G28190	196
AT4G28200	1093
AT4G28210	931
AT4G28220	915
AT4G28230	736
AT4G28240	235
AT4G28250	3382
AT4G28260	1206
AT4G28270	19
AT4G28280	2
AT4G28290	0
AT4G28300	949
AT4G28310	359
AT4G28320	440
AT4G28330	59
AT4G28340	4
AT4G28350	8
AT4G28360	1344
AT4G28362	0
AT4G28365	6
AT4G28370	479
AT4G28380	43
AT4G28390	7
AT4G28395	0
AT4G28397	0
AT4G28400	395
AT4G28405	0
AT4G28410	0
AT4G28420	0
AT4G28430	398
AT4G28440	1423
AT4G28450	783
AT4G28460	0
AT4G28470	1844
AT4G28480	1076
AT4G28485	5
AT4G28490	179
AT4G28500	41
AT4G28510	931
AT4G28520	0
AT4G28530	3
AT4G28540	1338
AT4G28550	282
AT4G28556	0
AT4G28560	16
AT4G28570	477
AT4G28580	0
AT4G28590	554
AT4G28600	856
AT4G28610	986
AT4G28620	0
AT4G28630	389
AT4G28640	125
AT4G28650	22
AT4G28652	0
AT4G28660	2493
AT4G28670	0
AT4G28680	337
AT4G28690	114
AT4G28700	13
AT4G28703	14
AT4G28706	1172
AT4G28710	998
AT4G28720	2
AT4G28730	467
AT4G28740	597
AT4G28750	3484
AT4G28755	0
AT4G28760	1135
AT4G28770	729
AT4G28775	0
AT4G28780	2351
AT4G28790	0
AT4G28800	0
AT4G28811	0
AT4G28815	1
AT4G28820	132
AT4G28830	416
AT4G28840	1
AT4G28850	0
AT4G28860	719
AT4G28870	0
AT4G28880	1554
AT4G28890	2
AT4G28900	235
AT4G28910	2006
AT4G28915	0
AT4G28920	0
AT4G28930	0
AT4G28940	0
AT4G28950	255
AT4G28960	0
AT4G28970	0
AT4G28980	960
AT4G28990	250
AT4G29000	417
AT4G29010	3054
AT4G29020	16873
AT4G29030	1520
AT4G29033	0
AT4G29035	0
AT4G29037	0
AT4G29040	4012
AT4G29050	9
AT4G29060	24567
AT4G29070	347
AT4G29080	1767
AT4G29090	0
AT4G29100	941
AT4G29103	0
AT4G29110	11
AT4G29120	642
AT4G29130	1652
AT4G29140	278
AT4G29150	37
AT4G29160	1166
AT4G29170	186
AT4G29180	1
AT4G29190	294
AT4G29200	0
AT4G29210	899
AT4G29220	1832
AT4G29230	145
AT4G29240	611
AT4G29250	0
AT4G29260	534
AT4G29270	193
AT4G29273	0
AT4G29276	0
AT4G29280	0
AT4G29281	0
AT4G29283	0
AT4G29285	0
AT4G29290	0
AT4G29300	0
AT4G29305	0
AT4G29310	881
AT4G29330	648
AT4G29340	0
AT4G29350	5181
AT4G29360	969
AT4G29370	1
AT4G29380	699
AT4G29390	1140
AT4G29400	819
AT4G29410	5088
AT4G29415	0
AT4G29420	102
AT4G29430	546
AT4G29440	480
AT4G29450	0
AT4G29460	0
AT4G29470	1
AT4G29480	2256
AT4G29490	782
AT4G29510	1629
AT4G29520	1265
AT4G29530	96
AT4G29540	174
AT4G29548	2
AT4G29550	10
AT4G29560	97
AT4G29570	0
AT4G29580	0
AT4G29590	875
AT4G29600	5
AT4G29610	85
AT4G29620	0
AT4G29630	0
AT4G29640	0
AT4G29650	2
AT4G29654	0
AT4G29658	0
AT4G29660	165
AT4G29670	1669
AT4G29680	1249
AT4G29690	13
AT4G29700	1180
AT4G29710	40
AT4G29720	921
AT4G29730	275
AT4G29735	1166
AT4G29740	55
AT4G29750	1954
AT4G29760	1
AT4G29770	0
AT4G29780	58
AT4G29790	829
AT4G29800	3
AT4G29810	1196
AT4G29820	118
AT4G29830	360
AT4G29840	2678
AT4G29850	6
AT4G29860	179
AT4G29870	912
AT4G29880	10
AT4G29890	318
AT4G29900	1340
AT4G29905	1801
AT4G29910	274
AT4G29920	382
AT4G29930	19
AT4G29940	612
AT4G29950	688
AT4G29960	601
AT4G29970	0
AT4G29980	0
AT4G29990	126
AT4G30000	317
AT4G30010	2964
AT4G30020	3461
AT4G30030	0
AT4G30040	0
AT4G30050	0
AT4G30060	233
AT4G30064	0
AT4G30067	0
AT4G30070	0
AT4G30072	0
AT4G30074	0
AT4G30080	905
AT4G30090	114
AT4G30097	0
AT4G30100	1939
AT4G30110	338
AT4G30120	4
AT4G30130	226
AT4G30140	1102
AT4G30150	1037
AT4G30160	2572
AT4G30170	2
AT4G30180	333
AT4G30190	14236
AT4G30200	1884
AT4G30210	2392
AT4G30220	2137
AT4G30230	61
AT4G30240	431
AT4G30250	75
AT4G30260	1129
AT4G30270	200
AT4G30280	2
AT4G30290	3
AT4G30300	0
AT4G30310	1738
AT4G30320	0
AT4G30330	632
AT4G30340	859
AT4G30350	1389
AT4G30360	530
AT4G30370	30
AT4G30380	0
AT4G30390	166
AT4G30400	285
AT4G30410	90
AT4G30420	0
AT4G30430	0
AT4G30440	1669
AT4G30450	39
AT4G30460	5
AT4G30470	267
AT4G30480	667
AT4G30490	578
AT4G30500	208
AT4G30510	167
AT4G30520	288
AT4G30530	4146
AT4G30540	0
AT4G30550	719
AT4G30560	187
AT4G30570	139
AT4G30580	1391
AT4G30590	0
AT4G30600	2828
AT4G30610	362
AT4G30620	1348
AT4G30630	238
AT4G30640	0
AT4G30650	11565
AT4G30660	647
AT4G30662	5
AT4G30670	5
AT4G30680	183
AT4G30690	1106
AT4G30700	152
AT4G30710	257
AT4G30720	3547
AT4G30730	0
AT4G30740	1
AT4G30750	362
AT4G30760	971
AT4G30770	0
AT4G30780	308
AT4G30790	1024
AT4G30800	646
AT4G30810	1570
AT4G30820	235
AT4G30825	925
AT4G30830	27
AT4G30840	393
AT4G30845	102
AT4G30850	151
AT4G30860	220
AT4G30870	197
AT4G30872	0
AT4G30880	2
AT4G30890	1817
AT4G30900	436
AT4G30910	354
AT4G30920	2779
AT4G30930	1015
AT4G30935	550
AT4G30940	214
AT4G30950	7596
AT4G30960	1636
AT4G30970	0
AT4G30972	0
AT4G30975	41
AT4G30980	105
AT4G30990	1954
AT4G30993	747
AT4G30996	964
AT4G31000	186
AT4G31010	140
AT4G31020	56
AT4G31030	0
AT4G31040	2854
AT4G31050	478
AT4G31060	212
AT4G31070	116
AT4G31073	0
AT4G31075	0
AT4G31080	1012
AT4G31100	30
AT4G31110	11
AT4G31115	387
AT4G31120	1487
AT4G31130	681
AT4G31140	603
AT4G31150	173
AT4G31160	1212
AT4G31170	1133
AT4G31180	2721
AT4G31190	0
AT4G31196	0
AT4G31200	508
AT4G31210	2914
AT4G31230	3
AT4G31240	87
AT4G31248	1
AT4G31250	7
AT4G31260	0
AT4G31265	0
AT4G31270	138
AT4G31280	0
AT4G31290	1537
AT4G31300	2053
AT4G31310	324
AT4G31320	0
AT4G31330	9
AT4G31340	3928
AT4G31350	1035
AT4G31351	1
AT4G31354	1
AT4G31355	2
AT4G31360	525
AT4G31370	1
AT4G31380	0
AT4G31390	543
AT4G31398	1
AT4G31400	69
AT4G31405	4
AT4G31408	7
AT4G31410	365
AT4G31420	801
AT4G31430	981
AT4G31440	138
AT4G31441	19
AT4G31450	253
AT4G31460	710
AT4G31470	0
AT4G31480	4157
AT4G31490	3340
AT4G31500	1189
AT4G31510	192
AT4G31520	6
AT4G31530	1296
AT4G31540	0
AT4G31550	639
AT4G31560	548
AT4G31570	1878
AT4G31580	1544
AT4G31590	1977
AT4G31600	482
AT4G31610	1
AT4G31615	21
AT4G31620	158
AT4G31630	0
AT4G31640	5
AT4G31650	786
AT4G31660	1
AT4G31670	240
AT4G31680	4
AT4G31685	0
AT4G31690	0
AT4G31695	0
AT4G31700	14518
AT4G31710	0
AT4G31715	0
AT4G31720	979
AT4G31730	34
AT4G31740	0
AT4G31750	461
AT4G31760	10
AT4G31770	277
AT4G31780	2226
AT4G31790	816
AT4G31800	218
AT4G31805	361
AT4G31810	885
AT4G31820	1992
AT4G31830	2
AT4G31840	2884
AT4G31850	1626
AT4G31860	398
AT4G31870	9
AT4G31875	0
AT4G31877	1
AT4G31880	2250
AT4G31890	491
AT4G31895	0
AT4G31900	0
AT4G31910	45
AT4G31920	418
AT4G31930	118
AT4G31940	0
AT4G31950	0
AT4G31960	0
AT4G31970	0
AT4G31980	189
AT4G31985	3914
AT4G31990	5665
AT4G32000	415
AT4G32010	928
AT4G32020	4001
AT4G32030	704
AT4G32040	521
AT4G32050	250
AT4G32060	2594
AT4G32070	1049
AT4G32080	0
AT4G32090	0
AT4G32100	0
AT4G32105	0
AT4G32110	1
AT4G32120	587
AT4G32130	989
AT4G32140	543
AT4G32150	738
AT4G32160	574
AT4G32170	0
AT4G32175	265
AT4G32180	1854
AT4G32190	784
AT4G32200	86
AT4G32205	7
AT4G32208	10
AT4G32210	201
AT4G32212	8
AT4G32215	0
AT4G32220	0
AT4G32230	0
AT4G32240	885
AT4G32250	615
AT4G32260	9926
AT4G32265	0
AT4G32270	297
AT4G32272	377
AT4G32280	11
AT4G32285	1819
AT4G32290	159
AT4G32295	102
AT4G32300	587
AT4G32320	518
AT4G32330	3149
AT4G32340	2096
AT4G32342	3
AT4G32350	434
AT4G32360	412
AT4G32370	0
AT4G32375	0
AT4G32380	4
AT4G32390	3029
AT4G32400	1032
AT4G32410	14910
AT4G32420	1609
AT4G32430	105
AT4G32440	300
AT4G32445	0
AT4G32450	159
AT4G32460	649
AT4G32470	2700
AT4G32475	0
AT4G32480	4
AT4G32490	4
AT4G32500	0
AT4G32510	9
AT4G32520	2321
AT4G32530	2289
AT4G32535	21
AT4G32540	1
AT4G32551	2118
AT4G32560	321
AT4G32570	1147
AT4G32580	6
AT4G32590	969
AT4G32600	716
AT4G32605	561
AT4G32610	1165
AT4G32620	1386
AT4G32630	1
AT4G32640	2166
AT4G32650	61
AT4G32660	719
AT4G32670	199
AT4G32680	385
AT4G32690	126
AT4G32700	666
AT4G32710	751
AT4G32714	0
AT4G32717	0
AT4G32720	2033
AT4G32730	1145
AT4G32750	203
AT4G32760	1846
AT4G32765	0
AT4G32770	227
AT4G32780	30
AT4G32790	287
AT4G32800	578
AT4G32810	22
AT4G32820	1112
AT4G32830	1102
AT4G32840	482
AT4G32850	1567
AT4G32860	2
AT4G32870	47
AT4G32880	1723
AT4G32890	83
AT4G32900	690
AT4G32910	982
AT4G32915	1083
AT4G32920	966
AT4G32930	808
AT4G32940	927
AT4G32950	26
AT4G32960	323
AT4G32970	335
AT4G32980	1225
AT4G32990	35
AT4G33000	851
AT4G33010	15489
AT4G33020	1
AT4G33030	2351
AT4G33040	95
AT4G33050	170
AT4G33060	606
AT4G33070	5
AT4G33080	2969
AT4G33090	3847
AT4G33100	135
AT4G33110	973
AT4G33120	1
AT4G33130	217
AT4G33140	391
AT4G33145	0
AT4G33150	295
AT4G33160	107
AT4G33170	108
AT4G33180	291
AT4G33200	1802
AT4G33210	1577
AT4G33220	1720
AT4G33230	0
AT4G33240	1182
AT4G33250	2770
AT4G33260	1371
AT4G33270	2213
AT4G33280	27
AT4G33290	0
AT4G33300	840
AT4G33310	0
AT4G33320	0
AT4G33330	28
AT4G33350	1211
AT4G33355	1
AT4G33360	613
AT4G33370	0
AT4G33380	1927
AT4G33390	0
AT4G33400	1385
AT4G33410	553
AT4G33420	1
AT4G33430	1437
AT4G33440	277
AT4G33450	0
AT4G33460	485
AT4G33465	0
AT4G33467	0
AT4G33470	950
AT4G33480	1183
AT4G33490	907
AT4G33495	337
AT4G33500	1772
AT4G33510	4290
AT4G33520	2032
AT4G33530	2773
AT4G33540	549
AT4G33550	0
AT4G33560	8
AT4G33565	26
AT4G33580	2453
AT4G33585	0
AT4G33590	0
AT4G33600	0
AT4G33610	1
AT4G33620	189
AT4G33625	1912
AT4G33630	1613
AT4G33640	728
AT4G33650	1048
AT4G33660	207
AT4G33666	9
AT4G33670	1142
AT4G33680	4482
AT4G33690	174
AT4G33700	1986
AT4G33710	0
AT4G33720	0
AT4G33730	0
AT4G33735	0
AT4G33740	934
AT4G33760	1796
AT4G33770	226
AT4G33780	410
AT4G33790	3
AT4G33800	3
AT4G33810	143
AT4G33820	0
AT4G33830	0
AT4G33840	0
AT4G33850	0
AT4G33860	1
AT4G33865	5853
AT4G33870	4
AT4G33880	0
AT4G33885	0
AT4G33890	613
AT4G33900	0
AT4G33905	10
AT4G33910	486
AT4G33920	428
AT4G33925	64
AT4G33930	0
AT4G33940	256
AT4G33945	799
AT4G33950	314
AT4G33960	89
AT4G33970	2
AT4G33980	474
AT4G33985	82
AT4G33990	192
AT4G34000	471
AT4G34020	1047
AT4G34030	1356
AT4G34035	0
AT4G34040	964
AT4G34050	3443
AT4G34060	17
AT4G34065	1
AT4G34070	478
AT4G34071	1
AT4G34080	0
AT4G34090	1170
AT4G34100	3089
AT4G34103	1
AT4G34110	19684
AT4G34120	2257
AT4G34131	39
AT4G34135	45
AT4G34138	162
AT4G34139	0
AT4G34140	329
AT4G34150	378
AT4G34160	1999
AT4G34170	0
AT4G34180	790
AT4G34190	3769
AT4G34200	6631
AT4G34210	0
AT4G34215	877
AT4G34220	1917
AT4G34230	554
AT4G34240	1985
AT4G34250	915
AT4G34260	1935
AT4G34265	1278
AT4G34270	578
AT4G34280	340
AT4G34290	2741
AT4G34300	0
AT4G34310	460
AT4G34320	23
AT4G34330	0
AT4G34332	0
AT4G34340	107
AT4G34345	0
AT4G34350	3134
AT4G34360	110
AT4G34370	479
AT4G34380	0
AT4G34390	381
AT4G34400	5
AT4G34410	0
AT4G34412	179
AT4G34415	0
AT4G34419	0
AT4G34420	101
AT4G34430	1060
AT4G34440	0
AT4G34450	9462
AT4G34460	1498
AT4G34470	0
AT4G34480	940
AT4G34490	2552
AT4G34500	729
AT4G34510	131
AT4G34520	1
AT4G34530	0
AT4G34540	223
AT4G34550	0
AT4G34555	755
AT4G34560	472
AT4G34570	577
AT4G34580	82
AT4G34590	950
AT4G34600	5
AT4G34610	1168
AT4G34620	12036
AT4G34630	696
AT4G34640	2170
AT4G34650	613
AT4G34660	716
AT4G34670	10156
AT4G34680	84
AT4G34690	0
AT4G34695	0
AT4G34700	3070
AT4G34710	3126
AT4G34720	4532
AT4G34730	1457
AT4G34740	1316
AT4G34750	207
AT4G34760	551
AT4G34770	88
AT4G34780	0
AT4G34790	180
AT4G34800	76
AT4G34810	13
AT4G34830	3221
AT4G34840	226
AT4G34850	4
AT4G34860	138
AT4G34870	12758
AT4G34880	8
AT4G34881	26
AT4G34890	1041
AT4G34900	2023
AT4G34910	635
AT4G34920	1380
AT4G34930	1
AT4G34940	0
AT4G34950	3888
AT4G34960	902
AT4G34970	21
AT4G34975	0
AT4G34980	4861
AT4G34990	78
AT4G35000	3078
AT4G35010	9
AT4G35020	530
AT4G35025	0
AT4G35030	80
AT4G35040	687
AT4G35050	496
AT4G35060	17
AT4G35070	140
AT4G35080	984
AT4G35090	413
AT4G35100	19777
AT4G35110	58
AT4G35120	0
AT4G35130	124
AT4G35140	303
AT4G35150	0
AT4G35160	239
AT4G35165	0
AT4G35170	0
AT4G35180	0
AT4G35190	6
AT4G35200	1
AT4G35210	0
AT4G35220	686
AT4G35230	1099
AT4G35240	832
AT4G35250	1403
AT4G35260	1802
AT4G35270	215
AT4G35280	0
AT4G35290	280
AT4G35295	3
AT4G35300	2373
AT4G35310	3239
AT4G35320	509
AT4G35335	1026
AT4G35350	910
AT4G35360	842
AT4G35370	2
AT4G35375	0
AT4G35380	3
AT4G35390	12
AT4G35400	0
AT4G35410	317
AT4G35420	138
AT4G35430	0
AT4G35440	681
AT4G35450	8162
AT4G35460	892
AT4G35470	948
AT4G35480	63
AT4G35485	0
AT4G35490	1430
AT4G35500	215
AT4G35510	327
AT4G35519	0
AT4G35520	85
AT4G35530	239
AT4G35540	111
AT4G35550	306
AT4G35560	1042
AT4G35570	1481
AT4G35580	832
AT4G35590	19
AT4G35600	337
AT4G35610	0
AT4G35620	816
AT4G35630	1914
AT4G35640	13
AT4G35650	0
AT4G35655	0
AT4G35660	2
AT4G35670	0
AT4G35680	1
AT4G35685	37
AT4G35690	15
AT4G35700	0
AT4G35710	0
AT4G35720	14
AT4G35725	0
AT4G35730	1493
AT4G35731	0
AT4G35733	0
AT4G35740	266
AT4G35750	2051
AT4G35760	1104
AT4G35770	3
AT4G35780	505
AT4G35783	2
AT4G35785	1349
AT4G35790	3921
AT4G35800	4501
AT4G35810	147
AT4G35820	0
AT4G35830	8972
AT4G35840	369
AT4G35850	1613
AT4G35860	606
AT4G35870	324
AT4G35880	862
AT4G35890	1579
AT4G35900	84
AT4G35905	318
AT4G35910	409
AT4G35920	1521
AT4G35930	292
AT4G35940	225
AT4G35950	967
AT4G35970	102
AT4G35980	376
AT4G35985	40
AT4G35987	268
AT4G36000	1
AT4G36010	405
AT4G36020	814
AT4G36030	0
AT4G36032	0
AT4G36040	258
AT4G36050	129
AT4G36052	0
AT4G36060	13
AT4G36070	0
AT4G36080	1471
AT4G36090	343
AT4G36100	1
AT4G36105	9
AT4G36110	55
AT4G36120	543
AT4G36130	4745
AT4G36140	496
AT4G36150	269
AT4G36160	62
AT4G36170	1
AT4G36180	2581
AT4G36190	809
AT4G36195	1024
AT4G36197	0
AT4G36210	1367
AT4G36220	4019
AT4G36230	253
AT4G36240	518
AT4G36245	0
AT4G36250	4943
AT4G36260	20
AT4G36270	262
AT4G36280	63
AT4G36290	452
AT4G36350	0
AT4G36360	8531
AT4G36370	0
AT4G36380	107
AT4G36390	1965
AT4G36400	576
AT4G36410	55
AT4G36420	1094
AT4G36430	1
AT4G36440	835
AT4G36450	19
AT4G36460	0
AT4G36470	137
AT4G36480	974
AT4G36490	0
AT4G36500	540
AT4G36510	0
AT4G36515	181
AT4G36520	1316
AT4G36530	866
AT4G36540	1346
AT4G36550	267
AT4G36560	0
AT4G36570	103
AT4G36580	253
AT4G36590	5
AT4G36600	5
AT4G36610	1
AT4G36620	50
AT4G36630	972
AT4G36635	0
AT4G36640	786
AT4G36648	925
AT4G36650	326
AT4G36660	795
AT4G36670	181
AT4G36680	696
AT4G36690	3903
AT4G36700	0
AT4G36710	262
AT4G36720	94
AT4G36730	953
AT4G36740	1
AT4G36750	770
AT4G36760	1107
AT4G36770	15
AT4G36780	763
AT4G36790	241
AT4G36791	1
AT4G36795	0
AT4G36800	1991
AT4G36808	0
AT4G36810	0
AT4G36820	3
AT4G36830	63
AT4G36840	219
AT4G36850	1
AT4G36860	472
AT4G36870	371
AT4G36880	308
AT4G36890	1104
AT4G36900	134
AT4G36910	668
AT4G36920	525
AT4G36925	1
AT4G36930	146
AT4G36940	829
AT4G36945	203
AT4G36950	0
AT4G36960	886
AT4G36970	1265
AT4G36980	2203
AT4G36990	102
AT4G37000	997
AT4G37010	0
AT4G37020	266
AT4G37022	7
AT4G37030	8
AT4G37040	2160
AT4G37050	3
AT4G37060	0
AT4G37070	0
AT4G37080	1024
AT4G37090	569
AT4G37095	44
AT4G37100	695
AT4G37110	720
AT4G37120	1705
AT4G37130	570
AT4G37140	34
AT4G37150	58
AT4G37160	0
AT4G37170	134
AT4G37175	0
AT4G37180	203
AT4G37190	415
AT4G37200	633
AT4G37210	1064
AT4G37220	9
AT4G37225	7
AT4G37230	12
AT4G37235	8
AT4G37240	229
AT4G37250	234
AT4G37260	602
AT4G37270	1233
AT4G37280	768
AT4G37290	0
AT4G37295	3
AT4G37300	3773
AT4G37310	739
AT4G37320	325
AT4G37330	829
AT4G37340	0
AT4G37360	0
AT4G37370	45
AT4G37380	208
AT4G37390	16
AT4G37400	0
AT4G37409	0
AT4G37410	123
AT4G37420	1
AT4G37430	0
AT4G37432	1
AT4G37435	0
AT4G37440	828
AT4G37445	41
AT4G37450	2548
AT4G37460	1375
AT4G37470	979
AT4G37480	315
AT4G37483	29
AT4G37490	571
AT4G37500	0
AT4G37510	3639
AT4G37520	115
AT4G37530	39
AT4G37540	162
AT4G37550	652
AT4G37553	24
AT4G37560	33
AT4G37570	0
AT4G37580	51
AT4G37590	2219
AT4G37608	89
AT4G37610	192
AT4G37620	5
AT4G37630	171
AT4G37640	1648
AT4G37650	545
AT4G37660	343
AT4G37670	261
AT4G37680	355
AT4G37682	58
AT4G37685	23
AT4G37690	8
AT4G37700	0
AT4G37705	0
AT4G37710	0
AT4G37720	0
AT4G37730	54
AT4G37740	709
AT4G37750	1169
AT4G37760	651
AT4G37770	0
AT4G37780	0
AT4G37790	158
AT4G37800	1291
AT4G37810	129
AT4G37820	1271
AT4G37830	2421
AT4G37840	1
AT4G37850	0
AT4G37860	0
AT4G37870	1661
AT4G37880	558
AT4G37890	56
AT4G37895	0
AT4G37900	68
AT4G37910	5377
AT4G37920	1230
AT4G37925	765
AT4G37930	17544
AT4G37940	0
AT4G37950	0
AT4G37970	126
AT4G37980	169
AT4G37990	4
AT4G38000	3
AT4G38005	0
AT4G38010	145
AT4G38020	330
AT4G38030	0
AT4G38040	613
AT4G38050	326
AT4G38060	286
AT4G38062	873
AT4G38065	0
AT4G38070	3
AT4G38080	31
AT4G38090	352
AT4G38092	3
AT4G38100	1243
AT4G38120	996
AT4G38130	2827
AT4G38140	3
AT4G38150	283
AT4G38160	2110
AT4G38170	263
AT4G38180	67
AT4G38190	0
AT4G38200	1541
AT4G38210	3
AT4G38213	0
AT4G38215	0
AT4G38220	961
AT4G38225	904
AT4G38230	195
AT4G38240	686
AT4G38250	0
AT4G38260	150
AT4G38270	710
AT4G38280	259
AT4G38290	0
AT4G38300	43
AT4G38310	3
AT4G38320	210
AT4G38330	83
AT4G38340	30
AT4G38350	2253
AT4G38360	641
AT4G38370	373
AT4G38380	356
AT4G38390	6
AT4G38400	256
AT4G38401	0
AT4G38405	0
AT4G38410	6
AT4G38420	166
AT4G38430	2017
AT4G38440	689
AT4G38460	844
AT4G38470	1314
AT4G38480	219
AT4G38490	586
AT4G38495	77
AT4G38500	912
AT4G38510	4369
AT4G38520	2702
AT4G38530	35
AT4G38540	3
AT4G38545	23
AT4G38550	0
AT4G38552	28
AT4G38560	0
AT4G38570	269
AT4G38580	1153
AT4G38590	0
AT4G38600	4564
AT4G38620	642
AT4G38630	3409
AT4G38640	1057
AT4G38650	67
AT4G38660	1983
AT4G38670	166
AT4G38680	6631
AT4G38690	317
AT4G38700	22
AT4G38710	2191
AT4G38730	190
AT4G38740	3103
AT4G38760	2108
AT4G38770	11620
AT4G38775	0
AT4G38780	79
AT4G38781	0
AT4G38790	690
AT4G38800	1881
AT4G38810	341
AT4G38820	0
AT4G38825	0
AT4G38830	3
AT4G38840	624
AT4G38850	28
AT4G38860	696
AT4G38870	0
AT4G38880	0
AT4G38890	1472
AT4G38900	750
AT4G38905	7
AT4G38910	114
AT4G38920	4572
AT4G38930	357
AT4G38932	463
AT4G38940	106
AT4G38950	531
AT4G38960	51
AT4G38970	21147
AT4G38980	164
AT4G38990	0
AT4G39000	1
AT4G39010	117
AT4G39020	0
AT4G39030	138
AT4G39040	2722
AT4G39050	1974
AT4G39060	0
AT4G39070	121
AT4G39080	7230
AT4G39090	6060
AT4G39100	865
AT4G39110	29
AT4G39120	691
AT4G39130	0
AT4G39140	310
AT4G39150	1391
AT4G39160	620
AT4G39170	2112
AT4G39180	363
AT4G39190	401
AT4G39195	0
AT4G39200	11888
AT4G39210	748
AT4G39220	600
AT4G39230	192
AT4G39235	156
AT4G39240	592
AT4G39250	1
AT4G39260	12777
AT4G39270	459
AT4G39280	1779
AT4G39290	0
AT4G39300	390
AT4G39320	23
AT4G39330	8452
AT4G39340	22
AT4G39345	0
AT4G39350	4754
AT4G39360	0
AT4G39361	47
AT4G39363	27
AT4G39364	41
AT4G39366	75
AT4G39370	231
AT4G39380	192
AT4G39390	482
AT4G39400	4415
AT4G39403	0
AT4G39404	0
AT4G39410	104
AT4G39420	1829
AT4G39460	2015
AT4G39470	484
AT4G39480	20
AT4G39490	0
AT4G39500	3
AT4G39510	1231
AT4G39520	1867
AT4G39530	183
AT4G39540	775
AT4G39550	67
AT4G39560	186
AT4G39570	137
AT4G39580	14
AT4G39590	0
AT4G39600	51
AT4G39610	0
AT4G39615	0
AT4G39620	1057
AT4G39630	269
AT4G39640	515
AT4G39650	0
AT4G39660	1139
AT4G39670	2
AT4G39672	0
AT4G39675	0
AT4G39680	3398
AT4G39690	1267
AT4G39700	7
AT4G39710	1396
AT4G39720	52
AT4G39730	2146
AT4G39740	254
AT4G39745	0
AT4G39750	0
AT4G39753	0
AT4G39756	0
AT4G39760	0
AT4G39770	45
AT4G39780	21
AT4G39790	63
AT4G39795	144
AT4G39800	1540
AT4G39810	24
AT4G39820	645
AT4G39830	11
AT4G39838	0
AT4G39840	0
AT4G39850	2404
AT4G39860	871
AT4G39865	0
AT4G39870	413
AT4G39880	1259
AT4G39890	22
AT4G39900	1173
AT4G39910	810
AT4G39917	0
AT4G39920	267
AT4G39925	25
AT4G39930	35
AT4G39940	2259
AT4G39950	283
AT4G39952	129
AT4G39955	34
AT4G39960	3090
AT4G39970	728
AT4G39980	3140
AT4G39985	0
AT4G39990	922
AT4G40000	272
AT4G40010	8
AT4G40011	0
AT4G40020	1
AT4G40030	5832
AT4G40040	6726
AT4G40042	133
AT4G40045	402
AT4G40050	799
AT4G40060	554
AT4G40063	0
AT4G40065	11
AT4G40070	21
AT4G40080	0
AT4G40085	0
AT4G40090	0
AT4G40100	0
AT5G00730	0
AT5G00735	0
AT5G00740	0
AT5G00745	0
AT5G00750	6
AT5G00755	9
AT5G00760	16
AT5G00765	6
AT5G00770	0
AT5G00775	0
AT5G00780	10
AT5G00785	0
AT5G00790	8
AT5G00795	0
AT5G00800	0
AT5G00805	0
AT5G00810	0
AT5G00815	0
AT5G00820	0
AT5G00825	1
AT5G00835	0
AT5G00840	0
AT5G00845	0
AT5G00850	0
AT5G00855	0
AT5G00860	0
AT5G00865	5
AT5G00870	0
AT5G00875	2
AT5G00880	0
AT5G00885	0
AT5G00895	0
AT5G00900	0
AT5G00905	0
AT5G00910	2
AT5G00920	0
AT5G00925	2
AT5G00930	0
AT5G00935	0
AT5G00940	0
AT5G00950	0
AT5G00955	0
AT5G00960	0
AT5G00965	0
AT5G00970	0
AT5G00975	0
AT5G00980	46
AT5G00985	15
AT5G00990	0
AT5G00995	0
AT5G01005	0
AT5G01010	1914
AT5G01015	77
AT5G01017	0
AT5G01020	2040
AT5G01030	372
AT5G01040	7
AT5G01045	0
AT5G01050	0
AT5G01055	0
AT5G01060	1
AT5G01065	0
AT5G01070	8
AT5G01075	306
AT5G01080	0
AT5G01090	840
AT5G01095	0
AT5G01100	25
AT5G01105	0
AT5G01110	100
AT5G01115	0
AT5G01120	69
AT5G01125	0
AT5G01130	0
AT5G01135	0
AT5G01140	0
AT5G01145	3
AT5G01150	2
AT5G01155	0
AT5G01160	411
AT5G01165	0
AT5G01170	516
AT5G01175	125
AT5G01180	6
AT5G01185	0
AT5G01190	95
AT5G01195	0
AT5G01200	108
AT5G01205	0
AT5G01210	0
AT5G01215	0
AT5G01220	1256
AT5G01225	1
AT5G01230	324
AT5G01235	0
AT5G01240	1341
AT5G01245	1
AT5G01250	0
AT5G01255	0
AT5G01260	289
AT5G01265	0
AT5G01270	881
AT5G01275	0
AT5G01280	0
AT5G01285	0
AT5G01290	707
AT5G01295	0
AT5G01300	2
AT5G01305	3
AT5G01310	206
AT5G01315	0
AT5G01320	1
AT5G01325	0
AT5G01330	28
AT5G01335	35
AT5G01340	109
AT5G01345	1
AT5G01350	1216
AT5G01360	53
AT5G01365	0
AT5G01370	454
AT5G01375	0
AT5G01380	0
AT5G01385	0
AT5G01390	367
AT5G01395	0
AT5G01400	1289
AT5G01405	0
AT5G01410	2395
AT5G01415	0
AT5G01420	149
AT5G01425	0
AT5G01430	294
AT5G01435	0
AT5G01440	0
AT5G01445	38
AT5G01450	389
AT5G01455	0
AT5G01460	1662
AT5G01465	0
AT5G01470	211
AT5G01475	0
AT5G01480	20
AT5G01485	0
AT5G01490	0
AT5G01495	2
AT5G01500	779
AT5G01505	10
AT5G01510	369
AT5G01515	8
AT5G01520	44
AT5G01530	34073
AT5G01535	0
AT5G01540	0
AT5G01542	0
AT5G01545	39
AT5G01550	0
AT5G01555	0
AT5G01560	428
AT5G01565	0
AT5G01570	103
AT5G01575	0
AT5G01580	0
AT5G01585	0
AT5G01590	6167
AT5G01595	43
AT5G01600	1115
AT5G01605	0
AT5G01610	28
AT5G01615	0
AT5G01620	416
AT5G01630	407
AT5G01635	0
AT5G01640	20
AT5G01645	0
AT5G01650	993
AT5G01655	0
AT5G01660	83
AT5G01665	0
AT5G01670	146
AT5G01675	1
AT5G01680	0
AT5G01685	0
AT5G01690	0
AT5G01695	0
AT5G01700	23
AT5G01705	0
AT5G01710	1788
AT5G01715	9
AT5G01720	203
AT5G01725	0
AT5G01730	37
AT5G01732	0
AT5G01735	0
AT5G01740	6
AT5G01745	0
AT5G01747	1
AT5G01750	2252
AT5G01755	0
AT5G01760	3
AT5G01765	0
AT5G01770	429
AT5G01775	21
AT5G01780	571
AT5G01785	0
AT5G01790	408
AT5G01795	0
AT5G01800	773
AT5G01805	0
AT5G01810	628
AT5G01815	0
AT5G01820	408
AT5G01825	0
AT5G01830	101
AT5G01835	0
AT5G01840	92
AT5G01845	0
AT5G01850	153
AT5G01855	0
AT5G01860	0
AT5G01865	0
AT5G01870	133
AT5G01875	0
AT5G01880	8
AT5G01881	1
AT5G01885	0
AT5G01890	1817
AT5G01895	0
AT5G01900	1
AT5G01910	377
AT5G01915	0
AT5G01920	1586
AT5G01925	0
AT5G01930	722
AT5G01935	4
AT5G01940	43
AT5G01945	0
AT5G01950	923
AT5G01955	0
AT5G01960	756
AT5G01965	0
AT5G01970	323
AT5G01975	0
AT5G01980	329
AT5G01985	0
AT5G01990	192
AT5G01995	0
AT5G02000	0
AT5G02010	430
AT5G02015	0
AT5G02020	20
AT5G02025	0
AT5G02030	651
AT5G02035	0
AT5G02040	346
AT5G02045	0
AT5G02050	1578
AT5G02055	0
AT5G02060	76
AT5G02065	1
AT5G02070	0
AT5G02075	0
AT5G02080	106
AT5G02085	0
AT5G02090	47
AT5G02095	1
AT5G02100	367
AT5G02105	0
AT5G02110	1
AT5G02115	1
AT5G02120	976
AT5G02125	1
AT5G02130	195
AT5G02135	0
AT5G02140	17
AT5G02145	0
AT5G02150	245
AT5G02155	1
AT5G02160	6490
AT5G02170	25
AT5G02175	0
AT5G02180	55
AT5G02185	0
AT5G02190	260
AT5G02195	0
AT5G02200	54
AT5G02205	0
AT5G02210	0
AT5G02215	0
AT5G02220	34
AT5G02225	8
AT5G02230	58
AT5G02240	7750
AT5G02244	6
AT5G02245	0
AT5G02250	1274
AT5G02255	0
AT5G02260	115
AT5G02265	0
AT5G02270	529
AT5G02275	0
AT5G02280	236
AT5G02290	413
AT5G02295	0
AT5G02305	0
AT5G02310	1814
AT5G02315	0
AT5G02320	135
AT5G02325	0
AT5G02330	1
AT5G02335	0
AT5G02340	0
AT5G02345	0
AT5G02350	1
AT5G02355	0
AT5G02360	0
AT5G02365	0
AT5G02370	762
AT5G02375	0
AT5G02380	9206
AT5G02385	0
AT5G02390	2
AT5G02395	0
AT5G02400	15
AT5G02405	0
AT5G02410	521
AT5G02415	26
AT5G02420	61
AT5G02425	16
AT5G02430	340
AT5G02435	0
AT5G02440	140
AT5G02445	0
AT5G02450	10469
AT5G02455	0
AT5G02460	167
AT5G02465	0
AT5G02470	221
AT5G02480	2540
AT5G02485	0
AT5G02490	2879
AT5G02495	0
AT5G02500	60594
AT5G02502	281
AT5G02505	0
AT5G02510	17
AT5G02515	63
AT5G02520	123
AT5G02525	5
AT5G02530	1948
AT5G02535	2
AT5G02540	18
AT5G02550	91
AT5G02555	0
AT5G02560	149
AT5G02565	109
AT5G02570	0
AT5G02575	98
AT5G02580	0
AT5G02590	364
AT5G02595	1
AT5G02600	73
AT5G02605	12
AT5G02610	3568
AT5G02615	0
AT5G02620	716
AT5G02630	68
AT5G02635	0
AT5G02640	15
AT5G02645	1
AT5G02650	137
AT5G02655	0
AT5G02660	0
AT5G02665	0
AT5G02670	199
AT5G02675	0
AT5G02680	120
AT5G02685	0
AT5G02690	59
AT5G02695	0
AT5G02700	0
AT5G02705	9
AT5G02710	825
AT5G02715	0
AT5G02720	0
AT5G02725	0
AT5G02730	0
AT5G02735	0
AT5G02740	955
AT5G02745	2
AT5G02750	33
AT5G02755	0
AT5G02760	13
AT5G02765	0
AT5G02770	3096
AT5G02775	0
AT5G02780	1
AT5G02785	0
AT5G02790	2704
AT5G02795	0
AT5G02800	402
AT5G02805	0
AT5G02810	1772
AT5G02815	0
AT5G02820	515
AT5G02825	0
AT5G02830	1022
AT5G02835	0
AT5G02840	327
AT5G02850	414
AT5G02855	0
AT5G02860	1039
AT5G02865	0
AT5G02870	16705
AT5G02875	23
AT5G02880	916
AT5G02885	0
AT5G02890	1179
AT5G02895	0
AT5G02900	0
AT5G02905	5
AT5G02910	162
AT5G02915	0
AT5G02920	0
AT5G02925	0
AT5G02930	0
AT5G02935	3
AT5G02940	2185
AT5G02945	0
AT5G02950	99
AT5G02955	1
AT5G02960	15489
AT5G02965	0
AT5G02970	713
AT5G02975	0
AT5G02980	0
AT5G02985	0
AT5G02990	0
AT5G02995	0
AT5G03000	0
AT5G03005	0
AT5G03010	14
AT5G03015	0
AT5G03020	0
AT5G03025	0
AT5G03030	302
AT5G03035	0
AT5G03040	3381
AT5G03045	0
AT5G03050	220
AT5G03055	0
AT5G03060	21
AT5G03065	0
AT5G03070	307
AT5G03075	0
AT5G03080	463
AT5G03085	9
AT5G03090	0
AT5G03095	0
AT5G03100	138
AT5G03105	0
AT5G03110	85
AT5G03115	0
AT5G03120	286
AT5G03125	0
AT5G03130	5
AT5G03135	0
AT5G03140	351
AT5G03145	0
AT5G03150	954
AT5G03155	0
AT5G03160	1344
AT5G03165	24
AT5G03170	583
AT5G03175	11
AT5G03180	175
AT5G03185	0
AT5G03190	1451
AT5G03195	2
AT5G03200	170
AT5G03204	0
AT5G03205	0
AT5G03210	2
AT5G03215	0
AT5G03220	131
AT5G03225	0
AT5G03230	299
AT5G03235	2
AT5G03240	8348
AT5G03245	0
AT5G03250	107
AT5G03255	2
AT5G03260	493
AT5G03265	0
AT5G03270	33
AT5G03275	0
AT5G03280	2727
AT5G03285	24
AT5G03290	1721
AT5G03295	0
AT5G03300	4735
AT5G03305	4
AT5G03310	0
AT5G03315	11
AT5G03320	508
AT5G03325	0
AT5G03330	283
AT5G03335	0
AT5G03340	919
AT5G03345	642
AT5G03350	1973
AT5G03355	107
AT5G03360	0
AT5G03370	300
AT5G03375	0
AT5G03377	7
AT5G03380	203
AT5G03385	0
AT5G03390	157
AT5G03395	0
AT5G03400	0
AT5G03405	0
AT5G03406	141
AT5G03415	456
AT5G03420	1631
AT5G03425	0
AT5G03430	1074
AT5G03435	2
AT5G03440	192
AT5G03445	0
AT5G03450	328
AT5G03452	0
AT5G03455	376
AT5G03460	745
AT5G03465	0
AT5G03470	395
AT5G03475	3
AT5G03480	0
AT5G03485	17
AT5G03490	86
AT5G03495	2
AT5G03500	185
AT5G03510	119
AT5G03515	0
AT5G03520	1316
AT5G03525	0
AT5G03530	765
AT5G03535	0
AT5G03540	1649
AT5G03545	30
AT5G03550	1
AT5G03552	42
AT5G03553	60
AT5G03555	171
AT5G03560	251
AT5G03565	0
AT5G03570	0
AT5G03575	1
AT5G03580	0
AT5G03585	2
AT5G03590	0
AT5G03595	0
AT5G03600	0
AT5G03605	0
AT5G03610	1099
AT5G03615	2
AT5G03620	17
AT5G03625	0
AT5G03630	2602
AT5G03635	0
AT5G03640	0
AT5G03645	0
AT5G03650	2239
AT5G03660	1903
AT5G03668	3
AT5G03670	119
AT5G03680	190
AT5G03685	0
AT5G03690	299
AT5G03695	0
AT5G03700	39
AT5G03705	0
AT5G03710	1
AT5G03715	0
AT5G03720	96
AT5G03730	1430
AT5G03735	0
AT5G03740	1850
AT5G03745	0
AT5G03750	0
AT5G03755	0
AT5G03760	2962
AT5G03765	0
AT5G03770	70
AT5G03775	0
AT5G03780	110
AT5G03785	0
AT5G03790	15
AT5G03795	34
AT5G03800	419
AT5G03805	0
AT5G03810	0
AT5G03815	0
AT5G03820	0
AT5G03825	3
AT5G03830	260
AT5G03835	0
AT5G03840	14
AT5G03845	0
AT5G03850	5413
AT5G03858	0
AT5G03860	4
AT5G03870	664
AT5G03875	5
AT5G03880	1681
AT5G03885	22
AT5G03890	18
AT5G03900	2089
AT5G03905	281
AT5G03910	1268
AT5G03915	0
AT5G03920	0
AT5G03925	0
AT5G03930	0
AT5G03935	0
AT5G03940	6006
AT5G03944	0
AT5G03945	0
AT5G03950	0
AT5G03955	0
AT5G03960	80
AT5G03965	0
AT5G03970	206
AT5G03975	0
AT5G03980	0
AT5G03985	4
AT5G03990	207
AT5G03995	60
AT5G04000	27
AT5G04005	0
AT5G04010	0
AT5G04015	0
AT5G04020	802
AT5G04025	0
AT5G04030	0
AT5G04035	0
AT5G04040	860
AT5G04045	0
AT5G04047	0
AT5G04050	212
AT5G04055	0
AT5G04060	772
AT5G04065	6
AT5G04070	174
AT5G04075	3
AT5G04080	74
AT5G04085	0
AT5G04090	490
AT5G04105	0
AT5G04110	349
AT5G04115	0
AT5G04120	0
AT5G04125	0
AT5G04130	1536
AT5G04135	0
AT5G04140	13844
AT5G04145	0
AT5G04150	2
AT5G04160	1212
AT5G04165	0
AT5G04170	901
AT5G04175	0
AT5G04180	2
AT5G04185	3
AT5G04190	4
AT5G04195	0
AT5G04200	144
AT5G04205	15
AT5G04210	0
AT5G04215	0
AT5G04220	76
AT5G04225	0
AT5G04230	588
AT5G04235	173
AT5G04238	0
AT5G04240	862
AT5G04245	0
AT5G04250	93
AT5G04255	0
AT5G04260	299
AT5G04267	0
AT5G04270	207
AT5G04275	0
AT5G04280	1645
AT5G04290	1889
AT5G04305	0
AT5G04310	50
AT5G04315	0
AT5G04320	554
AT5G04325	0
AT5G04330	54
AT5G04335	0
AT5G04340	2
AT5G04345	0
AT5G04347	0
AT5G04350	0
AT5G04355	0
AT5G04360	1383
AT5G04365	0
AT5G04370	2
AT5G04375	0
AT5G04380	0
AT5G04385	0
AT5G04390	4
AT5G04395	0
AT5G04400	3
AT5G04405	1
AT5G04410	1473
AT5G04415	0
AT5G04420	1347
AT5G04425	10
AT5G04430	6345
AT5G04435	1
AT5G04440	879
AT5G04445	0
AT5G04455	0
AT5G04460	652
AT5G04465	1
AT5G04470	89
AT5G04475	0
AT5G04480	831
AT5G04490	347
AT5G04495	0
AT5G04500	1
AT5G04505	0
AT5G04510	1402
AT5G04515	0
AT5G04520	127
AT5G04525	0
AT5G04530	4307
AT5G04540	616
AT5G04545	0
AT5G04550	1634
AT5G04560	1906
AT5G04575	3
AT5G04585	0
AT5G04590	5851
AT5G04595	0
AT5G04600	1509
AT5G04605	0
AT5G04610	0
AT5G04615	0
AT5G04620	732
AT5G04625	0
AT5G04630	12
AT5G04635	0
AT5G04640	0
AT5G04650	0
AT5G04660	0
AT5G04665	0
AT5G04670	716
AT5G04675	0
AT5G04680	163
AT5G04685	0
AT5G04690	88
AT5G04695	0
AT5G04700	94
AT5G04705	0
AT5G04710	1273
AT5G04715	0
AT5G04720	363
AT5G04725	0
AT5G04730	0
AT5G04740	1623
AT5G04745	0
AT5G04750	584
AT5G04755	0
AT5G04760	49
AT5G04765	0
AT5G04770	34
AT5G04775	0
AT5G04780	118
AT5G04781	13
AT5G04785	0
AT5G04790	0
AT5G04795	0
AT5G04800	3810
AT5G04810	2737
AT5G04815	0
AT5G04820	139
AT5G04825	0
AT5G04830	793
AT5G04840	76
AT5G04845	0
AT5G04850	395
AT5G04853	0
AT5G04855	0
AT5G04860	203
AT5G04865	0
AT5G04870	0
AT5G04880	99
AT5G04885	2419
AT5G04890	157
AT5G04895	465
AT5G04900	614
AT5G04905	0
AT5G04910	259
AT5G04915	0
AT5G04920	1018
AT5G04925	0
AT5G04930	1266
AT5G04933	0
AT5G04935	0
AT5G04937	0
AT5G04940	683
AT5G04945	0
AT5G04950	24
AT5G04955	0
AT5G04960	0
AT5G04965	0
AT5G04970	0
AT5G04975	0
AT5G04980	81
AT5G04985	0
AT5G04990	799
AT5G04995	0
AT5G05000	1019
AT5G05005	0
AT5G05010	5460
AT5G05015	0
AT5G05020	0
AT5G05025	0
AT5G05030	0
AT5G05035	0
AT5G05040	1
AT5G05045	0
AT5G05050	0
AT5G05055	0
AT5G05060	622
AT5G05065	0
AT5G05070	0
AT5G05075	0
AT5G05080	2702
AT5G05085	2
AT5G05090	10
AT5G05095	0
AT5G05100	759
AT5G05105	0
AT5G05110	174
AT5G05113	0
AT5G05120	0
AT5G05125	0
AT5G05130	144
AT5G05135	0
AT5G05140	306
AT5G05150	0
AT5G05155	0
AT5G05160	507
AT5G05170	13731
AT5G05175	0
AT5G05180	1387
AT5G05185	0
AT5G05190	136
AT5G05195	0
AT5G05200	2652
AT5G05205	0
AT5G05210	1255
AT5G05215	0
AT5G05220	1
AT5G05230	295
AT5G05235	2
AT5G05240	470
AT5G05250	1109
AT5G05255	0
AT5G05260	0
AT5G05265	0
AT5G05270	1072
AT5G05275	1
AT5G05280	2
AT5G05285	0
AT5G05290	0
AT5G05295	0
AT5G05300	1
AT5G05310	223
AT5G05315	0
AT5G05320	0
AT5G05325	0
AT5G05330	90
AT5G05335	0
AT5G05340	14
AT5G05350	33
AT5G05360	496
AT5G05365	4
AT5G05370	712
AT5G05375	0
AT5G05380	58
AT5G05385	0
AT5G05390	2
AT5G05395	6
AT5G05400	25
AT5G05410	55
AT5G05415	4
AT5G05420	0
AT5G05425	6
AT5G05430	0
AT5G05435	39
AT5G05440	23
AT5G05445	4
AT5G05450	769
AT5G05455	0
AT5G05460	67
AT5G05465	3
AT5G05470	589
AT5G05475	0
AT5G05480	156
AT5G05485	0
AT5G05490	4
AT5G05495	0
AT5G05500	2
AT5G05505	0
AT5G05510	231
AT5G05515	0
AT5G05520	912
AT5G05525	2
AT5G05530	0
AT5G05535	0
AT5G05540	584
AT5G05545	9
AT5G05550	222
AT5G05555	0
AT5G05560	1145
AT5G05565	0
AT5G05570	757
AT5G05580	1306
AT5G05585	0
AT5G05590	100
AT5G05598	0
AT5G05600	38
AT5G05605	0
AT5G05610	1038
AT5G05620	653
AT5G05625	0
AT5G05630	70
AT5G05635	0
AT5G05640	7
AT5G05645	0
AT5G05650	0
AT5G05653	0
AT5G05657	0
AT5G05660	1416
AT5G05665	0
AT5G05670	591
AT5G05675	0
AT5G05680	421
AT5G05685	0
AT5G05690	2428
AT5G05695	0
AT5G05700	554
AT5G05705	0
AT5G05710	102
AT5G05720	0
AT5G05725	0
AT5G05730	947
AT5G05735	0
AT5G05740	3281
AT5G05745	0
AT5G05750	281
AT5G05755	0
AT5G05760	169
AT5G05765	2
AT5G05770	0
AT5G05780	2633
AT5G05785	2
AT5G05790	77
AT5G05795	0
AT5G05800	555
AT5G05805	5
AT5G05810	103
AT5G05815	0
AT5G05820	763
AT5G05825	0
AT5G05830	497
AT5G05835	0
AT5G05840	21
AT5G05845	0
AT5G05850	238
AT5G05855	0
AT5G05860	225
AT5G05865	0
AT5G05870	275
AT5G05875	0
AT5G05880	51
AT5G05885	0
AT5G05890	342
AT5G05895	0
AT5G05900	0
AT5G05905	0
AT5G05910	0
AT5G05915	0
AT5G05920	346
AT5G05925	1
AT5G05930	436
AT5G05935	0
AT5G05940	438
AT5G05945	0
AT5G05950	395
AT5G05955	0
AT5G05960	89
AT5G05965	1
AT5G05970	580
AT5G05975	2
AT5G05980	842
AT5G05985	0
AT5G05987	189
AT5G05990	288
AT5G05995	0
AT5G06000	145
AT5G06005	0
AT5G06010	0
AT5G06015	0
AT5G06020	0
AT5G06025	0
AT5G06030	0
AT5G06035	0
AT5G06040	0
AT5G06043	0
AT5G06045	0
AT5G06050	854
AT5G06055	0
AT5G06060	1099
AT5G06065	0
AT5G06070	1
AT5G06075	0
AT5G06080	0
AT5G06085	0
AT5G06090	1
AT5G06095	0
AT5G06100	474
AT5G06105	0
AT5G06110	1833
AT5G06115	1
AT5G06120	1128
AT5G06125	0
AT5G06130	1040
AT5G06140	1372
AT5G06145	0
AT5G06150	2019
AT5G06155	0
AT5G06160	1120
AT5G06165	9
AT5G06170	0
AT5G06175	0
AT5G06180	179
AT5G06185	0
AT5G06190	32
AT5G06200	2
AT5G06205	0
AT5G06210	342
AT5G06220	1683
AT5G06230	9
AT5G06235	0
AT5G06240	208
AT5G06245	0
AT5G06250	47
AT5G06255	0
AT5G06260	575
AT5G06265	357
AT5G06270	427
AT5G06275	0
AT5G06278	8
AT5G06280	81
AT5G06285	0
AT5G06290	4992
AT5G06295	5
AT5G06300	8
AT5G06305	2
AT5G06310	105
AT5G06320	216
AT5G06325	0
AT5G06330	6
AT5G06335	0
AT5G06340	1669
AT5G06345	0
AT5G06350	636
AT5G06360	2408
AT5G06365	0
AT5G06370	436
AT5G06380	1
AT5G06385	0
AT5G06390	2022
AT5G06395	0
AT5G06400	75
AT5G06405	0
AT5G06410	166
AT5G06415	0
AT5G06420	50
AT5G06425	0
AT5G06430	204
AT5G06435	0
AT5G06440	1069
AT5G06445	0
AT5G06450	192
AT5G06455	0
AT5G06460	1267
AT5G06465	0
AT5G06470	50
AT5G06475	0
AT5G06480	92
AT5G06490	0
AT5G06495	0
AT5G06500	0
AT5G06505	0
AT5G06510	41
AT5G06515	0
AT5G06520	0
AT5G06525	0
AT5G06530	155
AT5G06535	0
AT5G06540	115
AT5G06545	0
AT5G06550	588
AT5G06560	605
AT5G06565	1
AT5G06570	6
AT5G06575	0
AT5G06580	650
AT5G06585	2
AT5G06590	160
AT5G06595	0
AT5G06600	4190
AT5G06605	0
AT5G06610	501
AT5G06615	0
AT5G06620	162
AT5G06630	0
AT5G06634	0
AT5G06635	0
AT5G06640	0
AT5G06645	0
AT5G06650	7
AT5G06655	0
AT5G06660	888
AT5G06665	0
AT5G06670	487
AT5G06675	0
AT5G06680	612
AT5G06685	0
AT5G06690	1255
AT5G06695	0
AT5G06700	2264
AT5G06705	0
AT5G06710	292
AT5G06715	0
AT5G06720	57
AT5G06730	1
AT5G06735	0
AT5G06740	3
AT5G06745	0
AT5G06750	183
AT5G06755	0
AT5G06760	2
AT5G06765	0
AT5G06770	326
AT5G06775	0
AT5G06780	571
AT5G06785	0
AT5G06790	64
AT5G06795	0
AT5G06800	4
AT5G06805	0
AT5G06810	168
AT5G06811	206
AT5G06815	0
AT5G06820	13
AT5G06825	9
AT5G06830	870
AT5G06835	1
AT5G06839	0
AT5G06845	2
AT5G06850	136
AT5G06855	0
AT5G06860	2
AT5G06865	4
AT5G06870	1814
AT5G06875	0
AT5G06880	0
AT5G06885	0
AT5G06890	0
AT5G06900	1
AT5G06905	0
AT5G06910	500
AT5G06915	0
AT5G06920	0
AT5G06925	0
AT5G06930	753
AT5G06935	0
AT5G06940	282
AT5G06945	0
AT5G06950	423
AT5G06955	0
AT5G06960	224
AT5G06965	0
AT5G06970	1902
AT5G06975	0
AT5G06980	18
AT5G06985	0
AT5G06990	9
AT5G06995	0
AT5G07000	396
AT5G07005	0
AT5G07010	69
AT5G07015	0
AT5G07020	2608
AT5G07025	0
AT5G07030	9672
AT5G07035	0
AT5G07040	41
AT5G07050	0
AT5G07055	0
AT5G07060	8
AT5G07065	0
AT5G07070	68
AT5G07075	0
AT5G07080	236
AT5G07090	13672
AT5G07095	16
AT5G07100	1
AT5G07105	10
AT5G07110	131
AT5G07115	3
AT5G07120	360
AT5G07125	0
AT5G07130	92
AT5G07135	0
AT5G07140	212
AT5G07145	0
AT5G07150	0
AT5G07152	11
AT5G07155	0
AT5G07160	0
AT5G07165	0
AT5G07170	0
AT5G07175	5
AT5G07180	375
AT5G07185	0
AT5G07190	0
AT5G07195	0
AT5G07200	0
AT5G07205	0
AT5G07210	0
AT5G07215	0
AT5G07220	432
AT5G07225	0
AT5G07230	0
AT5G07240	234
AT5G07250	300
AT5G07255	0
AT5G07260	1
AT5G07265	0
AT5G07270	455
AT5G07275	0
AT5G07280	174
AT5G07285	69
AT5G07290	1031
AT5G07295	0
AT5G07300	1304
AT5G07310	0
AT5G07315	1
AT5G07320	600
AT5G07322	3
AT5G07325	1
AT5G07330	0
AT5G07335	0
AT5G07340	2107
AT5G07345	0
AT5G07350	5326
AT5G07355	0
AT5G07360	259
AT5G07365	0
AT5G07370	733
AT5G07380	26
AT5G07385	0
AT5G07390	0
AT5G07395	0
AT5G07400	143
AT5G07405	0
AT5G07410	0
AT5G07415	0
AT5G07420	0
AT5G07425	0
AT5G07430	0
AT5G07435	0
AT5G07440	1109
AT5G07445	0
AT5G07450	0
AT5G07455	1
AT5G07460	1443
AT5G07465	0
AT5G07470	916
AT5G07475	1
AT5G07480	0
AT5G07485	0
AT5G07490	0
AT5G07495	0
AT5G07500	3
AT5G07505	0
AT5G07510	0
AT5G07515	0
AT5G07520	2
AT5G07525	1
AT5G07530	0
AT5G07535	0
AT5G07540	0
AT5G07545	0
AT5G07550	0
AT5G07555	2
AT5G07560	2
AT5G07565	0
AT5G07570	21
AT5G07571	1
AT5G07572	0
AT5G07575	0
AT5G07580	1241
AT5G07585	0
AT5G07590	544
AT5G07595	0
AT5G07600	0
AT5G07605	0
AT5G07610	170
AT5G07615	0
AT5G07620	96
AT5G07625	0
AT5G07630	712
AT5G07635	0
AT5G07640	23
AT5G07650	0
AT5G07655	0
AT5G07660	216
AT5G07665	0
AT5G07670	267
AT5G07675	0
AT5G07680	6
AT5G07685	0
AT5G07690	1661
AT5G07695	0
AT5G07700	134
AT5G07705	0
AT5G07710	152
AT5G07715	0
AT5G07720	222
AT5G07725	12
AT5G07730	154
AT5G07735	1
AT5G07740	2131
AT5G07745	0
AT5G07760	48
AT5G07770	380
AT5G07775	0
AT5G07780	1
AT5G07785	0
AT5G07790	288
AT5G07795	0
AT5G07800	440
AT5G07805	0
AT5G07810	546
AT5G07815	0
AT5G07820	198
AT5G07825	0
AT5G07830	578
AT5G07835	0
AT5G07840	358
AT5G07845	0
AT5G07850	0
AT5G07855	0
AT5G07860	478
AT5G07865	0
AT5G07870	424
AT5G07875	0
AT5G07880	10
AT5G07885	3
AT5G07890	342
AT5G07895	5
AT5G07900	415
AT5G07905	0
AT5G07910	237
AT5G07915	0
AT5G07920	780
AT5G07925	0
AT5G07930	3
AT5G07935	0
AT5G07940	1118
AT5G07945	0
AT5G07950	128
AT5G07955	0
AT5G07960	716
AT5G07965	0
AT5G07970	1106
AT5G07975	0
AT5G07980	687
AT5G07985	0
AT5G07990	875
AT5G07995	0
AT5G08000	3481
AT5G08005	0
AT5G08010	460
AT5G08015	0
AT5G08020	475
AT5G08025	0
AT5G08030	5
AT5G08035	0
AT5G08040	1219
AT5G08045	0
AT5G08050	1451
AT5G08055	0
AT5G08060	1810
AT5G08065	0
AT5G08070	142
AT5G08075	0
AT5G08080	1407
AT5G08085	0
AT5G08090	2
AT5G08095	0
AT5G08100	1091
AT5G08105	0
AT5G08110	280
AT5G08115	0
AT5G08120	863
AT5G08125	0
AT5G08130	1804
AT5G08135	4
AT5G08139	241
AT5G08141	0
AT5G08150	3
AT5G08160	1159
AT5G08165	0
AT5G08170	340
AT5G08175	0
AT5G08180	2607
AT5G08185	9
AT5G08190	389
AT5G08195	0
AT5G08200	515
AT5G08205	0
AT5G08210	2
AT5G08215	0
AT5G08225	0
AT5G08230	541
AT5G08235	6
AT5G08240	8
AT5G08250	0
AT5G08255	0
AT5G08260	5772
AT5G08265	0
AT5G08270	153
AT5G08275	0
AT5G08280	11174
AT5G08285	0
AT5G08290	2092
AT5G08300	2411
AT5G08305	75
AT5G08310	153
AT5G08315	0
AT5G08320	235
AT5G08330	1343
AT5G08335	66
AT5G08340	240
AT5G08350	0
AT5G08360	30
AT5G08370	737
AT5G08375	0
AT5G08380	1001
AT5G08385	0
AT5G08390	988
AT5G08391	18
AT5G08395	0
AT5G08400	737
AT5G08410	1332
AT5G08415	1127
AT5G08420	2087
AT5G08425	0
AT5G08430	618
AT5G08435	0
AT5G08440	503
AT5G08445	0
AT5G08450	2160
AT5G08455	0
AT5G08460	4
AT5G08465	0
AT5G08470	966
AT5G08475	0
AT5G08480	0
AT5G08485	0
AT5G08490	90
AT5G08495	32
AT5G08500	635
AT5G08505	0
AT5G08510	218
AT5G08515	7
AT5G08520	1322
AT5G08525	5
AT5G08530	7660
AT5G08535	203
AT5G08540	2275
AT5G08550	566
AT5G08560	1253
AT5G08565	96
AT5G08570	1742
AT5G08575	0
AT5G08580	991
AT5G08585	0
AT5G08590	1992
AT5G08595	0
AT5G08600	106
AT5G08605	0
AT5G08610	5516
AT5G08615	0
AT5G08620	965
AT5G08630	670
AT5G08635	0
AT5G08640	441
AT5G08645	0
AT5G08650	3643
AT5G08655	0
AT5G08660	447
AT5G08665	0
AT5G08670	7485
AT5G08675	0
AT5G08680	3627
AT5G08685	0
AT5G08690	8879
AT5G08695	0
AT5G08705	0
AT5G08710	372
AT5G08712	0
AT5G08715	0
AT5G08717	0
AT5G08720	636
AT5G08725	0
AT5G08730	0
AT5G08735	0
AT5G08740	891
AT5G08745	0
AT5G08750	446
AT5G08755	0
AT5G08760	10
AT5G08765	0
AT5G08770	129
AT5G08775	0
AT5G08780	234
AT5G08785	0
AT5G08790	231
AT5G08800	0
AT5G08805	2
AT5G08810	0
AT5G08815	0
AT5G08820	0
AT5G08825	1
AT5G08830	0
AT5G08835	0
AT5G08840	0
AT5G08845	0
AT5G08850	0
AT5G08855	4
AT5G08860	0
AT5G08865	0
AT5G08870	0
AT5G08875	3
AT5G08880	0
AT5G08885	0
AT5G08890	0
AT5G08895	0
AT5G08900	0
AT5G08905	0
AT5G08910	0
AT5G08915	0
AT5G08920	0
AT5G08925	0
AT5G08930	0
AT5G08935	0
AT5G08940	0
AT5G08945	0
AT5G08950	0
AT5G08955	0
AT5G08960	0
AT5G08965	0
AT5G08970	0
AT5G08975	0
AT5G08980	0
AT5G08985	1
AT5G08990	3
AT5G08995	0
AT5G09000	0
AT5G09005	0
AT5G09010	0
AT5G09015	0
AT5G09020	0
AT5G09025	0
AT5G09030	0
AT5G09035	0
AT5G09040	0
AT5G09045	0
AT5G09050	0
AT5G09055	0
AT5G09060	0
AT5G09065	0
AT5G09070	0
AT5G09080	0
AT5G09085	0
AT5G09090	0
AT5G09095	0
AT5G09100	0
AT5G09105	0
AT5G09110	0
AT5G09120	0
AT5G09125	24
AT5G09130	0
AT5G09135	0
AT5G09140	0
AT5G09145	0
AT5G09150	0
AT5G09155	0
AT5G09160	1
AT5G09165	0
AT5G09170	2
AT5G09175	2
AT5G09185	0
AT5G09190	0
AT5G09195	2
AT5G09200	0
AT5G09205	0
AT5G09210	0
AT5G09215	0
AT5G09220	886
AT5G09225	300
AT5G09230	313
AT5G09235	0
AT5G09240	208
AT5G09245	0
AT5G09250	313
AT5G09255	0
AT5G09260	160
AT5G09265	0
AT5G09270	313
AT5G09275	2
AT5G09280	0
AT5G09285	0
AT5G09290	2
AT5G09295	15
AT5G09300	252
AT5G09305	0
AT5G09310	273
AT5G09315	130
AT5G09320	10
AT5G09325	1
AT5G09330	1701
AT5G09335	2
AT5G09340	0
AT5G09345	0
AT5G09350	472
AT5G09360	0
AT5G09365	0
AT5G09370	0
AT5G09375	0
AT5G09380	202
AT5G09385	10
AT5G09390	579
AT5G09395	0
AT5G09400	857
AT5G09405	0
AT5G09410	1354
AT5G09415	0
AT5G09420	287
AT5G09425	0
AT5G09430	3
AT5G09435	0
AT5G09440	135
AT5G09443	6
AT5G09445	0
AT5G09450	458
AT5G09455	0
AT5G09460	3047
AT5G09465	3
AT5G09470	7
AT5G09475	1
AT5G09480	4
AT5G09490	0
AT5G09495	0
AT5G09500	0
AT5G09505	0
AT5G09510	5578
AT5G09513	0
AT5G09515	0
AT5G09520	0
AT5G09530	31
AT5G09535	4
AT5G09540	51
AT5G09545	0
AT5G09550	0
AT5G09555	0
AT5G09560	0
AT5G09565	0
AT5G09570	4
AT5G09580	111
AT5G09585	0
AT5G09590	1940
AT5G09595	0
AT5G09600	156
AT5G09605	0
AT5G09610	0
AT5G09615	0
AT5G09620	1672
AT5G09630	120
AT5G09635	1
AT5G09640	0
AT5G09645	0
AT5G09650	8128
AT5G09655	0
AT5G09660	4284
AT5G09665	0
AT5G09670	1408
AT5G09675	0
AT5G09680	399
AT5G09685	0
AT5G09690	80
AT5G09695	0
AT5G09700	2
AT5G09705	0
AT5G09710	1
AT5G09711	0
AT5G09715	0
AT5G09720	0
AT5G09730	8
AT5G09735	0
AT5G09740	353
AT5G09750	0
AT5G09755	0
AT5G09760	575
AT5G09765	0
AT5G09770	640
AT5G09775	0
AT5G09780	0
AT5G09785	18
AT5G09790	153
AT5G09795	0
AT5G09800	14
AT5G09805	15
AT5G09810	18494
AT5G09815	0
AT5G09820	552
AT5G09825	0
AT5G09830	458
AT5G09835	0
AT5G09840	275
AT5G09845	0
AT5G09850	1705
AT5G09855	0
AT5G09860	887
AT5G09865	0
AT5G09870	6107
AT5G09875	0
AT5G09876	1
AT5G09880	2233
AT5G09885	0
AT5G09890	1231
AT5G09895	0
AT5G09900	3279
AT5G09910	15
AT5G09915	0
AT5G09920	880
AT5G09925	0
AT5G09930	0
AT5G09940	0
AT5G09945	0
AT5G09950	116
AT5G09955	2
AT5G09960	481
AT5G09965	2
AT5G09970	17
AT5G09975	0
AT5G09976	5
AT5G09978	0
AT5G09980	18
AT5G09990	14
AT5G09995	359
AT5G10000	0
AT5G10010	2340
AT5G10020	1405
AT5G10030	414
AT5G10040	1
AT5G10050	350
AT5G10060	1115
AT5G10070	619
AT5G10080	502
AT5G10090	0
AT5G10100	17
AT5G10110	328
AT5G10120	0
AT5G10130	0
AT5G10140	34
AT5G10150	251
AT5G10160	2023
AT5G10170	782
AT5G10180	6797
AT5G10190	376
AT5G10200	1168
AT5G10210	0
AT5G10220	0
AT5G10230	0
AT5G10235	0
AT5G10240	1168
AT5G10250	1
AT5G10260	52
AT5G10270	453
AT5G10278	8
AT5G10280	27
AT5G10290	653
AT5G10300	39
AT5G10310	99
AT5G10320	255
AT5G10330	267
AT5G10336	4
AT5G10340	8
AT5G10350	1378
AT5G10360	12581
AT5G10370	222
AT5G10380	7
AT5G10390	913
AT5G10400	1689
AT5G10410	15
AT5G10420	0
AT5G10430	92
AT5G10435	0
AT5G10440	67
AT5G10450	6870
AT5G10455	0
AT5G10460	538
AT5G10470	1723
AT5G10480	2220
AT5G10490	1192
AT5G10500	0
AT5G10510	168
AT5G10520	35
AT5G10525	0
AT5G10530	0
AT5G10540	2551
AT5G10550	3351
AT5G10560	2001
AT5G10570	1
AT5G10572	5
AT5G10580	0
AT5G10590	0
AT5G10600	0
AT5G10605	31
AT5G10610	218
AT5G10620	195
AT5G10625	0
AT5G10630	864
AT5G10650	185
AT5G10660	5
AT5G10670	4
AT5G10680	5
AT5G10690	1647
AT5G10695	0
AT5G10700	178
AT5G10710	335
AT5G10720	4
AT5G10730	465
AT5G10740	77
AT5G10745	429
AT5G10750	166
AT5G10760	16
AT5G10770	123
AT5G10780	1962
AT5G10790	513
AT5G10800	204
AT5G10810	588
AT5G10820	284
AT5G10830	160
AT5G10840	3089
AT5G10850	21
AT5G10860	5377
AT5G10870	244
AT5G10880	18
AT5G10890	67
AT5G10900	203
AT5G10910	1174
AT5G10920	2215
AT5G10930	391
AT5G10940	1022
AT5G10945	0
AT5G10946	116
AT5G10950	594
AT5G10960	3403
AT5G10965	56
AT5G10970	0
AT5G10980	2243
AT5G10990	4
AT5G11000	907
AT5G11010	325
AT5G11020	192
AT5G11030	379
AT5G11040	1386
AT5G11050	0
AT5G11060	1046
AT5G11070	421
AT5G11080	0
AT5G11090	247
AT5G11100	90
AT5G11110	247
AT5G11130	0
AT5G11140	2
AT5G11150	1669
AT5G11160	209
AT5G11170	4001
AT5G11180	0
AT5G11190	25
AT5G11200	3033
AT5G11210	0
AT5G11220	0
AT5G11225	0
AT5G11230	392
AT5G11240	868
AT5G11242	7
AT5G11250	649
AT5G11260	429
AT5G11270	1538
AT5G11280	687
AT5G11290	1
AT5G11300	269
AT5G11310	114
AT5G11320	15
AT5G11325	0
AT5G11330	958
AT5G11340	623
AT5G11350	506
AT5G11360	3
AT5G11370	1
AT5G11380	624
AT5G11390	515
AT5G11400	0
AT5G11410	30
AT5G11412	0
AT5G11416	0
AT5G11420	5814
AT5G11425	0
AT5G11430	585
AT5G11440	0
AT5G11450	4332
AT5G11460	296
AT5G11470	143
AT5G11475	0
AT5G11480	2683
AT5G11490	1654
AT5G11500	2938
AT5G11510	1487
AT5G11520	1775
AT5G11530	706
AT5G11540	112
AT5G11550	1526
AT5G11560	5134
AT5G11565	0
AT5G11570	2
AT5G11580	2505
AT5G11590	110
AT5G11600	161
AT5G11610	107
AT5G11620	21
AT5G11630	402
AT5G11640	634
AT5G11650	146
AT5G11660	0
AT5G11670	6178
AT5G11680	426
AT5G11690	351
AT5G11700	2591
AT5G11710	2360
AT5G11720	1290
AT5G11730	518
AT5G11740	13669
AT5G11750	551
AT5G11760	559
AT5G11770	2153
AT5G11780	131
AT5G11790	2585
AT5G11800	841
AT5G11810	682
AT5G11820	0
AT5G11830	0
AT5G11840	384
AT5G11850	783
AT5G11860	690
AT5G11870	33
AT5G11880	2704
AT5G11890	757
AT5G11900	958
AT5G11910	322
AT5G11920	0
AT5G11930	54
AT5G11940	1
AT5G11950	672
AT5G11960	530
AT5G11970	75
AT5G11975	0
AT5G11977	0
AT5G11980	879
AT5G11990	36
AT5G12000	0
AT5G12010	330
AT5G12020	0
AT5G12030	2
AT5G12040	1104
AT5G12043	0
AT5G12050	65
AT5G12060	0
AT5G12070	0
AT5G12080	1126
AT5G12085	0
AT5G12090	0
AT5G12100	321
AT5G12110	233
AT5G12120	795
AT5G12130	1053
AT5G12140	2446
AT5G12150	4144
AT5G12170	349
AT5G12180	3
AT5G12190	305
AT5G12200	980
AT5G12210	1071
AT5G12220	448
AT5G12230	694
AT5G12235	31
AT5G12236	0
AT5G12240	460
AT5G12250	9838
AT5G12260	426
AT5G12270	8
AT5G12280	4
AT5G12290	591
AT5G12300	135
AT5G12310	553
AT5G12320	379
AT5G12330	18
AT5G12340	0
AT5G12350	1093
AT5G12360	100
AT5G12370	2389
AT5G12380	0
AT5G12390	176
AT5G12400	1200
AT5G12410	1029
AT5G12420	35
AT5G12430	1125
AT5G12440	1076
AT5G12450	5
AT5G12460	0
AT5G12470	1650
AT5G12480	1227
AT5G12840	394
AT5G12850	1500
AT5G12860	7963
AT5G12870	46
AT5G12880	3
AT5G12890	267
AT5G12900	423
AT5G12910	0
AT5G12920	135
AT5G12930	219
AT5G12940	120
AT5G12950	1534
AT5G12960	8
AT5G12970	272
AT5G12980	414
AT5G12990	0
AT5G13000	6711
AT5G13010	1627
AT5G13020	1737
AT5G13030	2058
AT5G13050	480
AT5G13060	302
AT5G13070	580
AT5G13080	2
AT5G13090	218
AT5G13100	1332
AT5G13110	545
AT5G13120	2886
AT5G13130	3
AT5G13140	1853
AT5G13150	0
AT5G13160	486
AT5G13170	0
AT5G13180	1371
AT5G13181	2
AT5G13190	298
AT5G13200	41
AT5G13205	1
AT5G13210	8
AT5G13220	154
AT5G13225	0
AT5G13230	65
AT5G13240	576
AT5G13250	41
AT5G13260	1123
AT5G13270	206
AT5G13280	1318
AT5G13290	275
AT5G13295	0
AT5G13300	3146
AT5G13310	292
AT5G13320	40
AT5G13330	7
AT5G13340	190
AT5G13350	0
AT5G13360	528
AT5G13370	34
AT5G13380	0
AT5G13390	1574
AT5G13400	382
AT5G13410	461
AT5G13420	1646
AT5G13430	1504
AT5G13440	1423
AT5G13450	6289
AT5G13460	807
AT5G13470	193
AT5G13475	0
AT5G13480	623
AT5G13485	0
AT5G13490	279
AT5G13500	581
AT5G13510	1551
AT5G13520	1040
AT5G13530	1711
AT5G13548	0
AT5G13550	628
AT5G13560	1512
AT5G13565	0
AT5G13570	553
AT5G13580	0
AT5G13590	1391
AT5G13600	2
AT5G13610	432
AT5G13620	0
AT5G13630	13571
AT5G13640	1038
AT5G13650	9238
AT5G13655	0
AT5G13660	311
AT5G13670	0
AT5G13680	1364
AT5G13690	1113
AT5G13700	71
AT5G13710	3592
AT5G13720	284
AT5G13730	696
AT5G13740	1232
AT5G13750	636
AT5G13760	457
AT5G13770	379
AT5G13780	1746
AT5G13790	85
AT5G13800	1499
AT5G13810	655
AT5G13820	100
AT5G13825	0
AT5G13830	70
AT5G13840	1450
AT5G13845	0
AT5G13850	3653
AT5G13860	100
AT5G13870	118
AT5G13880	68
AT5G13887	4
AT5G13890	481
AT5G13900	0
AT5G13910	4
AT5G13920	84
AT5G13930	2671
AT5G13940	2
AT5G13950	1347
AT5G13960	473
AT5G13970	429
AT5G13980	3832
AT5G13990	5
AT5G14000	10
AT5G14010	0
AT5G14020	0
AT5G14030	3231
AT5G14035	0
AT5G14040	9841
AT5G14050	1731
AT5G14060	2252
AT5G14070	2
AT5G14080	243
AT5G14090	492
AT5G14100	371
AT5G14105	275
AT5G14110	0
AT5G14120	2143
AT5G14130	0
AT5G14140	198
AT5G14150	2
AT5G14160	0
AT5G14170	1234
AT5G14180	2
AT5G14200	8681
AT5G14210	1421
AT5G14220	1012
AT5G14230	667
AT5G14240	920
AT5G14250	1140
AT5G14260	3542
AT5G14270	1708
AT5G14275	0
AT5G14280	119
AT5G14285	230
AT5G14290	1
AT5G14300	0
AT5G14310	334
AT5G14320	9007
AT5G14330	36
AT5G14340	0
AT5G14345	0
AT5G14350	76
AT5G14360	66
AT5G14370	1529
AT5G14380	15
AT5G14390	375
AT5G14400	0
AT5G14410	348
AT5G14420	861
AT5G14430	1330
AT5G14440	893
AT5G14450	400
AT5G14460	1855
AT5G14470	3
AT5G14480	240
AT5G14490	1
AT5G14495	0
AT5G14500	339
AT5G14510	25
AT5G14515	0
AT5G14520	2219
AT5G14530	210
AT5G14540	1297
AT5G14545	0
AT5G14550	598
AT5G14560	0
AT5G14565	0
AT5G14570	217
AT5G14580	661
AT5G14590	1241
AT5G14600	347
AT5G14602	0
AT5G14610	1047
AT5G14620	333
AT5G14640	729
AT5G14650	34
AT5G14660	1767
AT5G14670	0
AT5G14680	470
AT5G14690	40
AT5G14700	648
AT5G14710	188
AT5G14720	2467
AT5G14730	0
AT5G14740	4275
AT5G14750	54
AT5G14760	94
AT5G14770	345
AT5G14780	1053
AT5G14790	773
AT5G14800	2575
AT5G14810	0
AT5G14820	4
AT5G14830	98
AT5G14840	197
AT5G14850	439
AT5G14860	7
AT5G14870	12
AT5G14880	384
AT5G14890	59
AT5G14895	2
AT5G14900	0
AT5G14910	6178
AT5G14920	9466
AT5G14930	268
AT5G14940	5
AT5G14950	1170
AT5G14960	210
AT5G14970	1166
AT5G14980	0
AT5G14990	1
AT5G14995	0
AT5G15000	0
AT5G15008	0
AT5G15010	136
AT5G15020	1849
AT5G15022	17
AT5G15025	114
AT5G15030	0
AT5G15040	0
AT5G15050	760
AT5G15060	0
AT5G15070	520
AT5G15080	650
AT5G15090	3716
AT5G15100	13
AT5G15110	0
AT5G15120	44
AT5G15130	0
AT5G15140	3
AT5G15150	361
AT5G15160	216
AT5G15170	383
AT5G15175	0
AT5G15180	41
AT5G15190	178
AT5G15200	17549
AT5G15210	603
AT5G15220	643
AT5G15230	21531
AT5G15240	83
AT5G15250	0
AT5G15260	158
AT5G15265	36
AT5G15270	951
AT5G15280	466
AT5G15290	0
AT5G15300	75
AT5G15310	470
AT5G15320	1597
AT5G15330	185
AT5G15340	85
AT5G15350	1578
AT5G15360	0
AT5G15380	0
AT5G15390	880
AT5G15400	1768
AT5G15410	2703
AT5G15420	0
AT5G15430	80
AT5G15440	300
AT5G15450	1120
AT5G15460	443
AT5G15470	971
AT5G15480	0
AT5G15490	2418
AT5G15500	2
AT5G15510	1062
AT5G15520	595
AT5G15530	1351
AT5G15533	0
AT5G15537	35
AT5G15540	1153
AT5G15546	0
AT5G15550	1105
AT5G15560	0
AT5G15570	486
AT5G15580	2794
AT5G15581	0
AT5G15600	29
AT5G15610	1492
AT5G15620	1
AT5G15630	260
AT5G15640	757
AT5G15650	9485
AT5G15660	0
AT5G15670	0
AT5G15680	1563
AT5G15685	0
AT5G15690	0
AT5G15700	586
AT5G15710	150
AT5G15720	6
AT5G15725	0
AT5G15730	347
AT5G15740	2339
AT5G15745	0
AT5G15750	603
AT5G15760	192
AT5G15770	0
AT5G15780	4703
AT5G15790	225
AT5G15800	1
AT5G15802	284
AT5G15805	0
AT5G15810	1146
AT5G15815	0
AT5G15820	119
AT5G15830	17
AT5G15833	0
AT5G15840	14
AT5G15843	0
AT5G15845	11
AT5G15850	0
AT5G15853	0
AT5G15860	330
AT5G15870	441
AT5G15880	511
AT5G15890	0
AT5G15900	10
AT5G15910	395
AT5G15920	474
AT5G15930	783
AT5G15940	4
AT5G15950	77
AT5G15960	35
AT5G15970	6072
AT5G15980	951
AT5G15990	0
AT5G15995	0
AT5G16000	1195
AT5G16010	1220
AT5G16020	0
AT5G16023	0
AT5G16030	839
AT5G16040	727
AT5G16050	3445
AT5G16060	580
AT5G16070	2109
AT5G16080	28
AT5G16090	0
AT5G16100	0
AT5G16110	1069
AT5G16120	499
AT5G16130	9783
AT5G16140	367
AT5G16150	4778
AT5G16160	28
AT5G16170	9
AT5G16180	807
AT5G16190	455
AT5G16200	37
AT5G16210	1590
AT5G16220	544
AT5G16230	22
AT5G16235	1
AT5G16240	322
AT5G16250	4511
AT5G16260	819
AT5G16270	2307
AT5G16280	1438
AT5G16285	0
AT5G16290	1381
AT5G16300	1930
AT5G16310	201
AT5G16320	76
AT5G16330	0
AT5G16336	0
AT5G16340	16
AT5G16350	157
AT5G16360	28
AT5G16370	192
AT5G16375	0
AT5G16380	306
AT5G16390	2512
AT5G16400	1204
AT5G16410	163
AT5G16420	229
AT5G16430	0
AT5G16440	1280
AT5G16450	356
AT5G16453	0
AT5G16460	0
AT5G16470	1740
AT5G16480	301
AT5G16486	15
AT5G16490	104
AT5G16500	0
AT5G16505	771
AT5G16510	973
AT5G16520	279
AT5G16530	18
AT5G16540	644
AT5G16550	542
AT5G16560	394
AT5G16570	29
AT5G16580	2
AT5G16590	1136
AT5G16600	143
AT5G16610	342
AT5G16620	3579
AT5G16630	469
AT5G16640	68
AT5G16650	589
AT5G16660	1648
AT5G16680	959
AT5G16690	261
AT5G16700	0
AT5G16710	2514
AT5G16715	3256
AT5G16720	688
AT5G16730	2283
AT5G16740	0
AT5G16750	980
AT5G16760	1256
AT5G16770	0
AT5G16780	1942
AT5G16790	41
AT5G16800	378
AT5G16810	604
AT5G16820	361
AT5G16830	213
AT5G16840	1064
AT5G16850	40
AT5G16860	128
AT5G16870	446
AT5G16880	1695
AT5G16890	367
AT5G16900	1
AT5G16910	1018
AT5G16920	0
AT5G16930	455
AT5G16940	67
AT5G16950	222
AT5G16960	0
AT5G16970	423
AT5G16980	5
AT5G16990	433
AT5G17000	55
AT5G17010	645
AT5G17020	3596
AT5G17030	0
AT5G17040	45
AT5G17050	1060
AT5G17060	280
AT5G17070	657
AT5G17080	0
AT5G17090	0
AT5G17100	0
AT5G17110	0
AT5G17120	0
AT5G17125	0
AT5G17130	0
AT5G17140	0
AT5G17150	17
AT5G17160	2496
AT5G17165	5
AT5G17167	1
AT5G17170	1770
AT5G17180	0
AT5G17190	1859
AT5G17200	0
AT5G17210	136
AT5G17220	1427
AT5G17230	2991
AT5G17240	261
AT5G17250	417
AT5G17260	33
AT5G17270	660
AT5G17280	0
AT5G17290	161
AT5G17300	16
AT5G17305	0
AT5G17310	1095
AT5G17320	1
AT5G17330	0
AT5G17340	0
AT5G17345	0
AT5G17350	0
AT5G17360	38
AT5G17370	149
AT5G17380	855
AT5G17390	0
AT5G17400	312
AT5G17410	647
AT5G17420	532
AT5G17430	0
AT5G17440	555
AT5G17450	15
AT5G17460	336
AT5G17470	0
AT5G17480	0
AT5G17490	103
AT5G17500	0
AT5G17510	788
AT5G17520	444
AT5G17522	0
AT5G17523	0
AT5G17530	1019
AT5G17540	17
AT5G17550	498
AT5G17560	1344
AT5G17570	132
AT5G17580	118
AT5G17590	0
AT5G17600	138
AT5G17610	383
AT5G17620	532
AT5G17630	1525
AT5G17640	204
AT5G17650	16
AT5G17660	416
AT5G17670	1004
AT5G17680	41
AT5G17690	518
AT5G17700	2474
AT5G17710	4274
AT5G17720	0
AT5G17725	0
AT5G17730	0
AT5G17740	0
AT5G17750	0
AT5G17760	423
AT5G17770	4383
AT5G17780	40
AT5G17790	649
AT5G17800	4
AT5G17810	0
AT5G17820	0
AT5G17830	24
AT5G17840	705
AT5G17847	2
AT5G17850	155
AT5G17860	0
AT5G17870	5211
AT5G17880	519
AT5G17890	1208
AT5G17900	712
AT5G17910	1433
AT5G17920	61788
AT5G17930	863
AT5G17950	0
AT5G17960	0
AT5G17970	0
AT5G17980	216
AT5G17990	1805
AT5G18000	0
AT5G18005	0
AT5G18010	9
AT5G18015	0
AT5G18020	28
AT5G18030	46
AT5G18037	1
AT5G18040	151
AT5G18050	39
AT5G18060	42
AT5G18065	179
AT5G18070	301
AT5G18080	78
AT5G18085	0
AT5G18090	10
AT5G18100	456
AT5G18110	923
AT5G18120	339
AT5G18130	49
AT5G18140	389
AT5G18150	0
AT5G18160	0
AT5G18170	660
AT5G18180	8
AT5G18190	1666
AT5G18200	267
AT5G18202	0
AT5G18210	106
AT5G18220	17
AT5G18230	3009
AT5G18240	20
AT5G18245	72
AT5G18250	201
AT5G18255	89
AT5G18260	17
AT5G18270	49
AT5G18280	1953
AT5G18290	67
AT5G18300	11
AT5G18310	220
AT5G18320	3
AT5G18330	0
AT5G18340	7
AT5G18350	1
AT5G18360	80
AT5G18370	189
AT5G18380	13283
AT5G18390	222
AT5G18400	1012
AT5G18403	0
AT5G18404	1
AT5G18407	0
AT5G18410	1866
AT5G18420	745
AT5G18430	105
AT5G18440	492
AT5G18450	0
AT5G18460	970
AT5G18470	3
AT5G18475	149
AT5G18480	861
AT5G18490	125
AT5G18500	2508
AT5G18510	2
AT5G18520	2476
AT5G18525	1138
AT5G18540	290
AT5G18550	725
AT5G18560	0
AT5G18570	3761
AT5G18580	1782
AT5G18590	1334
AT5G18600	29
AT5G18610	662
AT5G18620	1648
AT5G18630	416
AT5G18633	3
AT5G18636	2
AT5G18640	611
AT5G18650	866
AT5G18660	4415
AT5G18661	0
AT5G18670	335
AT5G18680	631
AT5G18690	202
AT5G18700	1743
AT5G18705	0
AT5G18710	18
AT5G18720	5
AT5G18730	16
AT5G18735	0
AT5G18740	9
AT5G18748	0
AT5G18750	302
AT5G18755	0
AT5G18760	345
AT5G18770	148
AT5G18780	43
AT5G18790	351
AT5G18800	1391
AT5G18810	47
AT5G18820	721
AT5G18830	953
AT5G18840	6
AT5G18850	184
AT5G18860	400
AT5G18870	0
AT5G18880	0
AT5G18890	0
AT5G18900	479
AT5G18910	1
AT5G18920	141
AT5G18930	184
AT5G18933	0
AT5G18937	7
AT5G18940	842
AT5G18950	180
AT5G18960	983
AT5G18970	239
AT5G18980	406
AT5G18990	0
AT5G19000	1073
AT5G19010	1819
AT5G19015	0
AT5G19020	191
AT5G19025	99
AT5G19030	218
AT5G19040	2
AT5G19050	359
AT5G19060	138
AT5G19070	243
AT5G19080	188
AT5G19090	4352
AT5G19095	0
AT5G19097	80
AT5G19100	118
AT5G19110	217
AT5G19120	211
AT5G19130	845
AT5G19140	3734
AT5G19150	409
AT5G19151	56
AT5G19160	169
AT5G19165	0
AT5G19170	182
AT5G19172	0
AT5G19175	0
AT5G19180	1146
AT5G19190	715
AT5G19200	148
AT5G19210	486
AT5G19220	1691
AT5G19221	16
AT5G19230	19
AT5G19240	55
AT5G19250	2807
AT5G19260	311
AT5G19270	0
AT5G19280	618
AT5G19290	1865
AT5G19300	533
AT5G19310	637
AT5G19315	0
AT5G19320	728
AT5G19330	2225
AT5G19340	760
AT5G19350	1234
AT5G19360	1
AT5G19370	1876
AT5G19380	552
AT5G19390	2615
AT5G19400	2754
AT5G19410	0
AT5G19420	452
AT5G19430	273
AT5G19440	1559
AT5G19450	1953
AT5G19460	807
AT5G19470	0
AT5G19473	0
AT5G19480	305
AT5G19485	667
AT5G19490	13
AT5G19500	279
AT5G19510	7823
AT5G19520	0
AT5G19530	1495
AT5G19540	2573
AT5G19550	876
AT5G19560	2
AT5G19570	263
AT5G19580	23
AT5G19590	1482
AT5G19595	0
AT5G19600	11
AT5G19610	0
AT5G19620	1612
AT5G19630	199
AT5G19633	0
AT5G19640	0
AT5G19650	61
AT5G19660	730
AT5G19670	316
AT5G19675	0
AT5G19680	666
AT5G19690	6183
AT5G19700	0
AT5G19710	0
AT5G19720	0
AT5G19730	152
AT5G19740	277
AT5G19750	2140
AT5G19760	5396
AT5G19770	8726
AT5G19780	10174
AT5G19790	5
AT5G19800	0
AT5G19810	53
AT5G19820	4269
AT5G19830	100
AT5G19840	205
AT5G19850	182
AT5G19855	800
AT5G19860	602
AT5G19870	52
AT5G19875	16
AT5G19880	0
AT5G19890	0
AT5G19900	1149
AT5G19910	239
AT5G19920	394
AT5G19930	286
AT5G19940	4608
AT5G19950	268
AT5G19960	310
AT5G19970	9
AT5G19980	703
AT5G19990	2032
AT5G20000	1041
AT5G20010	5243
AT5G20020	4960
AT5G20030	83
AT5G20040	805
AT5G20045	0
AT5G20050	266
AT5G20060	1719
AT5G20070	1548
AT5G20080	2707
AT5G20090	1245
AT5G20100	0
AT5G20110	39
AT5G20120	254
AT5G20130	1619
AT5G20140	874
AT5G20150	431
AT5G20160	2908
AT5G20165	557
AT5G20170	443
AT5G20180	432
AT5G20190	1922
AT5G20200	919
AT5G20220	144
AT5G20225	2
AT5G20230	11
AT5G20240	0
AT5G20250	589
AT5G20260	7
AT5G20270	721
AT5G20280	2845
AT5G20290	25651
AT5G20300	777
AT5G20310	0
AT5G20320	674
AT5G20330	0
AT5G20340	0
AT5G20350	1263
AT5G20360	668
AT5G20370	1
AT5G20380	552
AT5G20390	0
AT5G20400	39
AT5G20410	154
AT5G20420	59
AT5G20430	5
AT5G20440	0
AT5G20447	0
AT5G20450	230
AT5G20460	0
AT5G20470	0
AT5G20480	67
AT5G20490	2147
AT5G20500	1676
AT5G20510	193
AT5G20520	770
AT5G20540	281
AT5G20550	3
AT5G20560	0
AT5G20570	1040
AT5G20580	318
AT5G20590	1189
AT5G20600	931
AT5G20610	758
AT5G20620	2054
AT5G20630	40779
AT5G20635	488
AT5G20640	13
AT5G20650	587
AT5G20660	1889
AT5G20670	17
AT5G20680	527
AT5G20690	0
AT5G20700	4546
AT5G20710	65
AT5G20720	14906
AT5G20730	1538
AT5G20740	1078
AT5G20750	0
AT5G20760	0
AT5G20770	0
AT5G20780	0
AT5G20790	1
AT5G20800	0
AT5G20810	9
AT5G20820	14
AT5G20830	247
AT5G20840	1164
AT5G20850	165
AT5G20852	0
AT5G20854	0
AT5G20856	0
AT5G20858	0
AT5G20860	0
AT5G20870	53
AT5G20880	92
AT5G20885	500
AT5G20890	6432
AT5G20900	1143
AT5G20910	128
AT5G20920	3152
AT5G20930	480
AT5G20935	244
AT5G20940	4
AT5G20950	6161
AT5G20960	301
AT5G20970	109
AT5G20980	578
AT5G20990	1191
AT5G20995	0
AT5G21010	440
AT5G21020	1704
AT5G21030	0
AT5G21040	607
AT5G21050	6
AT5G21060	818
AT5G21070	521
AT5G21080	0
AT5G21090	3786
AT5G21100	1950
AT5G21105	1161
AT5G21120	7
AT5G21125	0
AT5G21130	0
AT5G21140	83
AT5G21150	2
AT5G21160	2933
AT5G21170	446
AT5G21222	1445
AT5G21274	1799
AT5G21280	103
AT5G21326	1023
AT5G21378	0
AT5G21430	661
AT5G21482	280
AT5G21535	0
AT5G21900	86
AT5G21910	4
AT5G21920	1548
AT5G21930	1480
AT5G21940	629
AT5G21950	26
AT5G21960	0
AT5G21970	353
AT5G21990	1226
AT5G22000	1093
AT5G22010	1077
AT5G22020	612
AT5G22030	860
AT5G22040	388
AT5G22044	0
AT5G22050	623
AT5G22060	2191
AT5G22070	895
AT5G22080	756
AT5G22090	871
AT5G22100	446
AT5G22110	239
AT5G22120	465
AT5G22130	432
AT5G22140	220
AT5G22145	0
AT5G22150	1
AT5G22160	0
AT5G22170	0
AT5G22180	0
AT5G22190	0
AT5G22200	3
AT5G22210	225
AT5G22220	177
AT5G22240	10
AT5G22250	31
AT5G22260	0
AT5G22270	5
AT5G22280	734
AT5G22290	192
AT5G22300	95
AT5G22310	409
AT5G22315	0
AT5G22320	564
AT5G22330	1019
AT5G22340	1973
AT5G22350	457
AT5G22355	0
AT5G22360	594
AT5G22370	474
AT5G22380	0
AT5G22390	60
AT5G22400	410
AT5G22410	0
AT5G22420	0
AT5G22430	0
AT5G22440	3774
AT5G22450	1519
AT5G22460	96
AT5G22470	0
AT5G22480	691
AT5G22490	3
AT5G22500	275
AT5G22505	0
AT5G22510	1451
AT5G22520	2
AT5G22530	0
AT5G22540	1
AT5G22545	0
AT5G22550	0
AT5G22555	0
AT5G22560	0
AT5G22570	1
AT5G22580	4706
AT5G22590	0
AT5G22600	0
AT5G22608	8
AT5G22610	0
AT5G22620	1011
AT5G22630	284
AT5G22640	8739
AT5G22650	6901
AT5G22660	0
AT5G22670	0
AT5G22680	0
AT5G22690	155
AT5G22700	901
AT5G22720	0
AT5G22730	327
AT5G22740	4546
AT5G22750	344
AT5G22760	1274
AT5G22765	0
AT5G22770	1168
AT5G22780	1602
AT5G22785	0
AT5G22788	41
AT5G22790	700
AT5G22791	0
AT5G22792	0
AT5G22794	96
AT5G22796	52
AT5G22799	52
AT5G22800	3036
AT5G22810	0
AT5G22820	210
AT5G22830	1638
AT5G22840	393
AT5G22850	704
AT5G22860	333
AT5G22870	52
AT5G22875	304
AT5G22880	4258
AT5G22890	0
AT5G22900	0
AT5G22910	0
AT5G22920	1194
AT5G22930	178
AT5G22940	523
AT5G22950	617
AT5G22960	0
AT5G22970	0
AT5G22980	0
AT5G22990	0
AT5G23000	6
AT5G23010	12522
AT5G23020	2
AT5G23030	0
AT5G23035	0
AT5G23040	4454
AT5G23050	713
AT5G23060	2973
AT5G23065	0
AT5G23070	1042
AT5G23080	758
AT5G23090	173
AT5G23100	220
AT5G23110	1295
AT5G23115	0
AT5G23120	3659
AT5G23130	161
AT5G23140	1009
AT5G23150	1278
AT5G23155	15
AT5G23160	2
AT5G23170	47
AT5G23180	0
AT5G23190	2
AT5G23200	366
AT5G23210	191
AT5G23212	0
AT5G23220	0
AT5G23230	0
AT5G23235	4
AT5G23240	25
AT5G23250	1243
AT5G23260	2
AT5G23270	34
AT5G23280	1809
AT5G23290	605
AT5G23300	957
AT5G23310	2411
AT5G23320	49
AT5G23330	361
AT5G23340	410
AT5G23350	66
AT5G23360	118
AT5G23370	36
AT5G23380	122
AT5G23390	959
AT5G23395	349
AT5G23400	674
AT5G23405	174
AT5G23410	53
AT5G23411	0
AT5G23413	0
AT5G23420	926
AT5G23430	989
AT5G23440	550
AT5G23450	1902
AT5G23460	95
AT5G23470	0
AT5G23480	266
AT5G23490	348
AT5G23510	181
AT5G23520	439
AT5G23530	538
AT5G23535	878
AT5G23540	2692
AT5G23550	318
AT5G23570	532
AT5G23575	3717
AT5G23580	507
AT5G23590	607
AT5G23600	0
AT5G23610	825
AT5G23630	2333
AT5G23650	0
AT5G23660	11
AT5G23665	0
AT5G23670	1416
AT5G23680	249
AT5G23690	433
AT5G23700	3
AT5G23710	0
AT5G23720	527
AT5G23730	48
AT5G23740	6391
AT5G23750	115
AT5G23760	205
AT5G23770	42
AT5G23780	30
AT5G23790	0
AT5G23800	166
AT5G23810	37
AT5G23820	12046
AT5G23830	4
AT5G23840	1
AT5G23850	188
AT5G23860	3351
AT5G23870	226
AT5G23880	841
AT5G23890	3152
AT5G23900	3621
AT5G23903	0
AT5G23908	0
AT5G23910	1790
AT5G23920	908
AT5G23930	45
AT5G23940	2652
AT5G23950	3
AT5G23955	161
AT5G23960	0
AT5G23970	0
AT5G23980	9
AT5G23990	0
AT5G24000	337
AT5G24010	280
AT5G24020	1159
AT5G24030	86
AT5G24040	0
AT5G24050	0
AT5G24060	1920
AT5G24065	0
AT5G24070	0
AT5G24080	8
AT5G24090	1
AT5G24100	0
AT5G24105	140
AT5G24110	2
AT5G24120	40
AT5G24130	0
AT5G24140	0
AT5G24150	242
AT5G24155	55
AT5G24160	122
AT5G24165	1378
AT5G24170	120
AT5G24180	0
AT5G24190	0
AT5G24200	9
AT5G24205	39
AT5G24206	20
AT5G24210	4
AT5G24215	0
AT5G24220	0
AT5G24230	0
AT5G24240	19
AT5G24260	1019
AT5G24270	15
AT5G24275	1
AT5G24280	87
AT5G24290	134
AT5G24300	2798
AT5G24310	150
AT5G24313	0
AT5G24314	2485
AT5G24316	0
AT5G24318	70
AT5G24320	442
AT5G24330	85
AT5G24340	370
AT5G24350	1315
AT5G24352	29
AT5G24355	1
AT5G24360	852
AT5G24370	1
AT5G24380	74
AT5G24390	153
AT5G24400	1246
AT5G24410	0
AT5G24420	273
AT5G24430	369
AT5G24440	0
AT5G24450	863
AT5G24460	257
AT5G24470	1046
AT5G24480	0
AT5G24490	6875
AT5G24500	482
AT5G24510	18
AT5G24520	715
AT5G24530	168
AT5G24540	0
AT5G24550	0
AT5G24557	0
AT5G24560	0
AT5G24570	187
AT5G24575	1
AT5G24580	395
AT5G24590	568
AT5G24600	1
AT5G24610	1561
AT5G24620	1815
AT5G24630	290
AT5G24640	1
AT5G24650	1614
AT5G24655	2
AT5G24660	72
AT5G24670	992
AT5G24680	129
AT5G24690	6222
AT5G24710	3168
AT5G24735	436
AT5G24740	1369
AT5G24750	297
AT5G24760	447
AT5G24770	13568
AT5G24775	0
AT5G24780	6413
AT5G24790	0
AT5G24800	369
AT5G24810	1041
AT5G24820	0
AT5G24825	0
AT5G24830	256
AT5G24840	368
AT5G24850	305
AT5G24860	0
AT5G24870	176
AT5G24879	0
AT5G24880	0
AT5G24890	851
AT5G24900	7
AT5G24910	1
AT5G24915	0
AT5G24920	50
AT5G24930	3343
AT5G24940	57
AT5G24950	0
AT5G24960	2
AT5G24970	478
AT5G24980	319
AT5G24990	202
AT5G25000	0
AT5G25010	101
AT5G25020	17
AT5G25030	0
AT5G25040	908
AT5G25045	1
AT5G25050	178
AT5G25060	1807
AT5G25070	824
AT5G25080	562
AT5G25090	1280
AT5G25100	5155
AT5G25110	26
AT5G25120	29
AT5G25130	139
AT5G25140	6
AT5G25150	692
AT5G25160	7
AT5G25170	286
AT5G25180	0
AT5G25190	25
AT5G25195	0
AT5G25200	0
AT5G25205	0
AT5G25210	168
AT5G25220	854
AT5G25230	3
AT5G25240	115
AT5G25250	2
AT5G25260	0
AT5G25265	1398
AT5G25270	1525
AT5G25280	975
AT5G25290	0
AT5G25300	0
AT5G25305	0
AT5G25310	6
AT5G25320	1
AT5G25330	0
AT5G25340	0
AT5G25350	1110
AT5G25360	1289
AT5G25370	86
AT5G25380	131
AT5G25390	5
AT5G25400	0
AT5G25410	0
AT5G25415	0
AT5G25420	17
AT5G25425	0
AT5G25430	0
AT5G25440	7
AT5G25450	0
AT5G25451	0
AT5G25460	6105
AT5G25470	7
AT5G25475	373
AT5G25480	167
AT5G25490	341
AT5G25500	105
AT5G25510	1447
AT5G25520	1282
AT5G25530	0
AT5G25540	812
AT5G25550	2
AT5G25560	2350
AT5G25570	181
AT5G25580	197
AT5G25585	0
AT5G25590	1415
AT5G25600	0
AT5G25610	2984
AT5G25615	0
AT5G25620	226
AT5G25625	0
AT5G25630	2155
AT5G25640	12
AT5G25750	0
AT5G25754	481
AT5G25755	11
AT5G25756	2
AT5G25757	535
AT5G25760	586
AT5G25770	53
AT5G25780	1236
AT5G25790	51
AT5G25800	267
AT5G25810	81
AT5G25820	20
AT5G25830	70
AT5G25840	56
AT5G25850	0
AT5G25860	0
AT5G25870	0
AT5G25880	39
AT5G25890	395
AT5G25900	1234
AT5G25910	1
AT5G25920	1
AT5G25930	88
AT5G25940	324
AT5G25950	0
AT5G25955	0
AT5G25960	4
AT5G25970	142
AT5G25980	47983
AT5G25990	4
AT5G25995	16
AT5G26000	69535
AT5G26010	19
AT5G26015	0
AT5G26020	0
AT5G26030	949
AT5G26038	0
AT5G26040	150
AT5G26050	0
AT5G26060	0
AT5G26070	0
AT5G26080	0
AT5G26090	0
AT5G26100	0
AT5G26110	407
AT5G26120	1
AT5G26130	0
AT5G26140	0
AT5G26146	0
AT5G26147	0
AT5G26150	0
AT5G26160	412
AT5G26170	66
AT5G26180	692
AT5G26190	26
AT5G26200	6
AT5G26210	966
AT5G26220	23
AT5G26230	972
AT5G26233	0
AT5G26236	0
AT5G26240	1011
AT5G26250	8
AT5G26260	51
AT5G26262	0
AT5G26270	6
AT5G26280	385
AT5G26283	0
AT5G26286	0
AT5G26290	6
AT5G26300	1
AT5G26310	0
AT5G26320	0
AT5G26330	169
AT5G26340	127
AT5G26345	0
AT5G26350	0
AT5G26360	7596
AT5G26570	6364
AT5G26580	0
AT5G26582	11
AT5G26590	0
AT5G26594	0
AT5G26600	1013
AT5G26610	635
AT5G26617	0
AT5G26618	0
AT5G26620	1
AT5G26622	481
AT5G26630	10
AT5G26640	0
AT5G26642	0
AT5G26650	1
AT5G26660	16
AT5G26667	3288
AT5G26670	704
AT5G26673	0
AT5G26680	536
AT5G26690	3
AT5G26692	0
AT5G26700	7
AT5G26710	2514
AT5G26717	0
AT5G26720	68
AT5G26730	13
AT5G26731	49
AT5G26740	527
AT5G26742	22308
AT5G26749	77
AT5G26751	2674
AT5G26760	1029
AT5G26770	115
AT5G26775	0
AT5G26780	2251
AT5G26790	108
AT5G26800	921
AT5G26805	0
AT5G26810	0
AT5G26820	1315
AT5G26830	3710
AT5G26840	0
AT5G26850	2989
AT5G26860	1782
AT5G26865	3
AT5G26880	1657
AT5G26890	0
AT5G26900	0
AT5G26910	808
AT5G26920	16
AT5G26930	0
AT5G26940	787
AT5G26950	0
AT5G26955	0
AT5G26960	299
AT5G26970	0
AT5G26980	288
AT5G26990	348
AT5G27000	166
AT5G27010	0
AT5G27020	0
AT5G27030	482
AT5G27035	0
AT5G27037	0
AT5G27043	0
AT5G27050	0
AT5G27060	1
AT5G27065	0
AT5G27070	0
AT5G27080	0
AT5G27090	0
AT5G27093	6
AT5G27095	0
AT5G27100	82
AT5G27110	138
AT5G27120	2636
AT5G27130	1
AT5G27140	0
AT5G27150	1440
AT5G27160	0
AT5G27170	0
AT5G27180	0
AT5G27190	0
AT5G27200	0
AT5G27210	134
AT5G27220	57
AT5G27230	35
AT5G27238	0
AT5G27240	514
AT5G27247	2
AT5G27250	34
AT5G27260	0
AT5G27270	865
AT5G27280	211
AT5G27290	642
AT5G27300	392
AT5G27310	0
AT5G27320	205
AT5G27330	1707
AT5G27340	0
AT5G27345	0
AT5G27350	703
AT5G27360	314
AT5G27370	0
AT5G27380	3367
AT5G27390	1651
AT5G27395	977
AT5G27400	12
AT5G27410	487
AT5G27420	20
AT5G27430	829
AT5G27440	1
AT5G27450	741
AT5G27460	198
AT5G27470	3092
AT5G27480	0
AT5G27490	275
AT5G27493	0
AT5G27495	0
AT5G27500	0
AT5G27505	0
AT5G27510	0
AT5G27520	367
AT5G27530	0
AT5G27540	1889
AT5G27550	1337
AT5G27560	1477
AT5G27570	0
AT5G27580	2
AT5G27590	0
AT5G27600	353
AT5G27603	0
AT5G27606	0
AT5G27607	0
AT5G27610	190
AT5G27620	440
AT5G27630	190
AT5G27640	4306
AT5G27650	794
AT5G27660	188
AT5G27670	1888
AT5G27680	274
AT5G27690	62
AT5G27700	5859
AT5G27705	0
AT5G27710	354
AT5G27715	0
AT5G27720	1443
AT5G27730	1127
AT5G27740	954
AT5G27750	154
AT5G27760	831
AT5G27765	1
AT5G27770	6066
AT5G27771	0
AT5G27780	2
AT5G27790	0
AT5G27800	0
AT5G27807	0
AT5G27810	2
AT5G27820	500
AT5G27830	221
AT5G27840	688
AT5G27845	0
AT5G27850	15366
AT5G27860	757
AT5G27870	0
AT5G27880	0
AT5G27882	0
AT5G27885	0
AT5G27889	69
AT5G27890	370
AT5G27893	7
AT5G27895	43
AT5G27900	0
AT5G27902	1
AT5G27905	0
AT5G27910	70
AT5G27920	214
AT5G27925	0
AT5G27927	0
AT5G27930	1245
AT5G27940	4
AT5G27944	0
AT5G27945	0
AT5G27947	0
AT5G27950	1554
AT5G27960	0
AT5G27965	0
AT5G27970	2126
AT5G27980	0
AT5G27990	742
AT5G28000	0
AT5G28010	6
AT5G28020	18
AT5G28030	4
AT5G28040	675
AT5G28050	1433
AT5G28053	0
AT5G28056	0
AT5G28060	11399
AT5G28065	0
AT5G28067	0
AT5G28073	0
AT5G28076	0
AT5G28080	1
AT5G28085	2
AT5G28090	0
AT5G28100	0
AT5G28110	0
AT5G28120	0
AT5G28130	0
AT5G28140	0
AT5G28141	0
AT5G28143	0
AT5G28145	9
AT5G28150	382
AT5G28160	0
AT5G28165	0
AT5G28170	0
AT5G28173	0
AT5G28176	0
AT5G28180	0
AT5G28190	0
AT5G28200	0
AT5G28210	0
AT5G28220	446
AT5G28225	0
AT5G28230	1
AT5G28232	0
AT5G28235	0
AT5G28237	1
AT5G28240	0
AT5G28250	0
AT5G28253	0
AT5G28260	0
AT5G28262	35
AT5G28263	8
AT5G28266	0
AT5G28270	0
AT5G28280	2
AT5G28285	0
AT5G28287	0
AT5G28288	0
AT5G28290	1214
AT5G28295	0
AT5G28300	2250
AT5G28310	7
AT5G28320	61
AT5G28330	64
AT5G28335	4
AT5G28340	21
AT5G28345	1
AT5G28350	605
AT5G28360	0
AT5G28370	1
AT5G28380	2
AT5G28390	27
AT5G28400	82
AT5G28405	0
AT5G28410	0
AT5G28415	44
AT5G28420	10
AT5G28430	42
AT5G28440	15
AT5G28442	33
AT5G28450	74
AT5G28460	10
AT5G28462	0
AT5G28463	0
AT5G28464	0
AT5G28466	0
AT5G28468	0
AT5G28469	0
AT5G28470	0
AT5G28480	0
AT5G28482	0
AT5G28484	0
AT5G28487	0
AT5G28490	435
AT5G28491	2
AT5G28495	0
AT5G28497	0
AT5G28500	7643
AT5G28510	0
AT5G28515	0
AT5G28520	0
AT5G28523	0
AT5G28524	0
AT5G28525	0
AT5G28526	0
AT5G28527	0
AT5G28530	332
AT5G28535	0
AT5G28540	11312
AT5G28545	0
AT5G28550	0
AT5G28560	0
AT5G28570	0
AT5G28580	0
AT5G28590	0
AT5G28593	0
AT5G28596	0
AT5G28600	0
AT5G28605	0
AT5G28610	0
AT5G28615	0
AT5G28620	0
AT5G28622	38
AT5G28623	0
AT5G28624	0
AT5G28625	1
AT5G28626	280
AT5G28627	0
AT5G28630	15
AT5G28635	0
AT5G28637	0
AT5G28640	189
AT5G28641	0
AT5G28643	0
AT5G28644	0
AT5G28646	14
AT5G28650	31
AT5G28655	0
AT5G28660	0
AT5G28662	0
AT5G28664	0
AT5G28667	0
AT5G28670	0
AT5G28671	0
AT5G28672	0
AT5G28673	0
AT5G28675	0
AT5G28680	0
AT5G28690	0
AT5G28692	0
AT5G28696	0
AT5G28698	0
AT5G28700	0
AT5G28710	0
AT5G28712	0
AT5G28715	0
AT5G28720	0
AT5G28730	0
AT5G28740	1797
AT5G28750	2493
AT5G28760	0
AT5G28765	0
AT5G28770	341
AT5G28773	0
AT5G28776	0
AT5G28780	0
AT5G28785	0
AT5G28790	0
AT5G28810	0
AT5G28820	0
AT5G28823	0
AT5G28824	0
AT5G28826	0
AT5G28830	161
AT5G28840	4488
AT5G28845	0
AT5G28850	491
AT5G28860	0
AT5G28865	0
AT5G28870	0
AT5G28880	0
AT5G28885	0
AT5G28886	0
AT5G28888	0
AT5G28890	0
AT5G28892	0
AT5G28894	0
AT5G28897	0
AT5G28900	544
AT5G28910	57
AT5G28913	675
AT5G28916	0
AT5G28917	3
AT5G28919	0
AT5G28920	4
AT5G28923	0
AT5G28926	0
AT5G28927	0
AT5G28928	0
AT5G28929	0
AT5G28930	0
AT5G28935	0
AT5G28937	0
AT5G28940	0
AT5G28950	0
AT5G28960	0
AT5G28970	0
AT5G28980	0
AT5G28990	0
AT5G28993	0
AT5G28996	0
AT5G29000	131
AT5G29015	0
AT5G29020	0
AT5G29022	0
AT5G29024	0
AT5G29026	0
AT5G29028	0
AT5G29029	0
AT5G29030	0
AT5G29031	0
AT5G29032	0
AT5G29033	0
AT5G29034	0
AT5G29035	0
AT5G29036	0
AT5G29037	0
AT5G29040	0
AT5G29041	0
AT5G29043	0
AT5G29046	0
AT5G29050	0
AT5G29053	0
AT5G29054	0
AT5G29056	0
AT5G29058	0
AT5G29060	0
AT5G29070	0
AT5G29075	0
AT5G29090	0
AT5G29100	0
AT5G29210	0
AT5G29295	0
AT5G29337	0
AT5G29380	0
AT5G29408	0
AT5G29436	0
AT5G29465	0
AT5G29550	0
AT5G29560	1
AT5G29562	0
AT5G29565	0
AT5G29568	0
AT5G29571	0
AT5G29574	0
AT5G29577	0
AT5G29580	0
AT5G29591	0
AT5G29602	0
AT5G29613	0
AT5G29624	0
AT5G29629	0
AT5G29635	0
AT5G29646	0
AT5G29708	0
AT5G29720	0
AT5G29762	0
AT5G29805	0
AT5G29890	0
AT5G29975	0
AT5G30060	0
AT5G30102	0
AT5G30123	0
AT5G30189	0
AT5G30207	0
AT5G30218	0
AT5G30247	0
AT5G30269	0
AT5G30276	0
AT5G30341	0
AT5G30360	0
AT5G30380	0
AT5G30390	0
AT5G30400	0
AT5G30406	0
AT5G30410	0
AT5G30420	0
AT5G30428	0
AT5G30440	0
AT5G30450	0
AT5G30460	0
AT5G30470	0
AT5G30480	0
AT5G30490	502
AT5G30495	461
AT5G30500	0
AT5G30510	13548
AT5G30520	0
AT5G30532	0
AT5G30545	0
AT5G30584	1
AT5G30628	0
AT5G30648	0
AT5G30673	0
AT5G30721	0
AT5G30762	0
AT5G30852	0
AT5G30870	0
AT5G30942	0
AT5G31032	0
AT5G31087	0
AT5G31092	0
AT5G31122	0
AT5G31212	0
AT5G31302	0
AT5G31314	0
AT5G31355	0
AT5G31412	0
AT5G31496	0
AT5G31511	0
AT5G31536	0
AT5G31572	0
AT5G31637	0
AT5G31651	0
AT5G31662	0
AT5G31668	0
AT5G31685	0
AT5G31702	0
AT5G31719	0
AT5G31736	0
AT5G31752	0
AT5G31753	0
AT5G31758	0
AT5G31770	0
AT5G31778	0
AT5G31787	0
AT5G31804	0
AT5G31807	0
AT5G31821	0
AT5G31838	0
AT5G31842	0
AT5G31845	0
AT5G31855	0
AT5G31873	0
AT5G31884	0
AT5G31891	0
AT5G31905	0
AT5G31909	0
AT5G31919	0
AT5G31923	0
AT5G31927	0
AT5G31932	0
AT5G31945	0
AT5G31962	0
AT5G31963	0
AT5G31980	0
AT5G31981	0
AT5G31989	0
AT5G31999	0
AT5G32002	0
AT5G32017	0
AT5G32022	0
AT5G32035	0
AT5G32037	0
AT5G32042	0
AT5G32053	0
AT5G32060	0
AT5G32070	0
AT5G32071	0
AT5G32072	0
AT5G32082	0
AT5G32089	0
AT5G32103	0
AT5G32107	0
AT5G32112	0
AT5G32122	0
AT5G32125	0
AT5G32136	0
AT5G32143	0
AT5G32161	0
AT5G32162	0
AT5G32169	0
AT5G32179	0
AT5G32197	0
AT5G32215	0
AT5G32228	0
AT5G32241	0
AT5G32254	0
AT5G32267	0
AT5G32280	0
AT5G32293	0
AT5G32306	0
AT5G32312	0
AT5G32345	0
AT5G32358	0
AT5G32386	0
AT5G32400	0
AT5G32402	0
AT5G32404	0
AT5G32405	0
AT5G32406	0
AT5G32408	0
AT5G32410	0
AT5G32420	0
AT5G32423	0
AT5G32426	0
AT5G32430	0
AT5G32431	0
AT5G32433	0
AT5G32434	0
AT5G32436	0
AT5G32440	1068
AT5G32450	1602
AT5G32460	2
AT5G32470	551
AT5G32471	0
AT5G32473	0
AT5G32475	0
AT5G32481	0
AT5G32482	0
AT5G32483	0
AT5G32484	0
AT5G32485	0
AT5G32486	0
AT5G32487	0
AT5G32488	0
AT5G32489	0
AT5G32490	0
AT5G32495	0
AT5G32505	0
AT5G32510	0
AT5G32511	0
AT5G32512	0
AT5G32513	0
AT5G32514	0
AT5G32515	0
AT5G32516	0
AT5G32517	0
AT5G32518	0
AT5G32519	0
AT5G32520	0
AT5G32521	0
AT5G32522	0
AT5G32525	0
AT5G32540	0
AT5G32563	0
AT5G32566	0
AT5G32569	0
AT5G32572	0
AT5G32576	0
AT5G32580	0
AT5G32590	0
AT5G32591	0
AT5G32592	0
AT5G32593	0
AT5G32594	0
AT5G32595	0
AT5G32596	0
AT5G32598	0
AT5G32600	0
AT5G32605	0
AT5G32610	0
AT5G32613	0
AT5G32616	0
AT5G32619	0
AT5G32620	0
AT5G32621	0
AT5G32622	0
AT5G32623	0
AT5G32624	0
AT5G32625	0
AT5G32626	0
AT5G32627	0
AT5G32628	0
AT5G32630	0
AT5G32654	0
AT5G32670	0
AT5G32678	0
AT5G32690	0
AT5G32702	0
AT5G32726	0
AT5G32750	0
AT5G32775	0
AT5G32800	0
AT5G32825	0
AT5G32850	0
AT5G32875	0
AT5G32900	0
AT5G32925	0
AT5G32950	0
AT5G32975	0
AT5G33000	0
AT5G33025	0
AT5G33050	0
AT5G33070	0
AT5G33075	0
AT5G33100	0
AT5G33125	0
AT5G33150	0
AT5G33175	0
AT5G33200	0
AT5G33202	0
AT5G33204	0
AT5G33207	0
AT5G33210	0
AT5G33220	0
AT5G33223	0
AT5G33226	0
AT5G33230	0
AT5G33232	0
AT5G33234	0
AT5G33237	0
AT5G33240	0
AT5G33250	0
AT5G33251	0
AT5G33252	0
AT5G33253	0
AT5G33254	0
AT5G33255	0
AT5G33256	0
AT5G33257	0
AT5G33258	0
AT5G33259	0
AT5G33260	0
AT5G33270	0
AT5G33280	733
AT5G33285	0
AT5G33290	255
AT5G33300	418
AT5G33303	0
AT5G33306	0
AT5G33310	0
AT5G33315	0
AT5G33320	4288
AT5G33330	0
AT5G33340	0
AT5G33350	0
AT5G33355	0
AT5G33360	0
AT5G33365	0
AT5G33370	215
AT5G33380	0
AT5G33381	0
AT5G33382	14
AT5G33383	0
AT5G33384	0
AT5G33385	0
AT5G33386	0
AT5G33387	0
AT5G33388	0
AT5G33389	0
AT5G33390	0
AT5G33391	0
AT5G33392	0
AT5G33393	0
AT5G33395	0
AT5G33398	0
AT5G33399	4
AT5G33400	0
AT5G33402	0
AT5G33404	0
AT5G33405	0
AT5G33406	0
AT5G33410	0
AT5G33415	0
AT5G33420	0
AT5G33422	0
AT5G33424	0
AT5G33427	0
AT5G33428	0
AT5G33431	0
AT5G33432	0
AT5G33433	0
AT5G33434	0
AT5G33436	0
AT5G33438	0
AT5G33439	0
AT5G33441	0
AT5G33442	0
AT5G33533	0
AT5G33624	0
AT5G33715	0
AT5G33806	0
AT5G33898	0
AT5G33990	0
AT5G34082	0
AT5G34174	0
AT5G34266	0
AT5G34358	0
AT5G34376	0
AT5G34394	0
AT5G34412	0
AT5G34431	0
AT5G34450	0
AT5G34460	0
AT5G34480	0
AT5G34500	0
AT5G34520	0
AT5G34540	0
AT5G34560	0
AT5G34581	0
AT5G34602	0
AT5G34623	0
AT5G34644	0
AT5G34665	0
AT5G34686	0
AT5G34696	0
AT5G34707	0
AT5G34728	0
AT5G34749	0
AT5G34770	0
AT5G34780	0
AT5G34790	58
AT5G34795	29
AT5G34800	63
AT5G34810	6
AT5G34820	4
AT5G34825	7
AT5G34828	0
AT5G34829	0
AT5G34830	2
AT5G34831	0
AT5G34832	0
AT5G34833	0
AT5G34834	0
AT5G34835	0
AT5G34836	0
AT5G34837	0
AT5G34838	0
AT5G34839	0
AT5G34840	0
AT5G34841	0
AT5G34842	0
AT5G34843	0
AT5G34844	0
AT5G34845	0
AT5G34846	0
AT5G34847	0
AT5G34848	0
AT5G34849	0
AT5G34850	3711
AT5G34851	0
AT5G34852	0
AT5G34853	639
AT5G34854	0
AT5G34855	0
AT5G34856	0
AT5G34857	0
AT5G34858	0
AT5G34859	0
AT5G34860	0
AT5G34861	0
AT5G34862	0
AT5G34863	0
AT5G34864	0
AT5G34865	0
AT5G34866	0
AT5G34867	0
AT5G34868	0
AT5G34869	0
AT5G34870	0
AT5G34871	3
AT5G34880	0
AT5G34881	0
AT5G34882	0
AT5G34883	0
AT5G34885	0
AT5G34887	0
AT5G34890	0
AT5G34895	0
AT5G34900	0
AT5G34903	0
AT5G34905	0
AT5G34908	0
AT5G34910	0
AT5G34920	0
AT5G34925	0
AT5G34930	272
AT5G34940	373
AT5G34945	0
AT5G34950	0
AT5G34960	0
AT5G34965	0
AT5G34970	0
AT5G34980	0
AT5G34985	0
AT5G34990	0
AT5G35000	0
AT5G35010	0
AT5G35020	0
AT5G35021	0
AT5G35023	0
AT5G35025	0
AT5G35030	0
AT5G35035	0
AT5G35040	0
AT5G35045	0
AT5G35046	0
AT5G35048	0
AT5G35050	0
AT5G35052	0
AT5G35057	0
AT5G35061	0
AT5G35065	0
AT5G35067	0
AT5G35069	0
AT5G35070	0
AT5G35073	0
AT5G35076	0
AT5G35080	587
AT5G35090	0
AT5G35100	1708
AT5G35110	0
AT5G35111	0
AT5G35113	0
AT5G35116	0
AT5G35118	0
AT5G35120	0
AT5G35130	0
AT5G35140	0
AT5G35142	0
AT5G35145	0
AT5G35146	0
AT5G35148	0
AT5G35150	0
AT5G35160	3440
AT5G35170	3239
AT5G35180	2368
AT5G35190	0
AT5G35195	0
AT5G35200	1051
AT5G35205	0
AT5G35207	0
AT5G35210	2925
AT5G35220	2083
AT5G35230	0
AT5G35240	0
AT5G35250	0
AT5G35260	0
AT5G35270	0
AT5G35280	0
AT5G35300	0
AT5G35310	0
AT5G35320	228
AT5G35330	487
AT5G35331	0
AT5G35332	0
AT5G35334	0
AT5G35336	0
AT5G35337	0
AT5G35338	0
AT5G35339	0
AT5G35340	0
AT5G35341	0
AT5G35344	0
AT5G35348	0
AT5G35353	0
AT5G35354	0
AT5G35356	0
AT5G35360	9243
AT5G35370	100
AT5G35375	0
AT5G35380	1
AT5G35390	0
AT5G35400	236
AT5G35405	0
AT5G35407	1
AT5G35410	200
AT5G35413	0
AT5G35416	0
AT5G35420	9
AT5G35425	1
AT5G35430	960
AT5G35450	344
AT5G35460	433
AT5G35475	0
AT5G35480	11
AT5G35490	12
AT5G35495	0
AT5G35510	0
AT5G35520	274
AT5G35525	14
AT5G35530	5724
AT5G35535	0
AT5G35540	0
AT5G35550	1
AT5G35555	0
AT5G35560	696
AT5G35570	799
AT5G35575	1
AT5G35580	0
AT5G35590	2616
AT5G35600	0
AT5G35601	0
AT5G35602	0
AT5G35603	0
AT5G35604	0
AT5G35605	0
AT5G35606	0
AT5G35607	0
AT5G35608	0
AT5G35610	0
AT5G35615	0
AT5G35620	2603
AT5G35630	28212
AT5G35640	0
AT5G35643	0
AT5G35646	0
AT5G35650	0
AT5G35655	0
AT5G35657	0
AT5G35660	2
AT5G35670	242
AT5G35680	1154
AT5G35688	0
AT5G35690	743
AT5G35695	0
AT5G35698	0
AT5G35700	952
AT5G35710	0
AT5G35715	1
AT5G35720	0
AT5G35725	0
AT5G35730	1177
AT5G35732	16
AT5G35735	164
AT5G35736	0
AT5G35737	0
AT5G35738	43
AT5G35740	560
AT5G35750	1053
AT5G35753	238
AT5G35756	0
AT5G35760	16
AT5G35770	0
AT5G35775	0
AT5G35777	1
AT5G35780	0
AT5G35790	3063
AT5G35791	0
AT5G35792	0
AT5G35794	0
AT5G35796	0
AT5G35798	0
AT5G35800	0
AT5G35802	0
AT5G35805	0
AT5G35810	0
AT5G35820	0
AT5G35830	0
AT5G35840	1433
AT5G35860	0
AT5G35870	1
AT5G35880	0
AT5G35890	0
AT5G35900	2
AT5G35910	1930
AT5G35912	0
AT5G35913	0
AT5G35914	0
AT5G35915	0
AT5G35917	1
AT5G35918	0
AT5G35920	0
AT5G35923	0
AT5G35926	27
AT5G35927	0
AT5G35930	473
AT5G35932	0
AT5G35935	107
AT5G35940	13
AT5G35945	2
AT5G35950	0
AT5G35960	37
AT5G35965	0
AT5G35970	704
AT5G35980	2235
AT5G35995	306
AT5G36000	22
AT5G36001	0
AT5G36002	3
AT5G36005	0
AT5G36010	0
AT5G36015	0
AT5G36020	0
AT5G36030	0
AT5G36035	0
AT5G36040	0
AT5G36050	0
AT5G36060	0
AT5G36070	0
AT5G36075	0
AT5G36080	0
AT5G36090	0
AT5G36100	2
AT5G36110	0
AT5G36120	940
AT5G36125	0
AT5G36130	0
AT5G36140	0
AT5G36150	0
AT5G36160	966
AT5G36170	1978
AT5G36180	0
AT5G36185	0
AT5G36190	0
AT5G36200	0
AT5G36210	1902
AT5G36220	63
AT5G36223	0
AT5G36225	0
AT5G36226	0
AT5G36228	0
AT5G36230	6355
AT5G36240	0
AT5G36250	539
AT5G36260	16
AT5G36270	0
AT5G36275	0
AT5G36280	3
AT5G36290	2056
AT5G36293	0
AT5G36296	0
AT5G36297	0
AT5G36300	0
AT5G36310	0
AT5G36320	0
AT5G36330	0
AT5G36340	0
AT5G36350	0
AT5G36360	0
AT5G36370	0
AT5G36380	0
AT5G36390	0
AT5G36400	0
AT5G36410	0
AT5G36420	0
AT5G36430	0
AT5G36440	0
AT5G36450	0
AT5G36460	0
AT5G36470	0
AT5G36480	0
AT5G36490	0
AT5G36500	0
AT5G36510	0
AT5G36520	0
AT5G36530	0
AT5G36540	0
AT5G36550	0
AT5G36650	0
AT5G36655	0
AT5G36657	0
AT5G36658	0
AT5G36659	0
AT5G36660	0
AT5G36661	0
AT5G36662	0
AT5G36670	2
AT5G36680	0
AT5G36685	0
AT5G36690	0
AT5G36700	6
AT5G36710	0
AT5G36720	0
AT5G36722	0
AT5G36730	0
AT5G36732	0
AT5G36734	0
AT5G36736	0
AT5G36737	0
AT5G36738	0
AT5G36739	0
AT5G36740	5
AT5G36770	0
AT5G36775	0
AT5G36780	0
AT5G36790	2
AT5G36800	0
AT5G36805	0
AT5G36810	0
AT5G36820	0
AT5G36825	0
AT5G36830	0
AT5G36840	0
AT5G36850	0
AT5G36860	0
AT5G36870	6
AT5G36880	4177
AT5G36890	1316
AT5G36900	0
AT5G36903	0
AT5G36904	0
AT5G36905	0
AT5G36907	16
AT5G36910	2542
AT5G36920	2
AT5G36925	0
AT5G36930	527
AT5G36935	0
AT5G36937	0
AT5G36940	461
AT5G36950	567
AT5G36960	1
AT5G36970	3
AT5G36980	0
AT5G36990	0
AT5G37000	318
AT5G37010	989
AT5G37017	0
AT5G37020	3750
AT5G37030	0
AT5G37040	0
AT5G37050	6
AT5G37055	103
AT5G37060	0
AT5G37070	240
AT5G37072	58
AT5G37080	0
AT5G37090	0
AT5G37100	0
AT5G37110	0
AT5G37120	0
AT5G37125	0
AT5G37130	1610
AT5G37140	0
AT5G37145	0
AT5G37150	0
AT5G37160	0
AT5G37165	0
AT5G37170	0
AT5G37175	0
AT5G37180	228
AT5G37190	614
AT5G37200	0
AT5G37210	0
AT5G37220	0
AT5G37230	0
AT5G37240	34
AT5G37247	11
AT5G37250	0
AT5G37260	371
AT5G37270	0
AT5G37280	0
AT5G37290	222
AT5G37300	16
AT5G37310	1555
AT5G37320	0
AT5G37330	0
AT5G37340	136
AT5G37350	735
AT5G37352	0
AT5G37360	866
AT5G37370	1211
AT5G37380	462
AT5G37381	0
AT5G37383	0
AT5G37385	0
AT5G37390	4
AT5G37400	90
AT5G37410	50
AT5G37415	0
AT5G37420	5
AT5G37430	0
AT5G37440	16
AT5G37442	0
AT5G37445	0
AT5G37450	5
AT5G37460	1
AT5G37470	1
AT5G37473	0
AT5G37474	1
AT5G37475	1257
AT5G37476	0
AT5G37478	0
AT5G37480	366
AT5G37485	8
AT5G37490	0
AT5G37500	267
AT5G37510	4685
AT5G37520	0
AT5G37530	267
AT5G37540	29
AT5G37550	16
AT5G37560	0
AT5G37570	208
AT5G37590	524
AT5G37600	1426
AT5G37610	0
AT5G37620	0
AT5G37630	895
AT5G37640	0
AT5G37650	0
AT5G37660	193
AT5G37665	0
AT5G37670	39
AT5G37680	281
AT5G37690	1
AT5G37710	277
AT5G37715	0
AT5G37720	1063
AT5G37730	0
AT5G37732	0
AT5G37740	34
AT5G37750	14
AT5G37760	0
AT5G37770	296
AT5G37780	5222
AT5G37790	1331
AT5G37793	12
AT5G37795	0
AT5G37800	0
AT5G37810	0
AT5G37820	0
AT5G37830	2109
AT5G37840	6
AT5G37850	1206
AT5G37860	0
AT5G37870	0
AT5G37872	0
AT5G37875	0
AT5G37880	0
AT5G37890	254
AT5G37900	0
AT5G37910	0
AT5G37920	0
AT5G37930	403
AT5G37940	11
AT5G37950	61
AT5G37960	0
AT5G37970	1
AT5G37980	16
AT5G37990	1
AT5G38000	21
AT5G38005	0
AT5G38010	57
AT5G38020	188
AT5G38030	1
AT5G38035	0
AT5G38037	0
AT5G38040	95
AT5G38050	103
AT5G38060	266
AT5G38070	72
AT5G38080	0
AT5G38090	0
AT5G38096	1
AT5G38100	0
AT5G38110	629
AT5G38120	372
AT5G38130	51
AT5G38140	165
AT5G38150	940
AT5G38155	0
AT5G38160	0
AT5G38170	0
AT5G38180	0
AT5G38190	0
AT5G38192	0
AT5G38195	0
AT5G38197	1
AT5G38200	15
AT5G38210	0
AT5G38212	32
AT5G38220	420
AT5G38230	2
AT5G38240	5
AT5G38250	0
AT5G38260	0
AT5G38270	0
AT5G38275	0
AT5G38280	27
AT5G38285	0
AT5G38290	962
AT5G38300	576
AT5G38310	7
AT5G38317	0
AT5G38320	42
AT5G38330	0
AT5G38340	113
AT5G38344	0
AT5G38350	1
AT5G38360	678
AT5G38365	0
AT5G38378	0
AT5G38380	470
AT5G38383	0
AT5G38386	7
AT5G38390	1
AT5G38391	0
AT5G38392	0
AT5G38393	0
AT5G38396	0
AT5G38397	0
AT5G38400	0
AT5G38410	35106
AT5G38420	9832
AT5G38430	11405
AT5G38435	0
AT5G38437	0
AT5G38440	0
AT5G38450	2
AT5G38460	457
AT5G38470	2815
AT5G38480	6677
AT5G38490	0
AT5G38500	0
AT5G38510	450
AT5G38520	1557
AT5G38530	964
AT5G38540	0
AT5G38550	16
AT5G38560	1155
AT5G38565	39
AT5G38570	0
AT5G38580	0
AT5G38590	167
AT5G38595	0
AT5G38600	828
AT5G38610	88
AT5G38620	0
AT5G38630	556
AT5G38640	794
AT5G38650	0
AT5G38660	1557
AT5G38670	0
AT5G38680	0
AT5G38690	851
AT5G38700	0
AT5G38705	0
AT5G38710	3
AT5G38720	698
AT5G38730	90
AT5G38740	0
AT5G38743	6
AT5G38747	31
AT5G38750	4
AT5G38760	0
AT5G38770	26
AT5G38780	4
AT5G38790	0
AT5G38800	0
AT5G38810	0
AT5G38820	6
AT5G38830	1459
AT5G38840	828
AT5G38850	200
AT5G38860	222
AT5G38865	126
AT5G38870	125
AT5G38880	1414
AT5G38890	431
AT5G38895	129
AT5G38900	4
AT5G38905	0
AT5G38910	0
AT5G38920	0
AT5G38930	98
AT5G38940	273
AT5G38950	0
AT5G38960	0
AT5G38970	38
AT5G38975	0
AT5G38980	2243
AT5G38990	643
AT5G39000	0
AT5G39010	0
AT5G39020	51
AT5G39024	0
AT5G39030	56
AT5G39040	810
AT5G39050	251
AT5G39060	0
AT5G39070	2
AT5G39080	200
AT5G39090	3
AT5G39095	0
AT5G39100	0
AT5G39110	0
AT5G39120	0
AT5G39130	0
AT5G39140	0
AT5G39150	0
AT5G39155	0
AT5G39160	0
AT5G39170	0
AT5G39180	0
AT5G39185	0
AT5G39190	0
AT5G39200	0
AT5G39205	0
AT5G39210	662
AT5G39220	556
AT5G39230	1
AT5G39240	191
AT5G39245	0
AT5G39250	154
AT5G39260	1
AT5G39270	0
AT5G39280	0
AT5G39290	0
AT5G39300	0
AT5G39310	0
AT5G39320	2721
AT5G39330	3
AT5G39340	470
AT5G39350	397
AT5G39360	319
AT5G39365	0
AT5G39370	0
AT5G39380	206
AT5G39390	0
AT5G39400	0
AT5G39410	1927
AT5G39420	52
AT5G39430	0
AT5G39440	0
AT5G39450	165
AT5G39460	0
AT5G39470	0
AT5G39471	38
AT5G39473	6
AT5G39480	0
AT5G39490	0
AT5G39493	0
AT5G39500	1380
AT5G39510	1307
AT5G39520	2
AT5G39530	1020
AT5G39532	0
AT5G39533	0
AT5G39535	0
AT5G39540	0
AT5G39550	521
AT5G39560	0
AT5G39570	14622
AT5G39580	0
AT5G39590	1154
AT5G39600	587
AT5G39610	4
AT5G39620	0
AT5G39630	0
AT5G39635	0
AT5G39640	0
AT5G39645	0
AT5G39650	0
AT5G39660	75
AT5G39670	0
AT5G39680	81
AT5G39690	0
AT5G39693	0
AT5G39700	0
AT5G39710	356
AT5G39715	0
AT5G39720	0
AT5G39730	972
AT5G39740	14423
AT5G39750	0
AT5G39760	275
AT5G39770	0
AT5G39775	0
AT5G39785	26
AT5G39790	537
AT5G39800	361
AT5G39810	0
AT5G39820	0
AT5G39830	1900
AT5G39840	598
AT5G39850	157
AT5G39860	54
AT5G39861	0
AT5G39862	0
AT5G39863	0
AT5G39865	41
AT5G39870	0
AT5G39880	0
AT5G39890	2
AT5G39895	0
AT5G39900	227
AT5G39910	0
AT5G39920	0
AT5G39930	0
AT5G39940	491
AT5G39950	916
AT5G39955	0
AT5G39960	440
AT5G39970	43
AT5G39980	563
AT5G39990	1073
AT5G39995	0
AT5G40000	0
AT5G40010	1
AT5G40020	41
AT5G40030	73
AT5G40040	3
AT5G40050	0
AT5G40060	374
AT5G40070	0
AT5G40080	307
AT5G40090	31
AT5G40100	40
AT5G40110	0
AT5G40120	0
AT5G40130	8
AT5G40140	323
AT5G40150	292
AT5G40153	0
AT5G40155	1
AT5G40160	1305
AT5G40170	494
AT5G40180	33
AT5G40190	418
AT5G40200	1390
AT5G40210	13
AT5G40212	0
AT5G40220	0
AT5G40230	31
AT5G40240	241
AT5G40250	565
AT5G40260	0
AT5G40270	250
AT5G40275	0
AT5G40280	397
AT5G40290	0
AT5G40300	324
AT5G40310	0
AT5G40315	0
AT5G40316	0
AT5G40320	0
AT5G40330	19
AT5G40340	1473
AT5G40348	0
AT5G40350	0
AT5G40360	0
AT5G40370	1242
AT5G40380	228
AT5G40382	1
AT5G40384	0
AT5G40390	752
AT5G40395	0
AT5G40400	224
AT5G40405	130
AT5G40410	63
AT5G40420	0
AT5G40430	0
AT5G40440	309
AT5G40450	3498
AT5G40460	43
AT5G40470	153
AT5G40480	3001
AT5G40490	899
AT5G40500	441
AT5G40510	4
AT5G40520	342
AT5G40530	378
AT5G40540	236
AT5G40545	0
AT5G40550	355
AT5G40560	0
AT5G40570	34
AT5G40580	1314
AT5G40590	0
AT5G40595	0
AT5G40600	192
AT5G40605	0
AT5G40610	1292
AT5G40620	1
AT5G40630	52
AT5G40640	491
AT5G40645	0
AT5G40650	571
AT5G40660	691
AT5G40670	456
AT5G40680	1
AT5G40690	7
AT5G40700	320
AT5G40710	299
AT5G40720	68
AT5G40730	57
AT5G40740	849
AT5G40750	0
AT5G40760	1487
AT5G40770	3060
AT5G40780	25
AT5G40790	0
AT5G40800	27
AT5G40810	3506
AT5G40820	259
AT5G40830	1512
AT5G40840	222
AT5G40850	1611
AT5G40855	0
AT5G40860	0
AT5G40870	816
AT5G40880	226
AT5G40890	1859
AT5G40900	0
AT5G40910	1977
AT5G40920	548
AT5G40930	634
AT5G40940	0
AT5G40942	145
AT5G40945	1
AT5G40950	10409
AT5G40960	28
AT5G40970	175
AT5G40980	0
AT5G40981	0
AT5G40990	0
AT5G41000	286
AT5G41010	668
AT5G41020	480
AT5G41025	0
AT5G41030	0
AT5G41040	84
AT5G41050	210
AT5G41060	628
AT5G41070	529
AT5G41071	6
AT5G41080	69
AT5G41090	0
AT5G41100	257
AT5G41109	0
AT5G41110	172
AT5G41120	332
AT5G41130	391
AT5G41140	2986
AT5G41150	525
AT5G41160	8
AT5G41170	23
AT5G41180	338
AT5G41190	1254
AT5G41200	0
AT5G41210	1417
AT5G41220	284
AT5G41240	252
AT5G41250	0
AT5G41260	1361
AT5G41265	0
AT5G41270	109
AT5G41280	0
AT5G41290	3
AT5G41300	0
AT5G41310	5
AT5G41315	146
AT5G41320	0
AT5G41330	351
AT5G41340	592
AT5G41350	305
AT5G41360	443
AT5G41370	1113
AT5G41380	4
AT5G41390	3
AT5G41400	492
AT5G41401	0
AT5G41410	72
AT5G41420	0
AT5G41430	0
AT5G41440	0
AT5G41450	2
AT5G41460	1056
AT5G41470	40
AT5G41471	0
AT5G41480	403
AT5G41490	0
AT5G41491	0
AT5G41494	0
AT5G41500	0
AT5G41505	0
AT5G41510	0
AT5G41520	7032
AT5G41530	0
AT5G41540	0
AT5G41550	15
AT5G41560	215
AT5G41570	1
AT5G41580	320
AT5G41590	2
AT5G41600	1684
AT5G41605	0
AT5G41610	4
AT5G41612	0
AT5G41620	222
AT5G41630	0
AT5G41640	0
AT5G41650	110
AT5G41660	1
AT5G41663	0
AT5G41670	3299
AT5G41675	0
AT5G41680	1
AT5G41685	612
AT5G41690	77
AT5G41700	2902
AT5G41710	6
AT5G41720	0
AT5G41730	0
AT5G41740	16
AT5G41750	2
AT5G41755	0
AT5G41760	853
AT5G41761	8
AT5G41763	1
AT5G41765	1
AT5G41770	2055
AT5G41780	0
AT5G41790	1768
AT5G41800	197
AT5G41810	310
AT5G41820	5
AT5G41830	1
AT5G41835	7
AT5G41840	0
AT5G41850	95
AT5G41860	7
AT5G41870	365
AT5G41880	409
AT5G41890	0
AT5G41900	90
AT5G41905	0
AT5G41908	1
AT5G41910	156
AT5G41920	442
AT5G41940	491
AT5G41950	2382
AT5G41960	401
AT5G41970	1466
AT5G41980	99
AT5G41990	1093
AT5G42000	591
AT5G42010	18
AT5G42020	10246
AT5G42030	1562
AT5G42040	25
AT5G42050	877
AT5G42053	0
AT5G42060	481
AT5G42070	291
AT5G42080	8235
AT5G42090	6
AT5G42092	0
AT5G42100	3257
AT5G42110	513
AT5G42120	7
AT5G42130	1344
AT5G42140	472
AT5G42146	22
AT5G42150	629
AT5G42170	0
AT5G42180	0
AT5G42190	1631
AT5G42200	92
AT5G42210	94
AT5G42220	1508
AT5G42223	0
AT5G42230	10
AT5G42232	0
AT5G42235	0
AT5G42240	1779
AT5G42242	0
AT5G42250	68
AT5G42260	0
AT5G42265	0
AT5G42270	8744
AT5G42280	195
AT5G42290	0
AT5G42300	1814
AT5G42310	1189
AT5G42320	1065
AT5G42323	0
AT5G42325	1
AT5G42330	480
AT5G42340	3
AT5G42350	210
AT5G42360	356
AT5G42370	121
AT5G42380	1
AT5G42390	5179
AT5G42400	758
AT5G42410	0
AT5G42420	1316
AT5G42430	0
AT5G42440	112
AT5G42445	18
AT5G42450	130
AT5G42460	22
AT5G42470	518
AT5G42480	1593
AT5G42490	2
AT5G42500	0
AT5G42504	0
AT5G42505	0
AT5G42510	0
AT5G42520	908
AT5G42530	1579
AT5G42540	2142
AT5G42560	784
AT5G42565	0
AT5G42567	0
AT5G42568	0
AT5G42570	786
AT5G42580	0
AT5G42590	0
AT5G42600	0
AT5G42610	0
AT5G42620	2030
AT5G42630	26
AT5G42635	0
AT5G42640	0
AT5G42645	0
AT5G42650	1483
AT5G42655	0
AT5G42660	528
AT5G42670	454
AT5G42677	0
AT5G42680	58
AT5G42690	109
AT5G42700	169
AT5G42710	85
AT5G42720	1669
AT5G42730	48
AT5G42740	1903
AT5G42750	186
AT5G42760	61
AT5G42765	1442
AT5G42770	287
AT5G42780	82
AT5G42785	0
AT5G42790	2421
AT5G42797	0
AT5G42800	2016
AT5G42810	428
AT5G42820	250
AT5G42825	0
AT5G42830	10
AT5G42840	1
AT5G42850	856
AT5G42860	812
AT5G42870	1096
AT5G42880	420
AT5G42890	1380
AT5G42895	0
AT5G42900	1497
AT5G42905	0
AT5G42910	0
AT5G42920	1105
AT5G42930	3
AT5G42940	675
AT5G42950	2744
AT5G42955	0
AT5G42957	0
AT5G42960	535
AT5G42965	1
AT5G42970	1010
AT5G42980	7367
AT5G42990	283
AT5G43000	0
AT5G43010	1472
AT5G43015	0
AT5G43020	1237
AT5G43030	2
AT5G43035	0
AT5G43040	28
AT5G43050	441
AT5G43060	3407
AT5G43064	0
AT5G43065	0
AT5G43066	0
AT5G43068	0
AT5G43070	432
AT5G43080	262
AT5G43090	0
AT5G43100	804
AT5G43105	0
AT5G43110	0
AT5G43120	2
AT5G43130	1163
AT5G43140	190
AT5G43150	59
AT5G43155	132
AT5G43160	104
AT5G43170	39
AT5G43175	0
AT5G43180	17
AT5G43185	0
AT5G43190	302
AT5G43196	0
AT5G43200	0
AT5G43210	86
AT5G43211	0
AT5G43230	0
AT5G43240	24
AT5G43250	117
AT5G43260	105
AT5G43270	523
AT5G43280	468
AT5G43285	0
AT5G43290	15
AT5G43300	0
AT5G43310	1408
AT5G43320	2367
AT5G43330	841
AT5G43340	0
AT5G43350	0
AT5G43360	0
AT5G43370	0
AT5G43380	49
AT5G43390	0
AT5G43400	352
AT5G43401	0
AT5G43403	74
AT5G43405	0
AT5G43410	0
AT5G43415	0
AT5G43420	26
AT5G43430	481
AT5G43440	289
AT5G43450	5
AT5G43455	0
AT5G43460	1985
AT5G43470	2537
AT5G43480	1
AT5G43490	1
AT5G43500	659
AT5G43510	0
AT5G43513	0
AT5G43516	0
AT5G43518	0
AT5G43520	0
AT5G43525	0
AT5G43530	34
AT5G43535	0
AT5G43540	0
AT5G43550	0
AT5G43560	1278
AT5G43570	0
AT5G43580	89
AT5G43590	0
AT5G43600	404
AT5G43603	0
AT5G43610	0
AT5G43620	23
AT5G43630	787
AT5G43640	1
AT5G43650	0
AT5G43660	8
AT5G43670	507
AT5G43680	290
AT5G43690	2
AT5G43695	0
AT5G43700	2255
AT5G43710	716
AT5G43720	618
AT5G43725	46
AT5G43730	154
AT5G43740	232
AT5G43745	761
AT5G43750	1391
AT5G43755	0
AT5G43760	3172
AT5G43770	0
AT5G43780	297
AT5G43790	181
AT5G43800	0
AT5G43810	2662
AT5G43820	96
AT5G43822	103
AT5G43830	4102
AT5G43840	0
AT5G43850	860
AT5G43860	7
AT5G43870	138
AT5G43880	1027
AT5G43890	1
AT5G43900	2479
AT5G43910	75
AT5G43920	416
AT5G43930	422
AT5G43935	2
AT5G43940	6663
AT5G43950	251
AT5G43960	3078
AT5G43970	1656
AT5G43980	44
AT5G43990	537
AT5G44000	358
AT5G44005	29
AT5G44010	128
AT5G44020	2518
AT5G44030	779
AT5G44040	1225
AT5G44050	265
AT5G44060	209
AT5G44063	4
AT5G44065	0
AT5G44070	1600
AT5G44080	417
AT5G44090	1040
AT5G44100	1611
AT5G44110	531
AT5G44120	0
AT5G44130	339
AT5G44140	5
AT5G44150	215
AT5G44160	8
AT5G44170	224
AT5G44180	1858
AT5G44190	988
AT5G44200	938
AT5G44210	27
AT5G44220	0
AT5G44230	195
AT5G44240	1317
AT5G44250	321
AT5G44255	0
AT5G44260	0
AT5G44265	0
AT5G44270	0
AT5G44280	256
AT5G44283	0
AT5G44286	0
AT5G44290	986
AT5G44300	0
AT5G44306	0
AT5G44310	0
AT5G44313	0
AT5G44316	0
AT5G44320	1805
AT5G44330	0
AT5G44340	16997
AT5G44345	0
AT5G44350	5
AT5G44360	0
AT5G44370	744
AT5G44375	0
AT5G44380	24
AT5G44390	16
AT5G44400	3658
AT5G44410	657
AT5G44415	0
AT5G44416	0
AT5G44417	5
AT5G44418	0
AT5G44420	0
AT5G44430	0
AT5G44440	0
AT5G44450	557
AT5G44460	0
AT5G44470	0
AT5G44480	36
AT5G44490	55
AT5G44495	0
AT5G44500	256
AT5G44510	381
AT5G44520	615
AT5G44530	128
AT5G44540	3
AT5G44550	11
AT5G44555	0
AT5G44560	746
AT5G44562	0
AT5G44563	0
AT5G44565	14
AT5G44566	0
AT5G44567	2
AT5G44568	20
AT5G44569	11
AT5G44570	1
AT5G44572	14
AT5G44574	4
AT5G44575	1
AT5G44578	46
AT5G44580	181
AT5G44582	41
AT5G44585	3
AT5G44590	12
AT5G44600	594
AT5G44610	0
AT5G44620	4
AT5G44630	2
AT5G44635	687
AT5G44640	0
AT5G44650	3196
AT5G44660	523
AT5G44670	234
AT5G44680	956
AT5G44690	0
AT5G44700	2
AT5G44705	0
AT5G44710	376
AT5G44720	2477
AT5G44730	570
AT5G44740	239
AT5G44750	1017
AT5G44760	0
AT5G44770	0
AT5G44780	108
AT5G44785	807
AT5G44790	1304
AT5G44800	2332
AT5G44820	22
AT5G44830	0
AT5G44840	0
AT5G44850	0
AT5G44860	725
AT5G44870	500
AT5G44875	0
AT5G44880	0
AT5G44890	0
AT5G44900	0
AT5G44910	7
AT5G44920	11
AT5G44925	1
AT5G44930	315
AT5G44940	0
AT5G44950	3
AT5G44960	0
AT5G44970	0
AT5G44973	0
AT5G44980	15
AT5G44990	0
AT5G45000	5
AT5G45010	56
AT5G45020	285
AT5G45030	0
AT5G45040	163
AT5G45050	705
AT5G45060	978
AT5G45070	2
AT5G45080	1
AT5G45082	0
AT5G45085	0
AT5G45090	0
AT5G45095	18
AT5G45100	1028
AT5G45105	0
AT5G45110	541
AT5G45113	6
AT5G45115	53
AT5G45116	0
AT5G45120	0
AT5G45130	930
AT5G45140	1409
AT5G45150	58
AT5G45160	714
AT5G45170	929
AT5G45180	1
AT5G45190	939
AT5G45200	1
AT5G45210	0
AT5G45220	5
AT5G45230	0
AT5G45240	39
AT5G45250	558
AT5G45260	640
AT5G45275	441
AT5G45276	19
AT5G45277	0
AT5G45280	464
AT5G45290	917
AT5G45300	699
AT5G45307	0
AT5G45310	26
AT5G45320	26
AT5G45330	257
AT5G45340	19
AT5G45350	196
AT5G45360	624
AT5G45370	96
AT5G45380	2
AT5G45390	8551
AT5G45400	355
AT5G45410	767
AT5G45420	1402
AT5G45430	2628
AT5G45440	24
AT5G45450	3
AT5G45455	28
AT5G45460	181
AT5G45469	0
AT5G45470	0
AT5G45472	11
AT5G45475	0
AT5G45480	0
AT5G45490	1056
AT5G45500	646
AT5G45510	1937
AT5G45520	155
AT5G45530	329
AT5G45540	108
AT5G45550	872
AT5G45560	480
AT5G45570	1
AT5G45573	0
AT5G45576	0
AT5G45580	10
AT5G45590	400
AT5G45595	0
AT5G45600	660
AT5G45605	0
AT5G45610	388
AT5G45620	1662
AT5G45630	1
AT5G45640	0
AT5G45650	613
AT5G45660	226
AT5G45670	2669
AT5G45680	2036
AT5G45690	0
AT5G45700	1086
AT5G45710	221
AT5G45715	0
AT5G45720	185
AT5G45730	190
AT5G45740	9
AT5G45745	0
AT5G45750	1529
AT5G45760	333
AT5G45770	40
AT5G45775	5883
AT5G45780	270
AT5G45790	71
AT5G45800	673
AT5G45810	1
AT5G45820	69
AT5G45830	5
AT5G45840	68
AT5G45850	282
AT5G45860	3
AT5G45870	0
AT5G45875	0
AT5G45880	0
AT5G45890	0
AT5G45900	295
AT5G45905	0
AT5G45910	0
AT5G45920	65
AT5G45930	2710
AT5G45940	328
AT5G45950	3542
AT5G45960	36
AT5G45970	20
AT5G45980	0
AT5G45990	1
AT5G46000	0
AT5G46010	0
AT5G46020	3829
AT5G46025	0
AT5G46030	1497
AT5G46040	0
AT5G46050	13
AT5G46060	1
AT5G46070	2238
AT5G46080	42
AT5G46085	4
AT5G46090	71
AT5G46100	128
AT5G46105	0
AT5G46110	13678
AT5G46115	2
AT5G46120	0
AT5G46130	0
AT5G46140	0
AT5G46150	697
AT5G46160	939
AT5G46170	530
AT5G46180	626
AT5G46190	918
AT5G46195	0
AT5G46200	0
AT5G46210	2231
AT5G46220	20
AT5G46230	105
AT5G46240	59
AT5G46250	2072
AT5G46260	5
AT5G46270	233
AT5G46280	983
AT5G46290	6548
AT5G46295	3
AT5G46297	0
AT5G46300	0
AT5G46310	0
AT5G46315	0
AT5G46320	0
AT5G46325	0
AT5G46330	366
AT5G46340	531
AT5G46350	11
AT5G46360	0
AT5G46370	0
AT5G46380	1
AT5G46390	840
AT5G46395	2
AT5G46400	399
AT5G46410	236
AT5G46420	3801
AT5G46430	8101
AT5G46440	16
AT5G46450	382
AT5G46460	232
AT5G46470	1122
AT5G46490	85
AT5G46500	8
AT5G46510	653
AT5G46520	112
AT5G46530	114
AT5G46540	4
AT5G46550	664
AT5G46560	509
AT5G46570	943
AT5G46580	5452
AT5G46590	25
AT5G46595	0
AT5G46600	52
AT5G46610	5
AT5G46620	544
AT5G46630	2203
AT5G46640	96
AT5G46645	0
AT5G46650	0
AT5G46660	0
AT5G46665	0
AT5G46670	0
AT5G46680	89
AT5G46690	560
AT5G46700	1356
AT5G46710	163
AT5G46720	27
AT5G46730	679
AT5G46740	454
AT5G46750	1534
AT5G46760	1755
AT5G46770	2
AT5G46780	115
AT5G46790	783
AT5G46795	0
AT5G46800	1596
AT5G46810	0
AT5G46820	1
AT5G46825	2
AT5G46830	91
AT5G46840	981
AT5G46845	0
AT5G46850	169
AT5G46860	1465
AT5G46870	99
AT5G46871	0
AT5G46873	0
AT5G46874	0
AT5G46875	0
AT5G46877	0
AT5G46880	489
AT5G46890	0
AT5G46900	0
AT5G46910	250
AT5G46915	3
AT5G46920	431
AT5G46930	0
AT5G46940	0
AT5G46950	0
AT5G46960	0
AT5G46970	0
AT5G46980	0
AT5G46990	0
AT5G47000	3
AT5G47010	3475
AT5G47020	2830
AT5G47030	5700
AT5G47040	1981
AT5G47050	156
AT5G47060	425
AT5G47070	262
AT5G47075	0
AT5G47077	0
AT5G47080	516
AT5G47090	344
AT5G47100	317
AT5G47110	6499
AT5G47120	1358
AT5G47130	4
AT5G47140	242
AT5G47150	0
AT5G47160	50
AT5G47170	4
AT5G47175	0
AT5G47180	459
AT5G47190	9049
AT5G47200	3131
AT5G47210	16464
AT5G47220	15
AT5G47225	0
AT5G47229	0
AT5G47230	56
AT5G47240	654
AT5G47250	240
AT5G47260	0
AT5G47280	0
AT5G47290	0
AT5G47300	0
AT5G47310	1047
AT5G47320	1241
AT5G47330	95
AT5G47340	0
AT5G47350	6
AT5G47360	120
AT5G47370	275
AT5G47380	281
AT5G47390	547
AT5G47400	224
AT5G47420	560
AT5G47430	1063
AT5G47435	1370
AT5G47440	6
AT5G47445	113
AT5G47450	0
AT5G47455	451
AT5G47460	62
AT5G47470	7
AT5G47480	2122
AT5G47490	1129
AT5G47500	5909
AT5G47510	195
AT5G47520	450
AT5G47530	23
AT5G47540	521
AT5G47550	68
AT5G47560	119
AT5G47570	2325
AT5G47580	215
AT5G47590	0
AT5G47600	0
AT5G47610	20
AT5G47620	783
AT5G47630	538
AT5G47635	1
AT5G47640	460
AT5G47650	176
AT5G47660	312
AT5G47670	1
AT5G47680	1135
AT5G47690	5046
AT5G47700	10005
AT5G47710	289
AT5G47720	233
AT5G47730	414
AT5G47740	0
AT5G47750	1276
AT5G47760	437
AT5G47770	3629
AT5G47780	2542
AT5G47790	411
AT5G47800	697
AT5G47810	113
AT5G47815	0
AT5G47818	0
AT5G47820	3237
AT5G47830	153
AT5G47840	1979
AT5G47850	0
AT5G47860	514
AT5G47870	583
AT5G47880	994
AT5G47890	1675
AT5G47900	263
AT5G47910	1364
AT5G47920	41
AT5G47930	7530
AT5G47940	238
AT5G47950	0
AT5G47960	7
AT5G47970	352
AT5G47980	0
AT5G47990	2
AT5G48000	3
AT5G48010	2
AT5G48020	1095
AT5G48030	1086
AT5G48040	153
AT5G48050	24
AT5G48060	216
AT5G48070	0
AT5G48090	33
AT5G48100	0
AT5G48110	0
AT5G48120	737
AT5G48130	0
AT5G48140	0
AT5G48150	672
AT5G48160	1308
AT5G48170	10
AT5G48175	0
AT5G48180	1132
AT5G48190	0
AT5G48200	0
AT5G48205	0
AT5G48210	0
AT5G48220	1432
AT5G48230	2741
AT5G48240	885
AT5G48250	1368
AT5G48270	0
AT5G48280	0
AT5G48290	5
AT5G48300	6775
AT5G48310	1685
AT5G48320	59
AT5G48330	452
AT5G48335	593
AT5G48340	240
AT5G48350	3
AT5G48360	1559
AT5G48370	460
AT5G48375	0
AT5G48380	838
AT5G48385	3469
AT5G48390	23
AT5G48400	5
AT5G48410	7
AT5G48412	362
AT5G48420	0
AT5G48430	2
AT5G48440	426
AT5G48450	271
AT5G48460	1820
AT5G48465	0
AT5G48470	1731
AT5G48480	1323
AT5G48485	0
AT5G48490	152
AT5G48500	675
AT5G48510	0
AT5G48515	0
AT5G48520	814
AT5G48530	119
AT5G48540	12
AT5G48543	0
AT5G48545	358
AT5G48550	0
AT5G48560	39
AT5G48570	226
AT5G48575	2
AT5G48580	2093
AT5G48590	384
AT5G48595	0
AT5G48600	1531
AT5G48605	0
AT5G48610	299
AT5G48620	2252
AT5G48630	649
AT5G48640	473
AT5G48650	51
AT5G48655	563
AT5G48657	0
AT5G48660	424
AT5G48670	25
AT5G48675	0
AT5G48680	416
AT5G48690	54
AT5G48700	0
AT5G48710	8
AT5G48720	358
AT5G48730	338
AT5G48740	73
AT5G48750	0
AT5G48760	2524
AT5G48770	0
AT5G48775	15
AT5G48780	15
AT5G48790	1005
AT5G48800	421
AT5G48810	3134
AT5G48820	81
AT5G48830	1131
AT5G48835	0
AT5G48840	454
AT5G48850	10
AT5G48860	0
AT5G48870	772
AT5G48880	1859
AT5G48890	0
AT5G48900	1413
AT5G48905	0
AT5G48910	609
AT5G48920	235
AT5G48930	2768
AT5G48940	4
AT5G48945	0
AT5G48950	1
AT5G48953	0
AT5G48960	2116
AT5G48965	221
AT5G48970	433
AT5G48980	2
AT5G48990	156
AT5G49000	83
AT5G49010	133
AT5G49015	275
AT5G49020	967
AT5G49030	4866
AT5G49040	0
AT5G49050	0
AT5G49060	235
AT5G49070	4
AT5G49080	0
AT5G49090	0
AT5G49100	938
AT5G49110	160
AT5G49120	78
AT5G49130	0
AT5G49138	0
AT5G49140	0
AT5G49150	5
AT5G49152	7
AT5G49160	2507
AT5G49170	216
AT5G49180	0
AT5G49190	90
AT5G49200	0
AT5G49210	598
AT5G49215	417
AT5G49220	768
AT5G49230	279
AT5G49240	0
AT5G49250	0
AT5G49260	0
AT5G49270	0
AT5G49280	361
AT5G49290	38
AT5G49300	90
AT5G49301	0
AT5G49305	2
AT5G49310	12
AT5G49320	26
AT5G49330	207
AT5G49340	1
AT5G49350	0
AT5G49360	299
AT5G49390	135
AT5G49400	595
AT5G49410	153
AT5G49420	1
AT5G49430	1008
AT5G49435	0
AT5G49440	6038
AT5G49450	131
AT5G49460	2977
AT5G49465	0
AT5G49470	600
AT5G49480	171
AT5G49490	0
AT5G49500	220
AT5G49510	1382
AT5G49520	12
AT5G49525	16
AT5G49530	682
AT5G49540	1226
AT5G49550	289
AT5G49555	853
AT5G49560	117
AT5G49570	508
AT5G49580	581
AT5G49590	0
AT5G49600	1
AT5G49610	142
AT5G49615	2
AT5G49620	1
AT5G49630	840
AT5G49640	0
AT5G49645	46
AT5G49650	1603
AT5G49660	402
AT5G49665	67
AT5G49680	101
AT5G49690	3
AT5G49700	15
AT5G49710	324
AT5G49720	8517
AT5G49730	5
AT5G49740	4
AT5G49743	0
AT5G49746	0
AT5G49750	0
AT5G49760	3274
AT5G49770	15
AT5G49780	53
AT5G49790	1
AT5G49800	146
AT5G49810	1921
AT5G49820	1074
AT5G49830	1459
AT5G49840	791
AT5G49850	1
AT5G49860	0
AT5G49870	0
AT5G49880	755
AT5G49890	1038
AT5G49900	280
AT5G49910	12716
AT5G49920	2
AT5G49930	816
AT5G49940	1672
AT5G49945	628
AT5G49950	403
AT5G49960	476
AT5G49970	1294
AT5G49980	3224
AT5G49990	264
AT5G50000	2428
AT5G50010	650
AT5G50020	892
AT5G50030	0
AT5G50040	3
AT5G50050	0
AT5G50060	7
AT5G50070	0
AT5G50080	0
AT5G50090	104
AT5G50100	145
AT5G50110	416
AT5G50111	0
AT5G50115	0
AT5G50120	21
AT5G50130	86
AT5G50140	0
AT5G50150	1214
AT5G50160	762
AT5G50170	279
AT5G50175	3
AT5G50180	1537
AT5G50190	0
AT5G50200	55
AT5G50210	961
AT5G50220	0
AT5G50230	238
AT5G50240	57
AT5G50250	2837
AT5G50260	53
AT5G50270	0
AT5G50280	1115
AT5G50290	29
AT5G50300	0
AT5G50310	1914
AT5G50315	255
AT5G50320	815
AT5G50330	236
AT5G50335	236
AT5G50340	545
AT5G50345	0
AT5G50350	598
AT5G50360	0
AT5G50361	0
AT5G50365	0
AT5G50370	900
AT5G50375	1281
AT5G50380	940
AT5G50390	430
AT5G50400	408
AT5G50410	388
AT5G50420	634
AT5G50423	0
AT5G50430	493
AT5G50440	102
AT5G50443	10
AT5G50450	495
AT5G50460	2721
AT5G50470	0
AT5G50480	0
AT5G50490	0
AT5G50500	0
AT5G50510	0
AT5G50520	0
AT5G50530	1
AT5G50540	0
AT5G50550	0
AT5G50560	0
AT5G50562	0
AT5G50565	0
AT5G50570	2
AT5G50580	0
AT5G50590	0
AT5G50600	0
AT5G50610	0
AT5G50620	0
AT5G50630	0
AT5G50640	8
AT5G50650	0
AT5G50660	0
AT5G50665	0
AT5G50670	0
AT5G50680	0
AT5G50690	0
AT5G50700	0
AT5G50710	0
AT5G50715	0
AT5G50717	0
AT5G50720	53
AT5G50740	1477
AT5G50750	3
AT5G50760	0
AT5G50770	0
AT5G50780	280
AT5G50790	0
AT5G50800	1
AT5G50805	0
AT5G50810	1131
AT5G50820	89
AT5G50830	0
AT5G50840	598
AT5G50850	3994
AT5G50860	770
AT5G50870	821
AT5G50890	315
AT5G50900	605
AT5G50910	0
AT5G50915	74
AT5G50920	31083
AT5G50930	69
AT5G50940	35
AT5G50950	1463
AT5G50960	1064
AT5G50970	350
AT5G50990	92
AT5G50995	0
AT5G51000	0
AT5G51010	960
AT5G51020	565
AT5G51030	1
AT5G51040	480
AT5G51050	451
AT5G51055	0
AT5G51060	2
AT5G51070	822
AT5G51080	94
AT5G51090	0
AT5G51100	1778
AT5G51105	0
AT5G51110	3301
AT5G51120	1382
AT5G51130	175
AT5G51140	862
AT5G51150	640
AT5G51160	0
AT5G51170	69
AT5G51174	7
AT5G51180	642
AT5G51190	0
AT5G51195	0
AT5G51200	2532
AT5G51210	24
AT5G51220	529
AT5G51230	1274
AT5G51250	0
AT5G51260	133
AT5G51270	6
AT5G51280	629
AT5G51290	474
AT5G51300	1976
AT5G51310	9
AT5G51320	0
AT5G51330	17
AT5G51340	873
AT5G51350	644
AT5G51360	0
AT5G51370	87
AT5G51380	662
AT5G51390	8
AT5G51400	1518
AT5G51410	978
AT5G51420	1
AT5G51430	1437
AT5G51440	11
AT5G51450	408
AT5G51451	20
AT5G51460	335
AT5G51465	0
AT5G51470	1
AT5G51480	0
AT5G51490	0
AT5G51500	0
AT5G51510	439
AT5G51520	0
AT5G51530	15
AT5G51540	334
AT5G51545	1165
AT5G51550	2814
AT5G51560	1590
AT5G51570	757
AT5G51580	0
AT5G51585	0
AT5G51590	385
AT5G51600	1967
AT5G51610	0
AT5G51620	236
AT5G51630	194
AT5G51640	172
AT5G51650	0
AT5G51660	1954
AT5G51670	137
AT5G51680	0
AT5G51690	348
AT5G51700	410
AT5G51710	435
AT5G51720	389
AT5G51730	317
AT5G51740	246
AT5G51750	3204
AT5G51760	1
AT5G51770	325
AT5G51780	11
AT5G51790	65
AT5G51795	51
AT5G51800	0
AT5G51810	3
AT5G51820	3714
AT5G51830	676
AT5G51840	748
AT5G51845	0
AT5G51850	434
AT5G51860	0
AT5G51870	0
AT5G51880	710
AT5G51890	736
AT5G51900	0
AT5G51910	79
AT5G51915	0
AT5G51920	25
AT5G51930	1
AT5G51940	680
AT5G51950	4
AT5G51960	595
AT5G51970	1742
AT5G51980	859
AT5G51990	1
AT5G52000	5
AT5G52010	1299
AT5G52020	2
AT5G52030	195
AT5G52040	1879
AT5G52045	0
AT5G52050	2
AT5G52055	0
AT5G52060	1486
AT5G52065	0
AT5G52067	0
AT5G52070	188
AT5G52080	0
AT5G52090	0
AT5G52100	531
AT5G52110	374
AT5G52115	0
AT5G52120	65
AT5G52130	0
AT5G52140	0
AT5G52145	0
AT5G52150	0
AT5G52155	0
AT5G52160	0
AT5G52170	5
AT5G52180	0
AT5G52190	0
AT5G52200	713
AT5G52210	301
AT5G52220	64
AT5G52230	259
AT5G52240	2136
AT5G52250	25
AT5G52260	0
AT5G52270	8
AT5G52272	0
AT5G52280	1455
AT5G52290	53
AT5G52300	2
AT5G52310	2649
AT5G52320	1007
AT5G52330	3
AT5G52340	23
AT5G52350	0
AT5G52355	0
AT5G52360	0
AT5G52370	547
AT5G52380	226
AT5G52390	0
AT5G52400	0
AT5G52410	438
AT5G52415	0
AT5G52420	502
AT5G52430	395
AT5G52440	3400
AT5G52450	79
AT5G52460	0
AT5G52470	5473
AT5G52471	15
AT5G52480	0
AT5G52490	0
AT5G52495	0
AT5G52500	0
AT5G52510	667
AT5G52520	2223
AT5G52530	2104
AT5G52540	1795
AT5G52545	49
AT5G52547	71
AT5G52550	592
AT5G52560	1518
AT5G52570	7
AT5G52580	894
AT5G52600	37
AT5G52605	0
AT5G52610	0
AT5G52620	0
AT5G52630	126
AT5G52640	63
AT5G52650	6206
AT5G52655	0
AT5G52660	178
AT5G52670	0
AT5G52680	2
AT5G52690	0
AT5G52700	0
AT5G52710	0
AT5G52720	0
AT5G52730	0
AT5G52740	0
AT5G52750	2
AT5G52760	2
AT5G52770	0
AT5G52780	687
AT5G52790	14
AT5G52797	0
AT5G52800	85
AT5G52810	192
AT5G52815	0
AT5G52820	788
AT5G52830	50
AT5G52840	3823
AT5G52850	166
AT5G52860	293
AT5G52870	202
AT5G52880	216
AT5G52882	2110
AT5G52890	67
AT5G52900	36
AT5G52910	285
AT5G52920	8776
AT5G52930	67
AT5G52940	48
AT5G52950	259
AT5G52960	1258
AT5G52965	0
AT5G52970	1393
AT5G52975	0
AT5G52980	305
AT5G52990	111
AT5G53000	1092
AT5G53010	326
AT5G53020	838
AT5G53030	12
AT5G53040	0
AT5G53045	307
AT5G53048	8
AT5G53050	300
AT5G53060	503
AT5G53070	526
AT5G53080	263
AT5G53090	268
AT5G53100	2
AT5G53110	44
AT5G53120	866
AT5G53130	667
AT5G53135	0
AT5G53140	4991
AT5G53150	821
AT5G53160	1493
AT5G53170	2741
AT5G53180	1054
AT5G53190	0
AT5G53200	5
AT5G53210	461
AT5G53220	235
AT5G53230	1
AT5G53240	0
AT5G53250	12
AT5G53260	0
AT5G53270	0
AT5G53280	584
AT5G53290	61
AT5G53300	6589
AT5G53310	720
AT5G53320	6
AT5G53330	364
AT5G53340	600
AT5G53350	1961
AT5G53360	65
AT5G53370	266
AT5G53380	0
AT5G53390	4
AT5G53400	1076
AT5G53410	0
AT5G53420	695
AT5G53430	516
AT5G53440	1430
AT5G53450	2576
AT5G53460	11040
AT5G53470	439
AT5G53480	3796
AT5G53486	624
AT5G53487	0
AT5G53490	3259
AT5G53500	1619
AT5G53510	0
AT5G53520	0
AT5G53530	608
AT5G53540	940
AT5G53550	105
AT5G53560	3645
AT5G53570	834
AT5G53580	1091
AT5G53590	185
AT5G53592	24
AT5G53600	0
AT5G53610	0
AT5G53620	1727
AT5G53635	0
AT5G53637	0
AT5G53640	0
AT5G53650	479
AT5G53660	64
AT5G53670	0
AT5G53680	0
AT5G53700	5
AT5G53710	5
AT5G53720	0
AT5G53730	46
AT5G53740	7
AT5G53742	0
AT5G53750	71
AT5G53760	456
AT5G53770	473
AT5G53775	0
AT5G53780	0
AT5G53790	0
AT5G53800	733
AT5G53810	17
AT5G53815	27
AT5G53820	4
AT5G53830	147
AT5G53840	0
AT5G53850	1744
AT5G53860	2737
AT5G53870	20
AT5G53880	2158
AT5G53890	329
AT5G53895	6
AT5G53900	140
AT5G53902	1
AT5G53905	0
AT5G53910	0
AT5G53920	201
AT5G53930	426
AT5G53940	708
AT5G53950	16
AT5G53960	0
AT5G53970	206
AT5G53980	0
AT5G53990	0
AT5G54000	0
AT5G54010	0
AT5G54020	2
AT5G54030	0
AT5G54035	0
AT5G54040	6
AT5G54043	0
AT5G54045	1
AT5G54050	0
AT5G54060	967
AT5G54062	2
AT5G54064	45
AT5G54067	0
AT5G54070	0
AT5G54075	0
AT5G54080	140
AT5G54090	381
AT5G54095	0
AT5G54100	374
AT5G54110	437
AT5G54130	96
AT5G54140	87
AT5G54145	81
AT5G54148	9
AT5G54150	0
AT5G54160	3294
AT5G54165	1
AT5G54170	564
AT5G54180	723
AT5G54190	10
AT5G54200	667
AT5G54203	0
AT5G54206	0
AT5G54210	0
AT5G54215	0
AT5G54220	0
AT5G54225	0
AT5G54230	2
AT5G54240	26
AT5G54250	990
AT5G54260	264
AT5G54270	25497
AT5G54280	1888
AT5G54290	1195
AT5G54300	16
AT5G54310	1467
AT5G54320	1
AT5G54330	0
AT5G54340	0
AT5G54350	0
AT5G54360	0
AT5G54365	0
AT5G54370	3
AT5G54375	0
AT5G54380	1081
AT5G54390	2169
AT5G54400	25
AT5G54410	0
AT5G54420	0
AT5G54430	2048
AT5G54440	2125
AT5G54450	0
AT5G54460	0
AT5G54470	13
AT5G54480	0
AT5G54490	12
AT5G54500	1260
AT5G54510	1223
AT5G54520	136
AT5G54530	77
AT5G54540	2407
AT5G54550	0
AT5G54560	0
AT5G54569	50
AT5G54570	2
AT5G54580	838
AT5G54585	14
AT5G54590	377
AT5G54600	9971
AT5G54610	4
AT5G54620	0
AT5G54630	860
AT5G54640	580
AT5G54650	365
AT5G54660	32
AT5G54661	0
AT5G54670	1318
AT5G54680	1556
AT5G54690	68
AT5G54700	0
AT5G54710	22
AT5G54720	12
AT5G54730	274
AT5G54740	0
AT5G54745	0
AT5G54750	861
AT5G54760	3644
AT5G54770	85907
AT5G54780	165
AT5G54790	0
AT5G54800	755
AT5G54810	3122
AT5G54820	0
AT5G54830	569
AT5G54840	102
AT5G54850	148
AT5G54855	376
AT5G54860	329
AT5G54865	0
AT5G54870	726
AT5G54880	180
AT5G54890	233
AT5G54900	2182
AT5G54910	613
AT5G54920	285
AT5G54930	206
AT5G54940	1409
AT5G54950	0
AT5G54960	953
AT5G54970	650
AT5G54980	288
AT5G54990	0
AT5G55000	241
AT5G55010	4
AT5G55020	0
AT5G55040	1265
AT5G55045	0
AT5G55050	13
AT5G55055	0
AT5G55060	561
AT5G55070	2871
AT5G55080	0
AT5G55090	23
AT5G55100	1118
AT5G55110	0
AT5G55120	1327
AT5G55125	686
AT5G55130	688
AT5G55131	0
AT5G55132	0
AT5G55135	0
AT5G55140	882
AT5G55150	0
AT5G55160	1654
AT5G55170	29
AT5G55180	4350
AT5G55190	3449
AT5G55200	301
AT5G55210	492
AT5G55220	6898
AT5G55230	3516
AT5G55240	0
AT5G55250	50
AT5G55260	502
AT5G55270	5
AT5G55280	3809
AT5G55290	916
AT5G55300	2019
AT5G55310	1178
AT5G55320	0
AT5G55330	1
AT5G55340	135
AT5G55350	0
AT5G55360	0
AT5G55370	1
AT5G55380	79
AT5G55390	1191
AT5G55400	535
AT5G55410	0
AT5G55420	1
AT5G55430	0
AT5G55440	0
AT5G55450	0
AT5G55460	16
AT5G55470	98
AT5G55480	2337
AT5G55490	38
AT5G55500	731
AT5G55505	0
AT5G55507	10
AT5G55508	0
AT5G55510	649
AT5G55520	1483
AT5G55530	1015
AT5G55540	1204
AT5G55550	363
AT5G55560	23
AT5G55565	0
AT5G55570	5
AT5G55580	845
AT5G55590	7
AT5G55600	858
AT5G55610	732
AT5G55620	268
AT5G55630	617
AT5G55640	191
AT5G55650	4
AT5G55660	4591
AT5G55670	1394
AT5G55680	141
AT5G55690	0
AT5G55700	361
AT5G55710	1084
AT5G55720	34
AT5G55730	4460
AT5G55740	889
AT5G55750	0
AT5G55760	223
AT5G55770	0
AT5G55780	0
AT5G55790	998
AT5G55800	0
AT5G55810	123
AT5G55820	1240
AT5G55830	365
AT5G55835	0
AT5G55840	256
AT5G55850	1040
AT5G55855	0
AT5G55856	0
AT5G55860	240
AT5G55870	0
AT5G55875	0
AT5G55880	0
AT5G55890	0
AT5G55893	7
AT5G55896	966
AT5G55900	74
AT5G55910	1642
AT5G55920	2223
AT5G55930	34
AT5G55940	1049
AT5G55950	52
AT5G55960	1054
AT5G55970	73
AT5G55980	0
AT5G55990	1337
AT5G56000	1504
AT5G56010	9219
AT5G56020	266
AT5G56030	11950
AT5G56040	1002
AT5G56050	17
AT5G56060	0
AT5G56061	0
AT5G56070	0
AT5G56075	0
AT5G56080	0
AT5G56090	431
AT5G56100	45
AT5G56110	0
AT5G56120	1564
AT5G56130	406
AT5G56140	1191
AT5G56150	575
AT5G56160	115
AT5G56170	1055
AT5G56180	174
AT5G56190	852
AT5G56200	3
AT5G56210	337
AT5G56220	571
AT5G56230	24
AT5G56240	1315
AT5G56250	701
AT5G56260	789
AT5G56270	582
AT5G56280	815
AT5G56290	1306
AT5G56300	1
AT5G56310	171
AT5G56320	54
AT5G56325	0
AT5G56330	0
AT5G56340	419
AT5G56350	1595
AT5G56360	2839
AT5G56365	0
AT5G56367	0
AT5G56368	0
AT5G56369	1
AT5G56370	110
AT5G56380	383
AT5G56390	0
AT5G56400	0
AT5G56410	0
AT5G56420	181
AT5G56430	0
AT5G56440	0
AT5G56450	139
AT5G56452	0
AT5G56460	207
AT5G56470	0
AT5G56480	0
AT5G56490	631
AT5G56500	1566
AT5G56510	0
AT5G56520	174
AT5G56530	1239
AT5G56540	45
AT5G56544	0
AT5G56550	92
AT5G56555	0
AT5G56560	0
AT5G56570	1
AT5G56580	405
AT5G56590	423
AT5G56600	456
AT5G56605	0
AT5G56610	132
AT5G56620	31
AT5G56630	1147
AT5G56640	0
AT5G56650	530
AT5G56660	175
AT5G56670	5717
AT5G56680	2706
AT5G56690	0
AT5G56700	12
AT5G56710	8840
AT5G56720	71
AT5G56730	666
AT5G56740	581
AT5G56745	0
AT5G56747	182
AT5G56750	546
AT5G56760	1293
AT5G56770	0
AT5G56780	223
AT5G56790	535
AT5G56795	0
AT5G56800	0
AT5G56810	73
AT5G56820	0
AT5G56830	0
AT5G56840	188
AT5G56850	1124
AT5G56860	580
AT5G56870	99
AT5G56880	0
AT5G56890	2306
AT5G56900	779
AT5G56910	342
AT5G56920	0
AT5G56930	239
AT5G56940	779
AT5G56950	2186
AT5G56960	1
AT5G56970	0
AT5G56975	0
AT5G56980	74
AT5G56985	0
AT5G56990	80
AT5G57000	215
AT5G57010	3
AT5G57015	886
AT5G57020	2042
AT5G57030	2180
AT5G57035	405
AT5G57040	605
AT5G57050	257
AT5G57060	224
AT5G57070	338
AT5G57080	55
AT5G57090	10
AT5G57100	281
AT5G57110	5646
AT5G57120	2005
AT5G57123	484
AT5G57126	0
AT5G57130	1279
AT5G57140	222
AT5G57150	346
AT5G57160	457
AT5G57170	455
AT5G57180	2370
AT5G57190	7
AT5G57200	0
AT5G57210	497
AT5G57220	29
AT5G57230	198
AT5G57240	5
AT5G57250	452
AT5G57260	0
AT5G57270	835
AT5G57280	607
AT5G57290	9320
AT5G57300	661
AT5G57320	79
AT5G57330	1586
AT5G57340	141
AT5G57345	345
AT5G57350	1516
AT5G57360	775
AT5G57370	490
AT5G57380	1
AT5G57390	215
AT5G57400	3
AT5G57410	951
AT5G57420	2
AT5G57440	909
AT5G57450	39
AT5G57460	1464
AT5G57480	30
AT5G57490	1336
AT5G57500	106
AT5G57510	1
AT5G57520	22
AT5G57530	0
AT5G57535	0
AT5G57540	0
AT5G57550	0
AT5G57560	223
AT5G57565	177
AT5G57567	7
AT5G57569	0
AT5G57570	35
AT5G57580	1401
AT5G57590	776
AT5G57610	843
AT5G57620	0
AT5G57625	0
AT5G57630	656
AT5G57640	5
AT5G57650	0
AT5G57655	1892
AT5G57660	1112
AT5G57670	23
AT5G57685	507
AT5G57690	37
AT5G57700	579
AT5G57710	2036
AT5G57720	1
AT5G57735	1
AT5G57740	164
AT5G57750	0
AT5G57760	0
AT5G57770	0
AT5G57780	156
AT5G57785	199
AT5G57790	157
AT5G57800	2509
AT5G57810	1
AT5G57815	522
AT5G57820	0
AT5G57830	271
AT5G57840	91
AT5G57850	1484
AT5G57860	344
AT5G57870	5351
AT5G57880	56
AT5G57885	0
AT5G57887	45
AT5G57890	144
AT5G57900	336
AT5G57910	143
AT5G57920	6
AT5G57930	3061
AT5G57940	913
AT5G57950	264
AT5G57960	639
AT5G57970	286
AT5G57980	4
AT5G57990	2580
AT5G58000	586
AT5G58003	311
AT5G58005	376
AT5G58010	0
AT5G58020	809
AT5G58030	1192
AT5G58040	2196
AT5G58050	1
AT5G58060	1036
AT5G58070	1284
AT5G58080	4
AT5G58090	1150
AT5G58100	1959
AT5G58110	709
AT5G58120	11
AT5G58130	469
AT5G58140	4746
AT5G58150	0
AT5G58160	303
AT5G58170	0
AT5G58180	0
AT5G58190	447
AT5G58200	851
AT5G58210	235
AT5G58220	626
AT5G58230	1031
AT5G58240	411
AT5G58250	6980
AT5G58260	747
AT5G58270	1167
AT5G58280	42
AT5G58290	3928
AT5G58300	979
AT5G58310	7
AT5G58320	147
AT5G58330	7013
AT5G58340	218
AT5G58350	145
AT5G58360	5
AT5G58370	470
AT5G58375	397
AT5G58380	475
AT5G58390	269
AT5G58400	7
AT5G58410	1139
AT5G58412	0
AT5G58420	6238
AT5G58430	960
AT5G58440	1147
AT5G58450	1065
AT5G58460	0
AT5G58465	0
AT5G58470	1561
AT5G58480	372
AT5G58490	1196
AT5G58495	0
AT5G58500	23
AT5G58510	643
AT5G58520	381
AT5G58530	385
AT5G58540	586
AT5G58550	821
AT5G58560	802
AT5G58570	6
AT5G58575	166
AT5G58580	65
AT5G58590	880
AT5G58595	3
AT5G58600	634
AT5G58610	41
AT5G58620	316
AT5G58630	20
AT5G58640	514
AT5G58650	14
AT5G58660	1
AT5G58670	86
AT5G58680	38
AT5G58690	64
AT5G58700	710
AT5G58710	3985
AT5G58720	1203
AT5G58730	162
AT5G58740	651
AT5G58750	0
AT5G58760	252
AT5G58770	4
AT5G58780	0
AT5G58782	0
AT5G58784	0
AT5G58787	271
AT5G58790	58
AT5G58800	382
AT5G58810	0
AT5G58820	0
AT5G58830	0
AT5G58840	12
AT5G58850	0
AT5G58860	2
AT5G58870	1032
AT5G58880	0
AT5G58890	0
AT5G58900	996
AT5G58910	0
AT5G58920	614
AT5G58930	1564
AT5G58940	75
AT5G58950	3351
AT5G58960	1850
AT5G58970	463
AT5G58980	212
AT5G58990	416
AT5G59000	168
AT5G59010	1035
AT5G59020	353
AT5G59030	417
AT5G59040	0
AT5G59050	163
AT5G59055	0
AT5G59060	1
AT5G59070	0
AT5G59080	17
AT5G59090	2
AT5G59100	0
AT5G59105	0
AT5G59110	0
AT5G59120	0
AT5G59130	255
AT5G59140	717
AT5G59150	582
AT5G59160	1345
AT5G59170	2
AT5G59180	469
AT5G59190	14
AT5G59200	97
AT5G59210	678
AT5G59220	19
AT5G59230	0
AT5G59240	99
AT5G59250	1575
AT5G59260	2
AT5G59270	0
AT5G59280	0
AT5G59290	2420
AT5G59300	466
AT5G59305	5
AT5G59310	1
AT5G59320	30
AT5G59330	129
AT5G59340	1
AT5G59350	839
AT5G59360	122
AT5G59370	7
AT5G59380	170
AT5G59385	0
AT5G59390	1
AT5G59395	0
AT5G59400	86
AT5G59410	287
AT5G59420	1103
AT5G59430	838
AT5G59440	356
AT5G59450	73
AT5G59460	360
AT5G59470	178
AT5G59480	1265
AT5G59490	0
AT5G59500	1642
AT5G59505	0
AT5G59510	0
AT5G59520	0
AT5G59530	0
AT5G59540	406
AT5G59550	373
AT5G59560	416
AT5G59570	249
AT5G59580	0
AT5G59590	0
AT5G59600	0
AT5G59610	387
AT5G59613	4175
AT5G59616	0
AT5G59620	0
AT5G59630	0
AT5G59640	7
AT5G59650	155
AT5G59660	93
AT5G59662	11
AT5G59670	53
AT5G59680	0
AT5G59690	3431
AT5G59700	29
AT5G59710	971
AT5G59720	75
AT5G59730	0
AT5G59732	0
AT5G59740	148
AT5G59750	312
AT5G59760	0
AT5G59770	520
AT5G59780	14
AT5G59790	252
AT5G59800	251
AT5G59810	0
AT5G59820	3
AT5G59830	461
AT5G59840	577
AT5G59845	25
AT5G59850	5366
AT5G59860	10
AT5G59865	17
AT5G59870	3701
AT5G59880	4365
AT5G59890	1045
AT5G59895	0
AT5G59900	211
AT5G59910	6898
AT5G59920	211
AT5G59930	0
AT5G59940	2
AT5G59945	0
AT5G59950	1351
AT5G59960	594
AT5G59970	1610
AT5G59980	256
AT5G59990	11
AT5G60000	0
AT5G60010	0
AT5G60020	325
AT5G60022	0
AT5G60030	666
AT5G60040	712
AT5G60050	171
AT5G60060	1
AT5G60070	0
AT5G60080	0
AT5G60090	0
AT5G60100	2013
AT5G60110	0
AT5G60120	1003
AT5G60130	9
AT5G60140	0
AT5G60142	66
AT5G60150	679
AT5G60160	994
AT5G60170	1634
AT5G60180	7
AT5G60190	134
AT5G60200	516
AT5G60210	1983
AT5G60215	0
AT5G60220	9
AT5G60230	73
AT5G60240	0
AT5G60250	9
AT5G60260	0
AT5G60265	0
AT5G60270	107
AT5G60280	135
AT5G60285	1
AT5G60290	16
AT5G60300	838
AT5G60310	7
AT5G60320	8
AT5G60335	72
AT5G60340	1256
AT5G60350	0
AT5G60360	4291
AT5G60370	262
AT5G60380	0
AT5G60390	67244
AT5G60400	533
AT5G60408	0
AT5G60410	1543
AT5G60430	96
AT5G60440	18
AT5G60450	2282
AT5G60460	342
AT5G60470	5
AT5G60480	0
AT5G60490	512
AT5G60500	0
AT5G60510	0
AT5G60520	0
AT5G60530	0
AT5G60540	994
AT5G60550	1046
AT5G60553	0
AT5G60560	0
AT5G60570	1337
AT5G60580	316
AT5G60590	288
AT5G60600	6966
AT5G60610	20
AT5G60615	0
AT5G60620	937
AT5G60630	1
AT5G60640	4244
AT5G60650	51
AT5G60660	105
AT5G60670	3040
AT5G60680	289
AT5G60690	1692
AT5G60700	590
AT5G60710	1325
AT5G60720	121
AT5G60730	122
AT5G60740	0
AT5G60750	545
AT5G60760	11
AT5G60770	2
AT5G60780	168
AT5G60790	4279
AT5G60800	86
AT5G60805	0
AT5G60810	0
AT5G60820	211
AT5G60830	0
AT5G60840	208
AT5G60850	207
AT5G60860	101
AT5G60870	243
AT5G60880	240
AT5G60890	257
AT5G60900	23
AT5G60910	8
AT5G60920	5139
AT5G60930	2410
AT5G60940	542
AT5G60945	0
AT5G60950	23
AT5G60960	1729
AT5G60963	0
AT5G60964	0
AT5G60966	0
AT5G60970	317
AT5G60978	1
AT5G60980	2617
AT5G60990	782
AT5G61000	904
AT5G61010	61
AT5G61020	3984
AT5G61030	1735
AT5G61040	338
AT5G61050	0
AT5G61060	818
AT5G61070	73
AT5G61090	3
AT5G61100	3
AT5G61110	0
AT5G61120	4
AT5G61130	2079
AT5G61140	1553
AT5G61150	2173
AT5G61160	0
AT5G61170	7549
AT5G61180	1
AT5G61190	1246
AT5G61200	189
AT5G61210	894
AT5G61220	548
AT5G61230	1364
AT5G61240	1955
AT5G61250	90
AT5G61260	17
AT5G61270	220
AT5G61280	4
AT5G61290	1554
AT5G61300	271
AT5G61310	273
AT5G61320	0
AT5G61330	912
AT5G61340	91
AT5G61345	0
AT5G61350	5
AT5G61360	63
AT5G61370	199
AT5G61380	4177
AT5G61390	95
AT5G61400	69
AT5G61410	9560
AT5G61412	28
AT5G61420	3387
AT5G61430	4
AT5G61440	413
AT5G61445	0
AT5G61450	416
AT5G61455	0
AT5G61460	388
AT5G61470	0
AT5G61480	1846
AT5G61490	5
AT5G61495	0
AT5G61500	1094
AT5G61510	687
AT5G61520	140
AT5G61530	751
AT5G61540	153
AT5G61550	16
AT5G61560	146
AT5G61570	198
AT5G61580	714
AT5G61590	524
AT5G61600	65
AT5G61605	0
AT5G61610	3
AT5G61620	0
AT5G61630	0
AT5G61640	78
AT5G61650	3
AT5G61660	0
AT5G61670	414
AT5G61680	0
AT5G61690	0
AT5G61700	0
AT5G61710	0
AT5G61720	0
AT5G61730	0
AT5G61740	96
AT5G61750	0
AT5G61760	342
AT5G61770	749
AT5G61780	7019
AT5G61790	13252
AT5G61800	44
AT5G61810	1415
AT5G61820	52
AT5G61830	325
AT5G61835	0
AT5G61840	803
AT5G61850	0
AT5G61865	69
AT5G61880	255
AT5G61890	13
AT5G61900	1
AT5G61910	508
AT5G61920	51
AT5G61930	158
AT5G61940	138
AT5G61950	249
AT5G61960	1762
AT5G61970	1699
AT5G61980	162
AT5G61990	151
AT5G61997	0
AT5G62000	4785
AT5G62020	30
AT5G62030	431
AT5G62040	0
AT5G62050	827
AT5G62060	0
AT5G62065	0
AT5G62070	759
AT5G62080	1
AT5G62090	962
AT5G62100	106
AT5G62110	0
AT5G62120	0
AT5G62130	193
AT5G62140	251
AT5G62150	12
AT5G62160	0
AT5G62162	0
AT5G62165	10
AT5G62170	550
AT5G62180	178
AT5G62190	6847
AT5G62200	607
AT5G62210	240
AT5G62220	926
AT5G62230	197
AT5G62240	8
AT5G62250	8
AT5G62260	52
AT5G62270	1144
AT5G62280	1
AT5G62290	377
AT5G62300	6420
AT5G62310	8
AT5G62320	1
AT5G62330	0
AT5G62340	0
AT5G62350	6315
AT5G62360	1765
AT5G62370	163
AT5G62380	118
AT5G62390	6593
AT5G62400	1
AT5G62410	1808
AT5G62420	22
AT5G62430	212
AT5G62440	772
AT5G62460	332
AT5G62470	255
AT5G62480	2
AT5G62490	0
AT5G62500	450
AT5G62510	0
AT5G62520	3
AT5G62530	1741
AT5G62540	542
AT5G62550	2367
AT5G62560	488
AT5G62570	311
AT5G62573	0
AT5G62575	425
AT5G62580	1414
AT5G62600	586
AT5G62610	855
AT5G62620	448
AT5G62623	0
AT5G62627	0
AT5G62630	263
AT5G62640	1099
AT5G62650	676
AT5G62660	0
AT5G62670	2462
AT5G62680	2675
AT5G62690	7129
AT5G62700	9496
AT5G62710	813
AT5G62720	1664
AT5G62730	2
AT5G62740	847
AT5G62750	0
AT5G62760	358
AT5G62770	60
AT5G62780	0
AT5G62790	3878
AT5G62800	0
AT5G62810	1756
AT5G62820	56
AT5G62830	1
AT5G62840	404
AT5G62848	0
AT5G62850	1
AT5G62860	0
AT5G62865	37
AT5G62880	1050
AT5G62890	4346
AT5G62900	278
AT5G62910	427
AT5G62920	242
AT5G62930	892
AT5G62940	241
AT5G62950	343
AT5G62960	305
AT5G62970	0
AT5G62980	581
AT5G62990	401
AT5G62998	1
AT5G63000	466
AT5G63010	169
AT5G63020	374
AT5G63030	266
AT5G63040	560
AT5G63050	1776
AT5G63060	172
AT5G63063	0
AT5G63070	0
AT5G63080	318
AT5G63085	0
AT5G63087	50
AT5G63090	41
AT5G63100	340
AT5G63110	726
AT5G63120	557
AT5G63130	10
AT5G63135	169
AT5G63140	296
AT5G63145	0
AT5G63150	695
AT5G63160	176
AT5G63170	0
AT5G63180	2481
AT5G63190	363
AT5G63195	0
AT5G63200	530
AT5G63220	668
AT5G63225	0
AT5G63230	0
AT5G63240	0
AT5G63250	0
AT5G63260	598
AT5G63270	0
AT5G63280	366
AT5G63290	132
AT5G63300	15
AT5G63310	5932
AT5G63320	808
AT5G63340	0
AT5G63350	1
AT5G63370	1939
AT5G63375	0
AT5G63380	545
AT5G63390	18
AT5G63400	4787
AT5G63410	942
AT5G63420	4027
AT5G63440	531
AT5G63450	0
AT5G63460	426
AT5G63470	413
AT5G63480	114
AT5G63490	371
AT5G63500	66
AT5G63510	1486
AT5G63520	316
AT5G63530	4875
AT5G63540	86
AT5G63550	1480
AT5G63560	0
AT5G63570	7051
AT5G63580	16
AT5G63590	15
AT5G63595	0
AT5G63600	0
AT5G63610	467
AT5G63620	607
AT5G63625	6
AT5G63630	367
AT5G63640	543
AT5G63650	231
AT5G63660	0
AT5G63670	719
AT5G63680	923
AT5G63690	47
AT5G63700	415
AT5G63710	366
AT5G63715	0
AT5G63720	0
AT5G63730	0
AT5G63740	0
AT5G63750	6
AT5G63760	189
AT5G63770	450
AT5G63780	674
AT5G63790	145
AT5G63800	154
AT5G63810	4674
AT5G63820	66
AT5G63830	195
AT5G63840	3604
AT5G63850	392
AT5G63860	3907
AT5G63870	875
AT5G63880	315
AT5G63890	2172
AT5G63900	0
AT5G63905	53
AT5G63910	543
AT5G63920	437
AT5G63930	299
AT5G63940	917
AT5G63941	0
AT5G63950	1193
AT5G63960	648
AT5G63970	104
AT5G63980	2516
AT5G63990	206
AT5G64000	0
AT5G64010	120
AT5G64020	568
AT5G64030	3068
AT5G64040	14965
AT5G64050	3471
AT5G64060	56
AT5G64070	2268
AT5G64080	1082
AT5G64090	851
AT5G64100	0
AT5G64110	190
AT5G64120	1
AT5G64130	2669
AT5G64140	3562
AT5G64150	390
AT5G64160	272
AT5G64170	587
AT5G64180	442
AT5G64190	2
AT5G64200	1282
AT5G64210	0
AT5G64220	1020
AT5G64230	34
AT5G64240	161
AT5G64250	644
AT5G64260	373
AT5G64270	3037
AT5G64280	564
AT5G64290	3817
AT5G64300	2522
AT5G64310	2030
AT5G64320	230
AT5G64330	2823
AT5G64340	2440
AT5G64350	4148
AT5G64360	457
AT5G64370	788
AT5G64380	417
AT5G64390	677
AT5G64395	0
AT5G64400	3367
AT5G64401	0
AT5G64410	601
AT5G64420	1742
AT5G64430	573
AT5G64440	981
AT5G64450	3
AT5G64460	992
AT5G64470	314
AT5G64480	502
AT5G64490	4
AT5G64500	1327
AT5G64501	0
AT5G64505	0
AT5G64510	42
AT5G64520	144
AT5G64530	65
AT5G64540	1
AT5G64550	1138
AT5G64560	657
AT5G64570	1399
AT5G64572	0
AT5G64580	4515
AT5G64590	0
AT5G64600	423
AT5G64610	677
AT5G64620	933
AT5G64630	241
AT5G64640	448
AT5G64650	516
AT5G64660	124
AT5G64667	46
AT5G64670	1770
AT5G64680	328
AT5G64685	0
AT5G64687	2
AT5G64690	11
AT5G64700	29
AT5G64710	158
AT5G64720	0
AT5G64730	301
AT5G64735	0
AT5G64740	12566
AT5G64750	4
AT5G64760	634
AT5G64770	2318
AT5G64780	67
AT5G64790	2
AT5G64800	23
AT5G64810	3
AT5G64813	1047
AT5G64816	67
AT5G64820	1
AT5G64830	445
AT5G64840	702
AT5G64850	227
AT5G64855	0
AT5G64860	2410
AT5G64870	46
AT5G64880	274
AT5G64890	0
AT5G64900	72
AT5G64905	1
AT5G64910	20
AT5G64920	476
AT5G64930	266
AT5G64940	1847
AT5G64950	97
AT5G64960	1645
AT5G64970	270
AT5G64980	245
AT5G64990	21
AT5G65000	679
AT5G65005	0
AT5G65010	1950
AT5G65015	0
AT5G65020	1042
AT5G65030	10
AT5G65040	70
AT5G65050	968
AT5G65060	317
AT5G65070	54
AT5G65080	10
AT5G65090	2
AT5G65100	0
AT5G65110	890
AT5G65120	229
AT5G65130	5
AT5G65140	86
AT5G65158	0
AT5G65160	15
AT5G65165	0
AT5G65170	76
AT5G65180	359
AT5G65200	111
AT5G65205	157
AT5G65207	92
AT5G65210	131
AT5G65220	10069
AT5G65225	25
AT5G65230	45
AT5G65240	336
AT5G65250	535
AT5G65260	1349
AT5G65270	1174
AT5G65274	0
AT5G65280	186
AT5G65290	432
AT5G65300	33
AT5G65305	0
AT5G65310	5666
AT5G65320	68
AT5G65330	0
AT5G65340	76
AT5G65350	64
AT5G65360	3169
AT5G65370	0
AT5G65380	623
AT5G65390	357
AT5G65400	204
AT5G65410	788
AT5G65420	343
AT5G65430	2513
AT5G65440	1558
AT5G65445	0
AT5G65450	278
AT5G65460	1474
AT5G65470	1971
AT5G65480	1094
AT5G65490	832
AT5G65495	169
AT5G65500	0
AT5G65510	89
AT5G65520	166
AT5G65530	172
AT5G65535	0
AT5G65540	476
AT5G65550	0
AT5G65560	370
AT5G65570	121
AT5G65575	113
AT5G65580	0
AT5G65590	40
AT5G65600	2
AT5G65609	21
AT5G65610	15
AT5G65613	20
AT5G65615	0
AT5G65620	4135
AT5G65630	4639
AT5G65640	276
AT5G65650	541
AT5G65660	703
AT5G65670	8023
AT5G65676	0
AT5G65683	888
AT5G65685	1114
AT5G65687	367
AT5G65690	0
AT5G65700	3081
AT5G65710	302
AT5G65720	2923
AT5G65730	766
AT5G65740	314
AT5G65750	1478
AT5G65760	823
AT5G65770	0
AT5G65780	992
AT5G65790	0
AT5G65800	10
AT5G65810	1313
AT5G65820	170
AT5G65830	96
AT5G65840	438
AT5G65850	13
AT5G65860	447
AT5G65870	31
AT5G65880	286
AT5G65890	368
AT5G65900	963
AT5G65910	742
AT5G65920	284
AT5G65925	100
AT5G65930	1594
AT5G65940	1219
AT5G65950	2151
AT5G65960	692
AT5G65970	79
AT5G65980	0
AT5G65990	692
AT5G66000	76
AT5G66005	238
AT5G66010	380
AT5G66020	0
AT5G66030	1731
AT5G66040	1774
AT5G66045	0
AT5G66050	583
AT5G66052	440
AT5G66053	0
AT5G66055	2401
AT5G66060	953
AT5G66070	66
AT5G66080	148
AT5G66090	628
AT5G66100	531
AT5G66110	4
AT5G66120	1490
AT5G66130	86
AT5G66140	854
AT5G66150	4
AT5G66160	458
AT5G66170	323
AT5G66180	272
AT5G66190	11606
AT5G66200	761
AT5G66210	550
AT5G66220	0
AT5G66230	1921
AT5G66240	1152
AT5G66250	294
AT5G66260	2
AT5G66270	26
AT5G66280	0
AT5G66290	331
AT5G66300	72
AT5G66310	1855
AT5G66320	788
AT5G66330	152
AT5G66335	0
AT5G66340	0
AT5G66350	24
AT5G66360	266
AT5G66370	0
AT5G66380	176
AT5G66390	23
AT5G66400	4
AT5G66410	727
AT5G66420	2933
AT5G66430	0
AT5G66440	171
AT5G66450	310
AT5G66455	73
AT5G66460	253
AT5G66470	3372
AT5G66480	18
AT5G66490	57
AT5G66500	87
AT5G66510	1926
AT5G66520	0
AT5G66530	2221
AT5G66535	0
AT5G66540	1053
AT5G66550	435
AT5G66558	5
AT5G66560	0
AT5G66562	1
AT5G66564	0
AT5G66567	1
AT5G66568	0
AT5G66570	37691
AT5G66580	94
AT5G66590	183
AT5G66595	9
AT5G66600	187
AT5G66607	33
AT5G66610	197
AT5G66620	39
AT5G66630	13
AT5G66631	100
AT5G66640	0
AT5G66650	12
AT5G66658	14
AT5G66660	0
AT5G66670	0
AT5G66675	314
AT5G66680	3475
AT5G66690	7
AT5G66700	1
AT5G66710	16
AT5G66720	1070
AT5G66730	718
AT5G66740	15
AT5G66750	709
AT5G66755	0
AT5G66760	3956
AT5G66770	790
AT5G66780	0
AT5G66790	71
AT5G66800	641
AT5G66810	484
AT5G66815	0
AT5G66816	0
AT5G66817	0
AT5G66820	363
AT5G66830	12
AT5G66840	241
AT5G66850	995
AT5G66860	1128
AT5G66870	2
AT5G66880	1234
AT5G66890	0
AT5G66900	339
AT5G66910	384
AT5G66920	879
AT5G66930	301
AT5G66940	11
AT5G66950	1266
AT5G66960	144
AT5G66970	0
AT5G66980	0
AT5G66985	0
AT5G66990	0
AT5G67000	0
AT5G67010	0
AT5G67020	25
AT5G67030	1683
AT5G67040	0
AT5G67050	55
AT5G67060	20
AT5G67070	4916
AT5G67080	2
AT5G67090	55
AT5G67100	900
AT5G67110	3
AT5G67120	0
AT5G67130	2182
AT5G67140	15
AT5G67150	765
AT5G67160	250
AT5G67170	162
AT5G67180	60
AT5G67190	81
AT5G67200	556
AT5G67210	92
AT5G67220	1543
AT5G67230	221
AT5G67240	1281
AT5G67245	34
AT5G67250	947
AT5G67260	1292
AT5G67265	0
AT5G67270	1104
AT5G67280	1617
AT5G67290	324
AT5G67300	407
AT5G67310	1
AT5G67320	1698
AT5G67330	933
AT5G67340	45
AT5G67350	261
AT5G67360	3781
AT5G67370	512
AT5G67380	955
AT5G67385	2927
AT5G67390	131
AT5G67400	1
AT5G67410	37
AT5G67411	6
AT5G67420	576
AT5G67430	0
AT5G67440	357
AT5G67450	7
AT5G67455	0
AT5G67460	493
AT5G67470	1198
AT5G67480	1027
AT5G67488	0
AT5G67490	4
AT5G67500	3077
AT5G67510	2025
AT5G67520	95
AT5G67530	722
AT5G67540	271
AT5G67550	53
AT5G67560	1237
AT5G67570	807
AT5G67580	482
AT5G67590	1884
AT5G67600	616
AT5G67610	599
AT5G67620	6
AT5G67630	723
AT5G67640	267
ATCG00010	5
ATCG00020	291
ATCG00030	3
ATCG00040	85
ATCG00050	1
ATCG00060	0
ATCG00065	2
ATCG00070	24
ATCG00080	18
ATCG00090	6
ATCG00100	10
ATCG00110	4
ATCG00120	120
ATCG00130	100
ATCG00140	56
ATCG00150	37
ATCG00160	20
ATCG00170	152
ATCG00180	156
ATCG00190	557
ATCG00200	6
ATCG00210	9
ATCG00220	11
ATCG00230	2
ATCG00240	1
ATCG00250	10
ATCG00260	0
ATCG00270	71
ATCG00280	192
ATCG00290	12
ATCG00300	7
ATCG00310	0
ATCG00320	1
ATCG00330	68
ATCG00340	301
ATCG00350	236
ATCG00360	11
ATCG00370	4
ATCG00380	12
ATCG00390	0
ATCG00400	13
ATCG00410	4
ATCG00420	12
ATCG00430	14
ATCG00440	5
ATCG00450	25
ATCG00460	2
ATCG00470	90
ATCG00480	307
ATCG00490	574
ATCG00500	7
ATCG00510	2
ATCG00520	9
ATCG00530	48
ATCG00540	54
ATCG00550	18
ATCG00560	19
ATCG00570	6
ATCG00580	12
ATCG00590	9
ATCG00600	5
ATCG00610	3
ATCG00620	0
ATCG00630	34
ATCG00640	9
ATCG00650	10
ATCG00660	9
ATCG00670	61
ATCG00680	141
ATCG00690	11
ATCG00700	9
ATCG00710	19
ATCG00720	42
ATCG00730	30
ATCG00740	41
ATCG00750	41
ATCG00760	9
ATCG00770	26
ATCG00780	84
ATCG00790	75
ATCG00800	57
ATCG00810	33
ATCG00820	7
ATCG00830	7
ATCG00840	0
ATCG00850	0
ATCG00860	2
ATCG00870	0
ATCG00880	0
ATCG00890	3
ATCG00900	3
ATCG00905	0
ATCG00910	0
ATCG00920	87
ATCG00930	0
ATCG00940	4
ATCG00950	124
ATCG00960	0
ATCG00970	0
ATCG00980	0
ATCG00990	0
ATCG01000	0
ATCG01010	11
ATCG01020	84
ATCG01030	0
ATCG01040	4
ATCG01050	68
ATCG01060	13
ATCG01070	7
ATCG01080	14
ATCG01090	5
ATCG01100	10
ATCG01110	8
ATCG01120	1
ATCG01130	50
ATCG01140	0
ATCG01150	0
ATCG01160	0
ATCG01170	3
ATCG01180	344
ATCG01190	2
ATCG01200	3
ATCG01210	203
ATCG01220	0
ATCG01230	1
ATCG01240	1
ATCG01250	3
ATCG01260	0
ATCG01270	0
ATCG01280	0
ATCG01290	0
ATCG01300	0
ATCG01310	3
ATCG09900	2
ATMG00010	0
ATMG00020	1698
ATMG00030	294
ATMG00040	0
ATMG00050	0
ATMG00060	7
ATMG00070	11
ATMG00080	9
ATMG00090	17
ATMG00100	0
ATMG00110	0
ATMG00120	1
ATMG00130	0
ATMG00140	1
ATMG00150	0
ATMG00160	10
ATMG00170	0
ATMG00180	0
ATMG00190	0
ATMG00200	0
ATMG00210	0
ATMG00220	0
ATMG00230	0
ATMG00240	0
ATMG00250	0
ATMG00260	0
ATMG00270	0
ATMG00280	0
ATMG00285	0
ATMG00290	0
ATMG00300	0
ATMG00310	0
ATMG00320	0
ATMG00330	0
ATMG00340	0
ATMG00350	0
ATMG00360	0
ATMG00370	0
ATMG00380	0
ATMG00390	0
ATMG00400	0
ATMG00410	0
ATMG00420	0
ATMG00430	0
ATMG00440	0
ATMG00450	0
ATMG00460	0
ATMG00470	0
ATMG00480	0
ATMG00490	0
ATMG00500	0
ATMG00510	1
ATMG00513	0
ATMG00516	0
ATMG00520	0
ATMG00530	0
ATMG00540	0
ATMG00550	0
ATMG00560	1
ATMG00570	0
ATMG00580	0
ATMG00590	0
ATMG00600	0
ATMG00610	0
ATMG00620	0
ATMG00630	0
ATMG00640	11
ATMG00650	2
ATMG00660	12
ATMG00665	1
ATMG00670	5
ATMG00680	0
ATMG00690	1
ATMG00700	0
ATMG00710	0
ATMG00720	1
ATMG00730	0
ATMG00740	0
ATMG00750	0
ATMG00760	0
ATMG00770	0
ATMG00780	0
ATMG00790	0
ATMG00800	0
ATMG00810	0
ATMG00820	0
ATMG00830	0
ATMG00840	0
ATMG00850	0
ATMG00860	0
ATMG00870	0
ATMG00880	0
ATMG00890	0
ATMG00900	0
ATMG00910	0
ATMG00920	0
ATMG00930	0
ATMG00940	0
ATMG00950	0
ATMG00960	0
ATMG00970	1
ATMG00980	10
ATMG00990	10
ATMG01000	0
ATMG01010	0
ATMG01020	0
ATMG01030	0
ATMG01040	0
ATMG01050	0
ATMG01060	0
ATMG01070	0
ATMG01080	4
ATMG01090	0
ATMG01100	0
ATMG01110	0
ATMG01120	4
ATMG01130	1
ATMG01140	0
ATMG01150	0
ATMG01160	0
ATMG01170	2
ATMG01180	0
ATMG01190	2
ATMG01200	0
ATMG01210	0
ATMG01220	1
ATMG01230	0
ATMG01240	0
ATMG01250	0
ATMG01260	0
ATMG01270	0
ATMG01275	0
ATMG01280	0
ATMG01290	0
ATMG01300	0
ATMG01310	0
ATMG01320	1
ATMG01330	1
ATMG01340	0
ATMG01350	0
ATMG01360	11
ATMG01370	7
ATMG01380	9
ATMG01390	1311
ATMG01400	0
ATMG01410	0
ATMG09390	0
ATMG09440	0
ATMG09450	0
ATMG09510	0
ATMG09520	0
ATMG09560	0
ATMG09720	0
ATMG09730	0
ATMG09740	0
ATMG09750	0
ATMG09790	0
ATMG09800	0
ATMG09830	0
ATMG09950	0
ATMG09960	0
ATMG09980	0
ath-miR156a-3p	0
ath-miR156a-5p	0
ath-miR156b-3p	0
ath-miR156b-5p	0
ath-miR156c-3p	0
ath-miR156c-5p	0
ath-miR156d-3p	0
ath-miR156d-5p	0
ath-miR156e	0
ath-miR156f-3p	0
ath-miR156f-5p	0
ath-miR156g	0
ath-miR156h	0
ath-miR156i	0
ath-miR156j	0
ath-miR157a-3p	0
ath-miR157a-5p	0
ath-miR157b-3p	0
ath-miR157b-5p	0
ath-miR157c-3p	0
ath-miR157c-5p	0
ath-miR157d	0
ath-miR158a-3p	0
ath-miR158a-5p	0
ath-miR158b	0
ath-miR159a	0
ath-miR159b-3p	0
ath-miR159b-5p	0
ath-miR159c	0
ath-miR160a-3p	0
ath-miR160a-5p	0
ath-miR160b	0
ath-miR160c-3p	0
ath-miR160c-5p	0
ath-miR161.1	0
ath-miR161.2	0
ath-miR162a-3p	0
ath-miR162a-5p	0
ath-miR162b-3p	0
ath-miR162b-5p	0
ath-miR163	0
ath-miR164a	0
ath-miR164b-3p	0
ath-miR164b-5p	0
ath-miR164c-3p	0
ath-miR164c-5p	0
ath-miR165a-3p	0
ath-miR165a-5p	0
ath-miR165b	0
ath-miR166a-3p	0
ath-miR166a-5p	0
ath-miR166b-3p	0
ath-miR166b-5p	0
ath-miR166c	0
ath-miR166d	0
ath-miR166e-3p	0
ath-miR166e-5p	0
ath-miR166f	0
ath-miR166g	0
ath-miR167a-3p	0
ath-miR167a-5p	0
ath-miR167b	0
ath-miR167c-3p	0
ath-miR167c-5p	0
ath-miR167d	0
ath-miR168a-3p	0
ath-miR168a-5p	0
ath-miR168b-3p	0
ath-miR168b-5p	0
ath-miR169a-3p	0
ath-miR169a-5p	0
ath-miR169b-3p	0
ath-miR169b-5p	0
ath-miR169c	0
ath-miR169d	0
ath-miR169e	0
ath-miR169f-3p	0
ath-miR169f-5p	0
ath-miR169g-3p	0
ath-miR169g-5p	0
ath-miR169h	0
ath-miR169i	0
ath-miR169j	0
ath-miR169k	0
ath-miR169l	0
ath-miR169m	0
ath-miR169n	0
ath-miR170-3p	0
ath-miR170-5p	0
ath-miR171a-3p	0
ath-miR171a-5p	0
ath-miR171b-3p	0
ath-miR171b-5p	0
ath-miR171c-3p	0
ath-miR171c-5p	0
ath-miR172a	0
ath-miR172b-3p	0
ath-miR172b-5p	0
ath-miR172c	0
ath-miR172d-3p	0
ath-miR172d-5p	0
ath-miR172e-3p	0
ath-miR172e-5p	0
ath-miR173-3p	0
ath-miR173-5p	0
ath-miR1886.1	0
ath-miR1886.2	0
ath-miR1886.3	0
ath-miR1887	0
ath-miR1888a	0
ath-miR1888b	0
ath-miR2111a-3p	0
ath-miR2111a-5p	0
ath-miR2111b-3p	0
ath-miR2111b-5p	0
ath-miR2112-3p	0
ath-miR2112-5p	0
ath-miR2933a	0
ath-miR2933b	0
ath-miR2934-3p	0
ath-miR2934-5p	0
ath-miR2936	0
ath-miR2937	0
ath-miR2938	0
ath-miR2939	0
ath-miR319a	0
ath-miR319b	0
ath-miR319c	0
ath-miR3434-3p	0
ath-miR3434-5p	0
ath-miR3440b-3p	0
ath-miR3440b-5p	0
ath-miR390a-3p	0
ath-miR390a-5p	0
ath-miR390b-3p	0
ath-miR390b-5p	0
ath-miR391-3p	0
ath-miR391-5p	0
ath-miR3932a	0
ath-miR3932b-3p	0
ath-miR3932b-5p	0
ath-miR3933	0
ath-miR393a-3p	0
ath-miR393a-5p	0
ath-miR393b-3p	0
ath-miR393b-5p	0
ath-miR394a	0
ath-miR394b-3p	0
ath-miR394b-5p	0
ath-miR395a	0
ath-miR395b	0
ath-miR395c	0
ath-miR395d	0
ath-miR395e	0
ath-miR395f	0
ath-miR396a-3p	0
ath-miR396a-5p	0
ath-miR396b-3p	0
ath-miR396b-5p	0
ath-miR397a	0
ath-miR397b	0
ath-miR398a-3p	0
ath-miR398a-5p	0
ath-miR398b-3p	0
ath-miR398b-5p	0
ath-miR398c-3p	0
ath-miR398c-5p	0
ath-miR399a	0
ath-miR399b	0
ath-miR399c-3p	0
ath-miR399c-5p	0
ath-miR399d	0
ath-miR399e	0
ath-miR399f	0
ath-miR400	0
ath-miR401	0
ath-miR402	0
ath-miR403-3p	0
ath-miR403-5p	0
ath-miR404	0
ath-miR405a	0
ath-miR405b	0
ath-miR405d	0
ath-miR406	0
ath-miR407	0
ath-miR408-3p	0
ath-miR408-5p	0
ath-miR413	0
ath-miR414	0
ath-miR415	0
ath-miR416	0
ath-miR417	0
ath-miR418	0
ath-miR419	0
ath-miR420	0
ath-miR4221	0
ath-miR4227	0
ath-miR4228-3p	0
ath-miR4228-5p	0
ath-miR4239	0
ath-miR4240	0
ath-miR4243	0
ath-miR4245	0
ath-miR426	0
ath-miR447a-3p	0
ath-miR447a.2-3p	0
ath-miR447b	0
ath-miR447c-3p	0
ath-miR447c-5p	0
ath-miR472-3p	0
ath-miR472-5p	0
ath-miR5012	0
ath-miR5013	0
ath-miR5014a-3p	0
ath-miR5014a-5p	0
ath-miR5014b	0
ath-miR5015	0
ath-miR5016	0
ath-miR5017-3p	0
ath-miR5017-5p	0
ath-miR5018	0
ath-miR5019	0
ath-miR5020a	0
ath-miR5020b	0
ath-miR5020c	0
ath-miR5021	0
ath-miR5022	0
ath-miR5023	0
ath-miR5024-3p	0
ath-miR5024-5p	0
ath-miR5025	0
ath-miR5026	0
ath-miR5027	0
ath-miR5028	0
ath-miR5029	0
ath-miR5595a	0
ath-miR5628	0
ath-miR5629	0
ath-miR5630a	0
ath-miR5630b	0
ath-miR5631	0
ath-miR5632-3p	0
ath-miR5632-5p	0
ath-miR5633	0
ath-miR5634	0
ath-miR5635a	0
ath-miR5635b	0
ath-miR5635c	0
ath-miR5635d	0
ath-miR5636	0
ath-miR5637	0
ath-miR5638a	0
ath-miR5638b	0
ath-miR5639-3p	0
ath-miR5639-5p	0
ath-miR5640	0
ath-miR5641	0
ath-miR5642a	0
ath-miR5642b	0
ath-miR5643a	0
ath-miR5643b	0
ath-miR5644	0
ath-miR5645a	0
ath-miR5645b	0
ath-miR5645c	0
ath-miR5645d	0
ath-miR5645e	0
ath-miR5645f	0
ath-miR5646	0
ath-miR5647	0
ath-miR5648-3p	0
ath-miR5648-5p	0
ath-miR5649a	0
ath-miR5649b	0
ath-miR5650	0
ath-miR5651	0
ath-miR5652	0
ath-miR5653	0
ath-miR5654-3p	0
ath-miR5654-5p	0
ath-miR5655	0
ath-miR5656	0
ath-miR5657	0
ath-miR5658	0
ath-miR5659	0
ath-miR5660	0
ath-miR5661	0
ath-miR5662	0
ath-miR5663-3p	0
ath-miR5663-5p	0
ath-miR5664	0
ath-miR5665	0
ath-miR5666	0
ath-miR5995b	0
ath-miR5996	0
ath-miR5997	0
ath-miR5998a	0
ath-miR5998b	0
ath-miR5999	0
ath-miR771	0
ath-miR773a	0
ath-miR773b-3p	0
ath-miR773b-5p	0
ath-miR774a	0
ath-miR774b-3p	0
ath-miR774b-5p	0
ath-miR775	0
ath-miR776	0
ath-miR777	0
ath-miR778	0
ath-miR779.1	0
ath-miR779.2	0
ath-miR780.1	0
ath-miR780.2	0
ath-miR781a	0
ath-miR781b	0
ath-miR782	0
ath-miR8121	0
ath-miR8165	0
ath-miR8166	0
ath-miR8167a	0
ath-miR8167b	0
ath-miR8167c	0
ath-miR8167d	0
ath-miR8167e	0
ath-miR8167f	0
ath-miR8168	0
ath-miR8169	0
ath-miR8170-3p	0
ath-miR8170-5p	0
ath-miR8171	0
ath-miR8172	0
ath-miR8173	0
ath-miR8174	0
ath-miR8175	0
ath-miR8176	0
ath-miR8177	0
ath-miR8178	0
ath-miR8179	0
ath-miR8180	0
ath-miR8181	0
ath-miR8182	0
ath-miR8183	0
ath-miR8184	0
ath-miR822-3p	0
ath-miR822-5p	0
ath-miR823	0
ath-miR824-3p	0
ath-miR824-5p	0
ath-miR825	0
ath-miR826a	0
ath-miR826b	0
ath-miR827	0
ath-miR828	0
ath-miR829-3p.1	0
ath-miR829-3p.2	0
ath-miR829-5p	0
ath-miR830-3p	0
ath-miR830-5p	0
ath-miR831-3p	0
ath-miR831-5p	0
ath-miR832-3p	0
ath-miR832-5p	0
ath-miR833a-3p	0
ath-miR833a-5p	0
ath-miR833b	0
ath-miR834	0
ath-miR835-3p	0
ath-miR835-5p	0
ath-miR836	0
ath-miR837-3p	0
ath-miR837-5p	0
ath-miR838	0
ath-miR839-5p	0
ath-miR840-3p	0
ath-miR840-5p	0
ath-miR841a-3p	0
ath-miR841a-5p	0
ath-miR841b-3p	0
ath-miR841b-5p	0
ath-miR842	0
ath-miR843	0
ath-miR844-3p	0
ath-miR844-5p	0
ath-miR845a	0
ath-miR845b	0
ath-miR846-3p	0
ath-miR846-5p	0
ath-miR847	0
ath-miR848	0
ath-miR849	0
ath-miR850	0
ath-miR851-3p	0
ath-miR851-5p	0
ath-miR852	0
ath-miR853	0
ath-miR854a	0
ath-miR854b	0
ath-miR854c	0
ath-miR854d	0
ath-miR854e	0
ath-miR855	0
ath-miR856	0
ath-miR857	0
ath-miR858a	0
ath-miR858b	0
ath-miR859	0
ath-miR860	0
ath-miR861-3p	0
ath-miR861-5p	0
ath-miR862-3p	0
ath-miR862-5p	0
ath-miR863-3p	0
ath-miR863-5p	0
ath-miR864-3p	0
ath-miR864-5p	0
ath-miR865-3p	0
ath-miR865-5p	0
ath-miR866-3p	0
ath-miR866-5p	0
ath-miR867	0
ath-miR868-3p	0
ath-miR868-5p	0
ath-miR869.1	0
ath-miR869.2	0
ath-miR870-3p	0
ath-miR870-5p	0
```
