## Supplemental_Data1_Codes for "Expanding the synthetic biology toolbox with a library of constitutive and repressible promoters": SRR3581840.tabular

```
AT1G01010	27
AT1G01020	305
AT1G01030	162
AT1G01040	769
AT1G01046	8
AT1G01050	1090
AT1G01060	25
AT1G01070	0
AT1G01080	3963
AT1G01090	5746
AT1G01100	6104
AT1G01110	51
AT1G01120	1075
AT1G01130	29
AT1G01140	710
AT1G01150	1
AT1G01160	385
AT1G01170	483
AT1G01180	94
AT1G01183	0
AT1G01190	66
AT1G01200	20
AT1G01210	177
AT1G01220	1035
AT1G01225	74
AT1G01230	314
AT1G01240	196
AT1G01250	24
AT1G01260	543
AT1G01270	0
AT1G01280	0
AT1G01290	200
AT1G01300	1720
AT1G01305	0
AT1G01310	0
AT1G01320	18205
AT1G01335	0
AT1G01340	45
AT1G01350	291
AT1G01355	0
AT1G01360	185
AT1G01370	146
AT1G01380	15
AT1G01390	50
AT1G01400	0
AT1G01410	0
AT1G01420	48
AT1G01430	727
AT1G01440	470
AT1G01448	121
AT1G01450	2
AT1G01453	0
AT1G01460	0
AT1G01470	482
AT1G01480	0
AT1G01490	324
AT1G01500	369
AT1G01510	892
AT1G01520	5
AT1G01530	1
AT1G01540	2075
AT1G01550	1225
AT1G01560	15
AT1G01570	74
AT1G01580	8
AT1G01590	0
AT1G01600	95
AT1G01610	1446
AT1G01620	6345
AT1G01630	1261
AT1G01640	11
AT1G01650	806
AT1G01660	23
AT1G01670	38
AT1G01680	1
AT1G01690	165
AT1G01695	13
AT1G01700	75
AT1G01710	609
AT1G01715	32
AT1G01720	221
AT1G01725	83
AT1G01730	268
AT1G01740	145
AT1G01750	5
AT1G01760	77
AT1G01770	501
AT1G01780	113
AT1G01790	4732
AT1G01800	894
AT1G01810	9
AT1G01820	1104
AT1G01830	237
AT1G01840	6
AT1G01860	391
AT1G01870	0
AT1G01880	80
AT1G01890	0
AT1G01900	206
AT1G01910	1550
AT1G01920	322
AT1G01930	324
AT1G01940	209
AT1G01950	385
AT1G01960	2371
AT1G01970	1549
AT1G01980	0
AT1G01990	344
AT1G02000	220
AT1G02010	234
AT1G02020	374
AT1G02030	2
AT1G02040	0
AT1G02050	109
AT1G02060	167
AT1G02065	18
AT1G02067	0
AT1G02070	1
AT1G02080	2347
AT1G02090	757
AT1G02100	583
AT1G02110	782
AT1G02120	1327
AT1G02130	851
AT1G02136	0
AT1G02140	3043
AT1G02145	404
AT1G02150	5058
AT1G02160	330
AT1G02170	397
AT1G02180	132
AT1G02190	2
AT1G02205	3424
AT1G02210	0
AT1G02220	17
AT1G02228	0
AT1G02230	10
AT1G02250	1
AT1G02260	320
AT1G02270	452
AT1G02280	3836
AT1G02290	212
AT1G02300	473
AT1G02305	1031
AT1G02310	0
AT1G02320	0
AT1G02330	567
AT1G02335	151
AT1G02340	12
AT1G02350	43
AT1G02360	11
AT1G02370	221
AT1G02380	45
AT1G02390	38
AT1G02400	2
AT1G02405	0
AT1G02410	419
AT1G02420	20
AT1G02430	2
AT1G02440	2
AT1G02450	29
AT1G02460	121
AT1G02470	7
AT1G02475	918
AT1G02480	0
AT1G02490	7
AT1G02500	4154
AT1G02510	0
AT1G02520	2
AT1G02530	3
AT1G02540	0
AT1G02550	0
AT1G02560	8385
AT1G02570	0
AT1G02575	0
AT1G02580	0
AT1G02590	0
AT1G02600	0
AT1G02610	2
AT1G02620	0
AT1G02630	0
AT1G02640	160
AT1G02650	25
AT1G02660	76
AT1G02670	28
AT1G02680	174
AT1G02681	0
AT1G02690	381
AT1G02700	12
AT1G02705	18
AT1G02710	0
AT1G02720	388
AT1G02730	2671
AT1G02740	146
AT1G02750	204
AT1G02760	0
AT1G02770	3
AT1G02780	15807
AT1G02790	0
AT1G02800	75
AT1G02810	8
AT1G02813	0
AT1G02816	172
AT1G02820	18
AT1G02830	0
AT1G02840	2364
AT1G02850	3
AT1G02860	68
AT1G02870	354
AT1G02880	332
AT1G02890	1554
AT1G02900	9
AT1G02910	2577
AT1G02920	6
AT1G02930	178
AT1G02940	2
AT1G02950	47
AT1G02952	0
AT1G02960	296
AT1G02965	2
AT1G02970	158
AT1G02980	0
AT1G02990	509
AT1G03000	826
AT1G03010	1
AT1G03020	7
AT1G03030	327
AT1G03040	793
AT1G03050	0
AT1G03055	85
AT1G03060	1610
AT1G03070	9
AT1G03080	1465
AT1G03090	490
AT1G03100	78
AT1G03103	0
AT1G03106	0
AT1G03110	305
AT1G03120	4
AT1G03130	13334
AT1G03140	773
AT1G03150	209
AT1G03160	1987
AT1G03165	0
AT1G03170	7
AT1G03180	72
AT1G03190	284
AT1G03200	5
AT1G03210	135
AT1G03220	698
AT1G03230	429
AT1G03240	2
AT1G03250	452
AT1G03260	161
AT1G03270	141
AT1G03280	671
AT1G03290	427
AT1G03300	0
AT1G03310	1890
AT1G03320	6
AT1G03325	0
AT1G03330	633
AT1G03340	97
AT1G03350	903
AT1G03360	301
AT1G03365	438
AT1G03370	894
AT1G03380	493
AT1G03390	0
AT1G03395	0
AT1G03400	294
AT1G03410	35
AT1G03420	0
AT1G03430	241
AT1G03440	451
AT1G03445	4
AT1G03457	231
AT1G03470	285
AT1G03475	10076
AT1G03490	0
AT1G03495	35
AT1G03502	0
AT1G03506	3
AT1G03510	64
AT1G03515	0
AT1G03520	169
AT1G03530	523
AT1G03540	93
AT1G03545	10
AT1G03550	20
AT1G03560	229
AT1G03570	0
AT1G03580	1
AT1G03590	525
AT1G03600	7168
AT1G03610	220
AT1G03620	3
AT1G03630	7377
AT1G03640	0
AT1G03650	93
AT1G03660	39
AT1G03670	0
AT1G03680	7158
AT1G03687	399
AT1G03700	0
AT1G03710	15
AT1G03720	0
AT1G03730	114
AT1G03740	471
AT1G03743	0
AT1G03746	0
AT1G03750	100
AT1G03760	147
AT1G03770	94
AT1G03780	575
AT1G03790	0
AT1G03800	10
AT1G03810	0
AT1G03820	168
AT1G03830	422
AT1G03840	13
AT1G03850	7
AT1G03860	1727
AT1G03870	327
AT1G03880	0
AT1G03890	0
AT1G03900	1132
AT1G03905	57
AT1G03910	1587
AT1G03920	34
AT1G03930	1005
AT1G03935	1
AT1G03940	75
AT1G03950	141
AT1G03960	230
AT1G03970	152
AT1G03980	8
AT1G03982	0
AT1G03987	0
AT1G03990	36
AT1G03993	0
AT1G03997	0
AT1G04000	111
AT1G04003	0
AT1G04007	18
AT1G04010	254
AT1G04013	26
AT1G04017	0
AT1G04020	580
AT1G04023	0
AT1G04027	1
AT1G04030	131
AT1G04033	0
AT1G04037	13
AT1G04040	872
AT1G04043	0
AT1G04047	3
AT1G04050	51
AT1G04053	0
AT1G04057	0
AT1G04063	0
AT1G04067	0
AT1G04070	128
AT1G04073	3
AT1G04077	0
AT1G04080	2466
AT1G04083	3
AT1G04087	0
AT1G04090	5
AT1G04093	2
AT1G04097	3
AT1G04100	44
AT1G04103	0
AT1G04105	0
AT1G04110	754
AT1G04117	3
AT1G04120	1903
AT1G04123	0
AT1G04127	0
AT1G04130	146
AT1G04133	0
AT1G04137	0
AT1G04140	1806
AT1G04143	0
AT1G04147	1
AT1G04150	0
AT1G04153	2
AT1G04157	0
AT1G04160	549
AT1G04163	0
AT1G04167	0
AT1G04170	2329
AT1G04173	2
AT1G04177	0
AT1G04180	1
AT1G04183	0
AT1G04187	2
AT1G04190	519
AT1G04193	1
AT1G04197	1
AT1G04200	492
AT1G04203	0
AT1G04207	0
AT1G04210	1343
AT1G04213	0
AT1G04217	1
AT1G04220	8
AT1G04223	3
AT1G04227	0
AT1G04230	323
AT1G04233	0
AT1G04237	8
AT1G04240	225
AT1G04243	0
AT1G04247	3
AT1G04250	170
AT1G04253	0
AT1G04257	0
AT1G04260	139
AT1G04263	0
AT1G04267	9
AT1G04270	8980
AT1G04273	10
AT1G04277	12
AT1G04280	219
AT1G04283	0
AT1G04287	0
AT1G04290	35
AT1G04293	0
AT1G04295	0
AT1G04297	4
AT1G04300	1363
AT1G04303	1
AT1G04307	0
AT1G04310	168
AT1G04313	6
AT1G04320	0
AT1G04323	12
AT1G04327	0
AT1G04330	3
AT1G04333	0
AT1G04337	0
AT1G04340	407
AT1G04343	0
AT1G04347	9
AT1G04350	563
AT1G04353	0
AT1G04357	9
AT1G04360	24
AT1G04363	0
AT1G04367	1
AT1G04370	0
AT1G04373	0
AT1G04377	0
AT1G04380	3
AT1G04383	0
AT1G04387	0
AT1G04390	279
AT1G04393	0
AT1G04397	0
AT1G04400	3182
AT1G04403	0
AT1G04407	0
AT1G04410	10094
AT1G04413	0
AT1G04417	1
AT1G04420	5070
AT1G04423	1
AT1G04425	63
AT1G04427	2
AT1G04430	3893
AT1G04433	0
AT1G04437	3
AT1G04440	669
AT1G04443	0
AT1G04445	0
AT1G04447	0
AT1G04450	0
AT1G04453	0
AT1G04455	0
AT1G04457	0
AT1G04463	0
AT1G04467	20
AT1G04470	0
AT1G04473	4
AT1G04477	25
AT1G04480	4773
AT1G04483	1
AT1G04487	0
AT1G04490	7
AT1G04493	0
AT1G04497	0
AT1G04500	0
AT1G04503	0
AT1G04507	0
AT1G04510	1379
AT1G04513	0
AT1G04517	0
AT1G04520	652
AT1G04523	0
AT1G04527	0
AT1G04530	1013
AT1G04533	0
AT1G04537	0
AT1G04540	20
AT1G04547	0
AT1G04550	496
AT1G04555	77
AT1G04557	0
AT1G04560	0
AT1G04563	2
AT1G04567	3
AT1G04570	44
AT1G04573	0
AT1G04577	2
AT1G04580	1
AT1G04583	0
AT1G04587	5
AT1G04590	376
AT1G04593	0
AT1G04597	0
AT1G04600	8
AT1G04603	0
AT1G04607	0
AT1G04610	1
AT1G04620	2213
AT1G04623	0
AT1G04625	0
AT1G04630	667
AT1G04635	38
AT1G04640	1084
AT1G04643	0
AT1G04645	0
AT1G04647	0
AT1G04650	85
AT1G04653	0
AT1G04657	0
AT1G04660	14
AT1G04667	0
AT1G04670	0
AT1G04673	0
AT1G04677	0
AT1G04680	2238
AT1G04683	0
AT1G04687	0
AT1G04690	1835
AT1G04693	0
AT1G04697	3
AT1G04700	53
AT1G04703	0
AT1G04707	0
AT1G04710	575
AT1G04713	0
AT1G04717	0
AT1G04720	0
AT1G04723	3
AT1G04730	288
AT1G04733	0
AT1G04737	0
AT1G04743	0
AT1G04747	0
AT1G04750	1588
AT1G04753	0
AT1G04760	125
AT1G04763	0
AT1G04767	0
AT1G04770	246
AT1G04773	0
AT1G04778	4
AT1G04780	975
AT1G04783	2
AT1G04787	0
AT1G04790	631
AT1G04793	0
AT1G04797	2
AT1G04800	3369
AT1G04803	0
AT1G04807	0
AT1G04810	1285
AT1G04813	0
AT1G04817	1
AT1G04820	8165
AT1G04823	0
AT1G04827	2
AT1G04830	230
AT1G04833	0
AT1G04837	0
AT1G04840	54
AT1G04847	0
AT1G04850	1811
AT1G04853	5
AT1G04857	0
AT1G04860	645
AT1G04863	0
AT1G04867	0
AT1G04870	594
AT1G04873	0
AT1G04877	15
AT1G04880	8
AT1G04883	1
AT1G04887	0
AT1G04890	0
AT1G04893	7
AT1G04895	0
AT1G04897	0
AT1G04900	219
AT1G04907	0
AT1G04910	535
AT1G04913	2
AT1G04917	0
AT1G04920	215
AT1G04923	0
AT1G04927	3
AT1G04930	86
AT1G04933	0
AT1G04937	0
AT1G04940	142
AT1G04943	0
AT1G04945	112
AT1G04947	0
AT1G04950	486
AT1G04953	0
AT1G04957	0
AT1G04960	283
AT1G04963	0
AT1G04967	0
AT1G04970	402
AT1G04973	6
AT1G04977	0
AT1G04980	840
AT1G04983	1
AT1G04985	623
AT1G04987	0
AT1G04990	282
AT1G04993	0
AT1G04997	0
AT1G05000	6
AT1G05003	0
AT1G05005	0
AT1G05007	0
AT1G05010	5715
AT1G05013	0
AT1G05017	0
AT1G05020	31
AT1G05023	1
AT1G05027	0
AT1G05030	421
AT1G05033	0
AT1G05035	4
AT1G05037	0
AT1G05040	0
AT1G05043	5
AT1G05047	0
AT1G05053	0
AT1G05055	326
AT1G05057	0
AT1G05060	198
AT1G05061	18
AT1G05065	42
AT1G05067	0
AT1G05070	413
AT1G05073	0
AT1G05077	1
AT1G05080	0
AT1G05083	5
AT1G05085	0
AT1G05087	13
AT1G05090	7
AT1G05093	0
AT1G05097	0
AT1G05100	8
AT1G05103	0
AT1G05107	1
AT1G05113	0
AT1G05117	0
AT1G05120	464
AT1G05123	2
AT1G05127	0
AT1G05133	0
AT1G05135	881
AT1G05136	0
AT1G05137	0
AT1G05140	1475
AT1G05143	7
AT1G05147	0
AT1G05150	1469
AT1G05153	1
AT1G05160	279
AT1G05163	10
AT1G05170	238
AT1G05173	0
AT1G05177	0
AT1G05180	651
AT1G05183	0
AT1G05187	0
AT1G05190	17018
AT1G05193	0
AT1G05197	0
AT1G05200	789
AT1G05203	1
AT1G05205	291
AT1G05207	48
AT1G05210	156
AT1G05213	11
AT1G05217	0
AT1G05220	1
AT1G05223	0
AT1G05227	1
AT1G05230	652
AT1G05233	0
AT1G05237	0
AT1G05240	1
AT1G05243	0
AT1G05247	0
AT1G05250	0
AT1G05253	0
AT1G05257	0
AT1G05260	3
AT1G05263	0
AT1G05267	0
AT1G05270	627
AT1G05273	0
AT1G05277	12
AT1G05280	0
AT1G05283	0
AT1G05287	0
AT1G05290	0
AT1G05291	0
AT1G05293	0
AT1G05297	15
AT1G05300	44
AT1G05303	0
AT1G05307	0
AT1G05310	72
AT1G05313	0
AT1G05317	0
AT1G05320	493
AT1G05323	0
AT1G05327	0
AT1G05330	1
AT1G05333	0
AT1G05337	0
AT1G05340	6
AT1G05343	0
AT1G05347	0
AT1G05350	632
AT1G05353	0
AT1G05357	0
AT1G05360	384
AT1G05363	0
AT1G05367	1
AT1G05370	34
AT1G05373	0
AT1G05377	0
AT1G05380	943
AT1G05383	0
AT1G05385	748
AT1G05387	0
AT1G05390	0
AT1G05397	0
AT1G05400	7
AT1G05407	0
AT1G05410	245
AT1G05413	0
AT1G05417	0
AT1G05420	14
AT1G05423	0
AT1G05427	0
AT1G05430	533
AT1G05433	0
AT1G05440	132
AT1G05443	4
AT1G05447	0
AT1G05450	0
AT1G05453	0
AT1G05460	475
AT1G05463	1
AT1G05467	41
AT1G05470	391
AT1G05473	0
AT1G05477	0
AT1G05483	0
AT1G05487	1
AT1G05490	8
AT1G05493	0
AT1G05497	0
AT1G05500	881
AT1G05507	0
AT1G05510	0
AT1G05517	1
AT1G05520	822
AT1G05523	0
AT1G05527	0
AT1G05530	10
AT1G05533	0
AT1G05537	0
AT1G05540	193
AT1G05543	0
AT1G05547	0
AT1G05550	7
AT1G05553	0
AT1G05557	0
AT1G05560	0
AT1G05562	0
AT1G05563	0
AT1G05567	0
AT1G05570	729
AT1G05575	6
AT1G05577	0
AT1G05580	0
AT1G05583	0
AT1G05587	0
AT1G05590	484
AT1G05593	0
AT1G05597	0
AT1G05600	152
AT1G05603	0
AT1G05607	0
AT1G05610	18
AT1G05613	0
AT1G05615	0
AT1G05617	0
AT1G05620	356
AT1G05623	0
AT1G05627	0
AT1G05630	1000
AT1G05633	0
AT1G05637	0
AT1G05640	90
AT1G05643	0
AT1G05647	0
AT1G05650	0
AT1G05653	0
AT1G05657	0
AT1G05660	0
AT1G05663	0
AT1G05667	0
AT1G05670	232
AT1G05673	0
AT1G05675	0
AT1G05680	3
AT1G05683	0
AT1G05687	12
AT1G05690	21
AT1G05693	0
AT1G05697	0
AT1G05700	0
AT1G05703	1
AT1G05707	0
AT1G05710	44
AT1G05713	0
AT1G05717	0
AT1G05720	143
AT1G05723	0
AT1G05727	0
AT1G05730	25
AT1G05733	0
AT1G05737	0
AT1G05740	0
AT1G05747	0
AT1G05750	262
AT1G05753	0
AT1G05757	1
AT1G05760	0
AT1G05763	1
AT1G05767	0
AT1G05770	16
AT1G05773	14
AT1G05777	0
AT1G05780	88
AT1G05783	2
AT1G05785	92
AT1G05787	0
AT1G05790	429
AT1G05793	0
AT1G05797	0
AT1G05800	0
AT1G05803	0
AT1G05805	587
AT1G05807	0
AT1G05810	166
AT1G05813	0
AT1G05817	0
AT1G05820	44
AT1G05823	0
AT1G05827	0
AT1G05830	966
AT1G05833	8
AT1G05835	47
AT1G05837	0
AT1G05840	309
AT1G05843	0
AT1G05847	0
AT1G05850	9736
AT1G05853	0
AT1G05857	0
AT1G05860	237
AT1G05863	0
AT1G05867	0
AT1G05870	332
AT1G05873	0
AT1G05880	0
AT1G05887	0
AT1G05890	872
AT1G05893	0
AT1G05894	5
AT1G05897	0
AT1G05900	267
AT1G05903	0
AT1G05907	0
AT1G05910	779
AT1G05913	1
AT1G05917	0
AT1G05920	0
AT1G05927	0
AT1G05930	0
AT1G05933	2
AT1G05937	1
AT1G05940	707
AT1G05943	0
AT1G05947	0
AT1G05950	72
AT1G05953	0
AT1G05957	0
AT1G05960	1323
AT1G05963	0
AT1G05967	0
AT1G05970	142
AT1G05973	0
AT1G05977	6
AT1G05980	0
AT1G05983	0
AT1G05987	1
AT1G05990	0
AT1G05993	0
AT1G05997	0
AT1G06000	0
AT1G06002	0
AT1G06003	0
AT1G06007	0
AT1G06010	295
AT1G06013	0
AT1G06017	1
AT1G06020	2
AT1G06023	0
AT1G06027	0
AT1G06030	0
AT1G06033	16
AT1G06037	0
AT1G06040	947
AT1G06043	0
AT1G06045	0
AT1G06047	0
AT1G06050	64
AT1G06053	0
AT1G06057	0
AT1G06060	412
AT1G06063	0
AT1G06067	0
AT1G06070	354
AT1G06073	0
AT1G06080	283
AT1G06083	5
AT1G06087	4
AT1G06090	2
AT1G06093	0
AT1G06097	0
AT1G06100	32
AT1G06103	0
AT1G06110	334
AT1G06113	0
AT1G06117	0
AT1G06120	0
AT1G06123	0
AT1G06127	0
AT1G06130	443
AT1G06133	0
AT1G06135	0
AT1G06137	0
AT1G06140	82
AT1G06143	82
AT1G06147	0
AT1G06148	3
AT1G06150	944
AT1G06153	0
AT1G06157	0
AT1G06160	11
AT1G06163	0
AT1G06170	7
AT1G06173	12
AT1G06177	0
AT1G06180	105
AT1G06187	0
AT1G06190	5127
AT1G06197	0
AT1G06200	984
AT1G06203	0
AT1G06207	1
AT1G06210	574
AT1G06213	0
AT1G06217	0
AT1G06220	1879
AT1G06225	0
AT1G06227	20
AT1G06230	1480
AT1G06233	0
AT1G06237	0
AT1G06240	419
AT1G06243	0
AT1G06247	0
AT1G06250	36
AT1G06253	0
AT1G06257	0
AT1G06260	0
AT1G06263	0
AT1G06265	29
AT1G06267	1
AT1G06270	129
AT1G06273	2
AT1G06277	1
AT1G06280	0
AT1G06283	2
AT1G06287	0
AT1G06290	1155
AT1G06293	0
AT1G06297	0
AT1G06303	0
AT1G06307	0
AT1G06310	5
AT1G06313	0
AT1G06317	0
AT1G06320	0
AT1G06323	0
AT1G06327	0
AT1G06330	1
AT1G06333	0
AT1G06337	0
AT1G06340	0
AT1G06343	0
AT1G06347	0
AT1G06350	1
AT1G06353	0
AT1G06357	0
AT1G06360	3660
AT1G06363	0
AT1G06370	88
AT1G06373	0
AT1G06377	0
AT1G06380	215
AT1G06383	0
AT1G06387	0
AT1G06390	1121
AT1G06393	0
AT1G06397	0
AT1G06400	515
AT1G06403	0
AT1G06407	0
AT1G06410	2826
AT1G06413	0
AT1G06417	0
AT1G06420	67
AT1G06423	0
AT1G06427	0
AT1G06430	1064
AT1G06433	0
AT1G06437	0
AT1G06440	89
AT1G06443	0
AT1G06447	0
AT1G06450	11
AT1G06453	0
AT1G06457	1
AT1G06460	2520
AT1G06463	5
AT1G06467	0
AT1G06470	871
AT1G06473	9
AT1G06475	0
AT1G06480	0
AT1G06483	0
AT1G06487	11
AT1G06490	315
AT1G06493	0
AT1G06497	0
AT1G06500	123
AT1G06507	0
AT1G06510	768
AT1G06513	0
AT1G06515	189
AT1G06517	0
AT1G06520	4
AT1G06523	0
AT1G06527	0
AT1G06530	0
AT1G06533	0
AT1G06537	0
AT1G06540	7
AT1G06543	0
AT1G06547	8
AT1G06550	1297
AT1G06553	3
AT1G06557	0
AT1G06560	396
AT1G06567	1
AT1G06570	181
AT1G06573	12
AT1G06577	4
AT1G06580	55
AT1G06583	4
AT1G06587	0
AT1G06590	294
AT1G06593	0
AT1G06597	0
AT1G06603	0
AT1G06607	0
AT1G06610	0
AT1G06613	0
AT1G06617	0
AT1G06620	61
AT1G06623	0
AT1G06627	0
AT1G06630	269
AT1G06633	0
AT1G06637	0
AT1G06640	1242
AT1G06643	0
AT1G06645	226
AT1G06647	0
AT1G06650	446
AT1G06653	0
AT1G06657	0
AT1G06660	109
AT1G06663	0
AT1G06667	0
AT1G06670	1221
AT1G06673	0
AT1G06677	0
AT1G06680	62698
AT1G06683	0
AT1G06687	0
AT1G06690	1413
AT1G06693	0
AT1G06697	0
AT1G06700	1022
AT1G06703	0
AT1G06707	0
AT1G06710	193
AT1G06713	0
AT1G06717	6
AT1G06720	1332
AT1G06723	0
AT1G06727	1
AT1G06730	409
AT1G06733	0
AT1G06737	0
AT1G06740	67
AT1G06743	0
AT1G06747	0
AT1G06750	1
AT1G06753	15
AT1G06757	2
AT1G06760	2384
AT1G06770	165
AT1G06773	0
AT1G06777	0
AT1G06780	232
AT1G06783	0
AT1G06787	0
AT1G06790	170
AT1G06797	0
AT1G06800	89
AT1G06810	0
AT1G06817	0
AT1G06820	1117
AT1G06823	0
AT1G06827	0
AT1G06830	76
AT1G06837	5
AT1G06840	331
AT1G06850	206
AT1G06853	0
AT1G06857	0
AT1G06860	0
AT1G06863	0
AT1G06867	0
AT1G06870	482
AT1G06873	0
AT1G06877	0
AT1G06880	0
AT1G06883	0
AT1G06890	1341
AT1G06897	0
AT1G06900	1220
AT1G06903	0
AT1G06907	0
AT1G06910	148
AT1G06913	0
AT1G06917	0
AT1G06920	0
AT1G06923	0
AT1G06925	0
AT1G06927	0
AT1G06930	0
AT1G06933	0
AT1G06937	0
AT1G06943	0
AT1G06947	0
AT1G06950	11041
AT1G06953	0
AT1G06957	0
AT1G06960	386
AT1G06963	0
AT1G06967	0
AT1G06970	2
AT1G06973	0
AT1G06977	21
AT1G06980	30
AT1G06983	0
AT1G06987	0
AT1G06990	0
AT1G06993	1
AT1G06997	0
AT1G07000	133
AT1G07003	0
AT1G07007	0
AT1G07010	399
AT1G07013	0
AT1G07017	1
AT1G07020	119
AT1G07023	0
AT1G07025	0
AT1G07027	1
AT1G07030	451
AT1G07040	358
AT1G07050	2795
AT1G07051	0
AT1G07060	5
AT1G07070	567
AT1G07080	964
AT1G07090	47
AT1G07100	0
AT1G07110	3437
AT1G07117	0
AT1G07119	8
AT1G07120	1
AT1G07123	0
AT1G07127	0
AT1G07128	0
AT1G07130	0
AT1G07133	0
AT1G07135	271
AT1G07137	0
AT1G07140	3491
AT1G07143	0
AT1G07147	0
AT1G07150	25
AT1G07157	0
AT1G07160	0
AT1G07163	0
AT1G07167	38
AT1G07170	260
AT1G07173	0
AT1G07175	0
AT1G07177	0
AT1G07180	120
AT1G07183	0
AT1G07187	100
AT1G07190	0
AT1G07193	0
AT1G07197	0
AT1G07200	580
AT1G07210	843
AT1G07220	261
AT1G07230	391
AT1G07233	0
AT1G07237	0
AT1G07240	358
AT1G07243	1
AT1G07247	0
AT1G07250	713
AT1G07253	0
AT1G07257	0
AT1G07260	30
AT1G07263	0
AT1G07267	0
AT1G07270	70
AT1G07273	0
AT1G07277	0
AT1G07280	1443
AT1G07283	0
AT1G07287	1
AT1G07290	37
AT1G07293	0
AT1G07297	0
AT1G07300	37
AT1G07303	0
AT1G07310	650
AT1G07313	2
AT1G07317	0
AT1G07320	18853
AT1G07323	572
AT1G07327	0
AT1G07330	4
AT1G07333	0
AT1G07337	0
AT1G07340	0
AT1G07343	0
AT1G07347	0
AT1G07350	867
AT1G07353	0
AT1G07357	0
AT1G07360	777
AT1G07367	2
AT1G07370	562
AT1G07373	5
AT1G07380	150
AT1G07383	0
AT1G07390	68
AT1G07393	1
AT1G07397	0
AT1G07400	45
AT1G07407	0
AT1G07410	29
AT1G07413	0
AT1G07417	0
AT1G07420	664
AT1G07423	0
AT1G07430	6
AT1G07433	0
AT1G07437	0
AT1G07440	817
AT1G07447	0
AT1G07450	35
AT1G07453	0
AT1G07457	0
AT1G07460	0
AT1G07463	0
AT1G07467	0
AT1G07470	251
AT1G07473	0
AT1G07476	0
AT1G07477	1
AT1G07480	274
AT1G07483	0
AT1G07485	0
AT1G07487	0
AT1G07490	4
AT1G07493	0
AT1G07497	0
AT1G07500	0
AT1G07503	0
AT1G07507	0
AT1G07510	711
AT1G07513	1
AT1G07517	3
AT1G07520	0
AT1G07523	0
AT1G07527	0
AT1G07530	633
AT1G07533	0
AT1G07537	0
AT1G07540	0
AT1G07543	1
AT1G07547	1
AT1G07550	0
AT1G07553	0
AT1G07557	0
AT1G07560	0
AT1G07563	0
AT1G07567	0
AT1G07570	217
AT1G07573	0
AT1G07580	0
AT1G07583	0
AT1G07587	5
AT1G07590	266
AT1G07593	0
AT1G07597	0
AT1G07600	0
AT1G07603	4
AT1G07607	13
AT1G07610	15
AT1G07613	0
AT1G07615	197
AT1G07617	0
AT1G07620	0
AT1G07623	0
AT1G07627	0
AT1G07630	383
AT1G07633	0
AT1G07637	5
AT1G07640	765
AT1G07645	0
AT1G07647	0
AT1G07650	1660
AT1G07653	3
AT1G07657	0
AT1G07660	448
AT1G07663	0
AT1G07667	0
AT1G07670	973
AT1G07673	0
AT1G07680	0
AT1G07683	0
AT1G07690	0
AT1G07693	4
AT1G07697	0
AT1G07700	499
AT1G07702	0
AT1G07703	3
AT1G07705	633
AT1G07707	0
AT1G07710	9
AT1G07717	0
AT1G07720	1151
AT1G07723	0
AT1G07725	0
AT1G07727	0
AT1G07728	0
AT1G07730	0
AT1G07733	0
AT1G07737	0
AT1G07740	131
AT1G07743	50
AT1G07745	110
AT1G07747	0
AT1G07750	150
AT1G07753	0
AT1G07757	0
AT1G07760	0
AT1G07763	0
AT1G07767	0
AT1G07770	4904
AT1G07773	0
AT1G07777	0
AT1G07780	232
AT1G07783	0
AT1G07787	0
AT1G07790	2301
AT1G07793	0
AT1G07795	0
AT1G07800	0
AT1G07803	0
AT1G07807	0
AT1G07810	652
AT1G07813	0
AT1G07820	1838
AT1G07823	0
AT1G07827	0
AT1G07830	310
AT1G07833	0
AT1G07837	0
AT1G07840	467
AT1G07843	0
AT1G07847	0
AT1G07850	1
AT1G07853	0
AT1G07857	0
AT1G07860	0
AT1G07863	0
AT1G07867	0
AT1G07870	109
AT1G07873	0
AT1G07877	6
AT1G07880	148
AT1G07883	0
AT1G07885	4
AT1G07887	0
AT1G07890	9682
AT1G07893	0
AT1G07897	13
AT1G07900	9
AT1G07901	16
AT1G07902	18
AT1G07903	0
AT1G07907	0
AT1G07910	477
AT1G07913	0
AT1G07917	0
AT1G07920	2663
AT1G07923	0
AT1G07927	0
AT1G07930	4320
AT1G07933	0
AT1G07937	0
AT1G07940	3303
AT1G07943	1
AT1G07947	0
AT1G07950	256
AT1G07957	4
AT1G07960	384
AT1G07963	2
AT1G07967	0
AT1G07970	318
AT1G07973	0
AT1G07977	0
AT1G07980	342
AT1G07983	0
AT1G07985	0
AT1G07987	0
AT1G07990	855
AT1G07993	1
AT1G07997	0
AT1G08000	262
AT1G08003	0
AT1G08005	0
AT1G08007	0
AT1G08010	387
AT1G08013	0
AT1G08017	0
AT1G08023	0
AT1G08027	0
AT1G08030	298
AT1G08033	0
AT1G08035	9
AT1G08037	0
AT1G08040	459
AT1G08043	0
AT1G08047	1
AT1G08050	70
AT1G08053	0
AT1G08057	0
AT1G08060	621
AT1G08063	0
AT1G08065	0
AT1G08070	116
AT1G08073	0
AT1G08077	0
AT1G08080	0
AT1G08087	0
AT1G08090	20
AT1G08093	0
AT1G08097	0
AT1G08100	0
AT1G08103	0
AT1G08105	0
AT1G08107	0
AT1G08110	1842
AT1G08113	0
AT1G08115	0
AT1G08117	1
AT1G08120	0
AT1G08123	0
AT1G08125	340
AT1G08127	0
AT1G08130	1117
AT1G08133	0
AT1G08135	0
AT1G08137	0
AT1G08140	0
AT1G08143	0
AT1G08147	0
AT1G08150	0
AT1G08153	0
AT1G08157	0
AT1G08160	281
AT1G08163	0
AT1G08165	54
AT1G08170	1
AT1G08173	0
AT1G08177	0
AT1G08180	83
AT1G08183	0
AT1G08190	2031
AT1G08193	0
AT1G08200	4986
AT1G08207	0
AT1G08210	318
AT1G08213	1
AT1G08217	0
AT1G08220	195
AT1G08223	0
AT1G08227	0
AT1G08230	300
AT1G08237	0
AT1G08240	0
AT1G08247	0
AT1G08250	0
AT1G08253	0
AT1G08257	0
AT1G08260	708
AT1G08263	0
AT1G08267	0
AT1G08270	29
AT1G08273	0
AT1G08277	0
AT1G08280	160
AT1G08283	15
AT1G08287	0
AT1G08290	16
AT1G08293	5
AT1G08297	0
AT1G08300	86
AT1G08303	0
AT1G08307	0
AT1G08310	1
AT1G08313	0
AT1G08315	0
AT1G08317	0
AT1G08320	0
AT1G08323	0
AT1G08327	0
AT1G08333	5
AT1G08337	0
AT1G08340	48
AT1G08343	0
AT1G08347	0
AT1G08350	257
AT1G08353	0
AT1G08357	0
AT1G08360	6024
AT1G08363	0
AT1G08367	0
AT1G08370	442
AT1G08377	0
AT1G08380	51386
AT1G08383	0
AT1G08387	0
AT1G08390	101
AT1G08393	9
AT1G08397	0
AT1G08400	75
AT1G08403	0
AT1G08410	492
AT1G08413	0
AT1G08417	0
AT1G08420	1322
AT1G08427	1
AT1G08430	0
AT1G08433	0
AT1G08437	0
AT1G08440	9
AT1G08443	0
AT1G08447	0
AT1G08450	804
AT1G08453	0
AT1G08457	0
AT1G08460	285
AT1G08463	0
AT1G08465	339
AT1G08470	571
AT1G08473	0
AT1G08477	0
AT1G08480	712
AT1G08483	0
AT1G08487	0
AT1G08490	1327
AT1G08493	0
AT1G08497	0
AT1G08500	34
AT1G08503	0
AT1G08507	19
AT1G08510	2205
AT1G08513	0
AT1G08517	0
AT1G08520	9560
AT1G08523	0
AT1G08530	301
AT1G08533	0
AT1G08537	0
AT1G08540	4952
AT1G08543	0
AT1G08547	0
AT1G08550	3742
AT1G08553	0
AT1G08557	0
AT1G08560	1450
AT1G08563	5
AT1G08567	0
AT1G08570	950
AT1G08573	0
AT1G08577	1
AT1G08580	827
AT1G08583	0
AT1G08587	0
AT1G08590	1
AT1G08592	0
AT1G08597	0
AT1G08600	767
AT1G08603	0
AT1G08607	0
AT1G08610	299
AT1G08613	0
AT1G08620	609
AT1G08623	0
AT1G08627	0
AT1G08630	7
AT1G08633	2
AT1G08637	0
AT1G08640	3228
AT1G08643	0
AT1G08645	0
AT1G08647	0
AT1G08650	601
AT1G08653	0
AT1G08657	0
AT1G08660	698
AT1G08663	0
AT1G08667	0
AT1G08670	0
AT1G08673	0
AT1G08677	0
AT1G08680	843
AT1G08683	0
AT1G08695	0
AT1G08697	0
AT1G08700	434
AT1G08703	0
AT1G08707	0
AT1G08710	185
AT1G08713	0
AT1G08717	0
AT1G08720	388
AT1G08723	0
AT1G08727	0
AT1G08730	55
AT1G08733	2
AT1G08735	0
AT1G08737	0
AT1G08740	0
AT1G08743	0
AT1G08747	4
AT1G08750	304
AT1G08753	0
AT1G08757	4
AT1G08760	384
AT1G08763	0
AT1G08767	0
AT1G08770	111
AT1G08773	0
AT1G08777	0
AT1G08780	541
AT1G08783	0
AT1G08787	0
AT1G08790	0
AT1G08793	0
AT1G08797	0
AT1G08800	169
AT1G08803	0
AT1G08807	0
AT1G08810	333
AT1G08813	0
AT1G08817	0
AT1G08820	514
AT1G08823	0
AT1G08827	0
AT1G08830	1702
AT1G08833	2
AT1G08840	241
AT1G08843	0
AT1G08845	155
AT1G08847	5
AT1G08853	0
AT1G08857	10
AT1G08860	3
AT1G08863	0
AT1G08867	0
AT1G08870	0
AT1G08877	0
AT1G08880	1684
AT1G08883	0
AT1G08887	0
AT1G08890	241
AT1G08893	0
AT1G08897	0
AT1G08900	307
AT1G08903	0
AT1G08907	0
AT1G08910	468
AT1G08913	0
AT1G08920	349
AT1G08923	0
AT1G08927	0
AT1G08930	421
AT1G08933	0
AT1G08937	6
AT1G08940	40
AT1G08947	0
AT1G08950	0
AT1G08953	0
AT1G08960	284
AT1G08963	0
AT1G08967	0
AT1G08970	750
AT1G08973	3
AT1G08977	0
AT1G08980	2067
AT1G08983	0
AT1G08985	0
AT1G08987	2
AT1G08990	0
AT1G08993	0
AT1G08997	0
AT1G09000	84
AT1G09003	0
AT1G09007	0
AT1G09010	1566
AT1G09013	0
AT1G09017	0
AT1G09020	1294
AT1G09023	11
AT1G09027	0
AT1G09030	0
AT1G09033	0
AT1G09037	0
AT1G09040	88
AT1G09043	0
AT1G09047	0
AT1G09050	101
AT1G09053	0
AT1G09057	0
AT1G09060	1055
AT1G09063	0
AT1G09067	0
AT1G09070	1044
AT1G09073	0
AT1G09077	0
AT1G09080	3
AT1G09083	41
AT1G09087	22
AT1G09090	0
AT1G09097	0
AT1G09100	466
AT1G09103	0
AT1G09107	0
AT1G09110	0
AT1G09113	0
AT1G09117	0
AT1G09123	0
AT1G09127	0
AT1G09130	4751
AT1G09133	0
AT1G09137	0
AT1G09140	959
AT1G09143	0
AT1G09147	0
AT1G09150	609
AT1G09153	0
AT1G09155	0
AT1G09157	1
AT1G09160	791
AT1G09163	0
AT1G09167	0
AT1G09170	57
AT1G09173	0
AT1G09176	0
AT1G09177	0
AT1G09180	16
AT1G09183	0
AT1G09187	0
AT1G09190	158
AT1G09193	3
AT1G09195	143
AT1G09197	0
AT1G09200	3679
AT1G09207	0
AT1G09210	4326
AT1G09213	0
AT1G09217	0
AT1G09220	51
AT1G09223	0
AT1G09227	0
AT1G09230	256
AT1G09233	0
AT1G09237	0
AT1G09240	1
AT1G09243	0
AT1G09245	0
AT1G09247	0
AT1G09250	422
AT1G09253	1
AT1G09257	0
AT1G09260	0
AT1G09263	0
AT1G09267	2
AT1G09270	1285
AT1G09273	0
AT1G09277	0
AT1G09280	343
AT1G09283	0
AT1G09287	7
AT1G09290	184
AT1G09293	0
AT1G09297	0
AT1G09300	231
AT1G09303	0
AT1G09307	0
AT1G09310	11216
AT1G09313	0
AT1G09317	0
AT1G09320	218
AT1G09323	0
AT1G09327	0
AT1G09330	566
AT1G09333	0
AT1G09337	0
AT1G09340	23927
AT1G09343	0
AT1G09350	4
AT1G09353	0
AT1G09357	0
AT1G09360	0
AT1G09363	3
AT1G09367	7
AT1G09370	0
AT1G09373	0
AT1G09377	0
AT1G09380	0
AT1G09383	0
AT1G09387	0
AT1G09390	120
AT1G09393	0
AT1G09397	0
AT1G09400	0
AT1G09407	0
AT1G09410	59
AT1G09415	303
AT1G09417	0
AT1G09420	161
AT1G09421	0
AT1G09423	0
AT1G09427	2
AT1G09430	1191
AT1G09433	0
AT1G09437	0
AT1G09440	273
AT1G09443	0
AT1G09447	6
AT1G09450	129
AT1G09453	0
AT1G09457	0
AT1G09460	32
AT1G09463	1
AT1G09467	35
AT1G09470	246
AT1G09473	0
AT1G09477	0
AT1G09480	19
AT1G09483	0
AT1G09486	25
AT1G09487	0
AT1G09490	514
AT1G09493	0
AT1G09497	0
AT1G09500	38
AT1G09503	0
AT1G09507	0
AT1G09510	0
AT1G09513	15
AT1G09517	3
AT1G09520	246
AT1G09523	0
AT1G09527	5
AT1G09530	245
AT1G09533	9
AT1G09537	2
AT1G09540	1
AT1G09543	22
AT1G09547	0
AT1G09550	0
AT1G09553	0
AT1G09557	0
AT1G09560	596
AT1G09563	0
AT1G09567	0
AT1G09570	1179
AT1G09573	0
AT1G09575	39
AT1G09577	0
AT1G09580	304
AT1G09583	0
AT1G09587	0
AT1G09590	4862
AT1G09593	0
AT1G09597	0
AT1G09600	61
AT1G09603	0
AT1G09607	3
AT1G09610	2
AT1G09613	0
AT1G09617	0
AT1G09620	3732
AT1G09623	0
AT1G09625	0
AT1G09627	1
AT1G09630	547
AT1G09633	0
AT1G09637	0
AT1G09640	3813
AT1G09645	209
AT1G09647	0
AT1G09650	9
AT1G09653	0
AT1G09657	0
AT1G09660	1091
AT1G09663	1
AT1G09665	0
AT1G09667	0
AT1G09673	0
AT1G09677	1
AT1G09680	63
AT1G09683	0
AT1G09687	3
AT1G09690	10335
AT1G09693	1
AT1G09697	0
AT1G09700	253
AT1G09703	0
AT1G09710	183
AT1G09713	0
AT1G09717	0
AT1G09720	0
AT1G09723	0
AT1G09730	609
AT1G09733	0
AT1G09737	0
AT1G09740	65
AT1G09743	0
AT1G09747	0
AT1G09750	6754
AT1G09753	9
AT1G09757	0
AT1G09760	992
AT1G09763	0
AT1G09767	0
AT1G09770	2591
AT1G09773	0
AT1G09777	1
AT1G09780	2815
AT1G09783	0
AT1G09787	5
AT1G09790	0
AT1G09793	0
AT1G09794	53
AT1G09795	3705
AT1G09797	0
AT1G09800	162
AT1G09803	0
AT1G09807	0
AT1G09810	292
AT1G09812	21
AT1G09813	0
AT1G09815	437
AT1G09817	0
AT1G09820	123
AT1G09823	1
AT1G09827	0
AT1G09830	1037
AT1G09833	0
AT1G09837	1
AT1G09840	674
AT1G09843	0
AT1G09847	0
AT1G09850	535
AT1G09853	0
AT1G09857	0
AT1G09860	0
AT1G09863	20
AT1G09867	3
AT1G09870	581
AT1G09873	0
AT1G09877	0
AT1G09880	19
AT1G09883	0
AT1G09887	0
AT1G09890	73
AT1G09893	0
AT1G09897	6
AT1G09900	778
AT1G09903	0
AT1G09907	1
AT1G09910	174
AT1G09913	2
AT1G09917	10
AT1G09920	468
AT1G09923	0
AT1G09927	0
AT1G09930	0
AT1G09932	9
AT1G09935	0
AT1G09937	0
AT1G09940	507
AT1G09947	0
AT1G09950	4
AT1G09953	0
AT1G09957	0
AT1G09960	151
AT1G09963	0
AT1G09967	0
AT1G09970	1135
AT1G09973	0
AT1G09977	0
AT1G09980	726
AT1G09983	0
AT1G09987	5
AT1G09993	10
AT1G09995	45
AT1G09997	0
AT1G10000	25
AT1G10010	0
AT1G10020	627
AT1G10030	501
AT1G10040	54
AT1G10050	205
AT1G10060	716
AT1G10070	2
AT1G10090	485
AT1G10095	107
AT1G10100	0
AT1G10110	2
AT1G10120	638
AT1G10130	849
AT1G10140	25
AT1G10150	0
AT1G10155	8
AT1G10160	184
AT1G10170	1119
AT1G10180	659
AT1G10190	0
AT1G10200	2180
AT1G10210	112
AT1G10220	1
AT1G10225	0
AT1G10230	307
AT1G10240	223
AT1G10250	2
AT1G10260	0
AT1G10270	379
AT1G10280	133
AT1G10290	2065
AT1G10300	3
AT1G10310	505
AT1G10320	497
AT1G10330	45
AT1G10340	4
AT1G10350	373
AT1G10360	585
AT1G10370	403
AT1G10380	167
AT1G10385	0
AT1G10390	1591
AT1G10395	0
AT1G10400	0
AT1G10410	296
AT1G10417	34
AT1G10419	0
AT1G10430	482
AT1G10440	0
AT1G10450	569
AT1G10455	0
AT1G10460	17
AT1G10470	2198
AT1G10480	0
AT1G10490	727
AT1G10500	798
AT1G10510	2220
AT1G10520	27
AT1G10522	1633
AT1G10530	2
AT1G10538	0
AT1G10540	3
AT1G10550	1
AT1G10560	21
AT1G10570	403
AT1G10580	965
AT1G10585	1
AT1G10586	0
AT1G10588	0
AT1G10590	1561
AT1G10600	348
AT1G10610	189
AT1G10620	0
AT1G10630	1064
AT1G10640	841
AT1G10650	333
AT1G10657	515
AT1G10660	533
AT1G10670	4419
AT1G10680	0
AT1G10682	129
AT1G10690	57
AT1G10700	440
AT1G10705	0
AT1G10710	3
AT1G10715	0
AT1G10717	0
AT1G10720	415
AT1G10730	104
AT1G10740	493
AT1G10745	0
AT1G10747	0
AT1G10750	92
AT1G10760	12397
AT1G10770	3
AT1G10780	252
AT1G10790	11
AT1G10800	12
AT1G10810	4
AT1G10820	383
AT1G10830	1056
AT1G10840	2456
AT1G10850	732
AT1G10865	76
AT1G10870	728
AT1G10875	0
AT1G10880	0
AT1G10890	837
AT1G10900	413
AT1G10910	1440
AT1G10920	192
AT1G10930	1153
AT1G10940	1425
AT1G10950	2696
AT1G10960	6769
AT1G10970	102
AT1G10980	2
AT1G10990	44
AT1G11000	106
AT1G11010	0
AT1G11020	219
AT1G11030	0
AT1G11040	0
AT1G11050	0
AT1G11055	0
AT1G11060	380
AT1G11070	8
AT1G11080	1
AT1G11090	0
AT1G11100	25
AT1G11110	0
AT1G11112	34
AT1G11120	72
AT1G11125	13
AT1G11130	817
AT1G11145	0
AT1G11150	122
AT1G11160	145
AT1G11170	53
AT1G11175	88
AT1G11180	249
AT1G11185	2
AT1G11190	60
AT1G11200	270
AT1G11210	180
AT1G11220	146
AT1G11230	0
AT1G11240	765
AT1G11250	0
AT1G11260	2061
AT1G11265	0
AT1G11270	30
AT1G11280	647
AT1G11290	410
AT1G11300	46
AT1G11303	442
AT1G11310	2728
AT1G11320	123
AT1G11330	538
AT1G11340	116
AT1G11350	1153
AT1G11360	539
AT1G11362	1
AT1G11370	0
AT1G11380	160
AT1G11390	499
AT1G11400	365
AT1G11410	589
AT1G11420	24
AT1G11430	5180
AT1G11440	282
AT1G11450	88
AT1G11460	12
AT1G11470	0
AT1G11475	612
AT1G11480	1034
AT1G11482	2
AT1G11490	10
AT1G11500	8
AT1G11510	0
AT1G11520	0
AT1G11530	215
AT1G11540	0
AT1G11545	247
AT1G11550	0
AT1G11560	0
AT1G11570	17
AT1G11572	0
AT1G11580	265
AT1G11590	0
AT1G11591	1
AT1G11592	107
AT1G11593	0
AT1G11595	0
AT1G11600	850
AT1G11608	0
AT1G11610	0
AT1G11620	0
AT1G11630	192
AT1G11640	1
AT1G11650	4694
AT1G11655	0
AT1G11660	863
AT1G11670	262
AT1G11680	1299
AT1G11684	0
AT1G11690	0
AT1G11700	131
AT1G11710	84
AT1G11720	1842
AT1G11730	68
AT1G11735	0
AT1G11740	10
AT1G11750	3411
AT1G11755	159
AT1G11760	167
AT1G11765	1
AT1G11770	0
AT1G11780	288
AT1G11785	2
AT1G11790	1094
AT1G11800	157
AT1G11803	0
AT1G11806	0
AT1G11810	0
AT1G11820	1610
AT1G11840	4015
AT1G11850	2035
AT1G11860	35011
AT1G11870	1279
AT1G11880	153
AT1G11890	461
AT1G11900	26
AT1G11905	201
AT1G11910	5658
AT1G11915	20
AT1G11920	0
AT1G11925	3
AT1G11930	1760
AT1G11940	97
AT1G11950	257
AT1G11960	303
AT1G11970	0
AT1G11980	0
AT1G11990	67
AT1G12000	1745
AT1G12010	42
AT1G12013	0
AT1G12015	0
AT1G12020	268
AT1G12030	6
AT1G12040	0
AT1G12050	783
AT1G12060	124
AT1G12064	0
AT1G12070	3
AT1G12080	110
AT1G12090	15145
AT1G12100	14
AT1G12110	1052
AT1G12120	995
AT1G12130	1
AT1G12140	545
AT1G12150	1
AT1G12160	0
AT1G12170	0
AT1G12180	0
AT1G12190	0
AT1G12200	72
AT1G12210	29
AT1G12211	0
AT1G12220	147
AT1G12230	1638
AT1G12240	2168
AT1G12244	305
AT1G12250	1003
AT1G12260	76
AT1G12270	1532
AT1G12280	206
AT1G12290	31
AT1G12294	0
AT1G12300	98
AT1G12310	0
AT1G12320	207
AT1G12330	947
AT1G12340	12
AT1G12350	326
AT1G12360	920
AT1G12370	161
AT1G12380	460
AT1G12390	179
AT1G12400	94
AT1G12410	4787
AT1G12411	0
AT1G12420	393
AT1G12430	1296
AT1G12440	1633
AT1G12450	187
AT1G12460	667
AT1G12470	857
AT1G12480	124
AT1G12490	1
AT1G12500	851
AT1G12510	0
AT1G12520	751
AT1G12530	243
AT1G12540	0
AT1G12550	106
AT1G12560	0
AT1G12570	81
AT1G12580	626
AT1G12590	0
AT1G12600	23
AT1G12610	2
AT1G12615	0
AT1G12620	124
AT1G12630	2
AT1G12640	546
AT1G12650	454
AT1G12660	0
AT1G12663	0
AT1G12665	0
AT1G12667	0
AT1G12669	0
AT1G12670	1
AT1G12672	0
AT1G12680	461
AT1G12700	130
AT1G12710	394
AT1G12720	1
AT1G12725	0
AT1G12730	236
AT1G12740	0
AT1G12750	418
AT1G12760	942
AT1G12770	3613
AT1G12775	78
AT1G12780	408
AT1G12790	63
AT1G12800	9996
AT1G12805	0
AT1G12810	263
AT1G12820	611
AT1G12830	0
AT1G12840	2936
AT1G12845	713
AT1G12850	1011
AT1G12855	5
AT1G12860	1956
AT1G12870	0
AT1G12880	64
AT1G12890	2
AT1G12900	40820
AT1G12910	439
AT1G12920	1712
AT1G12930	566
AT1G12935	0
AT1G12940	3
AT1G12950	0
AT1G12960	0
AT1G12970	126
AT1G12980	0
AT1G12990	605
AT1G13000	299
AT1G13010	0
AT1G13020	1641
AT1G13030	351
AT1G13040	175
AT1G13050	125
AT1G13060	1976
AT1G13070	0
AT1G13080	84
AT1G13090	1008
AT1G13100	156
AT1G13110	1447
AT1G13120	532
AT1G13130	8
AT1G13140	11
AT1G13143	0
AT1G13145	93
AT1G13150	23
AT1G13160	770
AT1G13170	960
AT1G13180	212
AT1G13190	1084
AT1G13195	128
AT1G13200	0
AT1G13210	777
AT1G13220	823
AT1G13230	6
AT1G13240	0
AT1G13245	86
AT1G13250	453
AT1G13260	299
AT1G13270	3413
AT1G13280	545
AT1G13290	0
AT1G13300	0
AT1G13310	0
AT1G13320	1430
AT1G13330	48
AT1G13340	13
AT1G13350	1009
AT1G13360	613
AT1G13370	4
AT1G13380	515
AT1G13390	271
AT1G13400	0
AT1G13410	125
AT1G13420	9
AT1G13430	0
AT1G13440	12269
AT1G13448	0
AT1G13450	338
AT1G13460	402
AT1G13470	3
AT1G13480	0
AT1G13485	0
AT1G13490	0
AT1G13500	0
AT1G13510	0
AT1G13520	1
AT1G13530	0
AT1G13540	0
AT1G13550	0
AT1G13560	1646
AT1G13570	246
AT1G13580	179
AT1G13590	0
AT1G13600	1
AT1G13605	0
AT1G13607	0
AT1G13608	0
AT1G13609	104
AT1G13610	0
AT1G13620	0
AT1G13630	83
AT1G13635	4
AT1G13640	1490
AT1G13650	458
AT1G13660	0
AT1G13670	2
AT1G13680	0
AT1G13690	412
AT1G13700	32
AT1G13710	0
AT1G13720	0
AT1G13730	797
AT1G13740	273
AT1G13750	120
AT1G13755	0
AT1G13760	0
AT1G13770	270
AT1G13780	117
AT1G13790	272
AT1G13800	55
AT1G13805	0
AT1G13810	133
AT1G13820	1304
AT1G13825	0
AT1G13830	1
AT1G13840	0
AT1G13850	0
AT1G13860	468
AT1G13870	340
AT1G13880	500
AT1G13890	0
AT1G13900	445
AT1G13910	143
AT1G13920	244
AT1G13930	25774
AT1G13940	299
AT1G13950	100
AT1G13960	305
AT1G13970	24
AT1G13980	792
AT1G13990	23
AT1G14000	1064
AT1G14010	407
AT1G14020	610
AT1G14030	1667
AT1G14040	216
AT1G14048	0
AT1G14060	376
AT1G14071	10
AT1G14080	1
AT1G14090	141
AT1G14100	10
AT1G14110	0
AT1G14120	2
AT1G14130	96
AT1G14140	331
AT1G14150	1973
AT1G14160	0
AT1G14170	253
AT1G14180	300
AT1G14182	0
AT1G14185	6
AT1G14190	34
AT1G14200	169
AT1G14205	173
AT1G14210	122
AT1G14220	0
AT1G14230	284
AT1G14240	0
AT1G14250	2102
AT1G14260	30
AT1G14270	2334
AT1G14280	308
AT1G14290	438
AT1G14300	342
AT1G14310	244
AT1G14315	1
AT1G14320	18705
AT1G14330	151
AT1G14340	85
AT1G14345	3285
AT1G14350	399
AT1G14360	986
AT1G14370	61
AT1G14380	741
AT1G14390	6
AT1G14400	1850
AT1G14410	1470
AT1G14420	2
AT1G14430	216
AT1G14440	786
AT1G14450	89
AT1G14453	1
AT1G14455	0
AT1G14460	845
AT1G14470	76
AT1G14480	80
AT1G14490	27
AT1G14500	0
AT1G14510	1031
AT1G14518	0
AT1G14520	70
AT1G14530	168
AT1G14540	1
AT1G14550	0
AT1G14560	275
AT1G14570	943
AT1G14580	626
AT1G14590	220
AT1G14600	67
AT1G14610	2737
AT1G14620	335
AT1G14630	74
AT1G14640	72
AT1G14642	5
AT1G14650	1364
AT1G14660	155
AT1G14670	2397
AT1G14680	35
AT1G14685	999
AT1G14686	2
AT1G14687	25
AT1G14688	0
AT1G14690	777
AT1G14700	291
AT1G14710	1637
AT1G14720	896
AT1G14730	21
AT1G14740	827
AT1G14750	45
AT1G14755	0
AT1G14760	0
AT1G14770	162
AT1G14780	7
AT1G14790	180
AT1G14800	0
AT1G14810	2870
AT1G14820	547
AT1G14830	1682
AT1G14840	1650
AT1G14850	969
AT1G14860	2
AT1G14870	6
AT1G14880	6
AT1G14890	137
AT1G14900	500
AT1G14910	778
AT1G14920	1325
AT1G14930	0
AT1G14940	0
AT1G14950	0
AT1G14960	0
AT1G14970	323
AT1G14980	2396
AT1G14990	249
AT1G15000	0
AT1G15002	4
AT1G15010	24
AT1G15015	0
AT1G15020	190
AT1G15030	587
AT1G15040	1
AT1G15050	0
AT1G15060	474
AT1G15080	125
AT1G15085	12
AT1G15090	0
AT1G15100	263
AT1G15110	178
AT1G15120	1924
AT1G15125	285
AT1G15130	976
AT1G15140	3890
AT1G15150	4
AT1G15160	120
AT1G15165	202
AT1G15170	70
AT1G15175	70
AT1G15180	942
AT1G15190	15
AT1G15200	1604
AT1G15210	0
AT1G15215	152
AT1G15220	147
AT1G15230	313
AT1G15240	860
AT1G15250	458
AT1G15260	724
AT1G15270	2115
AT1G15280	1684
AT1G15290	3817
AT1G15300	58
AT1G15310	27
AT1G15320	1
AT1G15330	1
AT1G15340	3670
AT1G15350	142
AT1G15360	1
AT1G15370	399
AT1G15380	0
AT1G15385	0
AT1G15390	1262
AT1G15400	375
AT1G15405	0
AT1G15410	343
AT1G15415	1
AT1G15420	405
AT1G15430	121
AT1G15440	707
AT1G15450	0
AT1G15460	0
AT1G15470	406
AT1G15480	337
AT1G15490	375
AT1G15500	5214
AT1G15510	696
AT1G15520	89
AT1G15530	265
AT1G15540	1
AT1G15550	97
AT1G15560	0
AT1G15570	525
AT1G15580	6
AT1G15590	0
AT1G15600	0
AT1G15610	0
AT1G15620	0
AT1G15625	0
AT1G15630	0
AT1G15640	0
AT1G15650	0
AT1G15660	685
AT1G15670	48
AT1G15680	0
AT1G15690	28750
AT1G15700	0
AT1G15710	570
AT1G15720	3
AT1G15730	1594
AT1G15740	615
AT1G15750	2518
AT1G15757	0
AT1G15760	20
AT1G15770	0
AT1G15772	0
AT1G15780	830
AT1G15790	15
AT1G15800	116
AT1G15810	633
AT1G15820	35958
AT1G15825	14
AT1G15830	159
AT1G15840	0
AT1G15850	0
AT1G15860	466
AT1G15870	56
AT1G15880	354
AT1G15885	142
AT1G15890	19
AT1G15900	4
AT1G15910	608
AT1G15920	179
AT1G15930	3967
AT1G15940	999
AT1G15950	311
AT1G15960	126
AT1G15970	362
AT1G15980	5049
AT1G15990	2
AT1G16000	525
AT1G16010	925
AT1G16020	470
AT1G16022	3
AT1G16025	0
AT1G16030	159
AT1G16040	128
AT1G16060	10
AT1G16070	50
AT1G16080	3586
AT1G16090	87
AT1G16100	0
AT1G16110	71
AT1G16120	0
AT1G16130	3
AT1G16140	0
AT1G16150	0
AT1G16160	0
AT1G16170	161
AT1G16180	1588
AT1G16190	466
AT1G16210	1048
AT1G16220	204
AT1G16225	0
AT1G16230	0
AT1G16240	648
AT1G16250	180
AT1G16260	360
AT1G16270	827
AT1G16280	320
AT1G16290	1
AT1G16300	94
AT1G16310	47
AT1G16320	705
AT1G16330	162
AT1G16340	378
AT1G16350	2073
AT1G16360	5
AT1G16370	8
AT1G16380	0
AT1G16390	64
AT1G16400	35
AT1G16410	1593
AT1G16420	0
AT1G16430	168
AT1G16440	3
AT1G16445	200
AT1G16450	0
AT1G16460	980
AT1G16470	1208
AT1G16480	110
AT1G16489	2
AT1G16490	0
AT1G16500	225
AT1G16510	21
AT1G16515	49
AT1G16520	465
AT1G16530	4
AT1G16540	235
AT1G16550	127
AT1G16560	637
AT1G16570	312
AT1G16590	64
AT1G16600	0
AT1G16610	944
AT1G16620	0
AT1G16630	420
AT1G16635	2
AT1G16640	41
AT1G16650	157
AT1G16660	0
AT1G16670	209
AT1G16680	870
AT1G16690	201
AT1G16700	938
AT1G16705	6
AT1G16710	867
AT1G16720	1699
AT1G16730	15
AT1G16740	722
AT1G16750	375
AT1G16760	0
AT1G16770	15
AT1G16780	522
AT1G16790	0
AT1G16800	234
AT1G16810	1247
AT1G16820	23
AT1G16825	111
AT1G16830	67
AT1G16840	512
AT1G16850	16
AT1G16860	1021
AT1G16870	790
AT1G16880	12070
AT1G16890	741
AT1G16900	477
AT1G16905	0
AT1G16910	0
AT1G16916	201
AT1G16920	716
AT1G16930	114
AT1G16940	0
AT1G16945	0
AT1G16950	0
AT1G16960	309
AT1G16970	311
AT1G16980	0
AT1G17000	0
AT1G17010	0
AT1G17020	0
AT1G17030	16
AT1G17040	165
AT1G17050	494
AT1G17060	22
AT1G17065	0
AT1G17070	289
AT1G17080	429
AT1G17090	175
AT1G17100	2599
AT1G17110	1398
AT1G17120	586
AT1G17130	744
AT1G17140	1180
AT1G17145	345
AT1G17147	6
AT1G17150	0
AT1G17160	356
AT1G17170	10
AT1G17180	4
AT1G17190	218
AT1G17200	1211
AT1G17210	1424
AT1G17220	13840
AT1G17230	0
AT1G17232	0
AT1G17235	8
AT1G17240	12
AT1G17250	0
AT1G17255	27
AT1G17260	17
AT1G17270	88
AT1G17275	0
AT1G17277	0
AT1G17280	502
AT1G17285	6
AT1G17290	1849
AT1G17300	0
AT1G17310	0
AT1G17330	210
AT1G17340	430
AT1G17345	1
AT1G17350	244
AT1G17360	895
AT1G17370	1330
AT1G17380	60
AT1G17390	0
AT1G17400	0
AT1G17410	110
AT1G17420	280
AT1G17430	110
AT1G17440	971
AT1G17450	517
AT1G17455	256
AT1G17460	213
AT1G17470	1335
AT1G17480	164
AT1G17490	247
AT1G17495	0
AT1G17500	654
AT1G17510	259
AT1G17520	204
AT1G17530	293
AT1G17540	0
AT1G17545	0
AT1G17550	1273
AT1G17560	119
AT1G17570	0
AT1G17580	1050
AT1G17590	65
AT1G17600	105
AT1G17610	3
AT1G17615	0
AT1G17620	505
AT1G17630	107
AT1G17640	91
AT1G17650	2114
AT1G17660	0
AT1G17665	413
AT1G17670	0
AT1G17680	551
AT1G17690	654
AT1G17700	5
AT1G17710	3
AT1G17720	1835
AT1G17730	450
AT1G17744	0
AT1G17745	286
AT1G17750	68
AT1G17760	356
AT1G17770	0
AT1G17780	152
AT1G17790	227
AT1G17800	0
AT1G17810	0
AT1G17820	0
AT1G17830	39
AT1G17840	2353
AT1G17850	919
AT1G17860	1
AT1G17870	60
AT1G17880	3838
AT1G17890	636
AT1G17900	0
AT1G17910	0
AT1G17920	259
AT1G17930	203
AT1G17940	420
AT1G17950	4
AT1G17960	3
AT1G17970	217
AT1G17980	410
AT1G17990	5
AT1G18000	7
AT1G18010	5
AT1G18020	3
AT1G18030	160
AT1G18040	207
AT1G18050	0
AT1G18060	1472
AT1G18070	3214
AT1G18075	10
AT1G18080	11933
AT1G18090	280
AT1G18100	0
AT1G18120	0
AT1G18130	0
AT1G18140	10
AT1G18150	1502
AT1G18160	957
AT1G18170	941
AT1G18180	100
AT1G18190	431
AT1G18191	0
AT1G18193	0
AT1G18197	0
AT1G18200	9
AT1G18210	1068
AT1G18220	0
AT1G18230	0
AT1G18240	0
AT1G18250	571
AT1G18260	1198
AT1G18265	32
AT1G18270	700
AT1G18280	0
AT1G18290	0
AT1G18300	196
AT1G18310	0
AT1G18320	16
AT1G18330	67
AT1G18335	143
AT1G18340	233
AT1G18350	14
AT1G18360	854
AT1G18370	1056
AT1G18382	0
AT1G18390	22
AT1G18400	23
AT1G18410	3
AT1G18415	22
AT1G18420	0
AT1G18430	0
AT1G18440	505
AT1G18450	963
AT1G18460	338
AT1G18470	648
AT1G18480	475
AT1G18485	751
AT1G18486	1
AT1G18490	434
AT1G18500	2446
AT1G18510	0
AT1G18520	0
AT1G18530	0
AT1G18540	8620
AT1G18550	279
AT1G18560	116
AT1G18570	20
AT1G18580	323
AT1G18590	484
AT1G18600	399
AT1G18610	264
AT1G18620	700
AT1G18630	277
AT1G18640	581
AT1G18650	844
AT1G18660	983
AT1G18670	379
AT1G18680	114
AT1G18690	121
AT1G18700	664
AT1G18710	163
AT1G18720	1114
AT1G18730	2984
AT1G18735	2
AT1G18740	326
AT1G18745	19
AT1G18750	118
AT1G18760	0
AT1G18770	0
AT1G18773	78
AT1G18780	0
AT1G18790	0
AT1G18800	1128
AT1G18810	191
AT1G18820	0
AT1G18830	6
AT1G18835	0
AT1G18840	803
AT1G18850	243
AT1G18860	0
AT1G18870	70
AT1G18871	0
AT1G18879	0
AT1G18880	18
AT1G18890	236
AT1G18900	337
AT1G18910	132
AT1G18930	0
AT1G18940	9
AT1G18950	1065
AT1G18960	0
AT1G18970	0
AT1G18975	0
AT1G18980	0
AT1G18990	4
AT1G19000	2629
AT1G19010	153
AT1G19020	14
AT1G19025	81
AT1G19030	0
AT1G19040	0
AT1G19050	518
AT1G19060	0
AT1G19070	12
AT1G19080	83
AT1G19086	0
AT1G19090	0
AT1G19100	312
AT1G19110	904
AT1G19115	0
AT1G19120	429
AT1G19130	296
AT1G19140	498
AT1G19150	3115
AT1G19160	4
AT1G19170	284
AT1G19180	295
AT1G19190	0
AT1G19200	19
AT1G19210	9
AT1G19220	217
AT1G19230	2
AT1G19240	135
AT1G19250	0
AT1G19260	0
AT1G19270	278
AT1G19290	278
AT1G19300	260
AT1G19310	262
AT1G19320	8
AT1G19330	324
AT1G19340	127
AT1G19350	1899
AT1G19360	376
AT1G19370	611
AT1G19371	1
AT1G19373	0
AT1G19376	0
AT1G19380	41
AT1G19390	0
AT1G19392	0
AT1G19394	9
AT1G19396	15
AT1G19397	18
AT1G19400	759
AT1G19410	0
AT1G19415	2
AT1G19420	11
AT1G19430	633
AT1G19440	458
AT1G19450	528
AT1G19460	0
AT1G19464	0
AT1G19470	0
AT1G19480	131
AT1G19485	473
AT1G19490	54
AT1G19500	0
AT1G19510	27
AT1G19520	947
AT1G19530	0
AT1G19540	12
AT1G19550	0
AT1G19560	5
AT1G19565	6
AT1G19570	3623
AT1G19580	726
AT1G19600	692
AT1G19610	12
AT1G19620	0
AT1G19630	23
AT1G19640	87
AT1G19650	403
AT1G19660	1314
AT1G19670	3873
AT1G19680	409
AT1G19690	491
AT1G19700	415
AT1G19710	274
AT1G19715	1806
AT1G19720	2351
AT1G19730	159
AT1G19740	1802
AT1G19750	16
AT1G19770	967
AT1G19780	1
AT1G19790	5
AT1G19800	838
AT1G19810	0
AT1G19830	4
AT1G19835	1808
AT1G19840	21
AT1G19850	405
AT1G19860	433
AT1G19870	1406
AT1G19880	1348
AT1G19890	1
AT1G19900	0
AT1G19910	1669
AT1G19920	3471
AT1G19930	0
AT1G19940	62
AT1G19950	298
AT1G19960	557
AT1G19968	1
AT1G19970	177
AT1G19980	127
AT1G19990	360
AT1G20000	0
AT1G20010	5824
AT1G20015	2
AT1G20020	42218
AT1G20030	272
AT1G20040	0
AT1G20050	940
AT1G20060	200
AT1G20065	12
AT1G20070	0
AT1G20080	6
AT1G20090	1584
AT1G20100	945
AT1G20110	1137
AT1G20120	8
AT1G20130	1
AT1G20132	0
AT1G20135	0
AT1G20140	135
AT1G20150	0
AT1G20160	115
AT1G20170	0
AT1G20180	0
AT1G20190	194
AT1G20200	1315
AT1G20210	0
AT1G20220	1783
AT1G20225	284
AT1G20230	136
AT1G20240	0
AT1G20250	1
AT1G20260	4709
AT1G20270	294
AT1G20280	0
AT1G20290	0
AT1G20300	217
AT1G20310	1
AT1G20320	0
AT1G20330	2811
AT1G20340	59030
AT1G20350	5
AT1G20360	0
AT1G20370	463
AT1G20375	0
AT1G20380	348
AT1G20390	345
AT1G20400	11
AT1G20405	0
AT1G20410	346
AT1G20420	0
AT1G20430	491
AT1G20440	1412
AT1G20450	1489
AT1G20460	94
AT1G20470	5
AT1G20480	64
AT1G20490	65
AT1G20500	0
AT1G20510	762
AT1G20515	2
AT1G20520	0
AT1G20530	56
AT1G20540	521
AT1G20550	99
AT1G20560	452
AT1G20570	44
AT1G20575	395
AT1G20580	1217
AT1G20590	0
AT1G20600	0
AT1G20610	275
AT1G20620	42662
AT1G20630	1281
AT1G20640	711
AT1G20650	540
AT1G20657	5
AT1G20670	468
AT1G20680	2
AT1G20683	0
AT1G20687	0
AT1G20690	0
AT1G20691	2
AT1G20693	4253
AT1G20696	4388
AT1G20700	1
AT1G20710	0
AT1G20720	263
AT1G20730	0
AT1G20735	0
AT1G20740	0
AT1G20750	1
AT1G20760	1184
AT1G20770	597
AT1G20780	563
AT1G20790	0
AT1G20795	0
AT1G20800	0
AT1G20803	0
AT1G20810	1493
AT1G20816	215
AT1G20820	0
AT1G20823	78
AT1G20830	401
AT1G20840	1174
AT1G20850	1083
AT1G20860	0
AT1G20870	110
AT1G20875	0
AT1G20880	139
AT1G20890	105
AT1G20900	0
AT1G20910	321
AT1G20920	1547
AT1G20923	0
AT1G20925	0
AT1G20930	363
AT1G20940	0
AT1G20950	1355
AT1G20960	4661
AT1G20970	1472
AT1G20980	1633
AT1G20990	15
AT1G21000	87
AT1G21010	72
AT1G21020	0
AT1G21040	0
AT1G21050	51
AT1G21060	336
AT1G21065	1291
AT1G21070	250
AT1G21080	609
AT1G21090	161
AT1G21100	2
AT1G21110	1
AT1G21120	3
AT1G21130	1718
AT1G21140	3
AT1G21150	106
AT1G21160	897
AT1G21170	491
AT1G21190	379
AT1G21200	226
AT1G21202	0
AT1G21210	5
AT1G21220	0
AT1G21230	0
AT1G21240	1
AT1G21245	0
AT1G21250	447
AT1G21260	116
AT1G21270	751
AT1G21280	0
AT1G21286	0
AT1G21290	0
AT1G21300	0
AT1G21310	17
AT1G21313	0
AT1G21320	3
AT1G21323	0
AT1G21326	0
AT1G21330	0
AT1G21340	2
AT1G21350	1061
AT1G21360	0
AT1G21370	154
AT1G21380	879
AT1G21390	97
AT1G21395	0
AT1G21400	229
AT1G21410	81
AT1G21420	0
AT1G21430	0
AT1G21440	1074
AT1G21450	302
AT1G21460	629
AT1G21470	17
AT1G21475	0
AT1G21480	288
AT1G21490	0
AT1G21500	3257
AT1G21510	19
AT1G21520	101
AT1G21525	7
AT1G21528	0
AT1G21529	1
AT1G21530	0
AT1G21540	170
AT1G21550	11
AT1G21560	827
AT1G21580	1779
AT1G21590	1833
AT1G21600	5347
AT1G21610	646
AT1G21620	0
AT1G21630	1991
AT1G21640	1270
AT1G21650	1294
AT1G21651	2
AT1G21660	845
AT1G21670	836
AT1G21680	1309
AT1G21690	666
AT1G21695	25
AT1G21700	946
AT1G21710	320
AT1G21720	1172
AT1G21722	0
AT1G21730	591
AT1G21738	0
AT1G21740	196
AT1G21750	3796
AT1G21760	280
AT1G21770	17
AT1G21780	507
AT1G21790	155
AT1G21800	0
AT1G21810	205
AT1G21830	165
AT1G21835	0
AT1G21840	95
AT1G21850	0
AT1G21860	0
AT1G21864	0
AT1G21866	0
AT1G21870	1
AT1G21880	452
AT1G21890	0
AT1G21900	453
AT1G21910	11
AT1G21920	392
AT1G21925	0
AT1G21928	0
AT1G21930	371
AT1G21940	0
AT1G21945	0
AT1G21950	0
AT1G21960	0
AT1G21970	0
AT1G21973	0
AT1G21980	840
AT1G21990	0
AT1G22000	2
AT1G22010	0
AT1G22015	0
AT1G22020	524
AT1G22030	75
AT1G22040	178
AT1G22050	138
AT1G22060	1531
AT1G22065	2
AT1G22070	837
AT1G22080	0
AT1G22090	0
AT1G22100	0
AT1G22110	3
AT1G22120	0
AT1G22130	0
AT1G22140	326
AT1G22150	0
AT1G22160	231
AT1G22170	229
AT1G22180	66
AT1G22190	235
AT1G22200	739
AT1G22210	0
AT1G22220	38
AT1G22230	39
AT1G22240	0
AT1G22250	6
AT1G22260	34
AT1G22270	401
AT1G22275	39
AT1G22280	542
AT1G22290	0
AT1G22300	4093
AT1G22310	245
AT1G22320	0
AT1G22330	393
AT1G22340	11
AT1G22350	94
AT1G22360	751
AT1G22370	614
AT1G22380	100
AT1G22400	684
AT1G22403	98
AT1G22410	3495
AT1G22420	0
AT1G22430	1552
AT1G22440	0
AT1G22450	1887
AT1G22460	2
AT1G22470	8
AT1G22480	0
AT1G22490	9
AT1G22500	0
AT1G22510	93
AT1G22520	549
AT1G22530	2295
AT1G22540	321
AT1G22550	195
AT1G22560	5
AT1G22570	122
AT1G22580	0
AT1G22590	953
AT1G22600	9
AT1G22610	0
AT1G22620	563
AT1G22630	844
AT1G22640	145
AT1G22650	152
AT1G22660	283
AT1G22670	1
AT1G22680	1
AT1G22690	450
AT1G22700	2464
AT1G22710	2390
AT1G22720	0
AT1G22730	706
AT1G22740	428
AT1G22750	599
AT1G22760	6
AT1G22770	1846
AT1G22780	4969
AT1G22790	291
AT1G22800	0
AT1G22810	0
AT1G22830	131
AT1G22840	1523
AT1G22850	1946
AT1G22860	405
AT1G22870	349
AT1G22880	232
AT1G22882	489
AT1G22885	220
AT1G22890	209
AT1G22900	97
AT1G22910	478
AT1G22920	618
AT1G22930	1192
AT1G22940	633
AT1G22950	387
AT1G22960	247
AT1G22970	311
AT1G22980	8
AT1G22985	35
AT1G22990	0
AT1G23000	211
AT1G23010	62
AT1G23020	291
AT1G23030	426
AT1G23037	0
AT1G23040	75
AT1G23050	0
AT1G23052	0
AT1G23060	2
AT1G23070	0
AT1G23080	2124
AT1G23090	843
AT1G23100	185
AT1G23110	0
AT1G23120	0
AT1G23130	2242
AT1G23140	20
AT1G23145	0
AT1G23147	0
AT1G23150	22
AT1G23160	0
AT1G23170	386
AT1G23180	1339
AT1G23190	1494
AT1G23200	36
AT1G23201	0
AT1G23205	911
AT1G23210	1
AT1G23220	451
AT1G23230	876
AT1G23240	0
AT1G23250	0
AT1G23260	406
AT1G23270	0
AT1G23280	726
AT1G23290	0
AT1G23300	0
AT1G23310	17230
AT1G23320	0
AT1G23330	271
AT1G23340	159
AT1G23350	4
AT1G23360	889
AT1G23380	12
AT1G23390	674
AT1G23400	2217
AT1G23410	0
AT1G23420	0
AT1G23440	373
AT1G23450	58
AT1G23460	325
AT1G23465	16
AT1G23470	26
AT1G23480	600
AT1G23490	3376
AT1G23500	0
AT1G23510	0
AT1G23520	0
AT1G23530	75
AT1G23540	9
AT1G23550	33
AT1G23560	1
AT1G23570	0
AT1G23580	0
AT1G23590	1
AT1G23600	0
AT1G23610	0
AT1G23620	0
AT1G23640	0
AT1G23645	0
AT1G23650	0
AT1G23660	0
AT1G23670	0
AT1G23680	0
AT1G23690	0
AT1G23700	1
AT1G23710	162
AT1G23720	1
AT1G23730	13
AT1G23740	3130
AT1G23750	176
AT1G23760	1
AT1G23770	0
AT1G23780	517
AT1G23790	269
AT1G23800	153
AT1G23810	0
AT1G23820	3026
AT1G23830	0
AT1G23840	5
AT1G23850	11
AT1G23860	470
AT1G23870	330
AT1G23880	105
AT1G23890	112
AT1G23900	805
AT1G23910	1
AT1G23915	0
AT1G23920	0
AT1G23930	0
AT1G23935	194
AT1G23950	432
AT1G23960	459
AT1G23965	0
AT1G23970	114
AT1G23980	76
AT1G23985	0
AT1G23990	0
AT1G23995	0
AT1G24000	0
AT1G24010	0
AT1G24020	5255
AT1G24030	17
AT1G24040	487
AT1G24050	1168
AT1G24060	0
AT1G24062	0
AT1G24068	0
AT1G24070	455
AT1G24080	0
AT1G24090	136
AT1G24095	35
AT1G24100	1456
AT1G24110	0
AT1G24120	952
AT1G24130	5
AT1G24140	8
AT1G24145	3
AT1G24147	19
AT1G24148	92
AT1G24150	76
AT1G24159	0
AT1G24160	1434
AT1G24170	1246
AT1G24180	1029
AT1G24190	1110
AT1G24200	0
AT1G24210	20
AT1G24212	0
AT1G24220	0
AT1G24230	0
AT1G24240	212
AT1G24250	0
AT1G24256	0
AT1G24260	13
AT1G24265	31
AT1G24267	725
AT1G24270	1
AT1G24280	166
AT1G24290	48
AT1G24300	1066
AT1G24310	658
AT1G24320	1
AT1G24330	103
AT1G24340	293
AT1G24350	252
AT1G24360	3010
AT1G24370	1
AT1G24380	0
AT1G24388	0
AT1G24390	0
AT1G24400	184
AT1G24405	11
AT1G24420	1
AT1G24430	0
AT1G24440	132
AT1G24450	177
AT1G24460	1830
AT1G24470	15
AT1G24475	0
AT1G24480	1
AT1G24485	0
AT1G24490	934
AT1G24510	3756
AT1G24520	0
AT1G24530	51
AT1G24540	4
AT1G24545	0
AT1G24560	515
AT1G24570	5
AT1G24575	30
AT1G24577	61
AT1G24580	7
AT1G24590	0
AT1G24600	17
AT1G24610	951
AT1G24620	1
AT1G24625	406
AT1G24640	0
AT1G24650	1
AT1G24657	0
AT1G24660	0
AT1G24686	0
AT1G24706	1749
AT1G24733	0
AT1G24735	11
AT1G24764	1215
AT1G24792	0
AT1G24793	0
AT1G24800	0
AT1G24807	0
AT1G24822	0
AT1G24851	0
AT1G24879	0
AT1G24880	0
AT1G24881	0
AT1G24909	0
AT1G24938	0
AT1G24967	0
AT1G24996	0
AT1G25025	0
AT1G25053	0
AT1G25054	0
AT1G25055	0
AT1G25083	0
AT1G25097	0
AT1G25098	0
AT1G25112	0
AT1G25141	0
AT1G25145	0
AT1G25150	0
AT1G25155	0
AT1G25175	0
AT1G25180	0
AT1G25209	3
AT1G25210	0
AT1G25211	0
AT1G25220	484
AT1G25230	262
AT1G25240	0
AT1G25250	85
AT1G25260	1187
AT1G25270	0
AT1G25275	1462
AT1G25277	13
AT1G25280	637
AT1G25290	485
AT1G25300	0
AT1G25310	0
AT1G25320	275
AT1G25330	0
AT1G25340	0
AT1G25350	1692
AT1G25360	149
AT1G25370	33
AT1G25375	280
AT1G25380	551
AT1G25390	532
AT1G25400	74
AT1G25410	0
AT1G25420	484
AT1G25422	24
AT1G25425	133
AT1G25430	0
AT1G25440	4873
AT1G25450	1179
AT1G25460	0
AT1G25470	305
AT1G25480	220
AT1G25490	2254
AT1G25500	100
AT1G25510	223
AT1G25520	243
AT1G25530	58
AT1G25540	565
AT1G25550	439
AT1G25560	230
AT1G25570	870
AT1G25580	343
AT1G25682	388
AT1G25784	0
AT1G25886	0
AT1G25988	1
AT1G26090	257
AT1G26100	168
AT1G26110	3639
AT1G26120	508
AT1G26130	507
AT1G26140	1
AT1G26150	4290
AT1G26160	603
AT1G26170	661
AT1G26180	759
AT1G26190	379
AT1G26200	8
AT1G26208	73
AT1G26210	0
AT1G26218	8
AT1G26220	0
AT1G26225	3
AT1G26230	1013
AT1G26233	1
AT1G26235	0
AT1G26240	0
AT1G26250	0
AT1G26255	0
AT1G26260	117
AT1G26270	1150
AT1G26290	0
AT1G26300	357
AT1G26310	0
AT1G26320	0
AT1G26330	138
AT1G26340	266
AT1G26350	0
AT1G26355	0
AT1G26360	1
AT1G26370	559
AT1G26380	2
AT1G26390	0
AT1G26400	0
AT1G26410	0
AT1G26420	1
AT1G26430	0
AT1G26440	161
AT1G26450	123
AT1G26460	1045
AT1G26470	329
AT1G26480	0
AT1G26490	0
AT1G26500	35
AT1G26510	3
AT1G26515	0
AT1G26520	186
AT1G26530	16
AT1G26540	109
AT1G26550	1859
AT1G26558	0
AT1G26560	328
AT1G26570	347
AT1G26580	1549
AT1G26590	2
AT1G26600	57
AT1G26610	2
AT1G26620	332
AT1G26630	9949
AT1G26640	572
AT1G26650	397
AT1G26660	150
AT1G26665	517
AT1G26670	442
AT1G26680	0
AT1G26690	211
AT1G26700	0
AT1G26710	0
AT1G26720	0
AT1G26730	69
AT1G26740	387
AT1G26750	393
AT1G26760	177
AT1G26761	529
AT1G26762	2
AT1G26770	1461
AT1G26773	0
AT1G26780	0
AT1G26790	4
AT1G26795	0
AT1G26796	0
AT1G26797	0
AT1G26798	0
AT1G26799	0
AT1G26800	53
AT1G26810	200
AT1G26815	0
AT1G26820	77
AT1G26830	1276
AT1G26840	136
AT1G26850	4952
AT1G26860	0
AT1G26870	0
AT1G26880	3834
AT1G26890	5
AT1G26900	123
AT1G26910	379
AT1G26911	25
AT1G26920	705
AT1G26921	0
AT1G26930	14
AT1G26940	192
AT1G26945	209
AT1G26950	0
AT1G26960	20
AT1G26970	0
AT1G26973	0
AT1G26975	0
AT1G26976	0
AT1G26985	0
AT1G26990	0
AT1G27000	1060
AT1G27008	0
AT1G27020	5
AT1G27030	566
AT1G27040	3
AT1G27045	0
AT1G27050	203
AT1G27060	56
AT1G27070	447
AT1G27080	2
AT1G27090	1839
AT1G27100	1012
AT1G27110	8
AT1G27120	550
AT1G27130	819
AT1G27135	0
AT1G27140	3
AT1G27150	385
AT1G27160	0
AT1G27170	90
AT1G27180	191
AT1G27190	1132
AT1G27200	190
AT1G27210	1032
AT1G27220	0
AT1G27240	0
AT1G27250	0
AT1G27260	0
AT1G27270	0
AT1G27280	0
AT1G27285	77
AT1G27290	405
AT1G27300	310
AT1G27310	1403
AT1G27320	1956
AT1G27330	1453
AT1G27340	740
AT1G27350	730
AT1G27360	248
AT1G27370	157
AT1G27380	5
AT1G27385	759
AT1G27390	935
AT1G27400	4145
AT1G27410	144
AT1G27420	68
AT1G27430	1310
AT1G27435	654
AT1G27440	184
AT1G27450	3675
AT1G27460	957
AT1G27461	0
AT1G27470	584
AT1G27480	1366
AT1G27490	0
AT1G27500	234
AT1G27510	1409
AT1G27520	798
AT1G27530	681
AT1G27535	0
AT1G27540	212
AT1G27550	0
AT1G27555	0
AT1G27560	1
AT1G27565	0
AT1G27570	0
AT1G27580	0
AT1G27595	911
AT1G27600	669
AT1G27610	1
AT1G27620	4
AT1G27630	1100
AT1G27640	6
AT1G27650	1062
AT1G27660	181
AT1G27670	1
AT1G27671	0
AT1G27680	640
AT1G27690	336
AT1G27695	92
AT1G27700	265
AT1G27710	0
AT1G27720	14
AT1G27730	63
AT1G27740	0
AT1G27750	520
AT1G27752	592
AT1G27760	1353
AT1G27770	557
AT1G27780	1
AT1G27790	0
AT1G27800	0
AT1G27810	0
AT1G27815	0
AT1G27820	0
AT1G27840	387
AT1G27850	933
AT1G27860	0
AT1G27870	0
AT1G27880	171
AT1G27890	1
AT1G27900	524
AT1G27910	285
AT1G27920	3
AT1G27921	45
AT1G27930	589
AT1G27940	63
AT1G27950	3570
AT1G27960	160
AT1G27970	1265
AT1G27980	131
AT1G27990	0
AT1G28000	0
AT1G28002	0
AT1G28005	0
AT1G28010	220
AT1G28020	0
AT1G28030	0
AT1G28040	1
AT1G28050	1056
AT1G28060	1398
AT1G28070	88
AT1G28080	4
AT1G28090	675
AT1G28100	280
AT1G28110	305
AT1G28120	535
AT1G28130	8
AT1G28135	0
AT1G28140	2007
AT1G28150	1308
AT1G28160	0
AT1G28170	0
AT1G28180	0
AT1G28190	35
AT1G28200	545
AT1G28210	147
AT1G28220	11
AT1G28230	504
AT1G28240	497
AT1G28250	394
AT1G28260	126
AT1G28265	0
AT1G28270	0
AT1G28280	742
AT1G28290	449
AT1G28300	1
AT1G28305	0
AT1G28306	0
AT1G28310	215
AT1G28320	811
AT1G28323	0
AT1G28327	0
AT1G28330	2140
AT1G28335	0
AT1G28340	1162
AT1G28350	1225
AT1G28360	1
AT1G28370	8
AT1G28375	0
AT1G28380	562
AT1G28390	78
AT1G28395	255
AT1G28400	1229
AT1G28410	237
AT1G28420	1346
AT1G28430	4
AT1G28440	1476
AT1G28447	2
AT1G28450	9
AT1G28455	0
AT1G28460	0
AT1G28465	0
AT1G28470	30
AT1G28480	44
AT1G28490	430
AT1G28500	0
AT1G28510	507
AT1G28520	538
AT1G28530	476
AT1G28540	135
AT1G28550	0
AT1G28560	151
AT1G28570	125
AT1G28580	580
AT1G28590	0
AT1G28591	0
AT1G28600	2589
AT1G28610	634
AT1G28620	17
AT1G28630	1
AT1G28640	1
AT1G28650	0
AT1G28660	207
AT1G28670	640
AT1G28680	56
AT1G28685	5
AT1G28690	76
AT1G28695	0
AT1G28700	0
AT1G28710	256
AT1G28715	83
AT1G28720	0
AT1G28730	1
AT1G28740	0
AT1G28750	1
AT1G28760	114
AT1G28765	21
AT1G28770	0
AT1G28780	0
AT1G28790	0
AT1G28800	0
AT1G28810	1
AT1G28815	0
AT1G28820	1
AT1G28830	2
AT1G28840	0
AT1G28850	1
AT1G28860	0
AT1G28870	0
AT1G28880	0
AT1G28890	1
AT1G28900	0
AT1G28910	0
AT1G28920	1
AT1G28930	0
AT1G28940	0
AT1G28950	0
AT1G28960	227
AT1G28970	0
AT1G28980	2
AT1G28990	0
AT1G29000	0
AT1G29005	0
AT1G29010	0
AT1G29020	0
AT1G29025	0
AT1G29030	207
AT1G29040	355
AT1G29041	0
AT1G29050	266
AT1G29060	94
AT1G29070	9927
AT1G29071	1
AT1G29075	0
AT1G29080	0
AT1G29090	0
AT1G29100	0
AT1G29110	7
AT1G29120	798
AT1G29140	0
AT1G29150	1791
AT1G29160	84
AT1G29170	439
AT1G29179	0
AT1G29180	0
AT1G29190	0
AT1G29195	3
AT1G29200	24
AT1G29210	0
AT1G29220	522
AT1G29230	12
AT1G29240	243
AT1G29250	1261
AT1G29260	390
AT1G29265	0
AT1G29270	7
AT1G29280	1
AT1G29290	0
AT1G29300	86
AT1G29310	857
AT1G29320	434
AT1G29330	93
AT1G29340	832
AT1G29350	245
AT1G29355	0
AT1G29357	25
AT1G29360	0
AT1G29370	266
AT1G29380	125
AT1G29390	1552
AT1G29395	877
AT1G29400	1140
AT1G29410	137
AT1G29418	145
AT1G29420	0
AT1G29430	24
AT1G29435	0
AT1G29440	29
AT1G29450	44
AT1G29460	17
AT1G29465	14
AT1G29470	6320
AT1G29475	0
AT1G29480	0
AT1G29490	0
AT1G29500	53
AT1G29510	37
AT1G29520	225
AT1G29530	1071
AT1G29535	10
AT1G29540	0
AT1G29550	196
AT1G29560	95
AT1G29570	0
AT1G29580	0
AT1G29590	31
AT1G29600	5
AT1G29620	0
AT1G29630	185
AT1G29640	4
AT1G29650	0
AT1G29660	3300
AT1G29670	3344
AT1G29680	0
AT1G29690	252
AT1G29700	663
AT1G29710	115
AT1G29715	3
AT1G29720	343
AT1G29730	65
AT1G29740	37
AT1G29750	573
AT1G29760	259
AT1G29770	27
AT1G29775	0
AT1G29780	0
AT1G29785	240
AT1G29790	637
AT1G29800	211
AT1G29810	191
AT1G29820	244
AT1G29830	6
AT1G29840	101
AT1G29850	1169
AT1G29860	0
AT1G29870	0
AT1G29880	3444
AT1G29890	700
AT1G29900	3987
AT1G29910	56966
AT1G29920	47713
AT1G29930	246667
AT1G29940	1158
AT1G29950	1052
AT1G29960	81
AT1G29962	0
AT1G29965	48
AT1G29970	260
AT1G29980	421
AT1G29990	684
AT1G30000	472
AT1G30010	244
AT1G30020	0
AT1G30030	0
AT1G30040	93
AT1G30050	0
AT1G30060	0
AT1G30070	224
AT1G30080	0
AT1G30090	429
AT1G30100	8
AT1G30110	140
AT1G30120	2771
AT1G30130	372
AT1G30135	9
AT1G30140	0
AT1G30150	0
AT1G30160	5
AT1G30170	0
AT1G30180	0
AT1G30190	1
AT1G30200	757
AT1G30210	1303
AT1G30220	6
AT1G30230	5552
AT1G30240	341
AT1G30250	338
AT1G30260	201
AT1G30270	168
AT1G30280	45
AT1G30282	1
AT1G30290	197
AT1G30300	164
AT1G30310	0
AT1G30320	273
AT1G30330	1008
AT1G30340	0
AT1G30350	0
AT1G30360	5880
AT1G30370	0
AT1G30380	24800
AT1G30390	1
AT1G30400	2961
AT1G30410	1008
AT1G30420	196
AT1G30430	0
AT1G30440	2384
AT1G30450	771
AT1G30455	2
AT1G30460	523
AT1G30470	1400
AT1G30473	0
AT1G30475	35
AT1G30480	412
AT1G30490	1001
AT1G30500	110
AT1G30510	293
AT1G30515	8
AT1G30520	1284
AT1G30530	2728
AT1G30540	256
AT1G30545	122
AT1G30550	1
AT1G30560	0
AT1G30570	499
AT1G30580	4402
AT1G30590	1024
AT1G30600	1074
AT1G30610	1405
AT1G30620	343
AT1G30630	1826
AT1G30640	97
AT1G30650	2
AT1G30660	2
AT1G30670	0
AT1G30680	2123
AT1G30690	3128
AT1G30700	0
AT1G30710	0
AT1G30720	0
AT1G30730	1
AT1G30740	4
AT1G30750	0
AT1G30755	91
AT1G30757	0
AT1G30760	3
AT1G30780	0
AT1G30784	0
AT1G30790	0
AT1G30795	0
AT1G30800	0
AT1G30810	556
AT1G30814	0
AT1G30820	1043
AT1G30825	245
AT1G30830	0
AT1G30835	584
AT1G30840	16
AT1G30845	72
AT1G30850	0
AT1G30860	31
AT1G30870	0
AT1G30880	978
AT1G30890	342
AT1G30900	71
AT1G30910	522
AT1G30920	0
AT1G30921	0
AT1G30925	0
AT1G30930	0
AT1G30935	4
AT1G30940	1
AT1G30945	0
AT1G30950	0
AT1G30960	196
AT1G30970	708
AT1G30972	0
AT1G30974	0
AT1G30975	0
AT1G30980	0
AT1G30990	0
AT1G31000	0
AT1G31010	133
AT1G31020	203
AT1G31030	0
AT1G31040	8
AT1G31050	1
AT1G31070	637
AT1G31072	0
AT1G31080	0
AT1G31090	0
AT1G31093	0
AT1G31095	0
AT1G31100	0
AT1G31110	0
AT1G31120	339
AT1G31130	879
AT1G31140	1
AT1G31150	338
AT1G31160	665
AT1G31163	0
AT1G31166	0
AT1G31170	382
AT1G31173	9
AT1G31175	182
AT1G31180	2013
AT1G31190	1257
AT1G31200	7
AT1G31210	0
AT1G31220	322
AT1G31230	1775
AT1G31240	10
AT1G31243	0
AT1G31245	0
AT1G31250	1
AT1G31255	0
AT1G31258	9
AT1G31260	0
AT1G31270	1
AT1G31274	0
AT1G31280	429
AT1G31290	12
AT1G31300	525
AT1G31310	14
AT1G31320	58
AT1G31330	57861
AT1G31335	222
AT1G31340	1016
AT1G31350	254
AT1G31355	8
AT1G31358	0
AT1G31360	289
AT1G31370	0
AT1G31380	0
AT1G31390	0
AT1G31400	1
AT1G31410	735
AT1G31420	3120
AT1G31430	101
AT1G31440	741
AT1G31450	0
AT1G31460	80
AT1G31470	96
AT1G31480	266
AT1G31485	0
AT1G31490	2
AT1G31500	508
AT1G31510	0
AT1G31520	0
AT1G31530	0
AT1G31540	367
AT1G31550	642
AT1G31555	0
AT1G31570	2
AT1G31580	6826
AT1G31600	456
AT1G31620	0
AT1G31630	0
AT1G31640	0
AT1G31650	822
AT1G31660	969
AT1G31670	1
AT1G31690	8885
AT1G31710	67
AT1G31720	16
AT1G31730	1772
AT1G31740	1
AT1G31750	5
AT1G31760	85
AT1G31770	27
AT1G31772	0
AT1G31780	833
AT1G31790	87
AT1G31800	3942
AT1G31810	898
AT1G31812	3688
AT1G31814	72
AT1G31817	626
AT1G31820	13
AT1G31830	541
AT1G31835	35
AT1G31840	56
AT1G31850	2388
AT1G31860	1052
AT1G31870	463
AT1G31880	44
AT1G31885	12
AT1G31900	7
AT1G31910	3217
AT1G31920	0
AT1G31930	1071
AT1G31935	49
AT1G31940	187
AT1G31950	47
AT1G31960	0
AT1G31970	2604
AT1G31983	19
AT1G31990	0
AT1G31993	0
AT1G32000	0
AT1G32010	0
AT1G32020	0
AT1G32030	0
AT1G32040	0
AT1G32045	0
AT1G32049	0
AT1G32050	1980
AT1G32060	28131
AT1G32070	1899
AT1G32080	9814
AT1G32090	1476
AT1G32100	212
AT1G32110	1
AT1G32120	293
AT1G32127	63
AT1G32130	1333
AT1G32140	0
AT1G32150	247
AT1G32160	1587
AT1G32170	24
AT1G32172	3
AT1G32180	0
AT1G32190	67
AT1G32200	2907
AT1G32210	923
AT1G32220	1431
AT1G32225	0
AT1G32230	2997
AT1G32240	188
AT1G32250	0
AT1G32260	225
AT1G32270	0
AT1G32280	0
AT1G32300	0
AT1G32310	149
AT1G32320	2
AT1G32330	238
AT1G32337	0
AT1G32340	289
AT1G32350	0
AT1G32360	762
AT1G32361	0
AT1G32370	193
AT1G32375	1
AT1G32380	429
AT1G32385	1
AT1G32390	0
AT1G32400	1505
AT1G32410	359
AT1G32415	176
AT1G32420	0
AT1G32430	0
AT1G32440	1013
AT1G32450	35
AT1G32460	23
AT1G32470	13199
AT1G32480	0
AT1G32490	1114
AT1G32500	2431
AT1G32505	0
AT1G32510	0
AT1G32520	125
AT1G32530	747
AT1G32540	254
AT1G32550	1378
AT1G32560	0
AT1G32570	9
AT1G32575	2
AT1G32580	1307
AT1G32582	0
AT1G32583	23
AT1G32585	0
AT1G32590	0
AT1G32600	0
AT1G32610	45
AT1G32620	0
AT1G32630	57
AT1G32640	0
AT1G32650	0
AT1G32660	0
AT1G32680	0
AT1G32690	28
AT1G32700	147
AT1G32710	0
AT1G32713	0
AT1G32720	0
AT1G32730	180
AT1G32740	49
AT1G32750	1669
AT1G32760	84
AT1G32763	0
AT1G32770	0
AT1G32780	107
AT1G32790	1084
AT1G32810	743
AT1G32820	0
AT1G32830	0
AT1G32840	0
AT1G32850	1
AT1G32860	302
AT1G32870	194
AT1G32880	1
AT1G32890	0
AT1G32900	70
AT1G32910	0
AT1G32920	258
AT1G32928	17
AT1G32930	117
AT1G32940	149
AT1G32950	4
AT1G32960	1
AT1G32970	0
AT1G32975	0
AT1G32980	0
AT1G32990	10288
AT1G32992	0
AT1G33000	0
AT1G33010	0
AT1G33020	0
AT1G33030	0
AT1G33040	3284
AT1G33050	553
AT1G33055	0
AT1G33060	228
AT1G33070	0
AT1G33080	214
AT1G33090	0
AT1G33100	0
AT1G33102	1
AT1G33110	402
AT1G33120	1411
AT1G33130	0
AT1G33135	0
AT1G33140	1979
AT1G33160	0
AT1G33170	1311
AT1G33180	1
AT1G33190	0
AT1G33200	3
AT1G33220	0
AT1G33230	375
AT1G33240	2054
AT1G33250	331
AT1G33260	56
AT1G33265	504
AT1G33270	342
AT1G33280	0
AT1G33290	1726
AT1G33300	0
AT1G33320	3
AT1G33330	337
AT1G33340	31
AT1G33350	99
AT1G33355	0
AT1G33360	505
AT1G33370	0
AT1G33380	0
AT1G33390	475
AT1G33400	339
AT1G33410	1377
AT1G33415	78
AT1G33420	0
AT1G33430	0
AT1G33440	94
AT1G33450	0
AT1G33460	0
AT1G33470	1996
AT1G33475	42
AT1G33480	151
AT1G33490	406
AT1G33500	2
AT1G33510	0
AT1G33520	813
AT1G33530	0
AT1G33540	0
AT1G33550	0
AT1G33560	100
AT1G33570	0
AT1G33580	0
AT1G33590	2697
AT1G33600	526
AT1G33607	0
AT1G33610	60
AT1G33612	9
AT1G33615	26
AT1G33640	0
AT1G33660	7
AT1G33670	0
AT1G33680	1453
AT1G33700	83
AT1G33710	0
AT1G33720	11
AT1G33730	0
AT1G33740	0
AT1G33743	0
AT1G33750	0
AT1G33760	2
AT1G33770	12
AT1G33780	326
AT1G33785	0
AT1G33790	4
AT1G33800	67
AT1G33810	2389
AT1G33811	1827
AT1G33813	0
AT1G33817	0
AT1G33820	0
AT1G33830	0
AT1G33835	0
AT1G33840	0
AT1G33850	0
AT1G33855	0
AT1G33860	0
AT1G33870	0
AT1G33880	0
AT1G33890	0
AT1G33900	0
AT1G33910	0
AT1G33920	0
AT1G33930	252
AT1G33940	0
AT1G33945	0
AT1G33950	0
AT1G33960	1
AT1G33970	811
AT1G33980	948
AT1G33990	1081
AT1G34000	1844
AT1G34010	374
AT1G34015	0
AT1G34020	321
AT1G34030	2966
AT1G34040	1
AT1G34042	0
AT1G34044	4
AT1G34046	0
AT1G34047	0
AT1G34049	0
AT1G34050	0
AT1G34060	16
AT1G34065	209
AT1G34070	0
AT1G34080	0
AT1G34090	0
AT1G34095	0
AT1G34097	0
AT1G34100	2
AT1G34110	402
AT1G34120	152
AT1G34130	1079
AT1G34140	0
AT1G34150	155
AT1G34160	241
AT1G34170	0
AT1G34180	1
AT1G34190	965
AT1G34200	243
AT1G34210	675
AT1G34220	415
AT1G34230	0
AT1G34240	0
AT1G34245	146
AT1G34250	0
AT1G34260	516
AT1G34270	206
AT1G34281	0
AT1G34290	0
AT1G34300	237
AT1G34310	0
AT1G34315	11
AT1G34317	4
AT1G34320	1175
AT1G34330	0
AT1G34340	452
AT1G34350	224
AT1G34355	257
AT1G34360	246
AT1G34370	576
AT1G34380	427
AT1G34390	0
AT1G34392	0
AT1G34400	0
AT1G34403	0
AT1G34405	0
AT1G34410	0
AT1G34418	611
AT1G34420	10
AT1G34430	3513
AT1G34440	0
AT1G34460	25
AT1G34470	319
AT1G34480	8
AT1G34490	0
AT1G34500	0
AT1G34510	0
AT1G34520	0
AT1G34530	0
AT1G34540	0
AT1G34545	0
AT1G34550	1024
AT1G34560	0
AT1G34570	512
AT1G34575	0
AT1G34580	128
AT1G34590	0
AT1G34600	0
AT1G34610	0
AT1G34620	0
AT1G34630	122
AT1G34640	194
AT1G34650	0
AT1G34660	0
AT1G34670	0
AT1G34680	0
AT1G34690	0
AT1G34700	0
AT1G34710	0
AT1G34720	0
AT1G34730	0
AT1G34740	0
AT1G34750	298
AT1G34760	63
AT1G34770	129
AT1G34780	470
AT1G34790	0
AT1G34792	0
AT1G34795	0
AT1G34797	0
AT1G34800	0
AT1G34803	0
AT1G34805	0
AT1G34807	0
AT1G34808	0
AT1G34810	0
AT1G34812	0
AT1G34813	0
AT1G34815	0
AT1G34817	0
AT1G34818	0
AT1G34820	0
AT1G34822	0
AT1G34823	0
AT1G34825	0
AT1G34827	0
AT1G34828	0
AT1G34830	0
AT1G34836	0
AT1G34840	0
AT1G34842	1
AT1G34844	11
AT1G34850	0
AT1G34855	0
AT1G34860	0
AT1G34904	0
AT1G34910	0
AT1G34930	0
AT1G34967	0
AT1G35030	0
AT1G35035	0
AT1G35040	0
AT1G35050	0
AT1G35060	0
AT1G35080	0
AT1G35090	0
AT1G35100	0
AT1G35110	0
AT1G35112	58
AT1G35115	586
AT1G35120	0
AT1G35130	1
AT1G35140	11
AT1G35143	0
AT1G35146	0
AT1G35150	0
AT1G35160	2616
AT1G35170	0
AT1G35180	90
AT1G35181	0
AT1G35183	4
AT1G35186	0
AT1G35190	74
AT1G35200	2
AT1G35210	22
AT1G35215	2
AT1G35220	693
AT1G35230	6
AT1G35240	0
AT1G35242	0
AT1G35250	0
AT1G35255	1
AT1G35260	0
AT1G35270	0
AT1G35280	0
AT1G35290	2
AT1G35300	0
AT1G35310	3
AT1G35320	45
AT1G35330	0
AT1G35340	1306
AT1G35350	44
AT1G35353	0
AT1G35360	0
AT1G35365	0
AT1G35370	0
AT1G35375	0
AT1G35380	0
AT1G35390	0
AT1G35400	0
AT1G35405	0
AT1G35410	0
AT1G35420	1410
AT1G35430	56
AT1G35435	0
AT1G35440	0
AT1G35450	0
AT1G35460	333
AT1G35465	0
AT1G35467	0
AT1G35470	361
AT1G35480	0
AT1G35490	0
AT1G35500	0
AT1G35501	0
AT1G35510	849
AT1G35513	12
AT1G35515	2
AT1G35516	570
AT1G35520	0
AT1G35530	165
AT1G35535	0
AT1G35537	0
AT1G35540	0
AT1G35545	0
AT1G35550	0
AT1G35560	58
AT1G35570	0
AT1G35580	1458
AT1G35590	0
AT1G35600	0
AT1G35610	0
AT1G35612	154
AT1G35614	0
AT1G35617	0
AT1G35620	802
AT1G35625	0
AT1G35630	0
AT1G35640	0
AT1G35645	0
AT1G35647	0
AT1G35650	0
AT1G35660	207
AT1G35663	0
AT1G35670	294
AT1G35680	13188
AT1G35690	0
AT1G35700	0
AT1G35710	259
AT1G35720	1416
AT1G35730	8
AT1G35735	0
AT1G35740	0
AT1G35745	0
AT1G35750	0
AT1G35760	0
AT1G35770	0
AT1G35780	646
AT1G35790	0
AT1G35820	0
AT1G35830	28
AT1G35840	0
AT1G35850	0
AT1G35860	0
AT1G35870	0
AT1G35880	0
AT1G35890	0
AT1G35895	0
AT1G35910	55
AT1G35920	0
AT1G35930	0
AT1G35940	0
AT1G35950	0
AT1G35960	0
AT1G35970	0
AT1G35980	0
AT1G35990	0
AT1G35995	0
AT1G36000	0
AT1G36005	0
AT1G36010	0
AT1G36020	0
AT1G36030	0
AT1G36035	0
AT1G36040	0
AT1G36050	829
AT1G36060	4
AT1G36070	246
AT1G36078	0
AT1G36080	0
AT1G36085	0
AT1G36090	0
AT1G36095	0
AT1G36100	0
AT1G36105	0
AT1G36110	0
AT1G36120	0
AT1G36130	0
AT1G36140	0
AT1G36150	0
AT1G36160	5629
AT1G36180	395
AT1G36185	0
AT1G36190	0
AT1G36200	0
AT1G36210	0
AT1G36220	2
AT1G36225	0
AT1G36230	0
AT1G36240	0
AT1G36250	0
AT1G36260	0
AT1G36270	0
AT1G36272	0
AT1G36280	537
AT1G36290	0
AT1G36300	0
AT1G36305	0
AT1G36310	1045
AT1G36320	2568
AT1G36325	0
AT1G36330	0
AT1G36340	0
AT1G36350	0
AT1G36360	0
AT1G36370	553
AT1G36380	122
AT1G36390	1868
AT1G36395	0
AT1G36400	0
AT1G36403	0
AT1G36406	0
AT1G36420	0
AT1G36430	0
AT1G36440	0
AT1G36441	0
AT1G36445	0
AT1G36450	0
AT1G36460	0
AT1G36470	0
AT1G36480	0
AT1G36485	0
AT1G36490	0
AT1G36495	0
AT1G36500	0
AT1G36510	0
AT1G36520	0
AT1G36530	0
AT1G36540	0
AT1G36550	0
AT1G36560	0
AT1G36570	0
AT1G36580	0
AT1G36590	0
AT1G36595	0
AT1G36600	0
AT1G36605	0
AT1G36610	0
AT1G36620	0
AT1G36622	0
AT1G36623	0
AT1G36627	0
AT1G36630	0
AT1G36640	0
AT1G36650	0
AT1G36660	0
AT1G36670	0
AT1G36675	1
AT1G36680	3
AT1G36690	0
AT1G36700	0
AT1G36710	0
AT1G36720	0
AT1G36730	3495
AT1G36740	0
AT1G36745	0
AT1G36750	0
AT1G36756	0
AT1G36763	0
AT1G36770	0
AT1G36775	0
AT1G36790	0
AT1G36795	0
AT1G36800	0
AT1G36810	0
AT1G36830	0
AT1G36840	0
AT1G36850	0
AT1G36880	0
AT1G36890	0
AT1G36910	0
AT1G36915	0
AT1G36920	0
AT1G36922	0
AT1G36925	0
AT1G36927	0
AT1G36933	0
AT1G36936	0
AT1G36940	9
AT1G36942	0
AT1G36950	0
AT1G36960	0
AT1G36970	0
AT1G36975	0
AT1G36980	897
AT1G36990	430
AT1G36992	0
AT1G37000	0
AT1G37010	0
AT1G37012	0
AT1G37015	0
AT1G37020	0
AT1G37030	0
AT1G37035	0
AT1G37036	0
AT1G37037	0
AT1G37038	0
AT1G37040	0
AT1G37045	0
AT1G37050	0
AT1G37057	0
AT1G37060	0
AT1G37063	0
AT1G37070	0
AT1G37080	0
AT1G37090	0
AT1G37095	0
AT1G37100	0
AT1G37110	0
AT1G37113	0
AT1G37120	0
AT1G37130	2598
AT1G37140	0
AT1G37150	3
AT1G37160	0
AT1G37170	0
AT1G37180	0
AT1G37190	0
AT1G37200	0
AT1G37210	0
AT1G37275	0
AT1G37340	0
AT1G37405	0
AT1G37471	0
AT1G37537	0
AT1G37603	0
AT1G37669	0
AT1G37735	0
AT1G37801	0
AT1G37867	0
AT1G37933	0
AT1G37999	0
AT1G38065	0
AT1G38131	174
AT1G38140	0
AT1G38149	0
AT1G38158	0
AT1G38167	0
AT1G38176	0
AT1G38185	0
AT1G38194	0
AT1G38203	0
AT1G38212	0
AT1G38221	0
AT1G38230	0
AT1G38240	0
AT1G38250	0
AT1G38260	0
AT1G38270	0
AT1G38280	0
AT1G38290	0
AT1G38300	0
AT1G38310	0
AT1G38320	0
AT1G38330	0
AT1G38340	0
AT1G38350	0
AT1G38360	0
AT1G38380	0
AT1G38390	0
AT1G38400	0
AT1G38410	0
AT1G38416	0
AT1G38423	0
AT1G38430	0
AT1G38440	0
AT1G38450	0
AT1G38460	0
AT1G38550	0
AT1G38710	0
AT1G38790	0
AT1G38870	0
AT1G39030	0
AT1G39060	0
AT1G39070	0
AT1G39110	0
AT1G39190	0
AT1G39270	0
AT1G39350	0
AT1G39430	0
AT1G39510	0
AT1G39511	0
AT1G39513	0
AT1G39515	0
AT1G39590	0
AT1G39670	0
AT1G39750	0
AT1G39830	0
AT1G39910	0
AT1G39990	0
AT1G40069	0
AT1G40070	0
AT1G40071	0
AT1G40072	0
AT1G40073	0
AT1G40074	0
AT1G40075	0
AT1G40076	0
AT1G40077	0
AT1G40078	0
AT1G40079	0
AT1G40080	0
AT1G40081	0
AT1G40083	0
AT1G40084	0
AT1G40085	0
AT1G40086	0
AT1G40087	0
AT1G40089	0
AT1G40090	0
AT1G40091	0
AT1G40093	0
AT1G40095	0
AT1G40097	0
AT1G40099	0
AT1G40100	0
AT1G40101	0
AT1G40103	0
AT1G40104	0
AT1G40105	0
AT1G40106	0
AT1G40107	0
AT1G40109	0
AT1G40112	0
AT1G40113	0
AT1G40115	0
AT1G40117	0
AT1G40118	0
AT1G40119	0
AT1G40121	0
AT1G40123	0
AT1G40124	0
AT1G40125	0
AT1G40127	0
AT1G40129	0
AT1G40130	0
AT1G40131	0
AT1G40133	0
AT1G40135	0
AT1G40136	0
AT1G40137	0
AT1G40139	0
AT1G40141	0
AT1G40143	0
AT1G40150	0
AT1G40230	0
AT1G40310	0
AT1G40390	0
AT1G40470	0
AT1G40630	0
AT1G41115	0
AT1G41600	0
AT1G41630	0
AT1G41650	0
AT1G41660	0
AT1G41680	0
AT1G41690	0
AT1G41700	0
AT1G41710	0
AT1G41720	0
AT1G41723	0
AT1G41726	0
AT1G41730	0
AT1G41740	0
AT1G41743	0
AT1G41746	0
AT1G41750	0
AT1G41755	0
AT1G41760	0
AT1G41770	0
AT1G41775	0
AT1G41790	0
AT1G41795	0
AT1G41797	0
AT1G41798	0
AT1G41803	0
AT1G41810	0
AT1G41820	0
AT1G41825	0
AT1G41827	0
AT1G41830	1920
AT1G41835	0
AT1G41840	0
AT1G41850	0
AT1G41855	0
AT1G41860	0
AT1G41870	0
AT1G41880	3832
AT1G41890	0
AT1G41893	0
AT1G41896	0
AT1G41900	0
AT1G41910	0
AT1G41920	0
AT1G41930	0
AT1G42003	0
AT1G42040	0
AT1G42045	0
AT1G42050	0
AT1G42060	0
AT1G42070	0
AT1G42080	0
AT1G42090	0
AT1G42100	0
AT1G42110	0
AT1G42120	0
AT1G42130	0
AT1G42140	0
AT1G42150	0
AT1G42160	0
AT1G42170	0
AT1G42180	0
AT1G42190	0
AT1G42200	0
AT1G42210	0
AT1G42220	0
AT1G42230	0
AT1G42240	1
AT1G42250	0
AT1G42260	0
AT1G42270	0
AT1G42280	0
AT1G42290	0
AT1G42300	0
AT1G42310	0
AT1G42320	0
AT1G42350	0
AT1G42360	0
AT1G42365	0
AT1G42367	0
AT1G42370	0
AT1G42375	0
AT1G42377	0
AT1G42380	0
AT1G42385	0
AT1G42390	0
AT1G42393	0
AT1G42396	0
AT1G42400	0
AT1G42410	0
AT1G42420	0
AT1G42430	983
AT1G42440	1036
AT1G42450	0
AT1G42460	0
AT1G42470	569
AT1G42480	610
AT1G42490	1
AT1G42500	0
AT1G42510	0
AT1G42515	0
AT1G42520	0
AT1G42525	0
AT1G42530	0
AT1G42540	539
AT1G42550	2526
AT1G42560	0
AT1G42570	0
AT1G42580	1
AT1G42590	0
AT1G42595	0
AT1G42600	0
AT1G42602	0
AT1G42605	0
AT1G42610	0
AT1G42615	0
AT1G42620	0
AT1G42630	0
AT1G42635	0
AT1G42650	0
AT1G42655	0
AT1G42680	0
AT1G42690	0
AT1G42695	0
AT1G42697	0
AT1G42698	0
AT1G42700	0
AT1G42703	0
AT1G42705	0
AT1G42710	0
AT1G42718	0
AT1G42727	0
AT1G42736	0
AT1G42740	0
AT1G42745	0
AT1G42780	0
AT1G42816	0
AT1G42852	0
AT1G42888	0
AT1G42924	0
AT1G42960	3187
AT1G42970	39621
AT1G42980	0
AT1G42990	499
AT1G43000	1
AT1G43005	0
AT1G43010	0
AT1G43020	0
AT1G43030	0
AT1G43040	0
AT1G43050	0
AT1G43060	0
AT1G43070	0
AT1G43080	0
AT1G43090	0
AT1G43100	0
AT1G43110	0
AT1G43120	0
AT1G43130	384
AT1G43140	0
AT1G43145	0
AT1G43150	0
AT1G43160	4
AT1G43170	20429
AT1G43171	0
AT1G43180	0
AT1G43190	1761
AT1G43195	0
AT1G43200	0
AT1G43205	0
AT1G43210	0
AT1G43220	0
AT1G43230	0
AT1G43240	0
AT1G43245	91
AT1G43250	2
AT1G43260	0
AT1G43270	0
AT1G43280	0
AT1G43290	0
AT1G43300	0
AT1G43310	1
AT1G43320	0
AT1G43330	0
AT1G43387	0
AT1G43415	0
AT1G43444	0
AT1G43502	0
AT1G43560	2686
AT1G43570	0
AT1G43575	0
AT1G43580	648
AT1G43590	2
AT1G43600	0
AT1G43605	96
AT1G43610	0
AT1G43620	831
AT1G43630	0
AT1G43640	1
AT1G43650	39
AT1G43660	0
AT1G43665	0
AT1G43666	0
AT1G43667	0
AT1G43670	8698
AT1G43675	59
AT1G43680	1
AT1G43690	1173
AT1G43700	436
AT1G43710	1869
AT1G43715	0
AT1G43720	0
AT1G43722	0
AT1G43723	0
AT1G43724	0
AT1G43725	0
AT1G43730	0
AT1G43740	0
AT1G43745	0
AT1G43750	0
AT1G43755	0
AT1G43760	0
AT1G43763	0
AT1G43765	13
AT1G43766	0
AT1G43770	124
AT1G43775	0
AT1G43777	0
AT1G43780	0
AT1G43781	0
AT1G43785	0
AT1G43790	219
AT1G43800	1
AT1G43810	0
AT1G43815	0
AT1G43820	0
AT1G43825	0
AT1G43830	0
AT1G43835	0
AT1G43840	0
AT1G43845	0
AT1G43850	872
AT1G43860	446
AT1G43870	0
AT1G43880	1
AT1G43883	0
AT1G43886	58
AT1G43890	745
AT1G43895	0
AT1G43897	0
AT1G43900	690
AT1G43910	26
AT1G43920	0
AT1G43930	0
AT1G43940	0
AT1G43950	0
AT1G43960	0
AT1G43970	0
AT1G43980	56
AT1G43990	0
AT1G43995	0
AT1G43997	0
AT1G44000	1834
AT1G44010	0
AT1G44020	0
AT1G44030	0
AT1G44040	0
AT1G44045	0
AT1G44050	1
AT1G44060	0
AT1G44070	0
AT1G44075	0
AT1G44080	0
AT1G44085	0
AT1G44090	0
AT1G44100	242
AT1G44110	503
AT1G44120	0
AT1G44125	0
AT1G44130	0
AT1G44140	0
AT1G44150	0
AT1G44160	0
AT1G44170	399
AT1G44180	0
AT1G44191	0
AT1G44224	0
AT1G44286	0
AT1G44318	0
AT1G44350	200
AT1G44370	0
AT1G44382	0
AT1G44414	4
AT1G44446	1517
AT1G44478	0
AT1G44500	0
AT1G44510	0
AT1G44542	0
AT1G44570	0
AT1G44575	37876
AT1G44580	0
AT1G44608	1
AT1G44641	0
AT1G44707	0
AT1G44740	60
AT1G44750	405
AT1G44760	520
AT1G44770	562
AT1G44780	307
AT1G44790	735
AT1G44800	7
AT1G44810	570
AT1G44820	499
AT1G44830	2
AT1G44835	467
AT1G44840	0
AT1G44850	0
AT1G44860	0
AT1G44870	0
AT1G44875	0
AT1G44880	0
AT1G44890	79
AT1G44895	0
AT1G44900	786
AT1G44910	949
AT1G44920	3642
AT1G44935	0
AT1G44940	0
AT1G44941	0
AT1G44960	188
AT1G44970	1
AT1G44980	0
AT1G44990	0
AT1G45000	2569
AT1G45010	700
AT1G45015	0
AT1G45020	0
AT1G45030	0
AT1G45035	0
AT1G45040	0
AT1G45050	157
AT1G45063	4
AT1G45070	0
AT1G45080	0
AT1G45090	0
AT1G45100	0
AT1G45110	182
AT1G45120	96
AT1G45130	727
AT1G45140	0
AT1G45145	48
AT1G45150	290
AT1G45160	1004
AT1G45163	3
AT1G45165	0
AT1G45170	302
AT1G45180	239
AT1G45190	0
AT1G45191	195
AT1G45201	2285
AT1G45207	557
AT1G45211	0
AT1G45215	0
AT1G45221	0
AT1G45223	0
AT1G45225	0
AT1G45227	0
AT1G45229	28
AT1G45230	1792
AT1G45231	233
AT1G45233	246
AT1G45234	0
AT1G45236	0
AT1G45238	0
AT1G45240	1
AT1G45242	0
AT1G45243	0
AT1G45244	0
AT1G45246	0
AT1G45248	96
AT1G45249	537
AT1G45256	0
AT1G45332	432
AT1G45403	0
AT1G45474	3214
AT1G45545	27
AT1G45616	2
AT1G45688	1822
AT1G45760	0
AT1G45832	0
AT1G45904	0
AT1G45976	258
AT1G46048	0
AT1G46120	0
AT1G46192	1
AT1G46264	176
AT1G46336	0
AT1G46408	0
AT1G46480	56
AT1G46552	3
AT1G46554	70
AT1G46624	0
AT1G46696	0
AT1G46768	15
AT1G46840	0
AT1G46912	0
AT1G46984	0
AT1G47056	271
AT1G47128	6582
AT1G47130	0
AT1G47200	821
AT1G47210	493
AT1G47220	0
AT1G47230	392
AT1G47240	384
AT1G47250	249
AT1G47260	2399
AT1G47265	0
AT1G47270	292
AT1G47271	1
AT1G47278	382
AT1G47280	0
AT1G47290	446
AT1G47300	0
AT1G47310	318
AT1G47317	0
AT1G47320	0
AT1G47330	283
AT1G47340	138
AT1G47350	0
AT1G47360	0
AT1G47370	3
AT1G47380	542
AT1G47389	0
AT1G47390	0
AT1G47395	56
AT1G47400	68
AT1G47405	0
AT1G47410	169
AT1G47420	2322
AT1G47430	0
AT1G47435	0
AT1G47440	35
AT1G47450	0
AT1G47460	0
AT1G47465	0
AT1G47470	0
AT1G47480	6
AT1G47485	0
AT1G47490	1890
AT1G47495	0
AT1G47497	0
AT1G47500	761
AT1G47510	2
AT1G47520	235
AT1G47530	2476
AT1G47540	0
AT1G47550	952
AT1G47560	43
AT1G47565	29
AT1G47570	338
AT1G47578	36
AT1G47580	494
AT1G47590	0
AT1G47595	0
AT1G47600	1
AT1G47603	0
AT1G47606	0
AT1G47610	0
AT1G47620	0
AT1G47625	0
AT1G47630	0
AT1G47640	596
AT1G47650	1
AT1G47655	36
AT1G47657	0
AT1G47660	0
AT1G47670	306
AT1G47680	0
AT1G47690	0
AT1G47695	0
AT1G47700	0
AT1G47705	0
AT1G47710	666
AT1G47720	87
AT1G47730	0
AT1G47740	1436
AT1G47750	203
AT1G47760	28
AT1G47765	0
AT1G47770	0
AT1G47780	0
AT1G47783	0
AT1G47786	0
AT1G47790	0
AT1G47800	0
AT1G47810	0
AT1G47813	1
AT1G47816	0
AT1G47820	120
AT1G47830	610
AT1G47840	41
AT1G47845	0
AT1G47860	280
AT1G47870	257
AT1G47880	0
AT1G47885	0
AT1G47890	0
AT1G47900	1362
AT1G47910	0
AT1G47915	0
AT1G47920	0
AT1G47930	2
AT1G47940	0
AT1G47950	0
AT1G47960	76
AT1G47970	3018
AT1G47980	0
AT1G47990	0
AT1G48000	0
AT1G48010	0
AT1G48020	0
AT1G48030	9954
AT1G48040	157
AT1G48050	481
AT1G48060	2
AT1G48070	0
AT1G48080	0
AT1G48090	1747
AT1G48095	0
AT1G48100	59
AT1G48110	1129
AT1G48120	425
AT1G48130	0
AT1G48140	134
AT1G48145	0
AT1G48150	0
AT1G48160	497
AT1G48170	155
AT1G48175	172
AT1G48180	0
AT1G48190	0
AT1G48195	0
AT1G48200	203
AT1G48210	967
AT1G48220	0
AT1G48230	718
AT1G48240	554
AT1G48250	0
AT1G48260	3
AT1G48267	1
AT1G48268	0
AT1G48270	132
AT1G48280	240
AT1G48285	0
AT1G48290	0
AT1G48300	3363
AT1G48310	245
AT1G48315	26
AT1G48320	0
AT1G48325	0
AT1G48330	584
AT1G48340	0
AT1G48350	13371
AT1G48355	0
AT1G48360	320
AT1G48370	341
AT1G48380	242
AT1G48390	42
AT1G48400	0
AT1G48405	3
AT1G48410	3416
AT1G48420	1132
AT1G48422	0
AT1G48430	605
AT1G48440	887
AT1G48450	3634
AT1G48460	722
AT1G48470	7
AT1G48480	2836
AT1G48490	709
AT1G48500	18
AT1G48510	0
AT1G48520	2814
AT1G48530	8
AT1G48540	916
AT1G48550	188
AT1G48560	28
AT1G48570	1084
AT1G48580	79
AT1G48590	0
AT1G48600	3355
AT1G48605	13
AT1G48610	723
AT1G48620	2020
AT1G48625	0
AT1G48630	3592
AT1G48635	436
AT1G48640	0
AT1G48650	2255
AT1G48660	2
AT1G48670	0
AT1G48680	0
AT1G48690	0
AT1G48698	0
AT1G48700	0
AT1G48710	0
AT1G48720	0
AT1G48725	0
AT1G48730	1
AT1G48740	15
AT1G48742	0
AT1G48745	10
AT1G48750	0
AT1G48760	418
AT1G48770	85
AT1G48780	51
AT1G48790	631
AT1G48800	0
AT1G48810	0
AT1G48820	5
AT1G48830	3482
AT1G48840	309
AT1G48850	2120
AT1G48860	1558
AT1G48870	77
AT1G48880	182
AT1G48890	0
AT1G48900	1215
AT1G48910	0
AT1G48912	0
AT1G48920	12790
AT1G48930	0
AT1G48940	2
AT1G48950	326
AT1G48953	0
AT1G48960	30
AT1G48970	402
AT1G48980	0
AT1G48990	0
AT1G49000	0
AT1G49005	0
AT1G49010	854
AT1G49015	0
AT1G49020	0
AT1G49030	0
AT1G49032	101
AT1G49040	1260
AT1G49050	192
AT1G49060	0
AT1G49070	0
AT1G49080	0
AT1G49090	0
AT1G49100	0
AT1G49110	0
AT1G49120	0
AT1G49130	210
AT1G49140	1443
AT1G49150	0
AT1G49160	29
AT1G49170	88
AT1G49180	199
AT1G49190	0
AT1G49200	5
AT1G49205	0
AT1G49210	8
AT1G49220	5
AT1G49225	3
AT1G49230	95
AT1G49240	2132
AT1G49245	116
AT1G49250	0
AT1G49260	0
AT1G49270	0
AT1G49280	0
AT1G49290	0
AT1G49300	792
AT1G49310	7
AT1G49320	14
AT1G49330	2
AT1G49340	1727
AT1G49350	195
AT1G49360	90
AT1G49370	0
AT1G49380	1693
AT1G49390	0
AT1G49400	363
AT1G49405	2
AT1G49410	1157
AT1G49420	0
AT1G49430	1283
AT1G49435	0
AT1G49440	0
AT1G49450	11
AT1G49460	0
AT1G49470	61
AT1G49475	40
AT1G49480	1259
AT1G49490	301
AT1G49500	16
AT1G49510	1108
AT1G49520	134
AT1G49530	14
AT1G49540	301
AT1G49550	0
AT1G49560	292
AT1G49570	0
AT1G49580	909
AT1G49590	298
AT1G49600	3046
AT1G49610	6
AT1G49620	143
AT1G49630	1396
AT1G49640	0
AT1G49650	967
AT1G49660	661
AT1G49670	1003
AT1G49680	0
AT1G49690	0
AT1G49700	13
AT1G49710	345
AT1G49715	0
AT1G49720	539
AT1G49730	854
AT1G49740	826
AT1G49750	4241
AT1G49760	4248
AT1G49770	0
AT1G49780	187
AT1G49790	32
AT1G49800	0
AT1G49810	0
AT1G49820	399
AT1G49830	1
AT1G49832	2
AT1G49840	289
AT1G49850	169
AT1G49860	0
AT1G49870	487
AT1G49880	79
AT1G49890	660
AT1G49900	0
AT1G49910	64
AT1G49920	17
AT1G49930	0
AT1G49938	3
AT1G49940	45
AT1G49950	565
AT1G49952	7
AT1G49960	0
AT1G49970	5119
AT1G49975	1441
AT1G49980	532
AT1G49990	60
AT1G50000	213
AT1G50010	8310
AT1G50020	630
AT1G50030	1626
AT1G50040	75
AT1G50050	1
AT1G50055	146
AT1G50060	0
AT1G50070	0
AT1G50080	0
AT1G50090	0
AT1G50100	0
AT1G50110	218
AT1G50120	555
AT1G50130	1
AT1G50140	1001
AT1G50160	0
AT1G50170	674
AT1G50180	52
AT1G50190	1
AT1G50200	5008
AT1G50210	0
AT1G50220	0
AT1G50240	549
AT1G50250	3713
AT1G50260	274
AT1G50270	98
AT1G50280	194
AT1G50290	69
AT1G50300	387
AT1G50310	8
AT1G50320	3523
AT1G50325	0
AT1G50330	0
AT1G50340	0
AT1G50350	0
AT1G50360	508
AT1G50370	923
AT1G50380	896
AT1G50390	0
AT1G50400	15
AT1G50410	502
AT1G50420	240
AT1G50430	1996
AT1G50440	348
AT1G50450	1922
AT1G50460	578
AT1G50470	0
AT1G50480	2914
AT1G50490	799
AT1G50500	937
AT1G50510	420
AT1G50520	28
AT1G50530	0
AT1G50550	3
AT1G50560	7
AT1G50570	641
AT1G50575	658
AT1G50580	0
AT1G50590	165
AT1G50600	625
AT1G50610	0
AT1G50620	341
AT1G50630	115
AT1G50640	518
AT1G50650	1
AT1G50659	3
AT1G50660	1267
AT1G50670	710
AT1G50680	0
AT1G50690	0
AT1G50700	64
AT1G50710	504
AT1G50720	0
AT1G50730	490
AT1G50732	479
AT1G50735	1
AT1G50740	200
AT1G50745	7
AT1G50750	4
AT1G50760	0
AT1G50770	4
AT1G50780	1
AT1G50790	64
AT1G50810	0
AT1G50820	4
AT1G50830	1
AT1G50840	1652
AT1G50850	0
AT1G50860	0
AT1G50870	0
AT1G50880	0
AT1G50890	177
AT1G50900	1870
AT1G50910	58
AT1G50920	2774
AT1G50930	0
AT1G50940	287
AT1G50950	141
AT1G50960	0
AT1G50970	195
AT1G50980	0
AT1G50990	0
AT1G51000	0
AT1G51010	0
AT1G51020	0
AT1G51030	0
AT1G51035	0
AT1G51040	0
AT1G51050	0
AT1G51055	16
AT1G51060	3417
AT1G51070	1537
AT1G51080	438
AT1G51085	0
AT1G51090	66
AT1G51100	1548
AT1G51110	2950
AT1G51120	0
AT1G51130	103
AT1G51140	1201
AT1G51150	0
AT1G51160	647
AT1G51170	208
AT1G51172	0
AT1G51175	0
AT1G51190	0
AT1G51200	1829
AT1G51210	0
AT1G51220	0
AT1G51230	0
AT1G51240	0
AT1G51250	0
AT1G51260	0
AT1G51270	8
AT1G51290	0
AT1G51300	0
AT1G51310	846
AT1G51320	0
AT1G51330	0
AT1G51340	81
AT1G51350	481
AT1G51355	31
AT1G51360	161
AT1G51370	84
AT1G51380	55
AT1G51390	206
AT1G51400	39
AT1G51402	0
AT1G51405	288
AT1G51410	3
AT1G51420	2
AT1G51430	279
AT1G51440	51
AT1G51450	216
AT1G51460	86
AT1G51470	0
AT1G51480	0
AT1G51490	0
AT1G51500	3163
AT1G51510	2182
AT1G51520	83
AT1G51530	2
AT1G51538	12
AT1G51540	313
AT1G51550	47
AT1G51560	588
AT1G51570	3563
AT1G51580	552
AT1G51590	845
AT1G51600	443
AT1G51610	1138
AT1G51620	6
AT1G51630	802
AT1G51640	0
AT1G51645	6
AT1G51650	2108
AT1G51660	244
AT1G51670	3
AT1G51680	2695
AT1G51690	1514
AT1G51700	306
AT1G51710	1269
AT1G51720	735
AT1G51730	923
AT1G51740	212
AT1G51745	518
AT1G51750	1
AT1G51760	632
AT1G51770	8
AT1G51780	21
AT1G51790	2
AT1G51800	3
AT1G51802	0
AT1G51805	1798
AT1G51810	0
AT1G51820	1
AT1G51823	0
AT1G51830	1
AT1G51840	0
AT1G51850	0
AT1G51860	0
AT1G51870	0
AT1G51880	0
AT1G51890	2
AT1G51900	0
AT1G51910	0
AT1G51913	1
AT1G51915	0
AT1G51920	0
AT1G51930	0
AT1G51940	1398
AT1G51950	972
AT1G51960	1
AT1G51965	238
AT1G51970	0
AT1G51980	3954
AT1G51990	0
AT1G52000	1058
AT1G52010	0
AT1G52020	0
AT1G52030	135
AT1G52040	1336
AT1G52050	3
AT1G52060	0
AT1G52070	1
AT1G52080	56
AT1G52085	0
AT1G52087	0
AT1G52090	0
AT1G52100	7
AT1G52110	0
AT1G52120	0
AT1G52130	0
AT1G52140	66
AT1G52150	1367
AT1G52155	69
AT1G52160	360
AT1G52170	0
AT1G52180	0
AT1G52185	0
AT1G52190	837
AT1G52191	0
AT1G52200	8
AT1G52210	0
AT1G52211	0
AT1G52220	5714
AT1G52230	18848
AT1G52240	19
AT1G52245	87
AT1G52260	207
AT1G52270	30
AT1G52280	470
AT1G52290	325
AT1G52300	6678
AT1G52310	706
AT1G52315	43
AT1G52320	485
AT1G52325	0
AT1G52330	3
AT1G52340	370
AT1G52342	87
AT1G52343	0
AT1G52347	69
AT1G52350	0
AT1G52360	2493
AT1G52370	405
AT1G52380	846
AT1G52390	3
AT1G52400	3815
AT1G52410	962
AT1G52415	0
AT1G52420	902
AT1G52430	30
AT1G52440	0
AT1G52450	61
AT1G52460	0
AT1G52470	0
AT1G52490	0
AT1G52495	1
AT1G52500	314
AT1G52510	2041
AT1G52520	194
AT1G52530	11
AT1G52540	248
AT1G52550	74
AT1G52560	2
AT1G52565	11
AT1G52570	77
AT1G52580	2
AT1G52590	421
AT1G52600	593
AT1G52603	0
AT1G52610	0
AT1G52615	3
AT1G52618	58
AT1G52620	172
AT1G52630	220
AT1G52640	31
AT1G52650	3
AT1G52660	0
AT1G52670	1288
AT1G52680	0
AT1G52690	0
AT1G52695	0
AT1G52696	0
AT1G52700	110
AT1G52710	142
AT1G52720	532
AT1G52730	811
AT1G52740	2459
AT1G52750	160
AT1G52760	907
AT1G52770	570
AT1G52780	464
AT1G52790	0
AT1G52800	4
AT1G52810	0
AT1G52820	5
AT1G52825	122
AT1G52827	96
AT1G52830	5
AT1G52840	0
AT1G52850	0
AT1G52855	14
AT1G52857	0
AT1G52860	0
AT1G52870	2120
AT1G52880	19
AT1G52890	13
AT1G52900	0
AT1G52905	69
AT1G52910	199
AT1G52920	37
AT1G52930	1145
AT1G52940	0
AT1G52942	0
AT1G52950	0
AT1G52960	0
AT1G52970	0
AT1G52980	1654
AT1G52990	5
AT1G53000	702
AT1G53010	0
AT1G53020	0
AT1G53023	0
AT1G53025	98
AT1G53030	131
AT1G53035	229
AT1G53040	863
AT1G53050	1095
AT1G53060	97
AT1G53070	155
AT1G53080	0
AT1G53090	249
AT1G53100	0
AT1G53110	139
AT1G53120	738
AT1G53130	0
AT1G53140	404
AT1G53160	69
AT1G53163	8
AT1G53165	499
AT1G53170	127
AT1G53180	2
AT1G53190	461
AT1G53200	175
AT1G53210	4623
AT1G53220	0
AT1G53230	111
AT1G53233	96
AT1G53240	7265
AT1G53250	496
AT1G53260	14
AT1G53265	0
AT1G53270	19
AT1G53280	1271
AT1G53282	0
AT1G53285	0
AT1G53290	348
AT1G53300	1450
AT1G53310	2581
AT1G53320	579
AT1G53325	0
AT1G53330	68
AT1G53340	0
AT1G53345	29
AT1G53350	294
AT1G53360	0
AT1G53366	0
AT1G53370	0
AT1G53380	577
AT1G53390	892
AT1G53400	296
AT1G53410	9
AT1G53420	0
AT1G53430	1456
AT1G53440	920
AT1G53450	346
AT1G53460	297
AT1G53470	45
AT1G53480	0
AT1G53490	52
AT1G53500	559
AT1G53510	1604
AT1G53520	1762
AT1G53530	160
AT1G53540	0
AT1G53541	0
AT1G53542	11
AT1G53550	0
AT1G53560	224
AT1G53570	642
AT1G53580	470
AT1G53590	513
AT1G53600	82
AT1G53610	0
AT1G53620	0
AT1G53625	0
AT1G53630	0
AT1G53633	2
AT1G53635	0
AT1G53640	1
AT1G53645	903
AT1G53650	273
AT1G53655	0
AT1G53660	5
AT1G53670	966
AT1G53680	14
AT1G53683	0
AT1G53687	1
AT1G53690	2
AT1G53700	11
AT1G53705	0
AT1G53708	0
AT1G53710	275
AT1G53720	308
AT1G53730	903
AT1G53750	3005
AT1G53760	213
AT1G53770	199
AT1G53780	1443
AT1G53790	31
AT1G53800	1484
AT1G53801	0
AT1G53810	0
AT1G53815	0
AT1G53820	0
AT1G53830	2
AT1G53840	1340
AT1G53850	952
AT1G53860	29
AT1G53870	0
AT1G53875	0
AT1G53880	0
AT1G53885	0
AT1G53887	8
AT1G53890	0
AT1G53900	0
AT1G53903	0
AT1G53910	1834
AT1G53920	157
AT1G53930	0
AT1G53935	0
AT1G53940	0
AT1G53945	0
AT1G53950	0
AT1G53970	0
AT1G53980	0
AT1G53990	0
AT1G54000	2
AT1G54010	470
AT1G54020	25
AT1G54030	674
AT1G54035	1
AT1G54040	1539
AT1G54050	360
AT1G54060	728
AT1G54070	0
AT1G54080	2301
AT1G54090	542
AT1G54095	0
AT1G54100	784
AT1G54110	103
AT1G54115	352
AT1G54120	40
AT1G54130	812
AT1G54140	170
AT1G54150	222
AT1G54160	24
AT1G54170	578
AT1G54180	126
AT1G54200	88
AT1G54210	115
AT1G54215	9
AT1G54217	48
AT1G54220	608
AT1G54230	0
AT1G54240	0
AT1G54250	181
AT1G54260	254
AT1G54270	2589
AT1G54280	1
AT1G54290	265
AT1G54300	1
AT1G54310	677
AT1G54320	656
AT1G54330	14
AT1G54340	618
AT1G54350	1736
AT1G54355	7
AT1G54360	597
AT1G54370	643
AT1G54380	333
AT1G54385	546
AT1G54390	370
AT1G54400	1
AT1G54410	19232
AT1G54420	0
AT1G54430	0
AT1G54440	551
AT1G54445	0
AT1G54450	70
AT1G54460	772
AT1G54470	0
AT1G54475	0
AT1G54490	1223
AT1G54500	4475
AT1G54510	218
AT1G54520	3189
AT1G54530	17
AT1G54540	0
AT1G54550	0
AT1G54560	1
AT1G54570	923
AT1G54575	2
AT1G54580	1466
AT1G54590	0
AT1G54600	0
AT1G54610	1839
AT1G54620	0
AT1G54630	1845
AT1G54640	0
AT1G54650	139
AT1G54660	3
AT1G54670	0
AT1G54680	71
AT1G54690	357
AT1G54700	0
AT1G54710	559
AT1G54720	0
AT1G54730	328
AT1G54740	80
AT1G54750	0
AT1G54760	0
AT1G54770	319
AT1G54773	17
AT1G54775	0
AT1G54780	7516
AT1G54790	48
AT1G54820	1541
AT1G54830	354
AT1G54840	27
AT1G54850	203
AT1G54860	0
AT1G54870	0
AT1G54890	1
AT1G54905	0
AT1G54920	1049
AT1G54923	0
AT1G54926	0
AT1G54930	14
AT1G54940	0
AT1G54950	0
AT1G54953	0
AT1G54955	0
AT1G54957	0
AT1G54960	125
AT1G54970	0
AT1G54980	0
AT1G54985	0
AT1G54990	1193
AT1G55000	370
AT1G55010	0
AT1G55020	563
AT1G55030	0
AT1G55035	0
AT1G55040	191
AT1G55050	22
AT1G55060	0
AT1G55070	0
AT1G55080	226
AT1G55090	986
AT1G55100	0
AT1G55110	394
AT1G55120	105
AT1G55130	482
AT1G55140	994
AT1G55150	448
AT1G55152	0
AT1G55160	465
AT1G55170	179
AT1G55175	6
AT1G55180	125
AT1G55190	0
AT1G55200	110
AT1G55205	113
AT1G55207	1
AT1G55210	2039
AT1G55220	0
AT1G55221	0
AT1G55230	0
AT1G55240	0
AT1G55250	623
AT1G55260	1924
AT1G55265	0
AT1G55270	353
AT1G55280	85
AT1G55290	0
AT1G55300	173
AT1G55310	738
AT1G55320	422
AT1G55325	1216
AT1G55330	6
AT1G55335	0
AT1G55340	811
AT1G55350	2970
AT1G55360	2944
AT1G55365	0
AT1G55370	1291
AT1G55380	8
AT1G55390	0
AT1G55400	0
AT1G55410	0
AT1G55420	11
AT1G55430	1
AT1G55440	0
AT1G55450	884
AT1G55460	670
AT1G55470	0
AT1G55475	130
AT1G55480	5259
AT1G55490	37589
AT1G55500	986
AT1G55510	255
AT1G55520	537
AT1G55525	0
AT1G55530	645
AT1G55535	180
AT1G55540	599
AT1G55546	0
AT1G55550	114
AT1G55560	2
AT1G55570	0
AT1G55580	1
AT1G55590	305
AT1G55591	0
AT1G55600	0
AT1G55604	0
AT1G55610	83
AT1G55620	391
AT1G55625	0
AT1G55630	127
AT1G55640	0
AT1G55650	0
AT1G55660	0
AT1G55670	6857
AT1G55673	0
AT1G55675	270
AT1G55680	1742
AT1G55690	921
AT1G55700	0
AT1G55710	0
AT1G55720	0
AT1G55730	200
AT1G55740	77
AT1G55750	323
AT1G55755	0
AT1G55760	96
AT1G55770	1
AT1G55775	0
AT1G55790	0
AT1G55800	3
AT1G55803	4
AT1G55805	653
AT1G55810	265
AT1G55820	124
AT1G55830	200
AT1G55840	1318
AT1G55850	562
AT1G55860	2838
AT1G55865	16
AT1G55870	265
AT1G55880	212
AT1G55890	533
AT1G55900	405
AT1G55910	219
AT1G55915	42
AT1G55917	0
AT1G55920	74
AT1G55928	0
AT1G55930	437
AT1G55940	7
AT1G55945	0
AT1G55947	0
AT1G55950	2
AT1G55960	427
AT1G55964	0
AT1G55970	367
AT1G55980	18
AT1G55990	0
AT1G56000	89
AT1G56010	9
AT1G56020	56
AT1G56030	0
AT1G56040	0
AT1G56045	1948
AT1G56050	2604
AT1G56060	1
AT1G56070	30910
AT1G56080	60
AT1G56085	0
AT1G56090	86
AT1G56100	0
AT1G56105	0
AT1G56110	3263
AT1G56120	107
AT1G56130	104
AT1G56140	312
AT1G56145	293
AT1G56150	96
AT1G56160	0
AT1G56165	5
AT1G56170	0
AT1G56180	611
AT1G56190	6143
AT1G56200	3069
AT1G56210	227
AT1G56220	2429
AT1G56225	0
AT1G56230	386
AT1G56233	0
AT1G56240	0
AT1G56242	0
AT1G56250	0
AT1G56260	98
AT1G56270	0
AT1G56280	3471
AT1G56290	275
AT1G56300	1793
AT1G56310	280
AT1G56320	3
AT1G56330	2339
AT1G56340	6840
AT1G56345	152
AT1G56350	141
AT1G56360	0
AT1G56380	0
AT1G56385	0
AT1G56390	0
AT1G56400	0
AT1G56410	4
AT1G56415	0
AT1G56418	0
AT1G56420	118
AT1G56423	389
AT1G56430	50
AT1G56440	163
AT1G56450	1557
AT1G56460	347
AT1G56470	0
AT1G56480	0
AT1G56490	0
AT1G56500	3374
AT1G56510	426
AT1G56520	275
AT1G56530	0
AT1G56540	31
AT1G56550	2
AT1G56553	0
AT1G56555	6
AT1G56560	417
AT1G56570	164
AT1G56580	0
AT1G56590	361
AT1G56600	9
AT1G56605	0
AT1G56610	74
AT1G56612	125
AT1G56620	0
AT1G56630	0
AT1G56640	0
AT1G56650	213
AT1G56660	261
AT1G56670	108
AT1G56675	0
AT1G56680	0
AT1G56690	153
AT1G56700	472
AT1G56710	105
AT1G56720	387
AT1G56730	0
AT1G56740	0
AT1G56750	0
AT1G56760	0
AT1G56770	0
AT1G56780	0
AT1G56790	0
AT1G56800	0
AT1G56810	0
AT1G56820	0
AT1G56830	0
AT1G56840	0
AT1G56850	0
AT1G56860	0
AT1G56870	0
AT1G56880	0
AT1G56890	0
AT1G56900	0
AT1G56910	0
AT1G56920	0
AT1G56930	0
AT1G56940	0
AT1G56950	0
AT1G56960	0
AT1G56970	0
AT1G56980	0
AT1G56990	0
AT1G57000	0
AT1G57010	0
AT1G57020	0
AT1G57030	0
AT1G57040	0
AT1G57050	0
AT1G57060	0
AT1G57070	0
AT1G57080	0
AT1G57090	0
AT1G57100	0
AT1G57110	0
AT1G57120	0
AT1G57130	0
AT1G57140	0
AT1G57150	0
AT1G57160	0
AT1G57170	0
AT1G57180	0
AT1G57190	0
AT1G57200	0
AT1G57210	0
AT1G57220	0
AT1G57230	0
AT1G57240	0
AT1G57250	0
AT1G57260	0
AT1G57270	0
AT1G57280	0
AT1G57290	0
AT1G57300	0
AT1G57310	0
AT1G57320	0
AT1G57330	0
AT1G57340	0
AT1G57350	0
AT1G57360	0
AT1G57370	0
AT1G57380	0
AT1G57390	0
AT1G57400	0
AT1G57410	0
AT1G57420	0
AT1G57430	0
AT1G57440	0
AT1G57450	0
AT1G57460	0
AT1G57470	0
AT1G57480	0
AT1G57490	0
AT1G57500	0
AT1G57510	0
AT1G57520	0
AT1G57530	0
AT1G57540	170
AT1G57550	0
AT1G57560	23
AT1G57565	0
AT1G57570	0
AT1G57580	0
AT1G57590	5
AT1G57600	236
AT1G57610	629
AT1G57613	0
AT1G57620	384
AT1G57630	0
AT1G57640	0
AT1G57650	0
AT1G57660	2353
AT1G57670	1
AT1G57680	1672
AT1G57690	0
AT1G57700	229
AT1G57710	0
AT1G57720	5819
AT1G57730	0
AT1G57740	0
AT1G57750	0
AT1G57760	0
AT1G57765	328
AT1G57770	1491
AT1G57775	0
AT1G57777	0
AT1G57780	0
AT1G57790	81
AT1G57800	0
AT1G57810	0
AT1G57820	1188
AT1G57830	0
AT1G57835	0
AT1G57840	0
AT1G57850	6
AT1G57860	1223
AT1G57870	431
AT1G57900	0
AT1G57906	0
AT1G57943	3
AT1G57980	197
AT1G57990	526
AT1G58007	0
AT1G58010	0
AT1G58020	0
AT1G58025	771
AT1G58030	1025
AT1G58037	0
AT1G58040	0
AT1G58050	0
AT1G58055	0
AT1G58060	669
AT1G58070	166
AT1G58080	2405
AT1G58090	0
AT1G58100	574
AT1G58110	724
AT1G58120	0
AT1G58130	0
AT1G58140	0
AT1G58150	44
AT1G58160	23
AT1G58170	36
AT1G58180	176
AT1G58190	6
AT1G58200	1163
AT1G58210	162
AT1G58215	2
AT1G58220	178
AT1G58223	0
AT1G58225	2
AT1G58230	1004
AT1G58235	153
AT1G58242	0
AT1G58245	0
AT1G58248	0
AT1G58250	1569
AT1G58260	0
AT1G58265	0
AT1G58270	2716
AT1G58280	95
AT1G58290	3927
AT1G58300	2
AT1G58310	0
AT1G58320	0
AT1G58330	0
AT1G58340	26
AT1G58350	441
AT1G58360	1397
AT1G58370	218
AT1G58380	649
AT1G58390	2
AT1G58400	3
AT1G58410	2
AT1G58420	25
AT1G58430	0
AT1G58440	834
AT1G58450	0
AT1G58460	27
AT1G58470	147
AT1G58520	389
AT1G58525	0
AT1G58561	135
AT1G58590	131
AT1G58602	4463
AT1G58643	0
AT1G58684	0
AT1G58725	0
AT1G58766	0
AT1G58807	0
AT1G58808	0
AT1G58848	39
AT1G58889	0
AT1G58936	0
AT1G58983	3
AT1G59030	0
AT1G59077	0
AT1G59124	0
AT1G59171	0
AT1G59218	1
AT1G59265	1
AT1G59312	0
AT1G59359	0
AT1G59406	0
AT1G59453	0
AT1G59460	0
AT1G59470	0
AT1G59500	0
AT1G59510	89
AT1G59520	371
AT1G59530	0
AT1G59540	416
AT1G59550	0
AT1G59560	150
AT1G59570	0
AT1G59580	290
AT1G59590	15
AT1G59600	333
AT1G59610	1686
AT1G59620	425
AT1G59630	0
AT1G59640	70
AT1G59650	242
AT1G59660	111
AT1G59670	0
AT1G59675	0
AT1G59680	0
AT1G59690	0
AT1G59700	198
AT1G59710	298
AT1G59720	207
AT1G59722	0
AT1G59723	0
AT1G59724	0
AT1G59725	0
AT1G59730	0
AT1G59740	33
AT1G59750	1317
AT1G59760	822
AT1G59770	0
AT1G59780	2
AT1G59790	1
AT1G59800	0
AT1G59810	5
AT1G59820	627
AT1G59830	677
AT1G59833	0
AT1G59835	0
AT1G59840	1010
AT1G59850	10
AT1G59860	12
AT1G59865	3
AT1G59870	11314
AT1G59880	0
AT1G59885	0
AT1G59890	1191
AT1G59900	2935
AT1G59910	371
AT1G59920	0
AT1G59930	0
AT1G59940	0
AT1G59950	0
AT1G59960	133
AT1G59970	194
AT1G59980	203
AT1G59990	2320
AT1G60000	2572
AT1G60010	1249
AT1G60020	0
AT1G60025	0
AT1G60030	28
AT1G60040	0
AT1G60050	0
AT1G60060	16
AT1G60070	1793
AT1G60072	0
AT1G60073	0
AT1G60075	1
AT1G60080	158
AT1G60090	0
AT1G60095	1
AT1G60110	0
AT1G60120	0
AT1G60130	0
AT1G60140	184
AT1G60150	0
AT1G60160	551
AT1G60170	909
AT1G60180	0
AT1G60190	32
AT1G60200	1740
AT1G60220	564
AT1G60230	833
AT1G60240	0
AT1G60250	0
AT1G60260	1019
AT1G60270	435
AT1G60280	0
AT1G60290	0
AT1G60300	0
AT1G60310	0
AT1G60320	0
AT1G60330	0
AT1G60340	0
AT1G60350	0
AT1G60360	16
AT1G60370	0
AT1G60380	0
AT1G60390	110
AT1G60400	0
AT1G60410	0
AT1G60420	482
AT1G60430	139
AT1G60440	349
AT1G60450	0
AT1G60460	60
AT1G60470	0
AT1G60480	1
AT1G60490	726
AT1G60500	0
AT1G60505	0
AT1G60510	0
AT1G60520	0
AT1G60525	67
AT1G60530	1
AT1G60540	1
AT1G60545	7
AT1G60550	2159
AT1G60560	253
AT1G60570	0
AT1G60580	0
AT1G60590	1306
AT1G60600	1758
AT1G60610	112
AT1G60620	141
AT1G60625	0
AT1G60630	116
AT1G60640	663
AT1G60650	397
AT1G60660	272
AT1G60670	266
AT1G60680	24
AT1G60690	212
AT1G60700	131
AT1G60710	1872
AT1G60720	0
AT1G60730	102
AT1G60740	1
AT1G60750	0
AT1G60760	0
AT1G60770	837
AT1G60780	1862
AT1G60783	1
AT1G60787	0
AT1G60790	418
AT1G60800	2355
AT1G60810	709
AT1G60815	0
AT1G60820	0
AT1G60830	3
AT1G60835	0
AT1G60840	0
AT1G60850	260
AT1G60860	425
AT1G60870	926
AT1G60880	0
AT1G60890	565
AT1G60900	1530
AT1G60910	0
AT1G60913	0
AT1G60920	0
AT1G60930	107
AT1G60940	864
AT1G60950	33002
AT1G60960	152
AT1G60970	1
AT1G60980	0
AT1G60983	0
AT1G60985	0
AT1G60986	0
AT1G60987	0
AT1G60989	70
AT1G60990	1331
AT1G60995	452
AT1G61000	186
AT1G61010	857
AT1G61020	0
AT1G61030	361
AT1G61040	577
AT1G61050	0
AT1G61060	0
AT1G61065	148
AT1G61070	1
AT1G61080	0
AT1G61090	0
AT1G61093	0
AT1G61095	0
AT1G61097	0
AT1G61100	1588
AT1G61105	0
AT1G61110	0
AT1G61120	7
AT1G61130	0
AT1G61140	542
AT1G61150	686
AT1G61160	0
AT1G61165	0
AT1G61170	220
AT1G61180	402
AT1G61190	2056
AT1G61200	0
AT1G61210	476
AT1G61215	84
AT1G61224	0
AT1G61226	0
AT1G61230	0
AT1G61240	316
AT1G61250	946
AT1G61255	0
AT1G61260	145
AT1G61270	2
AT1G61275	5
AT1G61280	33
AT1G61290	2
AT1G61300	619
AT1G61310	132
AT1G61320	0
AT1G61330	0
AT1G61340	42
AT1G61350	587
AT1G61360	182
AT1G61370	72
AT1G61380	263
AT1G61390	36
AT1G61400	113
AT1G61410	4
AT1G61415	6
AT1G61420	72
AT1G61430	282
AT1G61440	9
AT1G61450	138
AT1G61460	56
AT1G61470	27
AT1G61475	0
AT1G61480	0
AT1G61490	155
AT1G61500	248
AT1G61510	0
AT1G61520	50571
AT1G61540	0
AT1G61542	0
AT1G61550	4
AT1G61560	34
AT1G61562	0
AT1G61563	0
AT1G61565	0
AT1G61566	0
AT1G61570	694
AT1G61575	12
AT1G61580	759
AT1G61590	0
AT1G61600	123
AT1G61610	15
AT1G61620	438
AT1G61630	0
AT1G61640	226
AT1G61650	1
AT1G61660	716
AT1G61665	2
AT1G61667	48
AT1G61670	350
AT1G61680	0
AT1G61685	0
AT1G61688	0
AT1G61690	576
AT1G61700	0
AT1G61710	7
AT1G61720	3
AT1G61730	854
AT1G61732	0
AT1G61740	3281
AT1G61750	0
AT1G61760	27
AT1G61770	560
AT1G61780	492
AT1G61790	1531
AT1G61795	85
AT1G61800	73
AT1G61810	0
AT1G61820	9
AT1G61830	13
AT1G61840	0
AT1G61850	699
AT1G61860	14
AT1G61870	842
AT1G61880	0
AT1G61890	722
AT1G61900	944
AT1G61910	0
AT1G61920	0
AT1G61930	11
AT1G61940	0
AT1G61950	0
AT1G61960	153
AT1G61970	155
AT1G61980	209
AT1G61990	435
AT1G62000	0
AT1G62010	139
AT1G62020	1927
AT1G62030	173
AT1G62035	1
AT1G62040	412
AT1G62045	74
AT1G62050	352
AT1G62055	0
AT1G62060	0
AT1G62070	0
AT1G62075	0
AT1G62080	0
AT1G62085	178
AT1G62090	0
AT1G62095	0
AT1G62110	136
AT1G62120	85
AT1G62130	170
AT1G62150	133
AT1G62160	0
AT1G62170	2
AT1G62180	484
AT1G62190	0
AT1G62200	292
AT1G62210	0
AT1G62214	0
AT1G62220	0
AT1G62225	0
AT1G62230	10
AT1G62240	0
AT1G62250	276
AT1G62260	143
AT1G62262	3
AT1G62270	0
AT1G62280	0
AT1G62290	15
AT1G62300	121
AT1G62305	66
AT1G62310	524
AT1G62320	6
AT1G62330	813
AT1G62333	0
AT1G62340	0
AT1G62350	50
AT1G62355	1
AT1G62360	2
AT1G62370	42
AT1G62380	2995
AT1G62390	6151
AT1G62400	133
AT1G62410	0
AT1G62420	0
AT1G62421	0
AT1G62422	57
AT1G62430	1296
AT1G62440	3
AT1G62450	0
AT1G62460	0
AT1G62480	810
AT1G62490	2
AT1G62500	8
AT1G62510	5
AT1G62515	0
AT1G62520	155
AT1G62530	0
AT1G62540	110
AT1G62550	0
AT1G62560	429
AT1G62570	196
AT1G62580	8
AT1G62590	65
AT1G62600	260
AT1G62610	69
AT1G62620	2
AT1G62630	531
AT1G62640	1363
AT1G62650	0
AT1G62660	359
AT1G62670	80
AT1G62680	130
AT1G62690	5
AT1G62695	0
AT1G62700	48
AT1G62710	13
AT1G62720	16
AT1G62730	122
AT1G62740	1027
AT1G62750	16898
AT1G62760	14
AT1G62766	0
AT1G62770	10
AT1G62780	5721
AT1G62790	567
AT1G62800	14
AT1G62810	74
AT1G62820	273
AT1G62830	434
AT1G62835	0
AT1G62840	1
AT1G62850	411
AT1G62860	139
AT1G62870	173
AT1G62880	112
AT1G62886	0
AT1G62890	1
AT1G62895	0
AT1G62900	1
AT1G62910	14
AT1G62914	83
AT1G62915	33
AT1G62920	23
AT1G62930	52
AT1G62935	2
AT1G62940	0
AT1G62950	197
AT1G62960	741
AT1G62970	310
AT1G62975	14
AT1G62978	0
AT1G62980	0
AT1G62981	48
AT1G62990	102
AT1G63000	1341
AT1G63005	0
AT1G63010	1088
AT1G63020	78
AT1G63030	0
AT1G63040	0
AT1G63050	449
AT1G63055	0
AT1G63057	0
AT1G63060	0
AT1G63070	1
AT1G63080	102
AT1G63090	136
AT1G63100	789
AT1G63105	0
AT1G63110	639
AT1G63120	399
AT1G63130	167
AT1G63140	0
AT1G63150	47
AT1G63160	177
AT1G63170	998
AT1G63180	188
AT1G63190	0
AT1G63200	0
AT1G63205	0
AT1G63206	0
AT1G63210	0
AT1G63220	229
AT1G63230	57
AT1G63240	476
AT1G63245	2
AT1G63250	147
AT1G63260	444
AT1G63270	117
AT1G63280	0
AT1G63290	687
AT1G63295	34
AT1G63300	352
AT1G63310	209
AT1G63320	1
AT1G63330	1
AT1G63340	0
AT1G63350	28
AT1G63360	855
AT1G63370	3
AT1G63380	9
AT1G63390	2
AT1G63400	48
AT1G63410	0
AT1G63420	768
AT1G63430	685
AT1G63440	82
AT1G63450	2
AT1G63460	234
AT1G63470	696
AT1G63480	475
AT1G63490	607
AT1G63500	815
AT1G63510	0
AT1G63520	30
AT1G63522	0
AT1G63530	5
AT1G63535	0
AT1G63540	0
AT1G63550	0
AT1G63570	0
AT1G63580	2
AT1G63590	0
AT1G63600	0
AT1G63610	1823
AT1G63615	0
AT1G63630	0
AT1G63640	779
AT1G63650	54
AT1G63660	1324
AT1G63670	584
AT1G63680	2984
AT1G63690	1512
AT1G63700	1207
AT1G63710	31
AT1G63720	20
AT1G63730	84
AT1G63740	241
AT1G63750	111
AT1G63760	24
AT1G63770	4472
AT1G63780	292
AT1G63790	0
AT1G63800	298
AT1G63810	680
AT1G63820	6
AT1G63830	693
AT1G63835	0
AT1G63840	27
AT1G63850	555
AT1G63855	109
AT1G63860	87
AT1G63870	0
AT1G63880	714
AT1G63900	422
AT1G63910	1
AT1G63920	0
AT1G63930	8
AT1G63940	2304
AT1G63950	0
AT1G63960	4
AT1G63970	1577
AT1G63980	1780
AT1G63990	1
AT1G64000	0
AT1G64010	4
AT1G64020	2
AT1G64030	0
AT1G64035	0
AT1G64040	918
AT1G64050	542
AT1G64060	352
AT1G64065	15
AT1G64070	0
AT1G64080	101
AT1G64090	1788
AT1G64100	2
AT1G64105	3
AT1G64107	0
AT1G64110	3
AT1G64120	0
AT1G64130	0
AT1G64140	1533
AT1G64150	1620
AT1G64160	0
AT1G64170	33
AT1G64180	97
AT1G64185	70
AT1G64190	533
AT1G64195	2
AT1G64200	618
AT1G64210	5
AT1G64220	35
AT1G64230	2269
AT1G64235	0
AT1G64240	0
AT1G64250	13
AT1G64253	0
AT1G64255	0
AT1G64260	6
AT1G64270	200
AT1G64280	675
AT1G64290	0
AT1G64295	0
AT1G64300	75
AT1G64310	32
AT1G64320	57
AT1G64330	1996
AT1G64340	2
AT1G64350	436
AT1G64355	1805
AT1G64360	22
AT1G64370	969
AT1G64380	182
AT1G64385	486
AT1G64390	3763
AT1G64400	283
AT1G64405	9
AT1G64410	0
AT1G64420	1
AT1G64430	1621
AT1G64440	393
AT1G64450	99
AT1G64455	0
AT1G64460	289
AT1G64480	1
AT1G64490	92
AT1G64500	123
AT1G64510	10769
AT1G64520	2007
AT1G64530	239
AT1G64540	1
AT1G64550	1605
AT1G64560	10
AT1G64561	8
AT1G64563	15
AT1G64570	608
AT1G64572	58
AT1G64580	180
AT1G64583	34
AT1G64584	0
AT1G64585	0
AT1G64590	0
AT1G64600	227
AT1G64610	134
AT1G64618	0
AT1G64620	50
AT1G64625	63
AT1G64630	313
AT1G64633	0
AT1G64640	390
AT1G64650	1386
AT1G64660	151
AT1G64670	443
AT1G64680	2628
AT1G64690	99
AT1G64700	63
AT1G64710	504
AT1G64720	6536
AT1G64730	0
AT1G64740	222
AT1G64750	1104
AT1G64760	479
AT1G64770	4185
AT1G64780	83
AT1G64790	3926
AT1G64795	0
AT1G64800	0
AT1G64810	490
AT1G64820	0
AT1G64830	0
AT1G64840	187
AT1G64850	705
AT1G64860	1457
AT1G64870	0
AT1G64880	1796
AT1G64890	224
AT1G64900	492
AT1G64910	0
AT1G64920	0
AT1G64930	1
AT1G64940	1
AT1G64950	417
AT1G64960	337
AT1G64970	244
AT1G64980	1053
AT1G64990	633
AT1G65000	36
AT1G65010	3752
AT1G65020	267
AT1G65030	375
AT1G65032	115
AT1G65040	866
AT1G65050	0
AT1G65060	1027
AT1G65070	1001
AT1G65080	90
AT1G65090	0
AT1G65110	27
AT1G65113	0
AT1G65120	47
AT1G65130	34
AT1G65140	0
AT1G65150	80
AT1G65160	0
AT1G65165	0
AT1G65170	0
AT1G65180	12
AT1G65190	655
AT1G65200	3
AT1G65210	0
AT1G65220	1248
AT1G65230	1209
AT1G65240	26
AT1G65250	66
AT1G65260	4324
AT1G65270	1139
AT1G65280	916
AT1G65290	2616
AT1G65295	951
AT1G65300	1
AT1G65310	1
AT1G65320	661
AT1G65330	24
AT1G65340	0
AT1G65342	0
AT1G65346	0
AT1G65347	0
AT1G65349	0
AT1G65350	0
AT1G65352	0
AT1G65360	0
AT1G65365	0
AT1G65370	249
AT1G65380	175
AT1G65385	5
AT1G65390	27
AT1G65410	744
AT1G65420	33
AT1G65425	0
AT1G65430	562
AT1G65440	2903
AT1G65450	86
AT1G65470	490
AT1G65480	6
AT1G65481	0
AT1G65483	0
AT1G65484	0
AT1G65485	0
AT1G65486	14
AT1G65490	41
AT1G65500	11
AT1G65510	0
AT1G65520	66
AT1G65540	941
AT1G65541	0
AT1G65550	0
AT1G65560	203
AT1G65570	0
AT1G65580	1175
AT1G65585	0
AT1G65590	599
AT1G65610	1
AT1G65620	50
AT1G65630	0
AT1G65640	0
AT1G65642	0
AT1G65650	678
AT1G65660	811
AT1G65670	0
AT1G65680	0
AT1G65681	0
AT1G65690	0
AT1G65700	392
AT1G65710	177
AT1G65720	1189
AT1G65730	2
AT1G65735	0
AT1G65740	0
AT1G65750	0
AT1G65760	0
AT1G65770	0
AT1G65780	0
AT1G65790	19
AT1G65800	447
AT1G65810	1
AT1G65820	548
AT1G65830	0
AT1G65840	1139
AT1G65845	12
AT1G65850	1
AT1G65860	196
AT1G65870	13
AT1G65875	0
AT1G65880	0
AT1G65890	3
AT1G65900	518
AT1G65910	94
AT1G65920	218
AT1G65930	4391
AT1G65940	0
AT1G65950	253
AT1G65960	4811
AT1G65970	0
AT1G65980	2299
AT1G65985	49
AT1G65990	0
AT1G66000	0
AT1G66010	0
AT1G66020	0
AT1G66030	0
AT1G66040	2
AT1G66045	0
AT1G66050	19
AT1G66060	0
AT1G66070	692
AT1G66080	180
AT1G66090	26
AT1G66100	1469
AT1G66110	0
AT1G66120	0
AT1G66130	601
AT1G66140	261
AT1G66145	0
AT1G66150	2090
AT1G66160	37
AT1G66170	0
AT1G66173	0
AT1G66180	414
AT1G66190	290
AT1G66200	2511
AT1G66210	0
AT1G66220	0
AT1G66230	104
AT1G66235	0
AT1G66240	1319
AT1G66245	0
AT1G66250	300
AT1G66260	1739
AT1G66270	4
AT1G66280	0
AT1G66290	0
AT1G66300	0
AT1G66310	0
AT1G66320	1
AT1G66330	718
AT1G66340	436
AT1G66345	108
AT1G66350	425
AT1G66360	1
AT1G66370	3
AT1G66380	0
AT1G66390	16
AT1G66400	115
AT1G66410	2790
AT1G66420	0
AT1G66430	2203
AT1G66440	0
AT1G66450	0
AT1G66460	23
AT1G66465	1
AT1G66470	0
AT1G66480	20
AT1G66490	0
AT1G66500	74
AT1G66510	225
AT1G66520	517
AT1G66530	658
AT1G66534	0
AT1G66540	112
AT1G66550	0
AT1G66560	0
AT1G66570	0
AT1G66580	3990
AT1G66590	20
AT1G66600	0
AT1G66610	0
AT1G66620	100
AT1G66630	2
AT1G66640	0
AT1G66650	27
AT1G66660	150
AT1G66670	4253
AT1G66680	479
AT1G66690	13
AT1G66700	0
AT1G66710	0
AT1G66720	0
AT1G66725	10
AT1G66730	524
AT1G66740	246
AT1G66750	143
AT1G66760	13
AT1G66770	0
AT1G66780	0
AT1G66783	0
AT1G66795	0
AT1G66800	0
AT1G66810	36
AT1G66820	0
AT1G66830	36
AT1G66840	787
AT1G66850	0
AT1G66852	0
AT1G66855	0
AT1G66860	2
AT1G66870	0
AT1G66880	256
AT1G66890	190
AT1G66900	197
AT1G66910	221
AT1G66920	15
AT1G66930	12
AT1G66940	584
AT1G66950	2
AT1G66960	0
AT1G66970	4278
AT1G66980	2168
AT1G66990	0
AT1G67000	3
AT1G67010	0
AT1G67020	3
AT1G67025	0
AT1G67030	0
AT1G67035	70
AT1G67040	311
AT1G67050	110
AT1G67060	255
AT1G67070	53
AT1G67080	993
AT1G67090	296166
AT1G67100	0
AT1G67105	2
AT1G67110	0
AT1G67120	1845
AT1G67130	0
AT1G67140	1398
AT1G67148	0
AT1G67150	0
AT1G67160	0
AT1G67170	210
AT1G67180	188
AT1G67190	188
AT1G67195	109
AT1G67200	0
AT1G67210	135
AT1G67220	0
AT1G67230	3281
AT1G67235	0
AT1G67238	0
AT1G67240	0
AT1G67250	637
AT1G67260	1
AT1G67265	1
AT1G67270	0
AT1G67280	6971
AT1G67290	0
AT1G67300	787
AT1G67310	646
AT1G67320	335
AT1G67325	607
AT1G67328	0
AT1G67330	0
AT1G67340	229
AT1G67350	1415
AT1G67360	511
AT1G67365	10
AT1G67370	18
AT1G67390	0
AT1G67400	193
AT1G67410	164
AT1G67420	82
AT1G67430	10585
AT1G67440	537
AT1G67450	0
AT1G67455	0
AT1G67460	11
AT1G67470	56
AT1G67480	1778
AT1G67481	0
AT1G67490	559
AT1G67500	348
AT1G67510	381
AT1G67520	43
AT1G67530	267
AT1G67540	0
AT1G67550	656
AT1G67560	763
AT1G67570	77
AT1G67580	1068
AT1G67590	350
AT1G67600	14
AT1G67610	2
AT1G67620	203
AT1G67623	0
AT1G67626	2
AT1G67630	336
AT1G67635	0
AT1G67640	12
AT1G67645	0
AT1G67650	4
AT1G67660	1551
AT1G67670	2
AT1G67680	1084
AT1G67690	330
AT1G67700	7346
AT1G67710	16
AT1G67720	692
AT1G67730	1714
AT1G67740	14751
AT1G67750	591
AT1G67760	2
AT1G67770	0
AT1G67775	0
AT1G67780	63
AT1G67785	1656
AT1G67790	0
AT1G67792	17
AT1G67800	199
AT1G67810	3
AT1G67820	48
AT1G67830	500
AT1G67840	1229
AT1G67850	230
AT1G67855	1
AT1G67856	2
AT1G67860	109
AT1G67865	332
AT1G67870	1714
AT1G67880	249
AT1G67890	573
AT1G67900	509
AT1G67910	71
AT1G67920	5
AT1G67930	826
AT1G67940	190
AT1G67950	501
AT1G67960	299
AT1G67970	263
AT1G67980	2
AT1G67990	2
AT1G68000	384
AT1G68010	12642
AT1G68020	530
AT1G68030	23
AT1G68040	6
AT1G68050	1941
AT1G68060	1818
AT1G68070	449
AT1G68080	213
AT1G68090	0
AT1G68100	348
AT1G68110	19
AT1G68120	33
AT1G68130	172
AT1G68140	733
AT1G68150	1
AT1G68160	165
AT1G68170	0
AT1G68180	5
AT1G68185	188
AT1G68190	377
AT1G68200	6
AT1G68210	0
AT1G68220	451
AT1G68230	110
AT1G68238	27
AT1G68240	2
AT1G68250	0
AT1G68260	399
AT1G68270	0
AT1G68280	0
AT1G68285	0
AT1G68290	2
AT1G68300	334
AT1G68310	322
AT1G68320	0
AT1G68325	0
AT1G68330	31
AT1G68340	47
AT1G68350	11
AT1G68360	2
AT1G68370	688
AT1G68380	0
AT1G68390	32
AT1G68400	869
AT1G68410	632
AT1G68420	0
AT1G68430	68
AT1G68440	71
AT1G68450	0
AT1G68460	11
AT1G68470	90
AT1G68480	1
AT1G68490	845
AT1G68500	111
AT1G68510	0
AT1G68520	3263
AT1G68526	1
AT1G68530	2784
AT1G68540	221
AT1G68550	412
AT1G68560	7210
AT1G68568	0
AT1G68570	448
AT1G68580	1025
AT1G68585	277
AT1G68590	12606
AT1G68600	1473
AT1G68610	0
AT1G68620	0
AT1G68630	0
AT1G68640	3
AT1G68650	130
AT1G68660	1208
AT1G68670	294
AT1G68680	278
AT1G68690	108
AT1G68700	3
AT1G68710	772
AT1G68720	1572
AT1G68723	0
AT1G68725	30
AT1G68730	368
AT1G68735	0
AT1G68740	16
AT1G68750	0
AT1G68760	124
AT1G68765	0
AT1G68770	0
AT1G68780	553
AT1G68790	1752
AT1G68795	8
AT1G68800	3
AT1G68810	388
AT1G68820	317
AT1G68825	0
AT1G68830	1478
AT1G68840	86
AT1G68845	0
AT1G68850	0
AT1G68860	0
AT1G68862	31
AT1G68870	57
AT1G68872	31
AT1G68875	0
AT1G68877	0
AT1G68880	0
AT1G68890	3233
AT1G68905	0
AT1G68907	0
AT1G68910	317
AT1G68920	374
AT1G68930	122
AT1G68935	0
AT1G68937	0
AT1G68940	0
AT1G68945	156
AT1G68950	0
AT1G68960	0
AT1G68970	0
AT1G68980	350
AT1G68990	691
AT1G69000	0
AT1G69010	553
AT1G69020	102
AT1G69030	423
AT1G69040	1586
AT1G69050	10
AT1G69060	286
AT1G69070	983
AT1G69080	76
AT1G69085	2
AT1G69090	0
AT1G69100	0
AT1G69110	0
AT1G69120	0
AT1G69130	0
AT1G69140	117
AT1G69150	0
AT1G69160	238
AT1G69170	136
AT1G69180	0
AT1G69190	0
AT1G69200	3561
AT1G69210	208
AT1G69220	697
AT1G69230	11
AT1G69240	0
AT1G69250	762
AT1G69252	309
AT1G69260	8
AT1G69270	4
AT1G69280	29
AT1G69290	71
AT1G69295	659
AT1G69300	0
AT1G69310	51
AT1G69320	34
AT1G69325	15
AT1G69330	276
AT1G69340	922
AT1G69350	66
AT1G69360	262
AT1G69370	220
AT1G69380	221
AT1G69390	1186
AT1G69400	68
AT1G69410	308
AT1G69420	2411
AT1G69430	12
AT1G69440	135
AT1G69450	38
AT1G69460	1156
AT1G69470	0
AT1G69480	2
AT1G69485	4
AT1G69490	1
AT1G69500	0
AT1G69510	803
AT1G69520	23
AT1G69523	417
AT1G69526	180
AT1G69530	1915
AT1G69540	6
AT1G69543	0
AT1G69550	753
AT1G69560	0
AT1G69570	4
AT1G69572	0
AT1G69580	169
AT1G69587	53
AT1G69588	0
AT1G69590	0
AT1G69600	1
AT1G69610	171
AT1G69620	8542
AT1G69630	1
AT1G69640	597
AT1G69650	0
AT1G69660	0
AT1G69670	369
AT1G69680	145
AT1G69690	890
AT1G69700	531
AT1G69710	6
AT1G69720	8
AT1G69730	262
AT1G69740	6468
AT1G69750	102
AT1G69760	201
AT1G69770	1083
AT1G69780	82
AT1G69790	6
AT1G69792	0
AT1G69795	0
AT1G69797	0
AT1G69800	414
AT1G69810	7
AT1G69818	0
AT1G69820	0
AT1G69825	0
AT1G69828	0
AT1G69830	8646
AT1G69840	400
AT1G69850	245
AT1G69860	1
AT1G69870	1137
AT1G69880	0
AT1G69890	253
AT1G69900	72
AT1G69910	348
AT1G69920	0
AT1G69930	0
AT1G69935	617
AT1G69940	0
AT1G69950	212
AT1G69960	460
AT1G69970	51
AT1G69980	228
AT1G69981	0
AT1G69990	0
AT1G70000	53
AT1G70010	0
AT1G70020	31
AT1G70030	2
AT1G70040	0
AT1G70050	0
AT1G70060	1153
AT1G70070	3219
AT1G70080	0
AT1G70090	1149
AT1G70100	850
AT1G70110	0
AT1G70120	0
AT1G70130	2
AT1G70140	14
AT1G70150	129
AT1G70160	1836
AT1G70170	0
AT1G70175	0
AT1G70180	486
AT1G70185	2
AT1G70190	539
AT1G70200	3153
AT1G70209	0
AT1G70210	901
AT1G70220	11
AT1G70230	278
AT1G70250	133
AT1G70260	19
AT1G70270	107
AT1G70280	1040
AT1G70290	607
AT1G70300	95
AT1G70310	2645
AT1G70320	5100
AT1G70330	416
AT1G70335	0
AT1G70340	93
AT1G70350	276
AT1G70360	61
AT1G70370	4435
AT1G70380	2
AT1G70390	0
AT1G70400	0
AT1G70410	3062
AT1G70420	129
AT1G70430	200
AT1G70440	0
AT1G70450	0
AT1G70460	8
AT1G70470	32
AT1G70475	0
AT1G70480	581
AT1G70490	3056
AT1G70500	22
AT1G70505	158
AT1G70510	0
AT1G70518	60
AT1G70520	559
AT1G70530	334
AT1G70540	0
AT1G70550	422
AT1G70560	256
AT1G70570	1322
AT1G70580	1204
AT1G70581	0
AT1G70590	260
AT1G70600	10455
AT1G70610	851
AT1G70620	1962
AT1G70630	193
AT1G70640	17
AT1G70645	0
AT1G70650	67
AT1G70660	138
AT1G70670	222
AT1G70680	0
AT1G70690	17
AT1G70700	1612
AT1G70710	671
AT1G70720	0
AT1G70730	2673
AT1G70740	237
AT1G70750	349
AT1G70760	0
AT1G70770	1929
AT1G70780	2349
AT1G70790	249
AT1G70800	30
AT1G70810	169
AT1G70820	3776
AT1G70830	1086
AT1G70840	0
AT1G70850	6
AT1G70860	0
AT1G70870	0
AT1G70880	0
AT1G70885	1
AT1G70890	289
AT1G70895	91
AT1G70900	558
AT1G70910	0
AT1G70920	5
AT1G70940	1166
AT1G70944	0
AT1G70949	0
AT1G70950	4
AT1G70960	0
AT1G70970	0
AT1G70980	264
AT1G70985	13
AT1G70990	5
AT1G71000	121
AT1G71002	0
AT1G71010	1499
AT1G71015	7
AT1G71020	805
AT1G71030	129
AT1G71040	290
AT1G71050	178
AT1G71060	109
AT1G71070	543
AT1G71080	675
AT1G71090	793
AT1G71100	222
AT1G71110	269
AT1G71120	0
AT1G71130	161
AT1G71140	45
AT1G71150	0
AT1G71160	0
AT1G71170	211
AT1G71180	280
AT1G71190	133
AT1G71200	0
AT1G71210	354
AT1G71220	2437
AT1G71230	68
AT1G71235	0
AT1G71240	347
AT1G71250	0
AT1G71260	942
AT1G71270	884
AT1G71280	2
AT1G71290	0
AT1G71300	2
AT1G71310	276
AT1G71320	0
AT1G71330	21
AT1G71340	302
AT1G71350	357
AT1G71360	190
AT1G71370	3
AT1G71380	10
AT1G71390	0
AT1G71400	8
AT1G71410	929
AT1G71420	55
AT1G71430	68
AT1G71440	587
AT1G71450	1
AT1G71460	527
AT1G71470	0
AT1G71480	76
AT1G71490	90
AT1G71500	8210
AT1G71520	0
AT1G71528	8
AT1G71530	0
AT1G71680	0
AT1G71690	4
AT1G71691	0
AT1G71692	0
AT1G71695	4444
AT1G71696	337
AT1G71697	173
AT1G71700	0
AT1G71710	1085
AT1G71720	2615
AT1G71730	740
AT1G71740	2
AT1G71750	156
AT1G71760	54
AT1G71770	3
AT1G71780	233
AT1G71790	299
AT1G71800	345
AT1G71810	870
AT1G71820	1675
AT1G71828	0
AT1G71830	265
AT1G71840	1001
AT1G71850	284
AT1G71860	763
AT1G71865	120
AT1G71866	21
AT1G71870	42
AT1G71880	877
AT1G71890	13
AT1G71900	603
AT1G71910	11
AT1G71920	7
AT1G71930	20
AT1G71940	131
AT1G71950	402
AT1G71960	103
AT1G71970	79
AT1G71980	1039
AT1G71990	70
AT1G72000	0
AT1G72010	897
AT1G72020	2385
AT1G72030	809
AT1G72040	2932
AT1G72050	1354
AT1G72060	5
AT1G72070	1
AT1G72080	0
AT1G72090	1127
AT1G72100	0
AT1G72110	0
AT1G72120	31
AT1G72125	2
AT1G72130	237
AT1G72131	0
AT1G72140	0
AT1G72141	0
AT1G72150	5662
AT1G72160	953
AT1G72170	493
AT1G72175	200
AT1G72180	1538
AT1G72190	216
AT1G72200	8
AT1G72210	122
AT1G72220	6
AT1G72230	49
AT1G72240	3
AT1G72250	688
AT1G72260	2
AT1G72270	2
AT1G72275	258
AT1G72280	40
AT1G72290	0
AT1G72300	219
AT1G72310	284
AT1G72320	668
AT1G72330	432
AT1G72340	531
AT1G72350	0
AT1G72360	22
AT1G72370	11017
AT1G72390	1195
AT1G72410	1115
AT1G72416	311
AT1G72420	261
AT1G72430	523
AT1G72440	1351
AT1G72450	432
AT1G72460	2
AT1G72470	204
AT1G72480	925
AT1G72490	0
AT1G72500	556
AT1G72510	457
AT1G72520	74
AT1G72530	30
AT1G72540	18
AT1G72545	1
AT1G72550	1380
AT1G72560	517
AT1G72570	0
AT1G72580	0
AT1G72590	0
AT1G72600	2
AT1G72610	242
AT1G72620	16
AT1G72630	332
AT1G72640	1704
AT1G72645	292
AT1G72650	480
AT1G72660	8
AT1G72670	373
AT1G72680	245
AT1G72690	41
AT1G72700	714
AT1G72710	2765
AT1G72720	13
AT1G72730	359
AT1G72740	314
AT1G72750	678
AT1G72755	0
AT1G72760	1
AT1G72770	359
AT1G72780	0
AT1G72790	129
AT1G72800	26
AT1G72810	312
AT1G72820	377
AT1G72830	51
AT1G72840	94
AT1G72850	6
AT1G72852	10
AT1G72855	0
AT1G72860	1
AT1G72870	8
AT1G72880	628
AT1G72890	156
AT1G72900	130
AT1G72910	270
AT1G72920	37
AT1G72930	927
AT1G72940	98
AT1G72950	13
AT1G72960	2
AT1G72970	3762
AT1G72980	0
AT1G72990	185
AT1G73000	0
AT1G73010	4
AT1G73020	385
AT1G73030	526
AT1G73040	5
AT1G73050	0
AT1G73060	3566
AT1G73065	0
AT1G73066	6
AT1G73080	677
AT1G73090	531
AT1G73100	374
AT1G73110	1393
AT1G73120	1
AT1G73130	103
AT1G73140	14
AT1G73150	194
AT1G73160	0
AT1G73165	0
AT1G73170	1272
AT1G73175	0
AT1G73177	201
AT1G73180	556
AT1G73190	0
AT1G73200	498
AT1G73210	97
AT1G73220	2
AT1G73230	3753
AT1G73240	255
AT1G73250	238
AT1G73260	0
AT1G73270	0
AT1G73280	0
AT1G73290	0
AT1G73300	0
AT1G73310	156
AT1G73320	181
AT1G73325	150
AT1G73330	3
AT1G73340	3
AT1G73350	468
AT1G73360	213
AT1G73370	208
AT1G73380	168
AT1G73390	729
AT1G73400	68
AT1G73410	1
AT1G73430	820
AT1G73440	69
AT1G73445	5
AT1G73450	292
AT1G73460	862
AT1G73470	628
AT1G73480	81
AT1G73490	790
AT1G73500	123
AT1G73510	0
AT1G73530	1180
AT1G73540	607
AT1G73550	6
AT1G73560	0
AT1G73570	247
AT1G73580	1
AT1G73590	233
AT1G73600	3948
AT1G73603	0
AT1G73607	0
AT1G73610	0
AT1G73620	197
AT1G73630	68
AT1G73640	28
AT1G73650	625
AT1G73655	4330
AT1G73660	653
AT1G73670	304
AT1G73680	262
AT1G73687	1
AT1G73690	58
AT1G73700	14
AT1G73710	452
AT1G73720	512
AT1G73730	358
AT1G73740	346
AT1G73750	138
AT1G73760	813
AT1G73770	95
AT1G73780	0
AT1G73790	25
AT1G73805	43
AT1G73810	0
AT1G73820	308
AT1G73830	7
AT1G73840	602
AT1G73850	115
AT1G73860	0
AT1G73870	14
AT1G73875	191
AT1G73880	123
AT1G73885	5646
AT1G73890	61
AT1G73900	0
AT1G73910	10
AT1G73920	576
AT1G73930	643
AT1G73940	536
AT1G73950	302
AT1G73960	1133
AT1G73965	5
AT1G73970	299
AT1G73980	638
AT1G73990	1600
AT1G74000	32
AT1G74010	26
AT1G74020	153
AT1G74030	305
AT1G74035	0
AT1G74040	1494
AT1G74045	0
AT1G74050	4696
AT1G74055	0
AT1G74060	4603
AT1G74070	2260
AT1G74080	0
AT1G74088	31
AT1G74090	715
AT1G74100	975
AT1G74110	0
AT1G74120	133
AT1G74130	0
AT1G74140	0
AT1G74150	23
AT1G74160	914
AT1G74170	366
AT1G74180	119
AT1G74190	0
AT1G74200	18
AT1G74205	0
AT1G74210	273
AT1G74220	0
AT1G74230	1785
AT1G74240	105
AT1G74250	1089
AT1G74260	3710
AT1G74270	1988
AT1G74280	60
AT1G74290	1
AT1G74300	51
AT1G74310	390
AT1G74320	534
AT1G74330	313
AT1G74340	236
AT1G74350	46
AT1G74360	51
AT1G74370	357
AT1G74380	1036
AT1G74385	0
AT1G74390	235
AT1G74400	47
AT1G74410	99
AT1G74420	9
AT1G74430	46
AT1G74440	58
AT1G74450	187
AT1G74453	60
AT1G74456	49
AT1G74457	0
AT1G74458	5
AT1G74460	2
AT1G74470	21056
AT1G74480	0
AT1G74490	23
AT1G74500	0
AT1G74510	485
AT1G74520	872
AT1G74530	299
AT1G74540	0
AT1G74545	9
AT1G74550	0
AT1G74560	2239
AT1G74570	0
AT1G74580	156
AT1G74590	49
AT1G74600	162
AT1G74610	0
AT1G74620	0
AT1G74630	90
AT1G74640	1436
AT1G74650	20
AT1G74660	3
AT1G74670	621
AT1G74675	0
AT1G74680	253
AT1G74690	2018
AT1G74700	78
AT1G74710	137
AT1G74720	1053
AT1G74730	3909
AT1G74740	155
AT1G74750	248
AT1G74770	12
AT1G74780	152
AT1G74790	461
AT1G74800	503
AT1G74810	183
AT1G74820	0
AT1G74830	0
AT1G74840	685
AT1G74850	3223
AT1G74860	125
AT1G74870	6
AT1G74875	17
AT1G74880	2112
AT1G74890	207
AT1G74900	25
AT1G74910	1948
AT1G74920	2351
AT1G74929	0
AT1G74930	151
AT1G74940	275
AT1G74950	575
AT1G74960	5038
AT1G74970	8443
AT1G74990	0
AT1G75000	37
AT1G75010	737
AT1G75020	181
AT1G75030	53
AT1G75040	151
AT1G75050	8
AT1G75060	130
AT1G75070	0
AT1G75080	399
AT1G75090	246
AT1G75100	146
AT1G75110	39
AT1G75120	157
AT1G75125	75
AT1G75130	225
AT1G75140	467
AT1G75150	318
AT1G75160	0
AT1G75163	8
AT1G75166	9
AT1G75170	95
AT1G75180	364
AT1G75190	321
AT1G75200	801
AT1G75210	1215
AT1G75220	1256
AT1G75230	199
AT1G75240	292
AT1G75250	8
AT1G75260	22
AT1G75261	0
AT1G75270	322
AT1G75280	1203
AT1G75290	18
AT1G75295	12
AT1G75300	0
AT1G75310	715
AT1G75330	2557
AT1G75335	41
AT1G75340	427
AT1G75350	12251
AT1G75360	47
AT1G75370	1081
AT1G75380	2458
AT1G75390	18
AT1G75394	0
AT1G75400	323
AT1G75410	510
AT1G75420	330
AT1G75430	2
AT1G75440	35
AT1G75450	28
AT1G75460	2291
AT1G75470	0
AT1G75480	0
AT1G75490	1
AT1G75500	2016
AT1G75510	362
AT1G75520	4
AT1G75530	0
AT1G75540	268
AT1G75550	229
AT1G75560	951
AT1G75570	0
AT1G75580	67
AT1G75590	3
AT1G75600	0
AT1G75610	0
AT1G75620	33
AT1G75630	1103
AT1G75640	287
AT1G75650	0
AT1G75660	1798
AT1G75670	174
AT1G75680	2271
AT1G75690	3212
AT1G75700	3
AT1G75710	758
AT1G75717	0
AT1G75720	27
AT1G75730	443
AT1G75740	0
AT1G75750	484
AT1G75760	243
AT1G75770	99
AT1G75780	57
AT1G75785	0
AT1G75790	0
AT1G75800	2035
AT1G75810	124
AT1G75820	1677
AT1G75830	0
AT1G75840	1722
AT1G75850	554
AT1G75860	538
AT1G75870	0
AT1G75880	102
AT1G75890	8
AT1G75891	1
AT1G75900	604
AT1G75910	0
AT1G75920	4
AT1G75930	0
AT1G75940	0
AT1G75945	117
AT1G75950	2943
AT1G75960	131
AT1G75970	0
AT1G75980	170
AT1G75990	556
AT1G76000	0
AT1G76010	4771
AT1G76020	311
AT1G76030	2983
AT1G76040	191
AT1G76050	753
AT1G76060	169
AT1G76062	0
AT1G76065	36
AT1G76070	45
AT1G76080	5223
AT1G76090	891
AT1G76100	5642
AT1G76110	549
AT1G76120	242
AT1G76130	112
AT1G76135	1
AT1G76140	1783
AT1G76150	571
AT1G76160	2087
AT1G76170	143
AT1G76180	2808
AT1G76185	64
AT1G76190	19
AT1G76200	1789
AT1G76210	0
AT1G76220	2
AT1G76230	0
AT1G76240	29
AT1G76250	15
AT1G76260	218
AT1G76270	229
AT1G76280	424
AT1G76290	0
AT1G76300	809
AT1G76310	430
AT1G76320	326
AT1G76330	0
AT1G76340	372
AT1G76350	492
AT1G76360	138
AT1G76370	0
AT1G76380	356
AT1G76390	76
AT1G76400	911
AT1G76405	502
AT1G76410	34
AT1G76420	1
AT1G76430	0
AT1G76440	114
AT1G76450	3226
AT1G76460	347
AT1G76465	0
AT1G76470	0
AT1G76480	0
AT1G76490	4546
AT1G76500	0
AT1G76510	443
AT1G76520	601
AT1G76530	13
AT1G76540	680
AT1G76550	516
AT1G76560	96
AT1G76570	190
AT1G76580	673
AT1G76590	69
AT1G76600	74
AT1G76610	8
AT1G76620	946
AT1G76630	702
AT1G76640	13
AT1G76650	24
AT1G76660	706
AT1G76670	1558
AT1G76680	293
AT1G76690	76
AT1G76700	285
AT1G76705	1
AT1G76710	255
AT1G76720	227
AT1G76728	0
AT1G76730	1167
AT1G76740	258
AT1G76750	0
AT1G76760	20
AT1G76770	11
AT1G76780	78
AT1G76790	1222
AT1G76800	2
AT1G76810	3452
AT1G76820	82
AT1G76830	0
AT1G76840	0
AT1G76850	1646
AT1G76860	528
AT1G76870	92
AT1G76878	49
AT1G76880	0
AT1G76890	383
AT1G76892	0
AT1G76900	714
AT1G76910	0
AT1G76911	0
AT1G76920	384
AT1G76930	11
AT1G76940	315
AT1G76950	825
AT1G76952	2
AT1G76954	0
AT1G76955	30
AT1G76960	19
AT1G76965	0
AT1G76970	161
AT1G76980	94
AT1G76990	1322
AT1G76994	2
AT1G77000	90
AT1G77010	35
AT1G77020	186
AT1G77030	976
AT1G77040	0
AT1G77060	1077
AT1G77080	721
AT1G77090	1063
AT1G77093	0
AT1G77095	0
AT1G77100	0
AT1G77110	171
AT1G77120	43
AT1G77122	583
AT1G77130	380
AT1G77131	40
AT1G77138	0
AT1G77140	459
AT1G77145	20
AT1G77150	0
AT1G77160	0
AT1G77170	179
AT1G77180	1918
AT1G77190	0
AT1G77200	6
AT1G77210	262
AT1G77220	435
AT1G77230	87
AT1G77235	0
AT1G77240	0
AT1G77250	257
AT1G77260	865
AT1G77270	307
AT1G77280	147
AT1G77290	82
AT1G77300	1351
AT1G77310	154
AT1G77320	162
AT1G77330	18
AT1G77340	0
AT1G77350	552
AT1G77360	63
AT1G77370	303
AT1G77380	4
AT1G77390	48
AT1G77400	75
AT1G77405	43
AT1G77410	137
AT1G77420	188
AT1G77440	830
AT1G77450	36
AT1G77460	576
AT1G77470	397
AT1G77480	392
AT1G77490	4161
AT1G77500	253
AT1G77510	1036
AT1G77520	9
AT1G77525	0
AT1G77530	1
AT1G77540	403
AT1G77550	499
AT1G77560	0
AT1G77570	21
AT1G77580	684
AT1G77590	1535
AT1G77600	535
AT1G77610	876
AT1G77620	303
AT1G77630	472
AT1G77640	2
AT1G77650	0
AT1G77655	0
AT1G77660	75
AT1G77670	796
AT1G77680	818
AT1G77682	0
AT1G77690	100
AT1G77700	46
AT1G77710	923
AT1G77720	303
AT1G77730	0
AT1G77740	2315
AT1G77750	577
AT1G77760	181
AT1G77765	4
AT1G77770	300
AT1G77780	0
AT1G77790	0
AT1G77800	2107
AT1G77810	182
AT1G77815	0
AT1G77820	0
AT1G77830	0
AT1G77840	1041
AT1G77850	326
AT1G77855	31
AT1G77860	5
AT1G77870	6
AT1G77880	1
AT1G77885	28
AT1G77890	116
AT1G77910	0
AT1G77920	145
AT1G77930	518
AT1G77932	0
AT1G77940	6226
AT1G77950	0
AT1G77960	7
AT1G77980	0
AT1G77990	163
AT1G77992	0
AT1G78000	36
AT1G78010	815
AT1G78020	3334
AT1G78030	55
AT1G78040	9491
AT1G78050	54
AT1G78060	475
AT1G78070	188
AT1G78080	2995
AT1G78090	15
AT1G78095	0
AT1G78100	565
AT1G78110	120
AT1G78120	50
AT1G78130	2
AT1G78140	719
AT1G78150	1294
AT1G78160	0
AT1G78170	602
AT1G78172	34
AT1G78180	712
AT1G78190	29
AT1G78200	375
AT1G78206	2
AT1G78210	570
AT1G78220	0
AT1G78230	266
AT1G78240	1327
AT1G78250	0
AT1G78260	269
AT1G78265	1
AT1G78270	0
AT1G78280	380
AT1G78290	44
AT1G78300	2152
AT1G78310	39
AT1G78320	16
AT1G78330	0
AT1G78340	1
AT1G78350	0
AT1G78355	0
AT1G78360	0
AT1G78370	7743
AT1G78380	6803
AT1G78390	0
AT1G78400	0
AT1G78410	6
AT1G78420	481
AT1G78430	192
AT1G78440	11
AT1G78450	20
AT1G78460	166
AT1G78470	0
AT1G78476	1
AT1G78478	2
AT1G78480	2
AT1G78490	157
AT1G78500	0
AT1G78510	437
AT1G78520	0
AT1G78530	96
AT1G78540	195
AT1G78550	129
AT1G78560	811
AT1G78570	3169
AT1G78580	1646
AT1G78590	203
AT1G78600	630
AT1G78610	792
AT1G78620	1015
AT1G78630	21465
AT1G78635	0
AT1G78640	0
AT1G78650	264
AT1G78660	764
AT1G78670	276
AT1G78680	1358
AT1G78690	270
AT1G78700	325
AT1G78710	0
AT1G78720	7
AT1G78730	106
AT1G78740	0
AT1G78750	13
AT1G78760	1
AT1G78770	238
AT1G78780	6
AT1G78790	147
AT1G78800	318
AT1G78810	180
AT1G78815	0
AT1G78820	717
AT1G78830	606
AT1G78840	0
AT1G78850	667
AT1G78860	35
AT1G78865	63
AT1G78870	630
AT1G78880	1172
AT1G78890	400
AT1G78895	154
AT1G78900	11397
AT1G78910	83
AT1G78915	923
AT1G78920	2472
AT1G78922	0
AT1G78930	141
AT1G78940	73
AT1G78950	61
AT1G78955	24
AT1G78960	97
AT1G78970	13
AT1G78980	0
AT1G78990	49
AT1G78995	1064
AT1G79000	1916
AT1G79010	1918
AT1G79020	214
AT1G79030	431
AT1G79040	40763
AT1G79050	732
AT1G79060	101
AT1G79070	122
AT1G79075	188
AT1G79080	627
AT1G79090	1295
AT1G79100	3
AT1G79103	3
AT1G79110	890
AT1G79120	39
AT1G79130	0
AT1G79150	690
AT1G79160	228
AT1G79170	12
AT1G79180	5
AT1G79190	380
AT1G79200	273
AT1G79210	1053
AT1G79220	88
AT1G79230	2266
AT1G79240	0
AT1G79245	1909
AT1G79250	2
AT1G79260	289
AT1G79270	143
AT1G79280	2431
AT1G79290	0
AT1G79300	0
AT1G79310	3
AT1G79320	2
AT1G79330	2
AT1G79340	1615
AT1G79350	1438
AT1G79360	12
AT1G79370	0
AT1G79380	787
AT1G79390	325
AT1G79400	0
AT1G79410	46
AT1G79420	111
AT1G79430	313
AT1G79440	3193
AT1G79450	0
AT1G79460	296
AT1G79470	227
AT1G79480	26
AT1G79485	0
AT1G79490	214
AT1G79500	613
AT1G79510	0
AT1G79520	67
AT1G79529	12
AT1G79530	254
AT1G79540	243
AT1G79550	4914
AT1G79560	5808
AT1G79570	1045
AT1G79580	3
AT1G79590	280
AT1G79600	2460
AT1G79610	304
AT1G79620	202
AT1G79630	261
AT1G79640	400
AT1G79650	727
AT1G79660	130
AT1G79670	233
AT1G79680	0
AT1G79690	1280
AT1G79700	142
AT1G79710	98
AT1G79720	448
AT1G79730	722
AT1G79740	675
AT1G79750	4103
AT1G79760	19
AT1G79770	5
AT1G79780	9
AT1G79790	701
AT1G79800	0
AT1G79810	431
AT1G79820	414
AT1G79830	2152
AT1G79840	232
AT1G79850	0
AT1G79860	0
AT1G79870	889
AT1G79880	285
AT1G79890	46
AT1G79900	5
AT1G79910	118
AT1G79915	7
AT1G79920	3296
AT1G79930	2421
AT1G79940	1206
AT1G79950	499
AT1G79960	0
AT1G79970	873
AT1G79980	2
AT1G79985	414
AT1G79990	2657
AT1G80000	1002
AT1G80010	479
AT1G80020	1295
AT1G80030	2738
AT1G80040	1080
AT1G80050	421
AT1G80060	81
AT1G80070	5479
AT1G80080	973
AT1G80090	0
AT1G80100	1
AT1G80110	41
AT1G80120	69
AT1G80130	46
AT1G80133	0
AT1G80140	0
AT1G80150	141
AT1G80160	0
AT1G80165	0
AT1G80170	134
AT1G80180	410
AT1G80190	244
AT1G80200	26
AT1G80210	281
AT1G80220	0
AT1G80230	685
AT1G80240	2
AT1G80245	121
AT1G80250	0
AT1G80260	983
AT1G80270	568
AT1G80280	1773
AT1G80290	130
AT1G80300	1581
AT1G80310	0
AT1G80315	0
AT1G80320	0
AT1G80325	5
AT1G80330	0
AT1G80340	16
AT1G80350	710
AT1G80360	1030
AT1G80370	209
AT1G80380	5175
AT1G80390	2
AT1G80400	397
AT1G80410	2314
AT1G80420	305
AT1G80430	0
AT1G80440	11
AT1G80450	126
AT1G80460	822
AT1G80470	0
AT1G80480	4633
AT1G80490	1379
AT1G80500	1042
AT1G80510	248
AT1G80520	55
AT1G80525	0
AT1G80530	678
AT1G80540	5
AT1G80550	305
AT1G80555	5
AT1G80560	1548
AT1G80570	27
AT1G80580	0
AT1G80590	0
AT1G80600	3323
AT1G80610	161
AT1G80620	700
AT1G80625	3
AT1G80630	186
AT1G80640	811
AT1G80650	234
AT1G80660	14
AT1G80670	549
AT1G80680	807
AT1G80690	265
AT1G80700	55
AT1G80710	90
AT1G80720	156
AT1G80730	5
AT1G80740	0
AT1G80745	6
AT1G80750	973
AT1G80760	27
AT1G80770	1912
AT1G80780	764
AT1G80790	1085
AT1G80800	245
AT1G80810	376
AT1G80820	2
AT1G80830	314
AT1G80840	29
AT1G80850	159
AT1G80860	408
AT1G80865	2
AT1G80870	502
AT1G80880	131
AT1G80890	93
AT1G80900	99
AT1G80910	415
AT1G80920	463
AT1G80930	2259
AT1G80940	836
AT1G80950	721
AT1G80960	39
AT1G80970	41
AT1G80980	78
AT1G80990	0
AT1G81001	0
AT1G81020	0
AT2G01008	2
AT2G01010	5
AT2G01020	67
AT2G01021	1
AT2G01022	0
AT2G01023	0
AT2G01024	0
AT2G01026	0
AT2G01028	0
AT2G01029	0
AT2G01031	0
AT2G01034	0
AT2G01035	0
AT2G01037	0
AT2G01040	0
AT2G01045	0
AT2G01050	0
AT2G01060	685
AT2G01070	537
AT2G01080	147
AT2G01090	223
AT2G01100	728
AT2G01110	2251
AT2G01120	203
AT2G01130	399
AT2G01140	1704
AT2G01150	186
AT2G01160	0
AT2G01170	817
AT2G01175	4
AT2G01180	214
AT2G01190	385
AT2G01200	17
AT2G01210	78
AT2G01220	761
AT2G01240	0
AT2G01250	12949
AT2G01260	341
AT2G01270	643
AT2G01275	12
AT2G01280	0
AT2G01290	709
AT2G01300	4
AT2G01310	0
AT2G01320	1575
AT2G01330	157
AT2G01340	69
AT2G01350	1258
AT2G01360	0
AT2G01370	0
AT2G01372	0
AT2G01379	0
AT2G01390	153
AT2G01400	147
AT2G01410	10
AT2G01420	4007
AT2G01422	0
AT2G01430	6
AT2G01440	744
AT2G01450	1476
AT2G01460	305
AT2G01470	751
AT2G01480	314
AT2G01490	956
AT2G01500	0
AT2G01505	204
AT2G01510	100
AT2G01520	0
AT2G01530	1
AT2G01540	93
AT2G01550	0
AT2G01554	0
AT2G01560	0
AT2G01570	1176
AT2G01580	0
AT2G01590	1215
AT2G01600	889
AT2G01610	33
AT2G01620	369
AT2G01630	570
AT2G01640	153
AT2G01650	264
AT2G01660	129
AT2G01667	0
AT2G01670	1010
AT2G01680	779
AT2G01690	860
AT2G01700	0
AT2G01710	402
AT2G01720	1736
AT2G01730	67
AT2G01735	140
AT2G01740	63
AT2G01750	356
AT2G01755	0
AT2G01760	284
AT2G01770	0
AT2G01780	0
AT2G01790	0
AT2G01800	0
AT2G01810	3
AT2G01818	5
AT2G01820	2199
AT2G01830	613
AT2G01840	0
AT2G01850	650
AT2G01860	145
AT2G01870	137
AT2G01880	0
AT2G01890	81
AT2G01900	0
AT2G01905	22
AT2G01910	1526
AT2G01913	103
AT2G01918	302
AT2G01920	0
AT2G01930	236
AT2G01940	45
AT2G01950	500
AT2G01960	0
AT2G01970	1374
AT2G01973	0
AT2G01980	292
AT2G01990	122
AT2G02000	1
AT2G02010	9
AT2G02020	134
AT2G02023	0
AT2G02026	0
AT2G02030	0
AT2G02040	744
AT2G02050	1819
AT2G02060	148
AT2G02061	6
AT2G02070	2095
AT2G02080	651
AT2G02090	695
AT2G02100	4679
AT2G02103	0
AT2G02110	0
AT2G02120	2
AT2G02130	1688
AT2G02135	0
AT2G02140	0
AT2G02147	0
AT2G02148	169
AT2G02150	173
AT2G02160	2327
AT2G02170	429
AT2G02180	503
AT2G02190	0
AT2G02200	0
AT2G02205	0
AT2G02210	0
AT2G02220	251
AT2G02230	234
AT2G02240	9
AT2G02250	0
AT2G02260	0
AT2G02270	0
AT2G02280	0
AT2G02290	0
AT2G02300	0
AT2G02310	0
AT2G02320	0
AT2G02330	0
AT2G02340	0
AT2G02350	26
AT2G02360	242
AT2G02370	99
AT2G02380	5
AT2G02390	195
AT2G02400	351
AT2G02410	484
AT2G02430	5
AT2G02440	0
AT2G02450	685
AT2G02455	2
AT2G02470	551
AT2G02480	415
AT2G02490	0
AT2G02493	0
AT2G02497	0
AT2G02498	0
AT2G02500	1426
AT2G02510	972
AT2G02515	0
AT2G02520	0
AT2G02525	0
AT2G02540	84
AT2G02550	0
AT2G02560	1400
AT2G02570	1212
AT2G02580	0
AT2G02590	274
AT2G02600	0
AT2G02610	0
AT2G02620	0
AT2G02630	0
AT2G02635	0
AT2G02640	1
AT2G02650	0
AT2G02660	0
AT2G02670	0
AT2G02680	0
AT2G02690	0
AT2G02695	0
AT2G02700	0
AT2G02710	347
AT2G02720	1
AT2G02730	228
AT2G02740	1209
AT2G02741	0
AT2G02750	48
AT2G02760	1889
AT2G02765	154
AT2G02770	0
AT2G02780	550
AT2G02790	657
AT2G02795	0
AT2G02800	941
AT2G02810	540
AT2G02820	256
AT2G02830	0
AT2G02835	0
AT2G02840	0
AT2G02850	17
AT2G02860	319
AT2G02870	491
AT2G02880	207
AT2G02890	0
AT2G02900	0
AT2G02910	178
AT2G02930	1
AT2G02950	503
AT2G02955	76
AT2G02960	558
AT2G02970	574
AT2G02980	154
AT2G02990	12
AT2G03000	0
AT2G03010	46
AT2G03020	7
AT2G03030	0
AT2G03040	0
AT2G03050	188
AT2G03060	224
AT2G03070	449
AT2G03080	0
AT2G03090	775
AT2G03100	0
AT2G03110	22
AT2G03120	1499
AT2G03130	0
AT2G03140	1373
AT2G03150	2078
AT2G03160	0
AT2G03170	0
AT2G03180	0
AT2G03190	0
AT2G03200	10
AT2G03210	0
AT2G03220	258
AT2G03230	0
AT2G03240	417
AT2G03250	0
AT2G03260	37
AT2G03270	207
AT2G03280	262
AT2G03290	0
AT2G03291	2
AT2G03300	0
AT2G03310	304
AT2G03320	0
AT2G03330	148
AT2G03340	1047
AT2G03350	872
AT2G03360	0
AT2G03370	0
AT2G03380	67
AT2G03390	1705
AT2G03410	8
AT2G03420	0
AT2G03430	173
AT2G03440	2161
AT2G03445	0
AT2G03450	105
AT2G03460	0
AT2G03470	750
AT2G03480	720
AT2G03490	0
AT2G03500	87
AT2G03505	14
AT2G03510	674
AT2G03520	3
AT2G03530	388
AT2G03540	5
AT2G03550	991
AT2G03560	0
AT2G03565	0
AT2G03567	0
AT2G03570	0
AT2G03580	0
AT2G03590	8
AT2G03600	0
AT2G03610	0
AT2G03620	163
AT2G03630	0
AT2G03640	917
AT2G03650	0
AT2G03660	0
AT2G03667	272
AT2G03670	156
AT2G03680	1749
AT2G03690	189
AT2G03700	0
AT2G03710	261
AT2G03720	0
AT2G03730	427
AT2G03740	0
AT2G03750	820
AT2G03760	256
AT2G03770	2
AT2G03780	671
AT2G03790	0
AT2G03800	249
AT2G03810	356
AT2G03820	1338
AT2G03821	0
AT2G03822	0
AT2G03823	0
AT2G03830	0
AT2G03840	0
AT2G03850	0
AT2G03855	0
AT2G03860	0
AT2G03870	632
AT2G03880	45
AT2G03885	0
AT2G03890	1690
AT2G03895	0
AT2G03900	0
AT2G03905	0
AT2G03910	0
AT2G03913	0
AT2G03915	0
AT2G03920	0
AT2G03925	0
AT2G03930	0
AT2G03931	0
AT2G03932	0
AT2G03933	0
AT2G03934	0
AT2G03935	0
AT2G03936	0
AT2G03937	0
AT2G03940	0
AT2G03945	0
AT2G03950	0
AT2G03955	0
AT2G03958	0
AT2G03960	0
AT2G03965	0
AT2G03970	0
AT2G03972	1
AT2G03975	0
AT2G03980	381
AT2G03985	0
AT2G03990	0
AT2G03995	0
AT2G04000	0
AT2G04005	2
AT2G04010	0
AT2G04015	0
AT2G04020	0
AT2G04025	0
AT2G04030	16622
AT2G04031	0
AT2G04032	155
AT2G04033	11
AT2G04034	0
AT2G04035	0
AT2G04036	0
AT2G04037	0
AT2G04038	0
AT2G04039	574
AT2G04040	5
AT2G04041	0
AT2G04042	0
AT2G04043	1
AT2G04045	0
AT2G04046	0
AT2G04047	0
AT2G04050	3
AT2G04060	0
AT2G04062	0
AT2G04063	0
AT2G04065	2
AT2G04066	0
AT2G04070	6
AT2G04075	0
AT2G04080	140
AT2G04085	0
AT2G04090	0
AT2G04095	0
AT2G04100	6
AT2G04110	237
AT2G04115	0
AT2G04120	0
AT2G04125	0
AT2G04130	0
AT2G04135	0
AT2G04137	0
AT2G04140	0
AT2G04145	0
AT2G04150	0
AT2G04155	0
AT2G04160	1079
AT2G04170	89
AT2G04175	0
AT2G04180	0
AT2G04185	0
AT2G04190	1
AT2G04195	0
AT2G04200	0
AT2G04205	0
AT2G04210	0
AT2G04215	0
AT2G04220	0
AT2G04225	0
AT2G04230	296
AT2G04235	228
AT2G04240	182
AT2G04250	0
AT2G04255	0
AT2G04260	0
AT2G04265	0
AT2G04270	1247
AT2G04280	67
AT2G04285	0
AT2G04290	0
AT2G04295	0
AT2G04300	0
AT2G04305	299
AT2G04310	0
AT2G04315	0
AT2G04320	0
AT2G04325	0
AT2G04330	0
AT2G04335	0
AT2G04340	256
AT2G04345	0
AT2G04350	957
AT2G04355	0
AT2G04360	1929
AT2G04365	0
AT2G04375	0
AT2G04378	304
AT2G04380	0
AT2G04390	1136
AT2G04395	13
AT2G04400	1274
AT2G04405	0
AT2G04410	799
AT2G04420	0
AT2G04425	0
AT2G04430	105
AT2G04435	0
AT2G04440	0
AT2G04450	76
AT2G04455	0
AT2G04460	15
AT2G04465	0
AT2G04470	0
AT2G04480	0
AT2G04485	0
AT2G04490	1
AT2G04495	2
AT2G04500	0
AT2G04505	0
AT2G04510	0
AT2G04515	0
AT2G04520	1842
AT2G04525	0
AT2G04530	1207
AT2G04535	2
AT2G04540	287
AT2G04545	0
AT2G04550	278
AT2G04555	7
AT2G04560	76
AT2G04565	0
AT2G04570	808
AT2G04575	0
AT2G04580	0
AT2G04590	0
AT2G04595	0
AT2G04600	0
AT2G04605	0
AT2G04610	2
AT2G04615	0
AT2G04620	165
AT2G04621	0
AT2G04622	0
AT2G04625	0
AT2G04630	660
AT2G04635	0
AT2G04645	0
AT2G04650	105
AT2G04655	0
AT2G04660	249
AT2G04665	0
AT2G04670	1
AT2G04675	0
AT2G04680	0
AT2G04685	0
AT2G04690	352
AT2G04695	0
AT2G04700	3952
AT2G04705	0
AT2G04710	0
AT2G04715	0
AT2G04720	0
AT2G04725	2
AT2G04730	0
AT2G04735	0
AT2G04740	341
AT2G04745	0
AT2G04750	0
AT2G04755	0
AT2G04760	0
AT2G04765	0
AT2G04770	0
AT2G04775	0
AT2G04780	1618
AT2G04785	0
AT2G04790	212
AT2G04795	8
AT2G04800	2
AT2G04805	0
AT2G04810	0
AT2G04815	0
AT2G04820	0
AT2G04825	0
AT2G04830	0
AT2G04835	0
AT2G04840	0
AT2G04842	3426
AT2G04845	203
AT2G04850	154
AT2G04852	18
AT2G04855	0
AT2G04860	130
AT2G04865	818
AT2G04870	0
AT2G04875	0
AT2G04880	794
AT2G04885	0
AT2G04890	164
AT2G04895	0
AT2G04900	376
AT2G04905	0
AT2G04910	0
AT2G04915	0
AT2G04920	0
AT2G04925	0
AT2G04930	0
AT2G04935	0
AT2G04940	307
AT2G04945	0
AT2G04950	0
AT2G04955	38
AT2G04965	17
AT2G04970	0
AT2G04975	0
AT2G04980	0
AT2G04985	0
AT2G04990	0
AT2G04995	0
AT2G05000	0
AT2G05005	0
AT2G05010	0
AT2G05015	0
AT2G05020	0
AT2G05025	0
AT2G05030	0
AT2G05035	0
AT2G05040	1
AT2G05045	1
AT2G05050	0
AT2G05060	0
AT2G05065	0
AT2G05070	4316
AT2G05075	30
AT2G05080	0
AT2G05082	0
AT2G05084	0
AT2G05085	0
AT2G05087	0
AT2G05090	0
AT2G05095	0
AT2G05100	2979
AT2G05105	0
AT2G05110	0
AT2G05115	0
AT2G05117	0
AT2G05120	504
AT2G05125	1
AT2G05130	0
AT2G05133	0
AT2G05140	0
AT2G05145	0
AT2G05150	0
AT2G05155	0
AT2G05160	413
AT2G05170	1010
AT2G05171	0
AT2G05180	3
AT2G05185	4
AT2G05190	0
AT2G05200	0
AT2G05205	1
AT2G05210	428
AT2G05215	1
AT2G05220	1972
AT2G05230	2
AT2G05240	0
AT2G05245	0
AT2G05250	6
AT2G05255	0
AT2G05260	135
AT2G05270	0
AT2G05280	6
AT2G05290	1
AT2G05294	0
AT2G05300	46
AT2G05310	2438
AT2G05315	0
AT2G05320	209
AT2G05330	0
AT2G05335	0
AT2G05340	0
AT2G05350	0
AT2G05355	0
AT2G05360	0
AT2G05365	0
AT2G05370	0
AT2G05380	110
AT2G05390	0
AT2G05395	0
AT2G05400	0
AT2G05405	0
AT2G05410	0
AT2G05415	0
AT2G05420	0
AT2G05425	0
AT2G05430	0
AT2G05435	0
AT2G05440	0
AT2G05441	0
AT2G05445	0
AT2G05450	0
AT2G05455	0
AT2G05460	0
AT2G05465	0
AT2G05470	0
AT2G05475	0
AT2G05480	0
AT2G05485	0
AT2G05490	0
AT2G05495	0
AT2G05505	0
AT2G05510	0
AT2G05515	0
AT2G05518	1
AT2G05520	7115
AT2G05525	0
AT2G05530	0
AT2G05535	0
AT2G05540	16
AT2G05545	0
AT2G05550	0
AT2G05555	0
AT2G05560	0
AT2G05562	0
AT2G05564	0
AT2G05565	0
AT2G05567	0
AT2G05570	0
AT2G05575	0
AT2G05580	0
AT2G05585	0
AT2G05590	283
AT2G05600	0
AT2G05605	0
AT2G05610	0
AT2G05615	0
AT2G05620	1524
AT2G05625	0
AT2G05630	420
AT2G05632	102
AT2G05635	0
AT2G05640	0
AT2G05642	0
AT2G05645	0
AT2G05647	0
AT2G05655	0
AT2G05660	0
AT2G05665	8
AT2G05670	0
AT2G05675	1
AT2G05680	0
AT2G05685	0
AT2G05690	0
AT2G05695	0
AT2G05700	0
AT2G05705	0
AT2G05710	5345
AT2G05715	0
AT2G05720	0
AT2G05725	1
AT2G05730	0
AT2G05740	0
AT2G05750	0
AT2G05752	0
AT2G05753	1
AT2G05755	220
AT2G05760	256
AT2G05765	24
AT2G05770	0
AT2G05780	0
AT2G05785	1
AT2G05786	0
AT2G05790	2098
AT2G05800	0
AT2G05801	0
AT2G05810	19
AT2G05812	9
AT2G05815	1
AT2G05820	0
AT2G05825	1
AT2G05830	1017
AT2G05835	0
AT2G05840	1162
AT2G05845	0
AT2G05850	0
AT2G05855	0
AT2G05860	0
AT2G05865	0
AT2G05870	0
AT2G05875	1
AT2G05880	0
AT2G05885	0
AT2G05890	0
AT2G05895	0
AT2G05900	0
AT2G05905	0
AT2G05910	5
AT2G05914	0
AT2G05915	0
AT2G05920	4565
AT2G05925	0
AT2G05930	0
AT2G05935	0
AT2G05940	504
AT2G05945	0
AT2G05950	0
AT2G05960	1
AT2G05965	0
AT2G05970	0
AT2G05975	0
AT2G05980	0
AT2G05985	0
AT2G05990	4609
AT2G05995	15
AT2G06000	398
AT2G06002	11
AT2G06005	62
AT2G06010	479
AT2G06020	0
AT2G06025	922
AT2G06035	0
AT2G06040	182
AT2G06045	1
AT2G06050	1103
AT2G06060	0
AT2G06065	0
AT2G06070	0
AT2G06075	0
AT2G06080	0
AT2G06085	0
AT2G06090	0
AT2G06095	0
AT2G06100	0
AT2G06105	0
AT2G06110	0
AT2G06115	0
AT2G06120	0
AT2G06125	0
AT2G06130	0
AT2G06135	0
AT2G06140	0
AT2G06145	0
AT2G06150	0
AT2G06160	0
AT2G06165	0
AT2G06166	0
AT2G06170	0
AT2G06175	0
AT2G06180	0
AT2G06185	0
AT2G06190	0
AT2G06200	12
AT2G06210	1329
AT2G06215	1
AT2G06220	0
AT2G06225	0
AT2G06230	0
AT2G06235	0
AT2G06240	0
AT2G06245	0
AT2G06250	0
AT2G06255	40
AT2G06260	0
AT2G06265	0
AT2G06270	0
AT2G06275	0
AT2G06280	0
AT2G06285	0
AT2G06290	0
AT2G06296	0
AT2G06303	0
AT2G06305	0
AT2G06310	0
AT2G06315	0
AT2G06330	0
AT2G06335	0
AT2G06340	0
AT2G06345	0
AT2G06350	0
AT2G06355	0
AT2G06365	0
AT2G06370	0
AT2G06375	0
AT2G06380	0
AT2G06385	0
AT2G06390	0
AT2G06395	0
AT2G06400	0
AT2G06405	0
AT2G06410	0
AT2G06415	0
AT2G06420	0
AT2G06425	0
AT2G06430	0
AT2G06435	0
AT2G06440	0
AT2G06445	0
AT2G06450	0
AT2G06455	0
AT2G06460	0
AT2G06465	0
AT2G06470	0
AT2G06475	0
AT2G06480	0
AT2G06485	0
AT2G06490	0
AT2G06495	0
AT2G06500	0
AT2G06505	0
AT2G06510	269
AT2G06515	0
AT2G06520	24171
AT2G06525	0
AT2G06530	619
AT2G06535	0
AT2G06540	0
AT2G06541	0
AT2G06550	0
AT2G06555	0
AT2G06560	0
AT2G06562	0
AT2G06565	0
AT2G06570	0
AT2G06575	0
AT2G06580	0
AT2G06585	0
AT2G06590	0
AT2G06595	0
AT2G06600	0
AT2G06605	0
AT2G06610	0
AT2G06615	0
AT2G06620	0
AT2G06625	0
AT2G06630	0
AT2G06635	0
AT2G06640	0
AT2G06645	0
AT2G06650	0
AT2G06655	0
AT2G06660	0
AT2G06665	0
AT2G06667	0
AT2G06670	0
AT2G06675	0
AT2G06680	0
AT2G06685	0
AT2G06690	0
AT2G06695	0
AT2G06700	0
AT2G06705	0
AT2G06710	0
AT2G06715	0
AT2G06720	0
AT2G06725	0
AT2G06740	0
AT2G06745	0
AT2G06750	0
AT2G06755	0
AT2G06760	0
AT2G06765	2
AT2G06770	0
AT2G06775	0
AT2G06780	0
AT2G06785	0
AT2G06790	0
AT2G06795	0
AT2G06800	0
AT2G06805	0
AT2G06810	0
AT2G06815	0
AT2G06820	0
AT2G06822	0
AT2G06830	0
AT2G06835	0
AT2G06840	0
AT2G06845	0
AT2G06850	1556
AT2G06855	0
AT2G06860	0
AT2G06865	0
AT2G06870	0
AT2G06875	0
AT2G06880	0
AT2G06885	0
AT2G06890	0
AT2G06900	0
AT2G06902	0
AT2G06904	0
AT2G06905	0
AT2G06906	0
AT2G06908	0
AT2G06910	0
AT2G06912	0
AT2G06914	0
AT2G06917	0
AT2G06920	0
AT2G06922	0
AT2G06925	1714
AT2G06930	0
AT2G06935	0
AT2G06940	0
AT2G06945	0
AT2G06950	1419
AT2G06955	0
AT2G06960	0
AT2G06965	0
AT2G06967	0
AT2G06973	0
AT2G06975	0
AT2G06980	0
AT2G06983	0
AT2G06985	0
AT2G06990	976
AT2G06995	1
AT2G07000	0
AT2G07005	0
AT2G07010	0
AT2G07015	0
AT2G07020	0
AT2G07025	0
AT2G07030	0
AT2G07035	0
AT2G07040	0
AT2G07042	40
AT2G07045	0
AT2G07050	2437
AT2G07055	1
AT2G07070	0
AT2G07080	0
AT2G07085	0
AT2G07090	0
AT2G07095	0
AT2G07100	0
AT2G07110	0
AT2G07115	0
AT2G07120	0
AT2G07130	5
AT2G07135	0
AT2G07140	1
AT2G07150	0
AT2G07155	0
AT2G07160	0
AT2G07165	0
AT2G07170	430
AT2G07175	0
AT2G07180	910
AT2G07185	0
AT2G07190	0
AT2G07195	0
AT2G07200	0
AT2G07205	0
AT2G07210	0
AT2G07212	0
AT2G07213	0
AT2G07215	0
AT2G07220	0
AT2G07225	0
AT2G07230	0
AT2G07235	0
AT2G07240	0
AT2G07245	0
AT2G07250	0
AT2G07255	0
AT2G07260	0
AT2G07265	0
AT2G07270	0
AT2G07275	0
AT2G07280	0
AT2G07285	0
AT2G07290	0
AT2G07295	0
AT2G07300	0
AT2G07305	0
AT2G07310	0
AT2G07315	0
AT2G07320	0
AT2G07325	0
AT2G07330	0
AT2G07335	1
AT2G07340	637
AT2G07345	6
AT2G07355	2
AT2G07360	2039
AT2G07365	0
AT2G07375	0
AT2G07380	0
AT2G07385	0
AT2G07390	0
AT2G07395	0
AT2G07400	0
AT2G07405	0
AT2G07410	0
AT2G07415	0
AT2G07420	0
AT2G07425	0
AT2G07430	0
AT2G07435	9
AT2G07440	0
AT2G07445	0
AT2G07450	0
AT2G07455	0
AT2G07460	0
AT2G07470	0
AT2G07475	0
AT2G07480	0
AT2G07483	0
AT2G07485	1
AT2G07486	0
AT2G07490	0
AT2G07495	0
AT2G07500	0
AT2G07505	0
AT2G07510	0
AT2G07515	0
AT2G07520	0
AT2G07525	0
AT2G07530	0
AT2G07535	0
AT2G07540	0
AT2G07545	0
AT2G07550	0
AT2G07555	0
AT2G07560	0
AT2G07565	0
AT2G07570	0
AT2G07575	0
AT2G07580	0
AT2G07585	1
AT2G07590	0
AT2G07595	0
AT2G07599	0
AT2G07600	0
AT2G07605	0
AT2G07613	0
AT2G07615	1
AT2G07617	0
AT2G07620	0
AT2G07621	0
AT2G07623	0
AT2G07625	0
AT2G07626	0
AT2G07627	0
AT2G07628	0
AT2G07629	1
AT2G07630	0
AT2G07631	0
AT2G07632	0
AT2G07633	0
AT2G07634	0
AT2G07635	0
AT2G07636	0
AT2G07637	0
AT2G07638	0
AT2G07640	4
AT2G07641	0
AT2G07642	0
AT2G07643	0
AT2G07644	0
AT2G07645	0
AT2G07646	0
AT2G07648	0
AT2G07650	0
AT2G07652	0
AT2G07654	0
AT2G07655	0
AT2G07656	0
AT2G07658	0
AT2G07659	0
AT2G07660	0
AT2G07661	0
AT2G07662	0
AT2G07663	0
AT2G07664	0
AT2G07665	0
AT2G07666	0
AT2G07667	0
AT2G07669	0
AT2G07670	0
AT2G07671	0
AT2G07672	0
AT2G07673	0
AT2G07674	1
AT2G07675	3
AT2G07676	0
AT2G07677	1
AT2G07678	0
AT2G07680	536
AT2G07681	0
AT2G07682	0
AT2G07683	0
AT2G07684	0
AT2G07685	0
AT2G07686	0
AT2G07687	1
AT2G07688	0
AT2G07689	0
AT2G07690	796
AT2G07691	0
AT2G07692	0
AT2G07693	0
AT2G07694	0
AT2G07695	2
AT2G07696	0
AT2G07697	0
AT2G07698	1
AT2G07699	0
AT2G07700	0
AT2G07701	0
AT2G07702	0
AT2G07703	0
AT2G07704	0
AT2G07705	0
AT2G07706	0
AT2G07707	0
AT2G07708	0
AT2G07709	0
AT2G07710	0
AT2G07711	1
AT2G07712	0
AT2G07713	0
AT2G07714	0
AT2G07715	9
AT2G07716	0
AT2G07717	0
AT2G07718	0
AT2G07719	0
AT2G07720	0
AT2G07721	0
AT2G07722	0
AT2G07723	0
AT2G07724	0
AT2G07725	0
AT2G07726	0
AT2G07727	1
AT2G07728	0
AT2G07729	0
AT2G07730	0
AT2G07731	0
AT2G07732	1
AT2G07733	0
AT2G07734	0
AT2G07735	0
AT2G07736	0
AT2G07737	0
AT2G07738	0
AT2G07739	0
AT2G07740	0
AT2G07741	0
AT2G07742	0
AT2G07743	0
AT2G07744	0
AT2G07745	0
AT2G07746	0
AT2G07747	0
AT2G07748	0
AT2G07749	0
AT2G07750	0
AT2G07751	5
AT2G07752	0
AT2G07753	0
AT2G07754	0
AT2G07755	0
AT2G07756	0
AT2G07757	0
AT2G07758	0
AT2G07759	0
AT2G07760	0
AT2G07761	0
AT2G07762	0
AT2G07763	0
AT2G07764	0
AT2G07765	0
AT2G07766	0
AT2G07767	2
AT2G07768	0
AT2G07769	0
AT2G07770	0
AT2G07771	0
AT2G07772	0
AT2G07773	0
AT2G07774	0
AT2G07775	0
AT2G07776	0
AT2G07777	0
AT2G07778	0
AT2G07779	0
AT2G07780	0
AT2G07783	0
AT2G07784	0
AT2G07785	0
AT2G07786	0
AT2G07787	0
AT2G07788	0
AT2G07789	0
AT2G07790	0
AT2G07791	0
AT2G07792	0
AT2G07793	0
AT2G07794	0
AT2G07795	0
AT2G07798	0
AT2G07799	0
AT2G07800	0
AT2G07805	0
AT2G07806	0
AT2G07807	0
AT2G07808	0
AT2G07809	0
AT2G07810	0
AT2G07811	0
AT2G07812	0
AT2G07813	0
AT2G07815	0
AT2G07820	0
AT2G07825	0
AT2G07826	0
AT2G07827	0
AT2G07830	0
AT2G07835	0
AT2G07840	0
AT2G07845	0
AT2G07850	0
AT2G07855	0
AT2G07860	0
AT2G07865	0
AT2G07870	0
AT2G07875	9
AT2G07880	0
AT2G07885	0
AT2G07890	0
AT2G07895	0
AT2G07900	0
AT2G07905	0
AT2G07910	0
AT2G07915	0
AT2G07925	0
AT2G07935	0
AT2G07940	0
AT2G07945	0
AT2G07950	9
AT2G07960	0
AT2G07965	0
AT2G07970	0
AT2G07975	0
AT2G07981	0
AT2G07985	0
AT2G07990	0
AT2G07995	0
AT2G08000	0
AT2G08005	0
AT2G08010	0
AT2G08015	0
AT2G08020	0
AT2G08025	1
AT2G08030	0
AT2G08035	0
AT2G08040	0
AT2G08045	0
AT2G08050	0
AT2G08055	0
AT2G08060	0
AT2G08070	0
AT2G08075	0
AT2G08085	0
AT2G08090	0
AT2G08095	3
AT2G08100	0
AT2G08105	0
AT2G08110	0
AT2G08115	0
AT2G08120	5
AT2G08125	0
AT2G08130	0
AT2G08135	1
AT2G08150	0
AT2G08155	0
AT2G08160	0
AT2G08165	0
AT2G08175	0
AT2G08180	0
AT2G08190	1
AT2G08195	0
AT2G08200	0
AT2G08205	0
AT2G08210	0
AT2G08215	0
AT2G08220	42
AT2G08230	0
AT2G08235	0
AT2G08240	0
AT2G08245	0
AT2G08250	0
AT2G08255	0
AT2G08260	0
AT2G08265	0
AT2G08270	0
AT2G08275	0
AT2G08280	0
AT2G08285	0
AT2G08290	0
AT2G08295	0
AT2G08300	0
AT2G08305	0
AT2G08310	0
AT2G08315	0
AT2G08320	0
AT2G08330	0
AT2G08335	0
AT2G08340	0
AT2G08345	0
AT2G08350	5
AT2G08355	0
AT2G08360	0
AT2G08365	0
AT2G08370	0
AT2G08375	0
AT2G08380	0
AT2G08385	0
AT2G08390	0
AT2G08395	0
AT2G08400	0
AT2G08405	0
AT2G08410	0
AT2G08415	0
AT2G08420	0
AT2G08425	0
AT2G08430	0
AT2G08435	4
AT2G08440	4
AT2G08445	1
AT2G08450	0
AT2G08455	1
AT2G08460	0
AT2G08465	0
AT2G08470	0
AT2G08475	0
AT2G08480	0
AT2G08485	0
AT2G08490	0
AT2G08495	0
AT2G08500	0
AT2G08505	0
AT2G08510	0
AT2G08515	0
AT2G08520	0
AT2G08525	0
AT2G08530	4
AT2G08535	0
AT2G08540	0
AT2G08545	4
AT2G08550	0
AT2G08555	0
AT2G08560	0
AT2G08565	0
AT2G08570	0
AT2G08575	10
AT2G08580	1
AT2G08585	2
AT2G08590	0
AT2G08595	0
AT2G08610	14
AT2G08620	0
AT2G08625	0
AT2G08630	0
AT2G08635	0
AT2G08640	0
AT2G08645	0
AT2G08650	0
AT2G08655	0
AT2G08660	0
AT2G08665	0
AT2G08670	0
AT2G08675	0
AT2G08680	6
AT2G08685	0
AT2G08690	0
AT2G08695	0
AT2G08700	0
AT2G08705	0
AT2G08710	0
AT2G08715	0
AT2G08720	0
AT2G08725	0
AT2G08730	0
AT2G08735	20
AT2G08740	0
AT2G08745	0
AT2G08750	0
AT2G08755	5
AT2G08760	1
AT2G08765	60
AT2G08770	0
AT2G08775	0
AT2G08780	0
AT2G08790	0
AT2G08795	0
AT2G08800	0
AT2G08805	0
AT2G08815	0
AT2G08820	0
AT2G08825	0
AT2G08830	0
AT2G08835	0
AT2G08845	0
AT2G08850	0
AT2G08855	0
AT2G08860	0
AT2G08865	23
AT2G08870	0
AT2G08875	0
AT2G08880	0
AT2G08885	0
AT2G08890	0
AT2G08895	0
AT2G08900	0
AT2G08905	0
AT2G08910	0
AT2G08915	0
AT2G08920	0
AT2G08925	0
AT2G08930	0
AT2G08935	0
AT2G08940	0
AT2G08945	0
AT2G08950	0
AT2G08955	0
AT2G08960	0
AT2G08965	0
AT2G08970	0
AT2G08975	0
AT2G08980	0
AT2G08985	0
AT2G08986	0
AT2G08990	0
AT2G08995	0
AT2G09000	0
AT2G09005	0
AT2G09010	0
AT2G09015	0
AT2G09020	0
AT2G09025	6
AT2G09035	1
AT2G09040	0
AT2G09045	0
AT2G09050	0
AT2G09055	0
AT2G09060	0
AT2G09065	0
AT2G09070	0
AT2G09075	0
AT2G09080	0
AT2G09085	0
AT2G09090	3
AT2G09095	0
AT2G09100	0
AT2G09105	0
AT2G09110	0
AT2G09115	0
AT2G09120	0
AT2G09125	0
AT2G09130	0
AT2G09135	0
AT2G09140	0
AT2G09150	0
AT2G09155	0
AT2G09160	0
AT2G09165	9
AT2G09170	5
AT2G09175	0
AT2G09180	0
AT2G09185	0
AT2G09187	0
AT2G09190	6
AT2G09195	0
AT2G09200	0
AT2G09205	1
AT2G09210	0
AT2G09215	0
AT2G09220	0
AT2G09225	13
AT2G09230	0
AT2G09235	0
AT2G09240	0
AT2G09245	0
AT2G09250	0
AT2G09255	0
AT2G09260	0
AT2G09265	0
AT2G09270	0
AT2G09280	0
AT2G09285	0
AT2G09290	0
AT2G09295	0
AT2G09300	0
AT2G09305	15
AT2G09310	0
AT2G09315	0
AT2G09320	0
AT2G09325	0
AT2G09330	0
AT2G09335	0
AT2G09340	0
AT2G09345	0
AT2G09350	0
AT2G09355	0
AT2G09360	0
AT2G09365	0
AT2G09370	0
AT2G09375	0
AT2G09380	0
AT2G09385	0
AT2G09388	0
AT2G09390	0
AT2G09395	0
AT2G09400	0
AT2G09405	0
AT2G09410	1
AT2G09415	0
AT2G09420	0
AT2G09425	0
AT2G09430	0
AT2G09435	0
AT2G09440	2
AT2G09445	0
AT2G09450	0
AT2G09455	2
AT2G09460	0
AT2G09465	0
AT2G09470	0
AT2G09475	0
AT2G09480	0
AT2G09490	2
AT2G09495	1
AT2G09500	0
AT2G09505	0
AT2G09510	5
AT2G09515	0
AT2G09525	13
AT2G09530	0
AT2G09535	0
AT2G09540	1
AT2G09545	0
AT2G09550	0
AT2G09555	0
AT2G09560	0
AT2G09565	0
AT2G09570	0
AT2G09575	0
AT2G09585	0
AT2G09589	0
AT2G09590	0
AT2G09605	0
AT2G09610	0
AT2G09615	0
AT2G09620	0
AT2G09625	0
AT2G09630	0
AT2G09635	0
AT2G09640	0
AT2G09645	0
AT2G09650	0
AT2G09655	0
AT2G09660	0
AT2G09665	0
AT2G09670	0
AT2G09675	0
AT2G09680	0
AT2G09685	0
AT2G09690	0
AT2G09695	0
AT2G09700	0
AT2G09705	0
AT2G09710	51
AT2G09715	0
AT2G09720	0
AT2G09725	0
AT2G09730	0
AT2G09735	0
AT2G09740	0
AT2G09745	2
AT2G09750	0
AT2G09755	0
AT2G09760	0
AT2G09765	0
AT2G09770	0
AT2G09775	0
AT2G09780	0
AT2G09785	0
AT2G09790	0
AT2G09795	165
AT2G09800	0
AT2G09805	0
AT2G09810	0
AT2G09815	1
AT2G09820	0
AT2G09825	0
AT2G09830	0
AT2G09835	1
AT2G09838	0
AT2G09840	0
AT2G09845	0
AT2G09850	0
AT2G09860	0
AT2G09862	0
AT2G09865	0
AT2G09870	0
AT2G09875	1
AT2G09880	0
AT2G09885	0
AT2G09890	0
AT2G09895	0
AT2G09900	0
AT2G09905	0
AT2G09910	0
AT2G09915	0
AT2G09920	0
AT2G09925	0
AT2G09930	0
AT2G09935	0
AT2G09945	0
AT2G09950	0
AT2G09953	0
AT2G09955	0
AT2G09956	0
AT2G09960	0
AT2G09965	0
AT2G09970	0
AT2G09975	0
AT2G09990	1867
AT2G09992	0
AT2G09994	0
AT2G09995	0
AT2G10000	0
AT2G10010	0
AT2G10020	0
AT2G10025	0
AT2G10030	0
AT2G10040	0
AT2G10045	2
AT2G10050	0
AT2G10070	0
AT2G10080	0
AT2G10090	0
AT2G10100	0
AT2G10105	0
AT2G10110	0
AT2G10120	0
AT2G10130	0
AT2G10140	0
AT2G10150	0
AT2G10160	0
AT2G10165	0
AT2G10170	0
AT2G10175	0
AT2G10180	0
AT2G10190	0
AT2G10200	0
AT2G10205	0
AT2G10210	0
AT2G10220	0
AT2G10223	0
AT2G10226	0
AT2G10230	0
AT2G10232	0
AT2G10234	0
AT2G10237	0
AT2G10240	0
AT2G10250	0
AT2G10253	0
AT2G10256	0
AT2G10260	0
AT2G10265	0
AT2G10270	0
AT2G10280	0
AT2G10285	0
AT2G10290	0
AT2G10300	0
AT2G10310	0
AT2G10320	0
AT2G10330	0
AT2G10350	0
AT2G10360	0
AT2G10370	0
AT2G10380	0
AT2G10390	0
AT2G10400	1
AT2G10405	1
AT2G10410	2449
AT2G10420	0
AT2G10430	3
AT2G10440	0
AT2G10450	0
AT2G10455	0
AT2G10460	0
AT2G10465	0
AT2G10470	0
AT2G10480	0
AT2G10490	0
AT2G10500	0
AT2G10510	0
AT2G10520	0
AT2G10530	0
AT2G10535	0
AT2G10537	0
AT2G10540	0
AT2G10545	0
AT2G10550	0
AT2G10553	1
AT2G10555	0
AT2G10556	0
AT2G10557	0
AT2G10560	0
AT2G10570	0
AT2G10589	0
AT2G10590	0
AT2G10600	0
AT2G10602	0
AT2G10605	0
AT2G10606	1
AT2G10608	0
AT2G10610	0
AT2G10611	0
AT2G10614	0
AT2G10615	0
AT2G10617	0
AT2G10620	0
AT2G10625	0
AT2G10630	0
AT2G10640	0
AT2G10650	0
AT2G10660	0
AT2G10670	0
AT2G10680	0
AT2G10690	0
AT2G10710	0
AT2G10720	0
AT2G10730	0
AT2G10735	0
AT2G10740	0
AT2G10760	0
AT2G10770	0
AT2G10780	0
AT2G10790	0
AT2G10800	0
AT2G10802	0
AT2G10810	0
AT2G10820	0
AT2G10830	0
AT2G10833	0
AT2G10836	0
AT2G10840	0
AT2G10850	0
AT2G10860	0
AT2G10870	0
AT2G10880	0
AT2G10890	0
AT2G10895	0
AT2G10900	0
AT2G10910	0
AT2G10920	0
AT2G10921	0
AT2G10930	4
AT2G10931	68
AT2G10940	49329
AT2G10950	238
AT2G10955	0
AT2G10960	0
AT2G10965	0
AT2G10970	0
AT2G10975	0
AT2G10980	0
AT2G10990	0
AT2G11000	377
AT2G11005	0
AT2G11010	0
AT2G11015	0
AT2G11020	0
AT2G11025	0
AT2G11030	0
AT2G11035	1
AT2G11040	0
AT2G11045	0
AT2G11050	0
AT2G11060	0
AT2G11070	0
AT2G11080	0
AT2G11090	0
AT2G11100	0
AT2G11110	0
AT2G11115	0
AT2G11120	0
AT2G11130	0
AT2G11135	0
AT2G11140	22
AT2G11150	20
AT2G11165	0
AT2G11166	0
AT2G11168	0
AT2G11170	0
AT2G11180	0
AT2G11190	0
AT2G11200	0
AT2G11205	0
AT2G11210	0
AT2G11215	0
AT2G11220	0
AT2G11225	0
AT2G11230	0
AT2G11235	0
AT2G11240	2572
AT2G11270	1
AT2G11271	0
AT2G11280	1
AT2G11290	0
AT2G11300	1
AT2G11310	0
AT2G11320	0
AT2G11330	0
AT2G11340	0
AT2G11345	0
AT2G11350	0
AT2G11360	0
AT2G11370	0
AT2G11380	0
AT2G11390	0
AT2G11400	0
AT2G11405	0
AT2G11410	0
AT2G11420	0
AT2G11430	0
AT2G11440	0
AT2G11450	0
AT2G11460	0
AT2G11462	0
AT2G11465	0
AT2G11480	0
AT2G11485	0
AT2G11490	0
AT2G11500	0
AT2G11502	0
AT2G11504	0
AT2G11507	0
AT2G11510	0
AT2G11520	346
AT2G11522	0
AT2G11530	0
AT2G11550	0
AT2G11570	0
AT2G11590	0
AT2G11600	0
AT2G11610	0
AT2G11620	12
AT2G11623	0
AT2G11626	0
AT2G11630	0
AT2G11640	0
AT2G11650	0
AT2G11660	0
AT2G11670	0
AT2G11680	0
AT2G11690	0
AT2G11700	0
AT2G11720	0
AT2G11730	0
AT2G11740	0
AT2G11750	0
AT2G11770	0
AT2G11773	0
AT2G11775	0
AT2G11778	0
AT2G11780	0
AT2G11790	0
AT2G11800	0
AT2G11810	66
AT2G11815	0
AT2G11820	0
AT2G11830	0
AT2G11840	0
AT2G11850	0
AT2G11851	0
AT2G11852	0
AT2G11870	0
AT2G11880	74
AT2G11890	2434
AT2G11891	5
AT2G11910	3225
AT2G11930	1
AT2G11940	1
AT2G11950	2
AT2G11970	0
AT2G11980	0
AT2G11983	0
AT2G11990	0
AT2G12000	0
AT2G12010	0
AT2G12020	0
AT2G12025	0
AT2G12040	0
AT2G12050	0
AT2G12060	0
AT2G12066	0
AT2G12083	0
AT2G12100	0
AT2G12110	0
AT2G12120	0
AT2G12130	0
AT2G12140	0
AT2G12150	0
AT2G12160	0
AT2G12170	40
AT2G12190	68
AT2G12195	0
AT2G12200	0
AT2G12205	0
AT2G12210	0
AT2G12230	0
AT2G12240	0
AT2G12250	0
AT2G12260	0
AT2G12270	0
AT2G12280	0
AT2G12290	0
AT2G12300	0
AT2G12305	0
AT2G12320	0
AT2G12325	0
AT2G12330	0
AT2G12340	0
AT2G12345	0
AT2G12360	0
AT2G12370	1
AT2G12380	0
AT2G12385	0
AT2G12390	0
AT2G12400	130
AT2G12405	0
AT2G12407	0
AT2G12408	0
AT2G12410	0
AT2G12420	2
AT2G12430	2
AT2G12440	6
AT2G12450	5
AT2G12460	30
AT2G12461	27
AT2G12462	183
AT2G12465	8
AT2G12470	0
AT2G12475	0
AT2G12480	16
AT2G12490	64
AT2G12500	3
AT2G12505	0
AT2G12510	0
AT2G12520	0
AT2G12530	0
AT2G12540	0
AT2G12550	150
AT2G12560	0
AT2G12570	0
AT2G12580	0
AT2G12590	0
AT2G12600	0
AT2G12610	0
AT2G12620	0
AT2G12630	0
AT2G12640	0
AT2G12646	0
AT2G12650	0
AT2G12660	0
AT2G12670	0
AT2G12680	0
AT2G12685	0
AT2G12690	0
AT2G12695	0
AT2G12700	0
AT2G12710	0
AT2G12720	0
AT2G12730	0
AT2G12740	0
AT2G12750	0
AT2G12760	0
AT2G12770	0
AT2G12780	0
AT2G12800	0
AT2G12810	0
AT2G12815	0
AT2G12820	0
AT2G12830	0
AT2G12832	0
AT2G12835	0
AT2G12840	0
AT2G12845	0
AT2G12850	0
AT2G12855	0
AT2G12860	0
AT2G12870	0
AT2G12875	0
AT2G12880	0
AT2G12890	0
AT2G12900	0
AT2G12905	0
AT2G12910	0
AT2G12920	0
AT2G12930	0
AT2G12935	0
AT2G12940	0
AT2G12945	0
AT2G12950	0
AT2G12960	0
AT2G12970	0
AT2G12980	0
AT2G12990	0
AT2G13000	0
AT2G13010	0
AT2G13020	0
AT2G13040	0
AT2G13050	0
AT2G13060	0
AT2G13070	0
AT2G13080	0
AT2G13090	0
AT2G13100	460
AT2G13105	0
AT2G13110	0
AT2G13115	0
AT2G13116	0
AT2G13118	0
AT2G13120	0
AT2G13125	0
AT2G13126	0
AT2G13128	0
AT2G13130	74
AT2G13140	0
AT2G13142	0
AT2G13143	0
AT2G13145	0
AT2G13146	0
AT2G13150	0
AT2G13160	0
AT2G13170	0
AT2G13175	0
AT2G13180	0
AT2G13190	0
AT2G13200	0
AT2G13230	0
AT2G13240	0
AT2G13250	0
AT2G13260	0
AT2G13270	0
AT2G13274	0
AT2G13275	0
AT2G13280	0
AT2G13290	235
AT2G13295	0
AT2G13300	0
AT2G13310	0
AT2G13320	0
AT2G13330	0
AT2G13335	1
AT2G13350	0
AT2G13360	22132
AT2G13370	1851
AT2G13380	1
AT2G13390	0
AT2G13400	0
AT2G13410	0
AT2G13420	90
AT2G13422	0
AT2G13430	0
AT2G13431	0
AT2G13440	1374
AT2G13450	0
AT2G13460	0
AT2G13463	0
AT2G13469	0
AT2G13470	0
AT2G13480	0
AT2G13490	0
AT2G13500	0
AT2G13510	0
AT2G13520	0
AT2G13530	0
AT2G13540	1213
AT2G13542	0
AT2G13547	0
AT2G13550	104
AT2G13555	0
AT2G13560	3595
AT2G13570	7
AT2G13580	2
AT2G13590	1
AT2G13600	188
AT2G13610	916
AT2G13620	0
AT2G13630	0
AT2G13640	0
AT2G13650	239
AT2G13660	0
AT2G13665	2
AT2G13680	49
AT2G13690	426
AT2G13700	0
AT2G13705	0
AT2G13706	0
AT2G13710	0
AT2G13720	0
AT2G13730	0
AT2G13740	0
AT2G13750	0
AT2G13760	0
AT2G13770	0
AT2G13790	356
AT2G13800	112
AT2G13810	0
AT2G13820	300
AT2G13830	0
AT2G13840	246
AT2G13845	0
AT2G13850	0
AT2G13851	0
AT2G13860	0
AT2G13865	0
AT2G13870	0
AT2G13890	0
AT2G13895	0
AT2G13900	0
AT2G13905	0
AT2G13910	0
AT2G13920	0
AT2G13930	0
AT2G13940	0
AT2G13950	0
AT2G13960	5
AT2G13965	0
AT2G13970	412
AT2G13975	196
AT2G13980	0
AT2G13985	0
AT2G13990	0
AT2G14000	0
AT2G14010	0
AT2G14020	0
AT2G14030	0
AT2G14040	0
AT2G14045	499
AT2G14050	127
AT2G14060	0
AT2G14070	3
AT2G14080	503
AT2G14090	110
AT2G14095	2
AT2G14100	1
AT2G14110	113
AT2G14115	51
AT2G14120	1055
AT2G14130	0
AT2G14140	0
AT2G14150	0
AT2G14160	0
AT2G14170	1269
AT2G14180	0
AT2G14190	0
AT2G14200	0
AT2G14210	0
AT2G14220	101
AT2G14230	0
AT2G14240	0
AT2G14245	0
AT2G14247	50
AT2G14255	356
AT2G14260	1057
AT2G14265	0
AT2G14270	0
AT2G14280	0
AT2G14282	0
AT2G14285	467
AT2G14288	0
AT2G14289	0
AT2G14290	1
AT2G14300	0
AT2G14310	0
AT2G14320	0
AT2G14330	0
AT2G14335	0
AT2G14340	0
AT2G14350	0
AT2G14365	0
AT2G14370	0
AT2G14378	0
AT2G14380	0
AT2G14390	0
AT2G14395	0
AT2G14400	0
AT2G14405	0
AT2G14410	0
AT2G14415	0
AT2G14420	0
AT2G14430	0
AT2G14440	0
AT2G14450	0
AT2G14455	0
AT2G14460	245
AT2G14470	0
AT2G14475	1
AT2G14490	0
AT2G14500	0
AT2G14510	0
AT2G14520	123
AT2G14530	311
AT2G14535	0
AT2G14540	0
AT2G14550	0
AT2G14560	346
AT2G14570	0
AT2G14580	1
AT2G14590	0
AT2G14595	0
AT2G14600	0
AT2G14605	0
AT2G14610	4
AT2G14620	27
AT2G14630	0
AT2G14635	0
AT2G14640	0
AT2G14650	0
AT2G14660	488
AT2G14661	0
AT2G14670	0
AT2G14680	390
AT2G14690	0
AT2G14692	1
AT2G14695	0
AT2G14700	0
AT2G14710	0
AT2G14720	1379
AT2G14730	0
AT2G14740	1135
AT2G14750	1308
AT2G14755	0
AT2G14760	0
AT2G14765	0
AT2G14770	0
AT2G14772	0
AT2G14774	0
AT2G14775	22
AT2G14777	0
AT2G14780	0
AT2G14790	0
AT2G14793	0
AT2G14796	0
AT2G14800	8
AT2G14810	0
AT2G14820	0
AT2G14825	58
AT2G14830	0
AT2G14835	577
AT2G14840	1
AT2G14843	0
AT2G14846	0
AT2G14850	159
AT2G14860	194
AT2G14870	0
AT2G14878	199
AT2G14880	2650
AT2G14890	4109
AT2G14900	14
AT2G14910	2181
AT2G14920	0
AT2G14930	0
AT2G14935	0
AT2G14940	0
AT2G14945	0
AT2G14950	0
AT2G14960	0
AT2G14970	0
AT2G14980	0
AT2G14990	0
AT2G15000	434
AT2G15010	0
AT2G15012	0
AT2G15013	0
AT2G15014	0
AT2G15015	0
AT2G15016	0
AT2G15017	0
AT2G15020	5
AT2G15025	0
AT2G15029	0
AT2G15030	10
AT2G15040	30
AT2G15042	55
AT2G15045	0
AT2G15050	739
AT2G15060	1
AT2G15070	3
AT2G15080	7
AT2G15090	2706
AT2G15100	0
AT2G15110	0
AT2G15120	4
AT2G15128	28
AT2G15130	1
AT2G15140	0
AT2G15145	0
AT2G15150	0
AT2G15160	1
AT2G15170	1
AT2G15180	0
AT2G15185	0
AT2G15190	0
AT2G15200	0
AT2G15210	0
AT2G15220	0
AT2G15230	183
AT2G15240	365
AT2G15250	0
AT2G15260	0
AT2G15270	297
AT2G15271	0
AT2G15280	380
AT2G15290	3012
AT2G15292	808
AT2G15300	112
AT2G15310	39
AT2G15318	1
AT2G15320	220
AT2G15325	0
AT2G15327	0
AT2G15330	0
AT2G15340	0
AT2G15345	0
AT2G15350	0
AT2G15360	0
AT2G15370	0
AT2G15380	0
AT2G15390	3
AT2G15400	13
AT2G15410	0
AT2G15420	0
AT2G15430	455
AT2G15440	119
AT2G15450	0
AT2G15460	0
AT2G15470	0
AT2G15480	7
AT2G15490	0
AT2G15500	0
AT2G15510	0
AT2G15520	0
AT2G15530	603
AT2G15535	0
AT2G15540	0
AT2G15550	0
AT2G15555	0
AT2G15560	426
AT2G15570	234
AT2G15580	224
AT2G15590	0
AT2G15600	0
AT2G15610	0
AT2G15620	3539
AT2G15630	56
AT2G15640	0
AT2G15650	0
AT2G15660	0
AT2G15670	0
AT2G15680	0
AT2G15690	179
AT2G15695	570
AT2G15700	0
AT2G15710	0
AT2G15720	0
AT2G15730	87
AT2G15740	0
AT2G15750	0
AT2G15760	30
AT2G15765	0
AT2G15770	0
AT2G15780	0
AT2G15790	274
AT2G15800	1
AT2G15810	1
AT2G15815	0
AT2G15820	1108
AT2G15830	109
AT2G15840	6
AT2G15850	0
AT2G15860	911
AT2G15870	0
AT2G15880	77
AT2G15890	2453
AT2G15900	487
AT2G15910	375
AT2G15920	0
AT2G15940	3
AT2G15950	0
AT2G15960	487
AT2G15970	5137
AT2G15980	188
AT2G15990	0
AT2G16000	0
AT2G16005	1
AT2G16010	0
AT2G16015	0
AT2G16016	0
AT2G16018	0
AT2G16019	0
AT2G16020	0
AT2G16030	0
AT2G16040	0
AT2G16050	39
AT2G16060	5
AT2G16070	472
AT2G16080	0
AT2G16090	273
AT2G16100	0
AT2G16110	0
AT2G16120	0
AT2G16130	0
AT2G16140	1
AT2G16145	0
AT2G16150	0
AT2G16160	0
AT2G16170	0
AT2G16180	0
AT2G16190	0
AT2G16200	0
AT2G16210	0
AT2G16220	0
AT2G16225	0
AT2G16230	0
AT2G16240	0
AT2G16245	2
AT2G16250	263
AT2G16260	1
AT2G16270	353
AT2G16280	1982
AT2G16290	0
AT2G16300	0
AT2G16310	2
AT2G16320	0
AT2G16330	0
AT2G16340	0
AT2G16360	1
AT2G16365	1269
AT2G16367	22
AT2G16370	870
AT2G16380	394
AT2G16385	0
AT2G16390	262
AT2G16400	780
AT2G16405	337
AT2G16410	0
AT2G16420	0
AT2G16430	777
AT2G16440	722
AT2G16450	0
AT2G16460	292
AT2G16485	1494
AT2G16490	0
AT2G16500	4065
AT2G16505	0
AT2G16510	1872
AT2G16520	0
AT2G16530	82
AT2G16535	0
AT2G16540	0
AT2G16550	0
AT2G16560	0
AT2G16570	14
AT2G16575	0
AT2G16580	13
AT2G16586	0
AT2G16592	0
AT2G16594	0
AT2G16595	60
AT2G16600	12845
AT2G16610	0
AT2G16620	0
AT2G16630	469
AT2G16640	3057
AT2G16650	306
AT2G16660	5979
AT2G16670	0
AT2G16676	0
AT2G16680	0
AT2G16690	0
AT2G16700	291
AT2G16710	330
AT2G16720	23
AT2G16730	0
AT2G16740	63
AT2G16750	122
AT2G16760	7
AT2G16770	201
AT2G16780	832
AT2G16790	10
AT2G16800	857
AT2G16810	0
AT2G16820	0
AT2G16830	0
AT2G16832	0
AT2G16835	0
AT2G16840	0
AT2G16850	1075
AT2G16860	1045
AT2G16870	76
AT2G16880	407
AT2G16890	58
AT2G16895	0
AT2G16900	379
AT2G16905	0
AT2G16910	1
AT2G16920	598
AT2G16930	549
AT2G16940	2797
AT2G16950	1282
AT2G16953	0
AT2G16960	0
AT2G16970	0
AT2G16980	1
AT2G16990	73
AT2G17000	0
AT2G17010	10
AT2G17020	487
AT2G17030	148
AT2G17033	1324
AT2G17036	18
AT2G17040	15
AT2G17043	0
AT2G17050	1
AT2G17055	0
AT2G17060	4
AT2G17064	0
AT2G17070	1
AT2G17080	0
AT2G17090	0
AT2G17110	255
AT2G17115	0
AT2G17120	417
AT2G17130	602
AT2G17140	153
AT2G17150	251
AT2G17160	0
AT2G17170	0
AT2G17180	0
AT2G17190	1264
AT2G17200	1456
AT2G17210	84
AT2G17220	624
AT2G17230	1049
AT2G17240	2392
AT2G17250	575
AT2G17260	60
AT2G17265	793
AT2G17270	173
AT2G17280	62
AT2G17290	132
AT2G17295	0
AT2G17300	414
AT2G17305	0
AT2G17310	0
AT2G17320	600
AT2G17330	0
AT2G17340	1164
AT2G17350	405
AT2G17360	5391
AT2G17370	194
AT2G17380	405
AT2G17390	1948
AT2G17410	1500
AT2G17420	1500
AT2G17430	13
AT2G17440	271
AT2G17442	105
AT2G17450	366
AT2G17460	0
AT2G17470	87
AT2G17477	0
AT2G17480	373
AT2G17490	12
AT2G17500	95
AT2G17510	770
AT2G17520	342
AT2G17525	264
AT2G17530	540
AT2G17540	390
AT2G17550	281
AT2G17560	2359
AT2G17570	59
AT2G17580	361
AT2G17590	0
AT2G17600	0
AT2G17610	0
AT2G17620	103
AT2G17630	591
AT2G17640	165
AT2G17650	112
AT2G17660	3
AT2G17670	195
AT2G17680	0
AT2G17690	2
AT2G17695	1028
AT2G17700	416
AT2G17705	101
AT2G17710	83
AT2G17720	394
AT2G17723	0
AT2G17730	303
AT2G17740	0
AT2G17750	0
AT2G17760	461
AT2G17770	0
AT2G17780	355
AT2G17785	0
AT2G17787	134
AT2G17790	907
AT2G17800	1017
AT2G17810	0
AT2G17820	626
AT2G17830	34
AT2G17840	851
AT2G17845	0
AT2G17850	0
AT2G17860	0
AT2G17870	1011
AT2G17880	91
AT2G17890	0
AT2G17900	69
AT2G17905	0
AT2G17910	0
AT2G17920	0
AT2G17930	1694
AT2G17940	0
AT2G17950	0
AT2G17960	0
AT2G17970	251
AT2G17972	0
AT2G17975	95
AT2G17980	898
AT2G17990	1281
AT2G18000	21
AT2G18010	1
AT2G18020	11089
AT2G18025	0
AT2G18030	267
AT2G18040	1961
AT2G18042	0
AT2G18050	19
AT2G18060	32
AT2G18070	0
AT2G18080	0
AT2G18090	525
AT2G18100	33
AT2G18110	1209
AT2G18115	0
AT2G18120	38
AT2G18130	0
AT2G18140	0
AT2G18150	0
AT2G18160	865
AT2G18170	468
AT2G18180	7
AT2G18190	0
AT2G18193	7
AT2G18196	7
AT2G18200	0
AT2G18210	6
AT2G18220	785
AT2G18230	567
AT2G18240	177
AT2G18245	353
AT2G18250	222
AT2G18260	41
AT2G18270	0
AT2G18280	1242
AT2G18290	344
AT2G18300	997
AT2G18310	0
AT2G18320	0
AT2G18323	0
AT2G18328	215
AT2G18330	553
AT2G18340	0
AT2G18350	75
AT2G18360	2
AT2G18370	0
AT2G18380	60
AT2G18390	429
AT2G18400	507
AT2G18410	169
AT2G18420	0
AT2G18440	3130
AT2G18450	6
AT2G18460	0
AT2G18465	161
AT2G18470	1
AT2G18480	0
AT2G18490	0
AT2G18500	1
AT2G18510	700
AT2G18520	180
AT2G18530	0
AT2G18540	0
AT2G18550	0
AT2G18560	163
AT2G18570	73
AT2G18580	0
AT2G18590	0
AT2G18600	9
AT2G18620	21
AT2G18630	529
AT2G18640	0
AT2G18650	55
AT2G18660	7
AT2G18670	149
AT2G18680	5
AT2G18685	0
AT2G18690	4
AT2G18700	274
AT2G18710	3177
AT2G18720	8
AT2G18721	0
AT2G18730	1360
AT2G18735	78
AT2G18740	1002
AT2G18750	1379
AT2G18760	393
AT2G18770	343
AT2G18780	28
AT2G18790	1709
AT2G18800	0
AT2G18810	0
AT2G18820	0
AT2G18830	0
AT2G18840	259
AT2G18850	258
AT2G18860	250
AT2G18870	0
AT2G18876	400
AT2G18880	5
AT2G18890	515
AT2G18900	615
AT2G18910	452
AT2G18915	354
AT2G18917	4
AT2G18920	0
AT2G18938	3
AT2G18940	2044
AT2G18950	1273
AT2G18960	20632
AT2G18969	3
AT2G18970	2
AT2G18980	13
AT2G18990	494
AT2G19000	0
AT2G19010	0
AT2G19020	0
AT2G19030	0
AT2G19040	0
AT2G19045	0
AT2G19050	0
AT2G19060	0
AT2G19070	0
AT2G19080	447
AT2G19090	306
AT2G19100	0
AT2G19110	670
AT2G19120	109
AT2G19130	86
AT2G19140	0
AT2G19146	0
AT2G19150	0
AT2G19160	333
AT2G19170	754
AT2G19180	385
AT2G19190	1
AT2G19200	0
AT2G19210	0
AT2G19220	0
AT2G19230	0
AT2G19240	7
AT2G19250	138
AT2G19260	274
AT2G19270	567
AT2G19280	230
AT2G19290	3
AT2G19300	0
AT2G19310	973
AT2G19320	0
AT2G19330	3
AT2G19340	2
AT2G19350	82
AT2G19360	0
AT2G19365	0
AT2G19380	88
AT2G19385	277
AT2G19390	489
AT2G19400	341
AT2G19410	1
AT2G19420	0
AT2G19425	0
AT2G19430	442
AT2G19440	4
AT2G19450	754
AT2G19460	197
AT2G19470	780
AT2G19480	5292
AT2G19490	163
AT2G19500	0
AT2G19510	0
AT2G19520	1711
AT2G19530	77
AT2G19540	1325
AT2G19550	4
AT2G19560	236
AT2G19570	0
AT2G19572	0
AT2G19580	17
AT2G19582	1
AT2G19590	38
AT2G19600	493
AT2G19610	0
AT2G19620	340
AT2G19630	0
AT2G19640	262
AT2G19650	33
AT2G19660	3
AT2G19670	265
AT2G19680	946
AT2G19690	108
AT2G19700	0
AT2G19710	240
AT2G19720	241
AT2G19730	7684
AT2G19740	1754
AT2G19750	1603
AT2G19755	0
AT2G19760	1305
AT2G19770	0
AT2G19780	224
AT2G19790	614
AT2G19796	1
AT2G19800	25
AT2G19802	0
AT2G19803	0
AT2G19806	0
AT2G19810	334
AT2G19820	0
AT2G19825	0
AT2G19830	1407
AT2G19840	0
AT2G19850	0
AT2G19860	1004
AT2G19870	1987
AT2G19880	957
AT2G19890	0
AT2G19893	0
AT2G19900	0
AT2G19910	27
AT2G19920	70
AT2G19930	81
AT2G19940	1426
AT2G19950	691
AT2G19960	0
AT2G19970	2
AT2G19980	12
AT2G19990	23
AT2G20000	623
AT2G20010	451
AT2G20020	2221
AT2G20030	1
AT2G20050	1758
AT2G20060	815
AT2G20070	0
AT2G20080	0
AT2G20100	141
AT2G20110	85
AT2G20120	465
AT2G20130	246
AT2G20140	1591
AT2G20142	3
AT2G20150	0
AT2G20160	0
AT2G20170	0
AT2G20180	411
AT2G20190	2069
AT2G20208	0
AT2G20210	142
AT2G20230	1086
AT2G20240	329
AT2G20250	60
AT2G20260	10965
AT2G20270	1296
AT2G20280	1142
AT2G20290	544
AT2G20298	0
AT2G20300	839
AT2G20310	202
AT2G20320	251
AT2G20330	725
AT2G20340	523
AT2G20350	0
AT2G20360	3249
AT2G20362	30
AT2G20370	487
AT2G20380	0
AT2G20390	377
AT2G20400	151
AT2G20410	111
AT2G20420	2906
AT2G20430	0
AT2G20440	236
AT2G20450	3879
AT2G20460	0
AT2G20463	0
AT2G20465	0
AT2G20470	7
AT2G20480	85
AT2G20490	583
AT2G20495	226
AT2G20500	0
AT2G20510	1
AT2G20515	21
AT2G20520	0
AT2G20530	1194
AT2G20540	42
AT2G20550	21
AT2G20555	0
AT2G20560	53
AT2G20562	36
AT2G20570	5091
AT2G20580	2794
AT2G20585	303
AT2G20590	266
AT2G20595	0
AT2G20597	0
AT2G20600	0
AT2G20605	0
AT2G20610	1550
AT2G20613	0
AT2G20616	0
AT2G20618	0
AT2G20619	0
AT2G20620	0
AT2G20625	0
AT2G20630	1660
AT2G20635	210
AT2G20650	222
AT2G20660	0
AT2G20670	36
AT2G20680	104
AT2G20690	2231
AT2G20700	3
AT2G20710	33
AT2G20720	0
AT2G20721	25
AT2G20722	16
AT2G20723	9
AT2G20724	787
AT2G20725	882
AT2G20740	383
AT2G20750	239
AT2G20760	1467
AT2G20770	105
AT2G20780	421
AT2G20784	0
AT2G20790	505
AT2G20800	3
AT2G20805	0
AT2G20810	462
AT2G20815	74
AT2G20816	0
AT2G20818	0
AT2G20820	1481
AT2G20825	2
AT2G20830	914
AT2G20835	61
AT2G20840	226
AT2G20850	702
AT2G20860	3620
AT2G20870	9
AT2G20873	0
AT2G20875	109
AT2G20880	18
AT2G20890	12582
AT2G20900	628
AT2G20910	0
AT2G20920	1007
AT2G20921	0
AT2G20930	474
AT2G20940	159
AT2G20950	716
AT2G20960	1145
AT2G20970	0
AT2G20980	173
AT2G20990	4367
AT2G20993	0
AT2G21000	0
AT2G21010	0
AT2G21020	1
AT2G21030	0
AT2G21040	1
AT2G21045	0
AT2G21050	421
AT2G21060	693
AT2G21070	183
AT2G21080	302
AT2G21090	226
AT2G21100	0
AT2G21105	0
AT2G21110	0
AT2G21120	480
AT2G21130	1624
AT2G21140	934
AT2G21150	544
AT2G21160	3057
AT2G21170	12080
AT2G21172	0
AT2G21180	52
AT2G21185	0
AT2G21187	1
AT2G21188	12
AT2G21190	506
AT2G21195	223
AT2G21200	3
AT2G21210	337
AT2G21220	9
AT2G21230	411
AT2G21235	0
AT2G21237	0
AT2G21240	650
AT2G21250	2033
AT2G21260	2
AT2G21270	680
AT2G21280	2720
AT2G21290	880
AT2G21300	1761
AT2G21310	0
AT2G21320	68
AT2G21330	12490
AT2G21340	1198
AT2G21350	15
AT2G21360	0
AT2G21370	1206
AT2G21380	1979
AT2G21385	3363
AT2G21390	3639
AT2G21400	0
AT2G21410	1413
AT2G21420	0
AT2G21430	26
AT2G21440	1385
AT2G21450	0
AT2G21455	0
AT2G21460	0
AT2G21465	0
AT2G21470	913
AT2G21480	0
AT2G21490	0
AT2G21500	125
AT2G21510	3
AT2G21520	1586
AT2G21530	2445
AT2G21540	565
AT2G21550	11
AT2G21560	133
AT2G21570	0
AT2G21580	3732
AT2G21590	163
AT2G21595	0
AT2G21600	741
AT2G21610	0
AT2G21620	1205
AT2G21630	190
AT2G21640	78
AT2G21650	66
AT2G21655	0
AT2G21660	118392
AT2G21670	0
AT2G21680	0
AT2G21690	0
AT2G21700	0
AT2G21710	440
AT2G21720	0
AT2G21725	0
AT2G21727	0
AT2G21730	7
AT2G21740	0
AT2G21750	0
AT2G21760	0
AT2G21770	41
AT2G21780	1
AT2G21790	3013
AT2G21800	40
AT2G21810	0
AT2G21820	3
AT2G21830	119
AT2G21840	12
AT2G21850	26
AT2G21860	2245
AT2G21870	6239
AT2G21880	133
AT2G21890	13
AT2G21895	0
AT2G21900	0
AT2G21905	0
AT2G21910	0
AT2G21920	0
AT2G21930	0
AT2G21940	145
AT2G21950	7
AT2G21960	1715
AT2G21970	923
AT2G21980	0
AT2G21990	9
AT2G22000	70
AT2G22010	916
AT2G22030	0
AT2G22040	0
AT2G22050	0
AT2G22055	0
AT2G22060	0
AT2G22070	75
AT2G22080	555
AT2G22088	3
AT2G22090	65
AT2G22100	181
AT2G22110	1
AT2G22120	197
AT2G22121	0
AT2G22122	29
AT2G22125	3556
AT2G22140	59
AT2G22145	0
AT2G22150	0
AT2G22155	0
AT2G22160	0
AT2G22170	794
AT2G22180	0
AT2G22190	452
AT2G22200	28
AT2G22210	0
AT2G22220	0
AT2G22230	1482
AT2G22240	253
AT2G22241	0
AT2G22250	573
AT2G22260	85
AT2G22270	174
AT2G22280	0
AT2G22290	0
AT2G22300	908
AT2G22310	138
AT2G22320	0
AT2G22330	1327
AT2G22335	0
AT2G22340	4
AT2G22345	0
AT2G22350	0
AT2G22360	1460
AT2G22370	149
AT2G22380	0
AT2G22390	54
AT2G22400	1802
AT2G22410	131
AT2G22420	69
AT2G22425	779
AT2G22426	0
AT2G22430	3231
AT2G22440	0
AT2G22450	1775
AT2G22460	1
AT2G22465	0
AT2G22470	64
AT2G22475	378
AT2G22480	430
AT2G22482	0
AT2G22490	372
AT2G22496	0
AT2G22500	373
AT2G22510	26
AT2G22520	0
AT2G22530	242
AT2G22540	1465
AT2G22560	88
AT2G22570	160
AT2G22580	1
AT2G22590	4
AT2G22600	12
AT2G22610	564
AT2G22620	52
AT2G22630	0
AT2G22640	355
AT2G22650	317
AT2G22660	771
AT2G22668	0
AT2G22670	4334
AT2G22680	8
AT2G22690	100
AT2G22710	0
AT2G22720	1113
AT2G22730	205
AT2G22740	165
AT2G22750	0
AT2G22760	0
AT2G22770	21
AT2G22780	1283
AT2G22790	18
AT2G22795	3341
AT2G22800	89
AT2G22805	0
AT2G22807	0
AT2G22810	4
AT2G22820	0
AT2G22821	10
AT2G22830	158
AT2G22840	291
AT2G22850	0
AT2G22860	12
AT2G22870	679
AT2G22880	0
AT2G22890	133
AT2G22900	246
AT2G22905	11
AT2G22910	530
AT2G22920	1
AT2G22930	3
AT2G22940	0
AT2G22941	0
AT2G22942	0
AT2G22950	0
AT2G22955	0
AT2G22960	0
AT2G22970	131
AT2G22980	848
AT2G22990	3512
AT2G23000	200
AT2G23010	350
AT2G23020	0
AT2G23030	0
AT2G23040	113
AT2G23050	4
AT2G23060	0
AT2G23067	0
AT2G23070	2078
AT2G23080	295
AT2G23090	1701
AT2G23093	92
AT2G23096	1
AT2G23100	5
AT2G23110	0
AT2G23118	0
AT2G23120	1242
AT2G23130	443
AT2G23140	505
AT2G23142	0
AT2G23148	0
AT2G23150	147
AT2G23160	0
AT2G23170	5
AT2G23180	106
AT2G23190	0
AT2G23200	392
AT2G23210	0
AT2G23220	1
AT2G23230	0
AT2G23240	0
AT2G23250	0
AT2G23260	0
AT2G23270	0
AT2G23290	116
AT2G23300	48
AT2G23310	431
AT2G23320	242
AT2G23321	0
AT2G23330	55
AT2G23340	318
AT2G23347	0
AT2G23348	16
AT2G23350	7980
AT2G23360	417
AT2G23370	281
AT2G23380	620
AT2G23390	1710
AT2G23400	0
AT2G23410	0
AT2G23420	606
AT2G23430	585
AT2G23440	0
AT2G23445	0
AT2G23450	350
AT2G23460	1057
AT2G23470	168
AT2G23480	0
AT2G23490	0
AT2G23500	0
AT2G23510	0
AT2G23520	529
AT2G23530	37
AT2G23540	0
AT2G23550	17
AT2G23560	152
AT2G23570	0
AT2G23580	0
AT2G23590	81
AT2G23600	958
AT2G23610	426
AT2G23620	1
AT2G23630	0
AT2G23640	0
AT2G23650	0
AT2G23660	0
AT2G23670	0
AT2G23672	5
AT2G23673	0
AT2G23680	29
AT2G23690	64
AT2G23700	309
AT2G23710	0
AT2G23720	0
AT2G23740	681
AT2G23755	49
AT2G23760	1360
AT2G23770	109
AT2G23780	629
AT2G23790	403
AT2G23800	0
AT2G23808	0
AT2G23810	477
AT2G23820	908
AT2G23830	0
AT2G23834	0
AT2G23840	320
AT2G23850	0
AT2G23860	0
AT2G23870	0
AT2G23880	0
AT2G23890	261
AT2G23900	0
AT2G23910	479
AT2G23930	1970
AT2G23940	395
AT2G23945	2
AT2G23950	554
AT2G23960	88
AT2G23970	0
AT2G23980	752
AT2G23985	17
AT2G23987	0
AT2G23990	0
AT2G24000	0
AT2G24010	20
AT2G24020	3763
AT2G24030	32
AT2G24040	101
AT2G24050	1463
AT2G24060	3698
AT2G24070	30
AT2G24080	0
AT2G24090	9911
AT2G24100	112
AT2G24103	0
AT2G24110	42
AT2G24120	2807
AT2G24130	0
AT2G24140	18
AT2G24150	1128
AT2G24160	68
AT2G24165	0
AT2G24170	237
AT2G24180	872
AT2G24190	33
AT2G24195	0
AT2G24200	3486
AT2G24205	0
AT2G24210	27
AT2G24220	91
AT2G24230	398
AT2G24240	36
AT2G24250	69
AT2G24255	0
AT2G24260	55
AT2G24270	4857
AT2G24280	1226
AT2G24285	2
AT2G24290	372
AT2G24300	67
AT2G24310	0
AT2G24320	1
AT2G24330	268
AT2G24340	0
AT2G24350	105
AT2G24360	1413
AT2G24370	0
AT2G24380	0
AT2G24390	320
AT2G24395	364
AT2G24400	1
AT2G24410	0
AT2G24420	1390
AT2G24430	0
AT2G24440	258
AT2G24450	0
AT2G24460	0
AT2G24470	0
AT2G24480	0
AT2G24490	362
AT2G24500	938
AT2G24510	0
AT2G24520	545
AT2G24530	142
AT2G24535	1
AT2G24540	0
AT2G24545	0
AT2G24550	86
AT2G24560	4
AT2G24570	172
AT2G24580	396
AT2G24590	1078
AT2G24592	164
AT2G24600	50
AT2G24610	3
AT2G24615	0
AT2G24617	0
AT2G24620	0
AT2G24625	0
AT2G24630	388
AT2G24640	276
AT2G24645	250
AT2G24650	379
AT2G24660	7
AT2G24670	0
AT2G24680	47
AT2G24681	0
AT2G24683	0
AT2G24690	392
AT2G24692	11
AT2G24693	0
AT2G24696	0
AT2G24700	54
AT2G24710	0
AT2G24720	0
AT2G24730	0
AT2G24735	0
AT2G24740	1
AT2G24748	0
AT2G24750	9
AT2G24755	4
AT2G24760	0
AT2G24761	0
AT2G24762	72
AT2G24765	1006
AT2G24780	0
AT2G24790	3129
AT2G24791	0
AT2G24800	0
AT2G24810	0
AT2G24820	1841
AT2G24830	259
AT2G24840	0
AT2G24850	275
AT2G24860	411
AT2G24870	9
AT2G24880	1
AT2G24890	0
AT2G24900	0
AT2G24910	0
AT2G24915	0
AT2G24920	0
AT2G24930	0
AT2G24940	1382
AT2G24945	61
AT2G24950	0
AT2G24960	107
AT2G24970	124
AT2G24980	0
AT2G24990	440
AT2G25000	23
AT2G25010	243
AT2G25011	2
AT2G25015	0
AT2G25020	0
AT2G25025	0
AT2G25030	0
AT2G25040	3
AT2G25050	412
AT2G25055	13
AT2G25060	1236
AT2G25070	724
AT2G25080	3694
AT2G25090	1
AT2G25095	0
AT2G25100	389
AT2G25110	1693
AT2G25120	0
AT2G25125	0
AT2G25130	7
AT2G25140	388
AT2G25150	25
AT2G25160	0
AT2G25169	4
AT2G25170	2417
AT2G25171	0
AT2G25180	460
AT2G25185	0
AT2G25190	440
AT2G25200	69
AT2G25210	1963
AT2G25215	0
AT2G25220	173
AT2G25230	2
AT2G25240	0
AT2G25250	355
AT2G25255	0
AT2G25260	1
AT2G25270	405
AT2G25280	352
AT2G25290	338
AT2G25295	0
AT2G25297	0
AT2G25300	138
AT2G25305	0
AT2G25310	674
AT2G25312	0
AT2G25320	690
AT2G25330	2
AT2G25340	0
AT2G25344	0
AT2G25350	193
AT2G25355	127
AT2G25360	0
AT2G25370	0
AT2G25380	0
AT2G25390	0
AT2G25400	0
AT2G25409	0
AT2G25410	0
AT2G25420	239
AT2G25430	1589
AT2G25440	0
AT2G25450	2422
AT2G25460	25
AT2G25470	0
AT2G25480	621
AT2G25482	0
AT2G25490	1589
AT2G25500	0
AT2G25510	1447
AT2G25520	1445
AT2G25530	140
AT2G25540	5
AT2G25550	0
AT2G25560	239
AT2G25565	0
AT2G25570	252
AT2G25580	208
AT2G25590	123
AT2G25600	0
AT2G25605	279
AT2G25610	830
AT2G25620	437
AT2G25625	18
AT2G25630	0
AT2G25640	294
AT2G25650	102
AT2G25660	1973
AT2G25670	2619
AT2G25680	76
AT2G25685	0
AT2G25687	0
AT2G25690	94
AT2G25700	0
AT2G25710	400
AT2G25720	173
AT2G25730	2866
AT2G25735	30
AT2G25737	239
AT2G25740	229
AT2G25760	1146
AT2G25770	0
AT2G25780	2
AT2G25790	459
AT2G25800	942
AT2G25810	6
AT2G25820	30
AT2G25830	1834
AT2G25840	2265
AT2G25850	641
AT2G25870	2866
AT2G25880	339
AT2G25890	0
AT2G25900	501
AT2G25905	0
AT2G25910	518
AT2G25920	227
AT2G25930	1801
AT2G25940	4
AT2G25950	425
AT2G25964	75
AT2G25970	2164
AT2G25975	0
AT2G25980	0
AT2G25990	0
AT2G26000	130
AT2G26010	6
AT2G26020	2
AT2G26030	241
AT2G26040	3
AT2G26050	0
AT2G26060	489
AT2G26070	129
AT2G26080	8268
AT2G26090	0
AT2G26100	489
AT2G26110	538
AT2G26120	0
AT2G26130	0
AT2G26135	0
AT2G26140	2638
AT2G26150	92
AT2G26160	0
AT2G26170	322
AT2G26180	142
AT2G26190	752
AT2G26200	530
AT2G26210	416
AT2G26211	0
AT2G26215	0
AT2G26220	32
AT2G26230	313
AT2G26240	311
AT2G26250	7284
AT2G26260	409
AT2G26270	248
AT2G26280	1621
AT2G26290	8
AT2G26300	630
AT2G26310	19
AT2G26320	0
AT2G26330	2459
AT2G26340	1546
AT2G26350	239
AT2G26355	66
AT2G26360	44
AT2G26370	0
AT2G26380	0
AT2G26390	4
AT2G26400	3
AT2G26410	2
AT2G26420	0
AT2G26430	536
AT2G26440	228
AT2G26450	3
AT2G26455	0
AT2G26460	417
AT2G26470	209
AT2G26480	0
AT2G26490	0
AT2G26500	21393
AT2G26510	662
AT2G26515	26
AT2G26520	60
AT2G26530	197
AT2G26540	1826
AT2G26550	1367
AT2G26560	26
AT2G26570	1263
AT2G26580	369
AT2G26590	566
AT2G26600	219
AT2G26610	3
AT2G26620	0
AT2G26630	0
AT2G26640	565
AT2G26650	40
AT2G26660	335
AT2G26670	2076
AT2G26680	525
AT2G26690	267
AT2G26692	0
AT2G26695	10
AT2G26700	65
AT2G26710	29
AT2G26720	0
AT2G26730	2051
AT2G26740	506
AT2G26750	0
AT2G26760	341
AT2G26770	890
AT2G26780	978
AT2G26790	80
AT2G26800	487
AT2G26810	144
AT2G26820	0
AT2G26830	330
AT2G26840	417
AT2G26850	1
AT2G26860	140
AT2G26865	0
AT2G26870	172
AT2G26880	0
AT2G26882	0
AT2G26890	1701
AT2G26900	7621
AT2G26910	3777
AT2G26920	474
AT2G26930	1718
AT2G26940	0
AT2G26950	0
AT2G26960	0
AT2G26970	189
AT2G26975	432
AT2G26980	593
AT2G26990	884
AT2G27000	1
AT2G27010	0
AT2G27020	1955
AT2G27030	2235
AT2G27035	16
AT2G27040	1378
AT2G27050	1708
AT2G27060	707
AT2G27070	0
AT2G27080	29
AT2G27090	436
AT2G27100	1338
AT2G27110	702
AT2G27120	7
AT2G27130	201
AT2G27140	115
AT2G27145	0
AT2G27150	330
AT2G27160	0
AT2G27170	1137
AT2G27180	10
AT2G27190	262
AT2G27200	221
AT2G27210	828
AT2G27220	7
AT2G27229	0
AT2G27230	1419
AT2G27240	2
AT2G27250	0
AT2G27260	243
AT2G27270	0
AT2G27280	1
AT2G27285	383
AT2G27290	1103
AT2G27300	21
AT2G27310	59
AT2G27313	0
AT2G27315	0
AT2G27320	0
AT2G27330	208
AT2G27340	119
AT2G27350	867
AT2G27360	92
AT2G27370	0
AT2G27375	0
AT2G27380	2
AT2G27385	5096
AT2G27389	2
AT2G27390	0
AT2G27395	0
AT2G27400	313
AT2G27402	2153
AT2G27410	0
AT2G27420	25
AT2G27430	15
AT2G27440	0
AT2G27450	601
AT2G27460	415
AT2G27470	376
AT2G27480	48
AT2G27490	169
AT2G27500	117
AT2G27505	0
AT2G27507	0
AT2G27510	355
AT2G27520	0
AT2G27530	9251
AT2G27535	0
AT2G27540	0
AT2G27550	0
AT2G27560	0
AT2G27570	0
AT2G27580	281
AT2G27590	320
AT2G27600	1724
AT2G27610	106
AT2G27630	7
AT2G27650	0
AT2G27660	4
AT2G27670	0
AT2G27680	6303
AT2G27690	20
AT2G27700	0
AT2G27710	9469
AT2G27720	8653
AT2G27730	1583
AT2G27740	89
AT2G27750	0
AT2G27760	243
AT2G27770	213
AT2G27775	294
AT2G27780	0
AT2G27790	51
AT2G27800	90
AT2G27810	1288
AT2G27820	917
AT2G27830	43
AT2G27840	796
AT2G27850	0
AT2G27860	3973
AT2G27870	1
AT2G27880	8
AT2G27900	1209
AT2G27920	177
AT2G27930	12
AT2G27935	0
AT2G27936	0
AT2G27940	0
AT2G27950	1255
AT2G27960	561
AT2G27970	467
AT2G27980	1146
AT2G27990	9
AT2G28000	27141
AT2G28010	0
AT2G28020	0
AT2G28030	0
AT2G28040	14
AT2G28050	150
AT2G28053	0
AT2G28056	0
AT2G28060	274
AT2G28070	650
AT2G28080	654
AT2G28085	10
AT2G28090	0
AT2G28100	462
AT2G28105	53
AT2G28110	19
AT2G28120	23
AT2G28130	142
AT2G28140	76
AT2G28150	779
AT2G28160	58
AT2G28170	0
AT2G28180	0
AT2G28190	5718
AT2G28200	43
AT2G28210	340
AT2G28220	0
AT2G28225	0
AT2G28230	248
AT2G28240	204
AT2G28250	154
AT2G28260	120
AT2G28270	0
AT2G28280	0
AT2G28290	2834
AT2G28305	570
AT2G28310	797
AT2G28315	76
AT2G28320	712
AT2G28330	64
AT2G28340	0
AT2G28350	183
AT2G28355	0
AT2G28360	493
AT2G28370	704
AT2G28380	774
AT2G28390	706
AT2G28400	30
AT2G28405	0
AT2G28410	431
AT2G28420	19
AT2G28426	1
AT2G28430	608
AT2G28440	13
AT2G28450	603
AT2G28460	35
AT2G28470	3061
AT2G28480	257
AT2G28490	1
AT2G28500	45
AT2G28510	127
AT2G28520	885
AT2G28540	870
AT2G28550	1133
AT2G28560	20
AT2G28570	90
AT2G28580	58
AT2G28590	45
AT2G28600	581
AT2G28605	1427
AT2G28610	0
AT2G28620	856
AT2G28625	0
AT2G28630	403
AT2G28640	0
AT2G28650	6
AT2G28660	187
AT2G28670	26
AT2G28671	5
AT2G28680	0
AT2G28690	0
AT2G28700	1
AT2G28710	8
AT2G28720	2646
AT2G28725	0
AT2G28730	0
AT2G28740	2437
AT2G28750	0
AT2G28755	0
AT2G28760	201
AT2G28770	0
AT2G28780	1
AT2G28790	193
AT2G28800	11605
AT2G28810	455
AT2G28815	6
AT2G28830	75
AT2G28840	2989
AT2G28850	0
AT2G28860	0
AT2G28870	97
AT2G28880	385
AT2G28890	476
AT2G28900	8281
AT2G28910	3414
AT2G28920	0
AT2G28930	526
AT2G28940	157
AT2G28950	3253
AT2G28960	1
AT2G28970	0
AT2G28980	0
AT2G28990	0
AT2G29000	0
AT2G29010	0
AT2G29020	557
AT2G29030	0
AT2G29040	0
AT2G29045	0
AT2G29050	279
AT2G29060	1
AT2G29065	39
AT2G29070	122
AT2G29080	2632
AT2G29090	194
AT2G29100	0
AT2G29110	0
AT2G29120	36
AT2G29125	55
AT2G29130	11
AT2G29140	781
AT2G29150	0
AT2G29160	5
AT2G29165	2
AT2G29170	76
AT2G29180	2315
AT2G29190	1326
AT2G29200	634
AT2G29210	1605
AT2G29220	0
AT2G29230	0
AT2G29240	0
AT2G29250	0
AT2G29260	118
AT2G29263	0
AT2G29270	3
AT2G29280	0
AT2G29290	947
AT2G29300	70
AT2G29310	664
AT2G29320	165
AT2G29330	1
AT2G29340	246
AT2G29350	2
AT2G29360	1618
AT2G29370	1
AT2G29380	1
AT2G29390	481
AT2G29400	1318
AT2G29410	30
AT2G29420	12
AT2G29430	0
AT2G29440	18
AT2G29450	5451
AT2G29452	0
AT2G29460	1
AT2G29470	0
AT2G29480	0
AT2G29485	0
AT2G29490	21
AT2G29500	31
AT2G29510	1067
AT2G29520	0
AT2G29525	45
AT2G29530	507
AT2G29540	232
AT2G29550	4279
AT2G29560	735
AT2G29570	571
AT2G29580	339
AT2G29590	126
AT2G29600	0
AT2G29605	0
AT2G29610	0
AT2G29620	7
AT2G29628	0
AT2G29630	24491
AT2G29640	73
AT2G29650	1970
AT2G29654	0
AT2G29660	40
AT2G29670	563
AT2G29679	0
AT2G29680	150
AT2G29690	840
AT2G29700	606
AT2G29710	6
AT2G29720	120
AT2G29730	123
AT2G29735	0
AT2G29740	1
AT2G29750	2
AT2G29760	489
AT2G29770	0
AT2G29780	0
AT2G29790	0
AT2G29800	0
AT2G29810	0
AT2G29820	0
AT2G29830	0
AT2G29840	0
AT2G29850	0
AT2G29860	0
AT2G29870	1
AT2G29880	0
AT2G29890	393
AT2G29900	222
AT2G29910	194
AT2G29920	0
AT2G29925	0
AT2G29930	0
AT2G29940	173
AT2G29950	0
AT2G29960	1006
AT2G29970	1058
AT2G29980	2717
AT2G29990	207
AT2G29995	63
AT2G30000	160
AT2G30010	1382
AT2G30020	359
AT2G30040	36
AT2G30050	928
AT2G30060	1398
AT2G30070	559
AT2G30080	66
AT2G30090	0
AT2G30100	387
AT2G30105	409
AT2G30110	3817
AT2G30115	0
AT2G30120	220
AT2G30130	0
AT2G30140	194
AT2G30150	706
AT2G30160	365
AT2G30170	961
AT2G30180	0
AT2G30190	0
AT2G30200	2550
AT2G30210	0
AT2G30220	0
AT2G30230	38
AT2G30240	0
AT2G30250	68
AT2G30260	568
AT2G30270	243
AT2G30280	217
AT2G30290	0
AT2G30300	0
AT2G30310	0
AT2G30320	614
AT2G30330	176
AT2G30340	0
AT2G30350	207
AT2G30360	0
AT2G30362	0
AT2G30370	17
AT2G30380	5
AT2G30385	0
AT2G30390	3676
AT2G30395	31
AT2G30400	14
AT2G30410	583
AT2G30420	89
AT2G30424	316
AT2G30430	0
AT2G30432	38
AT2G30440	1475
AT2G30450	0
AT2G30460	232
AT2G30470	682
AT2G30480	117
AT2G30490	3001
AT2G30500	942
AT2G30505	58
AT2G30520	731
AT2G30530	387
AT2G30540	176
AT2G30550	238
AT2G30560	3
AT2G30570	29238
AT2G30575	361
AT2G30580	160
AT2G30590	535
AT2G30600	999
AT2G30615	1
AT2G30620	3715
AT2G30630	5
AT2G30640	41
AT2G30650	0
AT2G30660	1
AT2G30670	0
AT2G30680	0
AT2G30690	2
AT2G30695	1585
AT2G30700	850
AT2G30710	475
AT2G30720	336
AT2G30730	0
AT2G30740	462
AT2G30750	2
AT2G30760	2
AT2G30766	342
AT2G30770	1
AT2G30780	374
AT2G30790	29
AT2G30800	649
AT2G30810	0
AT2G30820	154
AT2G30830	25
AT2G30840	2
AT2G30850	0
AT2G30860	13307
AT2G30870	2720
AT2G30880	494
AT2G30890	161
AT2G30900	6
AT2G30910	185
AT2G30920	222
AT2G30925	0
AT2G30930	233
AT2G30933	50
AT2G30940	1
AT2G30942	10
AT2G30945	10
AT2G30950	14636
AT2G30960	86
AT2G30970	1888
AT2G30980	2056
AT2G30984	0
AT2G30985	0
AT2G30990	702
AT2G31005	0
AT2G31010	744
AT2G31018	0
AT2G31020	1
AT2G31030	0
AT2G31035	0
AT2G31040	4124
AT2G31050	0
AT2G31060	1307
AT2G31070	1431
AT2G31080	0
AT2G31081	0
AT2G31082	0
AT2G31083	0
AT2G31085	0
AT2G31090	251
AT2G31100	0
AT2G31110	49
AT2G31130	147
AT2G31140	403
AT2G31141	20
AT2G31150	560
AT2G31160	0
AT2G31170	1511
AT2G31180	0
AT2G31190	432
AT2G31200	309
AT2G31210	0
AT2G31215	0
AT2G31220	2
AT2G31230	112
AT2G31240	412
AT2G31250	25
AT2G31260	464
AT2G31265	0
AT2G31270	363
AT2G31280	634
AT2G31290	168
AT2G31300	93
AT2G31305	123
AT2G31310	0
AT2G31320	346
AT2G31335	1
AT2G31340	249
AT2G31345	0
AT2G31350	255
AT2G31360	3226
AT2G31370	548
AT2G31380	91
AT2G31390	232
AT2G31400	15717
AT2G31410	1104
AT2G31420	0
AT2G31425	0
AT2G31430	0
AT2G31432	0
AT2G31440	415
AT2G31450	216
AT2G31460	0
AT2G31470	0
AT2G31480	0
AT2G31490	1719
AT2G31500	0
AT2G31510	1241
AT2G31520	0
AT2G31530	694
AT2G31540	0
AT2G31550	2
AT2G31560	873
AT2G31570	1309
AT2G31580	188
AT2G31585	43
AT2G31590	0
AT2G31600	65
AT2G31610	6605
AT2G31620	0
AT2G31625	0
AT2G31650	382
AT2G31660	1742
AT2G31670	1614
AT2G31680	156
AT2G31690	0
AT2G31700	0
AT2G31710	215
AT2G31720	0
AT2G31725	308
AT2G31730	92
AT2G31740	615
AT2G31750	0
AT2G31751	17
AT2G31760	0
AT2G31770	0
AT2G31780	0
AT2G31790	1421
AT2G31800	760
AT2G31810	1807
AT2G31820	607
AT2G31830	67
AT2G31840	2759
AT2G31850	0
AT2G31860	0
AT2G31862	0
AT2G31865	46
AT2G31870	186
AT2G31880	514
AT2G31890	1178
AT2G31900	31
AT2G31902	9
AT2G31910	3
AT2G31920	1
AT2G31930	0
AT2G31940	38
AT2G31945	2
AT2G31953	1
AT2G31955	312
AT2G31957	1
AT2G31960	2200
AT2G31970	774
AT2G31980	9
AT2G31981	0
AT2G31985	0
AT2G31990	16
AT2G32000	474
AT2G32010	509
AT2G32020	5
AT2G32030	2
AT2G32040	1038
AT2G32050	0
AT2G32060	3789
AT2G32070	545
AT2G32080	1135
AT2G32090	284
AT2G32100	189
AT2G32110	0
AT2G32120	48
AT2G32130	0
AT2G32140	1
AT2G32150	140
AT2G32160	48
AT2G32170	693
AT2G32179	38
AT2G32180	0
AT2G32190	6
AT2G32200	6
AT2G32210	17
AT2G32220	228
AT2G32230	6259
AT2G32235	39
AT2G32240	1601
AT2G32250	267
AT2G32260	614
AT2G32270	4
AT2G32273	0
AT2G32275	0
AT2G32280	123
AT2G32290	34
AT2G32291	0
AT2G32295	327
AT2G32300	0
AT2G32310	0
AT2G32315	1
AT2G32320	367
AT2G32340	44
AT2G32350	0
AT2G32360	0
AT2G32370	0
AT2G32380	205
AT2G32390	240
AT2G32400	661
AT2G32410	243
AT2G32415	397
AT2G32430	115
AT2G32440	716
AT2G32450	531
AT2G32460	0
AT2G32470	1
AT2G32480	1625
AT2G32487	12
AT2G32490	13
AT2G32500	1157
AT2G32510	84
AT2G32520	892
AT2G32530	277
AT2G32540	155
AT2G32550	19
AT2G32560	827
AT2G32580	568
AT2G32590	265
AT2G32600	429
AT2G32610	0
AT2G32620	0
AT2G32630	96
AT2G32640	1247
AT2G32645	0
AT2G32650	591
AT2G32660	0
AT2G32670	6
AT2G32680	5
AT2G32690	10421
AT2G32698	0
AT2G32700	1651
AT2G32710	322
AT2G32720	888
AT2G32730	3331
AT2G32740	1
AT2G32750	11
AT2G32760	311
AT2G32765	165
AT2G32770	44
AT2G32780	0
AT2G32785	0
AT2G32788	0
AT2G32790	0
AT2G32795	37
AT2G32800	336
AT2G32810	1424
AT2G32820	0
AT2G32830	1
AT2G32835	0
AT2G32840	142
AT2G32850	549
AT2G32860	1346
AT2G32870	38
AT2G32880	118
AT2G32885	0
AT2G32890	0
AT2G32900	427
AT2G32905	0
AT2G32910	773
AT2G32920	1349
AT2G32930	125
AT2G32940	55
AT2G32950	664
AT2G32960	104
AT2G32970	510
AT2G32980	348
AT2G32990	151
AT2G33000	1
AT2G33010	0
AT2G33020	0
AT2G33030	0
AT2G33040	4474
AT2G33050	0
AT2G33051	6
AT2G33060	118
AT2G33070	7
AT2G33080	0
AT2G33090	0
AT2G33100	8
AT2G33110	85
AT2G33120	1089
AT2G33130	0
AT2G33140	0
AT2G33150	3685
AT2G33160	0
AT2G33170	602
AT2G33175	7
AT2G33180	805
AT2G33190	0
AT2G33200	0
AT2G33205	46
AT2G33210	1993
AT2G33220	1618
AT2G33230	0
AT2G33233	0
AT2G33240	131
AT2G33250	607
AT2G33255	704
AT2G33260	31
AT2G33270	0
AT2G33280	0
AT2G33290	321
AT2G33300	0
AT2G33310	492
AT2G33320	249
AT2G33330	1241
AT2G33340	1991
AT2G33350	0
AT2G33360	330
AT2G33370	3070
AT2G33380	208
AT2G33385	11
AT2G33390	258
AT2G33400	657
AT2G33410	1706
AT2G33420	0
AT2G33435	747
AT2G33450	3920
AT2G33460	6
AT2G33470	699
AT2G33480	319
AT2G33490	357
AT2G33500	423
AT2G33510	308
AT2G33520	0
AT2G33530	885
AT2G33540	575
AT2G33550	106
AT2G33560	296
AT2G33570	644
AT2G33580	120
AT2G33585	52
AT2G33590	221
AT2G33600	545
AT2G33610	405
AT2G33620	1020
AT2G33630	445
AT2G33640	61
AT2G33650	0
AT2G33655	0
AT2G33660	0
AT2G33670	0
AT2G33680	172
AT2G33685	0
AT2G33690	0
AT2G33700	357
AT2G33705	0
AT2G33707	0
AT2G33710	1
AT2G33720	0
AT2G33730	1953
AT2G33735	126
AT2G33740	465
AT2G33750	22
AT2G33760	42
AT2G33770	1659
AT2G33775	4
AT2G33780	0
AT2G33790	0
AT2G33793	196
AT2G33796	0
AT2G33800	25454
AT2G33810	1
AT2G33815	1
AT2G33820	308
AT2G33830	1695
AT2G33835	225
AT2G33840	454
AT2G33845	99
AT2G33847	23
AT2G33850	1066
AT2G33855	969
AT2G33860	784
AT2G33870	0
AT2G33880	0
AT2G33890	0
AT2G33900	2
AT2G33910	0
AT2G33920	0
AT2G33930	0
AT2G33940	0
AT2G33950	0
AT2G33960	0
AT2G33970	0
AT2G33980	120
AT2G33990	300
AT2G34000	0
AT2G34010	18
AT2G34020	0
AT2G34030	0
AT2G34040	1204
AT2G34050	242
AT2G34060	142
AT2G34070	200
AT2G34080	2
AT2G34090	742
AT2G34100	0
AT2G34110	0
AT2G34120	0
AT2G34123	0
AT2G34130	0
AT2G34135	0
AT2G34140	10
AT2G34150	323
AT2G34160	503
AT2G34170	936
AT2G34180	43
AT2G34185	20
AT2G34186	0
AT2G34190	399
AT2G34200	141
AT2G34202	0
AT2G34204	0
AT2G34208	0
AT2G34210	1
AT2G34220	11
AT2G34224	3
AT2G34230	10
AT2G34238	7
AT2G34240	51
AT2G34250	6428
AT2G34260	307
AT2G34270	0
AT2G34280	0
AT2G34290	0
AT2G34300	681
AT2G34310	765
AT2G34315	0
AT2G34317	0
AT2G34320	0
AT2G34325	1
AT2G34330	0
AT2G34340	18
AT2G34350	0
AT2G34355	120
AT2G34357	1488
AT2G34360	8
AT2G34370	1
AT2G34380	127
AT2G34390	0
AT2G34400	113
AT2G34410	405
AT2G34420	0
AT2G34430	5592
AT2G34440	0
AT2G34450	109
AT2G34460	940
AT2G34470	859
AT2G34480	9173
AT2G34490	38
AT2G34500	0
AT2G34510	1206
AT2G34520	601
AT2G34530	36
AT2G34540	14
AT2G34555	0
AT2G34560	1504
AT2G34570	164
AT2G34580	1
AT2G34585	419
AT2G34590	2324
AT2G34600	6
AT2G34610	0
AT2G34620	1200
AT2G34630	599
AT2G34640	5730
AT2G34650	125
AT2G34655	11
AT2G34660	1656
AT2G34670	159
AT2G34680	2355
AT2G34690	568
AT2G34700	1
AT2G34710	1169
AT2G34720	275
AT2G34730	334
AT2G34740	0
AT2G34750	1398
AT2G34760	7
AT2G34770	863
AT2G34780	604
AT2G34790	50
AT2G34810	419
AT2G34820	0
AT2G34825	0
AT2G34830	0
AT2G34835	0
AT2G34840	136
AT2G34850	58
AT2G34860	3913
AT2G34870	0
AT2G34880	0
AT2G34890	0
AT2G34900	453
AT2G34910	0
AT2G34920	165
AT2G34925	60
AT2G34930	304
AT2G34940	10
AT2G34950	0
AT2G34960	21
AT2G34970	539
AT2G34980	24
AT2G34985	0
AT2G34990	2
AT2G35000	1
AT2G35010	496
AT2G35020	1395
AT2G35030	185
AT2G35035	41
AT2G35040	2605
AT2G35050	2967
AT2G35060	370
AT2G35070	0
AT2G35075	35
AT2G35080	1
AT2G35090	0
AT2G35100	262
AT2G35110	1245
AT2G35120	394
AT2G35130	1041
AT2G35140	10
AT2G35150	1
AT2G35155	602
AT2G35160	83
AT2G35170	94
AT2G35180	0
AT2G35190	552
AT2G35200	0
AT2G35210	11
AT2G35215	0
AT2G35220	0
AT2G35230	237
AT2G35240	829
AT2G35250	0
AT2G35260	4476
AT2G35270	0
AT2G35280	0
AT2G35290	7
AT2G35300	0
AT2G35310	26
AT2G35320	332
AT2G35330	919
AT2G35340	251
AT2G35343	6
AT2G35345	30
AT2G35350	225
AT2G35360	157
AT2G35370	13809
AT2G35380	0
AT2G35382	0
AT2G35384	2
AT2G35387	3
AT2G35390	1432
AT2G35410	3318
AT2G35420	8
AT2G35430	92
AT2G35450	843
AT2G35460	0
AT2G35470	356
AT2G35480	80
AT2G35490	2717
AT2G35500	2544
AT2G35510	1079
AT2G35520	228
AT2G35530	394
AT2G35540	169
AT2G35550	3
AT2G35555	0
AT2G35570	0
AT2G35580	0
AT2G35585	5
AT2G35590	0
AT2G35600	25
AT2G35605	193
AT2G35610	630
AT2G35612	0
AT2G35613	0
AT2G35615	0
AT2G35620	1123
AT2G35630	2792
AT2G35635	1496
AT2G35637	6
AT2G35640	0
AT2G35650	547
AT2G35658	7
AT2G35660	259
AT2G35670	0
AT2G35680	887
AT2G35690	298
AT2G35700	45
AT2G35710	36
AT2G35720	397
AT2G35730	0
AT2G35733	1
AT2G35736	73
AT2G35738	19
AT2G35740	0
AT2G35742	4
AT2G35743	0
AT2G35744	17
AT2G35747	0
AT2G35750	27
AT2G35760	89
AT2G35765	0
AT2G35770	4
AT2G35780	1202
AT2G35790	679
AT2G35795	236
AT2G35800	1521
AT2G35810	106
AT2G35820	384
AT2G35830	801
AT2G35840	1460
AT2G35850	0
AT2G35859	1
AT2G35860	98
AT2G35880	1198
AT2G35890	0
AT2G35900	243
AT2G35910	25
AT2G35920	607
AT2G35930	43
AT2G35935	0
AT2G35940	585
AT2G35945	5
AT2G35950	3
AT2G35960	973
AT2G35965	0
AT2G35970	0
AT2G35980	0
AT2G35990	0
AT2G36000	1589
AT2G36010	182
AT2G36020	0
AT2G36026	129
AT2G36030	0
AT2G36040	9
AT2G36050	155
AT2G36060	922
AT2G36070	1008
AT2G36080	85
AT2G36090	66
AT2G36100	12
AT2G36110	0
AT2G36120	50
AT2G36130	451
AT2G36140	0
AT2G36145	1444
AT2G36150	1
AT2G36160	6018
AT2G36170	3155
AT2G36180	0
AT2G36190	1
AT2G36200	931
AT2G36210	1
AT2G36220	7
AT2G36230	835
AT2G36240	581
AT2G36250	3965
AT2G36255	0
AT2G36260	0
AT2G36270	24
AT2G36280	0
AT2G36290	285
AT2G36295	3
AT2G36300	308
AT2G36305	129
AT2G36307	25
AT2G36310	608
AT2G36320	332
AT2G36325	0
AT2G36330	137
AT2G36340	86
AT2G36350	284
AT2G36355	56
AT2G36360	365
AT2G36370	138
AT2G36380	590
AT2G36390	4450
AT2G36400	191
AT2G36402	0
AT2G36410	1511
AT2G36420	311
AT2G36430	224
AT2G36440	0
AT2G36450	0
AT2G36460	3182
AT2G36470	331
AT2G36480	525
AT2G36490	2501
AT2G36500	88
AT2G36510	0
AT2G36520	0
AT2G36530	11812
AT2G36540	0
AT2G36550	0
AT2G36560	0
AT2G36570	783
AT2G36580	933
AT2G36590	489
AT2G36600	0
AT2G36610	0
AT2G36620	5763
AT2G36630	449
AT2G36640	1
AT2G36650	10
AT2G36660	9
AT2G36670	189
AT2G36680	281
AT2G36690	2
AT2G36695	0
AT2G36700	0
AT2G36710	1
AT2G36720	1093
AT2G36724	0
AT2G36730	133
AT2G36740	334
AT2G36750	3
AT2G36760	0
AT2G36770	0
AT2G36780	3
AT2G36790	0
AT2G36792	4
AT2G36800	85
AT2G36810	696
AT2G36815	0
AT2G36830	13684
AT2G36835	1207
AT2G36840	154
AT2G36850	2816
AT2G36854	0
AT2G36860	0
AT2G36870	340
AT2G36880	7297
AT2G36885	1375
AT2G36890	0
AT2G36895	432
AT2G36900	247
AT2G36910	1841
AT2G36920	0
AT2G36930	621
AT2G36950	240
AT2G36960	367
AT2G36970	56
AT2G36980	96
AT2G36985	0
AT2G36990	3505
AT2G37000	8
AT2G37010	0
AT2G37020	628
AT2G37025	133
AT2G37030	2
AT2G37035	359
AT2G37040	3336
AT2G37050	1478
AT2G37060	97
AT2G37070	31
AT2G37080	1360
AT2G37090	49
AT2G37100	269
AT2G37110	855
AT2G37120	439
AT2G37125	0
AT2G37130	13
AT2G37140	0
AT2G37150	111
AT2G37160	483
AT2G37170	1233
AT2G37180	305
AT2G37190	6024
AT2G37195	54
AT2G37200	185
AT2G37210	3
AT2G37220	45992
AT2G37230	898
AT2G37240	378
AT2G37250	1003
AT2G37260	90
AT2G37270	3855
AT2G37280	3
AT2G37290	7
AT2G37300	213
AT2G37310	208
AT2G37320	55
AT2G37330	67
AT2G37340	1021
AT2G37360	0
AT2G37362	0
AT2G37370	5
AT2G37380	328
AT2G37390	204
AT2G37400	681
AT2G37410	1277
AT2G37420	443
AT2G37430	0
AT2G37435	0
AT2G37440	0
AT2G37450	1122
AT2G37460	7
AT2G37470	2292
AT2G37480	1929
AT2G37500	1068
AT2G37510	100
AT2G37520	750
AT2G37530	11
AT2G37540	154
AT2G37550	829
AT2G37555	3
AT2G37560	74
AT2G37570	514
AT2G37580	55
AT2G37585	384
AT2G37590	73
AT2G37600	1615
AT2G37610	14
AT2G37620	708
AT2G37630	2993
AT2G37640	762
AT2G37650	173
AT2G37660	19274
AT2G37670	3
AT2G37678	204
AT2G37680	208
AT2G37690	746
AT2G37700	0
AT2G37710	1481
AT2G37720	23
AT2G37730	0
AT2G37740	0
AT2G37750	3
AT2G37760	16
AT2G37770	6
AT2G37780	0
AT2G37790	500
AT2G37800	0
AT2G37805	0
AT2G37810	0
AT2G37820	1
AT2G37830	0
AT2G37840	460
AT2G37860	2146
AT2G37870	4
AT2G37880	27
AT2G37890	57
AT2G37900	26
AT2G37910	0
AT2G37920	884
AT2G37925	7
AT2G37930	188
AT2G37940	962
AT2G37950	25
AT2G37960	55
AT2G37970	84
AT2G37975	204
AT2G37980	12
AT2G37990	1259
AT2G38000	322
AT2G38010	826
AT2G38020	757
AT2G38025	1306
AT2G38030	0
AT2G38040	7730
AT2G38050	184
AT2G38060	18
AT2G38070	129
AT2G38080	533
AT2G38090	51
AT2G38100	0
AT2G38110	339
AT2G38120	1445
AT2G38130	336
AT2G38140	9982
AT2G38150	0
AT2G38152	9
AT2G38160	93
AT2G38170	1333
AT2G38180	121
AT2G38185	96
AT2G38195	0
AT2G38210	96
AT2G38220	0
AT2G38230	3489
AT2G38240	12
AT2G38250	6
AT2G38255	0
AT2G38260	441
AT2G38270	2880
AT2G38280	959
AT2G38290	602
AT2G38300	57
AT2G38310	506
AT2G38320	83
AT2G38325	0
AT2G38330	1106
AT2G38340	0
AT2G38350	1
AT2G38360	262
AT2G38365	0
AT2G38370	312
AT2G38380	1
AT2G38390	0
AT2G38400	452
AT2G38410	462
AT2G38420	125
AT2G38430	52
AT2G38440	1611
AT2G38450	360
AT2G38460	309
AT2G38465	133
AT2G38470	187
AT2G38480	111
AT2G38490	2
AT2G38500	12
AT2G38510	0
AT2G38520	0
AT2G38530	26
AT2G38540	14500
AT2G38550	1819
AT2G38560	481
AT2G38570	179
AT2G38580	416
AT2G38590	0
AT2G38600	0
AT2G38610	333
AT2G38620	114
AT2G38630	310
AT2G38640	46
AT2G38646	0
AT2G38650	1690
AT2G38660	387
AT2G38670	1599
AT2G38680	207
AT2G38690	0
AT2G38695	125
AT2G38700	920
AT2G38710	411
AT2G38720	216
AT2G38730	290
AT2G38740	347
AT2G38750	1142
AT2G38760	252
AT2G38770	1140
AT2G38780	733
AT2G38790	0
AT2G38800	985
AT2G38810	363
AT2G38820	138
AT2G38823	36
AT2G38830	93
AT2G38840	507
AT2G38860	587
AT2G38870	627
AT2G38880	362
AT2G38890	6
AT2G38900	0
AT2G38905	1
AT2G38910	0
AT2G38920	0
AT2G38940	93
AT2G38950	632
AT2G38960	321
AT2G38970	583
AT2G38980	173
AT2G38990	0
AT2G38995	556
AT2G39000	341
AT2G39010	2774
AT2G39020	1127
AT2G39030	33
AT2G39040	0
AT2G39050	113
AT2G39060	0
AT2G39080	1936
AT2G39090	375
AT2G39100	93
AT2G39110	4
AT2G39120	50
AT2G39130	213
AT2G39140	1689
AT2G39160	0
AT2G39170	315
AT2G39175	0
AT2G39180	136
AT2G39190	2768
AT2G39200	2
AT2G39210	98
AT2G39220	556
AT2G39230	20
AT2G39240	62
AT2G39250	590
AT2G39260	1105
AT2G39270	280
AT2G39280	983
AT2G39290	844
AT2G39300	106
AT2G39310	12
AT2G39320	0
AT2G39330	68
AT2G39340	1141
AT2G39350	29
AT2G39355	0
AT2G39360	163
AT2G39370	0
AT2G39375	1
AT2G39380	0
AT2G39390	3040
AT2G39400	80
AT2G39410	1
AT2G39415	0
AT2G39420	299
AT2G39430	1
AT2G39435	65
AT2G39440	131
AT2G39445	77
AT2G39450	379
AT2G39460	7570
AT2G39470	3875
AT2G39480	924
AT2G39490	0
AT2G39500	245
AT2G39510	1
AT2G39518	1
AT2G39520	0
AT2G39530	1
AT2G39540	0
AT2G39550	304
AT2G39560	119
AT2G39570	764
AT2G39580	1299
AT2G39590	0
AT2G39600	0
AT2G39610	0
AT2G39620	32
AT2G39630	396
AT2G39640	0
AT2G39650	87
AT2G39660	252
AT2G39670	3237
AT2G39675	231
AT2G39681	363
AT2G39690	296
AT2G39700	851
AT2G39705	57
AT2G39710	187
AT2G39720	784
AT2G39725	51
AT2G39730	86991
AT2G39740	274
AT2G39750	690
AT2G39760	556
AT2G39770	3118
AT2G39780	911
AT2G39782	0
AT2G39790	0
AT2G39795	287
AT2G39800	1570
AT2G39805	218
AT2G39810	870
AT2G39820	0
AT2G39830	106
AT2G39840	467
AT2G39850	590
AT2G39851	0
AT2G39855	1
AT2G39860	0
AT2G39865	0
AT2G39870	597
AT2G39880	71
AT2G39885	0
AT2G39890	265
AT2G39900	1062
AT2G39910	190
AT2G39920	250
AT2G39930	962
AT2G39940	563
AT2G39950	387
AT2G39960	806
AT2G39970	888
AT2G39975	0
AT2G39980	59
AT2G39990	1608
AT2G40000	283
AT2G40004	0
AT2G40008	0
AT2G40010	370
AT2G40020	439
AT2G40030	465
AT2G40050	1
AT2G40060	2095
AT2G40070	916
AT2G40080	2510
AT2G40085	76
AT2G40090	337
AT2G40095	21
AT2G40100	842
AT2G40110	84
AT2G40113	0
AT2G40116	0
AT2G40120	106
AT2G40130	190
AT2G40140	545
AT2G40150	113
AT2G40160	20
AT2G40165	0
AT2G40170	0
AT2G40180	9
AT2G40190	257
AT2G40200	6
AT2G40205	323
AT2G40210	0
AT2G40220	0
AT2G40230	178
AT2G40240	64
AT2G40250	0
AT2G40260	117
AT2G40270	432
AT2G40280	454
AT2G40290	2106
AT2G40300	1157
AT2G40310	0
AT2G40316	401
AT2G40320	68
AT2G40330	42
AT2G40340	78
AT2G40350	31
AT2G40360	2017
AT2G40370	0
AT2G40380	771
AT2G40390	52
AT2G40400	1149
AT2G40410	550
AT2G40420	115
AT2G40430	1744
AT2G40435	392
AT2G40440	2
AT2G40450	2
AT2G40460	682
AT2G40470	6
AT2G40475	631
AT2G40480	437
AT2G40490	10168
AT2G40500	0
AT2G40510	2120
AT2G40520	262
AT2G40530	11
AT2G40540	1752
AT2G40550	446
AT2G40560	0
AT2G40570	228
AT2G40580	0
AT2G40590	1441
AT2G40600	629
AT2G40610	522
AT2G40620	314
AT2G40630	300
AT2G40640	199
AT2G40650	604
AT2G40660	1069
AT2G40670	428
AT2G40680	0
AT2G40690	658
AT2G40700	379
AT2G40710	7
AT2G40711	49
AT2G40715	6
AT2G40720	87
AT2G40730	1275
AT2G40740	3
AT2G40745	0
AT2G40750	405
AT2G40760	730
AT2G40765	462
AT2G40770	496
AT2G40780	126
AT2G40790	0
AT2G40800	507
AT2G40805	0
AT2G40810	87
AT2G40815	136
AT2G40820	924
AT2G40830	706
AT2G40840	5345
AT2G40850	71
AT2G40860	370
AT2G40880	610
AT2G40890	950
AT2G40900	35
AT2G40910	0
AT2G40920	524
AT2G40925	0
AT2G40930	625
AT2G40935	158
AT2G40940	815
AT2G40950	502
AT2G40955	0
AT2G40960	209
AT2G40970	89
AT2G40980	434
AT2G40990	0
AT2G40995	0
AT2G41000	98
AT2G41010	30
AT2G41020	202
AT2G41040	128
AT2G41050	160
AT2G41060	513
AT2G41070	15
AT2G41080	287
AT2G41082	15
AT2G41090	6188
AT2G41100	206
AT2G41105	0
AT2G41110	129
AT2G41120	59
AT2G41130	150
AT2G41140	1570
AT2G41150	28
AT2G41160	277
AT2G41170	131
AT2G41178	1
AT2G41180	0
AT2G41190	82
AT2G41200	88
AT2G41210	86
AT2G41220	917
AT2G41225	0
AT2G41230	0
AT2G41231	0
AT2G41240	27
AT2G41250	109
AT2G41260	0
AT2G41270	0
AT2G41280	0
AT2G41290	56
AT2G41300	27
AT2G41310	413
AT2G41312	58
AT2G41330	147
AT2G41340	141
AT2G41342	0
AT2G41350	232
AT2G41355	0
AT2G41360	0
AT2G41370	18
AT2G41375	0
AT2G41380	14
AT2G41390	0
AT2G41391	0
AT2G41400	0
AT2G41410	406
AT2G41415	0
AT2G41417	0
AT2G41420	870
AT2G41430	6425
AT2G41440	189
AT2G41445	2
AT2G41450	55
AT2G41451	3
AT2G41460	228
AT2G41470	4
AT2G41473	0
AT2G41475	325
AT2G41480	0
AT2G41490	248
AT2G41500	373
AT2G41505	8
AT2G41510	2
AT2G41515	0
AT2G41520	530
AT2G41530	1427
AT2G41540	823
AT2G41550	119
AT2G41560	2807
AT2G41570	0
AT2G41580	1
AT2G41590	0
AT2G41600	349
AT2G41610	5
AT2G41616	0
AT2G41620	904
AT2G41630	820
AT2G41640	27
AT2G41650	1045
AT2G41660	32
AT2G41670	130
AT2G41680	6498
AT2G41690	1
AT2G41700	743
AT2G41705	185
AT2G41710	469
AT2G41720	1466
AT2G41730	35
AT2G41740	1924
AT2G41745	0
AT2G41750	1
AT2G41760	171
AT2G41770	521
AT2G41780	7
AT2G41790	1351
AT2G41800	1
AT2G41810	1
AT2G41820	670
AT2G41830	177
AT2G41835	94
AT2G41840	13562
AT2G41850	0
AT2G41860	0
AT2G41870	45
AT2G41880	136
AT2G41890	330
AT2G41900	1629
AT2G41905	21
AT2G41910	0
AT2G41920	0
AT2G41930	0
AT2G41940	730
AT2G41945	230
AT2G41950	1039
AT2G41960	1005
AT2G41970	0
AT2G41980	538
AT2G41990	140
AT2G41997	0
AT2G42000	0
AT2G42005	13
AT2G42010	410
AT2G42020	0
AT2G42030	610
AT2G42040	201
AT2G42050	0
AT2G42060	0
AT2G42065	0
AT2G42070	988
AT2G42080	239
AT2G42090	0
AT2G42100	1
AT2G42110	139
AT2G42120	267
AT2G42130	2355
AT2G42140	0
AT2G42150	2
AT2G42160	262
AT2G42170	335
AT2G42180	0
AT2G42190	928
AT2G42200	279
AT2G42210	2009
AT2G42220	8859
AT2G42230	654
AT2G42240	182
AT2G42247	5
AT2G42250	0
AT2G42260	173
AT2G42270	907
AT2G42280	99
AT2G42290	160
AT2G42300	712
AT2G42310	956
AT2G42320	473
AT2G42330	207
AT2G42340	7
AT2G42350	1
AT2G42360	0
AT2G42365	24
AT2G42370	0
AT2G42380	737
AT2G42388	1
AT2G42390	294
AT2G42395	37
AT2G42400	280
AT2G42410	0
AT2G42420	0
AT2G42425	0
AT2G42430	0
AT2G42440	0
AT2G42450	172
AT2G42455	0
AT2G42460	0
AT2G42465	0
AT2G42470	0
AT2G42475	0
AT2G42480	2
AT2G42485	139
AT2G42490	978
AT2G42500	1528
AT2G42510	93
AT2G42520	1205
AT2G42530	3977
AT2G42540	1658
AT2G42550	0
AT2G42560	0
AT2G42570	379
AT2G42580	1174
AT2G42590	4046
AT2G42600	7170
AT2G42610	46
AT2G42620	341
AT2G42640	111
AT2G42650	108
AT2G42660	0
AT2G42670	340
AT2G42680	1186
AT2G42690	1797
AT2G42700	391
AT2G42710	928
AT2G42720	3
AT2G42725	0
AT2G42730	39
AT2G42740	330
AT2G42750	686
AT2G42760	89
AT2G42770	1844
AT2G42780	350
AT2G42790	301
AT2G42800	73
AT2G42810	1018
AT2G42820	48
AT2G42830	0
AT2G42835	0
AT2G42840	9206
AT2G42850	0
AT2G42860	8
AT2G42865	63
AT2G42870	151
AT2G42880	1914
AT2G42885	0
AT2G42890	135
AT2G42900	104
AT2G42910	1000
AT2G42920	325
AT2G42930	0
AT2G42940	0
AT2G42950	153
AT2G42955	11
AT2G42960	246
AT2G42970	0
AT2G42975	161
AT2G42980	14
AT2G42990	18
AT2G43000	1
AT2G43010	523
AT2G43020	713
AT2G43030	16068
AT2G43040	90
AT2G43050	3
AT2G43060	57
AT2G43070	794
AT2G43080	217
AT2G43090	3397
AT2G43100	857
AT2G43110	366
AT2G43120	481
AT2G43130	338
AT2G43137	1
AT2G43138	2
AT2G43139	2
AT2G43140	0
AT2G43141	0
AT2G43150	127
AT2G43160	2906
AT2G43180	314
AT2G43190	103
AT2G43200	74
AT2G43210	407
AT2G43220	1
AT2G43230	30
AT2G43235	404
AT2G43240	256
AT2G43250	145
AT2G43255	0
AT2G43260	180
AT2G43261	0
AT2G43270	0
AT2G43280	225
AT2G43290	486
AT2G43300	0
AT2G43310	11
AT2G43320	153
AT2G43330	370
AT2G43340	254
AT2G43350	361
AT2G43360	1541
AT2G43370	167
AT2G43375	27
AT2G43386	0
AT2G43390	0
AT2G43400	399
AT2G43410	872
AT2G43420	333
AT2G43430	273
AT2G43440	58
AT2G43445	43
AT2G43450	2
AT2G43460	6819
AT2G43465	105
AT2G43470	0
AT2G43480	0
AT2G43490	389
AT2G43500	323
AT2G43510	28
AT2G43520	196
AT2G43530	1081
AT2G43535	268
AT2G43540	167
AT2G43550	2019
AT2G43560	4240
AT2G43570	0
AT2G43580	1
AT2G43590	813
AT2G43600	2
AT2G43610	82
AT2G43620	37
AT2G43630	1665
AT2G43640	360
AT2G43650	1233
AT2G43660	0
AT2G43670	0
AT2G43680	3351
AT2G43690	33
AT2G43700	46
AT2G43710	3115
AT2G43720	55
AT2G43730	0
AT2G43740	0
AT2G43745	4
AT2G43750	3748
AT2G43760	429
AT2G43770	719
AT2G43780	300
AT2G43790	657
AT2G43795	0
AT2G43800	829
AT2G43810	655
AT2G43820	76
AT2G43830	8
AT2G43840	96
AT2G43850	205
AT2G43860	0
AT2G43865	0
AT2G43870	9
AT2G43880	0
AT2G43890	0
AT2G43900	766
AT2G43910	1570
AT2G43920	133
AT2G43930	5
AT2G43932	1
AT2G43940	92
AT2G43945	2232
AT2G43950	1399
AT2G43960	1
AT2G43970	7303
AT2G43980	292
AT2G43990	89
AT2G44000	4
AT2G44010	1
AT2G44020	169
AT2G44030	0
AT2G44040	2015
AT2G44050	2061
AT2G44060	2533
AT2G44065	426
AT2G44070	0
AT2G44080	32
AT2G44090	1163
AT2G44100	1835
AT2G44110	0
AT2G44120	5320
AT2G44130	0
AT2G44140	492
AT2G44150	472
AT2G44160	2708
AT2G44170	0
AT2G44175	0
AT2G44180	594
AT2G44190	118
AT2G44195	2
AT2G44198	0
AT2G44200	388
AT2G44210	2782
AT2G44220	1
AT2G44230	1000
AT2G44240	0
AT2G44250	3
AT2G44255	1
AT2G44260	0
AT2G44270	314
AT2G44280	116
AT2G44290	91
AT2G44300	380
AT2G44310	1078
AT2G44320	0
AT2G44330	0
AT2G44340	0
AT2G44350	1438
AT2G44360	284
AT2G44370	5
AT2G44380	0
AT2G44383	0
AT2G44390	0
AT2G44400	0
AT2G44410	501
AT2G44420	247
AT2G44430	356
AT2G44440	245
AT2G44450	104
AT2G44460	25
AT2G44470	0
AT2G44480	0
AT2G44490	2327
AT2G44500	109
AT2G44510	123
AT2G44520	685
AT2G44525	330
AT2G44530	924
AT2G44540	1
AT2G44550	0
AT2G44560	0
AT2G44570	45
AT2G44578	10
AT2G44580	183
AT2G44581	0
AT2G44590	3
AT2G44600	96
AT2G44610	1461
AT2G44620	1598
AT2G44630	15
AT2G44640	1820
AT2G44650	5580
AT2G44660	354
AT2G44670	1110
AT2G44680	480
AT2G44690	61
AT2G44700	17
AT2G44710	856
AT2G44730	593
AT2G44735	46
AT2G44740	207
AT2G44745	2
AT2G44750	93
AT2G44760	1565
AT2G44770	569
AT2G44780	0
AT2G44790	10
AT2G44798	16
AT2G44800	0
AT2G44810	0
AT2G44820	382
AT2G44830	412
AT2G44840	29
AT2G44850	38
AT2G44860	1878
AT2G44870	2093
AT2G44880	87
AT2G44890	0
AT2G44900	649
AT2G44910	42
AT2G44920	1897
AT2G44925	0
AT2G44930	73
AT2G44940	337
AT2G44950	722
AT2G44970	550
AT2G44980	149
AT2G44990	0
AT2G44993	0
AT2G44995	2
AT2G45000	325
AT2G45010	304
AT2G45020	0
AT2G45023	60
AT2G45030	761
AT2G45040	14
AT2G45050	88
AT2G45060	406
AT2G45070	2151
AT2G45080	21
AT2G45090	0
AT2G45100	202
AT2G45110	0
AT2G45120	32
AT2G45130	1
AT2G45135	2
AT2G45140	488
AT2G45150	322
AT2G45160	877
AT2G45170	399
AT2G45180	13180
AT2G45190	492
AT2G45200	655
AT2G45210	11
AT2G45220	0
AT2G45230	0
AT2G45240	716
AT2G45243	0
AT2G45245	44
AT2G45250	340
AT2G45260	318
AT2G45270	864
AT2G45280	114
AT2G45290	201
AT2G45300	1195
AT2G45310	0
AT2G45315	0
AT2G45320	77
AT2G45330	234
AT2G45340	1525
AT2G45350	69
AT2G45360	1
AT2G45380	480
AT2G45390	0
AT2G45400	284
AT2G45403	0
AT2G45405	0
AT2G45406	0
AT2G45410	0
AT2G45420	18
AT2G45430	1
AT2G45440	1592
AT2G45450	187
AT2G45460	224
AT2G45470	6778
AT2G45480	61
AT2G45490	83
AT2G45500	187
AT2G45510	12
AT2G45520	604
AT2G45530	72
AT2G45540	2262
AT2G45550	0
AT2G45560	1561
AT2G45570	5
AT2G45580	0
AT2G45590	1405
AT2G45600	87
AT2G45610	0
AT2G45620	1141
AT2G45630	249
AT2G45640	1216
AT2G45650	1
AT2G45660	603
AT2G45670	1123
AT2G45680	0
AT2G45685	0
AT2G45690	200
AT2G45695	224
AT2G45700	662
AT2G45710	569
AT2G45720	244
AT2G45730	555
AT2G45740	3069
AT2G45750	102
AT2G45760	0
AT2G45770	2629
AT2G45780	4
AT2G45790	1475
AT2G45800	1
AT2G45810	1992
AT2G45820	2857
AT2G45830	20
AT2G45840	1
AT2G45850	923
AT2G45860	643
AT2G45870	71
AT2G45880	596
AT2G45890	97
AT2G45900	403
AT2G45910	512
AT2G45920	131
AT2G45930	6
AT2G45940	2
AT2G45950	333
AT2G45960	15376
AT2G45970	1690
AT2G45980	610
AT2G45990	998
AT2G46000	134
AT2G46020	2502
AT2G46030	409
AT2G46040	204
AT2G46050	13
AT2G46060	375
AT2G46070	287
AT2G46080	414
AT2G46090	988
AT2G46100	752
AT2G46110	230
AT2G46120	0
AT2G46130	0
AT2G46140	125
AT2G46150	11
AT2G46160	125
AT2G46170	883
AT2G46180	500
AT2G46190	0
AT2G46192	9
AT2G46200	135
AT2G46210	0
AT2G46220	711
AT2G46225	480
AT2G46230	871
AT2G46240	287
AT2G46250	363
AT2G46255	0
AT2G46260	548
AT2G46270	12
AT2G46280	2210
AT2G46290	59
AT2G46300	11
AT2G46308	0
AT2G46310	99
AT2G46320	367
AT2G46330	1360
AT2G46340	1559
AT2G46360	0
AT2G46370	1292
AT2G46375	17
AT2G46380	260
AT2G46390	673
AT2G46400	27
AT2G46410	23
AT2G46420	669
AT2G46430	135
AT2G46440	207
AT2G46450	278
AT2G46455	17
AT2G46460	0
AT2G46470	574
AT2G46480	3
AT2G46490	531
AT2G46493	1
AT2G46494	0
AT2G46495	0
AT2G46500	926
AT2G46505	991
AT2G46510	731
AT2G46520	878
AT2G46530	488
AT2G46535	225
AT2G46540	683
AT2G46550	1213
AT2G46560	1483
AT2G46567	0
AT2G46570	38
AT2G46572	6
AT2G46580	392
AT2G46590	155
AT2G46600	131
AT2G46610	73
AT2G46620	93
AT2G46630	389
AT2G46640	24
AT2G46650	762
AT2G46660	30
AT2G46670	0
AT2G46680	65
AT2G46685	0
AT2G46690	107
AT2G46700	253
AT2G46710	1258
AT2G46720	80
AT2G46730	57
AT2G46735	107
AT2G46740	0
AT2G46750	0
AT2G46760	38
AT2G46765	0
AT2G46770	1
AT2G46780	379
AT2G46790	2
AT2G46800	668
AT2G46810	272
AT2G46820	16133
AT2G46830	28
AT2G46840	3
AT2G46850	0
AT2G46860	0
AT2G46870	558
AT2G46880	0
AT2G46890	239
AT2G46900	406
AT2G46910	1068
AT2G46915	889
AT2G46920	455
AT2G46930	490
AT2G46940	2
AT2G46950	2
AT2G46960	0
AT2G46970	4
AT2G46980	287
AT2G46990	5
AT2G46995	0
AT2G47000	112
AT2G47010	81
AT2G47015	0
AT2G47020	157
AT2G47030	0
AT2G47040	0
AT2G47050	1
AT2G47060	279
AT2G47070	2698
AT2G47090	236
AT2G47100	0
AT2G47110	5787
AT2G47115	0
AT2G47120	0
AT2G47130	14
AT2G47140	5
AT2G47150	0
AT2G47160	302
AT2G47170	3632
AT2G47180	59
AT2G47190	0
AT2G47200	0
AT2G47210	856
AT2G47220	272
AT2G47230	307
AT2G47240	5441
AT2G47245	1
AT2G47250	1559
AT2G47260	147
AT2G47270	1
AT2G47275	3
AT2G47280	0
AT2G47300	143
AT2G47310	192
AT2G47320	1259
AT2G47330	648
AT2G47340	0
AT2G47350	267
AT2G47360	5
AT2G47370	133
AT2G47380	535
AT2G47390	4902
AT2G47400	16396
AT2G47410	1077
AT2G47420	505
AT2G47430	0
AT2G47440	1023
AT2G47450	6855
AT2G47460	25
AT2G47470	4052
AT2G47480	1
AT2G47485	30
AT2G47490	210
AT2G47500	1280
AT2G47510	2335
AT2G47520	5
AT2G47530	0
AT2G47540	0
AT2G47550	0
AT2G47560	0
AT2G47570	0
AT2G47580	581
AT2G47585	0
AT2G47590	7732
AT2G47600	781
AT2G47610	7488
AT2G47620	342
AT2G47630	732
AT2G47640	791
AT2G47650	862
AT2G47670	10
AT2G47680	101
AT2G47690	963
AT2G47700	741
AT2G47710	1104
AT2G47720	0
AT2G47730	3240
AT2G47740	0
AT2G47750	68
AT2G47760	367
AT2G47770	0
AT2G47780	29
AT2G47790	439
AT2G47800	850
AT2G47810	0
AT2G47820	109
AT2G47830	280
AT2G47840	1411
AT2G47844	8
AT2G47850	733
AT2G47860	94
AT2G47870	3
AT2G47880	255
AT2G47885	0
AT2G47890	475
AT2G47895	2
AT2G47900	952
AT2G47910	1523
AT2G47920	86
AT2G47930	57
AT2G47935	1
AT2G47940	8703
AT2G47950	0
AT2G47960	734
AT2G47970	692
AT2G47980	1420
AT2G47990	302
AT2G48000	303
AT2G48010	105
AT2G48020	495
AT2G48030	230
AT2G48060	1353
AT2G48070	2262
AT2G48075	9
AT2G48080	13
AT2G48090	8
AT2G48100	660
AT2G48110	683
AT2G48120	1422
AT2G48121	27
AT2G48130	0
AT2G48140	0
AT2G48150	4
AT2G48160	2045
AT3G00970	0
AT3G00975	0
AT3G00980	0
AT3G00985	0
AT3G00995	0
AT3G01005	0
AT3G01010	0
AT3G01015	14
AT3G01020	0
AT3G01025	0
AT3G01030	0
AT3G01035	4
AT3G01040	411
AT3G01045	0
AT3G01050	440
AT3G01055	0
AT3G01060	731
AT3G01065	0
AT3G01070	5
AT3G01075	0
AT3G01080	28
AT3G01085	0
AT3G01090	1167
AT3G01095	0
AT3G01100	357
AT3G01105	0
AT3G01115	1
AT3G01120	6928
AT3G01125	0
AT3G01130	737
AT3G01135	0
AT3G01140	11
AT3G01142	38
AT3G01145	0
AT3G01150	466
AT3G01155	0
AT3G01160	740
AT3G01165	0
AT3G01170	178
AT3G01175	2
AT3G01180	1179
AT3G01185	0
AT3G01190	3
AT3G01195	0
AT3G01200	38
AT3G01202	1
AT3G01205	1
AT3G01210	213
AT3G01215	0
AT3G01220	0
AT3G01225	0
AT3G01230	0
AT3G01235	3
AT3G01240	0
AT3G01250	0
AT3G01255	0
AT3G01260	2
AT3G01270	2
AT3G01275	0
AT3G01280	2845
AT3G01285	0
AT3G01290	65
AT3G01295	2
AT3G01300	424
AT3G01305	0
AT3G01310	3462
AT3G01311	1
AT3G01313	0
AT3G01315	0
AT3G01316	0
AT3G01319	0
AT3G01320	975
AT3G01322	0
AT3G01323	0
AT3G01324	0
AT3G01325	0
AT3G01326	0
AT3G01327	0
AT3G01328	0
AT3G01329	1
AT3G01330	157
AT3G01331	0
AT3G01340	946
AT3G01345	10
AT3G01350	14
AT3G01360	147
AT3G01365	0
AT3G01370	4017
AT3G01375	5
AT3G01380	559
AT3G01385	1
AT3G01390	2906
AT3G01395	0
AT3G01400	158
AT3G01410	196
AT3G01415	0
AT3G01420	0
AT3G01425	9
AT3G01430	39
AT3G01435	152
AT3G01440	2139
AT3G01445	0
AT3G01450	158
AT3G01460	894
AT3G01470	279
AT3G01475	0
AT3G01480	10523
AT3G01485	0
AT3G01490	328
AT3G01495	0
AT3G01500	71815
AT3G01505	0
AT3G01510	488
AT3G01513	0
AT3G01515	0
AT3G01516	0
AT3G01520	408
AT3G01525	0
AT3G01530	0
AT3G01535	0
AT3G01540	3438
AT3G01545	0
AT3G01550	408
AT3G01555	0
AT3G01560	452
AT3G01565	0
AT3G01570	21
AT3G01572	4
AT3G01575	3
AT3G01580	101
AT3G01585	0
AT3G01590	382
AT3G01595	0
AT3G01600	10
AT3G01605	0
AT3G01610	500
AT3G01615	2
AT3G01620	0
AT3G01625	0
AT3G01630	8
AT3G01635	1
AT3G01640	322
AT3G01645	0
AT3G01650	310
AT3G01655	0
AT3G01660	372
AT3G01665	0
AT3G01670	1571
AT3G01675	0
AT3G01680	1357
AT3G01690	1305
AT3G01695	0
AT3G01700	0
AT3G01705	0
AT3G01710	335
AT3G01715	0
AT3G01720	435
AT3G01730	0
AT3G01735	0
AT3G01740	544
AT3G01745	0
AT3G01750	213
AT3G01755	0
AT3G01760	1
AT3G01765	0
AT3G01770	701
AT3G01775	0
AT3G01780	1076
AT3G01785	0
AT3G01790	836
AT3G01795	60
AT3G01800	198
AT3G01805	0
AT3G01810	1341
AT3G01815	0
AT3G01820	321
AT3G01830	1
AT3G01835	1
AT3G01840	0
AT3G01845	0
AT3G01850	342
AT3G01855	0
AT3G01860	680
AT3G01865	0
AT3G01870	5
AT3G01880	0
AT3G01885	0
AT3G01890	170
AT3G01895	0
AT3G01900	0
AT3G01905	0
AT3G01910	2723
AT3G01915	0
AT3G01920	421
AT3G01925	0
AT3G01930	276
AT3G01935	0
AT3G01940	24
AT3G01945	0
AT3G01950	0
AT3G01960	84
AT3G01961	0
AT3G01965	0
AT3G01970	16
AT3G01975	0
AT3G01980	409
AT3G01985	0
AT3G01990	54
AT3G01995	0
AT3G02000	0
AT3G02010	0
AT3G02015	3
AT3G02020	545
AT3G02025	0
AT3G02030	167
AT3G02035	2
AT3G02040	60
AT3G02045	0
AT3G02050	1031
AT3G02055	0
AT3G02060	1873
AT3G02065	309
AT3G02070	135
AT3G02075	0
AT3G02080	5616
AT3G02085	0
AT3G02090	4447
AT3G02095	0
AT3G02100	0
AT3G02105	0
AT3G02110	1139
AT3G02115	0
AT3G02120	389
AT3G02125	3
AT3G02130	657
AT3G02135	0
AT3G02140	31
AT3G02145	0
AT3G02150	166
AT3G02155	0
AT3G02160	97
AT3G02165	0
AT3G02170	520
AT3G02180	1258
AT3G02190	193
AT3G02195	0
AT3G02200	1471
AT3G02205	0
AT3G02210	94
AT3G02215	0
AT3G02220	894
AT3G02225	2
AT3G02230	1316
AT3G02235	0
AT3G02240	0
AT3G02242	0
AT3G02245	0
AT3G02250	1442
AT3G02255	0
AT3G02260	2937
AT3G02265	0
AT3G02270	0
AT3G02275	0
AT3G02280	292
AT3G02285	1
AT3G02290	268
AT3G02295	2
AT3G02300	803
AT3G02305	0
AT3G02310	4
AT3G02315	0
AT3G02320	326
AT3G02325	0
AT3G02330	140
AT3G02335	0
AT3G02340	233
AT3G02345	0
AT3G02350	1281
AT3G02360	1847
AT3G02365	0
AT3G02370	107
AT3G02380	101
AT3G02385	0
AT3G02390	0
AT3G02395	0
AT3G02400	0
AT3G02405	0
AT3G02410	21
AT3G02415	0
AT3G02420	695
AT3G02425	0
AT3G02430	0
AT3G02435	8
AT3G02440	0
AT3G02445	14
AT3G02450	3204
AT3G02455	3
AT3G02460	233
AT3G02465	0
AT3G02470	8492
AT3G02475	0
AT3G02480	0
AT3G02485	0
AT3G02490	236
AT3G02493	1
AT3G02495	1
AT3G02500	7
AT3G02505	0
AT3G02510	377
AT3G02515	2
AT3G02520	1378
AT3G02525	3
AT3G02530	1399
AT3G02535	0
AT3G02540	1543
AT3G02545	2
AT3G02550	42
AT3G02555	133
AT3G02560	4189
AT3G02565	0
AT3G02570	3112
AT3G02575	0
AT3G02580	676
AT3G02585	1
AT3G02590	0
AT3G02595	0
AT3G02600	1366
AT3G02605	1
AT3G02610	9
AT3G02615	0
AT3G02620	9
AT3G02625	0
AT3G02630	1257
AT3G02635	0
AT3G02640	951
AT3G02645	0
AT3G02650	513
AT3G02655	0
AT3G02660	1052
AT3G02665	0
AT3G02670	0
AT3G02673	0
AT3G02677	13
AT3G02680	122
AT3G02685	0
AT3G02690	1660
AT3G02695	0
AT3G02700	542
AT3G02705	0
AT3G02710	879
AT3G02715	0
AT3G02720	957
AT3G02725	1
AT3G02730	4967
AT3G02735	0
AT3G02740	480
AT3G02745	0
AT3G02750	1261
AT3G02755	0
AT3G02760	1975
AT3G02765	0
AT3G02770	303
AT3G02775	0
AT3G02780	1441
AT3G02785	0
AT3G02790	0
AT3G02795	0
AT3G02800	30
AT3G02805	0
AT3G02810	1
AT3G02815	0
AT3G02820	251
AT3G02825	0
AT3G02830	2424
AT3G02832	11
AT3G02835	0
AT3G02840	1
AT3G02845	0
AT3G02850	23
AT3G02855	0
AT3G02860	336
AT3G02870	778
AT3G02875	156
AT3G02880	967
AT3G02885	1
AT3G02890	596
AT3G02895	0
AT3G02900	858
AT3G02905	0
AT3G02910	0
AT3G02915	0
AT3G02920	284
AT3G02925	1
AT3G02930	405
AT3G02935	0
AT3G02940	0
AT3G02945	1
AT3G02950	452
AT3G02955	0
AT3G02960	0
AT3G02970	0
AT3G02975	0
AT3G02980	13
AT3G02985	0
AT3G02990	97
AT3G02995	0
AT3G03000	35
AT3G03005	0
AT3G03010	292
AT3G03020	108
AT3G03025	28
AT3G03030	90
AT3G03035	0
AT3G03040	298
AT3G03045	0
AT3G03050	629
AT3G03055	0
AT3G03060	369
AT3G03065	0
AT3G03070	1418
AT3G03075	0
AT3G03080	0
AT3G03085	0
AT3G03090	432
AT3G03095	0
AT3G03100	2109
AT3G03105	11
AT3G03110	426
AT3G03115	0
AT3G03120	122
AT3G03125	0
AT3G03130	359
AT3G03135	13
AT3G03140	400
AT3G03145	0
AT3G03150	1393
AT3G03155	0
AT3G03160	491
AT3G03165	10
AT3G03170	38
AT3G03175	0
AT3G03180	79
AT3G03190	0
AT3G03195	0
AT3G03200	28
AT3G03205	0
AT3G03210	134
AT3G03215	0
AT3G03220	389
AT3G03225	2
AT3G03230	0
AT3G03235	1
AT3G03240	6
AT3G03245	0
AT3G03250	2374
AT3G03255	0
AT3G03260	1
AT3G03265	61
AT3G03270	352
AT3G03272	1
AT3G03275	1
AT3G03280	1
AT3G03285	0
AT3G03290	0
AT3G03295	0
AT3G03300	446
AT3G03305	243
AT3G03310	115
AT3G03320	240
AT3G03325	1
AT3G03330	403
AT3G03335	0
AT3G03340	659
AT3G03341	0
AT3G03345	0
AT3G03350	80
AT3G03355	0
AT3G03360	139
AT3G03365	0
AT3G03370	19
AT3G03375	0
AT3G03380	1853
AT3G03385	0
AT3G03400	0
AT3G03405	0
AT3G03410	0
AT3G03415	0
AT3G03420	305
AT3G03425	0
AT3G03430	0
AT3G03435	1
AT3G03440	99
AT3G03445	0
AT3G03450	156
AT3G03455	0
AT3G03460	106
AT3G03465	0
AT3G03470	70
AT3G03475	6
AT3G03480	25
AT3G03490	187
AT3G03495	0
AT3G03500	0
AT3G03505	0
AT3G03510	0
AT3G03515	0
AT3G03520	30
AT3G03525	0
AT3G03530	12
AT3G03535	0
AT3G03540	0
AT3G03550	273
AT3G03555	0
AT3G03560	716
AT3G03570	336
AT3G03580	178
AT3G03585	0
AT3G03590	77
AT3G03595	0
AT3G03600	486
AT3G03605	2
AT3G03610	204
AT3G03615	0
AT3G03620	0
AT3G03625	0
AT3G03630	1684
AT3G03635	0
AT3G03640	365
AT3G03645	0
AT3G03650	2
AT3G03655	0
AT3G03660	0
AT3G03665	0
AT3G03670	0
AT3G03675	0
AT3G03680	618
AT3G03685	0
AT3G03690	285
AT3G03695	0
AT3G03700	0
AT3G03702	9
AT3G03705	0
AT3G03710	4200
AT3G03715	0
AT3G03720	587
AT3G03725	0
AT3G03726	0
AT3G03730	0
AT3G03735	0
AT3G03740	574
AT3G03745	0
AT3G03750	0
AT3G03755	0
AT3G03760	0
AT3G03765	0
AT3G03770	1328
AT3G03773	185
AT3G03775	0
AT3G03776	7
AT3G03780	3165
AT3G03785	0
AT3G03790	1266
AT3G03795	0
AT3G03800	0
AT3G03805	0
AT3G03810	346
AT3G03815	2
AT3G03820	35
AT3G03825	1
AT3G03826	0
AT3G03828	0
AT3G03830	5
AT3G03835	0
AT3G03840	12
AT3G03845	0
AT3G03847	0
AT3G03850	14
AT3G03852	0
AT3G03855	89
AT3G03860	520
AT3G03865	0
AT3G03870	241
AT3G03875	0
AT3G03880	273
AT3G03890	846
AT3G03895	0
AT3G03900	151
AT3G03905	0
AT3G03910	1
AT3G03915	0
AT3G03920	1721
AT3G03925	0
AT3G03930	1
AT3G03935	0
AT3G03940	2287
AT3G03945	0
AT3G03950	728
AT3G03955	0
AT3G03960	2341
AT3G03965	104
AT3G03970	118
AT3G03975	0
AT3G03980	423
AT3G03985	0
AT3G03990	1039
AT3G03995	0
AT3G04000	73
AT3G04005	0
AT3G04010	8
AT3G04015	0
AT3G04020	148
AT3G04025	0
AT3G04030	131
AT3G04035	0
AT3G04040	10
AT3G04045	0
AT3G04050	1
AT3G04055	7
AT3G04060	8
AT3G04065	1
AT3G04070	0
AT3G04080	605
AT3G04085	3
AT3G04090	1367
AT3G04095	0
AT3G04100	0
AT3G04110	51
AT3G04115	1
AT3G04120	7147
AT3G04125	0
AT3G04130	119
AT3G04135	0
AT3G04140	362
AT3G04145	0
AT3G04150	0
AT3G04155	3
AT3G04160	202
AT3G04165	7
AT3G04170	0
AT3G04175	4
AT3G04180	0
AT3G04181	1
AT3G04184	6
AT3G04185	0
AT3G04190	0
AT3G04195	0
AT3G04200	0
AT3G04205	0
AT3G04210	1006
AT3G04215	0
AT3G04220	6
AT3G04225	0
AT3G04230	100
AT3G04235	0
AT3G04240	1236
AT3G04245	0
AT3G04250	0
AT3G04255	1
AT3G04260	4821
AT3G04265	0
AT3G04270	0
AT3G04275	2
AT3G04280	0
AT3G04285	4
AT3G04290	4487
AT3G04295	0
AT3G04300	7
AT3G04305	0
AT3G04310	150
AT3G04315	0
AT3G04320	1
AT3G04325	0
AT3G04330	0
AT3G04335	0
AT3G04340	6897
AT3G04345	0
AT3G04350	341
AT3G04355	0
AT3G04360	0
AT3G04365	0
AT3G04370	0
AT3G04375	0
AT3G04380	95
AT3G04385	0
AT3G04390	0
AT3G04395	0
AT3G04400	14327
AT3G04405	0
AT3G04410	0
AT3G04415	0
AT3G04420	4
AT3G04425	0
AT3G04430	0
AT3G04435	0
AT3G04440	0
AT3G04443	3
AT3G04445	12
AT3G04450	151
AT3G04455	0
AT3G04460	419
AT3G04470	1683
AT3G04475	0
AT3G04480	894
AT3G04485	67
AT3G04490	701
AT3G04495	0
AT3G04500	535
AT3G04505	0
AT3G04510	0
AT3G04515	0
AT3G04520	482
AT3G04525	0
AT3G04530	1
AT3G04535	0
AT3G04540	0
AT3G04545	0
AT3G04550	5749
AT3G04555	0
AT3G04560	169
AT3G04565	0
AT3G04570	0
AT3G04575	0
AT3G04580	433
AT3G04585	0
AT3G04590	900
AT3G04595	0
AT3G04600	1306
AT3G04605	765
AT3G04610	1046
AT3G04615	0
AT3G04620	98
AT3G04625	0
AT3G04630	1410
AT3G04635	0
AT3G04640	85
AT3G04645	0
AT3G04650	2171
AT3G04655	0
AT3G04660	1
AT3G04665	0
AT3G04670	543
AT3G04675	0
AT3G04680	470
AT3G04685	0
AT3G04690	148
AT3G04695	0
AT3G04700	0
AT3G04705	0
AT3G04710	357
AT3G04715	0
AT3G04717	0
AT3G04720	8
AT3G04725	0
AT3G04730	919
AT3G04735	0
AT3G04740	646
AT3G04745	0
AT3G04750	217
AT3G04755	18
AT3G04760	2441
AT3G04765	0
AT3G04770	321
AT3G04775	0
AT3G04780	484
AT3G04785	2
AT3G04790	6781
AT3G04795	0
AT3G04800	11
AT3G04805	0
AT3G04810	554
AT3G04815	0
AT3G04820	408
AT3G04825	0
AT3G04830	986
AT3G04835	0
AT3G04840	12086
AT3G04845	0
AT3G04850	112
AT3G04854	17
AT3G04855	0
AT3G04860	174
AT3G04870	3529
AT3G04875	0
AT3G04880	312
AT3G04890	291
AT3G04895	0
AT3G04900	0
AT3G04903	0
AT3G04905	0
AT3G04910	2536
AT3G04915	0
AT3G04920	5306
AT3G04925	0
AT3G04930	794
AT3G04935	0
AT3G04940	1085
AT3G04943	0
AT3G04945	0
AT3G04950	136
AT3G04955	0
AT3G04960	27
AT3G04965	2
AT3G04970	130
AT3G04975	4
AT3G04980	137
AT3G04985	0
AT3G04990	0
AT3G04995	0
AT3G05000	503
AT3G05005	0
AT3G05010	152
AT3G05015	0
AT3G05020	297
AT3G05025	0
AT3G05030	549
AT3G05035	5
AT3G05040	437
AT3G05045	0
AT3G05050	731
AT3G05055	0
AT3G05060	1561
AT3G05070	464
AT3G05075	0
AT3G05080	0
AT3G05085	0
AT3G05090	745
AT3G05095	0
AT3G05100	542
AT3G05105	0
AT3G05110	0
AT3G05115	0
AT3G05120	548
AT3G05125	0
AT3G05130	649
AT3G05135	0
AT3G05140	49
AT3G05145	0
AT3G05150	2
AT3G05152	0
AT3G05155	0
AT3G05160	638
AT3G05165	176
AT3G05170	85
AT3G05175	0
AT3G05180	537
AT3G05185	0
AT3G05190	119
AT3G05195	0
AT3G05200	91
AT3G05205	0
AT3G05210	345
AT3G05215	0
AT3G05220	6548
AT3G05225	0
AT3G05230	286
AT3G05235	0
AT3G05240	0
AT3G05245	0
AT3G05250	100
AT3G05260	4
AT3G05265	0
AT3G05270	580
AT3G05275	0
AT3G05280	590
AT3G05285	0
AT3G05290	405
AT3G05295	0
AT3G05300	0
AT3G05305	0
AT3G05310	0
AT3G05315	0
AT3G05320	62
AT3G05325	4
AT3G05327	9
AT3G05330	380
AT3G05335	14
AT3G05340	124
AT3G05345	242
AT3G05350	1800
AT3G05355	42
AT3G05360	18
AT3G05365	5
AT3G05370	189
AT3G05375	0
AT3G05380	574
AT3G05385	0
AT3G05390	3
AT3G05395	0
AT3G05400	6
AT3G05410	774
AT3G05415	58
AT3G05420	1302
AT3G05425	0
AT3G05430	113
AT3G05440	0
AT3G05445	1
AT3G05450	0
AT3G05455	0
AT3G05460	0
AT3G05465	0
AT3G05470	650
AT3G05475	0
AT3G05480	67
AT3G05485	0
AT3G05490	253
AT3G05495	0
AT3G05500	428
AT3G05505	0
AT3G05510	161
AT3G05515	0
AT3G05520	698
AT3G05525	0
AT3G05530	2412
AT3G05535	0
AT3G05540	0
AT3G05545	975
AT3G05550	8
AT3G05555	0
AT3G05560	5773
AT3G05570	197
AT3G05575	0
AT3G05580	130
AT3G05585	1
AT3G05590	14413
AT3G05595	0
AT3G05600	343
AT3G05605	1
AT3G05610	0
AT3G05620	52
AT3G05625	889
AT3G05630	39
AT3G05635	0
AT3G05640	265
AT3G05645	0
AT3G05650	138
AT3G05655	2
AT3G05660	64
AT3G05665	0
AT3G05670	910
AT3G05675	131
AT3G05680	1392
AT3G05685	52
AT3G05690	105
AT3G05695	0
AT3G05700	230
AT3G05705	1
AT3G05710	485
AT3G05715	3
AT3G05720	9
AT3G05725	0
AT3G05727	7
AT3G05730	8590
AT3G05735	0
AT3G05740	138
AT3G05741	0
AT3G05745	0
AT3G05746	0
AT3G05750	477
AT3G05755	0
AT3G05760	427
AT3G05765	0
AT3G05770	0
AT3G05775	0
AT3G05780	0
AT3G05785	0
AT3G05790	40
AT3G05795	0
AT3G05800	412
AT3G05805	0
AT3G05810	384
AT3G05815	0
AT3G05820	10
AT3G05825	0
AT3G05830	202
AT3G05835	0
AT3G05840	1302
AT3G05845	0
AT3G05850	407
AT3G05855	0
AT3G05858	0
AT3G05860	0
AT3G05870	124
AT3G05880	6186
AT3G05885	0
AT3G05890	63
AT3G05895	0
AT3G05900	5
AT3G05905	5
AT3G05910	1282
AT3G05915	0
AT3G05920	0
AT3G05925	0
AT3G05930	2
AT3G05932	8
AT3G05935	0
AT3G05936	52
AT3G05937	32
AT3G05940	227
AT3G05945	108
AT3G05950	0
AT3G05955	0
AT3G05960	1
AT3G05965	0
AT3G05970	1804
AT3G05975	0
AT3G05980	102
AT3G05985	0
AT3G05990	379
AT3G05995	2
AT3G06000	0
AT3G06010	676
AT3G06015	0
AT3G06019	0
AT3G06020	50
AT3G06025	0
AT3G06030	511
AT3G06035	461
AT3G06040	998
AT3G06045	0
AT3G06050	1168
AT3G06055	0
AT3G06060	556
AT3G06065	0
AT3G06070	423
AT3G06075	0
AT3G06080	662
AT3G06085	0
AT3G06090	0
AT3G06095	0
AT3G06100	14
AT3G06105	0
AT3G06110	322
AT3G06115	0
AT3G06120	109
AT3G06125	395
AT3G06130	1278
AT3G06135	0
AT3G06140	284
AT3G06145	22
AT3G06150	609
AT3G06155	0
AT3G06160	387
AT3G06165	0
AT3G06170	571
AT3G06180	94
AT3G06185	0
AT3G06190	761
AT3G06200	519
AT3G06205	0
AT3G06210	178
AT3G06215	0
AT3G06220	8
AT3G06225	0
AT3G06230	0
AT3G06235	0
AT3G06240	227
AT3G06245	0
AT3G06250	583
AT3G06255	0
AT3G06260	4
AT3G06265	0
AT3G06270	266
AT3G06275	0
AT3G06280	0
AT3G06285	0
AT3G06290	723
AT3G06295	0
AT3G06300	299
AT3G06310	439
AT3G06315	0
AT3G06320	241
AT3G06325	0
AT3G06330	240
AT3G06335	0
AT3G06340	457
AT3G06345	1
AT3G06350	1648
AT3G06355	225
AT3G06360	12
AT3G06370	108
AT3G06375	0
AT3G06380	474
AT3G06385	0
AT3G06390	0
AT3G06395	0
AT3G06400	2373
AT3G06405	0
AT3G06410	614
AT3G06415	0
AT3G06420	125
AT3G06425	10
AT3G06430	1267
AT3G06433	274
AT3G06435	0
AT3G06436	0
AT3G06437	15
AT3G06440	379
AT3G06445	0
AT3G06450	784
AT3G06455	59
AT3G06460	0
AT3G06465	0
AT3G06470	351
AT3G06475	0
AT3G06480	1054
AT3G06483	2534
AT3G06485	0
AT3G06490	0
AT3G06495	0
AT3G06500	464
AT3G06510	2002
AT3G06515	0
AT3G06520	29
AT3G06525	0
AT3G06530	1541
AT3G06535	0
AT3G06540	384
AT3G06545	0
AT3G06550	1258
AT3G06555	0
AT3G06560	0
AT3G06565	0
AT3G06570	100
AT3G06575	0
AT3G06580	1291
AT3G06585	0
AT3G06590	332
AT3G06595	0
AT3G06600	16
AT3G06605	0
AT3G06610	654
AT3G06615	0
AT3G06620	500
AT3G06625	0
AT3G06630	60
AT3G06635	0
AT3G06640	3
AT3G06645	0
AT3G06650	3861
AT3G06655	0
AT3G06660	340
AT3G06665	0
AT3G06670	1487
AT3G06675	0
AT3G06680	1036
AT3G06685	2
AT3G06690	23
AT3G06695	0
AT3G06700	4511
AT3G06710	55
AT3G06715	0
AT3G06720	1240
AT3G06725	0
AT3G06730	1581
AT3G06735	0
AT3G06740	329
AT3G06745	0
AT3G06750	295
AT3G06755	6
AT3G06760	234
AT3G06765	0
AT3G06770	581
AT3G06775	0
AT3G06778	122
AT3G06780	61
AT3G06785	0
AT3G06790	467
AT3G06795	0
AT3G06805	0
AT3G06810	911
AT3G06815	2
AT3G06820	323
AT3G06830	0
AT3G06835	0
AT3G06840	349
AT3G06845	0
AT3G06850	433
AT3G06855	0
AT3G06860	1341
AT3G06868	211
AT3G06870	0
AT3G06880	2647
AT3G06890	59
AT3G06895	0
AT3G06900	0
AT3G06905	0
AT3G06910	259
AT3G06915	0
AT3G06920	201
AT3G06925	0
AT3G06930	595
AT3G06935	0
AT3G06940	327
AT3G06950	492
AT3G06955	1
AT3G06960	482
AT3G06962	1
AT3G06970	2
AT3G06975	0
AT3G06980	5494
AT3G06985	0
AT3G06990	6
AT3G06995	0
AT3G07000	1
AT3G07005	0
AT3G07010	925
AT3G07020	708
AT3G07025	0
AT3G07030	431
AT3G07040	288
AT3G07045	3
AT3G07050	1533
AT3G07055	0
AT3G07060	324
AT3G07065	0
AT3G07070	1
AT3G07075	0
AT3G07080	289
AT3G07085	0
AT3G07090	782
AT3G07095	0
AT3G07100	2509
AT3G07105	0
AT3G07110	4473
AT3G07115	0
AT3G07120	2
AT3G07125	0
AT3G07130	96
AT3G07135	0
AT3G07140	547
AT3G07150	11
AT3G07155	0
AT3G07160	3368
AT3G07165	0
AT3G07170	962
AT3G07175	0
AT3G07180	947
AT3G07185	0
AT3G07190	194
AT3G07195	5
AT3G07200	285
AT3G07205	1
AT3G07210	344
AT3G07215	120
AT3G07220	514
AT3G07225	0
AT3G07230	1579
AT3G07235	0
AT3G07245	0
AT3G07250	0
AT3G07255	0
AT3G07260	2
AT3G07265	0
AT3G07270	1193
AT3G07273	0
AT3G07275	0
AT3G07280	437
AT3G07290	103
AT3G07295	0
AT3G07300	604
AT3G07305	0
AT3G07310	1010
AT3G07315	0
AT3G07320	1306
AT3G07325	0
AT3G07330	788
AT3G07335	0
AT3G07340	88
AT3G07345	0
AT3G07350	6
AT3G07355	0
AT3G07360	378
AT3G07365	0
AT3G07370	224
AT3G07375	0
AT3G07380	0
AT3G07385	0
AT3G07390	2491
AT3G07395	0
AT3G07400	607
AT3G07405	0
AT3G07410	193
AT3G07415	0
AT3G07420	255
AT3G07425	0
AT3G07430	4202
AT3G07435	0
AT3G07440	247
AT3G07450	0
AT3G07460	1846
AT3G07465	4
AT3G07470	1227
AT3G07475	0
AT3G07480	2057
AT3G07485	0
AT3G07490	1
AT3G07495	0
AT3G07500	72
AT3G07505	0
AT3G07510	26
AT3G07515	0
AT3G07520	186
AT3G07522	0
AT3G07525	109
AT3G07530	86
AT3G07540	464
AT3G07545	0
AT3G07550	199
AT3G07555	169
AT3G07560	1267
AT3G07565	363
AT3G07568	322
AT3G07570	239
AT3G07580	94
AT3G07585	0
AT3G07590	207
AT3G07600	2
AT3G07605	0
AT3G07610	662
AT3G07615	0
AT3G07620	0
AT3G07625	0
AT3G07630	711
AT3G07635	0
AT3G07640	800
AT3G07645	0
AT3G07650	2280
AT3G07655	0
AT3G07660	1359
AT3G07665	0
AT3G07670	1516
AT3G07675	12
AT3G07680	1188
AT3G07685	0
AT3G07690	195
AT3G07695	0
AT3G07700	906
AT3G07705	2
AT3G07710	0
AT3G07715	7
AT3G07720	630
AT3G07725	4
AT3G07730	19
AT3G07735	10
AT3G07740	276
AT3G07745	0
AT3G07750	302
AT3G07755	0
AT3G07760	432
AT3G07765	0
AT3G07770	1915
AT3G07775	0
AT3G07780	968
AT3G07785	0
AT3G07790	702
AT3G07795	0
AT3G07800	571
AT3G07805	0
AT3G07810	1217
AT3G07815	0
AT3G07820	0
AT3G07825	3
AT3G07830	3
AT3G07835	0
AT3G07840	0
AT3G07845	0
AT3G07850	1
AT3G07855	0
AT3G07860	199
AT3G07865	0
AT3G07870	145
AT3G07875	5
AT3G07880	1511
AT3G07885	0
AT3G07890	848
AT3G07895	2
AT3G07900	0
AT3G07905	0
AT3G07910	637
AT3G07915	1
AT3G07920	0
AT3G07925	2
AT3G07930	105
AT3G07935	0
AT3G07940	366
AT3G07945	0
AT3G07950	521
AT3G07955	0
AT3G07960	69
AT3G07965	0
AT3G07970	0
AT3G07975	0
AT3G07980	358
AT3G07985	0
AT3G07990	278
AT3G07995	0
AT3G08000	118
AT3G08005	1
AT3G08010	2008
AT3G08020	667
AT3G08025	0
AT3G08030	1535
AT3G08035	0
AT3G08040	0
AT3G08045	2
AT3G08050	0
AT3G08055	0
AT3G08065	39
AT3G08070	0
AT3G08075	1
AT3G08080	0
AT3G08085	0
AT3G08090	0
AT3G08100	0
AT3G08105	0
AT3G08110	0
AT3G08115	4
AT3G08120	0
AT3G08125	0
AT3G08130	0
AT3G08135	0
AT3G08140	0
AT3G08150	0
AT3G08155	0
AT3G08160	0
AT3G08165	31
AT3G08170	1
AT3G08175	0
AT3G08185	2
AT3G08190	0
AT3G08200	0
AT3G08205	0
AT3G08210	0
AT3G08215	0
AT3G08220	13
AT3G08225	2
AT3G08230	0
AT3G08235	0
AT3G08240	13
AT3G08245	0
AT3G08250	0
AT3G08255	0
AT3G08260	0
AT3G08265	0
AT3G08270	0
AT3G08275	9
AT3G08280	0
AT3G08285	0
AT3G08290	0
AT3G08295	0
AT3G08300	3
AT3G08310	0
AT3G08315	0
AT3G08325	0
AT3G08330	0
AT3G08335	0
AT3G08340	0
AT3G08345	0
AT3G08350	0
AT3G08355	0
AT3G08360	1
AT3G08365	0
AT3G08370	1
AT3G08380	0
AT3G08390	0
AT3G08395	0
AT3G08400	0
AT3G08405	0
AT3G08410	0
AT3G08415	0
AT3G08420	0
AT3G08425	2
AT3G08430	0
AT3G08435	0
AT3G08450	0
AT3G08455	0
AT3G08460	0
AT3G08465	0
AT3G08470	0
AT3G08475	0
AT3G08480	0
AT3G08485	0
AT3G08490	3
AT3G08495	0
AT3G08500	24
AT3G08505	231
AT3G08510	3856
AT3G08515	0
AT3G08520	1908
AT3G08525	0
AT3G08530	5175
AT3G08535	0
AT3G08545	0
AT3G08550	730
AT3G08560	1
AT3G08570	46
AT3G08575	0
AT3G08580	24088
AT3G08585	0
AT3G08590	1652
AT3G08595	0
AT3G08600	789
AT3G08605	0
AT3G08610	2633
AT3G08615	0
AT3G08620	229
AT3G08630	321
AT3G08635	7
AT3G08636	0
AT3G08640	939
AT3G08645	2
AT3G08650	1293
AT3G08655	5
AT3G08660	6
AT3G08665	0
AT3G08670	377
AT3G08675	0
AT3G08680	2381
AT3G08685	0
AT3G08690	133
AT3G08695	0
AT3G08700	0
AT3G08705	0
AT3G08710	307
AT3G08715	0
AT3G08720	62
AT3G08725	1
AT3G08730	1006
AT3G08735	0
AT3G08740	7471
AT3G08745	0
AT3G08750	0
AT3G08755	0
AT3G08760	413
AT3G08765	0
AT3G08770	606
AT3G08775	2
AT3G08780	211
AT3G08785	0
AT3G08790	0
AT3G08795	4
AT3G08800	106
AT3G08805	0
AT3G08810	0
AT3G08815	0
AT3G08820	108
AT3G08825	0
AT3G08835	0
AT3G08840	665
AT3G08845	0
AT3G08850	1991
AT3G08855	0
AT3G08860	2
AT3G08870	12
AT3G08875	0
AT3G08880	192
AT3G08885	8
AT3G08890	251
AT3G08895	0
AT3G08900	1
AT3G08905	0
AT3G08910	333
AT3G08915	0
AT3G08920	1360
AT3G08925	0
AT3G08930	1249
AT3G08935	0
AT3G08940	14476
AT3G08943	706
AT3G08945	0
AT3G08947	148
AT3G08950	179
AT3G08960	639
AT3G08965	0
AT3G08970	99
AT3G08975	0
AT3G08980	134
AT3G08985	0
AT3G08990	47
AT3G09000	336
AT3G09005	3
AT3G09010	80
AT3G09015	0
AT3G09020	1
AT3G09025	0
AT3G09030	234
AT3G09032	46
AT3G09035	532
AT3G09040	133
AT3G09045	0
AT3G09050	642
AT3G09055	9
AT3G09060	106
AT3G09065	0
AT3G09070	484
AT3G09075	0
AT3G09080	45
AT3G09085	45
AT3G09090	1183
AT3G09095	0
AT3G09100	1171
AT3G09105	1
AT3G09110	0
AT3G09115	0
AT3G09120	0
AT3G09125	0
AT3G09130	0
AT3G09135	0
AT3G09140	0
AT3G09145	2
AT3G09150	923
AT3G09155	0
AT3G09160	45
AT3G09162	43
AT3G09165	0
AT3G09170	0
AT3G09175	0
AT3G09180	389
AT3G09185	0
AT3G09190	90
AT3G09195	1
AT3G09200	13742
AT3G09205	0
AT3G09210	3102
AT3G09220	0
AT3G09225	0
AT3G09230	141
AT3G09240	5
AT3G09245	0
AT3G09250	682
AT3G09255	0
AT3G09260	102
AT3G09265	0
AT3G09270	1
AT3G09275	0
AT3G09280	0
AT3G09285	0
AT3G09290	0
AT3G09295	0
AT3G09300	978
AT3G09305	4
AT3G09310	77
AT3G09315	0
AT3G09320	213
AT3G09325	0
AT3G09330	7
AT3G09335	0
AT3G09340	0
AT3G09345	2
AT3G09350	324
AT3G09355	0
AT3G09360	264
AT3G09365	0
AT3G09370	205
AT3G09375	1
AT3G09380	0
AT3G09385	0
AT3G09390	5319
AT3G09395	0
AT3G09400	0
AT3G09405	15
AT3G09410	411
AT3G09415	2
AT3G09425	0
AT3G09430	38
AT3G09435	0
AT3G09440	15913
AT3G09445	0
AT3G09450	0
AT3G09455	182
AT3G09465	1
AT3G09470	401
AT3G09475	0
AT3G09480	84
AT3G09485	0
AT3G09490	15
AT3G09495	8
AT3G09500	9434
AT3G09505	0
AT3G09510	0
AT3G09515	0
AT3G09520	69
AT3G09525	1
AT3G09530	0
AT3G09540	233
AT3G09545	1
AT3G09550	70
AT3G09555	1
AT3G09560	491
AT3G09565	0
AT3G09570	481
AT3G09575	1
AT3G09580	1078
AT3G09585	0
AT3G09590	0
AT3G09595	0
AT3G09600	12
AT3G09605	0
AT3G09615	0
AT3G09620	0
AT3G09625	0
AT3G09630	7158
AT3G09635	0
AT3G09640	0
AT3G09645	0
AT3G09650	1248
AT3G09655	0
AT3G09660	90
AT3G09665	0
AT3G09670	404
AT3G09675	0
AT3G09680	13
AT3G09685	0
AT3G09690	224
AT3G09695	0
AT3G09700	198
AT3G09705	0
AT3G09710	246
AT3G09720	328
AT3G09725	7
AT3G09730	102
AT3G09735	739
AT3G09740	1346
AT3G09745	5
AT3G09750	0
AT3G09755	0
AT3G09760	314
AT3G09765	0
AT3G09770	491
AT3G09775	5
AT3G09780	75
AT3G09785	1
AT3G09790	8
AT3G09795	0
AT3G09800	326
AT3G09810	545
AT3G09815	0
AT3G09820	7150
AT3G09825	0
AT3G09830	216
AT3G09835	0
AT3G09840	10763
AT3G09845	0
AT3G09850	1527
AT3G09855	3
AT3G09860	3145
AT3G09863	0
AT3G09865	0
AT3G09870	8
AT3G09875	0
AT3G09880	451
AT3G09890	241
AT3G09895	0
AT3G09900	542
AT3G09905	0
AT3G09910	6
AT3G09915	0
AT3G09920	789
AT3G09922	0
AT3G09925	1
AT3G09930	0
AT3G09935	0
AT3G09940	5
AT3G09945	0
AT3G09950	0
AT3G09955	4
AT3G09960	0
AT3G09965	0
AT3G09970	676
AT3G09980	1953
AT3G09985	5
AT3G09990	0
AT3G09995	0
AT3G10000	0
AT3G10010	488
AT3G10015	0
AT3G10020	459
AT3G10030	515
AT3G10035	0
AT3G10040	104
AT3G10050	1442
AT3G10060	2351
AT3G10070	389
AT3G10080	447
AT3G10090	525
AT3G10100	15
AT3G10110	77
AT3G10113	0
AT3G10114	0
AT3G10116	3
AT3G10120	0
AT3G10130	450
AT3G10140	451
AT3G10150	16
AT3G10160	1979
AT3G10180	249
AT3G10185	42
AT3G10190	84
AT3G10195	1
AT3G10200	115
AT3G10210	183
AT3G10220	354
AT3G10230	1231
AT3G10240	0
AT3G10250	170
AT3G10260	768
AT3G10270	1921
AT3G10280	0
AT3G10282	0
AT3G10290	32
AT3G10300	235
AT3G10310	358
AT3G10320	4
AT3G10330	452
AT3G10340	199
AT3G10350	1302
AT3G10360	863
AT3G10370	1057
AT3G10380	1814
AT3G10390	699
AT3G10400	0
AT3G10405	1051
AT3G10410	3671
AT3G10415	0
AT3G10420	849
AT3G10430	0
AT3G10439	0
AT3G10440	240
AT3G10450	77
AT3G10455	0
AT3G10460	0
AT3G10470	8
AT3G10480	552
AT3G10490	467
AT3G10500	123
AT3G10510	2
AT3G10520	2119
AT3G10525	93
AT3G10527	0
AT3G10530	521
AT3G10540	410
AT3G10550	357
AT3G10560	3
AT3G10570	148
AT3G10572	353
AT3G10575	0
AT3G10580	0
AT3G10585	0
AT3G10590	2
AT3G10595	0
AT3G10600	0
AT3G10605	8
AT3G10610	1457
AT3G10620	589
AT3G10630	160
AT3G10640	258
AT3G10650	1314
AT3G10660	76
AT3G10670	2220
AT3G10680	65
AT3G10690	2395
AT3G10700	322
AT3G10710	1
AT3G10720	938
AT3G10730	419
AT3G10740	1181
AT3G10745	0
AT3G10750	0
AT3G10760	461
AT3G10770	879
AT3G10780	0
AT3G10790	0
AT3G10800	452
AT3G10810	602
AT3G10815	2
AT3G10820	104
AT3G10840	1055
AT3G10845	0
AT3G10850	2099
AT3G10860	2130
AT3G10870	282
AT3G10880	60
AT3G10890	0
AT3G10900	0
AT3G10910	4
AT3G10915	456
AT3G10920	3600
AT3G10930	9
AT3G10940	937
AT3G10950	0
AT3G10960	380
AT3G10970	2808
AT3G10974	0
AT3G10980	550
AT3G10985	357
AT3G10986	1
AT3G10990	0
AT3G11000	4
AT3G11010	136
AT3G11020	42
AT3G11030	191
AT3G11040	103
AT3G11050	10
AT3G11060	0
AT3G11070	742
AT3G11080	8
AT3G11090	285
AT3G11100	443
AT3G11110	99
AT3G11120	1898
AT3G11130	4967
AT3G11150	3
AT3G11160	0
AT3G11165	0
AT3G11170	7655
AT3G11180	2
AT3G11200	1019
AT3G11210	258
AT3G11220	206
AT3G11230	281
AT3G11240	141
AT3G11250	1070
AT3G11260	13
AT3G11270	273
AT3G11280	250
AT3G11285	0
AT3G11290	381
AT3G11300	0
AT3G11310	0
AT3G11320	303
AT3G11325	0
AT3G11330	590
AT3G11340	0
AT3G11350	0
AT3G11370	0
AT3G11380	0
AT3G11385	0
AT3G11390	17
AT3G11395	0
AT3G11397	341
AT3G11400	2324
AT3G11402	47
AT3G11405	0
AT3G11410	771
AT3G11415	0
AT3G11420	119
AT3G11430	0
AT3G11435	0
AT3G11440	39
AT3G11450	1389
AT3G11460	117
AT3G11470	125
AT3G11480	2
AT3G11490	617
AT3G11500	618
AT3G11505	0
AT3G11510	7008
AT3G11520	212
AT3G11530	301
AT3G11540	751
AT3G11550	2
AT3G11560	3170
AT3G11570	8
AT3G11580	151
AT3G11590	768
AT3G11591	2
AT3G11600	60
AT3G11620	314
AT3G11630	16933
AT3G11640	5
AT3G11650	138
AT3G11660	242
AT3G11670	722
AT3G11673	0
AT3G11680	1
AT3G11690	43
AT3G11700	2520
AT3G11710	3543
AT3G11720	329
AT3G11730	504
AT3G11740	0
AT3G11745	55
AT3G11750	107
AT3G11760	333
AT3G11770	221
AT3G11773	0
AT3G11780	368
AT3G11800	684
AT3G11810	484
AT3G11820	367
AT3G11825	0
AT3G11830	2671
AT3G11840	20
AT3G11850	276
AT3G11860	0
AT3G11870	0
AT3G11880	320
AT3G11890	246
AT3G11900	119
AT3G11910	2305
AT3G11920	0
AT3G11930	1463
AT3G11940	7312
AT3G11945	1481
AT3G11950	112
AT3G11960	778
AT3G11964	2004
AT3G11970	0
AT3G11980	0
AT3G11990	0
AT3G12000	0
AT3G12010	971
AT3G12020	1098
AT3G12030	0
AT3G12040	34
AT3G12050	1420
AT3G12060	17
AT3G12070	15
AT3G12080	4468
AT3G12090	25
AT3G12100	257
AT3G12110	689
AT3G12120	8696
AT3G12130	633
AT3G12140	674
AT3G12143	2
AT3G12145	368
AT3G12150	278
AT3G12160	3
AT3G12170	118
AT3G12180	166
AT3G12190	0
AT3G12200	833
AT3G12203	7
AT3G12210	422
AT3G12220	2
AT3G12230	0
AT3G12240	0
AT3G12250	129
AT3G12260	1245
AT3G12270	562
AT3G12280	995
AT3G12290	2011
AT3G12300	176
AT3G12320	9
AT3G12340	216
AT3G12345	2764
AT3G12350	338
AT3G12360	626
AT3G12370	356
AT3G12380	433
AT3G12385	0
AT3G12390	3070
AT3G12400	353
AT3G12410	0
AT3G12420	0
AT3G12430	0
AT3G12440	0
AT3G12450	0
AT3G12460	5
AT3G12470	1
AT3G12480	474
AT3G12490	1495
AT3G12500	0
AT3G12502	0
AT3G12510	0
AT3G12520	95
AT3G12530	153
AT3G12540	0
AT3G12545	0
AT3G12550	381
AT3G12560	980
AT3G12570	670
AT3G12580	45
AT3G12585	1
AT3G12587	179
AT3G12590	803
AT3G12600	412
AT3G12610	942
AT3G12620	645
AT3G12630	1007
AT3G12640	528
AT3G12650	67
AT3G12660	0
AT3G12670	1429
AT3G12680	415
AT3G12685	516
AT3G12690	192
AT3G12700	767
AT3G12710	123
AT3G12720	0
AT3G12730	32
AT3G12740	519
AT3G12750	54
AT3G12760	814
AT3G12770	14
AT3G12775	0
AT3G12780	30429
AT3G12800	1719
AT3G12810	988
AT3G12820	9
AT3G12830	61
AT3G12833	1
AT3G12835	0
AT3G12840	1
AT3G12850	0
AT3G12860	149
AT3G12870	380
AT3G12880	0
AT3G12890	2
AT3G12900	0
AT3G12910	1
AT3G12915	378
AT3G12920	430
AT3G12930	3220
AT3G12940	185
AT3G12950	757
AT3G12955	6
AT3G12960	0
AT3G12965	693
AT3G12970	42
AT3G12977	1
AT3G12980	1064
AT3G12981	12
AT3G12990	210
AT3G13000	414
AT3G13010	4
AT3G13020	28
AT3G13030	357
AT3G13040	753
AT3G13050	237
AT3G13060	851
AT3G13061	0
AT3G13062	400
AT3G13065	50
AT3G13070	1865
AT3G13075	0
AT3G13080	656
AT3G13090	12
AT3G13100	19
AT3G13110	678
AT3G13120	14316
AT3G13130	0
AT3G13140	0
AT3G13150	250
AT3G13160	540
AT3G13170	3
AT3G13175	89
AT3G13180	2114
AT3G13190	304
AT3G13200	1290
AT3G13205	0
AT3G13210	33
AT3G13220	0
AT3G13222	489
AT3G13223	0
AT3G13224	367
AT3G13225	720
AT3G13226	491
AT3G13227	1
AT3G13228	0
AT3G13229	0
AT3G13230	459
AT3G13235	1069
AT3G13240	60
AT3G13250	0
AT3G13260	0
AT3G13270	25
AT3G13275	65
AT3G13276	1
AT3G13277	19
AT3G13280	0
AT3G13290	608
AT3G13300	2117
AT3G13310	298
AT3G13320	518
AT3G13330	1187
AT3G13335	0
AT3G13340	1144
AT3G13350	548
AT3G13360	852
AT3G13370	0
AT3G13380	222
AT3G13390	0
AT3G13400	4
AT3G13403	3
AT3G13404	14
AT3G13405	1
AT3G13410	2738
AT3G13420	50
AT3G13430	130
AT3G13432	0
AT3G13433	0
AT3G13435	0
AT3G13437	23
AT3G13438	4
AT3G13440	187
AT3G13445	338
AT3G13450	465
AT3G13460	7456
AT3G13470	12734
AT3G13480	341
AT3G13490	2258
AT3G13500	0
AT3G13510	977
AT3G13520	1614
AT3G13525	1
AT3G13530	796
AT3G13540	0
AT3G13550	195
AT3G13560	928
AT3G13570	870
AT3G13580	1705
AT3G13590	31
AT3G13600	37
AT3G13610	0
AT3G13620	255
AT3G13624	0
AT3G13630	0
AT3G13640	6
AT3G13650	17
AT3G13660	0
AT3G13662	0
AT3G13670	2809
AT3G13672	0
AT3G13674	98
AT3G13677	150
AT3G13680	1
AT3G13682	107
AT3G13690	1494
AT3G13700	0
AT3G13710	0
AT3G13720	449
AT3G13724	0
AT3G13730	50
AT3G13740	1259
AT3G13750	6247
AT3G13760	4
AT3G13770	58
AT3G13772	660
AT3G13780	116
AT3G13782	43
AT3G13784	7
AT3G13790	284
AT3G13800	287
AT3G13810	248
AT3G13820	0
AT3G13825	0
AT3G13830	0
AT3G13840	10
AT3G13845	157
AT3G13850	3
AT3G13855	0
AT3G13857	1
AT3G13860	1215
AT3G13870	2509
AT3G13880	159
AT3G13882	1229
AT3G13890	0
AT3G13898	0
AT3G13900	4
AT3G13910	28
AT3G13920	8414
AT3G13930	2148
AT3G13940	300
AT3G13950	1
AT3G13960	30
AT3G13965	101
AT3G13970	58
AT3G13980	27
AT3G13990	1039
AT3G14000	332
AT3G14010	888
AT3G14020	81
AT3G14025	6
AT3G14030	0
AT3G14040	0
AT3G14050	275
AT3G14060	2
AT3G14067	4197
AT3G14070	63
AT3G14075	422
AT3G14080	419
AT3G14090	179
AT3G14100	1210
AT3G14110	4979
AT3G14120	664
AT3G14130	131
AT3G14140	2
AT3G14150	659
AT3G14160	169
AT3G14170	82
AT3G14172	1268
AT3G14180	630
AT3G14185	0
AT3G14190	331
AT3G14200	462
AT3G14205	1286
AT3G14210	24715
AT3G14220	941
AT3G14225	0
AT3G14230	818
AT3G14240	1870
AT3G14250	0
AT3G14260	0
AT3G14270	990
AT3G14280	2
AT3G14290	938
AT3G14300	0
AT3G14310	5210
AT3G14320	0
AT3G14330	1099
AT3G14340	0
AT3G14350	1262
AT3G14360	93
AT3G14362	0
AT3G14370	1
AT3G14380	1
AT3G14385	0
AT3G14390	1756
AT3G14395	34
AT3G14400	1261
AT3G14410	296
AT3G14415	13139
AT3G14420	17269
AT3G14430	245
AT3G14440	19
AT3G14450	53
AT3G14452	2
AT3G14460	53
AT3G14463	0
AT3G14467	0
AT3G14470	107
AT3G14475	0
AT3G14480	0
AT3G14490	0
AT3G14500	0
AT3G14510	0
AT3G14515	0
AT3G14517	0
AT3G14520	0
AT3G14530	0
AT3G14540	3
AT3G14550	23
AT3G14560	28
AT3G14570	262
AT3G14580	89
AT3G14590	26
AT3G14595	207
AT3G14600	4115
AT3G14610	44
AT3G14620	26
AT3G14630	13
AT3G14640	8
AT3G14650	2801
AT3G14660	2256
AT3G14670	0
AT3G14680	1
AT3G14690	1065
AT3G14700	3
AT3G14710	1
AT3G14720	1304
AT3G14730	133
AT3G14735	0
AT3G14740	413
AT3G14750	101
AT3G14760	286
AT3G14770	161
AT3G14780	6
AT3G14790	681
AT3G14800	470
AT3G14810	267
AT3G14820	0
AT3G14830	328
AT3G14840	2296
AT3G14850	86
AT3G14855	0
AT3G14860	664
AT3G14870	164
AT3G14880	0
AT3G14890	437
AT3G14900	2131
AT3G14910	187
AT3G14920	476
AT3G14930	10095
AT3G14940	110
AT3G14950	1
AT3G14960	216
AT3G14970	0
AT3G14980	818
AT3G14981	0
AT3G14990	786
AT3G15000	2871
AT3G15010	1030
AT3G15020	710
AT3G15030	3795
AT3G15040	414
AT3G15050	6
AT3G15055	0
AT3G15060	222
AT3G15070	228
AT3G15080	236
AT3G15090	472
AT3G15095	3009
AT3G15110	1584
AT3G15111	0
AT3G15115	37
AT3G15120	803
AT3G15130	98
AT3G15140	519
AT3G15150	86
AT3G15160	609
AT3G15170	2
AT3G15180	340
AT3G15190	9905
AT3G15200	24
AT3G15210	240
AT3G15220	525
AT3G15240	1
AT3G15250	0
AT3G15251	0
AT3G15260	457
AT3G15270	60
AT3G15280	2
AT3G15290	262
AT3G15300	16
AT3G15310	5
AT3G15320	0
AT3G15330	0
AT3G15340	3
AT3G15350	440
AT3G15351	97
AT3G15352	88
AT3G15353	3570
AT3G15354	1216
AT3G15355	266
AT3G15356	29
AT3G15357	30
AT3G15358	71
AT3G15359	0
AT3G15360	9611
AT3G15370	0
AT3G15380	605
AT3G15390	184
AT3G15395	342
AT3G15400	68
AT3G15410	771
AT3G15420	58
AT3G15430	549
AT3G15440	0
AT3G15450	436
AT3G15460	271
AT3G15470	872
AT3G15480	1092
AT3G15490	1
AT3G15500	0
AT3G15510	6
AT3G15518	0
AT3G15520	2545
AT3G15530	359
AT3G15534	0
AT3G15536	2
AT3G15540	55
AT3G15548	0
AT3G15550	611
AT3G15570	688
AT3G15578	0
AT3G15580	436
AT3G15585	1
AT3G15590	679
AT3G15600	0
AT3G15602	0
AT3G15604	0
AT3G15605	0
AT3G15610	422
AT3G15620	122
AT3G15630	303
AT3G15635	0
AT3G15640	1545
AT3G15650	36
AT3G15660	882
AT3G15670	7
AT3G15680	776
AT3G15690	1435
AT3G15700	0
AT3G15710	416
AT3G15720	113
AT3G15730	8086
AT3G15740	3
AT3G15750	73
AT3G15760	39
AT3G15770	88
AT3G15780	58
AT3G15790	504
AT3G15800	51
AT3G15810	561
AT3G15820	410
AT3G15830	0
AT3G15840	3527
AT3G15850	3337
AT3G15860	0
AT3G15870	0
AT3G15880	1714
AT3G15890	145
AT3G15900	551
AT3G15909	0
AT3G15910	0
AT3G15920	536
AT3G15930	0
AT3G15935	0
AT3G15940	679
AT3G15950	144
AT3G15960	0
AT3G15970	651
AT3G15980	1883
AT3G15990	25
AT3G16000	7191
AT3G16010	158
AT3G16020	8
AT3G16030	26
AT3G16040	0
AT3G16050	143
AT3G16060	1242
AT3G16070	37
AT3G16080	3459
AT3G16090	354
AT3G16100	795
AT3G16110	544
AT3G16117	0
AT3G16120	111
AT3G16130	0
AT3G16140	11611
AT3G16150	51
AT3G16160	7
AT3G16170	258
AT3G16175	21
AT3G16180	397
AT3G16190	339
AT3G16200	428
AT3G16210	0
AT3G16220	363
AT3G16230	593
AT3G16240	6396
AT3G16250	2126
AT3G16260	1341
AT3G16270	865
AT3G16280	58
AT3G16290	5122
AT3G16300	0
AT3G16310	581
AT3G16320	57
AT3G16330	36
AT3G16340	239
AT3G16350	150
AT3G16360	41
AT3G16370	8518
AT3G16380	8
AT3G16390	3
AT3G16400	506
AT3G16410	23
AT3G16415	0
AT3G16420	104
AT3G16430	0
AT3G16432	0
AT3G16440	0
AT3G16450	3
AT3G16460	227
AT3G16470	1465
AT3G16480	1254
AT3G16490	42
AT3G16500	482
AT3G16510	62
AT3G16520	1327
AT3G16525	0
AT3G16530	30
AT3G16540	2
AT3G16550	0
AT3G16552	0
AT3G16555	0
AT3G16560	506
AT3G16565	117
AT3G16570	812
AT3G16580	0
AT3G16590	0
AT3G16600	0
AT3G16610	55
AT3G16620	385
AT3G16630	2304
AT3G16640	13978
AT3G16650	45
AT3G16660	775
AT3G16670	2746
AT3G16680	1
AT3G16690	102
AT3G16700	114
AT3G16710	72
AT3G16712	5
AT3G16720	132
AT3G16730	200
AT3G16740	315
AT3G16750	238
AT3G16760	618
AT3G16770	216
AT3G16780	2327
AT3G16785	624
AT3G16800	40
AT3G16810	667
AT3G16820	0
AT3G16830	1251
AT3G16840	1012
AT3G16850	1403
AT3G16857	616
AT3G16860	60
AT3G16870	363
AT3G16880	0
AT3G16890	88
AT3G16895	0
AT3G16900	0
AT3G16910	1062
AT3G16920	147
AT3G16930	0
AT3G16940	895
AT3G16950	1044
AT3G16960	0
AT3G16970	0
AT3G16980	6
AT3G16990	122
AT3G17000	546
AT3G17010	0
AT3G17020	1836
AT3G17030	132
AT3G17040	1584
AT3G17050	36
AT3G17060	0
AT3G17070	372
AT3G17080	0
AT3G17090	1110
AT3G17100	544
AT3G17110	26
AT3G17120	414
AT3G17130	26
AT3G17140	0
AT3G17150	0
AT3G17152	0
AT3G17155	0
AT3G17160	1271
AT3G17170	4493
AT3G17180	1
AT3G17185	245
AT3G17190	0
AT3G17200	0
AT3G17203	0
AT3G17205	1037
AT3G17210	1941
AT3G17220	16
AT3G17225	19
AT3G17227	0
AT3G17230	0
AT3G17240	1732
AT3G17250	150
AT3G17260	0
AT3G17261	0
AT3G17265	0
AT3G17270	0
AT3G17280	14
AT3G17290	0
AT3G17300	330
AT3G17310	510
AT3G17320	0
AT3G17330	390
AT3G17340	788
AT3G17350	149
AT3G17360	599
AT3G17365	147
AT3G17370	0
AT3G17380	89
AT3G17390	8062
AT3G17400	0
AT3G17410	805
AT3G17420	186
AT3G17430	597
AT3G17440	844
AT3G17450	480
AT3G17460	31
AT3G17465	889
AT3G17470	570
AT3G17480	0
AT3G17490	0
AT3G17500	0
AT3G17510	492
AT3G17520	0
AT3G17530	0
AT3G17540	0
AT3G17550	0
AT3G17560	0
AT3G17570	0
AT3G17580	2
AT3G17590	283
AT3G17600	2
AT3G17609	105
AT3G17611	113
AT3G17620	0
AT3G17626	38
AT3G17630	65
AT3G17640	450
AT3G17650	571
AT3G17655	0
AT3G17660	48
AT3G17668	154
AT3G17670	241
AT3G17675	1
AT3G17680	428
AT3G17690	11
AT3G17700	433
AT3G17710	37
AT3G17712	52
AT3G17715	44
AT3G17717	0
AT3G17720	0
AT3G17730	41
AT3G17740	257
AT3G17750	994
AT3G17760	2
AT3G17765	0
AT3G17770	794
AT3G17780	529
AT3G17790	268
AT3G17800	426
AT3G17810	480
AT3G17820	1303
AT3G17830	609
AT3G17840	1619
AT3G17850	1558
AT3G17860	159
AT3G17880	399
AT3G17890	49
AT3G17900	802
AT3G17910	247
AT3G17920	407
AT3G17930	2214
AT3G17940	740
AT3G17950	160
AT3G17970	1024
AT3G17980	3
AT3G18000	9023
AT3G18010	69
AT3G18020	157
AT3G18030	197
AT3G18035	3024
AT3G18040	764
AT3G18050	1927
AT3G18060	1106
AT3G18070	47
AT3G18080	7528
AT3G18090	248
AT3G18100	224
AT3G18110	2063
AT3G18120	0
AT3G18130	2397
AT3G18140	922
AT3G18145	69
AT3G18150	0
AT3G18160	497
AT3G18165	1098
AT3G18170	126
AT3G18180	0
AT3G18190	2157
AT3G18200	0
AT3G18210	523
AT3G18215	281
AT3G18217	15
AT3G18220	0
AT3G18230	529
AT3G18235	2
AT3G18240	460
AT3G18250	2
AT3G18260	34
AT3G18270	606
AT3G18280	300
AT3G18282	0
AT3G18290	2999
AT3G18291	0
AT3G18295	103
AT3G18300	13
AT3G18310	152
AT3G18320	35
AT3G18330	4
AT3G18340	0
AT3G18350	261
AT3G18360	1
AT3G18362	1
AT3G18370	888
AT3G18380	424
AT3G18390	10897
AT3G18400	0
AT3G18410	1711
AT3G18420	1509
AT3G18430	341
AT3G18440	404
AT3G18450	0
AT3G18460	0
AT3G18470	0
AT3G18480	696
AT3G18485	6
AT3G18490	4166
AT3G18500	698
AT3G18510	118
AT3G18518	0
AT3G18520	863
AT3G18524	373
AT3G18530	12
AT3G18535	205
AT3G18550	0
AT3G18560	19
AT3G18570	2
AT3G18580	220
AT3G18590	2
AT3G18600	895
AT3G18610	2
AT3G18620	85
AT3G18630	60
AT3G18640	903
AT3G18650	0
AT3G18660	78
AT3G18670	33
AT3G18680	5098
AT3G18690	73
AT3G18700	0
AT3G18710	353
AT3G18715	3
AT3G18720	1
AT3G18730	202
AT3G18740	5579
AT3G18750	579
AT3G18760	399
AT3G18770	96
AT3G18773	8
AT3G18775	0
AT3G18777	4
AT3G18780	11254
AT3G18790	759
AT3G18800	239
AT3G18810	0
AT3G18815	0
AT3G18820	1305
AT3G18827	0
AT3G18830	757
AT3G18840	37
AT3G18845	7
AT3G18850	243
AT3G18860	1096
AT3G18870	149
AT3G18880	29
AT3G18890	6579
AT3G18895	0
AT3G18900	129
AT3G18905	0
AT3G18910	116
AT3G18915	0
AT3G18930	284
AT3G18940	431
AT3G18950	124
AT3G18952	0
AT3G18955	0
AT3G18957	0
AT3G18960	114
AT3G18970	113
AT3G18980	576
AT3G18990	610
AT3G19000	288
AT3G19002	4
AT3G19010	366
AT3G19020	218
AT3G19025	0
AT3G19030	51
AT3G19035	0
AT3G19040	12
AT3G19045	0
AT3G19050	1160
AT3G19055	0
AT3G19070	0
AT3G19080	300
AT3G19085	0
AT3G19090	0
AT3G19100	1744
AT3G19120	436
AT3G19130	650
AT3G19140	0
AT3G19150	112
AT3G19160	0
AT3G19170	8908
AT3G19180	829
AT3G19184	0
AT3G19190	821
AT3G19200	1
AT3G19210	262
AT3G19220	469
AT3G19230	7
AT3G19235	0
AT3G19240	473
AT3G19250	48
AT3G19260	172
AT3G19270	18
AT3G19274	0
AT3G19280	150
AT3G19290	426
AT3G19300	117
AT3G19310	11
AT3G19320	2
AT3G19323	0
AT3G19330	134
AT3G19340	833
AT3G19350	10
AT3G19360	210
AT3G19370	958
AT3G19380	88
AT3G19390	1
AT3G19400	306
AT3G19410	0
AT3G19420	1389
AT3G19430	34
AT3G19440	184
AT3G19450	1972
AT3G19460	390
AT3G19470	32
AT3G19480	1392
AT3G19490	1723
AT3G19500	16
AT3G19508	242
AT3G19510	504
AT3G19515	715
AT3G19520	432
AT3G19530	0
AT3G19540	1022
AT3G19550	0
AT3G19552	0
AT3G19553	552
AT3G19560	0
AT3G19565	0
AT3G19570	674
AT3G19580	19
AT3G19590	348
AT3G19595	0
AT3G19600	0
AT3G19610	0
AT3G19613	0
AT3G19615	0
AT3G19620	278
AT3G19630	356
AT3G19640	427
AT3G19650	422
AT3G19660	39
AT3G19663	0
AT3G19670	917
AT3G19680	605
AT3G19690	0
AT3G19700	0
AT3G19710	797
AT3G19720	1514
AT3G19740	1049
AT3G19760	2870
AT3G19770	262
AT3G19780	282
AT3G19790	467
AT3G19800	934
AT3G19810	1696
AT3G19820	10380
AT3G19830	1065
AT3G19840	642
AT3G19850	279
AT3G19860	885
AT3G19870	732
AT3G19880	0
AT3G19890	0
AT3G19895	270
AT3G19900	1109
AT3G19910	693
AT3G19920	2
AT3G19930	532
AT3G19940	0
AT3G19950	289
AT3G19960	2198
AT3G19970	188
AT3G19980	536
AT3G19990	328
AT3G20000	1802
AT3G20010	439
AT3G20015	361
AT3G20020	314
AT3G20030	0
AT3G20040	121
AT3G20050	3139
AT3G20060	880
AT3G20070	299
AT3G20075	17
AT3G20080	222
AT3G20083	2
AT3G20085	0
AT3G20087	2
AT3G20090	123
AT3G20100	25
AT3G20110	0
AT3G20120	261
AT3G20130	93
AT3G20140	1
AT3G20150	705
AT3G20155	0
AT3G20160	0
AT3G20170	191
AT3G20180	1
AT3G20190	3
AT3G20200	209
AT3G20210	1
AT3G20220	0
AT3G20230	2633
AT3G20240	540
AT3G20250	256
AT3G20260	545
AT3G20270	290
AT3G20280	231
AT3G20290	841
AT3G20300	241
AT3G20310	449
AT3G20320	1182
AT3G20330	1070
AT3G20340	3
AT3G20350	542
AT3G20360	0
AT3G20362	0
AT3G20365	0
AT3G20370	14
AT3G20380	0
AT3G20390	5078
AT3G20395	14
AT3G20400	0
AT3G20410	554
AT3G20420	92
AT3G20430	343
AT3G20440	1516
AT3G20450	26
AT3G20460	20
AT3G20470	96
AT3G20475	43
AT3G20480	64
AT3G20490	217
AT3G20500	409
AT3G20510	267
AT3G20520	1
AT3G20530	6
AT3G20540	1360
AT3G20541	0
AT3G20550	521
AT3G20555	0
AT3G20557	0
AT3G20560	293
AT3G20570	267
AT3G20580	0
AT3G20590	1
AT3G20600	210
AT3G20610	0
AT3G20620	266
AT3G20630	942
AT3G20640	92
AT3G20650	355
AT3G20655	0
AT3G20660	54
AT3G20670	1318
AT3G20680	592
AT3G20690	0
AT3G20700	0
AT3G20705	0
AT3G20710	0
AT3G20720	738
AT3G20730	43
AT3G20740	454
AT3G20750	0
AT3G20760	0
AT3G20770	2216
AT3G20780	374
AT3G20790	850
AT3G20800	779
AT3G20810	4405
AT3G20820	1889
AT3G20830	70
AT3G20840	0
AT3G20850	0
AT3G20860	216
AT3G20865	20
AT3G20870	564
AT3G20880	0
AT3G20885	0
AT3G20890	349
AT3G20898	13
AT3G20900	0
AT3G20910	137
AT3G20920	510
AT3G20930	714
AT3G20935	1
AT3G20940	3
AT3G20950	0
AT3G20960	11
AT3G20970	560
AT3G20975	0
AT3G20978	0
AT3G20980	0
AT3G20990	0
AT3G20993	0
AT3G20997	0
AT3G21000	1
AT3G21010	33
AT3G21020	28
AT3G21030	8
AT3G21040	3
AT3G21050	15
AT3G21055	27002
AT3G21060	437
AT3G21070	447
AT3G21080	1
AT3G21090	10
AT3G21100	305
AT3G21110	556
AT3G21120	0
AT3G21130	0
AT3G21140	368
AT3G21150	5
AT3G21160	530
AT3G21165	0
AT3G21170	0
AT3G21175	439
AT3G21180	1
AT3G21190	527
AT3G21200	3690
AT3G21210	15
AT3G21215	710
AT3G21220	294
AT3G21230	43
AT3G21240	116
AT3G21250	856
AT3G21260	33
AT3G21270	224
AT3G21280	266
AT3G21290	475
AT3G21295	184
AT3G21300	1521
AT3G21305	0
AT3G21310	26
AT3G21320	0
AT3G21330	3
AT3G21340	0
AT3G21350	296
AT3G21351	5
AT3G21352	0
AT3G21360	173
AT3G21370	0
AT3G21371	0
AT3G21380	0
AT3G21390	275
AT3G21400	114
AT3G21405	0
AT3G21410	0
AT3G21420	7
AT3G21430	540
AT3G21450	0
AT3G21460	39
AT3G21465	263
AT3G21470	53
AT3G21473	1
AT3G21475	0
AT3G21480	313
AT3G21481	0
AT3G21490	0
AT3G21500	0
AT3G21510	10
AT3G21520	0
AT3G21530	92
AT3G21540	450
AT3G21550	204
AT3G21560	1561
AT3G21570	0
AT3G21580	414
AT3G21590	0
AT3G21600	83
AT3G21610	282
AT3G21620	11
AT3G21630	493
AT3G21640	361
AT3G21650	386
AT3G21660	1
AT3G21670	118
AT3G21680	5
AT3G21690	1051
AT3G21700	280
AT3G21710	1
AT3G21720	0
AT3G21730	0
AT3G21740	165
AT3G21750	1708
AT3G21755	49
AT3G21760	0
AT3G21770	5
AT3G21780	0
AT3G21781	0
AT3G21790	404
AT3G21791	0
AT3G21800	0
AT3G21805	4
AT3G21810	310
AT3G21820	258
AT3G21825	0
AT3G21830	0
AT3G21840	0
AT3G21850	0
AT3G21860	0
AT3G21865	787
AT3G21870	90
AT3G21880	1
AT3G21890	3
AT3G21900	0
AT3G21910	0
AT3G21920	0
AT3G21930	0
AT3G21933	0
AT3G21937	0
AT3G21940	0
AT3G21945	0
AT3G21950	354
AT3G21960	0
AT3G21965	0
AT3G21970	0
AT3G21980	0
AT3G21985	0
AT3G21990	0
AT3G22000	0
AT3G22010	0
AT3G22020	0
AT3G22022	0
AT3G22030	0
AT3G22040	0
AT3G22050	0
AT3G22053	0
AT3G22057	0
AT3G22060	74
AT3G22070	0
AT3G22072	0
AT3G22080	0
AT3G22085	0
AT3G22090	2
AT3G22100	0
AT3G22104	690
AT3G22110	1913
AT3G22120	0
AT3G22121	0
AT3G22125	3
AT3G22133	0
AT3G22136	0
AT3G22142	0
AT3G22150	1950
AT3G22160	5
AT3G22170	1368
AT3G22180	174
AT3G22183	0
AT3G22190	1082
AT3G22200	1809
AT3G22210	990
AT3G22220	459
AT3G22230	3999
AT3G22231	1400
AT3G22232	0
AT3G22234	0
AT3G22235	597
AT3G22237	0
AT3G22238	0
AT3G22240	10
AT3G22250	0
AT3G22260	97
AT3G22270	672
AT3G22275	1
AT3G22290	501
AT3G22300	413
AT3G22310	992
AT3G22320	909
AT3G22330	1261
AT3G22333	0
AT3G22337	0
AT3G22340	0
AT3G22345	0
AT3G22350	0
AT3G22360	0
AT3G22370	304
AT3G22380	6448
AT3G22400	239
AT3G22410	77
AT3G22415	15
AT3G22420	355
AT3G22421	0
AT3G22425	440
AT3G22430	111
AT3G22436	0
AT3G22440	6161
AT3G22450	67
AT3G22460	7
AT3G22470	64
AT3G22480	494
AT3G22490	0
AT3G22492	0
AT3G22500	0
AT3G22510	0
AT3G22520	897
AT3G22530	0
AT3G22540	12
AT3G22550	108
AT3G22555	0
AT3G22560	1
AT3G22565	0
AT3G22570	0
AT3G22580	0
AT3G22590	480
AT3G22600	7
AT3G22620	0
AT3G22630	614
AT3G22640	0
AT3G22650	0
AT3G22660	969
AT3G22670	0
AT3G22680	195
AT3G22690	193
AT3G22700	0
AT3G22710	0
AT3G22720	0
AT3G22723	0
AT3G22730	0
AT3G22740	50
AT3G22750	140
AT3G22760	780
AT3G22770	0
AT3G22780	1157
AT3G22790	975
AT3G22800	0
AT3G22810	180
AT3G22820	5
AT3G22830	22
AT3G22840	91
AT3G22845	744
AT3G22850	184
AT3G22860	0
AT3G22870	1
AT3G22880	339
AT3G22886	1
AT3G22890	4264
AT3G22900	55
AT3G22910	17
AT3G22920	0
AT3G22930	50
AT3G22935	0
AT3G22937	0
AT3G22940	0
AT3G22942	111
AT3G22945	0
AT3G22950	333
AT3G22955	0
AT3G22960	9344
AT3G22961	0
AT3G22970	1114
AT3G22980	261
AT3G22990	430
AT3G23000	549
AT3G23010	14
AT3G23020	198
AT3G23030	297
AT3G23050	1633
AT3G23060	0
AT3G23070	2919
AT3G23080	517
AT3G23085	0
AT3G23090	39
AT3G23100	210
AT3G23109	0
AT3G23110	198
AT3G23120	46
AT3G23122	0
AT3G23123	0
AT3G23125	0
AT3G23130	0
AT3G23140	0
AT3G23145	0
AT3G23150	73
AT3G23160	293
AT3G23165	0
AT3G23167	0
AT3G23170	249
AT3G23172	0
AT3G23175	4
AT3G23180	0
AT3G23190	19
AT3G23200	29
AT3G23210	95
AT3G23220	0
AT3G23230	1
AT3G23240	0
AT3G23245	0
AT3G23250	1
AT3G23255	75
AT3G23260	18
AT3G23270	0
AT3G23280	1216
AT3G23290	6
AT3G23300	1755
AT3G23310	911
AT3G23320	0
AT3G23325	296
AT3G23326	1
AT3G23330	175
AT3G23340	195
AT3G23350	0
AT3G23360	0
AT3G23370	79
AT3G23380	0
AT3G23390	3696
AT3G23400	3223
AT3G23410	939
AT3G23420	0
AT3G23430	73
AT3G23440	24
AT3G23450	1420
AT3G23460	1
AT3G23470	0
AT3G23480	183
AT3G23490	1073
AT3G23510	22
AT3G23530	2188
AT3G23540	470
AT3G23550	12
AT3G23560	153
AT3G23570	623
AT3G23580	817
AT3G23590	960
AT3G23600	1635
AT3G23605	66
AT3G23610	65
AT3G23620	883
AT3G23630	0
AT3G23633	0
AT3G23635	0
AT3G23637	0
AT3G23640	626
AT3G23645	0
AT3G23650	0
AT3G23660	1084
AT3G23670	840
AT3G23680	0
AT3G23685	0
AT3G23690	856
AT3G23700	4770
AT3G23710	505
AT3G23715	0
AT3G23720	0
AT3G23725	0
AT3G23727	0
AT3G23730	1176
AT3G23740	210
AT3G23750	1526
AT3G23760	745
AT3G23770	0
AT3G23780	577
AT3G23790	226
AT3G23800	0
AT3G23805	500
AT3G23810	9398
AT3G23820	4581
AT3G23830	784
AT3G23840	694
AT3G23860	0
AT3G23870	15
AT3G23880	118
AT3G23890	2056
AT3G23900	1115
AT3G23910	124
AT3G23920	1039
AT3G23930	18
AT3G23940	5791
AT3G23950	0
AT3G23955	0
AT3G23960	0
AT3G23970	0
AT3G23980	862
AT3G23990	3625
AT3G24000	224
AT3G24005	3
AT3G24010	319
AT3G24020	3
AT3G24030	240
AT3G24040	669
AT3G24050	1139
AT3G24060	0
AT3G24065	16
AT3G24068	0
AT3G24070	565
AT3G24080	2418
AT3G24090	182
AT3G24093	0
AT3G24100	246
AT3G24110	37
AT3G24120	391
AT3G24130	0
AT3G24140	913
AT3G24150	381
AT3G24160	2895
AT3G24170	1069
AT3G24180	1261
AT3G24190	1416
AT3G24200	463
AT3G24210	0
AT3G24220	0
AT3G24225	2
AT3G24230	5
AT3G24240	0
AT3G24250	0
AT3G24255	57
AT3G24260	0
AT3G24270	0
AT3G24280	0
AT3G24290	0
AT3G24300	0
AT3G24310	0
AT3G24315	272
AT3G24320	285
AT3G24330	0
AT3G24332	0
AT3G24340	15
AT3G24350	532
AT3G24360	56
AT3G24365	0
AT3G24370	0
AT3G24380	0
AT3G24385	0
AT3G24390	0
AT3G24400	22
AT3G24420	867
AT3G24430	4380
AT3G24440	555
AT3G24450	12
AT3G24460	34
AT3G24463	4
AT3G24465	0
AT3G24480	1984
AT3G24490	795
AT3G24495	421
AT3G24500	88
AT3G24503	2298
AT3G24506	688
AT3G24508	0
AT3G24510	0
AT3G24513	0
AT3G24514	0
AT3G24515	142
AT3G24516	0
AT3G24517	0
AT3G24518	5
AT3G24520	0
AT3G24530	555
AT3G24535	29
AT3G24540	0
AT3G24542	0
AT3G24550	1526
AT3G24560	200
AT3G24570	280
AT3G24575	0
AT3G24580	0
AT3G24590	1777
AT3G24600	1
AT3G24605	0
AT3G24610	0
AT3G24612	0
AT3G24614	0
AT3G24615	0
AT3G24620	0
AT3G24630	214
AT3G24640	1
AT3G24650	0
AT3G24660	311
AT3G24670	356
AT3G24675	0
AT3G24680	0
AT3G24690	0
AT3G24700	0
AT3G24710	0
AT3G24715	151
AT3G24730	120
AT3G24740	402
AT3G24750	0
AT3G24760	388
AT3G24770	532
AT3G24780	13
AT3G24790	0
AT3G24800	320
AT3G24810	61
AT3G24820	137
AT3G24830	10916
AT3G24840	139
AT3G24850	0
AT3G24860	85
AT3G24870	206
AT3G24880	201
AT3G24890	90
AT3G24900	1
AT3G24927	72
AT3G24929	71
AT3G24982	2
AT3G25010	28
AT3G25011	7
AT3G25012	0
AT3G25013	49
AT3G25014	1
AT3G25020	87
AT3G25030	316
AT3G25040	932
AT3G25050	0
AT3G25060	19
AT3G25070	762
AT3G25080	0
AT3G25090	0
AT3G25100	254
AT3G25110	382
AT3G25120	356
AT3G25130	91
AT3G25140	1554
AT3G25150	1157
AT3G25160	0
AT3G25165	0
AT3G25170	0
AT3G25180	2
AT3G25182	0
AT3G25190	0
AT3G25200	0
AT3G25210	186
AT3G25220	1082
AT3G25221	1
AT3G25225	0
AT3G25230	2805
AT3G25240	0
AT3G25250	0
AT3G25260	0
AT3G25265	0
AT3G25270	1
AT3G25280	0
AT3G25290	20
AT3G25400	112
AT3G25410	1492
AT3G25420	0
AT3G25430	187
AT3G25440	108
AT3G25450	0
AT3G25460	0
AT3G25470	2474
AT3G25480	2109
AT3G25485	0
AT3G25490	0
AT3G25493	0
AT3G25495	147
AT3G25500	1221
AT3G25505	0
AT3G25510	8
AT3G25520	13743
AT3G25530	2962
AT3G25540	513
AT3G25545	210
AT3G25550	0
AT3G25560	202
AT3G25570	150
AT3G25573	1
AT3G25577	3
AT3G25580	340
AT3G25585	404
AT3G25590	123
AT3G25597	13
AT3G25600	99
AT3G25610	63
AT3G25620	93
AT3G25630	0
AT3G25640	6
AT3G25650	0
AT3G25655	0
AT3G25660	6497
AT3G25670	172
AT3G25680	693
AT3G25690	9071
AT3G25700	294
AT3G25710	270
AT3G25715	0
AT3G25716	0
AT3G25717	49
AT3G25719	0
AT3G25720	0
AT3G25725	0
AT3G25727	0
AT3G25730	12
AT3G25740	106
AT3G25750	0
AT3G25760	264
AT3G25770	2882
AT3G25780	18
AT3G25790	0
AT3G25795	0
AT3G25800	1115
AT3G25805	921
AT3G25810	0
AT3G25815	0
AT3G25820	0
AT3G25826	0
AT3G25830	0
AT3G25840	1589
AT3G25850	0
AT3G25855	13
AT3G25860	3323
AT3G25870	63
AT3G25880	55
AT3G25882	130
AT3G25890	547
AT3G25900	139
AT3G25905	22
AT3G25910	870
AT3G25920	20560
AT3G25930	0
AT3G25940	103
AT3G25950	1
AT3G25960	0
AT3G25970	40
AT3G25980	534
AT3G25990	14
AT3G26000	570
AT3G26010	0
AT3G26020	478
AT3G26030	1193
AT3G26040	10
AT3G26050	120
AT3G26060	13397
AT3G26070	3086
AT3G26080	274
AT3G26085	709
AT3G26090	234
AT3G26100	815
AT3G26110	0
AT3G26115	180
AT3G26120	0
AT3G26125	0
AT3G26130	2
AT3G26134	4
AT3G26135	7
AT3G26140	0
AT3G26147	0
AT3G26150	0
AT3G26160	0
AT3G26165	119
AT3G26170	4
AT3G26180	645
AT3G26190	0
AT3G26200	154
AT3G26210	5
AT3G26220	15
AT3G26230	80
AT3G26235	13
AT3G26237	2
AT3G26240	284
AT3G26250	0
AT3G26260	0
AT3G26265	0
AT3G26270	0
AT3G26280	25
AT3G26290	465
AT3G26295	0
AT3G26300	516
AT3G26310	222
AT3G26320	9
AT3G26330	8
AT3G26340	472
AT3G26350	17
AT3G26355	0
AT3G26360	434
AT3G26370	772
AT3G26380	566
AT3G26390	0
AT3G26395	163
AT3G26400	933
AT3G26410	231
AT3G26420	3
AT3G26430	11
AT3G26440	284
AT3G26445	0
AT3G26450	0
AT3G26460	70
AT3G26470	7
AT3G26480	27
AT3G26483	0
AT3G26486	0
AT3G26490	177
AT3G26500	2
AT3G26510	113
AT3G26512	0
AT3G26520	14908
AT3G26525	0
AT3G26530	0
AT3G26539	36
AT3G26540	296
AT3G26550	0
AT3G26560	1637
AT3G26570	2664
AT3G26580	4559
AT3G26590	58
AT3G26600	419
AT3G26605	0
AT3G26610	0
AT3G26612	87
AT3G26614	7
AT3G26616	2
AT3G26618	523
AT3G26620	0
AT3G26630	613
AT3G26640	282
AT3G26650	59124
AT3G26660	0
AT3G26670	559
AT3G26680	190
AT3G26690	158
AT3G26700	447
AT3G26710	4613
AT3G26720	1296
AT3G26730	1612
AT3G26740	26366
AT3G26742	5
AT3G26744	2120
AT3G26747	0
AT3G26750	103
AT3G26760	10
AT3G26770	2
AT3G26775	0
AT3G26780	1232
AT3G26782	229
AT3G26790	6
AT3G26800	0
AT3G26805	0
AT3G26810	1012
AT3G26812	0
AT3G26813	0
AT3G26815	0
AT3G26816	0
AT3G26818	1
AT3G26819	0
AT3G26820	0
AT3G26830	2
AT3G26840	60
AT3G26850	194
AT3G26855	4
AT3G26860	0
AT3G26870	0
AT3G26872	0
AT3G26880	0
AT3G26890	797
AT3G26900	2196
AT3G26910	224
AT3G26920	243
AT3G26922	83
AT3G26930	3
AT3G26932	380
AT3G26934	0
AT3G26935	980
AT3G26940	0
AT3G26950	802
AT3G26960	214
AT3G26980	232
AT3G26990	315
AT3G27000	131
AT3G27010	131
AT3G27020	1078
AT3G27025	4
AT3G27027	6
AT3G27030	85
AT3G27040	0
AT3G27050	473
AT3G27060	2201
AT3G27070	8
AT3G27080	723
AT3G27090	2078
AT3G27095	0
AT3G27100	236
AT3G27110	346
AT3G27120	120
AT3G27140	0
AT3G27150	5
AT3G27160	9819
AT3G27170	12
AT3G27180	1164
AT3G27185	0
AT3G27190	85
AT3G27200	153
AT3G27210	55
AT3G27220	74
AT3G27230	899
AT3G27240	1423
AT3G27250	23
AT3G27260	1207
AT3G27270	41
AT3G27280	726
AT3G27283	0
AT3G27290	39
AT3G27300	1219
AT3G27310	432
AT3G27320	451
AT3G27321	0
AT3G27325	693
AT3G27327	0
AT3G27329	0
AT3G27330	172
AT3G27331	0
AT3G27340	180
AT3G27350	211
AT3G27355	0
AT3G27360	350
AT3G27380	1147
AT3G27390	791
AT3G27400	181
AT3G27410	1
AT3G27415	0
AT3G27416	0
AT3G27420	208
AT3G27425	0
AT3G27430	1612
AT3G27440	1
AT3G27450	1
AT3G27460	117
AT3G27470	348
AT3G27473	0
AT3G27475	0
AT3G27480	0
AT3G27490	1
AT3G27495	0
AT3G27500	0
AT3G27503	0
AT3G27510	0
AT3G27520	128
AT3G27530	1177
AT3G27540	151
AT3G27550	177
AT3G27555	0
AT3G27560	189
AT3G27570	897
AT3G27580	124
AT3G27590	0
AT3G27600	0
AT3G27610	191
AT3G27620	9
AT3G27630	8
AT3G27640	132
AT3G27650	2
AT3G27660	0
AT3G27670	517
AT3G27680	0
AT3G27690	910
AT3G27700	605
AT3G27710	0
AT3G27720	0
AT3G27730	31
AT3G27740	1975
AT3G27750	331
AT3G27770	1135
AT3G27785	0
AT3G27809	0
AT3G27810	0
AT3G27820	2469
AT3G27825	0
AT3G27830	8542
AT3G27831	0
AT3G27835	0
AT3G27840	0
AT3G27845	0
AT3G27850	10780
AT3G27860	81
AT3G27865	3
AT3G27870	241
AT3G27880	95
AT3G27883	0
AT3G27884	1
AT3G27886	0
AT3G27890	739
AT3G27895	1
AT3G27900	18
AT3G27906	396
AT3G27910	0
AT3G27920	3
AT3G27925	2699
AT3G27930	215
AT3G27940	2
AT3G27950	0
AT3G27960	513
AT3G27965	0
AT3G27970	2
AT3G27980	0
AT3G27990	211
AT3G27997	47
AT3G27999	0
AT3G28005	0
AT3G28007	143
AT3G28010	0
AT3G28020	0
AT3G28030	353
AT3G28040	2267
AT3G28050	1018
AT3G28060	15
AT3G28070	797
AT3G28080	408
AT3G28100	58
AT3G28110	1
AT3G28120	0
AT3G28130	280
AT3G28140	139
AT3G28150	11
AT3G28153	9
AT3G28155	4
AT3G28157	0
AT3G28160	338
AT3G28170	1
AT3G28180	974
AT3G28190	0
AT3G28193	0
AT3G28200	437
AT3G28210	12
AT3G28216	0
AT3G28220	1451
AT3G28223	0
AT3G28230	0
AT3G28240	0
AT3G28243	0
AT3G28250	0
AT3G28270	258
AT3G28280	0
AT3G28290	0
AT3G28291	0
AT3G28295	0
AT3G28300	0
AT3G28310	3
AT3G28315	0
AT3G28320	0
AT3G28330	0
AT3G28335	0
AT3G28340	43
AT3G28345	5
AT3G28350	13
AT3G28360	0
AT3G28370	169
AT3G28380	1
AT3G28390	0
AT3G28400	0
AT3G28410	0
AT3G28412	0
AT3G28415	0
AT3G28420	54
AT3G28430	460
AT3G28450	323
AT3G28455	98
AT3G28460	1404
AT3G28470	1
AT3G28480	383
AT3G28490	0
AT3G28500	7
AT3G28510	0
AT3G28520	0
AT3G28530	0
AT3G28540	13
AT3G28550	10
AT3G28560	0
AT3G28570	2
AT3G28580	0
AT3G28590	0
AT3G28600	2
AT3G28610	0
AT3G28611	2
AT3G28620	12
AT3G28630	19
AT3G28635	24
AT3G28640	129
AT3G28650	21
AT3G28660	110
AT3G28670	410
AT3G28674	0
AT3G28680	0
AT3G28685	0
AT3G28690	697
AT3G28695	0
AT3G28700	377
AT3G28705	0
AT3G28710	1724
AT3G28715	1114
AT3G28720	875
AT3G28730	1348
AT3G28740	5
AT3G28750	18
AT3G28760	613
AT3G28770	5
AT3G28780	2
AT3G28785	0
AT3G28790	0
AT3G28800	0
AT3G28810	0
AT3G28820	0
AT3G28830	3
AT3G28840	16
AT3G28850	36
AT3G28853	0
AT3G28855	0
AT3G28857	4
AT3G28860	2358
AT3G28865	0
AT3G28870	0
AT3G28875	1
AT3G28880	8
AT3G28890	0
AT3G28899	0
AT3G28900	2615
AT3G28910	431
AT3G28915	1
AT3G28917	0
AT3G28918	0
AT3G28920	961
AT3G28922	0
AT3G28923	0
AT3G28925	0
AT3G28930	311
AT3G28940	1838
AT3G28945	6
AT3G28950	93
AT3G28955	1
AT3G28956	78
AT3G28958	0
AT3G28960	27
AT3G28970	398
AT3G28980	0
AT3G28985	0
AT3G28990	0
AT3G29000	3
AT3G29010	50
AT3G29020	0
AT3G29030	1074
AT3G29032	0
AT3G29033	0
AT3G29034	6
AT3G29035	2
AT3G29037	0
AT3G29040	0
AT3G29050	0
AT3G29060	1
AT3G29070	0
AT3G29075	728
AT3G29076	0
AT3G29077	0
AT3G29078	0
AT3G29080	1
AT3G29090	372
AT3G29095	0
AT3G29100	56
AT3G29105	0
AT3G29110	6
AT3G29120	43
AT3G29130	180
AT3G29140	19
AT3G29150	1
AT3G29152	0
AT3G29153	0
AT3G29156	2
AT3G29160	681
AT3G29170	190
AT3G29173	7
AT3G29175	0
AT3G29180	832
AT3G29185	3062
AT3G29187	0
AT3G29190	0
AT3G29200	1306
AT3G29205	0
AT3G29210	0
AT3G29220	0
AT3G29225	0
AT3G29230	1162
AT3G29240	2050
AT3G29250	1
AT3G29252	0
AT3G29255	0
AT3G29260	0
AT3G29265	0
AT3G29270	353
AT3G29280	189
AT3G29290	1031
AT3G29300	2
AT3G29305	1
AT3G29310	534
AT3G29320	10308
AT3G29330	37
AT3G29340	0
AT3G29350	732
AT3G29360	2176
AT3G29365	0
AT3G29370	5
AT3G29375	572
AT3G29380	0
AT3G29385	0
AT3G29390	1019
AT3G29400	393
AT3G29410	8
AT3G29420	0
AT3G29430	0
AT3G29440	0
AT3G29450	0
AT3G29455	0
AT3G29460	0
AT3G29470	0
AT3G29480	0
AT3G29510	0
AT3G29515	0
AT3G29520	0
AT3G29525	0
AT3G29540	0
AT3G29545	0
AT3G29550	0
AT3G29560	0
AT3G29570	0
AT3G29572	0
AT3G29575	43
AT3G29577	0
AT3G29578	0
AT3G29580	0
AT3G29590	204
AT3G29595	0
AT3G29600	0
AT3G29610	0
AT3G29612	0
AT3G29615	0
AT3G29618	0
AT3G29620	0
AT3G29630	0
AT3G29631	0
AT3G29632	0
AT3G29633	4
AT3G29634	0
AT3G29635	0
AT3G29636	0
AT3G29637	1
AT3G29638	0
AT3G29639	2
AT3G29640	0
AT3G29641	0
AT3G29642	0
AT3G29643	0
AT3G29644	84
AT3G29645	0
AT3G29647	0
AT3G29648	0
AT3G29650	0
AT3G29660	0
AT3G29670	29
AT3G29680	16
AT3G29690	1
AT3G29695	0
AT3G29700	0
AT3G29710	0
AT3G29720	0
AT3G29725	0
AT3G29727	0
AT3G29730	0
AT3G29732	0
AT3G29734	0
AT3G29736	0
AT3G29738	0
AT3G29739	0
AT3G29740	0
AT3G29750	0
AT3G29755	0
AT3G29760	451
AT3G29762	0
AT3G29763	0
AT3G29764	0
AT3G29765	0
AT3G29766	0
AT3G29767	0
AT3G29768	0
AT3G29769	0
AT3G29770	158
AT3G29771	0
AT3G29772	0
AT3G29773	0
AT3G29774	0
AT3G29775	0
AT3G29776	69
AT3G29777	0
AT3G29778	0
AT3G29779	0
AT3G29780	0
AT3G29781	0
AT3G29782	0
AT3G29783	0
AT3G29784	0
AT3G29785	0
AT3G29786	2
AT3G29787	0
AT3G29788	3
AT3G29789	0
AT3G29790	0
AT3G29791	0
AT3G29792	0
AT3G29794	0
AT3G29796	0
AT3G29797	0
AT3G29798	4
AT3G29800	0
AT3G29805	0
AT3G29810	7
AT3G29820	0
AT3G29830	0
AT3G29970	0
AT3G30110	0
AT3G30120	2
AT3G30122	74
AT3G30145	0
AT3G30147	0
AT3G30150	0
AT3G30160	0
AT3G30165	0
AT3G30170	0
AT3G30180	437
AT3G30183	0
AT3G30187	0
AT3G30190	0
AT3G30200	0
AT3G30210	0
AT3G30211	0
AT3G30212	0
AT3G30213	1
AT3G30214	38
AT3G30216	0
AT3G30218	0
AT3G30219	0
AT3G30220	0
AT3G30222	0
AT3G30230	0
AT3G30235	0
AT3G30240	0
AT3G30245	0
AT3G30247	0
AT3G30250	0
AT3G30260	0
AT3G30280	0
AT3G30281	0
AT3G30290	0
AT3G30300	1360
AT3G30305	0
AT3G30310	0
AT3G30320	0
AT3G30330	0
AT3G30335	0
AT3G30340	1
AT3G30345	0
AT3G30350	0
AT3G30360	0
AT3G30370	0
AT3G30380	243
AT3G30383	0
AT3G30384	0
AT3G30385	0
AT3G30386	0
AT3G30387	0
AT3G30388	0
AT3G30390	2557
AT3G30393	0
AT3G30396	0
AT3G30400	0
AT3G30405	0
AT3G30410	0
AT3G30411	0
AT3G30413	0
AT3G30415	0
AT3G30416	0
AT3G30418	0
AT3G30420	0
AT3G30430	0
AT3G30433	0
AT3G30436	0
AT3G30440	0
AT3G30450	0
AT3G30455	0
AT3G30460	51
AT3G30465	0
AT3G30470	0
AT3G30480	0
AT3G30490	0
AT3G30500	0
AT3G30505	0
AT3G30510	0
AT3G30520	0
AT3G30525	0
AT3G30530	0
AT3G30540	0
AT3G30550	0
AT3G30560	0
AT3G30570	0
AT3G30580	0
AT3G30582	0
AT3G30585	0
AT3G30587	0
AT3G30590	0
AT3G30600	0
AT3G30610	0
AT3G30620	0
AT3G30630	0
AT3G30640	0
AT3G30645	0
AT3G30650	0
AT3G30655	0
AT3G30660	0
AT3G30663	0
AT3G30665	0
AT3G30668	0
AT3G30670	0
AT3G30680	0
AT3G30685	0
AT3G30690	0
AT3G30695	0
AT3G30700	0
AT3G30703	0
AT3G30705	0
AT3G30708	0
AT3G30709	0
AT3G30710	0
AT3G30711	0
AT3G30712	0
AT3G30713	0
AT3G30714	0
AT3G30715	0
AT3G30716	0
AT3G30717	0
AT3G30718	0
AT3G30719	0
AT3G30720	51
AT3G30721	0
AT3G30722	0
AT3G30724	0
AT3G30725	0
AT3G30727	0
AT3G30730	3
AT3G30733	0
AT3G30737	9
AT3G30739	0
AT3G30740	0
AT3G30742	0
AT3G30743	0
AT3G30744	0
AT3G30745	0
AT3G30746	0
AT3G30747	0
AT3G30748	0
AT3G30749	0
AT3G30750	0
AT3G30751	0
AT3G30755	0
AT3G30760	0
AT3G30763	0
AT3G30764	0
AT3G30765	0
AT3G30766	0
AT3G30767	0
AT3G30770	3
AT3G30775	683
AT3G30780	0
AT3G30790	0
AT3G30800	0
AT3G30802	0
AT3G30803	0
AT3G30805	0
AT3G30810	0
AT3G30811	0
AT3G30812	0
AT3G30813	0
AT3G30814	0
AT3G30815	0
AT3G30816	0
AT3G30817	0
AT3G30818	0
AT3G30819	0
AT3G30820	0
AT3G30821	0
AT3G30823	0
AT3G30825	0
AT3G30827	0
AT3G30830	0
AT3G30831	0
AT3G30832	0
AT3G30833	0
AT3G30834	0
AT3G30835	0
AT3G30836	0
AT3G30837	0
AT3G30838	0
AT3G30839	0
AT3G30840	0
AT3G30841	97
AT3G30842	0
AT3G30843	0
AT3G30844	0
AT3G30845	0
AT3G30846	0
AT3G30847	0
AT3G30848	0
AT3G30852	0
AT3G30859	0
AT3G30867	0
AT3G30875	0
AT3G30885	0
AT3G31005	0
AT3G31023	0
AT3G31161	0
AT3G31300	0
AT3G31310	0
AT3G31312	0
AT3G31314	0
AT3G31317	0
AT3G31320	0
AT3G31330	0
AT3G31340	0
AT3G31350	0
AT3G31355	0
AT3G31356	0
AT3G31357	0
AT3G31358	0
AT3G31359	0
AT3G31360	0
AT3G31365	0
AT3G31367	0
AT3G31370	0
AT3G31373	0
AT3G31374	0
AT3G31375	0
AT3G31377	0
AT3G31380	0
AT3G31390	0
AT3G31395	0
AT3G31402	0
AT3G31403	0
AT3G31406	0
AT3G31410	0
AT3G31420	0
AT3G31422	0
AT3G31425	0
AT3G31430	0
AT3G31440	0
AT3G31442	0
AT3G31450	0
AT3G31460	0
AT3G31470	0
AT3G31475	0
AT3G31490	0
AT3G31500	0
AT3G31510	0
AT3G31530	0
AT3G31540	0
AT3G31550	0
AT3G31560	0
AT3G31630	0
AT3G31720	0
AT3G31810	0
AT3G31900	0
AT3G31902	0
AT3G31903	0
AT3G31904	0
AT3G31905	0
AT3G31906	0
AT3G31908	0
AT3G31909	0
AT3G31910	0
AT3G31915	0
AT3G31920	0
AT3G31925	0
AT3G31930	0
AT3G31935	0
AT3G31940	0
AT3G31945	0
AT3G31950	0
AT3G31955	0
AT3G31960	0
AT3G31970	0
AT3G31980	0
AT3G31990	0
AT3G31993	0
AT3G31996	0
AT3G32000	0
AT3G32010	0
AT3G32020	0
AT3G32021	0
AT3G32022	0
AT3G32023	0
AT3G32024	0
AT3G32026	0
AT3G32027	0
AT3G32028	0
AT3G32029	0
AT3G32030	0
AT3G32031	0
AT3G32032	0
AT3G32033	0
AT3G32035	0
AT3G32040	0
AT3G32043	0
AT3G32047	0
AT3G32050	0
AT3G32060	0
AT3G32070	0
AT3G32080	0
AT3G32090	0
AT3G32091	0
AT3G32092	0
AT3G32093	0
AT3G32095	0
AT3G32110	0
AT3G32112	0
AT3G32115	0
AT3G32116	0
AT3G32118	0
AT3G32130	0
AT3G32135	0
AT3G32140	0
AT3G32150	0
AT3G32160	0
AT3G32164	0
AT3G32168	0
AT3G32172	0
AT3G32176	0
AT3G32180	0
AT3G32190	0
AT3G32195	0
AT3G32200	0
AT3G32205	0
AT3G32210	0
AT3G32220	0
AT3G32223	0
AT3G32226	0
AT3G32230	0
AT3G32240	0
AT3G32250	0
AT3G32260	0
AT3G32270	0
AT3G32275	0
AT3G32280	0
AT3G32290	0
AT3G32295	0
AT3G32300	0
AT3G32305	0
AT3G32310	0
AT3G32313	0
AT3G32316	0
AT3G32320	0
AT3G32330	0
AT3G32340	0
AT3G32360	0
AT3G32370	0
AT3G32371	0
AT3G32373	0
AT3G32375	0
AT3G32377	0
AT3G32380	0
AT3G32383	0
AT3G32385	0
AT3G32387	0
AT3G32389	0
AT3G32391	0
AT3G32393	0
AT3G32394	0
AT3G32395	0
AT3G32397	0
AT3G32400	0
AT3G32405	0
AT3G32410	0
AT3G32415	0
AT3G32420	0
AT3G32425	0
AT3G32435	0
AT3G32445	0
AT3G32455	0
AT3G32465	0
AT3G32475	0
AT3G32677	0
AT3G32880	0
AT3G32890	0
AT3G32893	0
AT3G32894	0
AT3G32895	0
AT3G32896	0
AT3G32897	0
AT3G32898	0
AT3G32899	0
AT3G32900	0
AT3G32901	0
AT3G32902	0
AT3G32903	0
AT3G32904	0
AT3G32910	0
AT3G32912	0
AT3G32914	0
AT3G32917	0
AT3G32920	5
AT3G32925	3
AT3G32930	2697
AT3G32940	276
AT3G32950	0
AT3G32960	0
AT3G32962	0
AT3G32964	0
AT3G32966	0
AT3G32968	0
AT3G32970	0
AT3G32975	0
AT3G32980	9
AT3G32990	0
AT3G33000	0
AT3G33002	0
AT3G33004	0
AT3G33005	0
AT3G33006	0
AT3G33008	0
AT3G33009	0
AT3G33010	0
AT3G33011	0
AT3G33025	0
AT3G33030	0
AT3G33035	0
AT3G33045	0
AT3G33055	0
AT3G33058	0
AT3G33064	0
AT3G33065	0
AT3G33066	0
AT3G33067	0
AT3G33069	0
AT3G33070	0
AT3G33071	0
AT3G33072	0
AT3G33073	0
AT3G33074	0
AT3G33075	0
AT3G33076	0
AT3G33077	0
AT3G33079	0
AT3G33080	0
AT3G33081	0
AT3G33082	0
AT3G33083	0
AT3G33084	0
AT3G33085	0
AT3G33091	0
AT3G33094	0
AT3G33097	0
AT3G33100	0
AT3G33103	0
AT3G33106	0
AT3G33109	0
AT3G33112	0
AT3G33115	0
AT3G33118	0
AT3G33121	0
AT3G33124	0
AT3G33127	0
AT3G33130	0
AT3G33131	0
AT3G33133	0
AT3G33136	0
AT3G33139	0
AT3G33142	0
AT3G33145	0
AT3G33148	0
AT3G33151	0
AT3G33154	0
AT3G33157	0
AT3G33160	0
AT3G33163	0
AT3G33166	0
AT3G33169	0
AT3G33172	0
AT3G33175	0
AT3G33178	0
AT3G33181	0
AT3G33185	0
AT3G33187	0
AT3G33189	0
AT3G33193	0
AT3G33197	0
AT3G33201	0
AT3G33205	0
AT3G33215	0
AT3G33225	0
AT3G33230	0
AT3G33235	0
AT3G33293	0
AT3G33377	0
AT3G33393	0
AT3G33448	0
AT3G33494	0
AT3G33520	574
AT3G33528	11
AT3G33530	1280
AT3G33537	0
AT3G33545	0
AT3G33555	0
AT3G33565	0
AT3G33570	0
AT3G33572	0
AT3G33575	0
AT3G33585	0
AT3G33595	0
AT3G34299	0
AT3G35003	0
AT3G35707	0
AT3G36411	0
AT3G36659	5
AT3G37820	0
AT3G38525	0
AT3G39230	0
AT3G39935	0
AT3G40640	0
AT3G41345	0
AT3G41761	0
AT3G41762	0
AT3G41768	4211
AT3G41979	0
AT3G42047	0
AT3G42050	4771
AT3G42052	372
AT3G42054	0
AT3G42057	0
AT3G42060	0
AT3G42065	0
AT3G42070	0
AT3G42075	0
AT3G42080	0
AT3G42083	0
AT3G42086	0
AT3G42090	0
AT3G42100	0
AT3G42110	0
AT3G42115	0
AT3G42120	0
AT3G42130	0
AT3G42140	0
AT3G42148	0
AT3G42150	272
AT3G42153	0
AT3G42155	0
AT3G42160	0
AT3G42170	1717
AT3G42174	0
AT3G42178	0
AT3G42179	0
AT3G42180	7
AT3G42181	0
AT3G42182	0
AT3G42186	0
AT3G42190	0
AT3G42200	0
AT3G42203	0
AT3G42206	0
AT3G42220	0
AT3G42230	0
AT3G42233	0
AT3G42236	0
AT3G42240	0
AT3G42245	0
AT3G42250	0
AT3G42251	0
AT3G42252	0
AT3G42253	0
AT3G42254	0
AT3G42255	0
AT3G42256	0
AT3G42257	0
AT3G42258	0
AT3G42260	0
AT3G42270	0
AT3G42280	0
AT3G42290	0
AT3G42300	0
AT3G42305	0
AT3G42310	0
AT3G42313	0
AT3G42316	0
AT3G42320	0
AT3G42330	0
AT3G42340	0
AT3G42350	0
AT3G42353	0
AT3G42356	0
AT3G42360	0
AT3G42383	0
AT3G42386	0
AT3G42390	0
AT3G42400	0
AT3G42410	0
AT3G42420	0
AT3G42430	0
AT3G42431	0
AT3G42432	0
AT3G42433	0
AT3G42434	0
AT3G42436	0
AT3G42438	0
AT3G42440	0
AT3G42445	0
AT3G42450	0
AT3G42460	0
AT3G42466	0
AT3G42470	0
AT3G42471	0
AT3G42472	0
AT3G42473	0
AT3G42474	0
AT3G42476	0
AT3G42478	0
AT3G42480	0
AT3G42490	0
AT3G42500	0
AT3G42510	0
AT3G42520	0
AT3G42530	0
AT3G42535	0
AT3G42540	0
AT3G42542	0
AT3G42545	0
AT3G42550	0
AT3G42553	0
AT3G42556	0
AT3G42557	0
AT3G42560	0
AT3G42565	0
AT3G42570	1
AT3G42580	0
AT3G42590	0
AT3G42600	0
AT3G42610	0
AT3G42620	0
AT3G42621	0
AT3G42622	0
AT3G42624	0
AT3G42626	0
AT3G42628	0
AT3G42630	283
AT3G42640	286
AT3G42645	0
AT3G42646	0
AT3G42650	0
AT3G42653	0
AT3G42656	0
AT3G42658	0
AT3G42660	610
AT3G42670	487
AT3G42680	0
AT3G42690	0
AT3G42700	0
AT3G42710	0
AT3G42711	0
AT3G42712	0
AT3G42713	0
AT3G42714	0
AT3G42715	0
AT3G42716	0
AT3G42717	0
AT3G42718	0
AT3G42719	0
AT3G42720	0
AT3G42721	0
AT3G42722	0
AT3G42723	0
AT3G42724	0
AT3G42725	60
AT3G42726	0
AT3G42727	0
AT3G42730	0
AT3G42740	0
AT3G42750	0
AT3G42760	0
AT3G42763	0
AT3G42766	0
AT3G42770	0
AT3G42780	0
AT3G42783	0
AT3G42786	0
AT3G42790	1320
AT3G42791	0
AT3G42792	0
AT3G42794	0
AT3G42796	0
AT3G42798	0
AT3G42800	4
AT3G42803	0
AT3G42806	144
AT3G42810	1
AT3G42820	0
AT3G42830	0
AT3G42835	0
AT3G42836	0
AT3G42837	0
AT3G42850	4
AT3G42860	80
AT3G42870	0
AT3G42875	0
AT3G42880	0
AT3G42883	0
AT3G42886	0
AT3G42890	0
AT3G42900	0
AT3G42910	0
AT3G42913	0
AT3G42916	0
AT3G42920	0
AT3G42922	0
AT3G42924	0
AT3G42927	0
AT3G42930	0
AT3G42935	0
AT3G42940	0
AT3G42945	0
AT3G42950	359
AT3G42960	0
AT3G42980	0
AT3G42990	0
AT3G42993	0
AT3G42995	0
AT3G42996	0
AT3G43000	0
AT3G43005	0
AT3G43020	0
AT3G43025	0
AT3G43040	0
AT3G43050	0
AT3G43060	0
AT3G43070	0
AT3G43080	0
AT3G43083	0
AT3G43090	0
AT3G43095	0
AT3G43100	0
AT3G43110	1
AT3G43120	0
AT3G43123	0
AT3G43126	0
AT3G43128	0
AT3G43130	0
AT3G43140	0
AT3G43141	0
AT3G43142	0
AT3G43144	0
AT3G43146	0
AT3G43147	0
AT3G43148	0
AT3G43150	0
AT3G43151	0
AT3G43152	0
AT3G43153	0
AT3G43154	0
AT3G43156	0
AT3G43157	0
AT3G43158	0
AT3G43160	0
AT3G43170	0
AT3G43175	0
AT3G43180	0
AT3G43190	4
AT3G43200	0
AT3G43205	0
AT3G43210	236
AT3G43220	731
AT3G43230	561
AT3G43240	729
AT3G43250	0
AT3G43251	0
AT3G43260	0
AT3G43270	245
AT3G43280	0
AT3G43290	0
AT3G43291	0
AT3G43300	2744
AT3G43302	0
AT3G43303	0
AT3G43304	0
AT3G43307	0
AT3G43310	0
AT3G43315	0
AT3G43320	0
AT3G43330	0
AT3G43340	1
AT3G43350	0
AT3G43352	0
AT3G43355	0
AT3G43356	0
AT3G43357	0
AT3G43358	0
AT3G43359	0
AT3G43360	0
AT3G43370	0
AT3G43380	0
AT3G43390	0
AT3G43400	0
AT3G43410	0
AT3G43415	0
AT3G43420	0
AT3G43425	0
AT3G43430	6
AT3G43432	0
AT3G43433	0
AT3G43436	0
AT3G43440	152
AT3G43442	0
AT3G43444	0
AT3G43447	0
AT3G43450	0
AT3G43460	0
AT3G43470	0
AT3G43480	0
AT3G43485	0
AT3G43490	0
AT3G43500	0
AT3G43503	0
AT3G43505	0
AT3G43510	301
AT3G43520	1270
AT3G43521	0
AT3G43522	0
AT3G43523	1
AT3G43524	0
AT3G43526	0
AT3G43528	0
AT3G43530	0
AT3G43540	1199
AT3G43546	0
AT3G43550	0
AT3G43563	0
AT3G43566	0
AT3G43570	0
AT3G43571	0
AT3G43572	0
AT3G43573	0
AT3G43574	0
AT3G43575	0
AT3G43580	31
AT3G43583	0
AT3G43586	0
AT3G43590	564
AT3G43600	571
AT3G43610	1437
AT3G43620	0
AT3G43622	0
AT3G43625	0
AT3G43630	0
AT3G43635	0
AT3G43640	0
AT3G43645	0
AT3G43650	0
AT3G43652	0
AT3G43654	0
AT3G43657	0
AT3G43660	0
AT3G43670	613
AT3G43675	1
AT3G43680	0
AT3G43681	0
AT3G43682	0
AT3G43684	0
AT3G43686	0
AT3G43688	0
AT3G43690	406
AT3G43700	181
AT3G43710	0
AT3G43715	1
AT3G43720	1957
AT3G43723	0
AT3G43726	0
AT3G43730	0
AT3G43740	385
AT3G43750	0
AT3G43760	0
AT3G43770	0
AT3G43780	0
AT3G43790	47
AT3G43800	1292
AT3G43810	2313
AT3G43820	0
AT3G43825	0
AT3G43826	1
AT3G43828	3
AT3G43830	0
AT3G43832	0
AT3G43833	0
AT3G43835	0
AT3G43837	0
AT3G43840	25
AT3G43850	0
AT3G43860	0
AT3G43862	0
AT3G43863	0
AT3G43864	0
AT3G43867	0
AT3G43870	0
AT3G43880	0
AT3G43890	0
AT3G43910	0
AT3G43920	262
AT3G43930	3
AT3G43940	0
AT3G43950	0
AT3G43955	451
AT3G43960	186
AT3G43970	0
AT3G43980	1042
AT3G43990	0
AT3G44000	0
AT3G44005	0
AT3G44006	0
AT3G44010	3728
AT3G44020	557
AT3G44030	0
AT3G44035	0
AT3G44042	0
AT3G44045	0
AT3G44050	541
AT3G44060	0
AT3G44070	0
AT3G44080	0
AT3G44090	0
AT3G44093	0
AT3G44096	0
AT3G44100	619
AT3G44110	6920
AT3G44115	0
AT3G44117	0
AT3G44120	0
AT3G44130	0
AT3G44140	0
AT3G44150	346
AT3G44160	475
AT3G44170	0
AT3G44175	0
AT3G44180	0
AT3G44190	362
AT3G44200	501
AT3G44205	38
AT3G44210	0
AT3G44212	0
AT3G44215	0
AT3G44220	155
AT3G44230	0
AT3G44235	0
AT3G44240	0
AT3G44245	0
AT3G44250	0
AT3G44260	336
AT3G44261	0
AT3G44262	0
AT3G44264	0
AT3G44265	0
AT3G44267	0
AT3G44270	0
AT3G44274	0
AT3G44280	197
AT3G44290	0
AT3G44300	7
AT3G44310	13040
AT3G44320	126
AT3G44325	0
AT3G44326	0
AT3G44330	1881
AT3G44340	1737
AT3G44350	3
AT3G44370	248
AT3G44380	176
AT3G44390	0
AT3G44400	61
AT3G44405	0
AT3G44410	16
AT3G44420	44
AT3G44425	0
AT3G44428	0
AT3G44430	591
AT3G44435	0
AT3G44440	4
AT3G44444	0
AT3G44450	181
AT3G44460	0
AT3G44470	0
AT3G44480	649
AT3G44485	0
AT3G44490	0
AT3G44500	0
AT3G44510	1
AT3G44516	0
AT3G44530	351
AT3G44540	0
AT3G44550	0
AT3G44555	0
AT3G44560	5
AT3G44570	0
AT3G44580	6
AT3G44590	914
AT3G44600	827
AT3G44605	0
AT3G44610	109
AT3G44620	1548
AT3G44630	487
AT3G44635	0
AT3G44640	0
AT3G44650	0
AT3G44660	0
AT3G44665	0
AT3G44670	634
AT3G44680	374
AT3G44690	93
AT3G44695	0
AT3G44700	0
AT3G44703	0
AT3G44704	0
AT3G44705	0
AT3G44710	0
AT3G44713	39
AT3G44716	39
AT3G44717	0
AT3G44718	0
AT3G44720	503
AT3G44730	388
AT3G44735	357
AT3G44740	122
AT3G44750	1512
AT3G44753	2
AT3G44755	0
AT3G44757	0
AT3G44760	0
AT3G44763	2
AT3G44765	1
AT3G44766	0
AT3G44769	4
AT3G44770	10
AT3G44780	0
AT3G44785	0
AT3G44790	4
AT3G44793	0
AT3G44796	0
AT3G44798	133
AT3G44800	11
AT3G44805	5
AT3G44810	0
AT3G44820	173
AT3G44830	0
AT3G44840	0
AT3G44850	317
AT3G44860	723
AT3G44870	0
AT3G44880	1300
AT3G44890	12531
AT3G44900	60
AT3G44910	0
AT3G44920	0
AT3G44930	0
AT3G44935	0
AT3G44940	104
AT3G44950	3
AT3G44955	0
AT3G44960	148
AT3G44970	38
AT3G44980	0
AT3G44990	215
AT3G45000	3
AT3G45010	318
AT3G45020	90
AT3G45030	3111
AT3G45040	213
AT3G45050	1339
AT3G45060	11
AT3G45070	0
AT3G45080	0
AT3G45090	546
AT3G45093	0
AT3G45095	9
AT3G45100	291
AT3G45110	0
AT3G45120	0
AT3G45130	5
AT3G45140	25268
AT3G45150	0
AT3G45160	95
AT3G45170	0
AT3G45180	0
AT3G45190	1600
AT3G45200	0
AT3G45210	127
AT3G45220	0
AT3G45230	285
AT3G45240	637
AT3G45243	0
AT3G45245	0
AT3G45248	0
AT3G45250	0
AT3G45252	0
AT3G45253	0
AT3G45256	0
AT3G45260	484
AT3G45270	0
AT3G45275	0
AT3G45280	9
AT3G45285	0
AT3G45290	38
AT3G45300	387
AT3G45310	450
AT3G45320	0
AT3G45330	0
AT3G45340	0
AT3G45350	0
AT3G45360	0
AT3G45370	0
AT3G45380	0
AT3G45390	28
AT3G45400	240
AT3G45410	9
AT3G45420	61
AT3G45430	97
AT3G45440	12
AT3G45443	244
AT3G45446	0
AT3G45450	0
AT3G45460	0
AT3G45470	0
AT3G45480	0
AT3G45490	1
AT3G45500	0
AT3G45510	0
AT3G45520	0
AT3G45525	0
AT3G45530	0
AT3G45540	0
AT3G45550	0
AT3G45555	0
AT3G45560	0
AT3G45570	0
AT3G45577	0
AT3G45580	0
AT3G45590	62
AT3G45600	155
AT3G45610	107
AT3G45620	464
AT3G45630	983
AT3G45638	45
AT3G45640	810
AT3G45645	0
AT3G45650	113
AT3G45660	4
AT3G45670	0
AT3G45673	0
AT3G45680	35
AT3G45690	0
AT3G45700	0
AT3G45710	21
AT3G45720	0
AT3G45730	8
AT3G45740	271
AT3G45750	216
AT3G45755	0
AT3G45760	0
AT3G45770	842
AT3G45775	0
AT3G45780	6365
AT3G45790	0
AT3G45800	1
AT3G45810	0
AT3G45820	0
AT3G45830	702
AT3G45840	0
AT3G45850	1682
AT3G45851	0
AT3G45860	9
AT3G45870	23
AT3G45880	53
AT3G45890	307
AT3G45900	300
AT3G45910	0
AT3G45920	0
AT3G45930	730
AT3G45935	0
AT3G45940	7
AT3G45950	2
AT3G45955	0
AT3G45960	3
AT3G45965	0
AT3G45970	52
AT3G45980	1664
AT3G45990	0
AT3G46000	1260
AT3G46010	2322
AT3G46020	108
AT3G46030	2701
AT3G46040	2377
AT3G46050	0
AT3G46060	1013
AT3G46070	0
AT3G46080	1
AT3G46086	0
AT3G46090	2
AT3G46100	1575
AT3G46110	45
AT3G46120	0
AT3G46130	46
AT3G46140	0
AT3G46150	5
AT3G46160	0
AT3G46170	0
AT3G46180	164
AT3G46183	1
AT3G46186	0
AT3G46190	0
AT3G46200	152
AT3G46210	278
AT3G46220	377
AT3G46230	0
AT3G46240	0
AT3G46250	0
AT3G46260	0
AT3G46270	1
AT3G46280	1
AT3G46290	737
AT3G46300	0
AT3G46310	0
AT3G46320	819
AT3G46330	0
AT3G46340	0
AT3G46345	0
AT3G46350	0
AT3G46355	0
AT3G46360	0
AT3G46370	117
AT3G46375	0
AT3G46380	0
AT3G46382	0
AT3G46384	0
AT3G46385	63
AT3G46387	0
AT3G46390	0
AT3G46400	0
AT3G46410	0
AT3G46420	0
AT3G46430	1271
AT3G46440	686
AT3G46450	462
AT3G46460	321
AT3G46470	0
AT3G46480	0
AT3G46482	0
AT3G46484	0
AT3G46487	0
AT3G46490	72
AT3G46500	0
AT3G46510	1098
AT3G46520	1
AT3G46530	1145
AT3G46540	806
AT3G46550	959
AT3G46560	778
AT3G46565	0
AT3G46570	0
AT3G46580	234
AT3G46585	0
AT3G46590	1899
AT3G46600	551
AT3G46610	797
AT3G46613	0
AT3G46614	0
AT3G46616	4
AT3G46617	0
AT3G46620	366
AT3G46630	994
AT3G46640	1335
AT3G46650	0
AT3G46658	6
AT3G46660	0
AT3G46666	0
AT3G46668	18
AT3G46670	0
AT3G46680	1
AT3G46690	1
AT3G46700	1
AT3G46710	0
AT3G46720	0
AT3G46730	1
AT3G46735	0
AT3G46740	8499
AT3G46750	0
AT3G46760	0
AT3G46770	0
AT3G46780	26895
AT3G46790	675
AT3G46800	0
AT3G46810	0
AT3G46820	450
AT3G46830	601
AT3G46840	0
AT3G46845	100
AT3G46850	1
AT3G46860	0
AT3G46870	338
AT3G46875	0
AT3G46880	1
AT3G46890	14
AT3G46900	4
AT3G46910	0
AT3G46911	0
AT3G46920	225
AT3G46930	58
AT3G46940	594
AT3G46950	94
AT3G46960	704
AT3G46970	14187
AT3G46980	518
AT3G46990	74
AT3G47000	725
AT3G47010	172
AT3G47020	0
AT3G47021	0
AT3G47030	7
AT3G47040	0
AT3G47050	0
AT3G47060	480
AT3G47070	5436
AT3G47080	473
AT3G47090	33
AT3G47100	6
AT3G47110	17
AT3G47120	298
AT3G47130	1
AT3G47140	0
AT3G47150	0
AT3G47160	495
AT3G47165	0
AT3G47170	0
AT3G47180	26
AT3G47190	0
AT3G47200	0
AT3G47210	0
AT3G47220	1
AT3G47230	0
AT3G47240	1
AT3G47250	1391
AT3G47260	0
AT3G47270	0
AT3G47280	0
AT3G47290	1145
AT3G47295	118
AT3G47300	104
AT3G47310	0
AT3G47320	0
AT3G47330	0
AT3G47340	4
AT3G47341	0
AT3G47342	4
AT3G47347	18
AT3G47348	95
AT3G47350	3152
AT3G47360	85
AT3G47370	2267
AT3G47380	164
AT3G47390	690
AT3G47400	50
AT3G47410	0
AT3G47420	111
AT3G47430	335
AT3G47440	0
AT3G47450	2158
AT3G47460	433
AT3G47470	70952
AT3G47480	2
AT3G47490	611
AT3G47500	531
AT3G47510	45
AT3G47520	3452
AT3G47530	114
AT3G47540	89
AT3G47550	421
AT3G47560	639
AT3G47570	87
AT3G47580	21
AT3G47590	222
AT3G47600	220
AT3G47610	317
AT3G47620	915
AT3G47630	163
AT3G47640	322
AT3G47650	9757
AT3G47660	13
AT3G47670	228
AT3G47675	183
AT3G47680	432
AT3G47690	189
AT3G47700	183
AT3G47710	0
AT3G47720	0
AT3G47730	344
AT3G47740	0
AT3G47750	126
AT3G47760	0
AT3G47770	0
AT3G47780	48
AT3G47790	0
AT3G47800	1512
AT3G47810	903
AT3G47820	280
AT3G47830	45
AT3G47833	492
AT3G47836	380
AT3G47840	48
AT3G47850	464
AT3G47860	3559
AT3G47870	0
AT3G47875	3
AT3G47890	1165
AT3G47910	1602
AT3G47920	0
AT3G47930	951
AT3G47940	218
AT3G47950	39
AT3G47960	1474
AT3G47965	13
AT3G47980	8
AT3G47990	362
AT3G48000	4758
AT3G48010	5
AT3G48020	0
AT3G48030	446
AT3G48040	205
AT3G48050	1147
AT3G48057	0
AT3G48058	0
AT3G48060	433
AT3G48070	585
AT3G48080	25
AT3G48090	487
AT3G48100	76
AT3G48110	4206
AT3G48115	194
AT3G48120	161
AT3G48130	0
AT3G48131	0
AT3G48140	3301
AT3G48150	183
AT3G48160	167
AT3G48170	1134
AT3G48180	3
AT3G48185	38
AT3G48187	97
AT3G48190	701
AT3G48195	294
AT3G48200	1873
AT3G48201	0
AT3G48205	0
AT3G48208	0
AT3G48209	0
AT3G48210	277
AT3G48220	0
AT3G48230	0
AT3G48231	0
AT3G48235	0
AT3G48240	1
AT3G48250	205
AT3G48260	1
AT3G48270	0
AT3G48275	0
AT3G48280	35
AT3G48290	11
AT3G48298	0
AT3G48300	1
AT3G48310	100
AT3G48320	53
AT3G48330	377
AT3G48340	0
AT3G48343	0
AT3G48344	0
AT3G48346	0
AT3G48350	287
AT3G48360	302
AT3G48370	0
AT3G48380	489
AT3G48390	6
AT3G48400	0
AT3G48410	106
AT3G48420	3734
AT3G48425	273
AT3G48430	779
AT3G48440	259
AT3G48450	4
AT3G48460	425
AT3G48470	93
AT3G48475	0
AT3G48480	28
AT3G48490	112
AT3G48500	4733
AT3G48510	8
AT3G48515	0
AT3G48520	13
AT3G48523	1
AT3G48526	0
AT3G48530	411
AT3G48540	60
AT3G48550	37
AT3G48560	10912
AT3G48570	178
AT3G48580	13
AT3G48590	508
AT3G48600	47
AT3G48610	701
AT3G48620	0
AT3G48630	0
AT3G48640	2
AT3G48650	22
AT3G48660	20
AT3G48670	849
AT3G48675	0
AT3G48680	512
AT3G48690	1232
AT3G48700	0
AT3G48710	799
AT3G48720	493
AT3G48730	10270
AT3G48740	944
AT3G48745	0
AT3G48750	864
AT3G48760	636
AT3G48770	10
AT3G48780	618
AT3G48790	20
AT3G48800	292
AT3G48810	175
AT3G48820	373
AT3G48830	181
AT3G48835	2
AT3G48840	0
AT3G48850	2
AT3G48860	537
AT3G48870	6697
AT3G48880	367
AT3G48890	755
AT3G48900	93
AT3G48920	0
AT3G48930	8650
AT3G48940	0
AT3G48950	0
AT3G48960	0
AT3G48970	18
AT3G48980	191
AT3G48990	1293
AT3G49000	462
AT3G49010	8772
AT3G49020	0
AT3G49030	0
AT3G49040	0
AT3G49045	0
AT3G49050	473
AT3G49055	10
AT3G49060	591
AT3G49070	19
AT3G49080	840
AT3G49100	248
AT3G49110	3
AT3G49115	0
AT3G49120	849
AT3G49130	0
AT3G49140	3035
AT3G49142	89
AT3G49150	0
AT3G49155	1
AT3G49160	32
AT3G49162	0
AT3G49170	394
AT3G49180	255
AT3G49190	1
AT3G49200	0
AT3G49210	18
AT3G49220	1738
AT3G49230	0
AT3G49240	0
AT3G49250	316
AT3G49260	2429
AT3G49270	0
AT3G49280	0
AT3G49290	352
AT3G49300	7
AT3G49305	0
AT3G49307	0
AT3G49310	411
AT3G49320	177
AT3G49330	20
AT3G49340	0
AT3G49350	306
AT3G49360	279
AT3G49370	78
AT3G49380	6
AT3G49390	582
AT3G49400	111
AT3G49410	84
AT3G49420	66
AT3G49430	1820
AT3G49440	0
AT3G49450	0
AT3G49460	0
AT3G49470	2387
AT3G49480	2
AT3G49490	823
AT3G49500	791
AT3G49510	12
AT3G49520	0
AT3G49530	323
AT3G49540	0
AT3G49550	125
AT3G49551	8
AT3G49560	2389
AT3G49570	7
AT3G49580	0
AT3G49590	254
AT3G49600	792
AT3G49601	1501
AT3G49610	0
AT3G49620	1
AT3G49630	0
AT3G49640	285
AT3G49645	105
AT3G49650	354
AT3G49660	170
AT3G49668	0
AT3G49670	2817
AT3G49680	3907
AT3G49690	5
AT3G49700	0
AT3G49710	112
AT3G49720	1926
AT3G49725	365
AT3G49730	216
AT3G49740	0
AT3G49744	0
AT3G49750	54
AT3G49760	0
AT3G49765	0
AT3G49770	0
AT3G49780	28
AT3G49790	78
AT3G49796	0
AT3G49800	486
AT3G49810	276
AT3G49820	1
AT3G49830	0
AT3G49832	0
AT3G49840	176
AT3G49845	1
AT3G49850	346
AT3G49860	3
AT3G49870	911
AT3G49880	367
AT3G49890	136
AT3G49900	392
AT3G49910	12935
AT3G49920	58
AT3G49925	0
AT3G49930	20
AT3G49940	50
AT3G49950	102
AT3G49960	6
AT3G49970	3
AT3G49980	0
AT3G49990	1120
AT3G50000	768
AT3G50010	1
AT3G50020	0
AT3G50030	0
AT3G50040	39
AT3G50050	179
AT3G50060	216
AT3G50070	324
AT3G50080	293
AT3G50090	0
AT3G50100	117
AT3G50110	219
AT3G50120	38
AT3G50123	0
AT3G50130	2
AT3G50140	19
AT3G50150	0
AT3G50160	0
AT3G50170	1
AT3G50180	0
AT3G50190	0
AT3G50200	0
AT3G50210	464
AT3G50220	17
AT3G50230	0
AT3G50240	1913
AT3G50250	0
AT3G50260	8
AT3G50270	682
AT3G50280	28
AT3G50290	0
AT3G50295	0
AT3G50300	0
AT3G50301	0
AT3G50310	1
AT3G50320	0
AT3G50330	0
AT3G50340	212
AT3G50350	127
AT3G50360	649
AT3G50370	3236
AT3G50373	0
AT3G50376	0
AT3G50380	1163
AT3G50390	12
AT3G50400	0
AT3G50410	42
AT3G50420	79
AT3G50430	178
AT3G50440	376
AT3G50450	0
AT3G50460	0
AT3G50470	34
AT3G50480	103
AT3G50490	0
AT3G50500	2157
AT3G50505	0
AT3G50510	0
AT3G50520	445
AT3G50530	1108
AT3G50540	0
AT3G50550	495
AT3G50560	93
AT3G50570	64
AT3G50580	0
AT3G50590	1878
AT3G50610	0
AT3G50620	143
AT3G50625	0
AT3G50630	420
AT3G50640	5
AT3G50650	225
AT3G50660	391
AT3G50665	0
AT3G50670	1845
AT3G50680	0
AT3G50685	1596
AT3G50690	1275
AT3G50700	377
AT3G50710	0
AT3G50720	0
AT3G50730	0
AT3G50740	72
AT3G50750	169
AT3G50755	0
AT3G50760	64
AT3G50770	1
AT3G50780	647
AT3G50790	960
AT3G50800	60
AT3G50808	0
AT3G50810	59
AT3G50820	20595
AT3G50825	10
AT3G50830	393
AT3G50835	0
AT3G50840	63
AT3G50845	54
AT3G50850	14
AT3G50860	142
AT3G50870	62
AT3G50880	282
AT3G50890	155
AT3G50895	0
AT3G50900	38
AT3G50910	480
AT3G50920	490
AT3G50925	0
AT3G50930	109
AT3G50940	3
AT3G50950	1678
AT3G50960	87
AT3G50970	38
AT3G50980	0
AT3G50990	0
AT3G51000	212
AT3G51010	801
AT3G51020	2
AT3G51030	99
AT3G51040	174
AT3G51050	842
AT3G51060	52
AT3G51070	0
AT3G51075	7
AT3G51080	394
AT3G51090	144
AT3G51100	326
AT3G51110	221
AT3G51120	579
AT3G51130	404
AT3G51135	0
AT3G51140	2341
AT3G51150	1020
AT3G51160	798
AT3G51171	0
AT3G51180	31
AT3G51190	0
AT3G51200	0
AT3G51210	0
AT3G51220	85
AT3G51230	163
AT3G51238	2
AT3G51240	4
AT3G51250	720
AT3G51260	2013
AT3G51265	0
AT3G51270	1011
AT3G51280	551
AT3G51290	552
AT3G51300	24
AT3G51310	1021
AT3G51320	183
AT3G51325	8
AT3G51330	31
AT3G51340	152
AT3G51350	26
AT3G51360	0
AT3G51370	1811
AT3G51375	0
AT3G51380	57
AT3G51390	201
AT3G51400	60
AT3G51410	1
AT3G51420	1667
AT3G51430	175
AT3G51440	29
AT3G51450	418
AT3G51460	749
AT3G51470	243
AT3G51478	33
AT3G51480	273
AT3G51490	32
AT3G51500	266
AT3G51510	2526
AT3G51520	401
AT3G51530	107
AT3G51540	0
AT3G51550	3598
AT3G51560	0
AT3G51570	1
AT3G51580	397
AT3G51590	0
AT3G51600	6622
AT3G51610	360
AT3G51620	565
AT3G51630	1073
AT3G51640	414
AT3G51642	0
AT3G51644	0
AT3G51650	316
AT3G51660	310
AT3G51670	1563
AT3G51680	0
AT3G51690	0
AT3G51700	0
AT3G51710	40
AT3G51720	746
AT3G51730	1018
AT3G51740	1304
AT3G51750	74
AT3G51760	83
AT3G51770	770
AT3G51780	477
AT3G51790	149
AT3G51800	3622
AT3G51810	0
AT3G51820	6586
AT3G51830	446
AT3G51840	1420
AT3G51850	1629
AT3G51860	6
AT3G51870	999
AT3G51880	1184
AT3G51890	106
AT3G51895	199
AT3G51910	7
AT3G51920	257
AT3G51930	167
AT3G51940	134
AT3G51950	4166
AT3G51960	59
AT3G51970	15
AT3G51980	751
AT3G51990	145
AT3G52000	0
AT3G52003	0
AT3G52010	1
AT3G52020	0
AT3G52030	308
AT3G52040	52
AT3G52050	472
AT3G52055	0
AT3G52060	869
AT3G52070	0
AT3G52072	34
AT3G52075	0
AT3G52080	0
AT3G52090	799
AT3G52100	349
AT3G52105	44
AT3G52110	510
AT3G52115	107
AT3G52120	753
AT3G52130	0
AT3G52140	3211
AT3G52150	14478
AT3G52155	907
AT3G52160	1
AT3G52170	858
AT3G52180	1947
AT3G52190	456
AT3G52200	1038
AT3G52210	220
AT3G52220	898
AT3G52230	2035
AT3G52240	378
AT3G52250	1064
AT3G52260	190
AT3G52270	11
AT3G52280	300
AT3G52285	0
AT3G52290	1000
AT3G52300	4404
AT3G52310	50
AT3G52320	0
AT3G52330	0
AT3G52340	551
AT3G52345	0
AT3G52350	0
AT3G52360	174
AT3G52370	537
AT3G52380	11389
AT3G52390	243
AT3G52400	39
AT3G52410	0
AT3G52420	104
AT3G52430	136
AT3G52440	4
AT3G52450	39
AT3G52460	31
AT3G52470	977
AT3G52480	17
AT3G52490	347
AT3G52500	2418
AT3G52510	1
AT3G52520	20
AT3G52525	60
AT3G52526	10
AT3G52527	0
AT3G52530	10
AT3G52535	39
AT3G52540	53
AT3G52550	36
AT3G52560	1350
AT3G52561	0
AT3G52565	0
AT3G52570	160
AT3G52580	2175
AT3G52590	9248
AT3G52600	0
AT3G52605	0
AT3G52610	213
AT3G52620	0
AT3G52630	363
AT3G52640	795
AT3G52660	727
AT3G52670	67
AT3G52680	114
AT3G52690	0
AT3G52700	1
AT3G52705	1
AT3G52710	212
AT3G52720	325
AT3G52730	1762
AT3G52740	187
AT3G52742	1
AT3G52748	4
AT3G52750	2169
AT3G52760	233
AT3G52765	0
AT3G52770	49
AT3G52780	1
AT3G52790	1
AT3G52800	350
AT3G52810	0
AT3G52820	23
AT3G52830	0
AT3G52840	1251
AT3G52850	2268
AT3G52860	93
AT3G52870	1645
AT3G52880	5729
AT3G52890	660
AT3G52900	314
AT3G52905	144
AT3G52910	486
AT3G52920	1725
AT3G52930	6536
AT3G52940	540
AT3G52941	0
AT3G52950	489
AT3G52955	0
AT3G52957	0
AT3G52960	10354
AT3G52970	0
AT3G52980	0
AT3G52990	4509
AT3G53000	210
AT3G53010	62
AT3G53015	0
AT3G53016	0
AT3G53020	9759
AT3G53030	399
AT3G53040	4
AT3G53050	0
AT3G53060	0
AT3G53065	0
AT3G53070	0
AT3G53075	0
AT3G53080	0
AT3G53090	361
AT3G53100	325
AT3G53110	1478
AT3G53120	272
AT3G53130	1458
AT3G53140	0
AT3G53150	0
AT3G53160	36
AT3G53170	254
AT3G53180	1087
AT3G53190	1915
AT3G53200	0
AT3G53210	92
AT3G53220	97
AT3G53230	138
AT3G53232	12
AT3G53235	1
AT3G53240	351
AT3G53250	11
AT3G53260	1441
AT3G53270	433
AT3G53280	229
AT3G53290	0
AT3G53294	0
AT3G53300	0
AT3G53305	0
AT3G53310	36
AT3G53320	257
AT3G53330	0
AT3G53340	249
AT3G53342	0
AT3G53350	128
AT3G53360	171
AT3G53365	11
AT3G53370	139
AT3G53380	740
AT3G53390	478
AT3G53400	610
AT3G53403	0
AT3G53410	157
AT3G53420	6858
AT3G53430	6030
AT3G53440	114
AT3G53450	8
AT3G53460	84124
AT3G53470	517
AT3G53480	10
AT3G53490	60
AT3G53500	1510
AT3G53510	136
AT3G53520	1151
AT3G53530	145
AT3G53540	872
AT3G53550	0
AT3G53560	2309
AT3G53570	311
AT3G53580	2403
AT3G53590	1
AT3G53600	2
AT3G53610	633
AT3G53611	0
AT3G53620	471
AT3G53630	598
AT3G53640	0
AT3G53650	385
AT3G53670	1634
AT3G53680	320
AT3G53690	3
AT3G53700	964
AT3G53710	1459
AT3G53720	456
AT3G53730	2668
AT3G53740	5799
AT3G53750	1047
AT3G53760	470
AT3G53770	0
AT3G53775	0
AT3G53780	223
AT3G53790	0
AT3G53800	1697
AT3G53810	129
AT3G53820	0
AT3G53830	56
AT3G53840	8
AT3G53850	450
AT3G53860	46
AT3G53870	9778
AT3G53880	147
AT3G53890	5108
AT3G53900	1699
AT3G53910	0
AT3G53920	1510
AT3G53930	301
AT3G53940	95
AT3G53950	229
AT3G53960	180
AT3G53965	0
AT3G53970	444
AT3G53980	13
AT3G53990	915
AT3G54000	85
AT3G54010	815
AT3G54020	106
AT3G54030	189
AT3G54040	38
AT3G54050	22522
AT3G54060	19
AT3G54065	1
AT3G54070	0
AT3G54080	337
AT3G54085	30
AT3G54090	2839
AT3G54100	236
AT3G54110	1121
AT3G54120	29
AT3G54130	151
AT3G54140	737
AT3G54150	1
AT3G54160	21
AT3G54170	563
AT3G54180	210
AT3G54190	1018
AT3G54200	88
AT3G54210	12976
AT3G54220	637
AT3G54230	1032
AT3G54240	0
AT3G54250	332
AT3G54260	42
AT3G54270	76
AT3G54280	1333
AT3G54290	448
AT3G54300	416
AT3G54310	0
AT3G54320	177
AT3G54340	1
AT3G54350	932
AT3G54360	1817
AT3G54363	14
AT3G54366	196
AT3G54380	197
AT3G54390	140
AT3G54400	1706
AT3G54410	3
AT3G54420	21
AT3G54430	0
AT3G54440	2172
AT3G54450	0
AT3G54460	741
AT3G54470	2227
AT3G54480	638
AT3G54490	7
AT3G54500	218
AT3G54510	0
AT3G54520	0
AT3G54530	0
AT3G54540	1836
AT3G54550	0
AT3G54560	1323
AT3G54570	1
AT3G54580	0
AT3G54590	1
AT3G54600	1242
AT3G54610	298
AT3G54620	677
AT3G54625	0
AT3G54630	0
AT3G54640	1394
AT3G54650	774
AT3G54660	4429
AT3G54670	1452
AT3G54680	235
AT3G54690	804
AT3G54700	0
AT3G54710	221
AT3G54720	601
AT3G54730	0
AT3G54740	221
AT3G54750	813
AT3G54760	2338
AT3G54770	1
AT3G54780	49
AT3G54790	745
AT3G54800	0
AT3G54810	996
AT3G54820	684
AT3G54823	0
AT3G54826	568
AT3G54830	92
AT3G54840	669
AT3G54850	253
AT3G54860	523
AT3G54870	11
AT3G54880	295
AT3G54890	52871
AT3G54900	1234
AT3G54910	239
AT3G54920	1337
AT3G54925	0
AT3G54930	160
AT3G54940	0
AT3G54950	114
AT3G54960	541
AT3G54970	256
AT3G54980	210
AT3G54990	63
AT3G55000	544
AT3G55005	385
AT3G55010	1425
AT3G55020	1667
AT3G55030	262
AT3G55040	1427
AT3G55050	357
AT3G55060	211
AT3G55070	456
AT3G55080	440
AT3G55090	74
AT3G55100	0
AT3G55110	334
AT3G55120	383
AT3G55130	617
AT3G55140	475
AT3G55150	2
AT3G55160	490
AT3G55170	891
AT3G55180	0
AT3G55190	0
AT3G55200	108
AT3G55210	3
AT3G55220	136
AT3G55230	0
AT3G55240	6
AT3G55250	2723
AT3G55252	0
AT3G55254	0
AT3G55258	0
AT3G55260	816
AT3G55270	1095
AT3G55280	2572
AT3G55290	28
AT3G55300	0
AT3G55310	0
AT3G55320	515
AT3G55330	5867
AT3G55340	393
AT3G55350	234
AT3G55360	1694
AT3G55370	94
AT3G55380	577
AT3G55390	115
AT3G55400	3367
AT3G55410	3499
AT3G55420	294
AT3G55430	774
AT3G55440	10684
AT3G55450	713
AT3G55460	1551
AT3G55470	104
AT3G55480	866
AT3G55485	0
AT3G55490	51
AT3G55500	1093
AT3G55510	488
AT3G55512	0
AT3G55513	0
AT3G55515	0
AT3G55520	1002
AT3G55530	218
AT3G55540	0
AT3G55550	0
AT3G55560	75
AT3G55566	0
AT3G55570	0
AT3G55580	18
AT3G55590	0
AT3G55600	95
AT3G55605	211
AT3G55610	1040
AT3G55620	1302
AT3G55630	2302
AT3G55640	207
AT3G55646	64
AT3G55650	0
AT3G55660	566
AT3G55665	0
AT3G55670	0
AT3G55672	0
AT3G55677	0
AT3G55680	0
AT3G55690	100
AT3G55700	33
AT3G55710	474
AT3G55720	5
AT3G55730	75
AT3G55734	0
AT3G55735	0
AT3G55740	334
AT3G55750	3587
AT3G55760	1072
AT3G55770	1681
AT3G55780	0
AT3G55790	0
AT3G55795	0
AT3G55800	20460
AT3G55810	0
AT3G55820	19
AT3G55830	410
AT3G55840	12
AT3G55850	470
AT3G55860	0
AT3G55870	0
AT3G55880	35
AT3G55890	8
AT3G55900	1
AT3G55910	2
AT3G55920	346
AT3G55930	0
AT3G55935	0
AT3G55940	47
AT3G55950	60
AT3G55960	213
AT3G55970	12
AT3G55980	386
AT3G55990	211
AT3G56000	72
AT3G56010	1817
AT3G56020	1132
AT3G56030	41
AT3G56040	2609
AT3G56050	1345
AT3G56060	447
AT3G56070	1142
AT3G56080	68
AT3G56085	0
AT3G56090	3361
AT3G56100	307
AT3G56110	598
AT3G56120	495
AT3G56130	1399
AT3G56140	1002
AT3G56150	5894
AT3G56160	1756
AT3G56170	173
AT3G56180	0
AT3G56190	1783
AT3G56200	73
AT3G56210	353
AT3G56220	98
AT3G56230	4
AT3G56240	1005
AT3G56250	35
AT3G56260	108
AT3G56270	184
AT3G56275	5
AT3G56277	0
AT3G56280	0
AT3G56290	333
AT3G56300	125
AT3G56310	935
AT3G56320	122
AT3G56330	755
AT3G56340	3676
AT3G56350	0
AT3G56360	2071
AT3G56370	3402
AT3G56380	4
AT3G56390	0
AT3G56400	906
AT3G56408	27
AT3G56410	0
AT3G56420	0
AT3G56430	423
AT3G56440	76
AT3G56450	91
AT3G56460	752
AT3G56470	18
AT3G56480	1013
AT3G56490	829
AT3G56500	0
AT3G56510	441
AT3G56520	0
AT3G56530	0
AT3G56540	0
AT3G56550	57
AT3G56560	0
AT3G56570	78
AT3G56580	763
AT3G56590	1060
AT3G56600	4
AT3G56610	0
AT3G56620	119
AT3G56630	523
AT3G56640	235
AT3G56650	1947
AT3G56660	9
AT3G56670	0
AT3G56680	2642
AT3G56690	292
AT3G56700	1
AT3G56705	0
AT3G56710	362
AT3G56720	1013
AT3G56730	31
AT3G56740	129
AT3G56750	572
AT3G56760	665
AT3G56770	8
AT3G56780	0
AT3G56790	0
AT3G56800	2185
AT3G56810	502
AT3G56820	114
AT3G56825	0
AT3G56830	120
AT3G56840	275
AT3G56850	350
AT3G56860	2323
AT3G56870	188
AT3G56880	949
AT3G56890	11
AT3G56891	0
AT3G56900	202
AT3G56910	6908
AT3G56920	0
AT3G56930	118
AT3G56940	18062
AT3G56950	353
AT3G56960	242
AT3G56970	2
AT3G56980	7
AT3G56990	692
AT3G57000	776
AT3G57010	14
AT3G57020	156
AT3G57030	207
AT3G57040	128
AT3G57050	1168
AT3G57060	556
AT3G57062	250
AT3G57070	400
AT3G57072	0
AT3G57080	402
AT3G57090	557
AT3G57100	0
AT3G57110	2
AT3G57120	148
AT3G57130	0
AT3G57140	149
AT3G57150	3278
AT3G57157	18
AT3G57160	88
AT3G57170	578
AT3G57180	1219
AT3G57190	505
AT3G57200	43
AT3G57210	3
AT3G57220	482
AT3G57230	422
AT3G57240	4
AT3G57250	0
AT3G57260	12
AT3G57270	3
AT3G57280	508
AT3G57290	2673
AT3G57300	1332
AT3G57310	0
AT3G57320	170
AT3G57330	1123
AT3G57340	378
AT3G57350	499
AT3G57360	55
AT3G57370	0
AT3G57380	3
AT3G57390	128
AT3G57400	620
AT3G57410	1673
AT3G57420	781
AT3G57430	555
AT3G57440	13
AT3G57450	258
AT3G57460	14
AT3G57465	0
AT3G57470	1375
AT3G57480	83
AT3G57490	378
AT3G57500	30
AT3G57510	0
AT3G57520	2297
AT3G57530	536
AT3G57540	18
AT3G57550	647
AT3G57560	1168
AT3G57570	365
AT3G57580	69
AT3G57586	9
AT3G57587	0
AT3G57590	97
AT3G57600	152
AT3G57610	3021
AT3G57620	0
AT3G57630	312
AT3G57640	60
AT3G57645	1
AT3G57650	911
AT3G57660	1150
AT3G57670	11
AT3G57680	44
AT3G57690	0
AT3G57700	0
AT3G57710	225
AT3G57720	156
AT3G57730	0
AT3G57740	0
AT3G57750	250
AT3G57760	48
AT3G57765	0
AT3G57770	26
AT3G57780	288
AT3G57785	121
AT3G57787	0
AT3G57790	224
AT3G57800	998
AT3G57810	255
AT3G57820	1
AT3G57830	341
AT3G57840	0
AT3G57850	0
AT3G57854	0
AT3G57860	108
AT3G57870	1517
AT3G57880	493
AT3G57890	1360
AT3G57900	1
AT3G57910	183
AT3G57920	0
AT3G57930	661
AT3G57940	492
AT3G57950	0
AT3G57960	0
AT3G57965	89
AT3G57970	0
AT3G57980	279
AT3G57990	1563
AT3G58000	35
AT3G58010	627
AT3G58020	218
AT3G58030	1007
AT3G58035	0
AT3G58040	478
AT3G58050	867
AT3G58060	0
AT3G58070	137
AT3G58090	156
AT3G58100	137
AT3G58110	797
AT3G58120	917
AT3G58130	115
AT3G58140	3507
AT3G58150	2
AT3G58160	341
AT3G58165	0
AT3G58170	456
AT3G58180	287
AT3G58190	0
AT3G58193	1
AT3G58196	0
AT3G58200	31
AT3G58210	0
AT3G58220	460
AT3G58230	0
AT3G58240	0
AT3G58250	0
AT3G58260	0
AT3G58270	32
AT3G58280	0
AT3G58290	0
AT3G58300	0
AT3G58310	0
AT3G58320	0
AT3G58330	0
AT3G58340	0
AT3G58347	0
AT3G58350	34
AT3G58360	0
AT3G58370	0
AT3G58380	12
AT3G58390	0
AT3G58400	0
AT3G58410	0
AT3G58415	0
AT3G58420	0
AT3G58430	106
AT3G58440	0
AT3G58450	0
AT3G58460	516
AT3G58470	327
AT3G58480	13
AT3G58490	317
AT3G58500	2027
AT3G58510	1545
AT3G58520	259
AT3G58530	362
AT3G58540	2
AT3G58550	0
AT3G58560	1466
AT3G58570	1123
AT3G58580	710
AT3G58585	0
AT3G58590	98
AT3G58600	276
AT3G58610	13129
AT3G58620	374
AT3G58630	138
AT3G58640	1349
AT3G58650	469
AT3G58660	1573
AT3G58670	278
AT3G58680	3239
AT3G58690	228
AT3G58700	1469
AT3G58710	57
AT3G58720	100
AT3G58730	2094
AT3G58740	0
AT3G58750	861
AT3G58760	400
AT3G58770	24
AT3G58780	0
AT3G58790	167
AT3G58795	0
AT3G58800	152
AT3G58810	30
AT3G58820	132
AT3G58830	1046
AT3G58840	672
AT3G58850	106
AT3G58860	1
AT3G58865	35
AT3G58875	0
AT3G58877	0
AT3G58880	0
AT3G58890	0
AT3G58900	145
AT3G58910	0
AT3G58920	0
AT3G58930	134
AT3G58940	213
AT3G58950	0
AT3G58960	0
AT3G58970	574
AT3G58975	82
AT3G58980	59
AT3G58990	648
AT3G59000	92
AT3G59010	784
AT3G59020	2087
AT3G59030	0
AT3G59040	2111
AT3G59050	443
AT3G59060	292
AT3G59068	1
AT3G59070	0
AT3G59080	91
AT3G59090	464
AT3G59100	806
AT3G59110	931
AT3G59120	0
AT3G59130	0
AT3G59140	611
AT3G59150	78
AT3G59160	0
AT3G59170	0
AT3G59180	0
AT3G59190	4
AT3G59200	30
AT3G59210	182
AT3G59220	11
AT3G59230	7
AT3G59240	0
AT3G59245	0
AT3G59250	49
AT3G59260	1
AT3G59270	0
AT3G59280	544
AT3G59290	373
AT3G59295	0
AT3G59300	692
AT3G59310	261
AT3G59320	98
AT3G59330	105
AT3G59340	1
AT3G59350	647
AT3G59360	612
AT3G59370	2
AT3G59380	613
AT3G59390	71
AT3G59400	14
AT3G59410	455
AT3G59415	0
AT3G59420	481
AT3G59430	148
AT3G59435	2
AT3G59440	0
AT3G59450	4
AT3G59455	0
AT3G59460	0
AT3G59470	184
AT3G59480	25
AT3G59490	220
AT3G59500	377
AT3G59510	19
AT3G59520	122
AT3G59530	103
AT3G59540	4065
AT3G59550	184
AT3G59570	366
AT3G59580	44
AT3G59590	0
AT3G59600	657
AT3G59610	0
AT3G59620	0
AT3G59630	267
AT3G59640	172
AT3G59650	380
AT3G59660	615
AT3G59670	487
AT3G59680	114
AT3G59690	28
AT3G59695	0
AT3G59700	7
AT3G59710	25
AT3G59720	0
AT3G59730	1
AT3G59740	0
AT3G59750	16
AT3G59760	1080
AT3G59765	183
AT3G59770	1199
AT3G59780	6602
AT3G59790	38
AT3G59800	235
AT3G59810	313
AT3G59820	1395
AT3G59830	2
AT3G59840	469
AT3G59845	0
AT3G59850	0
AT3G59860	0
AT3G59870	953
AT3G59880	9
AT3G59884	0
AT3G59890	448
AT3G59900	12
AT3G59910	1118
AT3G59920	2789
AT3G59923	0
AT3G59926	0
AT3G59930	3
AT3G59940	1
AT3G59950	636
AT3G59960	0
AT3G59970	6479
AT3G59980	2218
AT3G59990	1365
AT3G60000	5
AT3G60010	1
AT3G60020	1
AT3G60030	1851
AT3G60040	46
AT3G60050	204
AT3G60060	0
AT3G60070	152
AT3G60075	0
AT3G60080	219
AT3G60090	0
AT3G60100	0
AT3G60110	164
AT3G60120	0
AT3G60130	598
AT3G60140	0
AT3G60150	67
AT3G60160	318
AT3G60164	0
AT3G60170	5
AT3G60176	0
AT3G60180	70
AT3G60190	1644
AT3G60200	130
AT3G60210	1510
AT3G60220	150
AT3G60238	0
AT3G60240	3251
AT3G60245	13007
AT3G60250	584
AT3G60260	236
AT3G60270	0
AT3G60280	0
AT3G60286	8
AT3G60290	145
AT3G60300	463
AT3G60310	194
AT3G60320	2681
AT3G60328	0
AT3G60330	57
AT3G60340	729
AT3G60350	739
AT3G60360	263
AT3G60370	1543
AT3G60380	950
AT3G60390	358
AT3G60400	161
AT3G60410	540
AT3G60415	105
AT3G60420	0
AT3G60440	630
AT3G60450	229
AT3G60460	0
AT3G60470	0
AT3G60480	163
AT3G60490	5
AT3G60500	574
AT3G60510	191
AT3G60520	42
AT3G60530	634
AT3G60540	17
AT3G60550	6
AT3G60560	0
AT3G60565	0
AT3G60570	0
AT3G60580	30
AT3G60590	250
AT3G60600	1423
AT3G60610	0
AT3G60613	0
AT3G60620	1067
AT3G60630	947
AT3G60640	57
AT3G60650	0
AT3G60660	57
AT3G60670	0
AT3G60680	79
AT3G60690	103
AT3G60700	7
AT3G60710	6
AT3G60720	91
AT3G60730	3
AT3G60740	562
AT3G60750	69930
AT3G60760	0
AT3G60770	5493
AT3G60780	0
AT3G60790	0
AT3G60800	390
AT3G60805	0
AT3G60810	605
AT3G60820	2215
AT3G60830	596
AT3G60840	426
AT3G60850	370
AT3G60860	1031
AT3G60870	0
AT3G60880	518
AT3G60890	7
AT3G60900	196
AT3G60910	296
AT3G60920	1
AT3G60930	43
AT3G60935	0
AT3G60940	0
AT3G60950	0
AT3G60955	0
AT3G60957	0
AT3G60960	154
AT3G60961	0
AT3G60965	175
AT3G60966	0
AT3G60970	4
AT3G60972	2
AT3G60975	0
AT3G60980	102
AT3G60990	0
AT3G61010	784
AT3G61020	162
AT3G61028	0
AT3G61030	0
AT3G61035	0
AT3G61040	0
AT3G61050	2063
AT3G61060	74
AT3G61070	477
AT3G61080	822
AT3G61090	5
AT3G61100	289
AT3G61105	0
AT3G61110	4140
AT3G61111	0
AT3G61113	22
AT3G61117	0
AT3G61118	0
AT3G61120	0
AT3G61130	2755
AT3G61140	861
AT3G61150	961
AT3G61160	48
AT3G61170	64
AT3G61172	0
AT3G61175	0
AT3G61177	0
AT3G61180	440
AT3G61182	0
AT3G61185	0
AT3G61190	18
AT3G61198	4
AT3G61200	263
AT3G61210	92
AT3G61220	711
AT3G61230	0
AT3G61240	1446
AT3G61250	13
AT3G61260	2168
AT3G61270	0
AT3G61280	9
AT3G61290	0
AT3G61300	0
AT3G61310	662
AT3G61320	570
AT3G61330	1
AT3G61340	0
AT3G61350	106
AT3G61360	86
AT3G61370	202
AT3G61380	165
AT3G61390	0
AT3G61400	0
AT3G61410	4
AT3G61415	307
AT3G61420	267
AT3G61430	1636
AT3G61440	4636
AT3G61450	3
AT3G61460	327
AT3G61470	43076
AT3G61480	342
AT3G61490	232
AT3G61500	0
AT3G61510	0
AT3G61520	113
AT3G61530	175
AT3G61540	245
AT3G61545	0
AT3G61550	433
AT3G61560	95
AT3G61570	267
AT3G61571	3
AT3G61580	2579
AT3G61590	115
AT3G61600	1118
AT3G61610	325
AT3G61620	275
AT3G61630	37
AT3G61640	327
AT3G61650	418
AT3G61660	8
AT3G61670	694
AT3G61680	41
AT3G61690	1242
AT3G61700	1248
AT3G61710	434
AT3G61715	0
AT3G61720	0
AT3G61721	0
AT3G61723	0
AT3G61730	2
AT3G61740	242
AT3G61750	156
AT3G61755	0
AT3G61760	38
AT3G61770	1198
AT3G61780	1324
AT3G61790	270
AT3G61800	258
AT3G61810	0
AT3G61820	2369
AT3G61825	0
AT3G61826	0
AT3G61829	0
AT3G61830	604
AT3G61840	24
AT3G61850	144
AT3G61860	679
AT3G61870	7408
AT3G61880	10
AT3G61890	62
AT3G61897	0
AT3G61898	23
AT3G61900	2
AT3G61910	0
AT3G61920	141
AT3G61930	0
AT3G61940	1
AT3G61950	416
AT3G61960	534
AT3G61962	0
AT3G61970	310
AT3G61980	98
AT3G61990	63
AT3G62000	343
AT3G62010	1999
AT3G62020	117
AT3G62030	25700
AT3G62040	1
AT3G62050	48
AT3G62060	430
AT3G62070	106
AT3G62080	263
AT3G62090	1
AT3G62100	14
AT3G62110	1074
AT3G62120	3281
AT3G62130	655
AT3G62140	270
AT3G62150	119
AT3G62160	83
AT3G62170	1
AT3G62180	0
AT3G62190	328
AT3G62200	424
AT3G62210	0
AT3G62220	209
AT3G62230	0
AT3G62240	519
AT3G62245	0
AT3G62250	6971
AT3G62260	55
AT3G62270	136
AT3G62280	2
AT3G62285	0
AT3G62290	4836
AT3G62300	778
AT3G62310	1031
AT3G62320	1
AT3G62330	544
AT3G62340	0
AT3G62350	0
AT3G62360	2248
AT3G62370	409
AT3G62380	0
AT3G62390	300
AT3G62400	1129
AT3G62410	9990
AT3G62420	1166
AT3G62430	18
AT3G62440	0
AT3G62450	321
AT3G62455	34
AT3G62460	135
AT3G62470	90
AT3G62475	0
AT3G62480	0
AT3G62490	0
AT3G62499	13
AT3G62500	104
AT3G62510	7
AT3G62520	0
AT3G62528	0
AT3G62529	0
AT3G62530	11162
AT3G62540	4
AT3G62550	1291
AT3G62560	481
AT3G62570	34
AT3G62580	683
AT3G62590	37
AT3G62600	2306
AT3G62610	9
AT3G62615	0
AT3G62620	165
AT3G62630	677
AT3G62640	0
AT3G62650	773
AT3G62660	728
AT3G62670	0
AT3G62680	2
AT3G62690	217
AT3G62695	0
AT3G62700	3991
AT3G62710	0
AT3G62720	414
AT3G62725	1
AT3G62730	0
AT3G62735	0
AT3G62740	11
AT3G62750	1779
AT3G62760	0
AT3G62770	388
AT3G62780	36
AT3G62790	807
AT3G62800	178
AT3G62810	691
AT3G62820	630
AT3G62830	326
AT3G62840	2128
AT3G62850	0
AT3G62860	28
AT3G62870	9585
AT3G62880	108
AT3G62890	91
AT3G62900	1023
AT3G62910	2020
AT3G62920	64
AT3G62930	10
AT3G62940	630
AT3G62950	34
AT3G62960	11
AT3G62970	219
AT3G62980	2729
AT3G62990	0
AT3G63000	797
AT3G63003	0
AT3G63006	0
AT3G63010	42
AT3G63020	2
AT3G63030	156
AT3G63040	0
AT3G63050	20
AT3G63052	0
AT3G63060	8
AT3G63070	1044
AT3G63080	315
AT3G63088	0
AT3G63090	143
AT3G63093	0
AT3G63095	0
AT3G63110	31
AT3G63120	501
AT3G63130	718
AT3G63140	8029
AT3G63150	779
AT3G63160	23107
AT3G63170	1090
AT3G63180	587
AT3G63190	5862
AT3G63200	794
AT3G63210	248
AT3G63215	0
AT3G63220	142
AT3G63230	0
AT3G63240	359
AT3G63250	723
AT3G63255	1
AT3G63260	593
AT3G63270	245
AT3G63280	34
AT3G63290	71
AT3G63300	252
AT3G63310	433
AT3G63320	2
AT3G63340	884
AT3G63350	0
AT3G63360	0
AT3G63370	576
AT3G63375	6
AT3G63380	38
AT3G63390	259
AT3G63400	1030
AT3G63410	10315
AT3G63420	261
AT3G63430	34
AT3G63440	0
AT3G63445	79
AT3G63450	478
AT3G63460	3401
AT3G63470	11
AT3G63480	113
AT3G63490	17397
AT3G63500	1175
AT3G63510	1035
AT3G63520	3815
AT3G63530	274
AT3G63540	3700
AT3G66652	242
AT3G66654	480
AT3G66656	1
AT3G66658	458
AT4G00005	0
AT4G00020	441
AT4G00026	596
AT4G00030	426
AT4G00040	308
AT4G00050	369
AT4G00060	838
AT4G00070	1
AT4G00080	0
AT4G00085	0
AT4G00090	398
AT4G00100	4526
AT4G00110	159
AT4G00114	0
AT4G00120	1
AT4G00130	0
AT4G00140	2
AT4G00150	563
AT4G00155	0
AT4G00160	0
AT4G00163	0
AT4G00165	49
AT4G00170	473
AT4G00180	963
AT4G00190	0
AT4G00200	129
AT4G00210	3
AT4G00220	9
AT4G00225	0
AT4G00230	363
AT4G00231	255
AT4G00232	0
AT4G00234	0
AT4G00236	0
AT4G00238	413
AT4G00240	51
AT4G00250	1
AT4G00260	1
AT4G00270	819
AT4G00280	0
AT4G00290	370
AT4G00295	0
AT4G00300	733
AT4G00305	1
AT4G00310	155
AT4G00315	0
AT4G00320	0
AT4G00330	727
AT4G00335	115
AT4G00340	1547
AT4G00342	0
AT4G00350	1
AT4G00355	445
AT4G00356	0
AT4G00360	1387
AT4G00370	3636
AT4G00380	131
AT4G00390	2
AT4G00400	1356
AT4G00413	0
AT4G00416	0
AT4G00420	243
AT4G00430	4968
AT4G00440	814
AT4G00450	1189
AT4G00460	64
AT4G00467	0
AT4G00480	389
AT4G00490	1583
AT4G00500	261
AT4G00520	325
AT4G00525	36
AT4G00530	82
AT4G00540	0
AT4G00550	238
AT4G00560	457
AT4G00570	1757
AT4G00580	3
AT4G00585	803
AT4G00590	138
AT4G00600	0
AT4G00610	0
AT4G00620	518
AT4G00630	2254
AT4G00650	161
AT4G00651	4
AT4G00660	895
AT4G00670	6
AT4G00680	6
AT4G00690	20
AT4G00695	10
AT4G00700	1
AT4G00710	1076
AT4G00720	1277
AT4G00730	2400
AT4G00740	987
AT4G00750	684
AT4G00752	295
AT4G00753	0
AT4G00755	580
AT4G00760	201
AT4G00770	2
AT4G00780	978
AT4G00800	996
AT4G00810	4668
AT4G00820	111
AT4G00830	1310
AT4G00840	255
AT4G00850	49
AT4G00860	1076
AT4G00870	40
AT4G00872	0
AT4G00880	60
AT4G00883	0
AT4G00885	0
AT4G00889	0
AT4G00890	24
AT4G00891	0
AT4G00893	0
AT4G00895	4405
AT4G00900	1078
AT4G00905	0
AT4G00910	2
AT4G00920	0
AT4G00925	0
AT4G00930	289
AT4G00940	18
AT4G00950	345
AT4G00953	0
AT4G00955	13
AT4G00960	0
AT4G00970	49
AT4G00975	0
AT4G00980	61
AT4G00985	0
AT4G00990	792
AT4G01000	1365
AT4G01010	2
AT4G01020	194
AT4G01023	4
AT4G01026	164
AT4G01030	113
AT4G01037	2870
AT4G01040	548
AT4G01050	13133
AT4G01060	87
AT4G01070	1150
AT4G01080	435
AT4G01090	548
AT4G01100	2433
AT4G01110	19
AT4G01120	365
AT4G01130	603
AT4G01140	3
AT4G01150	25053
AT4G01160	0
AT4G01170	0
AT4G01180	0
AT4G01190	13
AT4G01200	35
AT4G01210	1149
AT4G01220	251
AT4G01230	2
AT4G01240	0
AT4G01245	0
AT4G01250	70
AT4G01260	0
AT4G01265	0
AT4G01270	121
AT4G01280	145
AT4G01290	1851
AT4G01310	12712
AT4G01320	1110
AT4G01330	570
AT4G01335	3
AT4G01340	1
AT4G01350	3
AT4G01355	0
AT4G01360	3
AT4G01370	1165
AT4G01380	0
AT4G01390	13
AT4G01395	1041
AT4G01400	109
AT4G01410	173
AT4G01420	0
AT4G01430	0
AT4G01435	5
AT4G01440	91
AT4G01450	40
AT4G01455	0
AT4G01460	647
AT4G01470	0
AT4G01480	215
AT4G01490	27
AT4G01500	5
AT4G01505	0
AT4G01510	157
AT4G01515	0
AT4G01516	0
AT4G01520	0
AT4G01525	15
AT4G01530	0
AT4G01533	0
AT4G01535	0
AT4G01540	3
AT4G01550	208
AT4G01560	983
AT4G01570	452
AT4G01575	0
AT4G01580	168
AT4G01590	753
AT4G01593	84
AT4G01595	0
AT4G01600	36
AT4G01610	1328
AT4G01630	0
AT4G01640	0
AT4G01650	241
AT4G01660	553
AT4G01670	114
AT4G01671	0
AT4G01680	25
AT4G01690	5796
AT4G01700	85
AT4G01703	0
AT4G01710	123
AT4G01720	81
AT4G01730	312
AT4G01735	0
AT4G01740	41
AT4G01750	12
AT4G01760	0
AT4G01770	1
AT4G01780	1
AT4G01790	46
AT4G01800	7100
AT4G01810	1283
AT4G01820	15
AT4G01830	4
AT4G01840	186
AT4G01850	3415
AT4G01860	564
AT4G01865	0
AT4G01870	54
AT4G01880	266
AT4G01883	622
AT4G01890	0
AT4G01895	17
AT4G01897	243
AT4G01900	1605
AT4G01910	3
AT4G01915	287
AT4G01920	27
AT4G01925	1
AT4G01930	2
AT4G01935	308
AT4G01940	1234
AT4G01950	1020
AT4G01960	544
AT4G01970	0
AT4G01975	5
AT4G01980	1
AT4G01985	0
AT4G01990	120
AT4G01995	689
AT4G02000	5
AT4G02005	47
AT4G02010	627
AT4G02020	891
AT4G02030	610
AT4G02040	0
AT4G02050	193
AT4G02055	0
AT4G02060	1058
AT4G02070	500
AT4G02075	36
AT4G02080	1009
AT4G02090	1
AT4G02100	256
AT4G02110	533
AT4G02120	972
AT4G02130	1538
AT4G02140	7
AT4G02150	723
AT4G02160	0
AT4G02170	0
AT4G02180	5
AT4G02190	0
AT4G02195	124
AT4G02200	124
AT4G02210	187
AT4G02220	323
AT4G02230	2857
AT4G02235	0
AT4G02250	0
AT4G02260	3280
AT4G02270	0
AT4G02280	67
AT4G02290	127
AT4G02300	0
AT4G02310	0
AT4G02312	0
AT4G02314	0
AT4G02317	0
AT4G02320	3
AT4G02330	95
AT4G02340	484
AT4G02350	1002
AT4G02360	93
AT4G02370	791
AT4G02380	17
AT4G02390	194
AT4G02400	1030
AT4G02405	282
AT4G02410	179
AT4G02420	549
AT4G02425	155
AT4G02430	193
AT4G02440	328
AT4G02450	3924
AT4G02460	210
AT4G02465	0
AT4G02480	4453
AT4G02482	23
AT4G02485	93
AT4G02487	0
AT4G02489	0
AT4G02490	0
AT4G02500	1889
AT4G02510	13046
AT4G02520	8
AT4G02530	7342
AT4G02540	496
AT4G02541	0
AT4G02550	220
AT4G02555	2
AT4G02560	661
AT4G02570	3402
AT4G02580	2418
AT4G02590	699
AT4G02600	469
AT4G02610	237
AT4G02620	1010
AT4G02630	522
AT4G02640	616
AT4G02650	0
AT4G02655	2
AT4G02660	92
AT4G02670	7
AT4G02680	1446
AT4G02690	0
AT4G02700	12
AT4G02710	439
AT4G02715	1139
AT4G02720	0
AT4G02725	1591
AT4G02730	94
AT4G02733	0
AT4G02735	0
AT4G02740	276
AT4G02750	148
AT4G02760	68
AT4G02770	31969
AT4G02780	15
AT4G02790	2959
AT4G02800	738
AT4G02810	0
AT4G02820	383
AT4G02830	0
AT4G02840	730
AT4G02850	229
AT4G02860	482
AT4G02870	0
AT4G02880	322
AT4G02890	3611
AT4G02900	179
AT4G02910	0
AT4G02920	2907
AT4G02930	2904
AT4G02940	1295
AT4G02950	0
AT4G02960	1
AT4G02970	232
AT4G02980	224
AT4G02990	2925
AT4G03000	537
AT4G03010	196
AT4G03020	1864
AT4G03030	455
AT4G03038	0
AT4G03039	0
AT4G03040	0
AT4G03050	0
AT4G03060	474
AT4G03063	0
AT4G03070	166
AT4G03080	1994
AT4G03090	604
AT4G03100	816
AT4G03110	984
AT4G03113	0
AT4G03115	220
AT4G03120	426
AT4G03130	7
AT4G03135	0
AT4G03140	12
AT4G03150	469
AT4G03153	0
AT4G03156	0
AT4G03157	0
AT4G03160	0
AT4G03165	0
AT4G03170	0
AT4G03175	0
AT4G03180	295
AT4G03190	230
AT4G03200	1268
AT4G03205	666
AT4G03210	8932
AT4G03220	5
AT4G03230	235
AT4G03240	308
AT4G03250	177
AT4G03260	1895
AT4G03270	117
AT4G03280	28936
AT4G03285	0
AT4G03290	0
AT4G03292	2
AT4G03295	0
AT4G03298	0
AT4G03300	0
AT4G03305	0
AT4G03310	0
AT4G03320	14
AT4G03330	28
AT4G03340	20
AT4G03350	0
AT4G03360	0
AT4G03364	0
AT4G03370	0
AT4G03376	0
AT4G03380	1
AT4G03390	1276
AT4G03400	566
AT4G03405	0
AT4G03410	212
AT4G03415	633
AT4G03420	192
AT4G03430	1729
AT4G03435	0
AT4G03437	0
AT4G03438	0
AT4G03440	67
AT4G03443	14
AT4G03445	4
AT4G03450	1
AT4G03455	0
AT4G03460	4
AT4G03470	0
AT4G03480	2
AT4G03490	23
AT4G03495	0
AT4G03500	6
AT4G03505	0
AT4G03510	174
AT4G03520	7102
AT4G03525	0
AT4G03530	0
AT4G03535	0
AT4G03540	0
AT4G03545	0
AT4G03550	1745
AT4G03555	0
AT4G03560	2653
AT4G03565	0
AT4G03566	0
AT4G03570	0
AT4G03575	0
AT4G03580	0
AT4G03585	0
AT4G03590	0
AT4G03595	3
AT4G03600	25
AT4G03605	0
AT4G03610	14
AT4G03620	0
AT4G03625	0
AT4G03630	0
AT4G03635	70
AT4G03640	0
AT4G03645	0
AT4G03650	0
AT4G03655	0
AT4G03660	0
AT4G03665	0
AT4G03670	0
AT4G03675	0
AT4G03680	0
AT4G03685	0
AT4G03690	0
AT4G03695	0
AT4G03700	0
AT4G03705	1
AT4G03710	0
AT4G03715	0
AT4G03720	0
AT4G03725	3
AT4G03726	0
AT4G03728	0
AT4G03730	0
AT4G03732	0
AT4G03740	0
AT4G03745	0
AT4G03750	0
AT4G03755	1
AT4G03760	0
AT4G03765	0
AT4G03770	0
AT4G03775	0
AT4G03780	0
AT4G03785	0
AT4G03790	0
AT4G03795	0
AT4G03800	0
AT4G03805	0
AT4G03810	0
AT4G03811	3
AT4G03813	0
AT4G03815	0
AT4G03816	5
AT4G03820	203
AT4G03823	18
AT4G03824	0
AT4G03825	0
AT4G03826	0
AT4G03830	0
AT4G03835	0
AT4G03837	0
AT4G03840	0
AT4G03845	2
AT4G03850	0
AT4G03855	0
AT4G03860	0
AT4G03865	0
AT4G03870	0
AT4G03873	0
AT4G03875	4
AT4G03876	0
AT4G03880	0
AT4G03885	0
AT4G03890	0
AT4G03895	0
AT4G03900	0
AT4G03905	5
AT4G03910	0
AT4G03911	0
AT4G03912	0
AT4G03913	0
AT4G03914	0
AT4G03915	0
AT4G03916	0
AT4G03920	0
AT4G03923	0
AT4G03925	0
AT4G03926	0
AT4G03930	6
AT4G03935	144
AT4G03940	66
AT4G03945	0
AT4G03950	0
AT4G03955	0
AT4G03960	158
AT4G03965	22
AT4G03970	0
AT4G03975	0
AT4G03976	0
AT4G03977	0
AT4G03978	0
AT4G03979	0
AT4G03980	0
AT4G03981	0
AT4G03985	0
AT4G03990	0
AT4G03995	0
AT4G04000	0
AT4G04005	12
AT4G04010	0
AT4G04015	15
AT4G04020	1328
AT4G04025	0
AT4G04030	0
AT4G04035	4
AT4G04040	1445
AT4G04050	0
AT4G04055	0
AT4G04065	0
AT4G04070	0
AT4G04075	8
AT4G04077	0
AT4G04078	0
AT4G04080	0
AT4G04085	0
AT4G04090	0
AT4G04095	0
AT4G04100	0
AT4G04105	0
AT4G04110	0
AT4G04115	0
AT4G04120	0
AT4G04125	0
AT4G04130	1
AT4G04135	4
AT4G04140	0
AT4G04145	0
AT4G04150	0
AT4G04155	0
AT4G04157	0
AT4G04165	0
AT4G04167	0
AT4G04170	0
AT4G04175	0
AT4G04180	136
AT4G04185	0
AT4G04190	130
AT4G04195	0
AT4G04200	324
AT4G04205	1
AT4G04210	1002
AT4G04215	0
AT4G04220	0
AT4G04221	6
AT4G04223	2
AT4G04225	4
AT4G04230	0
AT4G04235	0
AT4G04245	0
AT4G04250	0
AT4G04255	0
AT4G04260	1
AT4G04265	0
AT4G04270	0
AT4G04273	0
AT4G04275	0
AT4G04276	0
AT4G04280	0
AT4G04285	0
AT4G04290	0
AT4G04293	2
AT4G04295	0
AT4G04296	0
AT4G04300	0
AT4G04305	0
AT4G04310	0
AT4G04313	0
AT4G04315	0
AT4G04316	0
AT4G04320	415
AT4G04325	0
AT4G04330	882
AT4G04335	0
AT4G04340	3356
AT4G04345	0
AT4G04350	2915
AT4G04355	0
AT4G04360	70
AT4G04365	0
AT4G04370	256
AT4G04375	0
AT4G04380	0
AT4G04385	0
AT4G04390	0
AT4G04392	0
AT4G04393	0
AT4G04394	0
AT4G04395	0
AT4G04396	0
AT4G04398	0
AT4G04400	0
AT4G04402	0
AT4G04404	0
AT4G04405	0
AT4G04407	0
AT4G04408	0
AT4G04409	0
AT4G04410	30
AT4G04415	0
AT4G04420	0
AT4G04423	0
AT4G04425	3
AT4G04426	0
AT4G04430	0
AT4G04435	11
AT4G04440	0
AT4G04445	7
AT4G04450	35
AT4G04455	0
AT4G04460	69
AT4G04465	0
AT4G04470	281
AT4G04475	1
AT4G04480	1
AT4G04485	2
AT4G04490	26
AT4G04495	0
AT4G04500	1
AT4G04505	0
AT4G04510	0
AT4G04515	0
AT4G04520	0
AT4G04525	0
AT4G04530	0
AT4G04535	0
AT4G04540	0
AT4G04545	0
AT4G04547	0
AT4G04550	0
AT4G04555	0
AT4G04560	0
AT4G04565	8
AT4G04570	899
AT4G04580	0
AT4G04585	0
AT4G04590	0
AT4G04600	0
AT4G04601	0
AT4G04605	0
AT4G04610	1597
AT4G04614	399
AT4G04615	0
AT4G04620	57
AT4G04625	0
AT4G04630	90
AT4G04632	0
AT4G04635	0
AT4G04640	24749
AT4G04645	0
AT4G04650	0
AT4G04653	0
AT4G04655	0
AT4G04660	0
AT4G04665	0
AT4G04670	337
AT4G04675	1
AT4G04680	3
AT4G04690	0
AT4G04692	1708
AT4G04693	0
AT4G04695	221
AT4G04700	215
AT4G04710	3
AT4G04720	1119
AT4G04730	0
AT4G04740	499
AT4G04745	4
AT4G04750	647
AT4G04755	0
AT4G04760	28
AT4G04765	0
AT4G04770	2752
AT4G04775	0
AT4G04780	177
AT4G04785	0
AT4G04790	133
AT4G04795	0
AT4G04800	277
AT4G04805	0
AT4G04810	0
AT4G04815	0
AT4G04820	0
AT4G04825	0
AT4G04830	62
AT4G04835	0
AT4G04840	2508
AT4G04850	1905
AT4G04855	0
AT4G04860	180
AT4G04865	0
AT4G04870	309
AT4G04875	0
AT4G04880	341
AT4G04885	828
AT4G04890	3464
AT4G04895	0
AT4G04900	34
AT4G04905	0
AT4G04910	1439
AT4G04920	704
AT4G04925	167
AT4G04930	0
AT4G04940	435
AT4G04945	0
AT4G04950	989
AT4G04955	597
AT4G04957	0
AT4G04960	336
AT4G04965	0
AT4G04970	1192
AT4G04972	0
AT4G04975	0
AT4G04980	0
AT4G04985	0
AT4G04990	0
AT4G04995	0
AT4G05000	197
AT4G05005	0
AT4G05010	54
AT4G05015	0
AT4G05018	1
AT4G05020	88
AT4G05025	0
AT4G05030	0
AT4G05040	313
AT4G05045	0
AT4G05048	0
AT4G05049	0
AT4G05050	5987
AT4G05053	1
AT4G05055	0
AT4G05060	210
AT4G05065	0
AT4G05070	349
AT4G05071	1
AT4G05073	0
AT4G05075	0
AT4G05076	0
AT4G05080	0
AT4G05085	2
AT4G05087	0
AT4G05090	496
AT4G05091	0
AT4G05095	0
AT4G05097	0
AT4G05100	6
AT4G05105	0
AT4G05110	18
AT4G05115	0
AT4G05120	201
AT4G05125	0
AT4G05130	11
AT4G05133	0
AT4G05135	0
AT4G05140	0
AT4G05145	0
AT4G05150	1528
AT4G05155	1
AT4G05160	844
AT4G05170	0
AT4G05180	38558
AT4G05190	615
AT4G05200	0
AT4G05205	0
AT4G05210	46
AT4G05215	0
AT4G05220	0
AT4G05225	0
AT4G05230	0
AT4G05235	0
AT4G05240	0
AT4G05245	0
AT4G05250	0
AT4G05255	1
AT4G05260	0
AT4G05270	0
AT4G05275	0
AT4G05280	0
AT4G05285	0
AT4G05290	0
AT4G05295	0
AT4G05300	0
AT4G05303	0
AT4G05305	0
AT4G05306	0
AT4G05310	0
AT4G05315	5
AT4G05320	17637
AT4G05330	431
AT4G05335	0
AT4G05340	0
AT4G05350	0
AT4G05355	0
AT4G05360	1
AT4G05365	0
AT4G05375	0
AT4G05380	6
AT4G05385	0
AT4G05390	243
AT4G05395	0
AT4G05400	430
AT4G05405	3
AT4G05410	593
AT4G05415	0
AT4G05420	1738
AT4G05425	0
AT4G05430	24
AT4G05435	0
AT4G05440	225
AT4G05445	0
AT4G05450	247
AT4G05455	0
AT4G05460	235
AT4G05465	0
AT4G05470	7
AT4G05475	0
AT4G05485	0
AT4G05490	0
AT4G05495	0
AT4G05497	2
AT4G05500	0
AT4G05502	0
AT4G05505	0
AT4G05508	0
AT4G05510	0
AT4G05520	489
AT4G05523	1
AT4G05525	0
AT4G05526	0
AT4G05530	573
AT4G05535	1
AT4G05540	0
AT4G05545	0
AT4G05550	0
AT4G05553	0
AT4G05555	0
AT4G05556	0
AT4G05560	0
AT4G05565	0
AT4G05570	0
AT4G05575	0
AT4G05580	0
AT4G05581	0
AT4G05582	0
AT4G05583	0
AT4G05584	0
AT4G05585	0
AT4G05586	0
AT4G05587	0
AT4G05588	0
AT4G05589	0
AT4G05590	34
AT4G05591	0
AT4G05592	0
AT4G05593	0
AT4G05594	0
AT4G05595	0
AT4G05597	0
AT4G05600	0
AT4G05605	0
AT4G05610	0
AT4G05612	0
AT4G05613	0
AT4G05615	0
AT4G05616	0
AT4G05620	0
AT4G05625	0
AT4G05630	0
AT4G05631	86
AT4G05632	0
AT4G05633	0
AT4G05634	0
AT4G05635	0
AT4G05636	0
AT4G05638	0
AT4G05640	0
AT4G05645	0
AT4G05650	8
AT4G05655	0
AT4G05660	0
AT4G05665	0
AT4G05670	0
AT4G05675	0
AT4G05680	0
AT4G05685	12
AT4G05690	4
AT4G05695	0
AT4G05700	0
AT4G05705	0
AT4G05710	0
AT4G05715	0
AT4G05720	0
AT4G05730	0
AT4G05735	0
AT4G05740	0
AT4G05745	0
AT4G05750	0
AT4G05755	0
AT4G05760	2
AT4G05765	0
AT4G05770	0
AT4G05775	1
AT4G05780	0
AT4G05785	5
AT4G05790	0
AT4G05795	0
AT4G05800	0
AT4G05805	0
AT4G05810	1
AT4G05815	0
AT4G05840	2
AT4G05845	0
AT4G05850	0
AT4G05855	0
AT4G05860	0
AT4G05865	0
AT4G05870	0
AT4G05875	0
AT4G05880	0
AT4G05885	0
AT4G05890	0
AT4G05895	0
AT4G05900	0
AT4G05905	0
AT4G05910	0
AT4G05915	0
AT4G05918	0
AT4G05920	0
AT4G05925	0
AT4G05930	0
AT4G05935	0
AT4G05940	0
AT4G05945	0
AT4G05950	0
AT4G05965	0
AT4G05970	0
AT4G05975	0
AT4G05980	0
AT4G05985	0
AT4G05990	0
AT4G05995	0
AT4G06000	0
AT4G06005	0
AT4G06010	0
AT4G06015	1
AT4G06045	0
AT4G06050	0
AT4G06055	0
AT4G06060	6
AT4G06065	0
AT4G06070	0
AT4G06075	13
AT4G06080	4
AT4G06085	0
AT4G06090	0
AT4G06095	0
AT4G06105	0
AT4G06110	0
AT4G06115	4
AT4G06130	0
AT4G06135	0
AT4G06140	0
AT4G06145	0
AT4G06155	0
AT4G06160	1
AT4G06165	0
AT4G06170	0
AT4G06175	0
AT4G06185	0
AT4G06195	82
AT4G06196	0
AT4G06200	0
AT4G06205	0
AT4G06210	0
AT4G06215	0
AT4G06225	1
AT4G06235	2
AT4G06240	0
AT4G06245	0
AT4G06250	0
AT4G06255	0
AT4G06260	0
AT4G06265	6
AT4G06280	0
AT4G06285	0
AT4G06290	0
AT4G06295	0
AT4G06300	0
AT4G06305	0
AT4G06310	1
AT4G06315	0
AT4G06320	1
AT4G06330	0
AT4G06335	0
AT4G06340	6
AT4G06345	0
AT4G06365	0
AT4G06370	0
AT4G06375	0
AT4G06380	0
AT4G06385	0
AT4G06390	0
AT4G06395	0
AT4G06400	0
AT4G06405	0
AT4G06410	2
AT4G06415	0
AT4G06425	0
AT4G06440	0
AT4G06445	0
AT4G06450	0
AT4G06455	0
AT4G06460	0
AT4G06474	0
AT4G06477	0
AT4G06479	0
AT4G06480	0
AT4G06481	0
AT4G06482	0
AT4G06483	0
AT4G06484	0
AT4G06485	0
AT4G06486	0
AT4G06487	0
AT4G06488	0
AT4G06489	0
AT4G06490	0
AT4G06491	0
AT4G06492	0
AT4G06493	0
AT4G06494	0
AT4G06495	0
AT4G06496	0
AT4G06497	0
AT4G06498	2
AT4G06499	0
AT4G06500	0
AT4G06501	0
AT4G06502	0
AT4G06503	0
AT4G06504	0
AT4G06505	0
AT4G06506	0
AT4G06507	0
AT4G06508	0
AT4G06509	0
AT4G06510	0
AT4G06511	0
AT4G06512	0
AT4G06513	0
AT4G06514	0
AT4G06515	0
AT4G06516	0
AT4G06517	0
AT4G06518	0
AT4G06519	0
AT4G06520	0
AT4G06521	0
AT4G06522	0
AT4G06523	0
AT4G06524	0
AT4G06525	0
AT4G06526	0
AT4G06527	0
AT4G06528	0
AT4G06529	0
AT4G06530	0
AT4G06531	0
AT4G06532	0
AT4G06533	0
AT4G06534	12
AT4G06535	0
AT4G06536	9
AT4G06537	0
AT4G06538	0
AT4G06539	0
AT4G06540	0
AT4G06541	0
AT4G06542	0
AT4G06543	0
AT4G06544	0
AT4G06545	0
AT4G06546	0
AT4G06547	0
AT4G06548	0
AT4G06549	0
AT4G06550	0
AT4G06551	0
AT4G06552	0
AT4G06553	0
AT4G06554	0
AT4G06555	0
AT4G06556	0
AT4G06557	0
AT4G06558	0
AT4G06559	0
AT4G06560	0
AT4G06561	0
AT4G06562	0
AT4G06563	0
AT4G06564	0
AT4G06565	0
AT4G06566	0
AT4G06567	0
AT4G06568	0
AT4G06569	0
AT4G06570	0
AT4G06571	0
AT4G06572	0
AT4G06573	0
AT4G06574	0
AT4G06575	0
AT4G06576	0
AT4G06577	0
AT4G06578	0
AT4G06579	0
AT4G06580	0
AT4G06581	0
AT4G06582	0
AT4G06583	0
AT4G06584	0
AT4G06585	0
AT4G06586	0
AT4G06587	0
AT4G06588	0
AT4G06589	0
AT4G06590	0
AT4G06591	0
AT4G06592	0
AT4G06593	0
AT4G06594	0
AT4G06595	0
AT4G06596	0
AT4G06597	0
AT4G06598	162
AT4G06599	427
AT4G06600	0
AT4G06601	0
AT4G06602	0
AT4G06603	0
AT4G06604	0
AT4G06605	0
AT4G06606	0
AT4G06607	0
AT4G06608	0
AT4G06609	0
AT4G06610	0
AT4G06611	0
AT4G06612	0
AT4G06613	0
AT4G06614	0
AT4G06615	0
AT4G06616	0
AT4G06617	0
AT4G06618	0
AT4G06619	0
AT4G06620	0
AT4G06621	0
AT4G06622	0
AT4G06623	0
AT4G06624	0
AT4G06625	0
AT4G06626	0
AT4G06627	0
AT4G06628	0
AT4G06629	0
AT4G06630	0
AT4G06631	0
AT4G06632	0
AT4G06633	0
AT4G06634	383
AT4G06635	0
AT4G06636	0
AT4G06637	0
AT4G06638	0
AT4G06639	0
AT4G06640	0
AT4G06641	0
AT4G06642	0
AT4G06643	0
AT4G06644	0
AT4G06646	0
AT4G06648	0
AT4G06650	0
AT4G06652	0
AT4G06654	0
AT4G06655	0
AT4G06656	0
AT4G06658	0
AT4G06660	0
AT4G06664	0
AT4G06665	0
AT4G06666	0
AT4G06668	0
AT4G06670	0
AT4G06672	0
AT4G06674	0
AT4G06675	0
AT4G06676	111
AT4G06678	0
AT4G06680	0
AT4G06682	0
AT4G06684	0
AT4G06685	0
AT4G06686	0
AT4G06688	0
AT4G06692	0
AT4G06694	0
AT4G06695	1
AT4G06696	0
AT4G06697	0
AT4G06698	0
AT4G06699	0
AT4G06700	0
AT4G06701	73
AT4G06702	0
AT4G06704	0
AT4G06705	0
AT4G06708	0
AT4G06710	0
AT4G06712	0
AT4G06714	0
AT4G06715	0
AT4G06716	0
AT4G06718	0
AT4G06720	0
AT4G06722	0
AT4G06724	0
AT4G06725	0
AT4G06726	0
AT4G06728	0
AT4G06730	0
AT4G06732	0
AT4G06734	0
AT4G06735	0
AT4G06736	0
AT4G06738	0
AT4G06742	0
AT4G06744	72
AT4G06745	0
AT4G06746	18
AT4G06748	1
AT4G06750	0
AT4G06752	0
AT4G06755	1
AT4G06760	0
AT4G06765	0
AT4G06770	12
AT4G06775	9
AT4G06780	0
AT4G06785	0
AT4G06795	0
AT4G06800	0
AT4G06805	0
AT4G06810	0
AT4G06815	0
AT4G06820	0
AT4G06825	0
AT4G06830	0
AT4G06835	0
AT4G06845	0
AT4G06850	0
AT4G06855	0
AT4G06860	1
AT4G06865	0
AT4G06870	0
AT4G06875	0
AT4G06880	14
AT4G06885	0
AT4G06890	0
AT4G06895	0
AT4G06900	0
AT4G06905	0
AT4G06910	0
AT4G06915	0
AT4G06920	0
AT4G06925	0
AT4G06930	0
AT4G06935	1
AT4G06945	0
AT4G06950	0
AT4G06955	7
AT4G06960	0
AT4G06965	0
AT4G06970	0
AT4G06975	0
AT4G06980	18
AT4G06985	0
AT4G06990	0
AT4G06995	1
AT4G07000	0
AT4G07005	0
AT4G07010	0
AT4G07015	1
AT4G07020	0
AT4G07025	0
AT4G07030	0
AT4G07031	0
AT4G07040	0
AT4G07045	0
AT4G07050	0
AT4G07055	0
AT4G07060	0
AT4G07065	0
AT4G07070	0
AT4G07075	0
AT4G07080	0
AT4G07085	0
AT4G07090	0
AT4G07095	0
AT4G07100	0
AT4G07105	0
AT4G07110	0
AT4G07115	0
AT4G07120	0
AT4G07125	0
AT4G07130	0
AT4G07135	0
AT4G07145	0
AT4G07150	0
AT4G07160	0
AT4G07165	0
AT4G07170	0
AT4G07175	0
AT4G07180	0
AT4G07185	0
AT4G07190	0
AT4G07195	0
AT4G07200	1
AT4G07205	6
AT4G07210	1
AT4G07215	0
AT4G07220	0
AT4G07225	0
AT4G07230	0
AT4G07235	1
AT4G07240	0
AT4G07245	0
AT4G07250	0
AT4G07255	0
AT4G07260	0
AT4G07265	0
AT4G07270	0
AT4G07275	0
AT4G07280	0
AT4G07285	0
AT4G07290	15
AT4G07295	0
AT4G07300	0
AT4G07305	0
AT4G07310	0
AT4G07315	0
AT4G07320	0
AT4G07324	0
AT4G07325	0
AT4G07327	0
AT4G07330	0
AT4G07331	0
AT4G07332	0
AT4G07334	0
AT4G07335	0
AT4G07336	0
AT4G07338	0
AT4G07339	0
AT4G07340	0
AT4G07345	0
AT4G07350	0
AT4G07355	0
AT4G07360	0
AT4G07365	8
AT4G07370	0
AT4G07375	0
AT4G07380	0
AT4G07385	0
AT4G07390	392
AT4G07395	1
AT4G07400	180
AT4G07405	0
AT4G07408	0
AT4G07410	1359
AT4G07415	0
AT4G07420	0
AT4G07425	0
AT4G07430	0
AT4G07435	0
AT4G07440	0
AT4G07445	0
AT4G07450	0
AT4G07452	0
AT4G07454	0
AT4G07455	89
AT4G07456	0
AT4G07458	0
AT4G07460	0
AT4G07465	0
AT4G07470	0
AT4G07475	0
AT4G07480	0
AT4G07485	0
AT4G07490	0
AT4G07491	0
AT4G07492	0
AT4G07493	0
AT4G07494	0
AT4G07495	0
AT4G07496	0
AT4G07498	0
AT4G07500	0
AT4G07502	0
AT4G07504	0
AT4G07505	0
AT4G07507	253
AT4G07510	0
AT4G07515	0
AT4G07516	0
AT4G07517	0
AT4G07518	0
AT4G07519	0
AT4G07520	3
AT4G07521	0
AT4G07522	0
AT4G07523	0
AT4G07524	0
AT4G07525	0
AT4G07526	0
AT4G07528	0
AT4G07530	0
AT4G07535	0
AT4G07540	0
AT4G07545	0
AT4G07550	0
AT4G07560	0
AT4G07563	0
AT4G07565	0
AT4G07566	0
AT4G07570	0
AT4G07575	0
AT4G07580	0
AT4G07583	0
AT4G07586	0
AT4G07590	0
AT4G07595	0
AT4G07600	0
AT4G07605	0
AT4G07620	0
AT4G07625	0
AT4G07630	0
AT4G07635	1
AT4G07640	0
AT4G07645	0
AT4G07650	0
AT4G07655	0
AT4G07660	0
AT4G07662	0
AT4G07664	0
AT4G07665	0
AT4G07666	0
AT4G07668	0
AT4G07670	0
AT4G07675	0
AT4G07680	0
AT4G07685	0
AT4G07686	0
AT4G07688	0
AT4G07690	0
AT4G07693	0
AT4G07696	0
AT4G07699	0
AT4G07700	0
AT4G07703	0
AT4G07706	0
AT4G07713	0
AT4G07715	0
AT4G07720	0
AT4G07725	0
AT4G07730	0
AT4G07733	0
AT4G07735	0
AT4G07736	0
AT4G07738	0
AT4G07740	0
AT4G07742	0
AT4G07744	0
AT4G07745	0
AT4G07747	0
AT4G07750	0
AT4G07755	0
AT4G07760	0
AT4G07765	0
AT4G07770	0
AT4G07775	0
AT4G07780	0
AT4G07785	0
AT4G07790	0
AT4G07795	0
AT4G07800	0
AT4G07803	0
AT4G07805	0
AT4G07806	0
AT4G07810	0
AT4G07812	0
AT4G07815	18
AT4G07820	0
AT4G07825	753
AT4G07830	1
AT4G07835	0
AT4G07840	0
AT4G07841	0
AT4G07843	0
AT4G07845	0
AT4G07846	0
AT4G07850	0
AT4G07855	14
AT4G07856	0
AT4G07862	0
AT4G07865	0
AT4G07868	0
AT4G07869	0
AT4G07874	0
AT4G07875	0
AT4G07890	0
AT4G07893	0
AT4G07895	0
AT4G07896	0
AT4G07905	0
AT4G07915	0
AT4G07917	0
AT4G07920	0
AT4G07925	0
AT4G07931	0
AT4G07932	0
AT4G07933	0
AT4G07934	0
AT4G07935	0
AT4G07936	0
AT4G07937	0
AT4G07938	0
AT4G07939	0
AT4G07940	1
AT4G07941	0
AT4G07942	0
AT4G07943	0
AT4G07944	0
AT4G07945	0
AT4G07946	0
AT4G07947	0
AT4G07950	149
AT4G07955	0
AT4G07960	55
AT4G07965	0
AT4G07967	0
AT4G07970	0
AT4G07975	8
AT4G07985	0
AT4G07990	408
AT4G07995	1
AT4G08000	0
AT4G08005	1
AT4G08010	0
AT4G08013	0
AT4G08015	0
AT4G08016	0
AT4G08020	0
AT4G08022	0
AT4G08025	0
AT4G08028	0
AT4G08030	0
AT4G08032	0
AT4G08033	0
AT4G08034	0
AT4G08035	528
AT4G08036	0
AT4G08038	0
AT4G08039	0
AT4G08040	9
AT4G08045	0
AT4G08050	0
AT4G08053	0
AT4G08054	0
AT4G08055	0
AT4G08056	0
AT4G08060	0
AT4G08065	0
AT4G08070	0
AT4G08071	0
AT4G08072	0
AT4G08074	0
AT4G08075	0
AT4G08076	0
AT4G08078	0
AT4G08080	0
AT4G08085	0
AT4G08090	0
AT4G08091	0
AT4G08092	0
AT4G08093	0
AT4G08094	0
AT4G08095	0
AT4G08096	0
AT4G08097	0
AT4G08098	0
AT4G08099	0
AT4G08100	19
AT4G08101	0
AT4G08102	0
AT4G08103	0
AT4G08104	0
AT4G08105	0
AT4G08106	0
AT4G08107	0
AT4G08108	0
AT4G08109	2
AT4G08110	452
AT4G08111	0
AT4G08112	4
AT4G08113	0
AT4G08114	2
AT4G08115	16
AT4G08116	0
AT4G08120	0
AT4G08125	3
AT4G08130	0
AT4G08131	0
AT4G08132	0
AT4G08134	0
AT4G08135	0
AT4G08136	0
AT4G08138	1
AT4G08140	0
AT4G08145	0
AT4G08150	0
AT4G08155	2
AT4G08160	92
AT4G08165	0
AT4G08170	312
AT4G08175	0
AT4G08180	585
AT4G08185	0
AT4G08190	0
AT4G08195	0
AT4G08200	0
AT4G08205	0
AT4G08210	45
AT4G08215	0
AT4G08220	172
AT4G08225	11
AT4G08230	283
AT4G08235	1
AT4G08240	208
AT4G08245	0
AT4G08250	5
AT4G08255	0
AT4G08260	0
AT4G08262	0
AT4G08263	1
AT4G08264	0
AT4G08265	0
AT4G08267	0
AT4G08270	0
AT4G08275	0
AT4G08280	700
AT4G08285	0
AT4G08290	6
AT4G08295	0
AT4G08300	2
AT4G08305	17
AT4G08310	837
AT4G08315	0
AT4G08320	228
AT4G08325	0
AT4G08330	57
AT4G08333	0
AT4G08335	0
AT4G08336	0
AT4G08340	0
AT4G08345	0
AT4G08347	0
AT4G08350	2274
AT4G08355	0
AT4G08360	0
AT4G08365	0
AT4G08370	0
AT4G08375	0
AT4G08380	0
AT4G08385	0
AT4G08390	3256
AT4G08395	0
AT4G08400	0
AT4G08405	0
AT4G08406	0
AT4G08410	0
AT4G08415	0
AT4G08420	0
AT4G08425	0
AT4G08430	0
AT4G08435	0
AT4G08445	0
AT4G08450	0
AT4G08455	109
AT4G08460	959
AT4G08465	0
AT4G08470	441
AT4G08475	0
AT4G08480	478
AT4G08485	0
AT4G08490	0
AT4G08495	0
AT4G08500	507
AT4G08505	2
AT4G08510	228
AT4G08515	0
AT4G08520	1254
AT4G08525	0
AT4G08530	0
AT4G08535	2
AT4G08540	383
AT4G08545	0
AT4G08550	5
AT4G08555	3
AT4G08560	0
AT4G08565	0
AT4G08570	0
AT4G08575	0
AT4G08580	302
AT4G08585	0
AT4G08590	45
AT4G08593	0
AT4G08595	0
AT4G08596	0
AT4G08598	0
AT4G08599	0
AT4G08600	0
AT4G08602	0
AT4G08610	0
AT4G08615	1
AT4G08620	0
AT4G08625	1
AT4G08630	0
AT4G08635	0
AT4G08640	0
AT4G08645	0
AT4G08650	0
AT4G08652	0
AT4G08655	0
AT4G08657	0
AT4G08660	0
AT4G08665	0
AT4G08670	0
AT4G08680	0
AT4G08685	435
AT4G08690	272
AT4G08691	0
AT4G08692	0
AT4G08695	0
AT4G08700	256
AT4G08705	10
AT4G08710	0
AT4G08715	0
AT4G08720	0
AT4G08725	0
AT4G08730	0
AT4G08740	0
AT4G08750	0
AT4G08755	0
AT4G08760	0
AT4G08765	0
AT4G08770	0
AT4G08775	0
AT4G08780	0
AT4G08785	5
AT4G08790	208
AT4G08795	0
AT4G08800	0
AT4G08805	1
AT4G08810	1381
AT4G08815	0
AT4G08820	0
AT4G08825	3
AT4G08830	0
AT4G08835	1
AT4G08840	0
AT4G08845	0
AT4G08850	1498
AT4G08855	0
AT4G08860	1
AT4G08865	0
AT4G08867	0
AT4G08868	2
AT4G08869	0
AT4G08870	3471
AT4G08871	0
AT4G08872	0
AT4G08873	0
AT4G08874	4
AT4G08875	0
AT4G08876	0
AT4G08878	0
AT4G08880	0
AT4G08885	0
AT4G08890	0
AT4G08895	0
AT4G08900	292
AT4G08910	59
AT4G08915	0
AT4G08920	2017
AT4G08925	1
AT4G08930	141
AT4G08935	0
AT4G08940	124
AT4G08945	0
AT4G08950	683
AT4G08953	0
AT4G08955	0
AT4G08956	0
AT4G08960	421
AT4G08965	0
AT4G08970	0
AT4G08975	0
AT4G08980	1075
AT4G08985	0
AT4G08990	1
AT4G08991	41
AT4G08995	0
AT4G09000	4270
AT4G09005	0
AT4G09010	10572
AT4G09012	31
AT4G09015	0
AT4G09020	3747
AT4G09025	0
AT4G09030	78
AT4G09035	0
AT4G09040	4083
AT4G09045	0
AT4G09055	0
AT4G09060	118
AT4G09065	0
AT4G09070	0
AT4G09075	0
AT4G09080	29
AT4G09085	0
AT4G09090	0
AT4G09100	0
AT4G09105	0
AT4G09110	0
AT4G09115	0
AT4G09120	0
AT4G09125	0
AT4G09130	0
AT4G09135	0
AT4G09140	300
AT4G09143	0
AT4G09145	0
AT4G09146	0
AT4G09150	1432
AT4G09153	0
AT4G09155	0
AT4G09160	759
AT4G09165	0
AT4G09170	1
AT4G09175	0
AT4G09180	377
AT4G09185	0
AT4G09190	0
AT4G09195	0
AT4G09200	0
AT4G09205	0
AT4G09210	0
AT4G09225	0
AT4G09230	0
AT4G09235	0
AT4G09240	7
AT4G09250	0
AT4G09255	0
AT4G09260	0
AT4G09265	0
AT4G09275	1
AT4G09280	0
AT4G09285	0
AT4G09290	0
AT4G09295	0
AT4G09300	0
AT4G09305	0
AT4G09310	0
AT4G09313	0
AT4G09315	0
AT4G09316	0
AT4G09320	8777
AT4G09325	0
AT4G09335	0
AT4G09340	511
AT4G09350	322
AT4G09355	0
AT4G09360	0
AT4G09365	5
AT4G09370	0
AT4G09375	24
AT4G09380	0
AT4G09385	0
AT4G09390	0
AT4G09395	0
AT4G09400	0
AT4G09405	4
AT4G09410	0
AT4G09415	1
AT4G09420	64
AT4G09425	0
AT4G09430	1
AT4G09432	6
AT4G09435	0
AT4G09440	0
AT4G09445	0
AT4G09450	0
AT4G09452	0
AT4G09455	0
AT4G09460	177
AT4G09462	0
AT4G09464	0
AT4G09465	0
AT4G09466	0
AT4G09467	0
AT4G09468	0
AT4G09470	0
AT4G09475	0
AT4G09480	1
AT4G09485	0
AT4G09490	49
AT4G09495	0
AT4G09500	400
AT4G09510	855
AT4G09515	0
AT4G09520	262
AT4G09525	0
AT4G09530	0
AT4G09535	0
AT4G09540	0
AT4G09545	0
AT4G09550	305
AT4G09555	0
AT4G09560	238
AT4G09565	0
AT4G09570	559
AT4G09575	5
AT4G09580	358
AT4G09584	0
AT4G09585	0
AT4G09589	0
AT4G09590	0
AT4G09595	0
AT4G09600	0
AT4G09605	2
AT4G09610	0
AT4G09620	713
AT4G09625	0
AT4G09630	874
AT4G09635	0
AT4G09640	300
AT4G09644	0
AT4G09645	0
AT4G09647	0
AT4G09649	2
AT4G09650	20088
AT4G09655	0
AT4G09660	0
AT4G09665	0
AT4G09670	1843
AT4G09675	0
AT4G09680	725
AT4G09685	0
AT4G09690	0
AT4G09695	0
AT4G09700	0
AT4G09705	0
AT4G09710	0
AT4G09715	0
AT4G09720	1130
AT4G09725	0
AT4G09730	2899
AT4G09731	2
AT4G09735	0
AT4G09740	0
AT4G09745	0
AT4G09750	249
AT4G09755	0
AT4G09760	255
AT4G09765	0
AT4G09770	0
AT4G09775	0
AT4G09780	0
AT4G09784	0
AT4G09785	39
AT4G09790	0
AT4G09795	0
AT4G09800	4461
AT4G09810	142
AT4G09815	0
AT4G09820	33
AT4G09825	1
AT4G09830	516
AT4G09840	8
AT4G09845	6
AT4G09850	0
AT4G09855	0
AT4G09860	0
AT4G09865	0
AT4G09870	0
AT4G09875	0
AT4G09880	0
AT4G09885	0
AT4G09890	319
AT4G09895	0
AT4G09900	600
AT4G09905	0
AT4G09915	0
AT4G09920	15
AT4G09925	0
AT4G09930	0
AT4G09935	0
AT4G09940	0
AT4G09945	0
AT4G09950	126
AT4G09955	2
AT4G09960	3
AT4G09965	1
AT4G09970	433
AT4G09975	0
AT4G09980	946
AT4G09984	0
AT4G09985	0
AT4G09987	0
AT4G09990	34
AT4G09995	0
AT4G10000	421
AT4G10010	0
AT4G10020	0
AT4G10030	512
AT4G10040	190
AT4G10050	195
AT4G10060	2954
AT4G10070	425
AT4G10080	1844
AT4G10090	131
AT4G10100	151
AT4G10110	172
AT4G10115	0
AT4G10120	464
AT4G10130	129
AT4G10140	136
AT4G10150	5
AT4G10160	0
AT4G10170	205
AT4G10180	987
AT4G10190	0
AT4G10200	2
AT4G10201	0
AT4G10210	0
AT4G10220	0
AT4G10230	0
AT4G10240	0
AT4G10250	0
AT4G10260	0
AT4G10265	0
AT4G10270	0
AT4G10280	141
AT4G10290	0
AT4G10300	2467
AT4G10305	0
AT4G10310	34
AT4G10320	3533
AT4G10330	153
AT4G10340	86890
AT4G10345	0
AT4G10350	0
AT4G10360	466
AT4G10370	0
AT4G10380	22
AT4G10390	57
AT4G10400	185
AT4G10410	0
AT4G10414	1
AT4G10420	56
AT4G10430	403
AT4G10440	3
AT4G10450	1801
AT4G10457	0
AT4G10460	0
AT4G10465	0
AT4G10470	382
AT4G10480	4776
AT4G10490	0
AT4G10500	1
AT4G10507	0
AT4G10510	0
AT4G10520	0
AT4G10530	0
AT4G10540	0
AT4G10550	146
AT4G10560	0
AT4G10570	345
AT4G10580	9
AT4G10590	313
AT4G10595	0
AT4G10600	85
AT4G10603	0
AT4G10610	780
AT4G10613	0
AT4G10620	402
AT4G10630	86
AT4G10640	8
AT4G10650	54
AT4G10655	0
AT4G10660	0
AT4G10670	0
AT4G10680	0
AT4G10690	143
AT4G10695	0
AT4G10700	0
AT4G10710	1778
AT4G10720	2
AT4G10730	998
AT4G10740	0
AT4G10750	340
AT4G10760	650
AT4G10767	0
AT4G10770	658
AT4G10780	2
AT4G10790	1089
AT4G10800	172
AT4G10810	309
AT4G10815	0
AT4G10820	0
AT4G10830	0
AT4G10840	2266
AT4G10843	5
AT4G10850	0
AT4G10860	0
AT4G10865	0
AT4G10870	0
AT4G10880	0
AT4G10890	149
AT4G10895	0
AT4G10910	0
AT4G10920	1054
AT4G10925	124
AT4G10930	404
AT4G10950	1
AT4G10955	193
AT4G10960	16
AT4G10970	405
AT4G10980	0
AT4G10990	0
AT4G11000	33
AT4G11010	3807
AT4G11020	0
AT4G11030	0
AT4G11040	0
AT4G11050	2
AT4G11060	189
AT4G11070	0
AT4G11080	526
AT4G11090	233
AT4G11100	1081
AT4G11110	1037
AT4G11120	670
AT4G11130	141
AT4G11140	97
AT4G11150	3991
AT4G11160	1038
AT4G11170	0
AT4G11175	2235
AT4G11177	0
AT4G11180	0
AT4G11190	8
AT4G11200	11
AT4G11210	1
AT4G11211	151
AT4G11213	0
AT4G11216	0
AT4G11220	808
AT4G11230	10
AT4G11240	516
AT4G11250	0
AT4G11260	1638
AT4G11270	769
AT4G11280	230
AT4G11290	1
AT4G11300	62
AT4G11310	2
AT4G11320	467
AT4G11330	140
AT4G11340	0
AT4G11350	9
AT4G11355	0
AT4G11360	150
AT4G11370	27
AT4G11373	0
AT4G11375	0
AT4G11380	1816
AT4G11385	0
AT4G11390	0
AT4G11393	0
AT4G11400	43
AT4G11402	0
AT4G11405	0
AT4G11410	361
AT4G11420	4723
AT4G11430	0
AT4G11440	122
AT4G11450	114
AT4G11460	82
AT4G11470	1
AT4G11480	0
AT4G11485	0
AT4G11490	0
AT4G11500	1
AT4G11510	0
AT4G11521	6
AT4G11530	46
AT4G11540	0
AT4G11543	1
AT4G11547	5
AT4G11550	22
AT4G11560	1015
AT4G11570	1408
AT4G11580	0
AT4G11590	0
AT4G11600	2111
AT4G11610	5
AT4G11630	456
AT4G11640	141
AT4G11642	0
AT4G11650	0
AT4G11653	0
AT4G11655	0
AT4G11660	298
AT4G11670	312
AT4G11680	582
AT4G11690	30
AT4G11700	1
AT4G11710	0
AT4G11720	16
AT4G11730	0
AT4G11740	492
AT4G11745	0
AT4G11750	0
AT4G11760	0
AT4G11770	0
AT4G11780	4
AT4G11790	751
AT4G11800	559
AT4G11810	0
AT4G11820	1565
AT4G11830	941
AT4G11840	254
AT4G11845	70
AT4G11850	538
AT4G11860	559
AT4G11870	0
AT4G11880	1
AT4G11890	13
AT4G11900	424
AT4G11910	7
AT4G11911	26
AT4G11920	170
AT4G11930	0
AT4G11940	0
AT4G11945	0
AT4G11950	9
AT4G11960	544
AT4G11970	159
AT4G11980	454
AT4G11985	0
AT4G11990	41
AT4G12000	71
AT4G12005	4
AT4G12010	192
AT4G12020	371
AT4G12030	401
AT4G12040	426
AT4G12050	4
AT4G12060	2221
AT4G12065	0
AT4G12070	214
AT4G12080	11
AT4G12090	0
AT4G12100	0
AT4G12110	374
AT4G12115	0
AT4G12120	97
AT4G12130	228
AT4G12135	0
AT4G12140	0
AT4G12150	0
AT4G12160	4
AT4G12170	0
AT4G12180	0
AT4G12190	0
AT4G12200	14
AT4G12210	0
AT4G12220	0
AT4G12230	620
AT4G12240	99
AT4G12250	180
AT4G12260	0
AT4G12270	0
AT4G12275	0
AT4G12280	0
AT4G12290	1378
AT4G12300	276
AT4G12310	953
AT4G12320	1818
AT4G12330	12
AT4G12334	0
AT4G12340	530
AT4G12350	4
AT4G12360	0
AT4G12370	0
AT4G12380	0
AT4G12382	1
AT4G12390	289
AT4G12400	80
AT4G12405	0
AT4G12410	6
AT4G12420	7079
AT4G12423	0
AT4G12426	0
AT4G12430	238
AT4G12440	3
AT4G12450	7
AT4G12460	416
AT4G12470	19
AT4G12480	1
AT4G12485	0
AT4G12490	0
AT4G12495	0
AT4G12500	0
AT4G12510	0
AT4G12520	0
AT4G12530	0
AT4G12540	74
AT4G12543	0
AT4G12545	0
AT4G12550	0
AT4G12555	0
AT4G12560	886
AT4G12570	283
AT4G12580	35
AT4G12590	1078
AT4G12600	2000
AT4G12610	650
AT4G12617	0
AT4G12620	247
AT4G12640	524
AT4G12650	2957
AT4G12670	509
AT4G12680	137
AT4G12690	52
AT4G12700	451
AT4G12710	139
AT4G12720	501
AT4G12730	2399
AT4G12731	0
AT4G12735	0
AT4G12740	35
AT4G12750	713
AT4G12760	136
AT4G12770	830
AT4G12780	1062
AT4G12790	861
AT4G12800	56992
AT4G12810	0
AT4G12820	0
AT4G12825	0
AT4G12830	1550
AT4G12840	88
AT4G12850	35
AT4G12860	0
AT4G12870	7
AT4G12880	488
AT4G12890	0
AT4G12900	549
AT4G12910	523
AT4G12915	0
AT4G12917	133
AT4G12920	0
AT4G12930	0
AT4G12940	0
AT4G12950	0
AT4G12960	1
AT4G12970	676
AT4G12980	1126
AT4G12990	97
AT4G13000	22
AT4G13010	864
AT4G13020	1030
AT4G13030	31
AT4G13040	226
AT4G13050	677
AT4G13060	0
AT4G13070	133
AT4G13075	0
AT4G13080	0
AT4G13090	0
AT4G13095	0
AT4G13100	653
AT4G13110	55
AT4G13120	241
AT4G13130	0
AT4G13150	754
AT4G13160	0
AT4G13170	1908
AT4G13180	71
AT4G13190	23
AT4G13195	96
AT4G13200	1274
AT4G13210	33
AT4G13215	0
AT4G13220	737
AT4G13230	0
AT4G13235	1
AT4G13240	0
AT4G13245	0
AT4G13250	6811
AT4G13251	0
AT4G13252	0
AT4G13253	0
AT4G13254	0
AT4G13255	0
AT4G13256	0
AT4G13257	0
AT4G13258	0
AT4G13259	0
AT4G13260	125
AT4G13261	0
AT4G13262	0
AT4G13263	0
AT4G13264	0
AT4G13265	0
AT4G13266	0
AT4G13270	498
AT4G13280	3
AT4G13285	0
AT4G13290	1
AT4G13300	0
AT4G13310	1
AT4G13320	0
AT4G13330	77
AT4G13340	2033
AT4G13345	207
AT4G13350	1228
AT4G13360	727
AT4G13370	305
AT4G13380	0
AT4G13390	0
AT4G13395	33
AT4G13400	103
AT4G13410	507
AT4G13420	0
AT4G13430	5084
AT4G13440	0
AT4G13442	0
AT4G13445	0
AT4G13450	1
AT4G13455	0
AT4G13460	860
AT4G13470	0
AT4G13480	0
AT4G13490	0
AT4G13493	25
AT4G13494	8
AT4G13495	2551
AT4G13500	1904
AT4G13505	0
AT4G13510	1
AT4G13520	1161
AT4G13530	518
AT4G13540	101
AT4G13550	522
AT4G13554	0
AT4G13555	0
AT4G13560	125
AT4G13564	0
AT4G13570	32
AT4G13572	93
AT4G13575	537
AT4G13577	19
AT4G13580	0
AT4G13590	2509
AT4G13600	35
AT4G13610	0
AT4G13611	0
AT4G13615	1535
AT4G13620	2
AT4G13630	356
AT4G13640	592
AT4G13650	195
AT4G13660	3
AT4G13670	3636
AT4G13680	3
AT4G13690	80
AT4G13700	0
AT4G13710	322
AT4G13720	778
AT4G13730	465
AT4G13750	361
AT4G13760	0
AT4G13770	2911
AT4G13780	1612
AT4G13790	0
AT4G13800	27
AT4G13810	168
AT4G13820	3
AT4G13830	492
AT4G13840	2953
AT4G13850	3515
AT4G13860	2
AT4G13870	65
AT4G13880	28
AT4G13885	33
AT4G13890	0
AT4G13900	5
AT4G13918	9
AT4G13920	0
AT4G13930	5768
AT4G13940	21745
AT4G13950	122
AT4G13955	0
AT4G13960	0
AT4G13965	0
AT4G13968	0
AT4G13970	395
AT4G13980	238
AT4G13985	0
AT4G13990	109
AT4G13992	18
AT4G13996	0
AT4G14000	564
AT4G14010	0
AT4G14020	50
AT4G14030	2689
AT4G14040	3306
AT4G14050	128
AT4G14060	0
AT4G14070	1862
AT4G14080	0
AT4G14090	143
AT4G14096	184
AT4G14100	239
AT4G14103	68
AT4G14104	0
AT4G14105	0
AT4G14110	416
AT4G14120	85
AT4G14130	29
AT4G14135	0
AT4G14140	7
AT4G14145	138
AT4G14147	100
AT4G14149	0
AT4G14150	284
AT4G14160	1799
AT4G14165	0
AT4G14170	91
AT4G14180	24
AT4G14190	168
AT4G14200	377
AT4G14210	2858
AT4G14220	301
AT4G14225	0
AT4G14226	1
AT4G14230	1873
AT4G14240	547
AT4G14245	0
AT4G14250	0
AT4G14260	0
AT4G14270	2047
AT4G14272	0
AT4G14276	0
AT4G14280	0
AT4G14290	128
AT4G14300	1439
AT4G14301	0
AT4G14305	15
AT4G14310	688
AT4G14315	0
AT4G14320	5620
AT4G14330	679
AT4G14340	600
AT4G14342	1270
AT4G14345	0
AT4G14350	850
AT4G14358	0
AT4G14360	1816
AT4G14365	24
AT4G14368	1
AT4G14370	6
AT4G14380	3
AT4G14385	313
AT4G14390	1
AT4G14400	4111
AT4G14410	753
AT4G14415	0
AT4G14420	1729
AT4G14430	997
AT4G14440	1263
AT4G14450	1
AT4G14455	320
AT4G14460	0
AT4G14465	2
AT4G14470	0
AT4G14480	233
AT4G14490	85
AT4G14500	624
AT4G14504	6
AT4G14510	1381
AT4G14520	145
AT4G14530	0
AT4G14540	1333
AT4G14548	16
AT4G14550	108
AT4G14560	82
AT4G14570	905
AT4G14580	11
AT4G14590	47
AT4G14600	130
AT4G14605	310
AT4G14610	47
AT4G14615	366
AT4G14620	242
AT4G14630	0
AT4G14640	2
AT4G14650	26
AT4G14660	194
AT4G14661	0
AT4G14670	0
AT4G14675	0
AT4G14680	917
AT4G14690	18
AT4G14695	3
AT4G14700	23
AT4G14710	638
AT4G14713	107
AT4G14716	1016
AT4G14720	198
AT4G14723	2
AT4G14730	1
AT4G14740	635
AT4G14743	1
AT4G14746	44
AT4G14750	67
AT4G14760	985
AT4G14770	1073
AT4G14780	0
AT4G14785	0
AT4G14790	295
AT4G14800	803
AT4G14805	0
AT4G14810	0
AT4G14811	0
AT4G14815	0
AT4G14819	0
AT4G14820	99
AT4G14830	180
AT4G14840	78
AT4G14850	148
AT4G14860	23
AT4G14870	2029
AT4G14880	7227
AT4G14890	0
AT4G14900	820
AT4G14905	233
AT4G14910	675
AT4G14920	875
AT4G14930	395
AT4G14940	64
AT4G14950	302
AT4G14960	14055
AT4G14965	617
AT4G14970	166
AT4G14980	0
AT4G14990	730
AT4G15000	9315
AT4G15010	322
AT4G15020	666
AT4G15025	0
AT4G15030	360
AT4G15040	0
AT4G15050	0
AT4G15053	0
AT4G15056	0
AT4G15060	0
AT4G15070	41
AT4G15075	0
AT4G15080	1192
AT4G15090	588
AT4G15093	72
AT4G15096	0
AT4G15100	0
AT4G15110	4448
AT4G15120	14
AT4G15130	403
AT4G15140	122
AT4G15150	1
AT4G15160	3
AT4G15165	41
AT4G15180	1979
AT4G15200	9
AT4G15210	234
AT4G15215	290
AT4G15230	57
AT4G15233	113
AT4G15236	9
AT4G15240	171
AT4G15242	0
AT4G15245	0
AT4G15248	0
AT4G15250	0
AT4G15258	0
AT4G15260	80
AT4G15270	1
AT4G15280	2
AT4G15290	0
AT4G15300	2
AT4G15310	0
AT4G15320	0
AT4G15330	0
AT4G15340	0
AT4G15345	0
AT4G15350	0
AT4G15360	0
AT4G15370	0
AT4G15380	4
AT4G15390	0
AT4G15393	0
AT4G15396	0
AT4G15398	0
AT4G15400	0
AT4G15410	469
AT4G15415	773
AT4G15417	0
AT4G15420	281
AT4G15430	30
AT4G15440	546
AT4G15450	534
AT4G15460	0
AT4G15470	1788
AT4G15475	409
AT4G15480	15
AT4G15490	354
AT4G15500	65
AT4G15510	1125
AT4G15520	226
AT4G15530	27
AT4G15540	557
AT4G15545	5008
AT4G15550	146
AT4G15560	6850
AT4G15562	0
AT4G15563	18
AT4G15570	384
AT4G15590	0
AT4G15610	11
AT4G15620	1063
AT4G15630	761
AT4G15640	478
AT4G15650	1
AT4G15660	31
AT4G15670	4
AT4G15680	14
AT4G15690	30
AT4G15700	48
AT4G15710	0
AT4G15715	0
AT4G15720	37
AT4G15730	61
AT4G15733	0
AT4G15735	0
AT4G15740	0
AT4G15750	0
AT4G15755	0
AT4G15760	74
AT4G15765	15
AT4G15770	882
AT4G15775	0
AT4G15780	622
AT4G15790	421
AT4G15800	440
AT4G15802	1412
AT4G15810	431
AT4G15820	169
AT4G15830	497
AT4G15840	672
AT4G15850	134
AT4G15860	0
AT4G15870	0
AT4G15880	595
AT4G15885	0
AT4G15890	337
AT4G15900	1989
AT4G15910	213
AT4G15920	262
AT4G15930	764
AT4G15940	351
AT4G15950	166
AT4G15953	5
AT4G15955	115
AT4G15960	42
AT4G15970	0
AT4G15975	24
AT4G15980	0
AT4G15990	7
AT4G16000	8
AT4G16008	27
AT4G16010	0
AT4G16015	6
AT4G16020	0
AT4G16024	0
AT4G16030	0
AT4G16040	0
AT4G16045	0
AT4G16050	1
AT4G16060	548
AT4G16070	242
AT4G16080	0
AT4G16090	0
AT4G16095	0
AT4G16100	126
AT4G16105	0
AT4G16110	221
AT4G16120	553
AT4G16130	800
AT4G16140	894
AT4G16141	964
AT4G16143	2268
AT4G16144	268
AT4G16146	1558
AT4G16150	1091
AT4G16155	2890
AT4G16160	1
AT4G16162	1
AT4G16165	0
AT4G16180	822
AT4G16190	3457
AT4G16195	0
AT4G16200	0
AT4G16210	260
AT4G16215	0
AT4G16220	0
AT4G16230	0
AT4G16233	0
AT4G16235	0
AT4G16240	2
AT4G16250	396
AT4G16260	0
AT4G16265	115
AT4G16267	0
AT4G16270	1
AT4G16280	517
AT4G16295	0
AT4G16310	982
AT4G16330	224
AT4G16340	2338
AT4G16350	8
AT4G16355	1
AT4G16360	1003
AT4G16370	5202
AT4G16380	1555
AT4G16390	3126
AT4G16400	18
AT4G16410	145
AT4G16420	635
AT4G16430	513
AT4G16440	191
AT4G16442	446
AT4G16444	152
AT4G16447	194
AT4G16450	1648
AT4G16451	0
AT4G16460	5
AT4G16465	0
AT4G16470	129
AT4G16475	0
AT4G16480	194
AT4G16490	1779
AT4G16500	381
AT4G16510	174
AT4G16515	0
AT4G16520	1067
AT4G16530	1
AT4G16535	1
AT4G16540	31
AT4G16545	0
AT4G16550	0
AT4G16555	0
AT4G16560	0
AT4G16563	19
AT4G16566	128
AT4G16570	164
AT4G16580	479
AT4G16590	719
AT4G16600	0
AT4G16610	59
AT4G16620	13
AT4G16630	1282
AT4G16640	14
AT4G16650	919
AT4G16660	3164
AT4G16670	11
AT4G16680	58
AT4G16690	232
AT4G16695	266
AT4G16700	129
AT4G16710	236
AT4G16720	10329
AT4G16730	0
AT4G16740	44
AT4G16745	32
AT4G16748	0
AT4G16750	153
AT4G16760	1491
AT4G16765	191
AT4G16770	104
AT4G16780	44
AT4G16790	74
AT4G16800	320
AT4G16807	93
AT4G16810	0
AT4G16820	16
AT4G16830	2556
AT4G16835	194
AT4G16840	54
AT4G16845	490
AT4G16850	82
AT4G16855	0
AT4G16857	31
AT4G16860	1040
AT4G16870	839
AT4G16880	385
AT4G16890	3236
AT4G16892	16
AT4G16900	301
AT4G16910	24
AT4G16915	0
AT4G16920	48
AT4G16930	0
AT4G16935	0
AT4G16940	33
AT4G16950	1524
AT4G16955	0
AT4G16957	48
AT4G16960	15
AT4G16970	277
AT4G16980	7
AT4G16983	0
AT4G16990	3221
AT4G17000	339
AT4G17005	0
AT4G17010	237
AT4G17020	251
AT4G17030	410
AT4G17040	5653
AT4G17050	681
AT4G17060	393
AT4G17070	316
AT4G17080	452
AT4G17085	228
AT4G17090	5260
AT4G17098	4
AT4G17100	747
AT4G17140	4325
AT4G17150	1028
AT4G17160	26
AT4G17170	1061
AT4G17180	134
AT4G17190	894
AT4G17200	0
AT4G17210	0
AT4G17215	14
AT4G17220	11
AT4G17230	436
AT4G17240	561
AT4G17243	1
AT4G17245	274
AT4G17250	99
AT4G17260	327
AT4G17270	784
AT4G17280	7
AT4G17300	2726
AT4G17310	72
AT4G17330	3587
AT4G17340	485
AT4G17350	60
AT4G17360	266
AT4G17370	481
AT4G17380	28
AT4G17390	7519
AT4G17410	403
AT4G17420	320
AT4G17430	207
AT4G17440	74
AT4G17450	0
AT4G17460	61
AT4G17470	1166
AT4G17480	91
AT4G17483	11
AT4G17486	470
AT4G17490	47
AT4G17500	81
AT4G17505	0
AT4G17510	412
AT4G17512	0
AT4G17520	7258
AT4G17530	1174
AT4G17540	564
AT4G17550	356
AT4G17560	11163
AT4G17565	0
AT4G17570	484
AT4G17580	0
AT4G17585	0
AT4G17587	0
AT4G17590	0
AT4G17600	6946
AT4G17610	506
AT4G17612	0
AT4G17615	245
AT4G17616	302
AT4G17620	719
AT4G17640	767
AT4G17650	555
AT4G17660	0
AT4G17670	144
AT4G17680	139
AT4G17690	0
AT4G17695	73
AT4G17700	0
AT4G17710	0
AT4G17713	0
AT4G17718	0
AT4G17720	497
AT4G17730	751
AT4G17740	1411
AT4G17750	151
AT4G17760	58
AT4G17765	0
AT4G17770	856
AT4G17780	0
AT4G17785	0
AT4G17788	1
AT4G17790	162
AT4G17800	0
AT4G17810	336
AT4G17820	0
AT4G17830	664
AT4G17840	423
AT4G17850	0
AT4G17860	74
AT4G17870	430
AT4G17880	382
AT4G17890	706
AT4G17895	214
AT4G17900	210
AT4G17905	42
AT4G17908	1
AT4G17910	201
AT4G17914	1
AT4G17915	64
AT4G17920	0
AT4G17940	686
AT4G17950	521
AT4G17960	212
AT4G17970	149
AT4G17975	0
AT4G17980	1
AT4G17990	0
AT4G18010	238
AT4G18020	931
AT4G18030	3611
AT4G18040	1468
AT4G18050	156
AT4G18060	603
AT4G18070	788
AT4G18080	0
AT4G18090	0
AT4G18100	7857
AT4G18110	0
AT4G18120	530
AT4G18130	856
AT4G18140	194
AT4G18150	1
AT4G18160	167
AT4G18170	5
AT4G18180	0
AT4G18190	0
AT4G18195	14
AT4G18197	65
AT4G18203	0
AT4G18205	115
AT4G18210	29
AT4G18215	0
AT4G18220	78
AT4G18230	322
AT4G18240	4851
AT4G18250	2
AT4G18253	10
AT4G18255	0
AT4G18260	26
AT4G18270	313
AT4G18280	235
AT4G18290	170
AT4G18300	104
AT4G18310	0
AT4G18320	0
AT4G18330	0
AT4G18335	0
AT4G18340	29
AT4G18350	0
AT4G18360	6
AT4G18370	1397
AT4G18372	71
AT4G18375	86
AT4G18380	241
AT4G18390	1096
AT4G18395	0
AT4G18400	39
AT4G18410	0
AT4G18420	0
AT4G18422	0
AT4G18425	34
AT4G18430	0
AT4G18440	5180
AT4G18450	0
AT4G18460	232
AT4G18465	373
AT4G18470	55
AT4G18480	16258
AT4G18490	35
AT4G18500	1
AT4G18501	10
AT4G18510	2
AT4G18520	582
AT4G18530	237
AT4G18540	0
AT4G18550	4
AT4G18570	2075
AT4G18580	35
AT4G18590	542
AT4G18593	326
AT4G18596	1
AT4G18600	266
AT4G18610	1
AT4G18620	0
AT4G18630	21
AT4G18640	266
AT4G18650	0
AT4G18660	0
AT4G18670	1492
AT4G18680	1
AT4G18690	2
AT4G18692	0
AT4G18700	757
AT4G18710	1888
AT4G18720	0
AT4G18725	0
AT4G18730	4915
AT4G18740	293
AT4G18750	280
AT4G18760	886
AT4G18770	1
AT4G18780	237
AT4G18790	0
AT4G18800	293
AT4G18810	2748
AT4G18815	0
AT4G18820	1591
AT4G18823	0
AT4G18830	28
AT4G18840	178
AT4G18860	0
AT4G18870	0
AT4G18880	214
AT4G18890	247
AT4G18900	0
AT4G18905	778
AT4G18910	382
AT4G18920	0
AT4G18930	293
AT4G18940	3
AT4G18950	793
AT4G18960	9
AT4G18970	3361
AT4G18975	403
AT4G18980	1
AT4G18990	5
AT4G19000	0
AT4G19003	334
AT4G19006	696
AT4G19010	194
AT4G19020	1315
AT4G19030	52
AT4G19035	0
AT4G19038	0
AT4G19040	555
AT4G19045	101
AT4G19050	143
AT4G19060	399
AT4G19070	417
AT4G19080	10
AT4G19090	45
AT4G19095	9
AT4G19100	563
AT4G19110	4117
AT4G19120	3850
AT4G19130	89
AT4G19140	202
AT4G19150	497
AT4G19160	2044
AT4G19170	324
AT4G19180	363
AT4G19185	191
AT4G19190	550
AT4G19191	76
AT4G19200	1056
AT4G19210	2823
AT4G19220	31
AT4G19230	45
AT4G19239	0
AT4G19240	0
AT4G19250	0
AT4G19260	0
AT4G19270	0
AT4G19275	0
AT4G19280	0
AT4G19290	0
AT4G19300	0
AT4G19305	0
AT4G19310	0
AT4G19320	0
AT4G19330	0
AT4G19340	0
AT4G19350	416
AT4G19360	0
AT4G19370	0
AT4G19380	336
AT4G19390	415
AT4G19395	1
AT4G19400	8
AT4G19410	3326
AT4G19420	322
AT4G19430	13
AT4G19440	224
AT4G19450	720
AT4G19452	1
AT4G19460	7
AT4G19470	0
AT4G19480	0
AT4G19485	0
AT4G19490	1088
AT4G19500	1475
AT4G19510	791
AT4G19520	582
AT4G19530	2263
AT4G19540	220
AT4G19550	86
AT4G19560	41
AT4G19570	0
AT4G19580	0
AT4G19590	33
AT4G19600	622
AT4G19610	679
AT4G19620	0
AT4G19630	0
AT4G19633	0
AT4G19640	702
AT4G19645	62
AT4G19650	118
AT4G19660	691
AT4G19670	581
AT4G19680	0
AT4G19690	1
AT4G19700	107
AT4G19710	2235
AT4G19720	0
AT4G19730	0
AT4G19740	0
AT4G19750	0
AT4G19760	0
AT4G19770	0
AT4G19780	0
AT4G19790	0
AT4G19800	0
AT4G19810	88
AT4G19820	14
AT4G19830	226
AT4G19840	828
AT4G19850	12
AT4G19860	915
AT4G19865	71
AT4G19870	131
AT4G19880	328
AT4G19890	181
AT4G19900	212
AT4G19902	0
AT4G19905	0
AT4G19910	0
AT4G19920	0
AT4G19925	0
AT4G19930	0
AT4G19940	0
AT4G19950	12
AT4G19960	374
AT4G19970	0
AT4G19975	10
AT4G19980	0
AT4G19985	800
AT4G19990	266
AT4G20000	1
AT4G20010	878
AT4G20020	848
AT4G20030	358
AT4G20040	15
AT4G20050	43
AT4G20060	136
AT4G20070	128
AT4G20080	1
AT4G20090	200
AT4G20095	0
AT4G20100	0
AT4G20110	7
AT4G20115	0
AT4G20130	3683
AT4G20140	53
AT4G20150	2251
AT4G20160	0
AT4G20170	214
AT4G20180	0
AT4G20190	0
AT4G20200	0
AT4G20210	1
AT4G20220	0
AT4G20230	31
AT4G20235	2
AT4G20240	0
AT4G20250	0
AT4G20260	4837
AT4G20270	1632
AT4G20280	420
AT4G20290	0
AT4G20300	428
AT4G20310	140
AT4G20320	259
AT4G20325	290
AT4G20330	393
AT4G20340	268
AT4G20350	30
AT4G20360	0
AT4G20362	8
AT4G20365	0
AT4G20370	2
AT4G20380	351
AT4G20390	1
AT4G20400	1199
AT4G20410	482
AT4G20420	0
AT4G20430	756
AT4G20440	1134
AT4G20450	0
AT4G20460	39
AT4G20470	0
AT4G20480	478
AT4G20490	0
AT4G20500	0
AT4G20510	1
AT4G20520	0
AT4G20530	0
AT4G20535	0
AT4G20540	0
AT4G20545	0
AT4G20550	0
AT4G20555	0
AT4G20560	0
AT4G20565	0
AT4G20570	0
AT4G20575	0
AT4G20580	0
AT4G20590	0
AT4G20600	0
AT4G20610	0
AT4G20620	0
AT4G20630	0
AT4G20640	0
AT4G20645	0
AT4G20650	0
AT4G20670	0
AT4G20680	0
AT4G20690	0
AT4G20700	0
AT4G20703	0
AT4G20707	0
AT4G20710	0
AT4G20715	0
AT4G20720	27
AT4G20725	0
AT4G20730	4
AT4G20735	0
AT4G20740	242
AT4G20760	1013
AT4G20770	42
AT4G20780	132
AT4G20790	0
AT4G20800	0
AT4G20810	0
AT4G20820	1
AT4G20830	265
AT4G20835	0
AT4G20840	426
AT4G20850	4504
AT4G20860	18
AT4G20870	645
AT4G20880	201
AT4G20890	3452
AT4G20900	0
AT4G20910	339
AT4G20920	8
AT4G20930	128
AT4G20935	27
AT4G20940	635
AT4G20947	0
AT4G20953	3
AT4G20960	1630
AT4G20970	111
AT4G20980	2158
AT4G20990	0
AT4G21000	0
AT4G21010	0
AT4G21020	0
AT4G21030	0
AT4G21040	0
AT4G21050	0
AT4G21060	273
AT4G21063	4
AT4G21065	63
AT4G21070	373
AT4G21080	0
AT4G21090	247
AT4G21100	722
AT4G21105	2345
AT4G21110	809
AT4G21120	5
AT4G21130	0
AT4G21140	305
AT4G21150	2142
AT4G21160	455
AT4G21170	95
AT4G21180	407
AT4G21190	854
AT4G21192	225
AT4G21200	23
AT4G21210	3925
AT4G21213	1
AT4G21215	582
AT4G21220	87
AT4G21230	5
AT4G21240	0
AT4G21250	1
AT4G21260	0
AT4G21270	429
AT4G21280	50781
AT4G21300	65
AT4G21310	16
AT4G21320	48
AT4G21323	9
AT4G21326	130
AT4G21330	0
AT4G21340	0
AT4G21350	167
AT4G21360	0
AT4G21362	0
AT4G21363	0
AT4G21366	0
AT4G21370	1
AT4G21380	356
AT4G21390	1
AT4G21400	91
AT4G21410	196
AT4G21420	35
AT4G21430	489
AT4G21437	0
AT4G21440	37
AT4G21445	848
AT4G21450	969
AT4G21460	423
AT4G21470	506
AT4G21480	30
AT4G21490	1
AT4G21500	23
AT4G21510	45
AT4G21515	0
AT4G21520	188
AT4G21530	209
AT4G21534	133
AT4G21540	393
AT4G21550	69
AT4G21560	279
AT4G21570	626
AT4G21580	572
AT4G21585	166
AT4G21590	5
AT4G21595	0
AT4G21600	5
AT4G21605	2
AT4G21610	59
AT4G21620	1426
AT4G21630	1
AT4G21640	0
AT4G21650	206
AT4G21660	2537
AT4G21670	613
AT4G21680	2
AT4G21690	0
AT4G21700	138
AT4G21705	297
AT4G21710	1427
AT4G21720	152
AT4G21730	26
AT4G21740	85
AT4G21745	1
AT4G21750	3052
AT4G21760	23
AT4G21770	1082
AT4G21780	15
AT4G21790	1698
AT4G21800	374
AT4G21810	461
AT4G21820	255
AT4G21830	1
AT4G21840	0
AT4G21850	45
AT4G21860	2708
AT4G21865	40
AT4G21870	155
AT4G21880	206
AT4G21890	286
AT4G21895	0
AT4G21900	298
AT4G21902	0
AT4G21903	3
AT4G21910	1060
AT4G21920	2
AT4G21926	0
AT4G21930	0
AT4G21940	93
AT4G21950	0
AT4G21960	31542
AT4G21970	4
AT4G21980	342
AT4G21990	958
AT4G22000	616
AT4G22010	1882
AT4G22020	24
AT4G22030	0
AT4G22035	0
AT4G22040	0
AT4G22050	2
AT4G22060	0
AT4G22065	0
AT4G22066	0
AT4G22070	0
AT4G22080	0
AT4G22090	0
AT4G22100	0
AT4G22105	0
AT4G22110	0
AT4G22115	0
AT4G22120	590
AT4G22130	300
AT4G22140	738
AT4G22150	405
AT4G22160	62
AT4G22165	0
AT4G22170	0
AT4G22180	0
AT4G22185	0
AT4G22190	918
AT4G22200	711
AT4G22210	0
AT4G22212	1
AT4G22214	2
AT4G22217	0
AT4G22220	2349
AT4G22230	0
AT4G22233	5
AT4G22235	0
AT4G22240	2243
AT4G22250	110
AT4G22260	762
AT4G22265	0
AT4G22270	62
AT4G22280	33
AT4G22285	510
AT4G22290	590
AT4G22300	290
AT4G22305	216
AT4G22310	1449
AT4G22320	180
AT4G22330	801
AT4G22340	248
AT4G22350	243
AT4G22360	428
AT4G22370	22
AT4G22380	361
AT4G22390	23
AT4G22400	0
AT4G22410	0
AT4G22415	0
AT4G22430	0
AT4G22440	0
AT4G22450	0
AT4G22460	0
AT4G22463	0
AT4G22467	0
AT4G22470	0
AT4G22475	0
AT4G22485	0
AT4G22490	2
AT4G22495	0
AT4G22505	1
AT4G22510	0
AT4G22513	0
AT4G22517	10
AT4G22520	0
AT4G22530	54
AT4G22540	1025
AT4G22545	4
AT4G22550	99
AT4G22560	130
AT4G22570	702
AT4G22580	259
AT4G22590	208
AT4G22600	0
AT4G22610	0
AT4G22620	5
AT4G22630	0
AT4G22635	0
AT4G22640	2
AT4G22650	0
AT4G22660	0
AT4G22666	0
AT4G22670	2656
AT4G22680	5
AT4G22690	474
AT4G22700	0
AT4G22710	1
AT4G22720	334
AT4G22730	102
AT4G22740	706
AT4G22745	407
AT4G22750	474
AT4G22754	0
AT4G22755	469
AT4G22756	270
AT4G22758	19
AT4G22760	62
AT4G22770	163
AT4G22780	216
AT4G22785	0
AT4G22790	37
AT4G22810	0
AT4G22820	233
AT4G22830	599
AT4G22840	101
AT4G22850	205
AT4G22860	239
AT4G22870	1
AT4G22880	316
AT4G22890	6044
AT4G22900	20
AT4G22910	271
AT4G22920	173
AT4G22930	912
AT4G22940	8
AT4G22950	8
AT4G22960	5
AT4G22970	327
AT4G22980	134
AT4G22990	499
AT4G23000	231
AT4G23010	326
AT4G23015	0
AT4G23020	250
AT4G23030	14
AT4G23040	277
AT4G23050	255
AT4G23060	394
AT4G23070	2
AT4G23080	0
AT4G23090	0
AT4G23100	5076
AT4G23110	0
AT4G23120	0
AT4G23130	40
AT4G23140	11
AT4G23150	2
AT4G23160	5
AT4G23170	354
AT4G23180	871
AT4G23190	121
AT4G23200	17
AT4G23205	6
AT4G23210	27
AT4G23215	3
AT4G23220	35
AT4G23230	3
AT4G23240	77
AT4G23250	495
AT4G23260	30
AT4G23270	468
AT4G23271	0
AT4G23280	1
AT4G23290	294
AT4G23300	370
AT4G23310	0
AT4G23320	1
AT4G23330	333
AT4G23340	0
AT4G23350	0
AT4G23355	0
AT4G23360	0
AT4G23364	0
AT4G23365	0
AT4G23370	1
AT4G23373	0
AT4G23375	0
AT4G23380	0
AT4G23387	0
AT4G23390	0
AT4G23400	2254
AT4G23410	28
AT4G23420	16
AT4G23430	678
AT4G23440	537
AT4G23450	2
AT4G23460	825
AT4G23470	1224
AT4G23490	315
AT4G23493	1
AT4G23496	5
AT4G23500	838
AT4G23510	0
AT4G23515	0
AT4G23520	0
AT4G23530	182
AT4G23540	400
AT4G23550	51
AT4G23560	1
AT4G23570	615
AT4G23580	0
AT4G23590	2
AT4G23600	2001
AT4G23610	0
AT4G23620	399
AT4G23630	2604
AT4G23635	0
AT4G23640	1043
AT4G23650	2088
AT4G23660	181
AT4G23670	9120
AT4G23680	18
AT4G23690	68
AT4G23700	2
AT4G23710	758
AT4G23713	0
AT4G23720	10
AT4G23730	646
AT4G23740	1821
AT4G23750	390
AT4G23760	174
AT4G23770	74
AT4G23780	2
AT4G23790	363
AT4G23800	3023
AT4G23810	26
AT4G23820	3362
AT4G23840	118
AT4G23850	2648
AT4G23860	596
AT4G23870	41
AT4G23880	37
AT4G23882	0
AT4G23885	86
AT4G23890	785
AT4G23895	150
AT4G23900	2
AT4G23910	221
AT4G23915	0
AT4G23920	309
AT4G23930	54
AT4G23940	3028
AT4G23950	150
AT4G23960	1
AT4G23970	0
AT4G23980	505
AT4G23990	426
AT4G24000	0
AT4G24010	18
AT4G24015	26
AT4G24020	1096
AT4G24025	0
AT4G24026	1
AT4G24030	0
AT4G24040	93
AT4G24050	24
AT4G24060	249
AT4G24070	0
AT4G24080	9
AT4G24090	1681
AT4G24100	238
AT4G24110	5
AT4G24120	254
AT4G24130	88
AT4G24140	95
AT4G24150	5
AT4G24160	212
AT4G24170	10
AT4G24175	494
AT4G24180	2
AT4G24190	14932
AT4G24200	460
AT4G24204	0
AT4G24210	135
AT4G24220	1964
AT4G24230	268
AT4G24231	1
AT4G24240	278
AT4G24250	50
AT4G24260	16
AT4G24265	57
AT4G24270	621
AT4G24275	7
AT4G24280	13040
AT4G24290	806
AT4G24300	0
AT4G24310	1
AT4G24320	74
AT4G24330	1467
AT4G24340	2
AT4G24350	1311
AT4G24370	89
AT4G24380	92
AT4G24390	259
AT4G24400	428
AT4G24410	4
AT4G24413	0
AT4G24415	8
AT4G24420	1
AT4G24430	36
AT4G24440	414
AT4G24450	153
AT4G24460	900
AT4G24470	542
AT4G24480	449
AT4G24490	545
AT4G24500	214
AT4G24510	631
AT4G24520	2208
AT4G24530	289
AT4G24540	268
AT4G24550	983
AT4G24560	753
AT4G24565	0
AT4G24570	124
AT4G24580	26
AT4G24590	274
AT4G24600	0
AT4G24610	795
AT4G24615	0
AT4G24620	3341
AT4G24630	305
AT4G24640	0
AT4G24644	0
AT4G24650	0
AT4G24652	0
AT4G24660	615
AT4G24670	289
AT4G24680	1626
AT4G24690	3019
AT4G24700	58
AT4G24710	77
AT4G24715	0
AT4G24730	216
AT4G24740	1149
AT4G24750	4125
AT4G24760	262
AT4G24770	30572
AT4G24780	2088
AT4G24790	404
AT4G24800	1427
AT4G24805	173
AT4G24810	856
AT4G24820	2974
AT4G24830	2093
AT4G24840	823
AT4G24860	25
AT4G24880	159
AT4G24890	2
AT4G24900	164
AT4G24910	27
AT4G24920	1037
AT4G24930	3158
AT4G24940	562
AT4G24950	0
AT4G24960	633
AT4G24970	401
AT4G24972	207
AT4G24973	0
AT4G24974	0
AT4G24975	0
AT4G24977	0
AT4G24980	0
AT4G24990	493
AT4G25000	15
AT4G25010	0
AT4G25020	51
AT4G25030	1097
AT4G25040	0
AT4G25050	11277
AT4G25070	3
AT4G25080	10211
AT4G25090	0
AT4G25100	6300
AT4G25110	5
AT4G25120	187
AT4G25130	5129
AT4G25140	0
AT4G25150	89
AT4G25160	11
AT4G25170	1916
AT4G25180	209
AT4G25190	0
AT4G25200	0
AT4G25210	1141
AT4G25220	1
AT4G25225	65
AT4G25230	644
AT4G25235	0
AT4G25240	93
AT4G25250	1
AT4G25260	443
AT4G25270	331
AT4G25280	224
AT4G25290	955
AT4G25300	32
AT4G25310	3
AT4G25315	91
AT4G25320	360
AT4G25330	0
AT4G25340	1256
AT4G25350	51
AT4G25360	377
AT4G25370	4546
AT4G25380	0
AT4G25390	100
AT4G25400	0
AT4G25410	14
AT4G25420	12
AT4G25430	0
AT4G25433	0
AT4G25434	18
AT4G25435	0
AT4G25440	264
AT4G25450	1118
AT4G25470	8
AT4G25480	68
AT4G25490	6
AT4G25500	1439
AT4G25510	0
AT4G25515	152
AT4G25520	513
AT4G25530	0
AT4G25540	33
AT4G25550	984
AT4G25560	0
AT4G25570	1924
AT4G25580	1
AT4G25585	0
AT4G25590	0
AT4G25600	191
AT4G25610	230
AT4G25620	445
AT4G25630	1450
AT4G25631	2
AT4G25635	0
AT4G25640	2784
AT4G25650	1835
AT4G25660	404
AT4G25670	540
AT4G25680	550
AT4G25690	243
AT4G25700	1467
AT4G25707	23
AT4G25710	170
AT4G25719	4
AT4G25720	178
AT4G25730	1697
AT4G25740	3283
AT4G25750	16
AT4G25760	14
AT4G25770	377
AT4G25780	69
AT4G25790	0
AT4G25800	62
AT4G25810	24
AT4G25820	0
AT4G25830	277
AT4G25835	83
AT4G25840	231
AT4G25845	0
AT4G25850	3
AT4G25860	2
AT4G25870	440
AT4G25880	1296
AT4G25885	20
AT4G25890	942
AT4G25900	210
AT4G25910	751
AT4G25920	0
AT4G25930	0
AT4G25940	293
AT4G25950	12
AT4G25960	1990
AT4G25970	1457
AT4G25980	24
AT4G25990	257
AT4G26000	652
AT4G26010	7
AT4G26020	15
AT4G26030	0
AT4G26040	0
AT4G26050	0
AT4G26055	34
AT4G26060	53
AT4G26070	370
AT4G26080	1158
AT4G26090	0
AT4G26095	0
AT4G26100	914
AT4G26110	2449
AT4G26120	9
AT4G26130	1961
AT4G26140	272
AT4G26145	0
AT4G26150	275
AT4G26160	152
AT4G26170	16
AT4G26180	82
AT4G26190	1613
AT4G26200	1
AT4G26210	419
AT4G26220	4
AT4G26225	0
AT4G26230	2553
AT4G26240	136
AT4G26250	0
AT4G26255	55
AT4G26260	2
AT4G26270	206
AT4G26280	0
AT4G26288	4
AT4G26290	0
AT4G26300	1929
AT4G26310	370
AT4G26320	0
AT4G26330	4
AT4G26340	0
AT4G26350	0
AT4G26360	0
AT4G26365	1
AT4G26370	4153
AT4G26375	0
AT4G26380	0
AT4G26385	0
AT4G26390	5
AT4G26400	393
AT4G26410	848
AT4G26415	96
AT4G26420	0
AT4G26430	227
AT4G26440	1
AT4G26450	1050
AT4G26455	462
AT4G26460	0
AT4G26466	0
AT4G26470	20
AT4G26480	889
AT4G26483	0
AT4G26485	0
AT4G26488	4
AT4G26490	0
AT4G26500	0
AT4G26510	902
AT4G26520	850
AT4G26530	6435
AT4G26540	477
AT4G26542	0
AT4G26550	196
AT4G26555	1043
AT4G26560	0
AT4G26570	912
AT4G26580	18
AT4G26582	1
AT4G26590	0
AT4G26600	468
AT4G26610	555
AT4G26620	481
AT4G26630	5752
AT4G26640	759
AT4G26650	1138
AT4G26660	699
AT4G26670	3019
AT4G26675	0
AT4G26680	84
AT4G26690	1138
AT4G26700	1405
AT4G26701	0
AT4G26710	1291
AT4G26720	433
AT4G26730	0
AT4G26740	0
AT4G26750	334
AT4G26760	1064
AT4G26770	1
AT4G26780	482
AT4G26790	36
AT4G26795	15
AT4G26800	35
AT4G26810	167
AT4G26820	0
AT4G26830	39
AT4G26840	1698
AT4G26850	3445
AT4G26860	571
AT4G26870	1634
AT4G26880	0
AT4G26890	8
AT4G26900	1812
AT4G26910	815
AT4G26920	0
AT4G26930	1
AT4G26940	1044
AT4G26950	18
AT4G26960	104
AT4G26965	197
AT4G26970	2195
AT4G26980	163
AT4G26990	95
AT4G27000	1787
AT4G27010	388
AT4G27020	331
AT4G27030	294
AT4G27040	467
AT4G27050	266
AT4G27052	0
AT4G27060	638
AT4G27070	152
AT4G27080	1147
AT4G27090	16338
AT4G27100	171
AT4G27110	0
AT4G27120	541
AT4G27130	2464
AT4G27140	0
AT4G27150	1
AT4G27160	0
AT4G27170	0
AT4G27180	1081
AT4G27190	0
AT4G27200	0
AT4G27210	0
AT4G27220	0
AT4G27230	1644
AT4G27240	215
AT4G27250	0
AT4G27260	29
AT4G27270	101
AT4G27280	228
AT4G27290	0
AT4G27300	21
AT4G27310	56
AT4G27320	480
AT4G27330	0
AT4G27340	1033
AT4G27350	28
AT4G27360	0
AT4G27370	216
AT4G27380	474
AT4G27390	738
AT4G27395	0
AT4G27400	0
AT4G27410	33
AT4G27415	0
AT4G27420	0
AT4G27430	2919
AT4G27435	100
AT4G27440	25334
AT4G27450	46
AT4G27460	6
AT4G27470	153
AT4G27480	2
AT4G27490	244
AT4G27500	3069
AT4G27510	29
AT4G27520	6738
AT4G27530	2
AT4G27540	142
AT4G27550	0
AT4G27560	1191
AT4G27565	0
AT4G27570	10
AT4G27580	0
AT4G27585	604
AT4G27590	5
AT4G27595	719
AT4G27597	0
AT4G27600	5402
AT4G27610	492
AT4G27620	594
AT4G27630	202
AT4G27640	1501
AT4G27650	482
AT4G27652	87
AT4G27654	12
AT4G27657	101
AT4G27660	43
AT4G27670	0
AT4G27680	534
AT4G27690	248
AT4G27700	2514
AT4G27710	457
AT4G27720	1373
AT4G27730	238
AT4G27740	114
AT4G27745	120
AT4G27750	382
AT4G27760	930
AT4G27765	1
AT4G27780	136
AT4G27790	0
AT4G27800	3968
AT4G27810	17
AT4G27820	873
AT4G27830	215
AT4G27840	310
AT4G27845	0
AT4G27850	3
AT4G27852	18
AT4G27860	148
AT4G27870	2263
AT4G27875	0
AT4G27880	327
AT4G27885	0
AT4G27890	0
AT4G27900	318
AT4G27910	396
AT4G27920	3
AT4G27940	124
AT4G27950	60
AT4G27960	1010
AT4G27970	2
AT4G27980	6
AT4G27990	569
AT4G28000	0
AT4G28005	4
AT4G28010	171
AT4G28020	62
AT4G28025	2094
AT4G28030	1334
AT4G28040	0
AT4G28050	451
AT4G28060	787
AT4G28068	0
AT4G28070	116
AT4G28080	18295
AT4G28085	4
AT4G28088	0
AT4G28090	0
AT4G28100	490
AT4G28110	1
AT4G28130	0
AT4G28140	31
AT4G28150	86
AT4G28160	0
AT4G28162	39
AT4G28170	0
AT4G28180	93
AT4G28190	315
AT4G28200	647
AT4G28210	1425
AT4G28220	738
AT4G28230	245
AT4G28240	111
AT4G28250	912
AT4G28260	1280
AT4G28270	44
AT4G28280	1
AT4G28290	0
AT4G28300	762
AT4G28310	318
AT4G28320	192
AT4G28330	32
AT4G28340	2
AT4G28350	31
AT4G28360	1309
AT4G28362	0
AT4G28365	1
AT4G28370	353
AT4G28380	31
AT4G28390	14
AT4G28395	0
AT4G28397	0
AT4G28400	253
AT4G28405	0
AT4G28410	3
AT4G28420	0
AT4G28430	96
AT4G28440	1142
AT4G28450	501
AT4G28460	1
AT4G28470	1250
AT4G28480	807
AT4G28485	1
AT4G28490	242
AT4G28500	36
AT4G28510	625
AT4G28520	0
AT4G28530	3
AT4G28540	925
AT4G28550	134
AT4G28556	0
AT4G28560	15
AT4G28570	342
AT4G28580	0
AT4G28590	645
AT4G28600	710
AT4G28610	778
AT4G28620	0
AT4G28630	365
AT4G28640	196
AT4G28650	3
AT4G28652	0
AT4G28660	5460
AT4G28670	0
AT4G28680	48
AT4G28690	99
AT4G28700	17
AT4G28703	4
AT4G28706	1192
AT4G28710	695
AT4G28720	9
AT4G28730	619
AT4G28740	1209
AT4G28750	6234
AT4G28755	0
AT4G28760	1131
AT4G28770	443
AT4G28775	0
AT4G28780	3833
AT4G28790	0
AT4G28800	1
AT4G28811	3
AT4G28815	0
AT4G28820	79
AT4G28830	289
AT4G28840	3
AT4G28850	0
AT4G28860	557
AT4G28870	0
AT4G28880	1155
AT4G28890	2
AT4G28900	140
AT4G28910	1243
AT4G28915	0
AT4G28920	0
AT4G28930	0
AT4G28940	0
AT4G28950	92
AT4G28960	0
AT4G28970	0
AT4G28980	581
AT4G28990	171
AT4G29000	281
AT4G29010	2029
AT4G29020	9127
AT4G29030	558
AT4G29033	0
AT4G29035	0
AT4G29037	0
AT4G29040	2821
AT4G29050	38
AT4G29060	32753
AT4G29070	561
AT4G29080	398
AT4G29090	0
AT4G29100	638
AT4G29103	0
AT4G29110	21
AT4G29120	680
AT4G29130	1178
AT4G29140	189
AT4G29150	85
AT4G29160	942
AT4G29170	214
AT4G29180	11
AT4G29190	283
AT4G29200	0
AT4G29210	735
AT4G29220	1972
AT4G29230	87
AT4G29240	227
AT4G29250	0
AT4G29260	473
AT4G29270	72
AT4G29273	0
AT4G29276	0
AT4G29280	0
AT4G29281	0
AT4G29283	0
AT4G29285	0
AT4G29290	0
AT4G29300	0
AT4G29305	0
AT4G29310	545
AT4G29330	448
AT4G29340	0
AT4G29350	3543
AT4G29360	474
AT4G29370	0
AT4G29380	597
AT4G29390	1081
AT4G29400	813
AT4G29410	4108
AT4G29415	0
AT4G29420	87
AT4G29430	390
AT4G29440	318
AT4G29450	0
AT4G29460	0
AT4G29470	0
AT4G29480	1802
AT4G29490	550
AT4G29510	987
AT4G29520	886
AT4G29530	78
AT4G29540	193
AT4G29548	0
AT4G29550	13
AT4G29560	86
AT4G29570	0
AT4G29580	0
AT4G29590	1173
AT4G29600	3
AT4G29610	159
AT4G29620	0
AT4G29630	0
AT4G29640	1
AT4G29650	1
AT4G29654	0
AT4G29658	0
AT4G29660	148
AT4G29670	2215
AT4G29680	690
AT4G29690	7
AT4G29700	382
AT4G29710	28
AT4G29720	603
AT4G29730	198
AT4G29735	558
AT4G29740	162
AT4G29750	2219
AT4G29760	9
AT4G29770	1
AT4G29780	163
AT4G29790	631
AT4G29800	9
AT4G29810	763
AT4G29820	96
AT4G29830	216
AT4G29840	2948
AT4G29850	2
AT4G29860	75
AT4G29870	568
AT4G29880	9
AT4G29890	293
AT4G29900	1004
AT4G29905	1513
AT4G29910	204
AT4G29920	219
AT4G29930	3
AT4G29940	409
AT4G29950	359
AT4G29960	397
AT4G29970	0
AT4G29980	0
AT4G29990	56
AT4G30000	176
AT4G30010	2598
AT4G30020	1854
AT4G30030	0
AT4G30040	0
AT4G30050	0
AT4G30060	151
AT4G30064	0
AT4G30067	0
AT4G30070	0
AT4G30072	0
AT4G30074	0
AT4G30080	430
AT4G30090	18
AT4G30097	0
AT4G30100	1563
AT4G30110	111
AT4G30120	5
AT4G30130	106
AT4G30140	2
AT4G30150	537
AT4G30160	1697
AT4G30170	1
AT4G30180	43
AT4G30190	6014
AT4G30200	1477
AT4G30210	1746
AT4G30220	1494
AT4G30230	80
AT4G30240	441
AT4G30250	13
AT4G30260	643
AT4G30270	96
AT4G30280	2
AT4G30290	2
AT4G30300	0
AT4G30310	1751
AT4G30320	0
AT4G30330	406
AT4G30340	602
AT4G30350	1320
AT4G30360	356
AT4G30370	11
AT4G30380	0
AT4G30390	141
AT4G30400	352
AT4G30410	84
AT4G30420	0
AT4G30430	0
AT4G30440	1827
AT4G30450	127
AT4G30460	52
AT4G30470	248
AT4G30480	513
AT4G30490	521
AT4G30500	178
AT4G30510	98
AT4G30520	302
AT4G30530	2495
AT4G30540	0
AT4G30550	404
AT4G30560	205
AT4G30570	78
AT4G30580	1547
AT4G30590	0
AT4G30600	2186
AT4G30610	545
AT4G30620	1969
AT4G30630	200
AT4G30640	5
AT4G30650	8804
AT4G30660	996
AT4G30662	10
AT4G30670	6
AT4G30680	162
AT4G30690	1618
AT4G30700	124
AT4G30710	511
AT4G30720	4114
AT4G30730	0
AT4G30740	1
AT4G30750	251
AT4G30760	800
AT4G30770	0
AT4G30780	312
AT4G30790	908
AT4G30800	410
AT4G30810	1155
AT4G30820	152
AT4G30825	1016
AT4G30830	16
AT4G30840	270
AT4G30845	148
AT4G30850	127
AT4G30860	310
AT4G30870	104
AT4G30872	0
AT4G30880	0
AT4G30890	1124
AT4G30900	300
AT4G30910	322
AT4G30920	2823
AT4G30930	742
AT4G30935	384
AT4G30940	111
AT4G30950	11254
AT4G30960	1733
AT4G30970	0
AT4G30972	0
AT4G30975	35
AT4G30980	92
AT4G30990	1286
AT4G30993	680
AT4G30996	571
AT4G31000	227
AT4G31010	142
AT4G31020	15
AT4G31030	0
AT4G31040	2651
AT4G31050	349
AT4G31060	147
AT4G31070	82
AT4G31073	0
AT4G31075	0
AT4G31080	551
AT4G31100	7
AT4G31110	9
AT4G31115	417
AT4G31120	1027
AT4G31130	637
AT4G31140	232
AT4G31150	132
AT4G31160	964
AT4G31170	1117
AT4G31180	2153
AT4G31190	0
AT4G31196	0
AT4G31200	350
AT4G31210	2740
AT4G31230	5
AT4G31240	72
AT4G31248	0
AT4G31250	10
AT4G31260	0
AT4G31265	0
AT4G31270	103
AT4G31280	0
AT4G31290	2634
AT4G31300	1640
AT4G31310	482
AT4G31320	0
AT4G31330	36
AT4G31340	1873
AT4G31350	459
AT4G31351	1
AT4G31354	2
AT4G31355	2
AT4G31360	381
AT4G31370	0
AT4G31380	0
AT4G31390	947
AT4G31398	0
AT4G31400	61
AT4G31405	5
AT4G31408	17
AT4G31410	328
AT4G31420	542
AT4G31430	768
AT4G31440	114
AT4G31441	12
AT4G31450	269
AT4G31460	495
AT4G31470	0
AT4G31480	2207
AT4G31490	1744
AT4G31500	4808
AT4G31510	202
AT4G31520	16
AT4G31530	2189
AT4G31540	0
AT4G31550	525
AT4G31560	816
AT4G31570	1219
AT4G31580	1186
AT4G31590	1342
AT4G31600	272
AT4G31610	2
AT4G31615	6
AT4G31620	6
AT4G31630	0
AT4G31640	0
AT4G31650	163
AT4G31660	0
AT4G31670	179
AT4G31680	8
AT4G31685	0
AT4G31690	0
AT4G31695	0
AT4G31700	11488
AT4G31710	0
AT4G31715	0
AT4G31720	847
AT4G31730	1
AT4G31740	0
AT4G31750	285
AT4G31760	0
AT4G31770	193
AT4G31780	3258
AT4G31790	446
AT4G31800	147
AT4G31805	221
AT4G31810	497
AT4G31820	1781
AT4G31830	0
AT4G31840	952
AT4G31850	2336
AT4G31860	393
AT4G31870	24
AT4G31875	0
AT4G31877	0
AT4G31880	1816
AT4G31890	132
AT4G31895	0
AT4G31900	0
AT4G31910	45
AT4G31920	345
AT4G31930	112
AT4G31940	0
AT4G31950	0
AT4G31960	0
AT4G31970	0
AT4G31980	163
AT4G31985	3062
AT4G31990	4937
AT4G32000	100
AT4G32010	743
AT4G32020	2501
AT4G32030	604
AT4G32040	484
AT4G32050	194
AT4G32060	3218
AT4G32070	798
AT4G32080	1
AT4G32090	0
AT4G32100	0
AT4G32105	0
AT4G32110	1
AT4G32120	300
AT4G32130	658
AT4G32140	383
AT4G32150	699
AT4G32160	496
AT4G32170	0
AT4G32175	172
AT4G32180	1342
AT4G32190	856
AT4G32200	79
AT4G32205	6
AT4G32208	5
AT4G32210	132
AT4G32212	1
AT4G32215	1
AT4G32220	0
AT4G32230	0
AT4G32240	861
AT4G32250	409
AT4G32260	18580
AT4G32265	0
AT4G32270	265
AT4G32272	259
AT4G32280	8
AT4G32285	1110
AT4G32290	182
AT4G32295	72
AT4G32300	449
AT4G32320	816
AT4G32330	2156
AT4G32340	3536
AT4G32342	2
AT4G32350	245
AT4G32360	326
AT4G32370	0
AT4G32375	0
AT4G32380	0
AT4G32390	1481
AT4G32400	877
AT4G32410	10044
AT4G32420	1407
AT4G32430	86
AT4G32440	254
AT4G32445	0
AT4G32450	93
AT4G32460	152
AT4G32470	1877
AT4G32475	0
AT4G32480	4
AT4G32490	0
AT4G32500	0
AT4G32510	1
AT4G32520	1896
AT4G32530	1520
AT4G32535	15
AT4G32540	0
AT4G32551	1872
AT4G32560	249
AT4G32570	1131
AT4G32580	0
AT4G32590	1663
AT4G32600	601
AT4G32605	307
AT4G32610	857
AT4G32620	1046
AT4G32630	0
AT4G32640	1391
AT4G32650	54
AT4G32660	692
AT4G32670	176
AT4G32680	268
AT4G32690	61
AT4G32700	379
AT4G32710	781
AT4G32714	0
AT4G32717	0
AT4G32720	1310
AT4G32730	706
AT4G32750	150
AT4G32760	1613
AT4G32765	0
AT4G32770	403
AT4G32780	22
AT4G32790	275
AT4G32800	205
AT4G32810	3
AT4G32820	656
AT4G32830	422
AT4G32840	319
AT4G32850	1075
AT4G32860	0
AT4G32870	34
AT4G32880	906
AT4G32890	151
AT4G32900	590
AT4G32910	687
AT4G32915	1160
AT4G32920	1021
AT4G32930	603
AT4G32940	1246
AT4G32950	20
AT4G32960	257
AT4G32970	250
AT4G32980	476
AT4G32990	11
AT4G33000	545
AT4G33010	40155
AT4G33020	1
AT4G33030	2397
AT4G33040	47
AT4G33050	394
AT4G33060	452
AT4G33070	8
AT4G33080	2023
AT4G33090	3030
AT4G33100	47
AT4G33110	830
AT4G33120	0
AT4G33130	94
AT4G33140	295
AT4G33145	0
AT4G33150	169
AT4G33160	127
AT4G33170	77
AT4G33180	246
AT4G33200	1055
AT4G33210	1198
AT4G33220	596
AT4G33230	0
AT4G33240	1049
AT4G33250	1824
AT4G33260	343
AT4G33270	763
AT4G33280	46
AT4G33290	0
AT4G33300	867
AT4G33310	0
AT4G33320	0
AT4G33330	25
AT4G33350	1276
AT4G33355	2
AT4G33360	643
AT4G33370	0
AT4G33380	1438
AT4G33390	4
AT4G33400	671
AT4G33410	326
AT4G33420	16
AT4G33430	1108
AT4G33440	312
AT4G33450	0
AT4G33460	533
AT4G33465	0
AT4G33467	2
AT4G33470	1464
AT4G33480	1335
AT4G33490	843
AT4G33495	278
AT4G33500	1987
AT4G33510	6431
AT4G33520	3128
AT4G33530	2376
AT4G33540	416
AT4G33550	0
AT4G33560	32
AT4G33565	93
AT4G33580	1652
AT4G33585	0
AT4G33590	0
AT4G33600	0
AT4G33610	0
AT4G33620	173
AT4G33625	1342
AT4G33630	1957
AT4G33640	387
AT4G33650	754
AT4G33660	294
AT4G33666	37
AT4G33670	1024
AT4G33680	4026
AT4G33690	130
AT4G33700	1325
AT4G33710	0
AT4G33720	0
AT4G33730	0
AT4G33735	0
AT4G33740	614
AT4G33760	2019
AT4G33770	108
AT4G33780	203
AT4G33790	1
AT4G33800	1
AT4G33810	82
AT4G33820	0
AT4G33830	0
AT4G33840	0
AT4G33850	0
AT4G33860	0
AT4G33865	4814
AT4G33870	2
AT4G33880	0
AT4G33885	0
AT4G33890	502
AT4G33900	0
AT4G33905	7
AT4G33910	305
AT4G33920	352
AT4G33925	28
AT4G33930	2
AT4G33940	268
AT4G33945	436
AT4G33950	337
AT4G33960	47
AT4G33970	0
AT4G33980	462
AT4G33985	73
AT4G33990	143
AT4G34000	247
AT4G34020	1098
AT4G34030	1070
AT4G34035	0
AT4G34040	896
AT4G34050	4548
AT4G34060	66
AT4G34065	0
AT4G34070	380
AT4G34071	0
AT4G34080	0
AT4G34090	2102
AT4G34100	2214
AT4G34103	0
AT4G34110	14503
AT4G34120	2645
AT4G34131	16
AT4G34135	125
AT4G34138	234
AT4G34139	0
AT4G34140	327
AT4G34150	442
AT4G34160	760
AT4G34170	1
AT4G34180	615
AT4G34190	7040
AT4G34200	3219
AT4G34210	0
AT4G34215	644
AT4G34220	2043
AT4G34230	441
AT4G34240	2087
AT4G34250	809
AT4G34260	1575
AT4G34265	963
AT4G34270	535
AT4G34280	293
AT4G34290	2776
AT4G34300	0
AT4G34310	361
AT4G34320	6
AT4G34330	0
AT4G34332	0
AT4G34340	73
AT4G34345	0
AT4G34350	3399
AT4G34360	86
AT4G34370	427
AT4G34380	0
AT4G34390	378
AT4G34400	5
AT4G34410	6
AT4G34412	110
AT4G34415	1
AT4G34419	0
AT4G34420	32
AT4G34430	785
AT4G34440	0
AT4G34450	5259
AT4G34460	1098
AT4G34470	0
AT4G34480	1274
AT4G34490	1909
AT4G34500	458
AT4G34510	43
AT4G34520	0
AT4G34530	0
AT4G34540	188
AT4G34550	24
AT4G34555	504
AT4G34560	160
AT4G34570	367
AT4G34580	155
AT4G34590	995
AT4G34600	1
AT4G34610	730
AT4G34620	15440
AT4G34630	933
AT4G34640	1403
AT4G34650	111
AT4G34660	422
AT4G34670	6541
AT4G34680	112
AT4G34690	0
AT4G34695	0
AT4G34700	2538
AT4G34710	2012
AT4G34720	3255
AT4G34730	1788
AT4G34740	1461
AT4G34750	150
AT4G34760	610
AT4G34770	1
AT4G34780	0
AT4G34790	16
AT4G34800	7
AT4G34810	0
AT4G34830	5113
AT4G34840	214
AT4G34850	3
AT4G34860	77
AT4G34870	6805
AT4G34880	4
AT4G34881	37
AT4G34890	996
AT4G34900	1261
AT4G34910	490
AT4G34920	1079
AT4G34930	21
AT4G34940	4
AT4G34950	4410
AT4G34960	544
AT4G34970	0
AT4G34975	0
AT4G34980	2471
AT4G34990	69
AT4G35000	3955
AT4G35010	6
AT4G35020	381
AT4G35025	0
AT4G35030	95
AT4G35040	596
AT4G35050	423
AT4G35060	26
AT4G35070	96
AT4G35080	780
AT4G35090	1405
AT4G35100	12146
AT4G35110	51
AT4G35120	0
AT4G35130	116
AT4G35140	219
AT4G35150	0
AT4G35160	19
AT4G35165	0
AT4G35170	1
AT4G35180	1
AT4G35190	0
AT4G35200	0
AT4G35210	0
AT4G35220	433
AT4G35230	1422
AT4G35240	802
AT4G35250	2950
AT4G35260	1332
AT4G35270	393
AT4G35280	0
AT4G35290	210
AT4G35295	0
AT4G35300	2065
AT4G35310	1746
AT4G35320	321
AT4G35335	729
AT4G35350	409
AT4G35360	499
AT4G35370	0
AT4G35375	0
AT4G35380	7
AT4G35390	11
AT4G35400	0
AT4G35410	205
AT4G35420	123
AT4G35430	0
AT4G35440	685
AT4G35450	8696
AT4G35460	883
AT4G35470	576
AT4G35480	36
AT4G35485	0
AT4G35490	1280
AT4G35500	43
AT4G35510	210
AT4G35519	0
AT4G35520	37
AT4G35530	178
AT4G35540	124
AT4G35550	335
AT4G35560	429
AT4G35570	918
AT4G35580	718
AT4G35590	7
AT4G35600	198
AT4G35610	0
AT4G35620	223
AT4G35630	1218
AT4G35640	25
AT4G35650	0
AT4G35655	0
AT4G35660	0
AT4G35670	0
AT4G35680	0
AT4G35685	18
AT4G35690	0
AT4G35700	0
AT4G35710	0
AT4G35720	2
AT4G35725	0
AT4G35730	676
AT4G35731	0
AT4G35733	0
AT4G35740	225
AT4G35750	1197
AT4G35760	1608
AT4G35770	11
AT4G35780	477
AT4G35783	12
AT4G35785	749
AT4G35790	2005
AT4G35800	3487
AT4G35810	2
AT4G35820	0
AT4G35830	6416
AT4G35840	195
AT4G35850	960
AT4G35860	548
AT4G35870	202
AT4G35880	405
AT4G35890	1128
AT4G35900	110
AT4G35905	268
AT4G35910	342
AT4G35920	1700
AT4G35930	281
AT4G35940	172
AT4G35950	850
AT4G35970	47
AT4G35980	247
AT4G35985	29
AT4G35987	175
AT4G36000	5
AT4G36010	129
AT4G36020	805
AT4G36030	0
AT4G36032	0
AT4G36040	199
AT4G36050	122
AT4G36052	0
AT4G36060	16
AT4G36070	0
AT4G36080	782
AT4G36090	276
AT4G36100	0
AT4G36105	5
AT4G36110	1
AT4G36120	138
AT4G36130	3529
AT4G36140	427
AT4G36150	274
AT4G36160	45
AT4G36170	0
AT4G36180	867
AT4G36190	668
AT4G36195	946
AT4G36197	1
AT4G36210	1230
AT4G36220	3499
AT4G36230	186
AT4G36240	229
AT4G36245	0
AT4G36250	2903
AT4G36260	36
AT4G36270	156
AT4G36280	60
AT4G36290	380
AT4G36350	0
AT4G36360	4913
AT4G36370	0
AT4G36380	18
AT4G36390	2675
AT4G36400	572
AT4G36410	139
AT4G36420	706
AT4G36430	0
AT4G36440	545
AT4G36450	8
AT4G36460	0
AT4G36470	89
AT4G36480	669
AT4G36490	2
AT4G36500	432
AT4G36510	0
AT4G36515	179
AT4G36520	778
AT4G36530	1715
AT4G36540	1303
AT4G36550	250
AT4G36560	0
AT4G36570	67
AT4G36580	214
AT4G36590	2
AT4G36600	0
AT4G36610	0
AT4G36620	34
AT4G36630	600
AT4G36635	0
AT4G36640	399
AT4G36648	822
AT4G36650	199
AT4G36660	476
AT4G36670	119
AT4G36680	354
AT4G36690	3230
AT4G36700	1
AT4G36710	368
AT4G36720	133
AT4G36730	590
AT4G36740	0
AT4G36750	734
AT4G36760	903
AT4G36770	26
AT4G36780	876
AT4G36790	257
AT4G36791	0
AT4G36795	1
AT4G36800	1688
AT4G36808	0
AT4G36810	0
AT4G36820	0
AT4G36830	50
AT4G36840	131
AT4G36850	2
AT4G36860	376
AT4G36870	1005
AT4G36880	13
AT4G36890	485
AT4G36900	67
AT4G36910	707
AT4G36920	316
AT4G36925	0
AT4G36930	149
AT4G36940	568
AT4G36945	166
AT4G36950	7
AT4G36960	758
AT4G36970	773
AT4G36980	1678
AT4G36990	91
AT4G37000	1036
AT4G37010	0
AT4G37020	228
AT4G37022	9
AT4G37030	13
AT4G37040	2794
AT4G37050	3
AT4G37060	0
AT4G37070	0
AT4G37080	1970
AT4G37090	296
AT4G37095	24
AT4G37100	537
AT4G37110	431
AT4G37120	1371
AT4G37130	371
AT4G37140	14
AT4G37150	11
AT4G37160	1
AT4G37170	114
AT4G37175	0
AT4G37180	76
AT4G37190	237
AT4G37200	1120
AT4G37210	589
AT4G37220	2
AT4G37225	3
AT4G37230	11
AT4G37235	2
AT4G37240	135
AT4G37250	247
AT4G37260	569
AT4G37270	1401
AT4G37280	772
AT4G37290	1
AT4G37295	0
AT4G37300	2615
AT4G37310	461
AT4G37320	325
AT4G37330	804
AT4G37340	2
AT4G37360	0
AT4G37370	11
AT4G37380	208
AT4G37390	8
AT4G37400	10
AT4G37409	0
AT4G37410	5
AT4G37420	0
AT4G37430	0
AT4G37432	0
AT4G37435	0
AT4G37440	673
AT4G37445	10
AT4G37450	1032
AT4G37460	1358
AT4G37470	917
AT4G37480	262
AT4G37483	29
AT4G37490	238
AT4G37500	0
AT4G37510	4864
AT4G37520	34
AT4G37530	22
AT4G37540	12
AT4G37550	524
AT4G37553	13
AT4G37560	150
AT4G37570	0
AT4G37580	52
AT4G37590	941
AT4G37608	47
AT4G37610	104
AT4G37620	1
AT4G37630	107
AT4G37640	921
AT4G37650	356
AT4G37660	171
AT4G37670	268
AT4G37680	328
AT4G37682	33
AT4G37685	22
AT4G37690	10
AT4G37700	0
AT4G37705	0
AT4G37710	0
AT4G37720	0
AT4G37730	19
AT4G37740	307
AT4G37750	486
AT4G37760	810
AT4G37770	0
AT4G37780	0
AT4G37790	182
AT4G37800	554
AT4G37810	35
AT4G37820	907
AT4G37830	1887
AT4G37840	0
AT4G37850	0
AT4G37860	0
AT4G37870	4119
AT4G37880	449
AT4G37890	13
AT4G37895	0
AT4G37900	24
AT4G37910	3316
AT4G37920	1354
AT4G37925	2174
AT4G37930	38007
AT4G37940	0
AT4G37950	0
AT4G37970	20
AT4G37980	2017
AT4G37990	4
AT4G38000	6
AT4G38005	0
AT4G38010	90
AT4G38020	353
AT4G38030	0
AT4G38040	425
AT4G38050	177
AT4G38060	266
AT4G38062	332
AT4G38065	0
AT4G38070	0
AT4G38080	10
AT4G38090	393
AT4G38092	1
AT4G38100	1318
AT4G38120	678
AT4G38130	2010
AT4G38140	0
AT4G38150	225
AT4G38160	2277
AT4G38170	211
AT4G38180	39
AT4G38190	0
AT4G38200	994
AT4G38210	2
AT4G38213	0
AT4G38215	0
AT4G38220	1114
AT4G38225	1501
AT4G38230	108
AT4G38240	417
AT4G38250	0
AT4G38260	172
AT4G38270	355
AT4G38280	198
AT4G38290	1
AT4G38300	36
AT4G38310	2
AT4G38320	133
AT4G38330	78
AT4G38340	7
AT4G38350	1728
AT4G38360	533
AT4G38370	279
AT4G38380	217
AT4G38390	1
AT4G38400	109
AT4G38401	0
AT4G38405	0
AT4G38410	0
AT4G38420	578
AT4G38430	2557
AT4G38440	478
AT4G38460	763
AT4G38470	770
AT4G38480	212
AT4G38490	622
AT4G38495	59
AT4G38500	494
AT4G38510	2820
AT4G38520	2547
AT4G38530	32
AT4G38540	9
AT4G38545	21
AT4G38550	0
AT4G38552	20
AT4G38560	1
AT4G38570	139
AT4G38580	424
AT4G38590	2
AT4G38600	3791
AT4G38620	731
AT4G38630	2542
AT4G38640	565
AT4G38650	112
AT4G38660	1191
AT4G38670	138
AT4G38680	3666
AT4G38690	492
AT4G38700	31
AT4G38710	1679
AT4G38730	148
AT4G38740	1934
AT4G38760	1561
AT4G38770	17800
AT4G38775	0
AT4G38780	138
AT4G38781	0
AT4G38790	446
AT4G38800	1366
AT4G38810	652
AT4G38820	0
AT4G38825	0
AT4G38830	0
AT4G38840	769
AT4G38850	13
AT4G38860	739
AT4G38870	1
AT4G38880	0
AT4G38890	1185
AT4G38900	635
AT4G38905	0
AT4G38910	125
AT4G38920	2815
AT4G38930	368
AT4G38932	264
AT4G38940	60
AT4G38950	2936
AT4G38960	38
AT4G38970	41963
AT4G38980	134
AT4G38990	0
AT4G39000	1
AT4G39010	172
AT4G39020	0
AT4G39030	102
AT4G39040	4035
AT4G39050	1564
AT4G39060	0
AT4G39070	39
AT4G39080	4980
AT4G39090	5653
AT4G39100	791
AT4G39110	16
AT4G39120	505
AT4G39130	0
AT4G39140	293
AT4G39150	1126
AT4G39160	494
AT4G39170	1015
AT4G39180	152
AT4G39190	181
AT4G39195	0
AT4G39200	8797
AT4G39210	558
AT4G39220	316
AT4G39230	115
AT4G39235	160
AT4G39240	448
AT4G39250	10
AT4G39260	8645
AT4G39270	314
AT4G39280	1452
AT4G39290	0
AT4G39300	271
AT4G39320	12
AT4G39330	7153
AT4G39340	19
AT4G39345	0
AT4G39350	2628
AT4G39360	0
AT4G39361	11
AT4G39363	7
AT4G39364	32
AT4G39366	42
AT4G39370	145
AT4G39380	179
AT4G39390	223
AT4G39400	2335
AT4G39403	0
AT4G39404	0
AT4G39410	25
AT4G39420	1469
AT4G39460	2107
AT4G39470	403
AT4G39480	4
AT4G39490	0
AT4G39500	0
AT4G39510	122
AT4G39520	1213
AT4G39530	112
AT4G39540	770
AT4G39550	52
AT4G39560	163
AT4G39570	143
AT4G39580	7
AT4G39590	0
AT4G39600	34
AT4G39610	0
AT4G39615	0
AT4G39620	1077
AT4G39630	97
AT4G39640	906
AT4G39650	0
AT4G39660	716
AT4G39670	4
AT4G39672	0
AT4G39675	0
AT4G39680	2622
AT4G39690	920
AT4G39700	2
AT4G39710	2554
AT4G39720	7
AT4G39730	1402
AT4G39740	251
AT4G39745	0
AT4G39750	0
AT4G39753	0
AT4G39756	0
AT4G39760	0
AT4G39770	90
AT4G39780	84
AT4G39790	27
AT4G39795	4
AT4G39800	5013
AT4G39810	28
AT4G39820	396
AT4G39830	19
AT4G39838	0
AT4G39840	0
AT4G39850	1866
AT4G39860	638
AT4G39865	0
AT4G39870	295
AT4G39880	1307
AT4G39890	22
AT4G39900	941
AT4G39910	529
AT4G39917	0
AT4G39920	160
AT4G39925	16
AT4G39930	26
AT4G39940	1216
AT4G39950	1461
AT4G39952	98
AT4G39955	48
AT4G39960	4288
AT4G39970	1596
AT4G39980	4217
AT4G39985	0
AT4G39990	675
AT4G40000	143
AT4G40010	18
AT4G40011	0
AT4G40020	5
AT4G40030	5177
AT4G40040	7721
AT4G40042	114
AT4G40045	357
AT4G40050	729
AT4G40060	585
AT4G40063	0
AT4G40065	70
AT4G40070	25
AT4G40080	0
AT4G40085	0
AT4G40090	0
AT4G40100	0
AT5G00730	0
AT5G00735	0
AT5G00740	0
AT5G00745	0
AT5G00750	4
AT5G00755	4
AT5G00760	1
AT5G00765	4
AT5G00770	0
AT5G00775	0
AT5G00780	3
AT5G00785	0
AT5G00790	3
AT5G00795	0
AT5G00800	0
AT5G00805	0
AT5G00810	0
AT5G00815	0
AT5G00820	0
AT5G00825	0
AT5G00835	0
AT5G00840	0
AT5G00845	0
AT5G00850	0
AT5G00855	0
AT5G00860	0
AT5G00865	3
AT5G00870	0
AT5G00875	4
AT5G00880	0
AT5G00885	0
AT5G00895	0
AT5G00900	0
AT5G00905	0
AT5G00910	2
AT5G00920	0
AT5G00925	2
AT5G00930	0
AT5G00935	0
AT5G00940	0
AT5G00950	0
AT5G00955	0
AT5G00960	0
AT5G00965	0
AT5G00970	0
AT5G00975	0
AT5G00980	46
AT5G00985	23
AT5G00990	0
AT5G00995	0
AT5G01005	0
AT5G01010	1575
AT5G01015	151
AT5G01017	0
AT5G01020	1637
AT5G01030	373
AT5G01040	28
AT5G01045	0
AT5G01050	0
AT5G01055	3
AT5G01060	0
AT5G01065	0
AT5G01070	8
AT5G01075	181
AT5G01080	0
AT5G01090	788
AT5G01095	0
AT5G01100	38
AT5G01105	0
AT5G01110	101
AT5G01115	0
AT5G01120	7
AT5G01125	0
AT5G01130	0
AT5G01135	2
AT5G01140	0
AT5G01145	2
AT5G01150	0
AT5G01155	0
AT5G01160	275
AT5G01165	0
AT5G01170	274
AT5G01175	39
AT5G01180	30
AT5G01185	0
AT5G01190	65
AT5G01195	0
AT5G01200	75
AT5G01205	1
AT5G01210	0
AT5G01215	0
AT5G01220	1629
AT5G01225	0
AT5G01230	215
AT5G01235	0
AT5G01240	1643
AT5G01245	0
AT5G01250	7
AT5G01255	0
AT5G01260	495
AT5G01265	0
AT5G01270	736
AT5G01275	0
AT5G01280	0
AT5G01285	0
AT5G01290	547
AT5G01295	0
AT5G01300	0
AT5G01305	0
AT5G01310	157
AT5G01315	0
AT5G01320	1
AT5G01325	0
AT5G01330	0
AT5G01335	21
AT5G01340	103
AT5G01345	4
AT5G01350	1040
AT5G01360	30
AT5G01365	0
AT5G01370	359
AT5G01375	0
AT5G01380	1
AT5G01385	0
AT5G01390	233
AT5G01395	0
AT5G01400	973
AT5G01405	0
AT5G01410	3366
AT5G01415	0
AT5G01420	71
AT5G01425	0
AT5G01430	219
AT5G01435	0
AT5G01440	0
AT5G01445	51
AT5G01450	261
AT5G01455	0
AT5G01460	1046
AT5G01465	0
AT5G01470	178
AT5G01475	0
AT5G01480	12
AT5G01485	0
AT5G01490	1
AT5G01495	1
AT5G01500	438
AT5G01505	5
AT5G01510	375
AT5G01515	3
AT5G01520	34
AT5G01530	68109
AT5G01535	0
AT5G01540	0
AT5G01542	0
AT5G01545	21
AT5G01550	0
AT5G01555	0
AT5G01560	291
AT5G01565	0
AT5G01570	60
AT5G01575	0
AT5G01580	0
AT5G01585	0
AT5G01590	7526
AT5G01595	53
AT5G01600	1376
AT5G01605	0
AT5G01610	25
AT5G01615	0
AT5G01620	200
AT5G01630	214
AT5G01635	0
AT5G01640	13
AT5G01645	0
AT5G01650	1161
AT5G01655	0
AT5G01660	33
AT5G01665	0
AT5G01670	169
AT5G01675	1
AT5G01680	0
AT5G01685	0
AT5G01690	0
AT5G01695	0
AT5G01700	21
AT5G01705	0
AT5G01710	1228
AT5G01715	7
AT5G01720	151
AT5G01725	0
AT5G01730	35
AT5G01732	1
AT5G01735	0
AT5G01740	4
AT5G01745	0
AT5G01747	1
AT5G01750	3267
AT5G01755	0
AT5G01760	1
AT5G01765	0
AT5G01770	387
AT5G01775	25
AT5G01780	301
AT5G01785	0
AT5G01790	391
AT5G01795	0
AT5G01800	531
AT5G01805	0
AT5G01810	612
AT5G01815	0
AT5G01820	408
AT5G01825	0
AT5G01830	120
AT5G01835	0
AT5G01840	42
AT5G01845	0
AT5G01850	192
AT5G01855	0
AT5G01860	0
AT5G01865	0
AT5G01870	8
AT5G01875	0
AT5G01880	30
AT5G01881	1
AT5G01885	0
AT5G01890	1102
AT5G01895	0
AT5G01900	2
AT5G01910	118
AT5G01915	0
AT5G01920	2583
AT5G01925	0
AT5G01930	730
AT5G01935	2
AT5G01940	25
AT5G01945	0
AT5G01950	643
AT5G01955	0
AT5G01960	630
AT5G01965	0
AT5G01970	145
AT5G01975	0
AT5G01980	358
AT5G01985	0
AT5G01990	211
AT5G01995	0
AT5G02000	0
AT5G02010	444
AT5G02015	0
AT5G02020	26
AT5G02025	0
AT5G02030	131
AT5G02035	0
AT5G02040	216
AT5G02045	0
AT5G02050	1012
AT5G02055	0
AT5G02060	66
AT5G02065	1
AT5G02070	0
AT5G02075	0
AT5G02080	74
AT5G02085	0
AT5G02090	35
AT5G02095	2
AT5G02100	120
AT5G02105	0
AT5G02110	11
AT5G02115	0
AT5G02120	2066
AT5G02125	0
AT5G02130	144
AT5G02135	0
AT5G02140	7
AT5G02145	0
AT5G02150	197
AT5G02155	0
AT5G02160	10437
AT5G02170	7
AT5G02175	0
AT5G02180	169
AT5G02185	0
AT5G02190	57
AT5G02195	0
AT5G02200	2
AT5G02205	0
AT5G02210	2
AT5G02215	0
AT5G02220	20
AT5G02225	0
AT5G02230	32
AT5G02240	4252
AT5G02244	5
AT5G02245	0
AT5G02250	1587
AT5G02255	0
AT5G02260	209
AT5G02265	0
AT5G02270	492
AT5G02275	0
AT5G02280	148
AT5G02290	429
AT5G02295	0
AT5G02305	0
AT5G02310	1421
AT5G02315	0
AT5G02320	58
AT5G02325	0
AT5G02330	2
AT5G02335	0
AT5G02340	0
AT5G02345	0
AT5G02350	1
AT5G02355	0
AT5G02360	0
AT5G02365	0
AT5G02370	285
AT5G02375	0
AT5G02380	9773
AT5G02385	0
AT5G02390	0
AT5G02395	0
AT5G02400	25
AT5G02405	0
AT5G02410	238
AT5G02415	16
AT5G02420	26
AT5G02425	11
AT5G02430	94
AT5G02435	0
AT5G02440	81
AT5G02445	0
AT5G02450	8530
AT5G02455	0
AT5G02460	90
AT5G02465	0
AT5G02470	170
AT5G02480	1932
AT5G02485	0
AT5G02490	1251
AT5G02495	0
AT5G02500	50945
AT5G02502	220
AT5G02505	0
AT5G02510	3
AT5G02515	67
AT5G02520	74
AT5G02525	8
AT5G02530	1372
AT5G02535	0
AT5G02540	160
AT5G02550	71
AT5G02555	0
AT5G02560	143
AT5G02565	30
AT5G02570	0
AT5G02575	60
AT5G02580	0
AT5G02590	328
AT5G02595	4
AT5G02600	149
AT5G02605	4
AT5G02610	2425
AT5G02615	0
AT5G02620	544
AT5G02630	57
AT5G02635	0
AT5G02640	6
AT5G02645	1
AT5G02650	128
AT5G02655	0
AT5G02660	0
AT5G02665	0
AT5G02670	148
AT5G02675	0
AT5G02680	83
AT5G02685	0
AT5G02690	34
AT5G02695	0
AT5G02700	0
AT5G02705	5
AT5G02710	1029
AT5G02715	0
AT5G02720	0
AT5G02725	0
AT5G02730	0
AT5G02735	0
AT5G02740	582
AT5G02745	0
AT5G02750	26
AT5G02755	0
AT5G02760	252
AT5G02765	0
AT5G02770	2322
AT5G02775	0
AT5G02780	0
AT5G02785	0
AT5G02790	3248
AT5G02795	0
AT5G02800	332
AT5G02805	0
AT5G02810	1186
AT5G02815	0
AT5G02820	268
AT5G02825	0
AT5G02830	1772
AT5G02835	0
AT5G02840	463
AT5G02850	300
AT5G02855	0
AT5G02860	974
AT5G02865	1
AT5G02870	13419
AT5G02875	16
AT5G02880	742
AT5G02885	2
AT5G02890	1843
AT5G02895	0
AT5G02900	0
AT5G02905	0
AT5G02910	111
AT5G02915	0
AT5G02920	0
AT5G02925	0
AT5G02930	0
AT5G02935	0
AT5G02940	4074
AT5G02945	0
AT5G02950	95
AT5G02955	0
AT5G02960	10450
AT5G02965	0
AT5G02970	757
AT5G02975	0
AT5G02980	0
AT5G02985	0
AT5G02990	0
AT5G02995	0
AT5G03000	0
AT5G03005	0
AT5G03010	5
AT5G03015	0
AT5G03020	1
AT5G03025	0
AT5G03030	297
AT5G03035	0
AT5G03040	2799
AT5G03045	0
AT5G03050	288
AT5G03055	0
AT5G03060	23
AT5G03065	0
AT5G03070	223
AT5G03075	0
AT5G03080	394
AT5G03085	10
AT5G03090	0
AT5G03095	0
AT5G03100	97
AT5G03105	0
AT5G03110	71
AT5G03115	0
AT5G03120	219
AT5G03125	0
AT5G03130	19
AT5G03135	0
AT5G03140	345
AT5G03145	0
AT5G03150	37
AT5G03155	0
AT5G03160	1092
AT5G03165	12
AT5G03170	259
AT5G03175	7
AT5G03180	154
AT5G03185	0
AT5G03190	801
AT5G03195	6
AT5G03200	109
AT5G03204	0
AT5G03205	0
AT5G03210	7
AT5G03215	0
AT5G03220	95
AT5G03225	0
AT5G03230	52
AT5G03235	1
AT5G03240	7216
AT5G03245	0
AT5G03250	84
AT5G03255	2
AT5G03260	342
AT5G03265	0
AT5G03270	9
AT5G03275	0
AT5G03280	2059
AT5G03285	38
AT5G03290	1198
AT5G03295	0
AT5G03300	2596
AT5G03305	1
AT5G03310	0
AT5G03315	7
AT5G03320	312
AT5G03325	0
AT5G03330	211
AT5G03335	0
AT5G03340	651
AT5G03345	360
AT5G03350	1556
AT5G03355	51
AT5G03360	0
AT5G03370	355
AT5G03375	0
AT5G03377	5
AT5G03380	569
AT5G03385	0
AT5G03390	151
AT5G03395	0
AT5G03400	0
AT5G03405	0
AT5G03406	156
AT5G03415	337
AT5G03420	1623
AT5G03425	0
AT5G03430	1397
AT5G03435	0
AT5G03440	142
AT5G03445	0
AT5G03450	286
AT5G03452	0
AT5G03455	347
AT5G03460	529
AT5G03465	0
AT5G03470	290
AT5G03475	4
AT5G03480	0
AT5G03485	5
AT5G03490	75
AT5G03495	7
AT5G03500	117
AT5G03510	80
AT5G03515	0
AT5G03520	1032
AT5G03525	0
AT5G03530	155
AT5G03535	0
AT5G03540	1209
AT5G03545	5
AT5G03550	0
AT5G03552	10
AT5G03553	23
AT5G03555	183
AT5G03560	233
AT5G03565	0
AT5G03570	0
AT5G03575	0
AT5G03580	0
AT5G03585	0
AT5G03590	0
AT5G03595	0
AT5G03600	0
AT5G03605	0
AT5G03610	497
AT5G03615	0
AT5G03620	28
AT5G03625	0
AT5G03630	1112
AT5G03635	0
AT5G03640	20
AT5G03645	0
AT5G03650	2548
AT5G03660	1056
AT5G03668	0
AT5G03670	18
AT5G03680	53
AT5G03685	0
AT5G03690	195
AT5G03695	0
AT5G03700	36
AT5G03705	0
AT5G03710	1
AT5G03715	0
AT5G03720	64
AT5G03730	1106
AT5G03735	0
AT5G03740	1078
AT5G03745	0
AT5G03750	0
AT5G03755	0
AT5G03760	1591
AT5G03765	0
AT5G03770	55
AT5G03775	0
AT5G03780	60
AT5G03785	0
AT5G03790	13
AT5G03795	17
AT5G03800	416
AT5G03805	0
AT5G03810	0
AT5G03815	0
AT5G03820	0
AT5G03825	2
AT5G03830	180
AT5G03835	0
AT5G03840	1
AT5G03845	0
AT5G03850	3634
AT5G03858	0
AT5G03860	1
AT5G03870	205
AT5G03875	5
AT5G03880	3543
AT5G03885	2
AT5G03890	15
AT5G03900	2413
AT5G03905	381
AT5G03910	1678
AT5G03915	0
AT5G03920	1
AT5G03925	0
AT5G03930	0
AT5G03935	0
AT5G03940	9817
AT5G03944	0
AT5G03945	0
AT5G03950	0
AT5G03955	0
AT5G03960	13
AT5G03965	0
AT5G03970	114
AT5G03975	0
AT5G03980	0
AT5G03985	1
AT5G03990	158
AT5G03995	15
AT5G04000	9
AT5G04005	0
AT5G04010	0
AT5G04015	0
AT5G04020	365
AT5G04025	0
AT5G04030	0
AT5G04035	0
AT5G04040	608
AT5G04045	0
AT5G04047	0
AT5G04050	175
AT5G04055	0
AT5G04060	483
AT5G04065	1
AT5G04070	104
AT5G04075	1
AT5G04080	78
AT5G04085	0
AT5G04090	362
AT5G04105	0
AT5G04110	214
AT5G04115	0
AT5G04120	0
AT5G04125	0
AT5G04130	1474
AT5G04135	0
AT5G04140	26672
AT5G04145	0
AT5G04150	1
AT5G04160	516
AT5G04165	0
AT5G04170	579
AT5G04175	0
AT5G04180	0
AT5G04185	0
AT5G04190	4
AT5G04195	0
AT5G04200	53
AT5G04205	4
AT5G04210	0
AT5G04215	0
AT5G04220	149
AT5G04225	0
AT5G04230	299
AT5G04235	109
AT5G04238	0
AT5G04240	718
AT5G04245	0
AT5G04250	97
AT5G04255	0
AT5G04260	355
AT5G04267	1
AT5G04270	147
AT5G04275	0
AT5G04280	1380
AT5G04290	1405
AT5G04305	0
AT5G04310	52
AT5G04315	0
AT5G04320	429
AT5G04325	0
AT5G04330	43
AT5G04335	0
AT5G04340	24
AT5G04345	0
AT5G04347	0
AT5G04350	0
AT5G04355	0
AT5G04360	1528
AT5G04365	0
AT5G04370	0
AT5G04375	0
AT5G04380	0
AT5G04385	0
AT5G04390	5
AT5G04395	0
AT5G04400	5
AT5G04405	0
AT5G04410	1382
AT5G04415	0
AT5G04420	788
AT5G04425	5
AT5G04430	5499
AT5G04435	1
AT5G04440	1123
AT5G04445	0
AT5G04455	0
AT5G04460	532
AT5G04465	0
AT5G04470	41
AT5G04475	0
AT5G04480	520
AT5G04490	365
AT5G04495	0
AT5G04500	0
AT5G04505	0
AT5G04510	796
AT5G04515	0
AT5G04520	118
AT5G04525	0
AT5G04530	2385
AT5G04540	500
AT5G04545	0
AT5G04550	1310
AT5G04560	1540
AT5G04575	0
AT5G04585	0
AT5G04590	4393
AT5G04595	0
AT5G04600	1075
AT5G04605	0
AT5G04610	0
AT5G04615	0
AT5G04620	610
AT5G04625	0
AT5G04630	3
AT5G04635	0
AT5G04640	0
AT5G04650	0
AT5G04660	0
AT5G04665	0
AT5G04670	536
AT5G04675	0
AT5G04680	80
AT5G04685	0
AT5G04690	75
AT5G04695	0
AT5G04700	62
AT5G04705	0
AT5G04710	1367
AT5G04715	0
AT5G04720	376
AT5G04725	0
AT5G04730	0
AT5G04740	976
AT5G04745	0
AT5G04750	492
AT5G04755	0
AT5G04760	63
AT5G04765	0
AT5G04770	76
AT5G04775	0
AT5G04780	115
AT5G04781	1
AT5G04785	1
AT5G04790	0
AT5G04795	0
AT5G04800	2889
AT5G04810	3861
AT5G04815	0
AT5G04820	191
AT5G04825	0
AT5G04830	735
AT5G04840	97
AT5G04845	0
AT5G04850	318
AT5G04853	0
AT5G04855	0
AT5G04860	75
AT5G04865	0
AT5G04870	0
AT5G04880	106
AT5G04885	1567
AT5G04890	145
AT5G04895	292
AT5G04900	981
AT5G04905	0
AT5G04910	187
AT5G04915	0
AT5G04920	886
AT5G04925	0
AT5G04930	1092
AT5G04933	0
AT5G04935	0
AT5G04937	0
AT5G04940	513
AT5G04945	0
AT5G04950	3
AT5G04955	0
AT5G04960	0
AT5G04965	0
AT5G04970	0
AT5G04975	0
AT5G04980	31
AT5G04985	0
AT5G04990	571
AT5G04995	0
AT5G05000	739
AT5G05005	0
AT5G05010	3517
AT5G05015	0
AT5G05020	2
AT5G05025	0
AT5G05030	0
AT5G05035	0
AT5G05040	0
AT5G05045	0
AT5G05050	0
AT5G05055	0
AT5G05060	453
AT5G05065	0
AT5G05070	0
AT5G05075	0
AT5G05080	1270
AT5G05085	0
AT5G05090	5
AT5G05095	0
AT5G05100	555
AT5G05105	0
AT5G05110	127
AT5G05113	0
AT5G05120	0
AT5G05125	0
AT5G05130	99
AT5G05135	0
AT5G05140	195
AT5G05150	0
AT5G05155	0
AT5G05160	307
AT5G05170	8125
AT5G05175	0
AT5G05180	278
AT5G05185	0
AT5G05190	154
AT5G05195	0
AT5G05200	3939
AT5G05205	0
AT5G05210	824
AT5G05215	0
AT5G05220	1
AT5G05230	357
AT5G05235	0
AT5G05240	227
AT5G05250	561
AT5G05255	0
AT5G05260	0
AT5G05265	0
AT5G05270	909
AT5G05275	0
AT5G05280	4
AT5G05285	0
AT5G05290	0
AT5G05295	0
AT5G05300	2
AT5G05310	186
AT5G05315	0
AT5G05320	6
AT5G05325	0
AT5G05330	104
AT5G05335	0
AT5G05340	0
AT5G05350	17
AT5G05360	504
AT5G05365	13
AT5G05370	591
AT5G05375	0
AT5G05380	51
AT5G05385	0
AT5G05390	0
AT5G05395	3
AT5G05400	12
AT5G05410	131
AT5G05415	0
AT5G05420	0
AT5G05425	2
AT5G05430	3
AT5G05435	29
AT5G05440	25
AT5G05445	0
AT5G05450	573
AT5G05455	0
AT5G05460	40
AT5G05465	3
AT5G05470	355
AT5G05475	0
AT5G05480	162
AT5G05485	0
AT5G05490	1
AT5G05495	0
AT5G05500	1
AT5G05505	0
AT5G05510	86
AT5G05515	0
AT5G05520	673
AT5G05525	0
AT5G05530	0
AT5G05535	0
AT5G05540	420
AT5G05545	2
AT5G05550	201
AT5G05555	0
AT5G05560	775
AT5G05565	0
AT5G05570	465
AT5G05580	2744
AT5G05585	0
AT5G05590	122
AT5G05598	0
AT5G05600	204
AT5G05605	0
AT5G05610	813
AT5G05620	446
AT5G05625	0
AT5G05630	84
AT5G05635	0
AT5G05640	0
AT5G05645	0
AT5G05650	0
AT5G05653	0
AT5G05657	0
AT5G05660	924
AT5G05665	0
AT5G05670	380
AT5G05675	0
AT5G05680	275
AT5G05685	0
AT5G05690	2377
AT5G05695	1
AT5G05700	429
AT5G05705	0
AT5G05710	107
AT5G05720	0
AT5G05725	0
AT5G05730	968
AT5G05735	0
AT5G05740	4577
AT5G05745	0
AT5G05750	178
AT5G05755	0
AT5G05760	96
AT5G05765	2
AT5G05770	0
AT5G05780	1826
AT5G05785	0
AT5G05790	33
AT5G05795	0
AT5G05800	528
AT5G05805	0
AT5G05810	14
AT5G05815	0
AT5G05820	358
AT5G05825	0
AT5G05830	216
AT5G05835	0
AT5G05840	68
AT5G05845	0
AT5G05850	107
AT5G05855	0
AT5G05860	317
AT5G05865	0
AT5G05870	210
AT5G05875	1
AT5G05880	6
AT5G05885	0
AT5G05890	244
AT5G05895	0
AT5G05900	1
AT5G05905	0
AT5G05910	0
AT5G05915	0
AT5G05920	217
AT5G05925	0
AT5G05930	405
AT5G05935	0
AT5G05940	220
AT5G05945	0
AT5G05950	219
AT5G05955	0
AT5G05960	15
AT5G05965	0
AT5G05970	355
AT5G05975	0
AT5G05980	657
AT5G05985	0
AT5G05987	165
AT5G05990	250
AT5G05995	0
AT5G06000	104
AT5G06005	0
AT5G06010	0
AT5G06015	0
AT5G06020	0
AT5G06025	0
AT5G06030	0
AT5G06035	0
AT5G06040	0
AT5G06043	0
AT5G06045	0
AT5G06050	581
AT5G06055	0
AT5G06060	1293
AT5G06065	0
AT5G06070	0
AT5G06075	0
AT5G06080	0
AT5G06085	0
AT5G06090	0
AT5G06095	0
AT5G06100	347
AT5G06105	0
AT5G06110	1163
AT5G06115	0
AT5G06120	699
AT5G06125	0
AT5G06130	1413
AT5G06140	994
AT5G06145	0
AT5G06150	891
AT5G06155	0
AT5G06160	847
AT5G06165	5
AT5G06170	0
AT5G06175	0
AT5G06180	143
AT5G06185	0
AT5G06190	40
AT5G06200	1
AT5G06205	0
AT5G06210	292
AT5G06220	2028
AT5G06230	4
AT5G06235	0
AT5G06240	178
AT5G06245	0
AT5G06250	39
AT5G06255	0
AT5G06260	401
AT5G06265	315
AT5G06270	182
AT5G06275	0
AT5G06278	7
AT5G06280	82
AT5G06285	0
AT5G06290	8608
AT5G06295	5
AT5G06300	21
AT5G06305	0
AT5G06310	45
AT5G06320	624
AT5G06325	0
AT5G06330	61
AT5G06335	0
AT5G06340	2627
AT5G06345	0
AT5G06350	404
AT5G06360	1591
AT5G06365	0
AT5G06370	299
AT5G06380	5
AT5G06385	0
AT5G06390	1515
AT5G06395	0
AT5G06400	65
AT5G06405	0
AT5G06410	109
AT5G06415	0
AT5G06420	43
AT5G06425	0
AT5G06430	148
AT5G06435	0
AT5G06440	773
AT5G06445	0
AT5G06450	209
AT5G06455	0
AT5G06460	781
AT5G06465	0
AT5G06470	14
AT5G06475	3
AT5G06480	49
AT5G06490	0
AT5G06495	0
AT5G06500	0
AT5G06505	0
AT5G06510	28
AT5G06515	0
AT5G06520	1
AT5G06525	0
AT5G06530	1116
AT5G06535	0
AT5G06540	107
AT5G06545	0
AT5G06550	335
AT5G06560	499
AT5G06565	2
AT5G06570	9
AT5G06575	0
AT5G06580	654
AT5G06585	1
AT5G06590	65
AT5G06595	0
AT5G06600	2712
AT5G06605	0
AT5G06610	178
AT5G06615	0
AT5G06620	129
AT5G06630	0
AT5G06634	0
AT5G06635	0
AT5G06640	0
AT5G06645	0
AT5G06650	0
AT5G06655	0
AT5G06660	601
AT5G06665	0
AT5G06670	397
AT5G06675	0
AT5G06680	434
AT5G06685	0
AT5G06690	1655
AT5G06695	0
AT5G06700	1631
AT5G06705	0
AT5G06710	115
AT5G06715	0
AT5G06720	11
AT5G06730	0
AT5G06735	0
AT5G06740	1
AT5G06745	0
AT5G06750	202
AT5G06755	0
AT5G06760	12
AT5G06765	0
AT5G06770	328
AT5G06775	0
AT5G06780	424
AT5G06785	0
AT5G06790	106
AT5G06795	0
AT5G06800	6
AT5G06805	0
AT5G06810	148
AT5G06811	169
AT5G06815	0
AT5G06820	15
AT5G06825	3
AT5G06830	389
AT5G06835	0
AT5G06839	0
AT5G06845	0
AT5G06850	272
AT5G06855	0
AT5G06860	0
AT5G06865	2
AT5G06870	471
AT5G06875	0
AT5G06880	0
AT5G06885	0
AT5G06890	0
AT5G06900	1
AT5G06905	0
AT5G06910	498
AT5G06915	0
AT5G06920	0
AT5G06925	0
AT5G06930	39
AT5G06935	0
AT5G06940	97
AT5G06945	0
AT5G06950	324
AT5G06955	0
AT5G06960	149
AT5G06965	0
AT5G06970	1192
AT5G06975	0
AT5G06980	23
AT5G06985	0
AT5G06990	6
AT5G06995	0
AT5G07000	81
AT5G07005	0
AT5G07010	26
AT5G07015	0
AT5G07020	5109
AT5G07025	0
AT5G07030	1277
AT5G07035	0
AT5G07040	2
AT5G07050	0
AT5G07055	0
AT5G07060	7
AT5G07065	0
AT5G07070	62
AT5G07075	0
AT5G07080	150
AT5G07090	10861
AT5G07095	3
AT5G07100	5
AT5G07105	4
AT5G07110	55
AT5G07115	0
AT5G07120	353
AT5G07125	0
AT5G07130	101
AT5G07135	0
AT5G07140	153
AT5G07145	0
AT5G07150	0
AT5G07152	3
AT5G07155	0
AT5G07160	0
AT5G07165	0
AT5G07170	0
AT5G07175	5
AT5G07180	329
AT5G07185	0
AT5G07190	2
AT5G07195	0
AT5G07200	0
AT5G07205	0
AT5G07210	0
AT5G07215	1
AT5G07220	471
AT5G07225	0
AT5G07230	0
AT5G07240	1057
AT5G07250	164
AT5G07255	0
AT5G07260	0
AT5G07265	0
AT5G07270	400
AT5G07275	0
AT5G07280	226
AT5G07285	42
AT5G07290	856
AT5G07295	0
AT5G07300	962
AT5G07310	0
AT5G07315	0
AT5G07320	481
AT5G07322	1
AT5G07325	1
AT5G07330	0
AT5G07335	0
AT5G07340	1716
AT5G07345	0
AT5G07350	3238
AT5G07355	0
AT5G07360	286
AT5G07365	0
AT5G07370	749
AT5G07380	14
AT5G07385	0
AT5G07390	0
AT5G07395	0
AT5G07400	80
AT5G07405	0
AT5G07410	0
AT5G07415	0
AT5G07420	0
AT5G07425	0
AT5G07430	0
AT5G07435	0
AT5G07440	274
AT5G07445	0
AT5G07450	0
AT5G07455	1
AT5G07460	372
AT5G07465	0
AT5G07470	589
AT5G07475	0
AT5G07480	0
AT5G07485	0
AT5G07490	0
AT5G07495	0
AT5G07500	0
AT5G07505	0
AT5G07510	0
AT5G07515	0
AT5G07520	2
AT5G07525	2
AT5G07530	0
AT5G07535	0
AT5G07540	0
AT5G07545	0
AT5G07550	0
AT5G07555	0
AT5G07560	2
AT5G07565	0
AT5G07570	7
AT5G07571	0
AT5G07572	0
AT5G07575	0
AT5G07580	1249
AT5G07585	0
AT5G07590	318
AT5G07595	0
AT5G07600	2
AT5G07605	0
AT5G07610	127
AT5G07615	0
AT5G07620	125
AT5G07625	2
AT5G07630	476
AT5G07635	0
AT5G07640	30
AT5G07650	1
AT5G07655	0
AT5G07660	106
AT5G07665	0
AT5G07670	531
AT5G07675	0
AT5G07680	7
AT5G07685	0
AT5G07690	256
AT5G07695	0
AT5G07700	53
AT5G07705	0
AT5G07710	130
AT5G07715	0
AT5G07720	57
AT5G07725	6
AT5G07730	97
AT5G07735	2
AT5G07740	1661
AT5G07745	0
AT5G07760	10
AT5G07770	87
AT5G07775	0
AT5G07780	0
AT5G07785	0
AT5G07790	138
AT5G07795	0
AT5G07800	100
AT5G07805	0
AT5G07810	241
AT5G07815	0
AT5G07820	102
AT5G07825	0
AT5G07830	271
AT5G07835	0
AT5G07840	258
AT5G07845	0
AT5G07850	0
AT5G07855	0
AT5G07860	695
AT5G07865	0
AT5G07870	315
AT5G07875	0
AT5G07880	1
AT5G07885	0
AT5G07890	303
AT5G07895	4
AT5G07900	439
AT5G07905	0
AT5G07910	229
AT5G07915	0
AT5G07920	370
AT5G07925	0
AT5G07930	0
AT5G07935	0
AT5G07940	763
AT5G07945	0
AT5G07950	132
AT5G07955	0
AT5G07960	428
AT5G07965	0
AT5G07970	903
AT5G07975	0
AT5G07980	624
AT5G07985	0
AT5G07990	90
AT5G07995	0
AT5G08000	416
AT5G08005	0
AT5G08010	298
AT5G08015	0
AT5G08020	432
AT5G08025	0
AT5G08030	6
AT5G08035	0
AT5G08040	792
AT5G08045	0
AT5G08050	3442
AT5G08055	0
AT5G08060	1174
AT5G08065	0
AT5G08070	60
AT5G08075	0
AT5G08080	898
AT5G08085	0
AT5G08090	0
AT5G08095	0
AT5G08100	666
AT5G08105	0
AT5G08110	222
AT5G08115	0
AT5G08120	543
AT5G08125	0
AT5G08130	1525
AT5G08135	5
AT5G08139	153
AT5G08141	0
AT5G08150	33
AT5G08160	730
AT5G08165	0
AT5G08170	692
AT5G08175	0
AT5G08180	1513
AT5G08185	13
AT5G08190	314
AT5G08195	0
AT5G08200	309
AT5G08205	0
AT5G08210	0
AT5G08215	0
AT5G08225	0
AT5G08230	459
AT5G08235	4
AT5G08240	3
AT5G08250	0
AT5G08255	0
AT5G08260	2776
AT5G08265	0
AT5G08270	133
AT5G08275	1
AT5G08280	11904
AT5G08285	0
AT5G08290	1798
AT5G08300	1511
AT5G08305	66
AT5G08310	147
AT5G08315	0
AT5G08320	200
AT5G08330	1393
AT5G08335	67
AT5G08340	265
AT5G08350	0
AT5G08360	11
AT5G08370	583
AT5G08375	0
AT5G08380	889
AT5G08385	0
AT5G08390	695
AT5G08391	14
AT5G08395	0
AT5G08400	769
AT5G08410	2958
AT5G08415	961
AT5G08420	1818
AT5G08425	0
AT5G08430	566
AT5G08435	0
AT5G08440	416
AT5G08445	0
AT5G08450	1716
AT5G08455	0
AT5G08460	2
AT5G08465	0
AT5G08470	810
AT5G08475	0
AT5G08480	0
AT5G08485	0
AT5G08490	75
AT5G08495	6
AT5G08500	394
AT5G08505	0
AT5G08510	173
AT5G08515	7
AT5G08520	925
AT5G08525	1
AT5G08530	6101
AT5G08535	189
AT5G08540	2463
AT5G08550	455
AT5G08560	810
AT5G08565	67
AT5G08570	1660
AT5G08575	0
AT5G08580	728
AT5G08585	0
AT5G08590	1414
AT5G08595	1
AT5G08600	132
AT5G08605	0
AT5G08610	6148
AT5G08615	0
AT5G08620	715
AT5G08630	606
AT5G08635	0
AT5G08640	1756
AT5G08645	0
AT5G08650	5440
AT5G08655	0
AT5G08660	474
AT5G08665	0
AT5G08670	6259
AT5G08675	0
AT5G08680	2545
AT5G08685	0
AT5G08690	6541
AT5G08695	0
AT5G08705	0
AT5G08710	373
AT5G08712	0
AT5G08715	0
AT5G08717	0
AT5G08720	1090
AT5G08725	0
AT5G08730	0
AT5G08735	0
AT5G08740	1011
AT5G08745	0
AT5G08750	355
AT5G08755	0
AT5G08760	35
AT5G08765	0
AT5G08770	82
AT5G08775	0
AT5G08780	159
AT5G08785	0
AT5G08790	311
AT5G08800	0
AT5G08805	0
AT5G08810	0
AT5G08815	0
AT5G08820	0
AT5G08825	0
AT5G08830	0
AT5G08835	0
AT5G08840	0
AT5G08845	0
AT5G08850	0
AT5G08855	1
AT5G08860	0
AT5G08865	0
AT5G08870	0
AT5G08875	0
AT5G08880	0
AT5G08885	0
AT5G08890	0
AT5G08895	0
AT5G08900	0
AT5G08905	0
AT5G08910	0
AT5G08915	0
AT5G08920	0
AT5G08925	0
AT5G08930	0
AT5G08935	0
AT5G08940	0
AT5G08945	0
AT5G08950	0
AT5G08955	0
AT5G08960	0
AT5G08965	0
AT5G08970	0
AT5G08975	0
AT5G08980	0
AT5G08985	0
AT5G08990	1
AT5G08995	0
AT5G09000	0
AT5G09005	0
AT5G09010	0
AT5G09015	0
AT5G09020	0
AT5G09025	0
AT5G09030	0
AT5G09035	0
AT5G09040	0
AT5G09045	0
AT5G09050	0
AT5G09055	0
AT5G09060	0
AT5G09065	0
AT5G09070	0
AT5G09080	0
AT5G09085	0
AT5G09090	0
AT5G09095	0
AT5G09100	0
AT5G09105	0
AT5G09110	0
AT5G09120	0
AT5G09125	3
AT5G09130	0
AT5G09135	0
AT5G09140	0
AT5G09145	0
AT5G09150	0
AT5G09155	0
AT5G09160	0
AT5G09165	0
AT5G09170	0
AT5G09175	1
AT5G09185	0
AT5G09190	0
AT5G09195	1
AT5G09200	0
AT5G09205	0
AT5G09210	0
AT5G09215	0
AT5G09220	166
AT5G09225	198
AT5G09230	293
AT5G09235	0
AT5G09240	170
AT5G09245	0
AT5G09250	242
AT5G09255	0
AT5G09260	183
AT5G09265	0
AT5G09270	179
AT5G09275	1
AT5G09280	0
AT5G09285	0
AT5G09290	0
AT5G09295	20
AT5G09300	509
AT5G09305	0
AT5G09310	256
AT5G09315	157
AT5G09320	4
AT5G09325	0
AT5G09330	1134
AT5G09335	1
AT5G09340	0
AT5G09345	0
AT5G09350	366
AT5G09360	1
AT5G09365	0
AT5G09370	0
AT5G09375	0
AT5G09380	163
AT5G09385	8
AT5G09390	508
AT5G09395	0
AT5G09400	558
AT5G09405	0
AT5G09410	1034
AT5G09415	0
AT5G09420	131
AT5G09425	0
AT5G09430	2
AT5G09435	0
AT5G09440	115
AT5G09443	5
AT5G09445	0
AT5G09450	226
AT5G09455	0
AT5G09460	1971
AT5G09465	1
AT5G09470	6
AT5G09475	0
AT5G09480	0
AT5G09490	0
AT5G09495	0
AT5G09500	4
AT5G09505	0
AT5G09510	4518
AT5G09513	0
AT5G09515	0
AT5G09520	0
AT5G09530	12
AT5G09535	1
AT5G09540	25
AT5G09545	0
AT5G09550	1
AT5G09555	0
AT5G09560	0
AT5G09565	0
AT5G09570	4
AT5G09580	48
AT5G09585	0
AT5G09590	1583
AT5G09595	0
AT5G09600	117
AT5G09605	0
AT5G09610	0
AT5G09615	0
AT5G09620	1429
AT5G09630	85
AT5G09635	0
AT5G09640	0
AT5G09645	0
AT5G09650	9523
AT5G09655	0
AT5G09660	13491
AT5G09665	0
AT5G09670	1150
AT5G09675	0
AT5G09680	283
AT5G09685	0
AT5G09690	50
AT5G09695	0
AT5G09700	0
AT5G09705	0
AT5G09710	6
AT5G09711	0
AT5G09715	0
AT5G09720	0
AT5G09730	128
AT5G09735	0
AT5G09740	340
AT5G09750	0
AT5G09755	0
AT5G09760	646
AT5G09765	0
AT5G09770	474
AT5G09775	0
AT5G09780	0
AT5G09785	16
AT5G09790	98
AT5G09795	0
AT5G09800	12
AT5G09805	4
AT5G09810	9435
AT5G09815	0
AT5G09820	747
AT5G09825	0
AT5G09830	321
AT5G09835	0
AT5G09840	164
AT5G09845	0
AT5G09850	1049
AT5G09855	0
AT5G09860	689
AT5G09865	0
AT5G09870	5036
AT5G09875	0
AT5G09876	1
AT5G09880	1969
AT5G09885	0
AT5G09890	746
AT5G09895	0
AT5G09900	2182
AT5G09910	2
AT5G09915	0
AT5G09920	607
AT5G09925	0
AT5G09930	0
AT5G09940	0
AT5G09945	0
AT5G09950	84
AT5G09955	3
AT5G09960	306
AT5G09965	4
AT5G09970	0
AT5G09975	0
AT5G09976	5
AT5G09978	1
AT5G09980	13
AT5G09990	17
AT5G09995	263
AT5G10000	0
AT5G10010	1651
AT5G10020	867
AT5G10030	130
AT5G10040	0
AT5G10050	325
AT5G10060	701
AT5G10070	501
AT5G10080	229
AT5G10090	0
AT5G10100	1
AT5G10110	185
AT5G10120	0
AT5G10130	0
AT5G10140	17
AT5G10150	225
AT5G10160	1245
AT5G10170	207
AT5G10180	1466
AT5G10190	314
AT5G10200	395
AT5G10210	0
AT5G10220	0
AT5G10230	1
AT5G10235	0
AT5G10240	1206
AT5G10250	134
AT5G10260	52
AT5G10270	316
AT5G10278	1
AT5G10280	4
AT5G10290	762
AT5G10300	65
AT5G10310	70
AT5G10320	206
AT5G10330	234
AT5G10336	3
AT5G10340	4
AT5G10350	1039
AT5G10360	9049
AT5G10370	129
AT5G10380	31
AT5G10390	887
AT5G10400	1689
AT5G10410	65
AT5G10420	4
AT5G10430	163
AT5G10435	0
AT5G10440	91
AT5G10450	5992
AT5G10455	0
AT5G10460	662
AT5G10470	2296
AT5G10480	1677
AT5G10490	1246
AT5G10500	0
AT5G10510	111
AT5G10520	24
AT5G10525	0
AT5G10530	0
AT5G10540	1615
AT5G10550	2433
AT5G10560	1587
AT5G10570	5
AT5G10572	4
AT5G10580	0
AT5G10590	0
AT5G10600	2
AT5G10605	42
AT5G10610	187
AT5G10620	257
AT5G10625	0
AT5G10630	626
AT5G10650	142
AT5G10660	6
AT5G10670	5
AT5G10680	5
AT5G10690	1985
AT5G10695	1
AT5G10700	150
AT5G10710	246
AT5G10720	10
AT5G10730	361
AT5G10740	123
AT5G10745	241
AT5G10750	216
AT5G10760	13
AT5G10770	224
AT5G10780	1203
AT5G10790	285
AT5G10800	196
AT5G10810	386
AT5G10820	122
AT5G10830	55
AT5G10840	1747
AT5G10850	22
AT5G10860	3098
AT5G10870	171
AT5G10880	11
AT5G10890	65
AT5G10900	127
AT5G10910	1403
AT5G10920	1736
AT5G10930	145
AT5G10940	753
AT5G10945	2
AT5G10946	34
AT5G10950	506
AT5G10960	2834
AT5G10965	25
AT5G10970	0
AT5G10980	2743
AT5G10990	14
AT5G11000	603
AT5G11010	202
AT5G11020	178
AT5G11030	278
AT5G11040	927
AT5G11050	0
AT5G11060	1950
AT5G11070	841
AT5G11080	1
AT5G11090	162
AT5G11100	32
AT5G11110	110
AT5G11130	0
AT5G11140	2
AT5G11150	967
AT5G11160	252
AT5G11170	2772
AT5G11180	0
AT5G11190	23
AT5G11200	1948
AT5G11210	0
AT5G11220	0
AT5G11225	0
AT5G11230	175
AT5G11240	550
AT5G11242	11
AT5G11250	497
AT5G11260	235
AT5G11270	1561
AT5G11280	402
AT5G11290	0
AT5G11300	59
AT5G11310	80
AT5G11320	2
AT5G11325	0
AT5G11330	1055
AT5G11340	428
AT5G11350	403
AT5G11360	1
AT5G11370	0
AT5G11380	680
AT5G11390	185
AT5G11400	0
AT5G11410	8
AT5G11412	0
AT5G11416	0
AT5G11420	2077
AT5G11425	0
AT5G11430	513
AT5G11440	0
AT5G11450	5434
AT5G11460	115
AT5G11470	117
AT5G11475	0
AT5G11480	3254
AT5G11490	1090
AT5G11500	2931
AT5G11510	426
AT5G11520	1343
AT5G11530	499
AT5G11540	24
AT5G11550	890
AT5G11560	3502
AT5G11565	0
AT5G11570	0
AT5G11580	2069
AT5G11590	65
AT5G11600	86
AT5G11610	86
AT5G11620	17
AT5G11630	246
AT5G11640	296
AT5G11650	132
AT5G11660	0
AT5G11670	3531
AT5G11680	327
AT5G11690	285
AT5G11700	2000
AT5G11710	1350
AT5G11720	1044
AT5G11730	319
AT5G11740	14109
AT5G11750	329
AT5G11760	357
AT5G11770	1681
AT5G11780	70
AT5G11790	1541
AT5G11800	443
AT5G11810	421
AT5G11820	0
AT5G11830	0
AT5G11840	603
AT5G11850	603
AT5G11860	508
AT5G11870	11
AT5G11880	2359
AT5G11890	550
AT5G11900	534
AT5G11910	274
AT5G11920	0
AT5G11930	21
AT5G11940	1
AT5G11950	1237
AT5G11960	431
AT5G11970	29
AT5G11975	0
AT5G11977	0
AT5G11980	525
AT5G11990	50
AT5G12000	2
AT5G12010	456
AT5G12020	0
AT5G12030	0
AT5G12040	1027
AT5G12043	0
AT5G12050	185
AT5G12060	0
AT5G12070	0
AT5G12080	505
AT5G12085	0
AT5G12090	0
AT5G12100	232
AT5G12110	338
AT5G12120	697
AT5G12130	1523
AT5G12140	1634
AT5G12150	3737
AT5G12170	188
AT5G12180	2
AT5G12190	199
AT5G12200	665
AT5G12210	637
AT5G12220	328
AT5G12230	524
AT5G12235	9
AT5G12236	1
AT5G12240	320
AT5G12250	3676
AT5G12260	240
AT5G12270	8
AT5G12280	11
AT5G12290	367
AT5G12300	78
AT5G12310	457
AT5G12320	334
AT5G12330	5
AT5G12340	0
AT5G12350	952
AT5G12360	53
AT5G12370	1805
AT5G12380	0
AT5G12390	179
AT5G12400	811
AT5G12410	802
AT5G12420	53
AT5G12430	890
AT5G12440	922
AT5G12450	6
AT5G12460	0
AT5G12470	2493
AT5G12480	881
AT5G12840	377
AT5G12850	1238
AT5G12860	10541
AT5G12870	38
AT5G12880	0
AT5G12890	204
AT5G12900	536
AT5G12910	0
AT5G12920	85
AT5G12930	78
AT5G12940	17
AT5G12950	1207
AT5G12960	4
AT5G12970	46
AT5G12980	216
AT5G12990	0
AT5G13000	4345
AT5G13010	1266
AT5G13020	1532
AT5G13030	1881
AT5G13050	355
AT5G13060	232
AT5G13070	385
AT5G13080	1
AT5G13090	187
AT5G13100	768
AT5G13110	318
AT5G13120	4446
AT5G13130	0
AT5G13140	1641
AT5G13150	0
AT5G13160	372
AT5G13170	0
AT5G13180	1175
AT5G13181	0
AT5G13190	209
AT5G13200	57
AT5G13205	0
AT5G13210	15
AT5G13220	129
AT5G13225	0
AT5G13230	56
AT5G13240	639
AT5G13250	22
AT5G13260	733
AT5G13270	248
AT5G13280	1104
AT5G13290	234
AT5G13295	0
AT5G13300	1854
AT5G13310	184
AT5G13320	64
AT5G13330	25
AT5G13340	179
AT5G13350	0
AT5G13360	380
AT5G13370	93
AT5G13380	0
AT5G13390	983
AT5G13400	684
AT5G13410	723
AT5G13420	690
AT5G13430	1082
AT5G13440	1175
AT5G13450	4277
AT5G13460	225
AT5G13470	174
AT5G13475	0
AT5G13480	405
AT5G13485	0
AT5G13490	353
AT5G13500	331
AT5G13510	1977
AT5G13520	673
AT5G13530	1316
AT5G13548	0
AT5G13550	417
AT5G13560	1288
AT5G13565	0
AT5G13570	426
AT5G13580	0
AT5G13590	1204
AT5G13600	0
AT5G13610	396
AT5G13620	0
AT5G13630	26703
AT5G13640	1025
AT5G13650	16783
AT5G13655	0
AT5G13660	116
AT5G13670	0
AT5G13680	975
AT5G13690	1055
AT5G13700	8
AT5G13710	3109
AT5G13720	551
AT5G13730	1614
AT5G13740	1794
AT5G13750	321
AT5G13760	439
AT5G13770	897
AT5G13780	1502
AT5G13790	35
AT5G13800	1319
AT5G13810	476
AT5G13820	93
AT5G13825	0
AT5G13830	49
AT5G13840	608
AT5G13845	0
AT5G13850	2260
AT5G13860	99
AT5G13870	92
AT5G13880	44
AT5G13887	1
AT5G13890	320
AT5G13900	0
AT5G13910	1
AT5G13920	74
AT5G13930	3284
AT5G13940	0
AT5G13950	1433
AT5G13960	267
AT5G13970	391
AT5G13980	2984
AT5G13990	9
AT5G14000	3
AT5G14010	0
AT5G14020	0
AT5G14030	1896
AT5G14035	0
AT5G14040	6708
AT5G14050	1306
AT5G14060	1760
AT5G14070	7
AT5G14080	226
AT5G14090	127
AT5G14100	410
AT5G14105	171
AT5G14110	1
AT5G14120	1485
AT5G14130	0
AT5G14140	137
AT5G14150	1
AT5G14160	0
AT5G14170	996
AT5G14180	7
AT5G14200	1819
AT5G14210	1571
AT5G14220	1107
AT5G14230	44
AT5G14240	523
AT5G14250	776
AT5G14260	5096
AT5G14270	1411
AT5G14275	0
AT5G14280	94
AT5G14285	134
AT5G14290	0
AT5G14300	0
AT5G14310	266
AT5G14320	12080
AT5G14330	54
AT5G14340	0
AT5G14345	0
AT5G14350	111
AT5G14360	11
AT5G14370	1175
AT5G14380	14
AT5G14390	316
AT5G14400	3
AT5G14410	215
AT5G14420	758
AT5G14430	1176
AT5G14440	745
AT5G14450	314
AT5G14460	2413
AT5G14470	2
AT5G14480	181
AT5G14490	0
AT5G14495	0
AT5G14500	200
AT5G14510	21
AT5G14515	1
AT5G14520	1422
AT5G14530	145
AT5G14540	1033
AT5G14545	0
AT5G14550	421
AT5G14560	1
AT5G14565	0
AT5G14570	477
AT5G14580	380
AT5G14590	1041
AT5G14600	220
AT5G14602	0
AT5G14610	905
AT5G14620	238
AT5G14640	604
AT5G14650	18
AT5G14660	2136
AT5G14670	0
AT5G14680	356
AT5G14690	3
AT5G14700	256
AT5G14710	214
AT5G14720	1694
AT5G14730	9
AT5G14740	21645
AT5G14750	0
AT5G14760	140
AT5G14770	254
AT5G14780	958
AT5G14790	319
AT5G14800	1926
AT5G14810	1
AT5G14820	3
AT5G14830	27
AT5G14840	295
AT5G14850	279
AT5G14860	2
AT5G14870	12
AT5G14880	547
AT5G14890	37
AT5G14895	8
AT5G14900	0
AT5G14910	7394
AT5G14920	1269
AT5G14930	165
AT5G14940	40
AT5G14950	741
AT5G14960	106
AT5G14970	2308
AT5G14980	0
AT5G14990	0
AT5G14995	0
AT5G15000	0
AT5G15008	0
AT5G15010	154
AT5G15020	1482
AT5G15022	4
AT5G15025	65
AT5G15030	0
AT5G15040	0
AT5G15050	476
AT5G15060	1
AT5G15070	182
AT5G15080	426
AT5G15090	3017
AT5G15100	0
AT5G15110	0
AT5G15120	9
AT5G15130	0
AT5G15140	0
AT5G15150	4
AT5G15160	54
AT5G15170	264
AT5G15175	0
AT5G15180	33
AT5G15190	93
AT5G15200	12112
AT5G15210	567
AT5G15220	373
AT5G15230	4761
AT5G15240	107
AT5G15250	0
AT5G15260	114
AT5G15265	0
AT5G15270	626
AT5G15280	316
AT5G15290	0
AT5G15300	66
AT5G15310	938
AT5G15320	999
AT5G15330	106
AT5G15340	93
AT5G15350	1306
AT5G15360	0
AT5G15380	0
AT5G15390	905
AT5G15400	1228
AT5G15410	2182
AT5G15420	0
AT5G15430	48
AT5G15440	284
AT5G15450	1651
AT5G15460	203
AT5G15470	764
AT5G15480	0
AT5G15490	987
AT5G15500	2
AT5G15510	419
AT5G15520	317
AT5G15530	756
AT5G15533	0
AT5G15537	21
AT5G15540	849
AT5G15546	0
AT5G15550	657
AT5G15560	0
AT5G15570	468
AT5G15580	431
AT5G15581	0
AT5G15600	47
AT5G15610	1075
AT5G15620	0
AT5G15630	71
AT5G15640	695
AT5G15650	3753
AT5G15660	0
AT5G15670	0
AT5G15680	926
AT5G15685	0
AT5G15690	0
AT5G15700	403
AT5G15710	118
AT5G15720	3
AT5G15725	0
AT5G15730	266
AT5G15740	1034
AT5G15745	0
AT5G15750	372
AT5G15760	174
AT5G15770	0
AT5G15780	2205
AT5G15790	246
AT5G15800	10
AT5G15802	321
AT5G15805	0
AT5G15810	670
AT5G15815	0
AT5G15820	89
AT5G15830	5
AT5G15833	0
AT5G15840	63
AT5G15843	0
AT5G15845	3
AT5G15850	0
AT5G15853	0
AT5G15860	245
AT5G15870	285
AT5G15880	365
AT5G15890	0
AT5G15900	35
AT5G15910	284
AT5G15920	348
AT5G15930	428
AT5G15940	2
AT5G15950	597
AT5G15960	40
AT5G15970	8038
AT5G15980	653
AT5G15990	0
AT5G15995	0
AT5G16000	1070
AT5G16010	1691
AT5G16020	0
AT5G16023	0
AT5G16030	1940
AT5G16040	544
AT5G16050	2409
AT5G16060	334
AT5G16070	1168
AT5G16080	13
AT5G16090	0
AT5G16100	0
AT5G16110	807
AT5G16120	532
AT5G16130	6676
AT5G16140	468
AT5G16150	3007
AT5G16160	28
AT5G16170	3
AT5G16180	822
AT5G16190	297
AT5G16200	21
AT5G16210	1069
AT5G16220	450
AT5G16230	39
AT5G16235	0
AT5G16240	304
AT5G16250	1793
AT5G16260	576
AT5G16270	2070
AT5G16280	914
AT5G16285	0
AT5G16290	1444
AT5G16300	1148
AT5G16310	220
AT5G16320	84
AT5G16330	0
AT5G16336	0
AT5G16340	39
AT5G16350	66
AT5G16360	14
AT5G16370	196
AT5G16375	0
AT5G16380	127
AT5G16390	1904
AT5G16400	1443
AT5G16410	9
AT5G16420	188
AT5G16430	0
AT5G16440	729
AT5G16450	79
AT5G16453	0
AT5G16460	0
AT5G16470	1233
AT5G16480	196
AT5G16486	2
AT5G16490	57
AT5G16500	0
AT5G16505	661
AT5G16510	543
AT5G16520	203
AT5G16530	4
AT5G16540	867
AT5G16550	374
AT5G16560	185
AT5G16570	271
AT5G16580	2
AT5G16590	933
AT5G16600	84
AT5G16610	324
AT5G16620	3681
AT5G16630	393
AT5G16640	57
AT5G16650	576
AT5G16660	1816
AT5G16680	775
AT5G16690	228
AT5G16700	0
AT5G16710	3673
AT5G16715	3596
AT5G16720	240
AT5G16730	1583
AT5G16740	0
AT5G16750	571
AT5G16760	888
AT5G16770	0
AT5G16780	1488
AT5G16790	47
AT5G16800	276
AT5G16810	624
AT5G16820	274
AT5G16830	269
AT5G16840	840
AT5G16850	19
AT5G16860	64
AT5G16870	283
AT5G16880	1121
AT5G16890	202
AT5G16900	0
AT5G16910	591
AT5G16920	0
AT5G16930	296
AT5G16940	60
AT5G16950	182
AT5G16960	1
AT5G16970	1296
AT5G16980	33
AT5G16990	335
AT5G17000	123
AT5G17010	786
AT5G17020	2280
AT5G17030	24
AT5G17040	67
AT5G17050	747
AT5G17060	195
AT5G17070	369
AT5G17080	0
AT5G17090	0
AT5G17100	0
AT5G17110	0
AT5G17120	0
AT5G17125	0
AT5G17130	0
AT5G17140	0
AT5G17150	7
AT5G17160	629
AT5G17165	10
AT5G17167	1
AT5G17170	4568
AT5G17180	0
AT5G17190	855
AT5G17200	0
AT5G17210	81
AT5G17220	237
AT5G17230	6054
AT5G17240	181
AT5G17250	221
AT5G17260	22
AT5G17270	431
AT5G17280	0
AT5G17290	152
AT5G17300	25
AT5G17305	0
AT5G17310	868
AT5G17320	0
AT5G17330	6
AT5G17340	0
AT5G17345	0
AT5G17350	5
AT5G17360	24
AT5G17370	129
AT5G17380	664
AT5G17390	0
AT5G17400	367
AT5G17410	400
AT5G17420	387
AT5G17430	0
AT5G17440	443
AT5G17450	79
AT5G17460	198
AT5G17470	0
AT5G17480	0
AT5G17490	37
AT5G17500	0
AT5G17510	647
AT5G17520	422
AT5G17522	0
AT5G17523	0
AT5G17530	1026
AT5G17540	9
AT5G17550	460
AT5G17560	1540
AT5G17570	92
AT5G17580	125
AT5G17590	0
AT5G17600	156
AT5G17610	211
AT5G17620	310
AT5G17630	1456
AT5G17640	258
AT5G17650	57
AT5G17660	384
AT5G17670	1743
AT5G17680	28
AT5G17690	455
AT5G17700	1221
AT5G17710	5991
AT5G17720	0
AT5G17725	0
AT5G17730	0
AT5G17740	0
AT5G17750	0
AT5G17760	268
AT5G17770	2573
AT5G17780	43
AT5G17790	761
AT5G17800	14
AT5G17810	0
AT5G17820	1
AT5G17830	24
AT5G17840	572
AT5G17847	3
AT5G17850	73
AT5G17860	7
AT5G17870	7079
AT5G17880	531
AT5G17890	1022
AT5G17900	619
AT5G17910	850
AT5G17920	39476
AT5G17930	633
AT5G17950	0
AT5G17960	0
AT5G17970	1
AT5G17980	189
AT5G17990	2402
AT5G18000	3
AT5G18005	0
AT5G18010	0
AT5G18015	0
AT5G18020	24
AT5G18030	22
AT5G18037	0
AT5G18040	223
AT5G18050	9
AT5G18060	19
AT5G18065	30
AT5G18070	208
AT5G18080	8
AT5G18085	0
AT5G18090	9
AT5G18100	423
AT5G18110	705
AT5G18120	187
AT5G18130	211
AT5G18140	452
AT5G18150	0
AT5G18160	0
AT5G18170	412
AT5G18180	5
AT5G18190	1302
AT5G18200	177
AT5G18202	0
AT5G18210	86
AT5G18220	8
AT5G18230	2219
AT5G18240	30
AT5G18245	36
AT5G18250	94
AT5G18255	60
AT5G18260	21
AT5G18270	14
AT5G18280	1171
AT5G18290	119
AT5G18300	19
AT5G18310	152
AT5G18320	2
AT5G18330	0
AT5G18340	5
AT5G18350	0
AT5G18360	33
AT5G18370	73
AT5G18380	11353
AT5G18390	198
AT5G18400	665
AT5G18403	1
AT5G18404	5
AT5G18407	0
AT5G18410	1276
AT5G18420	550
AT5G18430	336
AT5G18440	309
AT5G18450	0
AT5G18460	1027
AT5G18470	3
AT5G18475	90
AT5G18480	461
AT5G18490	111
AT5G18500	1844
AT5G18510	0
AT5G18520	1579
AT5G18525	694
AT5G18540	181
AT5G18550	469
AT5G18560	0
AT5G18570	4411
AT5G18580	1226
AT5G18590	1309
AT5G18600	532
AT5G18610	418
AT5G18620	1154
AT5G18630	303
AT5G18633	2
AT5G18636	0
AT5G18640	514
AT5G18650	756
AT5G18660	6558
AT5G18661	0
AT5G18670	314
AT5G18680	589
AT5G18690	91
AT5G18700	890
AT5G18705	0
AT5G18710	13
AT5G18720	4
AT5G18730	12
AT5G18735	0
AT5G18740	14
AT5G18748	0
AT5G18750	283
AT5G18755	0
AT5G18760	312
AT5G18770	148
AT5G18780	33
AT5G18790	242
AT5G18800	956
AT5G18810	16
AT5G18820	609
AT5G18830	684
AT5G18840	3
AT5G18850	84
AT5G18860	404
AT5G18870	0
AT5G18880	0
AT5G18890	1
AT5G18900	317
AT5G18910	1
AT5G18920	88
AT5G18930	68
AT5G18933	0
AT5G18937	3
AT5G18940	491
AT5G18950	124
AT5G18960	866
AT5G18970	153
AT5G18980	252
AT5G18990	0
AT5G19000	797
AT5G19010	1376
AT5G19015	0
AT5G19020	123
AT5G19025	85
AT5G19030	253
AT5G19040	2
AT5G19050	317
AT5G19060	56
AT5G19070	184
AT5G19080	126
AT5G19090	2269
AT5G19095	0
AT5G19097	5
AT5G19100	17
AT5G19110	7
AT5G19120	71
AT5G19130	474
AT5G19140	2905
AT5G19150	409
AT5G19151	67
AT5G19160	77
AT5G19165	0
AT5G19170	155
AT5G19172	0
AT5G19175	0
AT5G19180	841
AT5G19190	438
AT5G19200	81
AT5G19210	434
AT5G19220	2681
AT5G19221	10
AT5G19230	12
AT5G19240	181
AT5G19250	2203
AT5G19260	161
AT5G19270	0
AT5G19280	446
AT5G19290	1522
AT5G19300	314
AT5G19310	561
AT5G19315	0
AT5G19320	418
AT5G19330	1726
AT5G19340	64
AT5G19350	798
AT5G19360	0
AT5G19370	2014
AT5G19380	323
AT5G19390	2516
AT5G19400	2171
AT5G19410	0
AT5G19420	446
AT5G19430	299
AT5G19440	750
AT5G19450	1152
AT5G19460	538
AT5G19470	1
AT5G19473	0
AT5G19480	301
AT5G19485	508
AT5G19490	15
AT5G19500	385
AT5G19510	6194
AT5G19520	1
AT5G19530	629
AT5G19540	4095
AT5G19550	588
AT5G19560	4
AT5G19570	152
AT5G19580	97
AT5G19590	1169
AT5G19595	0
AT5G19600	2
AT5G19610	0
AT5G19620	1751
AT5G19630	203
AT5G19633	0
AT5G19640	0
AT5G19650	26
AT5G19660	461
AT5G19670	213
AT5G19675	0
AT5G19680	391
AT5G19690	3292
AT5G19700	0
AT5G19710	0
AT5G19720	1
AT5G19730	631
AT5G19740	351
AT5G19750	2274
AT5G19760	5647
AT5G19770	5558
AT5G19780	6587
AT5G19790	0
AT5G19800	0
AT5G19810	8
AT5G19820	3232
AT5G19830	66
AT5G19840	116
AT5G19850	270
AT5G19855	1331
AT5G19860	502
AT5G19870	14
AT5G19875	35
AT5G19880	0
AT5G19890	0
AT5G19900	905
AT5G19910	167
AT5G19920	308
AT5G19930	237
AT5G19940	6927
AT5G19950	273
AT5G19960	256
AT5G19970	4
AT5G19980	472
AT5G19990	1538
AT5G20000	853
AT5G20010	3807
AT5G20020	2728
AT5G20030	68
AT5G20040	849
AT5G20045	0
AT5G20050	238
AT5G20060	1272
AT5G20070	1413
AT5G20080	1439
AT5G20090	1149
AT5G20100	0
AT5G20110	27
AT5G20120	214
AT5G20130	1974
AT5G20140	1188
AT5G20150	290
AT5G20160	1980
AT5G20165	317
AT5G20170	307
AT5G20180	233
AT5G20190	1640
AT5G20200	663
AT5G20220	228
AT5G20225	8
AT5G20230	89
AT5G20240	2
AT5G20250	766
AT5G20260	1
AT5G20270	931
AT5G20280	4553
AT5G20290	18051
AT5G20300	856
AT5G20310	0
AT5G20320	488
AT5G20330	0
AT5G20340	0
AT5G20350	1074
AT5G20360	680
AT5G20370	0
AT5G20380	749
AT5G20390	0
AT5G20400	17
AT5G20410	193
AT5G20420	17
AT5G20430	1
AT5G20440	0
AT5G20447	0
AT5G20450	149
AT5G20460	0
AT5G20470	0
AT5G20480	85
AT5G20490	1295
AT5G20500	964
AT5G20510	110
AT5G20520	603
AT5G20540	194
AT5G20550	0
AT5G20560	0
AT5G20570	775
AT5G20580	251
AT5G20590	644
AT5G20600	552
AT5G20610	562
AT5G20620	1128
AT5G20630	47498
AT5G20635	113
AT5G20640	1
AT5G20650	245
AT5G20660	1079
AT5G20670	27
AT5G20680	352
AT5G20690	0
AT5G20700	4267
AT5G20710	21
AT5G20720	19062
AT5G20730	810
AT5G20740	298
AT5G20750	0
AT5G20760	0
AT5G20770	0
AT5G20780	0
AT5G20790	2
AT5G20800	0
AT5G20810	4
AT5G20820	31
AT5G20830	414
AT5G20840	1011
AT5G20850	118
AT5G20852	0
AT5G20854	0
AT5G20856	0
AT5G20858	0
AT5G20860	0
AT5G20870	40
AT5G20880	50
AT5G20885	274
AT5G20890	3705
AT5G20900	949
AT5G20910	119
AT5G20920	2031
AT5G20930	364
AT5G20935	323
AT5G20940	3
AT5G20950	2339
AT5G20960	137
AT5G20970	78
AT5G20980	457
AT5G20990	1106
AT5G20995	0
AT5G21010	361
AT5G21020	1112
AT5G21030	2
AT5G21040	546
AT5G21050	2
AT5G21060	842
AT5G21070	260
AT5G21080	0
AT5G21090	1905
AT5G21100	1236
AT5G21105	639
AT5G21120	1
AT5G21125	0
AT5G21130	0
AT5G21140	78
AT5G21150	6
AT5G21160	1658
AT5G21170	426
AT5G21222	1577
AT5G21274	1026
AT5G21280	16
AT5G21326	1227
AT5G21378	0
AT5G21430	1944
AT5G21482	418
AT5G21535	0
AT5G21900	113
AT5G21910	12
AT5G21920	2392
AT5G21930	2683
AT5G21940	795
AT5G21950	19
AT5G21960	4
AT5G21970	331
AT5G21990	944
AT5G22000	1015
AT5G22010	784
AT5G22020	723
AT5G22030	618
AT5G22040	259
AT5G22044	0
AT5G22050	435
AT5G22060	2079
AT5G22070	494
AT5G22080	542
AT5G22090	1325
AT5G22100	301
AT5G22110	166
AT5G22120	372
AT5G22130	190
AT5G22140	72
AT5G22145	0
AT5G22150	3
AT5G22160	0
AT5G22170	0
AT5G22180	0
AT5G22190	0
AT5G22200	3
AT5G22210	245
AT5G22220	178
AT5G22240	2
AT5G22250	27
AT5G22260	0
AT5G22270	58
AT5G22280	542
AT5G22290	147
AT5G22300	243
AT5G22310	40
AT5G22315	0
AT5G22320	355
AT5G22330	775
AT5G22340	2980
AT5G22350	271
AT5G22355	0
AT5G22360	370
AT5G22370	345
AT5G22380	2
AT5G22390	143
AT5G22400	267
AT5G22410	0
AT5G22420	0
AT5G22430	0
AT5G22440	2533
AT5G22450	1208
AT5G22460	11
AT5G22470	0
AT5G22480	470
AT5G22490	8
AT5G22500	331
AT5G22505	0
AT5G22510	1661
AT5G22520	1
AT5G22530	0
AT5G22540	0
AT5G22545	0
AT5G22550	0
AT5G22555	0
AT5G22560	0
AT5G22570	2
AT5G22580	284
AT5G22590	0
AT5G22600	0
AT5G22608	5
AT5G22610	0
AT5G22620	1271
AT5G22630	214
AT5G22640	10173
AT5G22650	4019
AT5G22660	0
AT5G22670	0
AT5G22680	1
AT5G22690	148
AT5G22700	613
AT5G22720	0
AT5G22730	232
AT5G22740	818
AT5G22750	245
AT5G22760	973
AT5G22765	0
AT5G22770	848
AT5G22780	1088
AT5G22785	0
AT5G22788	26
AT5G22790	440
AT5G22791	0
AT5G22792	0
AT5G22794	35
AT5G22796	22
AT5G22799	17
AT5G22800	4673
AT5G22810	0
AT5G22820	206
AT5G22830	1630
AT5G22840	272
AT5G22850	565
AT5G22860	169
AT5G22870	19
AT5G22875	216
AT5G22880	5230
AT5G22890	0
AT5G22900	0
AT5G22910	0
AT5G22920	405
AT5G22930	81
AT5G22940	392
AT5G22950	498
AT5G22960	0
AT5G22970	0
AT5G22980	0
AT5G22990	0
AT5G23000	0
AT5G23010	2741
AT5G23020	6
AT5G23030	0
AT5G23035	0
AT5G23040	5047
AT5G23050	740
AT5G23060	6766
AT5G23065	1
AT5G23070	1021
AT5G23080	679
AT5G23090	133
AT5G23100	151
AT5G23110	898
AT5G23115	0
AT5G23120	7277
AT5G23130	118
AT5G23140	838
AT5G23150	1024
AT5G23155	11
AT5G23160	0
AT5G23170	63
AT5G23180	0
AT5G23190	0
AT5G23200	292
AT5G23210	581
AT5G23212	1
AT5G23220	0
AT5G23230	0
AT5G23235	18
AT5G23240	67
AT5G23250	918
AT5G23260	3
AT5G23270	32
AT5G23280	1094
AT5G23290	413
AT5G23300	565
AT5G23310	2736
AT5G23320	38
AT5G23330	398
AT5G23340	393
AT5G23350	32
AT5G23360	70
AT5G23370	13
AT5G23380	116
AT5G23390	602
AT5G23395	304
AT5G23400	443
AT5G23405	133
AT5G23410	29
AT5G23411	0
AT5G23413	0
AT5G23420	953
AT5G23430	569
AT5G23440	719
AT5G23450	1541
AT5G23460	43
AT5G23470	0
AT5G23480	155
AT5G23490	284
AT5G23510	152
AT5G23520	402
AT5G23530	124
AT5G23535	468
AT5G23540	1614
AT5G23550	215
AT5G23570	294
AT5G23575	2003
AT5G23580	353
AT5G23590	420
AT5G23600	0
AT5G23610	677
AT5G23630	1585
AT5G23650	0
AT5G23660	648
AT5G23665	0
AT5G23670	884
AT5G23680	194
AT5G23690	268
AT5G23700	2
AT5G23710	0
AT5G23720	330
AT5G23730	68
AT5G23740	4626
AT5G23750	172
AT5G23760	265
AT5G23770	44
AT5G23780	29
AT5G23790	2
AT5G23800	172
AT5G23810	71
AT5G23820	3214
AT5G23830	3
AT5G23840	1
AT5G23850	162
AT5G23860	1508
AT5G23870	165
AT5G23880	600
AT5G23890	3112
AT5G23900	2650
AT5G23903	0
AT5G23908	0
AT5G23910	587
AT5G23920	1299
AT5G23930	15
AT5G23940	801
AT5G23950	2
AT5G23955	145
AT5G23960	0
AT5G23970	0
AT5G23980	10
AT5G23990	1
AT5G24000	465
AT5G24010	141
AT5G24020	1111
AT5G24030	146
AT5G24040	0
AT5G24050	0
AT5G24060	2558
AT5G24065	1
AT5G24070	0
AT5G24080	1
AT5G24090	0
AT5G24100	0
AT5G24105	243
AT5G24110	3
AT5G24120	100
AT5G24130	0
AT5G24140	0
AT5G24150	610
AT5G24155	125
AT5G24160	198
AT5G24165	1600
AT5G24170	81
AT5G24180	0
AT5G24190	1
AT5G24200	10
AT5G24205	9
AT5G24206	12
AT5G24210	118
AT5G24215	9
AT5G24220	0
AT5G24230	3
AT5G24240	7
AT5G24260	1066
AT5G24270	52
AT5G24275	2
AT5G24280	106
AT5G24290	14
AT5G24300	3916
AT5G24310	86
AT5G24313	0
AT5G24314	3432
AT5G24316	0
AT5G24318	72
AT5G24320	463
AT5G24330	101
AT5G24340	247
AT5G24350	899
AT5G24352	30
AT5G24355	2
AT5G24360	485
AT5G24370	0
AT5G24380	87
AT5G24390	63
AT5G24400	851
AT5G24410	0
AT5G24420	409
AT5G24430	346
AT5G24440	0
AT5G24450	691
AT5G24460	397
AT5G24470	761
AT5G24480	0
AT5G24490	7624
AT5G24500	377
AT5G24510	0
AT5G24520	659
AT5G24530	159
AT5G24540	0
AT5G24550	0
AT5G24557	0
AT5G24560	0
AT5G24570	195
AT5G24575	1
AT5G24580	125
AT5G24590	385
AT5G24600	0
AT5G24610	1088
AT5G24620	1378
AT5G24630	191
AT5G24640	0
AT5G24650	1594
AT5G24655	19
AT5G24660	328
AT5G24670	828
AT5G24680	91
AT5G24690	7230
AT5G24710	2110
AT5G24735	450
AT5G24740	849
AT5G24750	155
AT5G24760	497
AT5G24770	3054
AT5G24775	0
AT5G24780	1710
AT5G24790	0
AT5G24800	330
AT5G24810	1299
AT5G24820	0
AT5G24825	0
AT5G24830	193
AT5G24840	287
AT5G24850	346
AT5G24860	0
AT5G24870	109
AT5G24879	0
AT5G24880	0
AT5G24890	668
AT5G24900	0
AT5G24910	0
AT5G24915	0
AT5G24920	15
AT5G24930	4094
AT5G24940	54
AT5G24950	0
AT5G24960	6
AT5G24970	385
AT5G24980	167
AT5G24990	174
AT5G25000	0
AT5G25010	54
AT5G25020	11
AT5G25030	0
AT5G25040	985
AT5G25045	2
AT5G25050	136
AT5G25060	1392
AT5G25070	488
AT5G25080	440
AT5G25090	395
AT5G25100	2961
AT5G25110	4
AT5G25120	96
AT5G25130	196
AT5G25140	11
AT5G25150	558
AT5G25160	0
AT5G25170	173
AT5G25180	0
AT5G25190	18
AT5G25195	0
AT5G25200	0
AT5G25205	0
AT5G25210	159
AT5G25220	1439
AT5G25230	16
AT5G25240	83
AT5G25250	5
AT5G25260	0
AT5G25265	1051
AT5G25270	1131
AT5G25280	1008
AT5G25290	0
AT5G25300	0
AT5G25305	0
AT5G25310	4
AT5G25320	3
AT5G25330	0
AT5G25340	0
AT5G25350	1078
AT5G25360	1135
AT5G25370	59
AT5G25380	15
AT5G25390	16
AT5G25400	0
AT5G25410	0
AT5G25415	0
AT5G25420	0
AT5G25425	0
AT5G25430	0
AT5G25440	27
AT5G25450	3
AT5G25451	0
AT5G25460	1658
AT5G25470	2
AT5G25475	167
AT5G25480	96
AT5G25490	176
AT5G25500	68
AT5G25510	898
AT5G25520	1069
AT5G25530	1
AT5G25540	461
AT5G25550	2
AT5G25560	1569
AT5G25570	95
AT5G25580	109
AT5G25585	0
AT5G25590	1071
AT5G25600	0
AT5G25610	3060
AT5G25615	0
AT5G25620	263
AT5G25625	0
AT5G25630	3180
AT5G25640	7
AT5G25750	0
AT5G25754	418
AT5G25755	4
AT5G25756	2
AT5G25757	412
AT5G25760	366
AT5G25770	156
AT5G25780	861
AT5G25790	30
AT5G25800	169
AT5G25810	6
AT5G25820	12
AT5G25830	44
AT5G25840	447
AT5G25850	0
AT5G25860	0
AT5G25870	0
AT5G25880	29
AT5G25890	172
AT5G25900	399
AT5G25910	1
AT5G25920	1
AT5G25930	49
AT5G25940	191
AT5G25950	0
AT5G25955	0
AT5G25960	0
AT5G25970	1
AT5G25980	32211
AT5G25990	21
AT5G25995	23
AT5G26000	84647
AT5G26010	36
AT5G26015	0
AT5G26020	0
AT5G26030	776
AT5G26038	0
AT5G26040	146
AT5G26050	0
AT5G26060	0
AT5G26070	0
AT5G26080	0
AT5G26090	0
AT5G26100	0
AT5G26110	260
AT5G26120	0
AT5G26130	0
AT5G26140	0
AT5G26146	0
AT5G26147	0
AT5G26150	0
AT5G26160	300
AT5G26170	48
AT5G26180	504
AT5G26190	15
AT5G26200	13
AT5G26210	1002
AT5G26220	272
AT5G26230	182
AT5G26233	0
AT5G26236	0
AT5G26240	711
AT5G26250	3
AT5G26260	17
AT5G26262	0
AT5G26270	3
AT5G26280	71
AT5G26283	0
AT5G26286	0
AT5G26290	0
AT5G26300	0
AT5G26310	0
AT5G26320	0
AT5G26330	93
AT5G26340	82
AT5G26345	0
AT5G26350	0
AT5G26360	4496
AT5G26570	8199
AT5G26580	0
AT5G26582	22
AT5G26590	0
AT5G26594	0
AT5G26600	692
AT5G26610	539
AT5G26617	0
AT5G26618	0
AT5G26620	0
AT5G26622	432
AT5G26630	1
AT5G26640	0
AT5G26642	0
AT5G26650	0
AT5G26660	55
AT5G26667	1649
AT5G26670	328
AT5G26673	0
AT5G26680	365
AT5G26690	0
AT5G26692	0
AT5G26700	6
AT5G26710	1690
AT5G26717	0
AT5G26720	55
AT5G26730	3
AT5G26731	53
AT5G26740	392
AT5G26742	24622
AT5G26749	52
AT5G26751	1189
AT5G26760	718
AT5G26770	103
AT5G26775	0
AT5G26780	1282
AT5G26790	93
AT5G26800	714
AT5G26805	0
AT5G26810	0
AT5G26820	1955
AT5G26830	2289
AT5G26840	0
AT5G26850	1401
AT5G26860	1113
AT5G26865	3
AT5G26880	1890
AT5G26890	0
AT5G26900	1
AT5G26910	698
AT5G26920	88
AT5G26930	0
AT5G26940	687
AT5G26950	0
AT5G26955	0
AT5G26960	392
AT5G26970	0
AT5G26980	171
AT5G26990	251
AT5G27000	67
AT5G27010	0
AT5G27020	0
AT5G27030	634
AT5G27035	0
AT5G27037	0
AT5G27043	0
AT5G27050	0
AT5G27060	1
AT5G27065	0
AT5G27070	0
AT5G27080	0
AT5G27090	0
AT5G27093	3
AT5G27095	0
AT5G27100	53
AT5G27110	125
AT5G27120	1310
AT5G27130	0
AT5G27140	0
AT5G27150	915
AT5G27160	0
AT5G27170	0
AT5G27180	0
AT5G27190	0
AT5G27200	0
AT5G27210	99
AT5G27220	1
AT5G27230	51
AT5G27238	0
AT5G27240	347
AT5G27247	1
AT5G27250	20
AT5G27260	0
AT5G27270	755
AT5G27280	320
AT5G27290	1083
AT5G27300	248
AT5G27310	0
AT5G27320	263
AT5G27330	1022
AT5G27340	0
AT5G27345	1
AT5G27350	196
AT5G27360	336
AT5G27370	0
AT5G27380	2115
AT5G27390	1854
AT5G27395	640
AT5G27400	15
AT5G27410	329
AT5G27420	12
AT5G27430	474
AT5G27440	0
AT5G27450	609
AT5G27460	173
AT5G27470	2299
AT5G27480	0
AT5G27490	124
AT5G27493	0
AT5G27495	0
AT5G27500	0
AT5G27505	0
AT5G27510	0
AT5G27520	143
AT5G27530	0
AT5G27540	1323
AT5G27550	522
AT5G27560	1715
AT5G27570	0
AT5G27580	0
AT5G27590	0
AT5G27600	150
AT5G27603	0
AT5G27606	0
AT5G27607	0
AT5G27610	108
AT5G27620	248
AT5G27630	76
AT5G27640	3060
AT5G27650	622
AT5G27660	74
AT5G27670	1518
AT5G27680	168
AT5G27690	121
AT5G27700	3792
AT5G27705	0
AT5G27710	240
AT5G27715	0
AT5G27720	1130
AT5G27730	839
AT5G27740	692
AT5G27750	119
AT5G27760	623
AT5G27765	0
AT5G27770	3981
AT5G27771	0
AT5G27780	0
AT5G27790	0
AT5G27800	0
AT5G27807	0
AT5G27810	0
AT5G27820	358
AT5G27830	185
AT5G27840	598
AT5G27845	1
AT5G27850	11972
AT5G27860	574
AT5G27870	0
AT5G27880	0
AT5G27882	0
AT5G27885	0
AT5G27889	38
AT5G27890	237
AT5G27893	2
AT5G27895	40
AT5G27900	0
AT5G27902	0
AT5G27905	0
AT5G27910	1
AT5G27920	73
AT5G27925	0
AT5G27927	0
AT5G27930	428
AT5G27940	0
AT5G27944	0
AT5G27945	0
AT5G27947	0
AT5G27950	815
AT5G27960	0
AT5G27965	0
AT5G27970	1309
AT5G27980	1
AT5G27990	466
AT5G28000	0
AT5G28010	35
AT5G28020	247
AT5G28030	135
AT5G28040	522
AT5G28050	1509
AT5G28053	0
AT5G28056	0
AT5G28060	7200
AT5G28065	0
AT5G28067	0
AT5G28073	0
AT5G28076	0
AT5G28080	0
AT5G28085	0
AT5G28090	0
AT5G28100	0
AT5G28110	0
AT5G28120	0
AT5G28130	0
AT5G28140	0
AT5G28141	0
AT5G28143	0
AT5G28145	8
AT5G28150	303
AT5G28160	0
AT5G28165	0
AT5G28170	0
AT5G28173	0
AT5G28176	0
AT5G28180	0
AT5G28190	0
AT5G28200	0
AT5G28210	0
AT5G28220	256
AT5G28225	0
AT5G28230	2
AT5G28232	0
AT5G28235	0
AT5G28237	8
AT5G28240	0
AT5G28250	0
AT5G28253	0
AT5G28260	0
AT5G28262	27
AT5G28263	9
AT5G28266	0
AT5G28270	0
AT5G28280	5
AT5G28285	0
AT5G28287	0
AT5G28288	0
AT5G28290	660
AT5G28295	0
AT5G28300	1373
AT5G28310	6
AT5G28320	46
AT5G28330	36
AT5G28335	12
AT5G28340	14
AT5G28345	1
AT5G28350	421
AT5G28360	1
AT5G28370	5
AT5G28380	1
AT5G28390	23
AT5G28400	56
AT5G28405	0
AT5G28410	1
AT5G28415	16
AT5G28420	0
AT5G28430	16
AT5G28440	10
AT5G28442	27
AT5G28450	114
AT5G28460	7
AT5G28462	0
AT5G28463	0
AT5G28464	0
AT5G28466	0
AT5G28468	0
AT5G28469	1
AT5G28470	0
AT5G28480	0
AT5G28482	0
AT5G28484	0
AT5G28487	0
AT5G28490	62
AT5G28491	0
AT5G28495	0
AT5G28497	0
AT5G28500	11500
AT5G28510	0
AT5G28515	0
AT5G28520	0
AT5G28523	0
AT5G28524	0
AT5G28525	0
AT5G28526	1
AT5G28527	0
AT5G28530	277
AT5G28535	0
AT5G28540	9096
AT5G28545	0
AT5G28550	0
AT5G28560	0
AT5G28570	0
AT5G28580	0
AT5G28590	0
AT5G28593	0
AT5G28596	0
AT5G28600	0
AT5G28605	0
AT5G28610	0
AT5G28615	0
AT5G28620	0
AT5G28622	27
AT5G28623	0
AT5G28624	0
AT5G28625	0
AT5G28626	160
AT5G28627	1
AT5G28630	23
AT5G28635	0
AT5G28637	0
AT5G28640	30
AT5G28641	0
AT5G28643	0
AT5G28644	0
AT5G28646	6
AT5G28650	5
AT5G28655	0
AT5G28660	0
AT5G28662	0
AT5G28664	0
AT5G28667	0
AT5G28670	0
AT5G28671	0
AT5G28672	0
AT5G28673	0
AT5G28675	0
AT5G28680	0
AT5G28690	0
AT5G28692	0
AT5G28696	0
AT5G28698	0
AT5G28700	0
AT5G28710	0
AT5G28712	0
AT5G28715	0
AT5G28720	0
AT5G28730	0
AT5G28740	1269
AT5G28750	3565
AT5G28760	0
AT5G28765	0
AT5G28770	247
AT5G28773	0
AT5G28776	0
AT5G28780	0
AT5G28785	0
AT5G28790	0
AT5G28810	0
AT5G28820	0
AT5G28823	0
AT5G28824	0
AT5G28826	0
AT5G28830	55
AT5G28840	5841
AT5G28845	0
AT5G28850	328
AT5G28860	0
AT5G28865	0
AT5G28870	0
AT5G28880	0
AT5G28885	0
AT5G28886	0
AT5G28888	0
AT5G28890	0
AT5G28892	0
AT5G28894	0
AT5G28897	0
AT5G28900	406
AT5G28910	141
AT5G28913	173
AT5G28916	0
AT5G28917	2
AT5G28919	0
AT5G28920	5
AT5G28923	0
AT5G28926	0
AT5G28927	0
AT5G28928	0
AT5G28929	0
AT5G28930	0
AT5G28935	0
AT5G28937	0
AT5G28940	0
AT5G28950	0
AT5G28960	0
AT5G28970	0
AT5G28980	0
AT5G28990	0
AT5G28993	0
AT5G28996	0
AT5G29000	95
AT5G29015	0
AT5G29020	0
AT5G29022	0
AT5G29024	0
AT5G29026	0
AT5G29028	0
AT5G29029	0
AT5G29030	0
AT5G29031	0
AT5G29032	0
AT5G29033	0
AT5G29034	0
AT5G29035	0
AT5G29036	0
AT5G29037	0
AT5G29040	0
AT5G29041	0
AT5G29043	0
AT5G29046	0
AT5G29050	0
AT5G29053	0
AT5G29054	0
AT5G29056	0
AT5G29058	0
AT5G29060	0
AT5G29070	0
AT5G29075	0
AT5G29090	0
AT5G29100	0
AT5G29210	0
AT5G29295	0
AT5G29337	0
AT5G29380	0
AT5G29408	0
AT5G29436	0
AT5G29465	0
AT5G29550	0
AT5G29560	0
AT5G29562	0
AT5G29565	0
AT5G29568	0
AT5G29571	0
AT5G29574	0
AT5G29577	0
AT5G29580	0
AT5G29591	0
AT5G29602	0
AT5G29613	0
AT5G29624	0
AT5G29629	0
AT5G29635	0
AT5G29646	0
AT5G29708	0
AT5G29720	1
AT5G29762	0
AT5G29805	0
AT5G29890	0
AT5G29975	0
AT5G30060	0
AT5G30102	0
AT5G30123	0
AT5G30189	0
AT5G30207	0
AT5G30218	0
AT5G30247	0
AT5G30269	0
AT5G30276	0
AT5G30341	0
AT5G30360	0
AT5G30380	0
AT5G30390	0
AT5G30400	0
AT5G30406	0
AT5G30410	0
AT5G30420	0
AT5G30428	0
AT5G30440	0
AT5G30450	0
AT5G30460	0
AT5G30470	0
AT5G30480	0
AT5G30490	461
AT5G30495	406
AT5G30500	0
AT5G30510	20606
AT5G30520	0
AT5G30532	0
AT5G30545	0
AT5G30584	0
AT5G30628	0
AT5G30648	0
AT5G30673	0
AT5G30721	0
AT5G30762	0
AT5G30852	0
AT5G30870	0
AT5G30942	0
AT5G31032	0
AT5G31087	0
AT5G31092	0
AT5G31122	0
AT5G31212	0
AT5G31302	0
AT5G31314	0
AT5G31355	0
AT5G31412	0
AT5G31496	0
AT5G31511	0
AT5G31536	0
AT5G31572	0
AT5G31637	0
AT5G31651	0
AT5G31662	0
AT5G31668	0
AT5G31685	0
AT5G31702	0
AT5G31719	0
AT5G31736	0
AT5G31752	0
AT5G31753	0
AT5G31758	0
AT5G31770	0
AT5G31778	0
AT5G31787	0
AT5G31804	0
AT5G31807	0
AT5G31821	0
AT5G31838	0
AT5G31842	0
AT5G31845	0
AT5G31855	0
AT5G31873	0
AT5G31884	0
AT5G31891	0
AT5G31905	0
AT5G31909	0
AT5G31919	0
AT5G31923	0
AT5G31927	0
AT5G31932	0
AT5G31945	0
AT5G31962	0
AT5G31963	0
AT5G31980	0
AT5G31981	0
AT5G31989	0
AT5G31999	0
AT5G32002	0
AT5G32017	0
AT5G32022	0
AT5G32035	0
AT5G32037	0
AT5G32042	0
AT5G32053	0
AT5G32060	0
AT5G32070	0
AT5G32071	0
AT5G32072	0
AT5G32082	0
AT5G32089	0
AT5G32103	0
AT5G32107	0
AT5G32112	0
AT5G32122	0
AT5G32125	0
AT5G32136	0
AT5G32143	0
AT5G32161	0
AT5G32162	0
AT5G32169	0
AT5G32179	0
AT5G32197	0
AT5G32215	0
AT5G32228	0
AT5G32241	0
AT5G32254	0
AT5G32267	0
AT5G32280	0
AT5G32293	0
AT5G32306	0
AT5G32312	0
AT5G32345	0
AT5G32358	0
AT5G32386	0
AT5G32400	0
AT5G32402	0
AT5G32404	0
AT5G32405	0
AT5G32406	0
AT5G32408	0
AT5G32410	0
AT5G32420	0
AT5G32423	0
AT5G32426	0
AT5G32430	0
AT5G32431	0
AT5G32433	0
AT5G32434	0
AT5G32436	0
AT5G32440	732
AT5G32450	1179
AT5G32460	0
AT5G32470	436
AT5G32471	0
AT5G32473	0
AT5G32475	0
AT5G32481	0
AT5G32482	0
AT5G32483	0
AT5G32484	0
AT5G32485	0
AT5G32486	0
AT5G32487	0
AT5G32488	0
AT5G32489	0
AT5G32490	0
AT5G32495	0
AT5G32505	0
AT5G32510	0
AT5G32511	0
AT5G32512	0
AT5G32513	0
AT5G32514	0
AT5G32515	0
AT5G32516	0
AT5G32517	0
AT5G32518	0
AT5G32519	0
AT5G32520	0
AT5G32521	0
AT5G32522	0
AT5G32525	0
AT5G32540	0
AT5G32563	0
AT5G32566	0
AT5G32569	0
AT5G32572	0
AT5G32576	0
AT5G32580	0
AT5G32590	0
AT5G32591	0
AT5G32592	0
AT5G32593	0
AT5G32594	0
AT5G32595	0
AT5G32596	0
AT5G32598	0
AT5G32600	0
AT5G32605	0
AT5G32610	0
AT5G32613	0
AT5G32616	0
AT5G32619	0
AT5G32620	0
AT5G32621	0
AT5G32622	0
AT5G32623	0
AT5G32624	0
AT5G32625	0
AT5G32626	0
AT5G32627	0
AT5G32628	0
AT5G32630	0
AT5G32654	0
AT5G32670	0
AT5G32678	0
AT5G32690	0
AT5G32702	0
AT5G32726	0
AT5G32750	0
AT5G32775	0
AT5G32800	0
AT5G32825	0
AT5G32850	0
AT5G32875	0
AT5G32900	0
AT5G32925	0
AT5G32950	0
AT5G32975	0
AT5G33000	0
AT5G33025	0
AT5G33050	0
AT5G33070	0
AT5G33075	0
AT5G33100	0
AT5G33125	0
AT5G33150	0
AT5G33175	0
AT5G33200	0
AT5G33202	0
AT5G33204	0
AT5G33207	0
AT5G33210	1
AT5G33220	0
AT5G33223	0
AT5G33226	0
AT5G33230	0
AT5G33232	0
AT5G33234	0
AT5G33237	0
AT5G33240	0
AT5G33250	0
AT5G33251	0
AT5G33252	0
AT5G33253	0
AT5G33254	0
AT5G33255	0
AT5G33256	0
AT5G33257	0
AT5G33258	0
AT5G33259	0
AT5G33260	0
AT5G33270	0
AT5G33280	654
AT5G33285	0
AT5G33290	308
AT5G33300	149
AT5G33303	0
AT5G33306	0
AT5G33310	0
AT5G33315	0
AT5G33320	3393
AT5G33330	0
AT5G33340	0
AT5G33350	0
AT5G33355	0
AT5G33360	0
AT5G33365	0
AT5G33370	113
AT5G33380	0
AT5G33381	0
AT5G33382	4
AT5G33383	0
AT5G33384	0
AT5G33385	0
AT5G33386	0
AT5G33387	0
AT5G33388	0
AT5G33389	0
AT5G33390	0
AT5G33391	0
AT5G33392	0
AT5G33393	0
AT5G33395	0
AT5G33398	0
AT5G33399	3
AT5G33400	0
AT5G33402	1
AT5G33404	0
AT5G33405	0
AT5G33406	0
AT5G33410	0
AT5G33415	0
AT5G33420	0
AT5G33422	0
AT5G33424	0
AT5G33427	0
AT5G33428	0
AT5G33431	0
AT5G33432	0
AT5G33433	0
AT5G33434	0
AT5G33436	0
AT5G33438	0
AT5G33439	0
AT5G33441	0
AT5G33442	0
AT5G33533	0
AT5G33624	0
AT5G33715	0
AT5G33806	0
AT5G33898	0
AT5G33990	0
AT5G34082	0
AT5G34174	0
AT5G34266	0
AT5G34358	0
AT5G34376	0
AT5G34394	0
AT5G34412	0
AT5G34431	0
AT5G34450	0
AT5G34460	0
AT5G34480	0
AT5G34500	0
AT5G34520	0
AT5G34540	0
AT5G34560	0
AT5G34581	0
AT5G34602	0
AT5G34623	0
AT5G34644	0
AT5G34665	0
AT5G34686	0
AT5G34696	0
AT5G34707	0
AT5G34728	0
AT5G34749	0
AT5G34770	0
AT5G34780	0
AT5G34790	30
AT5G34795	12
AT5G34800	24
AT5G34810	3
AT5G34820	0
AT5G34825	2
AT5G34828	0
AT5G34829	0
AT5G34830	0
AT5G34831	0
AT5G34832	0
AT5G34833	0
AT5G34834	0
AT5G34835	0
AT5G34836	0
AT5G34837	0
AT5G34838	0
AT5G34839	0
AT5G34840	0
AT5G34841	0
AT5G34842	0
AT5G34843	0
AT5G34844	0
AT5G34845	0
AT5G34846	0
AT5G34847	0
AT5G34848	0
AT5G34849	0
AT5G34850	3094
AT5G34851	0
AT5G34852	0
AT5G34853	522
AT5G34854	0
AT5G34855	0
AT5G34856	0
AT5G34857	0
AT5G34858	0
AT5G34859	0
AT5G34860	0
AT5G34861	0
AT5G34862	0
AT5G34863	0
AT5G34864	0
AT5G34865	0
AT5G34866	0
AT5G34867	0
AT5G34868	0
AT5G34869	0
AT5G34870	0
AT5G34871	0
AT5G34880	0
AT5G34881	0
AT5G34882	0
AT5G34883	0
AT5G34885	0
AT5G34887	0
AT5G34890	0
AT5G34895	0
AT5G34900	0
AT5G34903	0
AT5G34905	0
AT5G34908	0
AT5G34910	0
AT5G34920	0
AT5G34925	0
AT5G34930	238
AT5G34940	251
AT5G34945	0
AT5G34950	0
AT5G34960	0
AT5G34965	0
AT5G34970	0
AT5G34980	0
AT5G34985	0
AT5G34990	0
AT5G35000	0
AT5G35010	0
AT5G35020	0
AT5G35021	0
AT5G35023	0
AT5G35025	0
AT5G35030	0
AT5G35035	0
AT5G35040	0
AT5G35045	0
AT5G35046	0
AT5G35048	0
AT5G35050	0
AT5G35052	0
AT5G35057	0
AT5G35061	0
AT5G35065	0
AT5G35067	0
AT5G35069	0
AT5G35070	0
AT5G35073	0
AT5G35076	0
AT5G35080	434
AT5G35090	0
AT5G35100	2540
AT5G35110	1
AT5G35111	0
AT5G35113	0
AT5G35116	0
AT5G35118	0
AT5G35120	0
AT5G35130	0
AT5G35140	0
AT5G35142	0
AT5G35145	0
AT5G35146	0
AT5G35148	0
AT5G35150	0
AT5G35160	1547
AT5G35170	4472
AT5G35180	1231
AT5G35190	0
AT5G35195	0
AT5G35200	682
AT5G35205	0
AT5G35207	0
AT5G35210	2395
AT5G35220	2546
AT5G35230	0
AT5G35240	0
AT5G35250	0
AT5G35260	0
AT5G35270	0
AT5G35280	0
AT5G35300	0
AT5G35310	0
AT5G35320	194
AT5G35330	300
AT5G35331	0
AT5G35332	0
AT5G35334	0
AT5G35336	0
AT5G35337	0
AT5G35338	0
AT5G35339	0
AT5G35340	0
AT5G35341	0
AT5G35344	0
AT5G35348	0
AT5G35353	0
AT5G35354	0
AT5G35356	0
AT5G35360	6253
AT5G35370	84
AT5G35375	0
AT5G35380	0
AT5G35390	0
AT5G35400	233
AT5G35405	0
AT5G35407	2
AT5G35410	122
AT5G35413	0
AT5G35416	0
AT5G35420	13
AT5G35425	1
AT5G35430	635
AT5G35450	230
AT5G35460	321
AT5G35475	0
AT5G35480	120
AT5G35490	28
AT5G35495	1
AT5G35510	0
AT5G35520	157
AT5G35525	0
AT5G35530	4007
AT5G35535	0
AT5G35540	0
AT5G35550	0
AT5G35555	0
AT5G35560	521
AT5G35570	535
AT5G35575	0
AT5G35580	0
AT5G35590	1939
AT5G35600	0
AT5G35601	0
AT5G35602	0
AT5G35603	0
AT5G35604	0
AT5G35605	0
AT5G35606	0
AT5G35607	0
AT5G35608	0
AT5G35610	0
AT5G35615	0
AT5G35620	1791
AT5G35630	44757
AT5G35640	0
AT5G35643	0
AT5G35646	0
AT5G35650	0
AT5G35655	0
AT5G35657	0
AT5G35660	0
AT5G35670	197
AT5G35680	871
AT5G35688	0
AT5G35690	583
AT5G35695	0
AT5G35698	0
AT5G35700	462
AT5G35710	0
AT5G35715	0
AT5G35720	0
AT5G35725	0
AT5G35730	554
AT5G35732	22
AT5G35735	527
AT5G35736	0
AT5G35737	0
AT5G35738	18
AT5G35740	587
AT5G35750	974
AT5G35753	185
AT5G35756	0
AT5G35760	3
AT5G35770	0
AT5G35775	0
AT5G35777	10
AT5G35780	0
AT5G35790	3069
AT5G35791	0
AT5G35792	0
AT5G35794	0
AT5G35796	0
AT5G35798	0
AT5G35800	0
AT5G35802	0
AT5G35805	0
AT5G35810	0
AT5G35820	0
AT5G35830	0
AT5G35840	1294
AT5G35860	0
AT5G35870	0
AT5G35880	0
AT5G35890	0
AT5G35900	0
AT5G35910	1305
AT5G35912	0
AT5G35913	0
AT5G35914	0
AT5G35915	0
AT5G35917	0
AT5G35918	0
AT5G35920	0
AT5G35923	0
AT5G35926	20
AT5G35927	0
AT5G35930	354
AT5G35932	0
AT5G35935	62
AT5G35940	2
AT5G35945	1
AT5G35950	0
AT5G35960	21
AT5G35965	0
AT5G35970	829
AT5G35980	1593
AT5G35995	238
AT5G36000	7
AT5G36001	0
AT5G36002	2
AT5G36005	0
AT5G36010	0
AT5G36015	0
AT5G36020	0
AT5G36030	0
AT5G36035	0
AT5G36040	0
AT5G36050	0
AT5G36060	0
AT5G36070	0
AT5G36075	0
AT5G36080	0
AT5G36090	0
AT5G36100	2
AT5G36110	1
AT5G36120	1492
AT5G36125	0
AT5G36130	0
AT5G36140	0
AT5G36150	0
AT5G36160	1175
AT5G36170	2702
AT5G36180	0
AT5G36185	0
AT5G36190	0
AT5G36200	0
AT5G36210	1627
AT5G36220	92
AT5G36223	0
AT5G36225	0
AT5G36226	0
AT5G36228	0
AT5G36230	3691
AT5G36240	0
AT5G36250	628
AT5G36260	5
AT5G36270	0
AT5G36275	0
AT5G36280	0
AT5G36290	1107
AT5G36293	0
AT5G36296	0
AT5G36297	0
AT5G36300	0
AT5G36310	0
AT5G36320	0
AT5G36330	0
AT5G36340	0
AT5G36350	0
AT5G36360	0
AT5G36370	0
AT5G36380	0
AT5G36390	0
AT5G36400	0
AT5G36410	0
AT5G36420	0
AT5G36430	0
AT5G36440	0
AT5G36450	0
AT5G36460	0
AT5G36470	0
AT5G36480	0
AT5G36490	0
AT5G36500	0
AT5G36510	0
AT5G36520	0
AT5G36530	0
AT5G36540	0
AT5G36550	0
AT5G36650	0
AT5G36655	0
AT5G36657	0
AT5G36658	0
AT5G36659	0
AT5G36660	0
AT5G36661	0
AT5G36662	0
AT5G36670	0
AT5G36680	0
AT5G36685	0
AT5G36690	0
AT5G36700	1
AT5G36710	0
AT5G36720	0
AT5G36722	0
AT5G36730	0
AT5G36732	0
AT5G36734	0
AT5G36736	0
AT5G36737	0
AT5G36738	0
AT5G36739	0
AT5G36740	5
AT5G36770	0
AT5G36775	0
AT5G36780	0
AT5G36790	17
AT5G36800	0
AT5G36805	0
AT5G36810	0
AT5G36820	0
AT5G36825	0
AT5G36830	0
AT5G36840	0
AT5G36850	0
AT5G36860	0
AT5G36870	4
AT5G36880	2334
AT5G36890	928
AT5G36900	0
AT5G36903	0
AT5G36904	0
AT5G36905	0
AT5G36907	0
AT5G36910	68
AT5G36920	12
AT5G36925	5
AT5G36930	575
AT5G36935	0
AT5G36937	1
AT5G36940	465
AT5G36950	390
AT5G36960	0
AT5G36970	4
AT5G36980	0
AT5G36990	0
AT5G37000	101
AT5G37010	417
AT5G37017	0
AT5G37020	821
AT5G37030	0
AT5G37040	0
AT5G37050	5
AT5G37055	115
AT5G37060	0
AT5G37070	197
AT5G37072	48
AT5G37080	0
AT5G37090	0
AT5G37100	0
AT5G37110	0
AT5G37120	0
AT5G37125	0
AT5G37130	1256
AT5G37140	0
AT5G37145	0
AT5G37150	0
AT5G37160	0
AT5G37165	0
AT5G37170	0
AT5G37175	0
AT5G37180	127
AT5G37190	477
AT5G37200	0
AT5G37210	0
AT5G37220	0
AT5G37230	0
AT5G37240	7
AT5G37247	3
AT5G37250	0
AT5G37260	982
AT5G37270	0
AT5G37280	0
AT5G37290	200
AT5G37300	139
AT5G37310	895
AT5G37320	0
AT5G37330	0
AT5G37340	123
AT5G37350	574
AT5G37352	1
AT5G37360	1744
AT5G37370	923
AT5G37380	376
AT5G37381	0
AT5G37383	0
AT5G37385	0
AT5G37390	1
AT5G37400	51
AT5G37410	32
AT5G37415	0
AT5G37420	2
AT5G37430	0
AT5G37440	28
AT5G37442	0
AT5G37445	0
AT5G37450	20
AT5G37460	0
AT5G37470	0
AT5G37473	0
AT5G37474	1
AT5G37475	768
AT5G37476	0
AT5G37478	0
AT5G37480	232
AT5G37485	9
AT5G37490	0
AT5G37500	118
AT5G37510	3264
AT5G37520	0
AT5G37530	143
AT5G37540	56
AT5G37550	43
AT5G37560	0
AT5G37570	134
AT5G37590	352
AT5G37600	1102
AT5G37610	0
AT5G37620	0
AT5G37630	426
AT5G37640	0
AT5G37650	0
AT5G37660	162
AT5G37665	0
AT5G37670	41
AT5G37680	345
AT5G37690	0
AT5G37710	178
AT5G37715	0
AT5G37720	780
AT5G37730	0
AT5G37732	0
AT5G37740	99
AT5G37750	5
AT5G37760	0
AT5G37770	547
AT5G37780	4172
AT5G37790	515
AT5G37793	14
AT5G37795	0
AT5G37800	1
AT5G37810	0
AT5G37820	0
AT5G37830	1536
AT5G37840	0
AT5G37850	995
AT5G37860	1
AT5G37870	0
AT5G37872	0
AT5G37875	0
AT5G37880	0
AT5G37890	188
AT5G37900	0
AT5G37910	0
AT5G37920	0
AT5G37930	193
AT5G37940	0
AT5G37950	0
AT5G37960	0
AT5G37970	0
AT5G37980	15
AT5G37990	0
AT5G38000	2
AT5G38005	1
AT5G38010	4
AT5G38020	0
AT5G38030	1
AT5G38035	0
AT5G38037	0
AT5G38040	67
AT5G38050	116
AT5G38060	342
AT5G38070	46
AT5G38080	0
AT5G38090	0
AT5G38096	0
AT5G38100	2
AT5G38110	520
AT5G38120	94
AT5G38130	11
AT5G38140	163
AT5G38150	833
AT5G38155	0
AT5G38160	2
AT5G38170	0
AT5G38180	0
AT5G38190	0
AT5G38192	0
AT5G38195	0
AT5G38197	0
AT5G38200	15
AT5G38210	0
AT5G38212	16
AT5G38220	480
AT5G38230	10
AT5G38240	3
AT5G38250	1
AT5G38260	0
AT5G38270	0
AT5G38275	0
AT5G38280	5
AT5G38285	0
AT5G38290	950
AT5G38300	168
AT5G38310	4
AT5G38317	0
AT5G38320	6
AT5G38330	0
AT5G38340	17
AT5G38344	0
AT5G38350	1
AT5G38360	589
AT5G38365	0
AT5G38378	0
AT5G38380	288
AT5G38383	1
AT5G38386	4
AT5G38390	0
AT5G38391	0
AT5G38392	0
AT5G38393	1
AT5G38396	0
AT5G38397	0
AT5G38400	0
AT5G38410	97279
AT5G38420	34998
AT5G38430	33372
AT5G38435	0
AT5G38437	0
AT5G38440	0
AT5G38450	0
AT5G38460	200
AT5G38470	2107
AT5G38480	3466
AT5G38490	0
AT5G38500	0
AT5G38510	1023
AT5G38520	2863
AT5G38530	1299
AT5G38540	0
AT5G38550	0
AT5G38560	1077
AT5G38565	15
AT5G38570	0
AT5G38580	0
AT5G38590	103
AT5G38595	0
AT5G38600	596
AT5G38610	46
AT5G38620	0
AT5G38630	300
AT5G38640	440
AT5G38650	0
AT5G38660	2586
AT5G38670	0
AT5G38680	0
AT5G38690	608
AT5G38700	0
AT5G38705	0
AT5G38710	19
AT5G38720	457
AT5G38730	64
AT5G38740	0
AT5G38743	5
AT5G38747	6
AT5G38750	3
AT5G38760	0
AT5G38770	2
AT5G38780	1
AT5G38790	0
AT5G38800	0
AT5G38810	0
AT5G38820	1
AT5G38830	1177
AT5G38840	653
AT5G38850	149
AT5G38860	161
AT5G38865	120
AT5G38870	133
AT5G38880	951
AT5G38890	275
AT5G38895	100
AT5G38900	1
AT5G38905	0
AT5G38910	0
AT5G38920	0
AT5G38930	0
AT5G38940	1
AT5G38950	0
AT5G38960	0
AT5G38970	9
AT5G38975	0
AT5G38980	2195
AT5G38990	1134
AT5G39000	0
AT5G39010	0
AT5G39020	40
AT5G39024	0
AT5G39030	45
AT5G39040	708
AT5G39050	284
AT5G39060	0
AT5G39070	2
AT5G39080	310
AT5G39090	17
AT5G39095	0
AT5G39100	0
AT5G39110	0
AT5G39120	0
AT5G39130	0
AT5G39140	0
AT5G39150	0
AT5G39155	0
AT5G39160	3
AT5G39170	0
AT5G39180	0
AT5G39185	0
AT5G39190	3
AT5G39200	0
AT5G39205	0
AT5G39210	1178
AT5G39220	24
AT5G39230	1
AT5G39240	30
AT5G39245	0
AT5G39250	122
AT5G39260	0
AT5G39270	0
AT5G39280	0
AT5G39290	0
AT5G39300	0
AT5G39310	0
AT5G39320	975
AT5G39330	0
AT5G39340	378
AT5G39350	306
AT5G39360	212
AT5G39365	0
AT5G39370	0
AT5G39380	131
AT5G39390	0
AT5G39400	0
AT5G39410	1064
AT5G39420	8
AT5G39430	0
AT5G39440	0
AT5G39450	132
AT5G39460	2
AT5G39470	0
AT5G39471	30
AT5G39473	1
AT5G39480	1
AT5G39490	0
AT5G39493	0
AT5G39500	766
AT5G39510	861
AT5G39520	2
AT5G39530	1702
AT5G39532	0
AT5G39533	0
AT5G39535	0
AT5G39540	0
AT5G39550	391
AT5G39560	0
AT5G39570	7968
AT5G39580	1
AT5G39590	599
AT5G39600	386
AT5G39610	4
AT5G39620	0
AT5G39630	0
AT5G39635	0
AT5G39640	0
AT5G39645	0
AT5G39650	1
AT5G39660	72
AT5G39670	2
AT5G39680	61
AT5G39690	0
AT5G39693	0
AT5G39700	0
AT5G39710	278
AT5G39715	0
AT5G39720	0
AT5G39730	366
AT5G39740	10324
AT5G39750	0
AT5G39760	196
AT5G39770	0
AT5G39775	0
AT5G39785	61
AT5G39790	403
AT5G39800	199
AT5G39810	0
AT5G39820	0
AT5G39830	2758
AT5G39840	366
AT5G39850	54
AT5G39860	89
AT5G39861	0
AT5G39862	0
AT5G39863	0
AT5G39865	19
AT5G39870	0
AT5G39880	0
AT5G39890	1
AT5G39895	0
AT5G39900	149
AT5G39910	0
AT5G39920	0
AT5G39930	0
AT5G39940	474
AT5G39950	888
AT5G39955	0
AT5G39960	267
AT5G39970	6
AT5G39980	587
AT5G39990	496
AT5G39995	0
AT5G40000	0
AT5G40010	0
AT5G40020	18
AT5G40030	15
AT5G40040	0
AT5G40050	0
AT5G40060	267
AT5G40070	0
AT5G40080	180
AT5G40090	8
AT5G40100	9
AT5G40110	0
AT5G40120	0
AT5G40130	5
AT5G40140	202
AT5G40150	210
AT5G40153	0
AT5G40155	0
AT5G40160	1177
AT5G40170	376
AT5G40180	45
AT5G40190	253
AT5G40200	799
AT5G40210	16
AT5G40212	0
AT5G40220	0
AT5G40230	21
AT5G40240	155
AT5G40250	439
AT5G40260	0
AT5G40270	197
AT5G40275	0
AT5G40280	294
AT5G40290	0
AT5G40300	187
AT5G40310	0
AT5G40315	0
AT5G40316	0
AT5G40320	0
AT5G40330	68
AT5G40340	1490
AT5G40348	0
AT5G40350	0
AT5G40360	0
AT5G40370	898
AT5G40380	367
AT5G40382	1
AT5G40384	0
AT5G40390	420
AT5G40395	0
AT5G40400	102
AT5G40405	93
AT5G40410	51
AT5G40420	0
AT5G40430	0
AT5G40440	199
AT5G40450	2464
AT5G40460	26
AT5G40470	104
AT5G40480	1857
AT5G40490	631
AT5G40500	480
AT5G40510	1
AT5G40520	289
AT5G40530	278
AT5G40540	56
AT5G40545	0
AT5G40550	175
AT5G40560	0
AT5G40570	11
AT5G40580	851
AT5G40590	0
AT5G40595	0
AT5G40600	163
AT5G40605	0
AT5G40610	958
AT5G40620	0
AT5G40630	7
AT5G40640	244
AT5G40645	1
AT5G40650	410
AT5G40660	448
AT5G40670	384
AT5G40680	0
AT5G40690	20
AT5G40700	115
AT5G40710	184
AT5G40720	74
AT5G40730	8
AT5G40740	515
AT5G40750	0
AT5G40760	400
AT5G40770	2235
AT5G40780	86
AT5G40790	1
AT5G40800	2
AT5G40810	3078
AT5G40820	144
AT5G40830	705
AT5G40840	100
AT5G40850	1242
AT5G40855	0
AT5G40860	0
AT5G40870	577
AT5G40880	214
AT5G40890	1012
AT5G40900	0
AT5G40910	856
AT5G40920	283
AT5G40930	457
AT5G40940	0
AT5G40942	127
AT5G40945	0
AT5G40950	14108
AT5G40960	43
AT5G40970	116
AT5G40980	0
AT5G40981	0
AT5G40990	0
AT5G41000	145
AT5G41010	440
AT5G41020	384
AT5G41025	0
AT5G41030	1
AT5G41040	135
AT5G41050	348
AT5G41060	304
AT5G41070	90
AT5G41071	0
AT5G41080	55
AT5G41090	1
AT5G41100	270
AT5G41109	0
AT5G41110	104
AT5G41120	185
AT5G41130	148
AT5G41140	1445
AT5G41150	355
AT5G41160	11
AT5G41170	30
AT5G41180	250
AT5G41190	801
AT5G41200	0
AT5G41210	1085
AT5G41220	207
AT5G41240	208
AT5G41250	0
AT5G41260	1113
AT5G41265	0
AT5G41270	53
AT5G41280	0
AT5G41290	0
AT5G41300	1
AT5G41310	1
AT5G41315	28
AT5G41320	0
AT5G41330	276
AT5G41340	464
AT5G41350	183
AT5G41360	308
AT5G41370	882
AT5G41380	0
AT5G41390	0
AT5G41400	50
AT5G41401	0
AT5G41410	855
AT5G41420	1
AT5G41430	0
AT5G41440	0
AT5G41450	0
AT5G41460	333
AT5G41470	12
AT5G41471	0
AT5G41480	276
AT5G41490	0
AT5G41491	0
AT5G41494	0
AT5G41500	0
AT5G41505	0
AT5G41510	0
AT5G41520	5159
AT5G41530	0
AT5G41540	0
AT5G41550	12
AT5G41560	189
AT5G41570	0
AT5G41580	168
AT5G41590	1
AT5G41600	784
AT5G41605	0
AT5G41610	0
AT5G41612	0
AT5G41620	81
AT5G41630	0
AT5G41640	0
AT5G41650	115
AT5G41660	0
AT5G41663	0
AT5G41670	1929
AT5G41675	0
AT5G41680	1
AT5G41685	404
AT5G41690	75
AT5G41700	2355
AT5G41710	1
AT5G41720	0
AT5G41730	0
AT5G41740	60
AT5G41750	7
AT5G41755	0
AT5G41760	658
AT5G41761	18
AT5G41763	2
AT5G41765	0
AT5G41770	1495
AT5G41780	0
AT5G41790	2273
AT5G41800	166
AT5G41810	444
AT5G41820	17
AT5G41830	0
AT5G41835	10
AT5G41840	0
AT5G41850	58
AT5G41860	3
AT5G41870	265
AT5G41880	280
AT5G41890	1
AT5G41900	109
AT5G41905	0
AT5G41908	1
AT5G41910	114
AT5G41920	543
AT5G41940	424
AT5G41950	1460
AT5G41960	355
AT5G41970	1144
AT5G41980	80
AT5G41990	914
AT5G42000	335
AT5G42010	32
AT5G42020	8611
AT5G42030	1284
AT5G42040	18
AT5G42050	926
AT5G42053	0
AT5G42060	187
AT5G42070	591
AT5G42080	4236
AT5G42090	11
AT5G42092	0
AT5G42100	1657
AT5G42110	390
AT5G42120	4
AT5G42130	1626
AT5G42140	459
AT5G42146	66
AT5G42150	384
AT5G42170	0
AT5G42180	0
AT5G42190	1084
AT5G42200	76
AT5G42210	67
AT5G42220	1106
AT5G42223	0
AT5G42230	13
AT5G42232	0
AT5G42235	0
AT5G42240	1475
AT5G42242	0
AT5G42250	202
AT5G42260	0
AT5G42265	0
AT5G42270	16653
AT5G42280	48
AT5G42290	0
AT5G42300	1482
AT5G42310	1962
AT5G42320	768
AT5G42323	0
AT5G42325	0
AT5G42330	172
AT5G42340	0
AT5G42350	153
AT5G42360	249
AT5G42370	41
AT5G42380	4
AT5G42390	6759
AT5G42400	626
AT5G42410	0
AT5G42420	802
AT5G42430	0
AT5G42440	49
AT5G42445	11
AT5G42450	92
AT5G42460	12
AT5G42470	389
AT5G42480	1612
AT5G42490	8
AT5G42500	0
AT5G42504	0
AT5G42505	0
AT5G42510	0
AT5G42520	813
AT5G42530	3679
AT5G42540	1478
AT5G42560	651
AT5G42565	0
AT5G42567	0
AT5G42568	0
AT5G42570	387
AT5G42580	0
AT5G42590	0
AT5G42600	0
AT5G42610	1
AT5G42620	1323
AT5G42630	5
AT5G42635	0
AT5G42640	0
AT5G42645	0
AT5G42650	3645
AT5G42655	2
AT5G42660	338
AT5G42670	392
AT5G42677	0
AT5G42680	42
AT5G42690	65
AT5G42700	72
AT5G42710	41
AT5G42720	742
AT5G42730	20
AT5G42740	1955
AT5G42750	276
AT5G42760	55
AT5G42765	1664
AT5G42770	232
AT5G42780	59
AT5G42785	0
AT5G42790	1654
AT5G42797	0
AT5G42800	316
AT5G42810	295
AT5G42820	186
AT5G42825	0
AT5G42830	9
AT5G42840	5
AT5G42850	647
AT5G42860	97
AT5G42870	690
AT5G42880	116
AT5G42890	910
AT5G42895	0
AT5G42900	1323
AT5G42905	0
AT5G42910	0
AT5G42920	888
AT5G42930	2
AT5G42940	605
AT5G42950	1900
AT5G42955	0
AT5G42957	0
AT5G42960	545
AT5G42965	1
AT5G42970	627
AT5G42980	6710
AT5G42990	189
AT5G43000	0
AT5G43010	1050
AT5G43015	0
AT5G43020	716
AT5G43030	3
AT5G43035	0
AT5G43040	27
AT5G43050	387
AT5G43060	1893
AT5G43064	0
AT5G43065	0
AT5G43066	0
AT5G43068	0
AT5G43070	267
AT5G43080	229
AT5G43090	0
AT5G43100	585
AT5G43105	0
AT5G43110	0
AT5G43120	3
AT5G43130	1089
AT5G43140	145
AT5G43150	163
AT5G43155	97
AT5G43160	73
AT5G43170	25
AT5G43175	0
AT5G43180	0
AT5G43185	0
AT5G43190	189
AT5G43196	0
AT5G43200	0
AT5G43210	110
AT5G43211	0
AT5G43230	3
AT5G43240	1
AT5G43250	64
AT5G43260	347
AT5G43270	439
AT5G43280	333
AT5G43285	0
AT5G43290	18
AT5G43300	6
AT5G43310	915
AT5G43320	1556
AT5G43330	532
AT5G43340	0
AT5G43350	0
AT5G43360	0
AT5G43370	0
AT5G43380	63
AT5G43390	0
AT5G43400	205
AT5G43401	0
AT5G43403	71
AT5G43405	0
AT5G43410	0
AT5G43415	0
AT5G43420	11
AT5G43430	339
AT5G43440	344
AT5G43450	47
AT5G43455	0
AT5G43460	991
AT5G43470	2245
AT5G43480	0
AT5G43490	1
AT5G43500	382
AT5G43510	0
AT5G43513	0
AT5G43516	0
AT5G43518	0
AT5G43520	0
AT5G43525	0
AT5G43530	15
AT5G43535	0
AT5G43540	0
AT5G43550	0
AT5G43560	1085
AT5G43570	0
AT5G43580	0
AT5G43590	1
AT5G43600	613
AT5G43603	0
AT5G43610	0
AT5G43620	41
AT5G43630	887
AT5G43640	1
AT5G43650	0
AT5G43660	5
AT5G43670	317
AT5G43680	224
AT5G43690	1
AT5G43695	0
AT5G43700	968
AT5G43710	461
AT5G43720	421
AT5G43725	33
AT5G43730	95
AT5G43740	302
AT5G43745	1227
AT5G43750	2645
AT5G43755	0
AT5G43760	3657
AT5G43770	0
AT5G43780	231
AT5G43790	160
AT5G43800	0
AT5G43810	1646
AT5G43820	72
AT5G43822	92
AT5G43830	2875
AT5G43840	0
AT5G43850	812
AT5G43860	18
AT5G43870	767
AT5G43880	825
AT5G43890	8
AT5G43900	1627
AT5G43910	72
AT5G43920	308
AT5G43930	314
AT5G43935	1
AT5G43940	4693
AT5G43950	139
AT5G43960	1842
AT5G43970	1158
AT5G43980	44
AT5G43990	355
AT5G44000	636
AT5G44005	61
AT5G44010	143
AT5G44020	6155
AT5G44030	519
AT5G44040	621
AT5G44050	156
AT5G44060	154
AT5G44063	4
AT5G44065	0
AT5G44070	1204
AT5G44080	374
AT5G44090	732
AT5G44100	1139
AT5G44110	327
AT5G44120	4
AT5G44130	1290
AT5G44140	5
AT5G44150	148
AT5G44160	41
AT5G44170	147
AT5G44180	1440
AT5G44190	961
AT5G44200	694
AT5G44210	27
AT5G44220	0
AT5G44230	192
AT5G44240	822
AT5G44250	418
AT5G44255	0
AT5G44260	1
AT5G44265	0
AT5G44270	0
AT5G44280	201
AT5G44283	0
AT5G44286	0
AT5G44290	833
AT5G44300	0
AT5G44306	2
AT5G44310	0
AT5G44313	0
AT5G44316	0
AT5G44320	1066
AT5G44330	0
AT5G44340	9212
AT5G44345	0
AT5G44350	3
AT5G44360	0
AT5G44370	380
AT5G44375	0
AT5G44380	8
AT5G44390	8
AT5G44400	784
AT5G44410	351
AT5G44415	0
AT5G44416	0
AT5G44417	0
AT5G44418	0
AT5G44420	15
AT5G44430	1
AT5G44440	1
AT5G44450	481
AT5G44460	0
AT5G44470	0
AT5G44480	6
AT5G44490	150
AT5G44495	0
AT5G44500	143
AT5G44510	347
AT5G44520	1151
AT5G44530	278
AT5G44540	0
AT5G44550	59
AT5G44555	0
AT5G44560	326
AT5G44562	0
AT5G44563	3
AT5G44565	37
AT5G44566	0
AT5G44567	1
AT5G44568	25
AT5G44569	7
AT5G44570	4
AT5G44572	12
AT5G44574	2
AT5G44575	0
AT5G44578	13
AT5G44580	380
AT5G44582	72
AT5G44585	1
AT5G44590	1
AT5G44600	700
AT5G44610	0
AT5G44620	4
AT5G44630	0
AT5G44635	544
AT5G44640	0
AT5G44650	3828
AT5G44660	408
AT5G44670	183
AT5G44680	2010
AT5G44690	1
AT5G44700	1
AT5G44705	0
AT5G44710	255
AT5G44720	1532
AT5G44730	434
AT5G44740	122
AT5G44750	785
AT5G44760	0
AT5G44770	0
AT5G44780	69
AT5G44785	770
AT5G44790	750
AT5G44800	1795
AT5G44820	18
AT5G44830	0
AT5G44840	0
AT5G44850	0
AT5G44860	557
AT5G44870	607
AT5G44875	0
AT5G44880	0
AT5G44890	0
AT5G44900	0
AT5G44910	25
AT5G44920	6
AT5G44925	0
AT5G44930	297
AT5G44940	0
AT5G44950	0
AT5G44960	0
AT5G44970	0
AT5G44973	5
AT5G44980	7
AT5G44990	0
AT5G45000	6
AT5G45010	27
AT5G45020	211
AT5G45030	0
AT5G45040	172
AT5G45050	528
AT5G45060	816
AT5G45070	0
AT5G45080	14
AT5G45082	0
AT5G45085	0
AT5G45090	0
AT5G45095	1
AT5G45100	508
AT5G45105	0
AT5G45110	327
AT5G45113	0
AT5G45115	39
AT5G45116	0
AT5G45120	0
AT5G45130	768
AT5G45140	794
AT5G45150	19
AT5G45160	531
AT5G45170	1019
AT5G45180	0
AT5G45190	694
AT5G45200	0
AT5G45210	1
AT5G45220	15
AT5G45230	0
AT5G45240	17
AT5G45250	483
AT5G45260	379
AT5G45275	151
AT5G45276	19
AT5G45277	0
AT5G45280	323
AT5G45290	458
AT5G45300	586
AT5G45307	0
AT5G45310	20
AT5G45320	11
AT5G45330	204
AT5G45340	20
AT5G45350	386
AT5G45360	495
AT5G45370	74
AT5G45380	6
AT5G45390	9886
AT5G45400	196
AT5G45410	742
AT5G45420	832
AT5G45430	2710
AT5G45440	7
AT5G45450	0
AT5G45455	25
AT5G45460	102
AT5G45469	0
AT5G45470	0
AT5G45472	13
AT5G45475	0
AT5G45480	0
AT5G45490	1072
AT5G45500	591
AT5G45510	1938
AT5G45520	148
AT5G45530	160
AT5G45540	66
AT5G45550	616
AT5G45560	252
AT5G45570	1
AT5G45573	0
AT5G45576	0
AT5G45580	5
AT5G45590	282
AT5G45595	0
AT5G45600	448
AT5G45605	0
AT5G45610	246
AT5G45620	940
AT5G45630	4
AT5G45640	0
AT5G45650	1007
AT5G45660	167
AT5G45670	1490
AT5G45680	3408
AT5G45690	0
AT5G45700	404
AT5G45710	167
AT5G45715	0
AT5G45720	50
AT5G45730	16
AT5G45740	14
AT5G45745	0
AT5G45750	708
AT5G45760	251
AT5G45770	74
AT5G45775	4393
AT5G45780	221
AT5G45790	36
AT5G45800	885
AT5G45810	1
AT5G45820	34
AT5G45830	3
AT5G45840	55
AT5G45850	98
AT5G45860	9
AT5G45870	0
AT5G45875	0
AT5G45880	1
AT5G45890	2
AT5G45900	267
AT5G45905	0
AT5G45910	0
AT5G45920	114
AT5G45930	3502
AT5G45940	183
AT5G45950	2097
AT5G45960	101
AT5G45970	13
AT5G45980	0
AT5G45990	2
AT5G46000	0
AT5G46010	0
AT5G46020	2709
AT5G46025	0
AT5G46030	1272
AT5G46040	0
AT5G46050	20
AT5G46060	0
AT5G46070	1657
AT5G46080	33
AT5G46085	1
AT5G46090	44
AT5G46100	116
AT5G46105	2
AT5G46110	20412
AT5G46115	3
AT5G46120	0
AT5G46130	0
AT5G46140	0
AT5G46150	387
AT5G46160	634
AT5G46170	414
AT5G46180	513
AT5G46190	647
AT5G46195	0
AT5G46200	0
AT5G46210	1701
AT5G46220	56
AT5G46230	73
AT5G46240	483
AT5G46250	1186
AT5G46260	32
AT5G46270	338
AT5G46280	763
AT5G46290	6390
AT5G46295	0
AT5G46297	0
AT5G46300	0
AT5G46310	0
AT5G46315	0
AT5G46320	0
AT5G46325	0
AT5G46330	230
AT5G46340	364
AT5G46350	23
AT5G46360	0
AT5G46370	0
AT5G46380	4
AT5G46390	1151
AT5G46395	7
AT5G46400	290
AT5G46410	295
AT5G46420	4478
AT5G46430	5720
AT5G46440	16
AT5G46450	643
AT5G46460	140
AT5G46470	984
AT5G46490	200
AT5G46500	10
AT5G46510	530
AT5G46520	75
AT5G46530	72
AT5G46540	1
AT5G46550	482
AT5G46560	306
AT5G46570	623
AT5G46580	6596
AT5G46590	2
AT5G46595	0
AT5G46600	93
AT5G46610	1
AT5G46620	368
AT5G46630	1473
AT5G46640	61
AT5G46645	0
AT5G46650	0
AT5G46660	0
AT5G46665	0
AT5G46670	0
AT5G46680	81
AT5G46690	1280
AT5G46700	470
AT5G46710	121
AT5G46720	51
AT5G46730	1193
AT5G46740	407
AT5G46750	993
AT5G46760	1541
AT5G46770	1
AT5G46780	119
AT5G46790	624
AT5G46795	0
AT5G46800	2452
AT5G46810	0
AT5G46820	0
AT5G46825	0
AT5G46830	20
AT5G46840	722
AT5G46845	0
AT5G46850	88
AT5G46860	830
AT5G46870	67
AT5G46871	2
AT5G46873	0
AT5G46874	0
AT5G46875	0
AT5G46877	0
AT5G46880	389
AT5G46890	0
AT5G46900	0
AT5G46910	225
AT5G46915	18
AT5G46920	260
AT5G46930	0
AT5G46940	0
AT5G46950	0
AT5G46960	0
AT5G46970	0
AT5G46980	0
AT5G46990	0
AT5G47000	1
AT5G47010	2744
AT5G47020	2251
AT5G47030	4414
AT5G47040	2162
AT5G47050	234
AT5G47060	168
AT5G47070	218
AT5G47075	0
AT5G47077	0
AT5G47080	320
AT5G47090	263
AT5G47100	307
AT5G47110	7317
AT5G47120	1094
AT5G47130	11
AT5G47140	164
AT5G47150	1
AT5G47160	26
AT5G47170	4
AT5G47175	0
AT5G47180	335
AT5G47190	12817
AT5G47200	2123
AT5G47210	14986
AT5G47220	41
AT5G47225	0
AT5G47229	0
AT5G47230	51
AT5G47240	467
AT5G47250	168
AT5G47260	0
AT5G47280	0
AT5G47290	0
AT5G47300	0
AT5G47310	797
AT5G47320	1095
AT5G47330	98
AT5G47340	0
AT5G47350	4
AT5G47360	86
AT5G47370	126
AT5G47380	323
AT5G47390	524
AT5G47400	135
AT5G47420	472
AT5G47430	834
AT5G47435	1311
AT5G47440	55
AT5G47445	61
AT5G47450	0
AT5G47455	253
AT5G47460	69
AT5G47470	4
AT5G47480	1586
AT5G47490	897
AT5G47500	3864
AT5G47510	128
AT5G47520	337
AT5G47530	5
AT5G47540	592
AT5G47550	117
AT5G47560	143
AT5G47570	1920
AT5G47580	163
AT5G47590	5
AT5G47600	0
AT5G47610	106
AT5G47620	955
AT5G47630	372
AT5G47635	3
AT5G47640	706
AT5G47650	269
AT5G47660	256
AT5G47670	0
AT5G47680	871
AT5G47690	4067
AT5G47700	8219
AT5G47710	250
AT5G47720	155
AT5G47730	381
AT5G47740	0
AT5G47750	1009
AT5G47760	408
AT5G47770	2746
AT5G47780	1621
AT5G47790	381
AT5G47800	194
AT5G47810	133
AT5G47815	0
AT5G47818	0
AT5G47820	2090
AT5G47830	80
AT5G47840	3252
AT5G47850	0
AT5G47860	496
AT5G47870	672
AT5G47880	936
AT5G47890	1218
AT5G47900	253
AT5G47910	864
AT5G47920	12
AT5G47930	5355
AT5G47940	133
AT5G47950	0
AT5G47960	2
AT5G47970	326
AT5G47980	0
AT5G47990	1
AT5G48000	0
AT5G48010	0
AT5G48020	915
AT5G48030	957
AT5G48040	117
AT5G48050	14
AT5G48060	109
AT5G48070	0
AT5G48090	27
AT5G48100	0
AT5G48110	1
AT5G48120	534
AT5G48130	0
AT5G48140	1
AT5G48150	443
AT5G48160	1219
AT5G48170	5
AT5G48175	0
AT5G48180	977
AT5G48190	0
AT5G48200	0
AT5G48205	0
AT5G48210	0
AT5G48220	2349
AT5G48230	1970
AT5G48240	509
AT5G48250	1253
AT5G48270	0
AT5G48280	0
AT5G48290	13
AT5G48300	8232
AT5G48310	487
AT5G48320	57
AT5G48330	262
AT5G48335	659
AT5G48340	197
AT5G48350	0
AT5G48360	1021
AT5G48370	396
AT5G48375	0
AT5G48380	716
AT5G48385	2064
AT5G48390	13
AT5G48400	2
AT5G48410	1
AT5G48412	238
AT5G48420	0
AT5G48430	0
AT5G48440	365
AT5G48450	134
AT5G48460	825
AT5G48465	0
AT5G48470	1702
AT5G48480	537
AT5G48485	0
AT5G48490	291
AT5G48500	218
AT5G48510	0
AT5G48515	0
AT5G48520	439
AT5G48530	73
AT5G48540	18
AT5G48543	0
AT5G48545	433
AT5G48550	0
AT5G48560	29
AT5G48570	90
AT5G48575	1
AT5G48580	1140
AT5G48590	449
AT5G48595	0
AT5G48600	985
AT5G48605	0
AT5G48610	214
AT5G48620	2119
AT5G48630	465
AT5G48640	467
AT5G48650	3
AT5G48655	383
AT5G48657	6
AT5G48660	184
AT5G48670	10
AT5G48675	0
AT5G48680	332
AT5G48690	31
AT5G48700	0
AT5G48710	3
AT5G48720	233
AT5G48730	368
AT5G48740	40
AT5G48750	0
AT5G48760	1747
AT5G48770	0
AT5G48775	9
AT5G48780	8
AT5G48790	1673
AT5G48800	124
AT5G48810	2123
AT5G48820	20
AT5G48830	1297
AT5G48835	1
AT5G48840	386
AT5G48850	22
AT5G48860	0
AT5G48870	496
AT5G48880	2009
AT5G48890	0
AT5G48900	289
AT5G48905	0
AT5G48910	740
AT5G48920	110
AT5G48930	2146
AT5G48940	11
AT5G48945	0
AT5G48950	4
AT5G48953	0
AT5G48960	1794
AT5G48965	177
AT5G48970	354
AT5G48980	1
AT5G48990	142
AT5G49000	77
AT5G49010	138
AT5G49015	366
AT5G49020	657
AT5G49030	6444
AT5G49040	0
AT5G49050	0
AT5G49060	198
AT5G49070	4
AT5G49080	0
AT5G49090	0
AT5G49100	531
AT5G49110	120
AT5G49120	19
AT5G49130	0
AT5G49138	0
AT5G49140	0
AT5G49150	1
AT5G49152	1
AT5G49160	2010
AT5G49170	84
AT5G49180	0
AT5G49190	87
AT5G49200	0
AT5G49210	334
AT5G49215	402
AT5G49220	629
AT5G49230	262
AT5G49240	0
AT5G49250	0
AT5G49260	0
AT5G49270	4
AT5G49280	109
AT5G49290	31
AT5G49300	20
AT5G49301	0
AT5G49305	0
AT5G49310	5
AT5G49320	15
AT5G49330	657
AT5G49340	0
AT5G49350	0
AT5G49360	126
AT5G49390	146
AT5G49400	449
AT5G49410	111
AT5G49420	0
AT5G49430	979
AT5G49435	0
AT5G49440	2327
AT5G49450	136
AT5G49460	2085
AT5G49465	0
AT5G49470	578
AT5G49480	123
AT5G49490	0
AT5G49500	130
AT5G49510	786
AT5G49520	6
AT5G49525	0
AT5G49530	437
AT5G49540	809
AT5G49550	188
AT5G49555	824
AT5G49560	102
AT5G49570	416
AT5G49580	422
AT5G49590	0
AT5G49600	0
AT5G49610	103
AT5G49615	0
AT5G49620	0
AT5G49630	572
AT5G49640	0
AT5G49645	27
AT5G49650	1045
AT5G49660	584
AT5G49665	202
AT5G49680	67
AT5G49690	2
AT5G49700	8
AT5G49710	235
AT5G49720	5706
AT5G49730	416
AT5G49740	279
AT5G49743	0
AT5G49746	0
AT5G49750	0
AT5G49760	2239
AT5G49770	0
AT5G49780	6
AT5G49790	0
AT5G49800	84
AT5G49810	1107
AT5G49820	971
AT5G49830	1035
AT5G49840	628
AT5G49850	0
AT5G49860	0
AT5G49870	0
AT5G49880	382
AT5G49890	703
AT5G49900	131
AT5G49910	16401
AT5G49920	1
AT5G49930	596
AT5G49940	1972
AT5G49945	329
AT5G49950	294
AT5G49960	262
AT5G49970	1309
AT5G49980	1752
AT5G49990	244
AT5G50000	1351
AT5G50010	44
AT5G50020	566
AT5G50030	0
AT5G50040	0
AT5G50050	0
AT5G50060	0
AT5G50070	0
AT5G50080	0
AT5G50090	74
AT5G50100	179
AT5G50110	326
AT5G50111	0
AT5G50115	0
AT5G50120	7
AT5G50130	85
AT5G50140	0
AT5G50150	469
AT5G50160	2160
AT5G50170	290
AT5G50175	2
AT5G50180	1045
AT5G50190	0
AT5G50200	41
AT5G50210	643
AT5G50220	0
AT5G50230	253
AT5G50240	117
AT5G50250	3532
AT5G50260	1
AT5G50270	0
AT5G50280	1246
AT5G50290	16
AT5G50300	0
AT5G50310	1189
AT5G50315	164
AT5G50320	624
AT5G50330	89
AT5G50335	26
AT5G50340	303
AT5G50345	0
AT5G50350	411
AT5G50360	0
AT5G50361	0
AT5G50365	0
AT5G50370	535
AT5G50375	574
AT5G50380	788
AT5G50390	340
AT5G50400	276
AT5G50410	267
AT5G50420	454
AT5G50423	0
AT5G50430	324
AT5G50440	71
AT5G50443	1
AT5G50450	511
AT5G50460	1759
AT5G50470	0
AT5G50480	0
AT5G50490	0
AT5G50500	0
AT5G50510	0
AT5G50520	0
AT5G50530	0
AT5G50540	0
AT5G50550	0
AT5G50560	0
AT5G50562	0
AT5G50565	0
AT5G50570	0
AT5G50580	0
AT5G50590	0
AT5G50600	0
AT5G50610	0
AT5G50620	0
AT5G50630	0
AT5G50640	4
AT5G50650	0
AT5G50660	0
AT5G50665	0
AT5G50670	0
AT5G50680	0
AT5G50690	0
AT5G50700	0
AT5G50710	0
AT5G50715	0
AT5G50717	0
AT5G50720	12
AT5G50740	1360
AT5G50750	4
AT5G50760	0
AT5G50770	0
AT5G50780	196
AT5G50790	14
AT5G50800	17
AT5G50805	0
AT5G50810	692
AT5G50820	71
AT5G50830	2
AT5G50840	345
AT5G50850	2918
AT5G50860	722
AT5G50870	571
AT5G50890	75
AT5G50900	442
AT5G50910	0
AT5G50915	389
AT5G50920	39769
AT5G50930	33
AT5G50940	24
AT5G50950	2055
AT5G50960	868
AT5G50970	206
AT5G50990	104
AT5G50995	0
AT5G51000	0
AT5G51010	2290
AT5G51020	768
AT5G51030	2
AT5G51040	470
AT5G51050	390
AT5G51055	0
AT5G51060	2
AT5G51070	1029
AT5G51080	70
AT5G51090	0
AT5G51100	1657
AT5G51105	0
AT5G51110	5136
AT5G51120	1123
AT5G51130	123
AT5G51140	822
AT5G51150	449
AT5G51160	0
AT5G51170	55
AT5G51174	3
AT5G51180	534
AT5G51190	0
AT5G51195	0
AT5G51200	1519
AT5G51210	3
AT5G51220	348
AT5G51230	1018
AT5G51250	0
AT5G51260	105
AT5G51270	5
AT5G51280	477
AT5G51290	375
AT5G51300	1453
AT5G51310	9
AT5G51320	0
AT5G51330	5
AT5G51340	628
AT5G51350	287
AT5G51360	0
AT5G51370	81
AT5G51380	320
AT5G51390	25
AT5G51400	788
AT5G51410	767
AT5G51420	0
AT5G51430	1058
AT5G51440	46
AT5G51450	296
AT5G51451	18
AT5G51460	354
AT5G51465	0
AT5G51470	12
AT5G51480	5
AT5G51490	0
AT5G51500	0
AT5G51510	260
AT5G51520	0
AT5G51530	42
AT5G51540	270
AT5G51545	1575
AT5G51550	1404
AT5G51560	1190
AT5G51570	586
AT5G51580	1
AT5G51585	0
AT5G51590	172
AT5G51600	823
AT5G51610	0
AT5G51620	162
AT5G51630	159
AT5G51640	92
AT5G51650	0
AT5G51660	1472
AT5G51670	26
AT5G51680	0
AT5G51690	341
AT5G51700	246
AT5G51710	293
AT5G51720	1286
AT5G51730	228
AT5G51740	155
AT5G51750	2278
AT5G51760	0
AT5G51770	599
AT5G51780	1
AT5G51790	37
AT5G51795	31
AT5G51800	1
AT5G51810	1
AT5G51820	6083
AT5G51830	345
AT5G51840	398
AT5G51845	0
AT5G51850	80
AT5G51860	0
AT5G51870	2
AT5G51880	509
AT5G51890	708
AT5G51900	0
AT5G51910	49
AT5G51915	0
AT5G51920	20
AT5G51930	0
AT5G51940	484
AT5G51950	4
AT5G51960	404
AT5G51970	2122
AT5G51980	633
AT5G51990	2
AT5G52000	4
AT5G52010	1682
AT5G52020	2
AT5G52030	319
AT5G52040	1525
AT5G52045	0
AT5G52050	6
AT5G52055	0
AT5G52060	1556
AT5G52065	0
AT5G52067	0
AT5G52070	152
AT5G52080	0
AT5G52090	0
AT5G52100	680
AT5G52110	379
AT5G52115	0
AT5G52120	73
AT5G52130	0
AT5G52140	0
AT5G52145	0
AT5G52150	0
AT5G52155	0
AT5G52160	0
AT5G52170	4
AT5G52180	0
AT5G52190	0
AT5G52200	577
AT5G52210	193
AT5G52220	46
AT5G52230	235
AT5G52240	1334
AT5G52250	28
AT5G52260	0
AT5G52270	6
AT5G52272	0
AT5G52280	786
AT5G52290	34
AT5G52300	2
AT5G52310	1691
AT5G52320	690
AT5G52330	1
AT5G52340	40
AT5G52350	0
AT5G52355	0
AT5G52360	0
AT5G52370	487
AT5G52380	131
AT5G52390	1
AT5G52400	0
AT5G52410	456
AT5G52415	0
AT5G52420	760
AT5G52430	359
AT5G52440	4040
AT5G52450	415
AT5G52460	0
AT5G52470	3922
AT5G52471	8
AT5G52480	0
AT5G52490	0
AT5G52495	0
AT5G52500	0
AT5G52510	590
AT5G52520	2700
AT5G52530	1965
AT5G52540	1025
AT5G52545	33
AT5G52547	37
AT5G52550	535
AT5G52560	965
AT5G52570	21
AT5G52580	686
AT5G52600	1
AT5G52605	0
AT5G52610	0
AT5G52620	0
AT5G52630	102
AT5G52640	99
AT5G52650	4431
AT5G52655	0
AT5G52660	188
AT5G52670	0
AT5G52680	0
AT5G52690	0
AT5G52700	0
AT5G52710	0
AT5G52720	1
AT5G52730	0
AT5G52740	0
AT5G52750	7
AT5G52760	1
AT5G52770	0
AT5G52780	1057
AT5G52790	9
AT5G52797	0
AT5G52800	67
AT5G52810	167
AT5G52815	0
AT5G52820	613
AT5G52830	38
AT5G52840	3325
AT5G52850	160
AT5G52860	49
AT5G52870	220
AT5G52880	174
AT5G52882	2676
AT5G52890	85
AT5G52900	35
AT5G52910	219
AT5G52920	6575
AT5G52930	32
AT5G52940	19
AT5G52950	201
AT5G52960	1783
AT5G52965	0
AT5G52970	2013
AT5G52975	0
AT5G52980	119
AT5G52990	49
AT5G53000	707
AT5G53010	278
AT5G53020	588
AT5G53030	31
AT5G53040	0
AT5G53045	234
AT5G53048	8
AT5G53050	499
AT5G53060	422
AT5G53070	345
AT5G53080	268
AT5G53090	133
AT5G53100	0
AT5G53110	8
AT5G53120	455
AT5G53130	651
AT5G53135	0
AT5G53140	3474
AT5G53150	803
AT5G53160	1119
AT5G53170	3462
AT5G53180	866
AT5G53190	0
AT5G53200	15
AT5G53210	504
AT5G53220	166
AT5G53230	2
AT5G53240	0
AT5G53250	0
AT5G53260	0
AT5G53270	0
AT5G53280	373
AT5G53290	18
AT5G53300	4000
AT5G53310	614
AT5G53320	2
AT5G53330	327
AT5G53340	377
AT5G53350	2006
AT5G53360	59
AT5G53370	647
AT5G53380	0
AT5G53390	19
AT5G53400	721
AT5G53410	0
AT5G53420	1062
AT5G53430	585
AT5G53440	1254
AT5G53450	2232
AT5G53460	4970
AT5G53470	336
AT5G53480	2419
AT5G53486	107
AT5G53487	0
AT5G53490	4497
AT5G53500	1699
AT5G53510	1
AT5G53520	0
AT5G53530	397
AT5G53540	761
AT5G53550	467
AT5G53560	2311
AT5G53570	689
AT5G53580	1759
AT5G53590	130
AT5G53592	17
AT5G53600	0
AT5G53610	0
AT5G53620	1338
AT5G53635	0
AT5G53637	0
AT5G53640	0
AT5G53650	367
AT5G53660	11
AT5G53670	0
AT5G53680	0
AT5G53700	10
AT5G53710	1
AT5G53720	0
AT5G53730	56
AT5G53740	1
AT5G53742	0
AT5G53750	168
AT5G53760	384
AT5G53770	336
AT5G53775	0
AT5G53780	0
AT5G53790	0
AT5G53800	478
AT5G53810	6
AT5G53815	14
AT5G53820	0
AT5G53830	70
AT5G53840	0
AT5G53850	1863
AT5G53860	2534
AT5G53870	10
AT5G53880	1666
AT5G53890	336
AT5G53895	4
AT5G53900	534
AT5G53902	1
AT5G53905	0
AT5G53910	0
AT5G53920	172
AT5G53930	315
AT5G53940	617
AT5G53950	2
AT5G53960	0
AT5G53970	205
AT5G53980	2
AT5G53990	0
AT5G54000	0
AT5G54010	0
AT5G54020	1
AT5G54030	0
AT5G54035	0
AT5G54040	0
AT5G54043	0
AT5G54045	0
AT5G54050	0
AT5G54060	215
AT5G54062	0
AT5G54064	15
AT5G54067	0
AT5G54070	0
AT5G54075	0
AT5G54080	147
AT5G54090	224
AT5G54095	1
AT5G54100	320
AT5G54110	290
AT5G54130	118
AT5G54140	66
AT5G54145	119
AT5G54148	12
AT5G54150	0
AT5G54160	1867
AT5G54165	0
AT5G54170	686
AT5G54180	944
AT5G54190	88
AT5G54200	410
AT5G54203	0
AT5G54206	0
AT5G54210	0
AT5G54215	0
AT5G54220	0
AT5G54225	0
AT5G54230	0
AT5G54240	14
AT5G54250	1019
AT5G54260	182
AT5G54270	39863
AT5G54280	841
AT5G54290	1802
AT5G54300	65
AT5G54310	1086
AT5G54320	0
AT5G54330	0
AT5G54340	0
AT5G54350	0
AT5G54360	0
AT5G54365	0
AT5G54370	1
AT5G54375	0
AT5G54380	873
AT5G54390	1293
AT5G54400	5
AT5G54410	0
AT5G54420	0
AT5G54430	1301
AT5G54440	1395
AT5G54450	2
AT5G54460	1
AT5G54470	18
AT5G54480	0
AT5G54490	11
AT5G54500	823
AT5G54510	22
AT5G54520	104
AT5G54530	110
AT5G54540	1869
AT5G54550	0
AT5G54560	1
AT5G54569	32
AT5G54570	2
AT5G54580	671
AT5G54585	40
AT5G54590	303
AT5G54600	12931
AT5G54610	21
AT5G54620	0
AT5G54630	861
AT5G54640	656
AT5G54650	283
AT5G54660	76
AT5G54661	0
AT5G54670	635
AT5G54680	1383
AT5G54690	43
AT5G54700	2
AT5G54710	35
AT5G54720	11
AT5G54730	370
AT5G54740	0
AT5G54745	0
AT5G54750	615
AT5G54760	1794
AT5G54770	87888
AT5G54780	117
AT5G54790	0
AT5G54800	473
AT5G54810	3535
AT5G54820	0
AT5G54830	422
AT5G54840	94
AT5G54850	63
AT5G54855	308
AT5G54860	296
AT5G54865	0
AT5G54870	589
AT5G54880	159
AT5G54890	129
AT5G54900	1531
AT5G54910	434
AT5G54920	220
AT5G54930	242
AT5G54940	1473
AT5G54950	1
AT5G54960	778
AT5G54970	417
AT5G54980	268
AT5G54990	3
AT5G55000	182
AT5G55010	2
AT5G55020	1
AT5G55040	1088
AT5G55045	0
AT5G55050	66
AT5G55055	0
AT5G55060	426
AT5G55070	1809
AT5G55080	0
AT5G55090	36
AT5G55100	885
AT5G55110	0
AT5G55120	1255
AT5G55125	488
AT5G55130	390
AT5G55131	0
AT5G55132	0
AT5G55135	0
AT5G55140	517
AT5G55150	0
AT5G55160	994
AT5G55170	17
AT5G55180	1020
AT5G55190	2216
AT5G55200	235
AT5G55210	598
AT5G55220	9955
AT5G55230	2912
AT5G55240	0
AT5G55250	16
AT5G55260	424
AT5G55270	2
AT5G55280	4124
AT5G55290	480
AT5G55300	1685
AT5G55310	1191
AT5G55320	0
AT5G55330	0
AT5G55340	76
AT5G55350	0
AT5G55360	0
AT5G55370	0
AT5G55380	56
AT5G55390	932
AT5G55400	587
AT5G55410	0
AT5G55420	0
AT5G55430	0
AT5G55440	0
AT5G55450	6
AT5G55460	20
AT5G55470	36
AT5G55480	1257
AT5G55490	24
AT5G55500	524
AT5G55505	0
AT5G55507	3
AT5G55508	0
AT5G55510	743
AT5G55520	518
AT5G55530	996
AT5G55540	1103
AT5G55550	269
AT5G55560	19
AT5G55565	0
AT5G55570	18
AT5G55580	792
AT5G55590	4
AT5G55600	668
AT5G55610	463
AT5G55620	807
AT5G55630	463
AT5G55640	149
AT5G55650	1
AT5G55660	3787
AT5G55670	1144
AT5G55680	32
AT5G55690	0
AT5G55700	391
AT5G55710	1528
AT5G55720	28
AT5G55730	1927
AT5G55740	1258
AT5G55750	0
AT5G55760	146
AT5G55770	0
AT5G55780	1
AT5G55790	529
AT5G55800	0
AT5G55810	88
AT5G55820	578
AT5G55830	116
AT5G55835	0
AT5G55840	221
AT5G55850	725
AT5G55855	1
AT5G55856	0
AT5G55860	114
AT5G55870	0
AT5G55875	0
AT5G55880	0
AT5G55890	0
AT5G55893	2
AT5G55896	613
AT5G55900	78
AT5G55910	1165
AT5G55920	1462
AT5G55930	373
AT5G55940	674
AT5G55950	48
AT5G55960	956
AT5G55970	50
AT5G55980	0
AT5G55990	893
AT5G56000	911
AT5G56010	8664
AT5G56020	164
AT5G56030	9652
AT5G56040	1481
AT5G56050	10
AT5G56060	0
AT5G56061	0
AT5G56070	0
AT5G56075	0
AT5G56080	0
AT5G56090	283
AT5G56100	121
AT5G56110	0
AT5G56120	596
AT5G56130	336
AT5G56140	802
AT5G56150	224
AT5G56160	37
AT5G56170	729
AT5G56180	195
AT5G56190	542
AT5G56200	0
AT5G56210	252
AT5G56220	78
AT5G56230	25
AT5G56240	801
AT5G56250	350
AT5G56260	1086
AT5G56270	435
AT5G56280	598
AT5G56290	1468
AT5G56300	0
AT5G56310	156
AT5G56320	27
AT5G56325	0
AT5G56330	0
AT5G56340	422
AT5G56350	863
AT5G56360	1423
AT5G56365	0
AT5G56367	0
AT5G56368	0
AT5G56369	0
AT5G56370	53
AT5G56380	261
AT5G56390	0
AT5G56400	0
AT5G56410	0
AT5G56420	135
AT5G56430	0
AT5G56440	0
AT5G56450	133
AT5G56452	0
AT5G56460	179
AT5G56470	0
AT5G56480	0
AT5G56490	116
AT5G56500	529
AT5G56510	0
AT5G56520	163
AT5G56530	470
AT5G56540	23
AT5G56544	0
AT5G56550	105
AT5G56555	0
AT5G56560	0
AT5G56570	0
AT5G56580	149
AT5G56590	239
AT5G56600	592
AT5G56605	0
AT5G56610	77
AT5G56620	8
AT5G56630	662
AT5G56640	0
AT5G56650	472
AT5G56660	148
AT5G56670	4166
AT5G56680	1939
AT5G56690	0
AT5G56700	14
AT5G56710	6059
AT5G56720	58
AT5G56730	525
AT5G56740	486
AT5G56745	0
AT5G56747	72
AT5G56750	458
AT5G56760	845
AT5G56770	0
AT5G56780	179
AT5G56790	571
AT5G56795	3
AT5G56800	0
AT5G56810	34
AT5G56820	0
AT5G56830	0
AT5G56840	145
AT5G56850	1608
AT5G56860	860
AT5G56870	248
AT5G56880	0
AT5G56890	1673
AT5G56900	715
AT5G56910	355
AT5G56920	0
AT5G56930	156
AT5G56940	540
AT5G56950	1246
AT5G56960	0
AT5G56970	0
AT5G56975	0
AT5G56980	96
AT5G56985	0
AT5G56990	91
AT5G57000	155
AT5G57010	5
AT5G57015	881
AT5G57020	1325
AT5G57030	3290
AT5G57035	395
AT5G57040	1017
AT5G57050	319
AT5G57060	105
AT5G57070	182
AT5G57080	58
AT5G57090	4
AT5G57100	267
AT5G57110	4961
AT5G57120	1330
AT5G57123	302
AT5G57126	0
AT5G57130	807
AT5G57140	165
AT5G57150	221
AT5G57160	310
AT5G57170	804
AT5G57180	2501
AT5G57190	19
AT5G57200	0
AT5G57210	350
AT5G57220	5
AT5G57230	156
AT5G57240	3
AT5G57250	376
AT5G57260	0
AT5G57270	477
AT5G57280	400
AT5G57290	7130
AT5G57300	380
AT5G57320	36
AT5G57330	970
AT5G57340	37
AT5G57345	609
AT5G57350	3295
AT5G57360	811
AT5G57370	384
AT5G57380	0
AT5G57390	76
AT5G57400	0
AT5G57410	412
AT5G57420	0
AT5G57440	647
AT5G57450	38
AT5G57460	1142
AT5G57480	7
AT5G57490	1043
AT5G57500	26
AT5G57510	0
AT5G57520	1
AT5G57530	0
AT5G57535	0
AT5G57540	0
AT5G57550	8
AT5G57560	281
AT5G57565	169
AT5G57567	16
AT5G57569	0
AT5G57570	42
AT5G57580	1430
AT5G57590	485
AT5G57610	752
AT5G57620	0
AT5G57625	0
AT5G57630	576
AT5G57640	10
AT5G57650	2
AT5G57655	2098
AT5G57660	412
AT5G57670	14
AT5G57685	33
AT5G57690	9
AT5G57700	412
AT5G57710	2399
AT5G57720	0
AT5G57735	0
AT5G57740	152
AT5G57750	0
AT5G57760	55
AT5G57770	1
AT5G57780	96
AT5G57785	24
AT5G57790	46
AT5G57800	1823
AT5G57810	0
AT5G57815	515
AT5G57820	1
AT5G57830	72
AT5G57840	49
AT5G57850	1287
AT5G57860	242
AT5G57870	3311
AT5G57880	59
AT5G57885	0
AT5G57887	56
AT5G57890	159
AT5G57900	276
AT5G57910	86
AT5G57920	10
AT5G57930	4233
AT5G57940	754
AT5G57950	255
AT5G57960	826
AT5G57970	119
AT5G57980	4
AT5G57990	1686
AT5G58000	340
AT5G58003	205
AT5G58005	349
AT5G58010	0
AT5G58020	662
AT5G58030	748
AT5G58040	1820
AT5G58050	0
AT5G58060	584
AT5G58070	1269
AT5G58080	3
AT5G58090	731
AT5G58100	1390
AT5G58110	609
AT5G58120	45
AT5G58130	377
AT5G58140	6373
AT5G58150	0
AT5G58160	393
AT5G58170	0
AT5G58180	0
AT5G58190	261
AT5G58200	717
AT5G58210	198
AT5G58220	644
AT5G58230	818
AT5G58240	441
AT5G58250	7890
AT5G58260	2495
AT5G58270	1093
AT5G58280	16
AT5G58290	2382
AT5G58300	567
AT5G58310	33
AT5G58320	36
AT5G58330	8454
AT5G58340	172
AT5G58350	123
AT5G58360	2
AT5G58370	394
AT5G58375	218
AT5G58380	474
AT5G58390	5
AT5G58400	0
AT5G58410	865
AT5G58412	0
AT5G58420	4042
AT5G58430	771
AT5G58440	888
AT5G58450	777
AT5G58460	0
AT5G58465	0
AT5G58470	1335
AT5G58480	281
AT5G58490	1140
AT5G58495	0
AT5G58500	4
AT5G58510	475
AT5G58520	278
AT5G58530	227
AT5G58540	322
AT5G58550	399
AT5G58560	754
AT5G58570	4
AT5G58575	93
AT5G58580	100
AT5G58590	500
AT5G58595	0
AT5G58600	384
AT5G58610	16
AT5G58620	125
AT5G58630	8
AT5G58640	313
AT5G58650	56
AT5G58660	1
AT5G58670	179
AT5G58680	35
AT5G58690	37
AT5G58700	200
AT5G58710	2508
AT5G58720	885
AT5G58730	89
AT5G58740	668
AT5G58750	0
AT5G58760	212
AT5G58770	24
AT5G58780	0
AT5G58782	0
AT5G58784	0
AT5G58787	132
AT5G58790	51
AT5G58800	566
AT5G58810	0
AT5G58820	0
AT5G58830	0
AT5G58840	21
AT5G58850	0
AT5G58860	0
AT5G58870	1208
AT5G58880	0
AT5G58890	0
AT5G58900	849
AT5G58910	0
AT5G58920	438
AT5G58930	1220
AT5G58940	66
AT5G58950	3069
AT5G58960	804
AT5G58970	265
AT5G58980	134
AT5G58990	343
AT5G59000	263
AT5G59010	414
AT5G59020	272
AT5G59030	453
AT5G59040	2
AT5G59050	353
AT5G59055	0
AT5G59060	1
AT5G59070	0
AT5G59080	46
AT5G59090	1
AT5G59100	0
AT5G59105	0
AT5G59110	0
AT5G59120	0
AT5G59130	446
AT5G59140	566
AT5G59150	294
AT5G59160	928
AT5G59170	0
AT5G59180	292
AT5G59190	2
AT5G59200	62
AT5G59210	399
AT5G59220	16
AT5G59230	0
AT5G59240	47
AT5G59250	2094
AT5G59260	2
AT5G59270	0
AT5G59280	0
AT5G59290	1167
AT5G59300	362
AT5G59305	1
AT5G59310	2
AT5G59320	1
AT5G59330	0
AT5G59340	0
AT5G59350	714
AT5G59360	30
AT5G59370	2
AT5G59380	137
AT5G59385	0
AT5G59390	1
AT5G59395	0
AT5G59400	173
AT5G59410	180
AT5G59420	666
AT5G59430	838
AT5G59440	237
AT5G59450	43
AT5G59460	249
AT5G59470	99
AT5G59480	709
AT5G59490	0
AT5G59500	1829
AT5G59505	0
AT5G59510	6
AT5G59520	2
AT5G59530	0
AT5G59540	650
AT5G59550	291
AT5G59560	300
AT5G59570	315
AT5G59580	1
AT5G59590	1
AT5G59600	0
AT5G59610	363
AT5G59613	2959
AT5G59616	0
AT5G59620	0
AT5G59630	1
AT5G59640	7
AT5G59650	61
AT5G59660	11
AT5G59662	25
AT5G59670	351
AT5G59680	0
AT5G59690	4041
AT5G59700	51
AT5G59710	780
AT5G59720	18
AT5G59730	0
AT5G59732	0
AT5G59740	66
AT5G59750	469
AT5G59760	2
AT5G59770	537
AT5G59780	34
AT5G59790	132
AT5G59800	169
AT5G59810	0
AT5G59820	58
AT5G59830	314
AT5G59840	422
AT5G59845	21
AT5G59850	3910
AT5G59860	4
AT5G59865	25
AT5G59870	4254
AT5G59880	2800
AT5G59890	706
AT5G59895	0
AT5G59900	160
AT5G59910	6833
AT5G59920	284
AT5G59930	0
AT5G59940	0
AT5G59945	0
AT5G59950	932
AT5G59960	279
AT5G59970	1702
AT5G59980	166
AT5G59990	7
AT5G60000	0
AT5G60010	0
AT5G60020	280
AT5G60022	5
AT5G60030	512
AT5G60040	388
AT5G60050	158
AT5G60060	2
AT5G60070	0
AT5G60080	0
AT5G60090	0
AT5G60100	1799
AT5G60110	0
AT5G60120	251
AT5G60130	6
AT5G60140	0
AT5G60142	4
AT5G60150	270
AT5G60160	700
AT5G60170	1317
AT5G60180	2
AT5G60190	110
AT5G60200	278
AT5G60210	1576
AT5G60215	0
AT5G60220	10
AT5G60230	30
AT5G60240	0
AT5G60250	3
AT5G60260	0
AT5G60265	1
AT5G60270	86
AT5G60280	74
AT5G60285	0
AT5G60290	29
AT5G60300	184
AT5G60310	0
AT5G60320	0
AT5G60335	52
AT5G60340	1014
AT5G60350	0
AT5G60360	3838
AT5G60370	213
AT5G60380	0
AT5G60390	43486
AT5G60400	554
AT5G60408	0
AT5G60410	1612
AT5G60430	64
AT5G60440	11
AT5G60450	799
AT5G60460	121
AT5G60470	9
AT5G60480	0
AT5G60490	168
AT5G60500	0
AT5G60510	0
AT5G60520	0
AT5G60530	4
AT5G60540	1527
AT5G60550	868
AT5G60553	0
AT5G60560	0
AT5G60570	976
AT5G60580	203
AT5G60590	255
AT5G60600	9284
AT5G60610	6
AT5G60615	0
AT5G60620	727
AT5G60630	1
AT5G60640	2378
AT5G60650	26
AT5G60660	67
AT5G60670	2447
AT5G60680	195
AT5G60690	1010
AT5G60700	359
AT5G60710	1380
AT5G60720	73
AT5G60730	83
AT5G60740	0
AT5G60750	666
AT5G60760	6
AT5G60770	0
AT5G60780	7
AT5G60790	3271
AT5G60800	395
AT5G60805	0
AT5G60810	0
AT5G60820	184
AT5G60830	0
AT5G60840	130
AT5G60850	207
AT5G60860	75
AT5G60870	182
AT5G60880	170
AT5G60890	590
AT5G60900	168
AT5G60910	68
AT5G60920	2799
AT5G60930	996
AT5G60940	486
AT5G60945	0
AT5G60950	10
AT5G60960	1205
AT5G60963	0
AT5G60964	0
AT5G60966	0
AT5G60970	165
AT5G60978	0
AT5G60980	1311
AT5G60990	608
AT5G61000	754
AT5G61010	210
AT5G61020	2554
AT5G61030	1220
AT5G61040	374
AT5G61050	0
AT5G61060	545
AT5G61070	45
AT5G61090	0
AT5G61100	2
AT5G61110	0
AT5G61120	2
AT5G61130	1253
AT5G61140	1107
AT5G61150	1761
AT5G61160	2
AT5G61170	5366
AT5G61180	1
AT5G61190	598
AT5G61200	149
AT5G61210	706
AT5G61220	378
AT5G61230	898
AT5G61240	822
AT5G61250	40
AT5G61260	18
AT5G61270	590
AT5G61280	17
AT5G61290	90
AT5G61300	132
AT5G61310	228
AT5G61320	0
AT5G61330	705
AT5G61340	189
AT5G61345	0
AT5G61350	26
AT5G61360	45
AT5G61370	158
AT5G61380	3970
AT5G61390	85
AT5G61400	42
AT5G61410	16548
AT5G61412	50
AT5G61420	1165
AT5G61430	17
AT5G61440	432
AT5G61445	0
AT5G61450	244
AT5G61455	0
AT5G61460	286
AT5G61470	0
AT5G61480	1194
AT5G61490	12
AT5G61495	0
AT5G61500	928
AT5G61510	706
AT5G61520	282
AT5G61530	576
AT5G61540	158
AT5G61550	6
AT5G61560	203
AT5G61570	441
AT5G61580	652
AT5G61590	552
AT5G61600	152
AT5G61605	0
AT5G61610	3
AT5G61620	0
AT5G61630	0
AT5G61640	34
AT5G61650	0
AT5G61660	0
AT5G61670	631
AT5G61680	0
AT5G61690	0
AT5G61700	0
AT5G61710	0
AT5G61720	0
AT5G61730	2
AT5G61740	59
AT5G61750	0
AT5G61760	168
AT5G61770	403
AT5G61780	3169
AT5G61790	9473
AT5G61800	50
AT5G61810	951
AT5G61820	102
AT5G61830	324
AT5G61835	0
AT5G61840	494
AT5G61850	0
AT5G61865	26
AT5G61880	191
AT5G61890	1
AT5G61900	0
AT5G61910	393
AT5G61920	44
AT5G61930	112
AT5G61940	86
AT5G61950	215
AT5G61960	1750
AT5G61970	1090
AT5G61980	118
AT5G61990	105
AT5G61997	0
AT5G62000	4849
AT5G62020	28
AT5G62030	300
AT5G62040	8
AT5G62050	516
AT5G62060	0
AT5G62065	0
AT5G62070	719
AT5G62080	0
AT5G62090	862
AT5G62100	128
AT5G62110	0
AT5G62120	0
AT5G62130	215
AT5G62140	827
AT5G62150	10
AT5G62160	2
AT5G62162	0
AT5G62165	1
AT5G62170	85
AT5G62180	97
AT5G62190	4015
AT5G62200	509
AT5G62210	460
AT5G62220	844
AT5G62230	220
AT5G62240	17
AT5G62250	1
AT5G62260	56
AT5G62270	759
AT5G62280	3
AT5G62290	229
AT5G62300	4520
AT5G62310	4
AT5G62320	2
AT5G62330	0
AT5G62340	0
AT5G62350	2581
AT5G62360	474
AT5G62370	93
AT5G62380	38
AT5G62390	3834
AT5G62400	0
AT5G62410	824
AT5G62420	9
AT5G62430	266
AT5G62440	620
AT5G62460	239
AT5G62470	181
AT5G62480	1
AT5G62490	0
AT5G62500	252
AT5G62510	0
AT5G62520	5
AT5G62530	1105
AT5G62540	432
AT5G62550	634
AT5G62560	300
AT5G62570	258
AT5G62573	0
AT5G62575	300
AT5G62580	604
AT5G62600	485
AT5G62610	945
AT5G62620	404
AT5G62623	0
AT5G62627	0
AT5G62630	429
AT5G62640	893
AT5G62650	722
AT5G62660	0
AT5G62670	4450
AT5G62680	1469
AT5G62690	4308
AT5G62700	4119
AT5G62710	265
AT5G62720	2650
AT5G62730	62
AT5G62740	766
AT5G62750	0
AT5G62760	244
AT5G62770	40
AT5G62780	0
AT5G62790	5408
AT5G62800	0
AT5G62810	1908
AT5G62820	63
AT5G62830	0
AT5G62840	567
AT5G62848	0
AT5G62850	21
AT5G62860	0
AT5G62865	36
AT5G62880	640
AT5G62890	4516
AT5G62900	386
AT5G62910	397
AT5G62920	193
AT5G62930	610
AT5G62940	292
AT5G62950	239
AT5G62960	147
AT5G62970	0
AT5G62980	487
AT5G62990	317
AT5G62998	1
AT5G63000	381
AT5G63010	125
AT5G63020	608
AT5G63030	371
AT5G63040	667
AT5G63050	1615
AT5G63060	240
AT5G63063	0
AT5G63070	0
AT5G63080	247
AT5G63085	0
AT5G63087	37
AT5G63090	0
AT5G63100	445
AT5G63110	549
AT5G63120	583
AT5G63130	11
AT5G63135	101
AT5G63140	493
AT5G63145	0
AT5G63150	484
AT5G63160	161
AT5G63170	0
AT5G63180	2048
AT5G63190	258
AT5G63195	2
AT5G63200	390
AT5G63220	398
AT5G63225	0
AT5G63230	0
AT5G63240	0
AT5G63250	0
AT5G63260	387
AT5G63270	0
AT5G63280	181
AT5G63290	142
AT5G63300	9
AT5G63310	7977
AT5G63320	712
AT5G63340	0
AT5G63350	6
AT5G63370	1286
AT5G63375	0
AT5G63380	608
AT5G63390	20
AT5G63400	3480
AT5G63410	802
AT5G63420	4873
AT5G63440	423
AT5G63450	12
AT5G63460	336
AT5G63470	414
AT5G63480	120
AT5G63490	270
AT5G63500	75
AT5G63510	979
AT5G63520	236
AT5G63530	2222
AT5G63540	70
AT5G63550	1290
AT5G63560	0
AT5G63570	8409
AT5G63580	8
AT5G63590	21
AT5G63595	0
AT5G63600	0
AT5G63610	347
AT5G63620	496
AT5G63625	8
AT5G63630	313
AT5G63640	339
AT5G63650	39
AT5G63660	0
AT5G63670	759
AT5G63680	463
AT5G63690	47
AT5G63700	343
AT5G63710	230
AT5G63715	0
AT5G63720	0
AT5G63730	0
AT5G63740	0
AT5G63750	1
AT5G63760	68
AT5G63770	336
AT5G63780	892
AT5G63790	317
AT5G63800	625
AT5G63810	2094
AT5G63820	20
AT5G63830	117
AT5G63840	2281
AT5G63850	129
AT5G63860	3946
AT5G63870	654
AT5G63880	210
AT5G63890	2303
AT5G63900	0
AT5G63905	43
AT5G63910	390
AT5G63920	309
AT5G63930	214
AT5G63940	878
AT5G63941	0
AT5G63950	500
AT5G63960	367
AT5G63970	63
AT5G63980	1567
AT5G63990	85
AT5G64000	0
AT5G64010	94
AT5G64020	409
AT5G64030	2157
AT5G64040	30033
AT5G64050	3777
AT5G64060	46
AT5G64070	1723
AT5G64080	568
AT5G64090	512
AT5G64100	0
AT5G64110	1
AT5G64120	20
AT5G64130	2250
AT5G64140	2910
AT5G64150	377
AT5G64160	181
AT5G64170	521
AT5G64180	213
AT5G64190	1
AT5G64200	854
AT5G64210	0
AT5G64220	659
AT5G64230	34
AT5G64240	249
AT5G64250	564
AT5G64260	252
AT5G64270	2400
AT5G64280	698
AT5G64290	5105
AT5G64300	2584
AT5G64310	681
AT5G64320	139
AT5G64330	748
AT5G64340	1248
AT5G64350	2798
AT5G64360	355
AT5G64370	551
AT5G64380	626
AT5G64390	594
AT5G64395	0
AT5G64400	3213
AT5G64401	0
AT5G64410	688
AT5G64420	1221
AT5G64430	207
AT5G64440	579
AT5G64450	5
AT5G64460	1514
AT5G64470	248
AT5G64480	714
AT5G64490	13
AT5G64500	913
AT5G64501	0
AT5G64505	0
AT5G64510	77
AT5G64520	129
AT5G64530	22
AT5G64540	0
AT5G64550	683
AT5G64560	465
AT5G64570	776
AT5G64572	0
AT5G64580	4783
AT5G64590	0
AT5G64600	225
AT5G64610	572
AT5G64620	1789
AT5G64630	184
AT5G64640	320
AT5G64650	341
AT5G64660	115
AT5G64667	45
AT5G64670	1139
AT5G64680	229
AT5G64685	0
AT5G64687	5
AT5G64690	10
AT5G64700	61
AT5G64710	74
AT5G64720	0
AT5G64730	287
AT5G64735	0
AT5G64740	6509
AT5G64750	4
AT5G64760	408
AT5G64770	1074
AT5G64780	58
AT5G64790	2
AT5G64800	17
AT5G64810	3
AT5G64813	825
AT5G64816	58
AT5G64820	0
AT5G64830	349
AT5G64840	1548
AT5G64850	326
AT5G64855	1
AT5G64860	2671
AT5G64870	14
AT5G64880	229
AT5G64890	0
AT5G64900	33
AT5G64905	1
AT5G64910	5
AT5G64920	405
AT5G64930	186
AT5G64940	2354
AT5G64950	60
AT5G64960	1341
AT5G64970	189
AT5G64980	126
AT5G64990	26
AT5G65000	469
AT5G65005	0
AT5G65010	1401
AT5G65015	0
AT5G65020	988
AT5G65030	9
AT5G65040	44
AT5G65050	691
AT5G65060	311
AT5G65070	46
AT5G65080	14
AT5G65090	2
AT5G65100	0
AT5G65110	875
AT5G65120	186
AT5G65130	3
AT5G65140	86
AT5G65158	1
AT5G65160	22
AT5G65165	0
AT5G65170	36
AT5G65180	285
AT5G65200	171
AT5G65205	158
AT5G65207	102
AT5G65210	41
AT5G65220	14196
AT5G65225	10
AT5G65230	14
AT5G65240	217
AT5G65250	496
AT5G65260	1179
AT5G65270	667
AT5G65274	0
AT5G65280	89
AT5G65290	315
AT5G65300	12
AT5G65305	0
AT5G65310	2201
AT5G65320	0
AT5G65330	0
AT5G65340	0
AT5G65350	60
AT5G65360	3557
AT5G65370	0
AT5G65380	261
AT5G65390	139
AT5G65400	151
AT5G65410	851
AT5G65420	128
AT5G65430	2003
AT5G65440	1049
AT5G65445	0
AT5G65450	261
AT5G65460	900
AT5G65470	1136
AT5G65480	956
AT5G65490	643
AT5G65495	79
AT5G65500	0
AT5G65510	14
AT5G65520	122
AT5G65530	61
AT5G65535	0
AT5G65540	344
AT5G65550	0
AT5G65560	222
AT5G65570	80
AT5G65575	55
AT5G65580	0
AT5G65590	110
AT5G65600	1
AT5G65609	6
AT5G65610	3
AT5G65613	13
AT5G65615	0
AT5G65620	3290
AT5G65630	3659
AT5G65640	112
AT5G65650	217
AT5G65660	276
AT5G65670	3457
AT5G65676	0
AT5G65683	354
AT5G65685	913
AT5G65687	199
AT5G65690	0
AT5G65700	2211
AT5G65710	183
AT5G65720	2088
AT5G65730	1436
AT5G65740	258
AT5G65750	858
AT5G65760	574
AT5G65770	0
AT5G65780	822
AT5G65790	0
AT5G65800	0
AT5G65810	622
AT5G65820	130
AT5G65830	85
AT5G65840	718
AT5G65850	10
AT5G65860	273
AT5G65870	54
AT5G65880	192
AT5G65890	487
AT5G65900	595
AT5G65910	549
AT5G65920	166
AT5G65925	63
AT5G65930	1075
AT5G65940	1036
AT5G65950	1226
AT5G65960	526
AT5G65970	31
AT5G65980	0
AT5G65990	626
AT5G66000	65
AT5G66005	237
AT5G66010	330
AT5G66020	0
AT5G66030	1090
AT5G66040	771
AT5G66045	0
AT5G66050	436
AT5G66052	480
AT5G66053	0
AT5G66055	3662
AT5G66060	739
AT5G66070	75
AT5G66080	73
AT5G66090	857
AT5G66100	320
AT5G66110	4
AT5G66120	1739
AT5G66130	77
AT5G66140	648
AT5G66150	15
AT5G66160	364
AT5G66170	72
AT5G66180	180
AT5G66190	22774
AT5G66200	682
AT5G66210	370
AT5G66220	0
AT5G66230	840
AT5G66240	1058
AT5G66250	225
AT5G66260	0
AT5G66270	31
AT5G66280	0
AT5G66290	196
AT5G66300	33
AT5G66310	407
AT5G66320	675
AT5G66330	87
AT5G66335	0
AT5G66340	0
AT5G66350	41
AT5G66360	207
AT5G66370	0
AT5G66380	138
AT5G66390	10
AT5G66400	129
AT5G66410	415
AT5G66420	1114
AT5G66430	0
AT5G66440	219
AT5G66450	352
AT5G66455	25
AT5G66460	148
AT5G66470	3678
AT5G66480	14
AT5G66490	91
AT5G66500	77
AT5G66510	1252
AT5G66520	0
AT5G66530	3498
AT5G66535	0
AT5G66540	826
AT5G66550	570
AT5G66558	2
AT5G66560	0
AT5G66562	1
AT5G66564	1
AT5G66567	0
AT5G66568	0
AT5G66570	71350
AT5G66580	62
AT5G66590	79
AT5G66595	3
AT5G66600	79
AT5G66607	7
AT5G66610	165
AT5G66620	65
AT5G66630	14
AT5G66631	85
AT5G66640	0
AT5G66650	17
AT5G66658	28
AT5G66660	0
AT5G66670	1
AT5G66675	252
AT5G66680	2057
AT5G66690	1
AT5G66700	0
AT5G66710	6
AT5G66720	1087
AT5G66730	542
AT5G66740	17
AT5G66750	310
AT5G66755	0
AT5G66760	2670
AT5G66770	536
AT5G66780	0
AT5G66790	73
AT5G66800	194
AT5G66810	460
AT5G66815	0
AT5G66816	0
AT5G66817	0
AT5G66820	278
AT5G66830	1
AT5G66840	80
AT5G66850	852
AT5G66860	825
AT5G66870	1
AT5G66880	909
AT5G66890	0
AT5G66900	420
AT5G66910	226
AT5G66920	451
AT5G66930	221
AT5G66940	0
AT5G66950	838
AT5G66960	93
AT5G66970	0
AT5G66980	1
AT5G66985	0
AT5G66990	0
AT5G67000	0
AT5G67010	0
AT5G67020	22
AT5G67030	2254
AT5G67040	0
AT5G67050	41
AT5G67060	16
AT5G67070	2640
AT5G67080	2
AT5G67090	31
AT5G67100	666
AT5G67110	1
AT5G67120	1
AT5G67130	1183
AT5G67140	20
AT5G67150	373
AT5G67160	98
AT5G67170	115
AT5G67180	212
AT5G67190	46
AT5G67200	418
AT5G67210	70
AT5G67220	1473
AT5G67230	133
AT5G67240	781
AT5G67245	25
AT5G67250	690
AT5G67260	1625
AT5G67265	0
AT5G67270	397
AT5G67280	1201
AT5G67290	412
AT5G67300	398
AT5G67310	3
AT5G67320	1417
AT5G67330	573
AT5G67340	29
AT5G67350	224
AT5G67360	3508
AT5G67370	1064
AT5G67380	695
AT5G67385	1277
AT5G67390	144
AT5G67400	0
AT5G67410	21
AT5G67411	26
AT5G67420	256
AT5G67430	0
AT5G67440	283
AT5G67450	5
AT5G67455	0
AT5G67460	177
AT5G67470	663
AT5G67480	988
AT5G67488	0
AT5G67490	0
AT5G67500	2255
AT5G67510	1649
AT5G67520	40
AT5G67530	560
AT5G67540	172
AT5G67550	45
AT5G67560	961
AT5G67570	749
AT5G67580	403
AT5G67590	1729
AT5G67600	521
AT5G67610	398
AT5G67620	5
AT5G67630	523
AT5G67640	196
ATCG00010	5
ATCG00020	655
ATCG00030	8
ATCG00040	76
ATCG00050	1
ATCG00060	0
ATCG00065	7
ATCG00070	34
ATCG00080	26
ATCG00090	9
ATCG00100	5
ATCG00110	5
ATCG00120	246
ATCG00130	99
ATCG00140	77
ATCG00150	33
ATCG00160	19
ATCG00170	110
ATCG00180	146
ATCG00190	596
ATCG00200	3
ATCG00210	8
ATCG00220	28
ATCG00230	2
ATCG00240	1
ATCG00250	19
ATCG00260	0
ATCG00270	97
ATCG00280	254
ATCG00290	7
ATCG00300	21
ATCG00310	0
ATCG00320	0
ATCG00330	87
ATCG00340	356
ATCG00350	262
ATCG00360	10
ATCG00370	2
ATCG00380	19
ATCG00390	1
ATCG00400	17
ATCG00410	2
ATCG00420	23
ATCG00430	24
ATCG00440	11
ATCG00450	26
ATCG00460	0
ATCG00470	137
ATCG00480	504
ATCG00490	1207
ATCG00500	11
ATCG00510	3
ATCG00520	16
ATCG00530	60
ATCG00540	85
ATCG00550	30
ATCG00560	17
ATCG00570	8
ATCG00580	24
ATCG00590	4
ATCG00600	3
ATCG00610	3
ATCG00620	7
ATCG00630	49
ATCG00640	4
ATCG00650	10
ATCG00660	7
ATCG00670	65
ATCG00680	225
ATCG00690	14
ATCG00700	13
ATCG00710	23
ATCG00720	68
ATCG00730	36
ATCG00740	41
ATCG00750	26
ATCG00760	11
ATCG00770	23
ATCG00780	87
ATCG00790	88
ATCG00800	83
ATCG00810	32
ATCG00820	5
ATCG00830	8
ATCG00840	0
ATCG00850	0
ATCG00860	0
ATCG00870	0
ATCG00880	0
ATCG00890	3
ATCG00900	1
ATCG00905	2
ATCG00910	0
ATCG00920	154
ATCG00930	2
ATCG00940	9
ATCG00950	241
ATCG00960	0
ATCG00970	0
ATCG00980	0
ATCG00990	0
ATCG01000	1
ATCG01010	14
ATCG01020	112
ATCG01030	1
ATCG01040	2
ATCG01050	47
ATCG01060	13
ATCG01070	3
ATCG01080	12
ATCG01090	7
ATCG01100	24
ATCG01110	14
ATCG01120	2
ATCG01130	40
ATCG01140	0
ATCG01150	0
ATCG01160	0
ATCG01170	3
ATCG01180	585
ATCG01190	2
ATCG01200	2
ATCG01210	322
ATCG01220	0
ATCG01230	0
ATCG01240	1
ATCG01250	2
ATCG01260	0
ATCG01270	0
ATCG01280	1
ATCG01290	0
ATCG01300	0
ATCG01310	5
ATCG09900	3
ATMG00010	0
ATMG00020	861
ATMG00030	158
ATMG00040	0
ATMG00050	0
ATMG00060	7
ATMG00070	5
ATMG00080	6
ATMG00090	16
ATMG00100	0
ATMG00110	4
ATMG00120	0
ATMG00130	0
ATMG00140	0
ATMG00150	0
ATMG00160	9
ATMG00170	0
ATMG00180	0
ATMG00190	0
ATMG00200	0
ATMG00210	0
ATMG00220	0
ATMG00230	0
ATMG00240	0
ATMG00250	0
ATMG00260	0
ATMG00270	0
ATMG00280	0
ATMG00285	0
ATMG00290	0
ATMG00300	0
ATMG00310	0
ATMG00320	0
ATMG00330	0
ATMG00340	0
ATMG00350	0
ATMG00360	0
ATMG00370	0
ATMG00380	0
ATMG00390	0
ATMG00400	0
ATMG00410	0
ATMG00420	0
ATMG00430	0
ATMG00440	0
ATMG00450	0
ATMG00460	0
ATMG00470	0
ATMG00480	0
ATMG00490	0
ATMG00500	0
ATMG00510	0
ATMG00513	1
ATMG00516	0
ATMG00520	0
ATMG00530	0
ATMG00540	0
ATMG00550	0
ATMG00560	1
ATMG00570	0
ATMG00580	0
ATMG00590	0
ATMG00600	0
ATMG00610	0
ATMG00620	0
ATMG00630	0
ATMG00640	3
ATMG00650	1
ATMG00660	7
ATMG00665	0
ATMG00670	4
ATMG00680	0
ATMG00690	3
ATMG00700	0
ATMG00710	0
ATMG00720	0
ATMG00730	0
ATMG00740	0
ATMG00750	0
ATMG00760	0
ATMG00770	0
ATMG00780	0
ATMG00790	0
ATMG00800	0
ATMG00810	0
ATMG00820	0
ATMG00830	0
ATMG00840	0
ATMG00850	0
ATMG00860	0
ATMG00870	0
ATMG00880	0
ATMG00890	0
ATMG00900	0
ATMG00910	1
ATMG00920	0
ATMG00930	0
ATMG00940	0
ATMG00950	0
ATMG00960	0
ATMG00970	1
ATMG00980	13
ATMG00990	5
ATMG01000	0
ATMG01010	1
ATMG01020	0
ATMG01030	0
ATMG01040	0
ATMG01050	0
ATMG01060	0
ATMG01070	0
ATMG01080	0
ATMG01090	0
ATMG01100	0
ATMG01110	0
ATMG01120	2
ATMG01130	1
ATMG01140	0
ATMG01150	0
ATMG01160	0
ATMG01170	1
ATMG01180	0
ATMG01190	0
ATMG01200	0
ATMG01210	0
ATMG01220	0
ATMG01230	0
ATMG01240	0
ATMG01250	0
ATMG01260	0
ATMG01270	0
ATMG01275	0
ATMG01280	0
ATMG01290	0
ATMG01300	0
ATMG01310	0
ATMG01320	0
ATMG01330	0
ATMG01340	0
ATMG01350	1
ATMG01360	17
ATMG01370	3
ATMG01380	2
ATMG01390	891
ATMG01400	0
ATMG01410	1
ATMG09390	0
ATMG09440	0
ATMG09450	0
ATMG09510	0
ATMG09520	0
ATMG09560	0
ATMG09720	0
ATMG09730	0
ATMG09740	0
ATMG09750	0
ATMG09790	0
ATMG09800	0
ATMG09830	0
ATMG09950	0
ATMG09960	0
ATMG09980	0
ath-miR156a-3p	0
ath-miR156a-5p	0
ath-miR156b-3p	0
ath-miR156b-5p	0
ath-miR156c-3p	0
ath-miR156c-5p	0
ath-miR156d-3p	0
ath-miR156d-5p	0
ath-miR156e	0
ath-miR156f-3p	0
ath-miR156f-5p	0
ath-miR156g	0
ath-miR156h	0
ath-miR156i	0
ath-miR156j	0
ath-miR157a-3p	0
ath-miR157a-5p	0
ath-miR157b-3p	0
ath-miR157b-5p	0
ath-miR157c-3p	0
ath-miR157c-5p	0
ath-miR157d	0
ath-miR158a-3p	0
ath-miR158a-5p	0
ath-miR158b	0
ath-miR159a	0
ath-miR159b-3p	0
ath-miR159b-5p	0
ath-miR159c	0
ath-miR160a-3p	0
ath-miR160a-5p	0
ath-miR160b	0
ath-miR160c-3p	0
ath-miR160c-5p	0
ath-miR161.1	0
ath-miR161.2	0
ath-miR162a-3p	0
ath-miR162a-5p	0
ath-miR162b-3p	0
ath-miR162b-5p	0
ath-miR163	0
ath-miR164a	0
ath-miR164b-3p	0
ath-miR164b-5p	0
ath-miR164c-3p	0
ath-miR164c-5p	0
ath-miR165a-3p	0
ath-miR165a-5p	0
ath-miR165b	0
ath-miR166a-3p	0
ath-miR166a-5p	0
ath-miR166b-3p	0
ath-miR166b-5p	0
ath-miR166c	0
ath-miR166d	0
ath-miR166e-3p	0
ath-miR166e-5p	0
ath-miR166f	0
ath-miR166g	0
ath-miR167a-3p	0
ath-miR167a-5p	0
ath-miR167b	0
ath-miR167c-3p	0
ath-miR167c-5p	0
ath-miR167d	0
ath-miR168a-3p	0
ath-miR168a-5p	0
ath-miR168b-3p	0
ath-miR168b-5p	0
ath-miR169a-3p	0
ath-miR169a-5p	0
ath-miR169b-3p	0
ath-miR169b-5p	0
ath-miR169c	0
ath-miR169d	0
ath-miR169e	0
ath-miR169f-3p	0
ath-miR169f-5p	0
ath-miR169g-3p	0
ath-miR169g-5p	0
ath-miR169h	0
ath-miR169i	0
ath-miR169j	0
ath-miR169k	0
ath-miR169l	0
ath-miR169m	0
ath-miR169n	0
ath-miR170-3p	0
ath-miR170-5p	0
ath-miR171a-3p	0
ath-miR171a-5p	0
ath-miR171b-3p	0
ath-miR171b-5p	0
ath-miR171c-3p	0
ath-miR171c-5p	0
ath-miR172a	0
ath-miR172b-3p	0
ath-miR172b-5p	0
ath-miR172c	0
ath-miR172d-3p	0
ath-miR172d-5p	0
ath-miR172e-3p	0
ath-miR172e-5p	0
ath-miR173-3p	0
ath-miR173-5p	0
ath-miR1886.1	0
ath-miR1886.2	0
ath-miR1886.3	0
ath-miR1887	0
ath-miR1888a	0
ath-miR1888b	0
ath-miR2111a-3p	0
ath-miR2111a-5p	0
ath-miR2111b-3p	0
ath-miR2111b-5p	0
ath-miR2112-3p	0
ath-miR2112-5p	0
ath-miR2933a	0
ath-miR2933b	0
ath-miR2934-3p	0
ath-miR2934-5p	0
ath-miR2936	0
ath-miR2937	0
ath-miR2938	0
ath-miR2939	0
ath-miR319a	0
ath-miR319b	0
ath-miR319c	0
ath-miR3434-3p	0
ath-miR3434-5p	0
ath-miR3440b-3p	0
ath-miR3440b-5p	0
ath-miR390a-3p	0
ath-miR390a-5p	0
ath-miR390b-3p	0
ath-miR390b-5p	0
ath-miR391-3p	0
ath-miR391-5p	0
ath-miR3932a	0
ath-miR3932b-3p	0
ath-miR3932b-5p	0
ath-miR3933	0
ath-miR393a-3p	0
ath-miR393a-5p	0
ath-miR393b-3p	0
ath-miR393b-5p	0
ath-miR394a	0
ath-miR394b-3p	0
ath-miR394b-5p	0
ath-miR395a	0
ath-miR395b	0
ath-miR395c	0
ath-miR395d	0
ath-miR395e	0
ath-miR395f	0
ath-miR396a-3p	0
ath-miR396a-5p	0
ath-miR396b-3p	0
ath-miR396b-5p	0
ath-miR397a	0
ath-miR397b	0
ath-miR398a-3p	0
ath-miR398a-5p	0
ath-miR398b-3p	0
ath-miR398b-5p	0
ath-miR398c-3p	0
ath-miR398c-5p	0
ath-miR399a	0
ath-miR399b	0
ath-miR399c-3p	0
ath-miR399c-5p	0
ath-miR399d	0
ath-miR399e	0
ath-miR399f	0
ath-miR400	0
ath-miR401	0
ath-miR402	0
ath-miR403-3p	0
ath-miR403-5p	0
ath-miR404	0
ath-miR405a	0
ath-miR405b	0
ath-miR405d	0
ath-miR406	0
ath-miR407	0
ath-miR408-3p	0
ath-miR408-5p	0
ath-miR413	0
ath-miR414	0
ath-miR415	0
ath-miR416	0
ath-miR417	0
ath-miR418	0
ath-miR419	0
ath-miR420	0
ath-miR4221	0
ath-miR4227	0
ath-miR4228-3p	0
ath-miR4228-5p	0
ath-miR4239	0
ath-miR4240	0
ath-miR4243	0
ath-miR4245	0
ath-miR426	0
ath-miR447a-3p	0
ath-miR447a.2-3p	0
ath-miR447b	0
ath-miR447c-3p	0
ath-miR447c-5p	0
ath-miR472-3p	0
ath-miR472-5p	0
ath-miR5012	0
ath-miR5013	0
ath-miR5014a-3p	0
ath-miR5014a-5p	0
ath-miR5014b	0
ath-miR5015	0
ath-miR5016	0
ath-miR5017-3p	0
ath-miR5017-5p	0
ath-miR5018	0
ath-miR5019	0
ath-miR5020a	0
ath-miR5020b	0
ath-miR5020c	0
ath-miR5021	0
ath-miR5022	0
ath-miR5023	0
ath-miR5024-3p	0
ath-miR5024-5p	0
ath-miR5025	0
ath-miR5026	0
ath-miR5027	0
ath-miR5028	0
ath-miR5029	0
ath-miR5595a	0
ath-miR5628	0
ath-miR5629	0
ath-miR5630a	0
ath-miR5630b	0
ath-miR5631	0
ath-miR5632-3p	0
ath-miR5632-5p	0
ath-miR5633	0
ath-miR5634	0
ath-miR5635a	0
ath-miR5635b	0
ath-miR5635c	0
ath-miR5635d	0
ath-miR5636	0
ath-miR5637	0
ath-miR5638a	0
ath-miR5638b	0
ath-miR5639-3p	0
ath-miR5639-5p	0
ath-miR5640	0
ath-miR5641	0
ath-miR5642a	0
ath-miR5642b	0
ath-miR5643a	0
ath-miR5643b	0
ath-miR5644	0
ath-miR5645a	0
ath-miR5645b	0
ath-miR5645c	0
ath-miR5645d	0
ath-miR5645e	0
ath-miR5645f	0
ath-miR5646	0
ath-miR5647	0
ath-miR5648-3p	0
ath-miR5648-5p	0
ath-miR5649a	0
ath-miR5649b	0
ath-miR5650	0
ath-miR5651	0
ath-miR5652	0
ath-miR5653	0
ath-miR5654-3p	0
ath-miR5654-5p	0
ath-miR5655	0
ath-miR5656	0
ath-miR5657	0
ath-miR5658	0
ath-miR5659	0
ath-miR5660	0
ath-miR5661	0
ath-miR5662	0
ath-miR5663-3p	0
ath-miR5663-5p	0
ath-miR5664	0
ath-miR5665	0
ath-miR5666	0
ath-miR5995b	0
ath-miR5996	0
ath-miR5997	0
ath-miR5998a	0
ath-miR5998b	0
ath-miR5999	0
ath-miR771	0
ath-miR773a	0
ath-miR773b-3p	0
ath-miR773b-5p	0
ath-miR774a	0
ath-miR774b-3p	0
ath-miR774b-5p	0
ath-miR775	0
ath-miR776	0
ath-miR777	0
ath-miR778	0
ath-miR779.1	0
ath-miR779.2	0
ath-miR780.1	0
ath-miR780.2	0
ath-miR781a	0
ath-miR781b	0
ath-miR782	0
ath-miR8121	0
ath-miR8165	0
ath-miR8166	0
ath-miR8167a	0
ath-miR8167b	0
ath-miR8167c	0
ath-miR8167d	0
ath-miR8167e	0
ath-miR8167f	0
ath-miR8168	0
ath-miR8169	0
ath-miR8170-3p	0
ath-miR8170-5p	0
ath-miR8171	0
ath-miR8172	0
ath-miR8173	0
ath-miR8174	0
ath-miR8175	0
ath-miR8176	0
ath-miR8177	0
ath-miR8178	0
ath-miR8179	0
ath-miR8180	0
ath-miR8181	0
ath-miR8182	0
ath-miR8183	0
ath-miR8184	0
ath-miR822-3p	0
ath-miR822-5p	0
ath-miR823	0
ath-miR824-3p	0
ath-miR824-5p	0
ath-miR825	0
ath-miR826a	0
ath-miR826b	0
ath-miR827	0
ath-miR828	0
ath-miR829-3p.1	0
ath-miR829-3p.2	0
ath-miR829-5p	0
ath-miR830-3p	0
ath-miR830-5p	0
ath-miR831-3p	0
ath-miR831-5p	0
ath-miR832-3p	0
ath-miR832-5p	0
ath-miR833a-3p	0
ath-miR833a-5p	0
ath-miR833b	0
ath-miR834	0
ath-miR835-3p	0
ath-miR835-5p	0
ath-miR836	0
ath-miR837-3p	0
ath-miR837-5p	0
ath-miR838	0
ath-miR839-5p	0
ath-miR840-3p	0
ath-miR840-5p	0
ath-miR841a-3p	0
ath-miR841a-5p	0
ath-miR841b-3p	0
ath-miR841b-5p	0
ath-miR842	0
ath-miR843	0
ath-miR844-3p	0
ath-miR844-5p	0
ath-miR845a	0
ath-miR845b	0
ath-miR846-3p	0
ath-miR846-5p	0
ath-miR847	0
ath-miR848	0
ath-miR849	0
ath-miR850	0
ath-miR851-3p	0
ath-miR851-5p	0
ath-miR852	0
ath-miR853	0
ath-miR854a	0
ath-miR854b	0
ath-miR854c	0
ath-miR854d	0
ath-miR854e	0
ath-miR855	0
ath-miR856	0
ath-miR857	0
ath-miR858a	0
ath-miR858b	0
ath-miR859	0
ath-miR860	0
ath-miR861-3p	0
ath-miR861-5p	0
ath-miR862-3p	0
ath-miR862-5p	0
ath-miR863-3p	0
ath-miR863-5p	0
ath-miR864-3p	0
ath-miR864-5p	0
ath-miR865-3p	0
ath-miR865-5p	0
ath-miR866-3p	0
ath-miR866-5p	0
ath-miR867	0
ath-miR868-3p	0
ath-miR868-5p	0
ath-miR869.1	0
ath-miR869.2	0
ath-miR870-3p	0
ath-miR870-5p	0
```
