## Supplemental_Data1_Codes for "Expanding the synthetic biology toolbox with a library of constitutive and repressible promoters": SRR3581841.tabular

```
AT1G01010	63
AT1G01020	469
AT1G01030	1
AT1G01040	1422
AT1G01046	21
AT1G01050	1585
AT1G01060	22
AT1G01070	244
AT1G01080	2301
AT1G01090	5730
AT1G01100	4245
AT1G01110	321
AT1G01120	872
AT1G01130	45
AT1G01140	786
AT1G01150	7
AT1G01160	419
AT1G01170	543
AT1G01180	85
AT1G01183	0
AT1G01190	288
AT1G01200	120
AT1G01210	173
AT1G01220	1065
AT1G01225	112
AT1G01230	759
AT1G01240	681
AT1G01250	36
AT1G01260	502
AT1G01270	0
AT1G01280	0
AT1G01290	311
AT1G01300	3325
AT1G01305	0
AT1G01310	2
AT1G01320	8600
AT1G01335	0
AT1G01340	128
AT1G01350	442
AT1G01355	1
AT1G01360	314
AT1G01370	82
AT1G01380	51
AT1G01390	14
AT1G01400	0
AT1G01410	0
AT1G01420	274
AT1G01430	1512
AT1G01440	533
AT1G01448	166
AT1G01450	1
AT1G01453	0
AT1G01460	0
AT1G01470	2681
AT1G01480	1
AT1G01490	817
AT1G01500	357
AT1G01510	1140
AT1G01520	1
AT1G01530	6
AT1G01540	1565
AT1G01550	2371
AT1G01560	48
AT1G01570	34
AT1G01580	6
AT1G01590	38
AT1G01600	85
AT1G01610	1572
AT1G01620	8006
AT1G01630	1179
AT1G01640	51
AT1G01650	1189
AT1G01660	69
AT1G01670	121
AT1G01680	14
AT1G01690	144
AT1G01695	14
AT1G01700	115
AT1G01710	800
AT1G01715	43
AT1G01720	114
AT1G01725	127
AT1G01730	380
AT1G01740	204
AT1G01750	11
AT1G01760	99
AT1G01770	728
AT1G01780	201
AT1G01790	3576
AT1G01800	1100
AT1G01810	11
AT1G01820	1476
AT1G01830	716
AT1G01840	5
AT1G01860	195
AT1G01870	0
AT1G01880	67
AT1G01890	0
AT1G01900	431
AT1G01910	1626
AT1G01920	519
AT1G01930	261
AT1G01940	296
AT1G01950	581
AT1G01960	3273
AT1G01970	797
AT1G01980	0
AT1G01990	361
AT1G02000	329
AT1G02010	327
AT1G02020	322
AT1G02030	1
AT1G02040	0
AT1G02050	117
AT1G02060	188
AT1G02065	9
AT1G02067	0
AT1G02070	9
AT1G02080	3557
AT1G02090	725
AT1G02100	760
AT1G02110	692
AT1G02120	2801
AT1G02130	903
AT1G02136	0
AT1G02140	3010
AT1G02145	554
AT1G02150	1786
AT1G02160	442
AT1G02170	582
AT1G02180	142
AT1G02190	0
AT1G02205	80
AT1G02210	0
AT1G02220	14
AT1G02228	0
AT1G02230	17
AT1G02250	0
AT1G02260	618
AT1G02270	576
AT1G02280	1688
AT1G02290	283
AT1G02300	627
AT1G02305	1505
AT1G02310	1
AT1G02320	0
AT1G02330	571
AT1G02335	505
AT1G02340	24
AT1G02350	49
AT1G02360	30
AT1G02370	188
AT1G02380	25
AT1G02390	25
AT1G02400	16
AT1G02405	3
AT1G02410	486
AT1G02420	28
AT1G02430	3
AT1G02440	3
AT1G02450	244
AT1G02460	107
AT1G02470	12
AT1G02475	1137
AT1G02480	0
AT1G02490	3
AT1G02500	5814
AT1G02510	0
AT1G02520	33
AT1G02530	9
AT1G02540	0
AT1G02550	0
AT1G02560	5234
AT1G02570	0
AT1G02575	0
AT1G02580	1
AT1G02590	0
AT1G02600	0
AT1G02610	5
AT1G02620	0
AT1G02630	11
AT1G02640	889
AT1G02650	14
AT1G02660	315
AT1G02670	67
AT1G02680	226
AT1G02681	1
AT1G02690	303
AT1G02700	12
AT1G02705	11
AT1G02710	0
AT1G02720	444
AT1G02730	1522
AT1G02740	213
AT1G02750	208
AT1G02760	0
AT1G02770	2
AT1G02780	11159
AT1G02790	1
AT1G02800	2
AT1G02810	38
AT1G02813	0
AT1G02816	155
AT1G02820	3
AT1G02830	4
AT1G02840	2243
AT1G02850	6
AT1G02860	335
AT1G02870	321
AT1G02880	545
AT1G02890	2258
AT1G02900	30
AT1G02910	1404
AT1G02920	340
AT1G02930	1016
AT1G02940	8
AT1G02950	336
AT1G02952	4
AT1G02960	697
AT1G02965	0
AT1G02970	149
AT1G02980	0
AT1G02990	736
AT1G03000	793
AT1G03010	186
AT1G03020	5
AT1G03030	369
AT1G03040	912
AT1G03050	0
AT1G03055	31
AT1G03060	2328
AT1G03070	25
AT1G03080	2777
AT1G03090	720
AT1G03100	59
AT1G03103	0
AT1G03106	0
AT1G03110	288
AT1G03120	1
AT1G03130	10234
AT1G03140	909
AT1G03150	229
AT1G03160	1429
AT1G03165	5
AT1G03170	11
AT1G03180	83
AT1G03190	303
AT1G03200	32
AT1G03210	426
AT1G03220	646
AT1G03230	490
AT1G03240	0
AT1G03250	580
AT1G03260	198
AT1G03270	120
AT1G03280	786
AT1G03290	906
AT1G03300	0
AT1G03310	2040
AT1G03320	4
AT1G03325	0
AT1G03330	671
AT1G03340	22
AT1G03350	1141
AT1G03360	190
AT1G03365	538
AT1G03370	1354
AT1G03380	1076
AT1G03390	0
AT1G03395	0
AT1G03400	399
AT1G03410	52
AT1G03420	1
AT1G03430	560
AT1G03440	264
AT1G03445	0
AT1G03457	95
AT1G03470	140
AT1G03475	5363
AT1G03490	3
AT1G03495	234
AT1G03502	2
AT1G03506	1
AT1G03510	45
AT1G03515	0
AT1G03520	332
AT1G03530	398
AT1G03540	93
AT1G03545	14
AT1G03550	36
AT1G03560	216
AT1G03570	0
AT1G03580	1
AT1G03590	530
AT1G03600	4590
AT1G03610	512
AT1G03620	75
AT1G03630	3149
AT1G03640	0
AT1G03650	96
AT1G03660	15
AT1G03670	0
AT1G03680	3951
AT1G03687	268
AT1G03700	1
AT1G03710	2
AT1G03720	0
AT1G03730	258
AT1G03740	1168
AT1G03743	0
AT1G03746	0
AT1G03750	179
AT1G03760	168
AT1G03770	191
AT1G03780	244
AT1G03790	0
AT1G03800	1
AT1G03810	0
AT1G03820	326
AT1G03830	489
AT1G03840	39
AT1G03850	11
AT1G03860	1506
AT1G03870	1810
AT1G03880	0
AT1G03890	0
AT1G03900	1764
AT1G03905	93
AT1G03910	1374
AT1G03920	131
AT1G03930	1562
AT1G03935	7
AT1G03940	277
AT1G03950	337
AT1G03960	379
AT1G03970	223
AT1G03980	16
AT1G03982	0
AT1G03987	0
AT1G03990	67
AT1G03993	0
AT1G03997	0
AT1G04000	172
AT1G04003	0
AT1G04007	41
AT1G04010	470
AT1G04013	12
AT1G04017	0
AT1G04020	478
AT1G04023	0
AT1G04027	3
AT1G04030	214
AT1G04033	3
AT1G04037	24
AT1G04040	3134
AT1G04043	0
AT1G04047	8
AT1G04050	244
AT1G04053	2
AT1G04057	0
AT1G04063	0
AT1G04067	0
AT1G04070	110
AT1G04073	3
AT1G04077	0
AT1G04080	2546
AT1G04083	4
AT1G04087	0
AT1G04090	12
AT1G04093	3
AT1G04097	3
AT1G04100	80
AT1G04103	0
AT1G04105	0
AT1G04110	154
AT1G04117	7
AT1G04120	3245
AT1G04123	0
AT1G04127	0
AT1G04130	131
AT1G04133	0
AT1G04137	0
AT1G04140	2634
AT1G04143	0
AT1G04147	2
AT1G04150	0
AT1G04153	4
AT1G04157	0
AT1G04160	482
AT1G04163	0
AT1G04167	0
AT1G04170	2344
AT1G04173	6
AT1G04177	0
AT1G04180	2
AT1G04183	2
AT1G04187	17
AT1G04190	706
AT1G04193	4
AT1G04197	6
AT1G04200	862
AT1G04203	0
AT1G04207	0
AT1G04210	1405
AT1G04213	0
AT1G04217	22
AT1G04220	8
AT1G04223	10
AT1G04227	0
AT1G04230	349
AT1G04233	0
AT1G04237	3
AT1G04240	1104
AT1G04243	0
AT1G04247	3
AT1G04250	668
AT1G04253	0
AT1G04257	0
AT1G04260	218
AT1G04263	0
AT1G04267	15
AT1G04270	6124
AT1G04273	11
AT1G04277	17
AT1G04280	473
AT1G04283	0
AT1G04287	0
AT1G04290	60
AT1G04293	0
AT1G04295	0
AT1G04297	7
AT1G04300	1955
AT1G04303	15
AT1G04307	0
AT1G04310	312
AT1G04313	3
AT1G04320	0
AT1G04323	13
AT1G04327	0
AT1G04330	21
AT1G04333	0
AT1G04337	0
AT1G04340	493
AT1G04343	0
AT1G04347	10
AT1G04350	501
AT1G04353	2
AT1G04357	13
AT1G04360	4
AT1G04363	0
AT1G04367	7
AT1G04370	0
AT1G04373	0
AT1G04377	0
AT1G04380	13
AT1G04383	0
AT1G04387	0
AT1G04390	285
AT1G04393	2
AT1G04397	0
AT1G04400	3749
AT1G04403	0
AT1G04407	0
AT1G04410	18972
AT1G04413	0
AT1G04417	1
AT1G04420	1886
AT1G04423	5
AT1G04425	54
AT1G04427	1
AT1G04430	4763
AT1G04433	1
AT1G04437	10
AT1G04440	1428
AT1G04443	0
AT1G04445	0
AT1G04447	0
AT1G04450	0
AT1G04453	0
AT1G04455	0
AT1G04457	0
AT1G04463	0
AT1G04467	53
AT1G04470	0
AT1G04473	9
AT1G04477	18
AT1G04480	2497
AT1G04483	0
AT1G04487	0
AT1G04490	20
AT1G04493	1
AT1G04497	0
AT1G04500	0
AT1G04503	0
AT1G04507	0
AT1G04510	1173
AT1G04513	0
AT1G04517	0
AT1G04520	527
AT1G04523	0
AT1G04527	0
AT1G04530	686
AT1G04533	0
AT1G04537	0
AT1G04540	60
AT1G04547	0
AT1G04550	700
AT1G04555	148
AT1G04557	0
AT1G04560	3
AT1G04563	3
AT1G04567	12
AT1G04570	24
AT1G04573	0
AT1G04577	6
AT1G04580	0
AT1G04583	0
AT1G04587	7
AT1G04590	411
AT1G04593	0
AT1G04597	0
AT1G04600	48
AT1G04603	0
AT1G04607	0
AT1G04610	38
AT1G04620	1642
AT1G04623	0
AT1G04625	0
AT1G04630	591
AT1G04635	72
AT1G04640	772
AT1G04643	0
AT1G04645	0
AT1G04647	0
AT1G04650	120
AT1G04653	0
AT1G04657	0
AT1G04660	29
AT1G04667	0
AT1G04670	0
AT1G04673	0
AT1G04677	0
AT1G04680	3336
AT1G04683	0
AT1G04687	0
AT1G04690	2648
AT1G04693	0
AT1G04697	1
AT1G04700	51
AT1G04703	0
AT1G04707	0
AT1G04710	435
AT1G04713	0
AT1G04717	0
AT1G04720	0
AT1G04723	2
AT1G04730	287
AT1G04733	0
AT1G04737	0
AT1G04743	0
AT1G04747	1
AT1G04750	2236
AT1G04753	0
AT1G04760	82
AT1G04763	0
AT1G04767	0
AT1G04770	409
AT1G04773	0
AT1G04778	17
AT1G04780	1453
AT1G04783	0
AT1G04787	0
AT1G04790	621
AT1G04793	0
AT1G04797	4
AT1G04800	2370
AT1G04803	0
AT1G04807	0
AT1G04810	1537
AT1G04813	0
AT1G04817	0
AT1G04820	11062
AT1G04823	0
AT1G04827	10
AT1G04830	400
AT1G04833	0
AT1G04837	0
AT1G04840	47
AT1G04847	0
AT1G04850	2413
AT1G04853	6
AT1G04857	0
AT1G04860	793
AT1G04863	0
AT1G04867	0
AT1G04870	574
AT1G04873	0
AT1G04877	10
AT1G04880	19
AT1G04883	0
AT1G04887	0
AT1G04890	0
AT1G04893	11
AT1G04895	0
AT1G04897	0
AT1G04900	274
AT1G04907	0
AT1G04910	1077
AT1G04913	3
AT1G04917	0
AT1G04920	159
AT1G04923	0
AT1G04927	12
AT1G04930	90
AT1G04933	0
AT1G04937	0
AT1G04940	66
AT1G04943	0
AT1G04945	206
AT1G04947	0
AT1G04950	510
AT1G04953	0
AT1G04957	0
AT1G04960	519
AT1G04963	0
AT1G04967	0
AT1G04970	649
AT1G04973	19
AT1G04977	0
AT1G04980	486
AT1G04983	0
AT1G04985	459
AT1G04987	0
AT1G04990	1011
AT1G04993	0
AT1G04997	0
AT1G05000	17
AT1G05003	0
AT1G05005	0
AT1G05007	0
AT1G05010	5650
AT1G05013	0
AT1G05017	2
AT1G05020	10
AT1G05023	12
AT1G05027	0
AT1G05030	453
AT1G05033	0
AT1G05035	13
AT1G05037	0
AT1G05040	0
AT1G05043	5
AT1G05047	0
AT1G05053	0
AT1G05055	262
AT1G05057	0
AT1G05060	391
AT1G05061	18
AT1G05065	73
AT1G05067	0
AT1G05070	393
AT1G05073	0
AT1G05077	1
AT1G05080	1
AT1G05083	6
AT1G05085	1
AT1G05087	29
AT1G05090	6
AT1G05093	2
AT1G05097	0
AT1G05100	10
AT1G05103	0
AT1G05107	0
AT1G05113	0
AT1G05117	0
AT1G05120	703
AT1G05123	7
AT1G05127	0
AT1G05133	1
AT1G05135	3292
AT1G05136	3
AT1G05137	0
AT1G05140	903
AT1G05143	10
AT1G05147	0
AT1G05150	1439
AT1G05153	3
AT1G05160	386
AT1G05163	3
AT1G05170	576
AT1G05173	0
AT1G05177	0
AT1G05180	895
AT1G05183	0
AT1G05187	0
AT1G05190	8218
AT1G05193	0
AT1G05197	0
AT1G05200	1239
AT1G05203	1
AT1G05205	352
AT1G05207	73
AT1G05210	112
AT1G05213	29
AT1G05217	0
AT1G05220	2
AT1G05223	0
AT1G05227	0
AT1G05230	691
AT1G05233	0
AT1G05237	0
AT1G05240	0
AT1G05243	0
AT1G05247	0
AT1G05250	1
AT1G05253	0
AT1G05257	0
AT1G05260	35
AT1G05263	0
AT1G05267	0
AT1G05270	717
AT1G05273	0
AT1G05277	37
AT1G05280	0
AT1G05283	0
AT1G05287	0
AT1G05290	0
AT1G05291	0
AT1G05293	2
AT1G05297	11
AT1G05300	204
AT1G05303	0
AT1G05307	0
AT1G05310	189
AT1G05313	0
AT1G05317	2
AT1G05320	1509
AT1G05323	0
AT1G05327	0
AT1G05330	0
AT1G05333	0
AT1G05337	0
AT1G05340	28
AT1G05343	0
AT1G05347	0
AT1G05350	1081
AT1G05353	0
AT1G05357	0
AT1G05360	395
AT1G05363	0
AT1G05367	1
AT1G05370	97
AT1G05373	0
AT1G05377	0
AT1G05380	1327
AT1G05383	0
AT1G05385	435
AT1G05387	0
AT1G05390	0
AT1G05397	0
AT1G05400	12
AT1G05407	0
AT1G05410	334
AT1G05413	0
AT1G05417	0
AT1G05420	62
AT1G05423	0
AT1G05427	0
AT1G05430	631
AT1G05433	0
AT1G05440	46
AT1G05443	9
AT1G05447	0
AT1G05450	1
AT1G05453	0
AT1G05460	472
AT1G05463	1
AT1G05467	125
AT1G05470	733
AT1G05473	0
AT1G05477	0
AT1G05483	0
AT1G05487	0
AT1G05490	50
AT1G05493	0
AT1G05497	0
AT1G05500	1219
AT1G05507	0
AT1G05510	1
AT1G05517	7
AT1G05520	1310
AT1G05523	0
AT1G05527	0
AT1G05530	0
AT1G05533	0
AT1G05537	0
AT1G05540	77
AT1G05543	0
AT1G05547	0
AT1G05550	14
AT1G05553	0
AT1G05557	1
AT1G05560	0
AT1G05562	0
AT1G05563	0
AT1G05567	0
AT1G05570	2103
AT1G05575	27
AT1G05577	0
AT1G05580	0
AT1G05583	0
AT1G05587	0
AT1G05590	550
AT1G05593	0
AT1G05597	0
AT1G05600	155
AT1G05603	0
AT1G05607	0
AT1G05610	62
AT1G05613	0
AT1G05615	1
AT1G05617	0
AT1G05620	758
AT1G05623	0
AT1G05627	0
AT1G05630	832
AT1G05633	0
AT1G05637	0
AT1G05640	231
AT1G05643	0
AT1G05647	0
AT1G05650	0
AT1G05653	0
AT1G05657	0
AT1G05660	0
AT1G05663	0
AT1G05667	0
AT1G05670	235
AT1G05673	0
AT1G05675	22
AT1G05680	18
AT1G05683	0
AT1G05687	28
AT1G05690	47
AT1G05693	0
AT1G05697	0
AT1G05700	0
AT1G05703	2
AT1G05707	0
AT1G05710	133
AT1G05713	0
AT1G05717	0
AT1G05720	276
AT1G05723	0
AT1G05727	0
AT1G05730	44
AT1G05733	3
AT1G05737	0
AT1G05740	1
AT1G05747	0
AT1G05750	166
AT1G05753	0
AT1G05757	2
AT1G05760	0
AT1G05763	2
AT1G05767	0
AT1G05770	73
AT1G05773	15
AT1G05777	0
AT1G05780	136
AT1G05783	9
AT1G05785	185
AT1G05787	0
AT1G05790	589
AT1G05793	0
AT1G05797	0
AT1G05800	0
AT1G05803	0
AT1G05805	1225
AT1G05807	0
AT1G05810	272
AT1G05813	0
AT1G05817	0
AT1G05820	96
AT1G05823	1
AT1G05827	0
AT1G05830	1356
AT1G05833	21
AT1G05835	22
AT1G05837	0
AT1G05840	664
AT1G05843	0
AT1G05847	0
AT1G05850	22303
AT1G05853	0
AT1G05857	0
AT1G05860	351
AT1G05863	0
AT1G05867	0
AT1G05870	867
AT1G05873	0
AT1G05880	0
AT1G05887	0
AT1G05890	1367
AT1G05893	0
AT1G05894	7
AT1G05897	0
AT1G05900	447
AT1G05903	0
AT1G05907	0
AT1G05910	954
AT1G05913	0
AT1G05917	0
AT1G05920	0
AT1G05927	0
AT1G05930	0
AT1G05933	4
AT1G05937	5
AT1G05940	894
AT1G05943	0
AT1G05947	0
AT1G05950	292
AT1G05953	0
AT1G05957	0
AT1G05960	1847
AT1G05963	0
AT1G05967	0
AT1G05970	130
AT1G05973	0
AT1G05977	25
AT1G05980	0
AT1G05983	0
AT1G05987	2
AT1G05990	0
AT1G05993	3
AT1G05997	1
AT1G06000	0
AT1G06002	0
AT1G06003	0
AT1G06007	0
AT1G06010	327
AT1G06013	0
AT1G06017	2
AT1G06020	10
AT1G06023	0
AT1G06027	0
AT1G06030	0
AT1G06033	7
AT1G06037	2
AT1G06040	1337
AT1G06043	0
AT1G06045	0
AT1G06047	0
AT1G06050	111
AT1G06053	0
AT1G06057	0
AT1G06060	561
AT1G06063	0
AT1G06067	0
AT1G06070	411
AT1G06073	0
AT1G06080	11
AT1G06083	30
AT1G06087	3
AT1G06090	21
AT1G06093	0
AT1G06097	0
AT1G06100	17
AT1G06103	0
AT1G06110	577
AT1G06113	1
AT1G06117	0
AT1G06120	0
AT1G06123	0
AT1G06127	0
AT1G06130	610
AT1G06133	0
AT1G06135	0
AT1G06137	0
AT1G06140	63
AT1G06143	71
AT1G06147	0
AT1G06148	16
AT1G06150	1010
AT1G06153	0
AT1G06157	0
AT1G06160	460
AT1G06163	0
AT1G06170	34
AT1G06173	12
AT1G06177	0
AT1G06180	78
AT1G06187	0
AT1G06190	1973
AT1G06197	0
AT1G06200	1479
AT1G06203	0
AT1G06207	7
AT1G06210	859
AT1G06213	0
AT1G06217	0
AT1G06220	1471
AT1G06225	0
AT1G06227	47
AT1G06230	1324
AT1G06233	0
AT1G06237	0
AT1G06240	292
AT1G06243	0
AT1G06247	0
AT1G06250	44
AT1G06253	0
AT1G06257	0
AT1G06260	1
AT1G06263	2
AT1G06265	49
AT1G06267	2
AT1G06270	148
AT1G06273	3
AT1G06277	2
AT1G06280	0
AT1G06283	3
AT1G06287	0
AT1G06290	1181
AT1G06293	0
AT1G06297	0
AT1G06303	0
AT1G06307	0
AT1G06310	0
AT1G06313	0
AT1G06317	0
AT1G06320	0
AT1G06323	0
AT1G06327	0
AT1G06330	0
AT1G06333	0
AT1G06337	0
AT1G06340	5
AT1G06343	0
AT1G06347	0
AT1G06350	35
AT1G06353	0
AT1G06357	0
AT1G06360	687
AT1G06363	0
AT1G06370	116
AT1G06373	0
AT1G06377	1
AT1G06380	204
AT1G06383	1
AT1G06387	0
AT1G06390	1491
AT1G06393	0
AT1G06397	0
AT1G06400	952
AT1G06403	0
AT1G06407	0
AT1G06410	4090
AT1G06413	0
AT1G06417	0
AT1G06420	160
AT1G06423	0
AT1G06427	0
AT1G06430	739
AT1G06433	0
AT1G06437	0
AT1G06440	67
AT1G06443	0
AT1G06447	0
AT1G06450	22
AT1G06453	0
AT1G06457	1
AT1G06460	4492
AT1G06463	1
AT1G06467	0
AT1G06470	1220
AT1G06473	38
AT1G06475	0
AT1G06480	0
AT1G06483	0
AT1G06487	3
AT1G06490	808
AT1G06493	0
AT1G06497	0
AT1G06500	268
AT1G06507	0
AT1G06510	583
AT1G06513	0
AT1G06515	257
AT1G06517	0
AT1G06520	30
AT1G06523	0
AT1G06527	0
AT1G06530	0
AT1G06533	0
AT1G06537	3
AT1G06540	4
AT1G06543	0
AT1G06547	15
AT1G06550	1250
AT1G06553	12
AT1G06557	0
AT1G06560	447
AT1G06567	1
AT1G06570	107
AT1G06573	52
AT1G06577	24
AT1G06580	63
AT1G06583	10
AT1G06587	0
AT1G06590	346
AT1G06593	4
AT1G06597	0
AT1G06603	0
AT1G06607	1
AT1G06610	0
AT1G06613	0
AT1G06617	0
AT1G06620	129
AT1G06623	0
AT1G06627	0
AT1G06630	497
AT1G06633	0
AT1G06637	0
AT1G06640	3915
AT1G06643	0
AT1G06645	185
AT1G06647	0
AT1G06650	411
AT1G06653	0
AT1G06657	0
AT1G06660	68
AT1G06663	0
AT1G06667	0
AT1G06670	1257
AT1G06673	0
AT1G06677	0
AT1G06680	46598
AT1G06683	0
AT1G06687	0
AT1G06690	769
AT1G06693	0
AT1G06697	0
AT1G06700	1930
AT1G06703	0
AT1G06707	0
AT1G06710	201
AT1G06713	0
AT1G06717	6
AT1G06720	1316
AT1G06723	0
AT1G06727	3
AT1G06730	253
AT1G06733	3
AT1G06737	8
AT1G06740	122
AT1G06743	1
AT1G06747	0
AT1G06750	4
AT1G06753	67
AT1G06757	1
AT1G06760	2416
AT1G06770	152
AT1G06773	0
AT1G06777	0
AT1G06780	418
AT1G06783	0
AT1G06787	0
AT1G06790	225
AT1G06797	0
AT1G06800	166
AT1G06810	1
AT1G06817	0
AT1G06820	1035
AT1G06823	0
AT1G06827	0
AT1G06830	128
AT1G06837	2
AT1G06840	685
AT1G06850	685
AT1G06853	0
AT1G06857	0
AT1G06860	0
AT1G06863	0
AT1G06867	0
AT1G06870	523
AT1G06873	0
AT1G06877	1
AT1G06880	0
AT1G06883	0
AT1G06890	1985
AT1G06897	0
AT1G06900	1247
AT1G06903	0
AT1G06907	0
AT1G06910	175
AT1G06913	0
AT1G06917	0
AT1G06920	0
AT1G06923	0
AT1G06925	0
AT1G06927	0
AT1G06930	3
AT1G06933	0
AT1G06937	0
AT1G06943	0
AT1G06947	0
AT1G06950	4693
AT1G06953	0
AT1G06957	1
AT1G06960	382
AT1G06963	0
AT1G06967	0
AT1G06970	0
AT1G06973	0
AT1G06977	21
AT1G06980	139
AT1G06983	0
AT1G06987	0
AT1G06990	0
AT1G06993	0
AT1G06997	0
AT1G07000	445
AT1G07003	0
AT1G07007	0
AT1G07010	294
AT1G07013	0
AT1G07017	0
AT1G07020	189
AT1G07023	0
AT1G07025	0
AT1G07027	0
AT1G07030	504
AT1G07040	879
AT1G07050	2962
AT1G07051	0
AT1G07060	3
AT1G07070	389
AT1G07080	1559
AT1G07090	698
AT1G07100	0
AT1G07110	2756
AT1G07117	0
AT1G07119	11
AT1G07120	6
AT1G07123	3
AT1G07127	1
AT1G07128	0
AT1G07130	0
AT1G07133	0
AT1G07135	844
AT1G07137	0
AT1G07140	5067
AT1G07143	1
AT1G07147	0
AT1G07150	26
AT1G07157	0
AT1G07160	0
AT1G07163	0
AT1G07167	7
AT1G07170	331
AT1G07173	0
AT1G07175	18
AT1G07177	0
AT1G07180	74
AT1G07183	1
AT1G07187	28
AT1G07190	0
AT1G07193	0
AT1G07197	0
AT1G07200	952
AT1G07210	860
AT1G07220	305
AT1G07230	784
AT1G07233	0
AT1G07237	0
AT1G07240	938
AT1G07243	0
AT1G07247	0
AT1G07250	707
AT1G07253	0
AT1G07257	0
AT1G07260	76
AT1G07263	0
AT1G07267	0
AT1G07270	41
AT1G07273	0
AT1G07277	0
AT1G07280	1939
AT1G07283	0
AT1G07287	0
AT1G07290	71
AT1G07293	0
AT1G07297	0
AT1G07300	124
AT1G07303	0
AT1G07310	833
AT1G07313	16
AT1G07317	0
AT1G07320	7066
AT1G07323	981
AT1G07327	0
AT1G07330	4
AT1G07333	0
AT1G07337	0
AT1G07340	0
AT1G07343	0
AT1G07347	0
AT1G07350	880
AT1G07353	0
AT1G07357	0
AT1G07360	760
AT1G07367	14
AT1G07370	543
AT1G07373	21
AT1G07380	473
AT1G07383	0
AT1G07390	90
AT1G07393	1
AT1G07397	0
AT1G07400	7
AT1G07407	0
AT1G07410	100
AT1G07413	0
AT1G07417	1
AT1G07420	1684
AT1G07423	1
AT1G07430	40
AT1G07433	0
AT1G07437	0
AT1G07440	760
AT1G07447	0
AT1G07450	20
AT1G07453	0
AT1G07457	0
AT1G07460	0
AT1G07463	0
AT1G07467	0
AT1G07470	304
AT1G07473	0
AT1G07476	0
AT1G07477	2
AT1G07480	311
AT1G07483	0
AT1G07485	2
AT1G07487	0
AT1G07490	14
AT1G07493	0
AT1G07497	0
AT1G07500	0
AT1G07503	0
AT1G07507	0
AT1G07510	874
AT1G07513	5
AT1G07517	10
AT1G07520	0
AT1G07523	0
AT1G07527	0
AT1G07530	628
AT1G07533	0
AT1G07537	0
AT1G07540	0
AT1G07543	4
AT1G07547	1
AT1G07550	0
AT1G07553	0
AT1G07557	0
AT1G07560	0
AT1G07563	0
AT1G07567	0
AT1G07570	160
AT1G07573	0
AT1G07580	0
AT1G07583	0
AT1G07587	68
AT1G07590	1563
AT1G07593	0
AT1G07597	0
AT1G07600	0
AT1G07603	1
AT1G07607	16
AT1G07610	54
AT1G07613	0
AT1G07615	200
AT1G07617	0
AT1G07620	16
AT1G07623	0
AT1G07627	0
AT1G07630	576
AT1G07633	0
AT1G07637	6
AT1G07640	872
AT1G07645	0
AT1G07647	0
AT1G07650	2642
AT1G07653	11
AT1G07657	0
AT1G07660	505
AT1G07663	1
AT1G07667	0
AT1G07670	1219
AT1G07673	0
AT1G07680	0
AT1G07683	0
AT1G07690	0
AT1G07693	5
AT1G07697	1
AT1G07700	786
AT1G07702	0
AT1G07703	7
AT1G07705	687
AT1G07707	0
AT1G07710	36
AT1G07717	0
AT1G07720	1045
AT1G07723	0
AT1G07725	0
AT1G07727	0
AT1G07728	1
AT1G07730	0
AT1G07733	0
AT1G07737	0
AT1G07740	112
AT1G07743	103
AT1G07745	150
AT1G07747	0
AT1G07750	1037
AT1G07753	0
AT1G07757	0
AT1G07760	0
AT1G07763	0
AT1G07767	0
AT1G07770	4950
AT1G07773	0
AT1G07777	0
AT1G07780	139
AT1G07783	0
AT1G07787	0
AT1G07790	1011
AT1G07793	0
AT1G07795	0
AT1G07800	0
AT1G07803	0
AT1G07807	0
AT1G07810	747
AT1G07813	0
AT1G07820	1433
AT1G07823	1
AT1G07827	0
AT1G07830	314
AT1G07833	0
AT1G07837	0
AT1G07840	426
AT1G07843	0
AT1G07847	0
AT1G07850	0
AT1G07853	0
AT1G07857	0
AT1G07860	0
AT1G07863	0
AT1G07867	0
AT1G07870	195
AT1G07873	0
AT1G07877	14
AT1G07880	368
AT1G07883	0
AT1G07885	13
AT1G07887	0
AT1G07890	14416
AT1G07893	0
AT1G07897	10
AT1G07900	15
AT1G07901	25
AT1G07902	41
AT1G07903	0
AT1G07907	0
AT1G07910	627
AT1G07913	0
AT1G07917	0
AT1G07920	3067
AT1G07923	0
AT1G07927	0
AT1G07930	4006
AT1G07933	0
AT1G07937	0
AT1G07940	4139
AT1G07943	0
AT1G07947	0
AT1G07950	310
AT1G07957	6
AT1G07960	530
AT1G07963	1
AT1G07967	1
AT1G07970	401
AT1G07973	0
AT1G07977	0
AT1G07980	508
AT1G07983	0
AT1G07985	6
AT1G07987	0
AT1G07990	1289
AT1G07993	1
AT1G07997	1
AT1G08000	231
AT1G08003	0
AT1G08005	0
AT1G08007	0
AT1G08010	588
AT1G08013	0
AT1G08017	0
AT1G08023	0
AT1G08027	0
AT1G08030	509
AT1G08033	0
AT1G08035	4
AT1G08037	0
AT1G08040	783
AT1G08043	0
AT1G08047	3
AT1G08050	83
AT1G08053	0
AT1G08057	0
AT1G08060	673
AT1G08063	0
AT1G08065	0
AT1G08070	63
AT1G08073	0
AT1G08077	0
AT1G08080	10
AT1G08087	0
AT1G08090	3
AT1G08093	0
AT1G08097	0
AT1G08100	0
AT1G08103	1
AT1G08105	0
AT1G08107	0
AT1G08110	2142
AT1G08113	4
AT1G08115	1
AT1G08117	0
AT1G08120	0
AT1G08123	0
AT1G08125	369
AT1G08127	0
AT1G08130	639
AT1G08133	0
AT1G08135	0
AT1G08137	0
AT1G08140	0
AT1G08143	0
AT1G08147	0
AT1G08150	0
AT1G08153	0
AT1G08157	0
AT1G08160	1045
AT1G08163	0
AT1G08165	54
AT1G08170	0
AT1G08173	3
AT1G08177	0
AT1G08180	175
AT1G08183	0
AT1G08190	3355
AT1G08193	0
AT1G08200	5647
AT1G08207	0
AT1G08210	455
AT1G08213	7
AT1G08217	0
AT1G08220	209
AT1G08223	0
AT1G08227	0
AT1G08230	514
AT1G08237	1
AT1G08240	0
AT1G08247	0
AT1G08250	0
AT1G08253	0
AT1G08257	0
AT1G08260	832
AT1G08263	0
AT1G08267	0
AT1G08270	26
AT1G08273	0
AT1G08277	0
AT1G08280	377
AT1G08283	155
AT1G08287	0
AT1G08290	100
AT1G08293	7
AT1G08297	0
AT1G08300	129
AT1G08303	0
AT1G08307	0
AT1G08310	3
AT1G08313	0
AT1G08315	0
AT1G08317	0
AT1G08320	5
AT1G08323	0
AT1G08327	0
AT1G08333	2
AT1G08337	0
AT1G08340	154
AT1G08343	0
AT1G08347	0
AT1G08350	262
AT1G08353	0
AT1G08357	0
AT1G08360	4924
AT1G08363	0
AT1G08367	0
AT1G08370	622
AT1G08377	0
AT1G08380	41774
AT1G08383	0
AT1G08387	0
AT1G08390	120
AT1G08393	4
AT1G08397	0
AT1G08400	166
AT1G08403	0
AT1G08410	414
AT1G08413	0
AT1G08417	0
AT1G08420	1791
AT1G08427	0
AT1G08430	14
AT1G08433	0
AT1G08437	0
AT1G08440	11
AT1G08443	0
AT1G08447	0
AT1G08450	2138
AT1G08453	0
AT1G08457	0
AT1G08460	483
AT1G08463	0
AT1G08465	1057
AT1G08470	713
AT1G08473	0
AT1G08477	0
AT1G08480	1095
AT1G08483	0
AT1G08487	0
AT1G08490	1003
AT1G08493	0
AT1G08497	0
AT1G08500	260
AT1G08503	0
AT1G08507	16
AT1G08510	3200
AT1G08513	0
AT1G08517	0
AT1G08520	5761
AT1G08523	0
AT1G08530	330
AT1G08533	0
AT1G08537	0
AT1G08540	2379
AT1G08543	0
AT1G08547	0
AT1G08550	2679
AT1G08553	0
AT1G08557	0
AT1G08560	566
AT1G08563	7
AT1G08567	0
AT1G08570	1565
AT1G08573	1
AT1G08577	3
AT1G08580	645
AT1G08583	0
AT1G08587	0
AT1G08590	3
AT1G08592	0
AT1G08597	0
AT1G08600	1190
AT1G08603	0
AT1G08607	0
AT1G08610	170
AT1G08613	0
AT1G08620	844
AT1G08623	0
AT1G08627	0
AT1G08630	7
AT1G08633	0
AT1G08637	0
AT1G08640	2108
AT1G08643	0
AT1G08645	0
AT1G08647	0
AT1G08650	765
AT1G08653	0
AT1G08657	0
AT1G08660	1148
AT1G08663	0
AT1G08667	0
AT1G08670	0
AT1G08673	0
AT1G08677	0
AT1G08680	1263
AT1G08683	0
AT1G08695	0
AT1G08697	10
AT1G08700	563
AT1G08703	0
AT1G08707	0
AT1G08710	216
AT1G08713	0
AT1G08717	0
AT1G08720	630
AT1G08723	0
AT1G08727	0
AT1G08730	21
AT1G08733	5
AT1G08735	0
AT1G08737	0
AT1G08740	0
AT1G08743	0
AT1G08747	10
AT1G08750	396
AT1G08753	0
AT1G08757	0
AT1G08760	757
AT1G08763	1
AT1G08767	0
AT1G08770	268
AT1G08773	0
AT1G08777	0
AT1G08780	453
AT1G08783	0
AT1G08787	0
AT1G08790	0
AT1G08793	0
AT1G08797	0
AT1G08800	639
AT1G08803	0
AT1G08807	0
AT1G08810	230
AT1G08813	0
AT1G08817	0
AT1G08820	1015
AT1G08823	0
AT1G08827	0
AT1G08830	8046
AT1G08833	1
AT1G08840	266
AT1G08843	0
AT1G08845	124
AT1G08847	96
AT1G08853	0
AT1G08857	13
AT1G08860	0
AT1G08863	0
AT1G08867	0
AT1G08870	0
AT1G08877	0
AT1G08880	1891
AT1G08883	0
AT1G08887	0
AT1G08890	1065
AT1G08893	0
AT1G08897	0
AT1G08900	609
AT1G08903	0
AT1G08907	0
AT1G08910	949
AT1G08913	0
AT1G08920	688
AT1G08923	0
AT1G08927	1
AT1G08930	1755
AT1G08933	0
AT1G08937	12
AT1G08940	273
AT1G08947	0
AT1G08950	0
AT1G08953	0
AT1G08960	432
AT1G08963	0
AT1G08967	0
AT1G08970	790
AT1G08973	6
AT1G08977	0
AT1G08980	1184
AT1G08983	0
AT1G08985	0
AT1G08987	0
AT1G08990	1
AT1G08993	0
AT1G08997	0
AT1G09000	145
AT1G09003	0
AT1G09007	0
AT1G09010	2005
AT1G09013	0
AT1G09017	0
AT1G09020	1452
AT1G09023	14
AT1G09027	0
AT1G09030	0
AT1G09033	0
AT1G09037	0
AT1G09040	119
AT1G09043	1
AT1G09047	1
AT1G09050	144
AT1G09053	0
AT1G09057	0
AT1G09060	981
AT1G09063	0
AT1G09067	0
AT1G09070	1464
AT1G09073	0
AT1G09077	0
AT1G09080	29
AT1G09083	56
AT1G09087	18
AT1G09090	1
AT1G09097	2
AT1G09100	948
AT1G09103	10
AT1G09107	0
AT1G09110	0
AT1G09113	0
AT1G09117	0
AT1G09123	0
AT1G09127	1
AT1G09130	2739
AT1G09133	0
AT1G09137	0
AT1G09140	1492
AT1G09143	0
AT1G09147	0
AT1G09150	730
AT1G09153	0
AT1G09155	0
AT1G09157	0
AT1G09160	730
AT1G09163	0
AT1G09167	0
AT1G09170	14
AT1G09173	0
AT1G09176	0
AT1G09177	0
AT1G09180	18
AT1G09183	0
AT1G09187	0
AT1G09190	93
AT1G09193	1
AT1G09195	285
AT1G09197	0
AT1G09200	2161
AT1G09207	0
AT1G09210	4103
AT1G09213	0
AT1G09217	1
AT1G09220	53
AT1G09223	2
AT1G09227	0
AT1G09230	307
AT1G09233	0
AT1G09237	0
AT1G09240	1
AT1G09243	0
AT1G09245	0
AT1G09247	1
AT1G09250	725
AT1G09253	0
AT1G09257	0
AT1G09260	0
AT1G09263	0
AT1G09267	5
AT1G09270	1882
AT1G09273	0
AT1G09277	0
AT1G09280	357
AT1G09283	0
AT1G09287	23
AT1G09290	174
AT1G09293	1
AT1G09297	0
AT1G09300	246
AT1G09303	0
AT1G09307	0
AT1G09310	32551
AT1G09313	0
AT1G09317	0
AT1G09320	260
AT1G09323	0
AT1G09327	0
AT1G09330	1104
AT1G09333	0
AT1G09337	0
AT1G09340	10059
AT1G09343	0
AT1G09350	46
AT1G09353	0
AT1G09357	0
AT1G09360	0
AT1G09363	18
AT1G09367	19
AT1G09370	3
AT1G09373	0
AT1G09377	0
AT1G09380	0
AT1G09383	0
AT1G09387	0
AT1G09390	349
AT1G09393	0
AT1G09397	0
AT1G09400	3
AT1G09407	0
AT1G09410	64
AT1G09415	475
AT1G09417	0
AT1G09420	78
AT1G09421	0
AT1G09423	0
AT1G09427	3
AT1G09430	2061
AT1G09433	0
AT1G09437	0
AT1G09440	403
AT1G09443	0
AT1G09447	5
AT1G09450	159
AT1G09453	0
AT1G09457	3
AT1G09460	181
AT1G09463	9
AT1G09467	54
AT1G09470	117
AT1G09473	0
AT1G09477	0
AT1G09480	21
AT1G09483	0
AT1G09486	6
AT1G09487	0
AT1G09490	823
AT1G09493	0
AT1G09497	0
AT1G09500	19
AT1G09503	0
AT1G09507	0
AT1G09510	0
AT1G09513	8
AT1G09517	0
AT1G09520	256
AT1G09523	0
AT1G09527	8
AT1G09530	428
AT1G09533	33
AT1G09537	4
AT1G09540	12
AT1G09543	48
AT1G09547	0
AT1G09550	0
AT1G09553	1
AT1G09557	0
AT1G09560	1016
AT1G09563	0
AT1G09567	0
AT1G09570	3536
AT1G09573	1
AT1G09575	149
AT1G09577	0
AT1G09580	281
AT1G09583	0
AT1G09587	0
AT1G09590	3344
AT1G09593	0
AT1G09597	0
AT1G09600	22
AT1G09603	0
AT1G09607	22
AT1G09610	7
AT1G09613	0
AT1G09617	0
AT1G09620	3500
AT1G09623	0
AT1G09625	0
AT1G09627	0
AT1G09630	734
AT1G09633	0
AT1G09637	0
AT1G09640	4899
AT1G09645	494
AT1G09647	5
AT1G09650	9
AT1G09653	0
AT1G09657	0
AT1G09660	756
AT1G09663	0
AT1G09665	0
AT1G09667	1
AT1G09673	0
AT1G09677	5
AT1G09680	48
AT1G09683	0
AT1G09687	9
AT1G09690	6491
AT1G09693	0
AT1G09697	0
AT1G09700	330
AT1G09703	0
AT1G09710	219
AT1G09713	0
AT1G09717	0
AT1G09720	0
AT1G09723	0
AT1G09730	936
AT1G09733	0
AT1G09737	0
AT1G09740	160
AT1G09743	0
AT1G09747	0
AT1G09750	5286
AT1G09753	17
AT1G09757	0
AT1G09760	1020
AT1G09763	0
AT1G09767	0
AT1G09770	2815
AT1G09773	0
AT1G09777	3
AT1G09780	4271
AT1G09783	22
AT1G09787	4
AT1G09790	0
AT1G09793	0
AT1G09794	95
AT1G09795	2271
AT1G09797	0
AT1G09800	136
AT1G09803	0
AT1G09807	0
AT1G09810	210
AT1G09812	61
AT1G09813	0
AT1G09815	400
AT1G09817	0
AT1G09820	147
AT1G09823	1
AT1G09827	0
AT1G09830	787
AT1G09833	0
AT1G09837	2
AT1G09840	1217
AT1G09843	0
AT1G09847	0
AT1G09850	929
AT1G09853	0
AT1G09857	0
AT1G09860	0
AT1G09863	60
AT1G09867	7
AT1G09870	808
AT1G09873	0
AT1G09877	0
AT1G09880	60
AT1G09883	0
AT1G09887	0
AT1G09890	226
AT1G09893	0
AT1G09897	21
AT1G09900	458
AT1G09903	0
AT1G09907	2
AT1G09910	494
AT1G09913	2
AT1G09917	20
AT1G09920	594
AT1G09923	0
AT1G09927	0
AT1G09930	0
AT1G09932	33
AT1G09935	0
AT1G09937	0
AT1G09940	442
AT1G09947	0
AT1G09950	16
AT1G09953	0
AT1G09957	0
AT1G09960	364
AT1G09963	4
AT1G09967	0
AT1G09970	2660
AT1G09973	0
AT1G09977	0
AT1G09980	1001
AT1G09983	0
AT1G09987	4
AT1G09993	7
AT1G09995	83
AT1G09997	0
AT1G10000	24
AT1G10010	0
AT1G10020	729
AT1G10030	493
AT1G10040	75
AT1G10050	313
AT1G10060	242
AT1G10070	42
AT1G10090	1186
AT1G10095	141
AT1G10100	2
AT1G10110	0
AT1G10120	512
AT1G10130	1414
AT1G10140	131
AT1G10150	0
AT1G10155	3
AT1G10160	242
AT1G10170	1134
AT1G10180	768
AT1G10190	0
AT1G10200	5050
AT1G10210	286
AT1G10220	2
AT1G10225	0
AT1G10230	118
AT1G10240	249
AT1G10250	0
AT1G10260	0
AT1G10270	373
AT1G10280	161
AT1G10290	2624
AT1G10300	5
AT1G10310	357
AT1G10320	726
AT1G10330	52
AT1G10340	33
AT1G10350	534
AT1G10360	740
AT1G10370	79
AT1G10380	304
AT1G10385	0
AT1G10390	2089
AT1G10395	0
AT1G10400	5
AT1G10410	1319
AT1G10417	61
AT1G10419	0
AT1G10430	569
AT1G10440	0
AT1G10450	673
AT1G10455	0
AT1G10460	44
AT1G10470	1105
AT1G10480	0
AT1G10490	680
AT1G10500	823
AT1G10510	1162
AT1G10520	47
AT1G10522	438
AT1G10530	4
AT1G10538	0
AT1G10540	29
AT1G10550	61
AT1G10560	194
AT1G10570	898
AT1G10580	813
AT1G10585	2
AT1G10586	0
AT1G10588	0
AT1G10590	1949
AT1G10600	465
AT1G10610	270
AT1G10620	0
AT1G10630	1803
AT1G10640	286
AT1G10650	423
AT1G10657	398
AT1G10660	674
AT1G10670	6822
AT1G10680	1
AT1G10682	1694
AT1G10690	28
AT1G10700	482
AT1G10705	0
AT1G10710	18
AT1G10715	0
AT1G10717	0
AT1G10720	797
AT1G10730	215
AT1G10740	494
AT1G10745	0
AT1G10747	1
AT1G10750	203
AT1G10760	13443
AT1G10770	21
AT1G10780	146
AT1G10790	29
AT1G10800	29
AT1G10810	21
AT1G10820	621
AT1G10830	656
AT1G10840	2374
AT1G10850	537
AT1G10865	213
AT1G10870	972
AT1G10875	0
AT1G10880	0
AT1G10890	1563
AT1G10900	567
AT1G10910	775
AT1G10920	312
AT1G10930	662
AT1G10940	2602
AT1G10950	4148
AT1G10960	1467
AT1G10970	325
AT1G10980	0
AT1G10990	95
AT1G11000	455
AT1G11010	0
AT1G11020	408
AT1G11030	0
AT1G11040	0
AT1G11050	0
AT1G11055	0
AT1G11060	411
AT1G11070	26
AT1G11080	70
AT1G11090	0
AT1G11100	17
AT1G11110	0
AT1G11112	11
AT1G11120	150
AT1G11125	27
AT1G11130	608
AT1G11145	0
AT1G11150	130
AT1G11160	121
AT1G11170	84
AT1G11175	191
AT1G11180	254
AT1G11185	22
AT1G11190	157
AT1G11200	380
AT1G11210	620
AT1G11220	43
AT1G11230	0
AT1G11240	658
AT1G11250	0
AT1G11260	1776
AT1G11265	0
AT1G11270	66
AT1G11280	851
AT1G11290	228
AT1G11300	87
AT1G11303	318
AT1G11310	4055
AT1G11320	110
AT1G11330	1775
AT1G11340	104
AT1G11350	2052
AT1G11360	808
AT1G11362	5
AT1G11370	0
AT1G11380	241
AT1G11390	561
AT1G11400	295
AT1G11410	605
AT1G11420	263
AT1G11430	2252
AT1G11440	311
AT1G11450	115
AT1G11460	7
AT1G11470	0
AT1G11475	689
AT1G11480	1360
AT1G11482	7
AT1G11490	15
AT1G11500	46
AT1G11510	0
AT1G11520	0
AT1G11530	508
AT1G11540	1
AT1G11545	1461
AT1G11550	0
AT1G11560	11
AT1G11570	42
AT1G11572	0
AT1G11580	1952
AT1G11590	0
AT1G11591	0
AT1G11592	97
AT1G11593	0
AT1G11595	0
AT1G11600	38
AT1G11608	0
AT1G11610	0
AT1G11620	0
AT1G11630	222
AT1G11640	1
AT1G11650	4388
AT1G11655	0
AT1G11660	1214
AT1G11670	56
AT1G11680	2190
AT1G11684	0
AT1G11690	1
AT1G11700	612
AT1G11710	99
AT1G11720	1151
AT1G11730	238
AT1G11735	1
AT1G11740	62
AT1G11750	1870
AT1G11755	253
AT1G11760	194
AT1G11765	0
AT1G11770	0
AT1G11780	271
AT1G11785	9
AT1G11790	579
AT1G11800	170
AT1G11803	0
AT1G11806	0
AT1G11810	1
AT1G11820	1424
AT1G11840	11832
AT1G11850	569
AT1G11860	15854
AT1G11870	670
AT1G11880	201
AT1G11890	690
AT1G11900	14
AT1G11905	266
AT1G11910	7431
AT1G11915	99
AT1G11920	0
AT1G11925	0
AT1G11930	1753
AT1G11940	197
AT1G11950	307
AT1G11960	340
AT1G11970	0
AT1G11980	0
AT1G11990	9
AT1G12000	2033
AT1G12010	20
AT1G12013	1
AT1G12015	0
AT1G12020	101
AT1G12030	5
AT1G12040	0
AT1G12050	948
AT1G12060	161
AT1G12064	0
AT1G12070	22
AT1G12080	1021
AT1G12090	19794
AT1G12100	1
AT1G12110	1614
AT1G12120	1198
AT1G12130	0
AT1G12140	924
AT1G12150	0
AT1G12160	56
AT1G12170	0
AT1G12180	0
AT1G12190	0
AT1G12200	300
AT1G12210	31
AT1G12211	0
AT1G12220	355
AT1G12230	2188
AT1G12240	3260
AT1G12244	146
AT1G12250	798
AT1G12260	140
AT1G12270	1259
AT1G12280	570
AT1G12290	172
AT1G12294	0
AT1G12300	91
AT1G12310	0
AT1G12320	647
AT1G12330	646
AT1G12340	2
AT1G12350	476
AT1G12360	1390
AT1G12370	84
AT1G12380	580
AT1G12390	217
AT1G12400	233
AT1G12410	2693
AT1G12411	0
AT1G12420	205
AT1G12430	1121
AT1G12440	1720
AT1G12450	248
AT1G12460	477
AT1G12470	1290
AT1G12480	126
AT1G12490	2
AT1G12500	1100
AT1G12510	0
AT1G12520	1709
AT1G12530	360
AT1G12540	0
AT1G12550	131
AT1G12560	0
AT1G12570	99
AT1G12580	901
AT1G12590	0
AT1G12600	60
AT1G12610	5
AT1G12615	0
AT1G12620	135
AT1G12630	18
AT1G12640	625
AT1G12650	485
AT1G12660	0
AT1G12663	1
AT1G12665	0
AT1G12667	0
AT1G12669	2
AT1G12670	0
AT1G12672	17
AT1G12680	527
AT1G12700	109
AT1G12710	672
AT1G12720	0
AT1G12725	0
AT1G12730	312
AT1G12740	1
AT1G12750	1060
AT1G12760	1653
AT1G12770	1480
AT1G12775	60
AT1G12780	1319
AT1G12790	110
AT1G12800	4373
AT1G12805	0
AT1G12810	432
AT1G12820	581
AT1G12830	0
AT1G12840	4222
AT1G12845	541
AT1G12850	1100
AT1G12855	2
AT1G12860	785
AT1G12870	0
AT1G12880	147
AT1G12890	0
AT1G12900	22177
AT1G12910	531
AT1G12920	1686
AT1G12930	825
AT1G12935	0
AT1G12940	5
AT1G12950	29
AT1G12960	0
AT1G12970	224
AT1G12980	0
AT1G12990	905
AT1G13000	625
AT1G13010	0
AT1G13020	1557
AT1G13030	265
AT1G13040	256
AT1G13050	174
AT1G13060	2191
AT1G13070	3
AT1G13080	93
AT1G13090	1395
AT1G13100	301
AT1G13110	4306
AT1G13120	786
AT1G13130	11
AT1G13140	26
AT1G13143	0
AT1G13145	129
AT1G13150	39
AT1G13160	791
AT1G13170	1381
AT1G13180	348
AT1G13190	1152
AT1G13195	246
AT1G13200	2
AT1G13210	1718
AT1G13220	807
AT1G13230	10
AT1G13240	0
AT1G13245	618
AT1G13250	573
AT1G13260	1639
AT1G13270	1643
AT1G13280	2302
AT1G13290	0
AT1G13300	0
AT1G13310	0
AT1G13320	1945
AT1G13330	43
AT1G13340	9
AT1G13350	1368
AT1G13360	653
AT1G13370	5
AT1G13380	690
AT1G13390	931
AT1G13400	0
AT1G13410	90
AT1G13420	11
AT1G13430	32
AT1G13440	22763
AT1G13448	28
AT1G13450	625
AT1G13460	597
AT1G13470	65
AT1G13480	0
AT1G13485	0
AT1G13490	0
AT1G13500	2
AT1G13510	0
AT1G13520	2
AT1G13530	0
AT1G13540	5
AT1G13550	3
AT1G13560	1787
AT1G13570	330
AT1G13580	217
AT1G13590	0
AT1G13600	30
AT1G13605	0
AT1G13607	0
AT1G13608	0
AT1G13609	26
AT1G13610	2
AT1G13620	0
AT1G13630	102
AT1G13635	32
AT1G13640	1284
AT1G13650	148
AT1G13660	3
AT1G13670	195
AT1G13680	3
AT1G13690	365
AT1G13700	140
AT1G13710	13
AT1G13720	0
AT1G13730	532
AT1G13740	290
AT1G13750	338
AT1G13755	0
AT1G13760	0
AT1G13770	303
AT1G13780	164
AT1G13790	236
AT1G13800	77
AT1G13805	0
AT1G13810	128
AT1G13820	813
AT1G13825	0
AT1G13830	6
AT1G13840	0
AT1G13850	0
AT1G13860	893
AT1G13870	327
AT1G13880	597
AT1G13890	0
AT1G13900	889
AT1G13910	234
AT1G13920	382
AT1G13930	25582
AT1G13940	506
AT1G13950	152
AT1G13960	384
AT1G13970	101
AT1G13980	1402
AT1G13990	337
AT1G14000	1485
AT1G14010	646
AT1G14020	599
AT1G14030	853
AT1G14040	173
AT1G14048	0
AT1G14060	340
AT1G14071	21
AT1G14080	3
AT1G14090	193
AT1G14100	0
AT1G14110	0
AT1G14120	21
AT1G14130	160
AT1G14140	292
AT1G14150	879
AT1G14160	0
AT1G14170	1063
AT1G14180	187
AT1G14182	0
AT1G14185	23
AT1G14190	176
AT1G14200	145
AT1G14205	72
AT1G14210	843
AT1G14220	0
AT1G14230	628
AT1G14240	13
AT1G14250	2063
AT1G14260	23
AT1G14270	1213
AT1G14280	863
AT1G14290	850
AT1G14300	294
AT1G14310	310
AT1G14315	0
AT1G14320	12468
AT1G14330	356
AT1G14340	274
AT1G14345	1569
AT1G14350	1360
AT1G14360	522
AT1G14370	176
AT1G14380	1024
AT1G14390	174
AT1G14400	2638
AT1G14410	631
AT1G14420	4
AT1G14430	343
AT1G14440	179
AT1G14450	155
AT1G14453	0
AT1G14455	3
AT1G14460	1159
AT1G14470	57
AT1G14480	98
AT1G14490	8
AT1G14500	0
AT1G14510	995
AT1G14518	1
AT1G14520	150
AT1G14530	250
AT1G14540	2
AT1G14550	0
AT1G14560	423
AT1G14570	1318
AT1G14580	298
AT1G14590	332
AT1G14600	10
AT1G14610	2720
AT1G14620	386
AT1G14630	96
AT1G14640	211
AT1G14642	5
AT1G14650	1406
AT1G14660	216
AT1G14670	3869
AT1G14680	44
AT1G14685	1439
AT1G14686	6
AT1G14687	31
AT1G14688	0
AT1G14690	1062
AT1G14700	1143
AT1G14710	1949
AT1G14720	976
AT1G14730	255
AT1G14740	1275
AT1G14750	26
AT1G14755	0
AT1G14760	12
AT1G14770	180
AT1G14780	6
AT1G14790	847
AT1G14800	0
AT1G14810	1986
AT1G14820	427
AT1G14830	2334
AT1G14840	783
AT1G14850	870
AT1G14860	4
AT1G14870	37
AT1G14880	82
AT1G14890	538
AT1G14900	343
AT1G14910	1117
AT1G14920	1440
AT1G14930	0
AT1G14940	0
AT1G14950	0
AT1G14960	0
AT1G14970	350
AT1G14980	1559
AT1G14990	313
AT1G15000	0
AT1G15002	1
AT1G15010	10
AT1G15015	0
AT1G15020	389
AT1G15030	816
AT1G15040	2
AT1G15050	3
AT1G15060	525
AT1G15080	106
AT1G15085	28
AT1G15090	0
AT1G15100	233
AT1G15110	139
AT1G15120	3350
AT1G15125	3204
AT1G15130	1724
AT1G15140	2121
AT1G15150	49
AT1G15160	76
AT1G15165	153
AT1G15170	75
AT1G15175	103
AT1G15180	464
AT1G15190	21
AT1G15200	1705
AT1G15210	16
AT1G15215	238
AT1G15220	151
AT1G15230	353
AT1G15240	1312
AT1G15250	244
AT1G15260	742
AT1G15270	3657
AT1G15280	1920
AT1G15290	3377
AT1G15300	44
AT1G15310	79
AT1G15320	0
AT1G15330	1
AT1G15340	2492
AT1G15350	688
AT1G15360	0
AT1G15370	736
AT1G15380	0
AT1G15385	0
AT1G15390	511
AT1G15400	1008
AT1G15405	0
AT1G15410	593
AT1G15415	1
AT1G15420	432
AT1G15430	194
AT1G15440	583
AT1G15450	0
AT1G15460	0
AT1G15470	327
AT1G15480	333
AT1G15490	391
AT1G15500	2967
AT1G15510	287
AT1G15520	86
AT1G15530	323
AT1G15540	1
AT1G15550	33
AT1G15560	0
AT1G15570	137
AT1G15580	14
AT1G15590	0
AT1G15600	0
AT1G15610	0
AT1G15620	0
AT1G15625	2
AT1G15630	4
AT1G15640	2
AT1G15650	0
AT1G15660	510
AT1G15670	217
AT1G15680	0
AT1G15690	17528
AT1G15700	0
AT1G15710	509
AT1G15720	7
AT1G15730	771
AT1G15740	1216
AT1G15750	2864
AT1G15757	0
AT1G15760	80
AT1G15770	3
AT1G15772	1
AT1G15780	1336
AT1G15790	141
AT1G15800	95
AT1G15810	655
AT1G15820	30920
AT1G15825	13
AT1G15830	123
AT1G15840	0
AT1G15850	0
AT1G15860	669
AT1G15870	23
AT1G15880	608
AT1G15885	136
AT1G15890	126
AT1G15900	8
AT1G15910	743
AT1G15920	303
AT1G15930	2722
AT1G15940	937
AT1G15950	617
AT1G15960	388
AT1G15970	433
AT1G15980	1591
AT1G15990	0
AT1G16000	406
AT1G16010	948
AT1G16020	606
AT1G16022	12
AT1G16025	0
AT1G16030	212
AT1G16040	243
AT1G16060	134
AT1G16070	106
AT1G16080	1536
AT1G16090	71
AT1G16100	0
AT1G16110	332
AT1G16120	1
AT1G16130	11
AT1G16140	1
AT1G16150	0
AT1G16160	1
AT1G16170	181
AT1G16180	2828
AT1G16190	538
AT1G16210	1055
AT1G16220	84
AT1G16225	0
AT1G16230	0
AT1G16240	1218
AT1G16250	243
AT1G16260	558
AT1G16270	927
AT1G16280	293
AT1G16290	1
AT1G16300	144
AT1G16310	208
AT1G16320	541
AT1G16330	112
AT1G16340	442
AT1G16350	1218
AT1G16360	14
AT1G16370	24
AT1G16380	1
AT1G16390	1388
AT1G16400	292
AT1G16410	28474
AT1G16420	6
AT1G16430	175
AT1G16440	2
AT1G16445	66
AT1G16450	0
AT1G16460	1814
AT1G16470	1552
AT1G16480	124
AT1G16489	4
AT1G16490	0
AT1G16500	200
AT1G16510	62
AT1G16515	41
AT1G16520	517
AT1G16530	14
AT1G16540	317
AT1G16550	125
AT1G16560	1074
AT1G16570	445
AT1G16590	117
AT1G16600	0
AT1G16610	762
AT1G16620	0
AT1G16630	255
AT1G16635	8
AT1G16640	45
AT1G16650	223
AT1G16660	0
AT1G16670	394
AT1G16680	1108
AT1G16690	242
AT1G16700	1351
AT1G16705	48
AT1G16710	1343
AT1G16720	1418
AT1G16730	28
AT1G16740	595
AT1G16750	403
AT1G16760	0
AT1G16770	18
AT1G16780	741
AT1G16790	3
AT1G16800	439
AT1G16810	1267
AT1G16820	50
AT1G16825	106
AT1G16830	51
AT1G16840	818
AT1G16850	169
AT1G16860	1463
AT1G16870	663
AT1G16880	7145
AT1G16890	1446
AT1G16900	517
AT1G16905	0
AT1G16910	0
AT1G16916	202
AT1G16920	720
AT1G16930	214
AT1G16940	0
AT1G16945	0
AT1G16950	0
AT1G16960	259
AT1G16970	348
AT1G16980	0
AT1G17000	0
AT1G17010	0
AT1G17020	18
AT1G17030	28
AT1G17040	219
AT1G17050	256
AT1G17060	34
AT1G17065	1
AT1G17070	315
AT1G17080	940
AT1G17090	163
AT1G17100	1147
AT1G17110	1799
AT1G17120	762
AT1G17130	704
AT1G17140	1784
AT1G17145	531
AT1G17147	32
AT1G17150	0
AT1G17160	558
AT1G17170	72
AT1G17180	3
AT1G17190	185
AT1G17200	1169
AT1G17210	1520
AT1G17220	7540
AT1G17230	0
AT1G17232	0
AT1G17235	17
AT1G17240	22
AT1G17250	0
AT1G17255	26
AT1G17260	110
AT1G17270	143
AT1G17275	0
AT1G17277	0
AT1G17280	770
AT1G17285	1
AT1G17290	2830
AT1G17300	0
AT1G17310	0
AT1G17330	344
AT1G17340	514
AT1G17345	25
AT1G17350	303
AT1G17360	1019
AT1G17370	1435
AT1G17380	72
AT1G17390	0
AT1G17400	62
AT1G17410	165
AT1G17420	306
AT1G17430	325
AT1G17440	1337
AT1G17450	708
AT1G17455	309
AT1G17460	191
AT1G17470	1724
AT1G17480	138
AT1G17490	265
AT1G17495	0
AT1G17500	1136
AT1G17510	256
AT1G17520	219
AT1G17530	361
AT1G17540	1
AT1G17545	0
AT1G17550	1860
AT1G17560	227
AT1G17570	0
AT1G17580	1125
AT1G17590	188
AT1G17600	95
AT1G17610	6
AT1G17615	0
AT1G17620	895
AT1G17630	121
AT1G17640	74
AT1G17650	1049
AT1G17660	0
AT1G17665	519
AT1G17670	0
AT1G17680	748
AT1G17690	717
AT1G17700	669
AT1G17710	3
AT1G17720	2009
AT1G17730	742
AT1G17744	2
AT1G17745	1784
AT1G17750	152
AT1G17760	568
AT1G17770	0
AT1G17780	315
AT1G17790	274
AT1G17800	0
AT1G17810	0
AT1G17820	0
AT1G17830	110
AT1G17840	2171
AT1G17850	455
AT1G17860	1
AT1G17870	58
AT1G17880	2910
AT1G17890	1010
AT1G17900	0
AT1G17910	0
AT1G17920	101
AT1G17930	224
AT1G17940	365
AT1G17950	20
AT1G17960	32
AT1G17970	434
AT1G17980	801
AT1G17990	9
AT1G18000	7
AT1G18010	4
AT1G18020	8
AT1G18030	231
AT1G18040	259
AT1G18050	0
AT1G18060	1155
AT1G18070	3266
AT1G18075	11
AT1G18080	8255
AT1G18090	119
AT1G18100	0
AT1G18120	0
AT1G18130	0
AT1G18140	12
AT1G18150	2348
AT1G18160	1401
AT1G18170	621
AT1G18180	175
AT1G18190	541
AT1G18191	0
AT1G18193	0
AT1G18197	1
AT1G18200	8
AT1G18210	1032
AT1G18220	0
AT1G18230	0
AT1G18240	0
AT1G18250	781
AT1G18260	1668
AT1G18265	122
AT1G18270	1479
AT1G18280	0
AT1G18290	2
AT1G18300	319
AT1G18310	0
AT1G18320	14
AT1G18330	100
AT1G18335	193
AT1G18340	240
AT1G18350	2
AT1G18360	739
AT1G18370	417
AT1G18382	0
AT1G18390	63
AT1G18400	583
AT1G18410	20
AT1G18415	37
AT1G18420	0
AT1G18430	0
AT1G18440	329
AT1G18450	921
AT1G18460	814
AT1G18470	1514
AT1G18480	405
AT1G18485	424
AT1G18486	0
AT1G18490	447
AT1G18500	1747
AT1G18510	0
AT1G18520	0
AT1G18530	0
AT1G18540	5038
AT1G18550	209
AT1G18560	125
AT1G18570	664
AT1G18580	579
AT1G18590	3029
AT1G18600	348
AT1G18610	324
AT1G18620	1068
AT1G18630	400
AT1G18640	941
AT1G18650	874
AT1G18660	1344
AT1G18670	524
AT1G18680	122
AT1G18690	228
AT1G18700	877
AT1G18710	125
AT1G18720	1743
AT1G18730	2162
AT1G18735	3
AT1G18740	905
AT1G18745	59
AT1G18750	59
AT1G18760	1
AT1G18770	0
AT1G18773	56
AT1G18780	1
AT1G18790	0
AT1G18800	877
AT1G18810	52
AT1G18820	0
AT1G18830	3
AT1G18835	0
AT1G18840	1476
AT1G18850	261
AT1G18860	0
AT1G18870	373
AT1G18871	0
AT1G18879	0
AT1G18880	521
AT1G18890	493
AT1G18900	369
AT1G18910	217
AT1G18930	0
AT1G18940	30
AT1G18950	1189
AT1G18960	0
AT1G18970	2
AT1G18975	0
AT1G18980	0
AT1G18990	4
AT1G19000	3533
AT1G19010	121
AT1G19020	41
AT1G19025	95
AT1G19030	1
AT1G19040	0
AT1G19050	167
AT1G19060	0
AT1G19070	12
AT1G19080	88
AT1G19086	0
AT1G19090	0
AT1G19100	334
AT1G19110	1110
AT1G19115	0
AT1G19120	549
AT1G19130	768
AT1G19140	346
AT1G19150	1316
AT1G19160	6
AT1G19170	476
AT1G19180	298
AT1G19190	7
AT1G19200	26
AT1G19210	11
AT1G19220	949
AT1G19230	12
AT1G19240	150
AT1G19250	0
AT1G19260	0
AT1G19270	617
AT1G19290	330
AT1G19300	590
AT1G19310	433
AT1G19320	1
AT1G19330	981
AT1G19340	173
AT1G19350	5499
AT1G19360	546
AT1G19370	763
AT1G19371	0
AT1G19373	2
AT1G19376	2
AT1G19380	287
AT1G19390	1
AT1G19392	0
AT1G19394	19
AT1G19396	66
AT1G19397	67
AT1G19400	738
AT1G19410	3
AT1G19415	4
AT1G19420	54
AT1G19430	1022
AT1G19440	857
AT1G19450	438
AT1G19460	0
AT1G19464	0
AT1G19470	0
AT1G19480	198
AT1G19485	715
AT1G19490	54
AT1G19500	0
AT1G19510	0
AT1G19520	869
AT1G19530	12
AT1G19540	118
AT1G19550	0
AT1G19560	56
AT1G19565	1
AT1G19570	7565
AT1G19580	724
AT1G19600	864
AT1G19610	4
AT1G19620	0
AT1G19630	546
AT1G19640	49
AT1G19650	463
AT1G19660	2358
AT1G19670	3020
AT1G19680	422
AT1G19690	472
AT1G19700	547
AT1G19710	617
AT1G19715	1916
AT1G19720	2214
AT1G19730	276
AT1G19740	1346
AT1G19750	15
AT1G19770	2301
AT1G19780	9
AT1G19790	2
AT1G19800	740
AT1G19810	0
AT1G19830	9
AT1G19835	3393
AT1G19840	121
AT1G19850	743
AT1G19860	420
AT1G19870	2245
AT1G19880	1387
AT1G19890	0
AT1G19900	0
AT1G19910	4350
AT1G19920	2844
AT1G19930	0
AT1G19940	140
AT1G19950	485
AT1G19960	1837
AT1G19968	0
AT1G19970	129
AT1G19980	110
AT1G19990	234
AT1G20000	0
AT1G20010	8895
AT1G20015	2
AT1G20020	24204
AT1G20030	67
AT1G20040	0
AT1G20050	1501
AT1G20060	127
AT1G20065	5
AT1G20070	0
AT1G20080	32
AT1G20090	978
AT1G20100	1400
AT1G20110	1703
AT1G20120	21
AT1G20130	1
AT1G20132	0
AT1G20135	0
AT1G20140	189
AT1G20150	0
AT1G20160	300
AT1G20170	0
AT1G20180	0
AT1G20190	1994
AT1G20200	1373
AT1G20210	0
AT1G20220	1286
AT1G20225	524
AT1G20230	109
AT1G20240	0
AT1G20250	0
AT1G20260	6308
AT1G20270	429
AT1G20280	0
AT1G20290	0
AT1G20300	266
AT1G20310	1
AT1G20320	0
AT1G20330	1704
AT1G20340	34657
AT1G20350	4
AT1G20360	0
AT1G20370	468
AT1G20375	0
AT1G20380	139
AT1G20390	174
AT1G20400	3
AT1G20405	0
AT1G20410	516
AT1G20420	0
AT1G20430	557
AT1G20440	10281
AT1G20450	6865
AT1G20460	149
AT1G20470	3
AT1G20480	61
AT1G20490	124
AT1G20500	0
AT1G20510	1702
AT1G20515	15
AT1G20520	0
AT1G20530	22
AT1G20540	493
AT1G20550	136
AT1G20560	862
AT1G20570	61
AT1G20575	392
AT1G20580	991
AT1G20590	0
AT1G20600	0
AT1G20610	148
AT1G20620	108174
AT1G20630	937
AT1G20640	745
AT1G20650	576
AT1G20657	4
AT1G20670	534
AT1G20680	2
AT1G20683	0
AT1G20687	0
AT1G20690	0
AT1G20691	0
AT1G20693	5774
AT1G20696	4628
AT1G20700	4
AT1G20710	0
AT1G20720	321
AT1G20730	0
AT1G20735	0
AT1G20740	0
AT1G20750	0
AT1G20760	1755
AT1G20770	1001
AT1G20780	758
AT1G20790	0
AT1G20795	1
AT1G20800	0
AT1G20803	0
AT1G20810	1042
AT1G20816	113
AT1G20820	0
AT1G20823	259
AT1G20830	336
AT1G20840	4476
AT1G20850	3116
AT1G20860	0
AT1G20870	71
AT1G20875	0
AT1G20880	250
AT1G20890	186
AT1G20900	32
AT1G20910	296
AT1G20920	2658
AT1G20923	0
AT1G20925	0
AT1G20930	242
AT1G20940	0
AT1G20950	1570
AT1G20960	5363
AT1G20970	2602
AT1G20980	2557
AT1G20990	35
AT1G21000	101
AT1G21010	104
AT1G21020	0
AT1G21040	0
AT1G21050	61
AT1G21060	103
AT1G21065	1077
AT1G21070	286
AT1G21080	789
AT1G21090	274
AT1G21100	17
AT1G21110	9
AT1G21120	33
AT1G21130	5268
AT1G21140	12
AT1G21150	114
AT1G21160	1007
AT1G21170	880
AT1G21190	507
AT1G21200	342
AT1G21202	0
AT1G21210	8
AT1G21220	29
AT1G21230	1
AT1G21240	27
AT1G21245	0
AT1G21250	4275
AT1G21260	102
AT1G21270	3081
AT1G21280	0
AT1G21286	0
AT1G21290	0
AT1G21300	0
AT1G21310	1052
AT1G21313	0
AT1G21320	1
AT1G21323	0
AT1G21326	7
AT1G21330	0
AT1G21340	2
AT1G21350	587
AT1G21360	0
AT1G21370	377
AT1G21380	1355
AT1G21390	108
AT1G21395	0
AT1G21400	302
AT1G21410	223
AT1G21420	0
AT1G21430	0
AT1G21440	4346
AT1G21450	337
AT1G21460	713
AT1G21470	9
AT1G21475	0
AT1G21480	406
AT1G21490	0
AT1G21500	2616
AT1G21510	21
AT1G21520	270
AT1G21525	0
AT1G21528	0
AT1G21529	0
AT1G21530	1
AT1G21540	118
AT1G21550	6
AT1G21560	608
AT1G21580	2243
AT1G21590	1714
AT1G21600	2902
AT1G21610	851
AT1G21620	0
AT1G21630	3062
AT1G21640	1177
AT1G21650	801
AT1G21651	2
AT1G21660	1389
AT1G21670	1019
AT1G21680	1225
AT1G21690	499
AT1G21695	50
AT1G21700	909
AT1G21710	229
AT1G21720	1441
AT1G21722	0
AT1G21730	837
AT1G21738	0
AT1G21740	309
AT1G21750	3962
AT1G21760	472
AT1G21770	11
AT1G21780	626
AT1G21790	176
AT1G21800	0
AT1G21810	201
AT1G21830	339
AT1G21835	0
AT1G21840	155
AT1G21850	0
AT1G21860	0
AT1G21864	0
AT1G21866	0
AT1G21870	0
AT1G21880	635
AT1G21890	7
AT1G21900	457
AT1G21910	85
AT1G21920	739
AT1G21925	0
AT1G21928	0
AT1G21930	312
AT1G21940	0
AT1G21945	0
AT1G21950	0
AT1G21960	0
AT1G21970	0
AT1G21973	0
AT1G21980	1338
AT1G21990	0
AT1G22000	22
AT1G22010	0
AT1G22015	0
AT1G22020	624
AT1G22030	184
AT1G22040	323
AT1G22050	276
AT1G22060	2410
AT1G22065	46
AT1G22070	1385
AT1G22080	0
AT1G22090	0
AT1G22100	0
AT1G22110	6
AT1G22120	0
AT1G22130	0
AT1G22140	493
AT1G22150	22
AT1G22160	486
AT1G22170	272
AT1G22180	314
AT1G22190	679
AT1G22200	1099
AT1G22210	0
AT1G22220	12
AT1G22230	92
AT1G22240	0
AT1G22250	5
AT1G22260	38
AT1G22270	363
AT1G22275	46
AT1G22280	985
AT1G22290	0
AT1G22300	8389
AT1G22310	271
AT1G22320	0
AT1G22330	558
AT1G22340	125
AT1G22350	302
AT1G22360	1269
AT1G22370	290
AT1G22380	17
AT1G22400	153
AT1G22403	92
AT1G22410	3953
AT1G22420	0
AT1G22430	1069
AT1G22440	10
AT1G22450	2175
AT1G22460	0
AT1G22470	15
AT1G22480	0
AT1G22490	57
AT1G22500	0
AT1G22510	149
AT1G22520	521
AT1G22530	2538
AT1G22540	408
AT1G22550	216
AT1G22560	0
AT1G22570	103
AT1G22580	0
AT1G22590	370
AT1G22600	21
AT1G22610	0
AT1G22620	836
AT1G22630	755
AT1G22640	368
AT1G22650	266
AT1G22660	218
AT1G22670	7
AT1G22680	20
AT1G22690	412
AT1G22700	1542
AT1G22710	2990
AT1G22720	0
AT1G22730	861
AT1G22740	493
AT1G22750	612
AT1G22760	0
AT1G22770	4261
AT1G22780	3231
AT1G22790	714
AT1G22800	0
AT1G22810	0
AT1G22830	116
AT1G22840	1765
AT1G22850	1101
AT1G22860	592
AT1G22870	449
AT1G22880	269
AT1G22882	923
AT1G22885	424
AT1G22890	108
AT1G22900	9
AT1G22910	1401
AT1G22920	615
AT1G22930	2338
AT1G22940	505
AT1G22950	350
AT1G22960	264
AT1G22970	360
AT1G22980	12
AT1G22985	60
AT1G22990	3
AT1G23000	179
AT1G23010	199
AT1G23020	1175
AT1G23030	1415
AT1G23037	0
AT1G23040	120
AT1G23050	0
AT1G23052	0
AT1G23060	379
AT1G23070	2
AT1G23080	6488
AT1G23090	494
AT1G23100	121
AT1G23110	0
AT1G23120	7
AT1G23130	1269
AT1G23140	37
AT1G23145	0
AT1G23147	0
AT1G23150	47
AT1G23160	0
AT1G23170	473
AT1G23180	829
AT1G23190	2638
AT1G23200	18
AT1G23201	0
AT1G23205	142
AT1G23210	7
AT1G23220	380
AT1G23230	1276
AT1G23240	0
AT1G23250	0
AT1G23260	751
AT1G23270	0
AT1G23280	621
AT1G23290	0
AT1G23300	0
AT1G23310	13039
AT1G23320	0
AT1G23330	149
AT1G23340	375
AT1G23350	9
AT1G23360	791
AT1G23380	76
AT1G23390	610
AT1G23400	1049
AT1G23410	0
AT1G23420	0
AT1G23440	627
AT1G23450	30
AT1G23460	833
AT1G23465	26
AT1G23470	37
AT1G23480	729
AT1G23490	6023
AT1G23500	0
AT1G23510	0
AT1G23520	0
AT1G23530	223
AT1G23540	8
AT1G23550	82
AT1G23560	38
AT1G23570	0
AT1G23580	5
AT1G23590	0
AT1G23600	4
AT1G23610	0
AT1G23620	0
AT1G23640	0
AT1G23645	0
AT1G23650	0
AT1G23660	0
AT1G23670	0
AT1G23680	0
AT1G23690	0
AT1G23700	3
AT1G23710	219
AT1G23720	1
AT1G23730	87
AT1G23740	1270
AT1G23750	144
AT1G23760	20
AT1G23770	0
AT1G23780	769
AT1G23790	98
AT1G23800	987
AT1G23810	0
AT1G23820	2591
AT1G23830	5
AT1G23840	70
AT1G23850	66
AT1G23860	485
AT1G23870	296
AT1G23880	184
AT1G23890	271
AT1G23900	1568
AT1G23910	1
AT1G23915	0
AT1G23920	0
AT1G23930	0
AT1G23935	184
AT1G23950	483
AT1G23960	822
AT1G23965	18
AT1G23970	327
AT1G23980	77
AT1G23985	0
AT1G23990	0
AT1G23995	0
AT1G24000	0
AT1G24010	0
AT1G24020	3877
AT1G24030	107
AT1G24040	512
AT1G24050	1500
AT1G24060	0
AT1G24062	0
AT1G24068	2
AT1G24070	473
AT1G24080	0
AT1G24090	41
AT1G24095	49
AT1G24100	4504
AT1G24110	0
AT1G24120	769
AT1G24130	2
AT1G24140	23
AT1G24145	27
AT1G24147	168
AT1G24148	100
AT1G24150	207
AT1G24159	0
AT1G24160	2343
AT1G24170	1665
AT1G24180	2048
AT1G24190	1439
AT1G24200	0
AT1G24210	50
AT1G24212	0
AT1G24220	1
AT1G24230	0
AT1G24240	410
AT1G24250	0
AT1G24256	0
AT1G24260	0
AT1G24265	54
AT1G24267	737
AT1G24270	29
AT1G24280	316
AT1G24290	28
AT1G24300	1278
AT1G24310	541
AT1G24320	2
AT1G24330	84
AT1G24340	425
AT1G24350	381
AT1G24360	2315
AT1G24370	0
AT1G24380	0
AT1G24388	0
AT1G24390	0
AT1G24400	108
AT1G24405	13
AT1G24420	2
AT1G24430	0
AT1G24440	200
AT1G24450	410
AT1G24460	1965
AT1G24470	17
AT1G24475	0
AT1G24480	3
AT1G24485	0
AT1G24490	565
AT1G24510	3679
AT1G24520	0
AT1G24530	223
AT1G24540	0
AT1G24545	0
AT1G24560	771
AT1G24570	2
AT1G24575	241
AT1G24577	48
AT1G24580	2
AT1G24590	0
AT1G24600	29
AT1G24610	581
AT1G24620	0
AT1G24625	886
AT1G24640	0
AT1G24650	0
AT1G24657	0
AT1G24660	0
AT1G24686	0
AT1G24706	1581
AT1G24733	0
AT1G24735	96
AT1G24764	1861
AT1G24792	0
AT1G24793	0
AT1G24800	2
AT1G24807	1
AT1G24822	0
AT1G24851	0
AT1G24879	0
AT1G24880	0
AT1G24881	0
AT1G24909	0
AT1G24938	0
AT1G24967	1
AT1G24996	5
AT1G25025	0
AT1G25053	0
AT1G25054	0
AT1G25055	0
AT1G25083	0
AT1G25097	0
AT1G25098	0
AT1G25112	0
AT1G25141	0
AT1G25145	0
AT1G25150	0
AT1G25155	0
AT1G25175	0
AT1G25180	0
AT1G25209	2
AT1G25210	0
AT1G25211	0
AT1G25220	868
AT1G25230	1313
AT1G25240	0
AT1G25250	279
AT1G25260	1058
AT1G25270	0
AT1G25275	3296
AT1G25277	50
AT1G25280	947
AT1G25290	315
AT1G25300	0
AT1G25310	0
AT1G25320	382
AT1G25330	0
AT1G25340	0
AT1G25350	1545
AT1G25360	91
AT1G25370	99
AT1G25375	406
AT1G25380	682
AT1G25390	570
AT1G25400	274
AT1G25410	0
AT1G25420	634
AT1G25422	83
AT1G25425	305
AT1G25430	12
AT1G25440	3492
AT1G25450	509
AT1G25460	0
AT1G25470	274
AT1G25480	268
AT1G25490	2870
AT1G25500	237
AT1G25510	207
AT1G25520	417
AT1G25530	808
AT1G25540	572
AT1G25550	668
AT1G25560	689
AT1G25570	1061
AT1G25580	508
AT1G25682	353
AT1G25784	0
AT1G25886	0
AT1G25988	0
AT1G26090	274
AT1G26100	404
AT1G26110	4221
AT1G26120	515
AT1G26130	572
AT1G26140	0
AT1G26150	4570
AT1G26160	436
AT1G26170	717
AT1G26180	400
AT1G26190	340
AT1G26200	21
AT1G26208	97
AT1G26210	0
AT1G26218	24
AT1G26220	0
AT1G26225	1
AT1G26230	608
AT1G26233	3
AT1G26235	0
AT1G26240	0
AT1G26250	0
AT1G26255	0
AT1G26260	146
AT1G26270	1115
AT1G26290	0
AT1G26300	592
AT1G26310	0
AT1G26320	0
AT1G26330	142
AT1G26340	242
AT1G26350	0
AT1G26355	2
AT1G26360	2
AT1G26370	543
AT1G26380	15
AT1G26390	5
AT1G26400	1
AT1G26410	0
AT1G26420	1
AT1G26430	0
AT1G26440	498
AT1G26450	719
AT1G26460	1143
AT1G26470	387
AT1G26480	0
AT1G26490	1
AT1G26500	18
AT1G26510	1
AT1G26515	0
AT1G26520	176
AT1G26530	10
AT1G26540	130
AT1G26550	2583
AT1G26558	5
AT1G26560	581
AT1G26570	511
AT1G26580	2938
AT1G26590	28
AT1G26600	43
AT1G26610	17
AT1G26620	481
AT1G26630	10814
AT1G26640	730
AT1G26650	1007
AT1G26660	149
AT1G26665	944
AT1G26670	1080
AT1G26680	0
AT1G26690	492
AT1G26700	0
AT1G26710	0
AT1G26720	0
AT1G26730	179
AT1G26740	355
AT1G26750	417
AT1G26760	85
AT1G26761	365
AT1G26762	0
AT1G26770	832
AT1G26773	0
AT1G26780	5
AT1G26790	0
AT1G26795	0
AT1G26796	0
AT1G26797	0
AT1G26798	0
AT1G26799	0
AT1G26800	105
AT1G26810	286
AT1G26815	3
AT1G26820	285
AT1G26830	1703
AT1G26840	127
AT1G26850	6764
AT1G26860	0
AT1G26870	0
AT1G26880	2562
AT1G26890	26
AT1G26900	166
AT1G26910	308
AT1G26911	51
AT1G26920	1248
AT1G26921	0
AT1G26930	122
AT1G26940	251
AT1G26945	365
AT1G26950	0
AT1G26960	142
AT1G26970	0
AT1G26973	0
AT1G26975	0
AT1G26976	0
AT1G26985	0
AT1G26990	0
AT1G27000	1642
AT1G27008	4
AT1G27020	808
AT1G27030	2006
AT1G27040	5
AT1G27045	6
AT1G27050	181
AT1G27060	73
AT1G27070	417
AT1G27080	1
AT1G27090	2757
AT1G27100	965
AT1G27110	33
AT1G27120	423
AT1G27130	2600
AT1G27135	0
AT1G27140	6
AT1G27150	806
AT1G27160	1
AT1G27170	258
AT1G27180	229
AT1G27190	1598
AT1G27200	319
AT1G27210	1019
AT1G27220	1
AT1G27240	0
AT1G27250	0
AT1G27260	0
AT1G27270	0
AT1G27280	0
AT1G27285	51
AT1G27290	826
AT1G27300	314
AT1G27310	1714
AT1G27320	2610
AT1G27330	817
AT1G27340	919
AT1G27350	729
AT1G27360	255
AT1G27370	303
AT1G27380	52
AT1G27385	460
AT1G27390	945
AT1G27400	2474
AT1G27410	213
AT1G27420	73
AT1G27430	1383
AT1G27435	808
AT1G27440	322
AT1G27450	4962
AT1G27460	924
AT1G27461	0
AT1G27470	565
AT1G27480	804
AT1G27490	0
AT1G27500	218
AT1G27510	866
AT1G27520	1230
AT1G27530	924
AT1G27535	0
AT1G27540	228
AT1G27550	0
AT1G27555	0
AT1G27560	0
AT1G27565	0
AT1G27570	0
AT1G27580	5
AT1G27595	1032
AT1G27600	731
AT1G27610	2
AT1G27620	44
AT1G27630	2057
AT1G27640	9
AT1G27650	853
AT1G27660	728
AT1G27670	1
AT1G27671	0
AT1G27680	856
AT1G27690	276
AT1G27695	90
AT1G27700	311
AT1G27710	0
AT1G27720	32
AT1G27730	381
AT1G27740	0
AT1G27750	551
AT1G27752	752
AT1G27760	1187
AT1G27770	1335
AT1G27780	0
AT1G27790	0
AT1G27800	0
AT1G27810	0
AT1G27815	0
AT1G27820	0
AT1G27840	451
AT1G27850	1302
AT1G27860	0
AT1G27870	0
AT1G27880	150
AT1G27890	0
AT1G27900	685
AT1G27910	450
AT1G27920	11
AT1G27921	212
AT1G27930	1011
AT1G27940	6
AT1G27950	2792
AT1G27960	224
AT1G27970	1944
AT1G27980	258
AT1G27990	0
AT1G28000	0
AT1G28002	0
AT1G28005	0
AT1G28010	76
AT1G28020	0
AT1G28030	0
AT1G28040	0
AT1G28050	2056
AT1G28060	1363
AT1G28070	148
AT1G28080	6
AT1G28090	485
AT1G28100	251
AT1G28110	738
AT1G28120	791
AT1G28130	204
AT1G28135	0
AT1G28140	1696
AT1G28150	819
AT1G28160	0
AT1G28170	0
AT1G28180	0
AT1G28190	85
AT1G28200	761
AT1G28210	131
AT1G28220	7
AT1G28230	802
AT1G28240	1025
AT1G28250	383
AT1G28260	414
AT1G28265	0
AT1G28270	0
AT1G28280	795
AT1G28290	2546
AT1G28300	0
AT1G28305	0
AT1G28306	0
AT1G28310	396
AT1G28320	1199
AT1G28323	0
AT1G28327	0
AT1G28330	2352
AT1G28335	0
AT1G28340	1260
AT1G28350	967
AT1G28360	4
AT1G28370	56
AT1G28375	0
AT1G28380	849
AT1G28390	292
AT1G28395	251
AT1G28400	4489
AT1G28410	407
AT1G28420	1698
AT1G28430	3
AT1G28440	3169
AT1G28447	3
AT1G28450	0
AT1G28455	0
AT1G28460	1
AT1G28465	0
AT1G28470	66
AT1G28480	15
AT1G28490	693
AT1G28500	0
AT1G28510	455
AT1G28520	1480
AT1G28530	243
AT1G28540	243
AT1G28550	0
AT1G28560	103
AT1G28570	204
AT1G28580	1060
AT1G28590	0
AT1G28591	0
AT1G28600	859
AT1G28610	680
AT1G28620	92
AT1G28630	0
AT1G28640	0
AT1G28650	0
AT1G28660	677
AT1G28670	921
AT1G28680	84
AT1G28685	3
AT1G28690	77
AT1G28695	0
AT1G28700	0
AT1G28710	187
AT1G28715	96
AT1G28720	0
AT1G28730	0
AT1G28740	0
AT1G28750	0
AT1G28760	136
AT1G28765	76
AT1G28770	0
AT1G28780	0
AT1G28790	0
AT1G28800	0
AT1G28810	1
AT1G28815	0
AT1G28820	0
AT1G28830	2
AT1G28840	0
AT1G28850	0
AT1G28860	0
AT1G28870	0
AT1G28880	0
AT1G28890	0
AT1G28900	0
AT1G28910	0
AT1G28920	1
AT1G28930	2
AT1G28940	0
AT1G28950	2
AT1G28960	513
AT1G28970	0
AT1G28980	1
AT1G28990	2
AT1G29000	0
AT1G29005	0
AT1G29010	0
AT1G29020	0
AT1G29025	0
AT1G29030	243
AT1G29040	529
AT1G29041	0
AT1G29050	539
AT1G29060	155
AT1G29070	4897
AT1G29071	1
AT1G29075	0
AT1G29080	0
AT1G29090	0
AT1G29100	0
AT1G29110	2
AT1G29120	645
AT1G29140	0
AT1G29150	2087
AT1G29160	276
AT1G29170	711
AT1G29179	0
AT1G29180	0
AT1G29190	0
AT1G29195	42
AT1G29200	64
AT1G29210	0
AT1G29220	522
AT1G29230	47
AT1G29240	320
AT1G29250	767
AT1G29260	439
AT1G29265	0
AT1G29270	2
AT1G29280	12
AT1G29290	8
AT1G29300	91
AT1G29310	835
AT1G29320	412
AT1G29330	152
AT1G29340	1263
AT1G29350	234
AT1G29355	0
AT1G29357	139
AT1G29360	0
AT1G29370	209
AT1G29380	380
AT1G29390	1573
AT1G29395	2555
AT1G29400	2472
AT1G29410	149
AT1G29418	155
AT1G29420	0
AT1G29430	83
AT1G29435	0
AT1G29440	55
AT1G29450	174
AT1G29460	88
AT1G29465	44
AT1G29470	9910
AT1G29475	0
AT1G29480	0
AT1G29490	16
AT1G29500	233
AT1G29510	158
AT1G29520	1060
AT1G29530	502
AT1G29535	5
AT1G29540	0
AT1G29550	299
AT1G29560	176
AT1G29570	0
AT1G29580	0
AT1G29590	49
AT1G29600	7
AT1G29620	0
AT1G29630	184
AT1G29640	6
AT1G29650	0
AT1G29660	8118
AT1G29670	4967
AT1G29680	0
AT1G29690	323
AT1G29700	699
AT1G29710	121
AT1G29715	6
AT1G29720	1032
AT1G29730	83
AT1G29740	23
AT1G29750	768
AT1G29760	280
AT1G29770	39
AT1G29775	0
AT1G29780	0
AT1G29785	320
AT1G29790	879
AT1G29800	329
AT1G29810	194
AT1G29820	416
AT1G29830	3
AT1G29840	105
AT1G29850	1369
AT1G29860	0
AT1G29870	0
AT1G29880	2418
AT1G29890	1079
AT1G29900	3543
AT1G29910	54669
AT1G29920	17602
AT1G29930	206326
AT1G29940	1092
AT1G29950	2201
AT1G29960	111
AT1G29962	0
AT1G29965	51
AT1G29970	382
AT1G29980	543
AT1G29990	819
AT1G30000	667
AT1G30010	230
AT1G30020	0
AT1G30030	0
AT1G30040	194
AT1G30050	0
AT1G30060	0
AT1G30070	193
AT1G30080	3
AT1G30090	534
AT1G30100	3
AT1G30110	238
AT1G30120	3311
AT1G30130	480
AT1G30135	4
AT1G30140	0
AT1G30150	0
AT1G30160	110
AT1G30170	0
AT1G30180	0
AT1G30190	116
AT1G30200	1191
AT1G30210	1075
AT1G30220	6
AT1G30230	6331
AT1G30240	254
AT1G30250	114
AT1G30260	285
AT1G30270	1124
AT1G30280	647
AT1G30282	2
AT1G30290	187
AT1G30300	365
AT1G30310	0
AT1G30320	226
AT1G30330	4697
AT1G30340	0
AT1G30350	0
AT1G30360	10684
AT1G30370	3
AT1G30380	18268
AT1G30390	2
AT1G30400	5147
AT1G30410	629
AT1G30420	741
AT1G30430	0
AT1G30440	1872
AT1G30450	1021
AT1G30455	0
AT1G30460	495
AT1G30470	1416
AT1G30473	0
AT1G30475	84
AT1G30480	360
AT1G30490	1333
AT1G30500	175
AT1G30510	876
AT1G30515	40
AT1G30520	687
AT1G30530	2140
AT1G30540	321
AT1G30545	107
AT1G30550	2
AT1G30560	0
AT1G30570	913
AT1G30580	4390
AT1G30590	1301
AT1G30600	492
AT1G30610	892
AT1G30620	504
AT1G30630	2309
AT1G30640	249
AT1G30650	28
AT1G30660	7
AT1G30670	0
AT1G30680	930
AT1G30690	2179
AT1G30700	7
AT1G30710	1
AT1G30720	1
AT1G30730	2
AT1G30740	8
AT1G30750	1
AT1G30755	164
AT1G30757	0
AT1G30760	7
AT1G30780	0
AT1G30784	0
AT1G30790	0
AT1G30795	0
AT1G30800	0
AT1G30810	539
AT1G30814	0
AT1G30820	827
AT1G30825	246
AT1G30830	0
AT1G30835	777
AT1G30840	78
AT1G30845	123
AT1G30850	0
AT1G30860	29
AT1G30870	0
AT1G30880	1033
AT1G30890	451
AT1G30900	354
AT1G30910	601
AT1G30920	0
AT1G30921	0
AT1G30925	0
AT1G30930	0
AT1G30935	14
AT1G30940	0
AT1G30945	0
AT1G30950	1
AT1G30960	167
AT1G30970	1152
AT1G30972	0
AT1G30974	0
AT1G30975	0
AT1G30980	0
AT1G30990	0
AT1G31000	0
AT1G31010	115
AT1G31020	281
AT1G31030	0
AT1G31040	20
AT1G31050	46
AT1G31070	1492
AT1G31072	0
AT1G31080	0
AT1G31090	0
AT1G31093	0
AT1G31095	0
AT1G31100	0
AT1G31110	0
AT1G31120	327
AT1G31130	1440
AT1G31140	1
AT1G31150	420
AT1G31160	518
AT1G31163	0
AT1G31166	0
AT1G31170	416
AT1G31173	11
AT1G31175	196
AT1G31180	997
AT1G31190	804
AT1G31200	29
AT1G31210	0
AT1G31220	327
AT1G31230	4719
AT1G31240	25
AT1G31243	0
AT1G31245	0
AT1G31250	4
AT1G31255	0
AT1G31258	32
AT1G31260	0
AT1G31270	0
AT1G31274	0
AT1G31280	510
AT1G31290	11
AT1G31300	688
AT1G31310	9
AT1G31320	57
AT1G31330	47634
AT1G31335	168
AT1G31340	1525
AT1G31350	280
AT1G31355	16
AT1G31358	0
AT1G31360	268
AT1G31370	0
AT1G31380	0
AT1G31390	0
AT1G31400	0
AT1G31410	578
AT1G31420	4800
AT1G31430	63
AT1G31440	1099
AT1G31450	0
AT1G31460	111
AT1G31470	148
AT1G31480	346
AT1G31485	0
AT1G31490	0
AT1G31500	506
AT1G31510	0
AT1G31520	0
AT1G31530	0
AT1G31540	653
AT1G31550	718
AT1G31555	0
AT1G31570	1
AT1G31580	15741
AT1G31600	769
AT1G31620	0
AT1G31630	0
AT1G31640	0
AT1G31650	665
AT1G31660	914
AT1G31670	0
AT1G31690	866
AT1G31710	1336
AT1G31720	50
AT1G31730	2300
AT1G31740	0
AT1G31750	7
AT1G31760	76
AT1G31770	933
AT1G31772	0
AT1G31780	1095
AT1G31790	67
AT1G31800	2483
AT1G31810	960
AT1G31812	8995
AT1G31814	112
AT1G31817	522
AT1G31820	17
AT1G31830	589
AT1G31835	47
AT1G31840	38
AT1G31850	4449
AT1G31860	770
AT1G31870	559
AT1G31880	142
AT1G31885	1
AT1G31900	12
AT1G31910	4088
AT1G31920	0
AT1G31930	904
AT1G31935	93
AT1G31940	345
AT1G31950	32
AT1G31960	0
AT1G31970	2290
AT1G31983	12
AT1G31990	15
AT1G31993	0
AT1G32000	0
AT1G32010	0
AT1G32020	0
AT1G32030	0
AT1G32040	0
AT1G32045	0
AT1G32049	0
AT1G32050	2929
AT1G32060	14842
AT1G32070	1678
AT1G32080	4107
AT1G32090	982
AT1G32100	698
AT1G32110	0
AT1G32120	196
AT1G32127	189
AT1G32130	1895
AT1G32140	0
AT1G32150	339
AT1G32160	1163
AT1G32170	128
AT1G32172	11
AT1G32180	0
AT1G32190	110
AT1G32200	1390
AT1G32210	1330
AT1G32220	681
AT1G32225	0
AT1G32230	5745
AT1G32240	158
AT1G32250	1
AT1G32260	208
AT1G32270	0
AT1G32280	0
AT1G32300	0
AT1G32310	180
AT1G32320	1
AT1G32330	305
AT1G32337	0
AT1G32340	409
AT1G32350	0
AT1G32360	745
AT1G32361	0
AT1G32370	238
AT1G32375	2
AT1G32380	204
AT1G32385	7
AT1G32390	0
AT1G32400	2083
AT1G32410	728
AT1G32415	135
AT1G32420	0
AT1G32430	0
AT1G32440	939
AT1G32450	160
AT1G32460	39
AT1G32470	7455
AT1G32480	0
AT1G32490	1189
AT1G32500	1968
AT1G32505	0
AT1G32510	0
AT1G32520	146
AT1G32530	1070
AT1G32540	229
AT1G32550	759
AT1G32560	0
AT1G32570	9
AT1G32575	2
AT1G32580	986
AT1G32582	2
AT1G32583	60
AT1G32585	0
AT1G32590	0
AT1G32600	0
AT1G32610	55
AT1G32620	0
AT1G32630	71
AT1G32640	0
AT1G32650	0
AT1G32660	0
AT1G32680	0
AT1G32690	102
AT1G32700	490
AT1G32710	0
AT1G32713	0
AT1G32720	0
AT1G32730	134
AT1G32740	25
AT1G32750	1907
AT1G32760	114
AT1G32763	0
AT1G32770	0
AT1G32780	28
AT1G32790	1949
AT1G32810	709
AT1G32820	0
AT1G32830	0
AT1G32840	0
AT1G32850	7
AT1G32860	678
AT1G32870	267
AT1G32880	0
AT1G32890	1
AT1G32900	130
AT1G32910	0
AT1G32920	1121
AT1G32928	167
AT1G32930	176
AT1G32940	204
AT1G32950	5
AT1G32960	4
AT1G32970	0
AT1G32975	0
AT1G32980	0
AT1G32990	4703
AT1G32992	0
AT1G33000	0
AT1G33010	0
AT1G33020	0
AT1G33030	1
AT1G33040	1896
AT1G33050	800
AT1G33055	3
AT1G33060	288
AT1G33070	0
AT1G33080	291
AT1G33090	0
AT1G33100	0
AT1G33102	3
AT1G33110	196
AT1G33120	978
AT1G33130	0
AT1G33135	0
AT1G33140	1612
AT1G33160	0
AT1G33170	991
AT1G33180	2
AT1G33190	0
AT1G33200	0
AT1G33220	1
AT1G33230	662
AT1G33240	2382
AT1G33250	446
AT1G33260	108
AT1G33265	405
AT1G33270	402
AT1G33280	1
AT1G33290	1079
AT1G33300	0
AT1G33320	1
AT1G33330	249
AT1G33340	76
AT1G33350	51
AT1G33355	0
AT1G33360	578
AT1G33370	0
AT1G33380	0
AT1G33390	643
AT1G33400	436
AT1G33410	1386
AT1G33415	115
AT1G33420	0
AT1G33430	0
AT1G33440	688
AT1G33450	0
AT1G33460	0
AT1G33470	5035
AT1G33475	44
AT1G33480	265
AT1G33490	575
AT1G33500	2
AT1G33510	0
AT1G33520	1072
AT1G33530	0
AT1G33540	0
AT1G33550	0
AT1G33560	322
AT1G33570	0
AT1G33580	0
AT1G33590	6770
AT1G33600	1271
AT1G33607	1
AT1G33610	164
AT1G33612	11
AT1G33615	50
AT1G33640	0
AT1G33660	14
AT1G33670	0
AT1G33680	1493
AT1G33700	382
AT1G33710	0
AT1G33720	55
AT1G33730	0
AT1G33740	0
AT1G33743	0
AT1G33750	0
AT1G33760	3
AT1G33770	53
AT1G33780	438
AT1G33785	0
AT1G33790	19
AT1G33800	220
AT1G33810	1253
AT1G33811	1007
AT1G33813	0
AT1G33817	0
AT1G33820	0
AT1G33830	0
AT1G33835	0
AT1G33840	2
AT1G33850	0
AT1G33855	0
AT1G33860	0
AT1G33870	0
AT1G33880	0
AT1G33890	0
AT1G33900	0
AT1G33910	0
AT1G33920	0
AT1G33930	19
AT1G33940	0
AT1G33945	0
AT1G33950	0
AT1G33960	14
AT1G33970	1724
AT1G33980	1112
AT1G33990	1091
AT1G34000	1510
AT1G34010	384
AT1G34015	0
AT1G34020	575
AT1G34030	2324
AT1G34040	30
AT1G34042	0
AT1G34044	13
AT1G34046	0
AT1G34047	0
AT1G34049	0
AT1G34050	0
AT1G34060	99
AT1G34065	238
AT1G34070	0
AT1G34080	0
AT1G34090	0
AT1G34095	0
AT1G34097	0
AT1G34100	2
AT1G34110	452
AT1G34120	241
AT1G34130	1363
AT1G34140	0
AT1G34150	173
AT1G34160	207
AT1G34170	0
AT1G34180	23
AT1G34190	1133
AT1G34200	457
AT1G34210	607
AT1G34220	870
AT1G34230	0
AT1G34240	0
AT1G34245	25
AT1G34250	0
AT1G34260	680
AT1G34270	324
AT1G34281	0
AT1G34290	0
AT1G34300	501
AT1G34310	0
AT1G34315	198
AT1G34317	32
AT1G34320	1831
AT1G34330	0
AT1G34340	1216
AT1G34350	356
AT1G34355	134
AT1G34360	290
AT1G34370	1128
AT1G34380	245
AT1G34390	0
AT1G34392	0
AT1G34400	0
AT1G34403	0
AT1G34405	0
AT1G34410	0
AT1G34418	1099
AT1G34420	125
AT1G34430	2963
AT1G34440	0
AT1G34460	137
AT1G34470	479
AT1G34480	42
AT1G34490	0
AT1G34500	0
AT1G34510	0
AT1G34520	0
AT1G34530	0
AT1G34540	0
AT1G34545	0
AT1G34550	1489
AT1G34560	0
AT1G34570	402
AT1G34575	0
AT1G34580	184
AT1G34590	0
AT1G34600	0
AT1G34610	0
AT1G34620	0
AT1G34630	135
AT1G34640	162
AT1G34650	5
AT1G34660	0
AT1G34670	2
AT1G34680	0
AT1G34690	0
AT1G34700	0
AT1G34710	0
AT1G34720	0
AT1G34730	0
AT1G34740	0
AT1G34750	393
AT1G34760	97
AT1G34770	124
AT1G34780	523
AT1G34790	0
AT1G34792	0
AT1G34795	0
AT1G34797	0
AT1G34800	0
AT1G34803	0
AT1G34805	0
AT1G34807	0
AT1G34808	0
AT1G34810	0
AT1G34812	0
AT1G34813	0
AT1G34815	0
AT1G34817	0
AT1G34818	0
AT1G34820	0
AT1G34822	0
AT1G34823	0
AT1G34825	0
AT1G34827	0
AT1G34828	0
AT1G34830	0
AT1G34836	0
AT1G34840	0
AT1G34842	1
AT1G34844	23
AT1G34850	0
AT1G34855	0
AT1G34860	0
AT1G34904	0
AT1G34910	0
AT1G34930	0
AT1G34967	0
AT1G35030	0
AT1G35035	0
AT1G35040	0
AT1G35050	0
AT1G35060	0
AT1G35080	0
AT1G35090	0
AT1G35100	0
AT1G35110	0
AT1G35112	94
AT1G35115	1024
AT1G35120	0
AT1G35130	3
AT1G35140	11
AT1G35143	0
AT1G35146	0
AT1G35150	0
AT1G35160	3613
AT1G35170	0
AT1G35180	51
AT1G35181	0
AT1G35183	4
AT1G35186	0
AT1G35190	537
AT1G35200	2
AT1G35210	143
AT1G35215	0
AT1G35220	1104
AT1G35230	20
AT1G35240	1
AT1G35242	0
AT1G35250	4
AT1G35255	8
AT1G35260	284
AT1G35270	0
AT1G35280	0
AT1G35290	8
AT1G35300	0
AT1G35310	266
AT1G35320	245
AT1G35330	0
AT1G35340	1006
AT1G35350	338
AT1G35353	0
AT1G35360	0
AT1G35365	0
AT1G35370	0
AT1G35375	0
AT1G35380	0
AT1G35390	0
AT1G35400	0
AT1G35405	0
AT1G35410	0
AT1G35420	1064
AT1G35430	167
AT1G35435	0
AT1G35440	0
AT1G35450	0
AT1G35460	410
AT1G35465	0
AT1G35467	0
AT1G35470	505
AT1G35480	0
AT1G35490	0
AT1G35500	0
AT1G35501	0
AT1G35510	876
AT1G35513	12
AT1G35515	7
AT1G35516	809
AT1G35520	0
AT1G35530	141
AT1G35535	0
AT1G35537	0
AT1G35540	0
AT1G35545	0
AT1G35550	0
AT1G35560	167
AT1G35570	0
AT1G35580	2973
AT1G35590	0
AT1G35600	0
AT1G35610	0
AT1G35612	830
AT1G35614	0
AT1G35617	0
AT1G35620	1556
AT1G35625	0
AT1G35630	0
AT1G35640	0
AT1G35645	0
AT1G35647	0
AT1G35650	0
AT1G35660	297
AT1G35663	0
AT1G35670	315
AT1G35680	5752
AT1G35690	0
AT1G35700	0
AT1G35710	2237
AT1G35720	18440
AT1G35730	0
AT1G35735	0
AT1G35740	0
AT1G35745	0
AT1G35750	0
AT1G35760	0
AT1G35770	0
AT1G35780	829
AT1G35790	0
AT1G35820	0
AT1G35830	122
AT1G35840	0
AT1G35850	0
AT1G35860	0
AT1G35870	0
AT1G35880	0
AT1G35890	0
AT1G35895	0
AT1G35910	171
AT1G35920	0
AT1G35930	0
AT1G35940	0
AT1G35950	0
AT1G35960	0
AT1G35970	0
AT1G35980	0
AT1G35990	0
AT1G35995	0
AT1G36000	0
AT1G36005	0
AT1G36010	0
AT1G36020	0
AT1G36030	0
AT1G36035	0
AT1G36040	0
AT1G36050	1129
AT1G36060	4
AT1G36070	415
AT1G36078	0
AT1G36080	0
AT1G36085	0
AT1G36090	0
AT1G36095	0
AT1G36100	0
AT1G36105	0
AT1G36110	0
AT1G36120	0
AT1G36130	0
AT1G36140	0
AT1G36150	0
AT1G36160	4805
AT1G36180	404
AT1G36185	0
AT1G36190	0
AT1G36200	0
AT1G36210	0
AT1G36220	0
AT1G36225	0
AT1G36230	0
AT1G36240	0
AT1G36250	0
AT1G36260	0
AT1G36270	0
AT1G36272	2
AT1G36280	441
AT1G36290	0
AT1G36300	0
AT1G36305	0
AT1G36310	902
AT1G36320	1484
AT1G36325	0
AT1G36330	0
AT1G36340	0
AT1G36350	0
AT1G36360	0
AT1G36370	883
AT1G36380	224
AT1G36390	899
AT1G36395	0
AT1G36400	0
AT1G36403	0
AT1G36406	0
AT1G36420	0
AT1G36430	0
AT1G36440	0
AT1G36441	0
AT1G36445	0
AT1G36450	0
AT1G36460	0
AT1G36470	0
AT1G36480	0
AT1G36485	0
AT1G36490	0
AT1G36495	0
AT1G36500	0
AT1G36510	0
AT1G36520	0
AT1G36530	0
AT1G36540	0
AT1G36550	0
AT1G36560	0
AT1G36570	0
AT1G36580	29
AT1G36590	0
AT1G36595	0
AT1G36600	0
AT1G36605	0
AT1G36610	0
AT1G36620	0
AT1G36622	2
AT1G36623	0
AT1G36627	0
AT1G36630	0
AT1G36640	0
AT1G36650	0
AT1G36660	0
AT1G36670	0
AT1G36675	0
AT1G36680	0
AT1G36690	0
AT1G36700	0
AT1G36710	0
AT1G36720	0
AT1G36730	3264
AT1G36740	0
AT1G36745	0
AT1G36750	0
AT1G36756	0
AT1G36763	0
AT1G36770	0
AT1G36775	0
AT1G36790	0
AT1G36795	0
AT1G36800	0
AT1G36810	0
AT1G36830	0
AT1G36840	0
AT1G36850	0
AT1G36880	0
AT1G36890	0
AT1G36910	0
AT1G36915	0
AT1G36920	2
AT1G36922	1
AT1G36925	0
AT1G36927	0
AT1G36933	0
AT1G36936	0
AT1G36940	133
AT1G36942	0
AT1G36950	0
AT1G36960	0
AT1G36970	0
AT1G36975	0
AT1G36980	1226
AT1G36990	475
AT1G36992	0
AT1G37000	0
AT1G37010	0
AT1G37012	0
AT1G37015	0
AT1G37020	0
AT1G37030	0
AT1G37035	0
AT1G37036	0
AT1G37037	0
AT1G37038	0
AT1G37040	0
AT1G37045	0
AT1G37050	0
AT1G37057	0
AT1G37060	0
AT1G37063	0
AT1G37070	0
AT1G37080	0
AT1G37090	0
AT1G37095	0
AT1G37100	0
AT1G37110	0
AT1G37113	0
AT1G37120	0
AT1G37130	2021
AT1G37140	0
AT1G37150	4
AT1G37160	0
AT1G37170	0
AT1G37180	0
AT1G37190	0
AT1G37200	0
AT1G37210	0
AT1G37275	0
AT1G37340	0
AT1G37405	0
AT1G37471	0
AT1G37537	0
AT1G37603	0
AT1G37669	0
AT1G37735	0
AT1G37801	0
AT1G37867	0
AT1G37933	0
AT1G37999	3
AT1G38065	0
AT1G38131	273
AT1G38140	0
AT1G38149	0
AT1G38158	0
AT1G38167	0
AT1G38176	0
AT1G38185	0
AT1G38194	0
AT1G38203	0
AT1G38212	0
AT1G38221	0
AT1G38230	0
AT1G38240	0
AT1G38250	0
AT1G38260	0
AT1G38270	0
AT1G38280	0
AT1G38290	0
AT1G38300	0
AT1G38310	0
AT1G38320	0
AT1G38330	0
AT1G38340	0
AT1G38350	0
AT1G38360	0
AT1G38380	0
AT1G38390	0
AT1G38400	0
AT1G38410	0
AT1G38416	0
AT1G38423	0
AT1G38430	0
AT1G38440	0
AT1G38450	0
AT1G38460	0
AT1G38550	0
AT1G38710	0
AT1G38790	0
AT1G38870	0
AT1G39030	0
AT1G39060	0
AT1G39070	0
AT1G39110	0
AT1G39190	0
AT1G39270	0
AT1G39350	0
AT1G39430	0
AT1G39510	0
AT1G39511	0
AT1G39513	0
AT1G39515	0
AT1G39590	0
AT1G39670	0
AT1G39750	0
AT1G39830	0
AT1G39910	0
AT1G39990	0
AT1G40069	0
AT1G40070	0
AT1G40071	0
AT1G40072	0
AT1G40073	0
AT1G40074	0
AT1G40075	0
AT1G40076	0
AT1G40077	0
AT1G40078	0
AT1G40079	0
AT1G40080	0
AT1G40081	0
AT1G40083	0
AT1G40084	0
AT1G40085	0
AT1G40086	0
AT1G40087	0
AT1G40089	1
AT1G40090	0
AT1G40091	0
AT1G40093	0
AT1G40095	0
AT1G40097	0
AT1G40099	0
AT1G40100	0
AT1G40101	0
AT1G40103	0
AT1G40104	0
AT1G40105	0
AT1G40106	0
AT1G40107	0
AT1G40109	0
AT1G40112	0
AT1G40113	0
AT1G40115	0
AT1G40117	0
AT1G40118	0
AT1G40119	0
AT1G40121	0
AT1G40123	0
AT1G40124	0
AT1G40125	0
AT1G40127	0
AT1G40129	0
AT1G40130	0
AT1G40131	0
AT1G40133	0
AT1G40135	0
AT1G40136	0
AT1G40137	0
AT1G40139	0
AT1G40141	0
AT1G40143	0
AT1G40150	0
AT1G40230	0
AT1G40310	0
AT1G40390	0
AT1G40470	0
AT1G40630	0
AT1G41115	0
AT1G41600	0
AT1G41630	0
AT1G41650	0
AT1G41660	0
AT1G41680	0
AT1G41690	0
AT1G41700	0
AT1G41710	0
AT1G41720	0
AT1G41723	0
AT1G41726	0
AT1G41730	0
AT1G41740	0
AT1G41743	0
AT1G41746	0
AT1G41750	0
AT1G41755	0
AT1G41760	0
AT1G41770	0
AT1G41775	0
AT1G41790	0
AT1G41795	0
AT1G41797	0
AT1G41798	0
AT1G41803	0
AT1G41810	0
AT1G41820	0
AT1G41825	0
AT1G41827	0
AT1G41830	3503
AT1G41835	0
AT1G41840	0
AT1G41850	0
AT1G41855	0
AT1G41860	0
AT1G41870	0
AT1G41880	2171
AT1G41890	0
AT1G41893	0
AT1G41896	0
AT1G41900	0
AT1G41910	0
AT1G41920	0
AT1G41930	0
AT1G42003	0
AT1G42040	0
AT1G42045	0
AT1G42050	0
AT1G42060	0
AT1G42070	0
AT1G42080	0
AT1G42090	0
AT1G42100	0
AT1G42110	0
AT1G42120	0
AT1G42130	0
AT1G42140	0
AT1G42150	0
AT1G42160	0
AT1G42170	0
AT1G42180	0
AT1G42190	0
AT1G42200	0
AT1G42210	0
AT1G42220	0
AT1G42230	0
AT1G42240	0
AT1G42250	0
AT1G42260	0
AT1G42270	0
AT1G42280	0
AT1G42290	0
AT1G42300	0
AT1G42310	0
AT1G42320	0
AT1G42350	0
AT1G42360	0
AT1G42365	0
AT1G42367	0
AT1G42370	0
AT1G42375	0
AT1G42377	0
AT1G42380	0
AT1G42385	0
AT1G42390	0
AT1G42393	0
AT1G42396	0
AT1G42400	0
AT1G42410	0
AT1G42420	0
AT1G42430	637
AT1G42440	1205
AT1G42450	0
AT1G42460	0
AT1G42470	947
AT1G42480	604
AT1G42490	0
AT1G42500	0
AT1G42510	0
AT1G42515	0
AT1G42520	0
AT1G42525	0
AT1G42530	0
AT1G42540	692
AT1G42550	1182
AT1G42560	0
AT1G42570	0
AT1G42580	0
AT1G42590	0
AT1G42595	0
AT1G42600	0
AT1G42602	0
AT1G42605	0
AT1G42610	0
AT1G42615	0
AT1G42620	0
AT1G42630	0
AT1G42635	0
AT1G42650	0
AT1G42655	0
AT1G42680	0
AT1G42690	0
AT1G42695	0
AT1G42697	0
AT1G42698	0
AT1G42700	0
AT1G42703	0
AT1G42705	0
AT1G42710	0
AT1G42718	0
AT1G42727	0
AT1G42736	0
AT1G42740	0
AT1G42745	0
AT1G42780	0
AT1G42816	0
AT1G42852	0
AT1G42888	0
AT1G42924	0
AT1G42960	2851
AT1G42970	18689
AT1G42980	0
AT1G42990	832
AT1G43000	4
AT1G43005	0
AT1G43010	0
AT1G43020	0
AT1G43030	0
AT1G43040	0
AT1G43050	0
AT1G43060	0
AT1G43070	0
AT1G43080	0
AT1G43090	0
AT1G43100	0
AT1G43110	0
AT1G43120	0
AT1G43130	584
AT1G43140	0
AT1G43145	0
AT1G43150	0
AT1G43160	0
AT1G43170	13806
AT1G43171	0
AT1G43180	0
AT1G43190	1457
AT1G43195	0
AT1G43200	0
AT1G43205	0
AT1G43210	0
AT1G43220	0
AT1G43230	0
AT1G43240	0
AT1G43245	102
AT1G43250	14
AT1G43260	0
AT1G43270	3
AT1G43280	0
AT1G43290	0
AT1G43300	0
AT1G43310	1
AT1G43320	0
AT1G43330	0
AT1G43387	0
AT1G43415	0
AT1G43444	0
AT1G43502	0
AT1G43560	1666
AT1G43570	0
AT1G43575	0
AT1G43580	782
AT1G43590	1
AT1G43600	0
AT1G43605	28
AT1G43610	0
AT1G43620	988
AT1G43630	0
AT1G43640	0
AT1G43650	99
AT1G43660	0
AT1G43665	0
AT1G43666	0
AT1G43667	0
AT1G43670	3118
AT1G43675	22
AT1G43680	0
AT1G43690	1265
AT1G43700	904
AT1G43710	2499
AT1G43715	0
AT1G43720	0
AT1G43722	0
AT1G43723	0
AT1G43724	0
AT1G43725	0
AT1G43730	0
AT1G43740	0
AT1G43745	0
AT1G43750	0
AT1G43755	0
AT1G43760	0
AT1G43763	0
AT1G43765	30
AT1G43766	0
AT1G43770	148
AT1G43775	3
AT1G43777	0
AT1G43780	0
AT1G43781	0
AT1G43785	0
AT1G43790	631
AT1G43800	3
AT1G43810	0
AT1G43815	0
AT1G43820	0
AT1G43825	0
AT1G43830	0
AT1G43835	0
AT1G43840	0
AT1G43845	0
AT1G43850	945
AT1G43860	616
AT1G43870	0
AT1G43880	0
AT1G43883	0
AT1G43886	149
AT1G43890	1207
AT1G43895	0
AT1G43897	0
AT1G43900	634
AT1G43910	137
AT1G43920	0
AT1G43930	0
AT1G43940	0
AT1G43950	0
AT1G43960	0
AT1G43970	0
AT1G43980	40
AT1G43990	0
AT1G43995	0
AT1G43997	0
AT1G44000	975
AT1G44010	0
AT1G44020	0
AT1G44030	0
AT1G44040	0
AT1G44045	0
AT1G44050	0
AT1G44060	0
AT1G44070	0
AT1G44075	0
AT1G44080	0
AT1G44085	0
AT1G44090	0
AT1G44100	260
AT1G44110	276
AT1G44120	0
AT1G44125	5
AT1G44130	0
AT1G44140	0
AT1G44150	5
AT1G44160	5
AT1G44170	919
AT1G44180	0
AT1G44191	0
AT1G44224	0
AT1G44286	0
AT1G44318	0
AT1G44350	264
AT1G44370	4
AT1G44382	0
AT1G44414	23
AT1G44446	1430
AT1G44478	0
AT1G44500	0
AT1G44510	0
AT1G44542	0
AT1G44570	0
AT1G44575	18718
AT1G44580	0
AT1G44608	5
AT1G44641	0
AT1G44707	0
AT1G44740	24
AT1G44750	729
AT1G44760	259
AT1G44770	926
AT1G44780	327
AT1G44790	601
AT1G44800	761
AT1G44810	734
AT1G44820	734
AT1G44830	59
AT1G44835	539
AT1G44840	0
AT1G44850	0
AT1G44860	0
AT1G44870	0
AT1G44875	0
AT1G44880	0
AT1G44890	112
AT1G44895	0
AT1G44900	788
AT1G44910	1012
AT1G44920	1582
AT1G44935	0
AT1G44940	0
AT1G44941	0
AT1G44960	232
AT1G44970	0
AT1G44980	0
AT1G44990	0
AT1G45000	2675
AT1G45010	627
AT1G45015	0
AT1G45020	0
AT1G45030	0
AT1G45035	0
AT1G45040	0
AT1G45050	262
AT1G45063	0
AT1G45070	0
AT1G45080	0
AT1G45090	0
AT1G45100	0
AT1G45110	94
AT1G45120	207
AT1G45130	1942
AT1G45140	0
AT1G45145	373
AT1G45150	419
AT1G45160	1606
AT1G45163	2
AT1G45165	0
AT1G45170	225
AT1G45180	238
AT1G45190	0
AT1G45191	917
AT1G45201	14248
AT1G45207	417
AT1G45211	0
AT1G45215	0
AT1G45221	0
AT1G45223	0
AT1G45225	0
AT1G45227	0
AT1G45229	69
AT1G45230	936
AT1G45231	299
AT1G45233	252
AT1G45234	2
AT1G45236	1
AT1G45238	4
AT1G45240	2
AT1G45242	0
AT1G45243	0
AT1G45244	0
AT1G45246	0
AT1G45248	154
AT1G45249	816
AT1G45256	0
AT1G45332	590
AT1G45403	0
AT1G45474	1826
AT1G45545	32
AT1G45616	12
AT1G45688	2318
AT1G45760	0
AT1G45832	0
AT1G45904	0
AT1G45976	298
AT1G46048	0
AT1G46120	0
AT1G46192	0
AT1G46264	221
AT1G46336	0
AT1G46408	0
AT1G46480	206
AT1G46552	19
AT1G46554	93
AT1G46624	0
AT1G46696	0
AT1G46768	5
AT1G46840	0
AT1G46912	0
AT1G46984	0
AT1G47056	328
AT1G47128	7888
AT1G47130	1
AT1G47200	916
AT1G47210	682
AT1G47220	0
AT1G47230	330
AT1G47240	760
AT1G47250	280
AT1G47260	2559
AT1G47265	0
AT1G47270	364
AT1G47271	39
AT1G47278	409
AT1G47280	1
AT1G47290	432
AT1G47300	0
AT1G47310	527
AT1G47317	0
AT1G47320	0
AT1G47330	537
AT1G47340	180
AT1G47350	0
AT1G47360	0
AT1G47370	1
AT1G47380	495
AT1G47389	0
AT1G47390	0
AT1G47395	87
AT1G47400	164
AT1G47405	1
AT1G47410	245
AT1G47420	3064
AT1G47430	0
AT1G47435	0
AT1G47440	26
AT1G47450	0
AT1G47460	0
AT1G47465	0
AT1G47470	0
AT1G47480	3
AT1G47485	0
AT1G47490	1040
AT1G47495	0
AT1G47497	0
AT1G47500	384
AT1G47510	17
AT1G47520	168
AT1G47530	1339
AT1G47540	0
AT1G47550	1414
AT1G47560	55
AT1G47565	142
AT1G47570	412
AT1G47578	46
AT1G47580	237
AT1G47590	0
AT1G47595	0
AT1G47600	0
AT1G47603	0
AT1G47606	0
AT1G47610	0
AT1G47620	0
AT1G47625	0
AT1G47630	0
AT1G47640	800
AT1G47650	0
AT1G47655	115
AT1G47657	0
AT1G47660	0
AT1G47670	1390
AT1G47680	0
AT1G47690	0
AT1G47695	0
AT1G47700	0
AT1G47705	0
AT1G47710	1189
AT1G47720	117
AT1G47730	0
AT1G47740	1391
AT1G47750	274
AT1G47760	12
AT1G47765	0
AT1G47770	0
AT1G47780	0
AT1G47783	0
AT1G47786	0
AT1G47790	0
AT1G47800	0
AT1G47810	0
AT1G47813	0
AT1G47816	0
AT1G47820	117
AT1G47830	860
AT1G47840	262
AT1G47845	0
AT1G47860	313
AT1G47870	315
AT1G47880	2
AT1G47885	0
AT1G47890	0
AT1G47900	1490
AT1G47910	0
AT1G47915	0
AT1G47920	1
AT1G47930	5
AT1G47940	0
AT1G47950	0
AT1G47960	404
AT1G47970	2300
AT1G47980	1
AT1G47990	2
AT1G48000	0
AT1G48010	0
AT1G48020	0
AT1G48030	4936
AT1G48040	196
AT1G48050	513
AT1G48060	6
AT1G48070	0
AT1G48080	0
AT1G48090	2794
AT1G48095	0
AT1G48100	38
AT1G48110	1237
AT1G48120	398
AT1G48130	1
AT1G48140	223
AT1G48145	0
AT1G48150	0
AT1G48160	602
AT1G48170	196
AT1G48175	280
AT1G48180	1
AT1G48190	0
AT1G48195	0
AT1G48200	240
AT1G48210	1861
AT1G48220	0
AT1G48230	1273
AT1G48240	971
AT1G48250	0
AT1G48260	184
AT1G48267	6
AT1G48268	0
AT1G48270	147
AT1G48280	182
AT1G48285	0
AT1G48290	0
AT1G48300	5230
AT1G48310	313
AT1G48315	50
AT1G48320	0
AT1G48325	1
AT1G48330	1223
AT1G48340	0
AT1G48350	5734
AT1G48355	0
AT1G48360	398
AT1G48370	529
AT1G48380	314
AT1G48390	33
AT1G48400	0
AT1G48405	0
AT1G48410	4634
AT1G48420	2192
AT1G48422	0
AT1G48430	1050
AT1G48440	1520
AT1G48450	2375
AT1G48460	285
AT1G48470	3
AT1G48480	1336
AT1G48490	1134
AT1G48500	7
AT1G48510	0
AT1G48520	1684
AT1G48530	1
AT1G48540	1778
AT1G48550	186
AT1G48560	29
AT1G48570	570
AT1G48580	55
AT1G48590	2
AT1G48600	7910
AT1G48605	37
AT1G48610	375
AT1G48620	1553
AT1G48625	0
AT1G48630	2350
AT1G48635	478
AT1G48640	0
AT1G48650	1364
AT1G48660	4
AT1G48670	0
AT1G48680	0
AT1G48690	0
AT1G48698	0
AT1G48700	0
AT1G48710	0
AT1G48720	0
AT1G48725	0
AT1G48730	0
AT1G48740	8
AT1G48742	0
AT1G48745	17
AT1G48750	0
AT1G48760	620
AT1G48770	117
AT1G48780	90
AT1G48790	1089
AT1G48800	0
AT1G48810	0
AT1G48820	30
AT1G48830	3108
AT1G48840	407
AT1G48850	1963
AT1G48860	1292
AT1G48870	39
AT1G48880	222
AT1G48890	0
AT1G48900	1445
AT1G48910	0
AT1G48912	0
AT1G48920	9311
AT1G48930	0
AT1G48940	0
AT1G48950	470
AT1G48953	0
AT1G48960	73
AT1G48970	491
AT1G48980	0
AT1G48990	0
AT1G49000	0
AT1G49005	5
AT1G49010	674
AT1G49015	0
AT1G49020	0
AT1G49030	2
AT1G49032	260
AT1G49040	1957
AT1G49050	600
AT1G49060	0
AT1G49070	0
AT1G49080	0
AT1G49090	0
AT1G49100	0
AT1G49110	0
AT1G49120	0
AT1G49130	93
AT1G49140	2239
AT1G49150	0
AT1G49160	104
AT1G49170	94
AT1G49180	275
AT1G49190	0
AT1G49200	10
AT1G49205	2
AT1G49210	118
AT1G49220	46
AT1G49225	8
AT1G49230	972
AT1G49240	7782
AT1G49245	172
AT1G49250	2
AT1G49260	0
AT1G49270	0
AT1G49280	0
AT1G49290	0
AT1G49300	1563
AT1G49310	40
AT1G49320	62
AT1G49330	7
AT1G49340	2518
AT1G49350	222
AT1G49360	398
AT1G49370	17
AT1G49380	936
AT1G49390	13
AT1G49400	349
AT1G49405	7
AT1G49410	1027
AT1G49420	0
AT1G49430	897
AT1G49435	0
AT1G49440	0
AT1G49450	75
AT1G49460	0
AT1G49470	123
AT1G49475	15
AT1G49480	1349
AT1G49490	170
AT1G49500	216
AT1G49510	639
AT1G49520	194
AT1G49530	23
AT1G49540	318
AT1G49550	0
AT1G49560	775
AT1G49570	0
AT1G49580	657
AT1G49590	407
AT1G49600	2245
AT1G49610	6
AT1G49620	118
AT1G49630	563
AT1G49640	0
AT1G49650	466
AT1G49660	629
AT1G49670	1714
AT1G49680	0
AT1G49690	0
AT1G49700	34
AT1G49710	629
AT1G49715	0
AT1G49720	1007
AT1G49730	1229
AT1G49740	723
AT1G49750	10944
AT1G49760	3455
AT1G49770	0
AT1G49780	225
AT1G49790	7
AT1G49800	0
AT1G49810	0
AT1G49820	673
AT1G49830	12
AT1G49832	14
AT1G49840	284
AT1G49850	287
AT1G49860	2
AT1G49870	305
AT1G49880	115
AT1G49890	632
AT1G49900	0
AT1G49910	105
AT1G49920	10
AT1G49930	0
AT1G49938	11
AT1G49940	78
AT1G49950	760
AT1G49952	17
AT1G49960	0
AT1G49970	3548
AT1G49975	951
AT1G49980	372
AT1G49990	119
AT1G50000	122
AT1G50010	8761
AT1G50020	560
AT1G50030	2058
AT1G50040	28
AT1G50050	0
AT1G50055	178
AT1G50060	1
AT1G50070	0
AT1G50080	0
AT1G50090	1
AT1G50100	0
AT1G50110	205
AT1G50120	816
AT1G50130	1
AT1G50140	923
AT1G50160	0
AT1G50170	697
AT1G50180	51
AT1G50190	11
AT1G50200	4035
AT1G50210	0
AT1G50220	0
AT1G50240	358
AT1G50250	2352
AT1G50260	292
AT1G50270	103
AT1G50280	113
AT1G50290	77
AT1G50300	389
AT1G50310	14
AT1G50320	2471
AT1G50325	0
AT1G50330	0
AT1G50340	0
AT1G50350	0
AT1G50360	1399
AT1G50370	1075
AT1G50380	769
AT1G50390	3
AT1G50400	6
AT1G50410	955
AT1G50420	171
AT1G50430	2326
AT1G50440	709
AT1G50450	885
AT1G50460	692
AT1G50470	0
AT1G50480	7051
AT1G50490	499
AT1G50500	1415
AT1G50510	437
AT1G50520	38
AT1G50530	0
AT1G50550	0
AT1G50560	1
AT1G50570	858
AT1G50575	422
AT1G50580	1
AT1G50590	82
AT1G50600	741
AT1G50610	6
AT1G50620	391
AT1G50630	354
AT1G50640	904
AT1G50650	0
AT1G50659	1
AT1G50660	1103
AT1G50670	1154
AT1G50680	0
AT1G50690	0
AT1G50700	127
AT1G50710	635
AT1G50720	0
AT1G50730	708
AT1G50732	243
AT1G50735	0
AT1G50740	362
AT1G50745	24
AT1G50750	6
AT1G50760	1
AT1G50770	4
AT1G50780	5
AT1G50790	65
AT1G50810	0
AT1G50820	1
AT1G50830	2
AT1G50840	937
AT1G50850	0
AT1G50860	0
AT1G50870	0
AT1G50880	0
AT1G50890	183
AT1G50900	962
AT1G50910	79
AT1G50920	2655
AT1G50930	0
AT1G50940	424
AT1G50950	182
AT1G50960	14
AT1G50970	688
AT1G50980	0
AT1G50990	0
AT1G51000	0
AT1G51010	0
AT1G51020	0
AT1G51030	0
AT1G51035	0
AT1G51040	1
AT1G51050	0
AT1G51055	8
AT1G51060	2708
AT1G51070	2778
AT1G51080	242
AT1G51085	0
AT1G51090	282
AT1G51100	714
AT1G51110	2017
AT1G51120	0
AT1G51130	88
AT1G51140	803
AT1G51150	0
AT1G51160	1173
AT1G51170	559
AT1G51172	0
AT1G51175	0
AT1G51190	0
AT1G51200	3338
AT1G51210	0
AT1G51220	0
AT1G51230	0
AT1G51240	0
AT1G51250	0
AT1G51260	0
AT1G51270	84
AT1G51290	0
AT1G51300	0
AT1G51310	332
AT1G51320	0
AT1G51330	0
AT1G51340	204
AT1G51350	649
AT1G51355	69
AT1G51360	164
AT1G51370	116
AT1G51380	74
AT1G51390	218
AT1G51400	46
AT1G51402	0
AT1G51405	124
AT1G51410	1
AT1G51420	1
AT1G51430	544
AT1G51440	276
AT1G51450	218
AT1G51460	33
AT1G51470	0
AT1G51480	0
AT1G51490	0
AT1G51500	3750
AT1G51510	1841
AT1G51520	105
AT1G51530	5
AT1G51538	4
AT1G51540	353
AT1G51550	123
AT1G51560	633
AT1G51570	3221
AT1G51580	530
AT1G51590	1188
AT1G51600	423
AT1G51610	1522
AT1G51620	9
AT1G51630	1388
AT1G51640	0
AT1G51645	28
AT1G51650	3332
AT1G51660	350
AT1G51670	7
AT1G51680	3230
AT1G51690	1901
AT1G51700	313
AT1G51710	1524
AT1G51720	915
AT1G51730	883
AT1G51740	288
AT1G51745	517
AT1G51750	0
AT1G51760	803
AT1G51770	2
AT1G51780	1
AT1G51790	13
AT1G51800	5
AT1G51802	0
AT1G51805	3129
AT1G51810	0
AT1G51820	1
AT1G51823	0
AT1G51830	0
AT1G51840	0
AT1G51850	4
AT1G51860	0
AT1G51870	0
AT1G51880	0
AT1G51890	2
AT1G51900	0
AT1G51910	0
AT1G51913	1
AT1G51915	0
AT1G51920	0
AT1G51930	0
AT1G51940	1408
AT1G51950	534
AT1G51960	0
AT1G51965	393
AT1G51970	0
AT1G51980	4329
AT1G51990	0
AT1G52000	1523
AT1G52010	0
AT1G52020	0
AT1G52030	436
AT1G52040	276
AT1G52050	0
AT1G52060	0
AT1G52070	0
AT1G52080	80
AT1G52085	0
AT1G52087	0
AT1G52090	0
AT1G52100	23
AT1G52110	1
AT1G52120	3
AT1G52130	0
AT1G52140	441
AT1G52150	4014
AT1G52155	120
AT1G52160	290
AT1G52170	0
AT1G52180	0
AT1G52185	0
AT1G52190	14931
AT1G52191	0
AT1G52200	29
AT1G52210	0
AT1G52211	0
AT1G52220	6219
AT1G52230	14219
AT1G52240	27
AT1G52245	213
AT1G52260	402
AT1G52270	169
AT1G52280	1055
AT1G52290	920
AT1G52300	5617
AT1G52310	905
AT1G52315	102
AT1G52320	814
AT1G52325	0
AT1G52330	4
AT1G52340	254
AT1G52342	7
AT1G52343	0
AT1G52347	163
AT1G52350	0
AT1G52360	3816
AT1G52370	526
AT1G52380	832
AT1G52390	1
AT1G52400	8596
AT1G52410	4425
AT1G52415	0
AT1G52420	1525
AT1G52430	17
AT1G52440	0
AT1G52450	67
AT1G52460	0
AT1G52470	0
AT1G52490	0
AT1G52495	0
AT1G52500	462
AT1G52510	1224
AT1G52520	229
AT1G52530	22
AT1G52540	376
AT1G52550	70
AT1G52560	2
AT1G52565	29
AT1G52570	134
AT1G52580	2
AT1G52590	406
AT1G52600	682
AT1G52603	0
AT1G52610	0
AT1G52615	0
AT1G52618	51
AT1G52620	155
AT1G52630	310
AT1G52640	23
AT1G52650	5
AT1G52660	0
AT1G52670	932
AT1G52680	0
AT1G52690	0
AT1G52695	0
AT1G52696	0
AT1G52700	317
AT1G52710	296
AT1G52720	473
AT1G52730	786
AT1G52740	2034
AT1G52750	364
AT1G52760	907
AT1G52770	70
AT1G52780	825
AT1G52790	5
AT1G52800	2
AT1G52810	0
AT1G52820	18
AT1G52825	181
AT1G52827	65
AT1G52830	37
AT1G52840	0
AT1G52850	0
AT1G52855	2
AT1G52857	0
AT1G52860	0
AT1G52870	1325
AT1G52880	60
AT1G52890	8
AT1G52900	0
AT1G52905	104
AT1G52910	133
AT1G52920	37
AT1G52930	750
AT1G52940	0
AT1G52942	0
AT1G52950	1
AT1G52960	0
AT1G52970	0
AT1G52980	1633
AT1G52990	9
AT1G53000	862
AT1G53010	0
AT1G53020	0
AT1G53023	0
AT1G53025	93
AT1G53030	247
AT1G53035	608
AT1G53040	1652
AT1G53050	1260
AT1G53060	79
AT1G53070	671
AT1G53080	3
AT1G53090	252
AT1G53100	3
AT1G53110	248
AT1G53120	393
AT1G53130	0
AT1G53140	166
AT1G53160	36
AT1G53163	25
AT1G53165	753
AT1G53170	150
AT1G53180	136
AT1G53190	491
AT1G53200	173
AT1G53210	6933
AT1G53220	0
AT1G53230	45
AT1G53233	52
AT1G53240	7121
AT1G53250	193
AT1G53260	5
AT1G53265	0
AT1G53270	23
AT1G53280	1424
AT1G53282	0
AT1G53285	0
AT1G53290	458
AT1G53300	1558
AT1G53310	4847
AT1G53320	1016
AT1G53325	0
AT1G53330	56
AT1G53340	5
AT1G53345	82
AT1G53350	437
AT1G53360	0
AT1G53366	0
AT1G53370	0
AT1G53380	581
AT1G53390	1190
AT1G53400	629
AT1G53410	14
AT1G53420	1
AT1G53430	1600
AT1G53440	3430
AT1G53450	241
AT1G53460	269
AT1G53470	35
AT1G53480	0
AT1G53490	16
AT1G53500	920
AT1G53510	2424
AT1G53520	1026
AT1G53530	182
AT1G53540	0
AT1G53541	0
AT1G53542	19
AT1G53550	0
AT1G53560	256
AT1G53570	934
AT1G53580	1348
AT1G53590	1242
AT1G53600	67
AT1G53610	0
AT1G53620	0
AT1G53625	4
AT1G53630	0
AT1G53633	13
AT1G53635	0
AT1G53640	0
AT1G53645	843
AT1G53650	429
AT1G53655	0
AT1G53660	13
AT1G53670	806
AT1G53680	19
AT1G53683	0
AT1G53687	0
AT1G53690	19
AT1G53700	136
AT1G53705	0
AT1G53708	0
AT1G53710	462
AT1G53720	362
AT1G53730	1155
AT1G53750	3258
AT1G53760	203
AT1G53770	270
AT1G53780	1632
AT1G53790	80
AT1G53800	935
AT1G53801	0
AT1G53810	0
AT1G53815	0
AT1G53820	0
AT1G53830	4
AT1G53840	3002
AT1G53850	1133
AT1G53860	19
AT1G53870	0
AT1G53875	0
AT1G53880	0
AT1G53885	0
AT1G53887	19
AT1G53890	0
AT1G53900	0
AT1G53903	0
AT1G53910	3288
AT1G53920	125
AT1G53930	0
AT1G53935	0
AT1G53940	0
AT1G53945	0
AT1G53950	0
AT1G53970	0
AT1G53980	0
AT1G53990	0
AT1G54000	66
AT1G54010	780
AT1G54020	18
AT1G54030	1127
AT1G54035	1
AT1G54040	200
AT1G54050	112
AT1G54060	604
AT1G54070	0
AT1G54080	2918
AT1G54090	905
AT1G54095	0
AT1G54100	975
AT1G54110	136
AT1G54115	566
AT1G54120	20
AT1G54130	2101
AT1G54140	224
AT1G54150	275
AT1G54160	61
AT1G54170	748
AT1G54180	232
AT1G54200	528
AT1G54210	182
AT1G54215	6
AT1G54217	147
AT1G54220	865
AT1G54230	0
AT1G54240	0
AT1G54250	164
AT1G54260	341
AT1G54270	2640
AT1G54280	11
AT1G54290	394
AT1G54300	1
AT1G54310	301
AT1G54320	1497
AT1G54330	42
AT1G54340	1245
AT1G54350	1461
AT1G54355	16
AT1G54360	853
AT1G54370	1097
AT1G54380	435
AT1G54385	161
AT1G54390	605
AT1G54400	5
AT1G54410	40932
AT1G54420	0
AT1G54430	0
AT1G54440	771
AT1G54445	0
AT1G54450	301
AT1G54460	790
AT1G54470	12
AT1G54475	3
AT1G54490	1466
AT1G54500	3004
AT1G54510	469
AT1G54520	1969
AT1G54530	31
AT1G54540	1
AT1G54550	0
AT1G54560	2
AT1G54570	823
AT1G54575	20
AT1G54580	3432
AT1G54590	0
AT1G54600	0
AT1G54610	1934
AT1G54620	0
AT1G54630	2819
AT1G54640	0
AT1G54650	171
AT1G54660	23
AT1G54670	0
AT1G54680	68
AT1G54690	351
AT1G54700	0
AT1G54710	597
AT1G54720	0
AT1G54730	611
AT1G54740	216
AT1G54750	0
AT1G54760	0
AT1G54770	402
AT1G54773	26
AT1G54775	0
AT1G54780	6291
AT1G54790	133
AT1G54820	696
AT1G54830	382
AT1G54840	36
AT1G54850	193
AT1G54860	0
AT1G54870	1
AT1G54890	1
AT1G54905	0
AT1G54920	1910
AT1G54923	0
AT1G54926	0
AT1G54930	25
AT1G54940	0
AT1G54950	0
AT1G54953	0
AT1G54955	0
AT1G54957	0
AT1G54960	118
AT1G54970	0
AT1G54980	2
AT1G54985	0
AT1G54990	1610
AT1G55000	633
AT1G55010	9
AT1G55020	466
AT1G55030	0
AT1G55035	0
AT1G55040	198
AT1G55050	29
AT1G55060	0
AT1G55070	0
AT1G55080	169
AT1G55090	1138
AT1G55100	0
AT1G55110	376
AT1G55120	830
AT1G55130	700
AT1G55140	606
AT1G55150	437
AT1G55152	0
AT1G55160	515
AT1G55170	233
AT1G55175	8
AT1G55180	167
AT1G55190	0
AT1G55200	92
AT1G55205	89
AT1G55207	0
AT1G55210	1372
AT1G55220	0
AT1G55221	0
AT1G55230	1
AT1G55240	1
AT1G55250	693
AT1G55260	2016
AT1G55265	0
AT1G55270	360
AT1G55280	99
AT1G55290	0
AT1G55300	164
AT1G55310	875
AT1G55320	120
AT1G55325	1457
AT1G55330	4
AT1G55335	0
AT1G55340	951
AT1G55350	3000
AT1G55360	4214
AT1G55365	0
AT1G55370	469
AT1G55380	68
AT1G55390	0
AT1G55400	0
AT1G55410	0
AT1G55420	7
AT1G55430	0
AT1G55440	0
AT1G55450	1742
AT1G55460	677
AT1G55470	4
AT1G55475	179
AT1G55480	2609
AT1G55490	12164
AT1G55500	914
AT1G55510	341
AT1G55520	713
AT1G55525	0
AT1G55530	677
AT1G55535	384
AT1G55540	748
AT1G55546	0
AT1G55550	104
AT1G55560	0
AT1G55570	0
AT1G55580	0
AT1G55590	445
AT1G55591	0
AT1G55600	0
AT1G55604	0
AT1G55610	154
AT1G55620	574
AT1G55625	0
AT1G55630	134
AT1G55640	0
AT1G55650	0
AT1G55660	0
AT1G55670	5760
AT1G55673	0
AT1G55675	487
AT1G55680	2552
AT1G55690	888
AT1G55700	0
AT1G55710	1
AT1G55720	0
AT1G55730	448
AT1G55740	34
AT1G55750	493
AT1G55755	1
AT1G55760	376
AT1G55770	4
AT1G55775	0
AT1G55790	0
AT1G55800	4
AT1G55803	4
AT1G55805	411
AT1G55810	622
AT1G55820	196
AT1G55830	295
AT1G55840	2756
AT1G55850	988
AT1G55860	3831
AT1G55865	40
AT1G55870	333
AT1G55880	246
AT1G55890	435
AT1G55900	467
AT1G55910	311
AT1G55915	140
AT1G55917	0
AT1G55920	351
AT1G55928	0
AT1G55930	382
AT1G55940	3
AT1G55945	0
AT1G55947	0
AT1G55950	1
AT1G55960	489
AT1G55964	1
AT1G55970	488
AT1G55980	24
AT1G55990	0
AT1G56000	158
AT1G56010	235
AT1G56020	83
AT1G56030	0
AT1G56040	0
AT1G56045	1812
AT1G56050	1216
AT1G56060	2
AT1G56070	25810
AT1G56080	66
AT1G56085	1
AT1G56090	199
AT1G56100	0
AT1G56105	0
AT1G56110	2357
AT1G56120	334
AT1G56130	115
AT1G56140	505
AT1G56145	441
AT1G56150	149
AT1G56160	0
AT1G56165	7
AT1G56170	0
AT1G56180	380
AT1G56190	3956
AT1G56200	2552
AT1G56210	273
AT1G56220	7603
AT1G56225	0
AT1G56230	1046
AT1G56233	0
AT1G56240	7
AT1G56242	1
AT1G56250	9
AT1G56260	74
AT1G56270	3
AT1G56280	10157
AT1G56290	292
AT1G56300	2158
AT1G56310	235
AT1G56320	6
AT1G56330	2954
AT1G56340	5397
AT1G56345	123
AT1G56350	150
AT1G56360	0
AT1G56380	0
AT1G56385	0
AT1G56390	0
AT1G56400	0
AT1G56410	2
AT1G56415	0
AT1G56418	0
AT1G56420	137
AT1G56423	432
AT1G56430	870
AT1G56440	246
AT1G56450	1944
AT1G56460	612
AT1G56470	1
AT1G56480	1
AT1G56490	0
AT1G56500	2468
AT1G56510	326
AT1G56520	401
AT1G56530	0
AT1G56540	71
AT1G56550	57
AT1G56553	0
AT1G56555	23
AT1G56560	601
AT1G56570	160
AT1G56580	0
AT1G56590	490
AT1G56600	432
AT1G56605	0
AT1G56610	180
AT1G56612	217
AT1G56620	0
AT1G56630	0
AT1G56640	0
AT1G56650	291
AT1G56660	566
AT1G56670	100
AT1G56675	0
AT1G56680	0
AT1G56690	125
AT1G56700	901
AT1G56710	3
AT1G56720	766
AT1G56730	0
AT1G56740	0
AT1G56750	0
AT1G56760	0
AT1G56770	0
AT1G56780	0
AT1G56790	0
AT1G56800	0
AT1G56810	0
AT1G56820	0
AT1G56830	0
AT1G56840	0
AT1G56850	0
AT1G56860	0
AT1G56870	0
AT1G56880	0
AT1G56890	0
AT1G56900	0
AT1G56910	0
AT1G56920	0
AT1G56930	0
AT1G56940	0
AT1G56950	0
AT1G56960	0
AT1G56970	0
AT1G56980	0
AT1G56990	0
AT1G57000	0
AT1G57010	0
AT1G57020	0
AT1G57030	0
AT1G57040	0
AT1G57050	0
AT1G57060	0
AT1G57070	0
AT1G57080	0
AT1G57090	0
AT1G57100	0
AT1G57110	0
AT1G57120	0
AT1G57130	0
AT1G57140	0
AT1G57150	0
AT1G57160	0
AT1G57170	0
AT1G57180	0
AT1G57190	0
AT1G57200	0
AT1G57210	0
AT1G57220	0
AT1G57230	0
AT1G57240	0
AT1G57250	0
AT1G57260	0
AT1G57270	0
AT1G57280	0
AT1G57290	0
AT1G57300	0
AT1G57310	0
AT1G57320	0
AT1G57330	0
AT1G57340	0
AT1G57350	0
AT1G57360	0
AT1G57370	0
AT1G57380	0
AT1G57390	0
AT1G57400	0
AT1G57410	0
AT1G57420	0
AT1G57430	0
AT1G57440	0
AT1G57450	0
AT1G57460	0
AT1G57470	0
AT1G57480	0
AT1G57490	0
AT1G57500	0
AT1G57510	0
AT1G57520	0
AT1G57530	0
AT1G57540	236
AT1G57550	0
AT1G57560	92
AT1G57565	0
AT1G57570	4
AT1G57580	0
AT1G57590	130
AT1G57600	430
AT1G57610	542
AT1G57613	0
AT1G57620	654
AT1G57630	19
AT1G57640	0
AT1G57650	1
AT1G57660	1589
AT1G57670	12
AT1G57680	1943
AT1G57690	0
AT1G57700	329
AT1G57710	0
AT1G57720	4764
AT1G57730	0
AT1G57740	0
AT1G57750	4
AT1G57760	0
AT1G57765	458
AT1G57770	878
AT1G57775	0
AT1G57777	0
AT1G57780	2
AT1G57790	243
AT1G57800	0
AT1G57810	0
AT1G57820	764
AT1G57830	0
AT1G57835	0
AT1G57840	0
AT1G57850	10
AT1G57860	876
AT1G57870	854
AT1G57900	0
AT1G57906	1
AT1G57943	9
AT1G57980	245
AT1G57990	852
AT1G58007	39
AT1G58010	0
AT1G58020	0
AT1G58025	754
AT1G58030	1246
AT1G58037	1
AT1G58040	0
AT1G58050	0
AT1G58055	0
AT1G58060	846
AT1G58070	402
AT1G58080	2050
AT1G58090	0
AT1G58100	627
AT1G58110	914
AT1G58120	1
AT1G58130	43
AT1G58140	0
AT1G58150	41
AT1G58160	99
AT1G58170	79
AT1G58180	434
AT1G58190	6
AT1G58200	1363
AT1G58210	188
AT1G58215	8
AT1G58220	248
AT1G58223	0
AT1G58225	53
AT1G58230	1649
AT1G58235	228
AT1G58242	0
AT1G58245	0
AT1G58248	0
AT1G58250	2179
AT1G58260	0
AT1G58265	0
AT1G58270	1550
AT1G58280	202
AT1G58290	3240
AT1G58300	4
AT1G58310	0
AT1G58320	0
AT1G58330	1
AT1G58340	130
AT1G58350	876
AT1G58360	407
AT1G58370	417
AT1G58380	699
AT1G58390	56
AT1G58400	28
AT1G58410	35
AT1G58420	31
AT1G58430	0
AT1G58440	1035
AT1G58450	0
AT1G58460	45
AT1G58470	70
AT1G58520	383
AT1G58525	0
AT1G58561	433
AT1G58590	395
AT1G58602	4886
AT1G58643	0
AT1G58684	0
AT1G58725	0
AT1G58766	0
AT1G58807	0
AT1G58808	0
AT1G58848	50
AT1G58889	0
AT1G58936	0
AT1G58983	0
AT1G59030	0
AT1G59077	0
AT1G59124	1
AT1G59171	0
AT1G59218	0
AT1G59265	0
AT1G59312	0
AT1G59359	0
AT1G59406	0
AT1G59453	0
AT1G59460	0
AT1G59470	0
AT1G59500	0
AT1G59510	77
AT1G59520	479
AT1G59530	0
AT1G59540	228
AT1G59550	0
AT1G59560	179
AT1G59570	0
AT1G59580	878
AT1G59590	50
AT1G59600	358
AT1G59610	2834
AT1G59620	667
AT1G59630	0
AT1G59640	238
AT1G59650	334
AT1G59660	330
AT1G59670	1
AT1G59675	0
AT1G59680	0
AT1G59690	0
AT1G59700	204
AT1G59710	627
AT1G59720	77
AT1G59722	0
AT1G59723	0
AT1G59724	0
AT1G59725	5
AT1G59730	0
AT1G59740	402
AT1G59750	1600
AT1G59760	822
AT1G59770	0
AT1G59780	0
AT1G59790	0
AT1G59800	0
AT1G59810	1
AT1G59820	1047
AT1G59830	888
AT1G59833	0
AT1G59835	0
AT1G59840	420
AT1G59850	26
AT1G59860	24
AT1G59865	3
AT1G59870	27222
AT1G59880	0
AT1G59885	0
AT1G59890	1205
AT1G59900	3075
AT1G59910	519
AT1G59920	2
AT1G59930	1
AT1G59940	0
AT1G59950	0
AT1G59960	813
AT1G59970	312
AT1G59980	357
AT1G59990	782
AT1G60000	1544
AT1G60010	897
AT1G60020	0
AT1G60025	0
AT1G60030	142
AT1G60040	0
AT1G60050	0
AT1G60060	1462
AT1G60070	2710
AT1G60072	0
AT1G60073	0
AT1G60075	0
AT1G60080	153
AT1G60090	0
AT1G60095	1
AT1G60110	6
AT1G60120	0
AT1G60130	0
AT1G60140	676
AT1G60150	0
AT1G60160	500
AT1G60170	1084
AT1G60180	0
AT1G60190	17
AT1G60200	2754
AT1G60220	1072
AT1G60230	468
AT1G60240	0
AT1G60250	0
AT1G60260	2010
AT1G60270	809
AT1G60280	0
AT1G60290	0
AT1G60300	0
AT1G60310	0
AT1G60320	0
AT1G60330	0
AT1G60340	0
AT1G60350	1
AT1G60360	65
AT1G60370	0
AT1G60380	0
AT1G60390	400
AT1G60400	0
AT1G60410	0
AT1G60420	858
AT1G60430	298
AT1G60440	493
AT1G60450	0
AT1G60460	17
AT1G60470	6
AT1G60480	0
AT1G60490	1044
AT1G60500	1
AT1G60505	0
AT1G60510	0
AT1G60520	1
AT1G60525	142
AT1G60530	1
AT1G60540	0
AT1G60545	8
AT1G60550	1252
AT1G60560	207
AT1G60570	0
AT1G60580	0
AT1G60590	229
AT1G60600	1019
AT1G60610	229
AT1G60620	120
AT1G60625	0
AT1G60630	292
AT1G60640	674
AT1G60650	376
AT1G60660	510
AT1G60670	343
AT1G60680	68
AT1G60690	263
AT1G60700	174
AT1G60710	4505
AT1G60720	3
AT1G60730	260
AT1G60740	3
AT1G60750	0
AT1G60760	0
AT1G60770	649
AT1G60780	2398
AT1G60783	0
AT1G60787	0
AT1G60790	510
AT1G60800	2752
AT1G60810	683
AT1G60815	0
AT1G60820	0
AT1G60830	4
AT1G60835	0
AT1G60840	0
AT1G60850	304
AT1G60860	549
AT1G60870	1288
AT1G60880	0
AT1G60890	1060
AT1G60900	1734
AT1G60910	0
AT1G60913	0
AT1G60920	1
AT1G60930	239
AT1G60940	2037
AT1G60950	19681
AT1G60960	730
AT1G60970	0
AT1G60980	0
AT1G60983	0
AT1G60985	0
AT1G60986	0
AT1G60987	0
AT1G60989	125
AT1G60990	751
AT1G60995	791
AT1G61000	214
AT1G61010	768
AT1G61020	0
AT1G61030	502
AT1G61040	653
AT1G61050	0
AT1G61060	0
AT1G61065	135
AT1G61070	0
AT1G61080	0
AT1G61090	0
AT1G61093	2
AT1G61095	0
AT1G61097	0
AT1G61100	2046
AT1G61105	0
AT1G61110	0
AT1G61120	6
AT1G61130	3
AT1G61140	767
AT1G61150	934
AT1G61160	0
AT1G61165	3
AT1G61170	270
AT1G61180	703
AT1G61190	1831
AT1G61200	0
AT1G61210	693
AT1G61215	40
AT1G61224	0
AT1G61226	0
AT1G61230	3
AT1G61240	423
AT1G61250	1705
AT1G61255	16
AT1G61260	425
AT1G61270	0
AT1G61275	7
AT1G61280	17
AT1G61290	0
AT1G61300	590
AT1G61310	280
AT1G61320	0
AT1G61330	0
AT1G61340	70
AT1G61350	738
AT1G61360	199
AT1G61370	94
AT1G61380	374
AT1G61390	28
AT1G61400	121
AT1G61410	12
AT1G61415	5
AT1G61420	99
AT1G61430	378
AT1G61440	8
AT1G61450	36
AT1G61460	55
AT1G61470	75
AT1G61475	0
AT1G61480	0
AT1G61490	132
AT1G61500	257
AT1G61510	0
AT1G61520	47537
AT1G61540	0
AT1G61542	0
AT1G61550	3
AT1G61560	26
AT1G61562	0
AT1G61563	0
AT1G61565	0
AT1G61566	0
AT1G61570	552
AT1G61575	10
AT1G61580	460
AT1G61590	0
AT1G61600	415
AT1G61610	60
AT1G61620	687
AT1G61630	0
AT1G61640	322
AT1G61650	0
AT1G61660	1895
AT1G61665	0
AT1G61667	295
AT1G61670	736
AT1G61680	42
AT1G61685	0
AT1G61688	0
AT1G61690	890
AT1G61700	0
AT1G61710	33
AT1G61720	0
AT1G61730	905
AT1G61732	0
AT1G61740	1794
AT1G61750	0
AT1G61760	29
AT1G61770	844
AT1G61780	464
AT1G61790	1796
AT1G61795	28
AT1G61800	30
AT1G61810	4
AT1G61820	48
AT1G61830	56
AT1G61840	0
AT1G61850	1179
AT1G61860	15
AT1G61870	746
AT1G61880	0
AT1G61890	471
AT1G61900	761
AT1G61910	0
AT1G61920	1
AT1G61930	37
AT1G61940	0
AT1G61950	0
AT1G61960	116
AT1G61970	223
AT1G61980	192
AT1G61990	357
AT1G62000	0
AT1G62010	102
AT1G62020	2508
AT1G62030	117
AT1G62035	1
AT1G62040	788
AT1G62045	199
AT1G62050	348
AT1G62055	0
AT1G62060	0
AT1G62070	0
AT1G62075	0
AT1G62080	0
AT1G62085	169
AT1G62090	1
AT1G62095	0
AT1G62110	167
AT1G62120	79
AT1G62130	306
AT1G62150	141
AT1G62160	0
AT1G62170	0
AT1G62180	757
AT1G62190	0
AT1G62200	828
AT1G62210	0
AT1G62214	0
AT1G62220	0
AT1G62225	14
AT1G62230	2
AT1G62240	0
AT1G62250	370
AT1G62260	176
AT1G62262	0
AT1G62270	0
AT1G62280	0
AT1G62290	85
AT1G62300	71
AT1G62305	135
AT1G62310	1080
AT1G62320	6
AT1G62330	1245
AT1G62333	2
AT1G62340	0
AT1G62350	53
AT1G62355	5
AT1G62360	80
AT1G62370	23
AT1G62380	17424
AT1G62390	2955
AT1G62400	113
AT1G62410	0
AT1G62420	0
AT1G62421	0
AT1G62422	80
AT1G62430	2018
AT1G62440	1
AT1G62450	0
AT1G62460	0
AT1G62480	6279
AT1G62490	9
AT1G62500	222
AT1G62510	1
AT1G62515	0
AT1G62520	128
AT1G62530	1
AT1G62540	349
AT1G62550	1
AT1G62560	5803
AT1G62570	177
AT1G62580	3
AT1G62590	73
AT1G62600	277
AT1G62610	171
AT1G62620	6
AT1G62630	337
AT1G62640	1182
AT1G62650	0
AT1G62660	1673
AT1G62670	111
AT1G62680	157
AT1G62690	1
AT1G62695	0
AT1G62700	113
AT1G62710	72
AT1G62720	13
AT1G62730	145
AT1G62740	1135
AT1G62750	6761
AT1G62760	2
AT1G62766	0
AT1G62770	261
AT1G62780	2290
AT1G62790	1139
AT1G62800	1017
AT1G62810	433
AT1G62820	331
AT1G62830	466
AT1G62835	63
AT1G62840	24
AT1G62850	285
AT1G62860	161
AT1G62870	291
AT1G62880	218
AT1G62886	0
AT1G62890	0
AT1G62895	0
AT1G62900	2
AT1G62910	17
AT1G62914	149
AT1G62915	65
AT1G62920	31
AT1G62930	89
AT1G62935	5
AT1G62940	0
AT1G62950	174
AT1G62960	442
AT1G62970	339
AT1G62975	60
AT1G62978	0
AT1G62980	1
AT1G62981	127
AT1G62990	135
AT1G63000	2861
AT1G63005	0
AT1G63010	2535
AT1G63020	326
AT1G63030	0
AT1G63040	0
AT1G63050	188
AT1G63055	0
AT1G63057	0
AT1G63060	0
AT1G63070	1
AT1G63080	77
AT1G63090	334
AT1G63100	481
AT1G63105	0
AT1G63110	815
AT1G63120	506
AT1G63130	143
AT1G63140	0
AT1G63150	69
AT1G63160	166
AT1G63170	959
AT1G63180	290
AT1G63190	0
AT1G63200	0
AT1G63205	0
AT1G63206	0
AT1G63210	0
AT1G63220	382
AT1G63230	86
AT1G63240	724
AT1G63245	3
AT1G63250	191
AT1G63260	551
AT1G63270	200
AT1G63280	0
AT1G63290	811
AT1G63295	248
AT1G63300	957
AT1G63310	924
AT1G63320	0
AT1G63330	4
AT1G63340	0
AT1G63350	49
AT1G63360	795
AT1G63370	1
AT1G63380	20
AT1G63390	9
AT1G63400	48
AT1G63410	0
AT1G63420	1330
AT1G63430	1237
AT1G63440	135
AT1G63450	1
AT1G63460	495
AT1G63470	659
AT1G63480	474
AT1G63490	913
AT1G63500	1238
AT1G63510	0
AT1G63520	64
AT1G63522	0
AT1G63530	14
AT1G63535	0
AT1G63540	0
AT1G63550	0
AT1G63570	0
AT1G63580	0
AT1G63590	0
AT1G63600	0
AT1G63610	1157
AT1G63615	3
AT1G63630	12
AT1G63640	778
AT1G63650	187
AT1G63660	740
AT1G63670	731
AT1G63680	1432
AT1G63690	2756
AT1G63700	1302
AT1G63710	70
AT1G63720	45
AT1G63730	107
AT1G63740	340
AT1G63750	117
AT1G63760	32
AT1G63770	4709
AT1G63780	295
AT1G63790	0
AT1G63800	589
AT1G63810	721
AT1G63820	5
AT1G63830	1215
AT1G63835	0
AT1G63840	243
AT1G63850	501
AT1G63855	138
AT1G63860	357
AT1G63870	2
AT1G63880	1162
AT1G63900	448
AT1G63910	21
AT1G63920	0
AT1G63930	4
AT1G63940	3328
AT1G63950	0
AT1G63960	2
AT1G63970	1298
AT1G63980	2587
AT1G63990	6
AT1G64000	0
AT1G64010	1
AT1G64020	5
AT1G64030	0
AT1G64035	0
AT1G64040	1077
AT1G64050	769
AT1G64060	294
AT1G64065	44
AT1G64070	0
AT1G64080	117
AT1G64090	2766
AT1G64100	20
AT1G64105	4
AT1G64107	0
AT1G64110	2
AT1G64120	0
AT1G64130	0
AT1G64140	2505
AT1G64150	742
AT1G64160	0
AT1G64170	640
AT1G64180	175
AT1G64185	61
AT1G64190	598
AT1G64195	1
AT1G64200	663
AT1G64210	1
AT1G64220	21
AT1G64230	5640
AT1G64235	0
AT1G64240	1
AT1G64250	20
AT1G64253	0
AT1G64255	0
AT1G64260	59
AT1G64270	420
AT1G64280	861
AT1G64290	0
AT1G64295	0
AT1G64300	94
AT1G64310	24
AT1G64320	48
AT1G64330	3144
AT1G64340	1
AT1G64350	430
AT1G64355	994
AT1G64360	25
AT1G64370	5405
AT1G64380	121
AT1G64385	642
AT1G64390	9424
AT1G64400	1059
AT1G64405	59
AT1G64410	0
AT1G64420	0
AT1G64430	1147
AT1G64440	558
AT1G64450	102
AT1G64455	0
AT1G64460	641
AT1G64480	0
AT1G64490	217
AT1G64500	36
AT1G64510	5290
AT1G64520	2737
AT1G64530	308
AT1G64540	12
AT1G64550	1583
AT1G64560	11
AT1G64561	12
AT1G64563	49
AT1G64570	863
AT1G64572	93
AT1G64580	191
AT1G64583	53
AT1G64584	0
AT1G64585	0
AT1G64590	0
AT1G64600	208
AT1G64610	149
AT1G64618	1
AT1G64620	171
AT1G64625	153
AT1G64630	403
AT1G64633	0
AT1G64640	2675
AT1G64650	2714
AT1G64660	356
AT1G64670	624
AT1G64680	1568
AT1G64690	216
AT1G64700	61
AT1G64710	2388
AT1G64720	10518
AT1G64730	0
AT1G64740	460
AT1G64750	1141
AT1G64760	404
AT1G64770	1313
AT1G64780	22
AT1G64790	3379
AT1G64795	0
AT1G64800	0
AT1G64810	324
AT1G64820	1
AT1G64830	0
AT1G64840	299
AT1G64850	808
AT1G64860	1371
AT1G64870	0
AT1G64880	1564
AT1G64890	610
AT1G64900	706
AT1G64910	0
AT1G64920	0
AT1G64930	0
AT1G64940	3
AT1G64950	244
AT1G64960	437
AT1G64970	258
AT1G64980	1378
AT1G64990	879
AT1G65000	85
AT1G65010	5054
AT1G65020	469
AT1G65030	235
AT1G65032	126
AT1G65040	900
AT1G65050	0
AT1G65060	148
AT1G65070	922
AT1G65080	106
AT1G65090	0
AT1G65110	29
AT1G65113	0
AT1G65120	42
AT1G65130	33
AT1G65140	1
AT1G65150	88
AT1G65160	0
AT1G65165	0
AT1G65170	0
AT1G65180	43
AT1G65190	1242
AT1G65200	1
AT1G65210	0
AT1G65220	1534
AT1G65230	865
AT1G65240	4
AT1G65250	98
AT1G65260	3069
AT1G65270	1589
AT1G65280	1150
AT1G65290	3315
AT1G65295	1089
AT1G65300	0
AT1G65310	858
AT1G65320	832
AT1G65330	19
AT1G65340	0
AT1G65342	0
AT1G65346	0
AT1G65347	0
AT1G65349	0
AT1G65350	0
AT1G65352	0
AT1G65360	4
AT1G65365	0
AT1G65370	2572
AT1G65380	275
AT1G65385	2
AT1G65390	15
AT1G65410	590
AT1G65420	44
AT1G65425	0
AT1G65430	741
AT1G65440	3424
AT1G65450	33
AT1G65470	596
AT1G65480	0
AT1G65481	0
AT1G65483	0
AT1G65484	4
AT1G65485	2
AT1G65486	39
AT1G65490	77
AT1G65500	30
AT1G65510	7
AT1G65520	68
AT1G65540	1450
AT1G65541	0
AT1G65550	0
AT1G65560	138
AT1G65570	0
AT1G65580	1616
AT1G65585	0
AT1G65590	637
AT1G65610	2
AT1G65620	105
AT1G65630	2
AT1G65640	0
AT1G65642	0
AT1G65650	620
AT1G65660	920
AT1G65670	0
AT1G65680	0
AT1G65681	0
AT1G65690	13
AT1G65700	360
AT1G65710	78
AT1G65720	1627
AT1G65730	0
AT1G65735	0
AT1G65740	0
AT1G65750	0
AT1G65760	2
AT1G65770	0
AT1G65780	0
AT1G65790	173
AT1G65800	1321
AT1G65810	5
AT1G65820	1222
AT1G65830	0
AT1G65840	1900
AT1G65845	44
AT1G65850	2
AT1G65860	3190
AT1G65870	18
AT1G65875	1
AT1G65880	0
AT1G65890	193
AT1G65900	731
AT1G65910	133
AT1G65920	554
AT1G65930	9271
AT1G65940	0
AT1G65950	324
AT1G65960	11757
AT1G65970	2
AT1G65980	2832
AT1G65985	106
AT1G65990	0
AT1G66000	0
AT1G66010	0
AT1G66020	0
AT1G66030	0
AT1G66040	5
AT1G66045	0
AT1G66050	16
AT1G66060	1
AT1G66070	902
AT1G66080	140
AT1G66090	107
AT1G66100	241
AT1G66110	0
AT1G66120	0
AT1G66130	284
AT1G66140	330
AT1G66145	0
AT1G66150	2560
AT1G66160	24
AT1G66170	0
AT1G66173	12
AT1G66180	1296
AT1G66190	68
AT1G66200	1998
AT1G66210	0
AT1G66220	0
AT1G66230	127
AT1G66235	0
AT1G66240	2496
AT1G66245	0
AT1G66250	373
AT1G66260	2635
AT1G66270	0
AT1G66280	4
AT1G66290	0
AT1G66300	4
AT1G66310	0
AT1G66320	0
AT1G66330	515
AT1G66340	716
AT1G66345	96
AT1G66350	555
AT1G66360	4
AT1G66370	37
AT1G66380	29
AT1G66390	100
AT1G66400	195
AT1G66410	4297
AT1G66420	0
AT1G66430	3952
AT1G66440	0
AT1G66450	49
AT1G66460	2
AT1G66465	8
AT1G66470	0
AT1G66480	45
AT1G66490	0
AT1G66500	317
AT1G66510	204
AT1G66520	256
AT1G66530	602
AT1G66534	0
AT1G66540	202
AT1G66550	0
AT1G66560	0
AT1G66570	0
AT1G66580	2377
AT1G66590	58
AT1G66600	3
AT1G66610	0
AT1G66620	124
AT1G66630	0
AT1G66640	0
AT1G66650	8
AT1G66660	120
AT1G66670	2426
AT1G66680	566
AT1G66690	15
AT1G66700	2
AT1G66710	0
AT1G66720	0
AT1G66725	7
AT1G66730	629
AT1G66740	273
AT1G66750	195
AT1G66760	108
AT1G66770	0
AT1G66780	1
AT1G66783	0
AT1G66795	0
AT1G66800	0
AT1G66810	72
AT1G66820	0
AT1G66830	105
AT1G66840	473
AT1G66850	0
AT1G66852	0
AT1G66855	0
AT1G66860	3
AT1G66870	0
AT1G66880	411
AT1G66890	274
AT1G66900	390
AT1G66910	294
AT1G66920	38
AT1G66930	30
AT1G66940	1385
AT1G66950	0
AT1G66960	28
AT1G66970	6299
AT1G66980	3219
AT1G66990	4
AT1G67000	9
AT1G67010	0
AT1G67020	4
AT1G67025	0
AT1G67030	3
AT1G67035	30
AT1G67040	210
AT1G67050	1620
AT1G67060	442
AT1G67070	56
AT1G67080	987
AT1G67090	179946
AT1G67100	0
AT1G67105	6
AT1G67110	9
AT1G67120	1546
AT1G67130	0
AT1G67140	1959
AT1G67148	0
AT1G67150	0
AT1G67160	0
AT1G67170	286
AT1G67180	156
AT1G67190	276
AT1G67195	47
AT1G67200	0
AT1G67210	97
AT1G67220	0
AT1G67230	3373
AT1G67235	0
AT1G67238	3
AT1G67240	0
AT1G67250	727
AT1G67260	138
AT1G67265	77
AT1G67270	0
AT1G67280	4118
AT1G67290	0
AT1G67300	1218
AT1G67310	1177
AT1G67320	434
AT1G67325	716
AT1G67328	0
AT1G67330	0
AT1G67340	422
AT1G67350	1907
AT1G67360	584
AT1G67365	69
AT1G67370	86
AT1G67390	1
AT1G67400	369
AT1G67410	281
AT1G67420	247
AT1G67430	8073
AT1G67440	412
AT1G67450	0
AT1G67455	1
AT1G67460	38
AT1G67470	117
AT1G67480	1611
AT1G67481	0
AT1G67490	720
AT1G67500	532
AT1G67510	654
AT1G67520	182
AT1G67530	456
AT1G67540	0
AT1G67550	652
AT1G67560	1925
AT1G67570	112
AT1G67580	1214
AT1G67590	419
AT1G67600	18
AT1G67610	1
AT1G67620	253
AT1G67623	1
AT1G67626	1
AT1G67630	359
AT1G67635	0
AT1G67640	6
AT1G67645	0
AT1G67650	34
AT1G67660	991
AT1G67670	2
AT1G67680	1248
AT1G67690	268
AT1G67700	4392
AT1G67710	521
AT1G67720	884
AT1G67730	1696
AT1G67740	10047
AT1G67750	2348
AT1G67760	36
AT1G67770	1
AT1G67775	0
AT1G67780	28
AT1G67785	1928
AT1G67790	0
AT1G67792	33
AT1G67800	292
AT1G67810	107
AT1G67820	129
AT1G67830	473
AT1G67840	1248
AT1G67850	421
AT1G67855	3
AT1G67856	12
AT1G67860	626
AT1G67865	1537
AT1G67870	6534
AT1G67880	360
AT1G67890	717
AT1G67900	995
AT1G67910	92
AT1G67920	7
AT1G67930	1224
AT1G67940	205
AT1G67950	473
AT1G67960	438
AT1G67970	451
AT1G67980	1
AT1G67990	1
AT1G68000	667
AT1G68010	5868
AT1G68020	930
AT1G68030	24
AT1G68040	0
AT1G68050	2629
AT1G68060	2285
AT1G68070	537
AT1G68080	206
AT1G68090	0
AT1G68100	632
AT1G68110	94
AT1G68120	11
AT1G68130	552
AT1G68140	743
AT1G68150	0
AT1G68160	225
AT1G68170	0
AT1G68180	13
AT1G68185	189
AT1G68190	545
AT1G68200	6
AT1G68210	0
AT1G68220	657
AT1G68230	417
AT1G68238	109
AT1G68240	2
AT1G68250	1
AT1G68260	541
AT1G68270	0
AT1G68280	0
AT1G68285	0
AT1G68290	5
AT1G68300	817
AT1G68310	410
AT1G68320	3
AT1G68325	0
AT1G68330	380
AT1G68340	151
AT1G68350	15
AT1G68360	12
AT1G68370	953
AT1G68380	0
AT1G68390	43
AT1G68400	441
AT1G68410	591
AT1G68420	0
AT1G68430	141
AT1G68440	131
AT1G68450	0
AT1G68460	1
AT1G68470	292
AT1G68480	0
AT1G68490	1068
AT1G68500	69
AT1G68510	0
AT1G68520	2778
AT1G68526	0
AT1G68530	7661
AT1G68540	235
AT1G68550	659
AT1G68560	7501
AT1G68568	5
AT1G68570	382
AT1G68580	1075
AT1G68585	188
AT1G68590	5381
AT1G68600	2218
AT1G68610	0
AT1G68620	5
AT1G68630	0
AT1G68640	12
AT1G68650	350
AT1G68660	1013
AT1G68670	494
AT1G68680	442
AT1G68690	206
AT1G68700	4
AT1G68710	909
AT1G68720	1662
AT1G68723	0
AT1G68725	43
AT1G68730	205
AT1G68735	0
AT1G68740	186
AT1G68750	0
AT1G68760	313
AT1G68765	1
AT1G68770	0
AT1G68780	294
AT1G68790	1904
AT1G68795	66
AT1G68800	30
AT1G68810	731
AT1G68820	831
AT1G68825	1
AT1G68830	1405
AT1G68840	222
AT1G68845	0
AT1G68850	1
AT1G68860	0
AT1G68862	53
AT1G68870	30
AT1G68872	77
AT1G68875	0
AT1G68877	0
AT1G68880	0
AT1G68890	2404
AT1G68905	0
AT1G68907	0
AT1G68910	515
AT1G68920	536
AT1G68930	76
AT1G68935	0
AT1G68937	0
AT1G68940	0
AT1G68945	260
AT1G68950	0
AT1G68960	0
AT1G68970	0
AT1G68980	271
AT1G68990	662
AT1G69000	0
AT1G69010	439
AT1G69020	99
AT1G69030	652
AT1G69040	1123
AT1G69050	7
AT1G69060	299
AT1G69070	1024
AT1G69080	578
AT1G69085	10
AT1G69090	0
AT1G69100	4
AT1G69110	0
AT1G69120	0
AT1G69130	0
AT1G69140	262
AT1G69150	0
AT1G69160	343
AT1G69170	182
AT1G69180	0
AT1G69190	0
AT1G69200	911
AT1G69210	94
AT1G69220	1190
AT1G69230	73
AT1G69240	0
AT1G69250	716
AT1G69252	619
AT1G69260	20
AT1G69270	23
AT1G69280	83
AT1G69290	132
AT1G69295	1441
AT1G69300	0
AT1G69310	128
AT1G69320	17
AT1G69325	49
AT1G69330	496
AT1G69340	1146
AT1G69350	52
AT1G69360	355
AT1G69370	442
AT1G69380	183
AT1G69390	1063
AT1G69400	74
AT1G69410	1159
AT1G69420	1534
AT1G69430	31
AT1G69440	110
AT1G69450	496
AT1G69460	1863
AT1G69470	0
AT1G69480	2
AT1G69485	10
AT1G69490	13
AT1G69500	0
AT1G69510	2475
AT1G69520	125
AT1G69523	183
AT1G69526	54
AT1G69530	3853
AT1G69540	6
AT1G69543	0
AT1G69550	796
AT1G69560	0
AT1G69570	13
AT1G69572	0
AT1G69580	814
AT1G69587	76
AT1G69588	0
AT1G69590	0
AT1G69600	1
AT1G69610	72
AT1G69620	6155
AT1G69630	3
AT1G69640	879
AT1G69650	0
AT1G69660	1
AT1G69670	440
AT1G69680	212
AT1G69690	2172
AT1G69700	694
AT1G69710	21
AT1G69720	64
AT1G69730	496
AT1G69740	3817
AT1G69750	208
AT1G69760	333
AT1G69770	815
AT1G69780	1290
AT1G69790	4
AT1G69792	0
AT1G69795	0
AT1G69797	0
AT1G69800	436
AT1G69810	9
AT1G69818	0
AT1G69820	0
AT1G69825	0
AT1G69828	0
AT1G69830	9668
AT1G69840	1058
AT1G69850	931
AT1G69860	0
AT1G69870	288
AT1G69880	1
AT1G69890	355
AT1G69900	64
AT1G69910	798
AT1G69920	0
AT1G69930	1
AT1G69935	553
AT1G69940	0
AT1G69950	219
AT1G69960	772
AT1G69970	150
AT1G69980	496
AT1G69981	0
AT1G69990	0
AT1G70000	54
AT1G70010	0
AT1G70020	28
AT1G70030	0
AT1G70040	0
AT1G70050	0
AT1G70060	1267
AT1G70070	1479
AT1G70080	0
AT1G70090	736
AT1G70100	1447
AT1G70110	2
AT1G70120	0
AT1G70130	3
AT1G70140	51
AT1G70150	149
AT1G70160	2302
AT1G70170	0
AT1G70175	0
AT1G70180	553
AT1G70185	0
AT1G70190	576
AT1G70200	1256
AT1G70209	0
AT1G70210	875
AT1G70220	21
AT1G70230	157
AT1G70250	188
AT1G70260	51
AT1G70270	117
AT1G70280	1198
AT1G70290	915
AT1G70300	91
AT1G70310	1867
AT1G70320	6578
AT1G70330	572
AT1G70335	0
AT1G70340	85
AT1G70350	202
AT1G70360	95
AT1G70370	5419
AT1G70380	0
AT1G70390	0
AT1G70400	0
AT1G70410	4365
AT1G70420	214
AT1G70430	237
AT1G70440	1
AT1G70450	0
AT1G70460	12
AT1G70470	49
AT1G70475	0
AT1G70480	673
AT1G70490	5461
AT1G70500	42
AT1G70505	162
AT1G70510	7
AT1G70518	123
AT1G70520	654
AT1G70530	471
AT1G70540	0
AT1G70550	451
AT1G70560	21
AT1G70570	1325
AT1G70580	525
AT1G70581	4
AT1G70590	333
AT1G70600	7758
AT1G70610	515
AT1G70620	3483
AT1G70630	212
AT1G70640	41
AT1G70645	0
AT1G70650	77
AT1G70660	310
AT1G70670	943
AT1G70680	4
AT1G70690	78
AT1G70700	1452
AT1G70710	675
AT1G70720	0
AT1G70730	2083
AT1G70740	328
AT1G70750	1346
AT1G70760	0
AT1G70770	3157
AT1G70780	2015
AT1G70790	228
AT1G70800	75
AT1G70810	248
AT1G70820	3037
AT1G70830	10941
AT1G70840	2
AT1G70850	35
AT1G70860	0
AT1G70870	0
AT1G70880	0
AT1G70885	20
AT1G70890	7083
AT1G70895	133
AT1G70900	664
AT1G70910	6
AT1G70920	21
AT1G70940	3239
AT1G70944	0
AT1G70949	0
AT1G70950	44
AT1G70960	0
AT1G70970	0
AT1G70980	694
AT1G70985	25
AT1G70990	2
AT1G71000	28
AT1G71002	1
AT1G71010	3205
AT1G71015	1
AT1G71020	591
AT1G71030	102
AT1G71040	540
AT1G71050	248
AT1G71060	94
AT1G71070	992
AT1G71080	1045
AT1G71090	956
AT1G71100	273
AT1G71110	436
AT1G71120	1
AT1G71130	175
AT1G71140	23
AT1G71150	0
AT1G71160	0
AT1G71170	334
AT1G71180	274
AT1G71190	243
AT1G71200	0
AT1G71210	354
AT1G71220	3074
AT1G71230	125
AT1G71235	0
AT1G71240	536
AT1G71250	0
AT1G71260	571
AT1G71270	1289
AT1G71280	5
AT1G71290	2
AT1G71300	2
AT1G71310	312
AT1G71320	0
AT1G71330	34
AT1G71340	501
AT1G71350	499
AT1G71360	510
AT1G71370	0
AT1G71380	6
AT1G71390	0
AT1G71400	23
AT1G71410	1611
AT1G71420	41
AT1G71430	60
AT1G71440	575
AT1G71450	1
AT1G71460	209
AT1G71470	0
AT1G71480	82
AT1G71490	69
AT1G71500	4935
AT1G71520	0
AT1G71528	6
AT1G71530	0
AT1G71680	0
AT1G71690	0
AT1G71691	1
AT1G71692	12
AT1G71695	3055
AT1G71696	609
AT1G71697	334
AT1G71700	0
AT1G71710	1072
AT1G71720	1385
AT1G71730	905
AT1G71740	3
AT1G71750	87
AT1G71760	47
AT1G71770	8
AT1G71780	326
AT1G71790	375
AT1G71800	502
AT1G71810	549
AT1G71820	2257
AT1G71828	1
AT1G71830	475
AT1G71840	851
AT1G71850	189
AT1G71860	1229
AT1G71865	201
AT1G71866	10
AT1G71870	218
AT1G71880	340
AT1G71890	3
AT1G71900	736
AT1G71910	33
AT1G71920	9
AT1G71930	62
AT1G71940	168
AT1G71950	725
AT1G71960	683
AT1G71970	402
AT1G71980	1361
AT1G71990	168
AT1G72000	9
AT1G72010	1576
AT1G72020	3897
AT1G72030	258
AT1G72040	1159
AT1G72050	1045
AT1G72060	4
AT1G72070	0
AT1G72080	0
AT1G72090	906
AT1G72100	1
AT1G72110	0
AT1G72120	55
AT1G72125	3
AT1G72130	456
AT1G72131	0
AT1G72140	90
AT1G72141	0
AT1G72150	13934
AT1G72160	3527
AT1G72170	404
AT1G72175	332
AT1G72180	1234
AT1G72190	251
AT1G72200	14
AT1G72210	28
AT1G72220	18
AT1G72230	454
AT1G72240	40
AT1G72250	460
AT1G72260	0
AT1G72270	0
AT1G72275	119
AT1G72280	114
AT1G72290	0
AT1G72300	359
AT1G72310	303
AT1G72320	698
AT1G72330	448
AT1G72340	503
AT1G72350	0
AT1G72360	55
AT1G72370	7627
AT1G72390	1201
AT1G72410	1647
AT1G72416	629
AT1G72420	189
AT1G72430	281
AT1G72440	1259
AT1G72450	967
AT1G72460	0
AT1G72470	442
AT1G72480	1107
AT1G72490	3
AT1G72500	1521
AT1G72510	1185
AT1G72520	168
AT1G72530	62
AT1G72540	23
AT1G72545	4
AT1G72550	1267
AT1G72560	651
AT1G72570	0
AT1G72580	0
AT1G72590	0
AT1G72600	12
AT1G72610	121
AT1G72620	5
AT1G72630	510
AT1G72640	864
AT1G72645	605
AT1G72650	678
AT1G72660	4
AT1G72670	138
AT1G72680	434
AT1G72690	118
AT1G72700	1649
AT1G72710	4119
AT1G72720	31
AT1G72730	351
AT1G72740	464
AT1G72750	735
AT1G72755	0
AT1G72760	5
AT1G72770	425
AT1G72780	0
AT1G72790	276
AT1G72800	74
AT1G72810	1229
AT1G72820	732
AT1G72830	129
AT1G72840	211
AT1G72850	21
AT1G72852	30
AT1G72855	0
AT1G72860	0
AT1G72870	18
AT1G72880	656
AT1G72890	141
AT1G72900	254
AT1G72910	473
AT1G72920	132
AT1G72930	1475
AT1G72940	130
AT1G72950	26
AT1G72960	12
AT1G72970	984
AT1G72980	0
AT1G72990	323
AT1G73000	1
AT1G73010	150
AT1G73020	585
AT1G73030	698
AT1G73040	103
AT1G73050	0
AT1G73060	2086
AT1G73065	0
AT1G73066	8
AT1G73080	763
AT1G73090	292
AT1G73100	532
AT1G73110	850
AT1G73120	0
AT1G73130	335
AT1G73140	46
AT1G73150	152
AT1G73160	0
AT1G73165	0
AT1G73170	1127
AT1G73175	0
AT1G73177	102
AT1G73180	599
AT1G73190	0
AT1G73200	851
AT1G73210	92
AT1G73220	4
AT1G73230	3296
AT1G73240	312
AT1G73250	295
AT1G73260	3
AT1G73270	0
AT1G73280	1
AT1G73290	0
AT1G73300	0
AT1G73310	195
AT1G73320	207
AT1G73325	5
AT1G73330	797
AT1G73340	4
AT1G73350	470
AT1G73360	107
AT1G73370	1044
AT1G73380	231
AT1G73390	585
AT1G73400	122
AT1G73410	9
AT1G73430	1070
AT1G73440	84
AT1G73445	12
AT1G73450	278
AT1G73460	848
AT1G73470	816
AT1G73480	344
AT1G73490	827
AT1G73500	668
AT1G73510	0
AT1G73530	494
AT1G73540	1391
AT1G73550	20
AT1G73560	0
AT1G73570	275
AT1G73580	0
AT1G73590	678
AT1G73600	12051
AT1G73603	0
AT1G73607	0
AT1G73610	0
AT1G73620	20
AT1G73630	336
AT1G73640	91
AT1G73650	641
AT1G73655	2369
AT1G73660	721
AT1G73670	364
AT1G73680	612
AT1G73687	2
AT1G73690	34
AT1G73700	15
AT1G73710	384
AT1G73720	478
AT1G73730	464
AT1G73740	375
AT1G73750	372
AT1G73760	1015
AT1G73770	85
AT1G73780	2
AT1G73790	54
AT1G73805	380
AT1G73810	76
AT1G73820	265
AT1G73830	690
AT1G73840	728
AT1G73850	380
AT1G73860	13
AT1G73870	21
AT1G73875	266
AT1G73880	131
AT1G73885	3286
AT1G73890	62
AT1G73900	0
AT1G73910	9
AT1G73920	1344
AT1G73930	645
AT1G73940	516
AT1G73950	499
AT1G73960	1249
AT1G73965	2
AT1G73970	395
AT1G73980	1043
AT1G73990	1472
AT1G74000	12
AT1G74010	5
AT1G74020	150
AT1G74030	446
AT1G74035	0
AT1G74040	853
AT1G74045	0
AT1G74050	3758
AT1G74055	0
AT1G74060	3668
AT1G74070	1335
AT1G74080	0
AT1G74088	83
AT1G74090	3732
AT1G74100	3204
AT1G74110	0
AT1G74120	149
AT1G74130	2
AT1G74140	0
AT1G74150	67
AT1G74160	903
AT1G74170	525
AT1G74180	236
AT1G74190	0
AT1G74200	52
AT1G74205	0
AT1G74210	356
AT1G74220	2
AT1G74230	1877
AT1G74240	166
AT1G74250	1265
AT1G74260	2436
AT1G74270	1583
AT1G74280	96
AT1G74290	39
AT1G74300	78
AT1G74310	375
AT1G74320	647
AT1G74330	386
AT1G74340	382
AT1G74350	64
AT1G74360	47
AT1G74370	254
AT1G74380	1501
AT1G74385	0
AT1G74390	347
AT1G74400	31
AT1G74410	161
AT1G74420	63
AT1G74430	112
AT1G74440	255
AT1G74450	384
AT1G74453	79
AT1G74456	108
AT1G74457	0
AT1G74458	94
AT1G74460	8
AT1G74470	13516
AT1G74480	0
AT1G74490	5
AT1G74500	0
AT1G74510	763
AT1G74520	2042
AT1G74530	487
AT1G74540	0
AT1G74545	15
AT1G74550	1
AT1G74560	1867
AT1G74570	0
AT1G74580	255
AT1G74590	72
AT1G74600	101
AT1G74610	0
AT1G74620	0
AT1G74630	59
AT1G74640	990
AT1G74650	71
AT1G74660	38
AT1G74670	967
AT1G74675	2
AT1G74680	572
AT1G74690	3238
AT1G74700	88
AT1G74710	241
AT1G74720	1071
AT1G74730	2106
AT1G74740	335
AT1G74750	299
AT1G74770	10
AT1G74780	310
AT1G74790	418
AT1G74800	613
AT1G74810	49
AT1G74820	0
AT1G74830	1
AT1G74840	1223
AT1G74850	1491
AT1G74860	130
AT1G74870	11
AT1G74875	13
AT1G74880	1067
AT1G74890	57
AT1G74900	20
AT1G74910	2050
AT1G74920	3919
AT1G74929	0
AT1G74930	400
AT1G74940	1051
AT1G74950	858
AT1G74960	3382
AT1G74970	4514
AT1G74990	0
AT1G75000	79
AT1G75010	674
AT1G75020	247
AT1G75030	51
AT1G75040	1118
AT1G75050	6
AT1G75060	159
AT1G75070	0
AT1G75080	630
AT1G75090	179
AT1G75100	206
AT1G75110	63
AT1G75120	161
AT1G75125	61
AT1G75130	343
AT1G75140	512
AT1G75150	291
AT1G75160	0
AT1G75163	12
AT1G75166	10
AT1G75170	146
AT1G75180	278
AT1G75190	348
AT1G75200	719
AT1G75210	1158
AT1G75220	2221
AT1G75230	226
AT1G75240	259
AT1G75250	84
AT1G75260	98
AT1G75261	0
AT1G75270	355
AT1G75280	2933
AT1G75290	45
AT1G75295	33
AT1G75300	24
AT1G75310	944
AT1G75330	1787
AT1G75335	70
AT1G75340	424
AT1G75350	6089
AT1G75360	48
AT1G75370	1638
AT1G75380	6652
AT1G75390	175
AT1G75394	2
AT1G75400	511
AT1G75410	626
AT1G75420	530
AT1G75430	0
AT1G75440	146
AT1G75450	2
AT1G75460	1717
AT1G75470	0
AT1G75480	1
AT1G75490	7
AT1G75500	15433
AT1G75510	645
AT1G75520	17
AT1G75530	0
AT1G75540	943
AT1G75550	563
AT1G75560	1086
AT1G75570	0
AT1G75580	61
AT1G75590	109
AT1G75600	0
AT1G75610	0
AT1G75620	56
AT1G75630	1407
AT1G75640	239
AT1G75650	0
AT1G75660	1762
AT1G75670	176
AT1G75680	4420
AT1G75690	3038
AT1G75700	50
AT1G75710	323
AT1G75717	0
AT1G75720	114
AT1G75730	329
AT1G75740	0
AT1G75750	1341
AT1G75760	602
AT1G75770	50
AT1G75780	1161
AT1G75785	0
AT1G75790	0
AT1G75800	3113
AT1G75810	83
AT1G75820	2149
AT1G75830	1
AT1G75840	1715
AT1G75850	1028
AT1G75860	628
AT1G75870	0
AT1G75880	89
AT1G75890	3
AT1G75891	6
AT1G75900	446
AT1G75910	0
AT1G75920	7
AT1G75930	0
AT1G75940	0
AT1G75945	221
AT1G75950	4023
AT1G75960	224
AT1G75970	0
AT1G75980	145
AT1G75990	525
AT1G76000	0
AT1G76010	4411
AT1G76020	729
AT1G76030	4821
AT1G76040	693
AT1G76050	525
AT1G76060	182
AT1G76062	0
AT1G76065	54
AT1G76070	46
AT1G76080	3179
AT1G76090	281
AT1G76100	2467
AT1G76110	270
AT1G76120	201
AT1G76130	131
AT1G76135	3
AT1G76140	1717
AT1G76150	806
AT1G76160	3575
AT1G76170	200
AT1G76180	13055
AT1G76185	100
AT1G76190	13
AT1G76200	2928
AT1G76210	0
AT1G76220	2
AT1G76230	5
AT1G76240	144
AT1G76250	29
AT1G76260	422
AT1G76270	433
AT1G76280	360
AT1G76290	0
AT1G76300	499
AT1G76310	296
AT1G76320	407
AT1G76330	0
AT1G76340	478
AT1G76350	511
AT1G76360	453
AT1G76370	0
AT1G76380	374
AT1G76390	102
AT1G76400	1297
AT1G76405	188
AT1G76410	129
AT1G76420	11
AT1G76430	0
AT1G76440	86
AT1G76450	1944
AT1G76460	624
AT1G76465	0
AT1G76470	3
AT1G76480	1
AT1G76490	7178
AT1G76500	0
AT1G76510	396
AT1G76520	602
AT1G76530	1
AT1G76540	593
AT1G76550	1180
AT1G76560	235
AT1G76570	131
AT1G76580	1214
AT1G76590	729
AT1G76600	168
AT1G76610	50
AT1G76620	1117
AT1G76630	871
AT1G76640	1
AT1G76650	56
AT1G76660	998
AT1G76670	3412
AT1G76680	1044
AT1G76690	63
AT1G76700	429
AT1G76705	16
AT1G76710	369
AT1G76720	133
AT1G76728	0
AT1G76730	1051
AT1G76740	178
AT1G76750	0
AT1G76760	21
AT1G76770	16
AT1G76780	316
AT1G76790	1671
AT1G76800	290
AT1G76810	3740
AT1G76820	94
AT1G76830	0
AT1G76840	0
AT1G76850	2509
AT1G76860	524
AT1G76870	156
AT1G76878	125
AT1G76880	0
AT1G76890	1168
AT1G76892	3
AT1G76900	793
AT1G76910	0
AT1G76911	0
AT1G76920	681
AT1G76930	688
AT1G76940	437
AT1G76950	981
AT1G76952	67
AT1G76954	0
AT1G76955	72
AT1G76960	104
AT1G76965	0
AT1G76970	520
AT1G76980	122
AT1G76990	1804
AT1G76994	4
AT1G77000	448
AT1G77010	32
AT1G77020	472
AT1G77030	808
AT1G77040	0
AT1G77060	709
AT1G77080	1317
AT1G77090	855
AT1G77093	0
AT1G77095	0
AT1G77100	0
AT1G77110	184
AT1G77120	560
AT1G77122	270
AT1G77130	883
AT1G77131	57
AT1G77138	0
AT1G77140	723
AT1G77145	11
AT1G77150	0
AT1G77160	0
AT1G77170	179
AT1G77180	2279
AT1G77190	0
AT1G77200	28
AT1G77210	401
AT1G77220	577
AT1G77230	157
AT1G77235	0
AT1G77240	0
AT1G77250	224
AT1G77260	1169
AT1G77270	129
AT1G77280	258
AT1G77290	180
AT1G77300	1305
AT1G77310	89
AT1G77320	267
AT1G77330	48
AT1G77340	1
AT1G77350	818
AT1G77360	48
AT1G77370	563
AT1G77380	8
AT1G77390	24
AT1G77400	72
AT1G77405	46
AT1G77410	150
AT1G77420	466
AT1G77440	889
AT1G77450	62
AT1G77460	1630
AT1G77470	291
AT1G77480	475
AT1G77490	2542
AT1G77500	430
AT1G77510	1024
AT1G77520	32
AT1G77525	2
AT1G77530	0
AT1G77540	388
AT1G77550	584
AT1G77560	0
AT1G77570	21
AT1G77580	373
AT1G77590	1119
AT1G77600	771
AT1G77610	1257
AT1G77620	368
AT1G77630	419
AT1G77640	29
AT1G77650	0
AT1G77655	0
AT1G77660	620
AT1G77670	596
AT1G77680	1034
AT1G77682	0
AT1G77690	1314
AT1G77700	160
AT1G77710	1688
AT1G77720	291
AT1G77730	1
AT1G77740	3472
AT1G77750	462
AT1G77760	122
AT1G77765	16
AT1G77770	460
AT1G77780	0
AT1G77790	0
AT1G77800	2256
AT1G77810	159
AT1G77815	0
AT1G77820	0
AT1G77830	0
AT1G77840	1213
AT1G77850	393
AT1G77855	74
AT1G77860	14
AT1G77870	153
AT1G77880	5
AT1G77885	95
AT1G77890	184
AT1G77910	0
AT1G77920	655
AT1G77930	670
AT1G77932	1
AT1G77940	4313
AT1G77950	0
AT1G77960	6
AT1G77980	0
AT1G77990	304
AT1G77992	0
AT1G78000	55
AT1G78010	670
AT1G78020	4331
AT1G78030	76
AT1G78040	14209
AT1G78050	125
AT1G78060	1093
AT1G78070	549
AT1G78080	2691
AT1G78090	191
AT1G78095	0
AT1G78100	879
AT1G78110	880
AT1G78120	112
AT1G78130	2
AT1G78140	693
AT1G78150	1527
AT1G78160	0
AT1G78170	699
AT1G78172	20
AT1G78180	401
AT1G78190	36
AT1G78200	493
AT1G78206	2
AT1G78210	714
AT1G78220	0
AT1G78230	225
AT1G78240	2092
AT1G78250	0
AT1G78260	343
AT1G78265	3
AT1G78270	0
AT1G78280	702
AT1G78290	105
AT1G78300	3280
AT1G78310	43
AT1G78320	251
AT1G78330	0
AT1G78340	0
AT1G78350	0
AT1G78355	0
AT1G78360	0
AT1G78370	40820
AT1G78380	7982
AT1G78390	0
AT1G78400	0
AT1G78410	35
AT1G78420	700
AT1G78430	155
AT1G78440	34
AT1G78450	982
AT1G78460	1850
AT1G78470	0
AT1G78476	49
AT1G78478	20
AT1G78480	40
AT1G78490	4152
AT1G78500	3
AT1G78510	377
AT1G78520	2
AT1G78530	69
AT1G78540	217
AT1G78550	229
AT1G78560	854
AT1G78570	3195
AT1G78580	1689
AT1G78590	302
AT1G78600	1454
AT1G78610	1069
AT1G78620	1269
AT1G78630	9508
AT1G78635	0
AT1G78640	0
AT1G78650	284
AT1G78660	1183
AT1G78670	876
AT1G78680	2583
AT1G78690	283
AT1G78700	523
AT1G78710	0
AT1G78720	10
AT1G78730	130
AT1G78740	0
AT1G78750	32
AT1G78760	8
AT1G78770	205
AT1G78780	7
AT1G78790	232
AT1G78800	498
AT1G78810	290
AT1G78815	3
AT1G78820	795
AT1G78830	1677
AT1G78840	1
AT1G78850	4727
AT1G78860	67
AT1G78865	86
AT1G78870	1125
AT1G78880	1939
AT1G78890	810
AT1G78895	176
AT1G78900	16463
AT1G78910	112
AT1G78915	532
AT1G78920	2993
AT1G78922	0
AT1G78930	97
AT1G78940	148
AT1G78950	42
AT1G78955	26
AT1G78960	272
AT1G78970	2268
AT1G78980	0
AT1G78990	46
AT1G78995	687
AT1G79000	2433
AT1G79010	2626
AT1G79020	345
AT1G79030	738
AT1G79040	29798
AT1G79050	592
AT1G79060	112
AT1G79070	142
AT1G79075	184
AT1G79080	334
AT1G79090	1570
AT1G79100	6
AT1G79103	2
AT1G79110	941
AT1G79120	42
AT1G79130	0
AT1G79150	562
AT1G79160	179
AT1G79170	13
AT1G79180	20
AT1G79190	461
AT1G79200	274
AT1G79210	1027
AT1G79220	63
AT1G79230	2420
AT1G79240	0
AT1G79245	7720
AT1G79250	3
AT1G79260	306
AT1G79270	369
AT1G79280	2890
AT1G79290	0
AT1G79300	0
AT1G79310	11
AT1G79320	2
AT1G79330	9
AT1G79340	3652
AT1G79350	1325
AT1G79360	5
AT1G79370	0
AT1G79380	1415
AT1G79390	357
AT1G79400	0
AT1G79410	98
AT1G79420	283
AT1G79430	401
AT1G79440	4218
AT1G79450	113
AT1G79460	1231
AT1G79470	172
AT1G79480	79
AT1G79485	0
AT1G79490	196
AT1G79500	829
AT1G79510	0
AT1G79520	139
AT1G79529	8
AT1G79530	795
AT1G79540	205
AT1G79550	5327
AT1G79560	2504
AT1G79570	1069
AT1G79580	2
AT1G79590	606
AT1G79600	1933
AT1G79610	457
AT1G79620	665
AT1G79630	731
AT1G79640	486
AT1G79650	843
AT1G79660	303
AT1G79670	504
AT1G79680	1
AT1G79690	2059
AT1G79700	365
AT1G79710	200
AT1G79720	327
AT1G79730	847
AT1G79740	1040
AT1G79750	5182
AT1G79760	160
AT1G79770	8
AT1G79780	11
AT1G79790	777
AT1G79800	1
AT1G79810	454
AT1G79820	669
AT1G79830	4153
AT1G79840	220
AT1G79850	0
AT1G79860	0
AT1G79870	1099
AT1G79880	254
AT1G79890	84
AT1G79900	8
AT1G79910	62
AT1G79915	6
AT1G79920	2624
AT1G79930	2942
AT1G79940	1929
AT1G79950	671
AT1G79960	0
AT1G79970	1262
AT1G79980	1
AT1G79985	592
AT1G79990	3263
AT1G80000	1177
AT1G80010	533
AT1G80020	1089
AT1G80030	1594
AT1G80040	1317
AT1G80050	1006
AT1G80060	114
AT1G80070	5706
AT1G80080	204
AT1G80090	0
AT1G80100	0
AT1G80110	84
AT1G80120	92
AT1G80130	356
AT1G80133	0
AT1G80140	0
AT1G80150	163
AT1G80160	2
AT1G80165	0
AT1G80170	225
AT1G80180	349
AT1G80190	194
AT1G80200	21
AT1G80210	378
AT1G80220	0
AT1G80230	824
AT1G80240	11
AT1G80245	136
AT1G80250	0
AT1G80260	1084
AT1G80270	507
AT1G80280	1119
AT1G80290	221
AT1G80300	1879
AT1G80310	0
AT1G80315	0
AT1G80320	0
AT1G80325	29
AT1G80330	0
AT1G80340	5
AT1G80350	770
AT1G80360	1298
AT1G80370	118
AT1G80380	3459
AT1G80390	1
AT1G80400	390
AT1G80410	2175
AT1G80420	606
AT1G80430	0
AT1G80440	150
AT1G80450	84
AT1G80460	1127
AT1G80470	0
AT1G80480	1917
AT1G80490	2004
AT1G80500	1154
AT1G80510	346
AT1G80520	264
AT1G80525	0
AT1G80530	944
AT1G80540	3
AT1G80550	331
AT1G80555	7
AT1G80560	1246
AT1G80570	60
AT1G80580	0
AT1G80590	0
AT1G80600	2428
AT1G80610	176
AT1G80620	627
AT1G80625	1
AT1G80630	176
AT1G80640	512
AT1G80650	319
AT1G80660	32
AT1G80670	497
AT1G80680	1173
AT1G80690	408
AT1G80700	78
AT1G80710	91
AT1G80720	168
AT1G80730	16
AT1G80740	6
AT1G80745	22
AT1G80750	767
AT1G80760	382
AT1G80770	952
AT1G80780	1022
AT1G80790	1433
AT1G80800	402
AT1G80810	366
AT1G80820	5
AT1G80830	650
AT1G80840	57
AT1G80850	189
AT1G80860	444
AT1G80865	0
AT1G80870	1020
AT1G80880	122
AT1G80890	172
AT1G80900	182
AT1G80910	596
AT1G80920	1983
AT1G80930	2831
AT1G80940	722
AT1G80950	886
AT1G80960	106
AT1G80970	39
AT1G80980	205
AT1G80990	0
AT1G81001	0
AT1G81020	0
AT2G01008	3
AT2G01010	1
AT2G01020	17
AT2G01021	0
AT2G01022	1
AT2G01023	0
AT2G01024	0
AT2G01026	0
AT2G01028	0
AT2G01029	0
AT2G01031	0
AT2G01034	0
AT2G01035	0
AT2G01037	0
AT2G01040	0
AT2G01045	0
AT2G01050	0
AT2G01060	692
AT2G01070	875
AT2G01080	322
AT2G01090	272
AT2G01100	1292
AT2G01110	1492
AT2G01120	234
AT2G01130	1013
AT2G01140	3138
AT2G01150	568
AT2G01160	0
AT2G01170	822
AT2G01175	8
AT2G01180	257
AT2G01190	855
AT2G01200	95
AT2G01210	185
AT2G01220	952
AT2G01240	0
AT2G01250	8629
AT2G01260	454
AT2G01270	826
AT2G01275	51
AT2G01280	0
AT2G01290	386
AT2G01300	35
AT2G01310	0
AT2G01320	1203
AT2G01330	198
AT2G01340	153
AT2G01350	1747
AT2G01360	0
AT2G01370	0
AT2G01372	0
AT2G01379	0
AT2G01390	107
AT2G01400	150
AT2G01410	14
AT2G01420	2109
AT2G01422	1
AT2G01430	18
AT2G01440	735
AT2G01450	2563
AT2G01460	572
AT2G01470	876
AT2G01480	435
AT2G01490	1289
AT2G01500	0
AT2G01505	72
AT2G01510	89
AT2G01520	3
AT2G01530	0
AT2G01540	316
AT2G01550	0
AT2G01554	0
AT2G01560	0
AT2G01570	1824
AT2G01580	1
AT2G01590	700
AT2G01600	1366
AT2G01610	77
AT2G01620	418
AT2G01630	569
AT2G01640	216
AT2G01650	470
AT2G01660	348
AT2G01667	0
AT2G01670	1720
AT2G01680	944
AT2G01690	1191
AT2G01700	0
AT2G01710	453
AT2G01720	2151
AT2G01730	60
AT2G01735	283
AT2G01740	52
AT2G01750	338
AT2G01755	0
AT2G01760	435
AT2G01770	0
AT2G01780	0
AT2G01790	0
AT2G01800	0
AT2G01810	2
AT2G01818	138
AT2G01820	2728
AT2G01830	1053
AT2G01840	0
AT2G01850	427
AT2G01860	87
AT2G01870	73
AT2G01880	0
AT2G01890	15
AT2G01900	5
AT2G01905	77
AT2G01910	2330
AT2G01913	57
AT2G01918	96
AT2G01920	0
AT2G01930	569
AT2G01940	512
AT2G01950	2051
AT2G01960	4
AT2G01970	2261
AT2G01973	0
AT2G01980	542
AT2G01990	285
AT2G02000	0
AT2G02010	36
AT2G02020	391
AT2G02023	0
AT2G02026	0
AT2G02030	0
AT2G02040	1271
AT2G02050	2216
AT2G02060	79
AT2G02061	14
AT2G02070	1445
AT2G02080	424
AT2G02090	757
AT2G02100	4024
AT2G02103	0
AT2G02110	0
AT2G02120	7
AT2G02130	6209
AT2G02135	0
AT2G02140	0
AT2G02147	13
AT2G02148	217
AT2G02150	163
AT2G02160	2584
AT2G02170	657
AT2G02180	1077
AT2G02190	0
AT2G02200	0
AT2G02205	0
AT2G02210	0
AT2G02220	476
AT2G02230	506
AT2G02240	29
AT2G02250	0
AT2G02260	0
AT2G02270	0
AT2G02280	0
AT2G02290	0
AT2G02300	0
AT2G02310	0
AT2G02320	0
AT2G02330	0
AT2G02340	0
AT2G02350	48
AT2G02360	492
AT2G02370	162
AT2G02380	24
AT2G02390	510
AT2G02400	435
AT2G02410	399
AT2G02430	1
AT2G02440	0
AT2G02450	356
AT2G02455	3
AT2G02470	567
AT2G02480	673
AT2G02490	0
AT2G02493	0
AT2G02497	0
AT2G02498	0
AT2G02500	755
AT2G02510	1262
AT2G02515	0
AT2G02520	0
AT2G02525	0
AT2G02540	68
AT2G02550	0
AT2G02560	1758
AT2G02570	1781
AT2G02580	1
AT2G02590	147
AT2G02600	0
AT2G02610	0
AT2G02620	0
AT2G02630	0
AT2G02635	0
AT2G02640	0
AT2G02650	0
AT2G02660	0
AT2G02670	0
AT2G02680	3
AT2G02690	0
AT2G02695	0
AT2G02700	0
AT2G02710	499
AT2G02720	0
AT2G02730	218
AT2G02740	424
AT2G02741	0
AT2G02750	42
AT2G02760	3106
AT2G02765	193
AT2G02770	0
AT2G02780	360
AT2G02790	900
AT2G02795	0
AT2G02800	1058
AT2G02810	312
AT2G02820	786
AT2G02830	1
AT2G02835	0
AT2G02840	0
AT2G02850	228
AT2G02860	657
AT2G02870	673
AT2G02880	158
AT2G02890	0
AT2G02900	0
AT2G02910	313
AT2G02930	113
AT2G02950	528
AT2G02955	131
AT2G02960	840
AT2G02970	832
AT2G02980	104
AT2G02990	0
AT2G03000	0
AT2G03010	59
AT2G03020	7
AT2G03030	0
AT2G03040	2
AT2G03050	87
AT2G03060	277
AT2G03070	472
AT2G03080	0
AT2G03090	812
AT2G03100	0
AT2G03110	28
AT2G03120	1498
AT2G03130	0
AT2G03140	1517
AT2G03150	2168
AT2G03160	0
AT2G03170	0
AT2G03180	0
AT2G03190	0
AT2G03200	47
AT2G03210	7
AT2G03220	531
AT2G03230	0
AT2G03240	410
AT2G03250	0
AT2G03260	27
AT2G03270	172
AT2G03280	229
AT2G03290	0
AT2G03291	0
AT2G03300	0
AT2G03310	301
AT2G03320	0
AT2G03330	159
AT2G03340	1035
AT2G03350	955
AT2G03360	0
AT2G03370	0
AT2G03380	63
AT2G03390	1260
AT2G03410	7
AT2G03420	0
AT2G03430	225
AT2G03440	2280
AT2G03445	0
AT2G03450	171
AT2G03460	0
AT2G03470	993
AT2G03480	1162
AT2G03490	0
AT2G03500	314
AT2G03505	15
AT2G03510	890
AT2G03520	0
AT2G03530	389
AT2G03540	5
AT2G03550	850
AT2G03560	1
AT2G03565	0
AT2G03567	0
AT2G03570	0
AT2G03580	2
AT2G03590	51
AT2G03600	0
AT2G03610	0
AT2G03620	214
AT2G03630	0
AT2G03640	976
AT2G03650	0
AT2G03660	0
AT2G03667	307
AT2G03670	147
AT2G03680	3614
AT2G03690	247
AT2G03700	0
AT2G03710	143
AT2G03720	0
AT2G03730	330
AT2G03740	0
AT2G03750	593
AT2G03760	210
AT2G03770	1
AT2G03780	477
AT2G03790	0
AT2G03800	303
AT2G03810	494
AT2G03820	1516
AT2G03821	2
AT2G03822	0
AT2G03823	0
AT2G03830	0
AT2G03840	0
AT2G03850	0
AT2G03855	0
AT2G03860	0
AT2G03870	754
AT2G03880	39
AT2G03885	0
AT2G03890	2375
AT2G03895	0
AT2G03900	0
AT2G03905	0
AT2G03910	0
AT2G03913	0
AT2G03915	0
AT2G03920	0
AT2G03925	0
AT2G03930	0
AT2G03931	0
AT2G03932	0
AT2G03933	0
AT2G03934	0
AT2G03935	0
AT2G03936	0
AT2G03937	0
AT2G03940	0
AT2G03945	0
AT2G03950	0
AT2G03955	0
AT2G03958	0
AT2G03960	0
AT2G03965	0
AT2G03970	0
AT2G03972	0
AT2G03975	0
AT2G03980	563
AT2G03985	0
AT2G03990	0
AT2G03995	0
AT2G04000	0
AT2G04005	0
AT2G04010	0
AT2G04015	0
AT2G04020	0
AT2G04025	0
AT2G04030	4734
AT2G04031	0
AT2G04032	20
AT2G04033	1
AT2G04034	0
AT2G04035	0
AT2G04036	0
AT2G04037	0
AT2G04038	1
AT2G04039	423
AT2G04040	2
AT2G04041	0
AT2G04042	0
AT2G04043	0
AT2G04045	0
AT2G04046	0
AT2G04047	0
AT2G04050	4
AT2G04060	0
AT2G04062	0
AT2G04063	0
AT2G04065	8
AT2G04066	0
AT2G04070	5
AT2G04075	0
AT2G04080	586
AT2G04085	1
AT2G04090	0
AT2G04095	0
AT2G04100	168
AT2G04110	683
AT2G04115	0
AT2G04120	0
AT2G04125	0
AT2G04130	0
AT2G04135	0
AT2G04137	2
AT2G04140	0
AT2G04145	0
AT2G04150	0
AT2G04155	0
AT2G04160	16
AT2G04170	29
AT2G04175	0
AT2G04180	0
AT2G04185	0
AT2G04190	0
AT2G04195	0
AT2G04200	0
AT2G04205	0
AT2G04210	0
AT2G04215	0
AT2G04220	0
AT2G04225	0
AT2G04230	557
AT2G04235	155
AT2G04240	487
AT2G04250	0
AT2G04255	0
AT2G04260	0
AT2G04265	0
AT2G04270	642
AT2G04280	76
AT2G04285	0
AT2G04290	0
AT2G04295	0
AT2G04300	0
AT2G04305	388
AT2G04310	0
AT2G04315	0
AT2G04320	0
AT2G04325	0
AT2G04330	0
AT2G04335	0
AT2G04340	409
AT2G04345	0
AT2G04350	1478
AT2G04355	0
AT2G04360	775
AT2G04365	0
AT2G04375	0
AT2G04378	423
AT2G04380	0
AT2G04390	862
AT2G04395	7
AT2G04400	1699
AT2G04405	0
AT2G04410	1591
AT2G04420	1
AT2G04425	0
AT2G04430	74
AT2G04435	1
AT2G04440	0
AT2G04450	90
AT2G04455	0
AT2G04460	3
AT2G04465	0
AT2G04470	0
AT2G04480	0
AT2G04485	0
AT2G04490	3
AT2G04495	30
AT2G04500	0
AT2G04505	0
AT2G04510	2
AT2G04515	9
AT2G04520	1993
AT2G04525	0
AT2G04530	302
AT2G04535	5
AT2G04540	328
AT2G04545	0
AT2G04550	469
AT2G04555	12
AT2G04560	72
AT2G04565	0
AT2G04570	460
AT2G04575	0
AT2G04580	0
AT2G04590	0
AT2G04595	0
AT2G04600	0
AT2G04605	0
AT2G04610	1
AT2G04615	0
AT2G04620	341
AT2G04621	0
AT2G04622	0
AT2G04625	0
AT2G04630	619
AT2G04635	0
AT2G04645	0
AT2G04650	186
AT2G04655	0
AT2G04660	366
AT2G04665	0
AT2G04670	0
AT2G04675	0
AT2G04680	1
AT2G04685	0
AT2G04690	789
AT2G04695	0
AT2G04700	3309
AT2G04705	0
AT2G04710	0
AT2G04715	0
AT2G04720	0
AT2G04725	0
AT2G04730	0
AT2G04735	0
AT2G04740	361
AT2G04745	0
AT2G04750	0
AT2G04755	0
AT2G04760	0
AT2G04765	0
AT2G04770	0
AT2G04775	0
AT2G04780	2282
AT2G04785	0
AT2G04790	188
AT2G04795	32
AT2G04800	3
AT2G04805	3
AT2G04810	0
AT2G04815	0
AT2G04820	0
AT2G04825	0
AT2G04830	0
AT2G04835	0
AT2G04840	0
AT2G04842	1893
AT2G04845	264
AT2G04850	250
AT2G04852	24
AT2G04855	0
AT2G04860	152
AT2G04865	949
AT2G04870	0
AT2G04875	0
AT2G04880	998
AT2G04885	0
AT2G04890	253
AT2G04895	0
AT2G04900	655
AT2G04905	0
AT2G04910	0
AT2G04915	0
AT2G04920	0
AT2G04925	0
AT2G04930	0
AT2G04935	0
AT2G04940	520
AT2G04945	0
AT2G04950	0
AT2G04955	33
AT2G04965	17
AT2G04970	0
AT2G04975	0
AT2G04980	0
AT2G04985	0
AT2G04990	0
AT2G04995	0
AT2G05000	0
AT2G05005	0
AT2G05010	0
AT2G05015	0
AT2G05020	0
AT2G05025	0
AT2G05030	0
AT2G05035	0
AT2G05040	0
AT2G05045	0
AT2G05050	0
AT2G05060	0
AT2G05065	0
AT2G05070	9299
AT2G05075	62
AT2G05080	0
AT2G05082	0
AT2G05084	0
AT2G05085	0
AT2G05087	0
AT2G05090	0
AT2G05095	0
AT2G05100	7302
AT2G05105	0
AT2G05110	0
AT2G05115	0
AT2G05117	0
AT2G05120	573
AT2G05125	0
AT2G05130	0
AT2G05133	0
AT2G05140	0
AT2G05145	0
AT2G05150	0
AT2G05155	0
AT2G05160	148
AT2G05170	1594
AT2G05171	0
AT2G05180	1
AT2G05185	8
AT2G05190	0
AT2G05200	0
AT2G05205	0
AT2G05210	709
AT2G05215	2
AT2G05220	1678
AT2G05230	7
AT2G05240	1
AT2G05245	0
AT2G05250	11
AT2G05255	0
AT2G05260	223
AT2G05270	0
AT2G05280	1
AT2G05290	4
AT2G05294	0
AT2G05300	48
AT2G05310	2281
AT2G05315	0
AT2G05320	402
AT2G05330	0
AT2G05335	0
AT2G05340	0
AT2G05350	0
AT2G05355	0
AT2G05360	0
AT2G05365	0
AT2G05370	0
AT2G05380	3312
AT2G05390	0
AT2G05395	0
AT2G05400	0
AT2G05405	0
AT2G05410	0
AT2G05415	0
AT2G05420	0
AT2G05425	0
AT2G05430	0
AT2G05435	0
AT2G05440	12
AT2G05441	0
AT2G05445	0
AT2G05450	0
AT2G05455	0
AT2G05460	0
AT2G05465	0
AT2G05470	0
AT2G05475	0
AT2G05480	0
AT2G05485	0
AT2G05490	0
AT2G05495	0
AT2G05505	0
AT2G05510	0
AT2G05515	0
AT2G05518	63
AT2G05520	60952
AT2G05525	0
AT2G05530	0
AT2G05535	0
AT2G05540	429
AT2G05545	1
AT2G05550	0
AT2G05555	1
AT2G05560	0
AT2G05562	0
AT2G05564	0
AT2G05565	0
AT2G05567	0
AT2G05570	0
AT2G05575	0
AT2G05580	2
AT2G05585	0
AT2G05590	381
AT2G05600	0
AT2G05605	0
AT2G05610	0
AT2G05615	0
AT2G05620	910
AT2G05625	0
AT2G05630	582
AT2G05632	246
AT2G05635	2
AT2G05640	0
AT2G05642	0
AT2G05645	0
AT2G05647	0
AT2G05655	1
AT2G05660	0
AT2G05665	15
AT2G05670	0
AT2G05675	2
AT2G05680	0
AT2G05685	0
AT2G05690	0
AT2G05695	0
AT2G05700	0
AT2G05705	0
AT2G05710	8752
AT2G05715	0
AT2G05720	0
AT2G05725	0
AT2G05730	0
AT2G05740	0
AT2G05750	0
AT2G05752	0
AT2G05753	3
AT2G05755	248
AT2G05760	271
AT2G05765	45
AT2G05770	0
AT2G05780	0
AT2G05785	6
AT2G05786	0
AT2G05790	2777
AT2G05800	0
AT2G05801	0
AT2G05810	33
AT2G05812	37
AT2G05815	1
AT2G05820	0
AT2G05825	6
AT2G05830	1229
AT2G05835	0
AT2G05840	1853
AT2G05845	0
AT2G05850	0
AT2G05855	0
AT2G05860	0
AT2G05865	0
AT2G05870	0
AT2G05875	9
AT2G05880	0
AT2G05885	2
AT2G05890	0
AT2G05895	0
AT2G05900	0
AT2G05905	0
AT2G05910	24
AT2G05914	2
AT2G05915	0
AT2G05920	6820
AT2G05925	0
AT2G05930	0
AT2G05935	0
AT2G05940	650
AT2G05945	0
AT2G05950	0
AT2G05960	1
AT2G05965	0
AT2G05970	0
AT2G05975	0
AT2G05980	0
AT2G05985	0
AT2G05990	3230
AT2G05995	6
AT2G06000	343
AT2G06002	27
AT2G06005	88
AT2G06010	380
AT2G06020	0
AT2G06025	1093
AT2G06035	0
AT2G06040	208
AT2G06045	2
AT2G06050	1764
AT2G06060	0
AT2G06065	0
AT2G06070	0
AT2G06075	0
AT2G06080	0
AT2G06085	0
AT2G06090	0
AT2G06095	0
AT2G06100	0
AT2G06105	0
AT2G06110	0
AT2G06115	0
AT2G06120	0
AT2G06125	0
AT2G06130	0
AT2G06135	0
AT2G06140	0
AT2G06145	0
AT2G06150	0
AT2G06160	0
AT2G06165	0
AT2G06166	0
AT2G06170	0
AT2G06175	0
AT2G06180	0
AT2G06185	3
AT2G06190	0
AT2G06200	7
AT2G06210	1321
AT2G06215	4
AT2G06220	0
AT2G06225	0
AT2G06230	0
AT2G06235	0
AT2G06240	0
AT2G06245	0
AT2G06250	0
AT2G06255	33
AT2G06260	0
AT2G06265	0
AT2G06270	0
AT2G06275	0
AT2G06280	0
AT2G06285	0
AT2G06290	0
AT2G06296	0
AT2G06303	0
AT2G06305	0
AT2G06310	0
AT2G06315	0
AT2G06330	0
AT2G06335	0
AT2G06340	0
AT2G06345	0
AT2G06350	0
AT2G06355	0
AT2G06365	1
AT2G06370	0
AT2G06375	0
AT2G06380	0
AT2G06385	0
AT2G06390	0
AT2G06395	9
AT2G06400	0
AT2G06405	0
AT2G06410	0
AT2G06415	0
AT2G06420	0
AT2G06425	0
AT2G06430	0
AT2G06435	0
AT2G06440	0
AT2G06445	0
AT2G06450	0
AT2G06455	0
AT2G06460	0
AT2G06465	0
AT2G06470	0
AT2G06475	0
AT2G06480	0
AT2G06485	0
AT2G06490	0
AT2G06495	0
AT2G06500	0
AT2G06505	0
AT2G06510	228
AT2G06515	0
AT2G06520	19540
AT2G06525	0
AT2G06530	1215
AT2G06535	0
AT2G06540	0
AT2G06541	0
AT2G06550	0
AT2G06555	0
AT2G06560	0
AT2G06562	0
AT2G06565	0
AT2G06570	0
AT2G06575	0
AT2G06580	0
AT2G06585	0
AT2G06590	0
AT2G06595	0
AT2G06600	0
AT2G06605	0
AT2G06610	0
AT2G06615	0
AT2G06620	0
AT2G06625	0
AT2G06630	0
AT2G06635	3
AT2G06640	0
AT2G06645	0
AT2G06650	0
AT2G06655	0
AT2G06660	0
AT2G06665	0
AT2G06667	0
AT2G06670	0
AT2G06675	0
AT2G06680	0
AT2G06685	0
AT2G06690	0
AT2G06695	0
AT2G06700	0
AT2G06705	0
AT2G06710	0
AT2G06715	0
AT2G06720	0
AT2G06725	0
AT2G06740	0
AT2G06745	0
AT2G06750	0
AT2G06755	0
AT2G06760	0
AT2G06765	1
AT2G06770	0
AT2G06775	0
AT2G06780	0
AT2G06785	0
AT2G06790	0
AT2G06795	0
AT2G06800	0
AT2G06805	0
AT2G06810	0
AT2G06815	0
AT2G06820	0
AT2G06822	1
AT2G06830	0
AT2G06835	0
AT2G06840	0
AT2G06845	0
AT2G06850	25471
AT2G06855	0
AT2G06860	1
AT2G06865	0
AT2G06870	0
AT2G06875	0
AT2G06880	0
AT2G06885	0
AT2G06890	0
AT2G06900	0
AT2G06902	0
AT2G06904	0
AT2G06905	0
AT2G06906	0
AT2G06908	0
AT2G06910	0
AT2G06912	0
AT2G06914	0
AT2G06917	0
AT2G06920	0
AT2G06922	0
AT2G06925	1910
AT2G06930	0
AT2G06935	0
AT2G06940	0
AT2G06945	0
AT2G06950	480
AT2G06955	0
AT2G06960	0
AT2G06965	0
AT2G06967	0
AT2G06973	0
AT2G06975	0
AT2G06980	0
AT2G06983	0
AT2G06985	0
AT2G06990	1168
AT2G06995	3
AT2G07000	0
AT2G07005	0
AT2G07010	0
AT2G07015	0
AT2G07020	0
AT2G07025	0
AT2G07030	0
AT2G07035	0
AT2G07040	0
AT2G07042	34
AT2G07045	0
AT2G07050	2845
AT2G07055	2
AT2G07070	0
AT2G07080	0
AT2G07085	0
AT2G07090	0
AT2G07095	0
AT2G07100	0
AT2G07110	0
AT2G07115	0
AT2G07120	0
AT2G07130	0
AT2G07135	0
AT2G07140	1
AT2G07150	0
AT2G07155	0
AT2G07160	0
AT2G07165	0
AT2G07170	248
AT2G07175	0
AT2G07180	1438
AT2G07185	0
AT2G07190	0
AT2G07195	0
AT2G07200	0
AT2G07205	0
AT2G07210	0
AT2G07212	0
AT2G07213	0
AT2G07215	0
AT2G07220	0
AT2G07225	0
AT2G07230	3
AT2G07235	0
AT2G07240	0
AT2G07245	0
AT2G07250	0
AT2G07255	0
AT2G07260	0
AT2G07265	2
AT2G07270	0
AT2G07275	0
AT2G07280	0
AT2G07285	0
AT2G07290	0
AT2G07295	0
AT2G07300	0
AT2G07305	0
AT2G07310	0
AT2G07315	0
AT2G07320	0
AT2G07325	0
AT2G07330	0
AT2G07335	1
AT2G07340	522
AT2G07345	3
AT2G07355	3
AT2G07360	2796
AT2G07365	0
AT2G07375	0
AT2G07380	0
AT2G07385	0
AT2G07390	0
AT2G07395	0
AT2G07400	0
AT2G07405	0
AT2G07410	0
AT2G07415	0
AT2G07420	0
AT2G07425	0
AT2G07430	0
AT2G07435	6
AT2G07440	0
AT2G07445	0
AT2G07450	0
AT2G07455	0
AT2G07460	0
AT2G07470	0
AT2G07475	1
AT2G07480	0
AT2G07483	0
AT2G07485	1
AT2G07486	0
AT2G07490	0
AT2G07495	0
AT2G07500	0
AT2G07505	0
AT2G07510	0
AT2G07515	0
AT2G07520	0
AT2G07525	0
AT2G07530	0
AT2G07535	0
AT2G07540	0
AT2G07545	0
AT2G07550	0
AT2G07555	0
AT2G07560	0
AT2G07565	0
AT2G07570	0
AT2G07575	4
AT2G07580	0
AT2G07585	6
AT2G07590	0
AT2G07595	0
AT2G07599	0
AT2G07600	0
AT2G07605	1
AT2G07613	0
AT2G07615	1
AT2G07617	0
AT2G07620	0
AT2G07621	0
AT2G07623	0
AT2G07625	0
AT2G07626	0
AT2G07627	0
AT2G07628	0
AT2G07629	0
AT2G07630	0
AT2G07631	0
AT2G07632	0
AT2G07633	0
AT2G07634	0
AT2G07635	0
AT2G07636	0
AT2G07637	0
AT2G07638	1
AT2G07640	1
AT2G07641	0
AT2G07642	0
AT2G07643	0
AT2G07644	0
AT2G07645	0
AT2G07646	0
AT2G07648	0
AT2G07650	0
AT2G07652	0
AT2G07654	0
AT2G07655	0
AT2G07656	0
AT2G07658	0
AT2G07659	0
AT2G07660	0
AT2G07661	0
AT2G07662	1
AT2G07663	0
AT2G07664	0
AT2G07665	0
AT2G07666	0
AT2G07667	1
AT2G07669	0
AT2G07670	0
AT2G07671	0
AT2G07672	0
AT2G07673	0
AT2G07674	0
AT2G07675	1
AT2G07676	0
AT2G07677	2
AT2G07678	0
AT2G07680	819
AT2G07681	0
AT2G07682	0
AT2G07683	0
AT2G07684	0
AT2G07685	0
AT2G07686	0
AT2G07687	1
AT2G07688	0
AT2G07689	0
AT2G07690	649
AT2G07691	0
AT2G07692	0
AT2G07693	1
AT2G07694	0
AT2G07695	0
AT2G07696	0
AT2G07697	0
AT2G07698	3
AT2G07699	0
AT2G07700	0
AT2G07701	0
AT2G07702	0
AT2G07703	0
AT2G07704	0
AT2G07705	0
AT2G07706	0
AT2G07707	0
AT2G07708	0
AT2G07709	0
AT2G07710	0
AT2G07711	1
AT2G07712	0
AT2G07713	0
AT2G07714	0
AT2G07715	8
AT2G07716	0
AT2G07717	0
AT2G07718	0
AT2G07719	0
AT2G07720	0
AT2G07721	0
AT2G07722	0
AT2G07723	0
AT2G07724	0
AT2G07725	0
AT2G07726	0
AT2G07727	1
AT2G07728	0
AT2G07729	0
AT2G07730	0
AT2G07731	0
AT2G07732	0
AT2G07733	0
AT2G07734	0
AT2G07735	0
AT2G07736	0
AT2G07737	0
AT2G07738	0
AT2G07739	0
AT2G07740	0
AT2G07741	0
AT2G07742	0
AT2G07743	0
AT2G07744	0
AT2G07745	0
AT2G07746	0
AT2G07747	0
AT2G07748	0
AT2G07749	0
AT2G07750	0
AT2G07751	8
AT2G07752	0
AT2G07753	0
AT2G07754	0
AT2G07755	0
AT2G07756	0
AT2G07757	0
AT2G07758	0
AT2G07759	0
AT2G07760	0
AT2G07761	0
AT2G07762	0
AT2G07763	0
AT2G07764	0
AT2G07765	0
AT2G07766	0
AT2G07767	0
AT2G07768	0
AT2G07769	0
AT2G07770	0
AT2G07771	0
AT2G07772	0
AT2G07773	0
AT2G07774	1
AT2G07775	0
AT2G07776	0
AT2G07777	0
AT2G07778	0
AT2G07779	2
AT2G07780	0
AT2G07783	0
AT2G07784	0
AT2G07785	0
AT2G07786	0
AT2G07787	0
AT2G07788	0
AT2G07789	0
AT2G07790	0
AT2G07791	0
AT2G07792	0
AT2G07793	0
AT2G07794	0
AT2G07795	0
AT2G07798	0
AT2G07799	0
AT2G07800	0
AT2G07805	0
AT2G07806	0
AT2G07807	0
AT2G07808	0
AT2G07809	0
AT2G07810	0
AT2G07811	1
AT2G07812	0
AT2G07813	0
AT2G07815	0
AT2G07820	0
AT2G07825	0
AT2G07826	0
AT2G07827	0
AT2G07830	0
AT2G07835	0
AT2G07840	0
AT2G07845	0
AT2G07850	0
AT2G07855	0
AT2G07860	0
AT2G07865	0
AT2G07870	0
AT2G07875	19
AT2G07880	0
AT2G07885	0
AT2G07890	0
AT2G07895	0
AT2G07900	0
AT2G07905	0
AT2G07910	0
AT2G07915	0
AT2G07925	0
AT2G07935	0
AT2G07940	0
AT2G07945	0
AT2G07950	9
AT2G07960	0
AT2G07965	0
AT2G07970	0
AT2G07975	0
AT2G07981	0
AT2G07985	0
AT2G07990	0
AT2G07995	0
AT2G08000	0
AT2G08005	0
AT2G08010	0
AT2G08015	0
AT2G08020	0
AT2G08025	3
AT2G08030	0
AT2G08035	0
AT2G08040	0
AT2G08045	0
AT2G08050	0
AT2G08055	0
AT2G08060	0
AT2G08070	0
AT2G08075	0
AT2G08085	0
AT2G08090	0
AT2G08095	5
AT2G08100	2
AT2G08105	0
AT2G08110	0
AT2G08115	0
AT2G08120	3
AT2G08125	0
AT2G08130	3
AT2G08135	0
AT2G08150	0
AT2G08155	0
AT2G08160	1
AT2G08165	0
AT2G08175	0
AT2G08180	0
AT2G08190	0
AT2G08195	0
AT2G08200	0
AT2G08205	1
AT2G08210	1
AT2G08215	0
AT2G08220	9
AT2G08230	0
AT2G08235	0
AT2G08240	0
AT2G08245	0
AT2G08250	0
AT2G08255	0
AT2G08260	0
AT2G08265	0
AT2G08270	0
AT2G08275	0
AT2G08280	0
AT2G08285	0
AT2G08290	0
AT2G08295	1
AT2G08300	0
AT2G08305	0
AT2G08310	0
AT2G08315	0
AT2G08320	0
AT2G08330	0
AT2G08335	0
AT2G08340	0
AT2G08345	0
AT2G08350	6
AT2G08355	4
AT2G08360	0
AT2G08365	0
AT2G08370	0
AT2G08375	0
AT2G08380	0
AT2G08385	0
AT2G08390	0
AT2G08395	0
AT2G08400	0
AT2G08405	0
AT2G08410	0
AT2G08415	0
AT2G08420	0
AT2G08425	0
AT2G08430	0
AT2G08435	17
AT2G08440	5
AT2G08445	5
AT2G08450	1
AT2G08455	1
AT2G08460	0
AT2G08465	0
AT2G08470	0
AT2G08475	0
AT2G08480	0
AT2G08485	0
AT2G08490	0
AT2G08495	0
AT2G08500	0
AT2G08505	0
AT2G08510	0
AT2G08515	0
AT2G08520	0
AT2G08525	0
AT2G08530	3
AT2G08535	0
AT2G08540	0
AT2G08545	2
AT2G08550	0
AT2G08555	0
AT2G08560	0
AT2G08565	0
AT2G08570	0
AT2G08575	16
AT2G08580	6
AT2G08585	1
AT2G08590	0
AT2G08595	0
AT2G08610	30
AT2G08620	0
AT2G08625	0
AT2G08630	0
AT2G08635	8
AT2G08640	0
AT2G08645	0
AT2G08650	0
AT2G08655	0
AT2G08660	0
AT2G08665	0
AT2G08670	0
AT2G08675	0
AT2G08680	2
AT2G08685	0
AT2G08690	0
AT2G08695	0
AT2G08700	0
AT2G08705	0
AT2G08710	0
AT2G08715	0
AT2G08720	0
AT2G08725	0
AT2G08730	0
AT2G08735	75
AT2G08740	0
AT2G08745	0
AT2G08750	0
AT2G08755	1
AT2G08760	1
AT2G08765	67
AT2G08770	0
AT2G08775	1
AT2G08780	0
AT2G08790	0
AT2G08795	1
AT2G08800	0
AT2G08805	0
AT2G08815	0
AT2G08820	0
AT2G08825	1
AT2G08830	1
AT2G08835	0
AT2G08845	1
AT2G08850	0
AT2G08855	0
AT2G08860	0
AT2G08865	30
AT2G08870	0
AT2G08875	0
AT2G08880	0
AT2G08885	0
AT2G08890	0
AT2G08895	0
AT2G08900	1
AT2G08905	1
AT2G08910	0
AT2G08915	0
AT2G08920	0
AT2G08925	0
AT2G08930	0
AT2G08935	0
AT2G08940	0
AT2G08945	0
AT2G08950	2
AT2G08955	3
AT2G08960	0
AT2G08965	0
AT2G08970	0
AT2G08975	0
AT2G08980	0
AT2G08985	0
AT2G08986	0
AT2G08990	0
AT2G08995	0
AT2G09000	0
AT2G09005	0
AT2G09010	0
AT2G09015	0
AT2G09020	0
AT2G09025	22
AT2G09035	0
AT2G09040	0
AT2G09045	1
AT2G09050	0
AT2G09055	0
AT2G09060	0
AT2G09065	0
AT2G09070	0
AT2G09075	0
AT2G09080	0
AT2G09085	0
AT2G09090	13
AT2G09095	0
AT2G09100	0
AT2G09105	0
AT2G09110	0
AT2G09115	0
AT2G09120	0
AT2G09125	0
AT2G09130	0
AT2G09135	0
AT2G09140	0
AT2G09150	0
AT2G09155	0
AT2G09160	0
AT2G09165	9
AT2G09170	2
AT2G09175	0
AT2G09180	0
AT2G09185	0
AT2G09187	1
AT2G09190	25
AT2G09195	3
AT2G09200	1
AT2G09205	0
AT2G09210	0
AT2G09215	0
AT2G09220	0
AT2G09225	49
AT2G09230	0
AT2G09235	0
AT2G09240	0
AT2G09245	0
AT2G09250	0
AT2G09255	0
AT2G09260	0
AT2G09265	0
AT2G09270	0
AT2G09280	0
AT2G09285	0
AT2G09290	0
AT2G09295	0
AT2G09300	0
AT2G09305	39
AT2G09310	0
AT2G09315	0
AT2G09320	0
AT2G09325	0
AT2G09330	0
AT2G09335	0
AT2G09340	0
AT2G09345	2
AT2G09350	0
AT2G09355	0
AT2G09360	0
AT2G09365	0
AT2G09370	0
AT2G09375	0
AT2G09380	1
AT2G09385	0
AT2G09388	0
AT2G09390	0
AT2G09395	0
AT2G09400	2
AT2G09405	0
AT2G09410	0
AT2G09415	0
AT2G09420	0
AT2G09425	7
AT2G09430	0
AT2G09435	0
AT2G09440	7
AT2G09445	0
AT2G09450	0
AT2G09455	9
AT2G09460	0
AT2G09465	0
AT2G09470	0
AT2G09475	1
AT2G09480	0
AT2G09490	8
AT2G09495	6
AT2G09500	5
AT2G09505	0
AT2G09510	12
AT2G09515	0
AT2G09525	4
AT2G09530	0
AT2G09535	0
AT2G09540	2
AT2G09545	0
AT2G09550	0
AT2G09555	0
AT2G09560	0
AT2G09565	2
AT2G09570	0
AT2G09575	0
AT2G09585	0
AT2G09589	0
AT2G09590	0
AT2G09605	0
AT2G09610	0
AT2G09615	0
AT2G09620	0
AT2G09625	0
AT2G09630	0
AT2G09635	0
AT2G09640	0
AT2G09645	0
AT2G09650	0
AT2G09655	0
AT2G09660	0
AT2G09665	0
AT2G09670	0
AT2G09675	0
AT2G09680	0
AT2G09685	0
AT2G09690	0
AT2G09695	0
AT2G09700	0
AT2G09705	0
AT2G09710	127
AT2G09715	0
AT2G09720	0
AT2G09725	0
AT2G09730	0
AT2G09735	0
AT2G09740	0
AT2G09745	12
AT2G09750	0
AT2G09755	0
AT2G09760	0
AT2G09765	0
AT2G09770	0
AT2G09775	0
AT2G09780	0
AT2G09785	0
AT2G09790	0
AT2G09795	226
AT2G09800	0
AT2G09805	2
AT2G09810	0
AT2G09815	2
AT2G09820	0
AT2G09825	0
AT2G09830	0
AT2G09835	0
AT2G09838	0
AT2G09840	0
AT2G09845	0
AT2G09850	0
AT2G09860	0
AT2G09862	0
AT2G09865	0
AT2G09870	0
AT2G09875	1
AT2G09880	0
AT2G09885	1
AT2G09890	0
AT2G09895	0
AT2G09900	0
AT2G09905	0
AT2G09910	0
AT2G09915	0
AT2G09920	0
AT2G09925	0
AT2G09930	0
AT2G09935	0
AT2G09945	0
AT2G09950	0
AT2G09953	0
AT2G09955	0
AT2G09956	0
AT2G09960	0
AT2G09965	0
AT2G09970	6
AT2G09975	0
AT2G09990	1287
AT2G09992	0
AT2G09994	0
AT2G09995	0
AT2G10000	0
AT2G10010	0
AT2G10020	0
AT2G10025	0
AT2G10030	0
AT2G10040	0
AT2G10045	4
AT2G10050	0
AT2G10070	0
AT2G10080	0
AT2G10090	0
AT2G10100	0
AT2G10105	0
AT2G10110	0
AT2G10120	0
AT2G10130	0
AT2G10140	0
AT2G10150	0
AT2G10160	0
AT2G10165	0
AT2G10170	0
AT2G10175	0
AT2G10180	0
AT2G10190	0
AT2G10200	0
AT2G10205	0
AT2G10210	0
AT2G10220	0
AT2G10223	0
AT2G10226	0
AT2G10230	0
AT2G10232	0
AT2G10234	0
AT2G10237	0
AT2G10240	0
AT2G10250	0
AT2G10253	0
AT2G10256	0
AT2G10260	0
AT2G10265	0
AT2G10270	0
AT2G10280	0
AT2G10285	0
AT2G10290	0
AT2G10300	0
AT2G10310	0
AT2G10320	0
AT2G10330	0
AT2G10350	0
AT2G10360	0
AT2G10370	0
AT2G10380	0
AT2G10390	0
AT2G10400	0
AT2G10405	0
AT2G10410	3388
AT2G10420	0
AT2G10430	1
AT2G10440	0
AT2G10450	0
AT2G10455	0
AT2G10460	0
AT2G10465	0
AT2G10470	0
AT2G10480	0
AT2G10490	0
AT2G10500	0
AT2G10510	0
AT2G10520	0
AT2G10530	0
AT2G10535	0
AT2G10537	0
AT2G10540	0
AT2G10545	0
AT2G10550	0
AT2G10553	1
AT2G10555	0
AT2G10556	0
AT2G10557	0
AT2G10560	0
AT2G10570	0
AT2G10589	0
AT2G10590	0
AT2G10600	0
AT2G10602	0
AT2G10605	3
AT2G10606	1
AT2G10608	0
AT2G10610	0
AT2G10611	0
AT2G10614	0
AT2G10615	0
AT2G10617	0
AT2G10620	0
AT2G10625	0
AT2G10630	0
AT2G10640	0
AT2G10650	0
AT2G10660	0
AT2G10670	0
AT2G10680	0
AT2G10690	0
AT2G10710	0
AT2G10720	0
AT2G10730	0
AT2G10735	1
AT2G10740	0
AT2G10760	0
AT2G10770	0
AT2G10780	0
AT2G10790	0
AT2G10800	0
AT2G10802	0
AT2G10810	0
AT2G10820	0
AT2G10830	0
AT2G10833	0
AT2G10836	0
AT2G10840	0
AT2G10850	0
AT2G10860	0
AT2G10870	0
AT2G10880	0
AT2G10890	0
AT2G10895	0
AT2G10900	0
AT2G10910	0
AT2G10920	0
AT2G10921	0
AT2G10930	11
AT2G10931	55
AT2G10940	27925
AT2G10950	351
AT2G10955	0
AT2G10960	0
AT2G10965	0
AT2G10970	0
AT2G10975	0
AT2G10980	0
AT2G10990	0
AT2G11000	517
AT2G11005	0
AT2G11010	0
AT2G11015	0
AT2G11020	0
AT2G11025	0
AT2G11030	0
AT2G11035	0
AT2G11040	0
AT2G11045	0
AT2G11050	0
AT2G11060	0
AT2G11070	0
AT2G11080	0
AT2G11090	0
AT2G11100	0
AT2G11110	0
AT2G11115	0
AT2G11120	0
AT2G11130	1
AT2G11135	0
AT2G11140	58
AT2G11150	28
AT2G11165	0
AT2G11166	0
AT2G11168	0
AT2G11170	0
AT2G11180	0
AT2G11190	0
AT2G11200	0
AT2G11205	0
AT2G11210	0
AT2G11215	0
AT2G11220	0
AT2G11225	0
AT2G11230	0
AT2G11235	0
AT2G11240	5854
AT2G11270	1
AT2G11271	0
AT2G11280	0
AT2G11290	0
AT2G11300	1
AT2G11310	5
AT2G11320	1
AT2G11330	2
AT2G11340	0
AT2G11345	0
AT2G11350	0
AT2G11360	0
AT2G11370	0
AT2G11380	0
AT2G11390	0
AT2G11400	0
AT2G11405	0
AT2G11410	0
AT2G11420	0
AT2G11430	0
AT2G11440	0
AT2G11450	0
AT2G11460	0
AT2G11462	0
AT2G11465	0
AT2G11480	0
AT2G11485	0
AT2G11490	0
AT2G11500	0
AT2G11502	0
AT2G11504	0
AT2G11507	0
AT2G11510	0
AT2G11520	555
AT2G11522	0
AT2G11530	0
AT2G11550	0
AT2G11570	0
AT2G11590	0
AT2G11600	0
AT2G11610	0
AT2G11620	14
AT2G11623	0
AT2G11626	0
AT2G11630	0
AT2G11640	0
AT2G11650	0
AT2G11660	0
AT2G11670	0
AT2G11680	0
AT2G11690	0
AT2G11700	0
AT2G11720	0
AT2G11730	0
AT2G11740	0
AT2G11750	0
AT2G11770	0
AT2G11773	0
AT2G11775	0
AT2G11778	0
AT2G11780	0
AT2G11790	0
AT2G11800	0
AT2G11810	72
AT2G11815	10
AT2G11820	0
AT2G11830	0
AT2G11840	0
AT2G11850	0
AT2G11851	0
AT2G11852	0
AT2G11870	0
AT2G11880	172
AT2G11890	1454
AT2G11891	5
AT2G11910	1959
AT2G11930	0
AT2G11940	0
AT2G11950	3
AT2G11970	0
AT2G11980	0
AT2G11983	0
AT2G11990	0
AT2G12000	0
AT2G12010	0
AT2G12020	0
AT2G12025	0
AT2G12040	0
AT2G12050	0
AT2G12060	0
AT2G12066	0
AT2G12083	0
AT2G12100	0
AT2G12110	0
AT2G12120	0
AT2G12130	0
AT2G12140	0
AT2G12150	0
AT2G12160	0
AT2G12170	37
AT2G12190	11
AT2G12195	0
AT2G12200	0
AT2G12205	0
AT2G12210	0
AT2G12230	0
AT2G12240	0
AT2G12250	0
AT2G12260	0
AT2G12270	0
AT2G12280	0
AT2G12290	0
AT2G12300	0
AT2G12305	0
AT2G12320	0
AT2G12325	0
AT2G12330	0
AT2G12340	0
AT2G12345	0
AT2G12360	0
AT2G12370	1
AT2G12380	0
AT2G12385	1
AT2G12390	0
AT2G12400	863
AT2G12405	0
AT2G12407	0
AT2G12408	3
AT2G12410	0
AT2G12420	1
AT2G12430	5
AT2G12440	30
AT2G12450	15
AT2G12460	34
AT2G12461	40
AT2G12462	67
AT2G12465	0
AT2G12470	0
AT2G12475	0
AT2G12480	9
AT2G12490	131
AT2G12500	5
AT2G12505	1
AT2G12510	0
AT2G12520	0
AT2G12530	0
AT2G12540	0
AT2G12550	211
AT2G12560	0
AT2G12570	0
AT2G12580	0
AT2G12590	0
AT2G12600	0
AT2G12610	0
AT2G12620	0
AT2G12630	0
AT2G12640	0
AT2G12646	0
AT2G12650	0
AT2G12660	0
AT2G12670	0
AT2G12680	0
AT2G12685	0
AT2G12690	0
AT2G12695	0
AT2G12700	0
AT2G12710	0
AT2G12720	0
AT2G12730	0
AT2G12740	0
AT2G12750	0
AT2G12760	0
AT2G12770	0
AT2G12780	0
AT2G12800	0
AT2G12810	0
AT2G12815	0
AT2G12820	0
AT2G12830	0
AT2G12832	0
AT2G12835	0
AT2G12840	0
AT2G12845	0
AT2G12850	0
AT2G12855	0
AT2G12860	0
AT2G12870	0
AT2G12875	0
AT2G12880	0
AT2G12890	0
AT2G12900	0
AT2G12905	0
AT2G12910	0
AT2G12920	0
AT2G12930	0
AT2G12935	0
AT2G12940	0
AT2G12945	0
AT2G12950	0
AT2G12960	0
AT2G12970	0
AT2G12980	0
AT2G12990	0
AT2G13000	0
AT2G13010	0
AT2G13020	0
AT2G13040	0
AT2G13050	0
AT2G13060	0
AT2G13070	0
AT2G13080	0
AT2G13090	0
AT2G13100	1095
AT2G13105	0
AT2G13110	0
AT2G13115	0
AT2G13116	0
AT2G13118	0
AT2G13120	0
AT2G13125	0
AT2G13126	0
AT2G13128	1
AT2G13130	61
AT2G13140	0
AT2G13142	0
AT2G13143	0
AT2G13145	0
AT2G13146	0
AT2G13150	0
AT2G13160	0
AT2G13170	0
AT2G13175	0
AT2G13180	2
AT2G13190	0
AT2G13200	0
AT2G13230	0
AT2G13240	0
AT2G13250	0
AT2G13260	0
AT2G13270	0
AT2G13274	0
AT2G13275	1
AT2G13280	0
AT2G13290	304
AT2G13295	0
AT2G13300	0
AT2G13310	0
AT2G13320	0
AT2G13330	0
AT2G13335	0
AT2G13350	0
AT2G13360	10370
AT2G13370	2261
AT2G13380	2
AT2G13390	0
AT2G13400	0
AT2G13410	2
AT2G13420	84
AT2G13422	0
AT2G13430	1
AT2G13431	4
AT2G13440	884
AT2G13450	1
AT2G13460	0
AT2G13463	0
AT2G13469	0
AT2G13470	0
AT2G13480	0
AT2G13490	0
AT2G13500	0
AT2G13510	0
AT2G13520	0
AT2G13530	0
AT2G13540	1127
AT2G13542	0
AT2G13547	0
AT2G13550	235
AT2G13555	0
AT2G13560	5030
AT2G13570	12
AT2G13580	0
AT2G13590	0
AT2G13600	127
AT2G13610	312
AT2G13620	0
AT2G13630	0
AT2G13640	0
AT2G13650	450
AT2G13660	0
AT2G13665	1
AT2G13680	15
AT2G13690	420
AT2G13700	0
AT2G13705	0
AT2G13706	0
AT2G13710	0
AT2G13720	0
AT2G13730	0
AT2G13740	0
AT2G13750	0
AT2G13760	0
AT2G13770	1
AT2G13790	900
AT2G13800	148
AT2G13810	0
AT2G13820	651
AT2G13830	0
AT2G13840	184
AT2G13845	0
AT2G13850	0
AT2G13851	0
AT2G13860	0
AT2G13865	0
AT2G13870	0
AT2G13890	0
AT2G13895	0
AT2G13900	0
AT2G13905	0
AT2G13910	0
AT2G13920	0
AT2G13930	0
AT2G13940	0
AT2G13950	0
AT2G13960	17
AT2G13965	0
AT2G13970	379
AT2G13975	241
AT2G13980	0
AT2G13985	0
AT2G13990	0
AT2G14000	0
AT2G14010	0
AT2G14020	0
AT2G14030	0
AT2G14040	0
AT2G14045	786
AT2G14050	203
AT2G14060	0
AT2G14070	0
AT2G14080	663
AT2G14090	165
AT2G14095	13
AT2G14100	2
AT2G14110	152
AT2G14115	59
AT2G14120	1708
AT2G14130	0
AT2G14140	0
AT2G14150	0
AT2G14160	1
AT2G14170	1973
AT2G14180	0
AT2G14190	0
AT2G14200	0
AT2G14210	1
AT2G14220	116
AT2G14230	0
AT2G14240	0
AT2G14245	0
AT2G14247	12
AT2G14255	675
AT2G14260	828
AT2G14265	0
AT2G14270	0
AT2G14280	0
AT2G14282	0
AT2G14285	414
AT2G14288	0
AT2G14289	0
AT2G14290	6
AT2G14300	0
AT2G14310	0
AT2G14320	0
AT2G14330	0
AT2G14335	0
AT2G14340	0
AT2G14350	0
AT2G14365	0
AT2G14370	0
AT2G14378	0
AT2G14380	0
AT2G14390	0
AT2G14395	0
AT2G14400	0
AT2G14405	0
AT2G14410	0
AT2G14415	0
AT2G14420	0
AT2G14430	0
AT2G14440	0
AT2G14450	0
AT2G14455	0
AT2G14460	335
AT2G14470	0
AT2G14475	0
AT2G14490	0
AT2G14500	0
AT2G14510	0
AT2G14520	354
AT2G14530	459
AT2G14535	0
AT2G14540	0
AT2G14550	0
AT2G14560	3147
AT2G14570	0
AT2G14580	48
AT2G14590	0
AT2G14595	0
AT2G14600	0
AT2G14605	0
AT2G14610	2
AT2G14620	104
AT2G14630	0
AT2G14635	1
AT2G14640	0
AT2G14650	0
AT2G14660	229
AT2G14661	0
AT2G14670	0
AT2G14680	639
AT2G14690	1
AT2G14692	0
AT2G14695	0
AT2G14700	0
AT2G14710	0
AT2G14720	1983
AT2G14730	0
AT2G14740	938
AT2G14750	6660
AT2G14755	0
AT2G14760	0
AT2G14765	0
AT2G14770	0
AT2G14772	0
AT2G14774	0
AT2G14775	38
AT2G14777	0
AT2G14780	0
AT2G14790	0
AT2G14793	0
AT2G14796	0
AT2G14800	19
AT2G14810	0
AT2G14820	1
AT2G14825	62
AT2G14830	0
AT2G14835	945
AT2G14840	1
AT2G14843	0
AT2G14846	0
AT2G14850	229
AT2G14860	125
AT2G14870	0
AT2G14878	563
AT2G14880	892
AT2G14890	6556
AT2G14900	635
AT2G14910	2315
AT2G14920	0
AT2G14930	0
AT2G14935	0
AT2G14940	0
AT2G14945	0
AT2G14950	0
AT2G14960	0
AT2G14970	0
AT2G14980	0
AT2G14990	0
AT2G15000	388
AT2G15010	0
AT2G15012	0
AT2G15013	0
AT2G15014	0
AT2G15015	0
AT2G15016	0
AT2G15017	0
AT2G15020	1
AT2G15025	0
AT2G15029	0
AT2G15030	79
AT2G15040	270
AT2G15042	369
AT2G15045	0
AT2G15050	2806
AT2G15060	1
AT2G15070	3
AT2G15080	652
AT2G15090	1493
AT2G15100	0
AT2G15110	0
AT2G15120	0
AT2G15128	71
AT2G15130	9
AT2G15140	0
AT2G15145	0
AT2G15150	0
AT2G15160	1
AT2G15170	0
AT2G15180	0
AT2G15185	0
AT2G15190	0
AT2G15200	0
AT2G15210	0
AT2G15220	8
AT2G15230	325
AT2G15240	638
AT2G15250	0
AT2G15260	0
AT2G15270	212
AT2G15271	0
AT2G15280	357
AT2G15290	2232
AT2G15292	1267
AT2G15300	159
AT2G15310	101
AT2G15318	4
AT2G15320	1112
AT2G15325	0
AT2G15327	0
AT2G15330	0
AT2G15340	0
AT2G15345	0
AT2G15350	2
AT2G15360	0
AT2G15370	0
AT2G15380	0
AT2G15390	67
AT2G15400	31
AT2G15410	0
AT2G15420	0
AT2G15430	427
AT2G15440	207
AT2G15450	0
AT2G15460	0
AT2G15470	0
AT2G15480	68
AT2G15490	0
AT2G15500	0
AT2G15510	0
AT2G15520	0
AT2G15530	612
AT2G15535	0
AT2G15540	0
AT2G15550	0
AT2G15555	0
AT2G15560	674
AT2G15570	549
AT2G15580	963
AT2G15590	0
AT2G15600	0
AT2G15610	0
AT2G15620	2803
AT2G15630	44
AT2G15640	0
AT2G15650	0
AT2G15660	0
AT2G15670	0
AT2G15680	0
AT2G15690	108
AT2G15695	619
AT2G15700	0
AT2G15710	0
AT2G15720	0
AT2G15730	151
AT2G15740	0
AT2G15750	0
AT2G15760	28
AT2G15765	0
AT2G15770	0
AT2G15780	0
AT2G15790	304
AT2G15800	3
AT2G15810	2
AT2G15815	0
AT2G15820	488
AT2G15830	80
AT2G15840	13
AT2G15850	0
AT2G15860	1152
AT2G15870	0
AT2G15880	277
AT2G15890	5374
AT2G15900	916
AT2G15910	474
AT2G15920	0
AT2G15940	0
AT2G15950	0
AT2G15960	1391
AT2G15970	11619
AT2G15980	131
AT2G15990	0
AT2G16000	0
AT2G16005	0
AT2G16010	0
AT2G16015	0
AT2G16016	0
AT2G16018	0
AT2G16019	0
AT2G16020	0
AT2G16030	0
AT2G16040	0
AT2G16050	114
AT2G16060	120
AT2G16070	472
AT2G16080	0
AT2G16090	407
AT2G16100	0
AT2G16110	0
AT2G16120	0
AT2G16130	0
AT2G16140	2
AT2G16145	0
AT2G16150	0
AT2G16160	0
AT2G16170	0
AT2G16180	0
AT2G16190	0
AT2G16200	0
AT2G16210	0
AT2G16220	0
AT2G16225	0
AT2G16230	0
AT2G16240	0
AT2G16245	4
AT2G16250	342
AT2G16260	0
AT2G16270	228
AT2G16280	3014
AT2G16290	0
AT2G16300	0
AT2G16310	8
AT2G16320	0
AT2G16330	0
AT2G16340	0
AT2G16360	4
AT2G16365	1843
AT2G16367	1
AT2G16370	1088
AT2G16380	253
AT2G16385	1
AT2G16390	266
AT2G16400	979
AT2G16405	635
AT2G16410	0
AT2G16420	0
AT2G16430	1234
AT2G16440	594
AT2G16450	0
AT2G16460	325
AT2G16485	1598
AT2G16490	0
AT2G16500	2957
AT2G16505	0
AT2G16510	2455
AT2G16520	0
AT2G16530	140
AT2G16535	0
AT2G16540	0
AT2G16550	0
AT2G16560	0
AT2G16570	18
AT2G16575	1
AT2G16580	27
AT2G16586	1
AT2G16592	0
AT2G16594	0
AT2G16595	145
AT2G16600	20294
AT2G16610	0
AT2G16620	0
AT2G16630	242
AT2G16640	2885
AT2G16650	288
AT2G16660	2995
AT2G16670	0
AT2G16676	0
AT2G16680	0
AT2G16690	0
AT2G16700	642
AT2G16710	408
AT2G16720	82
AT2G16730	3
AT2G16740	524
AT2G16750	634
AT2G16760	1
AT2G16770	178
AT2G16780	621
AT2G16790	66
AT2G16800	609
AT2G16810	0
AT2G16820	0
AT2G16830	0
AT2G16832	0
AT2G16835	0
AT2G16840	0
AT2G16850	525
AT2G16860	1074
AT2G16870	149
AT2G16880	429
AT2G16890	128
AT2G16895	26
AT2G16900	800
AT2G16905	0
AT2G16910	0
AT2G16920	878
AT2G16930	640
AT2G16940	3372
AT2G16950	1952
AT2G16953	0
AT2G16960	5
AT2G16970	0
AT2G16980	2
AT2G16990	251
AT2G17000	0
AT2G17010	0
AT2G17020	528
AT2G17030	232
AT2G17033	785
AT2G17036	21
AT2G17040	180
AT2G17043	0
AT2G17050	1
AT2G17055	0
AT2G17060	3
AT2G17064	0
AT2G17070	0
AT2G17080	0
AT2G17090	0
AT2G17110	310
AT2G17115	0
AT2G17120	695
AT2G17130	1001
AT2G17140	122
AT2G17150	364
AT2G17160	0
AT2G17170	0
AT2G17180	0
AT2G17190	1523
AT2G17200	1774
AT2G17210	79
AT2G17220	606
AT2G17230	1033
AT2G17240	1106
AT2G17250	542
AT2G17260	302
AT2G17265	1431
AT2G17270	128
AT2G17280	51
AT2G17290	115
AT2G17295	0
AT2G17300	87
AT2G17305	0
AT2G17310	0
AT2G17320	432
AT2G17330	0
AT2G17340	1256
AT2G17350	421
AT2G17360	3452
AT2G17370	183
AT2G17380	683
AT2G17390	2668
AT2G17410	1242
AT2G17420	2473
AT2G17430	50
AT2G17440	109
AT2G17442	167
AT2G17450	502
AT2G17460	0
AT2G17470	22
AT2G17477	0
AT2G17480	539
AT2G17490	8
AT2G17500	21
AT2G17510	695
AT2G17520	930
AT2G17525	289
AT2G17530	612
AT2G17540	446
AT2G17550	861
AT2G17560	2104
AT2G17570	113
AT2G17580	330
AT2G17590	0
AT2G17600	0
AT2G17610	0
AT2G17620	43
AT2G17630	443
AT2G17640	392
AT2G17650	146
AT2G17660	4
AT2G17670	194
AT2G17680	0
AT2G17690	0
AT2G17695	847
AT2G17700	626
AT2G17705	201
AT2G17710	298
AT2G17720	741
AT2G17723	0
AT2G17730	229
AT2G17740	0
AT2G17750	0
AT2G17760	810
AT2G17770	13
AT2G17780	175
AT2G17785	0
AT2G17787	219
AT2G17790	1469
AT2G17800	1084
AT2G17810	0
AT2G17820	905
AT2G17830	54
AT2G17840	2766
AT2G17845	0
AT2G17850	0
AT2G17860	1
AT2G17870	1042
AT2G17880	274
AT2G17890	0
AT2G17900	117
AT2G17905	0
AT2G17910	0
AT2G17920	0
AT2G17930	2542
AT2G17940	4
AT2G17950	0
AT2G17960	0
AT2G17970	333
AT2G17972	0
AT2G17975	204
AT2G17980	1344
AT2G17990	1624
AT2G18000	28
AT2G18010	7
AT2G18020	6773
AT2G18025	0
AT2G18030	446
AT2G18040	2381
AT2G18042	0
AT2G18050	59
AT2G18060	23
AT2G18070	1
AT2G18080	0
AT2G18090	980
AT2G18100	87
AT2G18110	1818
AT2G18115	0
AT2G18120	0
AT2G18130	0
AT2G18140	0
AT2G18150	31
AT2G18160	1369
AT2G18170	766
AT2G18180	26
AT2G18190	0
AT2G18193	14
AT2G18196	52
AT2G18200	0
AT2G18210	25
AT2G18220	654
AT2G18230	572
AT2G18240	230
AT2G18245	357
AT2G18250	293
AT2G18260	17
AT2G18270	0
AT2G18280	2111
AT2G18290	441
AT2G18300	2029
AT2G18310	0
AT2G18320	2
AT2G18323	0
AT2G18328	291
AT2G18330	473
AT2G18340	3
AT2G18350	571
AT2G18360	47
AT2G18370	5
AT2G18380	183
AT2G18390	524
AT2G18400	556
AT2G18410	215
AT2G18420	0
AT2G18440	5359
AT2G18450	2
AT2G18460	1
AT2G18465	168
AT2G18470	19
AT2G18480	6
AT2G18490	0
AT2G18500	30
AT2G18510	660
AT2G18520	138
AT2G18530	0
AT2G18540	1
AT2G18550	6
AT2G18560	467
AT2G18570	884
AT2G18580	0
AT2G18590	0
AT2G18600	42
AT2G18620	20
AT2G18630	689
AT2G18640	0
AT2G18650	41
AT2G18660	91
AT2G18670	191
AT2G18680	6
AT2G18685	0
AT2G18690	57
AT2G18700	560
AT2G18710	1986
AT2G18720	14
AT2G18721	0
AT2G18730	1060
AT2G18735	103
AT2G18740	949
AT2G18750	2627
AT2G18760	327
AT2G18770	415
AT2G18780	66
AT2G18790	1494
AT2G18800	0
AT2G18810	0
AT2G18820	0
AT2G18830	0
AT2G18840	416
AT2G18850	284
AT2G18860	672
AT2G18870	0
AT2G18876	377
AT2G18880	1
AT2G18890	495
AT2G18900	544
AT2G18910	782
AT2G18915	294
AT2G18917	7
AT2G18920	0
AT2G18938	6
AT2G18940	996
AT2G18950	1160
AT2G18960	20226
AT2G18969	10
AT2G18970	3
AT2G18980	1
AT2G18990	485
AT2G19000	0
AT2G19010	0
AT2G19020	0
AT2G19030	0
AT2G19040	0
AT2G19045	0
AT2G19050	0
AT2G19060	0
AT2G19070	0
AT2G19080	626
AT2G19090	318
AT2G19100	0
AT2G19110	1777
AT2G19120	127
AT2G19130	250
AT2G19140	0
AT2G19146	0
AT2G19150	0
AT2G19160	456
AT2G19170	861
AT2G19180	522
AT2G19190	3
AT2G19200	1
AT2G19210	0
AT2G19220	0
AT2G19230	0
AT2G19240	10
AT2G19250	312
AT2G19260	315
AT2G19270	500
AT2G19280	257
AT2G19290	1
AT2G19300	0
AT2G19310	608
AT2G19320	0
AT2G19330	2
AT2G19340	2
AT2G19350	139
AT2G19360	0
AT2G19365	0
AT2G19380	89
AT2G19385	268
AT2G19390	633
AT2G19400	388
AT2G19410	2
AT2G19420	0
AT2G19425	0
AT2G19430	422
AT2G19440	10
AT2G19450	954
AT2G19460	413
AT2G19470	833
AT2G19480	4076
AT2G19490	147
AT2G19500	0
AT2G19510	0
AT2G19520	1383
AT2G19530	67
AT2G19540	1388
AT2G19550	2
AT2G19560	280
AT2G19570	0
AT2G19572	0
AT2G19580	79
AT2G19582	6
AT2G19590	210
AT2G19600	755
AT2G19610	0
AT2G19620	222
AT2G19630	1
AT2G19640	239
AT2G19650	75
AT2G19660	68
AT2G19670	190
AT2G19680	1047
AT2G19690	108
AT2G19700	1
AT2G19710	341
AT2G19720	305
AT2G19730	4595
AT2G19740	1305
AT2G19750	1207
AT2G19755	0
AT2G19760	3196
AT2G19770	0
AT2G19780	342
AT2G19790	858
AT2G19796	0
AT2G19800	126
AT2G19802	0
AT2G19803	0
AT2G19806	0
AT2G19810	525
AT2G19820	0
AT2G19825	0
AT2G19830	2308
AT2G19840	0
AT2G19850	0
AT2G19860	757
AT2G19870	698
AT2G19880	851
AT2G19890	0
AT2G19893	0
AT2G19900	0
AT2G19910	66
AT2G19920	67
AT2G19930	218
AT2G19940	1279
AT2G19950	1072
AT2G19960	2
AT2G19970	19
AT2G19980	19
AT2G19990	0
AT2G20000	580
AT2G20010	893
AT2G20020	667
AT2G20030	3
AT2G20050	1662
AT2G20060	727
AT2G20070	0
AT2G20080	0
AT2G20100	334
AT2G20110	114
AT2G20120	705
AT2G20130	410
AT2G20140	1323
AT2G20142	58
AT2G20150	0
AT2G20160	0
AT2G20170	0
AT2G20180	580
AT2G20190	2842
AT2G20208	0
AT2G20210	196
AT2G20230	2469
AT2G20240	249
AT2G20250	191
AT2G20260	8047
AT2G20270	872
AT2G20280	1252
AT2G20290	534
AT2G20298	0
AT2G20300	1482
AT2G20310	195
AT2G20320	460
AT2G20330	767
AT2G20340	748
AT2G20350	0
AT2G20360	3680
AT2G20362	102
AT2G20370	1040
AT2G20380	0
AT2G20390	374
AT2G20400	200
AT2G20410	184
AT2G20420	3834
AT2G20430	0
AT2G20440	306
AT2G20450	2003
AT2G20460	0
AT2G20463	0
AT2G20465	0
AT2G20470	7
AT2G20480	34
AT2G20490	433
AT2G20495	286
AT2G20500	0
AT2G20510	1
AT2G20515	41
AT2G20520	0
AT2G20530	1067
AT2G20540	34
AT2G20550	303
AT2G20555	0
AT2G20560	77
AT2G20562	49
AT2G20570	2932
AT2G20580	3125
AT2G20585	257
AT2G20590	77
AT2G20595	0
AT2G20597	0
AT2G20600	0
AT2G20605	0
AT2G20610	7912
AT2G20613	0
AT2G20616	0
AT2G20618	0
AT2G20619	0
AT2G20620	0
AT2G20625	0
AT2G20630	3338
AT2G20635	153
AT2G20650	280
AT2G20660	0
AT2G20670	175
AT2G20680	324
AT2G20690	1737
AT2G20700	35
AT2G20710	45
AT2G20720	10
AT2G20721	22
AT2G20722	9
AT2G20723	31
AT2G20724	469
AT2G20725	933
AT2G20740	673
AT2G20750	171
AT2G20760	2614
AT2G20770	177
AT2G20780	678
AT2G20784	0
AT2G20790	748
AT2G20800	1
AT2G20805	0
AT2G20810	524
AT2G20815	119
AT2G20816	0
AT2G20818	0
AT2G20820	2190
AT2G20825	0
AT2G20830	683
AT2G20835	34
AT2G20840	335
AT2G20850	724
AT2G20860	2710
AT2G20870	7
AT2G20873	0
AT2G20875	27
AT2G20880	3
AT2G20890	7832
AT2G20900	965
AT2G20910	0
AT2G20920	783
AT2G20921	0
AT2G20930	643
AT2G20940	117
AT2G20950	1631
AT2G20960	1298
AT2G20970	0
AT2G20980	172
AT2G20990	5683
AT2G20993	0
AT2G21000	0
AT2G21010	0
AT2G21020	0
AT2G21030	0
AT2G21040	1
AT2G21045	0
AT2G21050	1267
AT2G21060	1032
AT2G21070	245
AT2G21080	229
AT2G21090	185
AT2G21100	3
AT2G21105	0
AT2G21110	0
AT2G21120	851
AT2G21130	785
AT2G21140	418
AT2G21150	583
AT2G21160	3262
AT2G21170	9747
AT2G21172	0
AT2G21180	47
AT2G21185	0
AT2G21187	3
AT2G21188	16
AT2G21190	523
AT2G21195	227
AT2G21200	36
AT2G21210	266
AT2G21220	17
AT2G21230	546
AT2G21235	0
AT2G21237	1
AT2G21240	796
AT2G21250	3238
AT2G21260	10
AT2G21270	1080
AT2G21280	1231
AT2G21290	717
AT2G21300	1115
AT2G21310	0
AT2G21320	40
AT2G21330	5016
AT2G21340	1043
AT2G21350	23
AT2G21360	0
AT2G21370	873
AT2G21380	2086
AT2G21385	1613
AT2G21390	5403
AT2G21400	0
AT2G21410	2543
AT2G21420	1
AT2G21430	26
AT2G21440	1212
AT2G21450	4
AT2G21455	0
AT2G21460	0
AT2G21465	0
AT2G21470	985
AT2G21480	0
AT2G21490	0
AT2G21500	283
AT2G21510	3
AT2G21520	2464
AT2G21530	1648
AT2G21540	1294
AT2G21550	140
AT2G21560	743
AT2G21570	0
AT2G21580	3304
AT2G21590	630
AT2G21595	0
AT2G21600	780
AT2G21610	0
AT2G21620	4799
AT2G21630	375
AT2G21640	255
AT2G21650	470
AT2G21655	0
AT2G21660	147669
AT2G21670	0
AT2G21680	0
AT2G21690	0
AT2G21700	0
AT2G21710	239
AT2G21720	0
AT2G21725	0
AT2G21727	0
AT2G21730	12
AT2G21740	0
AT2G21750	0
AT2G21760	0
AT2G21770	240
AT2G21780	5
AT2G21790	2174
AT2G21800	49
AT2G21810	0
AT2G21820	5
AT2G21830	598
AT2G21840	12
AT2G21850	122
AT2G21860	1232
AT2G21870	9222
AT2G21880	136
AT2G21890	15
AT2G21895	0
AT2G21900	0
AT2G21905	0
AT2G21910	0
AT2G21920	0
AT2G21930	0
AT2G21940	316
AT2G21950	23
AT2G21960	1380
AT2G21970	746
AT2G21980	0
AT2G21990	0
AT2G22000	56
AT2G22010	1418
AT2G22030	0
AT2G22040	0
AT2G22050	0
AT2G22055	0
AT2G22060	0
AT2G22070	93
AT2G22080	978
AT2G22088	9
AT2G22090	92
AT2G22100	204
AT2G22110	0
AT2G22120	312
AT2G22121	0
AT2G22122	203
AT2G22125	6177
AT2G22140	58
AT2G22145	0
AT2G22150	0
AT2G22155	0
AT2G22160	0
AT2G22170	2841
AT2G22180	0
AT2G22190	705
AT2G22200	12
AT2G22210	0
AT2G22220	0
AT2G22230	1122
AT2G22240	597
AT2G22241	0
AT2G22250	616
AT2G22260	90
AT2G22270	282
AT2G22280	0
AT2G22290	0
AT2G22300	1582
AT2G22310	178
AT2G22320	0
AT2G22330	952
AT2G22335	0
AT2G22340	6
AT2G22345	0
AT2G22350	0
AT2G22360	789
AT2G22370	219
AT2G22380	0
AT2G22390	87
AT2G22400	1949
AT2G22410	82
AT2G22420	78
AT2G22425	1266
AT2G22426	1
AT2G22430	6707
AT2G22440	0
AT2G22450	1658
AT2G22460	6
AT2G22465	0
AT2G22470	198
AT2G22475	433
AT2G22480	1196
AT2G22482	0
AT2G22490	564
AT2G22496	0
AT2G22500	2325
AT2G22510	12
AT2G22520	0
AT2G22530	317
AT2G22540	2066
AT2G22560	387
AT2G22570	281
AT2G22580	0
AT2G22590	3
AT2G22600	12
AT2G22610	437
AT2G22620	121
AT2G22630	1
AT2G22640	356
AT2G22650	167
AT2G22660	2340
AT2G22668	0
AT2G22670	5173
AT2G22680	116
AT2G22690	129
AT2G22710	1
AT2G22720	1546
AT2G22730	182
AT2G22740	197
AT2G22750	0
AT2G22760	0
AT2G22770	89
AT2G22780	1698
AT2G22790	33
AT2G22795	4491
AT2G22800	48
AT2G22805	0
AT2G22807	0
AT2G22810	59
AT2G22820	0
AT2G22821	7
AT2G22830	382
AT2G22840	225
AT2G22850	2
AT2G22860	32
AT2G22870	369
AT2G22880	0
AT2G22890	75
AT2G22900	503
AT2G22905	17
AT2G22910	644
AT2G22920	40
AT2G22930	24
AT2G22940	0
AT2G22941	0
AT2G22942	0
AT2G22950	0
AT2G22955	0
AT2G22960	0
AT2G22970	1255
AT2G22980	1819
AT2G22990	3170
AT2G23000	430
AT2G23010	490
AT2G23020	0
AT2G23030	11
AT2G23040	177
AT2G23050	0
AT2G23060	0
AT2G23067	0
AT2G23070	2186
AT2G23080	471
AT2G23090	3666
AT2G23093	140
AT2G23096	0
AT2G23100	45
AT2G23110	0
AT2G23118	0
AT2G23120	1818
AT2G23130	273
AT2G23140	558
AT2G23142	0
AT2G23148	0
AT2G23150	187
AT2G23160	0
AT2G23170	104
AT2G23180	222
AT2G23190	0
AT2G23200	661
AT2G23210	0
AT2G23220	0
AT2G23230	0
AT2G23240	0
AT2G23250	0
AT2G23260	0
AT2G23270	1
AT2G23290	194
AT2G23300	281
AT2G23310	718
AT2G23320	245
AT2G23321	0
AT2G23330	142
AT2G23340	198
AT2G23347	3
AT2G23348	29
AT2G23350	5155
AT2G23360	502
AT2G23370	309
AT2G23380	612
AT2G23390	1143
AT2G23400	0
AT2G23410	0
AT2G23420	522
AT2G23430	183
AT2G23440	0
AT2G23445	0
AT2G23450	393
AT2G23460	903
AT2G23470	141
AT2G23480	0
AT2G23490	0
AT2G23500	0
AT2G23510	0
AT2G23520	562
AT2G23530	16
AT2G23540	8
AT2G23550	35
AT2G23560	66
AT2G23570	0
AT2G23580	0
AT2G23590	47
AT2G23600	1538
AT2G23610	1065
AT2G23620	13
AT2G23630	0
AT2G23640	0
AT2G23650	0
AT2G23660	0
AT2G23670	0
AT2G23672	12
AT2G23673	3
AT2G23680	286
AT2G23690	32
AT2G23700	380
AT2G23710	0
AT2G23720	0
AT2G23740	719
AT2G23755	45
AT2G23760	292
AT2G23770	109
AT2G23780	821
AT2G23790	703
AT2G23800	0
AT2G23808	0
AT2G23810	981
AT2G23820	487
AT2G23830	0
AT2G23834	1
AT2G23840	599
AT2G23850	2
AT2G23860	0
AT2G23870	0
AT2G23880	1
AT2G23890	369
AT2G23900	0
AT2G23910	453
AT2G23930	1680
AT2G23940	489
AT2G23945	0
AT2G23950	1452
AT2G23960	6
AT2G23970	0
AT2G23980	1633
AT2G23985	72
AT2G23987	0
AT2G23990	0
AT2G24000	0
AT2G24010	11
AT2G24020	2197
AT2G24030	31
AT2G24040	154
AT2G24050	1089
AT2G24060	1336
AT2G24070	24
AT2G24080	0
AT2G24090	4411
AT2G24100	147
AT2G24103	0
AT2G24110	36
AT2G24120	1449
AT2G24130	1
AT2G24140	50
AT2G24150	1410
AT2G24160	274
AT2G24165	4
AT2G24170	445
AT2G24180	839
AT2G24190	186
AT2G24195	0
AT2G24200	7551
AT2G24205	0
AT2G24210	0
AT2G24220	169
AT2G24230	437
AT2G24240	56
AT2G24250	81
AT2G24255	0
AT2G24260	16
AT2G24270	5186
AT2G24280	1844
AT2G24285	0
AT2G24290	723
AT2G24300	159
AT2G24310	0
AT2G24320	0
AT2G24330	364
AT2G24340	1
AT2G24350	63
AT2G24360	2062
AT2G24370	3
AT2G24380	0
AT2G24390	382
AT2G24395	222
AT2G24400	1
AT2G24410	0
AT2G24420	1922
AT2G24430	0
AT2G24440	238
AT2G24450	0
AT2G24460	0
AT2G24470	0
AT2G24480	0
AT2G24490	338
AT2G24500	896
AT2G24510	0
AT2G24520	616
AT2G24530	179
AT2G24535	2
AT2G24540	0
AT2G24545	4
AT2G24550	399
AT2G24560	3
AT2G24570	352
AT2G24580	185
AT2G24590	949
AT2G24592	274
AT2G24600	170
AT2G24610	7
AT2G24615	0
AT2G24617	0
AT2G24620	0
AT2G24625	0
AT2G24630	485
AT2G24640	384
AT2G24645	526
AT2G24650	554
AT2G24660	5
AT2G24670	0
AT2G24680	55
AT2G24681	1
AT2G24683	0
AT2G24690	730
AT2G24692	20
AT2G24693	0
AT2G24696	1
AT2G24700	72
AT2G24710	0
AT2G24720	0
AT2G24730	0
AT2G24735	0
AT2G24740	0
AT2G24748	0
AT2G24750	28
AT2G24755	25
AT2G24760	1
AT2G24761	0
AT2G24762	1542
AT2G24765	1423
AT2G24780	0
AT2G24790	3691
AT2G24791	0
AT2G24800	2
AT2G24810	0
AT2G24820	925
AT2G24830	303
AT2G24840	0
AT2G24850	119
AT2G24860	557
AT2G24870	2
AT2G24880	0
AT2G24890	0
AT2G24900	0
AT2G24910	0
AT2G24915	0
AT2G24920	0
AT2G24930	0
AT2G24940	5686
AT2G24945	194
AT2G24950	0
AT2G24960	180
AT2G24970	95
AT2G24980	0
AT2G24990	426
AT2G25000	52
AT2G25010	313
AT2G25011	0
AT2G25015	0
AT2G25020	0
AT2G25025	0
AT2G25030	0
AT2G25040	2
AT2G25050	1146
AT2G25055	7
AT2G25060	794
AT2G25070	1067
AT2G25080	2577
AT2G25090	0
AT2G25095	0
AT2G25100	229
AT2G25110	1334
AT2G25120	0
AT2G25125	0
AT2G25130	4
AT2G25140	362
AT2G25150	12
AT2G25160	0
AT2G25169	4
AT2G25170	2531
AT2G25171	0
AT2G25180	366
AT2G25185	0
AT2G25190	562
AT2G25200	104
AT2G25210	1505
AT2G25215	0
AT2G25220	287
AT2G25230	0
AT2G25240	3
AT2G25250	798
AT2G25255	0
AT2G25260	19
AT2G25270	286
AT2G25280	638
AT2G25290	536
AT2G25295	0
AT2G25297	2
AT2G25300	295
AT2G25305	0
AT2G25310	1214
AT2G25312	0
AT2G25320	903
AT2G25330	4
AT2G25340	0
AT2G25344	0
AT2G25350	294
AT2G25355	144
AT2G25360	0
AT2G25370	0
AT2G25380	0
AT2G25390	0
AT2G25400	0
AT2G25409	0
AT2G25410	0
AT2G25420	285
AT2G25430	2666
AT2G25440	1
AT2G25450	14349
AT2G25460	34
AT2G25470	1
AT2G25480	568
AT2G25482	0
AT2G25490	2893
AT2G25500	0
AT2G25510	7005
AT2G25520	2921
AT2G25530	148
AT2G25540	2
AT2G25550	0
AT2G25560	280
AT2G25565	0
AT2G25570	305
AT2G25580	239
AT2G25590	725
AT2G25600	1
AT2G25605	332
AT2G25610	1305
AT2G25620	503
AT2G25625	23
AT2G25630	0
AT2G25640	264
AT2G25650	144
AT2G25660	1670
AT2G25670	2239
AT2G25680	185
AT2G25685	0
AT2G25687	0
AT2G25690	130
AT2G25700	0
AT2G25710	489
AT2G25720	141
AT2G25730	4466
AT2G25735	46
AT2G25737	293
AT2G25740	378
AT2G25760	1788
AT2G25770	0
AT2G25780	0
AT2G25790	659
AT2G25800	1330
AT2G25810	0
AT2G25820	15
AT2G25830	991
AT2G25840	1077
AT2G25850	1289
AT2G25870	1704
AT2G25880	168
AT2G25890	0
AT2G25900	841
AT2G25905	0
AT2G25910	1067
AT2G25920	252
AT2G25930	1885
AT2G25940	17
AT2G25950	764
AT2G25964	199
AT2G25970	2155
AT2G25975	0
AT2G25980	0
AT2G25990	0
AT2G26000	146
AT2G26010	15
AT2G26020	14
AT2G26030	410
AT2G26040	4
AT2G26050	0
AT2G26060	618
AT2G26070	230
AT2G26080	6012
AT2G26090	0
AT2G26100	691
AT2G26110	1408
AT2G26120	3
AT2G26130	0
AT2G26135	0
AT2G26140	2930
AT2G26150	27
AT2G26160	0
AT2G26170	373
AT2G26180	126
AT2G26190	988
AT2G26200	646
AT2G26210	670
AT2G26211	0
AT2G26215	0
AT2G26220	38
AT2G26230	746
AT2G26240	562
AT2G26250	5726
AT2G26260	644
AT2G26270	136
AT2G26280	1708
AT2G26290	21
AT2G26300	1081
AT2G26310	74
AT2G26320	0
AT2G26330	2661
AT2G26340	1214
AT2G26350	297
AT2G26355	490
AT2G26360	107
AT2G26370	0
AT2G26380	1
AT2G26390	7
AT2G26400	8
AT2G26410	0
AT2G26420	0
AT2G26430	737
AT2G26440	625
AT2G26450	1
AT2G26455	0
AT2G26460	470
AT2G26470	259
AT2G26480	0
AT2G26490	0
AT2G26500	14714
AT2G26510	934
AT2G26515	19
AT2G26520	17
AT2G26530	282
AT2G26540	988
AT2G26550	771
AT2G26560	81
AT2G26570	1288
AT2G26580	413
AT2G26590	670
AT2G26600	460
AT2G26610	0
AT2G26620	0
AT2G26630	0
AT2G26640	899
AT2G26650	455
AT2G26660	457
AT2G26670	1688
AT2G26680	659
AT2G26690	3359
AT2G26692	6
AT2G26695	49
AT2G26700	18
AT2G26710	147
AT2G26720	1
AT2G26730	3388
AT2G26740	659
AT2G26750	0
AT2G26760	263
AT2G26770	1133
AT2G26780	1366
AT2G26790	126
AT2G26800	427
AT2G26810	180
AT2G26820	0
AT2G26830	457
AT2G26840	205
AT2G26850	0
AT2G26860	257
AT2G26865	0
AT2G26870	191
AT2G26880	0
AT2G26882	0
AT2G26890	3300
AT2G26900	7230
AT2G26910	5704
AT2G26920	496
AT2G26930	953
AT2G26940	9
AT2G26950	0
AT2G26960	0
AT2G26970	215
AT2G26975	507
AT2G26980	606
AT2G26990	840
AT2G27000	0
AT2G27010	0
AT2G27020	2218
AT2G27030	4948
AT2G27035	121
AT2G27040	1347
AT2G27050	3022
AT2G27060	1207
AT2G27070	0
AT2G27080	111
AT2G27090	738
AT2G27100	1162
AT2G27110	738
AT2G27120	8
AT2G27130	348
AT2G27140	442
AT2G27145	0
AT2G27150	618
AT2G27160	0
AT2G27170	1312
AT2G27180	12
AT2G27190	1892
AT2G27200	342
AT2G27210	1019
AT2G27220	9
AT2G27229	1
AT2G27230	2395
AT2G27240	2
AT2G27250	2
AT2G27260	254
AT2G27270	0
AT2G27280	0
AT2G27285	526
AT2G27290	794
AT2G27300	45
AT2G27310	127
AT2G27313	0
AT2G27315	0
AT2G27320	0
AT2G27330	258
AT2G27340	218
AT2G27350	1049
AT2G27360	230
AT2G27370	0
AT2G27375	0
AT2G27380	1
AT2G27385	2088
AT2G27389	2
AT2G27390	0
AT2G27395	0
AT2G27400	368
AT2G27402	1034
AT2G27410	1
AT2G27420	15
AT2G27430	37
AT2G27440	2
AT2G27450	972
AT2G27460	619
AT2G27470	522
AT2G27480	62
AT2G27490	191
AT2G27500	343
AT2G27505	0
AT2G27507	0
AT2G27510	987
AT2G27520	0
AT2G27530	6452
AT2G27535	0
AT2G27540	0
AT2G27550	3
AT2G27560	0
AT2G27570	0
AT2G27580	473
AT2G27590	249
AT2G27600	2530
AT2G27610	66
AT2G27630	3
AT2G27650	0
AT2G27660	11
AT2G27670	0
AT2G27680	3409
AT2G27690	51
AT2G27700	0
AT2G27710	5939
AT2G27720	5960
AT2G27730	1998
AT2G27740	264
AT2G27750	0
AT2G27760	256
AT2G27770	296
AT2G27775	271
AT2G27780	0
AT2G27790	89
AT2G27800	83
AT2G27810	1303
AT2G27820	1484
AT2G27830	562
AT2G27840	621
AT2G27850	0
AT2G27860	6472
AT2G27870	2
AT2G27880	0
AT2G27900	1981
AT2G27920	956
AT2G27930	57
AT2G27935	1
AT2G27936	0
AT2G27940	0
AT2G27950	1054
AT2G27960	952
AT2G27970	620
AT2G27980	1181
AT2G27990	265
AT2G28000	8340
AT2G28010	0
AT2G28020	0
AT2G28030	0
AT2G28040	5
AT2G28050	126
AT2G28053	1
AT2G28056	0
AT2G28060	296
AT2G28070	802
AT2G28080	1174
AT2G28085	55
AT2G28090	0
AT2G28100	512
AT2G28105	25
AT2G28110	74
AT2G28120	17
AT2G28130	183
AT2G28140	73
AT2G28150	415
AT2G28160	53
AT2G28170	0
AT2G28180	0
AT2G28190	9183
AT2G28200	50
AT2G28210	22
AT2G28220	0
AT2G28225	0
AT2G28230	339
AT2G28240	317
AT2G28250	499
AT2G28260	437
AT2G28270	0
AT2G28280	0
AT2G28290	3664
AT2G28305	227
AT2G28310	994
AT2G28315	296
AT2G28320	725
AT2G28330	79
AT2G28340	0
AT2G28350	470
AT2G28355	0
AT2G28360	837
AT2G28370	943
AT2G28380	1078
AT2G28390	792
AT2G28400	34
AT2G28405	0
AT2G28410	705
AT2G28420	16
AT2G28426	4
AT2G28430	783
AT2G28440	36
AT2G28450	670
AT2G28460	50
AT2G28470	3312
AT2G28480	293
AT2G28490	0
AT2G28500	42
AT2G28510	287
AT2G28520	1359
AT2G28540	777
AT2G28550	1907
AT2G28560	21
AT2G28570	78
AT2G28580	414
AT2G28590	89
AT2G28600	452
AT2G28605	936
AT2G28610	2
AT2G28620	412
AT2G28625	0
AT2G28630	172
AT2G28640	0
AT2G28650	63
AT2G28660	495
AT2G28670	42
AT2G28671	13
AT2G28680	2
AT2G28690	6
AT2G28700	0
AT2G28710	5
AT2G28720	2201
AT2G28725	0
AT2G28730	0
AT2G28740	1651
AT2G28750	0
AT2G28755	1
AT2G28760	915
AT2G28770	0
AT2G28780	21
AT2G28790	419
AT2G28800	5871
AT2G28810	836
AT2G28815	38
AT2G28830	117
AT2G28840	5270
AT2G28850	0
AT2G28860	0
AT2G28870	137
AT2G28880	493
AT2G28890	844
AT2G28900	7659
AT2G28910	7393
AT2G28920	1
AT2G28930	669
AT2G28940	499
AT2G28950	4185
AT2G28960	0
AT2G28970	0
AT2G28980	0
AT2G28990	0
AT2G29000	0
AT2G29010	0
AT2G29020	839
AT2G29030	0
AT2G29040	0
AT2G29045	0
AT2G29050	313
AT2G29060	4
AT2G29065	118
AT2G29070	208
AT2G29080	2437
AT2G29090	3
AT2G29100	0
AT2G29110	0
AT2G29120	150
AT2G29125	84
AT2G29130	216
AT2G29140	1102
AT2G29150	1
AT2G29160	19
AT2G29165	18
AT2G29170	260
AT2G29180	1066
AT2G29190	1584
AT2G29200	569
AT2G29210	1693
AT2G29220	0
AT2G29230	0
AT2G29240	0
AT2G29250	0
AT2G29260	69
AT2G29263	0
AT2G29270	2
AT2G29280	0
AT2G29290	257
AT2G29300	19
AT2G29310	1654
AT2G29320	545
AT2G29330	0
AT2G29340	632
AT2G29350	24
AT2G29360	1714
AT2G29370	3
AT2G29380	0
AT2G29390	608
AT2G29400	1441
AT2G29410	60
AT2G29420	23
AT2G29430	0
AT2G29440	16
AT2G29450	1683
AT2G29452	0
AT2G29460	18
AT2G29470	0
AT2G29480	0
AT2G29485	0
AT2G29490	5
AT2G29500	8
AT2G29510	1297
AT2G29520	0
AT2G29525	147
AT2G29530	624
AT2G29540	147
AT2G29550	3091
AT2G29560	864
AT2G29570	551
AT2G29580	305
AT2G29590	148
AT2G29600	0
AT2G29605	0
AT2G29610	0
AT2G29620	0
AT2G29628	1
AT2G29630	23160
AT2G29640	86
AT2G29650	1887
AT2G29654	0
AT2G29660	354
AT2G29670	937
AT2G29679	0
AT2G29680	154
AT2G29690	877
AT2G29700	934
AT2G29710	99
AT2G29720	567
AT2G29730	481
AT2G29735	0
AT2G29740	5
AT2G29750	13
AT2G29760	217
AT2G29770	0
AT2G29780	0
AT2G29790	0
AT2G29800	0
AT2G29810	0
AT2G29820	0
AT2G29830	0
AT2G29840	0
AT2G29850	0
AT2G29860	0
AT2G29870	1
AT2G29880	0
AT2G29890	817
AT2G29900	315
AT2G29910	264
AT2G29920	0
AT2G29925	0
AT2G29930	0
AT2G29940	90
AT2G29950	0
AT2G29960	1862
AT2G29970	2497
AT2G29980	4075
AT2G29990	390
AT2G29995	81
AT2G30000	164
AT2G30010	2816
AT2G30020	376
AT2G30040	87
AT2G30050	945
AT2G30060	2632
AT2G30070	690
AT2G30080	113
AT2G30090	0
AT2G30100	252
AT2G30105	505
AT2G30110	4793
AT2G30115	10
AT2G30120	338
AT2G30130	0
AT2G30140	165
AT2G30150	395
AT2G30160	288
AT2G30170	656
AT2G30180	0
AT2G30190	0
AT2G30200	1566
AT2G30210	26
AT2G30220	0
AT2G30230	61
AT2G30240	0
AT2G30250	175
AT2G30260	576
AT2G30270	366
AT2G30280	269
AT2G30290	0
AT2G30300	0
AT2G30310	6
AT2G30320	393
AT2G30330	257
AT2G30340	0
AT2G30350	173
AT2G30360	0
AT2G30362	2
AT2G30370	29
AT2G30380	6
AT2G30385	0
AT2G30390	2112
AT2G30395	88
AT2G30400	57
AT2G30410	1060
AT2G30420	35
AT2G30424	112
AT2G30430	0
AT2G30432	2
AT2G30440	3296
AT2G30450	0
AT2G30460	450
AT2G30470	691
AT2G30480	94
AT2G30490	2662
AT2G30500	513
AT2G30505	36
AT2G30520	1783
AT2G30530	348
AT2G30540	57
AT2G30550	679
AT2G30560	4
AT2G30570	27424
AT2G30575	310
AT2G30580	259
AT2G30590	736
AT2G30600	3011
AT2G30615	0
AT2G30620	3670
AT2G30630	6
AT2G30640	48
AT2G30650	0
AT2G30660	24
AT2G30670	26
AT2G30680	1
AT2G30690	2
AT2G30695	802
AT2G30700	1230
AT2G30710	820
AT2G30720	417
AT2G30730	1
AT2G30740	804
AT2G30750	12
AT2G30760	3
AT2G30766	59
AT2G30770	8
AT2G30780	364
AT2G30790	161
AT2G30800	691
AT2G30810	0
AT2G30820	91
AT2G30830	1
AT2G30840	13
AT2G30850	0
AT2G30860	51511
AT2G30870	11359
AT2G30880	690
AT2G30890	336
AT2G30900	43
AT2G30910	256
AT2G30920	389
AT2G30925	0
AT2G30930	1437
AT2G30933	84
AT2G30940	0
AT2G30942	59
AT2G30945	23
AT2G30950	8780
AT2G30960	113
AT2G30970	2535
AT2G30980	2597
AT2G30984	0
AT2G30985	0
AT2G30990	1199
AT2G31005	0
AT2G31010	778
AT2G31018	0
AT2G31020	21
AT2G31030	3
AT2G31035	0
AT2G31040	3034
AT2G31050	0
AT2G31060	1126
AT2G31070	255
AT2G31080	0
AT2G31081	0
AT2G31082	0
AT2G31083	0
AT2G31085	0
AT2G31090	479
AT2G31100	1
AT2G31110	267
AT2G31130	251
AT2G31140	512
AT2G31141	21
AT2G31150	569
AT2G31160	159
AT2G31170	814
AT2G31180	13
AT2G31190	411
AT2G31200	1314
AT2G31210	2
AT2G31215	0
AT2G31220	32
AT2G31230	196
AT2G31240	484
AT2G31250	23
AT2G31260	663
AT2G31265	0
AT2G31270	342
AT2G31280	1441
AT2G31290	175
AT2G31300	166
AT2G31305	161
AT2G31310	0
AT2G31320	364
AT2G31335	0
AT2G31340	302
AT2G31345	0
AT2G31350	559
AT2G31360	4585
AT2G31370	806
AT2G31380	59
AT2G31390	663
AT2G31400	7517
AT2G31410	716
AT2G31420	0
AT2G31425	0
AT2G31430	0
AT2G31432	0
AT2G31440	489
AT2G31450	281
AT2G31460	0
AT2G31470	0
AT2G31480	0
AT2G31490	2005
AT2G31500	0
AT2G31510	1928
AT2G31520	0
AT2G31530	495
AT2G31540	4
AT2G31550	17
AT2G31560	589
AT2G31570	1086
AT2G31580	319
AT2G31585	92
AT2G31590	0
AT2G31600	116
AT2G31610	4656
AT2G31620	0
AT2G31625	1
AT2G31650	440
AT2G31660	2421
AT2G31670	1554
AT2G31680	306
AT2G31690	0
AT2G31700	0
AT2G31710	265
AT2G31720	0
AT2G31725	202
AT2G31730	97
AT2G31740	670
AT2G31750	0
AT2G31751	63
AT2G31760	0
AT2G31770	0
AT2G31780	1
AT2G31790	4089
AT2G31800	1876
AT2G31810	2765
AT2G31820	1317
AT2G31830	47
AT2G31840	1252
AT2G31850	0
AT2G31860	0
AT2G31862	0
AT2G31865	90
AT2G31870	253
AT2G31880	1246
AT2G31890	444
AT2G31900	399
AT2G31902	22
AT2G31910	6
AT2G31920	3
AT2G31930	0
AT2G31940	30
AT2G31945	1
AT2G31953	0
AT2G31955	477
AT2G31957	0
AT2G31960	3563
AT2G31970	938
AT2G31980	57
AT2G31981	0
AT2G31985	0
AT2G31990	57
AT2G32000	566
AT2G32010	456
AT2G32020	11
AT2G32030	21
AT2G32040	817
AT2G32050	0
AT2G32060	2591
AT2G32070	643
AT2G32080	1988
AT2G32090	581
AT2G32100	54
AT2G32110	0
AT2G32120	54
AT2G32130	0
AT2G32140	27
AT2G32150	318
AT2G32160	85
AT2G32170	898
AT2G32179	57
AT2G32180	0
AT2G32190	46
AT2G32200	0
AT2G32210	16
AT2G32220	194
AT2G32230	2322
AT2G32235	72
AT2G32240	5070
AT2G32250	403
AT2G32260	1047
AT2G32270	11
AT2G32273	0
AT2G32275	1
AT2G32280	387
AT2G32290	68
AT2G32291	0
AT2G32295	376
AT2G32300	2
AT2G32310	0
AT2G32315	0
AT2G32320	541
AT2G32340	70
AT2G32350	0
AT2G32360	0
AT2G32370	0
AT2G32380	319
AT2G32390	297
AT2G32400	536
AT2G32410	219
AT2G32415	321
AT2G32430	148
AT2G32440	1283
AT2G32450	506
AT2G32460	0
AT2G32470	0
AT2G32480	1210
AT2G32487	66
AT2G32490	13
AT2G32500	971
AT2G32510	57
AT2G32520	1332
AT2G32530	7
AT2G32540	171
AT2G32550	3
AT2G32560	1919
AT2G32580	1143
AT2G32590	210
AT2G32600	513
AT2G32610	2
AT2G32620	0
AT2G32630	117
AT2G32640	838
AT2G32645	0
AT2G32650	278
AT2G32660	0
AT2G32670	17
AT2G32680	271
AT2G32690	20258
AT2G32698	0
AT2G32700	2913
AT2G32710	355
AT2G32720	943
AT2G32730	3272
AT2G32740	5
AT2G32750	43
AT2G32760	485
AT2G32765	94
AT2G32770	40
AT2G32780	0
AT2G32785	0
AT2G32788	0
AT2G32790	5
AT2G32795	70
AT2G32800	251
AT2G32810	1824
AT2G32820	0
AT2G32830	2
AT2G32835	0
AT2G32840	169
AT2G32850	1109
AT2G32860	14149
AT2G32870	144
AT2G32880	39
AT2G32885	0
AT2G32890	0
AT2G32900	491
AT2G32905	0
AT2G32910	868
AT2G32920	1749
AT2G32930	280
AT2G32940	84
AT2G32950	834
AT2G32960	315
AT2G32970	757
AT2G32980	461
AT2G32990	1621
AT2G33000	7
AT2G33010	0
AT2G33020	23
AT2G33030	0
AT2G33040	6216
AT2G33050	0
AT2G33051	12
AT2G33060	173
AT2G33070	3
AT2G33080	2
AT2G33090	0
AT2G33100	6
AT2G33110	117
AT2G33120	1726
AT2G33130	0
AT2G33140	0
AT2G33150	5032
AT2G33160	1
AT2G33170	1253
AT2G33175	5
AT2G33180	418
AT2G33190	0
AT2G33200	0
AT2G33205	17
AT2G33210	1719
AT2G33220	1714
AT2G33230	0
AT2G33233	0
AT2G33240	53
AT2G33250	386
AT2G33255	405
AT2G33260	4
AT2G33270	0
AT2G33280	4
AT2G33290	365
AT2G33300	0
AT2G33310	1415
AT2G33320	508
AT2G33330	1045
AT2G33340	2249
AT2G33350	19
AT2G33360	383
AT2G33370	2020
AT2G33380	134
AT2G33385	49
AT2G33390	444
AT2G33400	286
AT2G33410	1670
AT2G33420	2
AT2G33435	845
AT2G33450	1918
AT2G33460	0
AT2G33470	1320
AT2G33480	324
AT2G33490	519
AT2G33500	314
AT2G33510	200
AT2G33520	0
AT2G33530	363
AT2G33540	1204
AT2G33550	162
AT2G33560	195
AT2G33570	857
AT2G33580	245
AT2G33585	69
AT2G33590	403
AT2G33600	440
AT2G33610	483
AT2G33620	1255
AT2G33630	892
AT2G33640	69
AT2G33650	0
AT2G33655	0
AT2G33660	0
AT2G33670	0
AT2G33680	139
AT2G33685	0
AT2G33690	0
AT2G33700	350
AT2G33705	0
AT2G33707	0
AT2G33710	3
AT2G33720	1
AT2G33730	1801
AT2G33735	71
AT2G33740	504
AT2G33750	91
AT2G33760	34
AT2G33770	8401
AT2G33775	10
AT2G33780	0
AT2G33790	0
AT2G33793	55
AT2G33796	0
AT2G33800	9411
AT2G33810	0
AT2G33815	0
AT2G33820	227
AT2G33830	10756
AT2G33835	250
AT2G33840	658
AT2G33845	216
AT2G33847	19
AT2G33850	242
AT2G33855	778
AT2G33860	872
AT2G33870	0
AT2G33880	1
AT2G33890	0
AT2G33900	0
AT2G33910	1
AT2G33920	0
AT2G33930	2
AT2G33940	0
AT2G33950	1
AT2G33960	0
AT2G33970	0
AT2G33980	135
AT2G33990	496
AT2G34000	0
AT2G34010	92
AT2G34020	0
AT2G34030	0
AT2G34040	1073
AT2G34050	256
AT2G34060	65
AT2G34070	487
AT2G34080	3
AT2G34090	620
AT2G34100	1
AT2G34110	0
AT2G34120	0
AT2G34123	0
AT2G34130	0
AT2G34135	0
AT2G34140	57
AT2G34150	610
AT2G34160	423
AT2G34170	826
AT2G34180	37
AT2G34185	11
AT2G34186	0
AT2G34190	339
AT2G34200	194
AT2G34202	0
AT2G34204	0
AT2G34208	0
AT2G34210	0
AT2G34220	21
AT2G34224	4
AT2G34230	9
AT2G34238	7
AT2G34240	32
AT2G34250	6487
AT2G34260	280
AT2G34270	0
AT2G34280	0
AT2G34290	0
AT2G34300	1830
AT2G34310	872
AT2G34315	0
AT2G34317	0
AT2G34320	0
AT2G34325	0
AT2G34330	0
AT2G34340	45
AT2G34350	0
AT2G34355	200
AT2G34357	1264
AT2G34360	16
AT2G34370	0
AT2G34380	192
AT2G34390	0
AT2G34400	108
AT2G34410	698
AT2G34420	0
AT2G34430	20128
AT2G34440	0
AT2G34450	98
AT2G34460	662
AT2G34470	1187
AT2G34480	7490
AT2G34490	1124
AT2G34500	2
AT2G34510	550
AT2G34520	589
AT2G34530	160
AT2G34540	78
AT2G34555	0
AT2G34560	1654
AT2G34570	135
AT2G34580	9
AT2G34585	1183
AT2G34590	2282
AT2G34600	2
AT2G34610	0
AT2G34620	951
AT2G34630	553
AT2G34640	2043
AT2G34650	265
AT2G34655	113
AT2G34660	2250
AT2G34670	185
AT2G34680	5747
AT2G34690	1042
AT2G34700	1
AT2G34710	2243
AT2G34720	395
AT2G34730	343
AT2G34740	0
AT2G34750	1342
AT2G34760	6
AT2G34770	606
AT2G34780	682
AT2G34790	234
AT2G34810	841
AT2G34820	0
AT2G34825	0
AT2G34830	39
AT2G34835	0
AT2G34840	310
AT2G34850	110
AT2G34860	1869
AT2G34870	0
AT2G34880	0
AT2G34890	0
AT2G34900	462
AT2G34910	0
AT2G34920	102
AT2G34925	27
AT2G34930	395
AT2G34940	60
AT2G34950	0
AT2G34960	32
AT2G34970	684
AT2G34980	33
AT2G34985	0
AT2G34990	3
AT2G35000	1
AT2G35010	513
AT2G35020	971
AT2G35030	111
AT2G35035	50
AT2G35040	1524
AT2G35050	7574
AT2G35060	350
AT2G35070	0
AT2G35075	13
AT2G35080	0
AT2G35090	0
AT2G35100	371
AT2G35110	1390
AT2G35120	930
AT2G35130	437
AT2G35140	56
AT2G35150	68
AT2G35155	684
AT2G35160	171
AT2G35170	136
AT2G35180	0
AT2G35190	1192
AT2G35200	2
AT2G35210	29
AT2G35215	0
AT2G35220	0
AT2G35230	432
AT2G35240	606
AT2G35250	0
AT2G35260	4028
AT2G35270	0
AT2G35280	0
AT2G35290	33
AT2G35300	0
AT2G35310	9
AT2G35320	369
AT2G35330	1183
AT2G35340	535
AT2G35343	6
AT2G35345	19
AT2G35350	283
AT2G35360	195
AT2G35370	7143
AT2G35380	6
AT2G35382	1
AT2G35384	1
AT2G35387	0
AT2G35390	845
AT2G35410	1786
AT2G35420	11
AT2G35430	85
AT2G35450	754
AT2G35460	0
AT2G35470	595
AT2G35480	95
AT2G35490	1822
AT2G35500	1344
AT2G35510	1317
AT2G35520	426
AT2G35530	317
AT2G35540	219
AT2G35550	16
AT2G35555	0
AT2G35570	0
AT2G35580	0
AT2G35585	7
AT2G35590	0
AT2G35600	124
AT2G35605	209
AT2G35610	862
AT2G35612	0
AT2G35613	0
AT2G35615	0
AT2G35620	1541
AT2G35630	3205
AT2G35635	2179
AT2G35637	8
AT2G35640	0
AT2G35650	499
AT2G35658	3
AT2G35660	123
AT2G35670	0
AT2G35680	1974
AT2G35690	363
AT2G35700	39
AT2G35710	23
AT2G35720	399
AT2G35730	0
AT2G35733	0
AT2G35736	75
AT2G35738	23
AT2G35740	0
AT2G35742	4
AT2G35743	0
AT2G35744	18
AT2G35747	0
AT2G35750	31
AT2G35760	251
AT2G35765	0
AT2G35770	4
AT2G35780	1423
AT2G35790	539
AT2G35795	304
AT2G35800	1290
AT2G35810	614
AT2G35820	237
AT2G35830	825
AT2G35840	1800
AT2G35850	0
AT2G35859	0
AT2G35860	247
AT2G35880	3535
AT2G35890	1
AT2G35900	343
AT2G35910	32
AT2G35920	1151
AT2G35930	32
AT2G35935	0
AT2G35940	2162
AT2G35945	22
AT2G35950	12
AT2G35960	1288
AT2G35965	0
AT2G35970	0
AT2G35980	1
AT2G35990	0
AT2G36000	1089
AT2G36010	161
AT2G36020	0
AT2G36026	20
AT2G36030	0
AT2G36040	3
AT2G36050	50
AT2G36060	1375
AT2G36070	1187
AT2G36080	30
AT2G36090	17
AT2G36100	2
AT2G36110	8
AT2G36120	4488
AT2G36130	690
AT2G36140	0
AT2G36145	772
AT2G36150	0
AT2G36160	4012
AT2G36170	2327
AT2G36180	0
AT2G36190	1
AT2G36200	589
AT2G36210	6
AT2G36220	125
AT2G36230	569
AT2G36240	606
AT2G36250	2406
AT2G36255	0
AT2G36260	0
AT2G36270	57
AT2G36280	0
AT2G36290	402
AT2G36295	0
AT2G36300	477
AT2G36305	168
AT2G36307	149
AT2G36310	1076
AT2G36320	1546
AT2G36325	0
AT2G36330	300
AT2G36340	345
AT2G36350	677
AT2G36355	172
AT2G36360	600
AT2G36370	215
AT2G36380	526
AT2G36390	5261
AT2G36400	360
AT2G36402	0
AT2G36410	1732
AT2G36420	413
AT2G36430	650
AT2G36440	0
AT2G36450	0
AT2G36460	2779
AT2G36470	301
AT2G36480	614
AT2G36490	2247
AT2G36500	83
AT2G36510	0
AT2G36520	0
AT2G36530	15612
AT2G36540	1
AT2G36550	0
AT2G36560	0
AT2G36570	4375
AT2G36580	1446
AT2G36590	19
AT2G36600	0
AT2G36610	1
AT2G36620	3369
AT2G36630	176
AT2G36640	0
AT2G36650	39
AT2G36660	8
AT2G36670	202
AT2G36680	508
AT2G36690	1
AT2G36695	0
AT2G36700	0
AT2G36710	8
AT2G36720	1168
AT2G36724	0
AT2G36730	118
AT2G36740	349
AT2G36750	7
AT2G36760	0
AT2G36770	0
AT2G36780	1
AT2G36790	0
AT2G36792	2
AT2G36800	49
AT2G36810	3357
AT2G36815	1
AT2G36830	12485
AT2G36835	769
AT2G36840	149
AT2G36850	3674
AT2G36854	0
AT2G36860	0
AT2G36870	914
AT2G36880	9596
AT2G36885	862
AT2G36890	48
AT2G36895	459
AT2G36900	444
AT2G36910	3701
AT2G36920	0
AT2G36930	702
AT2G36950	121
AT2G36960	342
AT2G36970	139
AT2G36980	62
AT2G36985	0
AT2G36990	1876
AT2G37000	9
AT2G37010	0
AT2G37020	293
AT2G37025	47
AT2G37030	0
AT2G37035	401
AT2G37040	3135
AT2G37050	1996
AT2G37060	210
AT2G37070	19
AT2G37080	1033
AT2G37090	178
AT2G37100	26
AT2G37110	1501
AT2G37120	591
AT2G37125	0
AT2G37130	52
AT2G37140	0
AT2G37150	298
AT2G37160	646
AT2G37170	760
AT2G37180	148
AT2G37190	3903
AT2G37195	74
AT2G37200	488
AT2G37210	6
AT2G37220	21978
AT2G37230	812
AT2G37240	180
AT2G37250	1261
AT2G37260	253
AT2G37270	2825
AT2G37280	164
AT2G37290	25
AT2G37300	146
AT2G37310	136
AT2G37320	62
AT2G37330	119
AT2G37340	870
AT2G37360	0
AT2G37362	1
AT2G37370	7
AT2G37380	103
AT2G37390	29
AT2G37400	925
AT2G37410	1608
AT2G37420	322
AT2G37430	3
AT2G37435	0
AT2G37440	3
AT2G37450	937
AT2G37460	378
AT2G37470	1031
AT2G37480	2880
AT2G37500	1002
AT2G37510	103
AT2G37520	970
AT2G37530	7
AT2G37540	176
AT2G37550	1182
AT2G37555	1
AT2G37560	67
AT2G37570	575
AT2G37580	166
AT2G37585	482
AT2G37590	172
AT2G37600	1063
AT2G37610	41
AT2G37620	795
AT2G37630	1134
AT2G37640	4301
AT2G37650	268
AT2G37660	8856
AT2G37670	9
AT2G37678	434
AT2G37680	262
AT2G37690	512
AT2G37700	0
AT2G37710	3108
AT2G37720	48
AT2G37730	0
AT2G37740	0
AT2G37750	5
AT2G37760	101
AT2G37770	7
AT2G37780	0
AT2G37790	465
AT2G37800	0
AT2G37805	0
AT2G37810	0
AT2G37820	2
AT2G37830	0
AT2G37840	808
AT2G37860	1803
AT2G37870	4
AT2G37880	42
AT2G37890	103
AT2G37900	274
AT2G37910	0
AT2G37920	509
AT2G37925	42
AT2G37930	335
AT2G37940	2113
AT2G37950	50
AT2G37960	55
AT2G37970	46
AT2G37975	293
AT2G37980	13
AT2G37990	1184
AT2G38000	312
AT2G38010	1063
AT2G38020	1220
AT2G38025	868
AT2G38030	0
AT2G38040	6430
AT2G38050	235
AT2G38060	27
AT2G38070	96
AT2G38080	1319
AT2G38090	615
AT2G38100	0
AT2G38110	116
AT2G38120	4925
AT2G38130	577
AT2G38140	5065
AT2G38150	0
AT2G38152	4
AT2G38160	77
AT2G38170	3661
AT2G38180	241
AT2G38185	65
AT2G38195	0
AT2G38210	25
AT2G38220	0
AT2G38230	1285
AT2G38240	0
AT2G38250	21
AT2G38255	1
AT2G38260	731
AT2G38270	1286
AT2G38280	1130
AT2G38290	718
AT2G38300	37
AT2G38310	790
AT2G38320	257
AT2G38325	1
AT2G38330	822
AT2G38340	1
AT2G38350	0
AT2G38360	532
AT2G38365	0
AT2G38370	275
AT2G38380	39
AT2G38390	18
AT2G38400	203
AT2G38410	519
AT2G38420	119
AT2G38430	63
AT2G38440	1839
AT2G38450	463
AT2G38460	398
AT2G38465	273
AT2G38470	576
AT2G38480	191
AT2G38490	21
AT2G38500	72
AT2G38510	0
AT2G38520	1
AT2G38530	191
AT2G38540	15772
AT2G38550	1476
AT2G38560	393
AT2G38570	138
AT2G38580	534
AT2G38590	0
AT2G38600	3
AT2G38610	800
AT2G38620	80
AT2G38630	385
AT2G38640	159
AT2G38646	0
AT2G38650	2351
AT2G38660	369
AT2G38670	1481
AT2G38680	277
AT2G38690	2
AT2G38695	149
AT2G38700	1257
AT2G38710	459
AT2G38720	154
AT2G38730	229
AT2G38740	534
AT2G38750	954
AT2G38760	140
AT2G38770	1142
AT2G38780	495
AT2G38790	0
AT2G38800	2837
AT2G38810	241
AT2G38820	362
AT2G38823	30
AT2G38830	96
AT2G38840	709
AT2G38860	1569
AT2G38870	283
AT2G38880	264
AT2G38890	1
AT2G38900	0
AT2G38905	0
AT2G38910	0
AT2G38920	0
AT2G38940	10
AT2G38950	727
AT2G38960	369
AT2G38970	955
AT2G38980	285
AT2G38990	0
AT2G38995	208
AT2G39000	518
AT2G39010	7250
AT2G39020	1041
AT2G39030	4
AT2G39040	0
AT2G39050	286
AT2G39060	0
AT2G39080	1086
AT2G39090	422
AT2G39100	162
AT2G39110	19
AT2G39120	36
AT2G39130	933
AT2G39140	970
AT2G39160	0
AT2G39170	336
AT2G39175	1
AT2G39180	369
AT2G39190	2062
AT2G39200	4
AT2G39210	289
AT2G39220	275
AT2G39230	73
AT2G39240	29
AT2G39250	513
AT2G39260	1335
AT2G39270	552
AT2G39280	1613
AT2G39290	637
AT2G39300	258
AT2G39310	1097
AT2G39320	0
AT2G39330	1101
AT2G39340	1779
AT2G39350	27
AT2G39355	0
AT2G39360	277
AT2G39370	4
AT2G39375	1
AT2G39380	0
AT2G39390	2316
AT2G39400	65
AT2G39410	2
AT2G39415	0
AT2G39420	957
AT2G39430	18
AT2G39435	292
AT2G39440	204
AT2G39445	92
AT2G39450	719
AT2G39460	5264
AT2G39470	2021
AT2G39480	1252
AT2G39490	0
AT2G39500	239
AT2G39510	137
AT2G39518	1
AT2G39520	0
AT2G39530	0
AT2G39540	0
AT2G39550	405
AT2G39560	31
AT2G39570	1149
AT2G39580	1732
AT2G39590	0
AT2G39600	0
AT2G39610	0
AT2G39620	29
AT2G39630	674
AT2G39640	0
AT2G39650	215
AT2G39660	259
AT2G39670	1274
AT2G39675	302
AT2G39681	556
AT2G39690	113
AT2G39700	1536
AT2G39705	99
AT2G39710	170
AT2G39720	953
AT2G39725	110
AT2G39730	46203
AT2G39740	366
AT2G39750	1028
AT2G39760	766
AT2G39770	4117
AT2G39780	737
AT2G39782	0
AT2G39790	0
AT2G39795	254
AT2G39800	1580
AT2G39805	579
AT2G39810	978
AT2G39820	2
AT2G39830	206
AT2G39840	533
AT2G39850	12241
AT2G39851	0
AT2G39855	3
AT2G39860	0
AT2G39865	0
AT2G39870	598
AT2G39880	73
AT2G39885	0
AT2G39890	1198
AT2G39900	2552
AT2G39910	175
AT2G39920	387
AT2G39930	1206
AT2G39940	736
AT2G39950	637
AT2G39960	1189
AT2G39970	1277
AT2G39975	0
AT2G39980	139
AT2G39990	1343
AT2G40000	846
AT2G40004	0
AT2G40008	0
AT2G40010	133
AT2G40020	246
AT2G40030	514
AT2G40050	23
AT2G40060	3230
AT2G40070	1082
AT2G40080	2850
AT2G40085	64
AT2G40090	330
AT2G40095	67
AT2G40100	786
AT2G40110	423
AT2G40113	0
AT2G40116	0
AT2G40120	315
AT2G40130	2449
AT2G40140	946
AT2G40150	335
AT2G40160	34
AT2G40165	0
AT2G40170	0
AT2G40180	8
AT2G40190	342
AT2G40200	14
AT2G40205	242
AT2G40210	0
AT2G40220	0
AT2G40230	199
AT2G40240	52
AT2G40250	3
AT2G40260	65
AT2G40270	958
AT2G40280	937
AT2G40290	1927
AT2G40300	859
AT2G40310	0
AT2G40316	481
AT2G40320	232
AT2G40330	100
AT2G40340	149
AT2G40350	32
AT2G40360	1803
AT2G40370	0
AT2G40380	1035
AT2G40390	71
AT2G40400	979
AT2G40410	881
AT2G40420	358
AT2G40430	1426
AT2G40435	69
AT2G40440	1
AT2G40450	1
AT2G40460	456
AT2G40470	21
AT2G40475	506
AT2G40480	846
AT2G40490	4504
AT2G40500	0
AT2G40510	1627
AT2G40520	219
AT2G40530	406
AT2G40540	2233
AT2G40550	413
AT2G40560	0
AT2G40570	243
AT2G40580	0
AT2G40590	1138
AT2G40600	992
AT2G40610	1782
AT2G40620	197
AT2G40630	265
AT2G40640	363
AT2G40650	676
AT2G40660	864
AT2G40670	73
AT2G40680	0
AT2G40690	327
AT2G40700	347
AT2G40710	6
AT2G40711	46
AT2G40715	7
AT2G40720	60
AT2G40730	1568
AT2G40740	4
AT2G40745	0
AT2G40750	601
AT2G40760	387
AT2G40765	729
AT2G40770	538
AT2G40780	112
AT2G40790	1
AT2G40800	789
AT2G40805	0
AT2G40810	150
AT2G40815	162
AT2G40820	1649
AT2G40830	723
AT2G40840	5446
AT2G40850	88
AT2G40860	432
AT2G40880	1658
AT2G40890	1048
AT2G40900	319
AT2G40910	6
AT2G40920	410
AT2G40925	0
AT2G40930	668
AT2G40935	150
AT2G40940	2406
AT2G40950	732
AT2G40955	0
AT2G40960	164
AT2G40970	223
AT2G40980	567
AT2G40990	0
AT2G40995	0
AT2G41000	162
AT2G41010	172
AT2G41020	294
AT2G41040	173
AT2G41050	61
AT2G41060	847
AT2G41070	38
AT2G41080	282
AT2G41082	22
AT2G41090	9073
AT2G41100	1259
AT2G41105	5
AT2G41110	279
AT2G41120	50
AT2G41130	298
AT2G41140	1360
AT2G41150	66
AT2G41160	317
AT2G41170	325
AT2G41178	10
AT2G41180	0
AT2G41190	140
AT2G41200	220
AT2G41210	121
AT2G41220	3313
AT2G41225	0
AT2G41230	3
AT2G41231	0
AT2G41240	3
AT2G41250	49
AT2G41260	0
AT2G41270	0
AT2G41280	0
AT2G41290	52
AT2G41300	266
AT2G41310	506
AT2G41312	169
AT2G41330	110
AT2G41340	49
AT2G41342	0
AT2G41350	388
AT2G41355	0
AT2G41360	0
AT2G41370	349
AT2G41375	0
AT2G41380	31
AT2G41390	0
AT2G41391	0
AT2G41400	0
AT2G41410	996
AT2G41415	0
AT2G41417	0
AT2G41420	1018
AT2G41430	11529
AT2G41440	233
AT2G41445	7
AT2G41450	59
AT2G41451	0
AT2G41460	248
AT2G41470	0
AT2G41473	0
AT2G41475	915
AT2G41480	2
AT2G41490	407
AT2G41500	366
AT2G41505	4
AT2G41510	30
AT2G41515	1
AT2G41520	689
AT2G41530	3384
AT2G41540	889
AT2G41550	126
AT2G41560	2968
AT2G41570	0
AT2G41580	1
AT2G41590	0
AT2G41600	417
AT2G41610	11
AT2G41616	0
AT2G41620	1137
AT2G41630	1057
AT2G41640	6
AT2G41650	554
AT2G41660	73
AT2G41670	89
AT2G41680	2695
AT2G41690	1
AT2G41700	1570
AT2G41705	248
AT2G41710	933
AT2G41720	820
AT2G41730	63
AT2G41740	5241
AT2G41745	0
AT2G41750	16
AT2G41760	361
AT2G41770	854
AT2G41780	56
AT2G41790	1514
AT2G41800	0
AT2G41810	2
AT2G41820	3426
AT2G41830	364
AT2G41835	128
AT2G41840	8248
AT2G41850	0
AT2G41860	0
AT2G41870	291
AT2G41880	353
AT2G41890	325
AT2G41900	2894
AT2G41905	14
AT2G41910	0
AT2G41920	2
AT2G41930	1
AT2G41940	573
AT2G41945	254
AT2G41950	495
AT2G41960	1314
AT2G41970	2
AT2G41980	427
AT2G41990	2
AT2G41997	0
AT2G42000	0
AT2G42005	0
AT2G42010	800
AT2G42020	0
AT2G42030	622
AT2G42040	358
AT2G42050	0
AT2G42060	0
AT2G42065	0
AT2G42070	851
AT2G42080	225
AT2G42090	1
AT2G42100	0
AT2G42110	68
AT2G42120	222
AT2G42130	1050
AT2G42140	1
AT2G42150	3
AT2G42160	361
AT2G42170	181
AT2G42180	0
AT2G42190	900
AT2G42200	496
AT2G42210	2858
AT2G42220	6586
AT2G42230	935
AT2G42240	240
AT2G42247	33
AT2G42250	0
AT2G42260	192
AT2G42270	1860
AT2G42280	101
AT2G42290	173
AT2G42300	1016
AT2G42310	1570
AT2G42320	1601
AT2G42330	476
AT2G42340	0
AT2G42350	2
AT2G42360	0
AT2G42365	90
AT2G42370	0
AT2G42380	1043
AT2G42388	16
AT2G42390	441
AT2G42395	28
AT2G42400	443
AT2G42410	0
AT2G42420	0
AT2G42425	0
AT2G42430	3
AT2G42440	0
AT2G42450	185
AT2G42455	0
AT2G42460	0
AT2G42465	0
AT2G42470	1
AT2G42475	0
AT2G42480	5
AT2G42485	95
AT2G42490	2298
AT2G42500	1859
AT2G42510	110
AT2G42520	1290
AT2G42530	1192
AT2G42540	3062
AT2G42550	0
AT2G42560	0
AT2G42570	378
AT2G42580	2298
AT2G42590	4844
AT2G42600	8210
AT2G42610	2430
AT2G42620	664
AT2G42640	157
AT2G42650	122
AT2G42660	0
AT2G42670	377
AT2G42680	1557
AT2G42690	1823
AT2G42700	453
AT2G42710	840
AT2G42720	22
AT2G42725	0
AT2G42730	197
AT2G42740	296
AT2G42750	661
AT2G42760	552
AT2G42770	958
AT2G42780	587
AT2G42790	949
AT2G42800	297
AT2G42810	1228
AT2G42820	174
AT2G42830	0
AT2G42835	0
AT2G42840	834
AT2G42850	5
AT2G42860	10
AT2G42865	66
AT2G42870	90
AT2G42880	2990
AT2G42885	0
AT2G42890	551
AT2G42900	416
AT2G42910	1596
AT2G42920	398
AT2G42930	0
AT2G42940	0
AT2G42950	160
AT2G42955	8
AT2G42960	201
AT2G42970	0
AT2G42975	100
AT2G42980	13
AT2G42990	6
AT2G43000	24
AT2G43010	3682
AT2G43020	3624
AT2G43030	7028
AT2G43040	96
AT2G43050	42
AT2G43060	123
AT2G43070	1033
AT2G43080	587
AT2G43090	2283
AT2G43100	7692
AT2G43110	279
AT2G43120	871
AT2G43130	490
AT2G43137	2
AT2G43138	1
AT2G43139	3
AT2G43140	7
AT2G43141	0
AT2G43150	8526
AT2G43160	4771
AT2G43180	254
AT2G43190	97
AT2G43200	226
AT2G43210	657
AT2G43220	0
AT2G43230	55
AT2G43235	246
AT2G43240	403
AT2G43250	181
AT2G43255	0
AT2G43260	295
AT2G43261	10
AT2G43270	0
AT2G43280	207
AT2G43290	502
AT2G43300	0
AT2G43310	12
AT2G43320	187
AT2G43330	349
AT2G43340	200
AT2G43350	700
AT2G43360	1408
AT2G43370	203
AT2G43375	101
AT2G43386	0
AT2G43390	1
AT2G43400	641
AT2G43410	1015
AT2G43420	592
AT2G43430	401
AT2G43440	25
AT2G43445	36
AT2G43450	0
AT2G43460	5582
AT2G43465	107
AT2G43470	1
AT2G43480	0
AT2G43490	686
AT2G43500	412
AT2G43510	61
AT2G43520	83
AT2G43530	1495
AT2G43535	370
AT2G43540	227
AT2G43550	2518
AT2G43560	2432
AT2G43570	40
AT2G43580	0
AT2G43590	35
AT2G43600	2
AT2G43610	7
AT2G43620	26
AT2G43630	764
AT2G43640	508
AT2G43650	891
AT2G43660	2
AT2G43670	1
AT2G43680	4448
AT2G43690	51
AT2G43700	57
AT2G43710	2575
AT2G43720	97
AT2G43730	0
AT2G43740	0
AT2G43745	4
AT2G43750	3533
AT2G43760	603
AT2G43770	544
AT2G43780	436
AT2G43790	1068
AT2G43795	0
AT2G43800	1373
AT2G43810	593
AT2G43820	45
AT2G43830	7
AT2G43840	10
AT2G43850	471
AT2G43860	0
AT2G43865	0
AT2G43870	35
AT2G43880	1
AT2G43890	0
AT2G43900	523
AT2G43910	3493
AT2G43920	190
AT2G43930	4
AT2G43932	0
AT2G43940	288
AT2G43945	1437
AT2G43950	918
AT2G43960	0
AT2G43970	15578
AT2G43980	402
AT2G43990	104
AT2G44000	4
AT2G44010	2
AT2G44020	143
AT2G44030	0
AT2G44040	707
AT2G44050	1462
AT2G44060	5651
AT2G44065	501
AT2G44070	0
AT2G44080	381
AT2G44090	1383
AT2G44100	3385
AT2G44110	0
AT2G44120	3490
AT2G44130	0
AT2G44140	700
AT2G44150	682
AT2G44160	4888
AT2G44170	4
AT2G44175	0
AT2G44180	950
AT2G44190	46
AT2G44195	1
AT2G44198	0
AT2G44200	501
AT2G44210	2690
AT2G44220	0
AT2G44230	496
AT2G44240	0
AT2G44250	16
AT2G44255	0
AT2G44260	0
AT2G44270	443
AT2G44280	167
AT2G44290	198
AT2G44300	790
AT2G44310	1417
AT2G44320	1
AT2G44330	0
AT2G44340	0
AT2G44350	2485
AT2G44360	477
AT2G44370	5
AT2G44380	0
AT2G44383	8
AT2G44390	0
AT2G44400	9
AT2G44410	710
AT2G44420	290
AT2G44430	498
AT2G44440	266
AT2G44450	31
AT2G44460	0
AT2G44470	0
AT2G44480	3
AT2G44490	5203
AT2G44500	1243
AT2G44510	128
AT2G44520	766
AT2G44525	554
AT2G44530	1266
AT2G44540	3
AT2G44550	3
AT2G44560	0
AT2G44570	24
AT2G44578	17
AT2G44580	150
AT2G44581	0
AT2G44590	17
AT2G44600	264
AT2G44610	2083
AT2G44620	1871
AT2G44630	35
AT2G44640	788
AT2G44650	2854
AT2G44660	330
AT2G44670	2676
AT2G44680	713
AT2G44690	95
AT2G44700	28
AT2G44710	1036
AT2G44730	692
AT2G44735	78
AT2G44740	266
AT2G44745	72
AT2G44750	141
AT2G44760	929
AT2G44770	1325
AT2G44780	0
AT2G44790	358
AT2G44798	17
AT2G44800	1
AT2G44810	0
AT2G44820	367
AT2G44830	663
AT2G44840	34
AT2G44850	92
AT2G44860	1488
AT2G44870	1221
AT2G44880	39
AT2G44890	0
AT2G44900	600
AT2G44910	8
AT2G44920	1048
AT2G44925	0
AT2G44930	457
AT2G44940	617
AT2G44950	812
AT2G44970	705
AT2G44980	245
AT2G44990	4
AT2G44993	0
AT2G44995	8
AT2G45000	359
AT2G45010	556
AT2G45020	0
AT2G45023	59
AT2G45030	651
AT2G45040	24
AT2G45050	174
AT2G45060	473
AT2G45070	2328
AT2G45080	166
AT2G45090	0
AT2G45100	199
AT2G45110	0
AT2G45120	19
AT2G45130	3
AT2G45135	0
AT2G45140	718
AT2G45150	197
AT2G45160	626
AT2G45170	570
AT2G45180	17484
AT2G45190	97
AT2G45200	844
AT2G45210	19
AT2G45220	3
AT2G45230	1
AT2G45240	656
AT2G45243	3
AT2G45245	54
AT2G45250	358
AT2G45260	494
AT2G45270	453
AT2G45280	145
AT2G45290	653
AT2G45300	1122
AT2G45310	0
AT2G45315	1
AT2G45320	69
AT2G45330	328
AT2G45340	1114
AT2G45350	57
AT2G45360	0
AT2G45380	1197
AT2G45390	0
AT2G45400	387
AT2G45403	0
AT2G45405	0
AT2G45406	0
AT2G45410	2
AT2G45420	22
AT2G45430	0
AT2G45440	790
AT2G45450	1358
AT2G45460	327
AT2G45470	10494
AT2G45480	64
AT2G45490	48
AT2G45500	278
AT2G45510	336
AT2G45520	684
AT2G45530	82
AT2G45540	4461
AT2G45550	0
AT2G45560	1915
AT2G45570	1
AT2G45580	0
AT2G45590	982
AT2G45600	71
AT2G45610	0
AT2G45620	1524
AT2G45630	259
AT2G45640	833
AT2G45650	2
AT2G45660	518
AT2G45670	1744
AT2G45680	0
AT2G45685	0
AT2G45690	253
AT2G45695	237
AT2G45700	625
AT2G45710	434
AT2G45720	280
AT2G45730	695
AT2G45740	2380
AT2G45750	357
AT2G45760	6
AT2G45770	1147
AT2G45780	4
AT2G45790	2427
AT2G45800	1
AT2G45810	2146
AT2G45820	4210
AT2G45830	63
AT2G45840	2
AT2G45850	732
AT2G45860	407
AT2G45870	126
AT2G45880	450
AT2G45890	54
AT2G45900	135
AT2G45910	856
AT2G45920	180
AT2G45930	22
AT2G45940	0
AT2G45950	305
AT2G45960	14465
AT2G45970	798
AT2G45980	1056
AT2G45990	1083
AT2G46000	187
AT2G46020	2843
AT2G46030	523
AT2G46040	181
AT2G46050	13
AT2G46060	686
AT2G46070	192
AT2G46080	475
AT2G46090	550
AT2G46100	553
AT2G46110	204
AT2G46120	0
AT2G46130	0
AT2G46140	105
AT2G46150	12
AT2G46160	60
AT2G46170	1237
AT2G46180	769
AT2G46190	0
AT2G46192	4
AT2G46200	183
AT2G46210	0
AT2G46220	856
AT2G46225	1013
AT2G46230	645
AT2G46240	437
AT2G46250	341
AT2G46255	0
AT2G46260	730
AT2G46270	78
AT2G46280	1820
AT2G46290	110
AT2G46300	32
AT2G46308	0
AT2G46310	112
AT2G46320	279
AT2G46330	3203
AT2G46340	1433
AT2G46360	0
AT2G46370	1519
AT2G46375	6
AT2G46380	241
AT2G46390	1007
AT2G46400	116
AT2G46410	36
AT2G46420	853
AT2G46430	519
AT2G46440	747
AT2G46450	552
AT2G46455	24
AT2G46460	0
AT2G46470	592
AT2G46480	8
AT2G46490	1135
AT2G46493	6
AT2G46494	1
AT2G46495	0
AT2G46500	1083
AT2G46505	1491
AT2G46510	595
AT2G46520	1160
AT2G46530	153
AT2G46535	387
AT2G46540	930
AT2G46550	1140
AT2G46560	2521
AT2G46567	0
AT2G46570	83
AT2G46572	8
AT2G46580	460
AT2G46590	809
AT2G46600	820
AT2G46610	157
AT2G46620	311
AT2G46630	2217
AT2G46640	1199
AT2G46650	4612
AT2G46660	52
AT2G46670	2
AT2G46680	261
AT2G46685	0
AT2G46690	857
AT2G46700	412
AT2G46710	833
AT2G46720	63
AT2G46730	41
AT2G46735	65
AT2G46740	16
AT2G46750	3
AT2G46760	135
AT2G46765	0
AT2G46770	6
AT2G46780	545
AT2G46790	11
AT2G46800	702
AT2G46810	284
AT2G46820	10604
AT2G46830	18
AT2G46840	2
AT2G46850	0
AT2G46860	0
AT2G46870	6
AT2G46880	0
AT2G46890	326
AT2G46900	619
AT2G46910	745
AT2G46915	777
AT2G46920	760
AT2G46930	992
AT2G46940	12
AT2G46950	25
AT2G46960	0
AT2G46970	100
AT2G46980	339
AT2G46990	12
AT2G46995	0
AT2G47000	555
AT2G47010	382
AT2G47015	0
AT2G47020	223
AT2G47030	0
AT2G47040	3
AT2G47050	6
AT2G47060	777
AT2G47070	3322
AT2G47090	256
AT2G47100	0
AT2G47110	4094
AT2G47115	0
AT2G47120	0
AT2G47130	90
AT2G47140	13
AT2G47150	1
AT2G47160	1764
AT2G47170	4379
AT2G47180	83
AT2G47190	2
AT2G47200	0
AT2G47210	822
AT2G47220	208
AT2G47230	325
AT2G47240	2852
AT2G47245	0
AT2G47250	1439
AT2G47260	280
AT2G47270	0
AT2G47275	0
AT2G47280	0
AT2G47300	84
AT2G47310	220
AT2G47320	1929
AT2G47330	758
AT2G47340	1
AT2G47350	334
AT2G47360	24
AT2G47370	66
AT2G47380	1072
AT2G47390	5788
AT2G47400	12208
AT2G47410	1256
AT2G47420	517
AT2G47430	0
AT2G47440	935
AT2G47450	3742
AT2G47460	3
AT2G47470	3373
AT2G47480	6
AT2G47485	20
AT2G47490	233
AT2G47500	1917
AT2G47510	2436
AT2G47520	4
AT2G47530	0
AT2G47540	0
AT2G47550	3
AT2G47560	9
AT2G47570	0
AT2G47580	460
AT2G47585	0
AT2G47590	3771
AT2G47600	1444
AT2G47610	5161
AT2G47620	316
AT2G47630	206
AT2G47640	655
AT2G47650	1787
AT2G47670	22
AT2G47680	217
AT2G47690	1161
AT2G47700	905
AT2G47710	1453
AT2G47720	0
AT2G47730	3840
AT2G47740	0
AT2G47750	315
AT2G47760	625
AT2G47770	0
AT2G47780	34
AT2G47790	354
AT2G47800	901
AT2G47810	0
AT2G47820	68
AT2G47830	453
AT2G47840	898
AT2G47844	3
AT2G47850	1077
AT2G47860	380
AT2G47870	0
AT2G47880	19
AT2G47885	0
AT2G47890	748
AT2G47895	1
AT2G47900	919
AT2G47910	584
AT2G47920	53
AT2G47930	185
AT2G47935	2
AT2G47940	5318
AT2G47950	3
AT2G47960	1073
AT2G47970	924
AT2G47980	1731
AT2G47990	207
AT2G48000	384
AT2G48010	139
AT2G48020	438
AT2G48030	261
AT2G48060	1982
AT2G48070	1599
AT2G48075	30
AT2G48080	2
AT2G48090	86
AT2G48100	837
AT2G48110	649
AT2G48120	569
AT2G48121	6
AT2G48130	15
AT2G48140	3
AT2G48150	1
AT2G48160	1965
AT3G00970	0
AT3G00975	0
AT3G00980	1
AT3G00985	0
AT3G00995	0
AT3G01005	0
AT3G01010	0
AT3G01015	21
AT3G01020	0
AT3G01025	0
AT3G01030	1
AT3G01035	52
AT3G01040	610
AT3G01045	0
AT3G01050	628
AT3G01055	0
AT3G01060	416
AT3G01065	0
AT3G01070	28
AT3G01075	0
AT3G01080	30
AT3G01085	0
AT3G01090	1920
AT3G01095	0
AT3G01100	677
AT3G01105	0
AT3G01115	0
AT3G01120	13120
AT3G01125	0
AT3G01130	1024
AT3G01135	0
AT3G01140	12
AT3G01142	25
AT3G01145	0
AT3G01150	551
AT3G01155	0
AT3G01160	748
AT3G01165	0
AT3G01170	299
AT3G01175	1
AT3G01180	978
AT3G01185	0
AT3G01190	0
AT3G01195	0
AT3G01200	53
AT3G01202	2
AT3G01205	0
AT3G01210	298
AT3G01215	0
AT3G01220	31
AT3G01225	0
AT3G01230	0
AT3G01235	20
AT3G01240	0
AT3G01250	0
AT3G01255	0
AT3G01260	0
AT3G01270	0
AT3G01275	0
AT3G01280	2837
AT3G01285	0
AT3G01290	279
AT3G01295	27
AT3G01300	604
AT3G01305	0
AT3G01310	5015
AT3G01311	0
AT3G01313	1
AT3G01315	0
AT3G01316	3
AT3G01319	0
AT3G01320	1207
AT3G01322	0
AT3G01323	0
AT3G01324	0
AT3G01325	0
AT3G01326	0
AT3G01327	0
AT3G01328	0
AT3G01329	0
AT3G01330	134
AT3G01331	0
AT3G01340	1076
AT3G01345	3
AT3G01350	22
AT3G01360	277
AT3G01365	0
AT3G01370	1776
AT3G01375	8
AT3G01380	881
AT3G01385	1
AT3G01390	3853
AT3G01395	0
AT3G01400	236
AT3G01410	191
AT3G01415	0
AT3G01420	1
AT3G01425	16
AT3G01430	67
AT3G01435	226
AT3G01440	778
AT3G01445	0
AT3G01450	218
AT3G01460	995
AT3G01470	3279
AT3G01475	2
AT3G01480	6376
AT3G01485	0
AT3G01490	1039
AT3G01495	0
AT3G01500	22872
AT3G01505	0
AT3G01510	522
AT3G01513	7
AT3G01515	0
AT3G01516	13
AT3G01520	1545
AT3G01525	0
AT3G01530	0
AT3G01535	0
AT3G01540	4647
AT3G01545	0
AT3G01550	294
AT3G01555	0
AT3G01560	940
AT3G01565	0
AT3G01570	24
AT3G01572	3
AT3G01575	1
AT3G01580	71
AT3G01585	0
AT3G01590	652
AT3G01595	0
AT3G01600	17
AT3G01605	0
AT3G01610	558
AT3G01615	3
AT3G01620	0
AT3G01625	0
AT3G01630	5
AT3G01635	1
AT3G01640	666
AT3G01645	0
AT3G01650	500
AT3G01655	0
AT3G01660	213
AT3G01665	0
AT3G01670	8055
AT3G01675	0
AT3G01680	5719
AT3G01690	4357
AT3G01695	0
AT3G01700	0
AT3G01705	0
AT3G01710	159
AT3G01715	0
AT3G01720	962
AT3G01730	1
AT3G01735	0
AT3G01740	895
AT3G01745	1
AT3G01750	1056
AT3G01755	0
AT3G01760	0
AT3G01765	0
AT3G01770	986
AT3G01775	0
AT3G01780	1739
AT3G01785	0
AT3G01790	661
AT3G01795	117
AT3G01800	242
AT3G01805	0
AT3G01810	1605
AT3G01815	0
AT3G01820	715
AT3G01830	6
AT3G01835	0
AT3G01840	5
AT3G01845	0
AT3G01850	578
AT3G01855	0
AT3G01860	678
AT3G01865	0
AT3G01870	1
AT3G01880	1
AT3G01885	1
AT3G01890	129
AT3G01895	0
AT3G01900	0
AT3G01905	0
AT3G01910	2917
AT3G01915	0
AT3G01920	264
AT3G01925	0
AT3G01930	364
AT3G01935	0
AT3G01940	62
AT3G01945	2
AT3G01950	0
AT3G01960	8
AT3G01961	0
AT3G01965	0
AT3G01970	17
AT3G01975	0
AT3G01980	707
AT3G01985	0
AT3G01990	69
AT3G01995	0
AT3G02000	0
AT3G02010	0
AT3G02015	0
AT3G02020	13608
AT3G02025	0
AT3G02030	208
AT3G02035	2
AT3G02040	129
AT3G02045	0
AT3G02050	1348
AT3G02055	0
AT3G02060	1040
AT3G02065	363
AT3G02070	281
AT3G02075	0
AT3G02080	3836
AT3G02085	0
AT3G02090	5977
AT3G02095	0
AT3G02100	0
AT3G02105	0
AT3G02110	1231
AT3G02115	0
AT3G02120	311
AT3G02125	1
AT3G02130	896
AT3G02135	0
AT3G02140	60
AT3G02145	0
AT3G02150	15
AT3G02155	0
AT3G02160	76
AT3G02165	0
AT3G02170	2953
AT3G02180	1743
AT3G02190	223
AT3G02195	0
AT3G02200	1429
AT3G02205	1
AT3G02210	78
AT3G02215	0
AT3G02220	664
AT3G02225	2
AT3G02230	2130
AT3G02235	0
AT3G02240	0
AT3G02242	0
AT3G02245	0
AT3G02250	2212
AT3G02255	0
AT3G02260	5228
AT3G02265	0
AT3G02270	0
AT3G02275	0
AT3G02280	295
AT3G02285	0
AT3G02290	386
AT3G02295	3
AT3G02300	1283
AT3G02305	1
AT3G02310	1
AT3G02315	0
AT3G02320	399
AT3G02325	0
AT3G02330	76
AT3G02335	0
AT3G02340	393
AT3G02345	0
AT3G02350	2055
AT3G02360	2907
AT3G02365	0
AT3G02370	133
AT3G02380	99
AT3G02385	0
AT3G02390	0
AT3G02395	0
AT3G02400	0
AT3G02405	0
AT3G02410	51
AT3G02415	0
AT3G02420	753
AT3G02425	0
AT3G02430	0
AT3G02435	0
AT3G02440	0
AT3G02445	12
AT3G02450	1656
AT3G02455	6
AT3G02460	504
AT3G02465	1
AT3G02470	17235
AT3G02475	0
AT3G02480	5
AT3G02485	1
AT3G02490	236
AT3G02493	17
AT3G02495	1
AT3G02500	84
AT3G02505	0
AT3G02510	659
AT3G02515	0
AT3G02520	1598
AT3G02525	18
AT3G02530	1580
AT3G02535	0
AT3G02540	2602
AT3G02545	6
AT3G02550	150
AT3G02555	158
AT3G02560	2907
AT3G02565	0
AT3G02570	2268
AT3G02575	0
AT3G02580	768
AT3G02585	0
AT3G02590	0
AT3G02595	0
AT3G02600	1373
AT3G02605	0
AT3G02610	8
AT3G02615	0
AT3G02620	5
AT3G02625	0
AT3G02630	2494
AT3G02635	0
AT3G02640	508
AT3G02645	0
AT3G02650	463
AT3G02655	1
AT3G02660	665
AT3G02665	3
AT3G02670	0
AT3G02673	0
AT3G02677	22
AT3G02680	191
AT3G02685	0
AT3G02690	969
AT3G02695	0
AT3G02700	732
AT3G02705	0
AT3G02710	833
AT3G02715	1
AT3G02720	901
AT3G02725	2
AT3G02730	4442
AT3G02735	0
AT3G02740	737
AT3G02745	0
AT3G02750	1908
AT3G02755	0
AT3G02760	2256
AT3G02765	0
AT3G02770	532
AT3G02775	0
AT3G02780	1360
AT3G02785	0
AT3G02790	0
AT3G02795	0
AT3G02800	19
AT3G02805	0
AT3G02810	0
AT3G02815	0
AT3G02820	247
AT3G02825	0
AT3G02830	1470
AT3G02832	10
AT3G02835	0
AT3G02840	7
AT3G02845	0
AT3G02850	7
AT3G02855	0
AT3G02860	334
AT3G02870	906
AT3G02875	252
AT3G02880	1262
AT3G02885	13
AT3G02890	572
AT3G02895	2
AT3G02900	746
AT3G02905	0
AT3G02910	0
AT3G02915	0
AT3G02920	253
AT3G02925	1
AT3G02930	737
AT3G02935	0
AT3G02940	1
AT3G02945	0
AT3G02950	427
AT3G02955	0
AT3G02960	0
AT3G02970	0
AT3G02975	0
AT3G02980	81
AT3G02985	0
AT3G02990	74
AT3G02995	0
AT3G03000	175
AT3G03005	0
AT3G03010	238
AT3G03020	354
AT3G03025	22
AT3G03030	81
AT3G03035	0
AT3G03040	556
AT3G03045	0
AT3G03050	1018
AT3G03055	0
AT3G03060	239
AT3G03065	0
AT3G03070	1845
AT3G03075	0
AT3G03080	0
AT3G03085	0
AT3G03090	666
AT3G03095	0
AT3G03100	2950
AT3G03105	33
AT3G03110	631
AT3G03115	0
AT3G03120	197
AT3G03125	0
AT3G03130	151
AT3G03135	9
AT3G03140	461
AT3G03145	0
AT3G03150	2998
AT3G03155	1
AT3G03160	639
AT3G03165	2
AT3G03170	46
AT3G03175	0
AT3G03180	135
AT3G03190	0
AT3G03195	0
AT3G03200	78
AT3G03205	0
AT3G03210	198
AT3G03215	0
AT3G03220	681
AT3G03225	28
AT3G03230	3
AT3G03235	0
AT3G03240	1
AT3G03245	0
AT3G03250	4548
AT3G03255	0
AT3G03260	4
AT3G03265	131
AT3G03270	780
AT3G03272	7
AT3G03275	2
AT3G03280	0
AT3G03285	0
AT3G03290	0
AT3G03295	0
AT3G03300	994
AT3G03305	409
AT3G03310	339
AT3G03320	270
AT3G03325	78
AT3G03330	428
AT3G03335	0
AT3G03340	643
AT3G03341	3
AT3G03345	0
AT3G03350	154
AT3G03355	0
AT3G03360	225
AT3G03365	0
AT3G03370	59
AT3G03375	0
AT3G03380	2676
AT3G03385	0
AT3G03400	0
AT3G03405	0
AT3G03410	0
AT3G03415	0
AT3G03420	325
AT3G03425	0
AT3G03430	1
AT3G03435	0
AT3G03440	261
AT3G03445	0
AT3G03450	134
AT3G03455	0
AT3G03460	62
AT3G03465	0
AT3G03470	81
AT3G03475	1
AT3G03480	0
AT3G03490	235
AT3G03495	0
AT3G03500	8
AT3G03505	0
AT3G03510	0
AT3G03515	1
AT3G03520	296
AT3G03525	0
AT3G03530	40
AT3G03535	0
AT3G03540	0
AT3G03550	524
AT3G03555	0
AT3G03560	1047
AT3G03570	538
AT3G03580	155
AT3G03585	0
AT3G03590	148
AT3G03595	0
AT3G03600	545
AT3G03605	6
AT3G03610	293
AT3G03615	0
AT3G03620	0
AT3G03625	0
AT3G03630	583
AT3G03635	0
AT3G03640	697
AT3G03645	0
AT3G03650	1
AT3G03655	0
AT3G03660	0
AT3G03665	0
AT3G03670	0
AT3G03675	1
AT3G03680	320
AT3G03685	0
AT3G03690	228
AT3G03695	0
AT3G03700	0
AT3G03702	22
AT3G03705	0
AT3G03710	1714
AT3G03715	0
AT3G03720	674
AT3G03725	0
AT3G03726	0
AT3G03730	0
AT3G03735	0
AT3G03740	722
AT3G03745	0
AT3G03750	0
AT3G03755	0
AT3G03760	0
AT3G03765	0
AT3G03770	1053
AT3G03773	176
AT3G03775	0
AT3G03776	9
AT3G03780	14688
AT3G03785	0
AT3G03790	1175
AT3G03795	0
AT3G03800	1
AT3G03805	1
AT3G03810	530
AT3G03815	4
AT3G03820	259
AT3G03825	0
AT3G03826	0
AT3G03828	0
AT3G03830	51
AT3G03835	0
AT3G03840	123
AT3G03845	0
AT3G03847	0
AT3G03850	165
AT3G03852	0
AT3G03855	254
AT3G03860	812
AT3G03865	1
AT3G03870	762
AT3G03875	0
AT3G03880	339
AT3G03890	667
AT3G03895	0
AT3G03900	158
AT3G03905	0
AT3G03910	72
AT3G03915	1
AT3G03920	1055
AT3G03925	0
AT3G03930	1
AT3G03935	0
AT3G03940	2545
AT3G03945	0
AT3G03950	503
AT3G03955	0
AT3G03960	2458
AT3G03965	120
AT3G03970	180
AT3G03975	0
AT3G03980	276
AT3G03985	0
AT3G03990	658
AT3G03995	0
AT3G04000	10
AT3G04005	0
AT3G04010	29
AT3G04015	0
AT3G04020	115
AT3G04025	0
AT3G04030	210
AT3G04035	1
AT3G04040	27
AT3G04045	0
AT3G04050	14
AT3G04055	8
AT3G04060	24
AT3G04065	1
AT3G04070	2
AT3G04080	935
AT3G04085	5
AT3G04090	1827
AT3G04095	0
AT3G04100	0
AT3G04110	242
AT3G04115	0
AT3G04120	10299
AT3G04125	0
AT3G04130	157
AT3G04135	0
AT3G04140	340
AT3G04145	0
AT3G04150	0
AT3G04155	13
AT3G04160	299
AT3G04165	6
AT3G04170	0
AT3G04175	12
AT3G04180	0
AT3G04181	16
AT3G04184	6
AT3G04185	0
AT3G04190	0
AT3G04195	1
AT3G04200	0
AT3G04205	0
AT3G04210	1466
AT3G04215	0
AT3G04220	6
AT3G04225	0
AT3G04230	180
AT3G04235	0
AT3G04240	1686
AT3G04245	0
AT3G04250	0
AT3G04255	2
AT3G04260	1702
AT3G04265	0
AT3G04270	0
AT3G04275	4
AT3G04280	0
AT3G04285	25
AT3G04290	2947
AT3G04295	0
AT3G04300	1
AT3G04305	0
AT3G04310	120
AT3G04315	0
AT3G04320	0
AT3G04325	0
AT3G04330	0
AT3G04335	0
AT3G04340	3607
AT3G04345	0
AT3G04350	484
AT3G04355	6
AT3G04360	0
AT3G04365	0
AT3G04370	0
AT3G04375	0
AT3G04380	172
AT3G04385	0
AT3G04390	0
AT3G04395	0
AT3G04400	9291
AT3G04405	0
AT3G04410	0
AT3G04415	0
AT3G04420	3
AT3G04425	0
AT3G04430	0
AT3G04435	0
AT3G04440	0
AT3G04443	18
AT3G04445	7
AT3G04450	97
AT3G04455	0
AT3G04460	329
AT3G04470	2020
AT3G04475	0
AT3G04480	1133
AT3G04485	112
AT3G04490	838
AT3G04495	0
AT3G04500	614
AT3G04505	0
AT3G04510	26
AT3G04515	0
AT3G04520	410
AT3G04525	0
AT3G04530	1
AT3G04535	0
AT3G04540	0
AT3G04545	0
AT3G04550	2872
AT3G04555	0
AT3G04560	235
AT3G04565	0
AT3G04570	0
AT3G04575	0
AT3G04580	535
AT3G04585	0
AT3G04590	722
AT3G04595	0
AT3G04600	1062
AT3G04605	844
AT3G04610	1069
AT3G04615	0
AT3G04620	53
AT3G04625	0
AT3G04630	551
AT3G04635	0
AT3G04640	133
AT3G04645	0
AT3G04650	712
AT3G04655	0
AT3G04660	0
AT3G04665	0
AT3G04670	752
AT3G04675	0
AT3G04680	353
AT3G04685	0
AT3G04690	231
AT3G04695	0
AT3G04700	6
AT3G04705	0
AT3G04710	339
AT3G04715	0
AT3G04717	2
AT3G04720	869
AT3G04725	0
AT3G04730	4682
AT3G04735	0
AT3G04740	959
AT3G04745	0
AT3G04750	347
AT3G04755	21
AT3G04760	1309
AT3G04765	0
AT3G04770	220
AT3G04775	1
AT3G04780	699
AT3G04785	0
AT3G04790	2915
AT3G04795	0
AT3G04800	7
AT3G04805	0
AT3G04810	533
AT3G04815	2
AT3G04820	283
AT3G04825	0
AT3G04830	1137
AT3G04835	0
AT3G04840	7371
AT3G04845	0
AT3G04850	226
AT3G04854	14
AT3G04855	0
AT3G04860	113
AT3G04870	1591
AT3G04875	0
AT3G04880	500
AT3G04890	344
AT3G04895	0
AT3G04900	0
AT3G04903	0
AT3G04905	0
AT3G04910	3980
AT3G04915	0
AT3G04920	4035
AT3G04925	0
AT3G04930	1125
AT3G04935	0
AT3G04940	1891
AT3G04943	0
AT3G04945	0
AT3G04950	88
AT3G04955	0
AT3G04960	24
AT3G04965	6
AT3G04970	244
AT3G04975	2
AT3G04980	159
AT3G04985	0
AT3G04990	0
AT3G04995	0
AT3G05000	882
AT3G05005	0
AT3G05010	218
AT3G05015	0
AT3G05020	814
AT3G05025	0
AT3G05030	686
AT3G05035	2
AT3G05040	675
AT3G05045	0
AT3G05050	956
AT3G05055	0
AT3G05060	1223
AT3G05070	438
AT3G05075	0
AT3G05080	0
AT3G05085	0
AT3G05090	950
AT3G05095	0
AT3G05100	707
AT3G05105	3
AT3G05110	0
AT3G05115	0
AT3G05120	768
AT3G05125	0
AT3G05130	383
AT3G05135	0
AT3G05140	98
AT3G05145	0
AT3G05150	13
AT3G05152	5
AT3G05155	5
AT3G05160	1201
AT3G05165	1019
AT3G05170	101
AT3G05175	0
AT3G05180	330
AT3G05185	0
AT3G05190	58
AT3G05195	0
AT3G05200	286
AT3G05205	0
AT3G05210	398
AT3G05215	0
AT3G05220	11375
AT3G05225	0
AT3G05230	427
AT3G05235	0
AT3G05240	0
AT3G05245	0
AT3G05250	179
AT3G05260	1
AT3G05265	0
AT3G05270	1024
AT3G05275	0
AT3G05280	955
AT3G05285	0
AT3G05290	570
AT3G05295	0
AT3G05300	0
AT3G05305	0
AT3G05310	0
AT3G05315	0
AT3G05320	55
AT3G05325	8
AT3G05327	24
AT3G05330	230
AT3G05335	16
AT3G05340	101
AT3G05345	393
AT3G05350	1347
AT3G05355	60
AT3G05360	43
AT3G05365	6
AT3G05370	347
AT3G05375	0
AT3G05380	580
AT3G05385	0
AT3G05390	18
AT3G05395	0
AT3G05400	86
AT3G05410	416
AT3G05415	77
AT3G05420	2098
AT3G05425	0
AT3G05430	180
AT3G05440	0
AT3G05445	4
AT3G05450	0
AT3G05455	0
AT3G05460	0
AT3G05465	0
AT3G05470	200
AT3G05475	0
AT3G05480	62
AT3G05485	0
AT3G05490	702
AT3G05495	0
AT3G05500	522
AT3G05505	0
AT3G05510	242
AT3G05515	0
AT3G05520	828
AT3G05525	0
AT3G05530	2675
AT3G05535	0
AT3G05540	0
AT3G05545	1183
AT3G05550	8
AT3G05555	0
AT3G05560	3879
AT3G05570	250
AT3G05575	0
AT3G05580	232
AT3G05585	0
AT3G05590	9251
AT3G05595	0
AT3G05600	56
AT3G05605	0
AT3G05610	0
AT3G05620	131
AT3G05625	442
AT3G05630	73
AT3G05635	1
AT3G05640	129
AT3G05645	0
AT3G05650	764
AT3G05655	1
AT3G05660	276
AT3G05665	0
AT3G05670	1134
AT3G05675	204
AT3G05680	1716
AT3G05685	69
AT3G05690	130
AT3G05695	0
AT3G05700	306
AT3G05705	0
AT3G05710	688
AT3G05715	4
AT3G05720	1
AT3G05725	0
AT3G05727	237
AT3G05730	44
AT3G05735	0
AT3G05740	171
AT3G05741	0
AT3G05745	0
AT3G05746	0
AT3G05750	448
AT3G05755	0
AT3G05760	478
AT3G05765	0
AT3G05770	0
AT3G05775	0
AT3G05780	0
AT3G05785	0
AT3G05790	20
AT3G05795	0
AT3G05800	1094
AT3G05805	0
AT3G05810	292
AT3G05815	0
AT3G05820	3
AT3G05825	0
AT3G05830	185
AT3G05835	0
AT3G05840	1647
AT3G05845	0
AT3G05850	411
AT3G05855	0
AT3G05858	0
AT3G05860	0
AT3G05870	153
AT3G05880	8738
AT3G05885	0
AT3G05890	38
AT3G05895	0
AT3G05900	7
AT3G05905	4
AT3G05910	3224
AT3G05915	0
AT3G05920	0
AT3G05925	0
AT3G05930	1
AT3G05932	21
AT3G05935	0
AT3G05936	25
AT3G05937	30
AT3G05940	316
AT3G05945	314
AT3G05950	0
AT3G05955	6
AT3G05960	1
AT3G05965	0
AT3G05970	2727
AT3G05975	0
AT3G05980	366
AT3G05985	0
AT3G05990	483
AT3G05995	3
AT3G06000	0
AT3G06010	661
AT3G06015	0
AT3G06019	0
AT3G06020	110
AT3G06025	0
AT3G06030	266
AT3G06035	1539
AT3G06040	627
AT3G06045	0
AT3G06050	1520
AT3G06055	0
AT3G06060	645
AT3G06065	0
AT3G06070	851
AT3G06075	0
AT3G06080	394
AT3G06085	0
AT3G06090	0
AT3G06095	0
AT3G06100	13
AT3G06105	0
AT3G06110	362
AT3G06115	0
AT3G06120	18
AT3G06125	490
AT3G06130	1856
AT3G06135	0
AT3G06140	262
AT3G06145	121
AT3G06150	747
AT3G06155	0
AT3G06160	140
AT3G06165	0
AT3G06170	860
AT3G06180	111
AT3G06185	0
AT3G06190	749
AT3G06200	406
AT3G06205	0
AT3G06210	278
AT3G06215	0
AT3G06220	9
AT3G06225	0
AT3G06230	0
AT3G06235	0
AT3G06240	416
AT3G06245	0
AT3G06250	473
AT3G06255	0
AT3G06260	5
AT3G06265	0
AT3G06270	239
AT3G06275	0
AT3G06280	0
AT3G06285	0
AT3G06290	1144
AT3G06295	0
AT3G06300	489
AT3G06310	522
AT3G06315	0
AT3G06320	285
AT3G06325	0
AT3G06330	429
AT3G06335	0
AT3G06340	562
AT3G06345	0
AT3G06350	1584
AT3G06355	95
AT3G06360	41
AT3G06370	623
AT3G06375	0
AT3G06380	796
AT3G06385	0
AT3G06390	4
AT3G06395	0
AT3G06400	2857
AT3G06405	0
AT3G06410	973
AT3G06415	0
AT3G06420	245
AT3G06425	11
AT3G06430	796
AT3G06433	154
AT3G06435	3
AT3G06436	0
AT3G06437	9
AT3G06440	524
AT3G06445	0
AT3G06450	1103
AT3G06455	85
AT3G06460	0
AT3G06465	0
AT3G06470	585
AT3G06475	0
AT3G06480	1018
AT3G06483	2087
AT3G06485	0
AT3G06490	35
AT3G06495	0
AT3G06500	1932
AT3G06510	1361
AT3G06515	0
AT3G06520	35
AT3G06525	0
AT3G06530	1279
AT3G06535	0
AT3G06540	560
AT3G06545	1
AT3G06550	2394
AT3G06555	0
AT3G06560	0
AT3G06565	0
AT3G06570	164
AT3G06575	0
AT3G06580	1777
AT3G06585	0
AT3G06590	1072
AT3G06595	0
AT3G06600	14
AT3G06605	0
AT3G06610	584
AT3G06615	0
AT3G06620	730
AT3G06625	0
AT3G06630	99
AT3G06635	0
AT3G06640	11
AT3G06645	0
AT3G06650	3401
AT3G06655	2
AT3G06660	209
AT3G06665	0
AT3G06670	1709
AT3G06675	0
AT3G06680	658
AT3G06685	1
AT3G06690	13
AT3G06695	0
AT3G06700	3558
AT3G06710	25
AT3G06715	0
AT3G06720	2071
AT3G06725	0
AT3G06730	552
AT3G06735	0
AT3G06740	417
AT3G06745	0
AT3G06750	418
AT3G06755	28
AT3G06760	292
AT3G06765	0
AT3G06770	1355
AT3G06775	0
AT3G06778	95
AT3G06780	111
AT3G06785	0
AT3G06790	323
AT3G06795	0
AT3G06805	1
AT3G06810	1007
AT3G06815	2
AT3G06820	394
AT3G06830	0
AT3G06835	1
AT3G06840	52
AT3G06845	0
AT3G06850	557
AT3G06855	0
AT3G06860	1892
AT3G06868	58
AT3G06870	0
AT3G06880	1234
AT3G06890	84
AT3G06895	0
AT3G06900	0
AT3G06905	0
AT3G06910	261
AT3G06915	0
AT3G06920	233
AT3G06925	0
AT3G06930	766
AT3G06935	0
AT3G06940	355
AT3G06950	241
AT3G06955	10
AT3G06960	489
AT3G06962	0
AT3G06970	4
AT3G06975	0
AT3G06980	2398
AT3G06985	1
AT3G06990	47
AT3G06995	0
AT3G07000	78
AT3G07005	0
AT3G07010	3993
AT3G07020	1031
AT3G07025	0
AT3G07030	667
AT3G07040	283
AT3G07045	0
AT3G07050	1217
AT3G07055	0
AT3G07060	331
AT3G07065	0
AT3G07070	4
AT3G07075	0
AT3G07080	473
AT3G07085	0
AT3G07090	718
AT3G07095	0
AT3G07100	3471
AT3G07105	2
AT3G07110	3010
AT3G07115	0
AT3G07120	8
AT3G07125	0
AT3G07130	164
AT3G07135	0
AT3G07140	890
AT3G07150	5
AT3G07155	0
AT3G07160	4475
AT3G07165	0
AT3G07170	877
AT3G07175	2
AT3G07180	1240
AT3G07185	0
AT3G07190	296
AT3G07195	37
AT3G07200	340
AT3G07205	29
AT3G07210	337
AT3G07215	273
AT3G07220	543
AT3G07225	1
AT3G07230	1834
AT3G07235	0
AT3G07245	0
AT3G07250	0
AT3G07255	0
AT3G07260	5
AT3G07265	0
AT3G07270	1500
AT3G07273	0
AT3G07275	0
AT3G07280	694
AT3G07290	79
AT3G07295	0
AT3G07300	671
AT3G07305	0
AT3G07310	1167
AT3G07315	0
AT3G07320	1174
AT3G07325	0
AT3G07330	1043
AT3G07335	0
AT3G07340	106
AT3G07345	0
AT3G07350	53
AT3G07355	0
AT3G07360	1307
AT3G07365	0
AT3G07370	346
AT3G07375	0
AT3G07380	0
AT3G07385	0
AT3G07390	2684
AT3G07395	0
AT3G07400	748
AT3G07405	0
AT3G07410	486
AT3G07415	0
AT3G07420	940
AT3G07425	2
AT3G07430	1837
AT3G07435	0
AT3G07440	148
AT3G07450	0
AT3G07460	4117
AT3G07465	2
AT3G07470	2231
AT3G07475	0
AT3G07480	2636
AT3G07485	0
AT3G07490	0
AT3G07495	1
AT3G07500	53
AT3G07505	0
AT3G07510	21
AT3G07515	0
AT3G07520	154
AT3G07522	1
AT3G07525	159
AT3G07530	81
AT3G07540	739
AT3G07545	0
AT3G07550	268
AT3G07555	234
AT3G07560	1790
AT3G07565	441
AT3G07568	434
AT3G07570	455
AT3G07580	176
AT3G07585	0
AT3G07590	200
AT3G07600	1
AT3G07605	0
AT3G07610	759
AT3G07615	0
AT3G07620	0
AT3G07625	0
AT3G07630	562
AT3G07635	4
AT3G07640	756
AT3G07645	0
AT3G07650	2379
AT3G07655	0
AT3G07660	1745
AT3G07665	0
AT3G07670	852
AT3G07675	11
AT3G07680	1321
AT3G07685	0
AT3G07690	328
AT3G07695	0
AT3G07700	821
AT3G07705	0
AT3G07710	0
AT3G07715	9
AT3G07720	365
AT3G07725	22
AT3G07730	154
AT3G07735	29
AT3G07740	314
AT3G07745	0
AT3G07750	223
AT3G07755	0
AT3G07760	794
AT3G07765	0
AT3G07770	1511
AT3G07775	0
AT3G07780	1327
AT3G07785	0
AT3G07790	875
AT3G07795	0
AT3G07800	526
AT3G07805	0
AT3G07810	1872
AT3G07815	0
AT3G07820	0
AT3G07825	11
AT3G07830	0
AT3G07835	0
AT3G07840	0
AT3G07845	0
AT3G07850	1
AT3G07855	0
AT3G07860	222
AT3G07865	0
AT3G07870	281
AT3G07875	5
AT3G07880	1845
AT3G07885	0
AT3G07890	948
AT3G07895	1
AT3G07900	0
AT3G07905	0
AT3G07910	645
AT3G07915	0
AT3G07920	0
AT3G07925	0
AT3G07930	186
AT3G07935	0
AT3G07940	402
AT3G07945	0
AT3G07950	801
AT3G07955	0
AT3G07960	85
AT3G07965	0
AT3G07970	9
AT3G07975	0
AT3G07980	561
AT3G07985	0
AT3G07990	826
AT3G07995	0
AT3G08000	87
AT3G08005	0
AT3G08010	1087
AT3G08020	589
AT3G08025	0
AT3G08030	2498
AT3G08035	0
AT3G08040	2
AT3G08045	5
AT3G08050	0
AT3G08055	0
AT3G08065	86
AT3G08070	0
AT3G08075	3
AT3G08080	0
AT3G08085	0
AT3G08090	0
AT3G08100	0
AT3G08105	0
AT3G08110	0
AT3G08115	3
AT3G08120	0
AT3G08125	0
AT3G08130	0
AT3G08135	0
AT3G08140	0
AT3G08150	0
AT3G08155	0
AT3G08160	0
AT3G08165	76
AT3G08170	2
AT3G08175	0
AT3G08185	3
AT3G08190	0
AT3G08200	0
AT3G08205	0
AT3G08210	0
AT3G08215	0
AT3G08220	25
AT3G08225	3
AT3G08230	0
AT3G08235	0
AT3G08240	33
AT3G08245	0
AT3G08250	0
AT3G08255	0
AT3G08260	0
AT3G08265	0
AT3G08270	0
AT3G08275	4
AT3G08280	0
AT3G08285	0
AT3G08290	0
AT3G08295	0
AT3G08300	1
AT3G08310	0
AT3G08315	0
AT3G08325	0
AT3G08330	0
AT3G08335	0
AT3G08340	0
AT3G08345	0
AT3G08350	0
AT3G08355	0
AT3G08360	4
AT3G08365	0
AT3G08370	1
AT3G08380	0
AT3G08390	1
AT3G08395	0
AT3G08400	0
AT3G08405	2
AT3G08410	0
AT3G08415	0
AT3G08420	0
AT3G08425	5
AT3G08430	0
AT3G08435	0
AT3G08450	0
AT3G08455	0
AT3G08460	0
AT3G08465	0
AT3G08470	0
AT3G08475	0
AT3G08480	0
AT3G08485	0
AT3G08490	33
AT3G08495	0
AT3G08500	63
AT3G08505	216
AT3G08510	8891
AT3G08515	0
AT3G08520	1338
AT3G08525	3
AT3G08530	7565
AT3G08535	0
AT3G08545	0
AT3G08550	1114
AT3G08560	1
AT3G08570	178
AT3G08575	0
AT3G08580	30014
AT3G08585	0
AT3G08590	2030
AT3G08595	3
AT3G08600	371
AT3G08605	0
AT3G08610	3099
AT3G08615	0
AT3G08620	222
AT3G08630	362
AT3G08635	19
AT3G08636	0
AT3G08640	1650
AT3G08645	2
AT3G08650	1699
AT3G08655	8
AT3G08660	225
AT3G08665	0
AT3G08670	993
AT3G08675	0
AT3G08680	1909
AT3G08685	23
AT3G08690	471
AT3G08695	0
AT3G08700	0
AT3G08705	0
AT3G08710	491
AT3G08715	0
AT3G08720	160
AT3G08725	0
AT3G08730	789
AT3G08735	0
AT3G08740	2748
AT3G08745	0
AT3G08750	0
AT3G08755	0
AT3G08760	614
AT3G08765	0
AT3G08770	302
AT3G08775	0
AT3G08780	311
AT3G08785	0
AT3G08790	9
AT3G08795	2
AT3G08800	175
AT3G08805	2
AT3G08810	2
AT3G08815	0
AT3G08820	66
AT3G08825	2
AT3G08835	0
AT3G08840	872
AT3G08845	0
AT3G08850	2458
AT3G08855	0
AT3G08860	4
AT3G08870	76
AT3G08875	0
AT3G08880	313
AT3G08885	9
AT3G08890	347
AT3G08895	0
AT3G08900	1
AT3G08905	0
AT3G08910	387
AT3G08915	0
AT3G08920	710
AT3G08925	0
AT3G08930	1929
AT3G08935	0
AT3G08940	24325
AT3G08943	794
AT3G08945	0
AT3G08947	159
AT3G08950	256
AT3G08960	900
AT3G08965	0
AT3G08970	81
AT3G08975	0
AT3G08980	129
AT3G08985	0
AT3G08990	95
AT3G09000	387
AT3G09005	24
AT3G09010	125
AT3G09015	0
AT3G09020	117
AT3G09025	0
AT3G09030	411
AT3G09032	65
AT3G09035	431
AT3G09040	88
AT3G09045	0
AT3G09050	423
AT3G09055	6
AT3G09060	106
AT3G09065	0
AT3G09070	824
AT3G09075	0
AT3G09080	23
AT3G09085	55
AT3G09090	1242
AT3G09095	2
AT3G09100	1195
AT3G09105	0
AT3G09110	0
AT3G09115	0
AT3G09120	0
AT3G09125	0
AT3G09130	0
AT3G09135	0
AT3G09140	0
AT3G09145	8
AT3G09150	427
AT3G09155	1
AT3G09160	48
AT3G09162	65
AT3G09165	0
AT3G09170	0
AT3G09175	0
AT3G09180	363
AT3G09185	0
AT3G09190	112
AT3G09195	0
AT3G09200	7750
AT3G09205	0
AT3G09210	1534
AT3G09220	1
AT3G09225	0
AT3G09230	187
AT3G09240	8
AT3G09245	0
AT3G09250	495
AT3G09255	0
AT3G09260	4737
AT3G09265	0
AT3G09270	9
AT3G09275	0
AT3G09280	0
AT3G09285	0
AT3G09290	0
AT3G09295	1
AT3G09300	1208
AT3G09305	7
AT3G09310	35
AT3G09315	0
AT3G09320	298
AT3G09325	0
AT3G09330	2
AT3G09335	0
AT3G09340	0
AT3G09345	9
AT3G09350	261
AT3G09355	0
AT3G09360	322
AT3G09365	1
AT3G09370	220
AT3G09375	0
AT3G09380	0
AT3G09385	0
AT3G09390	10010
AT3G09395	0
AT3G09400	0
AT3G09405	152
AT3G09410	1469
AT3G09415	67
AT3G09425	0
AT3G09430	28
AT3G09435	0
AT3G09440	7316
AT3G09445	0
AT3G09450	12
AT3G09455	337
AT3G09465	0
AT3G09470	826
AT3G09475	0
AT3G09480	43
AT3G09485	0
AT3G09490	45
AT3G09495	6
AT3G09500	7024
AT3G09505	0
AT3G09510	0
AT3G09515	0
AT3G09520	6
AT3G09525	0
AT3G09530	0
AT3G09540	685
AT3G09545	0
AT3G09550	120
AT3G09555	1
AT3G09560	464
AT3G09565	0
AT3G09570	727
AT3G09575	1
AT3G09580	533
AT3G09585	0
AT3G09590	0
AT3G09595	0
AT3G09600	7
AT3G09605	0
AT3G09615	0
AT3G09620	0
AT3G09625	0
AT3G09630	4798
AT3G09635	0
AT3G09640	0
AT3G09645	0
AT3G09650	668
AT3G09655	0
AT3G09660	124
AT3G09665	0
AT3G09670	280
AT3G09675	0
AT3G09680	4
AT3G09685	0
AT3G09690	433
AT3G09695	0
AT3G09700	124
AT3G09705	0
AT3G09710	318
AT3G09720	298
AT3G09725	15
AT3G09730	114
AT3G09735	796
AT3G09740	1810
AT3G09745	6
AT3G09750	0
AT3G09755	0
AT3G09760	459
AT3G09765	0
AT3G09770	1018
AT3G09775	6
AT3G09780	155
AT3G09785	1
AT3G09790	53
AT3G09795	1
AT3G09800	608
AT3G09810	788
AT3G09815	0
AT3G09820	9876
AT3G09825	0
AT3G09830	533
AT3G09835	0
AT3G09840	11928
AT3G09845	1
AT3G09850	1445
AT3G09855	1
AT3G09860	1992
AT3G09863	3
AT3G09865	0
AT3G09870	22
AT3G09875	0
AT3G09880	564
AT3G09890	236
AT3G09895	0
AT3G09900	660
AT3G09905	0
AT3G09910	155
AT3G09915	0
AT3G09920	977
AT3G09922	0
AT3G09925	1
AT3G09930	0
AT3G09935	0
AT3G09940	47
AT3G09945	0
AT3G09950	0
AT3G09955	6
AT3G09960	1
AT3G09965	0
AT3G09970	608
AT3G09980	1535
AT3G09985	2
AT3G09990	0
AT3G09995	0
AT3G10000	138
AT3G10010	568
AT3G10015	0
AT3G10020	1679
AT3G10030	591
AT3G10035	0
AT3G10040	113
AT3G10050	747
AT3G10060	1360
AT3G10070	247
AT3G10080	641
AT3G10090	698
AT3G10100	12
AT3G10110	52
AT3G10113	0
AT3G10114	0
AT3G10116	0
AT3G10120	0
AT3G10130	488
AT3G10140	341
AT3G10150	5
AT3G10160	1476
AT3G10180	197
AT3G10185	7
AT3G10190	247
AT3G10195	0
AT3G10200	128
AT3G10210	216
AT3G10220	452
AT3G10230	709
AT3G10240	0
AT3G10250	424
AT3G10260	1628
AT3G10270	1198
AT3G10280	0
AT3G10282	1
AT3G10290	8
AT3G10300	671
AT3G10310	212
AT3G10320	14
AT3G10330	577
AT3G10340	213
AT3G10350	859
AT3G10360	1515
AT3G10370	1143
AT3G10380	2526
AT3G10390	530
AT3G10400	0
AT3G10405	655
AT3G10410	5286
AT3G10415	0
AT3G10420	834
AT3G10430	0
AT3G10439	0
AT3G10440	365
AT3G10450	874
AT3G10455	0
AT3G10460	1
AT3G10470	11
AT3G10480	749
AT3G10490	624
AT3G10500	266
AT3G10510	0
AT3G10520	1087
AT3G10525	88
AT3G10527	0
AT3G10530	428
AT3G10540	443
AT3G10550	443
AT3G10560	4
AT3G10570	114
AT3G10572	251
AT3G10575	0
AT3G10580	0
AT3G10585	0
AT3G10590	5
AT3G10595	0
AT3G10600	10
AT3G10605	4
AT3G10610	1018
AT3G10620	529
AT3G10630	199
AT3G10640	436
AT3G10650	1636
AT3G10660	147
AT3G10670	1568
AT3G10680	234
AT3G10690	1210
AT3G10700	407
AT3G10710	0
AT3G10720	281
AT3G10730	514
AT3G10740	2026
AT3G10745	0
AT3G10750	2
AT3G10760	898
AT3G10770	1014
AT3G10780	0
AT3G10790	0
AT3G10800	777
AT3G10810	876
AT3G10815	1
AT3G10820	234
AT3G10840	432
AT3G10845	1
AT3G10850	2519
AT3G10860	3504
AT3G10870	1582
AT3G10880	67
AT3G10890	0
AT3G10900	0
AT3G10910	3
AT3G10915	762
AT3G10920	4141
AT3G10930	27
AT3G10940	1204
AT3G10950	0
AT3G10960	312
AT3G10970	1630
AT3G10974	0
AT3G10980	704
AT3G10985	843
AT3G10986	6
AT3G10990	0
AT3G11000	8
AT3G11010	556
AT3G11020	42
AT3G11030	330
AT3G11040	311
AT3G11050	16
AT3G11060	0
AT3G11070	657
AT3G11080	20
AT3G11090	220
AT3G11100	528
AT3G11110	68
AT3G11120	1614
AT3G11130	7663
AT3G11150	7
AT3G11160	0
AT3G11165	0
AT3G11170	3775
AT3G11180	0
AT3G11200	1112
AT3G11210	240
AT3G11220	253
AT3G11230	462
AT3G11240	274
AT3G11250	800
AT3G11260	0
AT3G11270	311
AT3G11280	692
AT3G11285	0
AT3G11290	435
AT3G11300	0
AT3G11310	0
AT3G11320	461
AT3G11325	0
AT3G11330	725
AT3G11340	1
AT3G11350	0
AT3G11370	0
AT3G11380	0
AT3G11385	0
AT3G11390	2
AT3G11395	0
AT3G11397	509
AT3G11400	1969
AT3G11402	37
AT3G11405	0
AT3G11410	923
AT3G11415	1
AT3G11420	558
AT3G11430	1
AT3G11435	0
AT3G11440	74
AT3G11450	1293
AT3G11460	74
AT3G11470	115
AT3G11480	0
AT3G11490	573
AT3G11500	587
AT3G11505	0
AT3G11510	5182
AT3G11520	182
AT3G11530	516
AT3G11540	950
AT3G11550	1
AT3G11560	2934
AT3G11570	23
AT3G11580	17
AT3G11590	1248
AT3G11591	1
AT3G11600	89
AT3G11620	346
AT3G11630	11040
AT3G11640	30
AT3G11650	213
AT3G11660	551
AT3G11670	665
AT3G11673	0
AT3G11680	0
AT3G11690	194
AT3G11700	4066
AT3G11710	2644
AT3G11720	733
AT3G11730	887
AT3G11740	0
AT3G11745	84
AT3G11750	125
AT3G11760	486
AT3G11770	463
AT3G11773	6
AT3G11780	867
AT3G11800	1259
AT3G11810	589
AT3G11820	1013
AT3G11825	0
AT3G11830	2839
AT3G11840	172
AT3G11850	445
AT3G11860	0
AT3G11870	0
AT3G11880	624
AT3G11890	278
AT3G11900	123
AT3G11910	3589
AT3G11920	1
AT3G11930	1063
AT3G11940	5477
AT3G11945	1050
AT3G11950	273
AT3G11960	1127
AT3G11964	1726
AT3G11970	0
AT3G11980	0
AT3G11990	0
AT3G12000	0
AT3G12010	1126
AT3G12020	1040
AT3G12030	0
AT3G12040	76
AT3G12050	1108
AT3G12060	19
AT3G12070	49
AT3G12080	1824
AT3G12090	67
AT3G12100	337
AT3G12110	322
AT3G12120	16136
AT3G12130	702
AT3G12140	933
AT3G12143	1
AT3G12145	805
AT3G12150	345
AT3G12160	4
AT3G12170	101
AT3G12180	196
AT3G12190	0
AT3G12200	1251
AT3G12203	6
AT3G12210	336
AT3G12220	42
AT3G12230	0
AT3G12240	0
AT3G12250	193
AT3G12260	1907
AT3G12270	377
AT3G12280	1186
AT3G12290	3015
AT3G12300	177
AT3G12320	31
AT3G12340	208
AT3G12345	1715
AT3G12350	470
AT3G12360	1236
AT3G12370	360
AT3G12380	357
AT3G12385	0
AT3G12390	3097
AT3G12400	565
AT3G12410	9
AT3G12420	0
AT3G12430	0
AT3G12440	0
AT3G12450	0
AT3G12460	13
AT3G12470	0
AT3G12480	517
AT3G12490	3185
AT3G12500	23
AT3G12502	0
AT3G12510	0
AT3G12520	305
AT3G12530	104
AT3G12540	0
AT3G12545	2
AT3G12550	431
AT3G12560	1277
AT3G12570	1040
AT3G12580	88
AT3G12585	3
AT3G12587	321
AT3G12590	864
AT3G12600	663
AT3G12610	5174
AT3G12620	1184
AT3G12630	1459
AT3G12640	661
AT3G12650	97
AT3G12660	0
AT3G12670	1344
AT3G12680	454
AT3G12685	272
AT3G12690	174
AT3G12700	668
AT3G12710	1436
AT3G12720	0
AT3G12730	77
AT3G12740	1109
AT3G12750	694
AT3G12760	1313
AT3G12770	8
AT3G12775	0
AT3G12780	22824
AT3G12800	1697
AT3G12810	1252
AT3G12820	126
AT3G12830	170
AT3G12833	3
AT3G12835	0
AT3G12840	0
AT3G12850	0
AT3G12860	88
AT3G12870	156
AT3G12880	2
AT3G12890	12
AT3G12900	0
AT3G12910	3
AT3G12915	170
AT3G12920	478
AT3G12930	1238
AT3G12940	291
AT3G12950	889
AT3G12955	9
AT3G12960	0
AT3G12965	452
AT3G12970	11
AT3G12977	4
AT3G12980	1272
AT3G12981	8
AT3G12990	191
AT3G13000	583
AT3G13010	1
AT3G13020	40
AT3G13030	545
AT3G13040	869
AT3G13050	315
AT3G13060	1235
AT3G13061	0
AT3G13062	615
AT3G13065	71
AT3G13070	1246
AT3G13075	0
AT3G13080	506
AT3G13090	8
AT3G13100	105
AT3G13110	1707
AT3G13120	6157
AT3G13130	7
AT3G13140	1
AT3G13150	162
AT3G13160	373
AT3G13170	21
AT3G13175	192
AT3G13180	818
AT3G13190	237
AT3G13200	1515
AT3G13205	0
AT3G13210	11
AT3G13220	0
AT3G13222	642
AT3G13223	0
AT3G13224	514
AT3G13225	1111
AT3G13226	417
AT3G13227	0
AT3G13228	0
AT3G13229	0
AT3G13230	470
AT3G13235	1351
AT3G13240	159
AT3G13250	2
AT3G13260	1
AT3G13270	41
AT3G13275	85
AT3G13276	4
AT3G13277	119
AT3G13280	0
AT3G13290	814
AT3G13300	3112
AT3G13310	495
AT3G13320	774
AT3G13330	2010
AT3G13335	0
AT3G13340	1731
AT3G13350	415
AT3G13360	1304
AT3G13370	0
AT3G13380	106
AT3G13390	0
AT3G13400	1
AT3G13403	19
AT3G13404	34
AT3G13405	4
AT3G13410	4586
AT3G13420	92
AT3G13430	253
AT3G13432	0
AT3G13433	0
AT3G13435	0
AT3G13437	38
AT3G13438	13
AT3G13440	211
AT3G13445	501
AT3G13450	553
AT3G13460	8274
AT3G13470	3077
AT3G13480	476
AT3G13490	1200
AT3G13500	0
AT3G13510	1471
AT3G13520	2022
AT3G13525	2
AT3G13530	1039
AT3G13540	0
AT3G13550	272
AT3G13560	1048
AT3G13570	820
AT3G13580	1594
AT3G13590	118
AT3G13600	24
AT3G13610	0
AT3G13620	191
AT3G13624	0
AT3G13630	0
AT3G13640	32
AT3G13650	269
AT3G13660	0
AT3G13662	0
AT3G13670	2831
AT3G13672	31
AT3G13674	92
AT3G13677	157
AT3G13680	2
AT3G13682	137
AT3G13690	1982
AT3G13700	0
AT3G13710	0
AT3G13720	580
AT3G13724	0
AT3G13730	45
AT3G13740	603
AT3G13750	10857
AT3G13760	2
AT3G13770	45
AT3G13772	1095
AT3G13780	136
AT3G13782	43
AT3G13784	33
AT3G13790	273
AT3G13800	288
AT3G13810	544
AT3G13820	0
AT3G13825	0
AT3G13830	0
AT3G13840	0
AT3G13845	204
AT3G13850	6
AT3G13855	0
AT3G13857	2
AT3G13860	1010
AT3G13870	4847
AT3G13880	80
AT3G13882	875
AT3G13890	0
AT3G13898	0
AT3G13900	21
AT3G13910	244
AT3G13920	7376
AT3G13930	2847
AT3G13940	336
AT3G13950	4
AT3G13960	62
AT3G13965	169
AT3G13970	94
AT3G13980	1971
AT3G13990	1229
AT3G14000	482
AT3G14010	1273
AT3G14020	171
AT3G14025	4
AT3G14030	0
AT3G14040	0
AT3G14050	645
AT3G14060	18
AT3G14067	4061
AT3G14070	78
AT3G14075	536
AT3G14080	414
AT3G14090	329
AT3G14100	2420
AT3G14110	2371
AT3G14120	783
AT3G14130	261
AT3G14140	4
AT3G14150	748
AT3G14160	190
AT3G14170	132
AT3G14172	2202
AT3G14180	622
AT3G14185	0
AT3G14190	142
AT3G14200	436
AT3G14205	1624
AT3G14210	18868
AT3G14220	1753
AT3G14225	1
AT3G14230	2687
AT3G14240	3380
AT3G14250	0
AT3G14260	4
AT3G14270	2553
AT3G14280	22
AT3G14290	1180
AT3G14300	0
AT3G14310	11809
AT3G14320	1
AT3G14330	428
AT3G14340	0
AT3G14350	1610
AT3G14360	51
AT3G14362	0
AT3G14370	40
AT3G14380	0
AT3G14385	0
AT3G14390	1033
AT3G14395	2
AT3G14400	1496
AT3G14410	620
AT3G14415	8154
AT3G14420	7408
AT3G14430	484
AT3G14440	38
AT3G14450	60
AT3G14452	0
AT3G14460	50
AT3G14463	0
AT3G14467	0
AT3G14470	144
AT3G14475	0
AT3G14480	0
AT3G14490	0
AT3G14500	0
AT3G14510	0
AT3G14515	0
AT3G14517	0
AT3G14520	0
AT3G14530	0
AT3G14540	4
AT3G14550	41
AT3G14560	274
AT3G14570	873
AT3G14580	63
AT3G14590	85
AT3G14595	652
AT3G14600	2936
AT3G14610	162
AT3G14620	530
AT3G14630	43
AT3G14640	7
AT3G14650	2950
AT3G14660	2189
AT3G14670	0
AT3G14680	11
AT3G14690	880
AT3G14700	0
AT3G14710	2
AT3G14720	934
AT3G14730	87
AT3G14735	0
AT3G14740	237
AT3G14750	69
AT3G14760	42
AT3G14770	53
AT3G14780	53
AT3G14790	764
AT3G14800	458
AT3G14810	985
AT3G14820	0
AT3G14830	465
AT3G14840	5847
AT3G14850	35
AT3G14855	0
AT3G14860	846
AT3G14870	156
AT3G14880	0
AT3G14890	950
AT3G14900	492
AT3G14910	362
AT3G14920	572
AT3G14930	4023
AT3G14940	276
AT3G14950	28
AT3G14960	381
AT3G14970	0
AT3G14980	1020
AT3G14981	0
AT3G14990	1861
AT3G15000	2542
AT3G15010	1332
AT3G15020	955
AT3G15030	303
AT3G15040	471
AT3G15050	49
AT3G15055	0
AT3G15060	230
AT3G15070	415
AT3G15080	213
AT3G15090	520
AT3G15095	2862
AT3G15110	1026
AT3G15111	0
AT3G15115	61
AT3G15120	1029
AT3G15130	64
AT3G15140	249
AT3G15150	59
AT3G15160	828
AT3G15170	12
AT3G15180	384
AT3G15190	4404
AT3G15200	39
AT3G15210	752
AT3G15220	1058
AT3G15240	0
AT3G15250	0
AT3G15251	0
AT3G15260	641
AT3G15270	33
AT3G15280	0
AT3G15290	411
AT3G15300	55
AT3G15310	2
AT3G15320	1
AT3G15330	0
AT3G15340	19
AT3G15350	838
AT3G15351	185
AT3G15352	79
AT3G15353	11136
AT3G15354	582
AT3G15355	403
AT3G15356	657
AT3G15357	18
AT3G15358	86
AT3G15359	0
AT3G15360	6312
AT3G15370	0
AT3G15380	824
AT3G15390	320
AT3G15395	516
AT3G15400	53
AT3G15410	1303
AT3G15420	44
AT3G15430	860
AT3G15440	2
AT3G15450	2869
AT3G15460	202
AT3G15470	938
AT3G15480	1503
AT3G15490	3
AT3G15500	1
AT3G15510	15
AT3G15518	3
AT3G15520	1438
AT3G15530	714
AT3G15534	2
AT3G15536	21
AT3G15540	524
AT3G15548	0
AT3G15550	258
AT3G15570	274
AT3G15578	0
AT3G15580	672
AT3G15585	1
AT3G15590	873
AT3G15600	0
AT3G15602	0
AT3G15604	0
AT3G15605	1
AT3G15610	872
AT3G15620	268
AT3G15630	1149
AT3G15635	0
AT3G15640	2139
AT3G15650	255
AT3G15660	1073
AT3G15670	3
AT3G15680	1046
AT3G15690	1068
AT3G15700	0
AT3G15710	650
AT3G15720	64
AT3G15730	12912
AT3G15740	4
AT3G15750	148
AT3G15760	95
AT3G15770	288
AT3G15780	77
AT3G15790	885
AT3G15800	180
AT3G15810	492
AT3G15820	558
AT3G15830	0
AT3G15840	3080
AT3G15850	1663
AT3G15860	0
AT3G15870	0
AT3G15880	1799
AT3G15890	174
AT3G15900	230
AT3G15909	0
AT3G15910	0
AT3G15920	772
AT3G15930	0
AT3G15935	0
AT3G15940	971
AT3G15950	1377
AT3G15960	0
AT3G15970	774
AT3G15980	2818
AT3G15990	225
AT3G16000	3660
AT3G16010	153
AT3G16020	6
AT3G16030	93
AT3G16040	0
AT3G16050	225
AT3G16060	1451
AT3G16070	201
AT3G16080	2365
AT3G16090	501
AT3G16100	694
AT3G16110	756
AT3G16117	1
AT3G16120	19
AT3G16130	0
AT3G16140	9341
AT3G16150	10
AT3G16160	6
AT3G16170	384
AT3G16175	18
AT3G16180	3766
AT3G16190	603
AT3G16200	619
AT3G16210	0
AT3G16220	429
AT3G16230	791
AT3G16240	9994
AT3G16250	904
AT3G16260	816
AT3G16270	1277
AT3G16280	35
AT3G16290	2460
AT3G16300	0
AT3G16310	707
AT3G16320	84
AT3G16330	165
AT3G16340	1187
AT3G16350	102
AT3G16360	342
AT3G16370	13938
AT3G16380	5
AT3G16390	3
AT3G16400	4450
AT3G16410	12
AT3G16415	0
AT3G16420	4877
AT3G16430	44
AT3G16432	0
AT3G16440	0
AT3G16450	179
AT3G16460	1362
AT3G16470	6170
AT3G16480	859
AT3G16490	34
AT3G16500	1107
AT3G16510	156
AT3G16520	1249
AT3G16525	0
AT3G16530	1186
AT3G16540	5
AT3G16550	0
AT3G16552	0
AT3G16555	1
AT3G16560	510
AT3G16565	446
AT3G16570	944
AT3G16580	0
AT3G16590	0
AT3G16600	0
AT3G16610	42
AT3G16620	795
AT3G16630	2969
AT3G16640	31150
AT3G16650	191
AT3G16660	26
AT3G16670	11
AT3G16680	0
AT3G16690	123
AT3G16700	215
AT3G16710	79
AT3G16712	11
AT3G16720	503
AT3G16730	182
AT3G16740	481
AT3G16750	211
AT3G16760	1068
AT3G16770	1219
AT3G16780	1638
AT3G16785	1483
AT3G16800	247
AT3G16810	541
AT3G16820	0
AT3G16830	1412
AT3G16840	1115
AT3G16850	4443
AT3G16857	903
AT3G16860	34
AT3G16870	267
AT3G16880	0
AT3G16890	108
AT3G16895	0
AT3G16900	5
AT3G16910	744
AT3G16920	655
AT3G16930	0
AT3G16940	876
AT3G16950	1295
AT3G16960	0
AT3G16970	0
AT3G16980	1
AT3G16990	167
AT3G17000	902
AT3G17010	0
AT3G17020	5950
AT3G17030	153
AT3G17040	1996
AT3G17050	209
AT3G17060	0
AT3G17070	247
AT3G17080	0
AT3G17090	2611
AT3G17100	2044
AT3G17110	22
AT3G17120	1755
AT3G17130	64
AT3G17140	0
AT3G17150	0
AT3G17152	5
AT3G17155	0
AT3G17160	450
AT3G17170	1333
AT3G17180	1
AT3G17185	399
AT3G17190	0
AT3G17200	1
AT3G17203	0
AT3G17205	1511
AT3G17210	2441
AT3G17220	15
AT3G17225	31
AT3G17227	3
AT3G17230	0
AT3G17240	2522
AT3G17250	238
AT3G17260	0
AT3G17261	0
AT3G17265	0
AT3G17270	0
AT3G17280	86
AT3G17290	1
AT3G17300	372
AT3G17310	666
AT3G17320	0
AT3G17330	486
AT3G17340	1184
AT3G17350	259
AT3G17360	489
AT3G17365	246
AT3G17370	0
AT3G17380	363
AT3G17390	8137
AT3G17400	0
AT3G17410	1070
AT3G17420	449
AT3G17430	752
AT3G17440	830
AT3G17450	426
AT3G17460	35
AT3G17465	904
AT3G17470	530
AT3G17480	0
AT3G17490	0
AT3G17500	0
AT3G17510	480
AT3G17520	0
AT3G17530	0
AT3G17540	0
AT3G17550	0
AT3G17560	0
AT3G17570	0
AT3G17580	14
AT3G17590	317
AT3G17600	2
AT3G17609	27
AT3G17611	133
AT3G17620	0
AT3G17626	58
AT3G17630	119
AT3G17640	143
AT3G17650	984
AT3G17655	1
AT3G17660	79
AT3G17668	125
AT3G17670	172
AT3G17675	0
AT3G17680	158
AT3G17690	23
AT3G17700	565
AT3G17710	100
AT3G17712	80
AT3G17715	61
AT3G17717	0
AT3G17720	0
AT3G17730	171
AT3G17740	265
AT3G17750	1284
AT3G17760	6
AT3G17765	0
AT3G17770	781
AT3G17780	690
AT3G17790	131
AT3G17800	430
AT3G17810	841
AT3G17820	1726
AT3G17830	219
AT3G17840	1090
AT3G17850	2384
AT3G17860	281
AT3G17880	594
AT3G17890	48
AT3G17900	1446
AT3G17910	307
AT3G17920	503
AT3G17930	1447
AT3G17940	1190
AT3G17950	506
AT3G17970	778
AT3G17980	0
AT3G18000	4316
AT3G18010	17
AT3G18020	119
AT3G18030	232
AT3G18035	2394
AT3G18040	848
AT3G18050	2155
AT3G18060	2281
AT3G18070	32
AT3G18080	11020
AT3G18090	365
AT3G18100	219
AT3G18110	1134
AT3G18120	0
AT3G18130	1695
AT3G18140	1077
AT3G18145	44
AT3G18150	0
AT3G18160	386
AT3G18165	1064
AT3G18170	40
AT3G18180	0
AT3G18190	2138
AT3G18200	5
AT3G18210	558
AT3G18215	711
AT3G18217	51
AT3G18220	0
AT3G18230	759
AT3G18235	0
AT3G18240	453
AT3G18250	0
AT3G18260	162
AT3G18270	634
AT3G18280	555
AT3G18282	0
AT3G18290	2315
AT3G18291	0
AT3G18295	155
AT3G18300	29
AT3G18310	249
AT3G18320	49
AT3G18330	1
AT3G18340	0
AT3G18350	446
AT3G18360	7
AT3G18362	1
AT3G18370	2131
AT3G18380	359
AT3G18390	4906
AT3G18400	0
AT3G18410	1621
AT3G18420	710
AT3G18430	482
AT3G18440	988
AT3G18450	0
AT3G18460	0
AT3G18470	0
AT3G18480	1041
AT3G18485	3
AT3G18490	4347
AT3G18500	608
AT3G18510	69
AT3G18518	0
AT3G18520	878
AT3G18524	281
AT3G18530	52
AT3G18535	417
AT3G18550	4
AT3G18560	32
AT3G18570	8
AT3G18580	215
AT3G18590	2
AT3G18600	734
AT3G18610	39
AT3G18620	134
AT3G18630	39
AT3G18640	912
AT3G18650	0
AT3G18660	262
AT3G18670	140
AT3G18680	2343
AT3G18690	88
AT3G18700	0
AT3G18710	406
AT3G18715	15
AT3G18720	1
AT3G18730	301
AT3G18740	4093
AT3G18750	347
AT3G18760	366
AT3G18770	171
AT3G18773	77
AT3G18775	7
AT3G18777	5
AT3G18780	13842
AT3G18790	660
AT3G18800	174
AT3G18810	0
AT3G18815	0
AT3G18820	2380
AT3G18827	0
AT3G18830	1337
AT3G18840	28
AT3G18845	1
AT3G18850	988
AT3G18860	1597
AT3G18870	45
AT3G18880	40
AT3G18890	3791
AT3G18895	0
AT3G18900	284
AT3G18905	0
AT3G18910	215
AT3G18915	0
AT3G18930	479
AT3G18940	355
AT3G18950	50
AT3G18952	0
AT3G18955	0
AT3G18957	0
AT3G18960	137
AT3G18970	120
AT3G18980	617
AT3G18990	799
AT3G19000	250
AT3G19002	1
AT3G19010	731
AT3G19020	239
AT3G19025	0
AT3G19030	143
AT3G19035	0
AT3G19040	4
AT3G19045	0
AT3G19050	785
AT3G19055	0
AT3G19070	0
AT3G19080	276
AT3G19085	2
AT3G19090	2
AT3G19100	871
AT3G19120	398
AT3G19130	886
AT3G19140	0
AT3G19150	139
AT3G19160	0
AT3G19170	4591
AT3G19180	549
AT3G19184	14
AT3G19190	1493
AT3G19200	38
AT3G19210	194
AT3G19220	318
AT3G19230	9
AT3G19235	0
AT3G19240	1093
AT3G19250	60
AT3G19260	471
AT3G19270	2
AT3G19274	0
AT3G19280	210
AT3G19290	535
AT3G19300	167
AT3G19310	17
AT3G19320	0
AT3G19323	2
AT3G19330	100
AT3G19340	1764
AT3G19350	28
AT3G19360	219
AT3G19370	2962
AT3G19380	242
AT3G19390	6
AT3G19400	963
AT3G19410	0
AT3G19420	2036
AT3G19430	13
AT3G19440	118
AT3G19450	831
AT3G19460	639
AT3G19470	153
AT3G19480	799
AT3G19490	2027
AT3G19500	78
AT3G19508	137
AT3G19510	620
AT3G19515	770
AT3G19520	708
AT3G19530	0
AT3G19540	1144
AT3G19550	9
AT3G19552	0
AT3G19553	1460
AT3G19560	0
AT3G19565	0
AT3G19570	480
AT3G19580	78
AT3G19590	261
AT3G19595	0
AT3G19600	0
AT3G19610	1
AT3G19613	0
AT3G19615	0
AT3G19620	197
AT3G19630	360
AT3G19640	793
AT3G19650	359
AT3G19660	132
AT3G19663	7
AT3G19670	1067
AT3G19680	767
AT3G19690	0
AT3G19700	0
AT3G19710	18042
AT3G19720	947
AT3G19740	1090
AT3G19760	3006
AT3G19770	516
AT3G19780	536
AT3G19790	405
AT3G19800	959
AT3G19810	915
AT3G19820	10210
AT3G19830	578
AT3G19840	770
AT3G19850	224
AT3G19860	879
AT3G19870	809
AT3G19880	0
AT3G19890	0
AT3G19895	429
AT3G19900	971
AT3G19910	686
AT3G19920	0
AT3G19930	1107
AT3G19940	0
AT3G19950	499
AT3G19960	3774
AT3G19970	149
AT3G19980	660
AT3G19990	586
AT3G20000	1752
AT3G20010	401
AT3G20015	516
AT3G20020	230
AT3G20030	0
AT3G20040	122
AT3G20050	3583
AT3G20060	945
AT3G20070	274
AT3G20075	2
AT3G20080	406
AT3G20083	3
AT3G20085	0
AT3G20087	7
AT3G20090	192
AT3G20100	500
AT3G20110	2
AT3G20120	558
AT3G20130	109
AT3G20140	1
AT3G20150	491
AT3G20155	1
AT3G20160	0
AT3G20170	205
AT3G20180	9
AT3G20190	0
AT3G20200	148
AT3G20210	0
AT3G20220	0
AT3G20230	1353
AT3G20240	346
AT3G20250	620
AT3G20260	392
AT3G20270	226
AT3G20280	222
AT3G20290	1531
AT3G20300	176
AT3G20310	731
AT3G20320	933
AT3G20330	1101
AT3G20340	37
AT3G20350	619
AT3G20360	0
AT3G20362	0
AT3G20365	0
AT3G20370	93
AT3G20380	0
AT3G20390	8022
AT3G20395	3
AT3G20400	0
AT3G20410	964
AT3G20420	107
AT3G20430	443
AT3G20440	552
AT3G20450	154
AT3G20460	101
AT3G20470	596
AT3G20475	63
AT3G20480	66
AT3G20490	198
AT3G20500	562
AT3G20510	756
AT3G20520	5
AT3G20530	6
AT3G20540	974
AT3G20541	1
AT3G20550	523
AT3G20555	0
AT3G20557	0
AT3G20560	425
AT3G20570	1307
AT3G20580	4
AT3G20590	1
AT3G20600	302
AT3G20610	0
AT3G20620	281
AT3G20630	1155
AT3G20640	755
AT3G20650	449
AT3G20655	0
AT3G20660	35
AT3G20670	617
AT3G20680	405
AT3G20690	0
AT3G20700	0
AT3G20705	0
AT3G20710	0
AT3G20720	1215
AT3G20730	41
AT3G20740	369
AT3G20750	0
AT3G20760	0
AT3G20770	3526
AT3G20780	467
AT3G20790	1133
AT3G20800	777
AT3G20810	3686
AT3G20820	4527
AT3G20830	307
AT3G20840	0
AT3G20850	0
AT3G20860	288
AT3G20865	8
AT3G20870	898
AT3G20880	0
AT3G20885	0
AT3G20890	431
AT3G20898	146
AT3G20900	3
AT3G20910	190
AT3G20920	892
AT3G20930	488
AT3G20935	3
AT3G20940	0
AT3G20950	0
AT3G20960	33
AT3G20970	475
AT3G20975	0
AT3G20978	0
AT3G20980	0
AT3G20990	0
AT3G20993	0
AT3G20997	0
AT3G21000	5
AT3G21010	29
AT3G21020	52
AT3G21030	7
AT3G21040	3
AT3G21050	16
AT3G21055	19878
AT3G21060	498
AT3G21070	354
AT3G21080	6
AT3G21090	24
AT3G21100	373
AT3G21110	320
AT3G21120	0
AT3G21130	0
AT3G21140	567
AT3G21150	3
AT3G21160	831
AT3G21165	0
AT3G21170	0
AT3G21175	569
AT3G21180	0
AT3G21190	2078
AT3G21200	1479
AT3G21210	111
AT3G21215	933
AT3G21220	606
AT3G21230	205
AT3G21240	821
AT3G21250	1914
AT3G21260	180
AT3G21270	548
AT3G21280	422
AT3G21290	529
AT3G21295	274
AT3G21300	470
AT3G21305	0
AT3G21310	41
AT3G21320	0
AT3G21330	0
AT3G21340	0
AT3G21350	397
AT3G21351	1
AT3G21352	0
AT3G21360	154
AT3G21370	0
AT3G21371	0
AT3G21380	0
AT3G21390	277
AT3G21400	138
AT3G21405	0
AT3G21410	0
AT3G21420	39
AT3G21430	620
AT3G21450	0
AT3G21460	67
AT3G21465	425
AT3G21470	52
AT3G21473	0
AT3G21475	0
AT3G21480	375
AT3G21481	0
AT3G21490	0
AT3G21500	0
AT3G21510	83
AT3G21520	2
AT3G21530	30
AT3G21540	474
AT3G21550	564
AT3G21560	601
AT3G21570	0
AT3G21580	413
AT3G21590	0
AT3G21600	398
AT3G21610	434
AT3G21620	3
AT3G21630	793
AT3G21640	438
AT3G21650	453
AT3G21660	0
AT3G21670	112
AT3G21680	20
AT3G21690	922
AT3G21700	501
AT3G21710	0
AT3G21720	0
AT3G21730	0
AT3G21740	172
AT3G21750	855
AT3G21755	49
AT3G21760	0
AT3G21770	206
AT3G21780	0
AT3G21781	0
AT3G21790	475
AT3G21791	0
AT3G21800	0
AT3G21805	12
AT3G21810	436
AT3G21820	273
AT3G21825	0
AT3G21830	0
AT3G21840	0
AT3G21850	0
AT3G21860	0
AT3G21865	1052
AT3G21870	12
AT3G21880	2
AT3G21890	0
AT3G21900	0
AT3G21910	0
AT3G21920	0
AT3G21930	0
AT3G21933	0
AT3G21937	0
AT3G21940	0
AT3G21945	0
AT3G21950	1074
AT3G21960	0
AT3G21965	0
AT3G21970	0
AT3G21980	0
AT3G21985	0
AT3G21990	0
AT3G22000	0
AT3G22010	0
AT3G22020	0
AT3G22022	0
AT3G22030	0
AT3G22040	0
AT3G22050	0
AT3G22053	0
AT3G22057	0
AT3G22060	59
AT3G22070	1
AT3G22072	3
AT3G22080	0
AT3G22085	0
AT3G22090	2
AT3G22100	10
AT3G22104	606
AT3G22110	1853
AT3G22120	0
AT3G22121	0
AT3G22125	4
AT3G22133	0
AT3G22136	0
AT3G22142	0
AT3G22150	710
AT3G22160	42
AT3G22170	1601
AT3G22180	363
AT3G22183	0
AT3G22190	1531
AT3G22200	3428
AT3G22210	617
AT3G22220	597
AT3G22230	2268
AT3G22231	6052
AT3G22232	0
AT3G22234	0
AT3G22235	1678
AT3G22237	0
AT3G22238	0
AT3G22240	17
AT3G22250	1
AT3G22260	200
AT3G22270	807
AT3G22275	4
AT3G22290	751
AT3G22300	408
AT3G22310	733
AT3G22320	1162
AT3G22330	1165
AT3G22333	0
AT3G22337	0
AT3G22340	0
AT3G22345	0
AT3G22350	0
AT3G22360	0
AT3G22370	328
AT3G22380	7963
AT3G22400	988
AT3G22410	212
AT3G22415	86
AT3G22420	267
AT3G22421	0
AT3G22425	503
AT3G22430	199
AT3G22436	0
AT3G22440	8558
AT3G22450	38
AT3G22460	50
AT3G22470	81
AT3G22480	576
AT3G22490	0
AT3G22492	0
AT3G22500	0
AT3G22510	0
AT3G22520	851
AT3G22530	0
AT3G22540	26
AT3G22550	220
AT3G22555	0
AT3G22560	5
AT3G22565	0
AT3G22570	0
AT3G22580	0
AT3G22590	467
AT3G22600	32
AT3G22620	12
AT3G22630	572
AT3G22640	0
AT3G22650	0
AT3G22660	775
AT3G22670	0
AT3G22680	241
AT3G22690	119
AT3G22700	0
AT3G22710	0
AT3G22720	0
AT3G22723	0
AT3G22730	0
AT3G22740	1131
AT3G22750	374
AT3G22760	219
AT3G22770	0
AT3G22780	980
AT3G22790	1413
AT3G22800	1
AT3G22810	218
AT3G22820	49
AT3G22830	22
AT3G22840	18
AT3G22845	1196
AT3G22850	1213
AT3G22860	0
AT3G22870	1
AT3G22880	143
AT3G22886	0
AT3G22890	17710
AT3G22900	33
AT3G22910	32
AT3G22920	0
AT3G22930	139
AT3G22935	0
AT3G22937	0
AT3G22940	0
AT3G22942	144
AT3G22945	0
AT3G22950	544
AT3G22955	0
AT3G22960	8873
AT3G22961	6
AT3G22970	4242
AT3G22980	338
AT3G22990	510
AT3G23000	2825
AT3G23010	80
AT3G23020	146
AT3G23030	1478
AT3G23050	6612
AT3G23060	0
AT3G23070	1607
AT3G23080	880
AT3G23085	0
AT3G23090	366
AT3G23100	366
AT3G23109	0
AT3G23110	339
AT3G23120	181
AT3G23122	0
AT3G23123	0
AT3G23125	0
AT3G23130	0
AT3G23140	0
AT3G23145	0
AT3G23150	199
AT3G23160	241
AT3G23165	0
AT3G23167	0
AT3G23170	118
AT3G23172	0
AT3G23175	15
AT3G23180	0
AT3G23190	50
AT3G23200	97
AT3G23210	184
AT3G23220	0
AT3G23230	8
AT3G23240	1
AT3G23245	0
AT3G23250	13
AT3G23255	91
AT3G23260	55
AT3G23270	0
AT3G23280	2579
AT3G23290	759
AT3G23300	2737
AT3G23310	922
AT3G23320	1
AT3G23325	224
AT3G23326	1
AT3G23330	140
AT3G23340	803
AT3G23350	0
AT3G23360	0
AT3G23370	65
AT3G23380	9
AT3G23390	2404
AT3G23400	3093
AT3G23410	407
AT3G23420	0
AT3G23430	1061
AT3G23440	52
AT3G23450	3160
AT3G23460	0
AT3G23470	0
AT3G23480	519
AT3G23490	1265
AT3G23510	13
AT3G23530	1065
AT3G23540	589
AT3G23550	295
AT3G23560	341
AT3G23570	1653
AT3G23580	447
AT3G23590	788
AT3G23600	4365
AT3G23605	110
AT3G23610	123
AT3G23620	819
AT3G23630	1
AT3G23633	0
AT3G23635	12
AT3G23637	2
AT3G23640	2182
AT3G23645	0
AT3G23650	0
AT3G23660	1532
AT3G23670	323
AT3G23680	0
AT3G23685	0
AT3G23690	1609
AT3G23700	2843
AT3G23710	313
AT3G23715	0
AT3G23720	0
AT3G23725	0
AT3G23727	0
AT3G23730	590
AT3G23740	241
AT3G23750	2389
AT3G23760	470
AT3G23770	0
AT3G23780	945
AT3G23790	334
AT3G23800	0
AT3G23805	560
AT3G23810	11700
AT3G23820	7259
AT3G23830	489
AT3G23840	303
AT3G23860	0
AT3G23870	5
AT3G23880	37
AT3G23890	1089
AT3G23900	1274
AT3G23910	185
AT3G23920	904
AT3G23930	160
AT3G23940	3130
AT3G23950	0
AT3G23955	0
AT3G23960	0
AT3G23970	0
AT3G23980	1201
AT3G23990	2084
AT3G24000	232
AT3G24005	2
AT3G24010	408
AT3G24020	6
AT3G24030	291
AT3G24040	833
AT3G24050	1100
AT3G24060	0
AT3G24065	25
AT3G24068	1
AT3G24070	579
AT3G24080	2241
AT3G24090	175
AT3G24093	0
AT3G24100	478
AT3G24110	230
AT3G24120	300
AT3G24130	0
AT3G24140	770
AT3G24150	422
AT3G24160	5185
AT3G24170	1924
AT3G24180	2096
AT3G24190	989
AT3G24200	689
AT3G24210	1
AT3G24220	0
AT3G24225	1
AT3G24230	0
AT3G24240	0
AT3G24250	0
AT3G24255	103
AT3G24260	0
AT3G24270	0
AT3G24280	0
AT3G24290	0
AT3G24300	2
AT3G24310	0
AT3G24315	348
AT3G24320	200
AT3G24330	0
AT3G24332	0
AT3G24340	37
AT3G24350	738
AT3G24360	71
AT3G24365	0
AT3G24370	0
AT3G24380	0
AT3G24385	0
AT3G24390	0
AT3G24400	9
AT3G24420	107
AT3G24430	2179
AT3G24440	511
AT3G24450	21
AT3G24460	41
AT3G24463	13
AT3G24465	0
AT3G24480	2943
AT3G24490	556
AT3G24495	343
AT3G24500	106
AT3G24503	3954
AT3G24506	411
AT3G24508	0
AT3G24510	0
AT3G24513	0
AT3G24514	0
AT3G24515	244
AT3G24516	0
AT3G24517	0
AT3G24518	3
AT3G24520	1
AT3G24530	591
AT3G24535	78
AT3G24540	1
AT3G24542	0
AT3G24550	2184
AT3G24560	166
AT3G24570	305
AT3G24575	0
AT3G24580	0
AT3G24590	1006
AT3G24600	0
AT3G24605	3
AT3G24610	0
AT3G24612	0
AT3G24614	0
AT3G24615	0
AT3G24620	0
AT3G24630	206
AT3G24640	0
AT3G24650	0
AT3G24660	485
AT3G24670	210
AT3G24675	0
AT3G24680	0
AT3G24690	0
AT3G24700	0
AT3G24710	0
AT3G24715	163
AT3G24730	117
AT3G24740	709
AT3G24750	0
AT3G24760	668
AT3G24770	1505
AT3G24780	21
AT3G24790	0
AT3G24800	442
AT3G24810	51
AT3G24820	235
AT3G24830	7070
AT3G24840	431
AT3G24850	0
AT3G24860	99
AT3G24870	197
AT3G24880	176
AT3G24890	124
AT3G24900	4
AT3G24927	241
AT3G24929	100
AT3G24982	3
AT3G25010	120
AT3G25011	8
AT3G25012	0
AT3G25013	110
AT3G25014	5
AT3G25020	422
AT3G25030	198
AT3G25040	1236
AT3G25050	0
AT3G25060	16
AT3G25070	1390
AT3G25080	0
AT3G25090	0
AT3G25100	201
AT3G25110	423
AT3G25120	458
AT3G25130	386
AT3G25140	2911
AT3G25150	1458
AT3G25160	0
AT3G25165	0
AT3G25170	0
AT3G25180	5
AT3G25182	0
AT3G25190	4
AT3G25200	0
AT3G25210	212
AT3G25220	1343
AT3G25221	0
AT3G25225	0
AT3G25230	2193
AT3G25240	0
AT3G25250	10
AT3G25260	1
AT3G25265	0
AT3G25270	0
AT3G25280	0
AT3G25290	341
AT3G25400	304
AT3G25410	664
AT3G25420	0
AT3G25430	243
AT3G25440	157
AT3G25450	0
AT3G25460	0
AT3G25470	1677
AT3G25480	954
AT3G25485	0
AT3G25490	0
AT3G25493	0
AT3G25495	387
AT3G25500	1837
AT3G25505	0
AT3G25510	37
AT3G25520	9430
AT3G25530	3012
AT3G25540	710
AT3G25545	308
AT3G25550	0
AT3G25560	1168
AT3G25570	251
AT3G25573	2
AT3G25577	3
AT3G25580	421
AT3G25585	708
AT3G25590	190
AT3G25597	106
AT3G25600	228
AT3G25610	327
AT3G25620	110
AT3G25630	0
AT3G25640	32
AT3G25650	0
AT3G25655	0
AT3G25660	2855
AT3G25670	93
AT3G25680	481
AT3G25690	5368
AT3G25700	430
AT3G25710	412
AT3G25715	0
AT3G25716	0
AT3G25717	1609
AT3G25719	1
AT3G25720	0
AT3G25725	0
AT3G25727	0
AT3G25730	64
AT3G25740	170
AT3G25750	0
AT3G25760	28
AT3G25770	862
AT3G25780	120
AT3G25790	0
AT3G25795	16
AT3G25800	1579
AT3G25805	458
AT3G25810	0
AT3G25815	0
AT3G25820	0
AT3G25826	0
AT3G25830	0
AT3G25840	2302
AT3G25850	0
AT3G25855	61
AT3G25860	2670
AT3G25870	137
AT3G25880	15
AT3G25882	195
AT3G25890	692
AT3G25900	235
AT3G25905	53
AT3G25910	1156
AT3G25920	10335
AT3G25930	0
AT3G25940	153
AT3G25950	0
AT3G25960	0
AT3G25970	48
AT3G25980	422
AT3G25990	44
AT3G26000	665
AT3G26010	0
AT3G26020	790
AT3G26030	1466
AT3G26040	11
AT3G26050	69
AT3G26060	7287
AT3G26070	2581
AT3G26080	371
AT3G26085	658
AT3G26090	433
AT3G26100	2037
AT3G26110	0
AT3G26115	204
AT3G26120	0
AT3G26125	0
AT3G26130	6
AT3G26134	5
AT3G26135	15
AT3G26140	0
AT3G26147	0
AT3G26150	0
AT3G26160	0
AT3G26165	150
AT3G26170	282
AT3G26180	1471
AT3G26190	0
AT3G26200	309
AT3G26210	138
AT3G26220	75
AT3G26230	79
AT3G26235	8
AT3G26237	0
AT3G26240	269
AT3G26250	0
AT3G26260	0
AT3G26265	0
AT3G26270	0
AT3G26280	131
AT3G26290	488
AT3G26295	0
AT3G26300	774
AT3G26310	234
AT3G26320	6
AT3G26330	82
AT3G26340	475
AT3G26350	25
AT3G26355	0
AT3G26360	439
AT3G26370	1073
AT3G26380	909
AT3G26390	0
AT3G26395	221
AT3G26400	991
AT3G26410	189
AT3G26420	2
AT3G26430	35
AT3G26440	471
AT3G26445	0
AT3G26450	0
AT3G26460	4
AT3G26470	7
AT3G26480	43
AT3G26483	0
AT3G26486	0
AT3G26490	527
AT3G26500	13
AT3G26510	110
AT3G26512	0
AT3G26520	16646
AT3G26525	0
AT3G26530	0
AT3G26539	18
AT3G26540	215
AT3G26550	18
AT3G26560	1677
AT3G26570	2703
AT3G26580	5047
AT3G26590	270
AT3G26600	593
AT3G26605	0
AT3G26610	0
AT3G26612	143
AT3G26614	9
AT3G26616	5
AT3G26618	672
AT3G26620	2
AT3G26630	370
AT3G26640	214
AT3G26650	25211
AT3G26660	0
AT3G26670	1004
AT3G26680	193
AT3G26690	139
AT3G26700	545
AT3G26710	1776
AT3G26720	1722
AT3G26730	2196
AT3G26740	14636
AT3G26742	2
AT3G26744	1091
AT3G26747	0
AT3G26750	163
AT3G26760	84
AT3G26770	13
AT3G26775	0
AT3G26780	1830
AT3G26782	146
AT3G26790	8
AT3G26800	0
AT3G26805	0
AT3G26810	1457
AT3G26812	0
AT3G26813	0
AT3G26815	1
AT3G26816	0
AT3G26818	3
AT3G26819	0
AT3G26820	4
AT3G26830	44
AT3G26840	387
AT3G26850	214
AT3G26855	0
AT3G26860	1
AT3G26870	0
AT3G26872	0
AT3G26880	0
AT3G26890	1154
AT3G26900	1515
AT3G26910	286
AT3G26920	267
AT3G26922	86
AT3G26930	3
AT3G26932	505
AT3G26934	1
AT3G26935	1199
AT3G26940	0
AT3G26950	1088
AT3G26960	869
AT3G26980	476
AT3G26990	324
AT3G27000	262
AT3G27010	147
AT3G27020	1005
AT3G27025	13
AT3G27027	30
AT3G27030	264
AT3G27040	0
AT3G27050	367
AT3G27060	1914
AT3G27070	13
AT3G27080	786
AT3G27090	2834
AT3G27095	0
AT3G27100	342
AT3G27110	340
AT3G27120	87
AT3G27140	0
AT3G27150	7
AT3G27160	4792
AT3G27170	9
AT3G27180	527
AT3G27185	1
AT3G27190	257
AT3G27200	449
AT3G27210	151
AT3G27220	143
AT3G27230	1390
AT3G27240	2248
AT3G27250	3
AT3G27260	1530
AT3G27270	16
AT3G27280	633
AT3G27283	0
AT3G27290	55
AT3G27300	1953
AT3G27310	658
AT3G27320	430
AT3G27321	0
AT3G27325	1096
AT3G27327	0
AT3G27329	0
AT3G27330	82
AT3G27331	0
AT3G27340	527
AT3G27350	501
AT3G27355	0
AT3G27360	251
AT3G27380	1644
AT3G27390	938
AT3G27400	138
AT3G27410	22
AT3G27415	0
AT3G27416	0
AT3G27420	304
AT3G27425	0
AT3G27430	1973
AT3G27440	1
AT3G27450	0
AT3G27460	260
AT3G27470	485
AT3G27473	6
AT3G27475	0
AT3G27480	0
AT3G27490	0
AT3G27495	0
AT3G27500	116
AT3G27503	0
AT3G27510	4
AT3G27520	120
AT3G27530	1496
AT3G27540	113
AT3G27550	165
AT3G27555	0
AT3G27560	357
AT3G27570	865
AT3G27580	326
AT3G27590	0
AT3G27600	0
AT3G27610	419
AT3G27620	23
AT3G27630	15
AT3G27640	129
AT3G27650	216
AT3G27660	59
AT3G27670	860
AT3G27680	0
AT3G27690	2333
AT3G27700	585
AT3G27710	1
AT3G27720	2
AT3G27730	28
AT3G27740	1476
AT3G27750	139
AT3G27770	1885
AT3G27785	0
AT3G27809	0
AT3G27810	0
AT3G27820	1805
AT3G27825	0
AT3G27830	4751
AT3G27831	0
AT3G27835	0
AT3G27840	0
AT3G27845	0
AT3G27850	4723
AT3G27860	23
AT3G27865	5
AT3G27870	545
AT3G27880	163
AT3G27883	2
AT3G27884	0
AT3G27886	0
AT3G27890	850
AT3G27895	2
AT3G27900	13
AT3G27906	572
AT3G27910	0
AT3G27920	2
AT3G27925	1657
AT3G27930	295
AT3G27940	36
AT3G27950	0
AT3G27960	539
AT3G27965	0
AT3G27970	1
AT3G27980	0
AT3G27990	276
AT3G27997	63
AT3G27999	0
AT3G28005	0
AT3G28007	175
AT3G28010	0
AT3G28020	0
AT3G28030	526
AT3G28040	1310
AT3G28050	1663
AT3G28060	0
AT3G28070	299
AT3G28080	583
AT3G28100	444
AT3G28110	1
AT3G28120	0
AT3G28130	1139
AT3G28140	172
AT3G28150	55
AT3G28153	12
AT3G28155	5
AT3G28157	0
AT3G28160	111
AT3G28170	1
AT3G28180	3944
AT3G28190	0
AT3G28193	0
AT3G28200	613
AT3G28210	27
AT3G28216	0
AT3G28220	75
AT3G28223	2
AT3G28230	0
AT3G28240	0
AT3G28243	0
AT3G28250	0
AT3G28270	24
AT3G28280	0
AT3G28290	0
AT3G28291	0
AT3G28295	0
AT3G28300	0
AT3G28310	5
AT3G28315	7
AT3G28320	7
AT3G28330	0
AT3G28335	0
AT3G28340	195
AT3G28345	240
AT3G28350	16
AT3G28360	1
AT3G28370	253
AT3G28380	4
AT3G28390	0
AT3G28400	0
AT3G28410	0
AT3G28412	0
AT3G28415	0
AT3G28420	96
AT3G28430	703
AT3G28450	391
AT3G28455	151
AT3G28460	595
AT3G28470	2
AT3G28480	592
AT3G28490	0
AT3G28500	6
AT3G28510	0
AT3G28520	0
AT3G28530	0
AT3G28540	16
AT3G28550	1
AT3G28560	8
AT3G28570	2
AT3G28580	40
AT3G28590	0
AT3G28600	4
AT3G28610	0
AT3G28611	2
AT3G28620	25
AT3G28630	19
AT3G28635	18
AT3G28640	115
AT3G28650	83
AT3G28660	74
AT3G28670	394
AT3G28674	0
AT3G28680	0
AT3G28685	0
AT3G28690	1318
AT3G28695	0
AT3G28700	309
AT3G28705	0
AT3G28710	2587
AT3G28715	1701
AT3G28720	1111
AT3G28730	1410
AT3G28740	2
AT3G28750	13
AT3G28760	389
AT3G28770	1
AT3G28780	0
AT3G28785	0
AT3G28790	0
AT3G28800	0
AT3G28810	0
AT3G28820	0
AT3G28830	7
AT3G28840	56
AT3G28850	130
AT3G28853	0
AT3G28855	0
AT3G28857	140
AT3G28860	10369
AT3G28865	0
AT3G28870	0
AT3G28875	10
AT3G28880	67
AT3G28890	6
AT3G28899	0
AT3G28900	1501
AT3G28910	690
AT3G28915	4
AT3G28917	0
AT3G28918	0
AT3G28920	867
AT3G28922	0
AT3G28923	2
AT3G28925	3
AT3G28930	1322
AT3G28940	6603
AT3G28945	69
AT3G28950	464
AT3G28955	0
AT3G28956	118
AT3G28958	1
AT3G28960	29
AT3G28970	520
AT3G28980	0
AT3G28985	0
AT3G28990	0
AT3G29000	27
AT3G29010	59
AT3G29020	1
AT3G29030	3538
AT3G29032	0
AT3G29033	0
AT3G29034	11
AT3G29035	4
AT3G29037	0
AT3G29040	0
AT3G29050	0
AT3G29060	3
AT3G29070	0
AT3G29075	733
AT3G29076	0
AT3G29077	0
AT3G29078	0
AT3G29080	0
AT3G29090	428
AT3G29095	0
AT3G29100	120
AT3G29105	0
AT3G29110	1
AT3G29120	76
AT3G29130	357
AT3G29140	55
AT3G29150	0
AT3G29152	0
AT3G29153	0
AT3G29156	0
AT3G29160	1042
AT3G29170	328
AT3G29173	12
AT3G29175	0
AT3G29180	747
AT3G29185	1619
AT3G29187	0
AT3G29190	2
AT3G29200	880
AT3G29205	0
AT3G29210	0
AT3G29220	0
AT3G29225	0
AT3G29230	579
AT3G29240	1191
AT3G29250	7
AT3G29252	0
AT3G29255	0
AT3G29260	0
AT3G29265	0
AT3G29270	474
AT3G29280	124
AT3G29290	679
AT3G29300	0
AT3G29305	0
AT3G29310	574
AT3G29320	12212
AT3G29330	50
AT3G29340	0
AT3G29350	983
AT3G29360	4523
AT3G29365	0
AT3G29370	81
AT3G29375	482
AT3G29380	0
AT3G29385	0
AT3G29390	1417
AT3G29400	528
AT3G29410	4
AT3G29420	0
AT3G29430	0
AT3G29440	0
AT3G29450	0
AT3G29455	0
AT3G29460	0
AT3G29470	0
AT3G29480	0
AT3G29510	0
AT3G29515	0
AT3G29520	0
AT3G29525	0
AT3G29540	0
AT3G29545	0
AT3G29550	0
AT3G29560	0
AT3G29570	0
AT3G29572	0
AT3G29575	96
AT3G29577	0
AT3G29578	0
AT3G29580	0
AT3G29590	574
AT3G29595	0
AT3G29600	0
AT3G29610	0
AT3G29612	0
AT3G29615	0
AT3G29618	0
AT3G29620	0
AT3G29630	0
AT3G29631	1
AT3G29632	0
AT3G29633	0
AT3G29634	0
AT3G29635	0
AT3G29636	0
AT3G29637	0
AT3G29638	2
AT3G29639	0
AT3G29640	0
AT3G29641	0
AT3G29642	0
AT3G29643	0
AT3G29644	76
AT3G29645	0
AT3G29647	0
AT3G29648	0
AT3G29650	0
AT3G29660	0
AT3G29670	199
AT3G29680	138
AT3G29690	1
AT3G29695	0
AT3G29700	0
AT3G29710	0
AT3G29720	0
AT3G29725	0
AT3G29727	0
AT3G29730	0
AT3G29732	0
AT3G29734	0
AT3G29736	0
AT3G29738	0
AT3G29739	0
AT3G29740	0
AT3G29750	0
AT3G29755	0
AT3G29760	628
AT3G29762	0
AT3G29763	0
AT3G29764	0
AT3G29765	0
AT3G29766	0
AT3G29767	0
AT3G29768	0
AT3G29769	0
AT3G29770	208
AT3G29771	0
AT3G29772	1
AT3G29773	0
AT3G29774	0
AT3G29775	0
AT3G29776	57
AT3G29777	0
AT3G29778	0
AT3G29779	0
AT3G29780	0
AT3G29781	0
AT3G29782	0
AT3G29783	0
AT3G29784	0
AT3G29785	0
AT3G29786	0
AT3G29787	0
AT3G29788	3
AT3G29789	0
AT3G29790	0
AT3G29791	0
AT3G29792	0
AT3G29794	0
AT3G29796	0
AT3G29797	0
AT3G29798	1
AT3G29800	0
AT3G29805	0
AT3G29810	60
AT3G29820	0
AT3G29830	0
AT3G29970	0
AT3G30110	0
AT3G30120	9
AT3G30122	55
AT3G30145	0
AT3G30147	0
AT3G30150	0
AT3G30160	0
AT3G30165	0
AT3G30170	0
AT3G30180	596
AT3G30183	0
AT3G30187	0
AT3G30190	0
AT3G30200	0
AT3G30210	0
AT3G30211	0
AT3G30212	0
AT3G30213	5
AT3G30214	65
AT3G30216	0
AT3G30218	0
AT3G30219	0
AT3G30220	0
AT3G30222	0
AT3G30230	0
AT3G30235	0
AT3G30240	0
AT3G30245	0
AT3G30247	0
AT3G30250	0
AT3G30260	0
AT3G30280	0
AT3G30281	0
AT3G30290	0
AT3G30300	1562
AT3G30305	2
AT3G30310	0
AT3G30320	0
AT3G30330	0
AT3G30335	0
AT3G30340	138
AT3G30345	1
AT3G30350	4
AT3G30360	0
AT3G30370	0
AT3G30380	358
AT3G30383	0
AT3G30384	0
AT3G30385	0
AT3G30386	0
AT3G30387	0
AT3G30388	0
AT3G30390	4823
AT3G30393	0
AT3G30396	0
AT3G30400	0
AT3G30405	0
AT3G30410	0
AT3G30411	0
AT3G30413	0
AT3G30415	0
AT3G30416	0
AT3G30418	0
AT3G30420	0
AT3G30430	0
AT3G30433	0
AT3G30436	0
AT3G30440	0
AT3G30450	0
AT3G30455	0
AT3G30460	22
AT3G30465	0
AT3G30470	0
AT3G30480	0
AT3G30490	0
AT3G30500	0
AT3G30505	0
AT3G30510	0
AT3G30520	0
AT3G30525	0
AT3G30530	1
AT3G30540	0
AT3G30550	0
AT3G30560	0
AT3G30570	0
AT3G30580	0
AT3G30582	0
AT3G30585	0
AT3G30587	0
AT3G30590	0
AT3G30600	0
AT3G30610	0
AT3G30620	0
AT3G30630	0
AT3G30640	0
AT3G30645	0
AT3G30650	0
AT3G30655	0
AT3G30660	0
AT3G30663	0
AT3G30665	0
AT3G30668	0
AT3G30670	0
AT3G30680	0
AT3G30685	0
AT3G30690	0
AT3G30695	0
AT3G30700	0
AT3G30703	0
AT3G30705	0
AT3G30708	0
AT3G30709	0
AT3G30710	0
AT3G30711	0
AT3G30712	0
AT3G30713	0
AT3G30714	0
AT3G30715	0
AT3G30716	0
AT3G30717	0
AT3G30718	0
AT3G30719	0
AT3G30720	107
AT3G30721	0
AT3G30722	0
AT3G30724	0
AT3G30725	0
AT3G30727	0
AT3G30730	1
AT3G30733	0
AT3G30737	14
AT3G30739	0
AT3G30740	0
AT3G30742	0
AT3G30743	0
AT3G30744	0
AT3G30745	0
AT3G30746	0
AT3G30747	0
AT3G30748	0
AT3G30749	0
AT3G30750	0
AT3G30751	0
AT3G30755	0
AT3G30760	0
AT3G30763	0
AT3G30764	0
AT3G30765	0
AT3G30766	0
AT3G30767	0
AT3G30770	0
AT3G30775	969
AT3G30780	0
AT3G30790	0
AT3G30800	0
AT3G30802	0
AT3G30803	0
AT3G30805	0
AT3G30810	0
AT3G30811	0
AT3G30812	0
AT3G30813	0
AT3G30814	0
AT3G30815	0
AT3G30816	0
AT3G30817	0
AT3G30818	0
AT3G30819	0
AT3G30820	0
AT3G30821	0
AT3G30823	0
AT3G30825	0
AT3G30827	0
AT3G30830	0
AT3G30831	0
AT3G30832	0
AT3G30833	0
AT3G30834	0
AT3G30835	0
AT3G30836	0
AT3G30837	0
AT3G30838	0
AT3G30839	0
AT3G30840	0
AT3G30841	344
AT3G30842	0
AT3G30843	0
AT3G30844	2
AT3G30845	0
AT3G30846	0
AT3G30847	0
AT3G30848	0
AT3G30852	0
AT3G30859	0
AT3G30867	0
AT3G30875	18
AT3G30885	0
AT3G31005	0
AT3G31023	0
AT3G31161	0
AT3G31300	0
AT3G31310	0
AT3G31312	0
AT3G31314	0
AT3G31317	0
AT3G31320	0
AT3G31330	0
AT3G31340	0
AT3G31350	0
AT3G31355	0
AT3G31356	0
AT3G31357	0
AT3G31358	0
AT3G31359	0
AT3G31360	0
AT3G31365	0
AT3G31367	0
AT3G31370	0
AT3G31373	0
AT3G31374	0
AT3G31375	0
AT3G31377	0
AT3G31380	0
AT3G31390	0
AT3G31395	0
AT3G31402	0
AT3G31403	0
AT3G31406	0
AT3G31410	0
AT3G31420	0
AT3G31422	0
AT3G31425	0
AT3G31430	0
AT3G31440	0
AT3G31442	0
AT3G31450	0
AT3G31460	0
AT3G31470	0
AT3G31475	0
AT3G31490	0
AT3G31500	0
AT3G31510	0
AT3G31530	0
AT3G31540	0
AT3G31550	0
AT3G31560	0
AT3G31630	0
AT3G31720	0
AT3G31810	0
AT3G31900	0
AT3G31902	0
AT3G31903	0
AT3G31904	0
AT3G31905	0
AT3G31906	0
AT3G31908	0
AT3G31909	0
AT3G31910	0
AT3G31915	0
AT3G31920	0
AT3G31925	0
AT3G31930	0
AT3G31935	0
AT3G31940	0
AT3G31945	1
AT3G31950	0
AT3G31955	0
AT3G31960	1
AT3G31970	0
AT3G31980	0
AT3G31990	0
AT3G31993	0
AT3G31996	0
AT3G32000	1
AT3G32010	0
AT3G32020	0
AT3G32021	0
AT3G32022	0
AT3G32023	0
AT3G32024	0
AT3G32026	0
AT3G32027	0
AT3G32028	0
AT3G32029	0
AT3G32030	0
AT3G32031	0
AT3G32032	0
AT3G32033	0
AT3G32035	0
AT3G32040	0
AT3G32043	0
AT3G32047	0
AT3G32050	0
AT3G32060	0
AT3G32070	0
AT3G32080	0
AT3G32090	0
AT3G32091	0
AT3G32092	0
AT3G32093	0
AT3G32095	0
AT3G32110	0
AT3G32112	0
AT3G32115	0
AT3G32116	0
AT3G32118	0
AT3G32130	0
AT3G32135	0
AT3G32140	0
AT3G32150	0
AT3G32160	0
AT3G32164	0
AT3G32168	0
AT3G32172	0
AT3G32176	0
AT3G32180	0
AT3G32190	0
AT3G32195	0
AT3G32200	0
AT3G32205	0
AT3G32210	0
AT3G32220	0
AT3G32223	0
AT3G32226	0
AT3G32230	0
AT3G32240	0
AT3G32250	0
AT3G32260	0
AT3G32270	0
AT3G32275	0
AT3G32280	0
AT3G32290	0
AT3G32295	0
AT3G32300	0
AT3G32305	0
AT3G32310	0
AT3G32313	0
AT3G32316	0
AT3G32320	0
AT3G32330	0
AT3G32340	0
AT3G32360	0
AT3G32370	0
AT3G32371	0
AT3G32373	0
AT3G32375	0
AT3G32377	0
AT3G32380	0
AT3G32383	0
AT3G32385	0
AT3G32387	0
AT3G32389	0
AT3G32391	0
AT3G32393	0
AT3G32394	0
AT3G32395	0
AT3G32397	0
AT3G32400	1
AT3G32405	0
AT3G32410	0
AT3G32415	0
AT3G32420	1
AT3G32425	0
AT3G32435	0
AT3G32445	0
AT3G32455	0
AT3G32465	0
AT3G32475	0
AT3G32677	0
AT3G32880	0
AT3G32890	0
AT3G32893	0
AT3G32894	0
AT3G32895	0
AT3G32896	0
AT3G32897	0
AT3G32898	0
AT3G32899	0
AT3G32900	0
AT3G32901	0
AT3G32902	0
AT3G32903	0
AT3G32904	0
AT3G32910	0
AT3G32912	0
AT3G32914	0
AT3G32917	0
AT3G32920	3
AT3G32925	3
AT3G32930	1836
AT3G32940	490
AT3G32950	0
AT3G32960	0
AT3G32962	0
AT3G32964	0
AT3G32966	0
AT3G32968	0
AT3G32970	0
AT3G32975	0
AT3G32980	135
AT3G32990	0
AT3G33000	0
AT3G33002	0
AT3G33004	0
AT3G33005	0
AT3G33006	0
AT3G33008	0
AT3G33009	0
AT3G33010	0
AT3G33011	0
AT3G33025	0
AT3G33030	0
AT3G33035	0
AT3G33045	0
AT3G33055	0
AT3G33058	0
AT3G33064	0
AT3G33065	0
AT3G33066	0
AT3G33067	0
AT3G33069	0
AT3G33070	0
AT3G33071	0
AT3G33072	0
AT3G33073	0
AT3G33074	0
AT3G33075	0
AT3G33076	0
AT3G33077	0
AT3G33079	0
AT3G33080	0
AT3G33081	0
AT3G33082	0
AT3G33083	0
AT3G33084	0
AT3G33085	0
AT3G33091	0
AT3G33094	0
AT3G33097	0
AT3G33100	0
AT3G33103	0
AT3G33106	0
AT3G33109	0
AT3G33112	0
AT3G33115	0
AT3G33118	0
AT3G33121	0
AT3G33124	0
AT3G33127	0
AT3G33130	0
AT3G33131	0
AT3G33133	0
AT3G33136	0
AT3G33139	0
AT3G33142	0
AT3G33145	0
AT3G33148	0
AT3G33151	0
AT3G33154	0
AT3G33157	0
AT3G33160	0
AT3G33163	0
AT3G33166	0
AT3G33169	0
AT3G33172	0
AT3G33175	0
AT3G33178	0
AT3G33181	0
AT3G33185	0
AT3G33187	0
AT3G33189	0
AT3G33193	0
AT3G33197	0
AT3G33201	0
AT3G33205	0
AT3G33215	0
AT3G33225	0
AT3G33230	0
AT3G33235	0
AT3G33293	0
AT3G33377	1
AT3G33393	0
AT3G33448	0
AT3G33494	0
AT3G33520	502
AT3G33528	2
AT3G33530	2333
AT3G33537	0
AT3G33545	0
AT3G33555	0
AT3G33565	0
AT3G33570	0
AT3G33572	0
AT3G33575	0
AT3G33585	0
AT3G33595	0
AT3G34299	0
AT3G35003	0
AT3G35707	0
AT3G36411	0
AT3G36659	0
AT3G37820	0
AT3G38525	0
AT3G39230	0
AT3G39935	0
AT3G40640	0
AT3G41345	0
AT3G41761	0
AT3G41762	1
AT3G41768	3177
AT3G41979	0
AT3G42047	0
AT3G42050	6489
AT3G42052	736
AT3G42054	0
AT3G42057	0
AT3G42060	0
AT3G42065	0
AT3G42070	0
AT3G42075	0
AT3G42080	0
AT3G42083	0
AT3G42086	0
AT3G42090	0
AT3G42100	0
AT3G42110	0
AT3G42115	0
AT3G42120	0
AT3G42130	0
AT3G42140	0
AT3G42148	0
AT3G42150	286
AT3G42153	0
AT3G42155	0
AT3G42160	0
AT3G42170	1200
AT3G42174	0
AT3G42178	0
AT3G42179	0
AT3G42180	1
AT3G42181	0
AT3G42182	0
AT3G42186	0
AT3G42190	0
AT3G42200	0
AT3G42203	0
AT3G42206	0
AT3G42220	0
AT3G42230	0
AT3G42233	0
AT3G42236	0
AT3G42240	0
AT3G42245	0
AT3G42250	0
AT3G42251	0
AT3G42252	0
AT3G42253	0
AT3G42254	0
AT3G42255	0
AT3G42256	0
AT3G42257	0
AT3G42258	0
AT3G42260	0
AT3G42270	0
AT3G42280	0
AT3G42290	0
AT3G42300	0
AT3G42305	0
AT3G42310	0
AT3G42313	0
AT3G42316	0
AT3G42320	0
AT3G42330	0
AT3G42340	0
AT3G42350	0
AT3G42353	0
AT3G42356	0
AT3G42360	0
AT3G42383	0
AT3G42386	0
AT3G42390	0
AT3G42400	0
AT3G42410	0
AT3G42420	0
AT3G42430	0
AT3G42431	0
AT3G42432	0
AT3G42433	0
AT3G42434	0
AT3G42436	0
AT3G42438	0
AT3G42440	0
AT3G42445	0
AT3G42450	0
AT3G42460	0
AT3G42466	0
AT3G42470	0
AT3G42471	0
AT3G42472	0
AT3G42473	0
AT3G42474	0
AT3G42476	0
AT3G42478	0
AT3G42480	0
AT3G42490	0
AT3G42500	0
AT3G42510	0
AT3G42520	0
AT3G42530	0
AT3G42535	0
AT3G42540	0
AT3G42542	0
AT3G42545	0
AT3G42550	0
AT3G42553	0
AT3G42556	0
AT3G42557	0
AT3G42560	0
AT3G42565	0
AT3G42570	0
AT3G42580	0
AT3G42590	0
AT3G42600	0
AT3G42610	0
AT3G42620	0
AT3G42621	0
AT3G42622	0
AT3G42624	0
AT3G42626	0
AT3G42628	1
AT3G42630	407
AT3G42640	340
AT3G42645	0
AT3G42646	0
AT3G42650	0
AT3G42653	0
AT3G42656	0
AT3G42658	13
AT3G42660	591
AT3G42670	617
AT3G42680	0
AT3G42690	0
AT3G42700	0
AT3G42710	0
AT3G42711	0
AT3G42712	0
AT3G42713	0
AT3G42714	1
AT3G42715	0
AT3G42716	0
AT3G42717	0
AT3G42718	0
AT3G42719	0
AT3G42720	0
AT3G42721	0
AT3G42722	0
AT3G42723	0
AT3G42724	0
AT3G42725	46
AT3G42726	0
AT3G42727	0
AT3G42730	0
AT3G42740	0
AT3G42750	0
AT3G42760	0
AT3G42763	0
AT3G42766	0
AT3G42770	0
AT3G42780	0
AT3G42783	0
AT3G42786	0
AT3G42790	1309
AT3G42791	0
AT3G42792	0
AT3G42794	0
AT3G42796	0
AT3G42798	0
AT3G42800	398
AT3G42803	0
AT3G42806	449
AT3G42810	0
AT3G42820	0
AT3G42830	0
AT3G42835	0
AT3G42836	0
AT3G42837	0
AT3G42850	10
AT3G42860	73
AT3G42870	0
AT3G42875	0
AT3G42880	0
AT3G42883	0
AT3G42886	0
AT3G42890	0
AT3G42900	0
AT3G42910	0
AT3G42913	0
AT3G42916	0
AT3G42920	0
AT3G42922	0
AT3G42924	0
AT3G42927	0
AT3G42930	0
AT3G42935	0
AT3G42940	0
AT3G42945	0
AT3G42950	672
AT3G42960	0
AT3G42980	0
AT3G42990	0
AT3G42993	0
AT3G42995	0
AT3G42996	0
AT3G43000	0
AT3G43005	0
AT3G43020	0
AT3G43025	0
AT3G43040	0
AT3G43050	0
AT3G43060	0
AT3G43070	0
AT3G43080	0
AT3G43083	0
AT3G43090	0
AT3G43095	0
AT3G43100	0
AT3G43110	0
AT3G43120	0
AT3G43123	0
AT3G43126	0
AT3G43128	0
AT3G43130	0
AT3G43140	0
AT3G43141	0
AT3G43142	0
AT3G43144	0
AT3G43146	0
AT3G43147	0
AT3G43148	0
AT3G43150	0
AT3G43151	0
AT3G43152	0
AT3G43153	0
AT3G43154	0
AT3G43156	0
AT3G43157	0
AT3G43158	0
AT3G43160	0
AT3G43170	0
AT3G43175	0
AT3G43180	0
AT3G43190	166
AT3G43200	0
AT3G43205	0
AT3G43210	354
AT3G43220	1071
AT3G43230	606
AT3G43240	896
AT3G43250	0
AT3G43251	0
AT3G43260	0
AT3G43270	406
AT3G43280	0
AT3G43290	0
AT3G43291	0
AT3G43300	4011
AT3G43302	0
AT3G43303	0
AT3G43304	0
AT3G43307	0
AT3G43310	0
AT3G43315	2
AT3G43320	0
AT3G43330	0
AT3G43340	0
AT3G43350	0
AT3G43352	0
AT3G43355	0
AT3G43356	0
AT3G43357	0
AT3G43358	0
AT3G43359	0
AT3G43360	0
AT3G43370	0
AT3G43380	0
AT3G43390	0
AT3G43400	2
AT3G43410	0
AT3G43415	0
AT3G43420	0
AT3G43425	0
AT3G43430	75
AT3G43432	0
AT3G43433	0
AT3G43436	0
AT3G43440	259
AT3G43442	0
AT3G43444	0
AT3G43447	0
AT3G43450	0
AT3G43460	0
AT3G43470	0
AT3G43480	0
AT3G43485	0
AT3G43490	0
AT3G43500	0
AT3G43503	0
AT3G43505	0
AT3G43510	359
AT3G43520	1374
AT3G43521	0
AT3G43522	0
AT3G43523	0
AT3G43524	0
AT3G43526	0
AT3G43528	0
AT3G43530	0
AT3G43540	797
AT3G43546	0
AT3G43550	0
AT3G43563	0
AT3G43566	0
AT3G43570	0
AT3G43571	0
AT3G43572	0
AT3G43573	0
AT3G43574	0
AT3G43575	0
AT3G43580	23
AT3G43583	0
AT3G43586	0
AT3G43590	576
AT3G43600	1738
AT3G43610	1454
AT3G43620	0
AT3G43622	0
AT3G43625	0
AT3G43630	0
AT3G43635	0
AT3G43640	0
AT3G43645	1
AT3G43650	0
AT3G43652	0
AT3G43654	0
AT3G43657	0
AT3G43660	0
AT3G43670	1386
AT3G43675	0
AT3G43680	0
AT3G43681	0
AT3G43682	0
AT3G43684	0
AT3G43686	0
AT3G43688	0
AT3G43690	703
AT3G43700	246
AT3G43710	0
AT3G43715	8
AT3G43720	1453
AT3G43723	0
AT3G43726	0
AT3G43730	0
AT3G43740	615
AT3G43750	0
AT3G43760	0
AT3G43770	0
AT3G43780	0
AT3G43790	197
AT3G43800	1156
AT3G43810	2593
AT3G43820	0
AT3G43825	0
AT3G43826	11
AT3G43828	61
AT3G43830	0
AT3G43832	0
AT3G43833	0
AT3G43835	0
AT3G43837	0
AT3G43840	19
AT3G43850	1
AT3G43860	0
AT3G43862	0
AT3G43863	0
AT3G43864	0
AT3G43867	0
AT3G43870	0
AT3G43880	0
AT3G43890	0
AT3G43910	0
AT3G43920	338
AT3G43930	5
AT3G43940	0
AT3G43950	0
AT3G43955	458
AT3G43960	535
AT3G43970	0
AT3G43980	738
AT3G43990	0
AT3G44000	0
AT3G44005	0
AT3G44006	0
AT3G44010	2829
AT3G44020	369
AT3G44030	0
AT3G44035	0
AT3G44042	0
AT3G44045	0
AT3G44050	336
AT3G44060	1
AT3G44070	0
AT3G44080	0
AT3G44090	0
AT3G44093	0
AT3G44096	0
AT3G44100	581
AT3G44110	6348
AT3G44115	0
AT3G44117	0
AT3G44120	2
AT3G44130	0
AT3G44140	0
AT3G44150	273
AT3G44160	496
AT3G44170	0
AT3G44175	0
AT3G44180	0
AT3G44190	694
AT3G44200	964
AT3G44205	106
AT3G44210	0
AT3G44212	0
AT3G44215	0
AT3G44220	184
AT3G44230	0
AT3G44235	0
AT3G44240	0
AT3G44245	0
AT3G44250	0
AT3G44260	1158
AT3G44261	0
AT3G44262	0
AT3G44264	0
AT3G44265	1
AT3G44267	0
AT3G44270	0
AT3G44274	0
AT3G44280	322
AT3G44290	0
AT3G44300	9
AT3G44310	14004
AT3G44320	133
AT3G44325	0
AT3G44326	0
AT3G44330	1859
AT3G44340	2743
AT3G44350	0
AT3G44370	320
AT3G44380	149
AT3G44390	0
AT3G44400	159
AT3G44405	0
AT3G44410	10
AT3G44420	80
AT3G44425	0
AT3G44428	0
AT3G44430	478
AT3G44435	0
AT3G44440	2
AT3G44444	0
AT3G44450	608
AT3G44460	0
AT3G44470	0
AT3G44480	1283
AT3G44485	1
AT3G44490	1
AT3G44500	0
AT3G44510	1
AT3G44516	0
AT3G44530	373
AT3G44540	1
AT3G44550	5
AT3G44555	0
AT3G44560	0
AT3G44570	2
AT3G44580	3
AT3G44590	558
AT3G44600	812
AT3G44605	0
AT3G44610	165
AT3G44620	1162
AT3G44630	577
AT3G44635	0
AT3G44640	0
AT3G44650	0
AT3G44660	0
AT3G44665	0
AT3G44670	1457
AT3G44680	434
AT3G44690	150
AT3G44695	2
AT3G44700	0
AT3G44703	0
AT3G44704	0
AT3G44705	0
AT3G44710	0
AT3G44713	74
AT3G44716	135
AT3G44717	1
AT3G44718	0
AT3G44720	456
AT3G44730	911
AT3G44735	525
AT3G44740	160
AT3G44750	860
AT3G44753	17
AT3G44755	0
AT3G44757	0
AT3G44760	0
AT3G44763	0
AT3G44765	22
AT3G44766	3
AT3G44769	6
AT3G44770	58
AT3G44780	0
AT3G44785	0
AT3G44790	7
AT3G44793	0
AT3G44796	0
AT3G44798	191
AT3G44800	4
AT3G44805	11
AT3G44810	0
AT3G44820	324
AT3G44830	5
AT3G44840	0
AT3G44850	421
AT3G44860	58
AT3G44870	0
AT3G44880	1043
AT3G44890	5790
AT3G44900	17
AT3G44910	0
AT3G44920	0
AT3G44930	0
AT3G44935	0
AT3G44940	172
AT3G44950	0
AT3G44955	0
AT3G44960	96
AT3G44970	449
AT3G44980	0
AT3G44990	190
AT3G45000	2
AT3G45010	1203
AT3G45020	64
AT3G45030	2204
AT3G45040	390
AT3G45050	827
AT3G45060	32
AT3G45070	7
AT3G45080	2
AT3G45090	678
AT3G45093	4
AT3G45095	30
AT3G45100	339
AT3G45110	1
AT3G45120	0
AT3G45130	0
AT3G45140	613
AT3G45150	0
AT3G45160	5330
AT3G45170	0
AT3G45180	2
AT3G45190	1868
AT3G45200	0
AT3G45210	350
AT3G45220	0
AT3G45230	331
AT3G45240	960
AT3G45243	0
AT3G45245	0
AT3G45248	0
AT3G45250	0
AT3G45252	0
AT3G45253	0
AT3G45256	0
AT3G45260	482
AT3G45270	1
AT3G45275	0
AT3G45280	11
AT3G45285	0
AT3G45290	255
AT3G45300	489
AT3G45310	975
AT3G45320	0
AT3G45330	0
AT3G45340	0
AT3G45350	0
AT3G45360	0
AT3G45370	0
AT3G45380	0
AT3G45390	47
AT3G45400	352
AT3G45410	15
AT3G45420	118
AT3G45430	27
AT3G45440	25
AT3G45443	349
AT3G45446	0
AT3G45450	0
AT3G45460	0
AT3G45470	0
AT3G45480	0
AT3G45490	3
AT3G45500	0
AT3G45510	0
AT3G45520	0
AT3G45525	0
AT3G45530	0
AT3G45540	0
AT3G45550	0
AT3G45555	0
AT3G45560	0
AT3G45570	0
AT3G45577	0
AT3G45580	0
AT3G45590	70
AT3G45600	1111
AT3G45610	110
AT3G45620	656
AT3G45630	1125
AT3G45638	23
AT3G45640	2266
AT3G45645	0
AT3G45650	276
AT3G45660	10
AT3G45670	2
AT3G45673	0
AT3G45680	305
AT3G45690	0
AT3G45700	2
AT3G45710	77
AT3G45720	0
AT3G45730	50
AT3G45740	218
AT3G45750	219
AT3G45755	0
AT3G45760	0
AT3G45770	835
AT3G45775	0
AT3G45780	7593
AT3G45790	0
AT3G45800	0
AT3G45810	0
AT3G45820	0
AT3G45830	806
AT3G45840	5
AT3G45850	2387
AT3G45851	0
AT3G45860	425
AT3G45870	56
AT3G45880	77
AT3G45890	253
AT3G45900	290
AT3G45910	0
AT3G45920	0
AT3G45930	538
AT3G45935	0
AT3G45940	16
AT3G45950	3
AT3G45955	0
AT3G45960	32
AT3G45965	0
AT3G45970	149
AT3G45980	1248
AT3G45990	0
AT3G46000	2622
AT3G46010	3411
AT3G46020	101
AT3G46030	2268
AT3G46040	1395
AT3G46050	0
AT3G46060	2162
AT3G46070	0
AT3G46080	0
AT3G46086	0
AT3G46090	6
AT3G46100	823
AT3G46110	99
AT3G46120	0
AT3G46130	270
AT3G46140	0
AT3G46150	11
AT3G46160	0
AT3G46170	2
AT3G46180	264
AT3G46183	0
AT3G46186	0
AT3G46190	0
AT3G46200	219
AT3G46210	283
AT3G46220	516
AT3G46230	0
AT3G46240	0
AT3G46250	0
AT3G46260	0
AT3G46270	0
AT3G46280	0
AT3G46290	937
AT3G46300	0
AT3G46310	0
AT3G46320	540
AT3G46330	0
AT3G46340	0
AT3G46345	0
AT3G46350	0
AT3G46355	0
AT3G46360	0
AT3G46370	11
AT3G46375	0
AT3G46380	0
AT3G46382	0
AT3G46384	0
AT3G46385	172
AT3G46387	0
AT3G46390	0
AT3G46400	0
AT3G46410	0
AT3G46420	0
AT3G46430	1463
AT3G46440	863
AT3G46450	670
AT3G46460	658
AT3G46470	0
AT3G46480	1
AT3G46482	0
AT3G46484	0
AT3G46487	0
AT3G46490	2513
AT3G46500	5
AT3G46510	1984
AT3G46520	0
AT3G46530	1337
AT3G46540	808
AT3G46550	1124
AT3G46560	833
AT3G46565	0
AT3G46570	0
AT3G46580	207
AT3G46585	0
AT3G46590	1762
AT3G46600	873
AT3G46610	502
AT3G46613	0
AT3G46614	7
AT3G46616	0
AT3G46617	1
AT3G46620	953
AT3G46630	1055
AT3G46640	2126
AT3G46650	0
AT3G46658	10
AT3G46660	0
AT3G46666	0
AT3G46668	45
AT3G46670	0
AT3G46680	1
AT3G46690	1
AT3G46700	0
AT3G46710	0
AT3G46720	3
AT3G46730	9
AT3G46735	0
AT3G46740	4086
AT3G46750	0
AT3G46760	0
AT3G46770	21
AT3G46780	16226
AT3G46790	468
AT3G46800	0
AT3G46810	0
AT3G46820	550
AT3G46830	1079
AT3G46840	0
AT3G46845	86
AT3G46850	0
AT3G46860	0
AT3G46870	153
AT3G46875	0
AT3G46880	2
AT3G46890	27
AT3G46900	1
AT3G46910	0
AT3G46911	1
AT3G46920	286
AT3G46930	159
AT3G46940	450
AT3G46950	102
AT3G46960	889
AT3G46970	13063
AT3G46980	482
AT3G46990	87
AT3G47000	896
AT3G47010	306
AT3G47020	0
AT3G47021	0
AT3G47030	9
AT3G47040	0
AT3G47050	2
AT3G47060	547
AT3G47070	3022
AT3G47080	385
AT3G47090	112
AT3G47100	26
AT3G47110	25
AT3G47120	274
AT3G47130	8
AT3G47140	0
AT3G47150	0
AT3G47160	1144
AT3G47165	0
AT3G47170	0
AT3G47180	70
AT3G47190	1
AT3G47200	1
AT3G47210	1
AT3G47220	8
AT3G47230	0
AT3G47240	0
AT3G47250	1172
AT3G47260	0
AT3G47270	0
AT3G47280	0
AT3G47290	784
AT3G47295	87
AT3G47300	183
AT3G47310	0
AT3G47320	0
AT3G47330	0
AT3G47340	106
AT3G47341	0
AT3G47342	13
AT3G47347	41
AT3G47348	142
AT3G47350	3337
AT3G47360	174
AT3G47370	1706
AT3G47380	20
AT3G47390	531
AT3G47400	111
AT3G47410	0
AT3G47420	142
AT3G47430	150
AT3G47440	0
AT3G47450	885
AT3G47460	361
AT3G47470	80135
AT3G47480	25
AT3G47490	647
AT3G47500	1490
AT3G47510	362
AT3G47520	3246
AT3G47530	105
AT3G47540	152
AT3G47550	862
AT3G47560	604
AT3G47570	681
AT3G47580	21
AT3G47590	590
AT3G47600	262
AT3G47610	368
AT3G47620	2093
AT3G47630	219
AT3G47640	200
AT3G47650	4578
AT3G47660	11
AT3G47670	447
AT3G47675	234
AT3G47680	901
AT3G47690	219
AT3G47700	234
AT3G47710	1
AT3G47720	0
AT3G47730	519
AT3G47740	0
AT3G47750	69
AT3G47760	0
AT3G47770	0
AT3G47780	67
AT3G47790	0
AT3G47800	1499
AT3G47810	1853
AT3G47820	355
AT3G47830	42
AT3G47833	895
AT3G47836	377
AT3G47840	27
AT3G47850	463
AT3G47860	3693
AT3G47870	8
AT3G47875	46
AT3G47890	1248
AT3G47910	1785
AT3G47920	0
AT3G47930	778
AT3G47940	268
AT3G47950	41
AT3G47960	1851
AT3G47965	126
AT3G47980	91
AT3G47990	610
AT3G48000	3765
AT3G48010	6
AT3G48020	7
AT3G48030	470
AT3G48040	210
AT3G48050	1505
AT3G48057	0
AT3G48058	0
AT3G48060	632
AT3G48070	570
AT3G48080	166
AT3G48090	996
AT3G48100	458
AT3G48110	2502
AT3G48115	474
AT3G48120	247
AT3G48130	1
AT3G48131	0
AT3G48140	5700
AT3G48150	155
AT3G48160	140
AT3G48170	1824
AT3G48180	11
AT3G48185	217
AT3G48187	145
AT3G48190	1077
AT3G48195	482
AT3G48200	1635
AT3G48201	0
AT3G48205	0
AT3G48208	0
AT3G48209	0
AT3G48210	256
AT3G48220	0
AT3G48230	6
AT3G48231	0
AT3G48235	1
AT3G48240	3
AT3G48250	210
AT3G48260	216
AT3G48270	0
AT3G48275	0
AT3G48280	55
AT3G48290	2
AT3G48298	0
AT3G48300	5
AT3G48310	18
AT3G48320	111
AT3G48330	663
AT3G48340	1
AT3G48343	2
AT3G48344	2
AT3G48346	0
AT3G48350	731
AT3G48360	611
AT3G48370	0
AT3G48380	605
AT3G48390	26
AT3G48400	0
AT3G48410	213
AT3G48420	1919
AT3G48425	201
AT3G48430	678
AT3G48440	406
AT3G48450	2
AT3G48460	262
AT3G48470	107
AT3G48475	0
AT3G48480	35
AT3G48490	162
AT3G48500	1411
AT3G48510	4
AT3G48515	0
AT3G48520	4
AT3G48523	2
AT3G48526	0
AT3G48530	1036
AT3G48540	71
AT3G48550	585
AT3G48560	8759
AT3G48570	333
AT3G48580	14
AT3G48590	443
AT3G48600	107
AT3G48610	1374
AT3G48620	3
AT3G48630	0
AT3G48640	11
AT3G48650	23
AT3G48660	9
AT3G48670	1013
AT3G48675	0
AT3G48680	1086
AT3G48690	928
AT3G48700	0
AT3G48710	801
AT3G48720	1242
AT3G48730	3764
AT3G48740	106
AT3G48745	0
AT3G48750	1851
AT3G48760	1407
AT3G48770	150
AT3G48780	968
AT3G48790	23
AT3G48800	223
AT3G48810	147
AT3G48820	441
AT3G48830	92
AT3G48835	5
AT3G48840	3
AT3G48850	2
AT3G48860	834
AT3G48870	3157
AT3G48880	423
AT3G48890	1353
AT3G48900	58
AT3G48920	6
AT3G48930	5204
AT3G48940	0
AT3G48950	0
AT3G48960	1
AT3G48970	153
AT3G48980	128
AT3G48990	1452
AT3G49000	408
AT3G49010	6308
AT3G49020	0
AT3G49030	0
AT3G49040	0
AT3G49045	0
AT3G49050	549
AT3G49055	9
AT3G49060	939
AT3G49070	33
AT3G49080	786
AT3G49100	354
AT3G49110	2943
AT3G49115	0
AT3G49120	5422
AT3G49130	6
AT3G49140	2114
AT3G49142	68
AT3G49150	0
AT3G49155	1
AT3G49160	117
AT3G49162	0
AT3G49170	263
AT3G49180	221
AT3G49190	0
AT3G49200	0
AT3G49210	94
AT3G49220	6117
AT3G49230	1
AT3G49240	0
AT3G49250	234
AT3G49260	692
AT3G49270	0
AT3G49280	0
AT3G49290	305
AT3G49300	4
AT3G49305	0
AT3G49307	0
AT3G49310	731
AT3G49320	107
AT3G49330	138
AT3G49340	6
AT3G49350	621
AT3G49360	463
AT3G49370	57
AT3G49380	9
AT3G49390	1217
AT3G49400	101
AT3G49410	54
AT3G49420	61
AT3G49430	1567
AT3G49440	0
AT3G49450	0
AT3G49460	0
AT3G49470	1561
AT3G49480	6
AT3G49490	1294
AT3G49500	1213
AT3G49510	23
AT3G49520	0
AT3G49530	577
AT3G49540	0
AT3G49550	289
AT3G49551	22
AT3G49560	1490
AT3G49570	25
AT3G49580	2
AT3G49590	646
AT3G49600	970
AT3G49601	1408
AT3G49610	0
AT3G49620	14
AT3G49630	0
AT3G49640	255
AT3G49645	172
AT3G49650	197
AT3G49660	119
AT3G49668	0
AT3G49670	1219
AT3G49680	9192
AT3G49690	12
AT3G49700	0
AT3G49710	97
AT3G49720	2760
AT3G49725	355
AT3G49730	230
AT3G49740	0
AT3G49744	0
AT3G49750	123
AT3G49760	0
AT3G49765	0
AT3G49770	0
AT3G49780	131
AT3G49790	323
AT3G49796	0
AT3G49800	856
AT3G49810	536
AT3G49820	1
AT3G49830	3
AT3G49832	1
AT3G49840	244
AT3G49845	2
AT3G49850	331
AT3G49860	15
AT3G49870	1522
AT3G49880	526
AT3G49890	168
AT3G49900	90
AT3G49910	8458
AT3G49920	151
AT3G49925	0
AT3G49930	52
AT3G49940	367
AT3G49950	6
AT3G49960	20
AT3G49970	80
AT3G49980	3
AT3G49990	1177
AT3G50000	1386
AT3G50010	1
AT3G50020	0
AT3G50030	0
AT3G50040	55
AT3G50050	276
AT3G50060	456
AT3G50070	253
AT3G50080	331
AT3G50090	0
AT3G50100	138
AT3G50110	220
AT3G50120	237
AT3G50123	0
AT3G50130	4
AT3G50140	24
AT3G50150	0
AT3G50160	0
AT3G50170	0
AT3G50180	0
AT3G50190	1
AT3G50200	0
AT3G50210	537
AT3G50220	79
AT3G50230	0
AT3G50240	721
AT3G50250	0
AT3G50260	20
AT3G50270	266
AT3G50280	112
AT3G50290	0
AT3G50295	0
AT3G50300	2
AT3G50301	0
AT3G50310	11
AT3G50320	0
AT3G50330	0
AT3G50340	339
AT3G50350	123
AT3G50360	1052
AT3G50370	4734
AT3G50373	0
AT3G50376	0
AT3G50380	1383
AT3G50390	3
AT3G50400	1
AT3G50410	57
AT3G50420	63
AT3G50430	302
AT3G50440	1845
AT3G50450	28
AT3G50460	0
AT3G50470	80
AT3G50480	453
AT3G50490	0
AT3G50500	4269
AT3G50505	0
AT3G50510	16
AT3G50520	511
AT3G50530	2261
AT3G50540	0
AT3G50550	786
AT3G50560	155
AT3G50570	65
AT3G50580	0
AT3G50590	3133
AT3G50610	0
AT3G50620	155
AT3G50625	0
AT3G50630	991
AT3G50640	3
AT3G50650	758
AT3G50660	357
AT3G50665	0
AT3G50670	2260
AT3G50680	0
AT3G50685	1007
AT3G50690	1457
AT3G50700	856
AT3G50710	1
AT3G50720	0
AT3G50730	0
AT3G50740	737
AT3G50750	448
AT3G50755	0
AT3G50760	203
AT3G50770	44
AT3G50780	861
AT3G50790	662
AT3G50800	80
AT3G50808	0
AT3G50810	115
AT3G50820	13047
AT3G50825	38
AT3G50830	1063
AT3G50835	0
AT3G50840	105
AT3G50845	201
AT3G50850	25
AT3G50860	225
AT3G50870	31
AT3G50880	494
AT3G50890	302
AT3G50895	0
AT3G50900	355
AT3G50910	457
AT3G50920	283
AT3G50925	0
AT3G50930	482
AT3G50940	14
AT3G50950	2927
AT3G50960	112
AT3G50970	867
AT3G50980	3
AT3G50990	0
AT3G51000	597
AT3G51010	738
AT3G51020	1
AT3G51030	146
AT3G51040	321
AT3G51050	1032
AT3G51060	39
AT3G51070	0
AT3G51075	37
AT3G51080	135
AT3G51090	144
AT3G51100	372
AT3G51110	255
AT3G51120	847
AT3G51130	718
AT3G51135	0
AT3G51140	1260
AT3G51150	1639
AT3G51160	1526
AT3G51171	1
AT3G51180	80
AT3G51190	0
AT3G51200	0
AT3G51210	0
AT3G51220	306
AT3G51230	80
AT3G51238	0
AT3G51240	0
AT3G51250	939
AT3G51260	2157
AT3G51265	0
AT3G51270	962
AT3G51280	270
AT3G51290	173
AT3G51300	7
AT3G51310	1575
AT3G51320	155
AT3G51325	28
AT3G51330	74
AT3G51340	141
AT3G51350	11
AT3G51360	0
AT3G51370	1996
AT3G51375	0
AT3G51380	29
AT3G51390	378
AT3G51400	66
AT3G51410	15
AT3G51420	817
AT3G51430	460
AT3G51440	23
AT3G51450	460
AT3G51460	1246
AT3G51470	294
AT3G51478	19
AT3G51480	883
AT3G51490	97
AT3G51500	248
AT3G51510	1826
AT3G51520	648
AT3G51530	177
AT3G51540	8
AT3G51550	5692
AT3G51560	0
AT3G51570	1
AT3G51580	492
AT3G51590	0
AT3G51600	8252
AT3G51610	545
AT3G51620	731
AT3G51630	1394
AT3G51640	679
AT3G51642	1
AT3G51644	0
AT3G51650	465
AT3G51660	74
AT3G51670	1153
AT3G51680	0
AT3G51690	0
AT3G51700	0
AT3G51710	212
AT3G51720	1007
AT3G51730	1716
AT3G51740	810
AT3G51750	56
AT3G51760	50
AT3G51770	1088
AT3G51780	526
AT3G51790	170
AT3G51800	2845
AT3G51810	0
AT3G51820	3176
AT3G51830	905
AT3G51840	2934
AT3G51850	2157
AT3G51860	37
AT3G51870	429
AT3G51880	1676
AT3G51890	227
AT3G51895	1540
AT3G51910	227
AT3G51920	1132
AT3G51930	134
AT3G51940	223
AT3G51950	7423
AT3G51960	94
AT3G51970	37
AT3G51980	960
AT3G51990	222
AT3G52000	0
AT3G52003	0
AT3G52010	0
AT3G52020	0
AT3G52030	515
AT3G52040	35
AT3G52050	453
AT3G52055	0
AT3G52060	3159
AT3G52070	0
AT3G52072	63
AT3G52075	0
AT3G52080	0
AT3G52090	901
AT3G52100	350
AT3G52105	89
AT3G52110	242
AT3G52115	90
AT3G52120	1111
AT3G52130	0
AT3G52140	2662
AT3G52150	6014
AT3G52155	619
AT3G52160	2
AT3G52170	386
AT3G52180	2365
AT3G52190	345
AT3G52200	1726
AT3G52210	173
AT3G52220	1034
AT3G52230	1330
AT3G52240	597
AT3G52250	1179
AT3G52260	207
AT3G52270	9
AT3G52280	381
AT3G52285	0
AT3G52290	481
AT3G52300	6754
AT3G52310	13
AT3G52320	0
AT3G52330	0
AT3G52340	158
AT3G52345	0
AT3G52350	0
AT3G52360	260
AT3G52370	978
AT3G52380	4796
AT3G52390	169
AT3G52400	202
AT3G52410	0
AT3G52420	123
AT3G52430	483
AT3G52440	0
AT3G52450	13
AT3G52460	26
AT3G52470	1460
AT3G52480	32
AT3G52490	418
AT3G52500	4083
AT3G52510	0
AT3G52520	220
AT3G52525	28
AT3G52526	17
AT3G52527	1
AT3G52530	24
AT3G52535	66
AT3G52540	44
AT3G52550	10
AT3G52560	2169
AT3G52561	0
AT3G52565	0
AT3G52570	202
AT3G52580	1196
AT3G52590	6192
AT3G52600	0
AT3G52605	0
AT3G52610	235
AT3G52620	0
AT3G52630	368
AT3G52640	1039
AT3G52660	687
AT3G52670	65
AT3G52680	124
AT3G52690	0
AT3G52700	1
AT3G52705	0
AT3G52710	431
AT3G52720	1045
AT3G52730	2239
AT3G52740	81
AT3G52742	0
AT3G52748	2
AT3G52750	1449
AT3G52760	284
AT3G52765	0
AT3G52770	67
AT3G52780	0
AT3G52790	0
AT3G52800	938
AT3G52810	0
AT3G52820	59
AT3G52830	0
AT3G52840	2784
AT3G52850	3916
AT3G52860	122
AT3G52870	1376
AT3G52880	6594
AT3G52890	1180
AT3G52900	843
AT3G52905	120
AT3G52910	128
AT3G52920	923
AT3G52930	9450
AT3G52940	622
AT3G52941	0
AT3G52950	373
AT3G52955	0
AT3G52957	0
AT3G52960	5701
AT3G52970	0
AT3G52980	0
AT3G52990	5409
AT3G53000	312
AT3G53010	59
AT3G53015	0
AT3G53016	0
AT3G53020	6469
AT3G53030	578
AT3G53040	6
AT3G53050	0
AT3G53060	0
AT3G53065	0
AT3G53070	0
AT3G53075	0
AT3G53080	0
AT3G53090	610
AT3G53100	1362
AT3G53110	1960
AT3G53120	395
AT3G53130	808
AT3G53140	0
AT3G53150	1
AT3G53160	41
AT3G53170	157
AT3G53180	1399
AT3G53190	1092
AT3G53200	0
AT3G53210	74
AT3G53220	66
AT3G53230	382
AT3G53232	43
AT3G53235	192
AT3G53240	458
AT3G53250	43
AT3G53260	1571
AT3G53270	500
AT3G53280	689
AT3G53290	0
AT3G53294	0
AT3G53300	0
AT3G53305	0
AT3G53310	47
AT3G53320	251
AT3G53330	0
AT3G53340	469
AT3G53342	0
AT3G53350	240
AT3G53360	133
AT3G53365	12
AT3G53370	120
AT3G53380	391
AT3G53390	650
AT3G53400	1046
AT3G53403	4
AT3G53410	219
AT3G53420	12665
AT3G53430	4537
AT3G53440	200
AT3G53450	5
AT3G53460	27726
AT3G53470	614
AT3G53480	19
AT3G53490	112
AT3G53500	1620
AT3G53510	277
AT3G53520	1633
AT3G53530	238
AT3G53540	530
AT3G53550	0
AT3G53560	1127
AT3G53570	517
AT3G53580	1668
AT3G53590	4
AT3G53600	0
AT3G53610	1238
AT3G53611	0
AT3G53620	1205
AT3G53630	607
AT3G53640	0
AT3G53650	156
AT3G53670	1740
AT3G53680	267
AT3G53690	19
AT3G53700	559
AT3G53710	1683
AT3G53720	1196
AT3G53730	1707
AT3G53740	4477
AT3G53750	1142
AT3G53760	478
AT3G53770	0
AT3G53775	0
AT3G53780	360
AT3G53790	0
AT3G53800	1583
AT3G53810	200
AT3G53820	1
AT3G53830	88
AT3G53840	18
AT3G53850	330
AT3G53860	82
AT3G53870	6232
AT3G53880	307
AT3G53890	3648
AT3G53900	1025
AT3G53910	0
AT3G53920	1402
AT3G53930	350
AT3G53940	139
AT3G53950	454
AT3G53960	340
AT3G53965	0
AT3G53970	649
AT3G53980	14
AT3G53990	3875
AT3G54000	134
AT3G54010	1271
AT3G54020	177
AT3G54030	551
AT3G54040	147
AT3G54050	9459
AT3G54060	12
AT3G54065	0
AT3G54070	0
AT3G54080	421
AT3G54085	59
AT3G54090	973
AT3G54100	382
AT3G54110	1933
AT3G54120	197
AT3G54130	138
AT3G54140	1565
AT3G54150	47
AT3G54160	19
AT3G54170	530
AT3G54180	220
AT3G54190	1069
AT3G54200	284
AT3G54210	6703
AT3G54220	509
AT3G54230	1338
AT3G54240	0
AT3G54250	416
AT3G54260	369
AT3G54270	129
AT3G54280	1669
AT3G54290	1208
AT3G54300	788
AT3G54310	1
AT3G54320	156
AT3G54340	1
AT3G54350	731
AT3G54360	2698
AT3G54363	30
AT3G54366	593
AT3G54380	317
AT3G54390	493
AT3G54400	2645
AT3G54410	0
AT3G54420	36
AT3G54430	0
AT3G54440	2187
AT3G54450	0
AT3G54460	923
AT3G54470	1847
AT3G54480	818
AT3G54490	2
AT3G54500	439
AT3G54510	8
AT3G54520	0
AT3G54530	0
AT3G54540	1805
AT3G54550	0
AT3G54560	789
AT3G54570	0
AT3G54580	4
AT3G54590	0
AT3G54600	6900
AT3G54610	356
AT3G54620	1020
AT3G54625	0
AT3G54630	0
AT3G54640	2204
AT3G54650	767
AT3G54660	3058
AT3G54670	1593
AT3G54680	244
AT3G54690	1026
AT3G54700	0
AT3G54710	122
AT3G54720	446
AT3G54730	0
AT3G54740	177
AT3G54750	710
AT3G54760	2075
AT3G54770	2
AT3G54780	344
AT3G54790	885
AT3G54800	0
AT3G54810	1212
AT3G54820	138
AT3G54823	0
AT3G54826	532
AT3G54830	219
AT3G54840	1031
AT3G54850	435
AT3G54860	844
AT3G54870	10
AT3G54880	749
AT3G54890	59242
AT3G54900	1459
AT3G54910	357
AT3G54920	1999
AT3G54925	0
AT3G54930	170
AT3G54940	0
AT3G54950	255
AT3G54960	694
AT3G54970	245
AT3G54980	258
AT3G54990	45
AT3G55000	437
AT3G55005	637
AT3G55010	865
AT3G55020	2386
AT3G55030	386
AT3G55040	964
AT3G55050	519
AT3G55060	197
AT3G55070	660
AT3G55080	391
AT3G55090	46
AT3G55100	0
AT3G55110	179
AT3G55120	217
AT3G55130	2175
AT3G55140	661
AT3G55150	1
AT3G55160	618
AT3G55170	643
AT3G55180	0
AT3G55190	0
AT3G55200	126
AT3G55210	0
AT3G55220	144
AT3G55230	6
AT3G55240	125
AT3G55250	1515
AT3G55252	0
AT3G55254	0
AT3G55258	0
AT3G55260	947
AT3G55270	1350
AT3G55280	2092
AT3G55290	248
AT3G55300	0
AT3G55310	0
AT3G55320	704
AT3G55330	3081
AT3G55340	333
AT3G55350	285
AT3G55360	1879
AT3G55370	188
AT3G55380	597
AT3G55390	152
AT3G55400	1647
AT3G55410	4368
AT3G55420	877
AT3G55430	1235
AT3G55440	12535
AT3G55450	1813
AT3G55460	1380
AT3G55470	344
AT3G55480	1239
AT3G55485	0
AT3G55490	85
AT3G55500	127
AT3G55510	444
AT3G55512	0
AT3G55513	0
AT3G55515	0
AT3G55520	714
AT3G55530	318
AT3G55540	0
AT3G55550	0
AT3G55560	207
AT3G55566	0
AT3G55570	0
AT3G55580	31
AT3G55590	0
AT3G55600	159
AT3G55605	203
AT3G55610	1318
AT3G55620	1415
AT3G55630	1653
AT3G55640	265
AT3G55646	11
AT3G55650	8
AT3G55660	145
AT3G55665	0
AT3G55670	0
AT3G55672	0
AT3G55677	0
AT3G55680	0
AT3G55690	88
AT3G55700	8
AT3G55710	25
AT3G55720	43
AT3G55730	123
AT3G55734	2
AT3G55735	0
AT3G55740	277
AT3G55750	2043
AT3G55760	1450
AT3G55770	3143
AT3G55780	1
AT3G55790	0
AT3G55795	0
AT3G55800	9249
AT3G55810	2
AT3G55820	40
AT3G55830	626
AT3G55840	76
AT3G55850	722
AT3G55860	0
AT3G55870	0
AT3G55880	162
AT3G55890	30
AT3G55900	3
AT3G55910	8
AT3G55920	451
AT3G55930	0
AT3G55935	0
AT3G55940	195
AT3G55950	136
AT3G55960	604
AT3G55970	3
AT3G55980	942
AT3G55990	713
AT3G56000	23
AT3G56010	1070
AT3G56020	907
AT3G56030	52
AT3G56040	1903
AT3G56050	4216
AT3G56060	1178
AT3G56070	1021
AT3G56080	369
AT3G56085	0
AT3G56090	1378
AT3G56100	114
AT3G56110	603
AT3G56120	489
AT3G56130	1686
AT3G56140	855
AT3G56150	5174
AT3G56160	1187
AT3G56170	281
AT3G56180	1
AT3G56190	3173
AT3G56200	457
AT3G56210	515
AT3G56220	21
AT3G56230	28
AT3G56240	3265
AT3G56250	63
AT3G56260	112
AT3G56270	183
AT3G56275	3
AT3G56277	0
AT3G56280	0
AT3G56290	81
AT3G56300	94
AT3G56310	1213
AT3G56320	131
AT3G56330	259
AT3G56340	2411
AT3G56350	0
AT3G56360	2083
AT3G56370	1773
AT3G56380	1
AT3G56390	0
AT3G56400	2163
AT3G56408	33
AT3G56410	0
AT3G56420	0
AT3G56430	414
AT3G56440	124
AT3G56450	163
AT3G56460	983
AT3G56470	32
AT3G56480	2546
AT3G56490	1122
AT3G56500	1
AT3G56510	458
AT3G56520	0
AT3G56530	0
AT3G56540	0
AT3G56550	46
AT3G56560	0
AT3G56570	59
AT3G56580	797
AT3G56590	1938
AT3G56600	1
AT3G56610	0
AT3G56620	222
AT3G56630	366
AT3G56640	262
AT3G56650	1149
AT3G56660	12
AT3G56670	0
AT3G56680	1868
AT3G56690	418
AT3G56700	5
AT3G56705	0
AT3G56710	644
AT3G56720	1302
AT3G56730	12
AT3G56740	234
AT3G56750	743
AT3G56760	1042
AT3G56770	74
AT3G56780	10
AT3G56790	6
AT3G56800	3836
AT3G56810	556
AT3G56820	123
AT3G56825	1
AT3G56830	150
AT3G56840	248
AT3G56850	432
AT3G56860	2986
AT3G56870	142
AT3G56880	1169
AT3G56890	4
AT3G56891	1
AT3G56900	247
AT3G56910	3301
AT3G56920	0
AT3G56930	382
AT3G56940	15073
AT3G56950	627
AT3G56960	404
AT3G56970	2
AT3G56980	2
AT3G56990	554
AT3G57000	695
AT3G57010	147
AT3G57020	226
AT3G57030	697
AT3G57040	350
AT3G57050	2951
AT3G57060	483
AT3G57062	565
AT3G57070	434
AT3G57072	0
AT3G57080	373
AT3G57090	726
AT3G57100	1
AT3G57110	3
AT3G57120	251
AT3G57130	70
AT3G57140	140
AT3G57150	2433
AT3G57157	4
AT3G57160	31
AT3G57170	756
AT3G57180	423
AT3G57190	471
AT3G57200	26
AT3G57210	12
AT3G57220	541
AT3G57230	547
AT3G57240	176
AT3G57250	0
AT3G57260	390
AT3G57270	1
AT3G57280	794
AT3G57290	2430
AT3G57300	1802
AT3G57310	0
AT3G57320	379
AT3G57330	1418
AT3G57340	613
AT3G57350	419
AT3G57360	47
AT3G57370	0
AT3G57380	0
AT3G57390	235
AT3G57400	1549
AT3G57410	3390
AT3G57420	972
AT3G57430	277
AT3G57440	5
AT3G57450	695
AT3G57460	38
AT3G57465	0
AT3G57470	1672
AT3G57480	154
AT3G57490	360
AT3G57500	51
AT3G57510	4
AT3G57520	2449
AT3G57530	1001
AT3G57540	147
AT3G57550	780
AT3G57560	815
AT3G57570	538
AT3G57580	80
AT3G57586	9
AT3G57587	0
AT3G57590	127
AT3G57600	162
AT3G57610	2012
AT3G57620	0
AT3G57630	688
AT3G57640	106
AT3G57645	0
AT3G57650	1226
AT3G57660	1215
AT3G57670	149
AT3G57680	221
AT3G57690	0
AT3G57700	0
AT3G57710	277
AT3G57720	121
AT3G57730	0
AT3G57740	4
AT3G57750	291
AT3G57760	42
AT3G57765	0
AT3G57770	22
AT3G57780	1773
AT3G57785	133
AT3G57787	0
AT3G57790	564
AT3G57800	1306
AT3G57810	299
AT3G57820	4
AT3G57830	310
AT3G57840	0
AT3G57850	0
AT3G57854	0
AT3G57860	108
AT3G57870	2033
AT3G57880	462
AT3G57890	1483
AT3G57900	0
AT3G57910	149
AT3G57920	0
AT3G57930	585
AT3G57940	466
AT3G57950	15
AT3G57960	0
AT3G57965	129
AT3G57970	1
AT3G57980	349
AT3G57990	1211
AT3G58000	56
AT3G58010	520
AT3G58020	277
AT3G58030	1226
AT3G58035	0
AT3G58040	665
AT3G58050	1266
AT3G58060	2
AT3G58070	8
AT3G58090	146
AT3G58100	210
AT3G58110	844
AT3G58120	1542
AT3G58130	186
AT3G58140	2069
AT3G58150	6
AT3G58160	342
AT3G58165	0
AT3G58170	689
AT3G58180	287
AT3G58190	0
AT3G58193	0
AT3G58196	0
AT3G58200	61
AT3G58210	0
AT3G58220	612
AT3G58230	0
AT3G58240	0
AT3G58250	0
AT3G58260	0
AT3G58270	127
AT3G58280	0
AT3G58290	0
AT3G58300	0
AT3G58310	0
AT3G58320	0
AT3G58330	0
AT3G58340	0
AT3G58347	1
AT3G58350	153
AT3G58360	0
AT3G58370	0
AT3G58380	7
AT3G58390	0
AT3G58400	0
AT3G58410	0
AT3G58415	0
AT3G58420	0
AT3G58430	75
AT3G58440	0
AT3G58450	0
AT3G58460	686
AT3G58470	293
AT3G58480	10
AT3G58490	420
AT3G58500	2501
AT3G58510	1664
AT3G58520	127
AT3G58530	368
AT3G58540	1
AT3G58550	3
AT3G58560	1570
AT3G58570	1410
AT3G58580	739
AT3G58585	0
AT3G58590	103
AT3G58600	551
AT3G58610	7013
AT3G58620	539
AT3G58630	216
AT3G58640	1883
AT3G58650	267
AT3G58660	935
AT3G58670	342
AT3G58680	3097
AT3G58690	320
AT3G58700	1320
AT3G58710	163
AT3G58720	368
AT3G58730	3685
AT3G58740	0
AT3G58750	1056
AT3G58760	765
AT3G58770	13
AT3G58780	13
AT3G58790	671
AT3G58795	5
AT3G58800	194
AT3G58810	72
AT3G58820	124
AT3G58830	529
AT3G58840	640
AT3G58850	161
AT3G58860	1
AT3G58865	43
AT3G58875	0
AT3G58877	0
AT3G58880	0
AT3G58890	0
AT3G58900	287
AT3G58910	0
AT3G58920	0
AT3G58930	180
AT3G58940	219
AT3G58950	0
AT3G58960	0
AT3G58970	730
AT3G58975	112
AT3G58980	242
AT3G58990	5751
AT3G59000	214
AT3G59010	289
AT3G59020	2766
AT3G59030	0
AT3G59040	884
AT3G59050	769
AT3G59060	1288
AT3G59068	4
AT3G59070	0
AT3G59080	216
AT3G59090	754
AT3G59100	1458
AT3G59110	955
AT3G59120	2
AT3G59130	1
AT3G59140	132
AT3G59150	123
AT3G59160	0
AT3G59170	0
AT3G59180	0
AT3G59190	21
AT3G59200	22
AT3G59210	621
AT3G59220	9
AT3G59230	6
AT3G59240	0
AT3G59245	0
AT3G59250	33
AT3G59260	0
AT3G59270	9
AT3G59280	616
AT3G59290	717
AT3G59295	0
AT3G59300	864
AT3G59310	398
AT3G59320	461
AT3G59330	541
AT3G59340	0
AT3G59350	1322
AT3G59360	1043
AT3G59370	0
AT3G59380	653
AT3G59390	156
AT3G59400	14
AT3G59410	754
AT3G59415	0
AT3G59420	332
AT3G59430	141
AT3G59435	4
AT3G59440	0
AT3G59450	9
AT3G59455	0
AT3G59460	0
AT3G59470	247
AT3G59480	17
AT3G59490	249
AT3G59500	485
AT3G59510	19
AT3G59520	212
AT3G59530	73
AT3G59540	3429
AT3G59550	169
AT3G59570	433
AT3G59580	37
AT3G59590	0
AT3G59600	684
AT3G59610	0
AT3G59620	0
AT3G59630	292
AT3G59640	213
AT3G59650	254
AT3G59660	1242
AT3G59670	389
AT3G59680	261
AT3G59690	100
AT3G59695	0
AT3G59700	23
AT3G59710	15
AT3G59720	1
AT3G59730	4
AT3G59740	2
AT3G59750	83
AT3G59760	2139
AT3G59765	246
AT3G59770	1816
AT3G59780	4064
AT3G59790	7
AT3G59800	270
AT3G59810	442
AT3G59820	1765
AT3G59830	10
AT3G59840	301
AT3G59845	0
AT3G59850	0
AT3G59860	0
AT3G59870	709
AT3G59880	10
AT3G59884	0
AT3G59890	313
AT3G59900	272
AT3G59910	1132
AT3G59920	4231
AT3G59923	0
AT3G59926	0
AT3G59930	1
AT3G59940	0
AT3G59950	825
AT3G59960	0
AT3G59970	9190
AT3G59980	771
AT3G59990	1991
AT3G60000	0
AT3G60010	0
AT3G60020	3
AT3G60030	2416
AT3G60040	61
AT3G60050	201
AT3G60060	0
AT3G60070	204
AT3G60075	0
AT3G60080	482
AT3G60090	0
AT3G60100	0
AT3G60110	150
AT3G60120	4
AT3G60130	988
AT3G60140	0
AT3G60150	118
AT3G60160	4
AT3G60164	0
AT3G60170	5
AT3G60176	0
AT3G60180	185
AT3G60190	1342
AT3G60200	179
AT3G60210	1051
AT3G60220	163
AT3G60238	0
AT3G60240	4014
AT3G60245	8407
AT3G60250	1045
AT3G60260	406
AT3G60270	0
AT3G60280	0
AT3G60286	15
AT3G60290	222
AT3G60300	1329
AT3G60310	225
AT3G60320	2170
AT3G60328	0
AT3G60330	38
AT3G60340	953
AT3G60350	948
AT3G60360	240
AT3G60370	663
AT3G60380	1319
AT3G60390	466
AT3G60400	243
AT3G60410	684
AT3G60415	418
AT3G60420	0
AT3G60440	582
AT3G60450	672
AT3G60460	0
AT3G60470	3
AT3G60480	222
AT3G60490	115
AT3G60500	606
AT3G60510	307
AT3G60520	287
AT3G60530	1134
AT3G60540	60
AT3G60550	61
AT3G60560	0
AT3G60565	0
AT3G60570	0
AT3G60580	20
AT3G60590	305
AT3G60600	2028
AT3G60610	1
AT3G60613	0
AT3G60620	659
AT3G60630	961
AT3G60640	155
AT3G60650	18
AT3G60660	87
AT3G60670	6
AT3G60680	192
AT3G60690	130
AT3G60700	0
AT3G60710	5
AT3G60720	70
AT3G60730	10
AT3G60740	898
AT3G60750	32614
AT3G60760	0
AT3G60770	4055
AT3G60780	0
AT3G60790	0
AT3G60800	617
AT3G60805	0
AT3G60810	659
AT3G60820	2764
AT3G60830	502
AT3G60840	469
AT3G60850	335
AT3G60860	1765
AT3G60870	0
AT3G60880	436
AT3G60890	9
AT3G60900	33
AT3G60910	285
AT3G60920	0
AT3G60930	28
AT3G60935	0
AT3G60940	0
AT3G60950	1
AT3G60955	0
AT3G60957	1
AT3G60960	132
AT3G60961	0
AT3G60965	374
AT3G60966	1
AT3G60970	0
AT3G60972	2
AT3G60975	0
AT3G60980	182
AT3G60990	0
AT3G61010	1607
AT3G61020	280
AT3G61028	1
AT3G61030	0
AT3G61035	0
AT3G61040	2
AT3G61050	2104
AT3G61060	303
AT3G61070	595
AT3G61080	519
AT3G61090	4
AT3G61100	226
AT3G61105	0
AT3G61110	3517
AT3G61111	0
AT3G61113	52
AT3G61117	0
AT3G61118	4
AT3G61120	10
AT3G61130	3520
AT3G61140	900
AT3G61150	824
AT3G61160	332
AT3G61170	50
AT3G61172	0
AT3G61175	0
AT3G61177	0
AT3G61180	761
AT3G61182	0
AT3G61185	0
AT3G61190	132
AT3G61198	26
AT3G61200	582
AT3G61210	499
AT3G61220	1060
AT3G61230	0
AT3G61240	1792
AT3G61250	43
AT3G61260	2963
AT3G61270	0
AT3G61280	336
AT3G61290	0
AT3G61300	0
AT3G61310	510
AT3G61320	373
AT3G61330	0
AT3G61340	0
AT3G61350	191
AT3G61360	64
AT3G61370	142
AT3G61380	660
AT3G61390	0
AT3G61400	0
AT3G61410	7
AT3G61415	311
AT3G61420	435
AT3G61430	1903
AT3G61440	8449
AT3G61450	10
AT3G61460	1652
AT3G61470	40192
AT3G61480	635
AT3G61490	144
AT3G61500	0
AT3G61510	0
AT3G61520	95
AT3G61530	157
AT3G61540	399
AT3G61545	0
AT3G61550	532
AT3G61560	267
AT3G61570	460
AT3G61571	1
AT3G61580	4367
AT3G61590	207
AT3G61600	1386
AT3G61610	263
AT3G61620	281
AT3G61630	110
AT3G61640	555
AT3G61650	476
AT3G61660	5
AT3G61670	930
AT3G61680	15
AT3G61690	1485
AT3G61700	846
AT3G61710	542
AT3G61715	0
AT3G61720	0
AT3G61721	0
AT3G61723	0
AT3G61730	3
AT3G61740	341
AT3G61750	333
AT3G61755	0
AT3G61760	59
AT3G61770	699
AT3G61780	703
AT3G61790	534
AT3G61800	369
AT3G61810	0
AT3G61820	4902
AT3G61825	0
AT3G61826	0
AT3G61829	0
AT3G61830	324
AT3G61840	11
AT3G61850	619
AT3G61860	861
AT3G61870	3650
AT3G61880	62
AT3G61890	243
AT3G61897	0
AT3G61898	73
AT3G61900	20
AT3G61910	0
AT3G61920	13
AT3G61930	0
AT3G61940	15
AT3G61950	328
AT3G61960	863
AT3G61962	0
AT3G61970	14
AT3G61980	162
AT3G61990	93
AT3G62000	202
AT3G62010	1775
AT3G62020	342
AT3G62030	12855
AT3G62040	57
AT3G62050	49
AT3G62060	249
AT3G62070	54
AT3G62080	371
AT3G62090	8
AT3G62100	35
AT3G62110	3069
AT3G62120	3031
AT3G62130	778
AT3G62140	308
AT3G62150	855
AT3G62160	262
AT3G62170	0
AT3G62180	0
AT3G62190	485
AT3G62200	480
AT3G62210	0
AT3G62220	265
AT3G62230	0
AT3G62240	707
AT3G62245	0
AT3G62250	5537
AT3G62260	93
AT3G62270	125
AT3G62280	5
AT3G62285	0
AT3G62290	10670
AT3G62300	720
AT3G62310	1195
AT3G62320	1
AT3G62330	586
AT3G62340	0
AT3G62350	0
AT3G62360	2949
AT3G62370	533
AT3G62380	2
AT3G62390	356
AT3G62400	1406
AT3G62410	4220
AT3G62420	2044
AT3G62430	12
AT3G62440	0
AT3G62450	484
AT3G62455	70
AT3G62460	157
AT3G62470	59
AT3G62475	0
AT3G62480	0
AT3G62490	0
AT3G62499	11
AT3G62500	80
AT3G62510	14
AT3G62520	0
AT3G62528	0
AT3G62529	0
AT3G62530	5155
AT3G62540	4
AT3G62550	1204
AT3G62560	784
AT3G62570	134
AT3G62580	2030
AT3G62590	41
AT3G62600	1792
AT3G62610	10
AT3G62615	0
AT3G62620	212
AT3G62630	1315
AT3G62640	0
AT3G62650	941
AT3G62660	1185
AT3G62670	0
AT3G62680	0
AT3G62690	285
AT3G62695	0
AT3G62700	5491
AT3G62710	0
AT3G62720	483
AT3G62725	2
AT3G62730	0
AT3G62735	0
AT3G62740	107
AT3G62750	2625
AT3G62760	1
AT3G62770	703
AT3G62780	62
AT3G62790	1330
AT3G62800	267
AT3G62810	841
AT3G62820	408
AT3G62830	661
AT3G62840	1806
AT3G62850	0
AT3G62860	138
AT3G62870	6933
AT3G62880	142
AT3G62890	76
AT3G62900	1610
AT3G62910	743
AT3G62920	55
AT3G62930	28
AT3G62940	613
AT3G62950	33
AT3G62960	36
AT3G62970	296
AT3G62980	2919
AT3G62990	0
AT3G63000	1092
AT3G63003	0
AT3G63006	0
AT3G63010	30
AT3G63020	0
AT3G63030	393
AT3G63040	0
AT3G63050	109
AT3G63052	0
AT3G63060	19
AT3G63070	1277
AT3G63080	671
AT3G63088	55
AT3G63090	205
AT3G63093	1
AT3G63095	0
AT3G63110	156
AT3G63120	807
AT3G63130	574
AT3G63140	4877
AT3G63150	943
AT3G63160	10527
AT3G63170	844
AT3G63180	801
AT3G63190	2847
AT3G63200	869
AT3G63210	1120
AT3G63215	0
AT3G63220	140
AT3G63230	0
AT3G63240	287
AT3G63250	812
AT3G63255	0
AT3G63260	717
AT3G63270	273
AT3G63280	207
AT3G63290	138
AT3G63300	444
AT3G63310	709
AT3G63320	2
AT3G63340	1311
AT3G63350	0
AT3G63360	0
AT3G63370	291
AT3G63375	4
AT3G63380	21
AT3G63390	219
AT3G63400	1182
AT3G63410	6292
AT3G63420	385
AT3G63430	50
AT3G63440	1
AT3G63445	68
AT3G63450	350
AT3G63460	4510
AT3G63470	75
AT3G63480	88
AT3G63490	7537
AT3G63500	1828
AT3G63510	559
AT3G63520	4113
AT3G63530	205
AT3G63540	1877
AT3G66652	198
AT3G66654	855
AT3G66656	0
AT3G66658	700
AT4G00005	0
AT4G00020	359
AT4G00026	509
AT4G00030	712
AT4G00040	690
AT4G00050	303
AT4G00060	1097
AT4G00070	4
AT4G00080	0
AT4G00085	0
AT4G00090	557
AT4G00100	3346
AT4G00110	159
AT4G00114	0
AT4G00120	0
AT4G00130	1
AT4G00140	1
AT4G00150	297
AT4G00155	1
AT4G00160	0
AT4G00163	0
AT4G00165	39
AT4G00170	503
AT4G00180	576
AT4G00190	0
AT4G00200	85
AT4G00210	12
AT4G00220	33
AT4G00225	1
AT4G00230	880
AT4G00231	292
AT4G00232	0
AT4G00234	0
AT4G00236	0
AT4G00238	340
AT4G00240	166
AT4G00250	3
AT4G00260	0
AT4G00270	843
AT4G00280	0
AT4G00290	377
AT4G00295	0
AT4G00300	1221
AT4G00305	13
AT4G00310	125
AT4G00315	0
AT4G00320	0
AT4G00330	1502
AT4G00335	229
AT4G00340	1789
AT4G00342	0
AT4G00350	7
AT4G00355	905
AT4G00356	0
AT4G00360	1926
AT4G00370	1755
AT4G00380	232
AT4G00390	3
AT4G00400	1367
AT4G00413	0
AT4G00416	0
AT4G00420	328
AT4G00430	2548
AT4G00440	2038
AT4G00450	1844
AT4G00460	103
AT4G00467	0
AT4G00480	560
AT4G00490	790
AT4G00500	319
AT4G00520	554
AT4G00525	45
AT4G00530	46
AT4G00540	0
AT4G00550	329
AT4G00560	658
AT4G00570	2360
AT4G00580	0
AT4G00585	1222
AT4G00590	164
AT4G00600	0
AT4G00610	0
AT4G00620	313
AT4G00630	1926
AT4G00650	166
AT4G00651	1
AT4G00660	1149
AT4G00670	230
AT4G00680	10
AT4G00690	54
AT4G00695	5
AT4G00700	21
AT4G00710	1803
AT4G00720	2418
AT4G00730	1896
AT4G00740	2097
AT4G00750	211
AT4G00752	313
AT4G00753	0
AT4G00755	547
AT4G00760	580
AT4G00770	6
AT4G00780	3392
AT4G00800	1847
AT4G00810	2696
AT4G00820	404
AT4G00830	1364
AT4G00840	304
AT4G00850	91
AT4G00860	1755
AT4G00870	13
AT4G00872	0
AT4G00880	143
AT4G00883	0
AT4G00885	0
AT4G00889	0
AT4G00890	103
AT4G00891	0
AT4G00893	5
AT4G00895	2256
AT4G00900	1316
AT4G00905	0
AT4G00910	9
AT4G00920	0
AT4G00925	0
AT4G00930	390
AT4G00940	91
AT4G00950	840
AT4G00953	0
AT4G00955	57
AT4G00960	10
AT4G00970	245
AT4G00975	4
AT4G00980	82
AT4G00985	0
AT4G00990	724
AT4G01000	1738
AT4G01010	112
AT4G01020	356
AT4G01023	1
AT4G01026	224
AT4G01030	83
AT4G01037	914
AT4G01040	674
AT4G01050	9016
AT4G01060	45
AT4G01070	2091
AT4G01080	172
AT4G01090	603
AT4G01100	3442
AT4G01110	28
AT4G01120	646
AT4G01130	383
AT4G01140	18
AT4G01150	16328
AT4G01160	1
AT4G01170	0
AT4G01180	0
AT4G01190	29
AT4G01200	69
AT4G01210	1359
AT4G01220	422
AT4G01230	12
AT4G01240	0
AT4G01245	0
AT4G01250	78
AT4G01260	0
AT4G01265	0
AT4G01270	106
AT4G01280	187
AT4G01290	2700
AT4G01310	5886
AT4G01320	1229
AT4G01330	959
AT4G01335	37
AT4G01340	0
AT4G01350	0
AT4G01355	0
AT4G01360	17
AT4G01370	1296
AT4G01380	0
AT4G01390	759
AT4G01395	1491
AT4G01400	104
AT4G01410	297
AT4G01420	4
AT4G01430	2
AT4G01435	3
AT4G01440	316
AT4G01450	1698
AT4G01455	0
AT4G01460	625
AT4G01470	0
AT4G01480	530
AT4G01490	2
AT4G01500	0
AT4G01505	0
AT4G01510	206
AT4G01515	0
AT4G01516	0
AT4G01520	1
AT4G01525	28
AT4G01530	0
AT4G01533	0
AT4G01535	0
AT4G01540	18
AT4G01550	323
AT4G01560	931
AT4G01570	421
AT4G01575	0
AT4G01580	134
AT4G01590	899
AT4G01593	166
AT4G01595	0
AT4G01600	76
AT4G01610	1379
AT4G01630	0
AT4G01640	0
AT4G01650	288
AT4G01660	551
AT4G01670	128
AT4G01671	0
AT4G01680	155
AT4G01690	2955
AT4G01700	119
AT4G01703	0
AT4G01710	209
AT4G01720	57
AT4G01730	174
AT4G01735	0
AT4G01740	144
AT4G01750	110
AT4G01760	0
AT4G01770	0
AT4G01780	0
AT4G01790	67
AT4G01800	4013
AT4G01810	1504
AT4G01820	2
AT4G01830	9
AT4G01840	191
AT4G01850	2996
AT4G01860	752
AT4G01865	0
AT4G01870	204
AT4G01880	346
AT4G01883	461
AT4G01890	0
AT4G01895	16
AT4G01897	448
AT4G01900	1539
AT4G01910	81
AT4G01915	184
AT4G01920	96
AT4G01925	1
AT4G01930	0
AT4G01935	283
AT4G01940	1197
AT4G01950	995
AT4G01960	511
AT4G01970	1
AT4G01975	12
AT4G01980	2
AT4G01985	38
AT4G01990	122
AT4G01995	459
AT4G02000	8
AT4G02005	113
AT4G02010	1027
AT4G02020	1254
AT4G02030	866
AT4G02040	0
AT4G02050	375
AT4G02055	0
AT4G02060	759
AT4G02070	419
AT4G02075	36
AT4G02080	1785
AT4G02090	0
AT4G02100	288
AT4G02110	440
AT4G02120	1332
AT4G02130	1532
AT4G02140	20
AT4G02150	746
AT4G02160	0
AT4G02170	1
AT4G02180	2
AT4G02190	0
AT4G02195	158
AT4G02200	152
AT4G02210	167
AT4G02220	413
AT4G02230	2773
AT4G02235	0
AT4G02250	2
AT4G02260	2474
AT4G02270	0
AT4G02280	53
AT4G02290	782
AT4G02300	0
AT4G02310	0
AT4G02312	0
AT4G02314	0
AT4G02317	0
AT4G02320	38
AT4G02330	112
AT4G02340	744
AT4G02350	1094
AT4G02360	18
AT4G02370	1379
AT4G02380	236
AT4G02390	95
AT4G02400	974
AT4G02405	335
AT4G02410	466
AT4G02420	641
AT4G02425	137
AT4G02430	550
AT4G02440	632
AT4G02450	3629
AT4G02460	185
AT4G02465	0
AT4G02480	6161
AT4G02482	63
AT4G02485	103
AT4G02487	0
AT4G02489	0
AT4G02490	0
AT4G02500	3621
AT4G02510	6841
AT4G02520	301
AT4G02530	3636
AT4G02540	734
AT4G02541	0
AT4G02550	297
AT4G02555	0
AT4G02560	688
AT4G02570	4791
AT4G02580	3035
AT4G02590	1197
AT4G02600	571
AT4G02610	355
AT4G02620	1852
AT4G02630	944
AT4G02640	1070
AT4G02650	3
AT4G02655	1
AT4G02660	301
AT4G02670	17
AT4G02680	2348
AT4G02690	0
AT4G02700	77
AT4G02710	760
AT4G02715	2399
AT4G02720	0
AT4G02725	902
AT4G02730	91
AT4G02733	0
AT4G02735	0
AT4G02740	399
AT4G02750	143
AT4G02760	175
AT4G02770	24563
AT4G02780	12
AT4G02790	1199
AT4G02800	325
AT4G02810	6
AT4G02820	314
AT4G02830	3
AT4G02840	860
AT4G02850	848
AT4G02860	735
AT4G02870	0
AT4G02880	687
AT4G02890	4291
AT4G02900	270
AT4G02910	0
AT4G02920	2114
AT4G02930	2135
AT4G02940	2123
AT4G02950	0
AT4G02960	0
AT4G02970	328
AT4G02980	453
AT4G02990	1178
AT4G03000	737
AT4G03010	224
AT4G03020	2115
AT4G03030	773
AT4G03038	0
AT4G03039	0
AT4G03040	0
AT4G03050	0
AT4G03060	5105
AT4G03063	4
AT4G03070	261
AT4G03080	1797
AT4G03090	425
AT4G03100	347
AT4G03110	733
AT4G03113	0
AT4G03115	188
AT4G03120	372
AT4G03130	23
AT4G03135	0
AT4G03140	14
AT4G03150	285
AT4G03153	0
AT4G03156	0
AT4G03157	0
AT4G03160	0
AT4G03165	0
AT4G03170	0
AT4G03175	8
AT4G03180	286
AT4G03190	1919
AT4G03200	1161
AT4G03205	887
AT4G03210	4257
AT4G03220	2
AT4G03230	355
AT4G03240	351
AT4G03250	194
AT4G03260	2309
AT4G03270	129
AT4G03280	17731
AT4G03285	0
AT4G03290	1
AT4G03292	3
AT4G03295	0
AT4G03298	0
AT4G03300	0
AT4G03305	0
AT4G03310	0
AT4G03320	28
AT4G03330	15
AT4G03340	33
AT4G03350	0
AT4G03360	0
AT4G03364	0
AT4G03370	0
AT4G03376	0
AT4G03380	2
AT4G03390	1988
AT4G03400	1422
AT4G03405	0
AT4G03410	234
AT4G03415	2059
AT4G03420	333
AT4G03430	1847
AT4G03435	0
AT4G03437	0
AT4G03438	0
AT4G03440	88
AT4G03443	13
AT4G03445	5
AT4G03450	40
AT4G03455	0
AT4G03460	0
AT4G03470	0
AT4G03480	0
AT4G03490	23
AT4G03495	0
AT4G03500	15
AT4G03505	1
AT4G03510	178
AT4G03520	5241
AT4G03525	0
AT4G03530	0
AT4G03535	0
AT4G03540	0
AT4G03545	0
AT4G03550	2218
AT4G03555	0
AT4G03560	4484
AT4G03565	1
AT4G03566	0
AT4G03570	0
AT4G03575	0
AT4G03580	0
AT4G03585	0
AT4G03590	0
AT4G03595	4
AT4G03600	50
AT4G03605	0
AT4G03610	7
AT4G03620	0
AT4G03625	0
AT4G03630	0
AT4G03635	85
AT4G03640	0
AT4G03645	0
AT4G03650	0
AT4G03655	0
AT4G03660	0
AT4G03665	0
AT4G03670	0
AT4G03675	0
AT4G03680	0
AT4G03685	0
AT4G03690	0
AT4G03695	0
AT4G03700	0
AT4G03705	4
AT4G03710	0
AT4G03715	0
AT4G03720	0
AT4G03725	4
AT4G03726	0
AT4G03728	0
AT4G03730	0
AT4G03732	0
AT4G03740	0
AT4G03745	0
AT4G03750	0
AT4G03755	6
AT4G03760	0
AT4G03765	0
AT4G03770	0
AT4G03775	0
AT4G03780	0
AT4G03785	0
AT4G03790	0
AT4G03795	0
AT4G03800	0
AT4G03805	0
AT4G03810	0
AT4G03811	12
AT4G03813	1
AT4G03815	0
AT4G03816	7
AT4G03820	697
AT4G03823	6
AT4G03824	0
AT4G03825	0
AT4G03826	0
AT4G03830	0
AT4G03835	0
AT4G03837	0
AT4G03840	0
AT4G03845	1
AT4G03850	0
AT4G03855	0
AT4G03860	0
AT4G03865	0
AT4G03870	0
AT4G03873	0
AT4G03875	0
AT4G03876	0
AT4G03880	0
AT4G03885	0
AT4G03890	0
AT4G03895	0
AT4G03900	0
AT4G03905	3
AT4G03910	0
AT4G03911	0
AT4G03912	0
AT4G03913	0
AT4G03914	0
AT4G03915	0
AT4G03916	0
AT4G03920	0
AT4G03923	0
AT4G03925	0
AT4G03926	0
AT4G03930	9
AT4G03935	110
AT4G03940	55
AT4G03945	0
AT4G03950	0
AT4G03955	0
AT4G03960	167
AT4G03965	7
AT4G03970	0
AT4G03975	0
AT4G03976	0
AT4G03977	0
AT4G03978	0
AT4G03979	0
AT4G03980	0
AT4G03981	0
AT4G03985	0
AT4G03990	0
AT4G03995	0
AT4G04000	0
AT4G04005	10
AT4G04010	0
AT4G04015	22
AT4G04020	781
AT4G04025	0
AT4G04030	0
AT4G04035	1
AT4G04040	1868
AT4G04050	0
AT4G04055	0
AT4G04065	0
AT4G04070	0
AT4G04075	13
AT4G04077	0
AT4G04078	0
AT4G04080	0
AT4G04085	0
AT4G04090	0
AT4G04095	0
AT4G04100	0
AT4G04105	0
AT4G04110	0
AT4G04115	0
AT4G04120	0
AT4G04125	0
AT4G04130	1
AT4G04135	1
AT4G04140	0
AT4G04145	0
AT4G04150	0
AT4G04155	0
AT4G04157	0
AT4G04165	0
AT4G04167	0
AT4G04170	0
AT4G04175	0
AT4G04180	196
AT4G04185	0
AT4G04190	148
AT4G04195	0
AT4G04200	463
AT4G04205	0
AT4G04210	929
AT4G04215	0
AT4G04220	1
AT4G04221	6
AT4G04223	17
AT4G04225	10
AT4G04230	0
AT4G04235	0
AT4G04245	0
AT4G04250	0
AT4G04255	0
AT4G04260	3
AT4G04265	0
AT4G04270	0
AT4G04273	0
AT4G04275	0
AT4G04276	0
AT4G04280	0
AT4G04285	0
AT4G04290	0
AT4G04293	0
AT4G04295	0
AT4G04296	0
AT4G04300	0
AT4G04305	0
AT4G04310	0
AT4G04313	0
AT4G04315	0
AT4G04316	0
AT4G04320	567
AT4G04325	0
AT4G04330	1071
AT4G04335	0
AT4G04340	4677
AT4G04345	0
AT4G04350	1519
AT4G04355	0
AT4G04360	69
AT4G04365	0
AT4G04370	269
AT4G04375	0
AT4G04380	0
AT4G04385	0
AT4G04390	0
AT4G04392	0
AT4G04393	0
AT4G04394	0
AT4G04395	0
AT4G04396	0
AT4G04398	0
AT4G04400	0
AT4G04402	0
AT4G04404	0
AT4G04405	0
AT4G04407	0
AT4G04408	0
AT4G04409	0
AT4G04410	466
AT4G04415	1
AT4G04420	5
AT4G04423	4
AT4G04425	2
AT4G04426	0
AT4G04430	1
AT4G04435	11
AT4G04440	1
AT4G04445	12
AT4G04450	67
AT4G04455	0
AT4G04460	297
AT4G04465	3
AT4G04470	394
AT4G04475	0
AT4G04480	0
AT4G04485	5
AT4G04490	106
AT4G04495	0
AT4G04500	14
AT4G04505	0
AT4G04510	7
AT4G04515	0
AT4G04520	0
AT4G04525	0
AT4G04530	0
AT4G04535	0
AT4G04540	7
AT4G04545	0
AT4G04547	0
AT4G04550	0
AT4G04555	0
AT4G04560	0
AT4G04565	4
AT4G04570	1043
AT4G04580	2
AT4G04585	0
AT4G04590	0
AT4G04600	0
AT4G04601	0
AT4G04605	2
AT4G04610	7635
AT4G04614	319
AT4G04615	0
AT4G04620	337
AT4G04625	0
AT4G04630	277
AT4G04632	0
AT4G04635	0
AT4G04640	16891
AT4G04645	0
AT4G04650	0
AT4G04653	0
AT4G04655	0
AT4G04660	0
AT4G04665	0
AT4G04670	330
AT4G04675	0
AT4G04680	4
AT4G04690	0
AT4G04692	1265
AT4G04693	1
AT4G04695	280
AT4G04700	187
AT4G04710	8
AT4G04720	1442
AT4G04730	0
AT4G04740	1046
AT4G04745	17
AT4G04750	1064
AT4G04755	0
AT4G04760	9
AT4G04765	0
AT4G04770	2889
AT4G04775	0
AT4G04780	140
AT4G04785	0
AT4G04790	151
AT4G04795	0
AT4G04800	366
AT4G04805	0
AT4G04810	89
AT4G04815	0
AT4G04820	0
AT4G04825	0
AT4G04830	502
AT4G04835	0
AT4G04840	477
AT4G04850	1451
AT4G04855	2
AT4G04860	311
AT4G04865	5
AT4G04870	196
AT4G04875	0
AT4G04880	354
AT4G04885	661
AT4G04890	3139
AT4G04895	2
AT4G04900	6
AT4G04905	0
AT4G04910	2267
AT4G04920	1082
AT4G04925	308
AT4G04930	0
AT4G04940	389
AT4G04945	0
AT4G04950	891
AT4G04955	663
AT4G04957	0
AT4G04960	493
AT4G04965	0
AT4G04970	1447
AT4G04972	0
AT4G04975	0
AT4G04980	0
AT4G04985	0
AT4G04990	1
AT4G04995	0
AT4G05000	286
AT4G05005	0
AT4G05010	159
AT4G05015	1
AT4G05018	0
AT4G05020	106
AT4G05025	0
AT4G05030	1
AT4G05040	351
AT4G05045	0
AT4G05048	0
AT4G05049	0
AT4G05050	9789
AT4G05053	11
AT4G05055	0
AT4G05060	391
AT4G05065	0
AT4G05070	995
AT4G05071	1
AT4G05073	0
AT4G05075	0
AT4G05076	0
AT4G05080	0
AT4G05085	2
AT4G05087	0
AT4G05090	425
AT4G05091	0
AT4G05095	0
AT4G05097	0
AT4G05100	6
AT4G05105	0
AT4G05110	8
AT4G05115	0
AT4G05120	606
AT4G05125	0
AT4G05130	23
AT4G05133	0
AT4G05135	0
AT4G05140	0
AT4G05145	0
AT4G05150	2910
AT4G05155	4
AT4G05160	1063
AT4G05170	1
AT4G05180	33996
AT4G05190	478
AT4G05200	12
AT4G05205	0
AT4G05210	29
AT4G05215	0
AT4G05220	0
AT4G05225	0
AT4G05230	0
AT4G05235	0
AT4G05240	0
AT4G05245	0
AT4G05250	0
AT4G05255	0
AT4G05260	0
AT4G05270	0
AT4G05275	0
AT4G05280	0
AT4G05285	0
AT4G05290	0
AT4G05295	0
AT4G05300	0
AT4G05303	0
AT4G05305	0
AT4G05306	0
AT4G05310	0
AT4G05315	7
AT4G05320	25105
AT4G05330	370
AT4G05335	0
AT4G05340	0
AT4G05350	0
AT4G05355	0
AT4G05360	0
AT4G05365	0
AT4G05375	0
AT4G05380	9
AT4G05385	0
AT4G05390	729
AT4G05395	0
AT4G05400	355
AT4G05405	13
AT4G05410	522
AT4G05415	0
AT4G05420	1997
AT4G05425	0
AT4G05430	65
AT4G05435	0
AT4G05440	306
AT4G05445	0
AT4G05450	254
AT4G05455	0
AT4G05460	321
AT4G05465	0
AT4G05470	2
AT4G05475	1
AT4G05485	0
AT4G05490	0
AT4G05495	0
AT4G05497	0
AT4G05500	0
AT4G05502	0
AT4G05505	0
AT4G05508	0
AT4G05510	0
AT4G05520	423
AT4G05523	0
AT4G05525	0
AT4G05526	0
AT4G05530	1082
AT4G05535	2
AT4G05540	1
AT4G05545	0
AT4G05550	0
AT4G05553	0
AT4G05555	0
AT4G05556	0
AT4G05560	0
AT4G05565	0
AT4G05570	0
AT4G05575	0
AT4G05580	0
AT4G05581	0
AT4G05582	0
AT4G05583	0
AT4G05584	0
AT4G05585	0
AT4G05586	0
AT4G05587	0
AT4G05588	0
AT4G05589	0
AT4G05590	225
AT4G05591	0
AT4G05592	0
AT4G05593	0
AT4G05594	0
AT4G05595	0
AT4G05597	0
AT4G05600	0
AT4G05605	0
AT4G05610	0
AT4G05612	0
AT4G05613	0
AT4G05615	0
AT4G05616	0
AT4G05620	0
AT4G05625	0
AT4G05630	0
AT4G05631	84
AT4G05632	0
AT4G05633	0
AT4G05634	0
AT4G05635	0
AT4G05636	0
AT4G05638	0
AT4G05640	0
AT4G05645	0
AT4G05650	4
AT4G05655	0
AT4G05660	0
AT4G05665	0
AT4G05670	0
AT4G05675	0
AT4G05680	0
AT4G05685	46
AT4G05690	6
AT4G05695	0
AT4G05700	0
AT4G05705	0
AT4G05710	0
AT4G05715	0
AT4G05720	0
AT4G05730	0
AT4G05735	0
AT4G05740	0
AT4G05745	0
AT4G05750	0
AT4G05755	0
AT4G05760	1
AT4G05765	0
AT4G05770	0
AT4G05775	0
AT4G05780	3
AT4G05785	6
AT4G05790	0
AT4G05795	0
AT4G05800	0
AT4G05805	0
AT4G05810	0
AT4G05815	0
AT4G05840	2
AT4G05845	0
AT4G05850	0
AT4G05855	0
AT4G05860	0
AT4G05865	0
AT4G05870	0
AT4G05875	0
AT4G05880	1
AT4G05885	0
AT4G05890	0
AT4G05895	0
AT4G05900	0
AT4G05905	0
AT4G05910	0
AT4G05915	0
AT4G05918	0
AT4G05920	0
AT4G05925	0
AT4G05930	0
AT4G05935	0
AT4G05940	0
AT4G05945	0
AT4G05950	0
AT4G05965	0
AT4G05970	0
AT4G05975	0
AT4G05980	0
AT4G05985	0
AT4G05990	0
AT4G05995	0
AT4G06000	1
AT4G06005	0
AT4G06010	0
AT4G06015	0
AT4G06045	0
AT4G06050	0
AT4G06055	0
AT4G06060	16
AT4G06065	2
AT4G06070	0
AT4G06075	73
AT4G06080	2
AT4G06085	1
AT4G06090	0
AT4G06095	0
AT4G06105	0
AT4G06110	0
AT4G06115	31
AT4G06130	0
AT4G06135	0
AT4G06140	0
AT4G06145	0
AT4G06155	2
AT4G06160	0
AT4G06165	0
AT4G06170	0
AT4G06175	0
AT4G06185	0
AT4G06195	154
AT4G06196	0
AT4G06200	0
AT4G06205	0
AT4G06210	0
AT4G06215	0
AT4G06225	9
AT4G06235	1
AT4G06240	0
AT4G06245	0
AT4G06250	0
AT4G06255	0
AT4G06260	0
AT4G06265	4
AT4G06280	0
AT4G06285	0
AT4G06290	0
AT4G06295	0
AT4G06300	0
AT4G06305	0
AT4G06310	1
AT4G06315	2
AT4G06320	5
AT4G06330	2
AT4G06335	0
AT4G06340	6
AT4G06345	0
AT4G06365	0
AT4G06370	0
AT4G06375	0
AT4G06380	0
AT4G06385	0
AT4G06390	0
AT4G06395	0
AT4G06400	0
AT4G06405	0
AT4G06410	0
AT4G06415	0
AT4G06425	0
AT4G06440	0
AT4G06445	0
AT4G06450	0
AT4G06455	0
AT4G06460	0
AT4G06474	0
AT4G06477	0
AT4G06479	0
AT4G06480	0
AT4G06481	0
AT4G06482	0
AT4G06483	0
AT4G06484	0
AT4G06485	0
AT4G06486	0
AT4G06487	0
AT4G06488	0
AT4G06489	0
AT4G06490	0
AT4G06491	0
AT4G06492	0
AT4G06493	0
AT4G06494	0
AT4G06495	0
AT4G06496	0
AT4G06497	0
AT4G06498	1
AT4G06499	0
AT4G06500	0
AT4G06501	0
AT4G06502	0
AT4G06503	0
AT4G06504	0
AT4G06505	0
AT4G06506	0
AT4G06507	0
AT4G06508	0
AT4G06509	0
AT4G06510	0
AT4G06511	0
AT4G06512	0
AT4G06513	0
AT4G06514	0
AT4G06515	0
AT4G06516	0
AT4G06517	0
AT4G06518	0
AT4G06519	0
AT4G06520	0
AT4G06521	0
AT4G06522	0
AT4G06523	0
AT4G06524	0
AT4G06525	0
AT4G06526	0
AT4G06527	0
AT4G06528	0
AT4G06529	0
AT4G06530	0
AT4G06531	0
AT4G06532	0
AT4G06533	0
AT4G06534	5
AT4G06535	0
AT4G06536	1
AT4G06537	0
AT4G06538	0
AT4G06539	0
AT4G06540	0
AT4G06541	0
AT4G06542	0
AT4G06543	0
AT4G06544	0
AT4G06545	0
AT4G06546	0
AT4G06547	0
AT4G06548	0
AT4G06549	0
AT4G06550	0
AT4G06551	0
AT4G06552	0
AT4G06553	0
AT4G06554	0
AT4G06555	0
AT4G06556	0
AT4G06557	0
AT4G06558	0
AT4G06559	0
AT4G06560	0
AT4G06561	0
AT4G06562	0
AT4G06563	0
AT4G06564	0
AT4G06565	0
AT4G06566	0
AT4G06567	0
AT4G06568	0
AT4G06569	0
AT4G06570	0
AT4G06571	0
AT4G06572	0
AT4G06573	0
AT4G06574	0
AT4G06575	0
AT4G06576	0
AT4G06577	0
AT4G06578	0
AT4G06579	0
AT4G06580	0
AT4G06581	0
AT4G06582	0
AT4G06583	0
AT4G06584	0
AT4G06585	0
AT4G06586	0
AT4G06587	0
AT4G06588	0
AT4G06589	0
AT4G06590	0
AT4G06591	0
AT4G06592	0
AT4G06593	0
AT4G06594	0
AT4G06595	0
AT4G06596	0
AT4G06597	0
AT4G06598	162
AT4G06599	542
AT4G06600	0
AT4G06601	0
AT4G06602	0
AT4G06603	0
AT4G06604	0
AT4G06605	0
AT4G06606	0
AT4G06607	0
AT4G06608	0
AT4G06609	0
AT4G06610	0
AT4G06611	0
AT4G06612	0
AT4G06613	0
AT4G06614	0
AT4G06615	0
AT4G06616	0
AT4G06617	0
AT4G06618	0
AT4G06619	0
AT4G06620	0
AT4G06621	0
AT4G06622	0
AT4G06623	0
AT4G06624	0
AT4G06625	0
AT4G06626	0
AT4G06627	0
AT4G06628	0
AT4G06629	0
AT4G06630	0
AT4G06631	0
AT4G06632	0
AT4G06633	0
AT4G06634	427
AT4G06635	0
AT4G06636	0
AT4G06637	0
AT4G06638	0
AT4G06639	0
AT4G06640	0
AT4G06641	0
AT4G06642	0
AT4G06643	0
AT4G06644	0
AT4G06646	0
AT4G06648	0
AT4G06650	0
AT4G06652	0
AT4G06654	0
AT4G06655	0
AT4G06656	0
AT4G06658	0
AT4G06660	0
AT4G06664	0
AT4G06665	0
AT4G06666	0
AT4G06668	0
AT4G06670	0
AT4G06672	0
AT4G06674	0
AT4G06675	0
AT4G06676	192
AT4G06678	0
AT4G06680	0
AT4G06682	0
AT4G06684	0
AT4G06685	0
AT4G06686	0
AT4G06688	0
AT4G06692	0
AT4G06694	0
AT4G06695	6
AT4G06696	0
AT4G06697	0
AT4G06698	0
AT4G06699	0
AT4G06700	0
AT4G06701	393
AT4G06702	0
AT4G06704	0
AT4G06705	0
AT4G06708	0
AT4G06710	0
AT4G06712	0
AT4G06714	0
AT4G06715	0
AT4G06716	0
AT4G06718	0
AT4G06720	0
AT4G06722	0
AT4G06724	0
AT4G06725	0
AT4G06726	0
AT4G06728	0
AT4G06730	0
AT4G06732	0
AT4G06734	0
AT4G06735	0
AT4G06736	0
AT4G06738	0
AT4G06742	0
AT4G06744	104
AT4G06745	0
AT4G06746	79
AT4G06748	0
AT4G06750	0
AT4G06752	0
AT4G06755	0
AT4G06760	0
AT4G06765	0
AT4G06770	18
AT4G06775	25
AT4G06780	0
AT4G06785	0
AT4G06795	0
AT4G06800	0
AT4G06805	0
AT4G06810	0
AT4G06815	0
AT4G06820	0
AT4G06825	0
AT4G06830	0
AT4G06835	0
AT4G06845	0
AT4G06850	0
AT4G06855	0
AT4G06860	0
AT4G06865	0
AT4G06870	0
AT4G06875	0
AT4G06880	12
AT4G06885	0
AT4G06890	0
AT4G06895	0
AT4G06900	0
AT4G06905	0
AT4G06910	0
AT4G06915	0
AT4G06920	0
AT4G06925	0
AT4G06930	0
AT4G06935	0
AT4G06945	0
AT4G06950	0
AT4G06955	7
AT4G06960	0
AT4G06965	0
AT4G06970	0
AT4G06975	0
AT4G06980	20
AT4G06985	0
AT4G06990	0
AT4G06995	0
AT4G07000	0
AT4G07005	0
AT4G07010	0
AT4G07015	0
AT4G07020	0
AT4G07025	0
AT4G07030	0
AT4G07031	0
AT4G07040	0
AT4G07045	0
AT4G07050	1
AT4G07055	0
AT4G07060	0
AT4G07065	1
AT4G07070	0
AT4G07075	0
AT4G07080	0
AT4G07085	0
AT4G07090	0
AT4G07095	0
AT4G07100	0
AT4G07105	0
AT4G07110	0
AT4G07115	0
AT4G07120	0
AT4G07125	0
AT4G07130	0
AT4G07135	1
AT4G07145	0
AT4G07150	0
AT4G07160	0
AT4G07165	0
AT4G07170	3
AT4G07175	0
AT4G07180	0
AT4G07185	0
AT4G07190	0
AT4G07195	36
AT4G07200	5
AT4G07205	11
AT4G07210	0
AT4G07215	0
AT4G07220	0
AT4G07225	0
AT4G07230	0
AT4G07235	1
AT4G07240	0
AT4G07245	0
AT4G07250	0
AT4G07255	0
AT4G07260	0
AT4G07265	0
AT4G07270	0
AT4G07275	0
AT4G07280	0
AT4G07285	0
AT4G07290	29
AT4G07295	0
AT4G07300	0
AT4G07305	0
AT4G07310	0
AT4G07315	0
AT4G07320	0
AT4G07324	0
AT4G07325	0
AT4G07327	0
AT4G07330	0
AT4G07331	0
AT4G07332	0
AT4G07334	0
AT4G07335	0
AT4G07336	0
AT4G07338	0
AT4G07339	0
AT4G07340	0
AT4G07345	0
AT4G07350	0
AT4G07355	0
AT4G07360	0
AT4G07365	20
AT4G07370	0
AT4G07375	0
AT4G07380	0
AT4G07385	3
AT4G07390	737
AT4G07395	1
AT4G07400	135
AT4G07405	0
AT4G07408	0
AT4G07410	1519
AT4G07415	0
AT4G07420	0
AT4G07425	0
AT4G07430	0
AT4G07435	0
AT4G07440	0
AT4G07445	0
AT4G07450	0
AT4G07452	0
AT4G07454	0
AT4G07455	193
AT4G07456	0
AT4G07458	0
AT4G07460	0
AT4G07465	0
AT4G07470	0
AT4G07475	0
AT4G07480	0
AT4G07485	0
AT4G07490	0
AT4G07491	0
AT4G07492	0
AT4G07493	0
AT4G07494	0
AT4G07495	0
AT4G07496	0
AT4G07498	0
AT4G07500	0
AT4G07502	0
AT4G07504	0
AT4G07505	0
AT4G07507	368
AT4G07510	1
AT4G07515	0
AT4G07516	0
AT4G07517	0
AT4G07518	0
AT4G07519	0
AT4G07520	0
AT4G07521	0
AT4G07522	0
AT4G07523	0
AT4G07524	0
AT4G07525	0
AT4G07526	0
AT4G07528	0
AT4G07530	0
AT4G07535	0
AT4G07540	0
AT4G07545	0
AT4G07550	0
AT4G07560	0
AT4G07563	0
AT4G07565	0
AT4G07566	0
AT4G07570	0
AT4G07575	0
AT4G07580	0
AT4G07583	0
AT4G07586	0
AT4G07590	0
AT4G07595	0
AT4G07600	0
AT4G07605	0
AT4G07620	0
AT4G07625	2
AT4G07630	0
AT4G07635	2
AT4G07640	0
AT4G07645	0
AT4G07650	0
AT4G07655	0
AT4G07660	0
AT4G07662	0
AT4G07664	0
AT4G07665	0
AT4G07666	0
AT4G07668	0
AT4G07670	0
AT4G07675	0
AT4G07680	0
AT4G07685	0
AT4G07686	0
AT4G07688	0
AT4G07690	0
AT4G07693	0
AT4G07696	0
AT4G07699	0
AT4G07700	0
AT4G07703	0
AT4G07706	0
AT4G07713	0
AT4G07715	0
AT4G07720	0
AT4G07725	0
AT4G07730	0
AT4G07733	0
AT4G07735	0
AT4G07736	0
AT4G07738	0
AT4G07740	0
AT4G07742	0
AT4G07744	0
AT4G07745	0
AT4G07747	0
AT4G07750	0
AT4G07755	0
AT4G07760	0
AT4G07765	0
AT4G07770	0
AT4G07775	0
AT4G07780	0
AT4G07785	0
AT4G07790	0
AT4G07795	0
AT4G07800	0
AT4G07803	0
AT4G07805	0
AT4G07806	0
AT4G07810	0
AT4G07812	0
AT4G07815	110
AT4G07820	1
AT4G07825	954
AT4G07830	11
AT4G07835	0
AT4G07840	0
AT4G07841	0
AT4G07843	0
AT4G07845	0
AT4G07846	0
AT4G07850	0
AT4G07855	36
AT4G07856	0
AT4G07862	0
AT4G07865	0
AT4G07868	0
AT4G07869	0
AT4G07874	0
AT4G07875	0
AT4G07890	0
AT4G07893	0
AT4G07895	0
AT4G07896	0
AT4G07905	0
AT4G07915	0
AT4G07917	0
AT4G07920	0
AT4G07925	0
AT4G07931	0
AT4G07932	0
AT4G07933	0
AT4G07934	0
AT4G07935	0
AT4G07936	0
AT4G07937	0
AT4G07938	0
AT4G07939	0
AT4G07940	2
AT4G07941	0
AT4G07942	0
AT4G07943	0
AT4G07944	0
AT4G07945	0
AT4G07946	0
AT4G07947	0
AT4G07950	228
AT4G07955	0
AT4G07960	56
AT4G07965	0
AT4G07967	0
AT4G07970	0
AT4G07975	6
AT4G07985	0
AT4G07990	542
AT4G07995	6
AT4G08000	0
AT4G08005	0
AT4G08010	0
AT4G08013	1
AT4G08015	0
AT4G08016	0
AT4G08020	0
AT4G08022	0
AT4G08025	0
AT4G08028	0
AT4G08030	0
AT4G08032	0
AT4G08033	0
AT4G08034	0
AT4G08035	975
AT4G08036	0
AT4G08038	0
AT4G08039	0
AT4G08040	4
AT4G08045	1
AT4G08050	0
AT4G08053	0
AT4G08054	0
AT4G08055	0
AT4G08056	0
AT4G08060	0
AT4G08065	0
AT4G08070	0
AT4G08071	0
AT4G08072	0
AT4G08074	0
AT4G08075	0
AT4G08076	0
AT4G08078	0
AT4G08080	0
AT4G08085	0
AT4G08090	0
AT4G08091	0
AT4G08092	0
AT4G08093	4
AT4G08094	0
AT4G08095	0
AT4G08096	0
AT4G08097	0
AT4G08098	0
AT4G08099	0
AT4G08100	48
AT4G08101	0
AT4G08102	0
AT4G08103	0
AT4G08104	0
AT4G08105	0
AT4G08106	0
AT4G08107	0
AT4G08108	0
AT4G08109	17
AT4G08110	672
AT4G08111	0
AT4G08112	20
AT4G08113	2
AT4G08114	1
AT4G08115	70
AT4G08116	0
AT4G08120	0
AT4G08125	7
AT4G08130	0
AT4G08131	0
AT4G08132	0
AT4G08134	0
AT4G08135	0
AT4G08136	0
AT4G08138	0
AT4G08140	0
AT4G08145	0
AT4G08150	94
AT4G08155	5
AT4G08160	274
AT4G08165	4
AT4G08170	519
AT4G08175	1
AT4G08180	851
AT4G08185	0
AT4G08190	0
AT4G08195	0
AT4G08200	0
AT4G08205	0
AT4G08210	25
AT4G08215	0
AT4G08220	256
AT4G08225	21
AT4G08230	524
AT4G08235	1
AT4G08240	248
AT4G08245	1
AT4G08250	6
AT4G08255	0
AT4G08260	0
AT4G08262	0
AT4G08263	0
AT4G08264	0
AT4G08265	0
AT4G08267	0
AT4G08270	0
AT4G08275	0
AT4G08280	602
AT4G08285	0
AT4G08290	65
AT4G08295	0
AT4G08300	177
AT4G08305	17
AT4G08310	861
AT4G08315	0
AT4G08320	283
AT4G08325	0
AT4G08330	153
AT4G08333	0
AT4G08335	0
AT4G08336	0
AT4G08340	0
AT4G08345	0
AT4G08347	0
AT4G08350	2268
AT4G08355	0
AT4G08360	2
AT4G08365	0
AT4G08370	0
AT4G08375	0
AT4G08380	0
AT4G08385	0
AT4G08390	2628
AT4G08395	0
AT4G08400	0
AT4G08405	0
AT4G08406	0
AT4G08410	0
AT4G08415	0
AT4G08420	0
AT4G08425	0
AT4G08430	1
AT4G08435	0
AT4G08445	0
AT4G08450	1
AT4G08455	115
AT4G08460	880
AT4G08465	0
AT4G08470	1539
AT4G08475	0
AT4G08480	724
AT4G08485	0
AT4G08490	0
AT4G08495	0
AT4G08500	707
AT4G08505	7
AT4G08510	199
AT4G08515	0
AT4G08520	1889
AT4G08525	0
AT4G08530	0
AT4G08535	7
AT4G08540	518
AT4G08545	0
AT4G08550	0
AT4G08555	23
AT4G08560	0
AT4G08565	0
AT4G08570	5
AT4G08575	0
AT4G08580	332
AT4G08585	0
AT4G08590	59
AT4G08593	0
AT4G08595	0
AT4G08596	0
AT4G08598	0
AT4G08599	0
AT4G08600	0
AT4G08602	0
AT4G08610	0
AT4G08615	3
AT4G08620	0
AT4G08625	0
AT4G08630	0
AT4G08635	0
AT4G08640	0
AT4G08645	0
AT4G08650	0
AT4G08652	0
AT4G08655	0
AT4G08657	0
AT4G08660	0
AT4G08665	0
AT4G08670	0
AT4G08680	0
AT4G08685	2004
AT4G08690	410
AT4G08691	0
AT4G08692	0
AT4G08695	0
AT4G08700	337
AT4G08705	26
AT4G08710	0
AT4G08715	0
AT4G08720	0
AT4G08725	0
AT4G08730	0
AT4G08740	0
AT4G08750	0
AT4G08755	0
AT4G08760	0
AT4G08765	0
AT4G08770	7
AT4G08775	0
AT4G08780	5
AT4G08785	12
AT4G08790	222
AT4G08795	0
AT4G08800	0
AT4G08805	3
AT4G08810	1880
AT4G08815	0
AT4G08820	0
AT4G08825	2
AT4G08830	0
AT4G08835	3
AT4G08840	0
AT4G08845	0
AT4G08850	1851
AT4G08855	0
AT4G08860	0
AT4G08865	0
AT4G08867	0
AT4G08868	0
AT4G08869	0
AT4G08870	438
AT4G08871	0
AT4G08872	0
AT4G08873	0
AT4G08874	4
AT4G08875	0
AT4G08876	0
AT4G08878	0
AT4G08880	0
AT4G08885	0
AT4G08890	0
AT4G08895	0
AT4G08900	539
AT4G08910	25
AT4G08915	8
AT4G08920	2874
AT4G08925	8
AT4G08930	232
AT4G08935	0
AT4G08940	88
AT4G08945	0
AT4G08950	233
AT4G08953	0
AT4G08955	0
AT4G08956	0
AT4G08960	448
AT4G08965	0
AT4G08970	0
AT4G08975	0
AT4G08980	1539
AT4G08985	0
AT4G08990	1
AT4G08991	81
AT4G08995	0
AT4G09000	6273
AT4G09005	2
AT4G09010	5110
AT4G09012	58
AT4G09015	0
AT4G09020	5550
AT4G09025	0
AT4G09030	89
AT4G09035	0
AT4G09040	1909
AT4G09045	0
AT4G09055	0
AT4G09060	77
AT4G09065	0
AT4G09070	0
AT4G09075	0
AT4G09080	33
AT4G09085	0
AT4G09090	0
AT4G09100	0
AT4G09105	2
AT4G09110	0
AT4G09115	0
AT4G09120	0
AT4G09125	0
AT4G09130	4
AT4G09135	0
AT4G09140	299
AT4G09143	0
AT4G09145	0
AT4G09146	0
AT4G09150	1883
AT4G09153	0
AT4G09155	0
AT4G09160	1469
AT4G09165	0
AT4G09170	4
AT4G09175	0
AT4G09180	376
AT4G09185	0
AT4G09190	0
AT4G09195	0
AT4G09200	1
AT4G09205	0
AT4G09210	0
AT4G09225	0
AT4G09230	0
AT4G09235	0
AT4G09240	2
AT4G09250	0
AT4G09255	0
AT4G09260	0
AT4G09265	0
AT4G09275	3
AT4G09280	0
AT4G09285	0
AT4G09290	0
AT4G09295	0
AT4G09300	1
AT4G09305	0
AT4G09310	0
AT4G09313	0
AT4G09315	0
AT4G09316	0
AT4G09320	7287
AT4G09325	0
AT4G09335	0
AT4G09340	494
AT4G09350	120
AT4G09355	0
AT4G09360	0
AT4G09365	7
AT4G09370	0
AT4G09375	36
AT4G09380	0
AT4G09385	0
AT4G09390	0
AT4G09395	0
AT4G09400	0
AT4G09405	38
AT4G09410	0
AT4G09415	16
AT4G09420	40
AT4G09425	1
AT4G09430	0
AT4G09432	14
AT4G09435	0
AT4G09440	0
AT4G09445	3
AT4G09450	0
AT4G09452	0
AT4G09455	0
AT4G09460	306
AT4G09462	0
AT4G09464	0
AT4G09465	0
AT4G09466	0
AT4G09467	0
AT4G09468	0
AT4G09470	0
AT4G09475	1
AT4G09480	45
AT4G09485	0
AT4G09490	45
AT4G09495	0
AT4G09500	740
AT4G09510	721
AT4G09515	0
AT4G09520	391
AT4G09525	1
AT4G09530	0
AT4G09535	0
AT4G09540	0
AT4G09545	0
AT4G09550	396
AT4G09555	0
AT4G09560	231
AT4G09565	0
AT4G09570	732
AT4G09575	2
AT4G09580	402
AT4G09584	0
AT4G09585	0
AT4G09589	0
AT4G09590	0
AT4G09595	0
AT4G09600	0
AT4G09605	0
AT4G09610	0
AT4G09620	628
AT4G09625	0
AT4G09630	934
AT4G09635	3
AT4G09640	426
AT4G09644	0
AT4G09645	0
AT4G09647	0
AT4G09649	1
AT4G09650	12483
AT4G09655	0
AT4G09660	0
AT4G09665	0
AT4G09670	1449
AT4G09675	0
AT4G09680	891
AT4G09685	0
AT4G09690	3
AT4G09695	0
AT4G09700	0
AT4G09705	0
AT4G09710	0
AT4G09715	0
AT4G09720	1326
AT4G09725	0
AT4G09730	1135
AT4G09731	0
AT4G09735	0
AT4G09740	0
AT4G09745	0
AT4G09750	122
AT4G09755	0
AT4G09760	603
AT4G09765	0
AT4G09770	4
AT4G09775	0
AT4G09780	0
AT4G09784	0
AT4G09785	53
AT4G09790	0
AT4G09795	0
AT4G09800	4239
AT4G09810	271
AT4G09815	0
AT4G09820	409
AT4G09825	0
AT4G09830	919
AT4G09840	28
AT4G09845	22
AT4G09850	0
AT4G09855	0
AT4G09860	0
AT4G09865	0
AT4G09870	0
AT4G09875	4
AT4G09880	1
AT4G09885	0
AT4G09890	1420
AT4G09895	0
AT4G09900	585
AT4G09905	0
AT4G09915	0
AT4G09920	32
AT4G09925	0
AT4G09930	0
AT4G09935	0
AT4G09940	0
AT4G09945	0
AT4G09950	444
AT4G09955	3
AT4G09960	0
AT4G09965	0
AT4G09970	312
AT4G09975	0
AT4G09980	1006
AT4G09984	0
AT4G09985	0
AT4G09987	0
AT4G09990	123
AT4G09995	1
AT4G10000	409
AT4G10010	0
AT4G10020	0
AT4G10030	581
AT4G10040	321
AT4G10050	310
AT4G10060	2837
AT4G10070	541
AT4G10080	1972
AT4G10090	161
AT4G10100	219
AT4G10110	163
AT4G10115	0
AT4G10120	210
AT4G10130	169
AT4G10140	278
AT4G10150	81
AT4G10160	28
AT4G10170	221
AT4G10180	999
AT4G10190	0
AT4G10200	2
AT4G10201	0
AT4G10210	0
AT4G10220	0
AT4G10230	0
AT4G10240	0
AT4G10250	0
AT4G10260	0
AT4G10265	3
AT4G10270	0
AT4G10280	267
AT4G10290	0
AT4G10300	1484
AT4G10305	0
AT4G10310	145
AT4G10320	3226
AT4G10330	218
AT4G10340	85927
AT4G10345	0
AT4G10350	0
AT4G10360	566
AT4G10370	0
AT4G10380	266
AT4G10390	150
AT4G10400	168
AT4G10410	1
AT4G10414	1
AT4G10420	58
AT4G10430	544
AT4G10440	4
AT4G10450	964
AT4G10457	0
AT4G10460	0
AT4G10465	0
AT4G10470	437
AT4G10480	2979
AT4G10490	0
AT4G10500	25
AT4G10507	0
AT4G10510	0
AT4G10520	0
AT4G10530	0
AT4G10540	0
AT4G10550	162
AT4G10560	28
AT4G10570	556
AT4G10580	4
AT4G10590	541
AT4G10595	0
AT4G10600	25
AT4G10603	0
AT4G10610	1118
AT4G10613	0
AT4G10620	263
AT4G10630	99
AT4G10640	2
AT4G10650	41
AT4G10655	0
AT4G10660	0
AT4G10670	0
AT4G10680	0
AT4G10690	167
AT4G10695	2
AT4G10700	0
AT4G10710	1558
AT4G10720	0
AT4G10730	1233
AT4G10740	0
AT4G10750	337
AT4G10760	565
AT4G10767	0
AT4G10770	1456
AT4G10780	4
AT4G10790	1412
AT4G10800	173
AT4G10810	468
AT4G10815	0
AT4G10820	0
AT4G10830	0
AT4G10840	3132
AT4G10843	23
AT4G10850	1
AT4G10860	3
AT4G10865	0
AT4G10870	0
AT4G10880	0
AT4G10890	201
AT4G10895	0
AT4G10910	1
AT4G10920	990
AT4G10925	128
AT4G10930	705
AT4G10950	3
AT4G10955	469
AT4G10960	17
AT4G10970	498
AT4G10980	0
AT4G10990	0
AT4G11000	106
AT4G11010	4740
AT4G11020	0
AT4G11030	0
AT4G11040	0
AT4G11050	3
AT4G11060	191
AT4G11070	1
AT4G11080	278
AT4G11090	313
AT4G11100	940
AT4G11110	1302
AT4G11120	752
AT4G11130	241
AT4G11140	42
AT4G11150	5832
AT4G11160	1027
AT4G11170	0
AT4G11175	1026
AT4G11177	0
AT4G11180	0
AT4G11190	10
AT4G11200	40
AT4G11210	1
AT4G11211	2379
AT4G11213	0
AT4G11216	0
AT4G11220	1398
AT4G11230	9
AT4G11240	655
AT4G11250	1
AT4G11260	2270
AT4G11270	1304
AT4G11280	751
AT4G11290	649
AT4G11300	162
AT4G11310	2
AT4G11320	1332
AT4G11330	227
AT4G11340	0
AT4G11350	29
AT4G11355	0
AT4G11360	529
AT4G11370	65
AT4G11373	0
AT4G11375	0
AT4G11380	2428
AT4G11385	0
AT4G11390	0
AT4G11393	0
AT4G11400	28
AT4G11402	0
AT4G11405	0
AT4G11410	534
AT4G11420	4365
AT4G11430	0
AT4G11440	222
AT4G11450	557
AT4G11460	35
AT4G11470	4
AT4G11480	0
AT4G11485	0
AT4G11490	0
AT4G11500	8
AT4G11510	0
AT4G11521	25
AT4G11530	216
AT4G11540	0
AT4G11543	0
AT4G11547	9
AT4G11550	103
AT4G11560	1259
AT4G11570	1468
AT4G11580	0
AT4G11590	1
AT4G11600	4262
AT4G11610	0
AT4G11630	422
AT4G11640	104
AT4G11642	0
AT4G11650	1
AT4G11653	0
AT4G11655	1
AT4G11660	210
AT4G11670	483
AT4G11680	644
AT4G11690	51
AT4G11700	2
AT4G11710	0
AT4G11720	4
AT4G11730	0
AT4G11740	635
AT4G11745	0
AT4G11750	0
AT4G11760	0
AT4G11770	0
AT4G11780	28
AT4G11790	719
AT4G11800	1287
AT4G11810	3
AT4G11820	1502
AT4G11830	2273
AT4G11840	406
AT4G11845	115
AT4G11850	1057
AT4G11860	539
AT4G11870	0
AT4G11880	0
AT4G11890	95
AT4G11900	777
AT4G11910	31
AT4G11911	13
AT4G11920	149
AT4G11930	0
AT4G11940	0
AT4G11945	0
AT4G11950	34
AT4G11960	823
AT4G11970	184
AT4G11980	318
AT4G11985	0
AT4G11990	35
AT4G12000	174
AT4G12005	3
AT4G12010	337
AT4G12020	693
AT4G12030	4890
AT4G12040	1117
AT4G12050	12
AT4G12060	1506
AT4G12065	0
AT4G12070	334
AT4G12080	49
AT4G12090	6
AT4G12100	0
AT4G12110	760
AT4G12115	0
AT4G12120	240
AT4G12130	200
AT4G12135	0
AT4G12140	0
AT4G12150	0
AT4G12160	0
AT4G12170	0
AT4G12180	0
AT4G12190	0
AT4G12200	4
AT4G12210	0
AT4G12220	0
AT4G12230	914
AT4G12240	74
AT4G12250	320
AT4G12260	0
AT4G12270	0
AT4G12275	0
AT4G12280	0
AT4G12290	954
AT4G12300	418
AT4G12310	1164
AT4G12320	768
AT4G12330	11
AT4G12334	0
AT4G12340	711
AT4G12350	12
AT4G12360	10
AT4G12370	14
AT4G12380	0
AT4G12382	3
AT4G12390	220
AT4G12400	78
AT4G12405	0
AT4G12410	16
AT4G12420	5533
AT4G12423	0
AT4G12426	0
AT4G12430	252
AT4G12440	11
AT4G12450	8
AT4G12460	1011
AT4G12470	58
AT4G12480	2
AT4G12485	0
AT4G12490	0
AT4G12495	0
AT4G12500	0
AT4G12510	0
AT4G12520	1
AT4G12530	0
AT4G12540	47
AT4G12543	0
AT4G12545	0
AT4G12550	0
AT4G12555	0
AT4G12560	1051
AT4G12570	525
AT4G12580	103
AT4G12590	1554
AT4G12600	1700
AT4G12610	1046
AT4G12617	0
AT4G12620	259
AT4G12640	591
AT4G12650	4916
AT4G12670	524
AT4G12680	166
AT4G12690	141
AT4G12700	473
AT4G12710	127
AT4G12720	908
AT4G12730	4911
AT4G12731	0
AT4G12735	2
AT4G12740	18
AT4G12750	600
AT4G12760	254
AT4G12770	1293
AT4G12780	1579
AT4G12790	931
AT4G12800	45521
AT4G12810	0
AT4G12820	0
AT4G12825	0
AT4G12830	789
AT4G12840	258
AT4G12850	84
AT4G12860	0
AT4G12870	4
AT4G12880	3256
AT4G12890	7
AT4G12900	446
AT4G12910	488
AT4G12915	0
AT4G12917	258
AT4G12920	0
AT4G12930	0
AT4G12940	0
AT4G12950	0
AT4G12960	1
AT4G12970	189
AT4G12980	545
AT4G12990	171
AT4G13000	40
AT4G13010	899
AT4G13020	1194
AT4G13030	78
AT4G13040	295
AT4G13050	629
AT4G13060	0
AT4G13070	240
AT4G13075	0
AT4G13080	0
AT4G13090	0
AT4G13095	0
AT4G13100	563
AT4G13110	122
AT4G13120	318
AT4G13130	0
AT4G13150	677
AT4G13160	0
AT4G13170	1192
AT4G13180	101
AT4G13190	31
AT4G13195	145
AT4G13200	1110
AT4G13210	45
AT4G13215	0
AT4G13220	755
AT4G13230	0
AT4G13235	11
AT4G13240	0
AT4G13245	0
AT4G13250	4747
AT4G13251	0
AT4G13252	0
AT4G13253	0
AT4G13254	0
AT4G13255	0
AT4G13256	0
AT4G13257	0
AT4G13258	0
AT4G13259	0
AT4G13260	4
AT4G13261	0
AT4G13262	0
AT4G13263	0
AT4G13264	0
AT4G13265	0
AT4G13266	0
AT4G13270	742
AT4G13280	11
AT4G13285	0
AT4G13290	4
AT4G13300	0
AT4G13310	0
AT4G13320	0
AT4G13330	99
AT4G13340	1818
AT4G13345	198
AT4G13350	1981
AT4G13360	1298
AT4G13370	187
AT4G13380	0
AT4G13390	1
AT4G13395	97
AT4G13400	112
AT4G13410	158
AT4G13420	0
AT4G13430	13369
AT4G13440	0
AT4G13442	0
AT4G13445	0
AT4G13450	20
AT4G13455	0
AT4G13460	1037
AT4G13470	0
AT4G13480	0
AT4G13490	0
AT4G13493	92
AT4G13494	16
AT4G13495	7892
AT4G13500	1262
AT4G13505	4
AT4G13510	0
AT4G13520	1375
AT4G13530	1241
AT4G13540	195
AT4G13550	509
AT4G13554	0
AT4G13555	0
AT4G13560	216
AT4G13564	0
AT4G13570	68
AT4G13572	113
AT4G13575	835
AT4G13577	9
AT4G13580	0
AT4G13590	1514
AT4G13600	77
AT4G13610	0
AT4G13611	0
AT4G13615	2144
AT4G13620	0
AT4G13630	422
AT4G13640	507
AT4G13650	141
AT4G13660	10
AT4G13670	1799
AT4G13680	3
AT4G13690	59
AT4G13700	0
AT4G13710	268
AT4G13720	555
AT4G13730	598
AT4G13750	427
AT4G13760	0
AT4G13770	21410
AT4G13780	1745
AT4G13790	3
AT4G13800	19
AT4G13810	204
AT4G13820	85
AT4G13830	801
AT4G13840	3577
AT4G13850	3891
AT4G13860	9
AT4G13870	65
AT4G13880	46
AT4G13885	42
AT4G13890	1
AT4G13900	30
AT4G13918	15
AT4G13920	0
AT4G13930	7093
AT4G13940	23123
AT4G13950	301
AT4G13955	0
AT4G13960	0
AT4G13965	1
AT4G13968	0
AT4G13970	424
AT4G13980	263
AT4G13985	0
AT4G13990	290
AT4G13992	61
AT4G13996	1
AT4G14000	445
AT4G14010	0
AT4G14020	344
AT4G14030	2491
AT4G14040	16975
AT4G14050	168
AT4G14060	1
AT4G14070	1467
AT4G14080	0
AT4G14090	1080
AT4G14096	378
AT4G14100	217
AT4G14103	96
AT4G14104	2
AT4G14105	0
AT4G14110	439
AT4G14120	53
AT4G14130	90
AT4G14135	0
AT4G14140	31
AT4G14145	216
AT4G14147	185
AT4G14149	1
AT4G14150	159
AT4G14160	2398
AT4G14165	0
AT4G14170	76
AT4G14180	12
AT4G14190	92
AT4G14200	461
AT4G14210	1652
AT4G14220	653
AT4G14225	0
AT4G14226	0
AT4G14230	1575
AT4G14240	612
AT4G14245	0
AT4G14250	0
AT4G14260	0
AT4G14270	3575
AT4G14272	0
AT4G14276	0
AT4G14280	0
AT4G14290	265
AT4G14300	1205
AT4G14301	0
AT4G14305	43
AT4G14310	513
AT4G14315	0
AT4G14320	3133
AT4G14330	321
AT4G14340	993
AT4G14342	969
AT4G14345	0
AT4G14350	1116
AT4G14358	0
AT4G14360	2246
AT4G14365	493
AT4G14368	0
AT4G14370	10
AT4G14380	102
AT4G14385	354
AT4G14390	3
AT4G14400	5027
AT4G14410	1394
AT4G14415	0
AT4G14420	1575
AT4G14430	649
AT4G14440	892
AT4G14450	1
AT4G14455	410
AT4G14460	0
AT4G14465	62
AT4G14470	0
AT4G14480	124
AT4G14490	56
AT4G14500	1102
AT4G14504	30
AT4G14510	822
AT4G14520	193
AT4G14530	0
AT4G14540	967
AT4G14548	113
AT4G14550	383
AT4G14560	489
AT4G14570	759
AT4G14580	133
AT4G14590	63
AT4G14600	188
AT4G14605	298
AT4G14610	89
AT4G14615	572
AT4G14620	472
AT4G14630	0
AT4G14640	15
AT4G14650	150
AT4G14660	168
AT4G14661	0
AT4G14670	0
AT4G14675	0
AT4G14680	2567
AT4G14690	17
AT4G14695	10
AT4G14700	32
AT4G14710	1230
AT4G14713	160
AT4G14716	2377
AT4G14720	284
AT4G14723	6
AT4G14730	1
AT4G14740	653
AT4G14743	1
AT4G14746	159
AT4G14750	739
AT4G14760	1575
AT4G14770	423
AT4G14780	0
AT4G14785	0
AT4G14790	266
AT4G14800	1115
AT4G14805	0
AT4G14810	0
AT4G14811	0
AT4G14815	1
AT4G14819	0
AT4G14820	62
AT4G14830	142
AT4G14840	93
AT4G14850	131
AT4G14860	11
AT4G14870	1180
AT4G14880	10130
AT4G14890	0
AT4G14900	1567
AT4G14905	309
AT4G14910	578
AT4G14920	1203
AT4G14930	511
AT4G14940	252
AT4G14950	485
AT4G14960	17837
AT4G14965	861
AT4G14970	185
AT4G14980	2
AT4G14990	1441
AT4G15000	5952
AT4G15010	370
AT4G15020	510
AT4G15025	0
AT4G15030	401
AT4G15040	1
AT4G15050	0
AT4G15053	0
AT4G15056	0
AT4G15060	0
AT4G15070	100
AT4G15075	0
AT4G15080	1068
AT4G15090	535
AT4G15093	320
AT4G15096	0
AT4G15100	0
AT4G15110	2124
AT4G15120	17
AT4G15130	447
AT4G15140	166
AT4G15150	9
AT4G15160	14
AT4G15165	82
AT4G15180	2212
AT4G15200	0
AT4G15210	11
AT4G15215	239
AT4G15230	36
AT4G15233	116
AT4G15236	6
AT4G15240	334
AT4G15242	0
AT4G15245	0
AT4G15248	0
AT4G15250	0
AT4G15258	3
AT4G15260	175
AT4G15270	4
AT4G15280	13
AT4G15290	0
AT4G15300	10
AT4G15310	0
AT4G15320	10
AT4G15330	0
AT4G15340	0
AT4G15345	0
AT4G15350	1
AT4G15360	0
AT4G15370	0
AT4G15380	0
AT4G15390	3
AT4G15393	0
AT4G15396	0
AT4G15398	0
AT4G15400	0
AT4G15410	440
AT4G15415	837
AT4G15417	0
AT4G15420	307
AT4G15430	25
AT4G15440	51
AT4G15450	792
AT4G15460	0
AT4G15470	3608
AT4G15475	578
AT4G15480	0
AT4G15490	257
AT4G15500	143
AT4G15510	590
AT4G15520	198
AT4G15530	822
AT4G15540	1201
AT4G15545	3811
AT4G15550	164
AT4G15560	5384
AT4G15562	0
AT4G15563	19
AT4G15570	322
AT4G15590	0
AT4G15610	15
AT4G15620	610
AT4G15630	1522
AT4G15640	517
AT4G15650	0
AT4G15660	10
AT4G15670	4
AT4G15680	8
AT4G15690	37
AT4G15700	57
AT4G15710	2
AT4G15715	0
AT4G15720	21
AT4G15730	158
AT4G15733	0
AT4G15735	0
AT4G15740	0
AT4G15750	0
AT4G15755	0
AT4G15760	380
AT4G15765	350
AT4G15770	794
AT4G15775	0
AT4G15780	929
AT4G15790	486
AT4G15800	831
AT4G15802	1743
AT4G15810	293
AT4G15820	143
AT4G15830	298
AT4G15840	920
AT4G15850	104
AT4G15860	0
AT4G15870	0
AT4G15880	774
AT4G15885	0
AT4G15890	185
AT4G15900	1871
AT4G15910	435
AT4G15920	1755
AT4G15930	1136
AT4G15940	483
AT4G15950	244
AT4G15953	5
AT4G15955	145
AT4G15960	132
AT4G15970	0
AT4G15975	34
AT4G15980	0
AT4G15990	0
AT4G16000	23
AT4G16008	26
AT4G16010	0
AT4G16015	28
AT4G16020	0
AT4G16024	0
AT4G16030	0
AT4G16040	0
AT4G16045	0
AT4G16050	0
AT4G16060	865
AT4G16070	402
AT4G16080	0
AT4G16090	1
AT4G16095	0
AT4G16100	178
AT4G16105	0
AT4G16110	279
AT4G16120	548
AT4G16130	785
AT4G16140	420
AT4G16141	603
AT4G16143	2822
AT4G16144	405
AT4G16146	691
AT4G16150	1578
AT4G16155	1877
AT4G16160	2
AT4G16162	1
AT4G16165	0
AT4G16180	1301
AT4G16190	5000
AT4G16195	0
AT4G16200	0
AT4G16210	386
AT4G16215	0
AT4G16220	0
AT4G16230	0
AT4G16233	0
AT4G16235	0
AT4G16240	2
AT4G16250	654
AT4G16260	5
AT4G16265	141
AT4G16267	0
AT4G16270	0
AT4G16280	671
AT4G16295	0
AT4G16310	991
AT4G16330	424
AT4G16340	3075
AT4G16350	3
AT4G16355	1
AT4G16360	1331
AT4G16370	4503
AT4G16380	2194
AT4G16390	1233
AT4G16400	54
AT4G16410	74
AT4G16420	866
AT4G16430	743
AT4G16440	253
AT4G16442	273
AT4G16444	239
AT4G16447	126
AT4G16450	2331
AT4G16451	0
AT4G16460	0
AT4G16465	0
AT4G16470	124
AT4G16475	0
AT4G16480	394
AT4G16490	2637
AT4G16500	1067
AT4G16510	170
AT4G16515	0
AT4G16520	1846
AT4G16530	1
AT4G16535	10
AT4G16540	16
AT4G16545	0
AT4G16550	0
AT4G16555	0
AT4G16560	0
AT4G16563	103
AT4G16566	216
AT4G16570	179
AT4G16580	505
AT4G16590	1
AT4G16600	0
AT4G16610	39
AT4G16620	38
AT4G16630	921
AT4G16640	21
AT4G16650	923
AT4G16660	4146
AT4G16670	29
AT4G16680	39
AT4G16690	57
AT4G16695	417
AT4G16700	93
AT4G16710	587
AT4G16720	6500
AT4G16730	0
AT4G16740	1
AT4G16745	53
AT4G16748	0
AT4G16750	124
AT4G16760	1812
AT4G16765	449
AT4G16770	759
AT4G16780	289
AT4G16790	257
AT4G16800	273
AT4G16807	89
AT4G16810	0
AT4G16820	0
AT4G16830	3025
AT4G16835	124
AT4G16840	110
AT4G16845	496
AT4G16850	187
AT4G16855	0
AT4G16857	78
AT4G16860	1742
AT4G16870	1297
AT4G16880	321
AT4G16890	3496
AT4G16892	28
AT4G16900	606
AT4G16910	57
AT4G16915	0
AT4G16920	120
AT4G16930	0
AT4G16935	0
AT4G16940	68
AT4G16950	2216
AT4G16955	0
AT4G16957	221
AT4G16960	86
AT4G16970	227
AT4G16980	3
AT4G16983	0
AT4G16990	3552
AT4G17000	163
AT4G17005	0
AT4G17010	229
AT4G17020	284
AT4G17030	3269
AT4G17040	3750
AT4G17050	1386
AT4G17060	377
AT4G17070	363
AT4G17080	500
AT4G17085	283
AT4G17090	4590
AT4G17098	7
AT4G17100	1190
AT4G17140	6777
AT4G17150	1027
AT4G17160	6
AT4G17170	2291
AT4G17180	211
AT4G17190	826
AT4G17200	0
AT4G17210	0
AT4G17215	2
AT4G17220	33
AT4G17230	585
AT4G17240	318
AT4G17243	0
AT4G17245	126
AT4G17250	202
AT4G17260	394
AT4G17270	1279
AT4G17280	23
AT4G17300	1196
AT4G17310	183
AT4G17330	4229
AT4G17340	378
AT4G17350	276
AT4G17360	302
AT4G17370	573
AT4G17380	27
AT4G17390	4887
AT4G17410	445
AT4G17420	372
AT4G17430	289
AT4G17440	101
AT4G17450	1
AT4G17460	825
AT4G17470	118
AT4G17480	51
AT4G17483	10
AT4G17486	776
AT4G17490	257
AT4G17500	141
AT4G17505	0
AT4G17510	564
AT4G17512	0
AT4G17520	5069
AT4G17530	1625
AT4G17540	252
AT4G17550	649
AT4G17560	4763
AT4G17565	1
AT4G17570	809
AT4G17580	0
AT4G17585	0
AT4G17587	0
AT4G17590	0
AT4G17600	3095
AT4G17610	424
AT4G17612	0
AT4G17615	179
AT4G17616	287
AT4G17620	710
AT4G17640	905
AT4G17650	506
AT4G17660	3
AT4G17670	175
AT4G17680	544
AT4G17690	0
AT4G17695	435
AT4G17700	0
AT4G17710	0
AT4G17713	0
AT4G17718	0
AT4G17720	657
AT4G17730	1106
AT4G17740	742
AT4G17750	155
AT4G17760	80
AT4G17765	0
AT4G17770	1603
AT4G17780	0
AT4G17785	0
AT4G17788	0
AT4G17790	283
AT4G17800	1
AT4G17810	19
AT4G17820	0
AT4G17830	914
AT4G17840	466
AT4G17850	0
AT4G17860	12
AT4G17870	867
AT4G17880	1469
AT4G17890	1479
AT4G17895	364
AT4G17900	667
AT4G17905	148
AT4G17908	3
AT4G17910	488
AT4G17914	9
AT4G17915	58
AT4G17920	6
AT4G17940	1053
AT4G17950	682
AT4G17960	301
AT4G17970	93
AT4G17975	0
AT4G17980	0
AT4G17990	0
AT4G18010	340
AT4G18020	2339
AT4G18030	5857
AT4G18040	1488
AT4G18050	358
AT4G18060	965
AT4G18070	1601
AT4G18080	2
AT4G18090	0
AT4G18100	4838
AT4G18110	0
AT4G18120	2717
AT4G18130	993
AT4G18140	431
AT4G18150	0
AT4G18160	261
AT4G18170	10
AT4G18180	0
AT4G18190	0
AT4G18195	34
AT4G18197	608
AT4G18203	0
AT4G18205	1094
AT4G18210	94
AT4G18215	0
AT4G18220	114
AT4G18230	430
AT4G18240	3340
AT4G18250	43
AT4G18253	207
AT4G18255	0
AT4G18260	250
AT4G18270	643
AT4G18280	335
AT4G18290	77
AT4G18300	195
AT4G18310	0
AT4G18320	0
AT4G18330	0
AT4G18335	0
AT4G18340	143
AT4G18350	0
AT4G18360	8
AT4G18370	973
AT4G18372	62
AT4G18375	101
AT4G18380	401
AT4G18390	977
AT4G18395	0
AT4G18400	66
AT4G18410	0
AT4G18420	0
AT4G18422	3
AT4G18425	89
AT4G18430	8
AT4G18440	2736
AT4G18450	0
AT4G18460	193
AT4G18465	374
AT4G18470	78
AT4G18480	7090
AT4G18490	58
AT4G18500	2
AT4G18501	10
AT4G18510	1
AT4G18520	432
AT4G18530	362
AT4G18540	0
AT4G18550	21
AT4G18570	803
AT4G18580	94
AT4G18590	457
AT4G18593	306
AT4G18596	1
AT4G18600	327
AT4G18610	38
AT4G18620	0
AT4G18630	179
AT4G18640	1215
AT4G18650	0
AT4G18660	1
AT4G18670	5241
AT4G18680	0
AT4G18690	1
AT4G18692	0
AT4G18700	3279
AT4G18710	4426
AT4G18720	0
AT4G18725	0
AT4G18730	3103
AT4G18740	294
AT4G18750	108
AT4G18760	848
AT4G18770	0
AT4G18780	791
AT4G18790	0
AT4G18800	572
AT4G18810	1335
AT4G18815	0
AT4G18820	1198
AT4G18823	0
AT4G18830	6
AT4G18840	85
AT4G18860	1
AT4G18870	0
AT4G18880	511
AT4G18890	399
AT4G18900	1
AT4G18905	857
AT4G18910	458
AT4G18920	0
AT4G18930	580
AT4G18940	1
AT4G18950	938
AT4G18960	2
AT4G18970	875
AT4G18975	449
AT4G18980	0
AT4G18990	0
AT4G19000	0
AT4G19003	528
AT4G19006	878
AT4G19010	211
AT4G19020	1337
AT4G19030	6
AT4G19035	0
AT4G19038	0
AT4G19040	851
AT4G19045	186
AT4G19050	1021
AT4G19060	768
AT4G19070	474
AT4G19080	28
AT4G19090	68
AT4G19095	24
AT4G19100	275
AT4G19110	6323
AT4G19120	6274
AT4G19130	68
AT4G19140	344
AT4G19150	571
AT4G19160	2190
AT4G19170	328
AT4G19180	471
AT4G19185	292
AT4G19190	611
AT4G19191	50
AT4G19200	2964
AT4G19210	2481
AT4G19220	27
AT4G19230	98
AT4G19239	0
AT4G19240	0
AT4G19250	0
AT4G19260	0
AT4G19270	0
AT4G19275	0
AT4G19280	0
AT4G19290	0
AT4G19300	0
AT4G19305	0
AT4G19310	0
AT4G19320	0
AT4G19330	0
AT4G19340	0
AT4G19350	490
AT4G19360	0
AT4G19370	28
AT4G19380	869
AT4G19390	524
AT4G19395	2
AT4G19400	7
AT4G19410	6982
AT4G19420	1053
AT4G19430	24
AT4G19440	274
AT4G19450	985
AT4G19452	4
AT4G19460	40
AT4G19470	0
AT4G19480	0
AT4G19485	0
AT4G19490	1805
AT4G19500	1408
AT4G19510	1052
AT4G19520	849
AT4G19530	2111
AT4G19540	312
AT4G19550	135
AT4G19560	20
AT4G19570	2
AT4G19580	0
AT4G19590	37
AT4G19600	765
AT4G19610	719
AT4G19620	0
AT4G19630	0
AT4G19633	0
AT4G19640	1253
AT4G19645	13
AT4G19650	89
AT4G19660	984
AT4G19670	955
AT4G19680	0
AT4G19690	0
AT4G19700	122
AT4G19710	1408
AT4G19720	3
AT4G19730	0
AT4G19740	0
AT4G19750	0
AT4G19760	0
AT4G19770	0
AT4G19780	0
AT4G19790	0
AT4G19800	0
AT4G19810	262
AT4G19820	50
AT4G19830	195
AT4G19840	3477
AT4G19850	86
AT4G19860	2177
AT4G19865	91
AT4G19870	182
AT4G19880	925
AT4G19890	244
AT4G19900	408
AT4G19902	1
AT4G19905	0
AT4G19910	0
AT4G19920	0
AT4G19925	0
AT4G19930	0
AT4G19940	0
AT4G19950	81
AT4G19960	291
AT4G19970	6
AT4G19975	118
AT4G19980	0
AT4G19985	659
AT4G19990	507
AT4G20000	2
AT4G20010	528
AT4G20020	622
AT4G20030	241
AT4G20040	32
AT4G20050	36
AT4G20060	139
AT4G20070	209
AT4G20080	0
AT4G20090	225
AT4G20095	0
AT4G20100	0
AT4G20110	88
AT4G20115	0
AT4G20130	1202
AT4G20140	21
AT4G20150	3326
AT4G20160	0
AT4G20170	435
AT4G20180	0
AT4G20190	1
AT4G20200	0
AT4G20210	0
AT4G20220	0
AT4G20230	160
AT4G20235	3
AT4G20240	22
AT4G20250	0
AT4G20260	8346
AT4G20270	3283
AT4G20280	512
AT4G20290	2
AT4G20300	1107
AT4G20310	190
AT4G20320	218
AT4G20325	212
AT4G20330	614
AT4G20340	263
AT4G20350	51
AT4G20360	1
AT4G20362	3
AT4G20365	0
AT4G20370	54
AT4G20380	432
AT4G20390	8
AT4G20400	1265
AT4G20410	1137
AT4G20420	0
AT4G20430	816
AT4G20440	881
AT4G20450	0
AT4G20460	25
AT4G20470	0
AT4G20480	589
AT4G20490	0
AT4G20500	1
AT4G20510	0
AT4G20520	0
AT4G20530	0
AT4G20535	0
AT4G20540	0
AT4G20545	0
AT4G20550	0
AT4G20555	0
AT4G20560	0
AT4G20565	0
AT4G20570	0
AT4G20575	0
AT4G20580	0
AT4G20590	0
AT4G20600	0
AT4G20610	0
AT4G20620	0
AT4G20630	0
AT4G20640	0
AT4G20645	0
AT4G20650	0
AT4G20670	0
AT4G20680	0
AT4G20690	0
AT4G20700	0
AT4G20703	0
AT4G20707	0
AT4G20710	0
AT4G20715	0
AT4G20720	46
AT4G20725	0
AT4G20730	2
AT4G20735	0
AT4G20740	210
AT4G20760	906
AT4G20770	35
AT4G20780	539
AT4G20790	0
AT4G20800	0
AT4G20810	0
AT4G20820	13
AT4G20830	423
AT4G20835	0
AT4G20840	421
AT4G20850	4698
AT4G20860	35
AT4G20870	813
AT4G20880	665
AT4G20890	6410
AT4G20900	0
AT4G20910	337
AT4G20920	2
AT4G20930	165
AT4G20935	27
AT4G20940	580
AT4G20947	0
AT4G20953	0
AT4G20960	801
AT4G20970	127
AT4G20980	1893
AT4G20990	1
AT4G21000	0
AT4G21010	0
AT4G21020	0
AT4G21030	1
AT4G21040	0
AT4G21050	0
AT4G21060	236
AT4G21063	4
AT4G21065	65
AT4G21070	224
AT4G21080	0
AT4G21090	215
AT4G21100	846
AT4G21105	3770
AT4G21110	983
AT4G21120	6
AT4G21130	0
AT4G21140	236
AT4G21150	2693
AT4G21160	811
AT4G21170	64
AT4G21180	502
AT4G21190	392
AT4G21192	355
AT4G21200	8
AT4G21210	2945
AT4G21213	0
AT4G21215	313
AT4G21220	91
AT4G21230	7
AT4G21240	0
AT4G21250	18
AT4G21260	0
AT4G21270	309
AT4G21280	28445
AT4G21300	81
AT4G21310	17
AT4G21320	40
AT4G21323	11
AT4G21326	1070
AT4G21330	0
AT4G21340	0
AT4G21350	194
AT4G21360	0
AT4G21362	0
AT4G21363	0
AT4G21366	0
AT4G21370	0
AT4G21380	681
AT4G21390	50
AT4G21400	137
AT4G21410	339
AT4G21420	59
AT4G21430	623
AT4G21437	0
AT4G21440	4
AT4G21445	269
AT4G21450	1543
AT4G21460	394
AT4G21470	512
AT4G21480	50
AT4G21490	0
AT4G21500	124
AT4G21510	95
AT4G21515	0
AT4G21520	171
AT4G21530	258
AT4G21534	358
AT4G21540	672
AT4G21550	189
AT4G21560	467
AT4G21570	1171
AT4G21580	843
AT4G21585	246
AT4G21590	4
AT4G21595	0
AT4G21600	15
AT4G21605	2
AT4G21610	114
AT4G21620	1342
AT4G21630	0
AT4G21640	0
AT4G21650	2174
AT4G21660	2319
AT4G21670	876
AT4G21680	20
AT4G21690	0
AT4G21700	269
AT4G21705	168
AT4G21710	1573
AT4G21720	149
AT4G21730	49
AT4G21740	232
AT4G21745	2
AT4G21750	2845
AT4G21760	483
AT4G21770	400
AT4G21780	32
AT4G21790	1633
AT4G21800	463
AT4G21810	544
AT4G21820	191
AT4G21830	0
AT4G21840	5
AT4G21850	55
AT4G21860	2059
AT4G21865	62
AT4G21870	99
AT4G21880	193
AT4G21890	392
AT4G21895	0
AT4G21900	293
AT4G21902	0
AT4G21903	86
AT4G21910	840
AT4G21920	21
AT4G21926	4
AT4G21930	10
AT4G21940	135
AT4G21950	0
AT4G21960	110832
AT4G21970	41
AT4G21980	905
AT4G21990	2138
AT4G22000	698
AT4G22010	2037
AT4G22020	1
AT4G22030	0
AT4G22035	0
AT4G22040	0
AT4G22050	2
AT4G22060	0
AT4G22065	0
AT4G22066	0
AT4G22070	0
AT4G22080	0
AT4G22090	0
AT4G22100	0
AT4G22105	0
AT4G22110	0
AT4G22115	0
AT4G22120	745
AT4G22130	1741
AT4G22140	759
AT4G22150	752
AT4G22160	814
AT4G22165	0
AT4G22170	0
AT4G22180	0
AT4G22185	0
AT4G22190	756
AT4G22200	499
AT4G22210	0
AT4G22212	16
AT4G22214	0
AT4G22217	0
AT4G22220	2388
AT4G22230	11
AT4G22233	4
AT4G22235	0
AT4G22240	2671
AT4G22250	115
AT4G22260	906
AT4G22265	2
AT4G22270	281
AT4G22280	30
AT4G22285	599
AT4G22290	743
AT4G22300	392
AT4G22305	275
AT4G22310	1803
AT4G22320	170
AT4G22330	1216
AT4G22340	312
AT4G22350	306
AT4G22360	361
AT4G22370	41
AT4G22380	475
AT4G22390	35
AT4G22400	0
AT4G22410	0
AT4G22415	0
AT4G22430	0
AT4G22440	0
AT4G22450	0
AT4G22460	0
AT4G22463	0
AT4G22467	1
AT4G22470	0
AT4G22475	8
AT4G22485	27
AT4G22490	814
AT4G22495	0
AT4G22505	62
AT4G22510	0
AT4G22513	12
AT4G22517	42
AT4G22520	0
AT4G22530	156
AT4G22540	2512
AT4G22545	69
AT4G22550	81
AT4G22560	223
AT4G22570	652
AT4G22580	482
AT4G22590	316
AT4G22600	0
AT4G22610	1
AT4G22620	6
AT4G22630	0
AT4G22635	0
AT4G22640	0
AT4G22650	0
AT4G22660	0
AT4G22666	5
AT4G22670	2690
AT4G22680	21
AT4G22690	3144
AT4G22700	0
AT4G22710	18
AT4G22720	370
AT4G22730	327
AT4G22740	832
AT4G22745	306
AT4G22750	711
AT4G22754	0
AT4G22755	409
AT4G22756	421
AT4G22758	31
AT4G22760	82
AT4G22770	95
AT4G22780	271
AT4G22785	0
AT4G22790	164
AT4G22810	1
AT4G22820	351
AT4G22830	397
AT4G22840	156
AT4G22850	227
AT4G22860	145
AT4G22870	1
AT4G22880	1602
AT4G22890	3987
AT4G22900	72
AT4G22910	402
AT4G22920	244
AT4G22930	956
AT4G22940	48
AT4G22950	5
AT4G22960	19
AT4G22970	269
AT4G22980	111
AT4G22990	719
AT4G23000	213
AT4G23010	383
AT4G23015	0
AT4G23020	338
AT4G23030	76
AT4G23040	313
AT4G23050	317
AT4G23060	50
AT4G23070	0
AT4G23080	0
AT4G23090	0
AT4G23100	11187
AT4G23110	0
AT4G23120	0
AT4G23130	147
AT4G23140	193
AT4G23150	47
AT4G23160	8
AT4G23170	659
AT4G23180	1263
AT4G23190	84
AT4G23200	10
AT4G23205	10
AT4G23210	20
AT4G23215	1
AT4G23220	119
AT4G23230	61
AT4G23240	51
AT4G23250	454
AT4G23260	124
AT4G23270	815
AT4G23271	0
AT4G23280	3
AT4G23290	59
AT4G23300	74
AT4G23310	18
AT4G23320	24
AT4G23330	584
AT4G23340	32
AT4G23350	0
AT4G23355	0
AT4G23360	0
AT4G23364	0
AT4G23365	0
AT4G23370	0
AT4G23373	0
AT4G23375	0
AT4G23380	0
AT4G23387	0
AT4G23390	0
AT4G23400	6024
AT4G23410	144
AT4G23420	42
AT4G23430	568
AT4G23440	817
AT4G23450	10
AT4G23460	1605
AT4G23470	2348
AT4G23490	389
AT4G23493	27
AT4G23496	100
AT4G23500	706
AT4G23510	0
AT4G23515	0
AT4G23520	0
AT4G23530	191
AT4G23540	378
AT4G23550	8
AT4G23560	1
AT4G23570	696
AT4G23580	0
AT4G23590	0
AT4G23600	11
AT4G23610	2
AT4G23620	345
AT4G23630	3517
AT4G23635	0
AT4G23640	1288
AT4G23650	2740
AT4G23660	254
AT4G23670	15128
AT4G23680	3
AT4G23690	124
AT4G23700	6
AT4G23710	1817
AT4G23713	0
AT4G23720	25
AT4G23730	702
AT4G23740	1088
AT4G23750	264
AT4G23760	243
AT4G23770	88
AT4G23780	2
AT4G23790	903
AT4G23800	1165
AT4G23810	54
AT4G23820	5578
AT4G23840	196
AT4G23850	4228
AT4G23860	625
AT4G23870	279
AT4G23880	112
AT4G23882	0
AT4G23885	236
AT4G23890	669
AT4G23895	306
AT4G23900	11
AT4G23910	319
AT4G23915	0
AT4G23920	179
AT4G23930	90
AT4G23940	1388
AT4G23950	149
AT4G23960	0
AT4G23970	0
AT4G23980	791
AT4G23990	220
AT4G24000	5
AT4G24010	428
AT4G24015	336
AT4G24020	905
AT4G24025	0
AT4G24026	0
AT4G24030	0
AT4G24040	51
AT4G24050	84
AT4G24060	1326
AT4G24070	1
AT4G24080	15
AT4G24090	814
AT4G24100	494
AT4G24110	10
AT4G24120	364
AT4G24130	43
AT4G24140	61
AT4G24150	0
AT4G24160	347
AT4G24170	5
AT4G24175	209
AT4G24180	25
AT4G24190	11927
AT4G24200	509
AT4G24204	0
AT4G24210	340
AT4G24220	3940
AT4G24230	738
AT4G24231	0
AT4G24240	460
AT4G24250	241
AT4G24260	45
AT4G24265	126
AT4G24270	785
AT4G24275	417
AT4G24280	5812
AT4G24290	1477
AT4G24300	0
AT4G24310	0
AT4G24320	75
AT4G24330	1666
AT4G24340	11
AT4G24350	2271
AT4G24370	218
AT4G24380	230
AT4G24390	428
AT4G24400	715
AT4G24410	23
AT4G24413	1
AT4G24415	12
AT4G24420	3
AT4G24430	78
AT4G24440	541
AT4G24450	706
AT4G24460	701
AT4G24470	462
AT4G24480	281
AT4G24490	679
AT4G24500	190
AT4G24510	784
AT4G24520	3379
AT4G24530	357
AT4G24540	714
AT4G24550	1562
AT4G24560	957
AT4G24565	0
AT4G24570	446
AT4G24580	27
AT4G24590	330
AT4G24600	0
AT4G24610	590
AT4G24615	0
AT4G24620	3067
AT4G24630	392
AT4G24640	0
AT4G24644	0
AT4G24650	0
AT4G24652	0
AT4G24660	233
AT4G24670	45
AT4G24680	1897
AT4G24690	4820
AT4G24700	24
AT4G24710	128
AT4G24715	0
AT4G24730	232
AT4G24740	1457
AT4G24750	2050
AT4G24760	262
AT4G24770	12757
AT4G24780	3689
AT4G24790	316
AT4G24800	1973
AT4G24805	284
AT4G24810	638
AT4G24820	3377
AT4G24830	1893
AT4G24840	1171
AT4G24860	24
AT4G24880	162
AT4G24890	10
AT4G24900	289
AT4G24910	48
AT4G24920	828
AT4G24930	1497
AT4G24940	612
AT4G24950	0
AT4G24960	600
AT4G24970	368
AT4G24972	68
AT4G24973	0
AT4G24974	0
AT4G24975	0
AT4G24977	0
AT4G24980	0
AT4G24990	980
AT4G25000	143
AT4G25010	0
AT4G25020	52
AT4G25030	2101
AT4G25040	0
AT4G25050	6051
AT4G25070	22
AT4G25080	5328
AT4G25090	0
AT4G25100	7255
AT4G25110	27
AT4G25120	412
AT4G25130	3535
AT4G25140	0
AT4G25150	231
AT4G25160	47
AT4G25170	893
AT4G25180	283
AT4G25190	0
AT4G25200	0
AT4G25210	1382
AT4G25220	1
AT4G25225	97
AT4G25230	1253
AT4G25235	0
AT4G25240	89
AT4G25250	0
AT4G25260	558
AT4G25270	235
AT4G25280	496
AT4G25290	719
AT4G25300	129
AT4G25310	6
AT4G25315	84
AT4G25320	455
AT4G25330	0
AT4G25340	857
AT4G25350	33
AT4G25360	574
AT4G25370	2832
AT4G25380	1
AT4G25390	98
AT4G25400	0
AT4G25410	9
AT4G25420	228
AT4G25430	0
AT4G25433	6
AT4G25434	283
AT4G25435	0
AT4G25440	364
AT4G25450	785
AT4G25470	64
AT4G25480	231
AT4G25490	71
AT4G25500	2056
AT4G25510	0
AT4G25515	202
AT4G25520	732
AT4G25530	0
AT4G25540	30
AT4G25550	770
AT4G25560	0
AT4G25570	4407
AT4G25580	0
AT4G25585	0
AT4G25590	0
AT4G25600	250
AT4G25610	322
AT4G25620	558
AT4G25630	863
AT4G25631	4
AT4G25635	0
AT4G25640	1424
AT4G25650	1449
AT4G25660	627
AT4G25670	829
AT4G25680	907
AT4G25690	451
AT4G25700	315
AT4G25707	27
AT4G25710	321
AT4G25719	6
AT4G25720	374
AT4G25730	1321
AT4G25740	2479
AT4G25750	21
AT4G25760	187
AT4G25770	549
AT4G25780	58
AT4G25790	1
AT4G25800	50
AT4G25810	5
AT4G25820	0
AT4G25830	487
AT4G25835	157
AT4G25840	388
AT4G25845	1
AT4G25850	0
AT4G25860	0
AT4G25870	656
AT4G25880	1715
AT4G25885	89
AT4G25890	811
AT4G25900	904
AT4G25910	634
AT4G25920	0
AT4G25930	0
AT4G25940	755
AT4G25950	23
AT4G25960	1812
AT4G25970	2822
AT4G25980	34
AT4G25990	62
AT4G26000	569
AT4G26010	3
AT4G26020	7
AT4G26030	0
AT4G26040	0
AT4G26050	0
AT4G26055	36
AT4G26060	182
AT4G26070	784
AT4G26080	1750
AT4G26090	0
AT4G26095	0
AT4G26100	1033
AT4G26110	2113
AT4G26120	31
AT4G26130	2882
AT4G26140	219
AT4G26145	0
AT4G26150	55
AT4G26160	246
AT4G26170	5
AT4G26180	151
AT4G26190	1509
AT4G26200	0
AT4G26210	480
AT4G26220	7
AT4G26225	0
AT4G26230	2005
AT4G26240	223
AT4G26250	0
AT4G26255	512
AT4G26260	7
AT4G26270	555
AT4G26280	0
AT4G26288	8
AT4G26290	0
AT4G26300	1546
AT4G26310	417
AT4G26320	4
AT4G26330	1
AT4G26340	0
AT4G26350	0
AT4G26360	0
AT4G26365	5
AT4G26370	1633
AT4G26375	0
AT4G26380	0
AT4G26385	0
AT4G26390	2
AT4G26400	537
AT4G26410	846
AT4G26415	40
AT4G26420	0
AT4G26430	196
AT4G26440	0
AT4G26450	1348
AT4G26455	936
AT4G26460	0
AT4G26466	0
AT4G26470	26
AT4G26480	1192
AT4G26483	0
AT4G26485	0
AT4G26488	20
AT4G26490	0
AT4G26500	0
AT4G26510	1668
AT4G26520	836
AT4G26530	2545
AT4G26540	366
AT4G26542	0
AT4G26550	290
AT4G26555	773
AT4G26560	0
AT4G26570	1213
AT4G26580	47
AT4G26582	6
AT4G26590	0
AT4G26600	433
AT4G26610	693
AT4G26620	605
AT4G26630	6715
AT4G26640	922
AT4G26650	1102
AT4G26660	321
AT4G26670	1971
AT4G26675	0
AT4G26680	60
AT4G26690	1575
AT4G26700	808
AT4G26701	1
AT4G26710	2389
AT4G26720	581
AT4G26730	0
AT4G26740	0
AT4G26750	522
AT4G26760	1185
AT4G26770	0
AT4G26780	402
AT4G26790	14
AT4G26795	29
AT4G26800	60
AT4G26810	144
AT4G26820	0
AT4G26830	30
AT4G26840	1424
AT4G26850	1896
AT4G26860	523
AT4G26870	1359
AT4G26880	0
AT4G26890	19
AT4G26900	1211
AT4G26910	1535
AT4G26920	0
AT4G26930	0
AT4G26940	1944
AT4G26950	44
AT4G26960	97
AT4G26965	179
AT4G26970	4592
AT4G26980	166
AT4G26990	151
AT4G27000	2402
AT4G27010	384
AT4G27020	305
AT4G27030	89
AT4G27040	884
AT4G27050	468
AT4G27052	0
AT4G27060	1054
AT4G27070	310
AT4G27080	1349
AT4G27090	12273
AT4G27100	310
AT4G27110	0
AT4G27120	734
AT4G27130	2881
AT4G27140	0
AT4G27150	0
AT4G27160	3
AT4G27170	0
AT4G27180	2064
AT4G27190	0
AT4G27200	0
AT4G27210	0
AT4G27220	7
AT4G27230	1164
AT4G27240	353
AT4G27250	2
AT4G27260	373
AT4G27270	203
AT4G27280	905
AT4G27290	1
AT4G27300	1821
AT4G27310	230
AT4G27320	939
AT4G27330	0
AT4G27340	512
AT4G27350	136
AT4G27360	0
AT4G27370	310
AT4G27380	476
AT4G27390	440
AT4G27395	0
AT4G27400	0
AT4G27410	42
AT4G27415	0
AT4G27420	0
AT4G27430	3498
AT4G27435	340
AT4G27440	24149
AT4G27450	130
AT4G27460	20
AT4G27470	294
AT4G27480	43
AT4G27490	220
AT4G27500	4211
AT4G27510	44
AT4G27520	5010
AT4G27530	1
AT4G27540	169
AT4G27550	0
AT4G27560	2201
AT4G27565	0
AT4G27570	2
AT4G27580	0
AT4G27585	554
AT4G27590	9
AT4G27595	1363
AT4G27597	0
AT4G27600	2490
AT4G27610	486
AT4G27620	569
AT4G27630	307
AT4G27640	1877
AT4G27650	576
AT4G27652	239
AT4G27654	38
AT4G27657	81
AT4G27660	34
AT4G27670	0
AT4G27680	467
AT4G27690	367
AT4G27700	1946
AT4G27710	777
AT4G27720	1822
AT4G27730	363
AT4G27740	325
AT4G27745	234
AT4G27750	445
AT4G27760	651
AT4G27765	0
AT4G27780	267
AT4G27790	1
AT4G27800	3271
AT4G27810	5
AT4G27820	571
AT4G27830	812
AT4G27840	404
AT4G27845	1
AT4G27850	3
AT4G27852	5
AT4G27860	381
AT4G27870	1002
AT4G27875	0
AT4G27880	504
AT4G27885	0
AT4G27890	0
AT4G27900	637
AT4G27910	401
AT4G27920	0
AT4G27940	82
AT4G27950	200
AT4G27960	2117
AT4G27970	46
AT4G27980	0
AT4G27990	690
AT4G28000	0
AT4G28005	1
AT4G28010	170
AT4G28020	96
AT4G28025	1049
AT4G28030	854
AT4G28040	1
AT4G28050	550
AT4G28060	1249
AT4G28068	0
AT4G28070	145
AT4G28080	8173
AT4G28085	10
AT4G28088	0
AT4G28090	0
AT4G28100	322
AT4G28110	0
AT4G28130	0
AT4G28140	9
AT4G28150	83
AT4G28160	0
AT4G28162	87
AT4G28170	0
AT4G28180	29
AT4G28190	90
AT4G28200	674
AT4G28210	537
AT4G28220	682
AT4G28230	189
AT4G28240	448
AT4G28250	2040
AT4G28260	1362
AT4G28270	112
AT4G28280	0
AT4G28290	0
AT4G28300	1265
AT4G28310	221
AT4G28320	338
AT4G28330	77
AT4G28340	4
AT4G28350	38
AT4G28360	806
AT4G28362	0
AT4G28365	1
AT4G28370	480
AT4G28380	24
AT4G28390	28
AT4G28395	0
AT4G28397	0
AT4G28400	696
AT4G28405	0
AT4G28410	3
AT4G28420	0
AT4G28430	96
AT4G28440	858
AT4G28450	454
AT4G28460	0
AT4G28470	1362
AT4G28480	1039
AT4G28485	1
AT4G28490	430
AT4G28500	167
AT4G28510	647
AT4G28520	0
AT4G28530	6
AT4G28540	1313
AT4G28550	278
AT4G28556	5
AT4G28560	11
AT4G28570	747
AT4G28580	0
AT4G28590	197
AT4G28600	1092
AT4G28610	872
AT4G28620	1
AT4G28630	483
AT4G28640	263
AT4G28650	8
AT4G28652	0
AT4G28660	2307
AT4G28670	0
AT4G28680	29
AT4G28690	85
AT4G28700	1
AT4G28703	7
AT4G28706	970
AT4G28710	1729
AT4G28720	0
AT4G28730	457
AT4G28740	561
AT4G28750	5158
AT4G28755	0
AT4G28760	1019
AT4G28770	895
AT4G28775	0
AT4G28780	1683
AT4G28790	0
AT4G28800	0
AT4G28811	0
AT4G28815	1
AT4G28820	86
AT4G28830	349
AT4G28840	1
AT4G28850	0
AT4G28860	954
AT4G28870	0
AT4G28880	1694
AT4G28890	6
AT4G28900	74
AT4G28910	1723
AT4G28915	0
AT4G28920	0
AT4G28930	0
AT4G28940	0
AT4G28950	102
AT4G28960	0
AT4G28970	0
AT4G28980	957
AT4G28990	156
AT4G29000	331
AT4G29010	3853
AT4G29020	5464
AT4G29030	164
AT4G29033	0
AT4G29035	0
AT4G29037	0
AT4G29040	3202
AT4G29050	149
AT4G29060	12790
AT4G29070	434
AT4G29080	3493
AT4G29090	0
AT4G29100	944
AT4G29103	0
AT4G29110	82
AT4G29120	494
AT4G29130	1692
AT4G29140	302
AT4G29150	6
AT4G29160	1805
AT4G29170	115
AT4G29180	2
AT4G29190	943
AT4G29200	0
AT4G29210	1212
AT4G29220	2518
AT4G29230	238
AT4G29240	426
AT4G29250	2
AT4G29260	542
AT4G29270	44
AT4G29273	0
AT4G29276	0
AT4G29280	0
AT4G29281	0
AT4G29283	0
AT4G29285	0
AT4G29290	0
AT4G29300	0
AT4G29305	0
AT4G29310	1224
AT4G29330	601
AT4G29340	0
AT4G29350	8479
AT4G29360	390
AT4G29370	0
AT4G29380	773
AT4G29390	645
AT4G29400	420
AT4G29410	2303
AT4G29415	0
AT4G29420	127
AT4G29430	375
AT4G29440	537
AT4G29450	0
AT4G29460	0
AT4G29470	1
AT4G29480	1937
AT4G29490	927
AT4G29510	902
AT4G29520	625
AT4G29530	95
AT4G29540	129
AT4G29548	0
AT4G29550	1
AT4G29560	60
AT4G29570	0
AT4G29580	1
AT4G29590	730
AT4G29600	0
AT4G29610	100
AT4G29620	2
AT4G29630	0
AT4G29640	0
AT4G29650	4
AT4G29654	0
AT4G29658	0
AT4G29660	167
AT4G29670	1763
AT4G29680	1116
AT4G29690	7
AT4G29700	519
AT4G29710	23
AT4G29720	685
AT4G29730	244
AT4G29735	851
AT4G29740	76
AT4G29750	1191
AT4G29760	2
AT4G29770	0
AT4G29780	496
AT4G29790	916
AT4G29800	14
AT4G29810	1499
AT4G29820	173
AT4G29830	273
AT4G29840	1703
AT4G29850	8
AT4G29860	167
AT4G29870	662
AT4G29880	19
AT4G29890	529
AT4G29900	1723
AT4G29905	669
AT4G29910	200
AT4G29920	433
AT4G29930	18
AT4G29940	573
AT4G29950	846
AT4G29960	543
AT4G29970	0
AT4G29980	0
AT4G29990	106
AT4G30000	256
AT4G30010	2942
AT4G30020	4383
AT4G30030	0
AT4G30040	0
AT4G30050	0
AT4G30060	377
AT4G30064	0
AT4G30067	0
AT4G30070	0
AT4G30072	0
AT4G30074	0
AT4G30080	1130
AT4G30090	138
AT4G30097	0
AT4G30100	2418
AT4G30110	2310
AT4G30120	2
AT4G30130	97
AT4G30140	376
AT4G30150	538
AT4G30160	2531
AT4G30170	0
AT4G30180	194
AT4G30190	21474
AT4G30200	1568
AT4G30210	3417
AT4G30220	1140
AT4G30230	49
AT4G30240	631
AT4G30250	56
AT4G30260	1254
AT4G30270	1313
AT4G30280	20
AT4G30290	1
AT4G30300	0
AT4G30310	1977
AT4G30320	0
AT4G30330	370
AT4G30340	767
AT4G30350	1244
AT4G30360	497
AT4G30370	27
AT4G30380	0
AT4G30390	186
AT4G30400	304
AT4G30410	217
AT4G30420	0
AT4G30430	3
AT4G30440	3074
AT4G30450	20
AT4G30460	7
AT4G30470	479
AT4G30480	530
AT4G30490	616
AT4G30500	172
AT4G30510	169
AT4G30520	386
AT4G30530	9153
AT4G30540	0
AT4G30550	858
AT4G30560	193
AT4G30570	93
AT4G30580	1167
AT4G30590	0
AT4G30600	3210
AT4G30610	224
AT4G30620	885
AT4G30630	439
AT4G30640	14
AT4G30650	11507
AT4G30660	1068
AT4G30662	0
AT4G30670	8
AT4G30680	109
AT4G30690	1625
AT4G30700	109
AT4G30710	318
AT4G30720	1512
AT4G30730	0
AT4G30740	1
AT4G30750	493
AT4G30760	852
AT4G30770	0
AT4G30780	405
AT4G30790	1283
AT4G30800	293
AT4G30810	1550
AT4G30820	250
AT4G30825	624
AT4G30830	42
AT4G30840	230
AT4G30845	76
AT4G30850	116
AT4G30860	142
AT4G30870	142
AT4G30872	0
AT4G30880	0
AT4G30890	1228
AT4G30900	468
AT4G30910	409
AT4G30920	1968
AT4G30930	638
AT4G30935	573
AT4G30940	191
AT4G30950	4931
AT4G30960	4518
AT4G30970	0
AT4G30972	0
AT4G30975	42
AT4G30980	82
AT4G30990	1369
AT4G30993	931
AT4G30996	960
AT4G31000	298
AT4G31010	125
AT4G31020	16
AT4G31030	0
AT4G31040	2450
AT4G31050	524
AT4G31060	226
AT4G31070	66
AT4G31073	1
AT4G31075	0
AT4G31080	1201
AT4G31100	7
AT4G31110	16
AT4G31115	447
AT4G31120	802
AT4G31130	566
AT4G31140	543
AT4G31150	188
AT4G31160	1074
AT4G31170	1529
AT4G31180	2127
AT4G31190	0
AT4G31196	0
AT4G31200	423
AT4G31210	1337
AT4G31230	9
AT4G31240	115
AT4G31248	0
AT4G31250	10
AT4G31260	0
AT4G31265	0
AT4G31270	138
AT4G31280	0
AT4G31290	516
AT4G31300	1776
AT4G31310	389
AT4G31320	0
AT4G31330	29
AT4G31340	2825
AT4G31350	865
AT4G31351	7
AT4G31354	5
AT4G31355	9
AT4G31360	307
AT4G31370	0
AT4G31380	0
AT4G31390	640
AT4G31398	3
AT4G31400	65
AT4G31405	14
AT4G31408	21
AT4G31410	330
AT4G31420	1086
AT4G31430	597
AT4G31440	104
AT4G31441	13
AT4G31450	360
AT4G31460	508
AT4G31470	1
AT4G31480	3222
AT4G31490	2361
AT4G31500	8666
AT4G31510	263
AT4G31520	11
AT4G31530	1601
AT4G31540	0
AT4G31550	844
AT4G31560	590
AT4G31570	1725
AT4G31580	1354
AT4G31590	2105
AT4G31600	378
AT4G31610	2
AT4G31615	18
AT4G31620	549
AT4G31630	1
AT4G31640	10
AT4G31650	895
AT4G31660	1
AT4G31670	321
AT4G31680	0
AT4G31685	0
AT4G31690	0
AT4G31695	0
AT4G31700	6132
AT4G31710	0
AT4G31715	0
AT4G31720	827
AT4G31730	115
AT4G31740	0
AT4G31750	383
AT4G31760	2
AT4G31770	216
AT4G31780	1691
AT4G31790	478
AT4G31800	298
AT4G31805	33
AT4G31810	469
AT4G31820	2322
AT4G31830	0
AT4G31840	733
AT4G31850	978
AT4G31860	849
AT4G31870	41
AT4G31875	0
AT4G31877	1
AT4G31880	1694
AT4G31890	523
AT4G31895	0
AT4G31900	1
AT4G31910	34
AT4G31920	365
AT4G31930	103
AT4G31940	0
AT4G31950	0
AT4G31960	0
AT4G31970	0
AT4G31980	301
AT4G31985	2300
AT4G31990	4352
AT4G32000	970
AT4G32010	1167
AT4G32020	6537
AT4G32030	638
AT4G32040	657
AT4G32050	265
AT4G32060	4225
AT4G32070	778
AT4G32080	3
AT4G32090	0
AT4G32100	0
AT4G32105	0
AT4G32110	0
AT4G32120	457
AT4G32130	661
AT4G32140	474
AT4G32150	2125
AT4G32160	648
AT4G32170	0
AT4G32175	202
AT4G32180	2320
AT4G32190	717
AT4G32200	88
AT4G32205	8
AT4G32208	4
AT4G32210	268
AT4G32212	3
AT4G32215	0
AT4G32220	0
AT4G32230	0
AT4G32240	854
AT4G32250	589
AT4G32260	12899
AT4G32265	0
AT4G32270	434
AT4G32272	336
AT4G32280	33
AT4G32285	2070
AT4G32290	242
AT4G32295	115
AT4G32300	717
AT4G32320	341
AT4G32330	2751
AT4G32340	2804
AT4G32342	9
AT4G32350	329
AT4G32360	378
AT4G32370	0
AT4G32375	0
AT4G32380	1
AT4G32390	2258
AT4G32400	699
AT4G32410	18035
AT4G32420	1567
AT4G32430	72
AT4G32440	607
AT4G32445	0
AT4G32450	126
AT4G32460	461
AT4G32470	2891
AT4G32475	0
AT4G32480	59
AT4G32490	0
AT4G32500	0
AT4G32510	4
AT4G32520	1394
AT4G32530	2411
AT4G32535	26
AT4G32540	2
AT4G32551	1728
AT4G32560	323
AT4G32570	1179
AT4G32580	7
AT4G32590	1225
AT4G32600	764
AT4G32605	361
AT4G32610	857
AT4G32620	1208
AT4G32630	4
AT4G32640	2288
AT4G32650	47
AT4G32660	781
AT4G32670	383
AT4G32680	409
AT4G32690	186
AT4G32700	432
AT4G32710	654
AT4G32714	0
AT4G32717	0
AT4G32720	1099
AT4G32730	818
AT4G32750	199
AT4G32760	2289
AT4G32765	0
AT4G32770	266
AT4G32780	33
AT4G32790	292
AT4G32800	902
AT4G32810	20
AT4G32820	1037
AT4G32830	212
AT4G32840	365
AT4G32850	2046
AT4G32860	13
AT4G32870	117
AT4G32880	1915
AT4G32890	162
AT4G32900	446
AT4G32910	859
AT4G32915	666
AT4G32920	749
AT4G32930	725
AT4G32940	6971
AT4G32950	24
AT4G32960	356
AT4G32970	336
AT4G32980	861
AT4G32990	47
AT4G33000	922
AT4G33010	14082
AT4G33020	2
AT4G33030	1423
AT4G33040	408
AT4G33050	889
AT4G33060	471
AT4G33070	6
AT4G33080	2468
AT4G33090	3030
AT4G33100	151
AT4G33110	717
AT4G33120	1
AT4G33130	164
AT4G33140	369
AT4G33145	0
AT4G33150	471
AT4G33160	60
AT4G33170	50
AT4G33180	284
AT4G33200	1063
AT4G33210	1674
AT4G33220	2299
AT4G33230	0
AT4G33240	1200
AT4G33250	1975
AT4G33260	223
AT4G33270	279
AT4G33280	2
AT4G33290	0
AT4G33300	1783
AT4G33310	0
AT4G33320	0
AT4G33330	50
AT4G33350	849
AT4G33355	3
AT4G33360	763
AT4G33370	0
AT4G33380	1701
AT4G33390	0
AT4G33400	272
AT4G33410	380
AT4G33420	9
AT4G33430	1465
AT4G33440	309
AT4G33450	0
AT4G33460	390
AT4G33465	0
AT4G33467	3
AT4G33470	892
AT4G33480	818
AT4G33490	1095
AT4G33495	340
AT4G33500	1831
AT4G33510	3808
AT4G33520	1491
AT4G33530	2861
AT4G33540	640
AT4G33550	9
AT4G33560	24
AT4G33565	174
AT4G33580	1943
AT4G33585	0
AT4G33590	0
AT4G33600	0
AT4G33610	0
AT4G33620	166
AT4G33625	2927
AT4G33630	1527
AT4G33640	716
AT4G33650	839
AT4G33660	223
AT4G33666	19
AT4G33670	980
AT4G33680	2317
AT4G33690	205
AT4G33700	1798
AT4G33710	0
AT4G33720	0
AT4G33730	0
AT4G33735	0
AT4G33740	1372
AT4G33760	930
AT4G33770	307
AT4G33780	591
AT4G33790	9
AT4G33800	6
AT4G33810	217
AT4G33820	0
AT4G33830	0
AT4G33840	0
AT4G33850	0
AT4G33860	0
AT4G33865	3478
AT4G33870	3
AT4G33880	0
AT4G33885	1
AT4G33890	601
AT4G33900	0
AT4G33905	3
AT4G33910	610
AT4G33920	642
AT4G33925	47
AT4G33930	2
AT4G33940	423
AT4G33945	635
AT4G33950	318
AT4G33960	122
AT4G33970	3
AT4G33980	1033
AT4G33985	207
AT4G33990	128
AT4G34000	1007
AT4G34020	669
AT4G34030	1225
AT4G34035	0
AT4G34040	930
AT4G34050	5383
AT4G34060	36
AT4G34065	0
AT4G34070	444
AT4G34071	0
AT4G34080	0
AT4G34090	888
AT4G34100	3184
AT4G34103	0
AT4G34110	15869
AT4G34120	1818
AT4G34131	45
AT4G34135	97
AT4G34138	140
AT4G34139	0
AT4G34140	416
AT4G34150	693
AT4G34160	687
AT4G34170	3
AT4G34180	1569
AT4G34190	3401
AT4G34200	4393
AT4G34210	0
AT4G34215	982
AT4G34220	790
AT4G34230	689
AT4G34240	1598
AT4G34250	140
AT4G34260	1530
AT4G34265	964
AT4G34270	577
AT4G34280	347
AT4G34290	952
AT4G34300	1
AT4G34310	469
AT4G34320	9
AT4G34330	0
AT4G34332	0
AT4G34340	62
AT4G34345	0
AT4G34350	3273
AT4G34360	74
AT4G34370	572
AT4G34380	10
AT4G34390	597
AT4G34400	2
AT4G34410	17
AT4G34412	154
AT4G34415	0
AT4G34419	0
AT4G34420	57
AT4G34430	815
AT4G34440	0
AT4G34450	7983
AT4G34460	1465
AT4G34470	0
AT4G34480	1730
AT4G34490	2595
AT4G34500	453
AT4G34510	7
AT4G34520	0
AT4G34530	0
AT4G34540	225
AT4G34550	6
AT4G34555	483
AT4G34560	1154
AT4G34570	405
AT4G34580	54
AT4G34590	285
AT4G34600	23
AT4G34610	808
AT4G34620	8122
AT4G34630	530
AT4G34640	1825
AT4G34650	458
AT4G34660	657
AT4G34670	5039
AT4G34680	248
AT4G34690	0
AT4G34695	0
AT4G34700	3435
AT4G34710	3019
AT4G34720	4409
AT4G34730	869
AT4G34740	927
AT4G34750	452
AT4G34760	647
AT4G34770	275
AT4G34780	2
AT4G34790	352
AT4G34800	42
AT4G34810	96
AT4G34830	2794
AT4G34840	218
AT4G34850	2
AT4G34860	46
AT4G34870	9464
AT4G34880	13
AT4G34881	40
AT4G34890	1147
AT4G34900	1715
AT4G34910	456
AT4G34920	1794
AT4G34930	15
AT4G34940	0
AT4G34950	9295
AT4G34960	812
AT4G34970	86
AT4G34975	0
AT4G34980	5554
AT4G34990	83
AT4G35000	2747
AT4G35010	5
AT4G35020	518
AT4G35025	0
AT4G35030	141
AT4G35040	840
AT4G35050	303
AT4G35060	123
AT4G35070	132
AT4G35080	580
AT4G35090	959
AT4G35100	6153
AT4G35110	156
AT4G35120	0
AT4G35130	94
AT4G35140	348
AT4G35150	0
AT4G35160	17
AT4G35165	0
AT4G35170	1
AT4G35180	22
AT4G35190	7
AT4G35200	0
AT4G35210	0
AT4G35220	781
AT4G35230	1201
AT4G35240	1095
AT4G35250	1714
AT4G35260	1993
AT4G35270	407
AT4G35280	0
AT4G35290	319
AT4G35295	3
AT4G35300	2697
AT4G35310	3771
AT4G35320	662
AT4G35335	871
AT4G35350	1986
AT4G35360	862
AT4G35370	1
AT4G35375	0
AT4G35380	7
AT4G35390	16
AT4G35400	0
AT4G35410	337
AT4G35420	117
AT4G35430	0
AT4G35440	649
AT4G35450	6547
AT4G35460	691
AT4G35470	1101
AT4G35480	121
AT4G35485	0
AT4G35490	1007
AT4G35500	209
AT4G35510	331
AT4G35519	0
AT4G35520	64
AT4G35530	205
AT4G35540	111
AT4G35550	325
AT4G35560	715
AT4G35570	917
AT4G35580	947
AT4G35590	18
AT4G35600	324
AT4G35610	0
AT4G35620	166
AT4G35630	2462
AT4G35640	16
AT4G35650	1
AT4G35655	0
AT4G35660	1
AT4G35670	0
AT4G35680	1
AT4G35685	17
AT4G35690	1
AT4G35700	0
AT4G35710	0
AT4G35720	14
AT4G35725	0
AT4G35730	333
AT4G35731	0
AT4G35733	0
AT4G35740	296
AT4G35750	2866
AT4G35760	1119
AT4G35770	13
AT4G35780	793
AT4G35783	4
AT4G35785	1308
AT4G35790	4146
AT4G35800	4918
AT4G35810	11
AT4G35820	0
AT4G35830	12459
AT4G35840	380
AT4G35850	933
AT4G35860	783
AT4G35870	314
AT4G35880	999
AT4G35890	1511
AT4G35900	160
AT4G35905	238
AT4G35910	318
AT4G35920	1523
AT4G35930	254
AT4G35940	258
AT4G35950	665
AT4G35970	404
AT4G35980	315
AT4G35985	119
AT4G35987	254
AT4G36000	0
AT4G36010	199
AT4G36020	695
AT4G36030	0
AT4G36032	0
AT4G36040	422
AT4G36050	159
AT4G36052	0
AT4G36060	18
AT4G36070	0
AT4G36080	1018
AT4G36090	469
AT4G36100	1
AT4G36105	21
AT4G36110	138
AT4G36120	331
AT4G36130	2182
AT4G36140	558
AT4G36150	397
AT4G36160	63
AT4G36170	0
AT4G36180	1309
AT4G36190	979
AT4G36195	1478
AT4G36197	0
AT4G36210	1847
AT4G36220	4211
AT4G36230	751
AT4G36240	488
AT4G36245	0
AT4G36250	4688
AT4G36260	12
AT4G36270	311
AT4G36280	137
AT4G36290	512
AT4G36350	0
AT4G36360	6363
AT4G36370	0
AT4G36380	205
AT4G36390	1377
AT4G36400	790
AT4G36410	109
AT4G36420	620
AT4G36430	29
AT4G36440	738
AT4G36450	12
AT4G36460	0
AT4G36470	209
AT4G36480	870
AT4G36490	1
AT4G36500	1383
AT4G36510	1
AT4G36515	219
AT4G36520	1736
AT4G36530	1020
AT4G36540	1686
AT4G36550	470
AT4G36560	0
AT4G36570	110
AT4G36580	141
AT4G36590	5
AT4G36600	3
AT4G36610	2
AT4G36620	69
AT4G36630	1048
AT4G36635	0
AT4G36640	380
AT4G36648	2105
AT4G36650	205
AT4G36660	857
AT4G36670	206
AT4G36680	426
AT4G36690	3839
AT4G36700	0
AT4G36710	664
AT4G36720	163
AT4G36730	973
AT4G36740	2
AT4G36750	872
AT4G36760	1268
AT4G36770	22
AT4G36780	899
AT4G36790	274
AT4G36791	3
AT4G36795	1
AT4G36800	2697
AT4G36808	2
AT4G36810	0
AT4G36820	0
AT4G36830	48
AT4G36840	221
AT4G36850	28
AT4G36860	681
AT4G36870	353
AT4G36880	25
AT4G36890	1145
AT4G36900	259
AT4G36910	281
AT4G36920	814
AT4G36925	0
AT4G36930	65
AT4G36940	1032
AT4G36945	221
AT4G36950	3
AT4G36960	925
AT4G36970	1051
AT4G36980	3392
AT4G36990	353
AT4G37000	882
AT4G37010	4
AT4G37020	197
AT4G37022	6
AT4G37030	17
AT4G37040	1882
AT4G37050	1
AT4G37060	0
AT4G37070	2
AT4G37080	946
AT4G37090	371
AT4G37095	23
AT4G37100	631
AT4G37110	527
AT4G37120	1883
AT4G37130	379
AT4G37140	7
AT4G37150	5
AT4G37160	1
AT4G37170	85
AT4G37175	0
AT4G37180	460
AT4G37190	339
AT4G37200	809
AT4G37210	503
AT4G37220	1
AT4G37225	7
AT4G37230	2
AT4G37235	3
AT4G37240	210
AT4G37250	509
AT4G37260	927
AT4G37270	1431
AT4G37280	573
AT4G37290	6
AT4G37295	3
AT4G37300	4886
AT4G37310	1190
AT4G37320	374
AT4G37330	502
AT4G37340	0
AT4G37360	0
AT4G37370	112
AT4G37380	159
AT4G37390	5
AT4G37400	25
AT4G37409	0
AT4G37410	24
AT4G37420	1
AT4G37430	0
AT4G37432	2
AT4G37435	0
AT4G37440	904
AT4G37445	78
AT4G37450	2429
AT4G37460	1403
AT4G37470	1492
AT4G37480	357
AT4G37483	33
AT4G37490	123
AT4G37500	0
AT4G37510	1812
AT4G37520	395
AT4G37530	231
AT4G37540	212
AT4G37550	592
AT4G37553	28
AT4G37560	59
AT4G37570	0
AT4G37580	81
AT4G37590	1891
AT4G37608	63
AT4G37610	459
AT4G37620	6
AT4G37630	152
AT4G37640	1775
AT4G37650	453
AT4G37660	225
AT4G37670	223
AT4G37680	357
AT4G37682	38
AT4G37685	18
AT4G37690	9
AT4G37700	0
AT4G37705	0
AT4G37710	1
AT4G37720	0
AT4G37730	57
AT4G37740	191
AT4G37750	723
AT4G37760	600
AT4G37770	0
AT4G37780	0
AT4G37790	361
AT4G37800	4999
AT4G37810	172
AT4G37820	1521
AT4G37830	2510
AT4G37840	0
AT4G37850	0
AT4G37860	1
AT4G37870	3971
AT4G37880	666
AT4G37890	66
AT4G37895	1
AT4G37900	57
AT4G37910	2894
AT4G37920	548
AT4G37925	798
AT4G37930	22339
AT4G37940	0
AT4G37950	0
AT4G37970	325
AT4G37980	373
AT4G37990	0
AT4G38000	0
AT4G38005	0
AT4G38010	73
AT4G38020	247
AT4G38030	0
AT4G38040	584
AT4G38050	293
AT4G38060	396
AT4G38062	164
AT4G38065	0
AT4G38070	1
AT4G38080	26
AT4G38090	545
AT4G38092	10
AT4G38100	783
AT4G38120	1007
AT4G38130	2307
AT4G38140	2
AT4G38150	214
AT4G38160	936
AT4G38170	236
AT4G38180	56
AT4G38190	0
AT4G38200	1530
AT4G38210	3
AT4G38213	0
AT4G38215	0
AT4G38220	1208
AT4G38225	792
AT4G38230	245
AT4G38240	853
AT4G38250	0
AT4G38260	252
AT4G38270	645
AT4G38280	304
AT4G38290	8
AT4G38300	47
AT4G38310	5
AT4G38320	164
AT4G38330	57
AT4G38340	88
AT4G38350	2711
AT4G38360	912
AT4G38370	237
AT4G38380	221
AT4G38390	1
AT4G38400	364
AT4G38401	0
AT4G38405	0
AT4G38410	1
AT4G38420	458
AT4G38430	1534
AT4G38440	573
AT4G38460	1461
AT4G38470	1410
AT4G38480	195
AT4G38490	466
AT4G38495	91
AT4G38500	886
AT4G38510	4253
AT4G38520	3019
AT4G38530	201
AT4G38540	19
AT4G38545	50
AT4G38550	0
AT4G38552	24
AT4G38560	23
AT4G38570	245
AT4G38580	1459
AT4G38590	3
AT4G38600	4353
AT4G38620	751
AT4G38630	2509
AT4G38640	1109
AT4G38650	55
AT4G38660	957
AT4G38670	160
AT4G38680	4486
AT4G38690	623
AT4G38700	64
AT4G38710	1512
AT4G38730	183
AT4G38740	4455
AT4G38760	1855
AT4G38770	38359
AT4G38775	0
AT4G38780	31
AT4G38781	0
AT4G38790	710
AT4G38800	2210
AT4G38810	634
AT4G38820	0
AT4G38825	1
AT4G38830	4
AT4G38840	515
AT4G38850	175
AT4G38860	760
AT4G38870	0
AT4G38880	0
AT4G38890	964
AT4G38900	706
AT4G38905	3
AT4G38910	114
AT4G38920	4399
AT4G38930	452
AT4G38932	768
AT4G38940	105
AT4G38950	297
AT4G38960	51
AT4G38970	19360
AT4G38980	128
AT4G38990	0
AT4G39000	0
AT4G39010	85
AT4G39020	0
AT4G39030	300
AT4G39040	1566
AT4G39050	1801
AT4G39060	0
AT4G39070	16
AT4G39080	7551
AT4G39090	11127
AT4G39100	904
AT4G39110	37
AT4G39120	505
AT4G39130	0
AT4G39140	476
AT4G39150	1207
AT4G39160	390
AT4G39170	1816
AT4G39180	617
AT4G39190	639
AT4G39195	0
AT4G39200	5680
AT4G39210	1380
AT4G39220	501
AT4G39230	258
AT4G39235	118
AT4G39240	656
AT4G39250	0
AT4G39260	15072
AT4G39270	452
AT4G39280	1321
AT4G39290	0
AT4G39300	230
AT4G39320	61
AT4G39330	3896
AT4G39340	7
AT4G39345	0
AT4G39350	6267
AT4G39360	1
AT4G39361	33
AT4G39363	12
AT4G39364	33
AT4G39366	62
AT4G39370	200
AT4G39380	154
AT4G39390	524
AT4G39400	5699
AT4G39403	2
AT4G39404	0
AT4G39410	163
AT4G39420	1871
AT4G39460	1158
AT4G39470	243
AT4G39480	11
AT4G39490	0
AT4G39500	0
AT4G39510	304
AT4G39520	1349
AT4G39530	86
AT4G39540	884
AT4G39550	78
AT4G39560	204
AT4G39570	124
AT4G39580	23
AT4G39590	0
AT4G39600	43
AT4G39610	0
AT4G39615	0
AT4G39620	625
AT4G39630	121
AT4G39640	1027
AT4G39650	0
AT4G39660	1184
AT4G39670	10
AT4G39672	0
AT4G39675	1
AT4G39680	2807
AT4G39690	938
AT4G39700	9
AT4G39710	1234
AT4G39720	129
AT4G39730	2605
AT4G39740	187
AT4G39745	0
AT4G39750	0
AT4G39753	0
AT4G39756	0
AT4G39760	0
AT4G39770	275
AT4G39780	40
AT4G39790	26
AT4G39795	299
AT4G39800	4326
AT4G39810	72
AT4G39820	572
AT4G39830	26
AT4G39838	0
AT4G39840	0
AT4G39850	2011
AT4G39860	284
AT4G39865	0
AT4G39870	453
AT4G39880	965
AT4G39890	62
AT4G39900	726
AT4G39910	830
AT4G39917	0
AT4G39920	251
AT4G39925	40
AT4G39930	54
AT4G39940	6809
AT4G39950	982
AT4G39952	74
AT4G39955	109
AT4G39960	1830
AT4G39970	873
AT4G39980	3295
AT4G39985	0
AT4G39990	932
AT4G40000	160
AT4G40010	33
AT4G40011	0
AT4G40020	0
AT4G40030	5820
AT4G40040	6295
AT4G40042	155
AT4G40045	424
AT4G40050	902
AT4G40060	1017
AT4G40063	0
AT4G40065	72
AT4G40070	29
AT4G40080	0
AT4G40085	0
AT4G40090	8
AT4G40100	0
AT5G00730	0
AT5G00735	0
AT5G00740	0
AT5G00745	0
AT5G00750	2
AT5G00755	7
AT5G00760	7
AT5G00765	12
AT5G00770	0
AT5G00775	0
AT5G00780	5
AT5G00785	0
AT5G00790	8
AT5G00795	0
AT5G00800	0
AT5G00805	0
AT5G00810	0
AT5G00815	0
AT5G00820	0
AT5G00825	2
AT5G00835	0
AT5G00840	0
AT5G00845	0
AT5G00850	0
AT5G00855	0
AT5G00860	0
AT5G00865	2
AT5G00870	0
AT5G00875	0
AT5G00880	0
AT5G00885	0
AT5G00895	0
AT5G00900	0
AT5G00905	0
AT5G00910	0
AT5G00920	0
AT5G00925	0
AT5G00930	0
AT5G00935	0
AT5G00940	0
AT5G00950	0
AT5G00955	0
AT5G00960	0
AT5G00965	3
AT5G00970	0
AT5G00975	0
AT5G00980	51
AT5G00985	26
AT5G00990	1
AT5G00995	0
AT5G01005	0
AT5G01010	2080
AT5G01015	85
AT5G01017	0
AT5G01020	1926
AT5G01030	471
AT5G01040	5
AT5G01045	0
AT5G01050	0
AT5G01055	1
AT5G01060	1
AT5G01065	0
AT5G01070	21
AT5G01075	95
AT5G01080	0
AT5G01090	759
AT5G01095	0
AT5G01100	36
AT5G01105	0
AT5G01110	65
AT5G01115	0
AT5G01120	43
AT5G01125	2
AT5G01130	0
AT5G01135	2
AT5G01140	0
AT5G01145	3
AT5G01150	0
AT5G01155	0
AT5G01160	338
AT5G01165	0
AT5G01170	690
AT5G01175	131
AT5G01180	14
AT5G01185	0
AT5G01190	152
AT5G01195	0
AT5G01200	157
AT5G01205	3
AT5G01210	0
AT5G01215	0
AT5G01220	1398
AT5G01225	0
AT5G01230	214
AT5G01235	1
AT5G01240	1605
AT5G01245	0
AT5G01250	2
AT5G01255	0
AT5G01260	358
AT5G01265	0
AT5G01270	1009
AT5G01275	0
AT5G01280	0
AT5G01285	0
AT5G01290	657
AT5G01295	0
AT5G01300	4
AT5G01305	0
AT5G01310	174
AT5G01315	0
AT5G01320	6
AT5G01325	0
AT5G01330	29
AT5G01335	13
AT5G01340	58
AT5G01345	1
AT5G01350	1480
AT5G01360	116
AT5G01365	0
AT5G01370	411
AT5G01375	0
AT5G01380	0
AT5G01385	0
AT5G01390	330
AT5G01395	0
AT5G01400	1137
AT5G01405	0
AT5G01410	2831
AT5G01415	0
AT5G01420	39
AT5G01425	0
AT5G01430	274
AT5G01435	0
AT5G01440	0
AT5G01445	28
AT5G01450	324
AT5G01455	0
AT5G01460	1271
AT5G01465	0
AT5G01470	168
AT5G01475	0
AT5G01480	70
AT5G01485	0
AT5G01490	0
AT5G01495	6
AT5G01500	1037
AT5G01505	4
AT5G01510	299
AT5G01515	1
AT5G01520	240
AT5G01530	48502
AT5G01535	0
AT5G01540	0
AT5G01542	0
AT5G01545	30
AT5G01550	2
AT5G01555	0
AT5G01560	416
AT5G01565	0
AT5G01570	43
AT5G01575	0
AT5G01580	0
AT5G01585	0
AT5G01590	3382
AT5G01595	59
AT5G01600	3073
AT5G01605	0
AT5G01610	71
AT5G01615	0
AT5G01620	329
AT5G01630	261
AT5G01635	0
AT5G01640	53
AT5G01645	0
AT5G01650	750
AT5G01655	0
AT5G01660	88
AT5G01665	0
AT5G01670	207
AT5G01675	0
AT5G01680	0
AT5G01685	0
AT5G01690	0
AT5G01695	0
AT5G01700	56
AT5G01705	0
AT5G01710	2195
AT5G01715	10
AT5G01720	246
AT5G01725	0
AT5G01730	47
AT5G01732	0
AT5G01735	0
AT5G01740	18
AT5G01745	0
AT5G01747	2
AT5G01750	5915
AT5G01755	0
AT5G01760	3
AT5G01765	0
AT5G01770	462
AT5G01775	10
AT5G01780	609
AT5G01785	0
AT5G01790	523
AT5G01795	0
AT5G01800	1142
AT5G01805	0
AT5G01810	854
AT5G01815	0
AT5G01820	681
AT5G01825	0
AT5G01830	111
AT5G01835	0
AT5G01840	77
AT5G01845	0
AT5G01850	285
AT5G01855	0
AT5G01860	0
AT5G01865	0
AT5G01870	12
AT5G01875	0
AT5G01880	16
AT5G01881	0
AT5G01885	0
AT5G01890	1501
AT5G01895	0
AT5G01900	5
AT5G01910	108
AT5G01915	0
AT5G01920	1741
AT5G01925	0
AT5G01930	759
AT5G01935	2
AT5G01940	42
AT5G01945	1
AT5G01950	1202
AT5G01955	0
AT5G01960	929
AT5G01965	0
AT5G01970	551
AT5G01975	0
AT5G01980	403
AT5G01985	0
AT5G01990	295
AT5G01995	0
AT5G02000	0
AT5G02010	212
AT5G02015	0
AT5G02020	20
AT5G02025	0
AT5G02030	738
AT5G02035	0
AT5G02040	425
AT5G02045	0
AT5G02050	836
AT5G02055	2
AT5G02060	88
AT5G02065	3
AT5G02070	0
AT5G02075	1
AT5G02080	115
AT5G02085	0
AT5G02090	68
AT5G02095	2
AT5G02100	374
AT5G02105	0
AT5G02110	1
AT5G02115	0
AT5G02120	1085
AT5G02125	0
AT5G02130	208
AT5G02135	0
AT5G02140	36
AT5G02145	0
AT5G02150	217
AT5G02155	3
AT5G02160	10131
AT5G02170	14
AT5G02175	0
AT5G02180	207
AT5G02185	0
AT5G02190	217
AT5G02195	0
AT5G02200	91
AT5G02205	0
AT5G02210	5
AT5G02215	0
AT5G02220	21
AT5G02225	11
AT5G02230	119
AT5G02240	4915
AT5G02244	2
AT5G02245	0
AT5G02250	814
AT5G02255	0
AT5G02260	144
AT5G02265	0
AT5G02270	375
AT5G02275	0
AT5G02280	218
AT5G02290	662
AT5G02295	0
AT5G02305	0
AT5G02310	2056
AT5G02315	0
AT5G02320	85
AT5G02325	0
AT5G02330	0
AT5G02335	0
AT5G02340	0
AT5G02345	0
AT5G02350	0
AT5G02355	0
AT5G02360	0
AT5G02365	0
AT5G02370	154
AT5G02375	0
AT5G02380	35974
AT5G02385	0
AT5G02390	5
AT5G02395	0
AT5G02400	72
AT5G02405	0
AT5G02410	409
AT5G02415	18
AT5G02420	78
AT5G02425	14
AT5G02430	293
AT5G02435	0
AT5G02440	90
AT5G02445	0
AT5G02450	5256
AT5G02455	0
AT5G02460	172
AT5G02465	0
AT5G02470	224
AT5G02480	3861
AT5G02485	0
AT5G02490	796
AT5G02495	0
AT5G02500	42183
AT5G02502	325
AT5G02505	0
AT5G02510	29
AT5G02515	27
AT5G02520	72
AT5G02525	0
AT5G02530	1307
AT5G02535	5
AT5G02540	60
AT5G02550	12
AT5G02555	0
AT5G02560	294
AT5G02565	75
AT5G02570	0
AT5G02575	58
AT5G02580	4
AT5G02590	159
AT5G02595	7
AT5G02600	367
AT5G02605	18
AT5G02610	1955
AT5G02615	0
AT5G02620	730
AT5G02630	112
AT5G02635	0
AT5G02640	27
AT5G02645	3
AT5G02650	202
AT5G02655	0
AT5G02660	0
AT5G02665	0
AT5G02670	200
AT5G02675	0
AT5G02680	265
AT5G02685	0
AT5G02690	98
AT5G02695	0
AT5G02700	0
AT5G02705	7
AT5G02710	510
AT5G02715	0
AT5G02720	0
AT5G02725	0
AT5G02730	0
AT5G02735	1
AT5G02740	660
AT5G02745	11
AT5G02750	111
AT5G02755	0
AT5G02760	80
AT5G02765	0
AT5G02770	3238
AT5G02775	0
AT5G02780	1
AT5G02785	0
AT5G02790	3801
AT5G02795	0
AT5G02800	634
AT5G02805	0
AT5G02810	3403
AT5G02815	0
AT5G02820	292
AT5G02825	0
AT5G02830	810
AT5G02835	0
AT5G02840	396
AT5G02850	271
AT5G02855	0
AT5G02860	778
AT5G02865	0
AT5G02870	8056
AT5G02875	28
AT5G02880	1437
AT5G02885	0
AT5G02890	1278
AT5G02895	0
AT5G02900	0
AT5G02905	0
AT5G02910	181
AT5G02915	0
AT5G02920	0
AT5G02925	1
AT5G02930	0
AT5G02935	2
AT5G02940	1495
AT5G02945	0
AT5G02950	60
AT5G02955	0
AT5G02960	7455
AT5G02965	0
AT5G02970	897
AT5G02975	0
AT5G02980	0
AT5G02985	0
AT5G02990	0
AT5G02995	0
AT5G03000	0
AT5G03005	0
AT5G03010	6
AT5G03015	0
AT5G03020	3
AT5G03025	0
AT5G03030	310
AT5G03035	0
AT5G03040	2668
AT5G03045	0
AT5G03050	292
AT5G03055	0
AT5G03060	21
AT5G03065	0
AT5G03070	336
AT5G03075	0
AT5G03080	591
AT5G03085	9
AT5G03090	2
AT5G03095	0
AT5G03100	85
AT5G03105	0
AT5G03110	87
AT5G03115	0
AT5G03120	638
AT5G03125	0
AT5G03130	1
AT5G03135	0
AT5G03140	554
AT5G03145	1
AT5G03150	797
AT5G03155	0
AT5G03160	731
AT5G03165	30
AT5G03170	802
AT5G03175	21
AT5G03180	206
AT5G03185	0
AT5G03190	1253
AT5G03195	1
AT5G03200	212
AT5G03204	0
AT5G03205	0
AT5G03210	36
AT5G03215	0
AT5G03220	144
AT5G03225	0
AT5G03230	332
AT5G03235	3
AT5G03240	13439
AT5G03245	0
AT5G03250	68
AT5G03255	5
AT5G03260	773
AT5G03265	0
AT5G03270	51
AT5G03275	0
AT5G03280	3319
AT5G03285	26
AT5G03290	1919
AT5G03295	0
AT5G03300	3182
AT5G03305	4
AT5G03310	0
AT5G03315	10
AT5G03320	547
AT5G03325	0
AT5G03330	359
AT5G03335	0
AT5G03340	919
AT5G03345	569
AT5G03350	1158
AT5G03355	116
AT5G03360	0
AT5G03370	316
AT5G03375	0
AT5G03377	11
AT5G03380	472
AT5G03385	0
AT5G03390	138
AT5G03395	0
AT5G03400	0
AT5G03405	0
AT5G03406	168
AT5G03415	351
AT5G03420	1358
AT5G03425	0
AT5G03430	1226
AT5G03435	8
AT5G03440	160
AT5G03445	0
AT5G03450	228
AT5G03452	0
AT5G03455	646
AT5G03460	1308
AT5G03465	0
AT5G03470	491
AT5G03475	6
AT5G03480	0
AT5G03485	12
AT5G03490	235
AT5G03495	18
AT5G03500	234
AT5G03510	149
AT5G03515	0
AT5G03520	1586
AT5G03525	1
AT5G03530	958
AT5G03535	0
AT5G03540	2025
AT5G03545	104
AT5G03550	0
AT5G03552	49
AT5G03553	97
AT5G03555	124
AT5G03560	165
AT5G03565	0
AT5G03570	0
AT5G03575	2
AT5G03580	0
AT5G03585	2
AT5G03590	0
AT5G03595	0
AT5G03600	0
AT5G03605	0
AT5G03610	1199
AT5G03615	0
AT5G03620	9
AT5G03625	0
AT5G03630	3408
AT5G03635	0
AT5G03640	15
AT5G03645	0
AT5G03650	2210
AT5G03660	1850
AT5G03668	0
AT5G03670	84
AT5G03680	84
AT5G03685	0
AT5G03690	322
AT5G03695	0
AT5G03700	27
AT5G03705	0
AT5G03710	0
AT5G03715	0
AT5G03720	113
AT5G03730	1641
AT5G03735	0
AT5G03740	983
AT5G03745	0
AT5G03750	0
AT5G03755	0
AT5G03760	4726
AT5G03765	0
AT5G03770	84
AT5G03775	0
AT5G03780	91
AT5G03785	0
AT5G03790	7
AT5G03795	83
AT5G03800	212
AT5G03805	0
AT5G03810	0
AT5G03815	0
AT5G03820	0
AT5G03825	3
AT5G03830	354
AT5G03835	0
AT5G03840	19
AT5G03845	0
AT5G03850	2905
AT5G03858	0
AT5G03860	0
AT5G03870	158
AT5G03875	10
AT5G03880	2676
AT5G03885	16
AT5G03890	19
AT5G03900	1625
AT5G03905	320
AT5G03910	1026
AT5G03915	0
AT5G03920	0
AT5G03925	0
AT5G03930	0
AT5G03935	0
AT5G03940	3518
AT5G03944	0
AT5G03945	0
AT5G03950	0
AT5G03955	0
AT5G03960	192
AT5G03965	0
AT5G03970	217
AT5G03975	0
AT5G03980	0
AT5G03985	15
AT5G03990	208
AT5G03995	251
AT5G04000	53
AT5G04005	0
AT5G04010	1
AT5G04015	0
AT5G04020	1148
AT5G04025	0
AT5G04030	0
AT5G04035	0
AT5G04040	993
AT5G04045	0
AT5G04047	0
AT5G04050	217
AT5G04055	2
AT5G04060	797
AT5G04065	12
AT5G04070	141
AT5G04075	4
AT5G04080	165
AT5G04085	0
AT5G04090	650
AT5G04105	0
AT5G04110	427
AT5G04115	0
AT5G04120	0
AT5G04125	0
AT5G04130	606
AT5G04135	0
AT5G04140	15101
AT5G04145	0
AT5G04150	2
AT5G04160	870
AT5G04165	0
AT5G04170	1196
AT5G04175	0
AT5G04180	1
AT5G04185	0
AT5G04190	19
AT5G04195	0
AT5G04200	154
AT5G04205	12
AT5G04210	0
AT5G04215	0
AT5G04220	180
AT5G04225	0
AT5G04230	1258
AT5G04235	261
AT5G04238	0
AT5G04240	789
AT5G04245	0
AT5G04250	165
AT5G04255	0
AT5G04260	391
AT5G04267	0
AT5G04270	222
AT5G04275	0
AT5G04280	1607
AT5G04290	1876
AT5G04305	0
AT5G04310	141
AT5G04315	0
AT5G04320	423
AT5G04325	0
AT5G04330	124
AT5G04335	0
AT5G04340	212
AT5G04345	0
AT5G04347	0
AT5G04350	0
AT5G04355	0
AT5G04360	1774
AT5G04365	0
AT5G04370	5
AT5G04375	0
AT5G04380	0
AT5G04385	0
AT5G04390	7
AT5G04395	0
AT5G04400	0
AT5G04405	2
AT5G04410	1439
AT5G04415	0
AT5G04420	1238
AT5G04425	10
AT5G04430	4177
AT5G04435	0
AT5G04440	892
AT5G04445	1
AT5G04455	0
AT5G04460	780
AT5G04465	0
AT5G04470	178
AT5G04475	0
AT5G04480	864
AT5G04490	384
AT5G04495	0
AT5G04500	0
AT5G04505	1
AT5G04510	1121
AT5G04515	0
AT5G04520	95
AT5G04525	0
AT5G04530	2151
AT5G04540	694
AT5G04545	0
AT5G04550	1615
AT5G04560	2198
AT5G04575	1
AT5G04585	1
AT5G04590	11700
AT5G04595	0
AT5G04600	957
AT5G04605	0
AT5G04610	0
AT5G04615	0
AT5G04620	423
AT5G04625	0
AT5G04630	2
AT5G04635	0
AT5G04640	0
AT5G04650	0
AT5G04660	0
AT5G04665	3
AT5G04670	767
AT5G04675	0
AT5G04680	380
AT5G04685	0
AT5G04690	245
AT5G04695	0
AT5G04700	162
AT5G04705	0
AT5G04710	901
AT5G04715	0
AT5G04720	959
AT5G04725	0
AT5G04730	0
AT5G04740	1563
AT5G04745	0
AT5G04750	1127
AT5G04755	0
AT5G04760	85
AT5G04765	0
AT5G04770	26
AT5G04775	0
AT5G04780	97
AT5G04781	4
AT5G04785	0
AT5G04790	0
AT5G04795	0
AT5G04800	2014
AT5G04810	2168
AT5G04815	0
AT5G04820	144
AT5G04825	0
AT5G04830	816
AT5G04840	42
AT5G04845	0
AT5G04850	559
AT5G04853	0
AT5G04855	0
AT5G04860	195
AT5G04865	1
AT5G04870	0
AT5G04880	98
AT5G04885	1374
AT5G04890	449
AT5G04895	272
AT5G04900	441
AT5G04905	0
AT5G04910	207
AT5G04915	0
AT5G04920	1123
AT5G04925	0
AT5G04930	2254
AT5G04933	0
AT5G04935	0
AT5G04937	0
AT5G04940	459
AT5G04945	0
AT5G04950	175
AT5G04955	0
AT5G04960	0
AT5G04965	0
AT5G04970	2
AT5G04975	0
AT5G04980	174
AT5G04985	0
AT5G04990	856
AT5G04995	0
AT5G05000	701
AT5G05005	0
AT5G05010	4488
AT5G05015	0
AT5G05020	0
AT5G05025	0
AT5G05030	0
AT5G05035	0
AT5G05040	0
AT5G05045	0
AT5G05050	0
AT5G05055	0
AT5G05060	488
AT5G05065	0
AT5G05070	2
AT5G05075	0
AT5G05080	1639
AT5G05085	1
AT5G05090	13
AT5G05095	0
AT5G05100	670
AT5G05105	0
AT5G05110	409
AT5G05113	0
AT5G05120	0
AT5G05125	0
AT5G05130	110
AT5G05135	0
AT5G05140	493
AT5G05150	2
AT5G05155	0
AT5G05160	843
AT5G05170	14032
AT5G05175	0
AT5G05180	760
AT5G05185	0
AT5G05190	146
AT5G05195	0
AT5G05200	3639
AT5G05205	0
AT5G05210	701
AT5G05215	0
AT5G05220	7
AT5G05230	381
AT5G05235	1
AT5G05240	174
AT5G05250	698
AT5G05255	0
AT5G05260	0
AT5G05265	0
AT5G05270	286
AT5G05275	1
AT5G05280	0
AT5G05285	0
AT5G05290	2
AT5G05295	0
AT5G05300	5
AT5G05310	311
AT5G05315	0
AT5G05320	19
AT5G05325	0
AT5G05330	96
AT5G05335	0
AT5G05340	21
AT5G05350	32
AT5G05360	349
AT5G05365	16
AT5G05370	632
AT5G05375	0
AT5G05380	70
AT5G05385	0
AT5G05390	12
AT5G05395	0
AT5G05400	83
AT5G05410	182
AT5G05415	4
AT5G05420	0
AT5G05425	3
AT5G05430	2
AT5G05435	62
AT5G05440	75
AT5G05445	1
AT5G05450	530
AT5G05455	0
AT5G05460	258
AT5G05465	1
AT5G05470	367
AT5G05475	0
AT5G05480	168
AT5G05485	0
AT5G05490	4
AT5G05495	0
AT5G05500	0
AT5G05505	0
AT5G05510	71
AT5G05515	0
AT5G05520	760
AT5G05525	0
AT5G05530	0
AT5G05535	0
AT5G05540	435
AT5G05545	8
AT5G05550	190
AT5G05555	0
AT5G05560	748
AT5G05565	0
AT5G05570	609
AT5G05580	749
AT5G05585	0
AT5G05590	125
AT5G05598	0
AT5G05600	90
AT5G05605	0
AT5G05610	872
AT5G05620	453
AT5G05625	0
AT5G05630	31
AT5G05635	0
AT5G05640	18
AT5G05645	0
AT5G05650	0
AT5G05653	0
AT5G05657	2
AT5G05660	1225
AT5G05665	0
AT5G05670	394
AT5G05675	0
AT5G05680	308
AT5G05685	0
AT5G05690	2568
AT5G05695	0
AT5G05700	532
AT5G05705	0
AT5G05710	170
AT5G05720	0
AT5G05725	0
AT5G05730	1713
AT5G05735	0
AT5G05740	2112
AT5G05745	0
AT5G05750	279
AT5G05755	0
AT5G05760	281
AT5G05765	0
AT5G05770	6
AT5G05780	1871
AT5G05785	3
AT5G05790	391
AT5G05795	0
AT5G05800	712
AT5G05805	4
AT5G05810	126
AT5G05815	0
AT5G05820	783
AT5G05825	0
AT5G05830	419
AT5G05835	0
AT5G05840	57
AT5G05845	0
AT5G05850	247
AT5G05855	0
AT5G05860	108
AT5G05865	0
AT5G05870	342
AT5G05875	0
AT5G05880	29
AT5G05885	0
AT5G05890	357
AT5G05895	0
AT5G05900	0
AT5G05905	0
AT5G05910	0
AT5G05915	0
AT5G05920	260
AT5G05925	0
AT5G05930	421
AT5G05935	0
AT5G05940	217
AT5G05945	0
AT5G05950	354
AT5G05955	0
AT5G05960	982
AT5G05965	0
AT5G05970	444
AT5G05975	2
AT5G05980	831
AT5G05985	0
AT5G05987	170
AT5G05990	208
AT5G05995	0
AT5G06000	74
AT5G06005	0
AT5G06010	0
AT5G06015	0
AT5G06020	0
AT5G06025	0
AT5G06030	0
AT5G06035	0
AT5G06040	0
AT5G06043	0
AT5G06045	0
AT5G06050	597
AT5G06055	0
AT5G06060	993
AT5G06065	0
AT5G06070	2
AT5G06075	0
AT5G06080	0
AT5G06085	0
AT5G06090	0
AT5G06095	0
AT5G06100	483
AT5G06105	0
AT5G06110	1293
AT5G06115	0
AT5G06120	1102
AT5G06125	0
AT5G06130	1041
AT5G06140	1374
AT5G06145	0
AT5G06150	324
AT5G06155	0
AT5G06160	811
AT5G06165	2
AT5G06170	0
AT5G06175	0
AT5G06180	184
AT5G06185	0
AT5G06190	56
AT5G06200	4
AT5G06205	0
AT5G06210	304
AT5G06220	1519
AT5G06230	14
AT5G06235	0
AT5G06240	214
AT5G06245	0
AT5G06250	30
AT5G06255	0
AT5G06260	613
AT5G06265	433
AT5G06270	403
AT5G06275	2
AT5G06278	23
AT5G06280	136
AT5G06285	0
AT5G06290	3706
AT5G06295	10
AT5G06300	24
AT5G06305	0
AT5G06310	105
AT5G06320	833
AT5G06325	0
AT5G06330	14
AT5G06335	0
AT5G06340	1507
AT5G06345	0
AT5G06350	477
AT5G06360	1264
AT5G06365	0
AT5G06370	604
AT5G06380	0
AT5G06385	0
AT5G06390	2127
AT5G06395	0
AT5G06400	51
AT5G06405	0
AT5G06410	108
AT5G06415	0
AT5G06420	41
AT5G06425	0
AT5G06430	157
AT5G06435	0
AT5G06440	1242
AT5G06445	0
AT5G06450	217
AT5G06455	0
AT5G06460	1016
AT5G06465	0
AT5G06470	135
AT5G06475	8
AT5G06480	119
AT5G06490	0
AT5G06495	0
AT5G06500	0
AT5G06505	0
AT5G06510	97
AT5G06515	0
AT5G06520	0
AT5G06525	0
AT5G06530	296
AT5G06535	0
AT5G06540	51
AT5G06545	0
AT5G06550	285
AT5G06560	801
AT5G06565	1
AT5G06570	9
AT5G06575	0
AT5G06580	564
AT5G06585	2
AT5G06590	118
AT5G06595	0
AT5G06600	3956
AT5G06605	0
AT5G06610	821
AT5G06615	0
AT5G06620	99
AT5G06630	0
AT5G06634	0
AT5G06635	0
AT5G06640	0
AT5G06645	0
AT5G06650	0
AT5G06655	0
AT5G06660	715
AT5G06665	0
AT5G06670	460
AT5G06675	0
AT5G06680	526
AT5G06685	0
AT5G06690	1638
AT5G06695	0
AT5G06700	3086
AT5G06705	0
AT5G06710	414
AT5G06715	0
AT5G06720	18
AT5G06730	7
AT5G06735	0
AT5G06740	2
AT5G06745	0
AT5G06750	275
AT5G06755	0
AT5G06760	6
AT5G06765	0
AT5G06770	276
AT5G06775	0
AT5G06780	509
AT5G06785	0
AT5G06790	56
AT5G06795	3
AT5G06800	48
AT5G06805	0
AT5G06810	127
AT5G06811	109
AT5G06815	0
AT5G06820	12
AT5G06825	7
AT5G06830	790
AT5G06835	0
AT5G06839	0
AT5G06845	8
AT5G06850	640
AT5G06855	0
AT5G06860	1
AT5G06865	6
AT5G06870	1012
AT5G06875	0
AT5G06880	1
AT5G06885	0
AT5G06890	0
AT5G06900	12
AT5G06905	0
AT5G06910	515
AT5G06915	0
AT5G06920	0
AT5G06925	0
AT5G06930	782
AT5G06935	0
AT5G06940	135
AT5G06945	0
AT5G06950	399
AT5G06955	0
AT5G06960	264
AT5G06965	0
AT5G06970	1746
AT5G06975	0
AT5G06980	83
AT5G06985	0
AT5G06990	10
AT5G06995	0
AT5G07000	599
AT5G07005	0
AT5G07010	78
AT5G07015	0
AT5G07020	2720
AT5G07025	0
AT5G07030	5062
AT5G07035	0
AT5G07040	13
AT5G07050	0
AT5G07055	0
AT5G07060	9
AT5G07065	0
AT5G07070	118
AT5G07075	0
AT5G07080	359
AT5G07090	6648
AT5G07095	5
AT5G07100	17
AT5G07105	2
AT5G07110	176
AT5G07115	0
AT5G07120	443
AT5G07125	0
AT5G07130	81
AT5G07135	0
AT5G07140	187
AT5G07145	0
AT5G07150	0
AT5G07152	10
AT5G07155	0
AT5G07160	0
AT5G07165	0
AT5G07170	0
AT5G07175	3
AT5G07180	129
AT5G07185	0
AT5G07190	0
AT5G07195	0
AT5G07200	0
AT5G07205	0
AT5G07210	0
AT5G07215	1
AT5G07220	1169
AT5G07225	0
AT5G07230	0
AT5G07240	290
AT5G07250	600
AT5G07255	0
AT5G07260	0
AT5G07265	0
AT5G07270	648
AT5G07275	0
AT5G07280	71
AT5G07285	110
AT5G07290	986
AT5G07295	1
AT5G07300	1166
AT5G07310	0
AT5G07315	0
AT5G07320	396
AT5G07322	40
AT5G07325	0
AT5G07330	0
AT5G07335	0
AT5G07340	1041
AT5G07345	0
AT5G07350	3787
AT5G07355	0
AT5G07360	343
AT5G07365	0
AT5G07370	919
AT5G07380	20
AT5G07385	0
AT5G07390	0
AT5G07395	0
AT5G07400	114
AT5G07405	0
AT5G07410	1
AT5G07415	0
AT5G07420	0
AT5G07425	0
AT5G07430	0
AT5G07435	0
AT5G07440	3058
AT5G07445	0
AT5G07450	0
AT5G07455	2
AT5G07460	3035
AT5G07465	0
AT5G07470	1203
AT5G07475	2
AT5G07480	0
AT5G07485	0
AT5G07490	0
AT5G07495	0
AT5G07500	1
AT5G07505	0
AT5G07510	0
AT5G07515	0
AT5G07520	4
AT5G07525	12
AT5G07530	0
AT5G07535	0
AT5G07540	0
AT5G07545	0
AT5G07550	0
AT5G07555	1
AT5G07560	10
AT5G07565	0
AT5G07570	37
AT5G07571	0
AT5G07572	0
AT5G07575	0
AT5G07580	3428
AT5G07585	0
AT5G07590	351
AT5G07595	0
AT5G07600	0
AT5G07605	0
AT5G07610	250
AT5G07615	0
AT5G07620	220
AT5G07625	0
AT5G07630	591
AT5G07635	0
AT5G07640	13
AT5G07650	4
AT5G07655	0
AT5G07660	191
AT5G07665	0
AT5G07670	207
AT5G07675	0
AT5G07680	44
AT5G07685	1
AT5G07690	2993
AT5G07695	0
AT5G07700	210
AT5G07705	0
AT5G07710	216
AT5G07715	0
AT5G07720	128
AT5G07725	10
AT5G07730	109
AT5G07735	2
AT5G07740	2598
AT5G07745	0
AT5G07760	31
AT5G07770	1134
AT5G07775	0
AT5G07780	22
AT5G07785	0
AT5G07790	285
AT5G07795	0
AT5G07800	397
AT5G07805	0
AT5G07810	106
AT5G07815	0
AT5G07820	202
AT5G07825	0
AT5G07830	857
AT5G07835	0
AT5G07840	455
AT5G07845	0
AT5G07850	0
AT5G07855	0
AT5G07860	306
AT5G07865	0
AT5G07870	260
AT5G07875	0
AT5G07880	1
AT5G07885	2
AT5G07890	406
AT5G07895	7
AT5G07900	193
AT5G07905	0
AT5G07910	367
AT5G07915	0
AT5G07920	939
AT5G07925	0
AT5G07930	0
AT5G07935	0
AT5G07940	1067
AT5G07945	0
AT5G07950	114
AT5G07955	0
AT5G07960	568
AT5G07965	0
AT5G07970	927
AT5G07975	0
AT5G07980	654
AT5G07985	0
AT5G07990	445
AT5G07995	0
AT5G08000	904
AT5G08005	1
AT5G08010	358
AT5G08015	0
AT5G08020	348
AT5G08025	0
AT5G08030	6
AT5G08035	0
AT5G08040	895
AT5G08045	0
AT5G08050	1742
AT5G08055	0
AT5G08060	1380
AT5G08065	0
AT5G08070	36
AT5G08075	0
AT5G08080	1318
AT5G08085	0
AT5G08090	0
AT5G08095	0
AT5G08100	1064
AT5G08105	0
AT5G08110	295
AT5G08115	0
AT5G08120	599
AT5G08125	0
AT5G08130	1754
AT5G08135	7
AT5G08139	320
AT5G08141	0
AT5G08150	0
AT5G08160	1114
AT5G08165	0
AT5G08170	602
AT5G08175	0
AT5G08180	1134
AT5G08185	27
AT5G08190	368
AT5G08195	0
AT5G08200	468
AT5G08205	1
AT5G08210	1
AT5G08215	0
AT5G08225	0
AT5G08230	803
AT5G08235	8
AT5G08240	8
AT5G08250	0
AT5G08255	0
AT5G08260	3376
AT5G08265	0
AT5G08270	144
AT5G08275	0
AT5G08280	6643
AT5G08285	0
AT5G08290	2415
AT5G08300	1989
AT5G08305	54
AT5G08310	106
AT5G08315	0
AT5G08320	208
AT5G08330	1886
AT5G08335	118
AT5G08340	169
AT5G08350	0
AT5G08360	39
AT5G08370	1483
AT5G08375	0
AT5G08380	1102
AT5G08385	0
AT5G08390	916
AT5G08391	33
AT5G08395	0
AT5G08400	312
AT5G08410	1948
AT5G08415	1037
AT5G08420	1319
AT5G08425	0
AT5G08430	577
AT5G08435	0
AT5G08440	534
AT5G08445	0
AT5G08450	1983
AT5G08455	1
AT5G08460	0
AT5G08465	0
AT5G08470	798
AT5G08475	0
AT5G08480	0
AT5G08485	0
AT5G08490	55
AT5G08495	12
AT5G08500	698
AT5G08505	0
AT5G08510	162
AT5G08515	11
AT5G08520	1465
AT5G08525	1
AT5G08530	7051
AT5G08535	229
AT5G08540	1403
AT5G08550	538
AT5G08560	1324
AT5G08565	58
AT5G08570	1530
AT5G08575	0
AT5G08580	686
AT5G08585	0
AT5G08590	1854
AT5G08595	0
AT5G08600	94
AT5G08605	2
AT5G08610	1596
AT5G08615	0
AT5G08620	608
AT5G08630	683
AT5G08635	0
AT5G08640	170
AT5G08645	0
AT5G08650	2842
AT5G08655	0
AT5G08660	552
AT5G08665	0
AT5G08670	7112
AT5G08675	0
AT5G08680	3766
AT5G08685	0
AT5G08690	6840
AT5G08695	0
AT5G08705	0
AT5G08710	379
AT5G08712	0
AT5G08715	0
AT5G08717	0
AT5G08720	508
AT5G08725	2
AT5G08730	0
AT5G08735	0
AT5G08740	920
AT5G08745	0
AT5G08750	456
AT5G08755	0
AT5G08760	218
AT5G08765	0
AT5G08770	176
AT5G08775	0
AT5G08780	226
AT5G08785	0
AT5G08790	415
AT5G08800	0
AT5G08805	9
AT5G08810	0
AT5G08815	0
AT5G08820	0
AT5G08825	0
AT5G08830	0
AT5G08835	0
AT5G08840	0
AT5G08845	0
AT5G08850	0
AT5G08855	6
AT5G08860	0
AT5G08865	0
AT5G08870	0
AT5G08875	0
AT5G08880	0
AT5G08885	0
AT5G08890	0
AT5G08895	0
AT5G08900	0
AT5G08905	0
AT5G08910	0
AT5G08915	0
AT5G08920	0
AT5G08925	0
AT5G08930	0
AT5G08935	0
AT5G08940	0
AT5G08945	0
AT5G08950	0
AT5G08955	0
AT5G08960	0
AT5G08965	0
AT5G08970	0
AT5G08975	0
AT5G08980	0
AT5G08985	0
AT5G08990	5
AT5G08995	0
AT5G09000	0
AT5G09005	0
AT5G09010	0
AT5G09015	0
AT5G09020	0
AT5G09025	0
AT5G09030	0
AT5G09035	0
AT5G09040	0
AT5G09045	0
AT5G09050	0
AT5G09055	0
AT5G09060	2
AT5G09065	0
AT5G09070	0
AT5G09080	0
AT5G09085	0
AT5G09090	0
AT5G09095	2
AT5G09100	0
AT5G09105	0
AT5G09110	0
AT5G09120	0
AT5G09125	7
AT5G09130	0
AT5G09135	0
AT5G09140	0
AT5G09145	1
AT5G09150	0
AT5G09155	0
AT5G09160	0
AT5G09165	0
AT5G09170	0
AT5G09175	5
AT5G09185	0
AT5G09190	1
AT5G09195	1
AT5G09200	0
AT5G09205	0
AT5G09210	0
AT5G09215	0
AT5G09220	9269
AT5G09225	287
AT5G09230	276
AT5G09235	1
AT5G09240	226
AT5G09245	0
AT5G09250	239
AT5G09255	0
AT5G09260	239
AT5G09265	0
AT5G09270	191
AT5G09275	2
AT5G09280	0
AT5G09285	0
AT5G09290	6
AT5G09295	13
AT5G09300	36
AT5G09305	0
AT5G09310	253
AT5G09315	87
AT5G09320	5
AT5G09325	4
AT5G09330	1664
AT5G09335	0
AT5G09340	0
AT5G09345	0
AT5G09350	408
AT5G09360	1
AT5G09365	1
AT5G09370	0
AT5G09375	0
AT5G09380	176
AT5G09385	7
AT5G09390	503
AT5G09395	0
AT5G09400	940
AT5G09405	0
AT5G09410	1317
AT5G09415	0
AT5G09420	184
AT5G09425	0
AT5G09430	0
AT5G09435	0
AT5G09440	202
AT5G09443	4
AT5G09445	0
AT5G09450	370
AT5G09455	0
AT5G09460	3266
AT5G09465	0
AT5G09470	10
AT5G09475	0
AT5G09480	4
AT5G09490	0
AT5G09495	0
AT5G09500	1
AT5G09505	0
AT5G09510	3222
AT5G09513	0
AT5G09515	0
AT5G09520	2
AT5G09530	29
AT5G09535	4
AT5G09540	87
AT5G09545	0
AT5G09550	0
AT5G09555	0
AT5G09560	0
AT5G09565	0
AT5G09570	0
AT5G09580	96
AT5G09585	0
AT5G09590	1190
AT5G09595	0
AT5G09600	204
AT5G09605	0
AT5G09610	0
AT5G09615	0
AT5G09620	1563
AT5G09630	104
AT5G09635	0
AT5G09640	0
AT5G09645	0
AT5G09650	6839
AT5G09655	0
AT5G09660	5289
AT5G09665	0
AT5G09670	1760
AT5G09675	1
AT5G09680	493
AT5G09685	0
AT5G09690	176
AT5G09695	0
AT5G09700	1
AT5G09705	0
AT5G09710	1
AT5G09711	0
AT5G09715	0
AT5G09720	0
AT5G09730	30
AT5G09735	0
AT5G09740	387
AT5G09750	1
AT5G09755	0
AT5G09760	671
AT5G09765	0
AT5G09770	450
AT5G09775	0
AT5G09780	0
AT5G09785	20
AT5G09790	94
AT5G09795	0
AT5G09800	33
AT5G09805	40
AT5G09810	14837
AT5G09815	0
AT5G09820	514
AT5G09825	0
AT5G09830	512
AT5G09835	0
AT5G09840	158
AT5G09845	0
AT5G09850	2249
AT5G09855	0
AT5G09860	689
AT5G09865	0
AT5G09870	6584
AT5G09875	0
AT5G09876	2
AT5G09880	2181
AT5G09885	0
AT5G09890	1086
AT5G09895	0
AT5G09900	2236
AT5G09910	5
AT5G09915	0
AT5G09920	783
AT5G09925	0
AT5G09930	0
AT5G09940	0
AT5G09945	0
AT5G09950	88
AT5G09955	0
AT5G09960	539
AT5G09965	0
AT5G09970	14
AT5G09975	0
AT5G09976	25
AT5G09978	0
AT5G09980	7
AT5G09990	109
AT5G09995	225
AT5G10000	0
AT5G10010	1642
AT5G10020	1301
AT5G10030	1715
AT5G10040	1
AT5G10050	325
AT5G10060	1066
AT5G10070	555
AT5G10080	215
AT5G10090	2
AT5G10100	38
AT5G10110	331
AT5G10120	0
AT5G10130	1
AT5G10140	32
AT5G10150	315
AT5G10160	953
AT5G10170	2241
AT5G10180	22834
AT5G10190	522
AT5G10200	864
AT5G10210	0
AT5G10220	0
AT5G10230	6
AT5G10235	0
AT5G10240	437
AT5G10250	6
AT5G10260	64
AT5G10270	488
AT5G10278	4
AT5G10280	10
AT5G10290	714
AT5G10300	69
AT5G10310	86
AT5G10320	183
AT5G10330	224
AT5G10336	3
AT5G10340	7
AT5G10350	1169
AT5G10360	6687
AT5G10370	329
AT5G10380	154
AT5G10390	649
AT5G10400	940
AT5G10410	52
AT5G10420	0
AT5G10430	82
AT5G10435	0
AT5G10440	25
AT5G10450	8006
AT5G10455	0
AT5G10460	582
AT5G10470	1812
AT5G10480	1483
AT5G10490	1059
AT5G10500	0
AT5G10510	112
AT5G10520	69
AT5G10525	0
AT5G10530	0
AT5G10540	2098
AT5G10550	2412
AT5G10560	1732
AT5G10570	14
AT5G10572	6
AT5G10580	0
AT5G10590	0
AT5G10600	2
AT5G10605	48
AT5G10610	324
AT5G10620	143
AT5G10625	0
AT5G10630	648
AT5G10650	435
AT5G10660	17
AT5G10670	5
AT5G10680	3
AT5G10690	1073
AT5G10695	2
AT5G10700	146
AT5G10710	365
AT5G10720	4
AT5G10730	486
AT5G10740	144
AT5G10745	520
AT5G10750	205
AT5G10760	991
AT5G10770	913
AT5G10780	1889
AT5G10790	490
AT5G10800	201
AT5G10810	489
AT5G10820	234
AT5G10830	136
AT5G10840	2551
AT5G10850	16
AT5G10860	6172
AT5G10870	268
AT5G10880	1
AT5G10890	11
AT5G10900	124
AT5G10910	662
AT5G10920	1150
AT5G10930	195
AT5G10940	961
AT5G10945	2
AT5G10946	122
AT5G10950	439
AT5G10960	3399
AT5G10965	69
AT5G10970	0
AT5G10980	1756
AT5G10990	5
AT5G11000	925
AT5G11010	286
AT5G11020	100
AT5G11030	376
AT5G11040	1388
AT5G11050	0
AT5G11060	1460
AT5G11070	1146
AT5G11080	6
AT5G11090	372
AT5G11100	145
AT5G11110	383
AT5G11130	0
AT5G11140	2
AT5G11150	1969
AT5G11160	62
AT5G11170	2798
AT5G11180	0
AT5G11190	19
AT5G11200	1812
AT5G11210	1
AT5G11220	0
AT5G11225	0
AT5G11230	295
AT5G11240	469
AT5G11242	10
AT5G11250	684
AT5G11260	213
AT5G11270	901
AT5G11280	612
AT5G11290	2
AT5G11300	181
AT5G11310	80
AT5G11320	2
AT5G11325	0
AT5G11330	1281
AT5G11340	399
AT5G11350	444
AT5G11360	3
AT5G11370	0
AT5G11380	556
AT5G11390	466
AT5G11400	0
AT5G11410	77
AT5G11412	0
AT5G11416	2
AT5G11420	9076
AT5G11425	0
AT5G11430	432
AT5G11440	2
AT5G11450	2419
AT5G11460	264
AT5G11470	151
AT5G11475	0
AT5G11480	1356
AT5G11490	1481
AT5G11500	2967
AT5G11510	376
AT5G11520	1753
AT5G11530	581
AT5G11540	120
AT5G11550	892
AT5G11560	4104
AT5G11565	0
AT5G11570	4
AT5G11580	2563
AT5G11590	89
AT5G11600	316
AT5G11610	743
AT5G11620	54
AT5G11630	234
AT5G11640	409
AT5G11650	208
AT5G11660	0
AT5G11670	17887
AT5G11680	621
AT5G11690	266
AT5G11700	3117
AT5G11710	2294
AT5G11720	1479
AT5G11730	470
AT5G11740	14382
AT5G11750	309
AT5G11760	429
AT5G11770	2297
AT5G11780	88
AT5G11790	4000
AT5G11800	950
AT5G11810	668
AT5G11820	0
AT5G11830	0
AT5G11840	750
AT5G11850	974
AT5G11860	524
AT5G11870	19
AT5G11880	1826
AT5G11890	629
AT5G11900	666
AT5G11910	380
AT5G11920	4
AT5G11930	128
AT5G11940	1
AT5G11950	817
AT5G11960	703
AT5G11970	145
AT5G11975	0
AT5G11977	0
AT5G11980	695
AT5G11990	142
AT5G12000	0
AT5G12010	386
AT5G12020	0
AT5G12030	2
AT5G12040	1251
AT5G12043	0
AT5G12050	105
AT5G12060	0
AT5G12070	0
AT5G12080	920
AT5G12085	0
AT5G12090	0
AT5G12100	225
AT5G12110	230
AT5G12120	788
AT5G12130	936
AT5G12140	4928
AT5G12150	3939
AT5G12170	925
AT5G12180	4
AT5G12190	298
AT5G12200	1406
AT5G12210	1164
AT5G12220	237
AT5G12230	621
AT5G12235	50
AT5G12236	4
AT5G12240	399
AT5G12250	11317
AT5G12260	389
AT5G12270	1
AT5G12280	4
AT5G12290	525
AT5G12300	238
AT5G12310	629
AT5G12320	253
AT5G12330	25
AT5G12340	0
AT5G12350	1046
AT5G12360	61
AT5G12370	2573
AT5G12380	0
AT5G12390	285
AT5G12400	1243
AT5G12410	734
AT5G12420	41
AT5G12430	1128
AT5G12440	814
AT5G12450	12
AT5G12460	0
AT5G12470	1459
AT5G12480	1092
AT5G12840	502
AT5G12850	1330
AT5G12860	7625
AT5G12870	90
AT5G12880	2
AT5G12890	389
AT5G12900	325
AT5G12910	0
AT5G12920	80
AT5G12930	60
AT5G12940	566
AT5G12950	2687
AT5G12960	6
AT5G12970	70
AT5G12980	315
AT5G12990	0
AT5G13000	4275
AT5G13010	1660
AT5G13020	1505
AT5G13030	2080
AT5G13050	530
AT5G13060	257
AT5G13070	543
AT5G13080	1
AT5G13090	183
AT5G13100	547
AT5G13110	358
AT5G13120	2097
AT5G13130	2
AT5G13140	1583
AT5G13150	1
AT5G13160	557
AT5G13170	0
AT5G13180	1472
AT5G13181	0
AT5G13190	406
AT5G13200	158
AT5G13205	7
AT5G13210	35
AT5G13220	42
AT5G13225	0
AT5G13230	34
AT5G13240	659
AT5G13250	57
AT5G13260	961
AT5G13270	158
AT5G13280	965
AT5G13290	265
AT5G13295	0
AT5G13300	2978
AT5G13310	247
AT5G13320	52
AT5G13330	2
AT5G13340	185
AT5G13350	1
AT5G13360	375
AT5G13370	145
AT5G13380	0
AT5G13390	1208
AT5G13400	379
AT5G13410	565
AT5G13420	1773
AT5G13430	1291
AT5G13440	1677
AT5G13450	5646
AT5G13460	678
AT5G13470	184
AT5G13475	1
AT5G13480	457
AT5G13485	0
AT5G13490	209
AT5G13500	602
AT5G13510	946
AT5G13520	709
AT5G13530	1886
AT5G13548	0
AT5G13550	894
AT5G13560	1329
AT5G13565	0
AT5G13570	497
AT5G13580	4
AT5G13590	1472
AT5G13600	0
AT5G13610	408
AT5G13620	0
AT5G13630	14838
AT5G13640	1457
AT5G13650	7493
AT5G13655	0
AT5G13660	402
AT5G13670	0
AT5G13680	925
AT5G13690	1233
AT5G13700	92
AT5G13710	4631
AT5G13720	468
AT5G13730	715
AT5G13740	551
AT5G13750	938
AT5G13760	516
AT5G13770	535
AT5G13780	1330
AT5G13790	68
AT5G13800	943
AT5G13810	1177
AT5G13820	162
AT5G13825	0
AT5G13830	22
AT5G13840	294
AT5G13845	0
AT5G13850	2174
AT5G13860	126
AT5G13870	150
AT5G13880	97
AT5G13887	3
AT5G13890	403
AT5G13900	0
AT5G13910	7
AT5G13920	84
AT5G13930	1155
AT5G13940	1
AT5G13950	1362
AT5G13960	348
AT5G13970	388
AT5G13980	3571
AT5G13990	33
AT5G14000	4
AT5G14010	0
AT5G14020	0
AT5G14030	2005
AT5G14035	0
AT5G14040	7037
AT5G14050	802
AT5G14060	3141
AT5G14070	0
AT5G14080	254
AT5G14090	707
AT5G14100	186
AT5G14105	238
AT5G14110	8
AT5G14120	3064
AT5G14130	0
AT5G14140	96
AT5G14150	3
AT5G14160	0
AT5G14170	885
AT5G14180	14
AT5G14200	17542
AT5G14210	1350
AT5G14220	978
AT5G14230	359
AT5G14240	875
AT5G14250	941
AT5G14260	2781
AT5G14270	1847
AT5G14275	0
AT5G14280	68
AT5G14285	299
AT5G14290	0
AT5G14300	0
AT5G14310	352
AT5G14320	5744
AT5G14330	24
AT5G14340	3
AT5G14345	0
AT5G14350	77
AT5G14360	24
AT5G14370	2486
AT5G14380	32
AT5G14390	631
AT5G14400	4
AT5G14410	248
AT5G14420	719
AT5G14430	1269
AT5G14440	642
AT5G14450	361
AT5G14460	1166
AT5G14470	2
AT5G14480	206
AT5G14490	0
AT5G14495	0
AT5G14500	523
AT5G14510	53
AT5G14515	0
AT5G14520	1108
AT5G14530	165
AT5G14540	1448
AT5G14545	0
AT5G14550	937
AT5G14560	0
AT5G14565	0
AT5G14570	490
AT5G14580	244
AT5G14590	1251
AT5G14600	213
AT5G14602	0
AT5G14610	789
AT5G14620	315
AT5G14640	388
AT5G14650	26
AT5G14660	992
AT5G14670	0
AT5G14680	586
AT5G14690	153
AT5G14700	483
AT5G14710	232
AT5G14720	2397
AT5G14730	25
AT5G14740	10388
AT5G14750	40
AT5G14760	76
AT5G14770	272
AT5G14780	2852
AT5G14790	682
AT5G14800	1266
AT5G14810	5
AT5G14820	2
AT5G14830	73
AT5G14840	160
AT5G14850	359
AT5G14860	0
AT5G14870	9
AT5G14880	425
AT5G14890	135
AT5G14895	2
AT5G14900	0
AT5G14910	4308
AT5G14920	15548
AT5G14930	480
AT5G14940	82
AT5G14950	1124
AT5G14960	118
AT5G14970	1846
AT5G14980	1
AT5G14990	0
AT5G14995	0
AT5G15000	0
AT5G15008	0
AT5G15010	118
AT5G15020	2175
AT5G15022	10
AT5G15025	60
AT5G15030	0
AT5G15040	0
AT5G15050	567
AT5G15060	0
AT5G15070	542
AT5G15080	713
AT5G15090	2324
AT5G15100	8
AT5G15110	0
AT5G15120	21
AT5G15130	0
AT5G15140	4
AT5G15150	217
AT5G15160	336
AT5G15170	329
AT5G15175	0
AT5G15180	93
AT5G15190	41
AT5G15200	8495
AT5G15210	391
AT5G15220	533
AT5G15230	11364
AT5G15240	83
AT5G15250	1
AT5G15260	201
AT5G15265	60
AT5G15270	953
AT5G15280	278
AT5G15290	0
AT5G15300	43
AT5G15310	311
AT5G15320	1126
AT5G15330	141
AT5G15340	34
AT5G15350	1022
AT5G15360	0
AT5G15380	0
AT5G15390	535
AT5G15400	1643
AT5G15410	3116
AT5G15420	0
AT5G15430	19
AT5G15440	283
AT5G15450	1029
AT5G15460	370
AT5G15470	870
AT5G15480	0
AT5G15490	2605
AT5G15500	1
AT5G15510	197
AT5G15520	354
AT5G15530	452
AT5G15533	0
AT5G15537	40
AT5G15540	1239
AT5G15546	0
AT5G15550	568
AT5G15560	0
AT5G15570	390
AT5G15580	2388
AT5G15581	0
AT5G15600	27
AT5G15610	1035
AT5G15620	1
AT5G15630	370
AT5G15640	508
AT5G15650	6024
AT5G15660	1
AT5G15670	0
AT5G15680	1502
AT5G15685	0
AT5G15690	0
AT5G15700	434
AT5G15710	148
AT5G15720	3
AT5G15725	0
AT5G15730	469
AT5G15740	1677
AT5G15745	0
AT5G15750	373
AT5G15760	134
AT5G15770	0
AT5G15780	4243
AT5G15790	323
AT5G15800	0
AT5G15802	194
AT5G15805	0
AT5G15810	647
AT5G15815	0
AT5G15820	116
AT5G15830	19
AT5G15833	0
AT5G15840	31
AT5G15843	0
AT5G15845	15
AT5G15850	0
AT5G15853	0
AT5G15860	285
AT5G15870	463
AT5G15880	473
AT5G15890	1
AT5G15900	28
AT5G15910	426
AT5G15920	469
AT5G15930	717
AT5G15940	4
AT5G15950	213
AT5G15960	47
AT5G15970	10923
AT5G15980	673
AT5G15990	0
AT5G15995	0
AT5G16000	754
AT5G16010	1086
AT5G16020	0
AT5G16023	0
AT5G16030	351
AT5G16040	582
AT5G16050	2444
AT5G16060	457
AT5G16070	1496
AT5G16080	63
AT5G16090	0
AT5G16100	0
AT5G16110	1340
AT5G16120	533
AT5G16130	4496
AT5G16140	211
AT5G16150	4744
AT5G16160	55
AT5G16170	75
AT5G16180	711
AT5G16190	276
AT5G16200	60
AT5G16210	1573
AT5G16220	753
AT5G16230	94
AT5G16235	2
AT5G16240	537
AT5G16250	821
AT5G16260	518
AT5G16270	2116
AT5G16280	1423
AT5G16285	0
AT5G16290	731
AT5G16300	1612
AT5G16310	188
AT5G16320	98
AT5G16330	0
AT5G16336	0
AT5G16340	74
AT5G16350	220
AT5G16360	70
AT5G16370	235
AT5G16375	0
AT5G16380	419
AT5G16390	1548
AT5G16400	1313
AT5G16410	124
AT5G16420	169
AT5G16430	0
AT5G16440	1053
AT5G16450	582
AT5G16453	0
AT5G16460	0
AT5G16470	1742
AT5G16480	318
AT5G16486	19
AT5G16490	180
AT5G16500	1
AT5G16505	648
AT5G16510	866
AT5G16520	306
AT5G16530	304
AT5G16540	811
AT5G16550	985
AT5G16560	531
AT5G16570	110
AT5G16580	1
AT5G16590	1057
AT5G16600	130
AT5G16610	398
AT5G16620	2221
AT5G16630	431
AT5G16640	38
AT5G16650	430
AT5G16660	1526
AT5G16680	1135
AT5G16690	164
AT5G16700	0
AT5G16710	2534
AT5G16715	1647
AT5G16720	946
AT5G16730	3042
AT5G16740	0
AT5G16750	596
AT5G16760	1063
AT5G16770	0
AT5G16780	1703
AT5G16790	42
AT5G16800	556
AT5G16810	529
AT5G16820	433
AT5G16830	340
AT5G16840	1078
AT5G16850	8
AT5G16860	74
AT5G16870	248
AT5G16880	2099
AT5G16890	304
AT5G16900	3
AT5G16910	703
AT5G16920	0
AT5G16930	216
AT5G16940	112
AT5G16950	166
AT5G16960	0
AT5G16970	478
AT5G16980	4
AT5G16990	650
AT5G17000	195
AT5G17010	557
AT5G17020	2748
AT5G17030	1
AT5G17040	8
AT5G17050	655
AT5G17060	311
AT5G17070	409
AT5G17080	0
AT5G17090	1
AT5G17100	0
AT5G17110	0
AT5G17120	1
AT5G17125	0
AT5G17130	0
AT5G17140	0
AT5G17150	7
AT5G17160	397
AT5G17165	5
AT5G17167	0
AT5G17170	2992
AT5G17180	0
AT5G17190	1830
AT5G17200	0
AT5G17210	128
AT5G17220	1894
AT5G17230	3656
AT5G17240	184
AT5G17250	318
AT5G17260	72
AT5G17270	409
AT5G17280	0
AT5G17290	194
AT5G17300	18
AT5G17305	0
AT5G17310	735
AT5G17320	0
AT5G17330	18
AT5G17340	0
AT5G17345	0
AT5G17350	14
AT5G17360	31
AT5G17370	137
AT5G17380	1121
AT5G17390	0
AT5G17400	251
AT5G17410	567
AT5G17420	1149
AT5G17430	0
AT5G17440	598
AT5G17450	173
AT5G17460	822
AT5G17470	0
AT5G17480	0
AT5G17490	88
AT5G17500	0
AT5G17510	684
AT5G17520	447
AT5G17522	0
AT5G17523	0
AT5G17530	801
AT5G17540	17
AT5G17550	483
AT5G17560	1095
AT5G17570	147
AT5G17580	112
AT5G17590	0
AT5G17600	138
AT5G17610	392
AT5G17620	362
AT5G17630	714
AT5G17640	249
AT5G17650	47
AT5G17660	271
AT5G17670	673
AT5G17680	18
AT5G17690	514
AT5G17700	1441
AT5G17710	2362
AT5G17720	0
AT5G17725	0
AT5G17730	0
AT5G17740	0
AT5G17750	0
AT5G17760	619
AT5G17770	3727
AT5G17780	54
AT5G17790	428
AT5G17800	4
AT5G17810	0
AT5G17820	0
AT5G17830	17
AT5G17840	599
AT5G17847	5
AT5G17850	287
AT5G17860	6
AT5G17870	3370
AT5G17880	577
AT5G17890	1050
AT5G17900	738
AT5G17910	2023
AT5G17920	51155
AT5G17930	612
AT5G17950	0
AT5G17960	0
AT5G17970	2
AT5G17980	256
AT5G17990	2183
AT5G18000	8
AT5G18005	0
AT5G18010	40
AT5G18015	0
AT5G18020	107
AT5G18030	109
AT5G18037	1
AT5G18040	171
AT5G18050	99
AT5G18060	123
AT5G18065	179
AT5G18070	249
AT5G18080	169
AT5G18085	0
AT5G18090	6
AT5G18100	490
AT5G18110	766
AT5G18120	406
AT5G18130	463
AT5G18140	303
AT5G18150	0
AT5G18160	0
AT5G18170	1568
AT5G18180	5
AT5G18190	1716
AT5G18200	261
AT5G18202	0
AT5G18210	184
AT5G18220	30
AT5G18230	2766
AT5G18240	88
AT5G18245	115
AT5G18250	178
AT5G18255	106
AT5G18260	26
AT5G18270	38
AT5G18280	1437
AT5G18290	37
AT5G18300	6
AT5G18310	614
AT5G18320	19
AT5G18330	0
AT5G18340	37
AT5G18350	1
AT5G18360	116
AT5G18370	259
AT5G18380	7497
AT5G18390	179
AT5G18400	835
AT5G18403	0
AT5G18404	7
AT5G18407	0
AT5G18410	1807
AT5G18420	549
AT5G18430	183
AT5G18440	455
AT5G18450	0
AT5G18460	1108
AT5G18470	10
AT5G18475	107
AT5G18480	824
AT5G18490	353
AT5G18500	2567
AT5G18510	0
AT5G18520	2392
AT5G18525	1462
AT5G18540	188
AT5G18550	879
AT5G18560	0
AT5G18570	1864
AT5G18580	1468
AT5G18590	1338
AT5G18600	524
AT5G18610	666
AT5G18620	1307
AT5G18630	557
AT5G18633	5
AT5G18636	1
AT5G18640	1118
AT5G18650	1121
AT5G18660	2649
AT5G18661	0
AT5G18670	199
AT5G18680	1202
AT5G18690	522
AT5G18700	542
AT5G18705	0
AT5G18710	7
AT5G18720	0
AT5G18730	21
AT5G18735	0
AT5G18740	22
AT5G18748	0
AT5G18750	211
AT5G18755	0
AT5G18760	523
AT5G18770	160
AT5G18780	224
AT5G18790	199
AT5G18800	1341
AT5G18810	32
AT5G18820	267
AT5G18830	928
AT5G18840	20
AT5G18850	349
AT5G18860	539
AT5G18870	0
AT5G18880	0
AT5G18890	0
AT5G18900	616
AT5G18910	0
AT5G18920	97
AT5G18930	157
AT5G18933	1
AT5G18937	2
AT5G18940	759
AT5G18950	142
AT5G18960	728
AT5G18970	569
AT5G18980	457
AT5G18990	0
AT5G19000	1018
AT5G19010	1990
AT5G19015	0
AT5G19020	110
AT5G19025	114
AT5G19030	165
AT5G19040	8
AT5G19050	338
AT5G19060	90
AT5G19070	268
AT5G19080	178
AT5G19090	3486
AT5G19095	0
AT5G19097	23
AT5G19100	21
AT5G19110	30
AT5G19120	565
AT5G19130	689
AT5G19140	9409
AT5G19150	388
AT5G19151	71
AT5G19160	170
AT5G19165	0
AT5G19170	44
AT5G19172	0
AT5G19175	0
AT5G19180	940
AT5G19190	825
AT5G19200	119
AT5G19210	256
AT5G19220	1591
AT5G19221	9
AT5G19230	90
AT5G19240	730
AT5G19250	4787
AT5G19260	207
AT5G19270	0
AT5G19280	624
AT5G19290	998
AT5G19300	274
AT5G19310	440
AT5G19315	0
AT5G19320	595
AT5G19330	2173
AT5G19340	252
AT5G19350	925
AT5G19360	1
AT5G19370	1296
AT5G19380	507
AT5G19390	2547
AT5G19400	2498
AT5G19410	1
AT5G19420	567
AT5G19430	329
AT5G19440	1253
AT5G19450	2354
AT5G19460	756
AT5G19470	7
AT5G19473	1
AT5G19480	323
AT5G19485	591
AT5G19490	16
AT5G19500	471
AT5G19510	4663
AT5G19520	1
AT5G19530	1704
AT5G19540	2582
AT5G19550	1668
AT5G19560	5
AT5G19570	224
AT5G19580	54
AT5G19590	2073
AT5G19595	0
AT5G19600	135
AT5G19610	0
AT5G19620	1125
AT5G19630	199
AT5G19633	0
AT5G19640	0
AT5G19650	25
AT5G19660	737
AT5G19670	304
AT5G19675	0
AT5G19680	603
AT5G19690	3833
AT5G19700	0
AT5G19710	0
AT5G19720	0
AT5G19730	72
AT5G19740	313
AT5G19750	926
AT5G19760	4584
AT5G19770	7002
AT5G19780	7362
AT5G19790	5
AT5G19800	0
AT5G19810	134
AT5G19820	3572
AT5G19830	89
AT5G19840	227
AT5G19850	154
AT5G19855	857
AT5G19860	787
AT5G19870	138
AT5G19875	28
AT5G19880	0
AT5G19890	0
AT5G19900	1442
AT5G19910	190
AT5G19920	374
AT5G19930	325
AT5G19940	6666
AT5G19950	284
AT5G19960	252
AT5G19970	5
AT5G19980	857
AT5G19990	1534
AT5G20000	732
AT5G20010	4489
AT5G20020	3506
AT5G20030	120
AT5G20040	454
AT5G20045	0
AT5G20050	355
AT5G20060	972
AT5G20070	1051
AT5G20080	2397
AT5G20090	1307
AT5G20100	0
AT5G20110	119
AT5G20120	397
AT5G20130	975
AT5G20140	799
AT5G20150	270
AT5G20160	1372
AT5G20165	536
AT5G20170	393
AT5G20180	355
AT5G20190	3326
AT5G20200	759
AT5G20220	161
AT5G20225	4
AT5G20230	239
AT5G20240	1
AT5G20250	2178
AT5G20260	0
AT5G20270	591
AT5G20280	3937
AT5G20290	11748
AT5G20300	629
AT5G20310	0
AT5G20320	932
AT5G20330	0
AT5G20340	0
AT5G20350	1532
AT5G20360	590
AT5G20370	0
AT5G20380	706
AT5G20390	0
AT5G20400	95
AT5G20410	135
AT5G20420	86
AT5G20430	0
AT5G20440	0
AT5G20447	0
AT5G20450	193
AT5G20460	0
AT5G20470	0
AT5G20480	110
AT5G20490	2497
AT5G20500	1353
AT5G20510	188
AT5G20520	815
AT5G20540	285
AT5G20550	2
AT5G20560	1
AT5G20570	948
AT5G20580	304
AT5G20590	899
AT5G20600	574
AT5G20610	739
AT5G20620	2057
AT5G20630	22012
AT5G20635	76
AT5G20640	57
AT5G20650	618
AT5G20660	1864
AT5G20670	23
AT5G20680	478
AT5G20690	0
AT5G20700	10798
AT5G20710	56
AT5G20720	7219
AT5G20730	2028
AT5G20740	297
AT5G20750	0
AT5G20760	0
AT5G20770	0
AT5G20780	0
AT5G20790	2
AT5G20800	0
AT5G20810	10
AT5G20820	29
AT5G20830	1272
AT5G20840	1121
AT5G20850	105
AT5G20852	0
AT5G20854	0
AT5G20856	0
AT5G20858	0
AT5G20860	2
AT5G20870	104
AT5G20880	70
AT5G20885	521
AT5G20890	3544
AT5G20900	1442
AT5G20910	171
AT5G20920	1907
AT5G20930	408
AT5G20935	237
AT5G20940	2
AT5G20950	3577
AT5G20960	569
AT5G20970	402
AT5G20980	359
AT5G20990	1511
AT5G20995	0
AT5G21010	384
AT5G21020	4029
AT5G21030	5
AT5G21040	568
AT5G21050	8
AT5G21060	686
AT5G21070	542
AT5G21080	0
AT5G21090	4859
AT5G21100	1848
AT5G21105	2200
AT5G21120	4
AT5G21125	0
AT5G21130	0
AT5G21140	75
AT5G21150	1
AT5G21160	2387
AT5G21170	642
AT5G21222	1256
AT5G21274	1548
AT5G21280	58
AT5G21326	807
AT5G21378	0
AT5G21430	872
AT5G21482	304
AT5G21535	0
AT5G21900	119
AT5G21910	8
AT5G21920	1052
AT5G21930	1906
AT5G21940	746
AT5G21950	49
AT5G21960	5
AT5G21970	303
AT5G21990	1205
AT5G22000	1512
AT5G22010	974
AT5G22020	505
AT5G22030	672
AT5G22040	328
AT5G22044	0
AT5G22050	746
AT5G22060	1851
AT5G22070	826
AT5G22080	732
AT5G22090	3145
AT5G22100	233
AT5G22110	207
AT5G22120	570
AT5G22130	273
AT5G22140	158
AT5G22145	0
AT5G22150	0
AT5G22160	0
AT5G22170	0
AT5G22180	0
AT5G22190	0
AT5G22200	6
AT5G22210	311
AT5G22220	176
AT5G22240	14
AT5G22250	191
AT5G22260	0
AT5G22270	51
AT5G22280	593
AT5G22290	161
AT5G22300	183
AT5G22310	806
AT5G22315	1
AT5G22320	347
AT5G22330	699
AT5G22340	1297
AT5G22350	494
AT5G22355	1
AT5G22360	783
AT5G22370	368
AT5G22380	7
AT5G22390	103
AT5G22400	369
AT5G22410	0
AT5G22420	0
AT5G22430	4
AT5G22440	1526
AT5G22450	1498
AT5G22460	548
AT5G22470	0
AT5G22480	450
AT5G22490	4
AT5G22500	72
AT5G22505	0
AT5G22510	1415
AT5G22520	17
AT5G22530	5
AT5G22540	3
AT5G22545	5
AT5G22550	2
AT5G22555	0
AT5G22560	1
AT5G22570	28
AT5G22580	7762
AT5G22590	0
AT5G22600	0
AT5G22608	10
AT5G22610	0
AT5G22620	1147
AT5G22630	544
AT5G22640	5629
AT5G22650	3451
AT5G22660	0
AT5G22670	0
AT5G22680	0
AT5G22690	190
AT5G22700	965
AT5G22720	0
AT5G22730	250
AT5G22740	2845
AT5G22750	273
AT5G22760	1433
AT5G22765	0
AT5G22770	1201
AT5G22780	1375
AT5G22785	0
AT5G22788	28
AT5G22790	539
AT5G22791	0
AT5G22792	0
AT5G22794	110
AT5G22796	46
AT5G22799	34
AT5G22800	2286
AT5G22810	0
AT5G22820	201
AT5G22830	1257
AT5G22840	305
AT5G22850	879
AT5G22860	485
AT5G22870	121
AT5G22875	341
AT5G22880	2637
AT5G22890	0
AT5G22900	0
AT5G22910	0
AT5G22920	2091
AT5G22930	174
AT5G22940	375
AT5G22950	673
AT5G22960	0
AT5G22970	0
AT5G22980	0
AT5G22990	0
AT5G23000	2
AT5G23010	36818
AT5G23020	238
AT5G23030	0
AT5G23035	0
AT5G23040	3244
AT5G23050	1307
AT5G23060	3231
AT5G23065	1
AT5G23070	294
AT5G23080	652
AT5G23090	182
AT5G23100	314
AT5G23110	1617
AT5G23115	0
AT5G23120	4385
AT5G23130	164
AT5G23140	706
AT5G23150	1260
AT5G23155	16
AT5G23160	0
AT5G23170	115
AT5G23180	0
AT5G23190	1
AT5G23200	327
AT5G23210	800
AT5G23212	0
AT5G23220	1
AT5G23230	0
AT5G23235	29
AT5G23240	89
AT5G23250	867
AT5G23260	0
AT5G23270	48
AT5G23280	1935
AT5G23290	426
AT5G23300	404
AT5G23310	890
AT5G23320	72
AT5G23330	281
AT5G23340	410
AT5G23350	142
AT5G23360	151
AT5G23370	56
AT5G23380	124
AT5G23390	947
AT5G23395	252
AT5G23400	403
AT5G23405	180
AT5G23410	56
AT5G23411	0
AT5G23413	0
AT5G23420	841
AT5G23430	1019
AT5G23440	670
AT5G23450	2300
AT5G23460	182
AT5G23470	0
AT5G23480	82
AT5G23490	356
AT5G23510	413
AT5G23520	409
AT5G23530	103
AT5G23535	478
AT5G23540	1625
AT5G23550	355
AT5G23570	630
AT5G23575	2639
AT5G23580	396
AT5G23590	610
AT5G23600	0
AT5G23610	743
AT5G23630	2252
AT5G23650	0
AT5G23660	672
AT5G23665	0
AT5G23670	1230
AT5G23680	142
AT5G23690	222
AT5G23700	1
AT5G23710	0
AT5G23720	669
AT5G23730	66
AT5G23740	3316
AT5G23750	230
AT5G23760	543
AT5G23770	23
AT5G23780	21
AT5G23790	3
AT5G23800	104
AT5G23810	109
AT5G23820	1816
AT5G23830	9
AT5G23840	0
AT5G23850	352
AT5G23860	3213
AT5G23870	485
AT5G23880	530
AT5G23890	3325
AT5G23900	2097
AT5G23903	0
AT5G23908	0
AT5G23910	367
AT5G23920	901
AT5G23930	37
AT5G23940	200
AT5G23950	1
AT5G23955	166
AT5G23960	0
AT5G23970	0
AT5G23980	91
AT5G23990	0
AT5G24000	182
AT5G24010	371
AT5G24020	598
AT5G24030	198
AT5G24040	1
AT5G24050	0
AT5G24060	1395
AT5G24065	1
AT5G24070	0
AT5G24080	1
AT5G24090	1
AT5G24100	0
AT5G24105	152
AT5G24110	7
AT5G24120	104
AT5G24130	0
AT5G24140	0
AT5G24150	279
AT5G24155	57
AT5G24160	418
AT5G24165	1323
AT5G24170	183
AT5G24180	0
AT5G24190	0
AT5G24200	5
AT5G24205	12
AT5G24206	4
AT5G24210	183
AT5G24215	3
AT5G24220	0
AT5G24230	1
AT5G24240	17
AT5G24260	788
AT5G24270	48
AT5G24275	3
AT5G24280	173
AT5G24290	124
AT5G24300	3134
AT5G24310	143
AT5G24313	0
AT5G24314	1801
AT5G24316	0
AT5G24318	211
AT5G24320	624
AT5G24330	48
AT5G24340	416
AT5G24350	1482
AT5G24352	32
AT5G24355	0
AT5G24360	770
AT5G24370	0
AT5G24380	245
AT5G24390	229
AT5G24400	966
AT5G24410	0
AT5G24420	204
AT5G24430	442
AT5G24440	0
AT5G24450	1007
AT5G24460	454
AT5G24470	1843
AT5G24480	0
AT5G24490	6461
AT5G24500	431
AT5G24510	10
AT5G24520	793
AT5G24530	411
AT5G24540	0
AT5G24550	0
AT5G24557	0
AT5G24560	0
AT5G24570	164
AT5G24575	0
AT5G24580	677
AT5G24590	603
AT5G24600	0
AT5G24610	1603
AT5G24620	2001
AT5G24630	206
AT5G24640	6
AT5G24650	1000
AT5G24655	42
AT5G24660	359
AT5G24670	1198
AT5G24680	145
AT5G24690	3883
AT5G24710	3494
AT5G24735	685
AT5G24740	1249
AT5G24750	236
AT5G24760	389
AT5G24770	3493
AT5G24775	0
AT5G24780	144
AT5G24790	0
AT5G24800	890
AT5G24810	1628
AT5G24820	0
AT5G24825	0
AT5G24830	266
AT5G24840	262
AT5G24850	133
AT5G24860	0
AT5G24870	167
AT5G24879	0
AT5G24880	0
AT5G24890	1000
AT5G24900	0
AT5G24910	0
AT5G24915	0
AT5G24920	78
AT5G24930	4484
AT5G24940	81
AT5G24950	0
AT5G24960	4
AT5G24970	306
AT5G24980	338
AT5G24990	103
AT5G25000	1
AT5G25010	36
AT5G25020	2
AT5G25030	0
AT5G25040	870
AT5G25045	2
AT5G25050	140
AT5G25060	1680
AT5G25070	774
AT5G25080	411
AT5G25090	192
AT5G25100	4602
AT5G25110	82
AT5G25120	92
AT5G25130	97
AT5G25140	3
AT5G25150	612
AT5G25160	13
AT5G25170	297
AT5G25180	0
AT5G25190	41
AT5G25195	0
AT5G25200	0
AT5G25205	0
AT5G25210	310
AT5G25220	1182
AT5G25230	18
AT5G25240	79
AT5G25250	114
AT5G25260	8
AT5G25265	1606
AT5G25270	1986
AT5G25280	1894
AT5G25290	0
AT5G25300	0
AT5G25305	0
AT5G25310	4
AT5G25320	0
AT5G25330	0
AT5G25340	0
AT5G25350	2738
AT5G25360	2027
AT5G25370	251
AT5G25380	36
AT5G25390	28
AT5G25400	0
AT5G25410	0
AT5G25415	0
AT5G25420	2
AT5G25425	0
AT5G25430	0
AT5G25440	122
AT5G25450	5
AT5G25451	1
AT5G25460	12578
AT5G25470	6
AT5G25475	211
AT5G25480	127
AT5G25490	257
AT5G25500	55
AT5G25510	1054
AT5G25520	1299
AT5G25530	0
AT5G25540	1223
AT5G25550	0
AT5G25560	3902
AT5G25570	158
AT5G25580	121
AT5G25585	0
AT5G25590	635
AT5G25600	0
AT5G25610	10393
AT5G25615	0
AT5G25620	47
AT5G25625	0
AT5G25630	2350
AT5G25640	6
AT5G25750	0
AT5G25754	386
AT5G25755	22
AT5G25756	2
AT5G25757	366
AT5G25760	675
AT5G25770	152
AT5G25780	876
AT5G25790	61
AT5G25800	208
AT5G25810	128
AT5G25820	65
AT5G25830	138
AT5G25840	322
AT5G25850	0
AT5G25860	0
AT5G25870	0
AT5G25880	25
AT5G25890	946
AT5G25900	1010
AT5G25910	9
AT5G25920	5
AT5G25930	228
AT5G25940	345
AT5G25950	0
AT5G25955	0
AT5G25960	1
AT5G25970	23
AT5G25980	89733
AT5G25990	9
AT5G25995	9
AT5G26000	160777
AT5G26010	6
AT5G26015	0
AT5G26020	0
AT5G26030	1174
AT5G26038	0
AT5G26040	240
AT5G26050	1
AT5G26060	0
AT5G26070	0
AT5G26080	0
AT5G26090	0
AT5G26100	0
AT5G26110	227
AT5G26120	1
AT5G26130	0
AT5G26140	0
AT5G26146	0
AT5G26147	0
AT5G26150	0
AT5G26160	163
AT5G26170	42
AT5G26180	455
AT5G26190	51
AT5G26200	9
AT5G26210	847
AT5G26220	17
AT5G26230	1061
AT5G26233	0
AT5G26236	0
AT5G26240	1200
AT5G26250	7
AT5G26260	11
AT5G26262	0
AT5G26270	4
AT5G26280	106
AT5G26283	0
AT5G26286	0
AT5G26290	0
AT5G26300	1
AT5G26310	0
AT5G26320	0
AT5G26330	359
AT5G26340	424
AT5G26345	0
AT5G26350	0
AT5G26360	4759
AT5G26570	6390
AT5G26580	0
AT5G26582	5
AT5G26590	0
AT5G26594	0
AT5G26600	1588
AT5G26610	597
AT5G26617	0
AT5G26618	0
AT5G26620	1
AT5G26622	477
AT5G26630	27
AT5G26640	0
AT5G26642	0
AT5G26650	0
AT5G26660	5
AT5G26667	3443
AT5G26670	491
AT5G26673	0
AT5G26680	393
AT5G26690	7
AT5G26692	0
AT5G26700	10
AT5G26710	1382
AT5G26717	0
AT5G26720	70
AT5G26730	16
AT5G26731	42
AT5G26740	652
AT5G26742	10912
AT5G26749	87
AT5G26751	2806
AT5G26760	884
AT5G26770	152
AT5G26775	0
AT5G26780	1910
AT5G26790	40
AT5G26800	612
AT5G26805	0
AT5G26810	0
AT5G26820	1292
AT5G26830	2313
AT5G26840	0
AT5G26850	1666
AT5G26860	955
AT5G26865	7
AT5G26880	1495
AT5G26890	0
AT5G26900	0
AT5G26910	788
AT5G26920	151
AT5G26930	3
AT5G26940	550
AT5G26950	0
AT5G26955	0
AT5G26960	276
AT5G26970	0
AT5G26980	305
AT5G26990	341
AT5G27000	79
AT5G27010	1
AT5G27020	0
AT5G27030	274
AT5G27035	0
AT5G27037	1
AT5G27043	0
AT5G27050	0
AT5G27060	20
AT5G27065	0
AT5G27070	0
AT5G27080	0
AT5G27090	0
AT5G27093	9
AT5G27095	0
AT5G27100	121
AT5G27110	72
AT5G27120	992
AT5G27130	3
AT5G27140	0
AT5G27150	1744
AT5G27160	0
AT5G27170	0
AT5G27180	0
AT5G27190	0
AT5G27200	1
AT5G27210	99
AT5G27220	137
AT5G27230	39
AT5G27238	0
AT5G27240	447
AT5G27247	4
AT5G27250	37
AT5G27260	0
AT5G27270	688
AT5G27280	573
AT5G27290	808
AT5G27300	305
AT5G27310	0
AT5G27320	520
AT5G27330	992
AT5G27340	0
AT5G27345	0
AT5G27350	733
AT5G27360	337
AT5G27370	0
AT5G27380	4534
AT5G27390	1008
AT5G27395	541
AT5G27400	13
AT5G27410	547
AT5G27420	97
AT5G27430	570
AT5G27440	0
AT5G27450	390
AT5G27460	243
AT5G27470	2015
AT5G27480	0
AT5G27490	191
AT5G27493	1
AT5G27495	0
AT5G27500	0
AT5G27505	0
AT5G27510	0
AT5G27520	448
AT5G27530	0
AT5G27540	1383
AT5G27550	353
AT5G27560	973
AT5G27570	0
AT5G27580	3
AT5G27590	0
AT5G27600	641
AT5G27603	0
AT5G27606	0
AT5G27607	0
AT5G27610	136
AT5G27620	279
AT5G27630	124
AT5G27640	2934
AT5G27650	741
AT5G27660	115
AT5G27670	1608
AT5G27680	191
AT5G27690	308
AT5G27700	3614
AT5G27705	0
AT5G27710	313
AT5G27715	0
AT5G27720	1243
AT5G27730	994
AT5G27740	679
AT5G27750	238
AT5G27760	799
AT5G27765	0
AT5G27770	2997
AT5G27771	0
AT5G27780	5
AT5G27790	0
AT5G27800	0
AT5G27807	0
AT5G27810	5
AT5G27820	299
AT5G27830	332
AT5G27840	783
AT5G27845	0
AT5G27850	7373
AT5G27860	1235
AT5G27870	0
AT5G27880	0
AT5G27882	0
AT5G27885	0
AT5G27889	39
AT5G27890	123
AT5G27893	0
AT5G27895	8
AT5G27900	0
AT5G27902	0
AT5G27905	0
AT5G27910	10
AT5G27920	269
AT5G27925	0
AT5G27927	0
AT5G27930	1691
AT5G27940	3
AT5G27944	0
AT5G27945	0
AT5G27947	0
AT5G27950	3262
AT5G27960	0
AT5G27965	0
AT5G27970	1771
AT5G27980	0
AT5G27990	488
AT5G28000	0
AT5G28010	21
AT5G28020	82
AT5G28030	7
AT5G28040	655
AT5G28050	1637
AT5G28053	1
AT5G28056	0
AT5G28060	5922
AT5G28065	0
AT5G28067	0
AT5G28073	0
AT5G28076	0
AT5G28080	12
AT5G28085	7
AT5G28090	0
AT5G28100	1
AT5G28110	0
AT5G28120	0
AT5G28130	0
AT5G28140	0
AT5G28141	0
AT5G28143	0
AT5G28145	11
AT5G28150	369
AT5G28160	0
AT5G28165	0
AT5G28170	0
AT5G28173	0
AT5G28176	0
AT5G28180	0
AT5G28190	0
AT5G28200	0
AT5G28210	0
AT5G28220	337
AT5G28225	0
AT5G28230	1
AT5G28232	0
AT5G28235	0
AT5G28237	3
AT5G28240	0
AT5G28250	0
AT5G28253	0
AT5G28260	0
AT5G28262	40
AT5G28263	8
AT5G28266	0
AT5G28270	0
AT5G28280	7
AT5G28285	0
AT5G28287	0
AT5G28288	0
AT5G28290	761
AT5G28295	0
AT5G28300	993
AT5G28310	9
AT5G28320	77
AT5G28330	63
AT5G28335	2
AT5G28340	24
AT5G28345	0
AT5G28350	688
AT5G28360	1
AT5G28370	4
AT5G28380	2
AT5G28390	34
AT5G28400	97
AT5G28405	0
AT5G28410	0
AT5G28415	40
AT5G28420	8
AT5G28430	34
AT5G28440	13
AT5G28442	38
AT5G28450	123
AT5G28460	4
AT5G28462	0
AT5G28463	0
AT5G28464	0
AT5G28466	0
AT5G28468	0
AT5G28469	0
AT5G28470	0
AT5G28480	0
AT5G28482	0
AT5G28484	0
AT5G28487	0
AT5G28490	870
AT5G28491	2
AT5G28495	0
AT5G28497	0
AT5G28500	4598
AT5G28510	1
AT5G28515	0
AT5G28520	0
AT5G28523	0
AT5G28524	0
AT5G28525	0
AT5G28526	0
AT5G28527	0
AT5G28530	298
AT5G28535	0
AT5G28540	6001
AT5G28545	0
AT5G28550	0
AT5G28560	0
AT5G28570	0
AT5G28580	0
AT5G28590	0
AT5G28593	0
AT5G28596	0
AT5G28600	0
AT5G28605	0
AT5G28610	0
AT5G28615	0
AT5G28620	0
AT5G28622	45
AT5G28623	0
AT5G28624	0
AT5G28625	0
AT5G28626	297
AT5G28627	0
AT5G28630	173
AT5G28635	0
AT5G28637	0
AT5G28640	33
AT5G28641	0
AT5G28643	0
AT5G28644	0
AT5G28646	4
AT5G28650	14
AT5G28655	0
AT5G28660	0
AT5G28662	0
AT5G28664	0
AT5G28667	0
AT5G28670	0
AT5G28671	0
AT5G28672	0
AT5G28673	1
AT5G28675	0
AT5G28680	0
AT5G28690	0
AT5G28692	0
AT5G28696	0
AT5G28698	0
AT5G28700	0
AT5G28710	0
AT5G28712	0
AT5G28715	6
AT5G28720	0
AT5G28730	0
AT5G28740	1358
AT5G28750	1713
AT5G28760	0
AT5G28765	0
AT5G28770	369
AT5G28773	0
AT5G28776	0
AT5G28780	0
AT5G28785	0
AT5G28790	0
AT5G28810	0
AT5G28820	0
AT5G28823	0
AT5G28824	0
AT5G28826	0
AT5G28830	316
AT5G28840	3418
AT5G28845	0
AT5G28850	349
AT5G28860	0
AT5G28865	0
AT5G28870	0
AT5G28880	0
AT5G28885	0
AT5G28886	0
AT5G28888	0
AT5G28890	0
AT5G28892	0
AT5G28894	0
AT5G28897	0
AT5G28900	467
AT5G28910	155
AT5G28913	493
AT5G28916	0
AT5G28917	1
AT5G28919	0
AT5G28920	0
AT5G28923	0
AT5G28926	0
AT5G28927	0
AT5G28928	0
AT5G28929	0
AT5G28930	0
AT5G28935	0
AT5G28937	0
AT5G28940	0
AT5G28950	0
AT5G28960	0
AT5G28970	0
AT5G28980	0
AT5G28990	0
AT5G28993	0
AT5G28996	0
AT5G29000	333
AT5G29015	0
AT5G29020	0
AT5G29022	0
AT5G29024	0
AT5G29026	0
AT5G29028	0
AT5G29029	0
AT5G29030	0
AT5G29031	0
AT5G29032	0
AT5G29033	0
AT5G29034	0
AT5G29035	0
AT5G29036	0
AT5G29037	0
AT5G29040	0
AT5G29041	0
AT5G29043	0
AT5G29046	0
AT5G29050	0
AT5G29053	0
AT5G29054	0
AT5G29056	0
AT5G29058	0
AT5G29060	1
AT5G29070	0
AT5G29075	0
AT5G29090	0
AT5G29100	0
AT5G29210	0
AT5G29295	0
AT5G29337	0
AT5G29380	0
AT5G29408	0
AT5G29436	0
AT5G29465	0
AT5G29550	0
AT5G29560	3
AT5G29562	0
AT5G29565	0
AT5G29568	0
AT5G29571	0
AT5G29574	0
AT5G29577	0
AT5G29580	0
AT5G29591	0
AT5G29602	0
AT5G29613	0
AT5G29624	0
AT5G29629	0
AT5G29635	0
AT5G29646	0
AT5G29708	0
AT5G29720	0
AT5G29762	0
AT5G29805	0
AT5G29890	0
AT5G29975	0
AT5G30060	0
AT5G30102	0
AT5G30123	0
AT5G30189	0
AT5G30207	0
AT5G30218	0
AT5G30247	0
AT5G30269	0
AT5G30276	0
AT5G30341	0
AT5G30360	0
AT5G30380	0
AT5G30390	0
AT5G30400	0
AT5G30406	0
AT5G30410	0
AT5G30420	0
AT5G30428	0
AT5G30440	0
AT5G30450	0
AT5G30460	0
AT5G30470	0
AT5G30480	0
AT5G30490	348
AT5G30495	263
AT5G30500	0
AT5G30510	8008
AT5G30520	0
AT5G30532	0
AT5G30545	0
AT5G30584	1
AT5G30628	0
AT5G30648	0
AT5G30673	0
AT5G30721	0
AT5G30762	0
AT5G30852	0
AT5G30870	0
AT5G30942	0
AT5G31032	0
AT5G31087	0
AT5G31092	0
AT5G31122	0
AT5G31212	0
AT5G31302	0
AT5G31314	0
AT5G31355	0
AT5G31412	0
AT5G31496	0
AT5G31511	0
AT5G31536	0
AT5G31572	0
AT5G31637	0
AT5G31651	0
AT5G31662	0
AT5G31668	0
AT5G31685	0
AT5G31702	0
AT5G31719	0
AT5G31736	0
AT5G31752	0
AT5G31753	0
AT5G31758	0
AT5G31770	0
AT5G31778	0
AT5G31787	0
AT5G31804	0
AT5G31807	0
AT5G31821	0
AT5G31838	0
AT5G31842	0
AT5G31845	0
AT5G31855	0
AT5G31873	0
AT5G31884	0
AT5G31891	0
AT5G31905	0
AT5G31909	0
AT5G31919	0
AT5G31923	0
AT5G31927	0
AT5G31932	0
AT5G31945	0
AT5G31962	0
AT5G31963	0
AT5G31980	0
AT5G31981	0
AT5G31989	0
AT5G31999	0
AT5G32002	0
AT5G32017	0
AT5G32022	0
AT5G32035	0
AT5G32037	0
AT5G32042	0
AT5G32053	0
AT5G32060	0
AT5G32070	0
AT5G32071	0
AT5G32072	0
AT5G32082	0
AT5G32089	0
AT5G32103	0
AT5G32107	0
AT5G32112	0
AT5G32122	0
AT5G32125	0
AT5G32136	0
AT5G32143	0
AT5G32161	0
AT5G32162	0
AT5G32169	0
AT5G32179	0
AT5G32197	0
AT5G32215	0
AT5G32228	0
AT5G32241	0
AT5G32254	0
AT5G32267	0
AT5G32280	0
AT5G32293	0
AT5G32306	0
AT5G32312	0
AT5G32345	0
AT5G32358	0
AT5G32386	0
AT5G32400	0
AT5G32402	0
AT5G32404	0
AT5G32405	0
AT5G32406	0
AT5G32408	0
AT5G32410	0
AT5G32420	0
AT5G32423	0
AT5G32426	0
AT5G32430	0
AT5G32431	0
AT5G32433	0
AT5G32434	0
AT5G32436	0
AT5G32440	1109
AT5G32450	1958
AT5G32460	0
AT5G32470	492
AT5G32471	0
AT5G32473	0
AT5G32475	0
AT5G32481	0
AT5G32482	0
AT5G32483	0
AT5G32484	0
AT5G32485	0
AT5G32486	0
AT5G32487	0
AT5G32488	0
AT5G32489	0
AT5G32490	0
AT5G32495	0
AT5G32505	0
AT5G32510	0
AT5G32511	0
AT5G32512	0
AT5G32513	0
AT5G32514	0
AT5G32515	1
AT5G32516	0
AT5G32517	0
AT5G32518	0
AT5G32519	0
AT5G32520	0
AT5G32521	0
AT5G32522	0
AT5G32525	0
AT5G32540	0
AT5G32563	0
AT5G32566	0
AT5G32569	0
AT5G32572	0
AT5G32576	0
AT5G32580	0
AT5G32590	0
AT5G32591	0
AT5G32592	0
AT5G32593	0
AT5G32594	0
AT5G32595	0
AT5G32596	0
AT5G32598	0
AT5G32600	0
AT5G32605	0
AT5G32610	0
AT5G32613	0
AT5G32616	0
AT5G32619	0
AT5G32620	0
AT5G32621	1
AT5G32622	0
AT5G32623	0
AT5G32624	0
AT5G32625	0
AT5G32626	0
AT5G32627	0
AT5G32628	0
AT5G32630	0
AT5G32654	0
AT5G32670	0
AT5G32678	0
AT5G32690	0
AT5G32702	0
AT5G32726	0
AT5G32750	0
AT5G32775	0
AT5G32800	0
AT5G32825	0
AT5G32850	0
AT5G32875	0
AT5G32900	0
AT5G32925	0
AT5G32950	0
AT5G32975	0
AT5G33000	0
AT5G33025	0
AT5G33050	0
AT5G33070	0
AT5G33075	0
AT5G33100	0
AT5G33125	0
AT5G33150	0
AT5G33175	0
AT5G33200	0
AT5G33202	0
AT5G33204	0
AT5G33207	0
AT5G33210	0
AT5G33220	0
AT5G33223	0
AT5G33226	0
AT5G33230	0
AT5G33232	0
AT5G33234	0
AT5G33237	0
AT5G33240	0
AT5G33250	0
AT5G33251	0
AT5G33252	0
AT5G33253	0
AT5G33254	0
AT5G33255	0
AT5G33256	0
AT5G33257	0
AT5G33258	0
AT5G33259	0
AT5G33260	0
AT5G33270	0
AT5G33280	739
AT5G33285	0
AT5G33290	575
AT5G33300	166
AT5G33303	0
AT5G33306	0
AT5G33310	0
AT5G33315	0
AT5G33320	3903
AT5G33330	0
AT5G33340	0
AT5G33350	0
AT5G33355	0
AT5G33360	0
AT5G33365	0
AT5G33370	41
AT5G33380	0
AT5G33381	0
AT5G33382	10
AT5G33383	0
AT5G33384	0
AT5G33385	0
AT5G33386	0
AT5G33387	0
AT5G33388	0
AT5G33389	0
AT5G33390	0
AT5G33391	0
AT5G33392	0
AT5G33393	0
AT5G33395	0
AT5G33398	0
AT5G33399	2
AT5G33400	0
AT5G33402	0
AT5G33404	0
AT5G33405	0
AT5G33406	0
AT5G33410	0
AT5G33415	0
AT5G33420	0
AT5G33422	0
AT5G33424	0
AT5G33427	0
AT5G33428	0
AT5G33431	0
AT5G33432	0
AT5G33433	0
AT5G33434	0
AT5G33436	0
AT5G33438	0
AT5G33439	0
AT5G33441	0
AT5G33442	0
AT5G33533	0
AT5G33624	0
AT5G33715	0
AT5G33806	0
AT5G33898	0
AT5G33990	0
AT5G34082	0
AT5G34174	0
AT5G34266	0
AT5G34358	0
AT5G34376	0
AT5G34394	0
AT5G34412	0
AT5G34431	0
AT5G34450	0
AT5G34460	0
AT5G34480	0
AT5G34500	0
AT5G34520	0
AT5G34540	0
AT5G34560	0
AT5G34581	0
AT5G34602	0
AT5G34623	0
AT5G34644	0
AT5G34665	0
AT5G34686	0
AT5G34696	0
AT5G34707	0
AT5G34728	0
AT5G34749	0
AT5G34770	0
AT5G34780	0
AT5G34790	81
AT5G34795	66
AT5G34800	59
AT5G34810	5
AT5G34820	0
AT5G34825	12
AT5G34828	0
AT5G34829	0
AT5G34830	3
AT5G34831	0
AT5G34832	0
AT5G34833	0
AT5G34834	0
AT5G34835	0
AT5G34836	0
AT5G34837	0
AT5G34838	0
AT5G34839	0
AT5G34840	0
AT5G34841	0
AT5G34842	0
AT5G34843	0
AT5G34844	0
AT5G34845	0
AT5G34846	0
AT5G34847	0
AT5G34848	0
AT5G34849	0
AT5G34850	4168
AT5G34851	0
AT5G34852	0
AT5G34853	622
AT5G34854	0
AT5G34855	0
AT5G34856	0
AT5G34857	0
AT5G34858	0
AT5G34859	0
AT5G34860	0
AT5G34861	0
AT5G34862	0
AT5G34863	0
AT5G34864	0
AT5G34865	0
AT5G34866	0
AT5G34867	0
AT5G34868	0
AT5G34869	0
AT5G34870	0
AT5G34871	4
AT5G34880	0
AT5G34881	0
AT5G34882	0
AT5G34883	0
AT5G34885	0
AT5G34887	0
AT5G34890	0
AT5G34895	0
AT5G34900	0
AT5G34903	0
AT5G34905	0
AT5G34908	0
AT5G34910	0
AT5G34920	0
AT5G34925	0
AT5G34930	274
AT5G34940	341
AT5G34945	0
AT5G34950	0
AT5G34960	0
AT5G34965	0
AT5G34970	0
AT5G34980	0
AT5G34985	0
AT5G34990	0
AT5G35000	0
AT5G35010	0
AT5G35020	0
AT5G35021	0
AT5G35023	0
AT5G35025	0
AT5G35030	0
AT5G35035	0
AT5G35040	0
AT5G35045	0
AT5G35046	0
AT5G35048	0
AT5G35050	0
AT5G35052	0
AT5G35057	0
AT5G35061	0
AT5G35065	0
AT5G35067	0
AT5G35069	0
AT5G35070	0
AT5G35073	0
AT5G35076	0
AT5G35080	495
AT5G35090	0
AT5G35100	1799
AT5G35110	3
AT5G35111	0
AT5G35113	0
AT5G35116	1
AT5G35118	0
AT5G35120	0
AT5G35130	0
AT5G35140	0
AT5G35142	0
AT5G35145	0
AT5G35146	0
AT5G35148	0
AT5G35150	0
AT5G35160	2760
AT5G35170	5046
AT5G35180	2748
AT5G35190	0
AT5G35195	0
AT5G35200	1381
AT5G35205	0
AT5G35207	0
AT5G35210	3496
AT5G35220	1191
AT5G35230	0
AT5G35240	0
AT5G35250	0
AT5G35260	0
AT5G35270	0
AT5G35280	0
AT5G35300	0
AT5G35310	0
AT5G35320	167
AT5G35330	515
AT5G35331	0
AT5G35332	0
AT5G35334	0
AT5G35336	0
AT5G35337	0
AT5G35338	0
AT5G35339	0
AT5G35340	0
AT5G35341	0
AT5G35344	0
AT5G35348	0
AT5G35353	0
AT5G35354	0
AT5G35356	0
AT5G35360	5852
AT5G35370	141
AT5G35375	0
AT5G35380	0
AT5G35390	0
AT5G35400	152
AT5G35405	0
AT5G35407	0
AT5G35410	217
AT5G35413	0
AT5G35416	0
AT5G35420	8
AT5G35425	0
AT5G35430	669
AT5G35450	874
AT5G35460	574
AT5G35475	0
AT5G35480	77
AT5G35490	68
AT5G35495	1
AT5G35510	1
AT5G35520	221
AT5G35525	98
AT5G35530	2922
AT5G35535	0
AT5G35540	0
AT5G35550	0
AT5G35555	0
AT5G35560	1089
AT5G35570	726
AT5G35575	0
AT5G35580	17
AT5G35590	1908
AT5G35600	0
AT5G35601	0
AT5G35602	0
AT5G35603	0
AT5G35604	0
AT5G35605	0
AT5G35606	0
AT5G35607	0
AT5G35608	0
AT5G35610	0
AT5G35615	0
AT5G35620	1529
AT5G35630	26089
AT5G35640	0
AT5G35643	0
AT5G35646	0
AT5G35650	0
AT5G35655	0
AT5G35657	0
AT5G35660	0
AT5G35670	354
AT5G35680	1481
AT5G35688	0
AT5G35690	897
AT5G35695	0
AT5G35698	0
AT5G35700	870
AT5G35710	0
AT5G35715	0
AT5G35720	0
AT5G35725	0
AT5G35730	1066
AT5G35732	124
AT5G35735	1527
AT5G35736	0
AT5G35737	0
AT5G35738	40
AT5G35740	332
AT5G35750	933
AT5G35753	329
AT5G35756	0
AT5G35760	13
AT5G35770	0
AT5G35775	0
AT5G35777	14
AT5G35780	0
AT5G35790	3121
AT5G35791	0
AT5G35792	0
AT5G35794	0
AT5G35796	0
AT5G35798	0
AT5G35800	0
AT5G35802	0
AT5G35805	0
AT5G35810	0
AT5G35820	0
AT5G35830	0
AT5G35840	1306
AT5G35860	0
AT5G35870	0
AT5G35880	0
AT5G35890	0
AT5G35900	0
AT5G35910	1382
AT5G35912	0
AT5G35913	0
AT5G35914	0
AT5G35915	0
AT5G35917	0
AT5G35918	0
AT5G35920	0
AT5G35923	0
AT5G35926	55
AT5G35927	0
AT5G35930	469
AT5G35932	2
AT5G35935	237
AT5G35940	20
AT5G35945	1
AT5G35950	0
AT5G35960	47
AT5G35965	0
AT5G35970	1132
AT5G35980	2309
AT5G35995	384
AT5G36000	23
AT5G36001	0
AT5G36002	1
AT5G36005	0
AT5G36010	0
AT5G36015	0
AT5G36020	0
AT5G36030	0
AT5G36035	0
AT5G36040	0
AT5G36050	0
AT5G36060	0
AT5G36070	0
AT5G36075	0
AT5G36080	0
AT5G36090	0
AT5G36100	0
AT5G36110	0
AT5G36120	835
AT5G36125	0
AT5G36130	0
AT5G36140	0
AT5G36150	0
AT5G36160	1158
AT5G36170	1592
AT5G36180	2
AT5G36185	0
AT5G36190	0
AT5G36200	0
AT5G36210	1675
AT5G36220	168
AT5G36223	0
AT5G36225	0
AT5G36226	0
AT5G36228	0
AT5G36230	4571
AT5G36240	0
AT5G36250	764
AT5G36260	32
AT5G36270	0
AT5G36275	0
AT5G36280	6
AT5G36290	1672
AT5G36293	0
AT5G36296	0
AT5G36297	0
AT5G36300	0
AT5G36310	0
AT5G36320	0
AT5G36330	0
AT5G36340	0
AT5G36350	0
AT5G36360	0
AT5G36370	0
AT5G36380	0
AT5G36390	0
AT5G36400	0
AT5G36410	0
AT5G36420	0
AT5G36430	0
AT5G36440	0
AT5G36450	0
AT5G36460	0
AT5G36470	0
AT5G36480	0
AT5G36490	0
AT5G36500	0
AT5G36510	0
AT5G36520	0
AT5G36530	0
AT5G36540	0
AT5G36550	0
AT5G36650	0
AT5G36655	0
AT5G36657	0
AT5G36658	0
AT5G36659	0
AT5G36660	0
AT5G36661	0
AT5G36662	0
AT5G36670	0
AT5G36680	0
AT5G36685	0
AT5G36690	0
AT5G36700	1
AT5G36710	0
AT5G36720	0
AT5G36722	0
AT5G36730	0
AT5G36732	0
AT5G36734	0
AT5G36736	0
AT5G36737	0
AT5G36738	0
AT5G36739	0
AT5G36740	4
AT5G36770	0
AT5G36775	0
AT5G36780	0
AT5G36790	9
AT5G36800	0
AT5G36805	0
AT5G36810	0
AT5G36820	0
AT5G36825	0
AT5G36830	0
AT5G36840	0
AT5G36850	0
AT5G36860	0
AT5G36870	5
AT5G36880	4609
AT5G36890	861
AT5G36900	0
AT5G36903	0
AT5G36904	0
AT5G36905	0
AT5G36907	10
AT5G36910	1377
AT5G36920	9
AT5G36925	10
AT5G36930	845
AT5G36935	0
AT5G36937	1
AT5G36940	836
AT5G36950	326
AT5G36960	3
AT5G36970	6
AT5G36980	0
AT5G36990	0
AT5G37000	246
AT5G37010	228
AT5G37017	0
AT5G37020	2514
AT5G37030	0
AT5G37040	0
AT5G37050	6
AT5G37055	167
AT5G37060	0
AT5G37070	408
AT5G37072	46
AT5G37080	0
AT5G37090	0
AT5G37100	0
AT5G37110	0
AT5G37120	0
AT5G37125	0
AT5G37130	1149
AT5G37140	0
AT5G37145	0
AT5G37150	0
AT5G37160	0
AT5G37165	0
AT5G37170	0
AT5G37175	0
AT5G37180	547
AT5G37190	548
AT5G37200	0
AT5G37210	3
AT5G37220	0
AT5G37230	0
AT5G37240	15
AT5G37247	2
AT5G37250	0
AT5G37260	330
AT5G37270	0
AT5G37280	0
AT5G37290	187
AT5G37300	2
AT5G37310	1206
AT5G37320	0
AT5G37330	0
AT5G37340	141
AT5G37350	572
AT5G37352	0
AT5G37360	1275
AT5G37370	1301
AT5G37380	420
AT5G37381	0
AT5G37383	0
AT5G37385	0
AT5G37390	0
AT5G37400	67
AT5G37410	58
AT5G37415	0
AT5G37420	1
AT5G37430	0
AT5G37440	35
AT5G37442	0
AT5G37445	0
AT5G37450	8
AT5G37460	0
AT5G37470	2
AT5G37473	0
AT5G37474	8
AT5G37475	937
AT5G37476	0
AT5G37478	6
AT5G37480	432
AT5G37485	41
AT5G37490	2
AT5G37500	362
AT5G37510	4021
AT5G37520	0
AT5G37530	159
AT5G37540	79
AT5G37550	15
AT5G37560	0
AT5G37570	119
AT5G37590	393
AT5G37600	2507
AT5G37610	1
AT5G37620	0
AT5G37630	345
AT5G37640	0
AT5G37650	0
AT5G37660	350
AT5G37665	0
AT5G37670	51
AT5G37680	203
AT5G37690	8
AT5G37710	308
AT5G37715	0
AT5G37720	934
AT5G37730	0
AT5G37732	0
AT5G37740	66
AT5G37750	14
AT5G37760	1
AT5G37770	904
AT5G37780	4803
AT5G37790	1564
AT5G37793	4
AT5G37795	0
AT5G37800	1
AT5G37810	0
AT5G37820	0
AT5G37830	2207
AT5G37840	6
AT5G37850	1274
AT5G37860	0
AT5G37870	0
AT5G37872	0
AT5G37875	0
AT5G37880	0
AT5G37890	207
AT5G37900	0
AT5G37910	0
AT5G37920	0
AT5G37930	399
AT5G37940	7
AT5G37950	163
AT5G37960	6
AT5G37970	0
AT5G37980	23
AT5G37990	15
AT5G38000	70
AT5G38005	10
AT5G38010	219
AT5G38020	47
AT5G38030	10
AT5G38035	0
AT5G38037	0
AT5G38040	70
AT5G38050	123
AT5G38060	281
AT5G38070	96
AT5G38080	2
AT5G38090	0
AT5G38096	12
AT5G38100	8
AT5G38110	402
AT5G38120	100
AT5G38130	3
AT5G38140	220
AT5G38150	1265
AT5G38155	0
AT5G38160	0
AT5G38170	0
AT5G38180	0
AT5G38190	0
AT5G38192	0
AT5G38195	0
AT5G38197	0
AT5G38200	5
AT5G38210	0
AT5G38212	43
AT5G38220	513
AT5G38230	0
AT5G38240	34
AT5G38250	6
AT5G38260	0
AT5G38270	1
AT5G38275	0
AT5G38280	79
AT5G38285	0
AT5G38290	525
AT5G38300	167
AT5G38310	10
AT5G38317	0
AT5G38320	8
AT5G38330	0
AT5G38340	79
AT5G38344	0
AT5G38350	2
AT5G38360	519
AT5G38365	0
AT5G38378	0
AT5G38380	412
AT5G38383	0
AT5G38386	1
AT5G38390	0
AT5G38391	0
AT5G38392	0
AT5G38393	2
AT5G38396	2
AT5G38397	0
AT5G38400	0
AT5G38410	50529
AT5G38420	12443
AT5G38430	14441
AT5G38435	0
AT5G38437	0
AT5G38440	0
AT5G38450	0
AT5G38460	309
AT5G38470	2507
AT5G38480	4346
AT5G38490	0
AT5G38500	0
AT5G38510	794
AT5G38520	1730
AT5G38530	657
AT5G38540	0
AT5G38550	29
AT5G38560	1213
AT5G38565	71
AT5G38570	0
AT5G38580	0
AT5G38590	181
AT5G38595	0
AT5G38600	561
AT5G38610	154
AT5G38620	0
AT5G38630	481
AT5G38640	573
AT5G38650	0
AT5G38660	1793
AT5G38670	0
AT5G38680	0
AT5G38690	675
AT5G38700	0
AT5G38705	0
AT5G38710	15
AT5G38720	508
AT5G38730	74
AT5G38740	0
AT5G38743	9
AT5G38747	19
AT5G38750	7
AT5G38760	0
AT5G38770	58
AT5G38780	8
AT5G38790	0
AT5G38800	1
AT5G38810	0
AT5G38820	9
AT5G38830	1137
AT5G38840	717
AT5G38850	191
AT5G38860	210
AT5G38865	190
AT5G38870	167
AT5G38880	1213
AT5G38890	193
AT5G38895	226
AT5G38900	1
AT5G38905	0
AT5G38910	1
AT5G38920	0
AT5G38930	18
AT5G38940	33
AT5G38950	0
AT5G38960	0
AT5G38970	71
AT5G38975	0
AT5G38980	4231
AT5G38990	1088
AT5G39000	0
AT5G39010	0
AT5G39020	224
AT5G39024	0
AT5G39030	209
AT5G39040	885
AT5G39050	183
AT5G39060	0
AT5G39070	1
AT5G39080	235
AT5G39090	29
AT5G39095	0
AT5G39100	2
AT5G39110	1
AT5G39120	0
AT5G39130	0
AT5G39140	0
AT5G39150	1
AT5G39155	0
AT5G39160	4
AT5G39170	0
AT5G39180	0
AT5G39185	0
AT5G39190	1
AT5G39200	0
AT5G39205	0
AT5G39210	432
AT5G39220	103
AT5G39230	2
AT5G39240	172
AT5G39245	0
AT5G39250	169
AT5G39260	2
AT5G39270	0
AT5G39280	0
AT5G39290	0
AT5G39300	0
AT5G39310	0
AT5G39320	2008
AT5G39330	29
AT5G39340	801
AT5G39350	291
AT5G39360	328
AT5G39365	0
AT5G39370	0
AT5G39380	258
AT5G39390	0
AT5G39400	1
AT5G39410	1495
AT5G39420	82
AT5G39430	0
AT5G39440	0
AT5G39450	232
AT5G39460	7
AT5G39470	1
AT5G39471	100
AT5G39473	6
AT5G39480	0
AT5G39490	0
AT5G39493	2
AT5G39500	1190
AT5G39510	1689
AT5G39520	1
AT5G39530	1118
AT5G39532	0
AT5G39533	0
AT5G39535	1
AT5G39540	0
AT5G39550	301
AT5G39560	0
AT5G39570	15091
AT5G39580	2
AT5G39590	1674
AT5G39600	439
AT5G39610	3
AT5G39620	0
AT5G39630	0
AT5G39635	0
AT5G39640	0
AT5G39645	0
AT5G39650	0
AT5G39660	67
AT5G39670	16
AT5G39680	49
AT5G39690	0
AT5G39693	1
AT5G39700	0
AT5G39710	313
AT5G39715	0
AT5G39720	1
AT5G39730	1217
AT5G39740	6482
AT5G39750	0
AT5G39760	424
AT5G39770	0
AT5G39775	0
AT5G39785	96
AT5G39790	371
AT5G39800	298
AT5G39810	0
AT5G39820	0
AT5G39830	1518
AT5G39840	357
AT5G39850	262
AT5G39860	21
AT5G39861	0
AT5G39862	0
AT5G39863	0
AT5G39865	74
AT5G39870	1
AT5G39880	0
AT5G39890	6
AT5G39895	0
AT5G39900	199
AT5G39910	0
AT5G39920	0
AT5G39930	0
AT5G39940	305
AT5G39950	1299
AT5G39955	0
AT5G39960	303
AT5G39970	49
AT5G39980	277
AT5G39990	620
AT5G39995	0
AT5G40000	2
AT5G40010	0
AT5G40020	87
AT5G40030	38
AT5G40040	0
AT5G40050	0
AT5G40060	508
AT5G40070	0
AT5G40080	208
AT5G40090	22
AT5G40100	45
AT5G40110	0
AT5G40120	0
AT5G40130	4
AT5G40140	428
AT5G40150	279
AT5G40153	0
AT5G40155	0
AT5G40160	851
AT5G40170	1049
AT5G40180	46
AT5G40190	403
AT5G40200	853
AT5G40210	23
AT5G40212	0
AT5G40220	0
AT5G40230	87
AT5G40240	282
AT5G40250	664
AT5G40260	3
AT5G40270	225
AT5G40275	0
AT5G40280	381
AT5G40290	0
AT5G40300	357
AT5G40310	0
AT5G40315	0
AT5G40316	0
AT5G40320	0
AT5G40330	10
AT5G40340	1277
AT5G40348	0
AT5G40350	0
AT5G40360	0
AT5G40370	3228
AT5G40380	270
AT5G40382	1
AT5G40384	0
AT5G40390	647
AT5G40395	0
AT5G40400	119
AT5G40405	107
AT5G40410	35
AT5G40420	0
AT5G40430	0
AT5G40440	256
AT5G40450	12558
AT5G40460	33
AT5G40470	160
AT5G40480	1828
AT5G40490	556
AT5G40500	518
AT5G40510	4
AT5G40520	333
AT5G40530	298
AT5G40540	185
AT5G40545	0
AT5G40550	309
AT5G40560	0
AT5G40570	42
AT5G40580	1081
AT5G40590	3
AT5G40595	0
AT5G40600	161
AT5G40605	0
AT5G40610	1127
AT5G40620	1
AT5G40630	206
AT5G40640	304
AT5G40645	0
AT5G40650	473
AT5G40660	527
AT5G40670	1015
AT5G40680	0
AT5G40690	30
AT5G40700	95
AT5G40710	220
AT5G40720	222
AT5G40730	32
AT5G40740	681
AT5G40750	0
AT5G40760	1984
AT5G40770	1545
AT5G40780	138
AT5G40790	0
AT5G40800	20
AT5G40810	2645
AT5G40820	148
AT5G40830	1234
AT5G40840	117
AT5G40850	2070
AT5G40855	0
AT5G40860	0
AT5G40870	681
AT5G40880	249
AT5G40890	1819
AT5G40900	0
AT5G40910	3020
AT5G40920	745
AT5G40930	565
AT5G40940	0
AT5G40942	135
AT5G40945	0
AT5G40950	6204
AT5G40960	72
AT5G40970	216
AT5G40980	0
AT5G40981	0
AT5G40990	0
AT5G41000	196
AT5G41010	469
AT5G41020	453
AT5G41025	0
AT5G41030	2
AT5G41040	79
AT5G41050	270
AT5G41060	479
AT5G41070	346
AT5G41071	6
AT5G41080	89
AT5G41090	0
AT5G41100	252
AT5G41109	0
AT5G41110	216
AT5G41120	264
AT5G41130	347
AT5G41140	4197
AT5G41150	438
AT5G41160	23
AT5G41170	39
AT5G41180	442
AT5G41190	774
AT5G41200	1
AT5G41210	1493
AT5G41220	310
AT5G41240	249
AT5G41250	0
AT5G41260	2074
AT5G41265	0
AT5G41270	76
AT5G41280	0
AT5G41290	4
AT5G41300	0
AT5G41310	5
AT5G41315	30
AT5G41320	0
AT5G41330	350
AT5G41340	714
AT5G41350	375
AT5G41360	358
AT5G41370	1724
AT5G41380	98
AT5G41390	0
AT5G41400	904
AT5G41401	0
AT5G41410	419
AT5G41420	0
AT5G41430	0
AT5G41440	0
AT5G41450	0
AT5G41460	740
AT5G41470	70
AT5G41471	0
AT5G41480	355
AT5G41490	0
AT5G41491	0
AT5G41494	0
AT5G41500	0
AT5G41505	0
AT5G41510	0
AT5G41520	4272
AT5G41530	0
AT5G41540	0
AT5G41550	17
AT5G41560	313
AT5G41570	0
AT5G41580	270
AT5G41590	1
AT5G41600	1248
AT5G41605	0
AT5G41610	4
AT5G41612	1
AT5G41620	231
AT5G41630	0
AT5G41640	0
AT5G41650	41
AT5G41660	0
AT5G41663	1
AT5G41670	2199
AT5G41675	0
AT5G41680	1
AT5G41685	454
AT5G41690	111
AT5G41700	6904
AT5G41710	1
AT5G41720	0
AT5G41730	1
AT5G41740	235
AT5G41750	148
AT5G41755	0
AT5G41760	633
AT5G41761	35
AT5G41763	0
AT5G41765	0
AT5G41770	1611
AT5G41780	0
AT5G41790	2694
AT5G41800	285
AT5G41810	286
AT5G41820	7
AT5G41830	0
AT5G41835	4
AT5G41840	0
AT5G41850	107
AT5G41860	19
AT5G41870	473
AT5G41880	319
AT5G41890	0
AT5G41900	243
AT5G41905	2
AT5G41908	0
AT5G41910	132
AT5G41920	453
AT5G41940	575
AT5G41950	1874
AT5G41960	386
AT5G41970	735
AT5G41980	62
AT5G41990	1318
AT5G42000	449
AT5G42010	61
AT5G42020	3981
AT5G42030	2394
AT5G42040	44
AT5G42050	2303
AT5G42053	1
AT5G42060	308
AT5G42070	290
AT5G42080	4594
AT5G42090	6
AT5G42092	0
AT5G42100	2247
AT5G42110	327
AT5G42120	7
AT5G42130	1028
AT5G42140	479
AT5G42146	123
AT5G42150	411
AT5G42170	0
AT5G42180	3
AT5G42190	2047
AT5G42200	164
AT5G42210	184
AT5G42220	1375
AT5G42223	0
AT5G42230	15
AT5G42232	0
AT5G42235	1
AT5G42240	924
AT5G42242	0
AT5G42250	342
AT5G42260	0
AT5G42265	0
AT5G42270	8304
AT5G42280	190
AT5G42290	0
AT5G42300	2755
AT5G42310	1005
AT5G42320	935
AT5G42323	0
AT5G42325	0
AT5G42330	99
AT5G42340	0
AT5G42350	207
AT5G42360	366
AT5G42370	112
AT5G42380	30
AT5G42390	4502
AT5G42400	729
AT5G42410	0
AT5G42420	1070
AT5G42430	0
AT5G42440	141
AT5G42445	15
AT5G42450	52
AT5G42460	83
AT5G42470	611
AT5G42480	1033
AT5G42490	5
AT5G42500	9
AT5G42504	0
AT5G42505	0
AT5G42510	0
AT5G42520	916
AT5G42530	14718
AT5G42540	1625
AT5G42560	607
AT5G42565	0
AT5G42567	0
AT5G42568	0
AT5G42570	773
AT5G42580	0
AT5G42590	0
AT5G42600	0
AT5G42610	5
AT5G42620	1831
AT5G42630	25
AT5G42635	0
AT5G42640	0
AT5G42645	0
AT5G42650	2446
AT5G42655	0
AT5G42660	492
AT5G42670	315
AT5G42677	0
AT5G42680	294
AT5G42690	122
AT5G42700	36
AT5G42710	118
AT5G42720	1279
AT5G42730	50
AT5G42740	1619
AT5G42750	264
AT5G42760	97
AT5G42765	1030
AT5G42770	277
AT5G42780	117
AT5G42785	0
AT5G42790	1798
AT5G42797	0
AT5G42800	1574
AT5G42810	349
AT5G42820	254
AT5G42825	0
AT5G42830	38
AT5G42840	4
AT5G42850	1086
AT5G42860	1011
AT5G42870	1533
AT5G42880	264
AT5G42890	1275
AT5G42895	0
AT5G42900	1651
AT5G42905	0
AT5G42910	0
AT5G42920	887
AT5G42930	4
AT5G42940	743
AT5G42950	2309
AT5G42955	0
AT5G42957	0
AT5G42960	357
AT5G42965	0
AT5G42970	649
AT5G42980	13032
AT5G42990	299
AT5G43000	0
AT5G43010	1055
AT5G43015	0
AT5G43020	346
AT5G43030	0
AT5G43035	0
AT5G43040	24
AT5G43050	306
AT5G43060	1394
AT5G43064	0
AT5G43065	0
AT5G43066	0
AT5G43068	0
AT5G43070	231
AT5G43080	220
AT5G43090	0
AT5G43100	969
AT5G43105	0
AT5G43110	0
AT5G43120	1
AT5G43130	981
AT5G43140	146
AT5G43150	389
AT5G43155	132
AT5G43160	92
AT5G43170	55
AT5G43175	0
AT5G43180	13
AT5G43185	0
AT5G43190	429
AT5G43196	0
AT5G43200	0
AT5G43210	96
AT5G43211	0
AT5G43230	2
AT5G43240	159
AT5G43250	120
AT5G43260	221
AT5G43270	709
AT5G43280	562
AT5G43285	0
AT5G43290	9
AT5G43300	0
AT5G43310	1442
AT5G43320	2751
AT5G43330	1163
AT5G43340	0
AT5G43350	1
AT5G43360	0
AT5G43370	0
AT5G43380	129
AT5G43390	0
AT5G43400	302
AT5G43401	0
AT5G43403	148
AT5G43405	0
AT5G43410	0
AT5G43415	1
AT5G43420	31
AT5G43430	398
AT5G43440	629
AT5G43450	64
AT5G43455	0
AT5G43460	1673
AT5G43470	2771
AT5G43480	1
AT5G43490	2
AT5G43500	494
AT5G43510	0
AT5G43513	0
AT5G43516	0
AT5G43518	0
AT5G43520	0
AT5G43525	0
AT5G43530	16
AT5G43535	0
AT5G43540	0
AT5G43550	0
AT5G43560	1499
AT5G43570	3
AT5G43580	27
AT5G43590	3
AT5G43600	545
AT5G43603	0
AT5G43610	1
AT5G43620	183
AT5G43630	806
AT5G43640	0
AT5G43650	1
AT5G43660	14
AT5G43670	494
AT5G43680	286
AT5G43690	0
AT5G43695	0
AT5G43700	3299
AT5G43710	716
AT5G43720	452
AT5G43725	46
AT5G43730	160
AT5G43740	416
AT5G43745	717
AT5G43750	1419
AT5G43755	0
AT5G43760	3743
AT5G43770	0
AT5G43780	1398
AT5G43790	125
AT5G43800	0
AT5G43810	1637
AT5G43820	111
AT5G43822	110
AT5G43830	5802
AT5G43840	0
AT5G43850	1172
AT5G43860	14
AT5G43870	264
AT5G43880	1221
AT5G43890	0
AT5G43900	2899
AT5G43910	91
AT5G43920	455
AT5G43930	556
AT5G43935	2
AT5G43940	7309
AT5G43950	251
AT5G43960	1893
AT5G43970	1002
AT5G43980	84
AT5G43990	410
AT5G44000	382
AT5G44005	108
AT5G44010	171
AT5G44020	4716
AT5G44030	1420
AT5G44040	419
AT5G44050	127
AT5G44060	286
AT5G44063	24
AT5G44065	0
AT5G44070	2195
AT5G44080	448
AT5G44090	961
AT5G44100	1754
AT5G44110	248
AT5G44120	0
AT5G44130	1818
AT5G44140	4
AT5G44150	190
AT5G44160	42
AT5G44170	165
AT5G44180	1791
AT5G44190	1076
AT5G44200	710
AT5G44210	31
AT5G44220	0
AT5G44230	165
AT5G44240	1461
AT5G44250	382
AT5G44255	1
AT5G44260	1
AT5G44265	0
AT5G44270	0
AT5G44280	236
AT5G44283	0
AT5G44286	2
AT5G44290	1624
AT5G44300	0
AT5G44306	1
AT5G44310	0
AT5G44313	0
AT5G44316	0
AT5G44320	1331
AT5G44330	0
AT5G44340	14282
AT5G44345	0
AT5G44350	65
AT5G44360	0
AT5G44370	535
AT5G44375	0
AT5G44380	33
AT5G44390	38
AT5G44400	5238
AT5G44410	672
AT5G44415	0
AT5G44416	0
AT5G44417	10
AT5G44418	0
AT5G44420	16
AT5G44430	6
AT5G44440	0
AT5G44450	475
AT5G44460	1
AT5G44470	0
AT5G44480	21
AT5G44490	39
AT5G44495	0
AT5G44500	120
AT5G44510	458
AT5G44520	676
AT5G44530	351
AT5G44540	2
AT5G44550	50
AT5G44555	0
AT5G44560	165
AT5G44562	0
AT5G44563	0
AT5G44565	93
AT5G44566	0
AT5G44567	2
AT5G44568	282
AT5G44569	25
AT5G44570	1
AT5G44572	45
AT5G44574	8
AT5G44575	4
AT5G44578	167
AT5G44580	898
AT5G44582	43
AT5G44585	15
AT5G44590	12
AT5G44600	438
AT5G44610	3
AT5G44620	2
AT5G44630	0
AT5G44635	459
AT5G44640	0
AT5G44650	2171
AT5G44660	479
AT5G44670	503
AT5G44680	2031
AT5G44690	0
AT5G44700	0
AT5G44705	0
AT5G44710	258
AT5G44720	4576
AT5G44730	519
AT5G44740	282
AT5G44750	1439
AT5G44760	0
AT5G44770	0
AT5G44780	72
AT5G44785	718
AT5G44790	2086
AT5G44800	2131
AT5G44820	196
AT5G44830	0
AT5G44840	0
AT5G44850	0
AT5G44860	564
AT5G44870	737
AT5G44875	0
AT5G44880	0
AT5G44890	0
AT5G44900	1
AT5G44910	12
AT5G44920	16
AT5G44925	5
AT5G44930	371
AT5G44940	1
AT5G44950	0
AT5G44960	0
AT5G44970	0
AT5G44973	2
AT5G44980	35
AT5G44990	2
AT5G45000	24
AT5G45010	37
AT5G45020	322
AT5G45030	0
AT5G45040	91
AT5G45050	803
AT5G45060	1114
AT5G45070	2
AT5G45080	0
AT5G45082	0
AT5G45085	0
AT5G45090	0
AT5G45095	14
AT5G45100	1290
AT5G45105	0
AT5G45110	801
AT5G45113	6
AT5G45115	65
AT5G45116	0
AT5G45120	0
AT5G45130	1177
AT5G45140	943
AT5G45150	45
AT5G45160	718
AT5G45170	1003
AT5G45180	0
AT5G45190	904
AT5G45200	1
AT5G45210	0
AT5G45220	10
AT5G45230	0
AT5G45240	16
AT5G45250	782
AT5G45260	815
AT5G45275	466
AT5G45276	10
AT5G45277	0
AT5G45280	435
AT5G45290	920
AT5G45300	574
AT5G45307	0
AT5G45310	32
AT5G45320	57
AT5G45330	242
AT5G45340	181
AT5G45350	1919
AT5G45360	740
AT5G45370	164
AT5G45380	108
AT5G45390	5908
AT5G45400	244
AT5G45410	1502
AT5G45420	908
AT5G45430	3738
AT5G45440	23
AT5G45450	0
AT5G45455	35
AT5G45460	126
AT5G45469	0
AT5G45470	0
AT5G45472	16
AT5G45475	0
AT5G45480	0
AT5G45490	1261
AT5G45500	1109
AT5G45510	3658
AT5G45520	539
AT5G45530	613
AT5G45540	409
AT5G45550	1495
AT5G45560	410
AT5G45570	0
AT5G45573	0
AT5G45576	0
AT5G45580	26
AT5G45590	266
AT5G45595	0
AT5G45600	387
AT5G45605	0
AT5G45610	334
AT5G45620	961
AT5G45630	2
AT5G45640	0
AT5G45650	535
AT5G45660	179
AT5G45670	496
AT5G45680	1997
AT5G45690	0
AT5G45700	177
AT5G45710	280
AT5G45715	0
AT5G45720	64
AT5G45730	97
AT5G45740	18
AT5G45745	0
AT5G45750	856
AT5G45760	352
AT5G45770	20
AT5G45775	2717
AT5G45780	157
AT5G45790	84
AT5G45800	706
AT5G45810	7
AT5G45820	195
AT5G45830	12
AT5G45840	162
AT5G45850	83
AT5G45860	1
AT5G45870	0
AT5G45875	0
AT5G45880	0
AT5G45890	0
AT5G45900	263
AT5G45905	0
AT5G45910	0
AT5G45920	62
AT5G45930	1581
AT5G45940	411
AT5G45950	2037
AT5G45960	10
AT5G45970	73
AT5G45980	0
AT5G45990	3
AT5G46000	0
AT5G46010	0
AT5G46020	3255
AT5G46025	0
AT5G46030	1449
AT5G46040	3
AT5G46050	9
AT5G46060	0
AT5G46070	1633
AT5G46080	50
AT5G46085	2
AT5G46090	28
AT5G46100	111
AT5G46105	2
AT5G46110	22965
AT5G46115	4
AT5G46120	0
AT5G46130	1
AT5G46140	19
AT5G46150	653
AT5G46160	549
AT5G46170	538
AT5G46180	590
AT5G46190	926
AT5G46195	0
AT5G46200	0
AT5G46210	2102
AT5G46220	41
AT5G46230	133
AT5G46240	107
AT5G46250	3339
AT5G46260	68
AT5G46270	757
AT5G46280	644
AT5G46290	3616
AT5G46295	5
AT5G46297	0
AT5G46300	0
AT5G46310	0
AT5G46315	0
AT5G46320	0
AT5G46325	0
AT5G46330	1041
AT5G46340	888
AT5G46350	9
AT5G46360	0
AT5G46370	0
AT5G46380	0
AT5G46390	731
AT5G46395	4
AT5G46400	418
AT5G46410	490
AT5G46420	2405
AT5G46430	4725
AT5G46440	25
AT5G46450	681
AT5G46460	120
AT5G46470	1539
AT5G46490	231
AT5G46500	46
AT5G46510	753
AT5G46520	145
AT5G46530	305
AT5G46540	11
AT5G46550	504
AT5G46560	467
AT5G46570	614
AT5G46580	2299
AT5G46590	75
AT5G46595	0
AT5G46600	191
AT5G46610	3
AT5G46620	495
AT5G46630	2161
AT5G46640	84
AT5G46645	0
AT5G46650	0
AT5G46660	0
AT5G46665	0
AT5G46670	0
AT5G46680	68
AT5G46690	293
AT5G46700	772
AT5G46710	208
AT5G46720	32
AT5G46730	1681
AT5G46740	413
AT5G46750	1185
AT5G46760	2252
AT5G46770	0
AT5G46780	384
AT5G46790	578
AT5G46795	0
AT5G46800	1273
AT5G46810	0
AT5G46820	0
AT5G46825	2
AT5G46830	34
AT5G46840	623
AT5G46845	0
AT5G46850	160
AT5G46860	1629
AT5G46870	95
AT5G46871	0
AT5G46873	0
AT5G46874	0
AT5G46875	0
AT5G46877	0
AT5G46880	171
AT5G46890	0
AT5G46900	0
AT5G46910	220
AT5G46915	12
AT5G46920	334
AT5G46930	0
AT5G46940	0
AT5G46950	0
AT5G46960	0
AT5G46970	0
AT5G46980	0
AT5G46990	0
AT5G47000	2
AT5G47010	3193
AT5G47020	3124
AT5G47030	5724
AT5G47040	2348
AT5G47050	132
AT5G47060	444
AT5G47070	380
AT5G47075	0
AT5G47077	0
AT5G47080	488
AT5G47090	385
AT5G47100	268
AT5G47110	4874
AT5G47120	1743
AT5G47130	7
AT5G47140	459
AT5G47150	1
AT5G47160	34
AT5G47170	7
AT5G47175	1
AT5G47180	733
AT5G47190	5216
AT5G47200	3506
AT5G47210	9420
AT5G47220	348
AT5G47225	0
AT5G47229	0
AT5G47230	274
AT5G47240	1452
AT5G47250	336
AT5G47260	0
AT5G47280	0
AT5G47290	0
AT5G47300	0
AT5G47310	1116
AT5G47320	816
AT5G47330	27
AT5G47340	0
AT5G47350	3
AT5G47360	91
AT5G47370	467
AT5G47380	175
AT5G47390	604
AT5G47400	167
AT5G47420	421
AT5G47430	1032
AT5G47435	1377
AT5G47440	43
AT5G47445	127
AT5G47450	0
AT5G47455	283
AT5G47460	44
AT5G47470	3
AT5G47480	2453
AT5G47490	985
AT5G47500	406
AT5G47510	202
AT5G47520	352
AT5G47530	4
AT5G47540	836
AT5G47550	206
AT5G47560	446
AT5G47570	2034
AT5G47580	249
AT5G47590	2
AT5G47600	2
AT5G47610	17
AT5G47620	874
AT5G47630	337
AT5G47635	5
AT5G47640	640
AT5G47650	353
AT5G47660	230
AT5G47670	1
AT5G47680	821
AT5G47690	4072
AT5G47700	5133
AT5G47710	204
AT5G47720	757
AT5G47730	545
AT5G47740	2
AT5G47750	1084
AT5G47760	531
AT5G47770	3174
AT5G47780	2740
AT5G47790	372
AT5G47800	876
AT5G47810	144
AT5G47815	0
AT5G47818	0
AT5G47820	3646
AT5G47830	126
AT5G47840	2537
AT5G47850	4
AT5G47860	551
AT5G47870	449
AT5G47880	1176
AT5G47890	1936
AT5G47900	244
AT5G47910	2817
AT5G47920	61
AT5G47930	4144
AT5G47940	200
AT5G47950	0
AT5G47960	24
AT5G47970	371
AT5G47980	0
AT5G47990	1
AT5G48000	0
AT5G48010	2
AT5G48020	1392
AT5G48030	767
AT5G48040	76
AT5G48050	46
AT5G48060	390
AT5G48070	0
AT5G48090	16
AT5G48100	0
AT5G48110	0
AT5G48120	604
AT5G48130	0
AT5G48140	0
AT5G48150	1352
AT5G48160	1599
AT5G48170	1
AT5G48175	0
AT5G48180	1508
AT5G48190	0
AT5G48200	0
AT5G48205	0
AT5G48210	0
AT5G48220	1109
AT5G48230	2444
AT5G48240	492
AT5G48250	1762
AT5G48270	1
AT5G48280	0
AT5G48290	7
AT5G48300	5268
AT5G48310	284
AT5G48320	24
AT5G48330	405
AT5G48335	493
AT5G48340	228
AT5G48350	0
AT5G48360	617
AT5G48370	464
AT5G48375	0
AT5G48380	1678
AT5G48385	2982
AT5G48390	8
AT5G48400	6
AT5G48410	4
AT5G48412	533
AT5G48420	0
AT5G48430	0
AT5G48440	504
AT5G48450	200
AT5G48460	2011
AT5G48465	0
AT5G48470	598
AT5G48480	827
AT5G48485	0
AT5G48490	72
AT5G48500	549
AT5G48510	1
AT5G48515	0
AT5G48520	583
AT5G48530	107
AT5G48540	47
AT5G48543	0
AT5G48545	530
AT5G48550	3
AT5G48560	123
AT5G48570	229
AT5G48575	2
AT5G48580	1511
AT5G48590	463
AT5G48595	0
AT5G48600	908
AT5G48605	0
AT5G48610	273
AT5G48620	3085
AT5G48630	471
AT5G48640	393
AT5G48650	28
AT5G48655	473
AT5G48657	37
AT5G48660	289
AT5G48670	17
AT5G48675	0
AT5G48680	338
AT5G48690	126
AT5G48700	1
AT5G48710	12
AT5G48720	213
AT5G48730	225
AT5G48740	191
AT5G48750	0
AT5G48760	1178
AT5G48770	0
AT5G48775	19
AT5G48780	10
AT5G48790	1302
AT5G48800	343
AT5G48810	3961
AT5G48820	31
AT5G48830	930
AT5G48835	0
AT5G48840	428
AT5G48850	13
AT5G48860	0
AT5G48870	508
AT5G48880	1499
AT5G48890	3
AT5G48900	2264
AT5G48905	0
AT5G48910	520
AT5G48920	167
AT5G48930	4116
AT5G48940	12
AT5G48945	0
AT5G48950	8
AT5G48953	0
AT5G48960	1256
AT5G48965	175
AT5G48970	423
AT5G48980	1
AT5G48990	109
AT5G49000	62
AT5G49010	125
AT5G49015	320
AT5G49020	607
AT5G49030	2911
AT5G49040	0
AT5G49050	0
AT5G49060	229
AT5G49070	9
AT5G49080	0
AT5G49090	0
AT5G49100	287
AT5G49110	111
AT5G49120	42
AT5G49130	0
AT5G49138	0
AT5G49140	0
AT5G49150	0
AT5G49152	1
AT5G49160	2053
AT5G49170	225
AT5G49180	0
AT5G49190	51
AT5G49200	0
AT5G49210	428
AT5G49215	541
AT5G49220	586
AT5G49230	289
AT5G49240	0
AT5G49250	0
AT5G49260	0
AT5G49270	1
AT5G49280	736
AT5G49290	44
AT5G49300	147
AT5G49301	1
AT5G49305	7
AT5G49310	10
AT5G49320	78
AT5G49330	79
AT5G49340	0
AT5G49350	0
AT5G49360	905
AT5G49390	118
AT5G49400	440
AT5G49410	112
AT5G49420	0
AT5G49430	729
AT5G49435	0
AT5G49440	4446
AT5G49450	130
AT5G49460	2360
AT5G49465	0
AT5G49470	562
AT5G49480	81
AT5G49490	0
AT5G49500	219
AT5G49510	792
AT5G49520	32
AT5G49525	36
AT5G49530	538
AT5G49540	1039
AT5G49550	309
AT5G49555	953
AT5G49560	33
AT5G49570	698
AT5G49580	645
AT5G49590	0
AT5G49600	0
AT5G49610	164
AT5G49615	4
AT5G49620	3
AT5G49630	3224
AT5G49640	0
AT5G49645	46
AT5G49650	1803
AT5G49660	1793
AT5G49665	24
AT5G49680	133
AT5G49690	2
AT5G49700	23
AT5G49710	322
AT5G49720	11027
AT5G49730	71
AT5G49740	86
AT5G49743	0
AT5G49746	0
AT5G49750	0
AT5G49760	4782
AT5G49770	0
AT5G49780	51
AT5G49790	2
AT5G49800	141
AT5G49810	2489
AT5G49820	1077
AT5G49830	1451
AT5G49840	732
AT5G49850	1
AT5G49860	0
AT5G49870	0
AT5G49880	593
AT5G49890	1493
AT5G49900	717
AT5G49910	5460
AT5G49920	1
AT5G49930	749
AT5G49940	1508
AT5G49945	533
AT5G49950	489
AT5G49960	597
AT5G49970	1678
AT5G49980	3377
AT5G49990	468
AT5G50000	2866
AT5G50010	370
AT5G50020	895
AT5G50030	0
AT5G50040	0
AT5G50050	0
AT5G50060	2
AT5G50070	0
AT5G50080	2
AT5G50090	92
AT5G50100	210
AT5G50110	215
AT5G50111	0
AT5G50115	0
AT5G50120	10
AT5G50130	104
AT5G50140	0
AT5G50150	2247
AT5G50160	3815
AT5G50170	268
AT5G50175	2
AT5G50180	1369
AT5G50190	0
AT5G50200	106
AT5G50210	1394
AT5G50220	0
AT5G50230	346
AT5G50240	107
AT5G50250	1608
AT5G50260	52
AT5G50270	0
AT5G50280	672
AT5G50290	49
AT5G50300	0
AT5G50310	1249
AT5G50315	146
AT5G50320	622
AT5G50330	241
AT5G50335	933
AT5G50340	668
AT5G50345	0
AT5G50350	309
AT5G50360	0
AT5G50361	0
AT5G50365	0
AT5G50370	772
AT5G50375	1017
AT5G50380	902
AT5G50390	266
AT5G50400	809
AT5G50410	317
AT5G50420	697
AT5G50423	0
AT5G50430	674
AT5G50440	95
AT5G50443	20
AT5G50450	766
AT5G50460	1593
AT5G50470	0
AT5G50480	0
AT5G50490	1
AT5G50500	0
AT5G50510	0
AT5G50520	0
AT5G50530	0
AT5G50540	0
AT5G50550	0
AT5G50560	0
AT5G50562	0
AT5G50565	1
AT5G50570	0
AT5G50580	0
AT5G50590	0
AT5G50600	0
AT5G50610	0
AT5G50620	0
AT5G50630	0
AT5G50640	8
AT5G50650	0
AT5G50660	0
AT5G50665	0
AT5G50670	0
AT5G50680	0
AT5G50690	0
AT5G50700	0
AT5G50710	0
AT5G50715	0
AT5G50717	0
AT5G50720	168
AT5G50740	414
AT5G50750	1
AT5G50760	0
AT5G50770	0
AT5G50780	284
AT5G50790	0
AT5G50800	48
AT5G50805	0
AT5G50810	632
AT5G50820	66
AT5G50830	0
AT5G50840	470
AT5G50850	3876
AT5G50860	689
AT5G50870	803
AT5G50890	266
AT5G50900	1086
AT5G50910	0
AT5G50915	47
AT5G50920	25020
AT5G50930	77
AT5G50940	31
AT5G50950	4407
AT5G50960	852
AT5G50970	347
AT5G50990	64
AT5G50995	0
AT5G51000	0
AT5G51010	1228
AT5G51020	636
AT5G51030	3
AT5G51040	594
AT5G51050	398
AT5G51055	0
AT5G51060	2
AT5G51070	2342
AT5G51080	117
AT5G51090	0
AT5G51100	601
AT5G51105	0
AT5G51110	2856
AT5G51120	913
AT5G51130	125
AT5G51140	696
AT5G51150	740
AT5G51160	0
AT5G51170	102
AT5G51174	6
AT5G51180	634
AT5G51190	0
AT5G51195	0
AT5G51200	1787
AT5G51210	9
AT5G51220	351
AT5G51230	895
AT5G51250	0
AT5G51260	188
AT5G51270	0
AT5G51280	470
AT5G51290	686
AT5G51300	1653
AT5G51310	72
AT5G51320	0
AT5G51330	22
AT5G51340	862
AT5G51350	930
AT5G51360	0
AT5G51370	105
AT5G51380	146
AT5G51390	19
AT5G51400	1306
AT5G51410	1015
AT5G51420	0
AT5G51430	1256
AT5G51440	8
AT5G51450	441
AT5G51451	14
AT5G51460	254
AT5G51465	2
AT5G51470	2
AT5G51480	1
AT5G51490	0
AT5G51500	0
AT5G51510	501
AT5G51520	0
AT5G51530	4
AT5G51540	221
AT5G51545	970
AT5G51550	1880
AT5G51560	843
AT5G51570	1037
AT5G51580	1
AT5G51585	0
AT5G51590	201
AT5G51600	373
AT5G51610	0
AT5G51620	241
AT5G51630	236
AT5G51640	182
AT5G51650	0
AT5G51660	1229
AT5G51670	328
AT5G51680	0
AT5G51690	373
AT5G51700	341
AT5G51710	428
AT5G51720	757
AT5G51730	303
AT5G51740	261
AT5G51750	913
AT5G51760	0
AT5G51770	322
AT5G51780	3
AT5G51790	57
AT5G51795	30
AT5G51800	1
AT5G51810	0
AT5G51820	3119
AT5G51830	552
AT5G51840	505
AT5G51845	0
AT5G51850	228
AT5G51860	0
AT5G51870	0
AT5G51880	579
AT5G51890	1359
AT5G51900	1
AT5G51910	15
AT5G51915	0
AT5G51920	62
AT5G51930	1
AT5G51940	463
AT5G51950	8
AT5G51960	473
AT5G51970	3294
AT5G51980	737
AT5G51990	11
AT5G52000	0
AT5G52010	750
AT5G52020	0
AT5G52030	274
AT5G52040	1582
AT5G52045	0
AT5G52050	11
AT5G52055	0
AT5G52060	1819
AT5G52065	0
AT5G52067	0
AT5G52070	211
AT5G52080	0
AT5G52090	0
AT5G52100	250
AT5G52110	233
AT5G52115	0
AT5G52120	41
AT5G52130	0
AT5G52140	0
AT5G52145	0
AT5G52150	0
AT5G52155	0
AT5G52160	0
AT5G52170	3
AT5G52180	0
AT5G52190	0
AT5G52200	704
AT5G52210	295
AT5G52220	74
AT5G52230	250
AT5G52240	2600
AT5G52250	53
AT5G52260	0
AT5G52270	28
AT5G52272	0
AT5G52280	1494
AT5G52290	25
AT5G52300	8
AT5G52310	6858
AT5G52320	1387
AT5G52330	1
AT5G52340	19
AT5G52350	0
AT5G52355	0
AT5G52360	0
AT5G52370	430
AT5G52380	145
AT5G52390	1
AT5G52400	0
AT5G52410	443
AT5G52415	0
AT5G52420	438
AT5G52430	484
AT5G52440	2431
AT5G52450	137
AT5G52460	0
AT5G52470	2906
AT5G52471	14
AT5G52480	0
AT5G52490	0
AT5G52495	0
AT5G52500	0
AT5G52510	995
AT5G52520	1162
AT5G52530	2165
AT5G52540	2523
AT5G52545	76
AT5G52547	67
AT5G52550	775
AT5G52560	1215
AT5G52570	5
AT5G52580	1045
AT5G52600	10
AT5G52605	0
AT5G52610	0
AT5G52620	0
AT5G52630	101
AT5G52640	125
AT5G52650	3054
AT5G52655	1
AT5G52660	196
AT5G52670	0
AT5G52680	4
AT5G52690	2
AT5G52700	0
AT5G52710	0
AT5G52720	1
AT5G52730	0
AT5G52740	15
AT5G52750	115
AT5G52760	70
AT5G52770	0
AT5G52780	466
AT5G52790	18
AT5G52797	0
AT5G52800	54
AT5G52810	233
AT5G52815	0
AT5G52820	628
AT5G52830	129
AT5G52840	3811
AT5G52850	93
AT5G52860	91
AT5G52870	130
AT5G52880	276
AT5G52882	1736
AT5G52890	57
AT5G52900	47
AT5G52910	251
AT5G52920	4816
AT5G52930	62
AT5G52940	48
AT5G52950	173
AT5G52960	892
AT5G52965	0
AT5G52970	1255
AT5G52975	0
AT5G52980	330
AT5G52990	84
AT5G53000	769
AT5G53010	411
AT5G53020	1185
AT5G53030	60
AT5G53040	0
AT5G53045	254
AT5G53048	11
AT5G53050	525
AT5G53060	387
AT5G53070	325
AT5G53080	208
AT5G53090	143
AT5G53100	5
AT5G53110	49
AT5G53120	875
AT5G53130	852
AT5G53135	0
AT5G53140	4378
AT5G53150	1104
AT5G53160	1668
AT5G53170	2221
AT5G53180	716
AT5G53190	0
AT5G53200	0
AT5G53210	61
AT5G53220	218
AT5G53230	0
AT5G53240	0
AT5G53250	4
AT5G53260	0
AT5G53270	0
AT5G53280	425
AT5G53290	25
AT5G53300	7414
AT5G53310	752
AT5G53320	7
AT5G53330	558
AT5G53340	577
AT5G53350	2316
AT5G53360	117
AT5G53370	1486
AT5G53380	0
AT5G53390	0
AT5G53400	669
AT5G53410	0
AT5G53420	1551
AT5G53430	404
AT5G53440	1387
AT5G53450	1359
AT5G53460	12236
AT5G53470	420
AT5G53480	3859
AT5G53486	1166
AT5G53487	0
AT5G53490	3472
AT5G53500	1537
AT5G53510	0
AT5G53520	0
AT5G53530	664
AT5G53540	690
AT5G53550	399
AT5G53560	3496
AT5G53570	920
AT5G53580	1141
AT5G53590	339
AT5G53592	50
AT5G53600	1
AT5G53610	0
AT5G53620	1110
AT5G53635	0
AT5G53637	0
AT5G53640	0
AT5G53650	400
AT5G53660	46
AT5G53670	0
AT5G53680	0
AT5G53700	1
AT5G53710	0
AT5G53720	0
AT5G53730	236
AT5G53740	5
AT5G53742	0
AT5G53750	62
AT5G53760	446
AT5G53770	333
AT5G53775	0
AT5G53780	0
AT5G53790	0
AT5G53800	605
AT5G53810	17
AT5G53815	47
AT5G53820	17
AT5G53830	519
AT5G53840	0
AT5G53850	2268
AT5G53860	1924
AT5G53870	21
AT5G53880	2280
AT5G53890	409
AT5G53895	5
AT5G53900	90
AT5G53902	3
AT5G53905	0
AT5G53910	0
AT5G53920	131
AT5G53930	446
AT5G53940	606
AT5G53950	17
AT5G53960	0
AT5G53970	204
AT5G53980	4
AT5G53990	0
AT5G54000	0
AT5G54010	0
AT5G54020	5
AT5G54030	1
AT5G54035	0
AT5G54040	5
AT5G54043	0
AT5G54045	0
AT5G54050	0
AT5G54060	653
AT5G54062	0
AT5G54064	41
AT5G54067	0
AT5G54070	0
AT5G54075	0
AT5G54080	292
AT5G54090	344
AT5G54095	0
AT5G54100	278
AT5G54110	351
AT5G54130	173
AT5G54140	127
AT5G54145	203
AT5G54148	9
AT5G54150	0
AT5G54160	2855
AT5G54165	2
AT5G54170	560
AT5G54180	328
AT5G54190	9
AT5G54200	666
AT5G54203	0
AT5G54206	0
AT5G54210	0
AT5G54215	0
AT5G54220	0
AT5G54225	0
AT5G54230	0
AT5G54240	56
AT5G54250	979
AT5G54260	214
AT5G54270	50786
AT5G54280	1287
AT5G54290	1241
AT5G54300	46
AT5G54310	1825
AT5G54320	0
AT5G54330	0
AT5G54340	0
AT5G54350	0
AT5G54360	0
AT5G54365	0
AT5G54370	5
AT5G54375	0
AT5G54380	1469
AT5G54390	3633
AT5G54400	28
AT5G54410	0
AT5G54420	0
AT5G54430	1743
AT5G54440	2219
AT5G54450	0
AT5G54460	0
AT5G54470	12
AT5G54480	0
AT5G54490	110
AT5G54500	2275
AT5G54510	2379
AT5G54520	135
AT5G54530	75
AT5G54540	2069
AT5G54550	0
AT5G54560	0
AT5G54569	22
AT5G54570	19
AT5G54580	532
AT5G54585	39
AT5G54590	328
AT5G54600	6448
AT5G54610	273
AT5G54620	0
AT5G54630	792
AT5G54640	491
AT5G54650	344
AT5G54660	217
AT5G54661	0
AT5G54670	615
AT5G54680	1778
AT5G54690	190
AT5G54700	5
AT5G54710	221
AT5G54720	63
AT5G54730	421
AT5G54740	1
AT5G54745	0
AT5G54750	715
AT5G54760	4010
AT5G54770	105548
AT5G54780	216
AT5G54790	0
AT5G54800	1434
AT5G54810	4154
AT5G54820	0
AT5G54830	594
AT5G54840	228
AT5G54850	138
AT5G54855	534
AT5G54860	370
AT5G54865	0
AT5G54870	803
AT5G54880	83
AT5G54890	179
AT5G54900	1255
AT5G54910	403
AT5G54920	297
AT5G54930	224
AT5G54940	6690
AT5G54950	0
AT5G54960	2899
AT5G54970	531
AT5G54980	275
AT5G54990	0
AT5G55000	299
AT5G55010	12
AT5G55020	0
AT5G55040	1277
AT5G55045	0
AT5G55050	51
AT5G55055	0
AT5G55060	684
AT5G55070	2488
AT5G55080	0
AT5G55090	37
AT5G55100	1337
AT5G55110	0
AT5G55120	1243
AT5G55125	437
AT5G55130	566
AT5G55131	0
AT5G55132	0
AT5G55135	0
AT5G55140	669
AT5G55150	0
AT5G55160	1405
AT5G55170	66
AT5G55180	526
AT5G55190	2666
AT5G55200	309
AT5G55210	398
AT5G55220	3500
AT5G55230	2997
AT5G55240	0
AT5G55250	35
AT5G55260	547
AT5G55270	13
AT5G55280	1750
AT5G55290	806
AT5G55300	1728
AT5G55310	1277
AT5G55320	0
AT5G55330	0
AT5G55340	11
AT5G55350	0
AT5G55360	0
AT5G55370	0
AT5G55380	130
AT5G55390	1260
AT5G55400	475
AT5G55410	0
AT5G55420	19
AT5G55430	0
AT5G55440	0
AT5G55450	8
AT5G55460	60
AT5G55470	78
AT5G55480	1631
AT5G55490	47
AT5G55500	733
AT5G55505	0
AT5G55507	3
AT5G55508	0
AT5G55510	386
AT5G55520	206
AT5G55530	869
AT5G55540	820
AT5G55550	630
AT5G55560	43
AT5G55565	0
AT5G55570	15
AT5G55580	591
AT5G55590	3
AT5G55600	1198
AT5G55610	609
AT5G55620	414
AT5G55630	652
AT5G55640	195
AT5G55650	1
AT5G55660	3319
AT5G55670	1184
AT5G55680	30
AT5G55690	0
AT5G55700	478
AT5G55710	850
AT5G55720	7
AT5G55730	2448
AT5G55740	590
AT5G55750	1
AT5G55760	201
AT5G55770	0
AT5G55780	1
AT5G55790	976
AT5G55800	0
AT5G55810	128
AT5G55820	360
AT5G55830	77
AT5G55835	0
AT5G55840	264
AT5G55850	1522
AT5G55855	0
AT5G55856	0
AT5G55860	467
AT5G55870	0
AT5G55875	0
AT5G55880	0
AT5G55890	0
AT5G55893	0
AT5G55896	1180
AT5G55900	128
AT5G55910	1511
AT5G55920	1287
AT5G55930	77
AT5G55940	789
AT5G55950	128
AT5G55960	1636
AT5G55970	126
AT5G55980	0
AT5G55990	1496
AT5G56000	830
AT5G56010	4538
AT5G56020	297
AT5G56030	5722
AT5G56040	1567
AT5G56050	36
AT5G56060	1
AT5G56061	0
AT5G56070	0
AT5G56075	0
AT5G56080	0
AT5G56090	332
AT5G56100	27
AT5G56110	0
AT5G56120	289
AT5G56130	378
AT5G56140	1696
AT5G56150	844
AT5G56160	131
AT5G56170	1142
AT5G56180	285
AT5G56190	946
AT5G56200	2
AT5G56210	432
AT5G56220	421
AT5G56230	60
AT5G56240	1255
AT5G56250	667
AT5G56260	1020
AT5G56270	770
AT5G56280	766
AT5G56290	1450
AT5G56300	0
AT5G56310	108
AT5G56320	31
AT5G56325	0
AT5G56330	0
AT5G56340	570
AT5G56350	1826
AT5G56360	1920
AT5G56365	0
AT5G56367	0
AT5G56368	0
AT5G56369	0
AT5G56370	119
AT5G56380	360
AT5G56390	0
AT5G56400	0
AT5G56410	0
AT5G56420	139
AT5G56430	0
AT5G56440	0
AT5G56450	131
AT5G56452	0
AT5G56460	207
AT5G56470	0
AT5G56480	0
AT5G56490	145
AT5G56500	1208
AT5G56510	1
AT5G56520	335
AT5G56530	1002
AT5G56540	87
AT5G56544	0
AT5G56550	92
AT5G56555	2
AT5G56560	0
AT5G56570	0
AT5G56580	132
AT5G56590	252
AT5G56600	547
AT5G56605	0
AT5G56610	133
AT5G56620	20
AT5G56630	1059
AT5G56640	0
AT5G56650	882
AT5G56660	323
AT5G56670	3144
AT5G56680	1601
AT5G56690	0
AT5G56700	7
AT5G56710	4115
AT5G56720	279
AT5G56730	552
AT5G56740	482
AT5G56745	0
AT5G56747	207
AT5G56750	530
AT5G56760	1531
AT5G56770	1
AT5G56780	193
AT5G56790	678
AT5G56795	0
AT5G56800	0
AT5G56810	52
AT5G56820	0
AT5G56830	0
AT5G56840	453
AT5G56850	1478
AT5G56860	194
AT5G56870	286
AT5G56880	0
AT5G56890	2278
AT5G56900	763
AT5G56910	282
AT5G56920	0
AT5G56930	229
AT5G56940	550
AT5G56950	1696
AT5G56960	5
AT5G56970	1
AT5G56975	0
AT5G56980	107
AT5G56985	0
AT5G56990	97
AT5G57000	222
AT5G57010	6
AT5G57015	851
AT5G57020	1406
AT5G57030	1743
AT5G57035	642
AT5G57040	1246
AT5G57050	307
AT5G57060	302
AT5G57070	461
AT5G57080	32
AT5G57090	0
AT5G57100	191
AT5G57110	5853
AT5G57120	1311
AT5G57123	15
AT5G57126	0
AT5G57130	1256
AT5G57140	194
AT5G57150	433
AT5G57160	519
AT5G57170	225
AT5G57180	963
AT5G57190	110
AT5G57200	0
AT5G57210	492
AT5G57220	107
AT5G57230	164
AT5G57240	12
AT5G57250	397
AT5G57260	0
AT5G57270	789
AT5G57280	373
AT5G57290	5007
AT5G57300	510
AT5G57320	91
AT5G57330	1631
AT5G57340	353
AT5G57345	596
AT5G57350	5160
AT5G57360	873
AT5G57370	296
AT5G57380	1
AT5G57390	257
AT5G57400	1
AT5G57410	494
AT5G57420	0
AT5G57440	842
AT5G57450	32
AT5G57460	1346
AT5G57480	91
AT5G57490	1159
AT5G57500	129
AT5G57510	2
AT5G57520	37
AT5G57530	0
AT5G57535	0
AT5G57540	0
AT5G57550	3
AT5G57560	596
AT5G57565	250
AT5G57567	5
AT5G57569	0
AT5G57570	24
AT5G57580	1588
AT5G57590	341
AT5G57610	935
AT5G57620	1
AT5G57625	0
AT5G57630	1576
AT5G57640	5
AT5G57650	0
AT5G57655	1570
AT5G57660	1471
AT5G57670	37
AT5G57685	893
AT5G57690	8
AT5G57700	592
AT5G57710	3798
AT5G57720	0
AT5G57735	2
AT5G57740	278
AT5G57750	0
AT5G57760	21
AT5G57770	0
AT5G57780	191
AT5G57785	196
AT5G57790	238
AT5G57800	1348
AT5G57810	2
AT5G57815	679
AT5G57820	0
AT5G57830	312
AT5G57840	83
AT5G57850	1604
AT5G57860	307
AT5G57870	4090
AT5G57880	85
AT5G57885	2
AT5G57887	126
AT5G57890	78
AT5G57900	545
AT5G57910	277
AT5G57920	9
AT5G57930	2430
AT5G57940	1513
AT5G57950	272
AT5G57960	459
AT5G57970	304
AT5G57980	3
AT5G57990	1726
AT5G58000	650
AT5G58003	305
AT5G58005	291
AT5G58010	0
AT5G58020	819
AT5G58030	947
AT5G58040	2036
AT5G58050	6
AT5G58060	1316
AT5G58070	1804
AT5G58080	2
AT5G58090	946
AT5G58100	1839
AT5G58110	651
AT5G58120	74
AT5G58130	332
AT5G58140	4759
AT5G58150	0
AT5G58160	402
AT5G58170	0
AT5G58180	0
AT5G58190	353
AT5G58200	1480
AT5G58210	175
AT5G58220	803
AT5G58230	700
AT5G58240	444
AT5G58250	3825
AT5G58260	924
AT5G58270	989
AT5G58280	3
AT5G58290	3123
AT5G58300	1066
AT5G58310	90
AT5G58320	489
AT5G58330	6782
AT5G58340	204
AT5G58350	275
AT5G58360	18
AT5G58370	321
AT5G58375	489
AT5G58380	665
AT5G58390	826
AT5G58400	4
AT5G58410	1166
AT5G58412	0
AT5G58420	2637
AT5G58430	1153
AT5G58440	989
AT5G58450	848
AT5G58460	0
AT5G58465	0
AT5G58470	1326
AT5G58480	251
AT5G58490	1120
AT5G58495	0
AT5G58500	64
AT5G58510	766
AT5G58520	590
AT5G58530	293
AT5G58540	539
AT5G58550	844
AT5G58560	814
AT5G58570	47
AT5G58575	192
AT5G58580	129
AT5G58590	558
AT5G58595	1
AT5G58600	425
AT5G58610	30
AT5G58620	481
AT5G58630	17
AT5G58640	515
AT5G58650	85
AT5G58660	2
AT5G58670	315
AT5G58680	25
AT5G58690	111
AT5G58700	531
AT5G58710	2865
AT5G58720	1192
AT5G58730	260
AT5G58740	894
AT5G58750	0
AT5G58760	143
AT5G58770	32
AT5G58780	9
AT5G58782	0
AT5G58784	0
AT5G58787	595
AT5G58790	63
AT5G58800	562
AT5G58810	0
AT5G58820	0
AT5G58830	0
AT5G58840	22
AT5G58850	0
AT5G58860	5
AT5G58870	1001
AT5G58880	0
AT5G58890	0
AT5G58900	1113
AT5G58910	0
AT5G58920	595
AT5G58930	1039
AT5G58940	138
AT5G58950	3821
AT5G58960	1811
AT5G58970	508
AT5G58980	571
AT5G58990	278
AT5G59000	228
AT5G59010	829
AT5G59020	291
AT5G59030	451
AT5G59040	0
AT5G59050	280
AT5G59055	0
AT5G59060	0
AT5G59070	0
AT5G59080	48
AT5G59090	4
AT5G59100	0
AT5G59105	0
AT5G59110	0
AT5G59120	0
AT5G59130	192
AT5G59140	666
AT5G59150	677
AT5G59160	1313
AT5G59170	1
AT5G59180	426
AT5G59190	3
AT5G59200	41
AT5G59210	585
AT5G59220	6
AT5G59230	1
AT5G59240	39
AT5G59250	1761
AT5G59260	3
AT5G59270	3
AT5G59280	0
AT5G59290	2609
AT5G59300	481
AT5G59305	0
AT5G59310	0
AT5G59320	5
AT5G59330	48
AT5G59340	0
AT5G59350	546
AT5G59360	58
AT5G59370	1
AT5G59380	171
AT5G59385	0
AT5G59390	1
AT5G59395	0
AT5G59400	181
AT5G59410	308
AT5G59420	1297
AT5G59430	507
AT5G59440	303
AT5G59450	131
AT5G59460	248
AT5G59470	193
AT5G59480	710
AT5G59490	4
AT5G59500	725
AT5G59505	0
AT5G59510	0
AT5G59520	0
AT5G59530	1
AT5G59540	1141
AT5G59550	723
AT5G59560	346
AT5G59570	409
AT5G59580	0
AT5G59590	0
AT5G59600	0
AT5G59610	333
AT5G59613	3995
AT5G59616	0
AT5G59620	0
AT5G59630	0
AT5G59640	11
AT5G59650	179
AT5G59660	236
AT5G59662	38
AT5G59670	397
AT5G59680	27
AT5G59690	2409
AT5G59700	61
AT5G59710	763
AT5G59720	127
AT5G59730	0
AT5G59732	0
AT5G59740	118
AT5G59750	292
AT5G59760	10
AT5G59770	490
AT5G59780	118
AT5G59790	154
AT5G59800	296
AT5G59810	0
AT5G59820	88
AT5G59830	442
AT5G59840	670
AT5G59845	64
AT5G59850	2639
AT5G59860	6
AT5G59865	19
AT5G59870	2655
AT5G59880	5201
AT5G59890	1975
AT5G59895	0
AT5G59900	159
AT5G59910	5323
AT5G59920	206
AT5G59930	0
AT5G59940	0
AT5G59945	0
AT5G59950	1201
AT5G59960	960
AT5G59970	908
AT5G59980	175
AT5G59990	62
AT5G60000	0
AT5G60010	0
AT5G60020	845
AT5G60022	3
AT5G60030	426
AT5G60040	436
AT5G60050	168
AT5G60060	0
AT5G60070	0
AT5G60080	0
AT5G60090	0
AT5G60100	2322
AT5G60110	0
AT5G60120	1113
AT5G60130	9
AT5G60140	0
AT5G60142	177
AT5G60150	149
AT5G60160	841
AT5G60170	1659
AT5G60180	9
AT5G60190	135
AT5G60200	516
AT5G60210	971
AT5G60215	0
AT5G60220	7
AT5G60230	69
AT5G60240	0
AT5G60250	22
AT5G60260	0
AT5G60265	0
AT5G60270	228
AT5G60280	126
AT5G60285	0
AT5G60290	24
AT5G60300	678
AT5G60310	6
AT5G60320	10
AT5G60335	39
AT5G60340	904
AT5G60350	0
AT5G60360	7761
AT5G60370	186
AT5G60380	0
AT5G60390	34644
AT5G60400	826
AT5G60408	0
AT5G60410	1975
AT5G60430	166
AT5G60440	18
AT5G60450	2541
AT5G60460	353
AT5G60470	7
AT5G60480	0
AT5G60490	573
AT5G60500	3
AT5G60510	0
AT5G60520	0
AT5G60530	0
AT5G60540	1149
AT5G60550	1102
AT5G60553	0
AT5G60560	0
AT5G60570	1470
AT5G60580	412
AT5G60590	223
AT5G60600	5687
AT5G60610	14
AT5G60615	0
AT5G60620	1056
AT5G60630	0
AT5G60640	3962
AT5G60650	77
AT5G60660	195
AT5G60670	1560
AT5G60680	736
AT5G60690	1739
AT5G60700	649
AT5G60710	1994
AT5G60720	238
AT5G60730	50
AT5G60740	0
AT5G60750	498
AT5G60760	51
AT5G60770	0
AT5G60780	21
AT5G60790	3083
AT5G60800	115
AT5G60805	0
AT5G60810	0
AT5G60820	288
AT5G60830	2
AT5G60840	293
AT5G60850	676
AT5G60860	120
AT5G60870	135
AT5G60880	32
AT5G60890	251
AT5G60900	368
AT5G60910	3
AT5G60920	5261
AT5G60930	647
AT5G60940	498
AT5G60945	0
AT5G60950	150
AT5G60960	975
AT5G60963	0
AT5G60964	0
AT5G60966	0
AT5G60970	107
AT5G60978	1
AT5G60980	2493
AT5G60990	455
AT5G61000	713
AT5G61010	408
AT5G61020	2213
AT5G61030	865
AT5G61040	309
AT5G61050	0
AT5G61060	889
AT5G61070	74
AT5G61090	7
AT5G61100	8
AT5G61110	0
AT5G61120	0
AT5G61130	969
AT5G61140	1660
AT5G61150	1822
AT5G61160	38
AT5G61170	3750
AT5G61180	0
AT5G61190	1423
AT5G61200	267
AT5G61210	970
AT5G61220	384
AT5G61230	1374
AT5G61240	1812
AT5G61250	258
AT5G61260	35
AT5G61270	322
AT5G61280	17
AT5G61290	678
AT5G61300	225
AT5G61310	202
AT5G61320	3
AT5G61330	770
AT5G61340	192
AT5G61345	0
AT5G61350	17
AT5G61360	82
AT5G61370	124
AT5G61380	4944
AT5G61390	123
AT5G61400	53
AT5G61410	9189
AT5G61412	18
AT5G61420	7004
AT5G61430	32
AT5G61440	437
AT5G61445	0
AT5G61450	515
AT5G61455	2
AT5G61460	504
AT5G61470	0
AT5G61480	2339
AT5G61490	1
AT5G61495	0
AT5G61500	1104
AT5G61510	792
AT5G61520	254
AT5G61530	1303
AT5G61540	229
AT5G61550	3
AT5G61560	115
AT5G61570	207
AT5G61580	618
AT5G61590	1470
AT5G61600	658
AT5G61605	0
AT5G61610	4
AT5G61620	0
AT5G61630	0
AT5G61640	168
AT5G61650	3
AT5G61660	0
AT5G61670	560
AT5G61680	0
AT5G61690	0
AT5G61700	0
AT5G61710	0
AT5G61720	0
AT5G61730	2
AT5G61740	122
AT5G61750	0
AT5G61760	426
AT5G61770	399
AT5G61780	5204
AT5G61790	7032
AT5G61800	32
AT5G61810	945
AT5G61820	237
AT5G61830	301
AT5G61835	0
AT5G61840	720
AT5G61850	0
AT5G61865	51
AT5G61880	115
AT5G61890	3
AT5G61900	0
AT5G61910	536
AT5G61920	40
AT5G61930	134
AT5G61940	108
AT5G61950	131
AT5G61960	1524
AT5G61970	1301
AT5G61980	106
AT5G61990	124
AT5G61997	0
AT5G62000	5222
AT5G62020	75
AT5G62030	330
AT5G62040	0
AT5G62050	620
AT5G62060	0
AT5G62065	0
AT5G62070	588
AT5G62080	0
AT5G62090	911
AT5G62100	211
AT5G62110	3
AT5G62120	0
AT5G62130	98
AT5G62140	277
AT5G62150	11
AT5G62160	1
AT5G62162	1
AT5G62165	19
AT5G62170	287
AT5G62180	214
AT5G62190	5225
AT5G62200	707
AT5G62210	54
AT5G62220	1286
AT5G62230	49
AT5G62240	1
AT5G62250	27
AT5G62260	17
AT5G62270	711
AT5G62280	3
AT5G62290	227
AT5G62300	3574
AT5G62310	8
AT5G62320	9
AT5G62330	0
AT5G62340	0
AT5G62350	6815
AT5G62360	3274
AT5G62370	84
AT5G62380	125
AT5G62390	3369
AT5G62400	0
AT5G62410	685
AT5G62420	5
AT5G62430	429
AT5G62440	421
AT5G62460	345
AT5G62470	469
AT5G62480	1
AT5G62490	0
AT5G62500	361
AT5G62510	0
AT5G62520	4
AT5G62530	1839
AT5G62540	637
AT5G62550	683
AT5G62560	720
AT5G62570	487
AT5G62573	0
AT5G62575	467
AT5G62580	1334
AT5G62600	559
AT5G62610	701
AT5G62620	393
AT5G62623	0
AT5G62627	0
AT5G62630	281
AT5G62640	841
AT5G62650	524
AT5G62660	0
AT5G62670	2211
AT5G62680	3639
AT5G62690	3582
AT5G62700	4225
AT5G62710	392
AT5G62720	2464
AT5G62730	14
AT5G62740	1095
AT5G62750	0
AT5G62760	477
AT5G62770	105
AT5G62780	0
AT5G62790	2594
AT5G62800	0
AT5G62810	1600
AT5G62820	95
AT5G62830	0
AT5G62840	328
AT5G62848	0
AT5G62850	33
AT5G62860	0
AT5G62865	109
AT5G62880	884
AT5G62890	4251
AT5G62900	211
AT5G62910	325
AT5G62920	112
AT5G62930	868
AT5G62940	461
AT5G62950	402
AT5G62960	438
AT5G62970	0
AT5G62980	423
AT5G62990	162
AT5G62998	1
AT5G63000	558
AT5G63010	133
AT5G63020	373
AT5G63030	509
AT5G63040	402
AT5G63050	866
AT5G63060	188
AT5G63063	0
AT5G63070	0
AT5G63080	394
AT5G63085	0
AT5G63087	16
AT5G63090	62
AT5G63100	205
AT5G63110	665
AT5G63120	330
AT5G63130	22
AT5G63135	180
AT5G63140	150
AT5G63145	0
AT5G63150	476
AT5G63160	253
AT5G63170	0
AT5G63180	5238
AT5G63190	576
AT5G63195	0
AT5G63200	670
AT5G63220	502
AT5G63225	0
AT5G63230	0
AT5G63240	0
AT5G63250	0
AT5G63260	614
AT5G63270	0
AT5G63280	401
AT5G63290	78
AT5G63300	12
AT5G63310	3518
AT5G63320	972
AT5G63340	0
AT5G63350	5
AT5G63370	2980
AT5G63375	0
AT5G63380	557
AT5G63390	11
AT5G63400	3594
AT5G63410	1120
AT5G63420	1468
AT5G63440	343
AT5G63450	4
AT5G63460	450
AT5G63470	367
AT5G63480	88
AT5G63490	389
AT5G63500	132
AT5G63510	1149
AT5G63520	311
AT5G63530	2381
AT5G63540	89
AT5G63550	1125
AT5G63560	5
AT5G63570	3988
AT5G63580	38
AT5G63590	12
AT5G63595	10
AT5G63600	0
AT5G63610	383
AT5G63620	706
AT5G63625	17
AT5G63630	350
AT5G63640	604
AT5G63650	170
AT5G63660	0
AT5G63670	571
AT5G63680	910
AT5G63690	32
AT5G63700	481
AT5G63710	1617
AT5G63715	0
AT5G63720	1
AT5G63730	0
AT5G63740	0
AT5G63750	11
AT5G63760	288
AT5G63770	635
AT5G63780	887
AT5G63790	420
AT5G63800	1076
AT5G63810	4452
AT5G63820	107
AT5G63830	154
AT5G63840	3033
AT5G63850	2227
AT5G63860	3287
AT5G63870	916
AT5G63880	406
AT5G63890	1673
AT5G63900	3
AT5G63905	100
AT5G63910	682
AT5G63920	294
AT5G63930	262
AT5G63940	1098
AT5G63941	0
AT5G63950	573
AT5G63960	418
AT5G63970	195
AT5G63980	2755
AT5G63990	300
AT5G64000	1
AT5G64010	145
AT5G64020	510
AT5G64030	2573
AT5G64040	21734
AT5G64050	1929
AT5G64060	32
AT5G64070	2668
AT5G64080	372
AT5G64090	702
AT5G64100	0
AT5G64110	199
AT5G64120	110
AT5G64130	2212
AT5G64140	1974
AT5G64150	254
AT5G64160	189
AT5G64170	706
AT5G64180	687
AT5G64190	0
AT5G64200	792
AT5G64210	0
AT5G64220	1046
AT5G64230	69
AT5G64240	874
AT5G64250	773
AT5G64260	307
AT5G64270	2568
AT5G64280	863
AT5G64290	3784
AT5G64300	2402
AT5G64310	576
AT5G64320	116
AT5G64330	2831
AT5G64340	2598
AT5G64350	4030
AT5G64360	505
AT5G64370	1439
AT5G64380	353
AT5G64390	956
AT5G64395	0
AT5G64400	2628
AT5G64401	0
AT5G64410	509
AT5G64420	1108
AT5G64430	1062
AT5G64440	1343
AT5G64450	1
AT5G64460	997
AT5G64470	244
AT5G64480	533
AT5G64490	10
AT5G64500	1402
AT5G64501	0
AT5G64505	0
AT5G64510	57
AT5G64520	118
AT5G64530	144
AT5G64540	2
AT5G64550	2339
AT5G64560	720
AT5G64570	826
AT5G64572	0
AT5G64580	2045
AT5G64590	3
AT5G64600	362
AT5G64610	490
AT5G64620	451
AT5G64630	213
AT5G64640	391
AT5G64650	260
AT5G64660	272
AT5G64667	36
AT5G64670	1053
AT5G64680	295
AT5G64685	3
AT5G64687	9
AT5G64690	16
AT5G64700	33
AT5G64710	48
AT5G64720	0
AT5G64730	266
AT5G64735	0
AT5G64740	12920
AT5G64750	10
AT5G64760	549
AT5G64770	5256
AT5G64780	106
AT5G64790	1
AT5G64800	73
AT5G64810	33
AT5G64813	991
AT5G64816	55
AT5G64820	0
AT5G64830	413
AT5G64840	1198
AT5G64850	236
AT5G64855	0
AT5G64860	2552
AT5G64870	118
AT5G64880	479
AT5G64890	0
AT5G64900	167
AT5G64905	0
AT5G64910	31
AT5G64920	503
AT5G64930	316
AT5G64940	2259
AT5G64950	52
AT5G64960	1440
AT5G64970	297
AT5G64980	102
AT5G64990	23
AT5G65000	612
AT5G65005	0
AT5G65010	2520
AT5G65015	0
AT5G65020	931
AT5G65030	5
AT5G65040	226
AT5G65050	1155
AT5G65060	310
AT5G65070	86
AT5G65080	23
AT5G65090	44
AT5G65100	0
AT5G65110	1255
AT5G65120	186
AT5G65130	1
AT5G65140	55
AT5G65158	0
AT5G65160	17
AT5G65165	0
AT5G65170	134
AT5G65180	283
AT5G65200	170
AT5G65205	151
AT5G65207	180
AT5G65210	610
AT5G65220	6977
AT5G65225	28
AT5G65230	26
AT5G65240	452
AT5G65250	461
AT5G65260	1159
AT5G65270	1058
AT5G65274	0
AT5G65280	187
AT5G65290	500
AT5G65300	160
AT5G65305	0
AT5G65310	7369
AT5G65320	102
AT5G65330	0
AT5G65340	59
AT5G65350	51
AT5G65360	2359
AT5G65370	0
AT5G65380	353
AT5G65390	752
AT5G65400	205
AT5G65410	267
AT5G65420	186
AT5G65430	2975
AT5G65440	1988
AT5G65445	0
AT5G65450	314
AT5G65460	1135
AT5G65470	1136
AT5G65480	1589
AT5G65490	495
AT5G65495	180
AT5G65500	2
AT5G65510	18
AT5G65520	123
AT5G65530	62
AT5G65535	0
AT5G65540	412
AT5G65550	0
AT5G65560	289
AT5G65570	77
AT5G65575	104
AT5G65580	0
AT5G65590	95
AT5G65600	6
AT5G65609	34
AT5G65610	24
AT5G65613	24
AT5G65615	0
AT5G65620	3755
AT5G65630	4880
AT5G65640	444
AT5G65650	349
AT5G65660	1086
AT5G65670	9622
AT5G65676	0
AT5G65683	1634
AT5G65685	970
AT5G65687	366
AT5G65690	0
AT5G65700	3213
AT5G65710	462
AT5G65720	2176
AT5G65730	822
AT5G65740	284
AT5G65750	2055
AT5G65760	738
AT5G65770	1
AT5G65780	824
AT5G65790	7
AT5G65800	10
AT5G65810	943
AT5G65820	127
AT5G65830	78
AT5G65840	581
AT5G65850	10
AT5G65860	324
AT5G65870	167
AT5G65880	232
AT5G65890	246
AT5G65900	649
AT5G65910	1062
AT5G65920	245
AT5G65925	51
AT5G65930	1176
AT5G65940	1484
AT5G65950	2148
AT5G65960	861
AT5G65970	262
AT5G65980	1
AT5G65990	685
AT5G66000	45
AT5G66005	183
AT5G66010	494
AT5G66020	2
AT5G66030	1870
AT5G66040	5238
AT5G66045	0
AT5G66050	728
AT5G66052	299
AT5G66053	0
AT5G66055	1771
AT5G66060	930
AT5G66070	167
AT5G66080	146
AT5G66090	503
AT5G66100	526
AT5G66110	18
AT5G66120	1678
AT5G66130	104
AT5G66140	745
AT5G66150	1
AT5G66160	620
AT5G66170	84
AT5G66180	283
AT5G66190	15303
AT5G66200	1044
AT5G66210	735
AT5G66220	0
AT5G66230	384
AT5G66240	1135
AT5G66250	632
AT5G66260	11
AT5G66270	4
AT5G66280	0
AT5G66290	318
AT5G66300	153
AT5G66310	2391
AT5G66320	707
AT5G66330	147
AT5G66335	0
AT5G66340	0
AT5G66350	38
AT5G66360	208
AT5G66370	0
AT5G66380	131
AT5G66390	40
AT5G66400	129
AT5G66410	550
AT5G66420	3265
AT5G66430	0
AT5G66440	174
AT5G66450	298
AT5G66455	60
AT5G66460	334
AT5G66470	1684
AT5G66480	66
AT5G66490	192
AT5G66500	45
AT5G66510	1668
AT5G66520	0
AT5G66530	1662
AT5G66535	0
AT5G66540	590
AT5G66550	296
AT5G66558	15
AT5G66560	0
AT5G66562	1
AT5G66564	0
AT5G66567	0
AT5G66568	0
AT5G66570	52934
AT5G66580	129
AT5G66590	337
AT5G66595	6
AT5G66600	108
AT5G66607	11
AT5G66610	216
AT5G66620	123
AT5G66630	45
AT5G66631	54
AT5G66640	36
AT5G66650	32
AT5G66658	29
AT5G66660	3
AT5G66670	3
AT5G66675	431
AT5G66680	2116
AT5G66690	14
AT5G66700	4
AT5G66710	2
AT5G66720	888
AT5G66730	918
AT5G66740	4
AT5G66750	336
AT5G66755	0
AT5G66760	3493
AT5G66770	583
AT5G66780	0
AT5G66790	276
AT5G66800	409
AT5G66810	577
AT5G66815	0
AT5G66816	0
AT5G66817	0
AT5G66820	321
AT5G66830	4
AT5G66840	69
AT5G66850	950
AT5G66860	760
AT5G66870	2
AT5G66880	915
AT5G66890	0
AT5G66900	609
AT5G66910	439
AT5G66920	1030
AT5G66930	437
AT5G66940	3
AT5G66950	1237
AT5G66960	116
AT5G66970	0
AT5G66980	1
AT5G66985	2
AT5G66990	0
AT5G67000	0
AT5G67010	0
AT5G67020	25
AT5G67030	1978
AT5G67040	0
AT5G67050	23
AT5G67060	3
AT5G67070	3433
AT5G67080	5
AT5G67090	97
AT5G67100	693
AT5G67110	5
AT5G67120	1
AT5G67130	1223
AT5G67140	70
AT5G67150	945
AT5G67160	306
AT5G67170	187
AT5G67180	108
AT5G67190	64
AT5G67200	218
AT5G67210	171
AT5G67220	1045
AT5G67230	238
AT5G67240	818
AT5G67245	31
AT5G67250	843
AT5G67260	380
AT5G67265	0
AT5G67270	220
AT5G67280	1562
AT5G67290	449
AT5G67300	703
AT5G67310	0
AT5G67320	1584
AT5G67330	923
AT5G67340	91
AT5G67350	268
AT5G67360	2825
AT5G67370	553
AT5G67380	1041
AT5G67385	3025
AT5G67390	154
AT5G67400	0
AT5G67410	28
AT5G67411	0
AT5G67420	824
AT5G67430	0
AT5G67440	270
AT5G67450	8
AT5G67455	0
AT5G67460	589
AT5G67470	1313
AT5G67480	1482
AT5G67488	4
AT5G67490	5
AT5G67500	2674
AT5G67510	1043
AT5G67520	71
AT5G67530	644
AT5G67540	289
AT5G67550	131
AT5G67560	1610
AT5G67570	777
AT5G67580	482
AT5G67590	1538
AT5G67600	1356
AT5G67610	441
AT5G67620	15
AT5G67630	483
AT5G67640	171
ATCG00010	14
ATCG00020	702
ATCG00030	4
ATCG00040	42
ATCG00050	1
ATCG00060	0
ATCG00065	4
ATCG00070	34
ATCG00080	35
ATCG00090	13
ATCG00100	6
ATCG00110	12
ATCG00120	156
ATCG00130	89
ATCG00140	67
ATCG00150	39
ATCG00160	13
ATCG00170	125
ATCG00180	145
ATCG00190	463
ATCG00200	3
ATCG00210	9
ATCG00220	42
ATCG00230	0
ATCG00240	0
ATCG00250	8
ATCG00260	0
ATCG00270	97
ATCG00280	237
ATCG00290	6
ATCG00300	9
ATCG00310	0
ATCG00320	0
ATCG00330	72
ATCG00340	307
ATCG00350	232
ATCG00360	9
ATCG00370	4
ATCG00380	8
ATCG00390	0
ATCG00400	7
ATCG00410	3
ATCG00420	14
ATCG00430	20
ATCG00440	6
ATCG00450	12
ATCG00460	1
ATCG00470	73
ATCG00480	570
ATCG00490	688
ATCG00500	10
ATCG00510	3
ATCG00520	8
ATCG00530	85
ATCG00540	72
ATCG00550	24
ATCG00560	18
ATCG00570	9
ATCG00580	34
ATCG00590	11
ATCG00600	8
ATCG00610	3
ATCG00620	3
ATCG00630	49
ATCG00640	4
ATCG00650	7
ATCG00660	18
ATCG00670	67
ATCG00680	166
ATCG00690	19
ATCG00700	6
ATCG00710	15
ATCG00720	50
ATCG00730	35
ATCG00740	62
ATCG00750	28
ATCG00760	20
ATCG00770	35
ATCG00780	93
ATCG00790	89
ATCG00800	68
ATCG00810	27
ATCG00820	1
ATCG00830	5
ATCG00840	2
ATCG00850	0
ATCG00860	1
ATCG00870	0
ATCG00880	0
ATCG00890	3
ATCG00900	1
ATCG00905	1
ATCG00910	0
ATCG00920	51
ATCG00930	1
ATCG00940	1
ATCG00950	117
ATCG00960	2
ATCG00970	0
ATCG00980	0
ATCG00990	0
ATCG01000	0
ATCG01010	23
ATCG01020	210
ATCG01030	0
ATCG01040	4
ATCG01050	63
ATCG01060	12
ATCG01070	6
ATCG01080	3
ATCG01090	3
ATCG01100	18
ATCG01110	9
ATCG01120	0
ATCG01130	44
ATCG01140	0
ATCG01150	0
ATCG01160	0
ATCG01170	1
ATCG01180	274
ATCG01190	2
ATCG01200	0
ATCG01210	136
ATCG01220	0
ATCG01230	1
ATCG01240	0
ATCG01250	1
ATCG01260	0
ATCG01270	2
ATCG01280	0
ATCG01290	0
ATCG01300	0
ATCG01310	3
ATCG09900	3
ATMG00010	0
ATMG00020	903
ATMG00030	254
ATMG00040	0
ATMG00050	0
ATMG00060	10
ATMG00070	5
ATMG00080	5
ATMG00090	28
ATMG00100	0
ATMG00110	8
ATMG00120	0
ATMG00130	0
ATMG00140	1
ATMG00150	0
ATMG00160	13
ATMG00170	0
ATMG00180	0
ATMG00190	0
ATMG00200	0
ATMG00210	0
ATMG00220	0
ATMG00230	0
ATMG00240	0
ATMG00250	0
ATMG00260	0
ATMG00270	0
ATMG00280	1
ATMG00285	0
ATMG00290	0
ATMG00300	0
ATMG00310	0
ATMG00320	0
ATMG00330	0
ATMG00340	0
ATMG00350	0
ATMG00360	0
ATMG00370	0
ATMG00380	0
ATMG00390	0
ATMG00400	0
ATMG00410	0
ATMG00420	0
ATMG00430	0
ATMG00440	0
ATMG00450	0
ATMG00460	0
ATMG00470	0
ATMG00480	0
ATMG00490	0
ATMG00500	0
ATMG00510	4
ATMG00513	0
ATMG00516	0
ATMG00520	0
ATMG00530	0
ATMG00540	0
ATMG00550	0
ATMG00560	1
ATMG00570	0
ATMG00580	0
ATMG00590	0
ATMG00600	0
ATMG00610	0
ATMG00620	0
ATMG00630	0
ATMG00640	13
ATMG00650	2
ATMG00660	11
ATMG00665	0
ATMG00670	5
ATMG00680	0
ATMG00690	3
ATMG00700	0
ATMG00710	0
ATMG00720	0
ATMG00730	0
ATMG00740	0
ATMG00750	0
ATMG00760	0
ATMG00770	0
ATMG00780	0
ATMG00790	0
ATMG00800	0
ATMG00810	0
ATMG00820	0
ATMG00830	0
ATMG00840	0
ATMG00850	0
ATMG00860	0
ATMG00870	0
ATMG00880	0
ATMG00890	0
ATMG00900	0
ATMG00910	0
ATMG00920	0
ATMG00930	0
ATMG00940	0
ATMG00950	0
ATMG00960	0
ATMG00970	0
ATMG00980	10
ATMG00990	3
ATMG01000	0
ATMG01010	0
ATMG01020	0
ATMG01030	0
ATMG01040	0
ATMG01050	0
ATMG01060	0
ATMG01070	0
ATMG01080	1
ATMG01090	0
ATMG01100	0
ATMG01110	0
ATMG01120	3
ATMG01130	3
ATMG01140	0
ATMG01150	0
ATMG01160	0
ATMG01170	5
ATMG01180	0
ATMG01190	1
ATMG01200	0
ATMG01210	0
ATMG01220	3
ATMG01230	0
ATMG01240	0
ATMG01250	0
ATMG01260	0
ATMG01270	0
ATMG01275	0
ATMG01280	0
ATMG01290	0
ATMG01300	0
ATMG01310	0
ATMG01320	3
ATMG01330	1
ATMG01340	0
ATMG01350	0
ATMG01360	26
ATMG01370	22
ATMG01380	12
ATMG01390	912
ATMG01400	0
ATMG01410	0
ATMG09390	0
ATMG09440	0
ATMG09450	0
ATMG09510	0
ATMG09520	0
ATMG09560	0
ATMG09720	0
ATMG09730	0
ATMG09740	1
ATMG09750	0
ATMG09790	0
ATMG09800	0
ATMG09830	0
ATMG09950	1
ATMG09960	0
ATMG09980	0
ath-miR156a-3p	0
ath-miR156a-5p	0
ath-miR156b-3p	0
ath-miR156b-5p	0
ath-miR156c-3p	0
ath-miR156c-5p	0
ath-miR156d-3p	0
ath-miR156d-5p	0
ath-miR156e	0
ath-miR156f-3p	0
ath-miR156f-5p	0
ath-miR156g	0
ath-miR156h	0
ath-miR156i	0
ath-miR156j	0
ath-miR157a-3p	0
ath-miR157a-5p	0
ath-miR157b-3p	0
ath-miR157b-5p	0
ath-miR157c-3p	0
ath-miR157c-5p	0
ath-miR157d	0
ath-miR158a-3p	0
ath-miR158a-5p	0
ath-miR158b	0
ath-miR159a	0
ath-miR159b-3p	0
ath-miR159b-5p	0
ath-miR159c	0
ath-miR160a-3p	0
ath-miR160a-5p	0
ath-miR160b	0
ath-miR160c-3p	0
ath-miR160c-5p	0
ath-miR161.1	0
ath-miR161.2	0
ath-miR162a-3p	0
ath-miR162a-5p	0
ath-miR162b-3p	0
ath-miR162b-5p	0
ath-miR163	0
ath-miR164a	0
ath-miR164b-3p	0
ath-miR164b-5p	0
ath-miR164c-3p	0
ath-miR164c-5p	0
ath-miR165a-3p	0
ath-miR165a-5p	0
ath-miR165b	0
ath-miR166a-3p	0
ath-miR166a-5p	0
ath-miR166b-3p	0
ath-miR166b-5p	0
ath-miR166c	0
ath-miR166d	0
ath-miR166e-3p	0
ath-miR166e-5p	0
ath-miR166f	0
ath-miR166g	0
ath-miR167a-3p	0
ath-miR167a-5p	0
ath-miR167b	0
ath-miR167c-3p	0
ath-miR167c-5p	0
ath-miR167d	0
ath-miR168a-3p	0
ath-miR168a-5p	0
ath-miR168b-3p	0
ath-miR168b-5p	0
ath-miR169a-3p	0
ath-miR169a-5p	0
ath-miR169b-3p	0
ath-miR169b-5p	0
ath-miR169c	0
ath-miR169d	0
ath-miR169e	0
ath-miR169f-3p	0
ath-miR169f-5p	0
ath-miR169g-3p	0
ath-miR169g-5p	0
ath-miR169h	0
ath-miR169i	0
ath-miR169j	0
ath-miR169k	0
ath-miR169l	0
ath-miR169m	0
ath-miR169n	0
ath-miR170-3p	0
ath-miR170-5p	0
ath-miR171a-3p	0
ath-miR171a-5p	0
ath-miR171b-3p	0
ath-miR171b-5p	0
ath-miR171c-3p	0
ath-miR171c-5p	0
ath-miR172a	0
ath-miR172b-3p	0
ath-miR172b-5p	0
ath-miR172c	0
ath-miR172d-3p	0
ath-miR172d-5p	0
ath-miR172e-3p	0
ath-miR172e-5p	0
ath-miR173-3p	0
ath-miR173-5p	0
ath-miR1886.1	0
ath-miR1886.2	0
ath-miR1886.3	0
ath-miR1887	0
ath-miR1888a	0
ath-miR1888b	0
ath-miR2111a-3p	0
ath-miR2111a-5p	0
ath-miR2111b-3p	0
ath-miR2111b-5p	0
ath-miR2112-3p	0
ath-miR2112-5p	0
ath-miR2933a	0
ath-miR2933b	0
ath-miR2934-3p	0
ath-miR2934-5p	0
ath-miR2936	0
ath-miR2937	0
ath-miR2938	0
ath-miR2939	0
ath-miR319a	0
ath-miR319b	0
ath-miR319c	0
ath-miR3434-3p	0
ath-miR3434-5p	0
ath-miR3440b-3p	0
ath-miR3440b-5p	0
ath-miR390a-3p	0
ath-miR390a-5p	0
ath-miR390b-3p	0
ath-miR390b-5p	0
ath-miR391-3p	0
ath-miR391-5p	0
ath-miR3932a	0
ath-miR3932b-3p	0
ath-miR3932b-5p	0
ath-miR3933	0
ath-miR393a-3p	0
ath-miR393a-5p	0
ath-miR393b-3p	0
ath-miR393b-5p	0
ath-miR394a	0
ath-miR394b-3p	0
ath-miR394b-5p	0
ath-miR395a	0
ath-miR395b	0
ath-miR395c	0
ath-miR395d	0
ath-miR395e	0
ath-miR395f	0
ath-miR396a-3p	0
ath-miR396a-5p	0
ath-miR396b-3p	0
ath-miR396b-5p	0
ath-miR397a	0
ath-miR397b	0
ath-miR398a-3p	0
ath-miR398a-5p	0
ath-miR398b-3p	0
ath-miR398b-5p	0
ath-miR398c-3p	0
ath-miR398c-5p	0
ath-miR399a	0
ath-miR399b	0
ath-miR399c-3p	0
ath-miR399c-5p	0
ath-miR399d	0
ath-miR399e	0
ath-miR399f	0
ath-miR400	0
ath-miR401	0
ath-miR402	0
ath-miR403-3p	0
ath-miR403-5p	0
ath-miR404	0
ath-miR405a	0
ath-miR405b	0
ath-miR405d	0
ath-miR406	0
ath-miR407	0
ath-miR408-3p	0
ath-miR408-5p	0
ath-miR413	0
ath-miR414	0
ath-miR415	0
ath-miR416	0
ath-miR417	0
ath-miR418	0
ath-miR419	0
ath-miR420	0
ath-miR4221	0
ath-miR4227	0
ath-miR4228-3p	0
ath-miR4228-5p	0
ath-miR4239	0
ath-miR4240	0
ath-miR4243	0
ath-miR4245	0
ath-miR426	0
ath-miR447a-3p	0
ath-miR447a.2-3p	0
ath-miR447b	0
ath-miR447c-3p	0
ath-miR447c-5p	0
ath-miR472-3p	0
ath-miR472-5p	0
ath-miR5012	0
ath-miR5013	0
ath-miR5014a-3p	0
ath-miR5014a-5p	0
ath-miR5014b	0
ath-miR5015	0
ath-miR5016	0
ath-miR5017-3p	0
ath-miR5017-5p	0
ath-miR5018	0
ath-miR5019	0
ath-miR5020a	0
ath-miR5020b	0
ath-miR5020c	0
ath-miR5021	0
ath-miR5022	0
ath-miR5023	0
ath-miR5024-3p	0
ath-miR5024-5p	0
ath-miR5025	0
ath-miR5026	0
ath-miR5027	0
ath-miR5028	0
ath-miR5029	0
ath-miR5595a	0
ath-miR5628	0
ath-miR5629	0
ath-miR5630a	0
ath-miR5630b	0
ath-miR5631	0
ath-miR5632-3p	0
ath-miR5632-5p	0
ath-miR5633	0
ath-miR5634	0
ath-miR5635a	0
ath-miR5635b	0
ath-miR5635c	0
ath-miR5635d	0
ath-miR5636	0
ath-miR5637	0
ath-miR5638a	0
ath-miR5638b	0
ath-miR5639-3p	0
ath-miR5639-5p	0
ath-miR5640	0
ath-miR5641	0
ath-miR5642a	0
ath-miR5642b	0
ath-miR5643a	0
ath-miR5643b	0
ath-miR5644	0
ath-miR5645a	0
ath-miR5645b	0
ath-miR5645c	0
ath-miR5645d	0
ath-miR5645e	0
ath-miR5645f	0
ath-miR5646	0
ath-miR5647	0
ath-miR5648-3p	0
ath-miR5648-5p	0
ath-miR5649a	0
ath-miR5649b	0
ath-miR5650	0
ath-miR5651	0
ath-miR5652	0
ath-miR5653	0
ath-miR5654-3p	0
ath-miR5654-5p	0
ath-miR5655	0
ath-miR5656	0
ath-miR5657	0
ath-miR5658	0
ath-miR5659	0
ath-miR5660	0
ath-miR5661	0
ath-miR5662	0
ath-miR5663-3p	0
ath-miR5663-5p	0
ath-miR5664	0
ath-miR5665	0
ath-miR5666	0
ath-miR5995b	0
ath-miR5996	0
ath-miR5997	0
ath-miR5998a	0
ath-miR5998b	0
ath-miR5999	0
ath-miR771	0
ath-miR773a	0
ath-miR773b-3p	0
ath-miR773b-5p	0
ath-miR774a	0
ath-miR774b-3p	0
ath-miR774b-5p	0
ath-miR775	0
ath-miR776	0
ath-miR777	0
ath-miR778	0
ath-miR779.1	0
ath-miR779.2	0
ath-miR780.1	0
ath-miR780.2	0
ath-miR781a	0
ath-miR781b	0
ath-miR782	0
ath-miR8121	0
ath-miR8165	0
ath-miR8166	0
ath-miR8167a	0
ath-miR8167b	0
ath-miR8167c	0
ath-miR8167d	0
ath-miR8167e	0
ath-miR8167f	0
ath-miR8168	0
ath-miR8169	0
ath-miR8170-3p	0
ath-miR8170-5p	0
ath-miR8171	0
ath-miR8172	0
ath-miR8173	0
ath-miR8174	0
ath-miR8175	0
ath-miR8176	0
ath-miR8177	0
ath-miR8178	0
ath-miR8179	0
ath-miR8180	0
ath-miR8181	0
ath-miR8182	0
ath-miR8183	0
ath-miR8184	0
ath-miR822-3p	0
ath-miR822-5p	0
ath-miR823	0
ath-miR824-3p	0
ath-miR824-5p	0
ath-miR825	0
ath-miR826a	0
ath-miR826b	0
ath-miR827	0
ath-miR828	0
ath-miR829-3p.1	0
ath-miR829-3p.2	0
ath-miR829-5p	0
ath-miR830-3p	0
ath-miR830-5p	0
ath-miR831-3p	0
ath-miR831-5p	0
ath-miR832-3p	0
ath-miR832-5p	0
ath-miR833a-3p	0
ath-miR833a-5p	0
ath-miR833b	0
ath-miR834	0
ath-miR835-3p	0
ath-miR835-5p	0
ath-miR836	0
ath-miR837-3p	0
ath-miR837-5p	0
ath-miR838	0
ath-miR839-5p	0
ath-miR840-3p	0
ath-miR840-5p	0
ath-miR841a-3p	0
ath-miR841a-5p	0
ath-miR841b-3p	0
ath-miR841b-5p	0
ath-miR842	0
ath-miR843	0
ath-miR844-3p	0
ath-miR844-5p	0
ath-miR845a	0
ath-miR845b	0
ath-miR846-3p	0
ath-miR846-5p	0
ath-miR847	0
ath-miR848	0
ath-miR849	0
ath-miR850	0
ath-miR851-3p	0
ath-miR851-5p	0
ath-miR852	0
ath-miR853	0
ath-miR854a	0
ath-miR854b	0
ath-miR854c	0
ath-miR854d	0
ath-miR854e	0
ath-miR855	0
ath-miR856	0
ath-miR857	0
ath-miR858a	0
ath-miR858b	0
ath-miR859	0
ath-miR860	0
ath-miR861-3p	0
ath-miR861-5p	0
ath-miR862-3p	0
ath-miR862-5p	0
ath-miR863-3p	0
ath-miR863-5p	0
ath-miR864-3p	0
ath-miR864-5p	0
ath-miR865-3p	0
ath-miR865-5p	0
ath-miR866-3p	0
ath-miR866-5p	0
ath-miR867	0
ath-miR868-3p	0
ath-miR868-5p	0
ath-miR869.1	0
ath-miR869.2	0
ath-miR870-3p	0
ath-miR870-5p	0
```
