## Supplemental_Data1_Codes for "Expanding the synthetic biology toolbox with a library of constitutive and repressible promoters": SRR3581842.tabular

```
AT1G01010	49
AT1G01020	274
AT1G01030	27
AT1G01040	883
AT1G01046	8
AT1G01050	1410
AT1G01060	19
AT1G01070	6
AT1G01080	3151
AT1G01090	4707
AT1G01100	3385
AT1G01110	98
AT1G01120	794
AT1G01130	28
AT1G01140	1128
AT1G01150	3
AT1G01160	289
AT1G01170	489
AT1G01180	104
AT1G01183	0
AT1G01190	466
AT1G01200	56
AT1G01210	171
AT1G01220	912
AT1G01225	92
AT1G01230	485
AT1G01240	330
AT1G01250	39
AT1G01260	386
AT1G01270	0
AT1G01280	0
AT1G01290	212
AT1G01300	2289
AT1G01305	0
AT1G01310	1
AT1G01320	11561
AT1G01335	0
AT1G01340	102
AT1G01350	308
AT1G01355	0
AT1G01360	255
AT1G01370	73
AT1G01380	5
AT1G01390	41
AT1G01400	0
AT1G01410	0
AT1G01420	144
AT1G01430	1022
AT1G01440	459
AT1G01448	134
AT1G01450	1
AT1G01453	0
AT1G01460	0
AT1G01470	2226
AT1G01480	1
AT1G01490	507
AT1G01500	464
AT1G01510	722
AT1G01520	1
AT1G01530	1
AT1G01540	1631
AT1G01550	1671
AT1G01560	87
AT1G01570	30
AT1G01580	10
AT1G01590	10
AT1G01600	9
AT1G01610	841
AT1G01620	5348
AT1G01630	864
AT1G01640	54
AT1G01650	926
AT1G01660	37
AT1G01670	58
AT1G01680	9
AT1G01690	93
AT1G01695	5
AT1G01700	67
AT1G01710	583
AT1G01715	33
AT1G01720	138
AT1G01725	91
AT1G01730	240
AT1G01740	157
AT1G01750	7
AT1G01760	55
AT1G01770	524
AT1G01780	131
AT1G01790	4947
AT1G01800	1051
AT1G01810	9
AT1G01820	1148
AT1G01830	293
AT1G01840	1
AT1G01860	234
AT1G01870	0
AT1G01880	41
AT1G01890	0
AT1G01900	234
AT1G01910	1255
AT1G01920	281
AT1G01930	209
AT1G01940	182
AT1G01950	345
AT1G01960	2115
AT1G01970	1124
AT1G01980	0
AT1G01990	288
AT1G02000	220
AT1G02010	226
AT1G02020	342
AT1G02030	2
AT1G02040	0
AT1G02050	102
AT1G02060	124
AT1G02065	1
AT1G02067	0
AT1G02070	3
AT1G02080	2059
AT1G02090	640
AT1G02100	523
AT1G02110	398
AT1G02120	1820
AT1G02130	836
AT1G02136	0
AT1G02140	2495
AT1G02145	415
AT1G02150	2720
AT1G02160	353
AT1G02170	537
AT1G02180	90
AT1G02190	0
AT1G02205	296
AT1G02210	0
AT1G02220	13
AT1G02228	0
AT1G02230	11
AT1G02250	0
AT1G02260	423
AT1G02270	584
AT1G02280	2090
AT1G02290	210
AT1G02300	596
AT1G02305	1319
AT1G02310	1
AT1G02320	0
AT1G02330	451
AT1G02335	333
AT1G02340	6
AT1G02350	29
AT1G02360	38
AT1G02370	151
AT1G02380	56
AT1G02390	30
AT1G02400	8
AT1G02405	1
AT1G02410	389
AT1G02420	25
AT1G02430	4
AT1G02440	9
AT1G02450	215
AT1G02460	105
AT1G02470	7
AT1G02475	1182
AT1G02480	0
AT1G02490	1
AT1G02500	3938
AT1G02510	0
AT1G02520	8
AT1G02530	4
AT1G02540	0
AT1G02550	0
AT1G02560	6447
AT1G02570	0
AT1G02575	0
AT1G02580	1
AT1G02590	0
AT1G02600	0
AT1G02610	8
AT1G02620	1
AT1G02630	1
AT1G02640	255
AT1G02650	6
AT1G02660	147
AT1G02670	40
AT1G02680	144
AT1G02681	0
AT1G02690	212
AT1G02700	34
AT1G02705	21
AT1G02710	0
AT1G02720	325
AT1G02730	1017
AT1G02740	164
AT1G02750	193
AT1G02760	0
AT1G02770	0
AT1G02780	9287
AT1G02790	0
AT1G02800	1
AT1G02810	18
AT1G02813	0
AT1G02816	155
AT1G02820	9
AT1G02830	0
AT1G02840	1716
AT1G02850	21
AT1G02860	164
AT1G02870	248
AT1G02880	328
AT1G02890	1450
AT1G02900	24
AT1G02910	1835
AT1G02920	91
AT1G02930	228
AT1G02940	3
AT1G02950	163
AT1G02952	0
AT1G02960	412
AT1G02965	0
AT1G02970	108
AT1G02980	0
AT1G02990	512
AT1G03000	673
AT1G03010	59
AT1G03020	11
AT1G03030	264
AT1G03040	734
AT1G03050	1
AT1G03055	57
AT1G03060	1547
AT1G03070	14
AT1G03080	1512
AT1G03090	540
AT1G03100	43
AT1G03103	0
AT1G03106	0
AT1G03110	201
AT1G03120	1
AT1G03130	16388
AT1G03140	646
AT1G03150	203
AT1G03160	1850
AT1G03165	4
AT1G03170	2
AT1G03180	35
AT1G03190	220
AT1G03200	7
AT1G03210	289
AT1G03220	419
AT1G03230	280
AT1G03240	1
AT1G03250	473
AT1G03260	165
AT1G03270	62
AT1G03280	586
AT1G03290	855
AT1G03300	0
AT1G03310	2627
AT1G03320	4
AT1G03325	0
AT1G03330	554
AT1G03340	54
AT1G03350	955
AT1G03360	187
AT1G03365	426
AT1G03370	1206
AT1G03380	698
AT1G03390	0
AT1G03395	0
AT1G03400	779
AT1G03410	59
AT1G03420	0
AT1G03430	431
AT1G03440	268
AT1G03445	1
AT1G03457	48
AT1G03470	114
AT1G03475	7843
AT1G03490	1
AT1G03495	39
AT1G03502	0
AT1G03506	1
AT1G03510	39
AT1G03515	0
AT1G03520	205
AT1G03530	369
AT1G03540	66
AT1G03545	11
AT1G03550	21
AT1G03560	229
AT1G03570	0
AT1G03580	3
AT1G03590	310
AT1G03600	7480
AT1G03610	370
AT1G03620	22
AT1G03630	6729
AT1G03640	0
AT1G03650	90
AT1G03660	7
AT1G03670	0
AT1G03680	7093
AT1G03687	284
AT1G03700	0
AT1G03710	3
AT1G03720	0
AT1G03730	179
AT1G03740	894
AT1G03743	0
AT1G03746	1
AT1G03750	117
AT1G03760	129
AT1G03770	84
AT1G03780	172
AT1G03790	0
AT1G03800	4
AT1G03810	0
AT1G03820	307
AT1G03830	274
AT1G03840	23
AT1G03850	3
AT1G03860	1240
AT1G03870	868
AT1G03880	0
AT1G03890	0
AT1G03900	1355
AT1G03905	43
AT1G03910	1120
AT1G03920	61
AT1G03930	1214
AT1G03935	2
AT1G03940	32
AT1G03950	262
AT1G03960	241
AT1G03970	214
AT1G03980	5
AT1G03982	0
AT1G03987	0
AT1G03990	49
AT1G03993	0
AT1G03997	0
AT1G04000	132
AT1G04003	0
AT1G04007	26
AT1G04010	252
AT1G04013	26
AT1G04017	0
AT1G04020	417
AT1G04023	0
AT1G04027	3
AT1G04030	155
AT1G04033	0
AT1G04037	12
AT1G04040	1531
AT1G04043	0
AT1G04047	4
AT1G04050	75
AT1G04053	1
AT1G04057	0
AT1G04063	0
AT1G04067	0
AT1G04070	91
AT1G04073	1
AT1G04077	0
AT1G04080	1950
AT1G04083	2
AT1G04087	0
AT1G04090	9
AT1G04093	2
AT1G04097	3
AT1G04100	46
AT1G04103	0
AT1G04105	0
AT1G04110	114
AT1G04117	5
AT1G04120	1894
AT1G04123	0
AT1G04127	0
AT1G04130	158
AT1G04133	0
AT1G04137	1
AT1G04140	1777
AT1G04143	0
AT1G04147	0
AT1G04150	0
AT1G04153	2
AT1G04157	0
AT1G04160	318
AT1G04163	0
AT1G04167	0
AT1G04170	2011
AT1G04173	1
AT1G04177	1
AT1G04180	4
AT1G04183	0
AT1G04187	2
AT1G04190	481
AT1G04193	2
AT1G04197	5
AT1G04200	537
AT1G04203	0
AT1G04207	0
AT1G04210	1023
AT1G04213	0
AT1G04217	18
AT1G04220	1
AT1G04223	5
AT1G04227	0
AT1G04230	253
AT1G04233	0
AT1G04237	5
AT1G04240	378
AT1G04243	0
AT1G04247	1
AT1G04250	256
AT1G04253	0
AT1G04257	0
AT1G04260	161
AT1G04263	0
AT1G04267	16
AT1G04270	5216
AT1G04273	15
AT1G04277	9
AT1G04280	209
AT1G04283	0
AT1G04287	0
AT1G04290	50
AT1G04293	0
AT1G04295	0
AT1G04297	0
AT1G04300	1311
AT1G04303	0
AT1G04307	0
AT1G04310	366
AT1G04313	1
AT1G04320	0
AT1G04323	2
AT1G04327	0
AT1G04330	12
AT1G04333	0
AT1G04337	0
AT1G04340	386
AT1G04343	0
AT1G04347	3
AT1G04350	656
AT1G04353	0
AT1G04357	8
AT1G04360	8
AT1G04363	0
AT1G04367	0
AT1G04370	0
AT1G04373	0
AT1G04377	0
AT1G04380	7
AT1G04383	0
AT1G04387	0
AT1G04390	230
AT1G04393	2
AT1G04397	0
AT1G04400	3239
AT1G04403	0
AT1G04407	0
AT1G04410	15497
AT1G04413	0
AT1G04417	0
AT1G04420	3555
AT1G04423	3
AT1G04425	21
AT1G04427	0
AT1G04430	3664
AT1G04433	0
AT1G04437	5
AT1G04440	982
AT1G04443	0
AT1G04445	0
AT1G04447	0
AT1G04450	0
AT1G04453	0
AT1G04455	0
AT1G04457	0
AT1G04463	0
AT1G04467	42
AT1G04470	0
AT1G04473	10
AT1G04477	29
AT1G04480	2613
AT1G04483	0
AT1G04487	0
AT1G04490	22
AT1G04493	0
AT1G04497	0
AT1G04500	0
AT1G04503	0
AT1G04507	0
AT1G04510	989
AT1G04513	0
AT1G04517	0
AT1G04520	400
AT1G04523	0
AT1G04527	0
AT1G04530	891
AT1G04533	0
AT1G04537	0
AT1G04540	38
AT1G04547	0
AT1G04550	533
AT1G04555	106
AT1G04557	0
AT1G04560	0
AT1G04563	0
AT1G04567	6
AT1G04570	43
AT1G04573	0
AT1G04577	3
AT1G04580	2
AT1G04583	0
AT1G04587	4
AT1G04590	336
AT1G04593	0
AT1G04597	0
AT1G04600	12
AT1G04603	0
AT1G04607	0
AT1G04610	21
AT1G04620	1717
AT1G04623	0
AT1G04625	0
AT1G04630	573
AT1G04635	50
AT1G04640	1050
AT1G04643	0
AT1G04645	2
AT1G04647	0
AT1G04650	115
AT1G04653	0
AT1G04657	0
AT1G04660	17
AT1G04667	0
AT1G04670	0
AT1G04673	0
AT1G04677	0
AT1G04680	1909
AT1G04683	0
AT1G04687	0
AT1G04690	2023
AT1G04693	0
AT1G04697	0
AT1G04700	25
AT1G04703	0
AT1G04707	0
AT1G04710	468
AT1G04713	0
AT1G04717	0
AT1G04720	0
AT1G04723	2
AT1G04730	237
AT1G04733	0
AT1G04737	0
AT1G04743	0
AT1G04747	0
AT1G04750	1813
AT1G04753	0
AT1G04760	68
AT1G04763	0
AT1G04767	0
AT1G04770	369
AT1G04773	0
AT1G04778	10
AT1G04780	1031
AT1G04783	1
AT1G04787	0
AT1G04790	502
AT1G04793	0
AT1G04797	7
AT1G04800	2166
AT1G04803	0
AT1G04807	0
AT1G04810	1234
AT1G04813	0
AT1G04817	0
AT1G04820	7071
AT1G04823	0
AT1G04827	6
AT1G04830	275
AT1G04833	0
AT1G04837	0
AT1G04840	56
AT1G04847	0
AT1G04850	1603
AT1G04853	5
AT1G04857	0
AT1G04860	660
AT1G04863	0
AT1G04867	0
AT1G04870	546
AT1G04873	0
AT1G04877	4
AT1G04880	9
AT1G04883	0
AT1G04887	0
AT1G04890	0
AT1G04893	2
AT1G04895	0
AT1G04897	0
AT1G04900	173
AT1G04907	0
AT1G04910	680
AT1G04913	3
AT1G04917	0
AT1G04920	69
AT1G04923	0
AT1G04927	7
AT1G04930	68
AT1G04933	0
AT1G04937	0
AT1G04940	113
AT1G04943	0
AT1G04945	135
AT1G04947	0
AT1G04950	428
AT1G04953	0
AT1G04957	0
AT1G04960	363
AT1G04963	0
AT1G04967	0
AT1G04970	450
AT1G04973	11
AT1G04977	0
AT1G04980	391
AT1G04983	0
AT1G04985	541
AT1G04987	0
AT1G04990	644
AT1G04993	0
AT1G04997	0
AT1G05000	7
AT1G05003	0
AT1G05005	0
AT1G05007	0
AT1G05010	6349
AT1G05013	0
AT1G05017	1
AT1G05020	36
AT1G05023	2
AT1G05027	0
AT1G05030	351
AT1G05033	0
AT1G05035	2
AT1G05037	0
AT1G05040	2
AT1G05043	5
AT1G05047	0
AT1G05053	0
AT1G05055	255
AT1G05057	1
AT1G05060	212
AT1G05061	10
AT1G05065	43
AT1G05067	0
AT1G05070	343
AT1G05073	0
AT1G05077	0
AT1G05080	0
AT1G05083	2
AT1G05085	0
AT1G05087	10
AT1G05090	5
AT1G05093	0
AT1G05097	0
AT1G05100	9
AT1G05103	0
AT1G05107	0
AT1G05113	0
AT1G05117	0
AT1G05120	463
AT1G05123	3
AT1G05127	0
AT1G05133	0
AT1G05135	1458
AT1G05136	0
AT1G05137	0
AT1G05140	1406
AT1G05143	4
AT1G05147	0
AT1G05150	914
AT1G05153	1
AT1G05160	276
AT1G05163	3
AT1G05170	428
AT1G05173	0
AT1G05177	0
AT1G05180	731
AT1G05183	0
AT1G05187	0
AT1G05190	12083
AT1G05193	0
AT1G05197	0
AT1G05200	853
AT1G05203	2
AT1G05205	260
AT1G05207	57
AT1G05210	116
AT1G05213	18
AT1G05217	0
AT1G05220	5
AT1G05223	0
AT1G05227	0
AT1G05230	260
AT1G05233	0
AT1G05237	0
AT1G05240	3
AT1G05243	0
AT1G05247	0
AT1G05250	0
AT1G05253	0
AT1G05257	0
AT1G05260	0
AT1G05263	0
AT1G05267	0
AT1G05270	577
AT1G05273	0
AT1G05277	19
AT1G05280	0
AT1G05283	0
AT1G05287	0
AT1G05290	0
AT1G05291	0
AT1G05293	1
AT1G05297	12
AT1G05300	38
AT1G05303	0
AT1G05307	0
AT1G05310	180
AT1G05313	0
AT1G05317	4
AT1G05320	643
AT1G05323	0
AT1G05327	0
AT1G05330	2
AT1G05333	0
AT1G05337	0
AT1G05340	18
AT1G05343	0
AT1G05347	0
AT1G05350	685
AT1G05353	0
AT1G05357	0
AT1G05360	240
AT1G05363	1
AT1G05367	0
AT1G05370	56
AT1G05373	0
AT1G05377	0
AT1G05380	931
AT1G05383	0
AT1G05385	658
AT1G05387	0
AT1G05390	0
AT1G05397	0
AT1G05400	15
AT1G05407	0
AT1G05410	221
AT1G05413	0
AT1G05417	0
AT1G05420	20
AT1G05423	0
AT1G05427	0
AT1G05430	570
AT1G05433	0
AT1G05440	41
AT1G05443	8
AT1G05447	0
AT1G05450	0
AT1G05453	0
AT1G05460	405
AT1G05463	1
AT1G05467	45
AT1G05470	444
AT1G05473	0
AT1G05477	0
AT1G05483	0
AT1G05487	0
AT1G05490	4
AT1G05493	0
AT1G05497	0
AT1G05500	914
AT1G05507	0
AT1G05510	0
AT1G05517	0
AT1G05520	952
AT1G05523	0
AT1G05527	0
AT1G05530	0
AT1G05533	1
AT1G05537	0
AT1G05540	129
AT1G05543	0
AT1G05547	0
AT1G05550	7
AT1G05553	0
AT1G05557	0
AT1G05560	0
AT1G05562	0
AT1G05563	0
AT1G05567	0
AT1G05570	843
AT1G05575	18
AT1G05577	1
AT1G05580	0
AT1G05583	0
AT1G05587	0
AT1G05590	427
AT1G05593	0
AT1G05597	0
AT1G05600	120
AT1G05603	0
AT1G05607	0
AT1G05610	27
AT1G05613	0
AT1G05615	1
AT1G05617	0
AT1G05620	369
AT1G05623	0
AT1G05627	0
AT1G05630	1000
AT1G05633	0
AT1G05637	0
AT1G05640	146
AT1G05643	0
AT1G05647	0
AT1G05650	0
AT1G05653	0
AT1G05657	0
AT1G05660	0
AT1G05663	0
AT1G05667	0
AT1G05670	221
AT1G05673	0
AT1G05675	19
AT1G05680	3
AT1G05683	0
AT1G05687	16
AT1G05690	43
AT1G05693	0
AT1G05697	0
AT1G05700	0
AT1G05703	3
AT1G05707	1
AT1G05710	58
AT1G05713	0
AT1G05717	0
AT1G05720	211
AT1G05723	0
AT1G05727	0
AT1G05730	38
AT1G05733	0
AT1G05737	0
AT1G05740	0
AT1G05747	0
AT1G05750	191
AT1G05753	0
AT1G05757	0
AT1G05760	0
AT1G05763	6
AT1G05767	0
AT1G05770	46
AT1G05773	8
AT1G05777	0
AT1G05780	76
AT1G05783	7
AT1G05785	124
AT1G05787	0
AT1G05790	454
AT1G05793	0
AT1G05797	0
AT1G05800	0
AT1G05803	0
AT1G05805	721
AT1G05807	0
AT1G05810	139
AT1G05813	0
AT1G05817	0
AT1G05820	54
AT1G05823	1
AT1G05827	0
AT1G05830	839
AT1G05833	10
AT1G05835	12
AT1G05837	0
AT1G05840	425
AT1G05843	0
AT1G05847	0
AT1G05850	14143
AT1G05853	0
AT1G05857	0
AT1G05860	243
AT1G05863	0
AT1G05867	0
AT1G05870	364
AT1G05873	0
AT1G05880	1
AT1G05887	0
AT1G05890	896
AT1G05893	0
AT1G05894	10
AT1G05897	0
AT1G05900	343
AT1G05903	0
AT1G05907	0
AT1G05910	612
AT1G05913	1
AT1G05917	0
AT1G05920	0
AT1G05927	0
AT1G05930	0
AT1G05933	4
AT1G05937	1
AT1G05940	810
AT1G05943	0
AT1G05947	0
AT1G05950	124
AT1G05953	0
AT1G05957	0
AT1G05960	1310
AT1G05963	0
AT1G05967	0
AT1G05970	90
AT1G05973	0
AT1G05977	4
AT1G05980	0
AT1G05983	0
AT1G05987	1
AT1G05990	0
AT1G05993	1
AT1G05997	0
AT1G06000	0
AT1G06002	0
AT1G06003	0
AT1G06007	0
AT1G06010	229
AT1G06013	0
AT1G06017	1
AT1G06020	5
AT1G06023	0
AT1G06027	1
AT1G06030	0
AT1G06033	13
AT1G06037	0
AT1G06040	1209
AT1G06043	0
AT1G06045	0
AT1G06047	0
AT1G06050	78
AT1G06053	0
AT1G06057	0
AT1G06060	422
AT1G06063	0
AT1G06067	0
AT1G06070	273
AT1G06073	0
AT1G06080	32
AT1G06083	16
AT1G06087	0
AT1G06090	7
AT1G06093	0
AT1G06097	0
AT1G06100	6
AT1G06103	0
AT1G06110	357
AT1G06113	0
AT1G06117	0
AT1G06120	0
AT1G06123	0
AT1G06127	0
AT1G06130	460
AT1G06133	0
AT1G06135	0
AT1G06137	0
AT1G06140	29
AT1G06143	85
AT1G06147	0
AT1G06148	7
AT1G06150	921
AT1G06153	0
AT1G06157	0
AT1G06160	74
AT1G06163	0
AT1G06170	12
AT1G06173	11
AT1G06177	0
AT1G06180	41
AT1G06187	0
AT1G06190	2741
AT1G06197	0
AT1G06200	1025
AT1G06203	0
AT1G06207	5
AT1G06210	614
AT1G06213	0
AT1G06217	1
AT1G06220	1276
AT1G06225	0
AT1G06227	24
AT1G06230	1088
AT1G06233	0
AT1G06237	0
AT1G06240	328
AT1G06243	0
AT1G06247	0
AT1G06250	38
AT1G06253	0
AT1G06257	0
AT1G06260	1
AT1G06263	1
AT1G06265	52
AT1G06267	4
AT1G06270	88
AT1G06273	6
AT1G06277	1
AT1G06280	0
AT1G06283	2
AT1G06287	0
AT1G06290	1028
AT1G06293	0
AT1G06297	0
AT1G06303	0
AT1G06307	0
AT1G06310	0
AT1G06313	1
AT1G06317	0
AT1G06320	0
AT1G06323	0
AT1G06327	0
AT1G06330	0
AT1G06333	0
AT1G06337	0
AT1G06340	3
AT1G06343	0
AT1G06347	0
AT1G06350	0
AT1G06353	0
AT1G06357	0
AT1G06360	294
AT1G06363	0
AT1G06370	80
AT1G06373	0
AT1G06377	0
AT1G06380	183
AT1G06383	0
AT1G06387	0
AT1G06390	937
AT1G06393	0
AT1G06397	0
AT1G06400	544
AT1G06403	0
AT1G06407	0
AT1G06410	2759
AT1G06413	0
AT1G06417	0
AT1G06420	58
AT1G06423	0
AT1G06427	0
AT1G06430	1108
AT1G06433	0
AT1G06437	0
AT1G06440	46
AT1G06443	0
AT1G06447	0
AT1G06450	10
AT1G06453	0
AT1G06457	0
AT1G06460	5086
AT1G06463	2
AT1G06467	0
AT1G06470	879
AT1G06473	16
AT1G06475	0
AT1G06480	0
AT1G06483	0
AT1G06487	8
AT1G06490	364
AT1G06493	0
AT1G06497	0
AT1G06500	145
AT1G06507	0
AT1G06510	792
AT1G06513	0
AT1G06515	237
AT1G06517	0
AT1G06520	21
AT1G06523	0
AT1G06527	0
AT1G06530	0
AT1G06533	0
AT1G06537	2
AT1G06540	1
AT1G06543	0
AT1G06547	10
AT1G06550	761
AT1G06553	2
AT1G06557	0
AT1G06560	283
AT1G06567	1
AT1G06570	159
AT1G06573	25
AT1G06577	7
AT1G06580	45
AT1G06583	4
AT1G06587	0
AT1G06590	202
AT1G06593	1
AT1G06597	0
AT1G06603	0
AT1G06607	0
AT1G06610	0
AT1G06613	0
AT1G06617	0
AT1G06620	40
AT1G06623	0
AT1G06627	0
AT1G06630	289
AT1G06633	0
AT1G06637	0
AT1G06640	868
AT1G06643	0
AT1G06645	270
AT1G06647	0
AT1G06650	594
AT1G06653	0
AT1G06657	0
AT1G06660	49
AT1G06663	0
AT1G06667	0
AT1G06670	1119
AT1G06673	0
AT1G06677	0
AT1G06680	80173
AT1G06683	0
AT1G06687	0
AT1G06690	1323
AT1G06693	0
AT1G06697	0
AT1G06700	1263
AT1G06703	0
AT1G06707	0
AT1G06710	141
AT1G06713	0
AT1G06717	7
AT1G06720	844
AT1G06723	0
AT1G06727	0
AT1G06730	357
AT1G06733	0
AT1G06737	1
AT1G06740	72
AT1G06743	0
AT1G06747	0
AT1G06750	1
AT1G06753	29
AT1G06757	1
AT1G06760	1804
AT1G06770	126
AT1G06773	0
AT1G06777	0
AT1G06780	252
AT1G06783	0
AT1G06787	0
AT1G06790	172
AT1G06797	0
AT1G06800	64
AT1G06810	0
AT1G06817	0
AT1G06820	1106
AT1G06823	0
AT1G06827	0
AT1G06830	158
AT1G06837	10
AT1G06840	316
AT1G06850	301
AT1G06853	0
AT1G06857	0
AT1G06860	0
AT1G06863	0
AT1G06867	0
AT1G06870	427
AT1G06873	0
AT1G06877	0
AT1G06880	0
AT1G06883	0
AT1G06890	1400
AT1G06897	0
AT1G06900	1057
AT1G06903	0
AT1G06907	0
AT1G06910	164
AT1G06913	0
AT1G06917	0
AT1G06920	0
AT1G06923	0
AT1G06925	0
AT1G06927	0
AT1G06930	0
AT1G06933	0
AT1G06937	0
AT1G06943	0
AT1G06947	0
AT1G06950	5525
AT1G06953	0
AT1G06957	0
AT1G06960	334
AT1G06963	0
AT1G06967	0
AT1G06970	0
AT1G06973	0
AT1G06977	22
AT1G06980	72
AT1G06983	0
AT1G06987	0
AT1G06990	0
AT1G06993	3
AT1G06997	0
AT1G07000	429
AT1G07003	0
AT1G07007	0
AT1G07010	416
AT1G07013	0
AT1G07017	2
AT1G07020	107
AT1G07023	2
AT1G07025	0
AT1G07027	0
AT1G07030	412
AT1G07040	708
AT1G07050	3229
AT1G07051	1
AT1G07060	2
AT1G07070	408
AT1G07080	1253
AT1G07090	265
AT1G07100	0
AT1G07110	3531
AT1G07117	0
AT1G07119	8
AT1G07120	0
AT1G07123	0
AT1G07127	0
AT1G07128	0
AT1G07130	0
AT1G07133	0
AT1G07135	375
AT1G07137	0
AT1G07140	4332
AT1G07143	0
AT1G07147	0
AT1G07150	11
AT1G07157	0
AT1G07160	1
AT1G07163	0
AT1G07167	30
AT1G07170	219
AT1G07173	0
AT1G07175	3
AT1G07177	0
AT1G07180	170
AT1G07183	0
AT1G07187	86
AT1G07190	0
AT1G07193	0
AT1G07197	0
AT1G07200	556
AT1G07210	680
AT1G07220	313
AT1G07230	503
AT1G07233	0
AT1G07237	0
AT1G07240	619
AT1G07243	0
AT1G07247	0
AT1G07250	741
AT1G07253	0
AT1G07257	0
AT1G07260	36
AT1G07263	0
AT1G07267	0
AT1G07270	57
AT1G07273	0
AT1G07277	0
AT1G07280	2835
AT1G07283	0
AT1G07287	0
AT1G07290	44
AT1G07293	2
AT1G07297	0
AT1G07300	69
AT1G07303	0
AT1G07310	692
AT1G07313	7
AT1G07317	0
AT1G07320	12082
AT1G07323	578
AT1G07327	0
AT1G07330	9
AT1G07333	0
AT1G07337	0
AT1G07340	0
AT1G07343	0
AT1G07347	0
AT1G07350	715
AT1G07353	0
AT1G07357	0
AT1G07360	680
AT1G07367	13
AT1G07370	485
AT1G07373	23
AT1G07380	238
AT1G07383	0
AT1G07390	54
AT1G07393	0
AT1G07397	0
AT1G07400	8
AT1G07407	0
AT1G07410	50
AT1G07413	0
AT1G07417	0
AT1G07420	1012
AT1G07423	0
AT1G07430	29
AT1G07433	0
AT1G07437	0
AT1G07440	1268
AT1G07447	0
AT1G07450	21
AT1G07453	0
AT1G07457	0
AT1G07460	0
AT1G07463	0
AT1G07467	0
AT1G07470	235
AT1G07473	0
AT1G07476	0
AT1G07477	0
AT1G07480	235
AT1G07483	0
AT1G07485	3
AT1G07487	0
AT1G07490	8
AT1G07493	0
AT1G07497	0
AT1G07500	0
AT1G07503	0
AT1G07507	0
AT1G07510	616
AT1G07513	1
AT1G07517	11
AT1G07520	0
AT1G07523	0
AT1G07527	0
AT1G07530	490
AT1G07533	0
AT1G07537	0
AT1G07540	0
AT1G07543	2
AT1G07547	4
AT1G07550	0
AT1G07553	1
AT1G07557	0
AT1G07560	0
AT1G07563	0
AT1G07567	0
AT1G07570	132
AT1G07573	0
AT1G07580	0
AT1G07583	0
AT1G07587	24
AT1G07590	1022
AT1G07593	0
AT1G07597	0
AT1G07600	0
AT1G07603	0
AT1G07607	15
AT1G07610	31
AT1G07613	0
AT1G07615	136
AT1G07617	0
AT1G07620	15
AT1G07623	0
AT1G07627	0
AT1G07630	451
AT1G07633	0
AT1G07637	3
AT1G07640	945
AT1G07645	0
AT1G07647	0
AT1G07650	1893
AT1G07653	16
AT1G07657	0
AT1G07660	307
AT1G07663	1
AT1G07667	0
AT1G07670	813
AT1G07673	0
AT1G07680	0
AT1G07683	0
AT1G07690	0
AT1G07693	4
AT1G07697	0
AT1G07700	774
AT1G07702	0
AT1G07703	5
AT1G07705	518
AT1G07707	0
AT1G07710	17
AT1G07717	0
AT1G07720	662
AT1G07723	0
AT1G07725	0
AT1G07727	0
AT1G07728	2
AT1G07730	0
AT1G07733	0
AT1G07737	0
AT1G07740	96
AT1G07743	30
AT1G07745	114
AT1G07747	0
AT1G07750	497
AT1G07753	0
AT1G07757	0
AT1G07760	0
AT1G07763	0
AT1G07767	0
AT1G07770	3699
AT1G07773	0
AT1G07777	0
AT1G07780	134
AT1G07783	0
AT1G07787	0
AT1G07790	961
AT1G07793	1
AT1G07795	0
AT1G07800	0
AT1G07803	0
AT1G07807	1
AT1G07810	525
AT1G07813	0
AT1G07820	1137
AT1G07823	1
AT1G07827	0
AT1G07830	268
AT1G07833	0
AT1G07837	0
AT1G07840	400
AT1G07843	0
AT1G07847	0
AT1G07850	0
AT1G07853	0
AT1G07857	0
AT1G07860	0
AT1G07863	0
AT1G07867	0
AT1G07870	113
AT1G07873	0
AT1G07877	7
AT1G07880	251
AT1G07883	0
AT1G07885	6
AT1G07887	0
AT1G07890	13095
AT1G07893	0
AT1G07897	5
AT1G07900	5
AT1G07901	23
AT1G07902	32
AT1G07903	0
AT1G07907	0
AT1G07910	487
AT1G07913	0
AT1G07917	0
AT1G07920	2477
AT1G07923	0
AT1G07927	0
AT1G07930	3419
AT1G07933	0
AT1G07937	0
AT1G07940	3135
AT1G07943	0
AT1G07947	0
AT1G07950	232
AT1G07957	1
AT1G07960	361
AT1G07963	2
AT1G07967	0
AT1G07970	266
AT1G07973	0
AT1G07977	0
AT1G07980	347
AT1G07983	0
AT1G07985	3
AT1G07987	0
AT1G07990	880
AT1G07993	1
AT1G07997	1
AT1G08000	226
AT1G08003	0
AT1G08005	0
AT1G08007	0
AT1G08010	333
AT1G08013	0
AT1G08017	0
AT1G08023	0
AT1G08027	0
AT1G08030	364
AT1G08033	2
AT1G08035	3
AT1G08037	0
AT1G08040	532
AT1G08043	0
AT1G08047	0
AT1G08050	85
AT1G08053	0
AT1G08057	0
AT1G08060	526
AT1G08063	0
AT1G08065	0
AT1G08070	50
AT1G08073	0
AT1G08077	0
AT1G08080	1
AT1G08087	0
AT1G08090	6
AT1G08093	0
AT1G08097	0
AT1G08100	0
AT1G08103	0
AT1G08105	0
AT1G08107	0
AT1G08110	1779
AT1G08113	0
AT1G08115	0
AT1G08117	0
AT1G08120	0
AT1G08123	0
AT1G08125	314
AT1G08127	0
AT1G08130	594
AT1G08133	0
AT1G08135	0
AT1G08137	0
AT1G08140	0
AT1G08143	0
AT1G08147	0
AT1G08150	0
AT1G08153	0
AT1G08157	0
AT1G08160	491
AT1G08163	0
AT1G08165	47
AT1G08170	1
AT1G08173	2
AT1G08177	0
AT1G08180	95
AT1G08183	0
AT1G08190	2104
AT1G08193	0
AT1G08200	4143
AT1G08207	0
AT1G08210	222
AT1G08213	1
AT1G08217	0
AT1G08220	148
AT1G08223	0
AT1G08227	0
AT1G08230	188
AT1G08237	0
AT1G08240	0
AT1G08247	0
AT1G08250	0
AT1G08253	0
AT1G08257	0
AT1G08260	515
AT1G08263	0
AT1G08267	0
AT1G08270	23
AT1G08273	0
AT1G08277	0
AT1G08280	222
AT1G08283	56
AT1G08287	0
AT1G08290	50
AT1G08293	3
AT1G08297	0
AT1G08300	84
AT1G08303	0
AT1G08307	0
AT1G08310	2
AT1G08313	0
AT1G08315	0
AT1G08317	0
AT1G08320	0
AT1G08323	0
AT1G08327	0
AT1G08333	2
AT1G08337	0
AT1G08340	85
AT1G08343	0
AT1G08347	0
AT1G08350	236
AT1G08353	0
AT1G08357	0
AT1G08360	3931
AT1G08363	0
AT1G08367	0
AT1G08370	461
AT1G08377	0
AT1G08380	72257
AT1G08383	0
AT1G08387	0
AT1G08390	91
AT1G08393	3
AT1G08397	0
AT1G08400	102
AT1G08403	0
AT1G08410	363
AT1G08413	0
AT1G08417	0
AT1G08420	1469
AT1G08427	0
AT1G08430	2
AT1G08433	0
AT1G08437	0
AT1G08440	4
AT1G08443	0
AT1G08447	0
AT1G08450	1536
AT1G08453	0
AT1G08457	0
AT1G08460	356
AT1G08463	0
AT1G08465	541
AT1G08470	544
AT1G08473	0
AT1G08477	0
AT1G08480	835
AT1G08483	0
AT1G08487	0
AT1G08490	1085
AT1G08493	0
AT1G08497	0
AT1G08500	129
AT1G08503	0
AT1G08507	11
AT1G08510	2390
AT1G08513	0
AT1G08517	0
AT1G08520	7692
AT1G08523	0
AT1G08530	345
AT1G08533	0
AT1G08537	0
AT1G08540	3958
AT1G08543	0
AT1G08547	0
AT1G08550	4501
AT1G08553	0
AT1G08557	0
AT1G08560	459
AT1G08563	5
AT1G08567	1
AT1G08570	851
AT1G08573	0
AT1G08577	1
AT1G08580	513
AT1G08583	0
AT1G08587	0
AT1G08590	0
AT1G08592	0
AT1G08597	0
AT1G08600	567
AT1G08603	0
AT1G08607	0
AT1G08610	176
AT1G08613	0
AT1G08620	523
AT1G08623	0
AT1G08627	0
AT1G08630	2
AT1G08633	0
AT1G08637	0
AT1G08640	2289
AT1G08643	0
AT1G08645	0
AT1G08647	0
AT1G08650	608
AT1G08653	0
AT1G08657	0
AT1G08660	824
AT1G08663	0
AT1G08667	0
AT1G08670	0
AT1G08673	0
AT1G08677	0
AT1G08680	713
AT1G08683	0
AT1G08695	0
AT1G08697	1
AT1G08700	495
AT1G08703	0
AT1G08707	0
AT1G08710	163
AT1G08713	0
AT1G08717	0
AT1G08720	464
AT1G08723	0
AT1G08727	0
AT1G08730	22
AT1G08733	3
AT1G08735	0
AT1G08737	0
AT1G08740	0
AT1G08743	0
AT1G08747	8
AT1G08750	265
AT1G08753	0
AT1G08757	2
AT1G08760	354
AT1G08763	0
AT1G08767	0
AT1G08770	158
AT1G08773	0
AT1G08777	2
AT1G08780	337
AT1G08783	0
AT1G08787	0
AT1G08790	0
AT1G08793	0
AT1G08797	0
AT1G08800	327
AT1G08803	0
AT1G08807	0
AT1G08810	258
AT1G08813	0
AT1G08817	0
AT1G08820	534
AT1G08823	0
AT1G08827	0
AT1G08830	5313
AT1G08833	0
AT1G08840	216
AT1G08843	0
AT1G08845	98
AT1G08847	29
AT1G08853	0
AT1G08857	14
AT1G08860	0
AT1G08863	0
AT1G08867	0
AT1G08870	0
AT1G08877	0
AT1G08880	1443
AT1G08883	0
AT1G08887	0
AT1G08890	640
AT1G08893	0
AT1G08897	0
AT1G08900	432
AT1G08903	0
AT1G08907	0
AT1G08910	454
AT1G08913	0
AT1G08920	377
AT1G08923	0
AT1G08927	0
AT1G08930	2054
AT1G08933	0
AT1G08937	5
AT1G08940	151
AT1G08947	0
AT1G08950	0
AT1G08953	0
AT1G08960	320
AT1G08963	0
AT1G08967	0
AT1G08970	634
AT1G08973	4
AT1G08977	0
AT1G08980	1438
AT1G08983	0
AT1G08985	0
AT1G08987	3
AT1G08990	0
AT1G08993	0
AT1G08997	0
AT1G09000	95
AT1G09003	0
AT1G09007	0
AT1G09010	1670
AT1G09013	0
AT1G09017	0
AT1G09020	1067
AT1G09023	23
AT1G09027	0
AT1G09030	0
AT1G09033	0
AT1G09037	0
AT1G09040	87
AT1G09043	0
AT1G09047	0
AT1G09050	103
AT1G09053	0
AT1G09057	0
AT1G09060	744
AT1G09063	0
AT1G09067	0
AT1G09070	1091
AT1G09073	0
AT1G09077	0
AT1G09080	11
AT1G09083	48
AT1G09087	9
AT1G09090	0
AT1G09097	0
AT1G09100	461
AT1G09103	7
AT1G09107	0
AT1G09110	0
AT1G09113	0
AT1G09117	0
AT1G09123	0
AT1G09127	0
AT1G09130	3832
AT1G09133	0
AT1G09137	0
AT1G09140	1008
AT1G09143	0
AT1G09147	0
AT1G09150	643
AT1G09153	0
AT1G09155	3
AT1G09157	0
AT1G09160	567
AT1G09163	0
AT1G09167	0
AT1G09170	9
AT1G09173	0
AT1G09176	0
AT1G09177	0
AT1G09180	12
AT1G09183	0
AT1G09187	0
AT1G09190	80
AT1G09193	5
AT1G09195	203
AT1G09197	0
AT1G09200	2329
AT1G09207	0
AT1G09210	2575
AT1G09213	0
AT1G09217	0
AT1G09220	33
AT1G09223	1
AT1G09227	0
AT1G09230	211
AT1G09233	0
AT1G09237	0
AT1G09240	14
AT1G09243	0
AT1G09245	0
AT1G09247	0
AT1G09250	357
AT1G09253	0
AT1G09257	0
AT1G09260	0
AT1G09263	0
AT1G09267	4
AT1G09270	1236
AT1G09273	0
AT1G09277	0
AT1G09280	242
AT1G09283	0
AT1G09287	8
AT1G09290	142
AT1G09293	0
AT1G09297	0
AT1G09300	154
AT1G09303	0
AT1G09307	0
AT1G09310	19806
AT1G09313	0
AT1G09317	0
AT1G09320	176
AT1G09323	0
AT1G09327	0
AT1G09330	694
AT1G09333	0
AT1G09337	0
AT1G09340	21340
AT1G09343	0
AT1G09350	70
AT1G09353	0
AT1G09357	0
AT1G09360	0
AT1G09363	3
AT1G09367	7
AT1G09370	0
AT1G09373	0
AT1G09377	0
AT1G09380	0
AT1G09383	0
AT1G09387	0
AT1G09390	275
AT1G09393	0
AT1G09397	0
AT1G09400	1
AT1G09407	0
AT1G09410	57
AT1G09415	386
AT1G09417	0
AT1G09420	73
AT1G09421	0
AT1G09423	0
AT1G09427	1
AT1G09430	1628
AT1G09433	0
AT1G09437	0
AT1G09440	230
AT1G09443	0
AT1G09447	4
AT1G09450	59
AT1G09453	0
AT1G09457	1
AT1G09460	67
AT1G09463	9
AT1G09467	48
AT1G09470	70
AT1G09473	0
AT1G09477	0
AT1G09480	4
AT1G09483	0
AT1G09486	8
AT1G09487	0
AT1G09490	653
AT1G09493	0
AT1G09497	0
AT1G09500	22
AT1G09503	0
AT1G09507	0
AT1G09510	0
AT1G09513	11
AT1G09517	1
AT1G09520	235
AT1G09523	0
AT1G09527	6
AT1G09530	427
AT1G09533	26
AT1G09537	2
AT1G09540	3
AT1G09543	27
AT1G09547	0
AT1G09550	0
AT1G09553	0
AT1G09557	0
AT1G09560	793
AT1G09563	0
AT1G09567	0
AT1G09570	1710
AT1G09573	2
AT1G09575	60
AT1G09577	0
AT1G09580	254
AT1G09583	0
AT1G09587	0
AT1G09590	2724
AT1G09593	0
AT1G09597	0
AT1G09600	16
AT1G09603	0
AT1G09607	6
AT1G09610	2
AT1G09613	1
AT1G09617	0
AT1G09620	2759
AT1G09623	0
AT1G09625	0
AT1G09627	0
AT1G09630	497
AT1G09633	0
AT1G09637	0
AT1G09640	3888
AT1G09645	299
AT1G09647	0
AT1G09650	7
AT1G09653	0
AT1G09657	0
AT1G09660	731
AT1G09663	0
AT1G09665	0
AT1G09667	0
AT1G09673	0
AT1G09677	2
AT1G09680	63
AT1G09683	0
AT1G09687	5
AT1G09690	5241
AT1G09693	0
AT1G09697	0
AT1G09700	187
AT1G09703	0
AT1G09710	168
AT1G09713	0
AT1G09717	0
AT1G09720	0
AT1G09723	0
AT1G09730	660
AT1G09733	0
AT1G09737	1
AT1G09740	87
AT1G09743	0
AT1G09747	0
AT1G09750	5737
AT1G09753	8
AT1G09757	1
AT1G09760	858
AT1G09763	0
AT1G09767	0
AT1G09770	2173
AT1G09773	0
AT1G09777	0
AT1G09780	3422
AT1G09783	6
AT1G09787	3
AT1G09790	0
AT1G09793	0
AT1G09794	64
AT1G09795	2732
AT1G09797	1
AT1G09800	109
AT1G09803	0
AT1G09807	0
AT1G09810	238
AT1G09812	24
AT1G09813	0
AT1G09815	271
AT1G09817	0
AT1G09820	94
AT1G09823	3
AT1G09827	0
AT1G09830	767
AT1G09833	0
AT1G09837	0
AT1G09840	844
AT1G09843	0
AT1G09847	0
AT1G09850	697
AT1G09853	0
AT1G09857	0
AT1G09860	0
AT1G09863	21
AT1G09867	4
AT1G09870	595
AT1G09873	0
AT1G09877	0
AT1G09880	35
AT1G09883	0
AT1G09887	0
AT1G09890	146
AT1G09893	0
AT1G09897	12
AT1G09900	530
AT1G09903	0
AT1G09907	1
AT1G09910	303
AT1G09913	2
AT1G09917	6
AT1G09920	467
AT1G09923	1
AT1G09927	0
AT1G09930	3
AT1G09932	27
AT1G09935	0
AT1G09937	0
AT1G09940	446
AT1G09947	0
AT1G09950	8
AT1G09953	0
AT1G09957	0
AT1G09960	193
AT1G09963	0
AT1G09967	0
AT1G09970	1853
AT1G09973	0
AT1G09977	0
AT1G09980	704
AT1G09983	0
AT1G09987	3
AT1G09993	6
AT1G09995	36
AT1G09997	0
AT1G10000	22
AT1G10010	1
AT1G10020	544
AT1G10030	406
AT1G10040	55
AT1G10050	231
AT1G10060	408
AT1G10070	12
AT1G10090	836
AT1G10095	103
AT1G10100	0
AT1G10110	2
AT1G10120	398
AT1G10130	973
AT1G10140	45
AT1G10150	0
AT1G10155	4
AT1G10160	164
AT1G10170	844
AT1G10180	526
AT1G10190	0
AT1G10200	3415
AT1G10210	191
AT1G10220	1
AT1G10225	0
AT1G10230	120
AT1G10240	211
AT1G10250	0
AT1G10260	0
AT1G10270	301
AT1G10280	131
AT1G10290	1861
AT1G10300	2
AT1G10310	396
AT1G10320	504
AT1G10330	33
AT1G10340	28
AT1G10350	407
AT1G10360	751
AT1G10370	72
AT1G10380	311
AT1G10385	1
AT1G10390	1485
AT1G10395	0
AT1G10400	6
AT1G10410	512
AT1G10417	52
AT1G10419	0
AT1G10430	521
AT1G10440	0
AT1G10450	450
AT1G10455	0
AT1G10460	21
AT1G10470	1865
AT1G10480	1
AT1G10490	575
AT1G10500	885
AT1G10510	1411
AT1G10520	32
AT1G10522	560
AT1G10530	8
AT1G10538	0
AT1G10540	5
AT1G10550	7
AT1G10560	34
AT1G10570	545
AT1G10580	845
AT1G10585	9
AT1G10586	0
AT1G10588	0
AT1G10590	1713
AT1G10600	336
AT1G10610	193
AT1G10620	0
AT1G10630	1362
AT1G10640	120
AT1G10650	262
AT1G10657	201
AT1G10660	412
AT1G10670	4433
AT1G10680	0
AT1G10682	508
AT1G10690	27
AT1G10700	412
AT1G10705	0
AT1G10710	10
AT1G10715	0
AT1G10717	0
AT1G10720	535
AT1G10730	136
AT1G10740	390
AT1G10745	0
AT1G10747	1
AT1G10750	116
AT1G10760	18957
AT1G10770	16
AT1G10780	116
AT1G10790	12
AT1G10800	24
AT1G10810	10
AT1G10820	460
AT1G10830	873
AT1G10840	1794
AT1G10850	290
AT1G10865	122
AT1G10870	654
AT1G10875	0
AT1G10880	1
AT1G10890	1097
AT1G10900	542
AT1G10910	914
AT1G10920	319
AT1G10930	767
AT1G10940	1901
AT1G10950	2712
AT1G10960	2937
AT1G10970	159
AT1G10980	0
AT1G10990	37
AT1G11000	156
AT1G11010	0
AT1G11020	227
AT1G11030	0
AT1G11040	0
AT1G11050	0
AT1G11055	0
AT1G11060	313
AT1G11070	23
AT1G11080	2
AT1G11090	0
AT1G11100	5
AT1G11110	0
AT1G11112	6
AT1G11120	72
AT1G11125	18
AT1G11130	450
AT1G11145	0
AT1G11150	108
AT1G11160	83
AT1G11170	70
AT1G11175	134
AT1G11180	309
AT1G11185	4
AT1G11190	128
AT1G11200	326
AT1G11210	573
AT1G11220	32
AT1G11230	0
AT1G11240	615
AT1G11250	0
AT1G11260	1270
AT1G11265	0
AT1G11270	56
AT1G11280	548
AT1G11290	229
AT1G11300	36
AT1G11303	216
AT1G11310	4314
AT1G11320	167
AT1G11330	1692
AT1G11340	94
AT1G11350	919
AT1G11360	619
AT1G11362	1
AT1G11370	0
AT1G11380	202
AT1G11390	415
AT1G11400	225
AT1G11410	501
AT1G11420	36
AT1G11430	3202
AT1G11440	311
AT1G11450	24
AT1G11460	0
AT1G11470	0
AT1G11475	428
AT1G11480	938
AT1G11482	3
AT1G11490	5
AT1G11500	16
AT1G11510	0
AT1G11520	0
AT1G11530	318
AT1G11540	2
AT1G11545	694
AT1G11550	0
AT1G11560	3
AT1G11570	39
AT1G11572	0
AT1G11580	1080
AT1G11590	0
AT1G11591	0
AT1G11592	80
AT1G11593	0
AT1G11595	0
AT1G11600	3
AT1G11608	0
AT1G11610	0
AT1G11620	0
AT1G11630	176
AT1G11640	0
AT1G11650	3983
AT1G11655	0
AT1G11660	855
AT1G11670	134
AT1G11680	1486
AT1G11684	0
AT1G11690	0
AT1G11700	286
AT1G11710	67
AT1G11720	1424
AT1G11730	102
AT1G11735	2
AT1G11740	86
AT1G11750	2499
AT1G11755	192
AT1G11760	135
AT1G11765	0
AT1G11770	0
AT1G11780	277
AT1G11785	10
AT1G11790	725
AT1G11800	174
AT1G11803	0
AT1G11806	0
AT1G11810	1
AT1G11820	931
AT1G11840	6112
AT1G11850	646
AT1G11860	29775
AT1G11870	848
AT1G11880	141
AT1G11890	524
AT1G11900	33
AT1G11905	194
AT1G11910	6285
AT1G11915	31
AT1G11920	0
AT1G11925	4
AT1G11930	1616
AT1G11940	117
AT1G11950	196
AT1G11960	377
AT1G11970	0
AT1G11980	0
AT1G11990	6
AT1G12000	1319
AT1G12010	46
AT1G12013	0
AT1G12015	0
AT1G12020	158
AT1G12030	1
AT1G12040	0
AT1G12050	755
AT1G12060	152
AT1G12064	0
AT1G12070	4
AT1G12080	772
AT1G12090	24544
AT1G12100	11
AT1G12110	1115
AT1G12120	914
AT1G12130	3
AT1G12140	926
AT1G12150	0
AT1G12160	16
AT1G12170	0
AT1G12180	0
AT1G12190	0
AT1G12200	295
AT1G12210	21
AT1G12211	0
AT1G12220	258
AT1G12230	1706
AT1G12240	2167
AT1G12244	222
AT1G12250	887
AT1G12260	66
AT1G12270	1038
AT1G12280	338
AT1G12290	63
AT1G12294	0
AT1G12300	73
AT1G12310	0
AT1G12320	342
AT1G12330	419
AT1G12340	4
AT1G12350	359
AT1G12360	1020
AT1G12370	82
AT1G12380	364
AT1G12390	179
AT1G12400	95
AT1G12410	3387
AT1G12411	0
AT1G12420	181
AT1G12430	659
AT1G12440	1328
AT1G12450	190
AT1G12460	364
AT1G12470	903
AT1G12480	94
AT1G12490	5
AT1G12500	686
AT1G12510	0
AT1G12520	2267
AT1G12530	306
AT1G12540	0
AT1G12550	119
AT1G12560	0
AT1G12570	19
AT1G12580	596
AT1G12590	0
AT1G12600	19
AT1G12610	0
AT1G12615	0
AT1G12620	130
AT1G12630	11
AT1G12640	548
AT1G12650	401
AT1G12660	0
AT1G12663	1
AT1G12665	0
AT1G12667	0
AT1G12669	0
AT1G12670	0
AT1G12672	5
AT1G12680	382
AT1G12700	115
AT1G12710	614
AT1G12720	0
AT1G12725	0
AT1G12730	303
AT1G12740	1
AT1G12750	611
AT1G12760	1303
AT1G12770	1666
AT1G12775	83
AT1G12780	909
AT1G12790	86
AT1G12800	6731
AT1G12805	0
AT1G12810	304
AT1G12820	486
AT1G12830	0
AT1G12840	3519
AT1G12845	379
AT1G12850	913
AT1G12855	1
AT1G12860	785
AT1G12870	1
AT1G12880	160
AT1G12890	0
AT1G12900	45324
AT1G12910	398
AT1G12920	1502
AT1G12930	537
AT1G12935	0
AT1G12940	0
AT1G12950	5
AT1G12960	0
AT1G12970	165
AT1G12980	0
AT1G12990	847
AT1G13000	499
AT1G13010	0
AT1G13020	1466
AT1G13030	230
AT1G13040	128
AT1G13050	107
AT1G13060	1733
AT1G13070	0
AT1G13080	109
AT1G13090	1203
AT1G13100	161
AT1G13110	2219
AT1G13120	501
AT1G13130	24
AT1G13140	9
AT1G13143	0
AT1G13145	101
AT1G13150	22
AT1G13160	650
AT1G13170	1012
AT1G13180	271
AT1G13190	797
AT1G13195	143
AT1G13200	0
AT1G13210	1705
AT1G13220	488
AT1G13230	2
AT1G13240	0
AT1G13245	205
AT1G13250	488
AT1G13260	910
AT1G13270	1881
AT1G13280	1145
AT1G13290	0
AT1G13300	0
AT1G13310	0
AT1G13320	1385
AT1G13330	41
AT1G13340	7
AT1G13350	960
AT1G13360	659
AT1G13370	8
AT1G13380	409
AT1G13390	467
AT1G13400	2
AT1G13410	61
AT1G13420	10
AT1G13430	2
AT1G13440	17465
AT1G13448	23
AT1G13450	451
AT1G13460	507
AT1G13470	36
AT1G13480	0
AT1G13485	0
AT1G13490	0
AT1G13500	0
AT1G13510	0
AT1G13520	0
AT1G13530	0
AT1G13540	0
AT1G13550	1
AT1G13560	1484
AT1G13570	222
AT1G13580	150
AT1G13590	0
AT1G13600	7
AT1G13605	0
AT1G13607	0
AT1G13608	0
AT1G13609	20
AT1G13610	0
AT1G13620	0
AT1G13630	70
AT1G13635	7
AT1G13640	1196
AT1G13650	258
AT1G13660	0
AT1G13670	28
AT1G13680	1
AT1G13690	340
AT1G13700	60
AT1G13710	3
AT1G13720	0
AT1G13730	470
AT1G13740	248
AT1G13750	452
AT1G13755	0
AT1G13760	0
AT1G13770	222
AT1G13780	101
AT1G13790	170
AT1G13800	39
AT1G13805	0
AT1G13810	100
AT1G13820	1330
AT1G13825	0
AT1G13830	4
AT1G13840	0
AT1G13850	0
AT1G13860	558
AT1G13870	244
AT1G13880	410
AT1G13890	0
AT1G13900	633
AT1G13910	148
AT1G13920	322
AT1G13930	28274
AT1G13940	306
AT1G13950	178
AT1G13960	301
AT1G13970	33
AT1G13980	783
AT1G13990	266
AT1G14000	1294
AT1G14010	443
AT1G14020	434
AT1G14030	1140
AT1G14040	137
AT1G14048	0
AT1G14060	240
AT1G14071	13
AT1G14080	2
AT1G14090	121
AT1G14100	12
AT1G14110	0
AT1G14120	1
AT1G14130	95
AT1G14140	252
AT1G14150	1739
AT1G14160	0
AT1G14170	506
AT1G14180	168
AT1G14182	0
AT1G14185	16
AT1G14190	78
AT1G14200	173
AT1G14205	90
AT1G14210	426
AT1G14220	1
AT1G14230	340
AT1G14240	3
AT1G14250	2074
AT1G14260	19
AT1G14270	1598
AT1G14280	516
AT1G14290	625
AT1G14300	210
AT1G14310	285
AT1G14315	0
AT1G14320	10857
AT1G14330	233
AT1G14340	196
AT1G14345	2864
AT1G14350	409
AT1G14360	502
AT1G14370	94
AT1G14380	665
AT1G14390	48
AT1G14400	2000
AT1G14410	731
AT1G14420	2
AT1G14430	90
AT1G14440	142
AT1G14450	127
AT1G14453	3
AT1G14455	1
AT1G14460	754
AT1G14470	41
AT1G14480	72
AT1G14490	9
AT1G14500	0
AT1G14510	675
AT1G14518	0
AT1G14520	173
AT1G14530	161
AT1G14540	0
AT1G14550	0
AT1G14560	314
AT1G14570	889
AT1G14580	382
AT1G14590	201
AT1G14600	110
AT1G14610	2144
AT1G14620	268
AT1G14630	53
AT1G14640	111
AT1G14642	7
AT1G14650	1163
AT1G14660	146
AT1G14670	2879
AT1G14680	19
AT1G14685	971
AT1G14686	4
AT1G14687	34
AT1G14688	0
AT1G14690	708
AT1G14700	560
AT1G14710	1567
AT1G14720	948
AT1G14730	100
AT1G14740	955
AT1G14750	5
AT1G14755	0
AT1G14760	0
AT1G14770	152
AT1G14780	2
AT1G14790	641
AT1G14800	0
AT1G14810	2024
AT1G14820	315
AT1G14830	1408
AT1G14840	797
AT1G14850	597
AT1G14860	1
AT1G14870	12
AT1G14880	184
AT1G14890	213
AT1G14900	218
AT1G14910	831
AT1G14920	1217
AT1G14930	0
AT1G14940	0
AT1G14950	0
AT1G14960	0
AT1G14970	202
AT1G14980	1263
AT1G14990	213
AT1G15000	0
AT1G15002	7
AT1G15010	4
AT1G15015	0
AT1G15020	234
AT1G15030	683
AT1G15040	0
AT1G15050	0
AT1G15060	485
AT1G15080	85
AT1G15085	13
AT1G15090	0
AT1G15100	194
AT1G15110	100
AT1G15120	2428
AT1G15125	986
AT1G15130	1248
AT1G15140	3539
AT1G15150	37
AT1G15160	81
AT1G15165	152
AT1G15170	113
AT1G15175	97
AT1G15180	546
AT1G15190	12
AT1G15200	1257
AT1G15210	0
AT1G15215	145
AT1G15220	119
AT1G15230	266
AT1G15240	908
AT1G15250	266
AT1G15260	657
AT1G15270	2743
AT1G15280	1377
AT1G15290	2681
AT1G15300	43
AT1G15310	48
AT1G15320	1
AT1G15330	1
AT1G15340	2008
AT1G15350	338
AT1G15360	0
AT1G15370	509
AT1G15380	2
AT1G15385	0
AT1G15390	668
AT1G15400	526
AT1G15405	0
AT1G15410	386
AT1G15415	1
AT1G15420	316
AT1G15430	116
AT1G15440	474
AT1G15450	0
AT1G15460	0
AT1G15470	328
AT1G15480	231
AT1G15490	311
AT1G15500	2789
AT1G15510	350
AT1G15520	65
AT1G15530	266
AT1G15540	0
AT1G15550	36
AT1G15560	0
AT1G15570	124
AT1G15580	39
AT1G15590	0
AT1G15600	0
AT1G15610	0
AT1G15620	0
AT1G15625	1
AT1G15630	0
AT1G15640	0
AT1G15650	0
AT1G15660	408
AT1G15670	28
AT1G15680	0
AT1G15690	21881
AT1G15700	0
AT1G15710	547
AT1G15720	7
AT1G15730	1091
AT1G15740	727
AT1G15750	1576
AT1G15757	0
AT1G15760	27
AT1G15770	1
AT1G15772	0
AT1G15780	987
AT1G15790	72
AT1G15800	41
AT1G15810	528
AT1G15820	51898
AT1G15825	11
AT1G15830	107
AT1G15840	0
AT1G15850	0
AT1G15860	590
AT1G15870	23
AT1G15880	410
AT1G15885	106
AT1G15890	61
AT1G15900	13
AT1G15910	537
AT1G15920	201
AT1G15930	2357
AT1G15940	647
AT1G15950	371
AT1G15960	213
AT1G15970	354
AT1G15980	4683
AT1G15990	1
AT1G16000	368
AT1G16010	787
AT1G16020	543
AT1G16022	2
AT1G16025	0
AT1G16030	141
AT1G16040	143
AT1G16060	52
AT1G16070	66
AT1G16080	2492
AT1G16090	78
AT1G16100	0
AT1G16110	300
AT1G16120	0
AT1G16130	6
AT1G16140	0
AT1G16150	0
AT1G16160	0
AT1G16170	163
AT1G16180	2081
AT1G16190	480
AT1G16210	895
AT1G16220	69
AT1G16225	0
AT1G16230	0
AT1G16240	789
AT1G16250	160
AT1G16260	688
AT1G16270	594
AT1G16280	249
AT1G16290	1
AT1G16300	79
AT1G16310	103
AT1G16320	812
AT1G16330	69
AT1G16340	395
AT1G16350	1178
AT1G16360	1
AT1G16370	15
AT1G16380	0
AT1G16390	235
AT1G16400	184
AT1G16410	14649
AT1G16420	4
AT1G16430	158
AT1G16440	2
AT1G16445	80
AT1G16450	0
AT1G16460	1221
AT1G16470	1300
AT1G16480	78
AT1G16489	8
AT1G16490	0
AT1G16500	192
AT1G16510	41
AT1G16515	39
AT1G16520	348
AT1G16530	10
AT1G16540	233
AT1G16550	79
AT1G16560	915
AT1G16570	328
AT1G16590	80
AT1G16600	0
AT1G16610	586
AT1G16620	0
AT1G16630	200
AT1G16635	1
AT1G16640	45
AT1G16650	131
AT1G16660	0
AT1G16670	412
AT1G16680	703
AT1G16690	192
AT1G16700	1085
AT1G16705	7
AT1G16710	848
AT1G16720	1838
AT1G16730	15
AT1G16740	569
AT1G16750	274
AT1G16760	0
AT1G16770	8
AT1G16780	418
AT1G16790	0
AT1G16800	258
AT1G16810	1130
AT1G16820	28
AT1G16825	92
AT1G16830	34
AT1G16840	628
AT1G16850	167
AT1G16860	1097
AT1G16870	588
AT1G16880	12148
AT1G16890	1101
AT1G16900	377
AT1G16905	0
AT1G16910	0
AT1G16916	197
AT1G16920	457
AT1G16930	133
AT1G16940	0
AT1G16945	0
AT1G16950	0
AT1G16960	188
AT1G16970	284
AT1G16980	0
AT1G17000	0
AT1G17010	0
AT1G17020	3
AT1G17030	49
AT1G17040	165
AT1G17050	383
AT1G17060	29
AT1G17065	1
AT1G17070	280
AT1G17080	607
AT1G17090	180
AT1G17100	1670
AT1G17110	1151
AT1G17120	593
AT1G17130	690
AT1G17140	1007
AT1G17145	363
AT1G17147	29
AT1G17150	0
AT1G17160	509
AT1G17170	20
AT1G17180	2
AT1G17190	128
AT1G17200	636
AT1G17210	1089
AT1G17220	11218
AT1G17230	0
AT1G17232	0
AT1G17235	22
AT1G17240	7
AT1G17250	0
AT1G17255	28
AT1G17260	32
AT1G17270	119
AT1G17275	0
AT1G17277	0
AT1G17280	565
AT1G17285	1
AT1G17290	2779
AT1G17300	0
AT1G17310	0
AT1G17330	307
AT1G17340	430
AT1G17345	0
AT1G17350	210
AT1G17360	666
AT1G17370	1099
AT1G17380	24
AT1G17390	0
AT1G17400	21
AT1G17410	100
AT1G17420	277
AT1G17430	426
AT1G17440	1198
AT1G17450	442
AT1G17455	282
AT1G17460	177
AT1G17470	1421
AT1G17480	152
AT1G17490	303
AT1G17495	0
AT1G17500	711
AT1G17510	150
AT1G17520	193
AT1G17530	288
AT1G17540	0
AT1G17545	0
AT1G17550	1243
AT1G17560	125
AT1G17570	0
AT1G17580	743
AT1G17590	98
AT1G17600	144
AT1G17610	4
AT1G17615	0
AT1G17620	483
AT1G17630	89
AT1G17640	75
AT1G17650	1633
AT1G17660	0
AT1G17665	684
AT1G17670	0
AT1G17680	492
AT1G17690	530
AT1G17700	159
AT1G17710	2
AT1G17720	1533
AT1G17730	519
AT1G17744	1
AT1G17745	565
AT1G17750	63
AT1G17760	357
AT1G17770	0
AT1G17780	247
AT1G17790	184
AT1G17800	0
AT1G17810	0
AT1G17820	0
AT1G17830	38
AT1G17840	1312
AT1G17850	479
AT1G17860	0
AT1G17870	47
AT1G17880	2702
AT1G17890	828
AT1G17900	0
AT1G17910	0
AT1G17920	74
AT1G17930	182
AT1G17940	301
AT1G17950	8
AT1G17960	8
AT1G17970	376
AT1G17980	538
AT1G17990	12
AT1G18000	6
AT1G18010	3
AT1G18020	7
AT1G18030	152
AT1G18040	157
AT1G18050	0
AT1G18060	1801
AT1G18070	2841
AT1G18075	10
AT1G18080	7035
AT1G18090	156
AT1G18100	0
AT1G18120	0
AT1G18130	0
AT1G18140	6
AT1G18150	1826
AT1G18160	1001
AT1G18170	1038
AT1G18180	110
AT1G18190	335
AT1G18191	0
AT1G18193	0
AT1G18197	0
AT1G18200	12
AT1G18210	860
AT1G18220	0
AT1G18230	0
AT1G18240	0
AT1G18250	416
AT1G18260	958
AT1G18265	154
AT1G18270	850
AT1G18280	0
AT1G18290	0
AT1G18300	124
AT1G18310	0
AT1G18320	14
AT1G18330	69
AT1G18335	141
AT1G18340	223
AT1G18350	14
AT1G18360	991
AT1G18370	301
AT1G18382	0
AT1G18390	86
AT1G18400	517
AT1G18410	11
AT1G18415	18
AT1G18420	0
AT1G18430	0
AT1G18440	447
AT1G18450	649
AT1G18460	350
AT1G18470	948
AT1G18480	363
AT1G18485	519
AT1G18486	0
AT1G18490	425
AT1G18500	1723
AT1G18510	1
AT1G18520	0
AT1G18530	0
AT1G18540	4343
AT1G18550	121
AT1G18560	107
AT1G18570	242
AT1G18580	387
AT1G18590	1776
AT1G18600	320
AT1G18610	251
AT1G18620	919
AT1G18630	222
AT1G18640	711
AT1G18650	501
AT1G18660	964
AT1G18670	328
AT1G18680	126
AT1G18690	157
AT1G18700	571
AT1G18710	79
AT1G18720	1708
AT1G18730	3574
AT1G18735	2
AT1G18740	409
AT1G18745	32
AT1G18750	60
AT1G18760	0
AT1G18770	0
AT1G18773	61
AT1G18780	0
AT1G18790	0
AT1G18800	735
AT1G18810	100
AT1G18820	0
AT1G18830	1
AT1G18835	0
AT1G18840	742
AT1G18850	209
AT1G18860	0
AT1G18870	181
AT1G18871	0
AT1G18879	0
AT1G18880	100
AT1G18890	292
AT1G18900	316
AT1G18910	103
AT1G18930	0
AT1G18940	8
AT1G18950	821
AT1G18960	2
AT1G18970	0
AT1G18975	0
AT1G18980	0
AT1G18990	4
AT1G19000	2807
AT1G19010	96
AT1G19020	48
AT1G19025	65
AT1G19030	0
AT1G19040	0
AT1G19050	276
AT1G19060	0
AT1G19070	15
AT1G19080	74
AT1G19086	0
AT1G19090	0
AT1G19100	207
AT1G19110	780
AT1G19115	0
AT1G19120	343
AT1G19130	505
AT1G19140	312
AT1G19150	2914
AT1G19160	2
AT1G19170	303
AT1G19180	223
AT1G19190	4
AT1G19200	32
AT1G19210	1
AT1G19220	308
AT1G19230	0
AT1G19240	129
AT1G19250	0
AT1G19260	0
AT1G19270	432
AT1G19290	250
AT1G19300	377
AT1G19310	358
AT1G19320	1
AT1G19330	469
AT1G19340	168
AT1G19350	4449
AT1G19360	427
AT1G19370	737
AT1G19371	0
AT1G19373	0
AT1G19376	0
AT1G19380	195
AT1G19390	0
AT1G19392	0
AT1G19394	11
AT1G19396	34
AT1G19397	34
AT1G19400	766
AT1G19410	1
AT1G19415	2
AT1G19420	18
AT1G19430	732
AT1G19440	977
AT1G19450	759
AT1G19460	0
AT1G19464	0
AT1G19470	1
AT1G19480	141
AT1G19485	396
AT1G19490	30
AT1G19500	0
AT1G19510	33
AT1G19520	714
AT1G19530	0
AT1G19540	8
AT1G19550	0
AT1G19560	25
AT1G19565	2
AT1G19570	3132
AT1G19580	571
AT1G19600	646
AT1G19610	7
AT1G19620	0
AT1G19630	156
AT1G19640	68
AT1G19650	396
AT1G19660	2087
AT1G19670	923
AT1G19680	304
AT1G19690	396
AT1G19700	438
AT1G19710	355
AT1G19715	1846
AT1G19720	2003
AT1G19730	185
AT1G19740	1923
AT1G19750	8
AT1G19770	1312
AT1G19780	3
AT1G19790	0
AT1G19800	699
AT1G19810	0
AT1G19830	8
AT1G19835	1913
AT1G19840	55
AT1G19850	517
AT1G19860	437
AT1G19870	1111
AT1G19880	1009
AT1G19890	0
AT1G19900	0
AT1G19910	2673
AT1G19920	2746
AT1G19930	0
AT1G19940	71
AT1G19950	280
AT1G19960	2179
AT1G19968	1
AT1G19970	99
AT1G19980	75
AT1G19990	202
AT1G20000	0
AT1G20010	6451
AT1G20015	0
AT1G20020	42844
AT1G20030	111
AT1G20040	0
AT1G20050	1166
AT1G20060	104
AT1G20065	4
AT1G20070	0
AT1G20080	17
AT1G20090	867
AT1G20100	1002
AT1G20110	1473
AT1G20120	12
AT1G20130	0
AT1G20132	0
AT1G20135	0
AT1G20140	122
AT1G20150	0
AT1G20160	539
AT1G20170	0
AT1G20180	0
AT1G20190	1459
AT1G20200	1077
AT1G20210	0
AT1G20220	1218
AT1G20225	453
AT1G20230	107
AT1G20240	0
AT1G20250	0
AT1G20260	5848
AT1G20270	328
AT1G20280	0
AT1G20290	0
AT1G20300	179
AT1G20310	1
AT1G20320	0
AT1G20330	1558
AT1G20340	54361
AT1G20350	4
AT1G20360	0
AT1G20370	397
AT1G20375	0
AT1G20380	77
AT1G20390	113
AT1G20400	2
AT1G20405	0
AT1G20410	302
AT1G20420	0
AT1G20430	422
AT1G20440	7226
AT1G20450	5505
AT1G20460	129
AT1G20470	0
AT1G20480	35
AT1G20490	49
AT1G20500	0
AT1G20510	1250
AT1G20515	9
AT1G20520	0
AT1G20530	14
AT1G20540	428
AT1G20550	53
AT1G20560	529
AT1G20570	34
AT1G20575	348
AT1G20580	801
AT1G20590	0
AT1G20600	0
AT1G20610	115
AT1G20620	59581
AT1G20630	1533
AT1G20640	512
AT1G20650	394
AT1G20657	0
AT1G20670	392
AT1G20680	2
AT1G20683	0
AT1G20687	0
AT1G20690	0
AT1G20691	0
AT1G20693	5214
AT1G20696	4121
AT1G20700	3
AT1G20710	0
AT1G20720	223
AT1G20730	0
AT1G20735	0
AT1G20740	0
AT1G20750	0
AT1G20760	1084
AT1G20770	790
AT1G20780	829
AT1G20790	0
AT1G20795	0
AT1G20800	0
AT1G20803	0
AT1G20810	1424
AT1G20816	117
AT1G20820	0
AT1G20823	135
AT1G20830	344
AT1G20840	2449
AT1G20850	2058
AT1G20860	0
AT1G20870	57
AT1G20875	0
AT1G20880	159
AT1G20890	122
AT1G20900	1
AT1G20910	223
AT1G20920	1740
AT1G20923	0
AT1G20925	0
AT1G20930	167
AT1G20940	0
AT1G20950	1125
AT1G20960	3508
AT1G20970	1614
AT1G20980	1831
AT1G20990	32
AT1G21000	138
AT1G21010	54
AT1G21020	0
AT1G21040	0
AT1G21050	59
AT1G21060	128
AT1G21065	1672
AT1G21070	196
AT1G21080	618
AT1G21090	141
AT1G21100	13
AT1G21110	16
AT1G21120	40
AT1G21130	3200
AT1G21140	3
AT1G21150	71
AT1G21160	853
AT1G21170	468
AT1G21190	296
AT1G21200	242
AT1G21202	0
AT1G21210	9
AT1G21220	1
AT1G21230	0
AT1G21240	12
AT1G21245	0
AT1G21250	4475
AT1G21260	106
AT1G21270	3282
AT1G21280	0
AT1G21286	0
AT1G21290	0
AT1G21300	0
AT1G21310	50
AT1G21313	0
AT1G21320	3
AT1G21323	0
AT1G21326	1
AT1G21330	0
AT1G21340	3
AT1G21350	849
AT1G21360	2
AT1G21370	262
AT1G21380	1052
AT1G21390	106
AT1G21395	0
AT1G21400	261
AT1G21410	94
AT1G21420	0
AT1G21430	0
AT1G21440	2186
AT1G21450	277
AT1G21460	311
AT1G21470	2
AT1G21475	0
AT1G21480	286
AT1G21490	0
AT1G21500	3872
AT1G21510	27
AT1G21520	447
AT1G21525	10
AT1G21528	0
AT1G21529	0
AT1G21530	0
AT1G21540	165
AT1G21550	11
AT1G21560	577
AT1G21580	1777
AT1G21590	2087
AT1G21600	3449
AT1G21610	590
AT1G21620	0
AT1G21630	1906
AT1G21640	1335
AT1G21650	559
AT1G21651	4
AT1G21660	957
AT1G21670	973
AT1G21680	2678
AT1G21690	407
AT1G21695	27
AT1G21700	736
AT1G21710	177
AT1G21720	1168
AT1G21722	0
AT1G21730	540
AT1G21738	0
AT1G21740	129
AT1G21750	3170
AT1G21760	277
AT1G21770	21
AT1G21780	605
AT1G21790	227
AT1G21800	0
AT1G21810	134
AT1G21830	229
AT1G21835	0
AT1G21840	101
AT1G21850	0
AT1G21860	0
AT1G21864	0
AT1G21866	0
AT1G21870	0
AT1G21880	381
AT1G21890	0
AT1G21900	371
AT1G21910	39
AT1G21920	485
AT1G21925	0
AT1G21928	0
AT1G21930	272
AT1G21940	0
AT1G21945	1
AT1G21950	0
AT1G21960	0
AT1G21970	0
AT1G21973	0
AT1G21980	754
AT1G21990	0
AT1G22000	9
AT1G22010	0
AT1G22015	0
AT1G22020	496
AT1G22030	111
AT1G22040	230
AT1G22050	178
AT1G22060	1308
AT1G22065	9
AT1G22070	1116
AT1G22080	0
AT1G22090	0
AT1G22100	0
AT1G22110	2
AT1G22120	0
AT1G22130	0
AT1G22140	432
AT1G22150	0
AT1G22160	234
AT1G22170	162
AT1G22180	156
AT1G22190	250
AT1G22200	769
AT1G22210	0
AT1G22220	3
AT1G22230	82
AT1G22240	0
AT1G22250	5
AT1G22260	24
AT1G22270	362
AT1G22275	19
AT1G22280	836
AT1G22290	0
AT1G22300	5942
AT1G22310	174
AT1G22320	0
AT1G22330	345
AT1G22340	68
AT1G22350	172
AT1G22360	578
AT1G22370	436
AT1G22380	30
AT1G22400	219
AT1G22403	66
AT1G22410	3179
AT1G22420	0
AT1G22430	1124
AT1G22440	0
AT1G22450	1983
AT1G22460	1
AT1G22470	11
AT1G22480	0
AT1G22490	32
AT1G22500	6
AT1G22510	133
AT1G22520	516
AT1G22530	2159
AT1G22540	368
AT1G22550	104
AT1G22560	0
AT1G22570	147
AT1G22580	0
AT1G22590	607
AT1G22600	13
AT1G22610	0
AT1G22620	669
AT1G22630	1059
AT1G22640	186
AT1G22650	318
AT1G22660	223
AT1G22670	4
AT1G22680	1
AT1G22690	452
AT1G22700	1961
AT1G22710	3722
AT1G22720	0
AT1G22730	729
AT1G22740	465
AT1G22750	646
AT1G22760	1
AT1G22770	3117
AT1G22780	2620
AT1G22790	411
AT1G22800	0
AT1G22810	0
AT1G22830	89
AT1G22840	1450
AT1G22850	1873
AT1G22860	426
AT1G22870	326
AT1G22880	177
AT1G22882	669
AT1G22885	230
AT1G22890	63
AT1G22900	108
AT1G22910	680
AT1G22920	529
AT1G22930	1625
AT1G22940	558
AT1G22950	307
AT1G22960	198
AT1G22970	314
AT1G22980	4
AT1G22985	41
AT1G22990	0
AT1G23000	111
AT1G23010	114
AT1G23020	488
AT1G23030	668
AT1G23037	0
AT1G23040	86
AT1G23050	0
AT1G23052	0
AT1G23060	41
AT1G23070	0
AT1G23080	6468
AT1G23090	359
AT1G23100	88
AT1G23110	0
AT1G23120	5
AT1G23130	3492
AT1G23140	44
AT1G23145	0
AT1G23147	0
AT1G23150	45
AT1G23160	0
AT1G23170	246
AT1G23180	959
AT1G23190	2046
AT1G23200	17
AT1G23201	0
AT1G23205	359
AT1G23210	1
AT1G23220	324
AT1G23230	671
AT1G23240	0
AT1G23250	0
AT1G23260	465
AT1G23270	0
AT1G23280	539
AT1G23290	0
AT1G23300	0
AT1G23310	18783
AT1G23320	0
AT1G23330	199
AT1G23340	201
AT1G23350	12
AT1G23360	771
AT1G23380	7
AT1G23390	846
AT1G23400	1692
AT1G23410	0
AT1G23420	0
AT1G23440	526
AT1G23450	21
AT1G23460	634
AT1G23465	19
AT1G23470	26
AT1G23480	457
AT1G23490	4911
AT1G23500	0
AT1G23510	0
AT1G23520	0
AT1G23530	146
AT1G23540	6
AT1G23550	45
AT1G23560	6
AT1G23570	2
AT1G23580	1
AT1G23590	0
AT1G23600	3
AT1G23610	0
AT1G23620	0
AT1G23640	0
AT1G23645	0
AT1G23650	0
AT1G23660	0
AT1G23670	0
AT1G23680	0
AT1G23690	0
AT1G23700	0
AT1G23710	98
AT1G23720	1
AT1G23730	50
AT1G23740	2177
AT1G23750	216
AT1G23760	2
AT1G23770	0
AT1G23780	543
AT1G23790	76
AT1G23800	417
AT1G23810	0
AT1G23820	2593
AT1G23830	1
AT1G23840	23
AT1G23850	37
AT1G23860	347
AT1G23870	157
AT1G23880	140
AT1G23890	97
AT1G23900	1026
AT1G23910	0
AT1G23915	0
AT1G23920	0
AT1G23930	0
AT1G23935	103
AT1G23950	400
AT1G23960	542
AT1G23965	7
AT1G23970	175
AT1G23980	61
AT1G23985	0
AT1G23990	0
AT1G23995	0
AT1G24000	0
AT1G24010	0
AT1G24020	1163
AT1G24030	48
AT1G24040	434
AT1G24050	1087
AT1G24060	0
AT1G24062	0
AT1G24068	4
AT1G24070	67
AT1G24080	0
AT1G24090	45
AT1G24095	36
AT1G24100	2777
AT1G24110	0
AT1G24120	952
AT1G24130	3
AT1G24140	28
AT1G24145	40
AT1G24147	300
AT1G24148	289
AT1G24150	282
AT1G24159	0
AT1G24160	1501
AT1G24170	1523
AT1G24180	1426
AT1G24190	996
AT1G24200	0
AT1G24210	24
AT1G24212	0
AT1G24220	0
AT1G24230	0
AT1G24240	299
AT1G24250	0
AT1G24256	0
AT1G24260	15
AT1G24265	26
AT1G24267	706
AT1G24270	24
AT1G24280	308
AT1G24290	43
AT1G24300	965
AT1G24310	386
AT1G24320	1
AT1G24330	89
AT1G24340	327
AT1G24350	309
AT1G24360	2147
AT1G24370	2
AT1G24380	0
AT1G24388	0
AT1G24390	0
AT1G24400	121
AT1G24405	12
AT1G24420	0
AT1G24430	0
AT1G24440	163
AT1G24450	223
AT1G24460	1443
AT1G24470	8
AT1G24475	0
AT1G24480	5
AT1G24485	0
AT1G24490	583
AT1G24510	3008
AT1G24520	0
AT1G24530	134
AT1G24540	0
AT1G24545	0
AT1G24560	593
AT1G24570	0
AT1G24575	122
AT1G24577	53
AT1G24580	2
AT1G24590	0
AT1G24600	17
AT1G24610	778
AT1G24620	0
AT1G24625	506
AT1G24640	0
AT1G24650	0
AT1G24657	0
AT1G24660	0
AT1G24686	0
AT1G24706	1306
AT1G24733	0
AT1G24735	38
AT1G24764	1106
AT1G24792	0
AT1G24793	0
AT1G24800	1
AT1G24807	0
AT1G24822	0
AT1G24851	0
AT1G24879	0
AT1G24880	1
AT1G24881	0
AT1G24909	0
AT1G24938	0
AT1G24967	2
AT1G24996	0
AT1G25025	0
AT1G25053	0
AT1G25054	0
AT1G25055	0
AT1G25083	0
AT1G25097	0
AT1G25098	0
AT1G25112	0
AT1G25141	0
AT1G25145	0
AT1G25150	0
AT1G25155	0
AT1G25175	0
AT1G25180	0
AT1G25209	2
AT1G25210	0
AT1G25211	0
AT1G25220	424
AT1G25230	687
AT1G25240	0
AT1G25250	304
AT1G25260	856
AT1G25270	0
AT1G25275	1460
AT1G25277	17
AT1G25280	694
AT1G25290	412
AT1G25300	0
AT1G25310	0
AT1G25320	258
AT1G25330	0
AT1G25340	0
AT1G25350	1182
AT1G25360	88
AT1G25370	51
AT1G25375	290
AT1G25380	564
AT1G25390	439
AT1G25400	79
AT1G25410	0
AT1G25420	499
AT1G25422	51
AT1G25425	169
AT1G25430	22
AT1G25440	4584
AT1G25450	321
AT1G25460	0
AT1G25470	219
AT1G25480	140
AT1G25490	2172
AT1G25500	148
AT1G25510	111
AT1G25520	308
AT1G25530	363
AT1G25540	452
AT1G25550	760
AT1G25560	722
AT1G25570	809
AT1G25580	417
AT1G25682	363
AT1G25784	0
AT1G25886	0
AT1G25988	0
AT1G26090	284
AT1G26100	193
AT1G26110	3572
AT1G26120	485
AT1G26130	652
AT1G26140	2
AT1G26150	3931
AT1G26160	504
AT1G26170	523
AT1G26180	573
AT1G26190	346
AT1G26200	26
AT1G26208	95
AT1G26210	0
AT1G26218	24
AT1G26220	0
AT1G26225	0
AT1G26230	901
AT1G26233	4
AT1G26235	0
AT1G26240	0
AT1G26250	0
AT1G26255	0
AT1G26260	106
AT1G26270	1269
AT1G26290	0
AT1G26300	366
AT1G26310	0
AT1G26320	0
AT1G26330	93
AT1G26340	201
AT1G26350	0
AT1G26355	0
AT1G26360	0
AT1G26370	399
AT1G26380	8
AT1G26390	0
AT1G26400	1
AT1G26410	0
AT1G26420	1
AT1G26430	0
AT1G26440	337
AT1G26450	138
AT1G26460	909
AT1G26470	269
AT1G26480	0
AT1G26490	0
AT1G26500	29
AT1G26510	3
AT1G26515	0
AT1G26520	128
AT1G26530	11
AT1G26540	97
AT1G26550	2384
AT1G26558	4
AT1G26560	329
AT1G26570	301
AT1G26580	2001
AT1G26590	7
AT1G26600	30
AT1G26610	7
AT1G26620	255
AT1G26630	7945
AT1G26640	617
AT1G26650	595
AT1G26660	101
AT1G26665	511
AT1G26670	614
AT1G26680	0
AT1G26690	333
AT1G26700	0
AT1G26710	0
AT1G26720	0
AT1G26730	89
AT1G26740	276
AT1G26750	400
AT1G26760	55
AT1G26761	396
AT1G26762	3
AT1G26770	420
AT1G26773	0
AT1G26780	0
AT1G26790	1
AT1G26795	0
AT1G26796	0
AT1G26797	0
AT1G26798	0
AT1G26799	0
AT1G26800	70
AT1G26810	201
AT1G26815	0
AT1G26820	175
AT1G26830	1323
AT1G26840	108
AT1G26850	5277
AT1G26860	0
AT1G26870	0
AT1G26880	2386
AT1G26890	12
AT1G26900	117
AT1G26910	246
AT1G26911	28
AT1G26920	1023
AT1G26921	0
AT1G26930	50
AT1G26940	239
AT1G26945	203
AT1G26950	0
AT1G26960	76
AT1G26970	1
AT1G26973	0
AT1G26975	0
AT1G26976	0
AT1G26985	0
AT1G26990	0
AT1G27000	1293
AT1G27008	0
AT1G27020	199
AT1G27030	1468
AT1G27040	1
AT1G27045	3
AT1G27050	126
AT1G27060	44
AT1G27070	319
AT1G27080	0
AT1G27090	1955
AT1G27100	714
AT1G27110	6
AT1G27120	376
AT1G27130	1563
AT1G27135	0
AT1G27140	2
AT1G27150	416
AT1G27160	0
AT1G27170	100
AT1G27180	180
AT1G27190	1193
AT1G27200	204
AT1G27210	567
AT1G27220	0
AT1G27240	0
AT1G27250	0
AT1G27260	0
AT1G27270	0
AT1G27280	0
AT1G27285	63
AT1G27290	514
AT1G27300	198
AT1G27310	1349
AT1G27320	2039
AT1G27330	835
AT1G27340	701
AT1G27350	625
AT1G27360	221
AT1G27370	178
AT1G27380	21
AT1G27385	634
AT1G27390	728
AT1G27400	2198
AT1G27410	148
AT1G27420	59
AT1G27430	1168
AT1G27435	643
AT1G27440	251
AT1G27450	4117
AT1G27460	715
AT1G27461	0
AT1G27470	440
AT1G27480	1344
AT1G27490	0
AT1G27500	140
AT1G27510	904
AT1G27520	894
AT1G27530	915
AT1G27535	0
AT1G27540	170
AT1G27550	0
AT1G27555	0
AT1G27560	0
AT1G27565	0
AT1G27570	0
AT1G27580	1
AT1G27595	647
AT1G27600	622
AT1G27610	0
AT1G27620	31
AT1G27630	1332
AT1G27640	6
AT1G27650	803
AT1G27660	340
AT1G27670	2
AT1G27671	0
AT1G27680	562
AT1G27690	244
AT1G27695	120
AT1G27700	274
AT1G27710	0
AT1G27720	15
AT1G27730	78
AT1G27740	0
AT1G27750	385
AT1G27752	600
AT1G27760	1222
AT1G27770	940
AT1G27780	0
AT1G27790	0
AT1G27800	0
AT1G27810	0
AT1G27815	0
AT1G27820	0
AT1G27840	301
AT1G27850	822
AT1G27860	0
AT1G27870	0
AT1G27880	130
AT1G27890	0
AT1G27900	518
AT1G27910	354
AT1G27920	4
AT1G27921	73
AT1G27930	819
AT1G27940	16
AT1G27950	2016
AT1G27960	131
AT1G27970	1675
AT1G27980	138
AT1G27990	0
AT1G28000	0
AT1G28002	0
AT1G28005	0
AT1G28010	81
AT1G28020	0
AT1G28030	0
AT1G28040	0
AT1G28050	1403
AT1G28060	1074
AT1G28070	110
AT1G28080	8
AT1G28090	535
AT1G28100	243
AT1G28110	262
AT1G28120	528
AT1G28130	40
AT1G28135	0
AT1G28140	1986
AT1G28150	950
AT1G28160	0
AT1G28170	0
AT1G28180	0
AT1G28190	51
AT1G28200	513
AT1G28210	82
AT1G28220	2
AT1G28230	458
AT1G28240	826
AT1G28250	329
AT1G28260	244
AT1G28265	0
AT1G28270	0
AT1G28280	734
AT1G28290	559
AT1G28300	1
AT1G28305	0
AT1G28306	0
AT1G28310	264
AT1G28320	906
AT1G28323	0
AT1G28327	1
AT1G28330	1420
AT1G28335	0
AT1G28340	1087
AT1G28350	981
AT1G28360	0
AT1G28370	12
AT1G28375	0
AT1G28380	760
AT1G28390	138
AT1G28395	200
AT1G28400	2606
AT1G28410	276
AT1G28420	1172
AT1G28430	0
AT1G28440	1670
AT1G28447	0
AT1G28450	0
AT1G28455	0
AT1G28460	0
AT1G28465	0
AT1G28470	38
AT1G28480	1
AT1G28490	552
AT1G28500	0
AT1G28510	532
AT1G28520	1060
AT1G28530	260
AT1G28540	154
AT1G28550	0
AT1G28560	111
AT1G28570	135
AT1G28580	666
AT1G28590	0
AT1G28591	0
AT1G28600	1616
AT1G28610	483
AT1G28620	57
AT1G28630	0
AT1G28640	0
AT1G28650	0
AT1G28660	276
AT1G28670	598
AT1G28680	56
AT1G28685	5
AT1G28690	57
AT1G28695	0
AT1G28700	0
AT1G28710	149
AT1G28715	87
AT1G28720	0
AT1G28730	3
AT1G28740	0
AT1G28750	0
AT1G28760	93
AT1G28765	37
AT1G28770	0
AT1G28780	0
AT1G28790	0
AT1G28800	0
AT1G28810	0
AT1G28815	0
AT1G28820	3
AT1G28830	1
AT1G28840	1
AT1G28850	0
AT1G28860	0
AT1G28870	0
AT1G28880	1
AT1G28890	0
AT1G28900	0
AT1G28910	0
AT1G28920	2
AT1G28930	0
AT1G28940	1
AT1G28950	0
AT1G28960	337
AT1G28970	0
AT1G28980	0
AT1G28990	1
AT1G29000	1
AT1G29005	0
AT1G29010	0
AT1G29020	0
AT1G29025	0
AT1G29030	180
AT1G29040	453
AT1G29041	0
AT1G29050	234
AT1G29060	103
AT1G29070	7602
AT1G29071	1
AT1G29075	0
AT1G29080	0
AT1G29090	0
AT1G29100	0
AT1G29110	5
AT1G29120	840
AT1G29140	1
AT1G29150	1544
AT1G29160	207
AT1G29170	388
AT1G29179	0
AT1G29180	0
AT1G29190	0
AT1G29195	35
AT1G29200	42
AT1G29210	0
AT1G29220	377
AT1G29230	20
AT1G29240	231
AT1G29250	639
AT1G29260	379
AT1G29265	0
AT1G29270	1
AT1G29280	1
AT1G29290	0
AT1G29300	65
AT1G29310	604
AT1G29320	351
AT1G29330	112
AT1G29340	1040
AT1G29350	217
AT1G29355	0
AT1G29357	60
AT1G29360	0
AT1G29370	195
AT1G29380	200
AT1G29390	1757
AT1G29395	2830
AT1G29400	1800
AT1G29410	138
AT1G29418	88
AT1G29420	0
AT1G29430	43
AT1G29435	0
AT1G29440	44
AT1G29450	114
AT1G29460	58
AT1G29465	43
AT1G29470	6793
AT1G29475	0
AT1G29480	0
AT1G29490	2
AT1G29500	104
AT1G29510	60
AT1G29520	551
AT1G29530	745
AT1G29535	6
AT1G29540	0
AT1G29550	186
AT1G29560	97
AT1G29570	0
AT1G29580	0
AT1G29590	35
AT1G29600	47
AT1G29620	0
AT1G29630	149
AT1G29640	5
AT1G29650	0
AT1G29660	3930
AT1G29670	3369
AT1G29680	0
AT1G29690	249
AT1G29700	880
AT1G29710	92
AT1G29715	5
AT1G29720	715
AT1G29730	63
AT1G29740	35
AT1G29750	508
AT1G29760	191
AT1G29770	19
AT1G29775	0
AT1G29780	0
AT1G29785	234
AT1G29790	595
AT1G29800	239
AT1G29810	170
AT1G29820	312
AT1G29830	9
AT1G29840	105
AT1G29850	1223
AT1G29860	0
AT1G29870	0
AT1G29880	2616
AT1G29890	760
AT1G29900	3136
AT1G29910	91858
AT1G29920	44185
AT1G29930	259209
AT1G29940	710
AT1G29950	1465
AT1G29960	72
AT1G29962	0
AT1G29965	41
AT1G29970	309
AT1G29980	417
AT1G29990	671
AT1G30000	603
AT1G30010	184
AT1G30020	0
AT1G30030	0
AT1G30040	76
AT1G30050	1
AT1G30060	0
AT1G30070	159
AT1G30080	4
AT1G30090	428
AT1G30100	14
AT1G30110	102
AT1G30120	2359
AT1G30130	334
AT1G30135	3
AT1G30140	0
AT1G30150	0
AT1G30160	29
AT1G30170	0
AT1G30180	0
AT1G30190	21
AT1G30200	724
AT1G30210	1023
AT1G30220	0
AT1G30230	4494
AT1G30240	254
AT1G30250	245
AT1G30260	310
AT1G30270	457
AT1G30280	282
AT1G30282	2
AT1G30290	179
AT1G30300	206
AT1G30310	0
AT1G30320	189
AT1G30330	1837
AT1G30340	0
AT1G30350	0
AT1G30360	7234
AT1G30370	1
AT1G30380	29154
AT1G30390	1
AT1G30400	2611
AT1G30410	720
AT1G30420	353
AT1G30430	0
AT1G30440	1622
AT1G30450	759
AT1G30455	2
AT1G30460	384
AT1G30470	1098
AT1G30473	0
AT1G30475	42
AT1G30480	353
AT1G30490	815
AT1G30500	151
AT1G30510	464
AT1G30515	16
AT1G30520	815
AT1G30530	925
AT1G30540	320
AT1G30545	122
AT1G30550	0
AT1G30560	0
AT1G30570	612
AT1G30580	3283
AT1G30590	924
AT1G30600	377
AT1G30610	1100
AT1G30620	398
AT1G30630	1749
AT1G30640	143
AT1G30650	0
AT1G30660	3
AT1G30670	0
AT1G30680	926
AT1G30690	1857
AT1G30700	0
AT1G30710	0
AT1G30720	1
AT1G30730	1
AT1G30740	1
AT1G30750	0
AT1G30755	125
AT1G30757	0
AT1G30760	5
AT1G30780	2
AT1G30784	0
AT1G30790	0
AT1G30795	0
AT1G30800	0
AT1G30810	554
AT1G30814	0
AT1G30820	407
AT1G30825	257
AT1G30830	0
AT1G30835	448
AT1G30840	66
AT1G30845	77
AT1G30850	0
AT1G30860	23
AT1G30870	0
AT1G30880	647
AT1G30890	279
AT1G30900	179
AT1G30910	665
AT1G30920	0
AT1G30921	0
AT1G30925	0
AT1G30930	0
AT1G30935	2
AT1G30940	0
AT1G30945	0
AT1G30950	0
AT1G30960	120
AT1G30970	692
AT1G30972	0
AT1G30974	0
AT1G30975	0
AT1G30980	0
AT1G30990	0
AT1G31000	0
AT1G31010	88
AT1G31020	171
AT1G31030	0
AT1G31040	6
AT1G31050	12
AT1G31070	725
AT1G31072	0
AT1G31080	0
AT1G31090	0
AT1G31093	0
AT1G31095	0
AT1G31100	0
AT1G31110	0
AT1G31120	228
AT1G31130	1157
AT1G31140	1
AT1G31150	289
AT1G31160	602
AT1G31163	0
AT1G31166	0
AT1G31170	445
AT1G31173	24
AT1G31175	147
AT1G31180	1107
AT1G31190	1151
AT1G31200	22
AT1G31210	0
AT1G31220	392
AT1G31230	3431
AT1G31240	9
AT1G31243	0
AT1G31245	0
AT1G31250	4
AT1G31255	0
AT1G31258	27
AT1G31260	0
AT1G31270	0
AT1G31274	0
AT1G31280	358
AT1G31290	11
AT1G31300	542
AT1G31310	3
AT1G31320	38
AT1G31330	78911
AT1G31335	123
AT1G31340	1360
AT1G31350	249
AT1G31355	17
AT1G31358	0
AT1G31360	242
AT1G31370	0
AT1G31380	0
AT1G31390	0
AT1G31400	0
AT1G31410	643
AT1G31420	3558
AT1G31430	61
AT1G31440	736
AT1G31450	0
AT1G31460	59
AT1G31470	75
AT1G31480	206
AT1G31485	0
AT1G31490	1
AT1G31500	521
AT1G31510	0
AT1G31520	0
AT1G31530	0
AT1G31540	724
AT1G31550	459
AT1G31555	0
AT1G31570	3
AT1G31580	23994
AT1G31600	554
AT1G31620	0
AT1G31630	0
AT1G31640	0
AT1G31650	615
AT1G31660	750
AT1G31670	0
AT1G31690	1748
AT1G31710	248
AT1G31720	29
AT1G31730	1618
AT1G31740	2
AT1G31750	4
AT1G31760	45
AT1G31770	322
AT1G31772	0
AT1G31780	801
AT1G31790	59
AT1G31800	3486
AT1G31810	638
AT1G31812	7800
AT1G31814	79
AT1G31817	533
AT1G31820	20
AT1G31830	435
AT1G31835	56
AT1G31840	35
AT1G31850	2634
AT1G31860	738
AT1G31870	418
AT1G31880	59
AT1G31885	4
AT1G31900	13
AT1G31910	3106
AT1G31920	0
AT1G31930	690
AT1G31935	69
AT1G31940	300
AT1G31950	41
AT1G31960	0
AT1G31970	1653
AT1G31983	5
AT1G31990	5
AT1G31993	0
AT1G32000	0
AT1G32010	0
AT1G32020	0
AT1G32030	0
AT1G32040	0
AT1G32045	0
AT1G32049	0
AT1G32050	2056
AT1G32060	27142
AT1G32070	2081
AT1G32080	8768
AT1G32090	855
AT1G32100	465
AT1G32110	1
AT1G32120	195
AT1G32127	96
AT1G32130	1611
AT1G32140	0
AT1G32150	199
AT1G32160	1387
AT1G32170	86
AT1G32172	7
AT1G32180	0
AT1G32190	103
AT1G32200	1768
AT1G32210	1071
AT1G32220	1437
AT1G32225	0
AT1G32230	4141
AT1G32240	123
AT1G32250	0
AT1G32260	182
AT1G32270	2
AT1G32280	0
AT1G32300	0
AT1G32310	137
AT1G32320	1
AT1G32330	278
AT1G32337	0
AT1G32340	297
AT1G32350	0
AT1G32360	599
AT1G32361	0
AT1G32370	170
AT1G32375	5
AT1G32380	229
AT1G32385	8
AT1G32390	0
AT1G32400	1691
AT1G32410	513
AT1G32415	108
AT1G32420	0
AT1G32430	0
AT1G32440	1023
AT1G32450	163
AT1G32460	11
AT1G32470	11047
AT1G32480	0
AT1G32490	883
AT1G32500	2171
AT1G32505	0
AT1G32510	0
AT1G32520	158
AT1G32530	803
AT1G32540	364
AT1G32550	1185
AT1G32560	0
AT1G32570	2
AT1G32575	2
AT1G32580	902
AT1G32582	0
AT1G32583	27
AT1G32585	0
AT1G32590	0
AT1G32600	0
AT1G32610	35
AT1G32620	0
AT1G32630	33
AT1G32640	0
AT1G32650	0
AT1G32660	0
AT1G32680	0
AT1G32690	23
AT1G32700	342
AT1G32710	0
AT1G32713	0
AT1G32720	0
AT1G32730	111
AT1G32740	28
AT1G32750	1354
AT1G32760	67
AT1G32763	0
AT1G32770	0
AT1G32780	51
AT1G32790	1561
AT1G32810	560
AT1G32820	0
AT1G32830	0
AT1G32840	0
AT1G32850	2
AT1G32860	416
AT1G32870	179
AT1G32880	0
AT1G32890	0
AT1G32900	50
AT1G32910	0
AT1G32920	300
AT1G32928	36
AT1G32930	53
AT1G32940	121
AT1G32950	3
AT1G32960	4
AT1G32970	0
AT1G32975	0
AT1G32980	0
AT1G32990	7143
AT1G32992	0
AT1G33000	0
AT1G33010	0
AT1G33020	0
AT1G33030	0
AT1G33040	2030
AT1G33050	524
AT1G33055	0
AT1G33060	204
AT1G33070	0
AT1G33080	228
AT1G33090	0
AT1G33100	0
AT1G33102	2
AT1G33110	183
AT1G33120	1125
AT1G33130	0
AT1G33135	0
AT1G33140	1640
AT1G33160	0
AT1G33170	778
AT1G33180	0
AT1G33190	0
AT1G33200	0
AT1G33220	0
AT1G33230	470
AT1G33240	1922
AT1G33250	338
AT1G33260	67
AT1G33265	320
AT1G33270	388
AT1G33280	0
AT1G33290	1259
AT1G33300	0
AT1G33320	2
AT1G33330	359
AT1G33340	101
AT1G33350	66
AT1G33355	0
AT1G33360	439
AT1G33370	0
AT1G33380	0
AT1G33390	384
AT1G33400	293
AT1G33410	872
AT1G33415	77
AT1G33420	0
AT1G33430	0
AT1G33440	487
AT1G33450	0
AT1G33460	0
AT1G33470	2643
AT1G33475	41
AT1G33480	161
AT1G33490	446
AT1G33500	1
AT1G33510	0
AT1G33520	778
AT1G33530	0
AT1G33540	0
AT1G33550	0
AT1G33560	117
AT1G33570	0
AT1G33580	0
AT1G33590	3050
AT1G33600	1082
AT1G33607	0
AT1G33610	128
AT1G33612	12
AT1G33615	31
AT1G33640	0
AT1G33660	11
AT1G33670	0
AT1G33680	992
AT1G33700	178
AT1G33710	0
AT1G33720	92
AT1G33730	0
AT1G33740	0
AT1G33743	0
AT1G33750	1
AT1G33760	1
AT1G33770	48
AT1G33780	378
AT1G33785	0
AT1G33790	7
AT1G33800	150
AT1G33810	1566
AT1G33811	761
AT1G33813	0
AT1G33817	0
AT1G33820	0
AT1G33830	0
AT1G33835	0
AT1G33840	0
AT1G33850	0
AT1G33855	0
AT1G33860	0
AT1G33870	0
AT1G33880	0
AT1G33890	0
AT1G33900	0
AT1G33910	0
AT1G33920	0
AT1G33930	47
AT1G33940	0
AT1G33945	0
AT1G33950	0
AT1G33960	3
AT1G33970	1511
AT1G33980	879
AT1G33990	749
AT1G34000	1977
AT1G34010	276
AT1G34015	0
AT1G34020	411
AT1G34030	2143
AT1G34040	25
AT1G34042	0
AT1G34044	11
AT1G34046	0
AT1G34047	0
AT1G34049	0
AT1G34050	0
AT1G34060	61
AT1G34065	155
AT1G34070	0
AT1G34080	0
AT1G34090	0
AT1G34095	0
AT1G34097	0
AT1G34100	3
AT1G34110	376
AT1G34120	193
AT1G34130	1347
AT1G34140	0
AT1G34150	123
AT1G34160	113
AT1G34170	0
AT1G34180	1
AT1G34190	1013
AT1G34200	297
AT1G34210	449
AT1G34220	597
AT1G34230	0
AT1G34240	0
AT1G34245	17
AT1G34250	0
AT1G34260	525
AT1G34270	224
AT1G34281	0
AT1G34290	0
AT1G34300	329
AT1G34310	1
AT1G34315	23
AT1G34317	6
AT1G34320	1181
AT1G34330	0
AT1G34340	765
AT1G34350	261
AT1G34355	82
AT1G34360	218
AT1G34370	693
AT1G34380	299
AT1G34390	0
AT1G34392	0
AT1G34400	0
AT1G34403	1
AT1G34405	0
AT1G34410	0
AT1G34418	649
AT1G34420	67
AT1G34430	2698
AT1G34440	0
AT1G34460	33
AT1G34470	346
AT1G34480	29
AT1G34490	0
AT1G34500	0
AT1G34510	0
AT1G34520	0
AT1G34530	0
AT1G34540	0
AT1G34545	0
AT1G34550	1113
AT1G34560	0
AT1G34570	545
AT1G34575	0
AT1G34580	51
AT1G34590	0
AT1G34600	0
AT1G34610	0
AT1G34620	0
AT1G34630	125
AT1G34640	109
AT1G34650	1
AT1G34660	0
AT1G34670	0
AT1G34680	0
AT1G34690	0
AT1G34700	0
AT1G34710	0
AT1G34720	0
AT1G34730	0
AT1G34740	0
AT1G34750	555
AT1G34760	134
AT1G34770	95
AT1G34780	545
AT1G34790	0
AT1G34792	0
AT1G34795	0
AT1G34797	0
AT1G34800	0
AT1G34803	0
AT1G34805	0
AT1G34807	0
AT1G34808	0
AT1G34810	0
AT1G34812	0
AT1G34813	0
AT1G34815	0
AT1G34817	0
AT1G34818	0
AT1G34820	0
AT1G34822	0
AT1G34823	0
AT1G34825	0
AT1G34827	0
AT1G34828	0
AT1G34830	0
AT1G34836	0
AT1G34840	0
AT1G34842	0
AT1G34844	9
AT1G34850	0
AT1G34855	0
AT1G34860	0
AT1G34904	0
AT1G34910	0
AT1G34930	0
AT1G34967	0
AT1G35030	0
AT1G35035	0
AT1G35040	0
AT1G35050	0
AT1G35060	0
AT1G35080	0
AT1G35090	0
AT1G35100	0
AT1G35110	0
AT1G35112	54
AT1G35115	724
AT1G35120	1
AT1G35130	0
AT1G35140	0
AT1G35143	0
AT1G35146	0
AT1G35150	0
AT1G35160	2845
AT1G35170	0
AT1G35180	40
AT1G35181	0
AT1G35183	0
AT1G35186	0
AT1G35190	210
AT1G35200	0
AT1G35210	54
AT1G35215	0
AT1G35220	673
AT1G35230	23
AT1G35240	0
AT1G35242	0
AT1G35250	0
AT1G35255	6
AT1G35260	22
AT1G35270	0
AT1G35280	0
AT1G35290	2
AT1G35300	0
AT1G35310	49
AT1G35320	56
AT1G35330	0
AT1G35340	1194
AT1G35350	173
AT1G35353	0
AT1G35360	0
AT1G35365	0
AT1G35370	0
AT1G35375	0
AT1G35380	0
AT1G35390	0
AT1G35400	0
AT1G35405	0
AT1G35410	0
AT1G35420	1154
AT1G35430	91
AT1G35435	0
AT1G35440	0
AT1G35450	0
AT1G35460	264
AT1G35465	0
AT1G35467	0
AT1G35470	329
AT1G35480	0
AT1G35490	0
AT1G35500	0
AT1G35501	0
AT1G35510	551
AT1G35513	4
AT1G35515	0
AT1G35516	538
AT1G35520	0
AT1G35530	99
AT1G35535	0
AT1G35537	0
AT1G35540	0
AT1G35545	0
AT1G35550	0
AT1G35560	84
AT1G35570	0
AT1G35580	1456
AT1G35590	0
AT1G35600	0
AT1G35610	0
AT1G35612	371
AT1G35614	0
AT1G35617	0
AT1G35620	1055
AT1G35625	1
AT1G35630	0
AT1G35640	0
AT1G35645	0
AT1G35647	0
AT1G35650	0
AT1G35660	186
AT1G35663	0
AT1G35670	248
AT1G35680	8556
AT1G35690	0
AT1G35700	0
AT1G35710	2410
AT1G35720	7374
AT1G35730	4
AT1G35735	0
AT1G35740	0
AT1G35745	0
AT1G35750	0
AT1G35760	0
AT1G35770	0
AT1G35780	525
AT1G35790	0
AT1G35820	0
AT1G35830	65
AT1G35840	0
AT1G35850	0
AT1G35860	0
AT1G35870	0
AT1G35880	0
AT1G35890	0
AT1G35895	0
AT1G35910	42
AT1G35920	0
AT1G35930	0
AT1G35940	0
AT1G35950	0
AT1G35960	0
AT1G35970	0
AT1G35980	0
AT1G35990	0
AT1G35995	0
AT1G36000	0
AT1G36005	0
AT1G36010	0
AT1G36020	0
AT1G36030	0
AT1G36035	0
AT1G36040	0
AT1G36050	785
AT1G36060	2
AT1G36070	288
AT1G36078	0
AT1G36080	0
AT1G36085	0
AT1G36090	0
AT1G36095	0
AT1G36100	0
AT1G36105	0
AT1G36110	0
AT1G36120	0
AT1G36130	0
AT1G36140	0
AT1G36150	0
AT1G36160	2945
AT1G36180	310
AT1G36185	0
AT1G36190	0
AT1G36200	0
AT1G36210	0
AT1G36220	0
AT1G36225	0
AT1G36230	0
AT1G36240	0
AT1G36250	0
AT1G36260	0
AT1G36270	0
AT1G36272	0
AT1G36280	381
AT1G36290	0
AT1G36300	0
AT1G36305	0
AT1G36310	790
AT1G36320	2043
AT1G36325	0
AT1G36330	0
AT1G36340	0
AT1G36350	0
AT1G36360	0
AT1G36370	639
AT1G36380	169
AT1G36390	1243
AT1G36395	0
AT1G36400	0
AT1G36403	0
AT1G36406	0
AT1G36420	0
AT1G36430	0
AT1G36440	0
AT1G36441	0
AT1G36445	0
AT1G36450	0
AT1G36460	0
AT1G36470	0
AT1G36480	0
AT1G36485	0
AT1G36490	0
AT1G36495	0
AT1G36500	0
AT1G36510	0
AT1G36520	0
AT1G36530	0
AT1G36540	0
AT1G36550	0
AT1G36560	0
AT1G36570	0
AT1G36580	1
AT1G36590	0
AT1G36595	0
AT1G36600	0
AT1G36605	0
AT1G36610	0
AT1G36620	0
AT1G36622	0
AT1G36623	0
AT1G36627	0
AT1G36630	0
AT1G36640	0
AT1G36650	0
AT1G36660	0
AT1G36670	0
AT1G36675	1
AT1G36680	3
AT1G36690	0
AT1G36700	0
AT1G36710	0
AT1G36720	0
AT1G36730	3105
AT1G36740	0
AT1G36745	0
AT1G36750	0
AT1G36756	0
AT1G36763	0
AT1G36770	0
AT1G36775	0
AT1G36790	0
AT1G36795	0
AT1G36800	0
AT1G36810	0
AT1G36830	0
AT1G36840	0
AT1G36850	0
AT1G36880	0
AT1G36890	0
AT1G36910	0
AT1G36915	0
AT1G36920	0
AT1G36922	0
AT1G36925	0
AT1G36927	0
AT1G36933	0
AT1G36936	0
AT1G36940	80
AT1G36942	0
AT1G36950	0
AT1G36960	0
AT1G36970	0
AT1G36975	0
AT1G36980	874
AT1G36990	379
AT1G36992	0
AT1G37000	0
AT1G37010	0
AT1G37012	0
AT1G37015	0
AT1G37020	0
AT1G37030	0
AT1G37035	0
AT1G37036	0
AT1G37037	0
AT1G37038	0
AT1G37040	0
AT1G37045	0
AT1G37050	0
AT1G37057	0
AT1G37060	0
AT1G37063	0
AT1G37070	0
AT1G37080	0
AT1G37090	0
AT1G37095	0
AT1G37100	0
AT1G37110	0
AT1G37113	0
AT1G37120	0
AT1G37130	1527
AT1G37140	0
AT1G37150	1
AT1G37160	0
AT1G37170	0
AT1G37180	0
AT1G37190	0
AT1G37200	0
AT1G37210	0
AT1G37275	0
AT1G37340	0
AT1G37405	0
AT1G37471	0
AT1G37537	0
AT1G37603	0
AT1G37669	0
AT1G37735	0
AT1G37801	0
AT1G37867	0
AT1G37933	0
AT1G37999	0
AT1G38065	0
AT1G38131	190
AT1G38140	0
AT1G38149	0
AT1G38158	0
AT1G38167	0
AT1G38176	0
AT1G38185	0
AT1G38194	0
AT1G38203	0
AT1G38212	0
AT1G38221	0
AT1G38230	0
AT1G38240	0
AT1G38250	0
AT1G38260	0
AT1G38270	0
AT1G38280	0
AT1G38290	0
AT1G38300	0
AT1G38310	0
AT1G38320	0
AT1G38330	0
AT1G38340	0
AT1G38350	0
AT1G38360	0
AT1G38380	0
AT1G38390	0
AT1G38400	0
AT1G38410	0
AT1G38416	0
AT1G38423	0
AT1G38430	0
AT1G38440	0
AT1G38450	0
AT1G38460	0
AT1G38550	0
AT1G38710	0
AT1G38790	0
AT1G38870	0
AT1G39030	0
AT1G39060	0
AT1G39070	0
AT1G39110	0
AT1G39190	0
AT1G39270	0
AT1G39350	0
AT1G39430	0
AT1G39510	0
AT1G39511	0
AT1G39513	0
AT1G39515	0
AT1G39590	0
AT1G39670	0
AT1G39750	0
AT1G39830	0
AT1G39910	0
AT1G39990	0
AT1G40069	0
AT1G40070	0
AT1G40071	0
AT1G40072	0
AT1G40073	0
AT1G40074	0
AT1G40075	0
AT1G40076	0
AT1G40077	0
AT1G40078	0
AT1G40079	0
AT1G40080	0
AT1G40081	0
AT1G40083	0
AT1G40084	0
AT1G40085	0
AT1G40086	0
AT1G40087	0
AT1G40089	0
AT1G40090	0
AT1G40091	0
AT1G40093	0
AT1G40095	0
AT1G40097	0
AT1G40099	0
AT1G40100	0
AT1G40101	0
AT1G40103	0
AT1G40104	0
AT1G40105	0
AT1G40106	0
AT1G40107	0
AT1G40109	0
AT1G40112	0
AT1G40113	0
AT1G40115	0
AT1G40117	0
AT1G40118	0
AT1G40119	0
AT1G40121	0
AT1G40123	0
AT1G40124	0
AT1G40125	0
AT1G40127	0
AT1G40129	0
AT1G40130	0
AT1G40131	0
AT1G40133	0
AT1G40135	0
AT1G40136	0
AT1G40137	0
AT1G40139	0
AT1G40141	0
AT1G40143	0
AT1G40150	0
AT1G40230	0
AT1G40310	0
AT1G40390	0
AT1G40470	0
AT1G40630	0
AT1G41115	0
AT1G41600	0
AT1G41630	0
AT1G41650	0
AT1G41660	0
AT1G41680	0
AT1G41690	0
AT1G41700	0
AT1G41710	0
AT1G41720	0
AT1G41723	0
AT1G41726	0
AT1G41730	0
AT1G41740	0
AT1G41743	0
AT1G41746	0
AT1G41750	0
AT1G41755	0
AT1G41760	0
AT1G41770	0
AT1G41775	0
AT1G41790	0
AT1G41795	0
AT1G41797	1
AT1G41798	0
AT1G41803	0
AT1G41810	0
AT1G41820	0
AT1G41825	0
AT1G41827	0
AT1G41830	2255
AT1G41835	0
AT1G41840	0
AT1G41850	0
AT1G41855	0
AT1G41860	0
AT1G41870	0
AT1G41880	2068
AT1G41890	0
AT1G41893	0
AT1G41896	0
AT1G41900	0
AT1G41910	0
AT1G41920	0
AT1G41930	0
AT1G42003	0
AT1G42040	0
AT1G42045	0
AT1G42050	0
AT1G42060	0
AT1G42070	0
AT1G42080	0
AT1G42090	0
AT1G42100	0
AT1G42110	0
AT1G42120	0
AT1G42130	0
AT1G42140	0
AT1G42150	0
AT1G42160	0
AT1G42170	0
AT1G42180	0
AT1G42190	0
AT1G42200	0
AT1G42210	0
AT1G42220	0
AT1G42230	0
AT1G42240	0
AT1G42250	0
AT1G42260	0
AT1G42270	0
AT1G42280	0
AT1G42290	0
AT1G42300	0
AT1G42310	0
AT1G42320	0
AT1G42350	0
AT1G42360	0
AT1G42365	0
AT1G42367	0
AT1G42370	0
AT1G42375	0
AT1G42377	0
AT1G42380	0
AT1G42385	0
AT1G42390	0
AT1G42393	0
AT1G42396	0
AT1G42400	0
AT1G42410	0
AT1G42420	0
AT1G42430	519
AT1G42440	947
AT1G42450	0
AT1G42460	0
AT1G42470	703
AT1G42480	473
AT1G42490	0
AT1G42500	0
AT1G42510	0
AT1G42515	0
AT1G42520	0
AT1G42525	0
AT1G42530	0
AT1G42540	501
AT1G42550	1735
AT1G42560	0
AT1G42570	0
AT1G42580	0
AT1G42590	0
AT1G42595	0
AT1G42600	0
AT1G42602	0
AT1G42605	0
AT1G42610	0
AT1G42615	0
AT1G42620	0
AT1G42630	0
AT1G42635	0
AT1G42650	0
AT1G42655	0
AT1G42680	0
AT1G42690	0
AT1G42695	0
AT1G42697	0
AT1G42698	0
AT1G42700	0
AT1G42703	0
AT1G42705	0
AT1G42710	0
AT1G42718	0
AT1G42727	0
AT1G42736	0
AT1G42740	0
AT1G42745	0
AT1G42780	0
AT1G42816	0
AT1G42852	0
AT1G42888	0
AT1G42924	0
AT1G42960	2797
AT1G42970	41424
AT1G42980	1
AT1G42990	637
AT1G43000	1
AT1G43005	0
AT1G43010	0
AT1G43020	1
AT1G43030	0
AT1G43040	0
AT1G43050	0
AT1G43060	0
AT1G43070	0
AT1G43080	0
AT1G43090	0
AT1G43100	0
AT1G43110	0
AT1G43120	0
AT1G43130	459
AT1G43140	0
AT1G43145	0
AT1G43150	0
AT1G43160	0
AT1G43170	11874
AT1G43171	0
AT1G43180	0
AT1G43190	1199
AT1G43195	0
AT1G43200	0
AT1G43205	0
AT1G43210	0
AT1G43220	0
AT1G43230	0
AT1G43240	0
AT1G43245	109
AT1G43250	3
AT1G43260	0
AT1G43270	0
AT1G43280	0
AT1G43290	0
AT1G43300	0
AT1G43310	1
AT1G43320	0
AT1G43330	0
AT1G43387	0
AT1G43415	0
AT1G43444	0
AT1G43502	0
AT1G43560	2326
AT1G43570	0
AT1G43575	0
AT1G43580	515
AT1G43590	6
AT1G43600	0
AT1G43605	66
AT1G43610	0
AT1G43620	976
AT1G43630	0
AT1G43640	0
AT1G43650	98
AT1G43660	0
AT1G43665	0
AT1G43666	0
AT1G43667	0
AT1G43670	7940
AT1G43675	43
AT1G43680	0
AT1G43690	941
AT1G43700	572
AT1G43710	2112
AT1G43715	0
AT1G43720	0
AT1G43722	0
AT1G43723	0
AT1G43724	0
AT1G43725	0
AT1G43730	0
AT1G43740	0
AT1G43745	0
AT1G43750	0
AT1G43755	0
AT1G43760	0
AT1G43763	0
AT1G43765	15
AT1G43766	0
AT1G43770	116
AT1G43775	0
AT1G43777	0
AT1G43780	2
AT1G43781	0
AT1G43785	0
AT1G43790	445
AT1G43800	2
AT1G43810	0
AT1G43815	0
AT1G43820	0
AT1G43825	0
AT1G43830	0
AT1G43835	0
AT1G43840	0
AT1G43845	0
AT1G43850	785
AT1G43860	503
AT1G43870	0
AT1G43880	1
AT1G43883	0
AT1G43886	125
AT1G43890	906
AT1G43895	0
AT1G43897	0
AT1G43900	573
AT1G43910	159
AT1G43920	0
AT1G43930	0
AT1G43940	0
AT1G43950	0
AT1G43960	0
AT1G43970	0
AT1G43980	47
AT1G43990	0
AT1G43995	0
AT1G43997	2
AT1G44000	1277
AT1G44010	0
AT1G44020	0
AT1G44030	0
AT1G44040	0
AT1G44045	0
AT1G44050	0
AT1G44060	0
AT1G44070	0
AT1G44075	0
AT1G44080	0
AT1G44085	0
AT1G44090	0
AT1G44100	284
AT1G44110	181
AT1G44120	2
AT1G44125	1
AT1G44130	0
AT1G44140	0
AT1G44150	2
AT1G44160	0
AT1G44170	624
AT1G44180	0
AT1G44191	0
AT1G44224	0
AT1G44286	0
AT1G44318	0
AT1G44350	107
AT1G44370	0
AT1G44382	0
AT1G44414	6
AT1G44446	1518
AT1G44478	0
AT1G44500	0
AT1G44510	0
AT1G44542	0
AT1G44570	0
AT1G44575	27561
AT1G44580	0
AT1G44608	1
AT1G44641	0
AT1G44707	0
AT1G44740	29
AT1G44750	458
AT1G44760	215
AT1G44770	567
AT1G44780	243
AT1G44790	542
AT1G44800	115
AT1G44810	505
AT1G44820	586
AT1G44830	53
AT1G44835	420
AT1G44840	0
AT1G44850	0
AT1G44860	0
AT1G44870	0
AT1G44875	0
AT1G44880	0
AT1G44890	90
AT1G44895	0
AT1G44900	617
AT1G44910	779
AT1G44920	2615
AT1G44935	0
AT1G44940	0
AT1G44941	0
AT1G44960	155
AT1G44970	0
AT1G44980	0
AT1G44990	0
AT1G45000	2074
AT1G45010	426
AT1G45015	0
AT1G45020	0
AT1G45030	0
AT1G45035	0
AT1G45040	1
AT1G45050	186
AT1G45063	0
AT1G45070	0
AT1G45080	0
AT1G45090	0
AT1G45100	0
AT1G45110	96
AT1G45120	147
AT1G45130	703
AT1G45140	0
AT1G45145	167
AT1G45150	267
AT1G45160	1071
AT1G45163	1
AT1G45165	0
AT1G45170	241
AT1G45180	196
AT1G45190	0
AT1G45191	189
AT1G45201	5081
AT1G45207	321
AT1G45211	0
AT1G45215	0
AT1G45221	0
AT1G45223	0
AT1G45225	0
AT1G45227	0
AT1G45229	37
AT1G45230	1190
AT1G45231	173
AT1G45233	220
AT1G45234	2
AT1G45236	0
AT1G45238	1
AT1G45240	1
AT1G45242	0
AT1G45243	0
AT1G45244	0
AT1G45246	0
AT1G45248	84
AT1G45249	584
AT1G45256	0
AT1G45332	439
AT1G45403	0
AT1G45474	3098
AT1G45545	24
AT1G45616	3
AT1G45688	1709
AT1G45760	0
AT1G45832	0
AT1G45904	0
AT1G45976	212
AT1G46048	0
AT1G46120	0
AT1G46192	0
AT1G46264	146
AT1G46336	0
AT1G46408	0
AT1G46480	168
AT1G46552	2
AT1G46554	102
AT1G46624	0
AT1G46696	1
AT1G46768	23
AT1G46840	0
AT1G46912	0
AT1G46984	0
AT1G47056	270
AT1G47128	6384
AT1G47130	0
AT1G47200	719
AT1G47210	433
AT1G47220	0
AT1G47230	265
AT1G47240	519
AT1G47250	207
AT1G47260	2323
AT1G47265	0
AT1G47270	263
AT1G47271	14
AT1G47278	274
AT1G47280	0
AT1G47290	371
AT1G47300	0
AT1G47310	388
AT1G47317	0
AT1G47320	0
AT1G47330	362
AT1G47340	96
AT1G47350	0
AT1G47360	0
AT1G47370	5
AT1G47380	426
AT1G47389	0
AT1G47390	0
AT1G47395	63
AT1G47400	116
AT1G47405	1
AT1G47410	192
AT1G47420	2451
AT1G47430	0
AT1G47435	0
AT1G47440	28
AT1G47450	0
AT1G47460	0
AT1G47465	0
AT1G47470	0
AT1G47480	3
AT1G47485	1
AT1G47490	1130
AT1G47495	0
AT1G47497	0
AT1G47500	465
AT1G47510	15
AT1G47520	191
AT1G47530	1258
AT1G47540	0
AT1G47550	938
AT1G47560	40
AT1G47565	95
AT1G47570	272
AT1G47578	26
AT1G47580	350
AT1G47590	0
AT1G47595	0
AT1G47600	0
AT1G47603	1
AT1G47606	0
AT1G47610	0
AT1G47620	0
AT1G47625	0
AT1G47630	0
AT1G47640	566
AT1G47650	0
AT1G47655	104
AT1G47657	0
AT1G47660	0
AT1G47670	823
AT1G47680	0
AT1G47690	0
AT1G47695	0
AT1G47700	0
AT1G47705	0
AT1G47710	854
AT1G47720	106
AT1G47730	0
AT1G47740	999
AT1G47750	222
AT1G47760	5
AT1G47765	0
AT1G47770	0
AT1G47780	0
AT1G47783	0
AT1G47786	0
AT1G47790	0
AT1G47800	0
AT1G47810	0
AT1G47813	0
AT1G47816	0
AT1G47820	107
AT1G47830	590
AT1G47840	155
AT1G47845	0
AT1G47860	302
AT1G47870	222
AT1G47880	0
AT1G47885	0
AT1G47890	0
AT1G47900	966
AT1G47910	0
AT1G47915	0
AT1G47920	1
AT1G47930	4
AT1G47940	0
AT1G47950	2
AT1G47960	432
AT1G47970	2362
AT1G47980	0
AT1G47990	0
AT1G48000	0
AT1G48010	0
AT1G48020	0
AT1G48030	9327
AT1G48040	167
AT1G48050	478
AT1G48060	3
AT1G48070	0
AT1G48080	0
AT1G48090	1706
AT1G48095	0
AT1G48100	34
AT1G48110	1056
AT1G48120	301
AT1G48130	0
AT1G48140	170
AT1G48145	0
AT1G48150	0
AT1G48160	455
AT1G48170	147
AT1G48175	207
AT1G48180	2
AT1G48190	0
AT1G48195	0
AT1G48200	187
AT1G48210	1561
AT1G48220	1
AT1G48230	691
AT1G48240	512
AT1G48250	0
AT1G48260	45
AT1G48267	2
AT1G48268	0
AT1G48270	104
AT1G48280	161
AT1G48285	0
AT1G48290	0
AT1G48300	3308
AT1G48310	216
AT1G48315	26
AT1G48320	0
AT1G48325	0
AT1G48330	503
AT1G48340	0
AT1G48350	8379
AT1G48355	0
AT1G48360	266
AT1G48370	382
AT1G48380	215
AT1G48390	18
AT1G48400	0
AT1G48405	1
AT1G48410	2858
AT1G48420	1660
AT1G48422	0
AT1G48430	779
AT1G48440	1012
AT1G48450	2993
AT1G48460	354
AT1G48470	0
AT1G48480	1080
AT1G48490	697
AT1G48500	5
AT1G48510	0
AT1G48520	2113
AT1G48530	4
AT1G48540	1434
AT1G48550	195
AT1G48560	20
AT1G48570	648
AT1G48580	28
AT1G48590	0
AT1G48600	6170
AT1G48605	11
AT1G48610	305
AT1G48620	1212
AT1G48625	0
AT1G48630	2157
AT1G48635	379
AT1G48640	1
AT1G48650	1427
AT1G48660	0
AT1G48670	0
AT1G48680	0
AT1G48690	0
AT1G48698	0
AT1G48700	0
AT1G48710	0
AT1G48720	0
AT1G48725	0
AT1G48730	0
AT1G48740	4
AT1G48742	0
AT1G48745	23
AT1G48750	0
AT1G48760	480
AT1G48770	110
AT1G48780	58
AT1G48790	703
AT1G48800	0
AT1G48810	0
AT1G48820	3
AT1G48830	2430
AT1G48840	259
AT1G48850	1652
AT1G48860	1197
AT1G48870	25
AT1G48880	134
AT1G48890	0
AT1G48900	1072
AT1G48910	0
AT1G48912	0
AT1G48920	8601
AT1G48930	0
AT1G48940	0
AT1G48950	313
AT1G48953	0
AT1G48960	34
AT1G48970	421
AT1G48980	0
AT1G48990	0
AT1G49000	3
AT1G49005	0
AT1G49010	795
AT1G49015	0
AT1G49020	0
AT1G49030	6
AT1G49032	201
AT1G49040	1239
AT1G49050	476
AT1G49060	0
AT1G49070	0
AT1G49080	0
AT1G49090	0
AT1G49100	0
AT1G49110	0
AT1G49120	0
AT1G49130	195
AT1G49140	1742
AT1G49150	0
AT1G49160	53
AT1G49170	73
AT1G49180	191
AT1G49190	0
AT1G49200	11
AT1G49205	0
AT1G49210	42
AT1G49220	11
AT1G49225	1
AT1G49230	415
AT1G49240	3479
AT1G49245	134
AT1G49250	1
AT1G49260	0
AT1G49270	0
AT1G49280	0
AT1G49290	0
AT1G49300	1033
AT1G49310	41
AT1G49320	44
AT1G49330	3
AT1G49340	1604
AT1G49350	153
AT1G49360	170
AT1G49370	29
AT1G49380	1620
AT1G49390	0
AT1G49400	295
AT1G49405	3
AT1G49410	771
AT1G49420	0
AT1G49430	420
AT1G49435	0
AT1G49440	0
AT1G49450	42
AT1G49460	0
AT1G49470	212
AT1G49475	15
AT1G49480	901
AT1G49490	163
AT1G49500	103
AT1G49510	749
AT1G49520	117
AT1G49530	17
AT1G49540	229
AT1G49550	0
AT1G49560	583
AT1G49570	0
AT1G49580	463
AT1G49590	329
AT1G49600	2126
AT1G49610	2
AT1G49620	66
AT1G49630	645
AT1G49640	0
AT1G49650	662
AT1G49660	627
AT1G49670	1384
AT1G49680	0
AT1G49690	0
AT1G49700	7
AT1G49710	478
AT1G49715	0
AT1G49720	725
AT1G49730	722
AT1G49740	646
AT1G49750	11578
AT1G49760	3028
AT1G49770	0
AT1G49780	144
AT1G49790	13
AT1G49800	0
AT1G49810	0
AT1G49820	564
AT1G49830	1
AT1G49832	4
AT1G49840	269
AT1G49850	188
AT1G49860	0
AT1G49870	195
AT1G49880	91
AT1G49890	529
AT1G49900	0
AT1G49910	38
AT1G49920	11
AT1G49930	0
AT1G49938	5
AT1G49940	49
AT1G49950	564
AT1G49952	7
AT1G49960	2
AT1G49970	4975
AT1G49975	1158
AT1G49980	452
AT1G49990	106
AT1G50000	141
AT1G50010	5935
AT1G50020	689
AT1G50030	1272
AT1G50040	33
AT1G50050	0
AT1G50055	126
AT1G50060	3
AT1G50070	0
AT1G50080	0
AT1G50090	0
AT1G50100	0
AT1G50110	124
AT1G50120	587
AT1G50130	1
AT1G50140	673
AT1G50160	0
AT1G50170	773
AT1G50180	54
AT1G50190	2
AT1G50200	3793
AT1G50210	0
AT1G50220	0
AT1G50240	219
AT1G50250	4009
AT1G50260	247
AT1G50270	88
AT1G50280	151
AT1G50290	88
AT1G50300	309
AT1G50310	9
AT1G50320	4067
AT1G50325	0
AT1G50330	0
AT1G50340	0
AT1G50350	1
AT1G50360	702
AT1G50370	810
AT1G50380	751
AT1G50390	0
AT1G50400	6
AT1G50410	626
AT1G50420	208
AT1G50430	1812
AT1G50440	564
AT1G50450	1370
AT1G50460	531
AT1G50470	0
AT1G50480	4422
AT1G50490	386
AT1G50500	938
AT1G50510	350
AT1G50520	26
AT1G50530	0
AT1G50550	0
AT1G50560	1
AT1G50570	712
AT1G50575	503
AT1G50580	0
AT1G50590	69
AT1G50600	653
AT1G50610	1
AT1G50620	275
AT1G50630	194
AT1G50640	621
AT1G50650	0
AT1G50659	1
AT1G50660	917
AT1G50670	767
AT1G50680	0
AT1G50690	0
AT1G50700	84
AT1G50710	378
AT1G50720	0
AT1G50730	486
AT1G50732	441
AT1G50735	0
AT1G50740	343
AT1G50745	11
AT1G50750	5
AT1G50760	0
AT1G50770	0
AT1G50780	2
AT1G50790	34
AT1G50810	1
AT1G50820	3
AT1G50830	11
AT1G50840	981
AT1G50850	1
AT1G50860	0
AT1G50870	0
AT1G50880	0
AT1G50890	166
AT1G50900	1362
AT1G50910	49
AT1G50920	2061
AT1G50930	0
AT1G50940	322
AT1G50950	105
AT1G50960	0
AT1G50970	264
AT1G50980	0
AT1G50990	0
AT1G51000	0
AT1G51010	0
AT1G51020	0
AT1G51030	1
AT1G51035	0
AT1G51040	0
AT1G51050	0
AT1G51055	4
AT1G51060	2363
AT1G51070	1764
AT1G51080	424
AT1G51085	0
AT1G51090	413
AT1G51100	1153
AT1G51110	3118
AT1G51120	0
AT1G51130	62
AT1G51140	720
AT1G51150	0
AT1G51160	679
AT1G51170	274
AT1G51172	0
AT1G51175	0
AT1G51190	0
AT1G51200	2170
AT1G51210	0
AT1G51220	0
AT1G51230	0
AT1G51240	0
AT1G51250	0
AT1G51260	0
AT1G51270	96
AT1G51290	0
AT1G51300	0
AT1G51310	395
AT1G51320	0
AT1G51330	0
AT1G51340	245
AT1G51350	533
AT1G51355	41
AT1G51360	168
AT1G51370	73
AT1G51380	39
AT1G51390	174
AT1G51400	26
AT1G51402	0
AT1G51405	77
AT1G51410	1
AT1G51420	0
AT1G51430	373
AT1G51440	196
AT1G51450	165
AT1G51460	2
AT1G51470	0
AT1G51480	0
AT1G51490	0
AT1G51500	2279
AT1G51510	1722
AT1G51520	73
AT1G51530	3
AT1G51538	2
AT1G51540	236
AT1G51550	65
AT1G51560	535
AT1G51570	2788
AT1G51580	516
AT1G51590	776
AT1G51600	367
AT1G51610	1633
AT1G51620	24
AT1G51630	981
AT1G51640	0
AT1G51645	8
AT1G51650	2397
AT1G51660	408
AT1G51670	4
AT1G51680	3321
AT1G51690	1361
AT1G51700	378
AT1G51710	1236
AT1G51720	682
AT1G51730	736
AT1G51740	207
AT1G51745	370
AT1G51750	0
AT1G51760	417
AT1G51770	1
AT1G51780	0
AT1G51790	39
AT1G51800	11
AT1G51802	0
AT1G51805	2593
AT1G51810	0
AT1G51820	0
AT1G51823	0
AT1G51830	0
AT1G51840	0
AT1G51850	4
AT1G51860	0
AT1G51870	0
AT1G51880	0
AT1G51890	2
AT1G51900	0
AT1G51910	0
AT1G51913	0
AT1G51915	0
AT1G51920	0
AT1G51930	0
AT1G51940	1494
AT1G51950	547
AT1G51960	1
AT1G51965	263
AT1G51970	0
AT1G51980	3665
AT1G51990	0
AT1G52000	276
AT1G52010	0
AT1G52020	0
AT1G52030	27
AT1G52040	126
AT1G52050	0
AT1G52060	0
AT1G52070	0
AT1G52080	39
AT1G52085	0
AT1G52087	0
AT1G52090	0
AT1G52100	1
AT1G52110	0
AT1G52120	1
AT1G52130	0
AT1G52140	260
AT1G52150	1816
AT1G52155	105
AT1G52160	334
AT1G52170	0
AT1G52180	0
AT1G52185	0
AT1G52190	6987
AT1G52191	0
AT1G52200	27
AT1G52210	0
AT1G52211	0
AT1G52220	7385
AT1G52230	22004
AT1G52240	35
AT1G52245	33
AT1G52260	261
AT1G52270	49
AT1G52280	623
AT1G52290	646
AT1G52300	4104
AT1G52310	550
AT1G52315	46
AT1G52320	501
AT1G52325	0
AT1G52330	4
AT1G52340	202
AT1G52342	28
AT1G52343	0
AT1G52347	107
AT1G52350	0
AT1G52360	2642
AT1G52370	360
AT1G52380	645
AT1G52390	3
AT1G52400	919
AT1G52410	681
AT1G52415	0
AT1G52420	996
AT1G52430	10
AT1G52440	0
AT1G52450	25
AT1G52460	0
AT1G52470	0
AT1G52490	0
AT1G52495	0
AT1G52500	312
AT1G52510	1922
AT1G52520	167
AT1G52530	14
AT1G52540	254
AT1G52550	70
AT1G52560	0
AT1G52565	9
AT1G52570	72
AT1G52580	1
AT1G52590	545
AT1G52600	500
AT1G52603	0
AT1G52610	0
AT1G52615	3
AT1G52618	67
AT1G52620	131
AT1G52630	224
AT1G52640	21
AT1G52650	1
AT1G52660	0
AT1G52670	1085
AT1G52680	0
AT1G52690	0
AT1G52695	0
AT1G52696	0
AT1G52700	254
AT1G52710	189
AT1G52720	322
AT1G52730	710
AT1G52740	1595
AT1G52750	86
AT1G52760	826
AT1G52770	358
AT1G52780	774
AT1G52790	0
AT1G52800	2
AT1G52810	0
AT1G52820	10
AT1G52825	132
AT1G52827	80
AT1G52830	53
AT1G52840	0
AT1G52850	0
AT1G52855	14
AT1G52857	0
AT1G52860	0
AT1G52870	2182
AT1G52880	81
AT1G52890	18
AT1G52900	0
AT1G52905	64
AT1G52910	59
AT1G52920	9
AT1G52930	638
AT1G52940	0
AT1G52942	0
AT1G52950	1
AT1G52960	0
AT1G52970	0
AT1G52980	1323
AT1G52990	10
AT1G53000	684
AT1G53010	1
AT1G53020	0
AT1G53023	0
AT1G53025	83
AT1G53030	186
AT1G53035	594
AT1G53040	1188
AT1G53050	864
AT1G53060	37
AT1G53070	314
AT1G53080	4
AT1G53090	229
AT1G53100	1
AT1G53110	193
AT1G53120	561
AT1G53130	0
AT1G53140	125
AT1G53160	49
AT1G53163	9
AT1G53165	459
AT1G53170	203
AT1G53180	22
AT1G53190	374
AT1G53200	167
AT1G53210	5061
AT1G53220	0
AT1G53230	69
AT1G53233	63
AT1G53240	7780
AT1G53250	276
AT1G53260	4
AT1G53265	0
AT1G53270	11
AT1G53280	1251
AT1G53282	0
AT1G53285	0
AT1G53290	276
AT1G53300	1356
AT1G53310	3191
AT1G53320	642
AT1G53325	0
AT1G53330	47
AT1G53340	2
AT1G53345	44
AT1G53350	427
AT1G53360	0
AT1G53366	0
AT1G53370	0
AT1G53380	415
AT1G53390	793
AT1G53400	386
AT1G53410	8
AT1G53420	1
AT1G53430	1188
AT1G53440	1522
AT1G53450	259
AT1G53460	202
AT1G53470	51
AT1G53480	0
AT1G53490	19
AT1G53500	622
AT1G53510	1692
AT1G53520	1146
AT1G53530	141
AT1G53540	0
AT1G53541	0
AT1G53542	14
AT1G53550	0
AT1G53560	328
AT1G53570	854
AT1G53580	770
AT1G53590	652
AT1G53600	52
AT1G53610	0
AT1G53620	0
AT1G53625	3
AT1G53630	0
AT1G53633	8
AT1G53635	0
AT1G53640	0
AT1G53645	615
AT1G53650	303
AT1G53655	0
AT1G53660	3
AT1G53670	1298
AT1G53680	20
AT1G53683	0
AT1G53687	0
AT1G53690	23
AT1G53700	38
AT1G53705	0
AT1G53708	0
AT1G53710	377
AT1G53720	292
AT1G53730	928
AT1G53750	2716
AT1G53760	205
AT1G53770	270
AT1G53780	1273
AT1G53790	18
AT1G53800	1134
AT1G53801	0
AT1G53810	0
AT1G53815	0
AT1G53820	0
AT1G53830	1
AT1G53840	2052
AT1G53850	857
AT1G53860	15
AT1G53870	0
AT1G53875	0
AT1G53880	0
AT1G53885	0
AT1G53887	6
AT1G53890	0
AT1G53900	0
AT1G53903	0
AT1G53910	2123
AT1G53920	226
AT1G53930	0
AT1G53935	0
AT1G53940	0
AT1G53945	0
AT1G53950	0
AT1G53970	0
AT1G53980	0
AT1G53990	0
AT1G54000	0
AT1G54010	22
AT1G54020	0
AT1G54030	603
AT1G54035	0
AT1G54040	495
AT1G54050	100
AT1G54060	515
AT1G54070	0
AT1G54080	2367
AT1G54090	706
AT1G54095	1
AT1G54100	642
AT1G54110	125
AT1G54115	445
AT1G54120	21
AT1G54130	1741
AT1G54140	163
AT1G54150	241
AT1G54160	42
AT1G54170	515
AT1G54180	144
AT1G54200	200
AT1G54210	130
AT1G54215	5
AT1G54217	85
AT1G54220	615
AT1G54230	0
AT1G54240	0
AT1G54250	161
AT1G54260	247
AT1G54270	2606
AT1G54280	0
AT1G54290	265
AT1G54300	0
AT1G54310	406
AT1G54320	997
AT1G54330	20
AT1G54340	724
AT1G54350	1766
AT1G54355	13
AT1G54360	768
AT1G54370	819
AT1G54380	363
AT1G54385	129
AT1G54390	355
AT1G54400	5
AT1G54410	36026
AT1G54420	0
AT1G54430	0
AT1G54440	688
AT1G54445	0
AT1G54450	123
AT1G54460	579
AT1G54470	4
AT1G54475	0
AT1G54490	1061
AT1G54500	4460
AT1G54510	237
AT1G54520	2980
AT1G54530	26
AT1G54540	0
AT1G54550	0
AT1G54560	2
AT1G54570	633
AT1G54575	12
AT1G54580	2046
AT1G54590	0
AT1G54600	0
AT1G54610	1460
AT1G54620	0
AT1G54630	1969
AT1G54640	0
AT1G54650	124
AT1G54660	0
AT1G54670	0
AT1G54680	76
AT1G54690	302
AT1G54700	0
AT1G54710	471
AT1G54720	0
AT1G54730	367
AT1G54740	158
AT1G54750	0
AT1G54760	0
AT1G54770	282
AT1G54773	12
AT1G54775	0
AT1G54780	9295
AT1G54790	123
AT1G54820	1151
AT1G54830	326
AT1G54840	9
AT1G54850	124
AT1G54860	0
AT1G54870	0
AT1G54890	0
AT1G54905	0
AT1G54920	1123
AT1G54923	0
AT1G54926	0
AT1G54930	25
AT1G54940	0
AT1G54950	0
AT1G54953	0
AT1G54955	0
AT1G54957	0
AT1G54960	100
AT1G54970	0
AT1G54980	3
AT1G54985	0
AT1G54990	1371
AT1G55000	436
AT1G55010	0
AT1G55020	309
AT1G55030	0
AT1G55035	0
AT1G55040	144
AT1G55050	18
AT1G55060	0
AT1G55070	1
AT1G55080	160
AT1G55090	943
AT1G55100	0
AT1G55110	302
AT1G55120	301
AT1G55130	450
AT1G55140	761
AT1G55150	347
AT1G55152	0
AT1G55160	604
AT1G55170	200
AT1G55175	9
AT1G55180	147
AT1G55190	0
AT1G55200	54
AT1G55205	103
AT1G55207	1
AT1G55210	1297
AT1G55220	0
AT1G55221	0
AT1G55230	1
AT1G55240	0
AT1G55250	511
AT1G55260	1088
AT1G55265	0
AT1G55270	221
AT1G55280	113
AT1G55290	2
AT1G55300	132
AT1G55310	672
AT1G55320	169
AT1G55325	911
AT1G55330	3
AT1G55335	0
AT1G55340	696
AT1G55350	2058
AT1G55360	2548
AT1G55365	0
AT1G55370	893
AT1G55380	34
AT1G55390	2
AT1G55400	0
AT1G55410	0
AT1G55420	3
AT1G55430	1
AT1G55440	0
AT1G55450	1928
AT1G55460	585
AT1G55470	1
AT1G55475	177
AT1G55480	5333
AT1G55490	18972
AT1G55500	1039
AT1G55510	228
AT1G55520	524
AT1G55525	0
AT1G55530	616
AT1G55535	297
AT1G55540	469
AT1G55546	0
AT1G55550	66
AT1G55560	0
AT1G55570	0
AT1G55580	0
AT1G55590	319
AT1G55591	0
AT1G55600	0
AT1G55604	0
AT1G55610	130
AT1G55620	401
AT1G55625	0
AT1G55630	120
AT1G55640	0
AT1G55650	0
AT1G55660	0
AT1G55670	9955
AT1G55673	0
AT1G55675	406
AT1G55680	1812
AT1G55690	572
AT1G55700	1
AT1G55710	0
AT1G55720	0
AT1G55730	312
AT1G55740	48
AT1G55750	319
AT1G55755	2
AT1G55760	185
AT1G55770	0
AT1G55775	0
AT1G55790	0
AT1G55800	1
AT1G55803	2
AT1G55805	420
AT1G55810	341
AT1G55820	126
AT1G55830	193
AT1G55840	1780
AT1G55850	820
AT1G55860	2541
AT1G55865	16
AT1G55870	234
AT1G55880	199
AT1G55890	400
AT1G55900	353
AT1G55910	475
AT1G55915	83
AT1G55917	0
AT1G55920	169
AT1G55928	0
AT1G55930	377
AT1G55940	1
AT1G55945	0
AT1G55947	0
AT1G55950	6
AT1G55960	353
AT1G55964	0
AT1G55970	320
AT1G55980	14
AT1G55990	0
AT1G56000	122
AT1G56010	81
AT1G56020	49
AT1G56030	0
AT1G56040	0
AT1G56045	1265
AT1G56050	1805
AT1G56060	2
AT1G56070	22568
AT1G56080	38
AT1G56085	0
AT1G56090	113
AT1G56100	0
AT1G56105	0
AT1G56110	1985
AT1G56120	187
AT1G56130	76
AT1G56140	325
AT1G56145	236
AT1G56150	148
AT1G56160	0
AT1G56165	8
AT1G56170	0
AT1G56180	361
AT1G56190	6407
AT1G56200	2220
AT1G56210	165
AT1G56220	4152
AT1G56225	0
AT1G56230	540
AT1G56233	0
AT1G56240	2
AT1G56242	0
AT1G56250	2
AT1G56260	60
AT1G56270	0
AT1G56280	4864
AT1G56290	217
AT1G56300	1835
AT1G56310	226
AT1G56320	4
AT1G56330	2271
AT1G56340	3812
AT1G56345	107
AT1G56350	120
AT1G56360	0
AT1G56380	0
AT1G56385	0
AT1G56390	0
AT1G56400	0
AT1G56410	2
AT1G56415	0
AT1G56418	0
AT1G56420	103
AT1G56423	337
AT1G56430	426
AT1G56440	182
AT1G56450	1572
AT1G56460	460
AT1G56470	4
AT1G56480	0
AT1G56490	0
AT1G56500	3585
AT1G56510	437
AT1G56520	409
AT1G56530	0
AT1G56540	60
AT1G56550	59
AT1G56553	0
AT1G56555	6
AT1G56560	483
AT1G56570	117
AT1G56580	0
AT1G56590	346
AT1G56600	98
AT1G56605	0
AT1G56610	120
AT1G56612	131
AT1G56620	0
AT1G56630	0
AT1G56640	0
AT1G56650	96
AT1G56660	284
AT1G56670	93
AT1G56675	0
AT1G56680	0
AT1G56690	86
AT1G56700	662
AT1G56710	87
AT1G56720	301
AT1G56730	0
AT1G56740	0
AT1G56750	0
AT1G56760	0
AT1G56770	0
AT1G56780	0
AT1G56790	0
AT1G56800	0
AT1G56810	0
AT1G56820	0
AT1G56830	0
AT1G56840	0
AT1G56850	0
AT1G56860	0
AT1G56870	0
AT1G56880	0
AT1G56890	0
AT1G56900	0
AT1G56910	0
AT1G56920	0
AT1G56930	0
AT1G56940	0
AT1G56950	0
AT1G56960	0
AT1G56970	0
AT1G56980	0
AT1G56990	0
AT1G57000	0
AT1G57010	0
AT1G57020	0
AT1G57030	0
AT1G57040	0
AT1G57050	0
AT1G57060	0
AT1G57070	0
AT1G57080	0
AT1G57090	0
AT1G57100	0
AT1G57110	0
AT1G57120	0
AT1G57130	0
AT1G57140	0
AT1G57150	0
AT1G57160	0
AT1G57170	0
AT1G57180	0
AT1G57190	0
AT1G57200	0
AT1G57210	0
AT1G57220	0
AT1G57230	0
AT1G57240	0
AT1G57250	0
AT1G57260	0
AT1G57270	0
AT1G57280	0
AT1G57290	0
AT1G57300	0
AT1G57310	0
AT1G57320	0
AT1G57330	0
AT1G57340	0
AT1G57350	0
AT1G57360	0
AT1G57370	0
AT1G57380	0
AT1G57390	0
AT1G57400	0
AT1G57410	0
AT1G57420	0
AT1G57430	0
AT1G57440	0
AT1G57450	0
AT1G57460	0
AT1G57470	0
AT1G57480	0
AT1G57490	0
AT1G57500	0
AT1G57510	0
AT1G57520	0
AT1G57530	0
AT1G57540	147
AT1G57550	0
AT1G57560	19
AT1G57565	0
AT1G57570	0
AT1G57580	0
AT1G57590	71
AT1G57600	317
AT1G57610	560
AT1G57613	0
AT1G57620	397
AT1G57630	5
AT1G57640	0
AT1G57650	1
AT1G57660	1537
AT1G57670	2
AT1G57680	1745
AT1G57690	0
AT1G57700	196
AT1G57710	0
AT1G57720	3997
AT1G57730	0
AT1G57740	0
AT1G57750	0
AT1G57760	0
AT1G57765	368
AT1G57770	1353
AT1G57775	0
AT1G57777	0
AT1G57780	0
AT1G57790	115
AT1G57800	0
AT1G57810	0
AT1G57820	679
AT1G57830	0
AT1G57835	0
AT1G57840	2
AT1G57850	18
AT1G57860	871
AT1G57870	592
AT1G57900	0
AT1G57906	0
AT1G57943	5
AT1G57980	187
AT1G57990	493
AT1G58007	15
AT1G58010	0
AT1G58020	0
AT1G58025	547
AT1G58030	827
AT1G58037	0
AT1G58040	0
AT1G58050	0
AT1G58055	0
AT1G58060	496
AT1G58070	292
AT1G58080	2369
AT1G58090	0
AT1G58100	439
AT1G58110	772
AT1G58120	1
AT1G58130	2
AT1G58140	0
AT1G58150	45
AT1G58160	34
AT1G58170	58
AT1G58180	324
AT1G58190	2
AT1G58200	1115
AT1G58210	142
AT1G58215	0
AT1G58220	130
AT1G58223	0
AT1G58225	17
AT1G58230	1101
AT1G58235	171
AT1G58242	0
AT1G58245	0
AT1G58248	0
AT1G58250	1463
AT1G58260	0
AT1G58265	0
AT1G58270	797
AT1G58280	144
AT1G58290	3841
AT1G58300	10
AT1G58310	0
AT1G58320	0
AT1G58330	0
AT1G58340	21
AT1G58350	546
AT1G58360	713
AT1G58370	318
AT1G58380	568
AT1G58390	7
AT1G58400	8
AT1G58410	8
AT1G58420	6
AT1G58430	0
AT1G58440	899
AT1G58450	0
AT1G58460	17
AT1G58470	67
AT1G58520	367
AT1G58525	0
AT1G58561	460
AT1G58590	285
AT1G58602	5222
AT1G58643	0
AT1G58684	0
AT1G58725	0
AT1G58766	0
AT1G58807	0
AT1G58808	0
AT1G58848	26
AT1G58889	0
AT1G58936	0
AT1G58983	1
AT1G59030	0
AT1G59077	0
AT1G59124	2
AT1G59171	0
AT1G59218	1
AT1G59265	1
AT1G59312	0
AT1G59359	0
AT1G59406	0
AT1G59453	0
AT1G59460	0
AT1G59470	0
AT1G59500	0
AT1G59510	86
AT1G59520	370
AT1G59530	0
AT1G59540	158
AT1G59550	0
AT1G59560	131
AT1G59570	0
AT1G59580	541
AT1G59590	33
AT1G59600	309
AT1G59610	1799
AT1G59620	775
AT1G59630	0
AT1G59640	52
AT1G59650	255
AT1G59660	183
AT1G59670	0
AT1G59675	0
AT1G59680	0
AT1G59690	0
AT1G59700	179
AT1G59710	528
AT1G59720	120
AT1G59722	0
AT1G59723	0
AT1G59724	0
AT1G59725	1
AT1G59730	1
AT1G59740	75
AT1G59750	1014
AT1G59760	642
AT1G59770	0
AT1G59780	0
AT1G59790	0
AT1G59800	0
AT1G59810	2
AT1G59820	702
AT1G59830	779
AT1G59833	0
AT1G59835	0
AT1G59840	644
AT1G59850	10
AT1G59860	16
AT1G59865	1
AT1G59870	20053
AT1G59880	0
AT1G59885	0
AT1G59890	800
AT1G59900	2978
AT1G59910	376
AT1G59920	2
AT1G59930	2
AT1G59940	0
AT1G59950	0
AT1G59960	264
AT1G59970	171
AT1G59980	196
AT1G59990	850
AT1G60000	2093
AT1G60010	1084
AT1G60020	0
AT1G60025	0
AT1G60030	61
AT1G60040	0
AT1G60050	0
AT1G60060	199
AT1G60070	1990
AT1G60072	0
AT1G60073	0
AT1G60075	0
AT1G60080	159
AT1G60090	0
AT1G60095	0
AT1G60110	0
AT1G60120	0
AT1G60130	0
AT1G60140	314
AT1G60150	0
AT1G60160	516
AT1G60170	833
AT1G60180	0
AT1G60190	6
AT1G60200	1850
AT1G60220	618
AT1G60230	617
AT1G60240	0
AT1G60250	0
AT1G60260	1148
AT1G60270	186
AT1G60280	0
AT1G60290	0
AT1G60300	0
AT1G60310	0
AT1G60320	0
AT1G60330	0
AT1G60340	0
AT1G60350	0
AT1G60360	21
AT1G60370	0
AT1G60380	0
AT1G60390	169
AT1G60400	0
AT1G60410	0
AT1G60420	528
AT1G60430	193
AT1G60440	323
AT1G60450	0
AT1G60460	22
AT1G60470	0
AT1G60480	0
AT1G60490	807
AT1G60500	0
AT1G60505	0
AT1G60510	0
AT1G60520	0
AT1G60525	68
AT1G60530	1
AT1G60540	0
AT1G60545	6
AT1G60550	1574
AT1G60560	195
AT1G60570	0
AT1G60580	0
AT1G60590	176
AT1G60600	1188
AT1G60610	80
AT1G60620	125
AT1G60625	0
AT1G60630	90
AT1G60640	548
AT1G60650	328
AT1G60660	353
AT1G60670	257
AT1G60680	124
AT1G60690	264
AT1G60700	111
AT1G60710	2833
AT1G60720	1
AT1G60730	148
AT1G60740	0
AT1G60750	0
AT1G60760	0
AT1G60770	608
AT1G60780	1854
AT1G60783	0
AT1G60787	0
AT1G60790	418
AT1G60800	2072
AT1G60810	468
AT1G60815	0
AT1G60820	0
AT1G60830	2
AT1G60835	0
AT1G60840	0
AT1G60850	249
AT1G60860	354
AT1G60870	996
AT1G60880	0
AT1G60890	734
AT1G60900	1316
AT1G60910	0
AT1G60913	0
AT1G60920	0
AT1G60930	123
AT1G60940	1401
AT1G60950	36608
AT1G60960	182
AT1G60970	1
AT1G60980	0
AT1G60983	0
AT1G60985	0
AT1G60986	0
AT1G60987	0
AT1G60989	62
AT1G60990	973
AT1G60995	532
AT1G61000	177
AT1G61010	659
AT1G61020	0
AT1G61030	335
AT1G61040	488
AT1G61050	0
AT1G61060	0
AT1G61065	96
AT1G61070	0
AT1G61080	0
AT1G61090	0
AT1G61093	1
AT1G61095	0
AT1G61097	0
AT1G61100	1589
AT1G61105	0
AT1G61110	0
AT1G61120	0
AT1G61130	0
AT1G61140	594
AT1G61150	788
AT1G61160	0
AT1G61165	1
AT1G61170	186
AT1G61180	440
AT1G61190	1923
AT1G61200	0
AT1G61210	411
AT1G61215	37
AT1G61224	0
AT1G61226	0
AT1G61230	0
AT1G61240	307
AT1G61250	1298
AT1G61255	2
AT1G61260	245
AT1G61270	0
AT1G61275	4
AT1G61280	18
AT1G61290	2
AT1G61300	881
AT1G61310	186
AT1G61320	0
AT1G61330	0
AT1G61340	17
AT1G61350	551
AT1G61360	145
AT1G61370	54
AT1G61380	342
AT1G61390	17
AT1G61400	52
AT1G61410	9
AT1G61415	2
AT1G61420	62
AT1G61430	264
AT1G61440	2
AT1G61450	25
AT1G61460	43
AT1G61470	30
AT1G61475	0
AT1G61480	1
AT1G61490	99
AT1G61500	213
AT1G61510	0
AT1G61520	77795
AT1G61540	0
AT1G61542	0
AT1G61550	4
AT1G61560	7
AT1G61562	0
AT1G61563	0
AT1G61565	0
AT1G61566	0
AT1G61570	474
AT1G61575	7
AT1G61580	568
AT1G61590	0
AT1G61600	211
AT1G61610	41
AT1G61620	577
AT1G61630	0
AT1G61640	252
AT1G61650	0
AT1G61660	1388
AT1G61665	0
AT1G61667	158
AT1G61670	545
AT1G61680	3
AT1G61685	0
AT1G61688	1
AT1G61690	526
AT1G61700	0
AT1G61710	15
AT1G61720	0
AT1G61730	777
AT1G61732	0
AT1G61740	2340
AT1G61750	0
AT1G61760	23
AT1G61770	610
AT1G61780	458
AT1G61790	1427
AT1G61795	50
AT1G61800	60
AT1G61810	0
AT1G61820	12
AT1G61830	30
AT1G61840	0
AT1G61850	948
AT1G61860	11
AT1G61870	714
AT1G61880	0
AT1G61890	359
AT1G61900	519
AT1G61910	0
AT1G61920	0
AT1G61930	10
AT1G61940	0
AT1G61950	0
AT1G61960	110
AT1G61970	144
AT1G61980	179
AT1G61990	354
AT1G62000	0
AT1G62010	92
AT1G62020	1797
AT1G62030	83
AT1G62035	1
AT1G62040	493
AT1G62045	110
AT1G62050	249
AT1G62055	0
AT1G62060	0
AT1G62070	0
AT1G62075	0
AT1G62080	0
AT1G62085	166
AT1G62090	0
AT1G62095	0
AT1G62110	102
AT1G62120	67
AT1G62130	183
AT1G62150	99
AT1G62160	0
AT1G62170	0
AT1G62180	579
AT1G62190	0
AT1G62200	431
AT1G62210	0
AT1G62214	0
AT1G62220	0
AT1G62225	0
AT1G62230	5
AT1G62240	0
AT1G62250	429
AT1G62260	108
AT1G62262	2
AT1G62270	0
AT1G62280	0
AT1G62290	91
AT1G62300	81
AT1G62305	92
AT1G62310	622
AT1G62320	7
AT1G62330	776
AT1G62333	0
AT1G62340	0
AT1G62350	43
AT1G62355	1
AT1G62360	1
AT1G62370	10
AT1G62380	9085
AT1G62390	3132
AT1G62400	101
AT1G62410	0
AT1G62420	0
AT1G62421	0
AT1G62422	66
AT1G62430	1774
AT1G62440	8
AT1G62450	0
AT1G62460	0
AT1G62480	3076
AT1G62490	4
AT1G62500	9
AT1G62510	7
AT1G62515	0
AT1G62520	79
AT1G62530	0
AT1G62540	32
AT1G62550	0
AT1G62560	3026
AT1G62570	214
AT1G62580	8
AT1G62590	61
AT1G62600	241
AT1G62610	114
AT1G62620	2
AT1G62630	530
AT1G62640	1133
AT1G62650	0
AT1G62660	183
AT1G62670	66
AT1G62680	105
AT1G62690	4
AT1G62695	0
AT1G62700	56
AT1G62710	43
AT1G62720	13
AT1G62730	127
AT1G62740	1032
AT1G62750	12299
AT1G62760	3
AT1G62766	0
AT1G62770	137
AT1G62780	4033
AT1G62790	577
AT1G62800	203
AT1G62810	282
AT1G62820	248
AT1G62830	362
AT1G62835	24
AT1G62840	13
AT1G62850	367
AT1G62860	123
AT1G62870	197
AT1G62880	122
AT1G62886	0
AT1G62890	0
AT1G62895	0
AT1G62900	0
AT1G62910	24
AT1G62914	106
AT1G62915	41
AT1G62920	24
AT1G62930	67
AT1G62935	9
AT1G62940	0
AT1G62950	115
AT1G62960	398
AT1G62970	222
AT1G62975	9
AT1G62978	0
AT1G62980	0
AT1G62981	56
AT1G62990	44
AT1G63000	1678
AT1G63005	0
AT1G63010	1195
AT1G63020	204
AT1G63030	1
AT1G63040	3
AT1G63050	259
AT1G63055	0
AT1G63057	0
AT1G63060	0
AT1G63070	2
AT1G63080	52
AT1G63090	182
AT1G63100	277
AT1G63105	0
AT1G63110	642
AT1G63120	475
AT1G63130	161
AT1G63140	0
AT1G63150	72
AT1G63160	108
AT1G63170	765
AT1G63180	147
AT1G63190	0
AT1G63200	0
AT1G63205	0
AT1G63206	0
AT1G63210	0
AT1G63220	181
AT1G63230	56
AT1G63240	492
AT1G63245	0
AT1G63250	122
AT1G63260	402
AT1G63270	144
AT1G63280	0
AT1G63290	616
AT1G63295	138
AT1G63300	447
AT1G63310	468
AT1G63320	0
AT1G63330	3
AT1G63340	0
AT1G63350	39
AT1G63360	832
AT1G63370	3
AT1G63380	13
AT1G63390	12
AT1G63400	53
AT1G63410	0
AT1G63420	456
AT1G63430	765
AT1G63440	93
AT1G63450	2
AT1G63460	414
AT1G63470	434
AT1G63480	341
AT1G63490	570
AT1G63500	983
AT1G63510	0
AT1G63520	45
AT1G63522	0
AT1G63530	21
AT1G63535	0
AT1G63540	0
AT1G63550	0
AT1G63570	2
AT1G63580	0
AT1G63590	0
AT1G63600	0
AT1G63610	1380
AT1G63615	0
AT1G63630	0
AT1G63640	507
AT1G63650	29
AT1G63660	675
AT1G63670	570
AT1G63680	1634
AT1G63690	1668
AT1G63700	903
AT1G63710	8
AT1G63720	24
AT1G63730	84
AT1G63740	300
AT1G63750	117
AT1G63760	20
AT1G63770	4272
AT1G63780	253
AT1G63790	0
AT1G63800	425
AT1G63810	508
AT1G63820	5
AT1G63830	906
AT1G63835	0
AT1G63840	66
AT1G63850	428
AT1G63855	130
AT1G63860	327
AT1G63870	0
AT1G63880	1035
AT1G63900	448
AT1G63910	9
AT1G63920	0
AT1G63930	2
AT1G63940	3025
AT1G63950	0
AT1G63960	2
AT1G63970	1710
AT1G63980	1491
AT1G63990	6
AT1G64000	0
AT1G64010	2
AT1G64020	0
AT1G64030	0
AT1G64035	0
AT1G64040	931
AT1G64050	482
AT1G64060	316
AT1G64065	35
AT1G64070	1
AT1G64080	51
AT1G64090	1892
AT1G64100	5
AT1G64105	0
AT1G64107	3
AT1G64110	1
AT1G64120	0
AT1G64130	0
AT1G64140	2031
AT1G64150	1035
AT1G64160	0
AT1G64170	234
AT1G64180	111
AT1G64185	47
AT1G64190	548
AT1G64195	0
AT1G64200	216
AT1G64210	0
AT1G64220	29
AT1G64230	3160
AT1G64235	1
AT1G64240	0
AT1G64250	5
AT1G64253	2
AT1G64255	0
AT1G64260	14
AT1G64270	180
AT1G64280	830
AT1G64290	1
AT1G64295	0
AT1G64300	84
AT1G64310	10
AT1G64320	39
AT1G64330	2062
AT1G64340	1
AT1G64350	389
AT1G64355	1300
AT1G64360	116
AT1G64370	5299
AT1G64380	149
AT1G64385	484
AT1G64390	5151
AT1G64400	347
AT1G64405	13
AT1G64410	0
AT1G64420	0
AT1G64430	1208
AT1G64440	369
AT1G64450	37
AT1G64455	0
AT1G64460	352
AT1G64480	0
AT1G64490	90
AT1G64500	45
AT1G64510	7674
AT1G64520	1904
AT1G64530	192
AT1G64540	4
AT1G64550	1234
AT1G64560	7
AT1G64561	8
AT1G64563	23
AT1G64570	640
AT1G64572	90
AT1G64580	181
AT1G64583	33
AT1G64584	0
AT1G64585	0
AT1G64590	0
AT1G64600	130
AT1G64610	109
AT1G64618	0
AT1G64620	95
AT1G64625	101
AT1G64630	291
AT1G64633	0
AT1G64640	1051
AT1G64650	1886
AT1G64660	162
AT1G64670	261
AT1G64680	3170
AT1G64690	112
AT1G64700	50
AT1G64710	779
AT1G64720	8483
AT1G64730	0
AT1G64740	356
AT1G64750	941
AT1G64760	448
AT1G64770	2803
AT1G64780	60
AT1G64790	2448
AT1G64795	0
AT1G64800	0
AT1G64810	323
AT1G64820	0
AT1G64830	0
AT1G64840	237
AT1G64850	798
AT1G64860	1406
AT1G64870	0
AT1G64880	1315
AT1G64890	489
AT1G64900	854
AT1G64910	0
AT1G64920	0
AT1G64930	0
AT1G64940	11
AT1G64950	420
AT1G64960	296
AT1G64970	137
AT1G64980	1077
AT1G64990	579
AT1G65000	73
AT1G65010	3831
AT1G65020	324
AT1G65030	286
AT1G65032	82
AT1G65040	669
AT1G65050	0
AT1G65060	166
AT1G65070	808
AT1G65080	78
AT1G65090	0
AT1G65110	15
AT1G65113	0
AT1G65120	48
AT1G65130	8
AT1G65140	0
AT1G65150	89
AT1G65160	0
AT1G65165	0
AT1G65170	0
AT1G65180	8
AT1G65190	1733
AT1G65200	1
AT1G65210	0
AT1G65220	1134
AT1G65230	1345
AT1G65240	13
AT1G65250	86
AT1G65260	4638
AT1G65270	1218
AT1G65280	820
AT1G65290	2365
AT1G65295	757
AT1G65300	0
AT1G65310	87
AT1G65320	749
AT1G65330	26
AT1G65340	0
AT1G65342	0
AT1G65346	0
AT1G65347	0
AT1G65349	0
AT1G65350	1
AT1G65352	0
AT1G65360	5
AT1G65365	0
AT1G65370	549
AT1G65380	196
AT1G65385	4
AT1G65390	33
AT1G65410	603
AT1G65420	47
AT1G65425	0
AT1G65430	580
AT1G65440	2392
AT1G65450	20
AT1G65470	513
AT1G65480	4
AT1G65481	1
AT1G65483	0
AT1G65484	2
AT1G65485	0
AT1G65486	39
AT1G65490	137
AT1G65500	74
AT1G65510	4
AT1G65520	91
AT1G65540	1227
AT1G65541	0
AT1G65550	0
AT1G65560	112
AT1G65570	0
AT1G65580	1129
AT1G65585	0
AT1G65590	390
AT1G65610	1
AT1G65620	14
AT1G65630	0
AT1G65640	0
AT1G65642	1
AT1G65650	571
AT1G65660	758
AT1G65670	0
AT1G65680	0
AT1G65681	0
AT1G65690	7
AT1G65700	194
AT1G65710	66
AT1G65720	1468
AT1G65730	5
AT1G65735	0
AT1G65740	0
AT1G65750	0
AT1G65760	3
AT1G65770	0
AT1G65780	0
AT1G65790	265
AT1G65800	2348
AT1G65810	7
AT1G65820	873
AT1G65830	0
AT1G65840	1227
AT1G65845	79
AT1G65850	4
AT1G65860	1761
AT1G65870	19
AT1G65875	0
AT1G65880	0
AT1G65890	12
AT1G65900	513
AT1G65910	73
AT1G65920	289
AT1G65930	6111
AT1G65940	0
AT1G65950	256
AT1G65960	8944
AT1G65970	0
AT1G65980	1941
AT1G65985	33
AT1G65990	0
AT1G66000	0
AT1G66010	0
AT1G66020	0
AT1G66030	0
AT1G66040	1
AT1G66045	0
AT1G66050	20
AT1G66060	2
AT1G66070	670
AT1G66080	159
AT1G66090	21
AT1G66100	1615
AT1G66110	0
AT1G66120	0
AT1G66130	434
AT1G66140	257
AT1G66145	0
AT1G66150	2136
AT1G66160	20
AT1G66170	3
AT1G66173	5
AT1G66180	702
AT1G66190	95
AT1G66200	2747
AT1G66210	0
AT1G66220	0
AT1G66230	111
AT1G66235	0
AT1G66240	1683
AT1G66245	0
AT1G66250	200
AT1G66260	1728
AT1G66270	0
AT1G66280	0
AT1G66290	1
AT1G66300	0
AT1G66310	0
AT1G66320	0
AT1G66330	515
AT1G66340	482
AT1G66345	75
AT1G66350	337
AT1G66360	0
AT1G66370	2
AT1G66380	1
AT1G66390	37
AT1G66400	56
AT1G66410	3109
AT1G66420	0
AT1G66430	2507
AT1G66440	0
AT1G66450	2
AT1G66460	3
AT1G66465	3
AT1G66470	0
AT1G66480	34
AT1G66490	0
AT1G66500	104
AT1G66510	160
AT1G66520	332
AT1G66530	546
AT1G66534	0
AT1G66540	151
AT1G66550	0
AT1G66560	0
AT1G66570	0
AT1G66580	2279
AT1G66590	51
AT1G66600	5
AT1G66610	0
AT1G66620	96
AT1G66630	0
AT1G66640	0
AT1G66650	9
AT1G66660	97
AT1G66670	3361
AT1G66680	410
AT1G66690	39
AT1G66700	2
AT1G66710	0
AT1G66720	0
AT1G66725	18
AT1G66730	487
AT1G66740	217
AT1G66750	140
AT1G66760	56
AT1G66770	0
AT1G66780	0
AT1G66783	0
AT1G66795	0
AT1G66800	0
AT1G66810	60
AT1G66820	0
AT1G66830	91
AT1G66840	481
AT1G66850	0
AT1G66852	0
AT1G66855	0
AT1G66860	0
AT1G66870	0
AT1G66880	528
AT1G66890	281
AT1G66900	261
AT1G66910	389
AT1G66920	29
AT1G66930	12
AT1G66940	749
AT1G66950	0
AT1G66960	2
AT1G66970	9829
AT1G66980	3148
AT1G66990	6
AT1G67000	13
AT1G67010	0
AT1G67020	3
AT1G67025	0
AT1G67030	0
AT1G67035	14
AT1G67040	134
AT1G67050	748
AT1G67060	238
AT1G67070	55
AT1G67080	895
AT1G67090	297650
AT1G67100	0
AT1G67105	13
AT1G67110	4
AT1G67120	850
AT1G67130	0
AT1G67140	1269
AT1G67148	0
AT1G67150	0
AT1G67160	1
AT1G67170	230
AT1G67180	134
AT1G67190	238
AT1G67195	68
AT1G67200	0
AT1G67210	78
AT1G67220	0
AT1G67230	2069
AT1G67235	0
AT1G67238	1
AT1G67240	0
AT1G67250	516
AT1G67260	15
AT1G67265	9
AT1G67270	0
AT1G67280	6105
AT1G67290	0
AT1G67300	899
AT1G67310	851
AT1G67320	353
AT1G67325	501
AT1G67328	0
AT1G67330	0
AT1G67340	190
AT1G67350	1493
AT1G67360	460
AT1G67365	28
AT1G67370	30
AT1G67390	0
AT1G67400	135
AT1G67410	183
AT1G67420	93
AT1G67430	6393
AT1G67440	538
AT1G67450	0
AT1G67455	0
AT1G67460	26
AT1G67470	89
AT1G67480	1546
AT1G67481	0
AT1G67490	614
AT1G67500	310
AT1G67510	510
AT1G67520	67
AT1G67530	293
AT1G67540	1
AT1G67550	744
AT1G67560	983
AT1G67570	50
AT1G67580	829
AT1G67590	235
AT1G67600	8
AT1G67610	0
AT1G67620	225
AT1G67623	1
AT1G67626	0
AT1G67630	259
AT1G67635	0
AT1G67640	2
AT1G67645	0
AT1G67650	12
AT1G67660	1364
AT1G67670	0
AT1G67680	1001
AT1G67690	229
AT1G67700	6801
AT1G67710	177
AT1G67720	690
AT1G67730	1138
AT1G67740	18545
AT1G67750	673
AT1G67760	0
AT1G67770	0
AT1G67775	0
AT1G67780	18
AT1G67785	1730
AT1G67790	0
AT1G67792	30
AT1G67800	264
AT1G67810	34
AT1G67820	32
AT1G67830	362
AT1G67840	1237
AT1G67850	295
AT1G67855	0
AT1G67856	15
AT1G67860	708
AT1G67865	2527
AT1G67870	7736
AT1G67880	248
AT1G67890	528
AT1G67900	535
AT1G67910	65
AT1G67920	5
AT1G67930	830
AT1G67940	168
AT1G67950	498
AT1G67960	309
AT1G67970	433
AT1G67980	3
AT1G67990	1
AT1G68000	503
AT1G68010	10872
AT1G68020	531
AT1G68030	25
AT1G68040	1
AT1G68050	2534
AT1G68060	1352
AT1G68070	386
AT1G68080	176
AT1G68090	0
AT1G68100	501
AT1G68110	79
AT1G68120	12
AT1G68130	405
AT1G68140	575
AT1G68150	0
AT1G68160	184
AT1G68170	0
AT1G68180	17
AT1G68185	158
AT1G68190	389
AT1G68200	5
AT1G68210	0
AT1G68220	413
AT1G68230	204
AT1G68238	67
AT1G68240	2
AT1G68250	0
AT1G68260	470
AT1G68270	0
AT1G68280	0
AT1G68285	0
AT1G68290	2
AT1G68300	512
AT1G68310	335
AT1G68320	0
AT1G68325	0
AT1G68330	99
AT1G68340	72
AT1G68350	5
AT1G68360	12
AT1G68370	738
AT1G68380	0
AT1G68390	20
AT1G68400	309
AT1G68410	462
AT1G68420	0
AT1G68430	86
AT1G68440	65
AT1G68450	0
AT1G68460	5
AT1G68470	128
AT1G68480	1
AT1G68490	873
AT1G68500	56
AT1G68510	0
AT1G68520	3806
AT1G68526	0
AT1G68530	3274
AT1G68540	240
AT1G68550	387
AT1G68560	5200
AT1G68568	1
AT1G68570	255
AT1G68580	802
AT1G68585	245
AT1G68590	9987
AT1G68600	1719
AT1G68610	1
AT1G68620	2
AT1G68630	0
AT1G68640	3
AT1G68650	248
AT1G68660	1151
AT1G68670	400
AT1G68680	302
AT1G68690	108
AT1G68700	9
AT1G68710	603
AT1G68720	1209
AT1G68723	0
AT1G68725	29
AT1G68730	314
AT1G68735	0
AT1G68740	135
AT1G68750	0
AT1G68760	171
AT1G68765	0
AT1G68770	0
AT1G68780	207
AT1G68790	1326
AT1G68795	21
AT1G68800	8
AT1G68810	450
AT1G68820	503
AT1G68825	0
AT1G68830	1768
AT1G68840	165
AT1G68845	0
AT1G68850	1
AT1G68860	0
AT1G68862	36
AT1G68870	36
AT1G68872	34
AT1G68875	0
AT1G68877	0
AT1G68880	0
AT1G68890	2602
AT1G68905	0
AT1G68907	0
AT1G68910	350
AT1G68920	393
AT1G68930	76
AT1G68935	0
AT1G68937	0
AT1G68940	1
AT1G68945	123
AT1G68950	0
AT1G68960	0
AT1G68970	0
AT1G68980	253
AT1G68990	445
AT1G69000	0
AT1G69010	334
AT1G69020	95
AT1G69030	440
AT1G69040	773
AT1G69050	4
AT1G69060	246
AT1G69070	770
AT1G69080	203
AT1G69085	12
AT1G69090	0
AT1G69100	1
AT1G69110	0
AT1G69120	1
AT1G69130	0
AT1G69140	600
AT1G69150	0
AT1G69160	145
AT1G69170	152
AT1G69180	0
AT1G69190	0
AT1G69200	1129
AT1G69210	105
AT1G69220	676
AT1G69230	23
AT1G69240	0
AT1G69250	674
AT1G69252	411
AT1G69260	11
AT1G69270	15
AT1G69280	31
AT1G69290	89
AT1G69295	818
AT1G69300	0
AT1G69310	101
AT1G69320	18
AT1G69325	37
AT1G69330	301
AT1G69340	810
AT1G69350	64
AT1G69360	167
AT1G69370	230
AT1G69380	164
AT1G69390	1127
AT1G69400	31
AT1G69410	1029
AT1G69420	1250
AT1G69430	14
AT1G69440	221
AT1G69450	251
AT1G69460	1327
AT1G69470	0
AT1G69480	2
AT1G69485	6
AT1G69490	14
AT1G69500	0
AT1G69510	1517
AT1G69520	55
AT1G69523	453
AT1G69526	104
AT1G69530	1707
AT1G69540	8
AT1G69543	0
AT1G69550	884
AT1G69560	0
AT1G69570	14
AT1G69572	0
AT1G69580	356
AT1G69587	53
AT1G69588	0
AT1G69590	0
AT1G69600	3
AT1G69610	72
AT1G69620	4561
AT1G69630	0
AT1G69640	825
AT1G69650	0
AT1G69660	0
AT1G69670	364
AT1G69680	196
AT1G69690	1360
AT1G69700	414
AT1G69710	9
AT1G69720	76
AT1G69730	654
AT1G69740	4880
AT1G69750	148
AT1G69760	235
AT1G69770	668
AT1G69780	304
AT1G69790	14
AT1G69792	0
AT1G69795	0
AT1G69797	0
AT1G69800	348
AT1G69810	5
AT1G69818	0
AT1G69820	0
AT1G69825	0
AT1G69828	0
AT1G69830	10134
AT1G69840	812
AT1G69850	473
AT1G69860	0
AT1G69870	1516
AT1G69880	0
AT1G69890	180
AT1G69900	47
AT1G69910	404
AT1G69920	0
AT1G69930	0
AT1G69935	622
AT1G69940	0
AT1G69950	203
AT1G69960	618
AT1G69970	105
AT1G69980	292
AT1G69981	0
AT1G69990	0
AT1G70000	46
AT1G70010	0
AT1G70020	10
AT1G70030	1
AT1G70040	0
AT1G70050	0
AT1G70060	841
AT1G70070	2044
AT1G70080	0
AT1G70090	732
AT1G70100	942
AT1G70110	0
AT1G70120	0
AT1G70130	0
AT1G70140	31
AT1G70150	107
AT1G70160	1734
AT1G70170	0
AT1G70175	0
AT1G70180	370
AT1G70185	0
AT1G70190	432
AT1G70200	1918
AT1G70209	0
AT1G70210	402
AT1G70220	15
AT1G70230	375
AT1G70250	188
AT1G70260	11
AT1G70270	20
AT1G70280	920
AT1G70290	623
AT1G70300	56
AT1G70310	2496
AT1G70320	4065
AT1G70330	465
AT1G70335	0
AT1G70340	53
AT1G70350	188
AT1G70360	58
AT1G70370	4449
AT1G70380	0
AT1G70390	0
AT1G70400	0
AT1G70410	3503
AT1G70420	212
AT1G70430	138
AT1G70440	0
AT1G70450	0
AT1G70460	2
AT1G70470	27
AT1G70475	0
AT1G70480	499
AT1G70490	3823
AT1G70500	43
AT1G70505	157
AT1G70510	0
AT1G70518	50
AT1G70520	772
AT1G70530	382
AT1G70540	0
AT1G70550	287
AT1G70560	93
AT1G70570	1177
AT1G70580	1171
AT1G70581	0
AT1G70590	237
AT1G70600	6404
AT1G70610	611
AT1G70620	2173
AT1G70630	191
AT1G70640	55
AT1G70645	0
AT1G70650	48
AT1G70660	180
AT1G70670	561
AT1G70680	4
AT1G70690	40
AT1G70700	637
AT1G70710	261
AT1G70720	0
AT1G70730	3026
AT1G70740	295
AT1G70750	558
AT1G70760	0
AT1G70770	2425
AT1G70780	2235
AT1G70790	172
AT1G70800	92
AT1G70810	341
AT1G70820	4551
AT1G70830	3655
AT1G70840	0
AT1G70850	21
AT1G70860	0
AT1G70870	0
AT1G70880	1
AT1G70885	4
AT1G70890	984
AT1G70895	52
AT1G70900	631
AT1G70910	4
AT1G70920	10
AT1G70940	1867
AT1G70944	0
AT1G70949	0
AT1G70950	15
AT1G70960	0
AT1G70970	0
AT1G70980	373
AT1G70985	13
AT1G70990	1
AT1G71000	63
AT1G71002	0
AT1G71010	1463
AT1G71015	4
AT1G71020	469
AT1G71030	224
AT1G71040	509
AT1G71050	91
AT1G71060	99
AT1G71070	613
AT1G71080	687
AT1G71090	971
AT1G71100	231
AT1G71110	222
AT1G71120	0
AT1G71130	176
AT1G71140	57
AT1G71150	1
AT1G71160	0
AT1G71170	312
AT1G71180	298
AT1G71190	191
AT1G71200	0
AT1G71210	331
AT1G71220	2157
AT1G71230	76
AT1G71235	0
AT1G71240	423
AT1G71250	1
AT1G71260	456
AT1G71270	980
AT1G71280	1
AT1G71290	0
AT1G71300	3
AT1G71310	236
AT1G71320	0
AT1G71330	17
AT1G71340	279
AT1G71350	348
AT1G71360	355
AT1G71370	2
AT1G71380	0
AT1G71390	0
AT1G71400	18
AT1G71410	987
AT1G71420	22
AT1G71430	71
AT1G71440	517
AT1G71450	0
AT1G71460	273
AT1G71470	0
AT1G71480	107
AT1G71490	37
AT1G71500	7281
AT1G71520	0
AT1G71528	3
AT1G71530	0
AT1G71680	0
AT1G71690	0
AT1G71691	0
AT1G71692	1
AT1G71695	3136
AT1G71696	346
AT1G71697	198
AT1G71700	0
AT1G71710	1141
AT1G71720	1751
AT1G71730	624
AT1G71740	1
AT1G71750	116
AT1G71760	37
AT1G71770	3
AT1G71780	285
AT1G71790	266
AT1G71800	342
AT1G71810	877
AT1G71820	1755
AT1G71828	0
AT1G71830	257
AT1G71840	942
AT1G71850	190
AT1G71860	726
AT1G71865	136
AT1G71866	3
AT1G71870	96
AT1G71880	866
AT1G71890	5
AT1G71900	592
AT1G71910	14
AT1G71920	6
AT1G71930	46
AT1G71940	159
AT1G71950	496
AT1G71960	286
AT1G71970	219
AT1G71980	1130
AT1G71990	100
AT1G72000	2
AT1G72010	1117
AT1G72020	3189
AT1G72030	490
AT1G72040	925
AT1G72050	1014
AT1G72060	2
AT1G72070	2
AT1G72080	0
AT1G72090	760
AT1G72100	0
AT1G72110	0
AT1G72120	35
AT1G72125	4
AT1G72130	289
AT1G72131	0
AT1G72140	0
AT1G72141	0
AT1G72150	10253
AT1G72160	1940
AT1G72170	399
AT1G72175	205
AT1G72180	1332
AT1G72190	222
AT1G72200	11
AT1G72210	32
AT1G72220	11
AT1G72230	253
AT1G72240	17
AT1G72250	271
AT1G72260	1
AT1G72270	2
AT1G72275	167
AT1G72280	62
AT1G72290	0
AT1G72300	296
AT1G72310	227
AT1G72320	539
AT1G72330	310
AT1G72340	561
AT1G72350	0
AT1G72360	27
AT1G72370	6600
AT1G72390	956
AT1G72410	1087
AT1G72416	582
AT1G72420	159
AT1G72430	650
AT1G72440	1086
AT1G72450	563
AT1G72460	0
AT1G72470	286
AT1G72480	898
AT1G72490	1
AT1G72500	735
AT1G72510	948
AT1G72520	80
AT1G72530	33
AT1G72540	14
AT1G72545	1
AT1G72550	1059
AT1G72560	533
AT1G72570	0
AT1G72580	0
AT1G72590	0
AT1G72600	5
AT1G72610	255
AT1G72620	10
AT1G72630	402
AT1G72640	1386
AT1G72645	389
AT1G72650	483
AT1G72660	5
AT1G72670	98
AT1G72680	267
AT1G72690	54
AT1G72700	806
AT1G72710	2623
AT1G72720	21
AT1G72730	281
AT1G72740	341
AT1G72750	629
AT1G72755	0
AT1G72760	3
AT1G72770	229
AT1G72780	0
AT1G72790	176
AT1G72800	145
AT1G72810	657
AT1G72820	421
AT1G72830	83
AT1G72840	76
AT1G72850	13
AT1G72852	18
AT1G72855	1
AT1G72860	1
AT1G72870	8
AT1G72880	552
AT1G72890	167
AT1G72900	305
AT1G72910	531
AT1G72920	41
AT1G72930	2183
AT1G72940	88
AT1G72950	11
AT1G72960	1
AT1G72970	714
AT1G72980	0
AT1G72990	190
AT1G73000	0
AT1G73010	14
AT1G73020	380
AT1G73030	652
AT1G73040	68
AT1G73050	1
AT1G73060	3413
AT1G73065	0
AT1G73066	6
AT1G73080	455
AT1G73090	321
AT1G73100	354
AT1G73110	1320
AT1G73120	0
AT1G73130	125
AT1G73140	17
AT1G73150	124
AT1G73160	0
AT1G73165	0
AT1G73170	1297
AT1G73175	0
AT1G73177	108
AT1G73180	556
AT1G73190	0
AT1G73200	571
AT1G73210	54
AT1G73220	3
AT1G73230	2756
AT1G73240	312
AT1G73250	245
AT1G73260	0
AT1G73270	0
AT1G73280	0
AT1G73290	1
AT1G73300	0
AT1G73310	132
AT1G73320	146
AT1G73325	11
AT1G73330	8
AT1G73340	1
AT1G73350	357
AT1G73360	42
AT1G73370	435
AT1G73380	166
AT1G73390	626
AT1G73400	64
AT1G73410	7
AT1G73430	788
AT1G73440	63
AT1G73445	6
AT1G73450	207
AT1G73460	574
AT1G73470	1093
AT1G73480	372
AT1G73490	632
AT1G73500	264
AT1G73510	2
AT1G73530	752
AT1G73540	447
AT1G73550	9
AT1G73560	0
AT1G73570	224
AT1G73580	0
AT1G73590	291
AT1G73600	7287
AT1G73603	0
AT1G73607	0
AT1G73610	0
AT1G73620	25
AT1G73630	283
AT1G73640	67
AT1G73650	569
AT1G73655	3977
AT1G73660	599
AT1G73670	470
AT1G73680	396
AT1G73687	2
AT1G73690	39
AT1G73700	10
AT1G73710	402
AT1G73720	408
AT1G73730	316
AT1G73740	324
AT1G73750	304
AT1G73760	756
AT1G73770	84
AT1G73780	0
AT1G73790	18
AT1G73805	367
AT1G73810	9
AT1G73820	311
AT1G73830	385
AT1G73840	533
AT1G73850	216
AT1G73860	6
AT1G73870	25
AT1G73875	170
AT1G73880	79
AT1G73885	4799
AT1G73890	29
AT1G73900	0
AT1G73910	6
AT1G73920	837
AT1G73930	519
AT1G73940	442
AT1G73950	278
AT1G73960	841
AT1G73965	2
AT1G73970	284
AT1G73980	718
AT1G73990	1404
AT1G74000	10
AT1G74010	5
AT1G74020	98
AT1G74030	248
AT1G74035	0
AT1G74040	1212
AT1G74045	0
AT1G74050	3384
AT1G74055	0
AT1G74060	3115
AT1G74070	2132
AT1G74080	0
AT1G74088	62
AT1G74090	2924
AT1G74100	1707
AT1G74110	0
AT1G74120	91
AT1G74130	2
AT1G74140	0
AT1G74150	23
AT1G74160	627
AT1G74170	362
AT1G74180	138
AT1G74190	0
AT1G74200	37
AT1G74205	0
AT1G74210	374
AT1G74220	1
AT1G74230	1803
AT1G74240	92
AT1G74250	990
AT1G74260	2362
AT1G74270	1431
AT1G74280	102
AT1G74290	13
AT1G74300	123
AT1G74310	345
AT1G74320	531
AT1G74330	282
AT1G74340	299
AT1G74350	50
AT1G74360	53
AT1G74370	272
AT1G74380	1151
AT1G74385	0
AT1G74390	210
AT1G74400	15
AT1G74410	145
AT1G74420	6
AT1G74430	40
AT1G74440	284
AT1G74450	203
AT1G74453	66
AT1G74456	40
AT1G74457	0
AT1G74458	87
AT1G74460	0
AT1G74470	22155
AT1G74480	0
AT1G74490	4
AT1G74500	0
AT1G74510	541
AT1G74520	1427
AT1G74530	379
AT1G74540	0
AT1G74545	6
AT1G74550	1
AT1G74560	1510
AT1G74570	0
AT1G74580	154
AT1G74590	39
AT1G74600	114
AT1G74610	0
AT1G74620	0
AT1G74630	45
AT1G74640	1697
AT1G74650	7
AT1G74660	22
AT1G74670	811
AT1G74675	0
AT1G74680	470
AT1G74690	1861
AT1G74700	58
AT1G74710	180
AT1G74720	927
AT1G74730	3420
AT1G74740	165
AT1G74750	216
AT1G74770	9
AT1G74780	217
AT1G74790	309
AT1G74800	397
AT1G74810	31
AT1G74820	0
AT1G74830	0
AT1G74840	630
AT1G74850	1918
AT1G74860	110
AT1G74870	13
AT1G74875	16
AT1G74880	2019
AT1G74890	63
AT1G74900	27
AT1G74910	1789
AT1G74920	2537
AT1G74929	0
AT1G74930	61
AT1G74940	625
AT1G74950	479
AT1G74960	3219
AT1G74970	6013
AT1G74990	0
AT1G75000	57
AT1G75010	629
AT1G75020	170
AT1G75030	56
AT1G75040	401
AT1G75050	3
AT1G75060	77
AT1G75070	0
AT1G75080	455
AT1G75090	118
AT1G75100	153
AT1G75110	38
AT1G75120	99
AT1G75125	38
AT1G75130	365
AT1G75140	367
AT1G75150	265
AT1G75160	1
AT1G75163	12
AT1G75166	12
AT1G75170	78
AT1G75180	214
AT1G75190	268
AT1G75200	601
AT1G75210	995
AT1G75220	1425
AT1G75230	212
AT1G75240	95
AT1G75250	41
AT1G75260	51
AT1G75261	0
AT1G75270	381
AT1G75280	2062
AT1G75290	38
AT1G75295	12
AT1G75300	5
AT1G75310	511
AT1G75330	1826
AT1G75335	37
AT1G75340	421
AT1G75350	9308
AT1G75360	37
AT1G75370	1473
AT1G75380	5249
AT1G75390	48
AT1G75394	1
AT1G75400	358
AT1G75410	644
AT1G75420	350
AT1G75430	0
AT1G75440	95
AT1G75450	3
AT1G75460	3200
AT1G75470	0
AT1G75480	0
AT1G75490	4
AT1G75500	6873
AT1G75510	533
AT1G75520	9
AT1G75530	0
AT1G75540	465
AT1G75550	339
AT1G75560	758
AT1G75570	0
AT1G75580	36
AT1G75590	32
AT1G75600	0
AT1G75610	0
AT1G75620	31
AT1G75630	1194
AT1G75640	111
AT1G75650	0
AT1G75660	1244
AT1G75670	156
AT1G75680	2585
AT1G75690	4779
AT1G75700	9
AT1G75710	215
AT1G75717	0
AT1G75720	39
AT1G75730	256
AT1G75740	0
AT1G75750	1494
AT1G75760	333
AT1G75770	61
AT1G75780	229
AT1G75785	0
AT1G75790	0
AT1G75800	1928
AT1G75810	96
AT1G75820	1686
AT1G75830	0
AT1G75840	1202
AT1G75850	665
AT1G75860	493
AT1G75870	0
AT1G75880	89
AT1G75890	4
AT1G75891	2
AT1G75900	427
AT1G75910	0
AT1G75920	9
AT1G75930	0
AT1G75940	0
AT1G75945	136
AT1G75950	3275
AT1G75960	237
AT1G75970	0
AT1G75980	152
AT1G75990	497
AT1G76000	0
AT1G76010	3709
AT1G76020	583
AT1G76030	3818
AT1G76040	436
AT1G76050	580
AT1G76060	147
AT1G76062	0
AT1G76065	34
AT1G76070	42
AT1G76080	4067
AT1G76090	254
AT1G76100	3979
AT1G76110	302
AT1G76120	196
AT1G76130	213
AT1G76135	0
AT1G76140	1692
AT1G76150	603
AT1G76160	2787
AT1G76170	117
AT1G76180	8290
AT1G76185	86
AT1G76190	16
AT1G76200	1859
AT1G76210	0
AT1G76220	3
AT1G76230	3
AT1G76240	87
AT1G76250	14
AT1G76260	256
AT1G76270	265
AT1G76280	316
AT1G76290	0
AT1G76300	497
AT1G76310	180
AT1G76320	278
AT1G76330	0
AT1G76340	323
AT1G76350	365
AT1G76360	303
AT1G76370	0
AT1G76380	192
AT1G76390	82
AT1G76400	1052
AT1G76405	255
AT1G76410	53
AT1G76420	0
AT1G76430	0
AT1G76440	112
AT1G76450	3259
AT1G76460	406
AT1G76465	0
AT1G76470	0
AT1G76480	0
AT1G76490	5654
AT1G76500	0
AT1G76510	271
AT1G76520	681
AT1G76530	19
AT1G76540	407
AT1G76550	649
AT1G76560	154
AT1G76570	159
AT1G76580	938
AT1G76590	327
AT1G76600	69
AT1G76610	20
AT1G76620	491
AT1G76630	615
AT1G76640	0
AT1G76650	18
AT1G76660	698
AT1G76670	1974
AT1G76680	665
AT1G76690	76
AT1G76700	419
AT1G76705	17
AT1G76710	253
AT1G76720	148
AT1G76728	0
AT1G76730	1164
AT1G76740	119
AT1G76750	0
AT1G76760	18
AT1G76770	17
AT1G76780	104
AT1G76790	845
AT1G76800	126
AT1G76810	3119
AT1G76820	82
AT1G76830	0
AT1G76840	0
AT1G76850	1634
AT1G76860	386
AT1G76870	110
AT1G76878	36
AT1G76880	0
AT1G76890	612
AT1G76892	0
AT1G76900	709
AT1G76910	0
AT1G76911	0
AT1G76920	479
AT1G76930	20
AT1G76940	327
AT1G76950	568
AT1G76952	12
AT1G76954	0
AT1G76955	92
AT1G76960	118
AT1G76965	0
AT1G76970	355
AT1G76980	84
AT1G76990	1227
AT1G76994	1
AT1G77000	215
AT1G77010	21
AT1G77020	282
AT1G77030	645
AT1G77040	0
AT1G77060	789
AT1G77080	867
AT1G77090	1298
AT1G77093	0
AT1G77095	0
AT1G77100	0
AT1G77110	183
AT1G77120	225
AT1G77122	352
AT1G77130	677
AT1G77131	39
AT1G77138	0
AT1G77140	491
AT1G77145	10
AT1G77150	0
AT1G77160	0
AT1G77170	130
AT1G77180	1715
AT1G77190	0
AT1G77200	10
AT1G77210	275
AT1G77220	409
AT1G77230	84
AT1G77235	1
AT1G77240	0
AT1G77250	185
AT1G77260	968
AT1G77270	74
AT1G77280	99
AT1G77290	82
AT1G77300	1070
AT1G77310	90
AT1G77320	150
AT1G77330	14
AT1G77340	0
AT1G77350	531
AT1G77360	33
AT1G77370	336
AT1G77380	9
AT1G77390	22
AT1G77400	75
AT1G77405	23
AT1G77410	87
AT1G77420	250
AT1G77440	741
AT1G77450	50
AT1G77460	638
AT1G77470	202
AT1G77480	362
AT1G77490	4032
AT1G77500	313
AT1G77510	1033
AT1G77520	15
AT1G77525	0
AT1G77530	0
AT1G77540	328
AT1G77550	373
AT1G77560	0
AT1G77570	10
AT1G77580	434
AT1G77590	1187
AT1G77600	550
AT1G77610	779
AT1G77620	273
AT1G77630	307
AT1G77640	8
AT1G77650	0
AT1G77655	0
AT1G77660	195
AT1G77670	538
AT1G77680	914
AT1G77682	0
AT1G77690	586
AT1G77700	101
AT1G77710	1296
AT1G77720	159
AT1G77730	0
AT1G77740	2208
AT1G77750	332
AT1G77760	104
AT1G77765	32
AT1G77770	298
AT1G77780	0
AT1G77790	0
AT1G77800	1636
AT1G77810	198
AT1G77815	0
AT1G77820	0
AT1G77830	0
AT1G77840	1062
AT1G77850	249
AT1G77855	30
AT1G77860	8
AT1G77870	44
AT1G77880	1
AT1G77885	64
AT1G77890	154
AT1G77910	0
AT1G77920	396
AT1G77930	729
AT1G77932	0
AT1G77940	3607
AT1G77950	0
AT1G77960	19
AT1G77980	0
AT1G77990	207
AT1G77992	0
AT1G78000	35
AT1G78010	640
AT1G78020	3874
AT1G78030	54
AT1G78040	9281
AT1G78050	62
AT1G78060	616
AT1G78070	629
AT1G78080	2210
AT1G78090	74
AT1G78095	0
AT1G78100	727
AT1G78110	531
AT1G78120	49
AT1G78130	2
AT1G78140	1059
AT1G78150	1067
AT1G78160	0
AT1G78170	299
AT1G78172	23
AT1G78180	458
AT1G78190	32
AT1G78200	444
AT1G78206	5
AT1G78210	487
AT1G78220	0
AT1G78230	266
AT1G78240	1219
AT1G78250	0
AT1G78260	124
AT1G78265	2
AT1G78270	0
AT1G78280	564
AT1G78290	69
AT1G78300	2064
AT1G78310	43
AT1G78320	103
AT1G78330	0
AT1G78340	0
AT1G78350	0
AT1G78355	0
AT1G78360	0
AT1G78370	23709
AT1G78380	7233
AT1G78390	0
AT1G78400	0
AT1G78410	17
AT1G78420	456
AT1G78430	89
AT1G78440	16
AT1G78450	197
AT1G78460	538
AT1G78470	0
AT1G78476	13
AT1G78478	9
AT1G78480	9
AT1G78490	1032
AT1G78500	0
AT1G78510	342
AT1G78520	0
AT1G78530	76
AT1G78540	170
AT1G78550	151
AT1G78560	780
AT1G78570	2059
AT1G78580	1634
AT1G78590	249
AT1G78600	1081
AT1G78610	903
AT1G78620	1483
AT1G78630	14040
AT1G78635	0
AT1G78640	0
AT1G78650	210
AT1G78660	655
AT1G78670	630
AT1G78680	2194
AT1G78690	212
AT1G78700	352
AT1G78710	0
AT1G78720	8
AT1G78730	91
AT1G78740	0
AT1G78750	16
AT1G78760	0
AT1G78770	127
AT1G78780	5
AT1G78790	140
AT1G78800	385
AT1G78810	182
AT1G78815	0
AT1G78820	623
AT1G78830	1071
AT1G78840	0
AT1G78850	2396
AT1G78860	29
AT1G78865	34
AT1G78870	870
AT1G78880	1009
AT1G78890	547
AT1G78895	130
AT1G78900	13193
AT1G78910	67
AT1G78915	761
AT1G78920	2266
AT1G78922	0
AT1G78930	105
AT1G78940	27
AT1G78950	39
AT1G78955	20
AT1G78960	131
AT1G78970	247
AT1G78980	0
AT1G78990	82
AT1G78995	1004
AT1G79000	1629
AT1G79010	1879
AT1G79020	216
AT1G79030	447
AT1G79040	47217
AT1G79050	537
AT1G79060	33
AT1G79070	108
AT1G79075	173
AT1G79080	412
AT1G79090	1245
AT1G79100	2
AT1G79103	5
AT1G79110	1037
AT1G79120	27
AT1G79130	0
AT1G79150	486
AT1G79160	140
AT1G79170	15
AT1G79180	12
AT1G79190	339
AT1G79200	226
AT1G79210	905
AT1G79220	62
AT1G79230	1897
AT1G79240	0
AT1G79245	5663
AT1G79250	1
AT1G79260	174
AT1G79270	228
AT1G79280	1963
AT1G79290	0
AT1G79300	0
AT1G79310	1
AT1G79320	0
AT1G79330	3
AT1G79340	2506
AT1G79350	1066
AT1G79360	0
AT1G79370	0
AT1G79380	1084
AT1G79390	276
AT1G79400	2
AT1G79410	101
AT1G79420	127
AT1G79430	398
AT1G79440	4538
AT1G79450	91
AT1G79460	1244
AT1G79470	140
AT1G79480	51
AT1G79485	0
AT1G79490	160
AT1G79500	708
AT1G79510	0
AT1G79520	138
AT1G79529	14
AT1G79530	214
AT1G79540	201
AT1G79550	4770
AT1G79560	2464
AT1G79570	898
AT1G79580	1
AT1G79590	365
AT1G79600	2702
AT1G79610	316
AT1G79620	336
AT1G79630	234
AT1G79640	340
AT1G79650	639
AT1G79660	178
AT1G79670	314
AT1G79680	0
AT1G79690	1221
AT1G79700	153
AT1G79710	106
AT1G79720	371
AT1G79730	643
AT1G79740	605
AT1G79750	3692
AT1G79760	83
AT1G79770	12
AT1G79780	8
AT1G79790	1107
AT1G79800	0
AT1G79810	377
AT1G79820	306
AT1G79830	2403
AT1G79840	36
AT1G79850	0
AT1G79860	0
AT1G79870	1161
AT1G79880	227
AT1G79890	34
AT1G79900	1
AT1G79910	60
AT1G79915	6
AT1G79920	2478
AT1G79930	2264
AT1G79940	1541
AT1G79950	412
AT1G79960	0
AT1G79970	791
AT1G79980	1
AT1G79985	383
AT1G79990	2377
AT1G80000	1036
AT1G80010	437
AT1G80020	857
AT1G80030	2072
AT1G80040	1093
AT1G80050	528
AT1G80060	76
AT1G80070	3900
AT1G80080	103
AT1G80090	0
AT1G80100	0
AT1G80110	35
AT1G80120	49
AT1G80130	273
AT1G80133	0
AT1G80140	0
AT1G80150	124
AT1G80160	0
AT1G80165	0
AT1G80170	139
AT1G80180	557
AT1G80190	177
AT1G80200	14
AT1G80210	321
AT1G80220	0
AT1G80230	748
AT1G80240	4
AT1G80245	111
AT1G80250	0
AT1G80260	751
AT1G80270	430
AT1G80280	584
AT1G80290	183
AT1G80300	1669
AT1G80310	0
AT1G80315	0
AT1G80320	0
AT1G80325	5
AT1G80330	0
AT1G80340	43
AT1G80350	491
AT1G80360	926
AT1G80370	70
AT1G80380	5625
AT1G80390	1
AT1G80400	361
AT1G80410	1924
AT1G80420	428
AT1G80430	0
AT1G80440	92
AT1G80450	52
AT1G80460	1005
AT1G80470	0
AT1G80480	3188
AT1G80490	1065
AT1G80500	1058
AT1G80510	303
AT1G80520	101
AT1G80525	0
AT1G80530	497
AT1G80540	0
AT1G80550	263
AT1G80555	3
AT1G80560	970
AT1G80570	23
AT1G80580	0
AT1G80590	0
AT1G80600	2914
AT1G80610	112
AT1G80620	524
AT1G80625	0
AT1G80630	161
AT1G80640	503
AT1G80650	286
AT1G80660	22
AT1G80670	409
AT1G80680	810
AT1G80690	283
AT1G80700	52
AT1G80710	82
AT1G80720	123
AT1G80730	8
AT1G80740	5
AT1G80745	9
AT1G80750	717
AT1G80760	154
AT1G80770	1313
AT1G80780	721
AT1G80790	905
AT1G80800	281
AT1G80810	296
AT1G80820	0
AT1G80830	262
AT1G80840	35
AT1G80850	242
AT1G80860	390
AT1G80865	0
AT1G80870	650
AT1G80880	87
AT1G80890	90
AT1G80900	126
AT1G80910	433
AT1G80920	1094
AT1G80930	2012
AT1G80940	841
AT1G80950	746
AT1G80960	72
AT1G80970	41
AT1G80980	115
AT1G80990	0
AT1G81001	0
AT1G81020	0
AT2G01008	4
AT2G01010	3
AT2G01020	19
AT2G01021	0
AT2G01022	0
AT2G01023	0
AT2G01024	0
AT2G01026	0
AT2G01028	0
AT2G01029	0
AT2G01031	0
AT2G01034	0
AT2G01035	0
AT2G01037	0
AT2G01040	0
AT2G01045	0
AT2G01050	0
AT2G01060	570
AT2G01070	572
AT2G01080	176
AT2G01090	227
AT2G01100	867
AT2G01110	2136
AT2G01120	158
AT2G01130	535
AT2G01140	1868
AT2G01150	275
AT2G01160	0
AT2G01170	842
AT2G01175	4
AT2G01180	303
AT2G01190	487
AT2G01200	53
AT2G01210	84
AT2G01220	771
AT2G01240	0
AT2G01250	8161
AT2G01260	435
AT2G01270	671
AT2G01275	22
AT2G01280	0
AT2G01290	510
AT2G01300	6
AT2G01310	0
AT2G01320	1244
AT2G01330	136
AT2G01340	49
AT2G01350	1628
AT2G01360	0
AT2G01370	0
AT2G01372	0
AT2G01379	0
AT2G01390	84
AT2G01400	107
AT2G01410	11
AT2G01420	2583
AT2G01422	0
AT2G01430	10
AT2G01440	607
AT2G01450	1650
AT2G01460	307
AT2G01470	695
AT2G01480	291
AT2G01490	942
AT2G01500	0
AT2G01505	98
AT2G01510	52
AT2G01520	0
AT2G01530	0
AT2G01540	160
AT2G01550	0
AT2G01554	0
AT2G01560	0
AT2G01570	1112
AT2G01580	0
AT2G01590	1057
AT2G01600	849
AT2G01610	26
AT2G01620	456
AT2G01630	486
AT2G01640	172
AT2G01650	408
AT2G01660	225
AT2G01667	0
AT2G01670	1039
AT2G01680	1047
AT2G01690	830
AT2G01700	0
AT2G01710	310
AT2G01720	1756
AT2G01730	40
AT2G01735	186
AT2G01740	27
AT2G01750	217
AT2G01755	0
AT2G01760	314
AT2G01770	0
AT2G01780	0
AT2G01790	0
AT2G01800	0
AT2G01810	1
AT2G01818	34
AT2G01820	1982
AT2G01830	672
AT2G01840	0
AT2G01850	871
AT2G01860	127
AT2G01870	141
AT2G01880	1
AT2G01890	49
AT2G01900	0
AT2G01905	26
AT2G01910	1253
AT2G01913	62
AT2G01918	202
AT2G01920	0
AT2G01930	309
AT2G01940	161
AT2G01950	1073
AT2G01960	0
AT2G01970	1580
AT2G01973	0
AT2G01980	349
AT2G01990	195
AT2G02000	1
AT2G02010	10
AT2G02020	278
AT2G02023	0
AT2G02026	0
AT2G02030	0
AT2G02040	860
AT2G02050	1788
AT2G02060	56
AT2G02061	1
AT2G02070	1777
AT2G02080	404
AT2G02090	611
AT2G02100	4476
AT2G02103	0
AT2G02110	0
AT2G02120	11
AT2G02130	4361
AT2G02135	0
AT2G02140	0
AT2G02147	7
AT2G02148	135
AT2G02150	104
AT2G02160	1872
AT2G02170	387
AT2G02180	743
AT2G02190	0
AT2G02200	0
AT2G02205	0
AT2G02210	0
AT2G02220	315
AT2G02230	337
AT2G02240	19
AT2G02250	0
AT2G02260	0
AT2G02270	0
AT2G02280	0
AT2G02290	0
AT2G02300	0
AT2G02310	0
AT2G02320	0
AT2G02330	0
AT2G02340	0
AT2G02350	46
AT2G02360	513
AT2G02370	126
AT2G02380	10
AT2G02390	445
AT2G02400	312
AT2G02410	390
AT2G02430	3
AT2G02440	0
AT2G02450	257
AT2G02455	1
AT2G02470	393
AT2G02480	382
AT2G02490	0
AT2G02493	0
AT2G02497	0
AT2G02498	0
AT2G02500	945
AT2G02510	965
AT2G02515	0
AT2G02520	0
AT2G02525	0
AT2G02540	40
AT2G02550	0
AT2G02560	1231
AT2G02570	1348
AT2G02580	0
AT2G02590	224
AT2G02600	0
AT2G02610	0
AT2G02620	0
AT2G02630	0
AT2G02635	0
AT2G02640	0
AT2G02650	0
AT2G02660	0
AT2G02670	0
AT2G02680	0
AT2G02690	0
AT2G02695	0
AT2G02700	0
AT2G02710	393
AT2G02720	1
AT2G02730	182
AT2G02740	481
AT2G02741	0
AT2G02750	29
AT2G02760	2539
AT2G02765	153
AT2G02770	0
AT2G02780	237
AT2G02790	545
AT2G02795	0
AT2G02800	953
AT2G02810	276
AT2G02820	458
AT2G02830	0
AT2G02835	0
AT2G02840	0
AT2G02850	49
AT2G02860	462
AT2G02870	473
AT2G02880	146
AT2G02890	0
AT2G02900	0
AT2G02910	200
AT2G02930	28
AT2G02950	289
AT2G02955	69
AT2G02960	590
AT2G02970	590
AT2G02980	121
AT2G02990	1
AT2G03000	0
AT2G03010	32
AT2G03020	7
AT2G03030	0
AT2G03040	0
AT2G03050	132
AT2G03060	197
AT2G03070	309
AT2G03080	0
AT2G03090	448
AT2G03100	0
AT2G03110	9
AT2G03120	1090
AT2G03130	0
AT2G03140	1304
AT2G03150	1652
AT2G03160	0
AT2G03170	0
AT2G03180	0
AT2G03190	0
AT2G03200	31
AT2G03210	1
AT2G03220	332
AT2G03230	0
AT2G03240	259
AT2G03250	0
AT2G03260	25
AT2G03270	164
AT2G03280	150
AT2G03290	0
AT2G03291	0
AT2G03300	0
AT2G03310	367
AT2G03320	0
AT2G03330	149
AT2G03340	861
AT2G03350	873
AT2G03360	0
AT2G03370	0
AT2G03380	42
AT2G03390	1491
AT2G03410	12
AT2G03420	0
AT2G03430	129
AT2G03440	1927
AT2G03445	0
AT2G03450	105
AT2G03460	1
AT2G03470	639
AT2G03480	821
AT2G03490	0
AT2G03500	196
AT2G03505	36
AT2G03510	867
AT2G03520	0
AT2G03530	278
AT2G03540	6
AT2G03550	1124
AT2G03560	0
AT2G03565	0
AT2G03567	0
AT2G03570	0
AT2G03580	0
AT2G03590	36
AT2G03600	1
AT2G03610	0
AT2G03620	151
AT2G03630	0
AT2G03640	739
AT2G03650	0
AT2G03660	0
AT2G03667	191
AT2G03670	109
AT2G03680	2210
AT2G03690	204
AT2G03700	0
AT2G03710	259
AT2G03720	0
AT2G03730	280
AT2G03740	0
AT2G03750	581
AT2G03760	230
AT2G03770	0
AT2G03780	395
AT2G03790	0
AT2G03800	269
AT2G03810	274
AT2G03820	1225
AT2G03821	0
AT2G03822	0
AT2G03823	0
AT2G03830	0
AT2G03840	0
AT2G03850	0
AT2G03855	0
AT2G03860	0
AT2G03870	542
AT2G03880	30
AT2G03885	0
AT2G03890	1622
AT2G03895	0
AT2G03900	0
AT2G03905	0
AT2G03910	0
AT2G03913	0
AT2G03915	0
AT2G03920	0
AT2G03925	0
AT2G03930	0
AT2G03931	0
AT2G03932	0
AT2G03933	0
AT2G03934	0
AT2G03935	0
AT2G03936	0
AT2G03937	0
AT2G03940	0
AT2G03945	0
AT2G03950	0
AT2G03955	0
AT2G03958	0
AT2G03960	0
AT2G03965	2
AT2G03970	0
AT2G03972	0
AT2G03975	0
AT2G03980	276
AT2G03985	0
AT2G03990	0
AT2G03995	0
AT2G04000	0
AT2G04005	2
AT2G04010	0
AT2G04015	0
AT2G04020	0
AT2G04025	0
AT2G04030	5928
AT2G04031	0
AT2G04032	22
AT2G04033	2
AT2G04034	0
AT2G04035	0
AT2G04036	0
AT2G04037	1
AT2G04038	0
AT2G04039	608
AT2G04040	2
AT2G04041	0
AT2G04042	0
AT2G04043	0
AT2G04045	0
AT2G04046	0
AT2G04047	0
AT2G04050	2
AT2G04060	0
AT2G04062	0
AT2G04063	0
AT2G04065	6
AT2G04066	0
AT2G04070	19
AT2G04075	0
AT2G04080	284
AT2G04085	0
AT2G04090	0
AT2G04095	0
AT2G04100	11
AT2G04110	250
AT2G04115	0
AT2G04120	0
AT2G04125	0
AT2G04130	0
AT2G04135	0
AT2G04137	0
AT2G04140	0
AT2G04145	0
AT2G04150	0
AT2G04155	0
AT2G04160	485
AT2G04170	89
AT2G04175	0
AT2G04180	0
AT2G04185	0
AT2G04190	0
AT2G04195	0
AT2G04200	0
AT2G04205	0
AT2G04210	0
AT2G04215	0
AT2G04220	0
AT2G04225	0
AT2G04230	413
AT2G04235	146
AT2G04240	309
AT2G04250	0
AT2G04255	0
AT2G04260	0
AT2G04265	0
AT2G04270	892
AT2G04280	73
AT2G04285	0
AT2G04290	0
AT2G04295	0
AT2G04300	0
AT2G04305	322
AT2G04310	0
AT2G04315	0
AT2G04320	0
AT2G04325	0
AT2G04330	0
AT2G04335	0
AT2G04340	295
AT2G04345	0
AT2G04350	1340
AT2G04355	0
AT2G04360	1081
AT2G04365	0
AT2G04375	0
AT2G04378	305
AT2G04380	0
AT2G04390	684
AT2G04395	9
AT2G04400	1005
AT2G04405	0
AT2G04410	1182
AT2G04420	1
AT2G04425	0
AT2G04430	104
AT2G04435	1
AT2G04440	0
AT2G04450	76
AT2G04455	0
AT2G04460	1
AT2G04465	2
AT2G04470	0
AT2G04480	0
AT2G04485	0
AT2G04490	3
AT2G04495	7
AT2G04500	0
AT2G04505	0
AT2G04510	1
AT2G04515	4
AT2G04520	1949
AT2G04525	0
AT2G04530	354
AT2G04535	0
AT2G04540	267
AT2G04545	0
AT2G04550	357
AT2G04555	4
AT2G04560	67
AT2G04565	0
AT2G04570	336
AT2G04575	0
AT2G04580	0
AT2G04590	0
AT2G04595	0
AT2G04600	0
AT2G04605	0
AT2G04610	0
AT2G04615	0
AT2G04620	184
AT2G04621	0
AT2G04622	0
AT2G04625	0
AT2G04630	517
AT2G04635	0
AT2G04645	0
AT2G04650	147
AT2G04655	1
AT2G04660	213
AT2G04665	0
AT2G04670	0
AT2G04675	0
AT2G04680	0
AT2G04685	0
AT2G04690	607
AT2G04695	0
AT2G04700	4675
AT2G04705	0
AT2G04710	0
AT2G04715	0
AT2G04720	0
AT2G04725	0
AT2G04730	0
AT2G04735	0
AT2G04740	323
AT2G04745	0
AT2G04750	0
AT2G04755	0
AT2G04760	0
AT2G04765	0
AT2G04770	0
AT2G04775	0
AT2G04780	1505
AT2G04785	0
AT2G04790	250
AT2G04795	21
AT2G04800	0
AT2G04805	0
AT2G04810	0
AT2G04815	0
AT2G04820	0
AT2G04825	0
AT2G04830	0
AT2G04835	0
AT2G04840	1
AT2G04842	2865
AT2G04845	156
AT2G04850	182
AT2G04852	15
AT2G04855	0
AT2G04860	112
AT2G04865	610
AT2G04870	0
AT2G04875	0
AT2G04880	718
AT2G04885	0
AT2G04890	175
AT2G04895	0
AT2G04900	490
AT2G04905	0
AT2G04910	0
AT2G04915	0
AT2G04920	0
AT2G04925	0
AT2G04930	0
AT2G04935	0
AT2G04940	292
AT2G04945	0
AT2G04950	0
AT2G04955	38
AT2G04965	13
AT2G04970	0
AT2G04975	0
AT2G04980	0
AT2G04985	0
AT2G04990	0
AT2G04995	0
AT2G05000	0
AT2G05005	0
AT2G05010	0
AT2G05015	0
AT2G05020	0
AT2G05025	0
AT2G05030	0
AT2G05035	0
AT2G05040	0
AT2G05045	0
AT2G05050	0
AT2G05060	0
AT2G05065	0
AT2G05070	10790
AT2G05075	26
AT2G05080	0
AT2G05082	0
AT2G05084	0
AT2G05085	0
AT2G05087	0
AT2G05090	0
AT2G05095	0
AT2G05100	8981
AT2G05105	0
AT2G05110	0
AT2G05115	0
AT2G05117	0
AT2G05120	313
AT2G05125	0
AT2G05130	0
AT2G05133	0
AT2G05140	0
AT2G05145	0
AT2G05150	0
AT2G05155	0
AT2G05160	315
AT2G05170	1129
AT2G05171	0
AT2G05180	1
AT2G05185	1
AT2G05190	0
AT2G05200	0
AT2G05205	0
AT2G05210	413
AT2G05215	1
AT2G05220	1331
AT2G05230	0
AT2G05240	1
AT2G05245	0
AT2G05250	6
AT2G05255	0
AT2G05260	151
AT2G05270	0
AT2G05280	1
AT2G05290	4
AT2G05294	0
AT2G05300	32
AT2G05310	2450
AT2G05315	0
AT2G05320	347
AT2G05330	0
AT2G05335	0
AT2G05340	0
AT2G05350	0
AT2G05355	0
AT2G05360	0
AT2G05365	0
AT2G05370	0
AT2G05380	440
AT2G05390	0
AT2G05395	0
AT2G05400	0
AT2G05405	0
AT2G05410	0
AT2G05415	0
AT2G05420	0
AT2G05425	0
AT2G05430	0
AT2G05435	0
AT2G05440	49
AT2G05441	0
AT2G05445	0
AT2G05450	0
AT2G05455	0
AT2G05460	0
AT2G05465	0
AT2G05470	0
AT2G05475	0
AT2G05480	0
AT2G05485	0
AT2G05490	0
AT2G05495	0
AT2G05505	0
AT2G05510	0
AT2G05515	0
AT2G05518	19
AT2G05520	15446
AT2G05525	0
AT2G05530	0
AT2G05535	0
AT2G05540	76
AT2G05545	0
AT2G05550	0
AT2G05555	0
AT2G05560	0
AT2G05562	0
AT2G05564	0
AT2G05565	0
AT2G05567	0
AT2G05570	0
AT2G05575	0
AT2G05580	1
AT2G05585	0
AT2G05590	276
AT2G05600	0
AT2G05605	0
AT2G05610	0
AT2G05615	0
AT2G05620	1389
AT2G05625	0
AT2G05630	470
AT2G05632	161
AT2G05635	0
AT2G05640	0
AT2G05642	0
AT2G05645	0
AT2G05647	0
AT2G05655	1
AT2G05660	0
AT2G05665	7
AT2G05670	0
AT2G05675	0
AT2G05680	0
AT2G05685	0
AT2G05690	0
AT2G05695	0
AT2G05700	0
AT2G05705	0
AT2G05710	6563
AT2G05715	1
AT2G05720	0
AT2G05725	0
AT2G05730	0
AT2G05740	0
AT2G05750	0
AT2G05752	0
AT2G05753	0
AT2G05755	171
AT2G05760	195
AT2G05765	16
AT2G05770	0
AT2G05780	0
AT2G05785	2
AT2G05786	0
AT2G05790	1261
AT2G05800	0
AT2G05801	0
AT2G05810	19
AT2G05812	11
AT2G05815	0
AT2G05820	0
AT2G05825	1
AT2G05830	1138
AT2G05835	0
AT2G05840	1418
AT2G05845	0
AT2G05850	0
AT2G05855	0
AT2G05860	0
AT2G05865	0
AT2G05870	0
AT2G05875	3
AT2G05880	0
AT2G05885	0
AT2G05890	0
AT2G05895	0
AT2G05900	0
AT2G05905	0
AT2G05910	11
AT2G05914	2
AT2G05915	0
AT2G05920	4124
AT2G05925	0
AT2G05930	0
AT2G05935	0
AT2G05940	515
AT2G05945	0
AT2G05950	0
AT2G05960	1
AT2G05965	0
AT2G05970	0
AT2G05975	0
AT2G05980	1
AT2G05985	0
AT2G05990	2816
AT2G05995	10
AT2G06000	296
AT2G06002	24
AT2G06005	64
AT2G06010	291
AT2G06020	0
AT2G06025	966
AT2G06035	0
AT2G06040	138
AT2G06045	0
AT2G06050	1058
AT2G06060	0
AT2G06065	0
AT2G06070	0
AT2G06075	0
AT2G06080	0
AT2G06085	0
AT2G06090	0
AT2G06095	0
AT2G06100	0
AT2G06105	0
AT2G06110	0
AT2G06115	0
AT2G06120	0
AT2G06125	0
AT2G06130	0
AT2G06135	0
AT2G06140	0
AT2G06145	0
AT2G06150	0
AT2G06160	0
AT2G06165	0
AT2G06166	0
AT2G06170	0
AT2G06175	0
AT2G06180	0
AT2G06185	4
AT2G06190	0
AT2G06200	6
AT2G06210	981
AT2G06215	3
AT2G06220	0
AT2G06225	0
AT2G06230	0
AT2G06235	0
AT2G06240	0
AT2G06245	0
AT2G06250	0
AT2G06255	6
AT2G06260	0
AT2G06265	0
AT2G06270	0
AT2G06275	0
AT2G06280	0
AT2G06285	0
AT2G06290	0
AT2G06296	0
AT2G06303	0
AT2G06305	0
AT2G06310	0
AT2G06315	0
AT2G06330	0
AT2G06335	0
AT2G06340	0
AT2G06345	0
AT2G06350	0
AT2G06355	0
AT2G06365	0
AT2G06370	0
AT2G06375	0
AT2G06380	0
AT2G06385	0
AT2G06390	0
AT2G06395	1
AT2G06400	0
AT2G06405	0
AT2G06410	0
AT2G06415	0
AT2G06420	0
AT2G06425	0
AT2G06430	0
AT2G06435	2
AT2G06440	0
AT2G06445	0
AT2G06450	0
AT2G06455	0
AT2G06460	0
AT2G06465	0
AT2G06470	0
AT2G06475	0
AT2G06480	0
AT2G06485	0
AT2G06490	0
AT2G06495	0
AT2G06500	0
AT2G06505	0
AT2G06510	145
AT2G06515	0
AT2G06520	31231
AT2G06525	0
AT2G06530	995
AT2G06535	0
AT2G06540	0
AT2G06541	0
AT2G06550	0
AT2G06555	0
AT2G06560	0
AT2G06562	0
AT2G06565	0
AT2G06570	0
AT2G06575	0
AT2G06580	0
AT2G06585	0
AT2G06590	0
AT2G06595	0
AT2G06600	0
AT2G06605	0
AT2G06610	0
AT2G06615	0
AT2G06620	0
AT2G06625	0
AT2G06630	0
AT2G06635	0
AT2G06640	0
AT2G06645	0
AT2G06650	0
AT2G06655	0
AT2G06660	0
AT2G06665	0
AT2G06667	0
AT2G06670	0
AT2G06675	0
AT2G06680	0
AT2G06685	0
AT2G06690	0
AT2G06695	0
AT2G06700	0
AT2G06705	0
AT2G06710	0
AT2G06715	0
AT2G06720	0
AT2G06725	0
AT2G06740	0
AT2G06745	0
AT2G06750	0
AT2G06755	0
AT2G06760	0
AT2G06765	6
AT2G06770	0
AT2G06775	0
AT2G06780	0
AT2G06785	0
AT2G06790	0
AT2G06795	0
AT2G06800	0
AT2G06805	0
AT2G06810	0
AT2G06815	0
AT2G06820	0
AT2G06822	0
AT2G06830	0
AT2G06835	0
AT2G06840	0
AT2G06845	0
AT2G06850	6040
AT2G06855	0
AT2G06860	0
AT2G06865	0
AT2G06870	0
AT2G06875	0
AT2G06880	0
AT2G06885	0
AT2G06890	0
AT2G06900	0
AT2G06902	0
AT2G06904	0
AT2G06905	0
AT2G06906	0
AT2G06908	0
AT2G06910	0
AT2G06912	0
AT2G06914	0
AT2G06917	0
AT2G06920	0
AT2G06922	0
AT2G06925	1817
AT2G06930	0
AT2G06935	0
AT2G06940	0
AT2G06945	0
AT2G06950	398
AT2G06955	0
AT2G06960	0
AT2G06965	0
AT2G06967	0
AT2G06973	0
AT2G06975	0
AT2G06980	0
AT2G06983	0
AT2G06985	0
AT2G06990	724
AT2G06995	10
AT2G07000	0
AT2G07005	0
AT2G07010	0
AT2G07015	0
AT2G07020	0
AT2G07025	0
AT2G07030	0
AT2G07035	0
AT2G07040	0
AT2G07042	31
AT2G07045	0
AT2G07050	2242
AT2G07055	1
AT2G07070	0
AT2G07080	1
AT2G07085	0
AT2G07090	0
AT2G07095	0
AT2G07100	0
AT2G07110	0
AT2G07115	0
AT2G07120	0
AT2G07130	0
AT2G07135	0
AT2G07140	1
AT2G07150	0
AT2G07155	0
AT2G07160	0
AT2G07165	0
AT2G07170	162
AT2G07175	0
AT2G07180	1340
AT2G07185	0
AT2G07190	0
AT2G07195	0
AT2G07200	0
AT2G07205	0
AT2G07210	0
AT2G07212	0
AT2G07213	0
AT2G07215	0
AT2G07220	3
AT2G07225	0
AT2G07230	2
AT2G07235	0
AT2G07240	0
AT2G07245	0
AT2G07250	0
AT2G07255	0
AT2G07260	0
AT2G07265	0
AT2G07270	0
AT2G07275	0
AT2G07280	0
AT2G07285	0
AT2G07290	0
AT2G07295	0
AT2G07300	0
AT2G07305	0
AT2G07310	0
AT2G07315	0
AT2G07320	0
AT2G07325	0
AT2G07330	0
AT2G07335	0
AT2G07340	482
AT2G07345	4
AT2G07355	5
AT2G07360	1818
AT2G07365	0
AT2G07375	0
AT2G07380	0
AT2G07385	0
AT2G07390	0
AT2G07395	0
AT2G07400	0
AT2G07405	0
AT2G07410	0
AT2G07415	0
AT2G07420	0
AT2G07425	0
AT2G07430	0
AT2G07435	3
AT2G07440	0
AT2G07445	0
AT2G07450	0
AT2G07455	0
AT2G07460	0
AT2G07470	0
AT2G07475	0
AT2G07480	0
AT2G07483	0
AT2G07485	0
AT2G07486	0
AT2G07490	0
AT2G07495	0
AT2G07500	0
AT2G07505	0
AT2G07510	0
AT2G07515	0
AT2G07520	0
AT2G07525	0
AT2G07530	0
AT2G07535	0
AT2G07540	0
AT2G07545	0
AT2G07550	0
AT2G07555	0
AT2G07560	0
AT2G07565	0
AT2G07570	0
AT2G07575	0
AT2G07580	0
AT2G07585	4
AT2G07590	0
AT2G07595	0
AT2G07599	0
AT2G07600	0
AT2G07605	0
AT2G07613	0
AT2G07615	0
AT2G07617	0
AT2G07620	0
AT2G07621	0
AT2G07623	0
AT2G07625	0
AT2G07626	0
AT2G07627	0
AT2G07628	0
AT2G07629	0
AT2G07630	0
AT2G07631	0
AT2G07632	0
AT2G07633	0
AT2G07634	0
AT2G07635	0
AT2G07636	0
AT2G07637	0
AT2G07638	5
AT2G07640	1
AT2G07641	0
AT2G07642	0
AT2G07643	0
AT2G07644	1
AT2G07645	0
AT2G07646	0
AT2G07648	0
AT2G07650	0
AT2G07652	0
AT2G07654	0
AT2G07655	0
AT2G07656	0
AT2G07658	0
AT2G07659	0
AT2G07660	0
AT2G07661	0
AT2G07662	0
AT2G07663	0
AT2G07664	0
AT2G07665	0
AT2G07666	0
AT2G07667	0
AT2G07669	0
AT2G07670	0
AT2G07671	2
AT2G07672	0
AT2G07673	0
AT2G07674	1
AT2G07675	1
AT2G07676	1
AT2G07677	0
AT2G07678	0
AT2G07680	496
AT2G07681	0
AT2G07682	0
AT2G07683	0
AT2G07684	0
AT2G07685	0
AT2G07686	0
AT2G07687	2
AT2G07688	0
AT2G07689	0
AT2G07690	549
AT2G07691	0
AT2G07692	0
AT2G07693	0
AT2G07694	0
AT2G07695	1
AT2G07696	0
AT2G07697	0
AT2G07698	4
AT2G07699	0
AT2G07700	0
AT2G07701	0
AT2G07702	0
AT2G07703	0
AT2G07704	0
AT2G07705	0
AT2G07706	0
AT2G07707	0
AT2G07708	0
AT2G07709	0
AT2G07710	0
AT2G07711	0
AT2G07712	0
AT2G07713	0
AT2G07714	0
AT2G07715	14
AT2G07716	0
AT2G07717	0
AT2G07718	0
AT2G07719	0
AT2G07720	0
AT2G07721	0
AT2G07722	0
AT2G07723	0
AT2G07724	0
AT2G07725	0
AT2G07726	0
AT2G07727	1
AT2G07728	0
AT2G07729	0
AT2G07730	0
AT2G07731	0
AT2G07732	0
AT2G07733	0
AT2G07734	0
AT2G07735	0
AT2G07736	0
AT2G07737	0
AT2G07738	0
AT2G07739	0
AT2G07740	0
AT2G07741	0
AT2G07742	0
AT2G07743	0
AT2G07744	0
AT2G07745	0
AT2G07746	0
AT2G07747	0
AT2G07748	0
AT2G07749	0
AT2G07750	0
AT2G07751	3
AT2G07752	0
AT2G07753	0
AT2G07754	0
AT2G07755	0
AT2G07756	0
AT2G07757	0
AT2G07758	0
AT2G07759	0
AT2G07760	0
AT2G07761	0
AT2G07762	0
AT2G07763	0
AT2G07764	0
AT2G07765	0
AT2G07766	0
AT2G07767	0
AT2G07768	0
AT2G07769	0
AT2G07770	0
AT2G07771	0
AT2G07772	0
AT2G07773	0
AT2G07774	1
AT2G07775	0
AT2G07776	0
AT2G07777	0
AT2G07778	0
AT2G07779	0
AT2G07780	0
AT2G07783	0
AT2G07784	0
AT2G07785	0
AT2G07786	0
AT2G07787	0
AT2G07788	0
AT2G07789	0
AT2G07790	0
AT2G07791	0
AT2G07792	0
AT2G07793	0
AT2G07794	0
AT2G07795	0
AT2G07798	0
AT2G07799	0
AT2G07800	0
AT2G07805	0
AT2G07806	0
AT2G07807	0
AT2G07808	0
AT2G07809	0
AT2G07810	0
AT2G07811	2
AT2G07812	0
AT2G07813	0
AT2G07815	0
AT2G07820	0
AT2G07825	0
AT2G07826	0
AT2G07827	0
AT2G07830	0
AT2G07835	0
AT2G07840	0
AT2G07845	2
AT2G07850	0
AT2G07855	0
AT2G07860	0
AT2G07865	0
AT2G07870	0
AT2G07875	12
AT2G07880	0
AT2G07885	0
AT2G07890	0
AT2G07895	0
AT2G07900	0
AT2G07905	0
AT2G07910	0
AT2G07915	0
AT2G07925	0
AT2G07935	0
AT2G07940	0
AT2G07945	0
AT2G07950	7
AT2G07960	0
AT2G07965	0
AT2G07970	0
AT2G07975	0
AT2G07981	0
AT2G07985	0
AT2G07990	0
AT2G07995	0
AT2G08000	0
AT2G08005	0
AT2G08010	0
AT2G08015	0
AT2G08020	0
AT2G08025	5
AT2G08030	0
AT2G08035	0
AT2G08040	0
AT2G08045	0
AT2G08050	0
AT2G08055	0
AT2G08060	0
AT2G08070	0
AT2G08075	0
AT2G08085	0
AT2G08090	0
AT2G08095	1
AT2G08100	0
AT2G08105	0
AT2G08110	0
AT2G08115	0
AT2G08120	3
AT2G08125	0
AT2G08130	0
AT2G08135	0
AT2G08150	0
AT2G08155	0
AT2G08160	0
AT2G08165	0
AT2G08175	0
AT2G08180	0
AT2G08190	0
AT2G08195	0
AT2G08200	0
AT2G08205	2
AT2G08210	0
AT2G08215	1
AT2G08220	9
AT2G08230	0
AT2G08235	0
AT2G08240	0
AT2G08245	0
AT2G08250	0
AT2G08255	0
AT2G08260	0
AT2G08265	0
AT2G08270	0
AT2G08275	0
AT2G08280	0
AT2G08285	0
AT2G08290	0
AT2G08295	1
AT2G08300	1
AT2G08305	0
AT2G08310	0
AT2G08315	0
AT2G08320	0
AT2G08330	0
AT2G08335	0
AT2G08340	0
AT2G08345	0
AT2G08350	3
AT2G08355	0
AT2G08360	0
AT2G08365	0
AT2G08370	0
AT2G08375	0
AT2G08380	0
AT2G08385	0
AT2G08390	0
AT2G08395	0
AT2G08400	0
AT2G08405	0
AT2G08410	0
AT2G08415	0
AT2G08420	0
AT2G08425	0
AT2G08430	0
AT2G08435	7
AT2G08440	4
AT2G08445	3
AT2G08450	0
AT2G08455	0
AT2G08460	0
AT2G08465	0
AT2G08470	0
AT2G08475	0
AT2G08480	0
AT2G08485	0
AT2G08490	0
AT2G08495	0
AT2G08500	0
AT2G08505	0
AT2G08510	0
AT2G08515	0
AT2G08520	0
AT2G08525	0
AT2G08530	6
AT2G08535	0
AT2G08540	0
AT2G08545	3
AT2G08550	0
AT2G08555	0
AT2G08560	0
AT2G08565	0
AT2G08570	0
AT2G08575	8
AT2G08580	2
AT2G08585	5
AT2G08590	0
AT2G08595	0
AT2G08610	45
AT2G08620	0
AT2G08625	0
AT2G08630	0
AT2G08635	0
AT2G08640	0
AT2G08645	1
AT2G08650	0
AT2G08655	0
AT2G08660	0
AT2G08665	0
AT2G08670	0
AT2G08675	0
AT2G08680	8
AT2G08685	0
AT2G08690	0
AT2G08695	0
AT2G08700	0
AT2G08705	0
AT2G08710	0
AT2G08715	0
AT2G08720	0
AT2G08725	2
AT2G08730	0
AT2G08735	30
AT2G08740	0
AT2G08745	0
AT2G08750	0
AT2G08755	0
AT2G08760	1
AT2G08765	43
AT2G08770	0
AT2G08775	0
AT2G08780	0
AT2G08790	0
AT2G08795	0
AT2G08800	0
AT2G08805	0
AT2G08815	0
AT2G08820	0
AT2G08825	2
AT2G08830	0
AT2G08835	0
AT2G08845	0
AT2G08850	0
AT2G08855	0
AT2G08860	0
AT2G08865	35
AT2G08870	0
AT2G08875	0
AT2G08880	0
AT2G08885	0
AT2G08890	0
AT2G08895	0
AT2G08900	0
AT2G08905	0
AT2G08910	0
AT2G08915	0
AT2G08920	0
AT2G08925	0
AT2G08930	0
AT2G08935	0
AT2G08940	0
AT2G08945	0
AT2G08950	0
AT2G08955	2
AT2G08960	0
AT2G08965	0
AT2G08970	0
AT2G08975	0
AT2G08980	0
AT2G08985	0
AT2G08986	0
AT2G08990	0
AT2G08995	0
AT2G09000	0
AT2G09005	0
AT2G09010	0
AT2G09015	0
AT2G09020	0
AT2G09025	11
AT2G09035	2
AT2G09040	0
AT2G09045	0
AT2G09050	0
AT2G09055	0
AT2G09060	0
AT2G09065	0
AT2G09070	0
AT2G09075	0
AT2G09080	0
AT2G09085	0
AT2G09090	7
AT2G09095	0
AT2G09100	0
AT2G09105	0
AT2G09110	0
AT2G09115	0
AT2G09120	0
AT2G09125	0
AT2G09130	0
AT2G09135	0
AT2G09140	0
AT2G09150	0
AT2G09155	0
AT2G09160	0
AT2G09165	4
AT2G09170	5
AT2G09175	0
AT2G09180	0
AT2G09185	0
AT2G09187	0
AT2G09190	24
AT2G09195	0
AT2G09200	1
AT2G09205	0
AT2G09210	0
AT2G09215	0
AT2G09220	0
AT2G09225	21
AT2G09230	0
AT2G09235	0
AT2G09240	0
AT2G09245	0
AT2G09250	0
AT2G09255	0
AT2G09260	0
AT2G09265	0
AT2G09270	0
AT2G09280	0
AT2G09285	0
AT2G09290	0
AT2G09295	0
AT2G09300	0
AT2G09305	22
AT2G09310	0
AT2G09315	0
AT2G09320	0
AT2G09325	0
AT2G09330	0
AT2G09335	0
AT2G09340	0
AT2G09345	0
AT2G09350	0
AT2G09355	0
AT2G09360	0
AT2G09365	0
AT2G09370	0
AT2G09375	0
AT2G09380	0
AT2G09385	0
AT2G09388	0
AT2G09390	0
AT2G09395	0
AT2G09400	0
AT2G09405	0
AT2G09410	0
AT2G09415	0
AT2G09420	0
AT2G09425	0
AT2G09430	0
AT2G09435	0
AT2G09440	0
AT2G09445	0
AT2G09450	0
AT2G09455	4
AT2G09460	0
AT2G09465	0
AT2G09470	0
AT2G09475	0
AT2G09480	0
AT2G09490	8
AT2G09495	4
AT2G09500	3
AT2G09505	0
AT2G09510	8
AT2G09515	1
AT2G09525	1
AT2G09530	0
AT2G09535	0
AT2G09540	0
AT2G09545	0
AT2G09550	0
AT2G09555	0
AT2G09560	0
AT2G09565	1
AT2G09570	0
AT2G09575	0
AT2G09585	0
AT2G09589	0
AT2G09590	0
AT2G09605	0
AT2G09610	0
AT2G09615	0
AT2G09620	0
AT2G09625	0
AT2G09630	0
AT2G09635	0
AT2G09640	0
AT2G09645	0
AT2G09650	0
AT2G09655	0
AT2G09660	0
AT2G09665	0
AT2G09670	0
AT2G09675	0
AT2G09680	0
AT2G09685	0
AT2G09690	0
AT2G09695	0
AT2G09700	0
AT2G09705	0
AT2G09710	43
AT2G09715	0
AT2G09720	0
AT2G09725	0
AT2G09730	0
AT2G09735	0
AT2G09740	0
AT2G09745	16
AT2G09750	0
AT2G09755	0
AT2G09760	1
AT2G09765	0
AT2G09770	0
AT2G09775	0
AT2G09780	0
AT2G09785	0
AT2G09790	0
AT2G09795	174
AT2G09800	0
AT2G09805	0
AT2G09810	0
AT2G09815	1
AT2G09820	0
AT2G09825	0
AT2G09830	0
AT2G09835	2
AT2G09838	0
AT2G09840	0
AT2G09845	0
AT2G09850	0
AT2G09860	0
AT2G09862	0
AT2G09865	0
AT2G09870	0
AT2G09875	1
AT2G09880	0
AT2G09885	0
AT2G09890	0
AT2G09895	0
AT2G09900	0
AT2G09905	0
AT2G09910	0
AT2G09915	0
AT2G09920	0
AT2G09925	0
AT2G09930	0
AT2G09935	0
AT2G09945	0
AT2G09950	0
AT2G09953	0
AT2G09955	0
AT2G09956	0
AT2G09960	0
AT2G09965	0
AT2G09970	0
AT2G09975	0
AT2G09990	1163
AT2G09992	0
AT2G09994	0
AT2G09995	0
AT2G10000	0
AT2G10010	0
AT2G10020	0
AT2G10025	0
AT2G10030	0
AT2G10040	0
AT2G10045	2
AT2G10050	0
AT2G10070	0
AT2G10080	0
AT2G10090	0
AT2G10100	0
AT2G10105	0
AT2G10110	0
AT2G10120	0
AT2G10130	0
AT2G10140	0
AT2G10150	0
AT2G10160	0
AT2G10165	0
AT2G10170	0
AT2G10175	0
AT2G10180	0
AT2G10190	0
AT2G10200	0
AT2G10205	0
AT2G10210	0
AT2G10220	0
AT2G10223	0
AT2G10226	0
AT2G10230	0
AT2G10232	0
AT2G10234	0
AT2G10237	0
AT2G10240	0
AT2G10250	0
AT2G10253	0
AT2G10256	0
AT2G10260	0
AT2G10265	0
AT2G10270	0
AT2G10280	0
AT2G10285	0
AT2G10290	0
AT2G10300	0
AT2G10310	0
AT2G10320	0
AT2G10330	0
AT2G10350	0
AT2G10360	0
AT2G10370	0
AT2G10380	0
AT2G10390	0
AT2G10400	0
AT2G10405	0
AT2G10410	2608
AT2G10420	0
AT2G10430	0
AT2G10440	0
AT2G10450	0
AT2G10455	0
AT2G10460	0
AT2G10465	0
AT2G10470	0
AT2G10480	0
AT2G10490	0
AT2G10500	0
AT2G10510	0
AT2G10520	0
AT2G10530	0
AT2G10535	0
AT2G10537	0
AT2G10540	0
AT2G10545	0
AT2G10550	0
AT2G10553	0
AT2G10555	0
AT2G10556	0
AT2G10557	0
AT2G10560	0
AT2G10570	0
AT2G10589	0
AT2G10590	0
AT2G10600	0
AT2G10602	0
AT2G10605	1
AT2G10606	2
AT2G10608	0
AT2G10610	0
AT2G10611	0
AT2G10614	0
AT2G10615	0
AT2G10617	0
AT2G10620	0
AT2G10625	0
AT2G10630	0
AT2G10640	0
AT2G10650	0
AT2G10660	0
AT2G10670	0
AT2G10680	0
AT2G10690	0
AT2G10710	0
AT2G10720	0
AT2G10730	0
AT2G10735	1
AT2G10740	0
AT2G10760	0
AT2G10770	0
AT2G10780	0
AT2G10790	0
AT2G10800	0
AT2G10802	0
AT2G10810	0
AT2G10820	0
AT2G10830	0
AT2G10833	0
AT2G10836	0
AT2G10840	0
AT2G10850	0
AT2G10860	0
AT2G10870	0
AT2G10880	0
AT2G10890	0
AT2G10895	0
AT2G10900	0
AT2G10910	0
AT2G10920	0
AT2G10921	0
AT2G10930	4
AT2G10931	46
AT2G10940	34474
AT2G10950	261
AT2G10955	0
AT2G10960	0
AT2G10965	0
AT2G10970	0
AT2G10975	0
AT2G10980	2
AT2G10990	0
AT2G11000	414
AT2G11005	0
AT2G11010	0
AT2G11015	0
AT2G11020	0
AT2G11025	0
AT2G11030	0
AT2G11035	0
AT2G11040	0
AT2G11045	0
AT2G11050	0
AT2G11060	0
AT2G11070	0
AT2G11080	0
AT2G11090	0
AT2G11100	0
AT2G11110	0
AT2G11115	0
AT2G11120	0
AT2G11130	0
AT2G11135	0
AT2G11140	25
AT2G11150	14
AT2G11165	0
AT2G11166	0
AT2G11168	0
AT2G11170	0
AT2G11180	0
AT2G11190	0
AT2G11200	0
AT2G11205	0
AT2G11210	0
AT2G11215	0
AT2G11220	0
AT2G11225	0
AT2G11230	0
AT2G11235	0
AT2G11240	2870
AT2G11270	0
AT2G11271	0
AT2G11280	0
AT2G11290	0
AT2G11300	0
AT2G11310	1
AT2G11320	1
AT2G11330	0
AT2G11340	1
AT2G11345	0
AT2G11350	0
AT2G11360	0
AT2G11370	0
AT2G11380	0
AT2G11390	0
AT2G11400	0
AT2G11405	0
AT2G11410	0
AT2G11420	0
AT2G11430	0
AT2G11440	0
AT2G11450	0
AT2G11460	0
AT2G11462	0
AT2G11465	0
AT2G11480	0
AT2G11485	0
AT2G11490	0
AT2G11500	0
AT2G11502	0
AT2G11504	0
AT2G11507	0
AT2G11510	0
AT2G11520	447
AT2G11522	0
AT2G11530	0
AT2G11550	0
AT2G11570	0
AT2G11590	0
AT2G11600	0
AT2G11610	0
AT2G11620	6
AT2G11623	0
AT2G11626	0
AT2G11630	0
AT2G11640	0
AT2G11650	0
AT2G11660	0
AT2G11670	0
AT2G11680	0
AT2G11690	0
AT2G11700	0
AT2G11720	0
AT2G11730	0
AT2G11740	0
AT2G11750	0
AT2G11770	0
AT2G11773	0
AT2G11775	0
AT2G11778	0
AT2G11780	0
AT2G11790	0
AT2G11800	0
AT2G11810	78
AT2G11815	1
AT2G11820	0
AT2G11830	0
AT2G11840	0
AT2G11850	0
AT2G11851	0
AT2G11852	0
AT2G11870	0
AT2G11880	106
AT2G11890	1523
AT2G11891	4
AT2G11910	1765
AT2G11930	0
AT2G11940	0
AT2G11950	1
AT2G11970	0
AT2G11980	0
AT2G11983	0
AT2G11990	0
AT2G12000	0
AT2G12010	0
AT2G12020	0
AT2G12025	0
AT2G12040	0
AT2G12050	0
AT2G12060	0
AT2G12066	0
AT2G12083	0
AT2G12100	0
AT2G12110	0
AT2G12120	0
AT2G12130	0
AT2G12140	0
AT2G12150	0
AT2G12160	0
AT2G12170	25
AT2G12190	66
AT2G12195	0
AT2G12200	0
AT2G12205	0
AT2G12210	0
AT2G12230	0
AT2G12240	0
AT2G12250	0
AT2G12260	0
AT2G12270	0
AT2G12280	0
AT2G12290	0
AT2G12300	0
AT2G12305	0
AT2G12320	0
AT2G12325	0
AT2G12330	0
AT2G12340	0
AT2G12345	0
AT2G12360	0
AT2G12370	1
AT2G12380	1
AT2G12385	0
AT2G12390	1
AT2G12400	396
AT2G12405	0
AT2G12407	0
AT2G12408	1
AT2G12410	0
AT2G12420	0
AT2G12430	2
AT2G12440	9
AT2G12450	6
AT2G12460	27
AT2G12461	34
AT2G12462	68
AT2G12465	0
AT2G12470	0
AT2G12475	0
AT2G12480	5
AT2G12490	107
AT2G12500	1
AT2G12505	1
AT2G12510	0
AT2G12520	0
AT2G12530	0
AT2G12540	0
AT2G12550	168
AT2G12560	0
AT2G12570	0
AT2G12580	0
AT2G12590	0
AT2G12600	0
AT2G12610	0
AT2G12620	0
AT2G12630	0
AT2G12640	0
AT2G12646	0
AT2G12650	0
AT2G12660	0
AT2G12670	0
AT2G12680	0
AT2G12685	0
AT2G12690	0
AT2G12695	0
AT2G12700	0
AT2G12710	0
AT2G12720	0
AT2G12730	0
AT2G12740	0
AT2G12750	0
AT2G12760	0
AT2G12770	0
AT2G12780	0
AT2G12800	0
AT2G12810	0
AT2G12815	0
AT2G12820	0
AT2G12830	0
AT2G12832	0
AT2G12835	0
AT2G12840	0
AT2G12845	0
AT2G12850	0
AT2G12855	0
AT2G12860	0
AT2G12870	0
AT2G12875	0
AT2G12880	0
AT2G12890	0
AT2G12900	0
AT2G12905	0
AT2G12910	0
AT2G12920	0
AT2G12930	0
AT2G12935	0
AT2G12940	0
AT2G12945	0
AT2G12950	0
AT2G12960	0
AT2G12970	0
AT2G12980	0
AT2G12990	0
AT2G13000	0
AT2G13010	0
AT2G13020	0
AT2G13040	0
AT2G13050	0
AT2G13060	0
AT2G13070	0
AT2G13080	0
AT2G13090	0
AT2G13100	719
AT2G13105	0
AT2G13110	0
AT2G13115	0
AT2G13116	0
AT2G13118	0
AT2G13120	0
AT2G13125	0
AT2G13126	0
AT2G13128	0
AT2G13130	54
AT2G13140	0
AT2G13142	0
AT2G13143	0
AT2G13145	0
AT2G13146	0
AT2G13150	0
AT2G13160	0
AT2G13170	0
AT2G13175	0
AT2G13180	0
AT2G13190	0
AT2G13200	0
AT2G13230	0
AT2G13240	0
AT2G13250	0
AT2G13260	0
AT2G13270	0
AT2G13274	0
AT2G13275	0
AT2G13280	0
AT2G13290	220
AT2G13295	0
AT2G13300	0
AT2G13310	0
AT2G13320	0
AT2G13330	0
AT2G13335	0
AT2G13350	0
AT2G13360	20146
AT2G13370	1540
AT2G13380	0
AT2G13390	0
AT2G13400	0
AT2G13410	1
AT2G13420	65
AT2G13422	0
AT2G13430	0
AT2G13431	2
AT2G13440	938
AT2G13450	0
AT2G13460	0
AT2G13463	0
AT2G13469	0
AT2G13470	0
AT2G13480	0
AT2G13490	0
AT2G13500	0
AT2G13510	0
AT2G13520	0
AT2G13530	0
AT2G13540	935
AT2G13542	0
AT2G13547	0
AT2G13550	126
AT2G13555	0
AT2G13560	3940
AT2G13570	9
AT2G13580	0
AT2G13590	0
AT2G13600	104
AT2G13610	332
AT2G13620	1
AT2G13630	0
AT2G13640	0
AT2G13650	319
AT2G13660	0
AT2G13665	2
AT2G13680	6
AT2G13690	350
AT2G13700	0
AT2G13705	0
AT2G13706	0
AT2G13710	0
AT2G13720	0
AT2G13730	0
AT2G13740	0
AT2G13750	0
AT2G13760	0
AT2G13770	0
AT2G13790	851
AT2G13800	138
AT2G13810	0
AT2G13820	600
AT2G13830	0
AT2G13840	170
AT2G13845	0
AT2G13850	0
AT2G13851	0
AT2G13860	0
AT2G13865	0
AT2G13870	0
AT2G13890	0
AT2G13895	0
AT2G13900	0
AT2G13905	0
AT2G13910	0
AT2G13920	0
AT2G13930	0
AT2G13940	0
AT2G13950	0
AT2G13960	5
AT2G13965	0
AT2G13970	318
AT2G13975	180
AT2G13980	0
AT2G13985	0
AT2G13990	0
AT2G14000	0
AT2G14010	0
AT2G14020	0
AT2G14030	0
AT2G14040	0
AT2G14045	513
AT2G14050	122
AT2G14060	1
AT2G14070	3
AT2G14080	668
AT2G14090	94
AT2G14095	13
AT2G14100	1
AT2G14110	113
AT2G14115	68
AT2G14120	1094
AT2G14130	0
AT2G14140	0
AT2G14150	0
AT2G14160	0
AT2G14170	1442
AT2G14180	0
AT2G14190	0
AT2G14200	0
AT2G14210	1
AT2G14220	107
AT2G14230	0
AT2G14240	0
AT2G14245	0
AT2G14247	9
AT2G14255	506
AT2G14260	953
AT2G14265	0
AT2G14270	0
AT2G14280	0
AT2G14282	0
AT2G14285	392
AT2G14288	0
AT2G14289	0
AT2G14290	1
AT2G14300	0
AT2G14310	0
AT2G14320	0
AT2G14330	0
AT2G14335	0
AT2G14340	0
AT2G14350	0
AT2G14365	0
AT2G14370	0
AT2G14378	0
AT2G14380	0
AT2G14390	0
AT2G14395	0
AT2G14400	0
AT2G14405	0
AT2G14410	0
AT2G14415	0
AT2G14420	0
AT2G14430	0
AT2G14440	0
AT2G14450	0
AT2G14455	0
AT2G14460	247
AT2G14470	0
AT2G14475	0
AT2G14490	0
AT2G14500	0
AT2G14510	0
AT2G14520	186
AT2G14530	285
AT2G14535	0
AT2G14540	0
AT2G14550	0
AT2G14560	7175
AT2G14570	0
AT2G14580	1
AT2G14590	0
AT2G14595	0
AT2G14600	0
AT2G14605	0
AT2G14610	0
AT2G14620	38
AT2G14630	0
AT2G14635	0
AT2G14640	0
AT2G14650	0
AT2G14660	308
AT2G14661	0
AT2G14670	0
AT2G14680	436
AT2G14690	0
AT2G14692	0
AT2G14695	0
AT2G14700	0
AT2G14710	0
AT2G14720	1807
AT2G14730	0
AT2G14740	897
AT2G14750	3686
AT2G14755	0
AT2G14760	0
AT2G14765	0
AT2G14770	0
AT2G14772	0
AT2G14774	0
AT2G14775	23
AT2G14777	0
AT2G14780	0
AT2G14790	0
AT2G14793	0
AT2G14796	0
AT2G14800	8
AT2G14810	0
AT2G14820	0
AT2G14825	52
AT2G14830	0
AT2G14835	638
AT2G14840	0
AT2G14843	0
AT2G14846	0
AT2G14850	128
AT2G14860	140
AT2G14870	0
AT2G14878	285
AT2G14880	1296
AT2G14890	3787
AT2G14900	69
AT2G14910	2331
AT2G14920	0
AT2G14930	0
AT2G14935	0
AT2G14940	0
AT2G14945	0
AT2G14950	0
AT2G14960	2
AT2G14970	0
AT2G14980	0
AT2G14990	0
AT2G15000	244
AT2G15010	0
AT2G15012	0
AT2G15013	0
AT2G15014	0
AT2G15015	0
AT2G15016	0
AT2G15017	0
AT2G15020	7
AT2G15025	0
AT2G15029	0
AT2G15030	23
AT2G15040	103
AT2G15042	228
AT2G15045	0
AT2G15050	1198
AT2G15060	5
AT2G15070	4
AT2G15080	224
AT2G15090	835
AT2G15100	0
AT2G15110	0
AT2G15120	0
AT2G15128	40
AT2G15130	0
AT2G15140	0
AT2G15145	0
AT2G15150	0
AT2G15160	0
AT2G15170	0
AT2G15180	0
AT2G15185	0
AT2G15190	0
AT2G15200	0
AT2G15210	0
AT2G15220	1
AT2G15230	212
AT2G15240	426
AT2G15250	0
AT2G15260	0
AT2G15270	219
AT2G15271	0
AT2G15280	318
AT2G15290	2794
AT2G15292	651
AT2G15300	92
AT2G15310	79
AT2G15318	3
AT2G15320	644
AT2G15325	0
AT2G15327	0
AT2G15330	0
AT2G15340	0
AT2G15345	0
AT2G15350	0
AT2G15360	0
AT2G15370	0
AT2G15380	0
AT2G15390	50
AT2G15400	13
AT2G15410	0
AT2G15420	0
AT2G15430	327
AT2G15440	120
AT2G15450	0
AT2G15460	0
AT2G15470	0
AT2G15480	34
AT2G15490	0
AT2G15500	0
AT2G15510	0
AT2G15520	0
AT2G15530	454
AT2G15535	0
AT2G15540	0
AT2G15550	0
AT2G15555	0
AT2G15560	503
AT2G15570	385
AT2G15580	603
AT2G15590	0
AT2G15600	0
AT2G15610	0
AT2G15620	4976
AT2G15630	38
AT2G15640	0
AT2G15650	0
AT2G15660	0
AT2G15670	0
AT2G15680	0
AT2G15690	131
AT2G15695	532
AT2G15700	0
AT2G15710	0
AT2G15720	0
AT2G15730	94
AT2G15740	0
AT2G15750	1
AT2G15760	19
AT2G15765	0
AT2G15770	0
AT2G15780	0
AT2G15790	205
AT2G15800	4
AT2G15810	4
AT2G15815	0
AT2G15820	800
AT2G15830	129
AT2G15840	18
AT2G15850	0
AT2G15860	864
AT2G15870	0
AT2G15880	146
AT2G15890	4642
AT2G15900	572
AT2G15910	365
AT2G15920	0
AT2G15940	1
AT2G15950	0
AT2G15960	1164
AT2G15970	10736
AT2G15980	132
AT2G15990	0
AT2G16000	0
AT2G16005	1
AT2G16010	0
AT2G16015	0
AT2G16016	0
AT2G16018	0
AT2G16019	0
AT2G16020	0
AT2G16030	0
AT2G16040	0
AT2G16050	87
AT2G16060	43
AT2G16070	346
AT2G16080	0
AT2G16090	286
AT2G16100	0
AT2G16110	0
AT2G16120	0
AT2G16130	0
AT2G16140	2
AT2G16145	0
AT2G16150	0
AT2G16160	0
AT2G16170	0
AT2G16180	0
AT2G16190	0
AT2G16200	0
AT2G16210	0
AT2G16220	0
AT2G16225	0
AT2G16230	0
AT2G16240	0
AT2G16245	0
AT2G16250	229
AT2G16260	0
AT2G16270	146
AT2G16280	1994
AT2G16290	0
AT2G16300	1
AT2G16310	1
AT2G16320	0
AT2G16330	0
AT2G16340	0
AT2G16360	1
AT2G16365	1364
AT2G16367	2
AT2G16370	769
AT2G16380	401
AT2G16385	0
AT2G16390	231
AT2G16400	786
AT2G16405	392
AT2G16410	0
AT2G16420	0
AT2G16430	1601
AT2G16440	479
AT2G16450	0
AT2G16460	297
AT2G16485	1021
AT2G16490	0
AT2G16500	2956
AT2G16505	0
AT2G16510	2214
AT2G16520	0
AT2G16530	111
AT2G16535	0
AT2G16540	0
AT2G16550	0
AT2G16560	0
AT2G16570	14
AT2G16575	2
AT2G16580	21
AT2G16586	0
AT2G16592	0
AT2G16594	0
AT2G16595	93
AT2G16600	19702
AT2G16610	0
AT2G16620	0
AT2G16630	241
AT2G16640	1966
AT2G16650	185
AT2G16660	3932
AT2G16670	0
AT2G16676	0
AT2G16680	0
AT2G16690	0
AT2G16700	523
AT2G16710	378
AT2G16720	53
AT2G16730	0
AT2G16740	322
AT2G16750	422
AT2G16760	2
AT2G16770	141
AT2G16780	478
AT2G16790	47
AT2G16800	654
AT2G16810	0
AT2G16820	0
AT2G16830	0
AT2G16832	0
AT2G16835	0
AT2G16840	0
AT2G16850	479
AT2G16860	904
AT2G16870	185
AT2G16880	326
AT2G16890	93
AT2G16895	10
AT2G16900	402
AT2G16905	0
AT2G16910	4
AT2G16920	670
AT2G16930	599
AT2G16940	2275
AT2G16950	1549
AT2G16953	0
AT2G16960	0
AT2G16970	0
AT2G16980	0
AT2G16990	177
AT2G17000	0
AT2G17010	1
AT2G17020	323
AT2G17030	200
AT2G17033	1028
AT2G17036	12
AT2G17040	117
AT2G17043	0
AT2G17050	5
AT2G17055	1
AT2G17060	3
AT2G17064	0
AT2G17070	0
AT2G17080	0
AT2G17090	0
AT2G17110	287
AT2G17115	0
AT2G17120	763
AT2G17130	984
AT2G17140	120
AT2G17150	179
AT2G17160	0
AT2G17170	0
AT2G17180	0
AT2G17190	1217
AT2G17200	1541
AT2G17210	57
AT2G17220	605
AT2G17230	779
AT2G17240	1680
AT2G17250	445
AT2G17260	171
AT2G17265	1155
AT2G17270	98
AT2G17280	66
AT2G17290	169
AT2G17295	0
AT2G17300	181
AT2G17305	0
AT2G17310	0
AT2G17320	403
AT2G17330	0
AT2G17340	1295
AT2G17350	417
AT2G17360	3237
AT2G17370	154
AT2G17380	448
AT2G17390	2270
AT2G17410	969
AT2G17420	1581
AT2G17430	19
AT2G17440	213
AT2G17442	97
AT2G17450	477
AT2G17460	0
AT2G17470	38
AT2G17477	0
AT2G17480	344
AT2G17490	5
AT2G17500	19
AT2G17510	544
AT2G17520	606
AT2G17525	212
AT2G17530	468
AT2G17540	349
AT2G17550	411
AT2G17560	1435
AT2G17570	92
AT2G17580	323
AT2G17590	0
AT2G17600	0
AT2G17610	0
AT2G17620	14
AT2G17630	532
AT2G17640	294
AT2G17650	114
AT2G17660	1
AT2G17670	196
AT2G17680	0
AT2G17690	0
AT2G17695	1286
AT2G17700	406
AT2G17705	112
AT2G17710	168
AT2G17720	542
AT2G17723	0
AT2G17730	194
AT2G17740	0
AT2G17750	0
AT2G17760	633
AT2G17770	3
AT2G17780	276
AT2G17785	0
AT2G17787	149
AT2G17790	1002
AT2G17800	794
AT2G17810	0
AT2G17820	879
AT2G17830	29
AT2G17840	2380
AT2G17845	0
AT2G17850	0
AT2G17860	1
AT2G17870	889
AT2G17880	151
AT2G17890	0
AT2G17900	63
AT2G17905	0
AT2G17910	0
AT2G17920	0
AT2G17930	1337
AT2G17940	1
AT2G17950	0
AT2G17960	0
AT2G17970	252
AT2G17972	0
AT2G17975	104
AT2G17980	921
AT2G17990	1083
AT2G18000	12
AT2G18010	11
AT2G18020	6315
AT2G18025	0
AT2G18030	314
AT2G18040	1890
AT2G18042	0
AT2G18050	43
AT2G18060	18
AT2G18070	0
AT2G18080	0
AT2G18090	514
AT2G18100	44
AT2G18110	1272
AT2G18115	2
AT2G18120	6
AT2G18130	0
AT2G18140	0
AT2G18150	1
AT2G18160	1000
AT2G18170	520
AT2G18180	48
AT2G18190	0
AT2G18193	19
AT2G18196	10
AT2G18200	0
AT2G18210	8
AT2G18220	582
AT2G18230	654
AT2G18240	176
AT2G18245	358
AT2G18250	225
AT2G18260	34
AT2G18270	0
AT2G18280	1247
AT2G18290	338
AT2G18300	1498
AT2G18310	0
AT2G18320	1
AT2G18323	0
AT2G18328	548
AT2G18330	348
AT2G18340	2
AT2G18350	220
AT2G18360	0
AT2G18370	1
AT2G18380	84
AT2G18390	332
AT2G18400	363
AT2G18410	147
AT2G18420	0
AT2G18440	4027
AT2G18450	0
AT2G18460	0
AT2G18465	139
AT2G18470	4
AT2G18480	0
AT2G18490	0
AT2G18500	5
AT2G18510	563
AT2G18520	106
AT2G18530	0
AT2G18540	0
AT2G18550	0
AT2G18560	292
AT2G18570	382
AT2G18580	0
AT2G18590	0
AT2G18600	28
AT2G18620	9
AT2G18630	478
AT2G18640	0
AT2G18650	56
AT2G18660	34
AT2G18670	125
AT2G18680	5
AT2G18685	0
AT2G18690	31
AT2G18700	352
AT2G18710	2591
AT2G18720	13
AT2G18721	0
AT2G18730	966
AT2G18735	55
AT2G18740	735
AT2G18750	1446
AT2G18760	277
AT2G18770	282
AT2G18780	40
AT2G18790	1237
AT2G18800	0
AT2G18810	0
AT2G18820	0
AT2G18830	0
AT2G18840	347
AT2G18850	210
AT2G18860	394
AT2G18870	0
AT2G18876	339
AT2G18880	0
AT2G18890	505
AT2G18900	451
AT2G18910	509
AT2G18915	302
AT2G18917	4
AT2G18920	0
AT2G18938	5
AT2G18940	1346
AT2G18950	826
AT2G18960	17814
AT2G18969	6
AT2G18970	2
AT2G18980	10
AT2G18990	381
AT2G19000	0
AT2G19010	0
AT2G19020	0
AT2G19030	0
AT2G19040	0
AT2G19045	0
AT2G19050	0
AT2G19060	0
AT2G19070	0
AT2G19080	459
AT2G19090	204
AT2G19100	1
AT2G19110	937
AT2G19120	97
AT2G19130	180
AT2G19140	0
AT2G19146	0
AT2G19150	0
AT2G19160	326
AT2G19170	512
AT2G19180	388
AT2G19190	3
AT2G19200	0
AT2G19210	0
AT2G19220	0
AT2G19230	0
AT2G19240	8
AT2G19250	166
AT2G19260	203
AT2G19270	413
AT2G19280	211
AT2G19290	0
AT2G19300	0
AT2G19310	864
AT2G19320	0
AT2G19330	3
AT2G19340	1
AT2G19350	101
AT2G19360	0
AT2G19365	0
AT2G19380	56
AT2G19385	208
AT2G19390	418
AT2G19400	328
AT2G19410	0
AT2G19420	0
AT2G19425	0
AT2G19430	300
AT2G19440	2
AT2G19450	872
AT2G19460	206
AT2G19470	745
AT2G19480	3829
AT2G19490	92
AT2G19500	0
AT2G19510	0
AT2G19520	1075
AT2G19530	51
AT2G19540	1064
AT2G19550	5
AT2G19560	218
AT2G19570	0
AT2G19572	2
AT2G19580	25
AT2G19582	5
AT2G19590	56
AT2G19600	584
AT2G19610	0
AT2G19620	143
AT2G19630	1
AT2G19640	240
AT2G19650	59
AT2G19660	8
AT2G19670	172
AT2G19680	990
AT2G19690	107
AT2G19700	0
AT2G19710	320
AT2G19720	215
AT2G19730	4044
AT2G19740	1177
AT2G19750	1127
AT2G19755	0
AT2G19760	2080
AT2G19770	0
AT2G19780	185
AT2G19790	669
AT2G19796	0
AT2G19800	11
AT2G19802	0
AT2G19803	0
AT2G19806	0
AT2G19810	236
AT2G19820	0
AT2G19825	0
AT2G19830	1704
AT2G19840	0
AT2G19850	0
AT2G19860	866
AT2G19870	980
AT2G19880	855
AT2G19890	0
AT2G19893	0
AT2G19900	0
AT2G19910	6
AT2G19920	12
AT2G19930	76
AT2G19940	1306
AT2G19950	737
AT2G19960	1
AT2G19970	10
AT2G19980	10
AT2G19990	20
AT2G20000	445
AT2G20010	535
AT2G20020	1126
AT2G20030	2
AT2G20050	1434
AT2G20060	557
AT2G20070	0
AT2G20080	0
AT2G20100	180
AT2G20110	49
AT2G20120	480
AT2G20130	273
AT2G20140	1164
AT2G20142	47
AT2G20150	0
AT2G20160	0
AT2G20170	0
AT2G20180	313
AT2G20190	1990
AT2G20208	0
AT2G20210	119
AT2G20230	1576
AT2G20240	188
AT2G20250	100
AT2G20260	11686
AT2G20270	1057
AT2G20280	977
AT2G20290	431
AT2G20298	0
AT2G20300	746
AT2G20310	152
AT2G20320	281
AT2G20330	579
AT2G20340	600
AT2G20350	1
AT2G20360	3097
AT2G20362	58
AT2G20370	724
AT2G20380	0
AT2G20390	292
AT2G20400	153
AT2G20410	144
AT2G20420	3134
AT2G20430	0
AT2G20440	271
AT2G20450	2292
AT2G20460	0
AT2G20463	0
AT2G20465	0
AT2G20470	5
AT2G20480	45
AT2G20490	339
AT2G20495	190
AT2G20500	0
AT2G20510	1
AT2G20515	8
AT2G20520	0
AT2G20530	875
AT2G20540	32
AT2G20550	104
AT2G20555	1
AT2G20560	71
AT2G20562	41
AT2G20570	3010
AT2G20580	2416
AT2G20585	210
AT2G20590	69
AT2G20595	0
AT2G20597	0
AT2G20600	0
AT2G20605	0
AT2G20610	4238
AT2G20613	0
AT2G20616	0
AT2G20618	0
AT2G20619	0
AT2G20620	0
AT2G20625	0
AT2G20630	2704
AT2G20635	79
AT2G20650	192
AT2G20660	0
AT2G20670	80
AT2G20680	177
AT2G20690	2068
AT2G20700	13
AT2G20710	25
AT2G20720	9
AT2G20721	21
AT2G20722	12
AT2G20723	12
AT2G20724	509
AT2G20725	1116
AT2G20740	540
AT2G20750	222
AT2G20760	2059
AT2G20770	132
AT2G20780	438
AT2G20784	0
AT2G20790	563
AT2G20800	3
AT2G20805	0
AT2G20810	372
AT2G20815	61
AT2G20816	0
AT2G20818	0
AT2G20820	1632
AT2G20825	0
AT2G20830	641
AT2G20835	18
AT2G20840	238
AT2G20850	555
AT2G20860	3238
AT2G20870	5
AT2G20873	0
AT2G20875	26
AT2G20880	26
AT2G20890	11970
AT2G20900	669
AT2G20910	0
AT2G20920	1113
AT2G20921	0
AT2G20930	620
AT2G20940	113
AT2G20950	750
AT2G20960	1376
AT2G20970	0
AT2G20980	165
AT2G20990	4719
AT2G20993	0
AT2G21000	0
AT2G21010	0
AT2G21020	1
AT2G21030	0
AT2G21040	0
AT2G21045	3
AT2G21050	947
AT2G21060	852
AT2G21070	183
AT2G21080	237
AT2G21090	174
AT2G21100	0
AT2G21105	0
AT2G21110	0
AT2G21120	644
AT2G21130	938
AT2G21140	291
AT2G21150	403
AT2G21160	2564
AT2G21170	11598
AT2G21172	0
AT2G21180	39
AT2G21185	0
AT2G21187	1
AT2G21188	8
AT2G21190	441
AT2G21195	168
AT2G21200	24
AT2G21210	387
AT2G21220	6
AT2G21230	512
AT2G21235	0
AT2G21237	0
AT2G21240	617
AT2G21250	2567
AT2G21260	4
AT2G21270	756
AT2G21280	2166
AT2G21290	854
AT2G21300	854
AT2G21310	0
AT2G21320	51
AT2G21330	9993
AT2G21340	960
AT2G21350	12
AT2G21360	0
AT2G21370	1073
AT2G21380	2026
AT2G21385	2086
AT2G21390	3774
AT2G21400	0
AT2G21410	1701
AT2G21420	3
AT2G21430	38
AT2G21440	978
AT2G21450	1
AT2G21455	0
AT2G21460	0
AT2G21465	0
AT2G21470	823
AT2G21480	0
AT2G21490	0
AT2G21500	164
AT2G21510	0
AT2G21520	1742
AT2G21530	2637
AT2G21540	496
AT2G21550	44
AT2G21560	393
AT2G21570	0
AT2G21580	2702
AT2G21590	257
AT2G21595	1
AT2G21600	684
AT2G21610	0
AT2G21620	2664
AT2G21630	287
AT2G21640	77
AT2G21650	387
AT2G21655	0
AT2G21660	131373
AT2G21670	0
AT2G21680	0
AT2G21690	0
AT2G21700	0
AT2G21710	211
AT2G21720	0
AT2G21725	0
AT2G21727	0
AT2G21730	1
AT2G21740	0
AT2G21750	0
AT2G21760	0
AT2G21770	67
AT2G21780	1
AT2G21790	1923
AT2G21800	22
AT2G21810	0
AT2G21820	1
AT2G21830	192
AT2G21840	0
AT2G21850	69
AT2G21860	1668
AT2G21870	7593
AT2G21880	121
AT2G21890	13
AT2G21895	0
AT2G21900	0
AT2G21905	0
AT2G21910	0
AT2G21920	0
AT2G21930	0
AT2G21940	227
AT2G21950	15
AT2G21960	1960
AT2G21970	1085
AT2G21980	0
AT2G21990	0
AT2G22000	31
AT2G22010	1003
AT2G22030	0
AT2G22040	0
AT2G22050	0
AT2G22055	0
AT2G22060	0
AT2G22070	67
AT2G22080	876
AT2G22088	3
AT2G22090	58
AT2G22100	175
AT2G22110	0
AT2G22120	216
AT2G22121	0
AT2G22122	91
AT2G22125	3540
AT2G22140	40
AT2G22145	0
AT2G22150	0
AT2G22155	0
AT2G22160	0
AT2G22170	1157
AT2G22180	0
AT2G22190	466
AT2G22200	7
AT2G22210	0
AT2G22220	0
AT2G22230	1234
AT2G22240	208
AT2G22241	0
AT2G22250	448
AT2G22260	60
AT2G22270	164
AT2G22280	0
AT2G22290	0
AT2G22300	1085
AT2G22310	126
AT2G22320	0
AT2G22330	741
AT2G22335	0
AT2G22340	0
AT2G22345	0
AT2G22350	0
AT2G22360	1221
AT2G22370	149
AT2G22380	0
AT2G22390	43
AT2G22400	1497
AT2G22410	59
AT2G22420	29
AT2G22425	904
AT2G22426	0
AT2G22430	4314
AT2G22440	1
AT2G22450	1742
AT2G22460	0
AT2G22465	0
AT2G22470	126
AT2G22475	311
AT2G22480	819
AT2G22482	0
AT2G22490	471
AT2G22496	0
AT2G22500	837
AT2G22510	2
AT2G22520	0
AT2G22530	206
AT2G22540	1790
AT2G22560	144
AT2G22570	145
AT2G22580	0
AT2G22590	16
AT2G22600	10
AT2G22610	282
AT2G22620	57
AT2G22630	1
AT2G22640	305
AT2G22650	132
AT2G22660	1359
AT2G22668	0
AT2G22670	4119
AT2G22680	61
AT2G22690	115
AT2G22710	1
AT2G22720	1091
AT2G22730	123
AT2G22740	175
AT2G22750	0
AT2G22760	0
AT2G22770	2
AT2G22780	1460
AT2G22790	15
AT2G22795	3751
AT2G22800	28
AT2G22805	0
AT2G22807	0
AT2G22810	54
AT2G22820	0
AT2G22821	11
AT2G22830	268
AT2G22840	161
AT2G22850	3
AT2G22860	69
AT2G22870	451
AT2G22880	0
AT2G22890	61
AT2G22900	229
AT2G22905	4
AT2G22910	523
AT2G22920	4
AT2G22930	3
AT2G22940	0
AT2G22941	0
AT2G22942	0
AT2G22950	0
AT2G22955	0
AT2G22960	0
AT2G22970	618
AT2G22980	1522
AT2G22990	4059
AT2G23000	92
AT2G23010	161
AT2G23020	0
AT2G23030	0
AT2G23040	111
AT2G23050	4
AT2G23060	0
AT2G23067	0
AT2G23070	1698
AT2G23080	347
AT2G23090	2411
AT2G23093	94
AT2G23096	2
AT2G23100	13
AT2G23110	0
AT2G23118	0
AT2G23120	1854
AT2G23130	377
AT2G23140	432
AT2G23142	0
AT2G23148	0
AT2G23150	133
AT2G23160	0
AT2G23170	27
AT2G23180	97
AT2G23190	0
AT2G23200	937
AT2G23210	1
AT2G23220	0
AT2G23230	0
AT2G23240	0
AT2G23250	0
AT2G23260	0
AT2G23270	0
AT2G23290	153
AT2G23300	112
AT2G23310	452
AT2G23320	241
AT2G23321	1
AT2G23330	101
AT2G23340	249
AT2G23347	3
AT2G23348	26
AT2G23350	5053
AT2G23360	364
AT2G23370	241
AT2G23380	420
AT2G23390	1464
AT2G23400	0
AT2G23410	0
AT2G23420	515
AT2G23430	456
AT2G23440	0
AT2G23445	0
AT2G23450	284
AT2G23460	840
AT2G23470	110
AT2G23480	0
AT2G23490	0
AT2G23500	0
AT2G23510	0
AT2G23520	397
AT2G23530	11
AT2G23540	2
AT2G23550	26
AT2G23560	132
AT2G23570	0
AT2G23580	0
AT2G23590	53
AT2G23600	1945
AT2G23610	718
AT2G23620	1
AT2G23630	0
AT2G23640	0
AT2G23650	0
AT2G23660	0
AT2G23670	0
AT2G23672	8
AT2G23673	5
AT2G23680	164
AT2G23690	36
AT2G23700	240
AT2G23710	0
AT2G23720	0
AT2G23740	459
AT2G23755	50
AT2G23760	844
AT2G23770	203
AT2G23780	532
AT2G23790	388
AT2G23800	0
AT2G23808	0
AT2G23810	702
AT2G23820	646
AT2G23830	0
AT2G23834	0
AT2G23840	603
AT2G23850	0
AT2G23860	0
AT2G23870	0
AT2G23880	2
AT2G23890	315
AT2G23900	0
AT2G23910	363
AT2G23930	1356
AT2G23940	386
AT2G23945	0
AT2G23950	1051
AT2G23960	12
AT2G23970	1
AT2G23980	806
AT2G23985	44
AT2G23987	0
AT2G23990	0
AT2G24000	0
AT2G24010	6
AT2G24020	3037
AT2G24030	21
AT2G24040	96
AT2G24050	1225
AT2G24060	2173
AT2G24070	14
AT2G24080	0
AT2G24090	6760
AT2G24100	82
AT2G24103	0
AT2G24110	23
AT2G24120	1499
AT2G24130	0
AT2G24140	23
AT2G24150	1147
AT2G24160	262
AT2G24165	3
AT2G24170	276
AT2G24180	704
AT2G24190	96
AT2G24195	0
AT2G24200	5084
AT2G24205	0
AT2G24210	3
AT2G24220	115
AT2G24230	383
AT2G24240	43
AT2G24250	60
AT2G24255	0
AT2G24260	51
AT2G24270	3584
AT2G24280	1250
AT2G24285	0
AT2G24290	391
AT2G24300	41
AT2G24310	0
AT2G24320	1
AT2G24330	332
AT2G24340	0
AT2G24350	65
AT2G24360	1629
AT2G24370	0
AT2G24380	0
AT2G24390	324
AT2G24395	312
AT2G24400	1
AT2G24410	0
AT2G24420	1271
AT2G24430	0
AT2G24440	191
AT2G24450	0
AT2G24460	0
AT2G24470	0
AT2G24480	0
AT2G24490	273
AT2G24500	779
AT2G24510	0
AT2G24520	552
AT2G24530	124
AT2G24535	1
AT2G24540	0
AT2G24545	0
AT2G24550	113
AT2G24560	0
AT2G24570	324
AT2G24580	241
AT2G24590	745
AT2G24592	185
AT2G24600	170
AT2G24610	14
AT2G24615	0
AT2G24617	0
AT2G24620	0
AT2G24625	0
AT2G24630	358
AT2G24640	276
AT2G24645	264
AT2G24650	390
AT2G24660	2
AT2G24670	0
AT2G24680	42
AT2G24681	0
AT2G24683	0
AT2G24690	424
AT2G24692	9
AT2G24693	0
AT2G24696	0
AT2G24700	26
AT2G24710	0
AT2G24720	0
AT2G24730	0
AT2G24735	1
AT2G24740	0
AT2G24748	0
AT2G24750	15
AT2G24755	3
AT2G24760	0
AT2G24761	0
AT2G24762	863
AT2G24765	1016
AT2G24780	0
AT2G24790	2918
AT2G24791	0
AT2G24800	0
AT2G24810	0
AT2G24820	1532
AT2G24830	221
AT2G24840	0
AT2G24850	54
AT2G24860	668
AT2G24870	4
AT2G24880	0
AT2G24890	0
AT2G24900	0
AT2G24910	0
AT2G24915	0
AT2G24920	0
AT2G24930	0
AT2G24940	3640
AT2G24945	95
AT2G24950	0
AT2G24960	96
AT2G24970	104
AT2G24980	0
AT2G24990	381
AT2G25000	31
AT2G25010	213
AT2G25011	0
AT2G25015	0
AT2G25020	0
AT2G25025	0
AT2G25030	0
AT2G25040	0
AT2G25050	566
AT2G25055	4
AT2G25060	529
AT2G25070	820
AT2G25080	4973
AT2G25090	0
AT2G25095	0
AT2G25100	221
AT2G25110	982
AT2G25120	0
AT2G25125	0
AT2G25130	7
AT2G25140	311
AT2G25150	16
AT2G25160	0
AT2G25169	3
AT2G25170	1835
AT2G25171	0
AT2G25180	299
AT2G25185	0
AT2G25190	463
AT2G25200	54
AT2G25210	1059
AT2G25215	0
AT2G25220	92
AT2G25230	0
AT2G25240	6
AT2G25250	556
AT2G25255	0
AT2G25260	9
AT2G25270	265
AT2G25280	465
AT2G25290	398
AT2G25295	0
AT2G25297	2
AT2G25300	214
AT2G25305	0
AT2G25310	782
AT2G25312	0
AT2G25320	761
AT2G25330	1
AT2G25340	0
AT2G25344	0
AT2G25350	173
AT2G25355	108
AT2G25360	1
AT2G25370	0
AT2G25380	0
AT2G25390	0
AT2G25400	0
AT2G25409	0
AT2G25410	1
AT2G25420	172
AT2G25430	1706
AT2G25440	0
AT2G25450	10735
AT2G25460	35
AT2G25470	1
AT2G25480	510
AT2G25482	0
AT2G25490	2309
AT2G25500	0
AT2G25510	12156
AT2G25520	2140
AT2G25530	81
AT2G25540	1
AT2G25550	0
AT2G25560	208
AT2G25565	0
AT2G25570	237
AT2G25580	202
AT2G25590	240
AT2G25600	0
AT2G25605	387
AT2G25610	982
AT2G25620	406
AT2G25625	11
AT2G25630	0
AT2G25640	223
AT2G25650	92
AT2G25660	1392
AT2G25670	2104
AT2G25680	142
AT2G25685	0
AT2G25687	0
AT2G25690	75
AT2G25700	0
AT2G25710	396
AT2G25720	176
AT2G25730	3212
AT2G25735	25
AT2G25737	209
AT2G25740	201
AT2G25760	1111
AT2G25770	0
AT2G25780	2
AT2G25790	474
AT2G25800	1023
AT2G25810	1
AT2G25820	20
AT2G25830	1507
AT2G25840	1430
AT2G25850	756
AT2G25870	1849
AT2G25880	85
AT2G25890	0
AT2G25900	584
AT2G25905	0
AT2G25910	640
AT2G25920	243
AT2G25930	1692
AT2G25940	13
AT2G25950	552
AT2G25964	79
AT2G25970	1688
AT2G25975	0
AT2G25980	0
AT2G25990	0
AT2G26000	102
AT2G26010	1
AT2G26020	1
AT2G26030	243
AT2G26040	2
AT2G26050	0
AT2G26060	496
AT2G26070	144
AT2G26080	5907
AT2G26090	0
AT2G26100	460
AT2G26110	808
AT2G26120	0
AT2G26130	0
AT2G26135	0
AT2G26140	2285
AT2G26150	43
AT2G26160	0
AT2G26170	214
AT2G26180	64
AT2G26190	926
AT2G26200	506
AT2G26210	561
AT2G26211	0
AT2G26215	0
AT2G26220	41
AT2G26230	500
AT2G26240	459
AT2G26250	3012
AT2G26260	415
AT2G26270	123
AT2G26280	1633
AT2G26290	15
AT2G26300	684
AT2G26310	22
AT2G26320	0
AT2G26330	1556
AT2G26340	1575
AT2G26350	204
AT2G26355	140
AT2G26360	70
AT2G26370	0
AT2G26380	0
AT2G26390	1
AT2G26400	1
AT2G26410	0
AT2G26420	0
AT2G26430	580
AT2G26440	802
AT2G26450	0
AT2G26455	0
AT2G26460	391
AT2G26470	195
AT2G26480	0
AT2G26490	0
AT2G26500	23635
AT2G26510	707
AT2G26515	20
AT2G26520	14
AT2G26530	151
AT2G26540	1341
AT2G26550	937
AT2G26560	178
AT2G26570	1353
AT2G26580	800
AT2G26590	501
AT2G26600	324
AT2G26610	0
AT2G26620	1
AT2G26630	0
AT2G26640	795
AT2G26650	81
AT2G26660	347
AT2G26670	2243
AT2G26680	498
AT2G26690	1739
AT2G26692	2
AT2G26695	159
AT2G26700	14
AT2G26710	66
AT2G26720	0
AT2G26730	2321
AT2G26740	897
AT2G26750	0
AT2G26760	195
AT2G26770	789
AT2G26780	888
AT2G26790	72
AT2G26800	419
AT2G26810	143
AT2G26820	1
AT2G26830	304
AT2G26840	207
AT2G26850	1
AT2G26860	141
AT2G26865	0
AT2G26870	149
AT2G26880	0
AT2G26882	0
AT2G26890	1869
AT2G26900	6225
AT2G26910	2794
AT2G26920	396
AT2G26930	1175
AT2G26940	2
AT2G26950	0
AT2G26960	2
AT2G26970	139
AT2G26975	472
AT2G26980	598
AT2G26990	636
AT2G27000	1
AT2G27010	0
AT2G27020	1789
AT2G27030	3421
AT2G27035	56
AT2G27040	913
AT2G27050	2539
AT2G27060	873
AT2G27070	0
AT2G27080	32
AT2G27090	471
AT2G27100	865
AT2G27110	529
AT2G27120	2
AT2G27130	238
AT2G27140	222
AT2G27145	0
AT2G27150	522
AT2G27160	0
AT2G27170	939
AT2G27180	5
AT2G27190	905
AT2G27200	237
AT2G27210	764
AT2G27220	15
AT2G27229	1
AT2G27230	1193
AT2G27240	0
AT2G27250	0
AT2G27260	243
AT2G27270	0
AT2G27280	0
AT2G27285	384
AT2G27290	1279
AT2G27300	28
AT2G27310	95
AT2G27313	0
AT2G27315	0
AT2G27320	0
AT2G27330	192
AT2G27340	119
AT2G27350	822
AT2G27360	108
AT2G27370	0
AT2G27375	0
AT2G27380	0
AT2G27385	2165
AT2G27389	0
AT2G27390	0
AT2G27395	0
AT2G27400	237
AT2G27402	1328
AT2G27410	0
AT2G27420	19
AT2G27430	18
AT2G27440	0
AT2G27450	917
AT2G27460	441
AT2G27470	366
AT2G27480	54
AT2G27490	135
AT2G27500	221
AT2G27505	0
AT2G27507	0
AT2G27510	421
AT2G27520	0
AT2G27530	5577
AT2G27535	0
AT2G27540	0
AT2G27550	0
AT2G27560	0
AT2G27570	0
AT2G27580	298
AT2G27590	267
AT2G27600	2089
AT2G27610	63
AT2G27630	4
AT2G27650	0
AT2G27660	8
AT2G27670	0
AT2G27680	5450
AT2G27690	23
AT2G27700	0
AT2G27710	5062
AT2G27720	4843
AT2G27730	1644
AT2G27740	121
AT2G27750	0
AT2G27760	189
AT2G27770	195
AT2G27775	196
AT2G27780	0
AT2G27790	54
AT2G27800	63
AT2G27810	1006
AT2G27820	1367
AT2G27830	210
AT2G27840	611
AT2G27850	0
AT2G27860	5011
AT2G27870	0
AT2G27880	0
AT2G27900	1447
AT2G27920	698
AT2G27930	24
AT2G27935	1
AT2G27936	0
AT2G27940	0
AT2G27950	856
AT2G27960	631
AT2G27970	444
AT2G27980	885
AT2G27990	36
AT2G28000	13170
AT2G28010	0
AT2G28020	1
AT2G28030	0
AT2G28040	8
AT2G28050	146
AT2G28053	0
AT2G28056	0
AT2G28060	210
AT2G28070	504
AT2G28080	765
AT2G28085	52
AT2G28090	0
AT2G28100	469
AT2G28105	39
AT2G28110	51
AT2G28120	28
AT2G28130	99
AT2G28140	55
AT2G28150	382
AT2G28160	39
AT2G28170	0
AT2G28180	1
AT2G28190	16837
AT2G28200	27
AT2G28210	26
AT2G28220	0
AT2G28225	0
AT2G28230	225
AT2G28240	176
AT2G28250	146
AT2G28260	160
AT2G28270	0
AT2G28280	0
AT2G28290	2172
AT2G28305	225
AT2G28310	650
AT2G28315	153
AT2G28320	542
AT2G28330	54
AT2G28340	0
AT2G28350	195
AT2G28355	0
AT2G28360	584
AT2G28370	613
AT2G28380	734
AT2G28390	711
AT2G28400	32
AT2G28405	0
AT2G28410	411
AT2G28420	9
AT2G28426	1
AT2G28430	736
AT2G28440	17
AT2G28450	450
AT2G28460	24
AT2G28470	2124
AT2G28480	219
AT2G28490	0
AT2G28500	28
AT2G28510	245
AT2G28520	918
AT2G28540	659
AT2G28550	1304
AT2G28560	19
AT2G28570	34
AT2G28580	177
AT2G28590	81
AT2G28600	400
AT2G28605	1321
AT2G28610	0
AT2G28620	291
AT2G28625	0
AT2G28630	159
AT2G28640	0
AT2G28650	36
AT2G28660	347
AT2G28670	26
AT2G28671	3
AT2G28680	1
AT2G28690	1
AT2G28700	0
AT2G28710	3
AT2G28720	2778
AT2G28725	0
AT2G28730	0
AT2G28740	1769
AT2G28750	0
AT2G28755	0
AT2G28760	511
AT2G28770	0
AT2G28780	0
AT2G28790	146
AT2G28800	9403
AT2G28810	707
AT2G28815	27
AT2G28830	92
AT2G28840	4307
AT2G28850	0
AT2G28860	0
AT2G28870	103
AT2G28880	326
AT2G28890	823
AT2G28900	10428
AT2G28910	4949
AT2G28920	0
AT2G28930	464
AT2G28940	381
AT2G28950	2407
AT2G28960	0
AT2G28970	6
AT2G28980	0
AT2G28990	2
AT2G29000	0
AT2G29010	0
AT2G29020	526
AT2G29030	0
AT2G29040	0
AT2G29045	0
AT2G29050	222
AT2G29060	2
AT2G29065	63
AT2G29070	162
AT2G29080	1928
AT2G29090	45
AT2G29100	0
AT2G29110	2
AT2G29120	141
AT2G29125	57
AT2G29130	122
AT2G29140	639
AT2G29150	0
AT2G29160	5
AT2G29165	2
AT2G29170	222
AT2G29180	1350
AT2G29190	1041
AT2G29200	355
AT2G29210	1328
AT2G29220	0
AT2G29230	0
AT2G29240	0
AT2G29250	0
AT2G29260	69
AT2G29263	0
AT2G29270	5
AT2G29280	1
AT2G29290	786
AT2G29300	66
AT2G29310	1137
AT2G29320	231
AT2G29330	0
AT2G29340	439
AT2G29350	11
AT2G29360	1551
AT2G29370	0
AT2G29380	2
AT2G29390	476
AT2G29400	997
AT2G29410	59
AT2G29420	17
AT2G29430	0
AT2G29440	27
AT2G29450	2573
AT2G29452	0
AT2G29460	4
AT2G29470	0
AT2G29480	2
AT2G29485	0
AT2G29490	15
AT2G29500	35
AT2G29510	889
AT2G29520	0
AT2G29525	97
AT2G29530	410
AT2G29540	177
AT2G29550	1987
AT2G29560	666
AT2G29570	478
AT2G29580	246
AT2G29590	129
AT2G29600	0
AT2G29605	0
AT2G29610	0
AT2G29620	6
AT2G29628	0
AT2G29630	33051
AT2G29640	48
AT2G29650	2605
AT2G29654	0
AT2G29660	99
AT2G29670	778
AT2G29679	0
AT2G29680	181
AT2G29690	890
AT2G29700	761
AT2G29710	17
AT2G29720	267
AT2G29730	326
AT2G29735	0
AT2G29740	3
AT2G29750	0
AT2G29760	285
AT2G29770	0
AT2G29780	0
AT2G29790	0
AT2G29800	0
AT2G29810	0
AT2G29820	0
AT2G29830	0
AT2G29840	0
AT2G29850	0
AT2G29860	0
AT2G29870	0
AT2G29880	0
AT2G29890	411
AT2G29900	252
AT2G29910	172
AT2G29920	0
AT2G29925	0
AT2G29930	0
AT2G29940	114
AT2G29950	1
AT2G29960	1125
AT2G29970	1324
AT2G29980	2774
AT2G29990	307
AT2G29995	111
AT2G30000	132
AT2G30010	1226
AT2G30020	163
AT2G30040	14
AT2G30050	785
AT2G30060	1853
AT2G30070	1112
AT2G30080	79
AT2G30090	0
AT2G30100	239
AT2G30105	416
AT2G30110	3562
AT2G30115	2
AT2G30120	227
AT2G30130	0
AT2G30140	193
AT2G30150	558
AT2G30160	288
AT2G30170	885
AT2G30180	0
AT2G30190	0
AT2G30200	1854
AT2G30210	0
AT2G30220	0
AT2G30230	133
AT2G30240	0
AT2G30250	229
AT2G30260	563
AT2G30270	342
AT2G30280	218
AT2G30290	0
AT2G30300	1
AT2G30310	5
AT2G30320	417
AT2G30330	209
AT2G30340	0
AT2G30350	196
AT2G30360	0
AT2G30362	2
AT2G30370	5
AT2G30380	3
AT2G30385	0
AT2G30390	3278
AT2G30395	37
AT2G30400	25
AT2G30410	773
AT2G30420	34
AT2G30424	117
AT2G30430	0
AT2G30432	22
AT2G30440	2475
AT2G30450	0
AT2G30460	287
AT2G30470	528
AT2G30480	55
AT2G30490	2150
AT2G30500	333
AT2G30505	36
AT2G30520	865
AT2G30530	302
AT2G30540	56
AT2G30550	376
AT2G30560	2
AT2G30570	38838
AT2G30575	363
AT2G30580	115
AT2G30590	556
AT2G30600	2019
AT2G30615	2
AT2G30620	3283
AT2G30630	2
AT2G30640	30
AT2G30650	0
AT2G30660	0
AT2G30670	0
AT2G30680	0
AT2G30690	4
AT2G30695	991
AT2G30700	804
AT2G30710	556
AT2G30720	306
AT2G30730	1
AT2G30740	522
AT2G30750	1
AT2G30760	1
AT2G30766	92
AT2G30770	0
AT2G30780	255
AT2G30790	61
AT2G30800	485
AT2G30810	0
AT2G30820	59
AT2G30830	2
AT2G30840	1
AT2G30850	0
AT2G30860	30120
AT2G30870	5946
AT2G30880	539
AT2G30890	169
AT2G30900	21
AT2G30910	180
AT2G30920	239
AT2G30925	0
AT2G30930	684
AT2G30933	51
AT2G30940	0
AT2G30942	32
AT2G30945	13
AT2G30950	15177
AT2G30960	83
AT2G30970	2167
AT2G30980	1890
AT2G30984	0
AT2G30985	0
AT2G30990	855
AT2G31005	0
AT2G31010	791
AT2G31018	0
AT2G31020	12
AT2G31030	1
AT2G31035	0
AT2G31040	4736
AT2G31050	0
AT2G31060	984
AT2G31070	390
AT2G31080	0
AT2G31081	0
AT2G31082	0
AT2G31083	0
AT2G31085	0
AT2G31090	278
AT2G31100	0
AT2G31110	168
AT2G31130	162
AT2G31140	444
AT2G31141	18
AT2G31150	384
AT2G31160	23
AT2G31170	1097
AT2G31180	0
AT2G31190	408
AT2G31200	901
AT2G31210	1
AT2G31215	0
AT2G31220	10
AT2G31230	294
AT2G31240	342
AT2G31250	17
AT2G31260	523
AT2G31265	0
AT2G31270	280
AT2G31280	885
AT2G31290	123
AT2G31300	137
AT2G31305	143
AT2G31310	0
AT2G31320	267
AT2G31335	0
AT2G31340	190
AT2G31345	0
AT2G31350	394
AT2G31360	4899
AT2G31370	665
AT2G31380	42
AT2G31390	323
AT2G31400	9165
AT2G31410	679
AT2G31420	0
AT2G31425	0
AT2G31430	0
AT2G31432	0
AT2G31440	357
AT2G31450	189
AT2G31460	0
AT2G31470	0
AT2G31480	0
AT2G31490	1904
AT2G31500	0
AT2G31510	1269
AT2G31520	0
AT2G31530	465
AT2G31540	4
AT2G31550	10
AT2G31560	468
AT2G31570	940
AT2G31580	194
AT2G31585	60
AT2G31590	0
AT2G31600	72
AT2G31610	4151
AT2G31620	0
AT2G31625	0
AT2G31650	315
AT2G31660	1819
AT2G31670	1215
AT2G31680	229
AT2G31690	0
AT2G31700	0
AT2G31710	180
AT2G31720	0
AT2G31725	195
AT2G31730	96
AT2G31740	533
AT2G31750	0
AT2G31751	39
AT2G31760	0
AT2G31770	0
AT2G31780	0
AT2G31790	3064
AT2G31800	1523
AT2G31810	2281
AT2G31820	897
AT2G31830	53
AT2G31840	1330
AT2G31850	0
AT2G31860	0
AT2G31862	0
AT2G31865	45
AT2G31870	263
AT2G31880	1219
AT2G31890	483
AT2G31900	144
AT2G31902	13
AT2G31910	4
AT2G31920	0
AT2G31930	0
AT2G31940	20
AT2G31945	3
AT2G31953	0
AT2G31955	445
AT2G31957	0
AT2G31960	2303
AT2G31970	574
AT2G31980	23
AT2G31981	0
AT2G31985	0
AT2G31990	44
AT2G32000	431
AT2G32010	420
AT2G32020	7
AT2G32030	13
AT2G32040	740
AT2G32050	0
AT2G32060	2351
AT2G32070	540
AT2G32080	1662
AT2G32090	411
AT2G32100	126
AT2G32110	0
AT2G32120	28
AT2G32130	0
AT2G32140	10
AT2G32150	220
AT2G32160	320
AT2G32170	646
AT2G32179	37
AT2G32180	0
AT2G32190	24
AT2G32200	1
AT2G32210	16
AT2G32220	202
AT2G32230	2620
AT2G32235	42
AT2G32240	2272
AT2G32250	270
AT2G32260	681
AT2G32270	8
AT2G32273	0
AT2G32275	1
AT2G32280	189
AT2G32290	135
AT2G32291	0
AT2G32295	273
AT2G32300	0
AT2G32310	0
AT2G32315	1
AT2G32320	366
AT2G32340	110
AT2G32350	0
AT2G32360	0
AT2G32370	0
AT2G32380	302
AT2G32390	325
AT2G32400	513
AT2G32410	190
AT2G32415	252
AT2G32430	118
AT2G32440	775
AT2G32450	394
AT2G32460	0
AT2G32470	0
AT2G32480	1624
AT2G32487	55
AT2G32490	16
AT2G32500	1388
AT2G32510	36
AT2G32520	1061
AT2G32530	55
AT2G32540	153
AT2G32550	5
AT2G32560	1245
AT2G32580	816
AT2G32590	140
AT2G32600	385
AT2G32610	1
AT2G32620	0
AT2G32630	77
AT2G32640	1089
AT2G32645	0
AT2G32650	268
AT2G32660	0
AT2G32670	3
AT2G32680	59
AT2G32690	10019
AT2G32698	0
AT2G32700	1908
AT2G32710	217
AT2G32720	653
AT2G32730	2307
AT2G32740	4
AT2G32750	13
AT2G32760	294
AT2G32765	59
AT2G32770	39
AT2G32780	0
AT2G32785	0
AT2G32788	0
AT2G32790	3
AT2G32795	46
AT2G32800	216
AT2G32810	1648
AT2G32820	0
AT2G32830	2
AT2G32835	0
AT2G32840	137
AT2G32850	754
AT2G32860	6359
AT2G32870	504
AT2G32880	183
AT2G32885	0
AT2G32890	0
AT2G32900	322
AT2G32905	0
AT2G32910	785
AT2G32920	1189
AT2G32930	164
AT2G32940	49
AT2G32950	679
AT2G32960	235
AT2G32970	466
AT2G32980	328
AT2G32990	639
AT2G33000	2
AT2G33010	0
AT2G33020	2
AT2G33030	0
AT2G33040	5024
AT2G33050	0
AT2G33051	11
AT2G33060	85
AT2G33070	2
AT2G33080	0
AT2G33090	0
AT2G33100	3
AT2G33110	90
AT2G33120	1351
AT2G33130	0
AT2G33140	0
AT2G33150	4288
AT2G33160	0
AT2G33170	1064
AT2G33175	4
AT2G33180	618
AT2G33190	0
AT2G33200	0
AT2G33205	9
AT2G33210	1304
AT2G33220	1700
AT2G33230	0
AT2G33233	0
AT2G33240	49
AT2G33250	381
AT2G33255	508
AT2G33260	4
AT2G33270	0
AT2G33280	1
AT2G33290	311
AT2G33300	0
AT2G33310	863
AT2G33320	273
AT2G33330	874
AT2G33340	1436
AT2G33350	18
AT2G33360	230
AT2G33370	1519
AT2G33380	101
AT2G33385	26
AT2G33390	229
AT2G33400	148
AT2G33410	1254
AT2G33420	0
AT2G33435	612
AT2G33450	2694
AT2G33460	4
AT2G33470	911
AT2G33480	317
AT2G33490	401
AT2G33500	239
AT2G33510	231
AT2G33520	1
AT2G33530	583
AT2G33540	686
AT2G33550	171
AT2G33560	125
AT2G33570	432
AT2G33580	188
AT2G33585	46
AT2G33590	319
AT2G33600	572
AT2G33610	337
AT2G33620	771
AT2G33630	622
AT2G33640	24
AT2G33650	0
AT2G33655	0
AT2G33660	0
AT2G33670	0
AT2G33680	80
AT2G33685	0
AT2G33690	0
AT2G33700	217
AT2G33705	0
AT2G33707	0
AT2G33710	3
AT2G33720	0
AT2G33730	1594
AT2G33735	69
AT2G33740	369
AT2G33750	76
AT2G33760	38
AT2G33770	3785
AT2G33775	6
AT2G33780	0
AT2G33790	0
AT2G33793	36
AT2G33796	0
AT2G33800	15358
AT2G33810	0
AT2G33815	0
AT2G33820	239
AT2G33830	3400
AT2G33835	164
AT2G33840	410
AT2G33845	163
AT2G33847	14
AT2G33850	37
AT2G33855	998
AT2G33860	633
AT2G33870	0
AT2G33880	0
AT2G33890	0
AT2G33900	0
AT2G33910	1
AT2G33920	0
AT2G33930	0
AT2G33940	0
AT2G33950	1
AT2G33960	0
AT2G33970	0
AT2G33980	106
AT2G33990	274
AT2G34000	0
AT2G34010	56
AT2G34020	0
AT2G34030	1
AT2G34040	917
AT2G34050	233
AT2G34060	114
AT2G34070	269
AT2G34080	2
AT2G34090	634
AT2G34100	0
AT2G34110	0
AT2G34120	0
AT2G34123	0
AT2G34130	0
AT2G34135	0
AT2G34140	26
AT2G34150	285
AT2G34160	412
AT2G34170	536
AT2G34180	24
AT2G34185	5
AT2G34186	0
AT2G34190	166
AT2G34200	161
AT2G34202	0
AT2G34204	0
AT2G34208	0
AT2G34210	0
AT2G34220	6
AT2G34224	4
AT2G34230	10
AT2G34238	10
AT2G34240	30
AT2G34250	5644
AT2G34260	177
AT2G34270	0
AT2G34280	0
AT2G34290	0
AT2G34300	834
AT2G34310	608
AT2G34315	0
AT2G34317	0
AT2G34320	0
AT2G34325	0
AT2G34330	0
AT2G34340	21
AT2G34350	0
AT2G34355	96
AT2G34357	1010
AT2G34360	20
AT2G34370	0
AT2G34380	108
AT2G34390	0
AT2G34400	91
AT2G34410	462
AT2G34420	0
AT2G34430	24856
AT2G34440	0
AT2G34450	59
AT2G34460	982
AT2G34470	927
AT2G34480	5803
AT2G34490	242
AT2G34500	0
AT2G34510	714
AT2G34520	491
AT2G34530	88
AT2G34540	18
AT2G34555	0
AT2G34560	999
AT2G34570	156
AT2G34580	6
AT2G34585	769
AT2G34590	1996
AT2G34600	1
AT2G34610	0
AT2G34620	1436
AT2G34630	442
AT2G34640	1941
AT2G34650	146
AT2G34655	99
AT2G34660	1303
AT2G34670	96
AT2G34680	2950
AT2G34690	796
AT2G34700	0
AT2G34710	1321
AT2G34720	238
AT2G34730	276
AT2G34740	0
AT2G34750	1160
AT2G34760	8
AT2G34770	782
AT2G34780	495
AT2G34790	160
AT2G34810	193
AT2G34820	0
AT2G34825	0
AT2G34830	1
AT2G34835	0
AT2G34840	195
AT2G34850	38
AT2G34860	3244
AT2G34870	0
AT2G34880	0
AT2G34890	0
AT2G34900	366
AT2G34910	0
AT2G34920	87
AT2G34925	36
AT2G34930	302
AT2G34940	44
AT2G34950	0
AT2G34960	7
AT2G34970	566
AT2G34980	18
AT2G34985	0
AT2G34990	4
AT2G35000	2
AT2G35010	475
AT2G35020	695
AT2G35030	100
AT2G35035	55
AT2G35040	1886
AT2G35050	4427
AT2G35060	345
AT2G35070	0
AT2G35075	18
AT2G35080	0
AT2G35090	0
AT2G35100	243
AT2G35110	941
AT2G35120	490
AT2G35130	561
AT2G35140	24
AT2G35150	25
AT2G35155	522
AT2G35160	63
AT2G35170	96
AT2G35180	0
AT2G35190	624
AT2G35200	0
AT2G35210	16
AT2G35215	0
AT2G35220	0
AT2G35230	282
AT2G35240	605
AT2G35250	0
AT2G35260	4099
AT2G35270	0
AT2G35280	0
AT2G35290	9
AT2G35300	0
AT2G35310	7
AT2G35320	338
AT2G35330	868
AT2G35340	308
AT2G35343	2
AT2G35345	16
AT2G35350	191
AT2G35360	175
AT2G35370	12385
AT2G35380	2
AT2G35382	0
AT2G35384	0
AT2G35387	2
AT2G35390	1193
AT2G35410	2673
AT2G35420	5
AT2G35430	58
AT2G35450	711
AT2G35460	0
AT2G35470	360
AT2G35480	71
AT2G35490	2612
AT2G35500	1808
AT2G35510	923
AT2G35520	292
AT2G35530	268
AT2G35540	155
AT2G35550	4
AT2G35555	0
AT2G35570	0
AT2G35580	0
AT2G35585	3
AT2G35590	0
AT2G35600	48
AT2G35605	144
AT2G35610	688
AT2G35612	0
AT2G35613	0
AT2G35615	0
AT2G35620	1112
AT2G35630	1958
AT2G35635	2225
AT2G35637	2
AT2G35640	0
AT2G35650	511
AT2G35658	5
AT2G35660	223
AT2G35670	0
AT2G35680	1298
AT2G35690	332
AT2G35700	35
AT2G35710	13
AT2G35720	377
AT2G35730	0
AT2G35733	0
AT2G35736	76
AT2G35738	20
AT2G35740	0
AT2G35742	1
AT2G35743	2
AT2G35744	18
AT2G35747	0
AT2G35750	10
AT2G35760	154
AT2G35765	0
AT2G35770	0
AT2G35780	1277
AT2G35790	459
AT2G35795	248
AT2G35800	1612
AT2G35810	232
AT2G35820	333
AT2G35830	959
AT2G35840	1861
AT2G35850	0
AT2G35859	0
AT2G35860	119
AT2G35880	1726
AT2G35890	0
AT2G35900	200
AT2G35910	19
AT2G35920	549
AT2G35930	12
AT2G35935	0
AT2G35940	1023
AT2G35945	5
AT2G35950	2
AT2G35960	1258
AT2G35965	0
AT2G35970	0
AT2G35980	0
AT2G35990	0
AT2G36000	1454
AT2G36010	168
AT2G36020	0
AT2G36026	16
AT2G36030	0
AT2G36040	5
AT2G36050	90
AT2G36060	1008
AT2G36070	868
AT2G36080	21
AT2G36090	9
AT2G36100	2
AT2G36110	14
AT2G36120	3901
AT2G36130	415
AT2G36140	0
AT2G36145	1628
AT2G36150	0
AT2G36160	3143
AT2G36170	1859
AT2G36180	0
AT2G36190	0
AT2G36200	409
AT2G36210	4
AT2G36220	68
AT2G36230	634
AT2G36240	607
AT2G36250	2736
AT2G36255	0
AT2G36260	0
AT2G36270	33
AT2G36280	0
AT2G36290	248
AT2G36295	0
AT2G36300	298
AT2G36305	108
AT2G36307	73
AT2G36310	770
AT2G36320	747
AT2G36325	0
AT2G36330	310
AT2G36340	175
AT2G36350	341
AT2G36355	101
AT2G36360	492
AT2G36370	172
AT2G36380	402
AT2G36390	6286
AT2G36400	141
AT2G36402	0
AT2G36410	1286
AT2G36420	252
AT2G36430	656
AT2G36440	0
AT2G36450	0
AT2G36460	4531
AT2G36470	563
AT2G36480	449
AT2G36490	1478
AT2G36500	56
AT2G36510	0
AT2G36520	0
AT2G36530	12201
AT2G36540	2
AT2G36550	0
AT2G36560	0
AT2G36570	2087
AT2G36580	1084
AT2G36590	35
AT2G36600	0
AT2G36610	0
AT2G36620	3286
AT2G36630	222
AT2G36640	2
AT2G36650	13
AT2G36660	3
AT2G36670	172
AT2G36680	505
AT2G36690	5
AT2G36695	0
AT2G36700	0
AT2G36710	1
AT2G36720	948
AT2G36724	0
AT2G36730	92
AT2G36740	276
AT2G36750	2
AT2G36760	0
AT2G36770	1
AT2G36780	2
AT2G36790	0
AT2G36792	3
AT2G36800	41
AT2G36810	1492
AT2G36815	0
AT2G36830	13929
AT2G36835	1230
AT2G36840	114
AT2G36850	2312
AT2G36854	0
AT2G36860	0
AT2G36870	535
AT2G36880	7389
AT2G36885	1024
AT2G36890	0
AT2G36895	675
AT2G36900	268
AT2G36910	2687
AT2G36920	0
AT2G36930	579
AT2G36950	153
AT2G36960	274
AT2G36970	89
AT2G36980	59
AT2G36985	0
AT2G36990	2727
AT2G37000	1
AT2G37010	0
AT2G37020	356
AT2G37025	75
AT2G37030	4
AT2G37035	400
AT2G37040	2168
AT2G37050	1311
AT2G37060	118
AT2G37070	18
AT2G37080	669
AT2G37090	104
AT2G37100	89
AT2G37110	893
AT2G37120	397
AT2G37125	0
AT2G37130	64
AT2G37140	0
AT2G37150	187
AT2G37160	498
AT2G37170	1065
AT2G37180	149
AT2G37190	3515
AT2G37195	68
AT2G37200	301
AT2G37210	1
AT2G37220	35830
AT2G37230	672
AT2G37240	425
AT2G37250	1117
AT2G37260	29
AT2G37270	2548
AT2G37280	50
AT2G37290	2
AT2G37300	67
AT2G37310	82
AT2G37320	41
AT2G37330	82
AT2G37340	637
AT2G37360	0
AT2G37362	0
AT2G37370	2
AT2G37380	143
AT2G37390	13
AT2G37400	474
AT2G37410	1288
AT2G37420	220
AT2G37430	2
AT2G37435	0
AT2G37440	0
AT2G37450	990
AT2G37460	115
AT2G37470	1134
AT2G37480	1984
AT2G37500	804
AT2G37510	58
AT2G37520	809
AT2G37530	12
AT2G37540	486
AT2G37550	882
AT2G37555	2
AT2G37560	83
AT2G37570	496
AT2G37580	117
AT2G37585	407
AT2G37590	89
AT2G37600	886
AT2G37610	11
AT2G37620	492
AT2G37630	1329
AT2G37640	1340
AT2G37650	211
AT2G37660	13858
AT2G37670	1
AT2G37678	244
AT2G37680	187
AT2G37690	314
AT2G37700	1
AT2G37710	3013
AT2G37720	89
AT2G37730	0
AT2G37740	0
AT2G37750	3
AT2G37760	87
AT2G37770	6
AT2G37780	0
AT2G37790	380
AT2G37800	0
AT2G37805	0
AT2G37810	0
AT2G37820	0
AT2G37830	0
AT2G37840	556
AT2G37860	1550
AT2G37870	13
AT2G37880	19
AT2G37890	76
AT2G37900	223
AT2G37910	0
AT2G37920	848
AT2G37925	26
AT2G37930	183
AT2G37940	1431
AT2G37950	32
AT2G37960	50
AT2G37970	57
AT2G37975	224
AT2G37980	18
AT2G37990	966
AT2G38000	307
AT2G38010	809
AT2G38020	880
AT2G38025	1039
AT2G38030	0
AT2G38040	6213
AT2G38050	209
AT2G38060	16
AT2G38070	46
AT2G38080	974
AT2G38090	164
AT2G38100	0
AT2G38110	39
AT2G38120	2831
AT2G38130	311
AT2G38140	7116
AT2G38150	2
AT2G38152	0
AT2G38160	50
AT2G38170	3273
AT2G38180	85
AT2G38185	102
AT2G38195	0
AT2G38210	46
AT2G38220	0
AT2G38230	2507
AT2G38240	0
AT2G38250	17
AT2G38255	1
AT2G38260	518
AT2G38270	1802
AT2G38280	844
AT2G38290	612
AT2G38300	72
AT2G38310	421
AT2G38320	159
AT2G38325	0
AT2G38330	892
AT2G38340	0
AT2G38350	0
AT2G38360	322
AT2G38365	0
AT2G38370	170
AT2G38380	0
AT2G38390	0
AT2G38400	197
AT2G38410	380
AT2G38420	83
AT2G38430	44
AT2G38440	1291
AT2G38450	344
AT2G38460	462
AT2G38465	256
AT2G38470	551
AT2G38480	116
AT2G38490	6
AT2G38500	14
AT2G38510	0
AT2G38520	0
AT2G38530	15
AT2G38540	8546
AT2G38550	1508
AT2G38560	342
AT2G38570	120
AT2G38580	340
AT2G38590	0
AT2G38600	0
AT2G38610	452
AT2G38620	49
AT2G38630	330
AT2G38640	130
AT2G38646	0
AT2G38650	1632
AT2G38660	285
AT2G38670	1535
AT2G38680	213
AT2G38690	0
AT2G38695	147
AT2G38700	917
AT2G38710	361
AT2G38720	166
AT2G38730	194
AT2G38740	526
AT2G38750	376
AT2G38760	63
AT2G38770	833
AT2G38780	628
AT2G38790	0
AT2G38800	1488
AT2G38810	201
AT2G38820	247
AT2G38823	28
AT2G38830	79
AT2G38840	456
AT2G38860	627
AT2G38870	162
AT2G38880	226
AT2G38890	1
AT2G38900	0
AT2G38905	0
AT2G38910	0
AT2G38920	0
AT2G38940	73
AT2G38950	610
AT2G38960	367
AT2G38970	736
AT2G38980	171
AT2G38990	0
AT2G38995	90
AT2G39000	392
AT2G39010	6150
AT2G39020	857
AT2G39030	2
AT2G39040	0
AT2G39050	181
AT2G39060	1
AT2G39080	1389
AT2G39090	342
AT2G39100	93
AT2G39110	9
AT2G39120	26
AT2G39130	520
AT2G39140	1043
AT2G39160	0
AT2G39170	318
AT2G39175	0
AT2G39180	220
AT2G39190	2430
AT2G39200	11
AT2G39210	300
AT2G39220	224
AT2G39230	23
AT2G39240	35
AT2G39250	336
AT2G39260	1046
AT2G39270	425
AT2G39280	932
AT2G39290	547
AT2G39300	108
AT2G39310	13
AT2G39320	0
AT2G39330	68
AT2G39340	1096
AT2G39350	7
AT2G39355	0
AT2G39360	295
AT2G39370	0
AT2G39375	1
AT2G39380	0
AT2G39390	1990
AT2G39400	70
AT2G39410	2
AT2G39415	0
AT2G39420	408
AT2G39430	6
AT2G39435	147
AT2G39440	117
AT2G39445	79
AT2G39450	338
AT2G39460	4535
AT2G39470	3719
AT2G39480	844
AT2G39490	0
AT2G39500	218
AT2G39510	0
AT2G39518	1
AT2G39520	0
AT2G39530	0
AT2G39540	0
AT2G39550	302
AT2G39560	38
AT2G39570	614
AT2G39580	1246
AT2G39590	0
AT2G39600	0
AT2G39610	0
AT2G39620	17
AT2G39630	448
AT2G39640	0
AT2G39650	93
AT2G39660	218
AT2G39670	1752
AT2G39675	187
AT2G39681	381
AT2G39690	72
AT2G39700	1118
AT2G39705	47
AT2G39710	201
AT2G39720	822
AT2G39725	66
AT2G39730	88674
AT2G39740	332
AT2G39750	767
AT2G39760	461
AT2G39770	2394
AT2G39780	827
AT2G39782	0
AT2G39790	0
AT2G39795	182
AT2G39800	1057
AT2G39805	327
AT2G39810	673
AT2G39820	1
AT2G39830	151
AT2G39840	496
AT2G39850	8550
AT2G39851	0
AT2G39855	0
AT2G39860	0
AT2G39865	0
AT2G39870	422
AT2G39880	48
AT2G39885	0
AT2G39890	651
AT2G39900	1607
AT2G39910	149
AT2G39920	362
AT2G39930	1057
AT2G39940	647
AT2G39950	469
AT2G39960	819
AT2G39970	904
AT2G39975	0
AT2G39980	94
AT2G39990	1182
AT2G40000	295
AT2G40004	0
AT2G40008	1
AT2G40010	138
AT2G40020	377
AT2G40030	308
AT2G40050	16
AT2G40060	2077
AT2G40070	800
AT2G40080	3262
AT2G40085	70
AT2G40090	270
AT2G40095	73
AT2G40100	1100
AT2G40110	185
AT2G40113	0
AT2G40116	0
AT2G40120	152
AT2G40130	821
AT2G40140	634
AT2G40150	263
AT2G40160	19
AT2G40165	0
AT2G40170	1
AT2G40180	5
AT2G40190	207
AT2G40200	4
AT2G40205	181
AT2G40210	0
AT2G40220	0
AT2G40230	125
AT2G40240	36
AT2G40250	0
AT2G40260	54
AT2G40270	932
AT2G40280	639
AT2G40290	1669
AT2G40300	1099
AT2G40310	0
AT2G40316	405
AT2G40320	131
AT2G40330	22
AT2G40340	128
AT2G40350	45
AT2G40360	1325
AT2G40370	1
AT2G40380	732
AT2G40390	72
AT2G40400	1500
AT2G40410	678
AT2G40420	227
AT2G40430	1238
AT2G40435	107
AT2G40440	0
AT2G40450	0
AT2G40460	199
AT2G40470	12
AT2G40475	314
AT2G40480	534
AT2G40490	6700
AT2G40500	0
AT2G40510	1441
AT2G40520	219
AT2G40530	210
AT2G40540	1673
AT2G40550	383
AT2G40560	0
AT2G40570	247
AT2G40580	1
AT2G40590	1010
AT2G40600	1106
AT2G40610	1037
AT2G40620	163
AT2G40630	251
AT2G40640	235
AT2G40650	678
AT2G40660	779
AT2G40670	402
AT2G40680	0
AT2G40690	410
AT2G40700	303
AT2G40710	2
AT2G40711	30
AT2G40715	4
AT2G40720	66
AT2G40730	1146
AT2G40740	3
AT2G40745	0
AT2G40750	785
AT2G40760	485
AT2G40765	608
AT2G40770	366
AT2G40780	111
AT2G40790	0
AT2G40800	569
AT2G40805	0
AT2G40810	103
AT2G40815	117
AT2G40820	829
AT2G40830	650
AT2G40840	6851
AT2G40850	57
AT2G40860	317
AT2G40880	1313
AT2G40890	805
AT2G40900	144
AT2G40910	3
AT2G40920	421
AT2G40925	0
AT2G40930	487
AT2G40935	129
AT2G40940	1965
AT2G40950	557
AT2G40955	1
AT2G40960	269
AT2G40970	133
AT2G40980	453
AT2G40990	0
AT2G40995	0
AT2G41000	114
AT2G41010	47
AT2G41020	222
AT2G41040	212
AT2G41050	77
AT2G41060	544
AT2G41070	13
AT2G41080	275
AT2G41082	12
AT2G41090	18222
AT2G41100	1092
AT2G41105	3
AT2G41110	285
AT2G41120	84
AT2G41130	160
AT2G41140	1104
AT2G41150	25
AT2G41160	232
AT2G41170	163
AT2G41178	1
AT2G41180	0
AT2G41190	76
AT2G41200	106
AT2G41210	84
AT2G41220	987
AT2G41225	0
AT2G41230	1
AT2G41231	0
AT2G41240	2
AT2G41250	45
AT2G41260	0
AT2G41270	0
AT2G41280	1
AT2G41290	36
AT2G41300	124
AT2G41310	443
AT2G41312	64
AT2G41330	89
AT2G41340	47
AT2G41342	0
AT2G41350	253
AT2G41355	0
AT2G41360	0
AT2G41370	61
AT2G41375	0
AT2G41380	16
AT2G41390	0
AT2G41391	0
AT2G41400	0
AT2G41410	784
AT2G41415	0
AT2G41417	0
AT2G41420	918
AT2G41430	8676
AT2G41440	138
AT2G41445	2
AT2G41450	52
AT2G41451	0
AT2G41460	182
AT2G41470	1
AT2G41473	0
AT2G41475	402
AT2G41480	3
AT2G41490	274
AT2G41500	277
AT2G41505	0
AT2G41510	9
AT2G41515	0
AT2G41520	473
AT2G41530	2340
AT2G41540	507
AT2G41550	53
AT2G41560	3394
AT2G41570	0
AT2G41580	2
AT2G41590	0
AT2G41600	349
AT2G41610	4
AT2G41616	0
AT2G41620	787
AT2G41630	882
AT2G41640	29
AT2G41650	531
AT2G41660	39
AT2G41670	103
AT2G41680	4895
AT2G41690	1
AT2G41700	916
AT2G41705	192
AT2G41710	463
AT2G41720	1166
AT2G41730	63
AT2G41740	3162
AT2G41745	0
AT2G41750	3
AT2G41760	227
AT2G41770	605
AT2G41780	17
AT2G41790	1331
AT2G41800	1
AT2G41810	1
AT2G41820	1947
AT2G41830	236
AT2G41835	101
AT2G41840	7576
AT2G41850	0
AT2G41860	0
AT2G41870	167
AT2G41880	229
AT2G41890	245
AT2G41900	1926
AT2G41905	11
AT2G41910	0
AT2G41920	1
AT2G41930	0
AT2G41940	849
AT2G41945	193
AT2G41950	746
AT2G41960	1010
AT2G41970	0
AT2G41980	372
AT2G41990	21
AT2G41997	0
AT2G42000	0
AT2G42005	0
AT2G42010	468
AT2G42020	0
AT2G42030	494
AT2G42040	236
AT2G42050	0
AT2G42060	0
AT2G42065	0
AT2G42070	857
AT2G42080	222
AT2G42090	1
AT2G42100	0
AT2G42110	73
AT2G42120	142
AT2G42130	1680
AT2G42140	0
AT2G42150	2
AT2G42160	282
AT2G42170	245
AT2G42180	0
AT2G42190	812
AT2G42200	271
AT2G42210	2336
AT2G42220	9959
AT2G42230	644
AT2G42240	165
AT2G42247	6
AT2G42250	0
AT2G42260	128
AT2G42270	1069
AT2G42280	103
AT2G42290	94
AT2G42300	565
AT2G42310	1019
AT2G42320	856
AT2G42330	277
AT2G42340	2
AT2G42350	2
AT2G42360	0
AT2G42365	42
AT2G42370	0
AT2G42380	800
AT2G42388	4
AT2G42390	356
AT2G42395	24
AT2G42400	327
AT2G42410	0
AT2G42420	0
AT2G42425	0
AT2G42430	0
AT2G42440	0
AT2G42450	114
AT2G42455	0
AT2G42460	0
AT2G42465	0
AT2G42470	0
AT2G42475	0
AT2G42480	1
AT2G42485	90
AT2G42490	1230
AT2G42500	1279
AT2G42510	91
AT2G42520	1155
AT2G42530	4002
AT2G42540	3634
AT2G42550	0
AT2G42560	0
AT2G42570	164
AT2G42580	1187
AT2G42590	4858
AT2G42600	8367
AT2G42610	563
AT2G42620	393
AT2G42640	90
AT2G42650	72
AT2G42660	0
AT2G42670	340
AT2G42680	1497
AT2G42690	2094
AT2G42700	364
AT2G42710	762
AT2G42720	7
AT2G42725	0
AT2G42730	95
AT2G42740	186
AT2G42750	837
AT2G42760	256
AT2G42770	1218
AT2G42780	380
AT2G42790	523
AT2G42800	42
AT2G42810	827
AT2G42820	93
AT2G42830	0
AT2G42835	0
AT2G42840	302
AT2G42850	10
AT2G42860	10
AT2G42865	47
AT2G42870	90
AT2G42880	2005
AT2G42885	0
AT2G42890	311
AT2G42900	188
AT2G42910	1055
AT2G42920	258
AT2G42930	0
AT2G42940	0
AT2G42950	133
AT2G42955	4
AT2G42960	136
AT2G42970	0
AT2G42975	142
AT2G42980	9
AT2G42990	3
AT2G43000	7
AT2G43010	1674
AT2G43020	1421
AT2G43030	11170
AT2G43040	57
AT2G43050	6
AT2G43060	75
AT2G43070	783
AT2G43080	321
AT2G43090	2803
AT2G43100	4999
AT2G43110	224
AT2G43120	1072
AT2G43130	358
AT2G43137	2
AT2G43138	2
AT2G43139	0
AT2G43140	3
AT2G43141	0
AT2G43150	996
AT2G43160	3367
AT2G43180	325
AT2G43190	83
AT2G43200	153
AT2G43210	495
AT2G43220	0
AT2G43230	28
AT2G43235	286
AT2G43240	256
AT2G43250	146
AT2G43255	0
AT2G43260	175
AT2G43261	2
AT2G43270	0
AT2G43280	185
AT2G43290	436
AT2G43300	0
AT2G43310	8
AT2G43320	131
AT2G43330	290
AT2G43340	202
AT2G43350	486
AT2G43360	1489
AT2G43370	132
AT2G43375	39
AT2G43386	0
AT2G43390	0
AT2G43400	408
AT2G43410	738
AT2G43420	324
AT2G43430	308
AT2G43440	21
AT2G43445	12
AT2G43450	0
AT2G43460	4142
AT2G43465	89
AT2G43470	1
AT2G43480	0
AT2G43490	425
AT2G43500	189
AT2G43510	9
AT2G43520	46
AT2G43530	675
AT2G43535	357
AT2G43540	173
AT2G43550	2564
AT2G43560	4042
AT2G43570	2
AT2G43580	0
AT2G43590	249
AT2G43600	2
AT2G43610	28
AT2G43620	16
AT2G43630	1243
AT2G43640	399
AT2G43650	769
AT2G43660	2
AT2G43670	0
AT2G43680	2376
AT2G43690	50
AT2G43700	57
AT2G43710	2462
AT2G43720	51
AT2G43730	0
AT2G43740	0
AT2G43745	2
AT2G43750	4079
AT2G43760	406
AT2G43770	484
AT2G43780	266
AT2G43790	756
AT2G43795	0
AT2G43800	426
AT2G43810	456
AT2G43820	68
AT2G43830	13
AT2G43840	18
AT2G43850	351
AT2G43860	0
AT2G43865	0
AT2G43870	39
AT2G43880	0
AT2G43890	0
AT2G43900	449
AT2G43910	2070
AT2G43920	205
AT2G43930	1
AT2G43932	1
AT2G43940	163
AT2G43945	2208
AT2G43950	958
AT2G43960	0
AT2G43970	13504
AT2G43980	313
AT2G43990	76
AT2G44000	8
AT2G44010	0
AT2G44020	136
AT2G44030	0
AT2G44040	944
AT2G44050	1621
AT2G44060	3866
AT2G44065	431
AT2G44070	2
AT2G44080	259
AT2G44090	1201
AT2G44100	2312
AT2G44110	0
AT2G44120	3270
AT2G44130	0
AT2G44140	476
AT2G44150	427
AT2G44160	3412
AT2G44170	1
AT2G44175	0
AT2G44180	808
AT2G44190	35
AT2G44195	2
AT2G44198	0
AT2G44200	384
AT2G44210	3211
AT2G44220	0
AT2G44230	398
AT2G44240	0
AT2G44250	4
AT2G44255	0
AT2G44260	0
AT2G44270	269
AT2G44280	99
AT2G44290	175
AT2G44300	689
AT2G44310	1376
AT2G44320	0
AT2G44330	0
AT2G44340	0
AT2G44350	1887
AT2G44360	364
AT2G44370	3
AT2G44380	0
AT2G44383	0
AT2G44390	0
AT2G44400	3
AT2G44410	595
AT2G44420	291
AT2G44430	361
AT2G44440	208
AT2G44450	16
AT2G44460	0
AT2G44470	0
AT2G44480	0
AT2G44490	4277
AT2G44500	433
AT2G44510	111
AT2G44520	677
AT2G44525	428
AT2G44530	812
AT2G44540	2
AT2G44550	0
AT2G44560	1
AT2G44570	14
AT2G44578	5
AT2G44580	173
AT2G44581	0
AT2G44590	13
AT2G44600	137
AT2G44610	1653
AT2G44620	1649
AT2G44630	17
AT2G44640	990
AT2G44650	3644
AT2G44660	218
AT2G44670	1762
AT2G44680	510
AT2G44690	42
AT2G44700	32
AT2G44710	827
AT2G44730	526
AT2G44735	43
AT2G44740	247
AT2G44745	16
AT2G44750	115
AT2G44760	1174
AT2G44770	698
AT2G44780	0
AT2G44790	77
AT2G44798	7
AT2G44800	0
AT2G44810	0
AT2G44820	346
AT2G44830	241
AT2G44840	9
AT2G44850	87
AT2G44860	1163
AT2G44870	1579
AT2G44880	32
AT2G44890	1
AT2G44900	543
AT2G44910	1
AT2G44920	1743
AT2G44925	0
AT2G44930	202
AT2G44940	316
AT2G44950	568
AT2G44970	493
AT2G44980	152
AT2G44990	2
AT2G44993	0
AT2G44995	8
AT2G45000	257
AT2G45010	497
AT2G45020	0
AT2G45023	44
AT2G45030	507
AT2G45040	23
AT2G45050	58
AT2G45060	484
AT2G45070	2117
AT2G45080	71
AT2G45090	0
AT2G45100	139
AT2G45110	0
AT2G45120	15
AT2G45130	7
AT2G45135	4
AT2G45140	488
AT2G45150	224
AT2G45160	652
AT2G45170	395
AT2G45180	19957
AT2G45190	306
AT2G45200	637
AT2G45210	17
AT2G45220	0
AT2G45230	0
AT2G45240	544
AT2G45243	0
AT2G45245	28
AT2G45250	299
AT2G45260	346
AT2G45270	591
AT2G45280	100
AT2G45290	209
AT2G45300	935
AT2G45310	0
AT2G45315	0
AT2G45320	69
AT2G45330	253
AT2G45340	799
AT2G45350	72
AT2G45360	0
AT2G45380	683
AT2G45390	0
AT2G45400	117
AT2G45403	0
AT2G45405	0
AT2G45406	0
AT2G45410	1
AT2G45420	11
AT2G45430	0
AT2G45440	872
AT2G45450	410
AT2G45460	229
AT2G45470	7541
AT2G45480	17
AT2G45490	35
AT2G45500	238
AT2G45510	152
AT2G45520	502
AT2G45530	58
AT2G45540	2383
AT2G45550	0
AT2G45560	1831
AT2G45570	2
AT2G45580	0
AT2G45590	1209
AT2G45600	106
AT2G45610	0
AT2G45620	1051
AT2G45630	219
AT2G45640	671
AT2G45650	6
AT2G45660	624
AT2G45670	1417
AT2G45680	0
AT2G45685	0
AT2G45690	194
AT2G45695	228
AT2G45700	485
AT2G45710	397
AT2G45720	213
AT2G45730	532
AT2G45740	3712
AT2G45750	181
AT2G45760	1
AT2G45770	1587
AT2G45780	5
AT2G45790	1917
AT2G45800	0
AT2G45810	1691
AT2G45820	3158
AT2G45830	67
AT2G45840	1
AT2G45850	760
AT2G45860	427
AT2G45870	53
AT2G45880	347
AT2G45890	36
AT2G45900	73
AT2G45910	504
AT2G45920	98
AT2G45930	2
AT2G45940	0
AT2G45950	279
AT2G45960	11319
AT2G45970	508
AT2G45980	796
AT2G45990	1043
AT2G46000	106
AT2G46020	1695
AT2G46030	446
AT2G46040	159
AT2G46050	12
AT2G46060	512
AT2G46070	200
AT2G46080	348
AT2G46090	629
AT2G46100	883
AT2G46110	198
AT2G46120	0
AT2G46130	0
AT2G46140	58
AT2G46150	3
AT2G46160	82
AT2G46170	1150
AT2G46180	547
AT2G46190	0
AT2G46192	10
AT2G46200	113
AT2G46210	0
AT2G46220	1104
AT2G46225	549
AT2G46230	586
AT2G46240	358
AT2G46250	248
AT2G46255	0
AT2G46260	524
AT2G46270	42
AT2G46280	1507
AT2G46290	69
AT2G46300	8
AT2G46308	0
AT2G46310	62
AT2G46320	293
AT2G46330	2554
AT2G46340	1319
AT2G46360	0
AT2G46370	1458
AT2G46375	0
AT2G46380	141
AT2G46390	825
AT2G46400	47
AT2G46410	5
AT2G46420	660
AT2G46430	913
AT2G46440	1564
AT2G46450	372
AT2G46455	6
AT2G46460	0
AT2G46470	532
AT2G46480	4
AT2G46490	563
AT2G46493	2
AT2G46494	0
AT2G46495	0
AT2G46500	901
AT2G46505	1016
AT2G46510	431
AT2G46520	891
AT2G46530	242
AT2G46535	215
AT2G46540	785
AT2G46550	1147
AT2G46560	1617
AT2G46567	0
AT2G46570	61
AT2G46572	10
AT2G46580	406
AT2G46590	349
AT2G46600	547
AT2G46610	104
AT2G46620	204
AT2G46630	1308
AT2G46640	373
AT2G46650	2756
AT2G46660	50
AT2G46670	0
AT2G46680	131
AT2G46685	0
AT2G46690	542
AT2G46700	222
AT2G46710	680
AT2G46720	72
AT2G46730	35
AT2G46735	83
AT2G46740	0
AT2G46750	0
AT2G46760	77
AT2G46765	0
AT2G46770	0
AT2G46780	356
AT2G46790	14
AT2G46800	416
AT2G46810	199
AT2G46820	22204
AT2G46830	33
AT2G46840	2
AT2G46850	0
AT2G46860	0
AT2G46870	236
AT2G46880	0
AT2G46890	194
AT2G46900	402
AT2G46910	1106
AT2G46915	789
AT2G46920	452
AT2G46930	639
AT2G46940	8
AT2G46950	14
AT2G46960	0
AT2G46970	18
AT2G46980	259
AT2G46990	2
AT2G46995	0
AT2G47000	320
AT2G47010	47
AT2G47015	0
AT2G47020	146
AT2G47030	0
AT2G47040	0
AT2G47050	5
AT2G47060	432
AT2G47070	2250
AT2G47090	242
AT2G47100	0
AT2G47110	3435
AT2G47115	1
AT2G47120	0
AT2G47130	59
AT2G47140	20
AT2G47150	0
AT2G47160	642
AT2G47170	3707
AT2G47180	31
AT2G47190	0
AT2G47200	0
AT2G47210	700
AT2G47220	212
AT2G47230	160
AT2G47240	1757
AT2G47245	0
AT2G47250	1355
AT2G47260	144
AT2G47270	3
AT2G47275	1
AT2G47280	1
AT2G47300	88
AT2G47310	168
AT2G47320	1316
AT2G47330	624
AT2G47340	0
AT2G47350	246
AT2G47360	13
AT2G47370	77
AT2G47380	657
AT2G47390	5465
AT2G47400	15372
AT2G47410	983
AT2G47420	456
AT2G47430	1
AT2G47440	564
AT2G47450	5345
AT2G47460	8
AT2G47470	2546
AT2G47480	1
AT2G47485	10
AT2G47490	186
AT2G47500	1087
AT2G47510	1986
AT2G47520	0
AT2G47530	0
AT2G47540	0
AT2G47550	0
AT2G47560	1
AT2G47570	0
AT2G47580	391
AT2G47585	0
AT2G47590	5486
AT2G47600	1007
AT2G47610	4400
AT2G47620	276
AT2G47630	185
AT2G47640	549
AT2G47650	1211
AT2G47670	7
AT2G47680	126
AT2G47690	1025
AT2G47700	780
AT2G47710	1499
AT2G47720	0
AT2G47730	3892
AT2G47740	0
AT2G47750	142
AT2G47760	413
AT2G47770	1
AT2G47780	22
AT2G47790	314
AT2G47800	873
AT2G47810	0
AT2G47820	76
AT2G47830	290
AT2G47840	834
AT2G47844	6
AT2G47850	846
AT2G47860	178
AT2G47870	15
AT2G47880	55
AT2G47885	0
AT2G47890	644
AT2G47895	4
AT2G47900	674
AT2G47910	1155
AT2G47920	50
AT2G47930	110
AT2G47935	1
AT2G47940	6045
AT2G47950	1
AT2G47960	729
AT2G47970	732
AT2G47980	1121
AT2G47990	226
AT2G48000	364
AT2G48010	77
AT2G48020	466
AT2G48030	368
AT2G48060	1270
AT2G48070	2037
AT2G48075	14
AT2G48080	10
AT2G48090	56
AT2G48100	603
AT2G48110	553
AT2G48120	763
AT2G48121	17
AT2G48130	0
AT2G48140	1
AT2G48150	3
AT2G48160	1591
AT3G00970	2
AT3G00975	0
AT3G00980	0
AT3G00985	0
AT3G00995	0
AT3G01005	0
AT3G01010	0
AT3G01015	13
AT3G01020	0
AT3G01025	0
AT3G01030	1
AT3G01035	18
AT3G01040	522
AT3G01045	0
AT3G01050	443
AT3G01055	0
AT3G01060	801
AT3G01065	0
AT3G01070	11
AT3G01075	0
AT3G01080	55
AT3G01085	0
AT3G01090	1212
AT3G01095	0
AT3G01100	483
AT3G01105	0
AT3G01115	0
AT3G01120	7654
AT3G01125	0
AT3G01130	707
AT3G01135	0
AT3G01140	3
AT3G01142	9
AT3G01145	0
AT3G01150	483
AT3G01155	0
AT3G01160	663
AT3G01165	0
AT3G01170	233
AT3G01175	0
AT3G01180	825
AT3G01185	0
AT3G01190	0
AT3G01195	0
AT3G01200	47
AT3G01202	0
AT3G01205	0
AT3G01210	231
AT3G01215	0
AT3G01220	3
AT3G01225	0
AT3G01230	1
AT3G01235	15
AT3G01240	1
AT3G01250	0
AT3G01255	0
AT3G01260	4
AT3G01270	0
AT3G01275	0
AT3G01280	2570
AT3G01285	0
AT3G01290	638
AT3G01295	21
AT3G01300	440
AT3G01305	0
AT3G01310	4124
AT3G01311	1
AT3G01313	0
AT3G01315	0
AT3G01316	1
AT3G01319	0
AT3G01320	757
AT3G01322	0
AT3G01323	0
AT3G01324	0
AT3G01325	0
AT3G01326	0
AT3G01327	0
AT3G01328	0
AT3G01329	0
AT3G01330	102
AT3G01331	0
AT3G01340	1003
AT3G01345	0
AT3G01350	6
AT3G01360	196
AT3G01365	0
AT3G01370	2446
AT3G01375	5
AT3G01380	527
AT3G01385	0
AT3G01390	3404
AT3G01395	0
AT3G01400	166
AT3G01410	95
AT3G01415	0
AT3G01420	0
AT3G01425	18
AT3G01430	66
AT3G01435	159
AT3G01440	1721
AT3G01445	0
AT3G01450	157
AT3G01460	663
AT3G01470	1352
AT3G01475	1
AT3G01480	10174
AT3G01485	0
AT3G01490	532
AT3G01495	1
AT3G01500	68725
AT3G01505	0
AT3G01510	777
AT3G01513	3
AT3G01515	0
AT3G01516	3
AT3G01520	944
AT3G01525	0
AT3G01530	0
AT3G01535	0
AT3G01540	3118
AT3G01545	0
AT3G01550	414
AT3G01555	0
AT3G01560	585
AT3G01565	0
AT3G01570	17
AT3G01572	4
AT3G01575	0
AT3G01580	34
AT3G01585	0
AT3G01590	466
AT3G01595	0
AT3G01600	3
AT3G01605	1
AT3G01610	410
AT3G01615	2
AT3G01620	0
AT3G01625	0
AT3G01630	3
AT3G01635	0
AT3G01640	470
AT3G01645	0
AT3G01650	261
AT3G01655	0
AT3G01660	336
AT3G01665	0
AT3G01670	3567
AT3G01675	0
AT3G01680	2596
AT3G01690	2266
AT3G01695	0
AT3G01700	0
AT3G01705	0
AT3G01710	129
AT3G01715	0
AT3G01720	739
AT3G01730	0
AT3G01735	0
AT3G01740	569
AT3G01745	2
AT3G01750	488
AT3G01755	0
AT3G01760	0
AT3G01765	0
AT3G01770	539
AT3G01775	0
AT3G01780	1220
AT3G01785	0
AT3G01790	452
AT3G01795	66
AT3G01800	181
AT3G01805	0
AT3G01810	1365
AT3G01815	0
AT3G01820	560
AT3G01830	3
AT3G01835	0
AT3G01840	1
AT3G01845	0
AT3G01850	386
AT3G01855	0
AT3G01860	448
AT3G01865	0
AT3G01870	0
AT3G01880	0
AT3G01885	0
AT3G01890	112
AT3G01895	0
AT3G01900	0
AT3G01905	0
AT3G01910	2654
AT3G01915	0
AT3G01920	419
AT3G01925	0
AT3G01930	242
AT3G01935	0
AT3G01940	52
AT3G01945	0
AT3G01950	0
AT3G01960	51
AT3G01961	0
AT3G01965	0
AT3G01970	17
AT3G01975	0
AT3G01980	461
AT3G01985	0
AT3G01990	94
AT3G01995	0
AT3G02000	0
AT3G02010	0
AT3G02015	2
AT3G02020	6934
AT3G02025	0
AT3G02030	90
AT3G02035	3
AT3G02040	63
AT3G02045	0
AT3G02050	1014
AT3G02055	0
AT3G02060	1185
AT3G02065	298
AT3G02070	174
AT3G02075	3
AT3G02080	3279
AT3G02085	0
AT3G02090	4783
AT3G02095	0
AT3G02100	0
AT3G02105	0
AT3G02110	467
AT3G02115	0
AT3G02120	201
AT3G02125	2
AT3G02130	571
AT3G02135	0
AT3G02140	28
AT3G02145	0
AT3G02150	46
AT3G02155	0
AT3G02160	57
AT3G02165	0
AT3G02170	1102
AT3G02180	1287
AT3G02190	174
AT3G02195	0
AT3G02200	1055
AT3G02205	1
AT3G02210	67
AT3G02215	0
AT3G02220	618
AT3G02225	3
AT3G02230	1540
AT3G02235	0
AT3G02240	0
AT3G02242	0
AT3G02245	0
AT3G02250	1449
AT3G02255	0
AT3G02260	2958
AT3G02265	0
AT3G02270	0
AT3G02275	0
AT3G02280	217
AT3G02285	0
AT3G02290	266
AT3G02295	0
AT3G02300	879
AT3G02305	0
AT3G02310	3
AT3G02315	0
AT3G02320	295
AT3G02325	0
AT3G02330	42
AT3G02335	0
AT3G02340	255
AT3G02345	0
AT3G02350	1593
AT3G02360	2162
AT3G02365	0
AT3G02370	98
AT3G02380	66
AT3G02385	0
AT3G02390	0
AT3G02395	0
AT3G02400	0
AT3G02405	0
AT3G02410	21
AT3G02415	0
AT3G02420	543
AT3G02425	0
AT3G02430	0
AT3G02435	2
AT3G02440	0
AT3G02445	8
AT3G02450	2179
AT3G02455	5
AT3G02460	365
AT3G02465	0
AT3G02470	11526
AT3G02475	0
AT3G02480	4
AT3G02485	3
AT3G02490	225
AT3G02493	0
AT3G02495	3
AT3G02500	20
AT3G02505	0
AT3G02510	328
AT3G02515	0
AT3G02520	1168
AT3G02525	15
AT3G02530	1068
AT3G02535	0
AT3G02540	1848
AT3G02545	6
AT3G02550	40
AT3G02555	146
AT3G02560	2617
AT3G02565	0
AT3G02570	2472
AT3G02575	1
AT3G02580	692
AT3G02585	3
AT3G02590	0
AT3G02595	0
AT3G02600	872
AT3G02605	0
AT3G02610	7
AT3G02615	0
AT3G02620	5
AT3G02625	0
AT3G02630	1614
AT3G02635	0
AT3G02640	352
AT3G02645	0
AT3G02650	377
AT3G02655	0
AT3G02660	762
AT3G02665	0
AT3G02670	1
AT3G02673	0
AT3G02677	8
AT3G02680	97
AT3G02685	0
AT3G02690	1315
AT3G02695	0
AT3G02700	510
AT3G02705	1
AT3G02710	693
AT3G02715	0
AT3G02720	852
AT3G02725	2
AT3G02730	6708
AT3G02735	0
AT3G02740	532
AT3G02745	0
AT3G02750	1526
AT3G02755	0
AT3G02760	1765
AT3G02765	0
AT3G02770	540
AT3G02775	0
AT3G02780	1259
AT3G02785	0
AT3G02790	0
AT3G02795	0
AT3G02800	17
AT3G02805	0
AT3G02810	0
AT3G02815	0
AT3G02820	209
AT3G02825	0
AT3G02830	1977
AT3G02832	10
AT3G02835	0
AT3G02840	3
AT3G02845	0
AT3G02850	18
AT3G02855	0
AT3G02860	282
AT3G02870	763
AT3G02875	134
AT3G02880	908
AT3G02885	2
AT3G02890	452
AT3G02895	0
AT3G02900	808
AT3G02905	0
AT3G02910	0
AT3G02915	0
AT3G02920	229
AT3G02925	0
AT3G02930	382
AT3G02935	0
AT3G02940	0
AT3G02945	0
AT3G02950	354
AT3G02955	0
AT3G02960	0
AT3G02970	0
AT3G02975	0
AT3G02980	43
AT3G02985	0
AT3G02990	68
AT3G02995	0
AT3G03000	83
AT3G03005	0
AT3G03010	174
AT3G03020	216
AT3G03025	18
AT3G03030	62
AT3G03035	0
AT3G03040	306
AT3G03045	0
AT3G03050	577
AT3G03055	0
AT3G03060	237
AT3G03065	0
AT3G03070	1631
AT3G03075	0
AT3G03080	0
AT3G03085	0
AT3G03090	434
AT3G03095	0
AT3G03100	2221
AT3G03105	21
AT3G03110	469
AT3G03115	0
AT3G03120	158
AT3G03125	0
AT3G03130	131
AT3G03135	13
AT3G03140	289
AT3G03145	0
AT3G03150	1998
AT3G03155	0
AT3G03160	447
AT3G03165	9
AT3G03170	16
AT3G03175	0
AT3G03180	78
AT3G03190	0
AT3G03195	0
AT3G03200	38
AT3G03205	0
AT3G03210	150
AT3G03215	0
AT3G03220	365
AT3G03225	20
AT3G03230	0
AT3G03235	0
AT3G03240	3
AT3G03245	0
AT3G03250	4039
AT3G03255	0
AT3G03260	10
AT3G03265	95
AT3G03270	509
AT3G03272	5
AT3G03275	12
AT3G03280	2
AT3G03285	0
AT3G03290	0
AT3G03295	0
AT3G03300	497
AT3G03305	307
AT3G03310	219
AT3G03320	198
AT3G03325	7
AT3G03330	376
AT3G03335	0
AT3G03340	484
AT3G03341	3
AT3G03345	0
AT3G03350	82
AT3G03355	0
AT3G03360	169
AT3G03365	0
AT3G03370	39
AT3G03375	0
AT3G03380	1687
AT3G03385	0
AT3G03400	0
AT3G03405	0
AT3G03410	0
AT3G03415	0
AT3G03420	275
AT3G03425	0
AT3G03430	0
AT3G03435	0
AT3G03440	138
AT3G03445	0
AT3G03450	109
AT3G03455	0
AT3G03460	50
AT3G03465	0
AT3G03470	87
AT3G03475	6
AT3G03480	4
AT3G03490	211
AT3G03495	0
AT3G03500	1
AT3G03505	0
AT3G03510	0
AT3G03515	0
AT3G03520	118
AT3G03525	0
AT3G03530	22
AT3G03535	0
AT3G03540	0
AT3G03550	364
AT3G03555	0
AT3G03560	950
AT3G03570	360
AT3G03580	98
AT3G03585	0
AT3G03590	100
AT3G03595	0
AT3G03600	444
AT3G03605	2
AT3G03610	234
AT3G03615	0
AT3G03620	0
AT3G03625	0
AT3G03630	703
AT3G03635	0
AT3G03640	332
AT3G03645	0
AT3G03650	0
AT3G03655	0
AT3G03660	0
AT3G03665	0
AT3G03670	0
AT3G03675	0
AT3G03680	235
AT3G03685	0
AT3G03690	190
AT3G03695	0
AT3G03700	0
AT3G03702	7
AT3G03705	0
AT3G03710	2113
AT3G03715	0
AT3G03720	591
AT3G03725	0
AT3G03726	0
AT3G03730	0
AT3G03735	0
AT3G03740	540
AT3G03745	0
AT3G03750	0
AT3G03755	0
AT3G03760	0
AT3G03765	0
AT3G03770	1012
AT3G03773	147
AT3G03775	0
AT3G03776	16
AT3G03780	11552
AT3G03785	0
AT3G03790	923
AT3G03795	0
AT3G03800	0
AT3G03805	0
AT3G03810	370
AT3G03815	3
AT3G03820	107
AT3G03825	0
AT3G03826	0
AT3G03828	0
AT3G03830	19
AT3G03835	0
AT3G03840	56
AT3G03845	0
AT3G03847	0
AT3G03850	66
AT3G03852	0
AT3G03855	227
AT3G03860	589
AT3G03865	1
AT3G03870	333
AT3G03875	0
AT3G03880	218
AT3G03890	898
AT3G03895	0
AT3G03900	112
AT3G03905	0
AT3G03910	30
AT3G03915	0
AT3G03920	993
AT3G03925	0
AT3G03930	0
AT3G03935	0
AT3G03940	2009
AT3G03945	0
AT3G03950	524
AT3G03955	0
AT3G03960	1908
AT3G03965	96
AT3G03970	100
AT3G03975	0
AT3G03980	331
AT3G03985	0
AT3G03990	955
AT3G03995	0
AT3G04000	11
AT3G04005	0
AT3G04010	13
AT3G04015	0
AT3G04020	95
AT3G04025	1
AT3G04030	170
AT3G04035	0
AT3G04040	31
AT3G04045	0
AT3G04050	3
AT3G04055	1
AT3G04060	11
AT3G04065	0
AT3G04070	6
AT3G04080	654
AT3G04085	2
AT3G04090	1552
AT3G04095	0
AT3G04100	0
AT3G04110	137
AT3G04115	0
AT3G04120	7871
AT3G04125	0
AT3G04130	115
AT3G04135	0
AT3G04140	178
AT3G04145	0
AT3G04150	0
AT3G04155	12
AT3G04160	200
AT3G04165	4
AT3G04170	0
AT3G04175	6
AT3G04180	0
AT3G04181	4
AT3G04184	5
AT3G04185	0
AT3G04190	0
AT3G04195	1
AT3G04200	3
AT3G04205	0
AT3G04210	2446
AT3G04215	0
AT3G04220	8
AT3G04225	0
AT3G04230	129
AT3G04235	0
AT3G04240	1203
AT3G04245	0
AT3G04250	0
AT3G04255	4
AT3G04260	2256
AT3G04265	0
AT3G04270	0
AT3G04275	1
AT3G04280	0
AT3G04285	10
AT3G04290	705
AT3G04295	0
AT3G04300	4
AT3G04305	0
AT3G04310	141
AT3G04315	0
AT3G04320	0
AT3G04325	0
AT3G04330	0
AT3G04335	0
AT3G04340	3965
AT3G04345	0
AT3G04350	287
AT3G04355	6
AT3G04360	0
AT3G04365	0
AT3G04370	0
AT3G04375	0
AT3G04380	141
AT3G04385	0
AT3G04390	0
AT3G04395	0
AT3G04400	7287
AT3G04405	0
AT3G04410	0
AT3G04415	0
AT3G04420	1
AT3G04425	0
AT3G04430	0
AT3G04435	0
AT3G04440	0
AT3G04443	4
AT3G04445	6
AT3G04450	104
AT3G04455	0
AT3G04460	290
AT3G04470	1487
AT3G04475	0
AT3G04480	1370
AT3G04485	80
AT3G04490	645
AT3G04495	0
AT3G04500	441
AT3G04505	0
AT3G04510	1
AT3G04515	0
AT3G04520	402
AT3G04525	0
AT3G04530	0
AT3G04535	0
AT3G04540	0
AT3G04545	0
AT3G04550	5678
AT3G04555	0
AT3G04560	140
AT3G04565	0
AT3G04570	0
AT3G04575	0
AT3G04580	375
AT3G04585	0
AT3G04590	721
AT3G04595	0
AT3G04600	947
AT3G04605	580
AT3G04610	738
AT3G04615	0
AT3G04620	44
AT3G04625	0
AT3G04630	470
AT3G04635	0
AT3G04640	71
AT3G04645	0
AT3G04650	1019
AT3G04655	0
AT3G04660	0
AT3G04665	0
AT3G04670	464
AT3G04675	0
AT3G04680	322
AT3G04685	0
AT3G04690	132
AT3G04695	3
AT3G04700	8
AT3G04705	0
AT3G04710	304
AT3G04715	0
AT3G04717	0
AT3G04720	89
AT3G04725	0
AT3G04730	1881
AT3G04735	0
AT3G04740	603
AT3G04745	0
AT3G04750	199
AT3G04755	27
AT3G04760	2050
AT3G04765	0
AT3G04770	206
AT3G04775	0
AT3G04780	490
AT3G04785	1
AT3G04790	5234
AT3G04795	0
AT3G04800	5
AT3G04805	0
AT3G04810	349
AT3G04815	0
AT3G04820	244
AT3G04825	0
AT3G04830	1082
AT3G04835	0
AT3G04840	7108
AT3G04845	0
AT3G04850	106
AT3G04854	14
AT3G04855	0
AT3G04860	133
AT3G04870	2251
AT3G04875	0
AT3G04880	398
AT3G04890	436
AT3G04895	0
AT3G04900	0
AT3G04903	0
AT3G04905	0
AT3G04910	3306
AT3G04915	0
AT3G04920	3176
AT3G04925	0
AT3G04930	739
AT3G04935	0
AT3G04940	1051
AT3G04943	0
AT3G04945	0
AT3G04950	88
AT3G04955	0
AT3G04960	32
AT3G04965	7
AT3G04970	209
AT3G04975	0
AT3G04980	91
AT3G04985	0
AT3G04990	0
AT3G04995	0
AT3G05000	637
AT3G05005	0
AT3G05010	209
AT3G05015	0
AT3G05020	303
AT3G05025	0
AT3G05030	693
AT3G05035	4
AT3G05040	390
AT3G05045	0
AT3G05050	604
AT3G05055	0
AT3G05060	1031
AT3G05070	398
AT3G05075	0
AT3G05080	0
AT3G05085	3
AT3G05090	701
AT3G05095	0
AT3G05100	508
AT3G05105	4
AT3G05110	1
AT3G05115	0
AT3G05120	496
AT3G05125	0
AT3G05130	456
AT3G05135	0
AT3G05140	106
AT3G05145	0
AT3G05150	17
AT3G05152	1
AT3G05155	5
AT3G05160	840
AT3G05165	349
AT3G05170	70
AT3G05175	0
AT3G05180	266
AT3G05185	0
AT3G05190	40
AT3G05195	0
AT3G05200	169
AT3G05205	0
AT3G05210	296
AT3G05215	0
AT3G05220	6561
AT3G05225	0
AT3G05230	279
AT3G05235	0
AT3G05240	0
AT3G05245	0
AT3G05250	112
AT3G05260	1
AT3G05265	0
AT3G05270	774
AT3G05275	0
AT3G05280	633
AT3G05285	1
AT3G05290	348
AT3G05295	0
AT3G05300	0
AT3G05305	0
AT3G05310	0
AT3G05315	0
AT3G05320	85
AT3G05325	7
AT3G05327	6
AT3G05330	200
AT3G05335	15
AT3G05340	106
AT3G05345	266
AT3G05350	1799
AT3G05355	29
AT3G05360	29
AT3G05365	7
AT3G05370	311
AT3G05375	0
AT3G05380	385
AT3G05385	0
AT3G05390	10
AT3G05395	0
AT3G05400	28
AT3G05410	585
AT3G05415	51
AT3G05420	1367
AT3G05425	0
AT3G05430	91
AT3G05440	0
AT3G05445	0
AT3G05450	0
AT3G05455	0
AT3G05460	0
AT3G05465	0
AT3G05470	154
AT3G05475	0
AT3G05480	52
AT3G05485	0
AT3G05490	410
AT3G05495	0
AT3G05500	404
AT3G05505	0
AT3G05510	145
AT3G05515	0
AT3G05520	761
AT3G05525	0
AT3G05530	2099
AT3G05535	0
AT3G05540	0
AT3G05545	914
AT3G05550	4
AT3G05555	0
AT3G05560	3683
AT3G05570	195
AT3G05575	0
AT3G05580	151
AT3G05585	0
AT3G05590	7919
AT3G05595	0
AT3G05600	17
AT3G05605	2
AT3G05610	0
AT3G05620	88
AT3G05625	607
AT3G05630	40
AT3G05635	0
AT3G05640	180
AT3G05645	0
AT3G05650	654
AT3G05655	4
AT3G05660	335
AT3G05665	0
AT3G05670	888
AT3G05675	109
AT3G05680	1169
AT3G05685	40
AT3G05690	62
AT3G05695	0
AT3G05700	281
AT3G05705	1
AT3G05710	486
AT3G05715	5
AT3G05720	3
AT3G05725	0
AT3G05727	6
AT3G05730	4879
AT3G05735	0
AT3G05740	104
AT3G05741	0
AT3G05745	0
AT3G05746	0
AT3G05750	328
AT3G05755	0
AT3G05760	364
AT3G05765	0
AT3G05770	0
AT3G05775	0
AT3G05780	0
AT3G05785	0
AT3G05790	29
AT3G05795	0
AT3G05800	860
AT3G05805	0
AT3G05810	186
AT3G05815	0
AT3G05820	3
AT3G05825	0
AT3G05830	127
AT3G05835	0
AT3G05840	1384
AT3G05845	0
AT3G05850	330
AT3G05855	0
AT3G05858	0
AT3G05860	0
AT3G05870	120
AT3G05880	8107
AT3G05885	0
AT3G05890	40
AT3G05895	0
AT3G05900	4
AT3G05905	5
AT3G05910	1494
AT3G05915	0
AT3G05920	0
AT3G05925	0
AT3G05930	0
AT3G05932	7
AT3G05935	0
AT3G05936	54
AT3G05937	34
AT3G05940	212
AT3G05945	192
AT3G05950	0
AT3G05955	1
AT3G05960	0
AT3G05965	0
AT3G05970	2312
AT3G05975	0
AT3G05980	139
AT3G05985	0
AT3G05990	396
AT3G05995	4
AT3G06000	0
AT3G06010	549
AT3G06015	0
AT3G06019	0
AT3G06020	63
AT3G06025	0
AT3G06030	181
AT3G06035	775
AT3G06040	632
AT3G06045	0
AT3G06050	1339
AT3G06055	0
AT3G06060	496
AT3G06065	0
AT3G06070	385
AT3G06075	0
AT3G06080	503
AT3G06085	0
AT3G06090	0
AT3G06095	1
AT3G06100	9
AT3G06105	0
AT3G06110	286
AT3G06115	0
AT3G06120	11
AT3G06125	366
AT3G06130	975
AT3G06135	0
AT3G06140	221
AT3G06145	102
AT3G06150	640
AT3G06155	0
AT3G06160	163
AT3G06165	0
AT3G06170	610
AT3G06180	101
AT3G06185	0
AT3G06190	555
AT3G06200	475
AT3G06205	0
AT3G06210	183
AT3G06215	0
AT3G06220	3
AT3G06225	0
AT3G06230	0
AT3G06235	0
AT3G06240	242
AT3G06245	0
AT3G06250	392
AT3G06255	0
AT3G06260	0
AT3G06265	0
AT3G06270	233
AT3G06275	0
AT3G06280	0
AT3G06285	0
AT3G06290	689
AT3G06295	0
AT3G06300	402
AT3G06310	534
AT3G06315	0
AT3G06320	162
AT3G06325	0
AT3G06330	292
AT3G06335	1
AT3G06340	471
AT3G06345	1
AT3G06350	1319
AT3G06355	76
AT3G06360	17
AT3G06370	296
AT3G06375	0
AT3G06380	523
AT3G06385	0
AT3G06390	7
AT3G06395	0
AT3G06400	1894
AT3G06405	0
AT3G06410	730
AT3G06415	0
AT3G06420	146
AT3G06425	6
AT3G06430	919
AT3G06433	157
AT3G06435	1
AT3G06436	0
AT3G06437	16
AT3G06440	382
AT3G06445	0
AT3G06450	769
AT3G06455	62
AT3G06460	0
AT3G06465	0
AT3G06470	325
AT3G06475	0
AT3G06480	765
AT3G06483	2357
AT3G06485	0
AT3G06490	2
AT3G06495	0
AT3G06500	1177
AT3G06510	1763
AT3G06515	0
AT3G06520	48
AT3G06525	0
AT3G06530	956
AT3G06535	0
AT3G06540	409
AT3G06545	0
AT3G06550	1471
AT3G06555	0
AT3G06560	0
AT3G06565	0
AT3G06570	111
AT3G06575	0
AT3G06580	1296
AT3G06585	0
AT3G06590	640
AT3G06595	0
AT3G06600	13
AT3G06605	0
AT3G06610	563
AT3G06615	0
AT3G06620	516
AT3G06625	0
AT3G06630	26
AT3G06635	0
AT3G06640	3
AT3G06645	0
AT3G06650	2693
AT3G06655	8
AT3G06660	215
AT3G06665	0
AT3G06670	1245
AT3G06675	0
AT3G06680	607
AT3G06685	0
AT3G06690	18
AT3G06695	0
AT3G06700	2936
AT3G06710	25
AT3G06715	0
AT3G06720	1443
AT3G06725	0
AT3G06730	652
AT3G06735	0
AT3G06740	358
AT3G06745	0
AT3G06750	324
AT3G06755	11
AT3G06760	266
AT3G06765	0
AT3G06770	883
AT3G06775	0
AT3G06778	65
AT3G06780	101
AT3G06785	0
AT3G06790	304
AT3G06795	0
AT3G06805	0
AT3G06810	723
AT3G06815	0
AT3G06820	278
AT3G06830	0
AT3G06835	1
AT3G06840	71
AT3G06845	0
AT3G06850	387
AT3G06855	0
AT3G06860	1245
AT3G06868	48
AT3G06870	0
AT3G06880	1563
AT3G06890	39
AT3G06895	0
AT3G06900	0
AT3G06905	0
AT3G06910	193
AT3G06915	0
AT3G06920	175
AT3G06925	1
AT3G06930	558
AT3G06935	0
AT3G06940	308
AT3G06950	306
AT3G06955	3
AT3G06960	473
AT3G06962	0
AT3G06970	1
AT3G06975	0
AT3G06980	3811
AT3G06985	0
AT3G06990	8
AT3G06995	0
AT3G07000	12
AT3G07005	0
AT3G07010	1896
AT3G07020	750
AT3G07025	0
AT3G07030	505
AT3G07040	368
AT3G07045	1
AT3G07050	1134
AT3G07055	0
AT3G07060	256
AT3G07065	0
AT3G07070	0
AT3G07075	0
AT3G07080	321
AT3G07085	0
AT3G07090	506
AT3G07095	0
AT3G07100	2397
AT3G07105	0
AT3G07110	2614
AT3G07115	0
AT3G07120	7
AT3G07125	0
AT3G07130	108
AT3G07135	0
AT3G07140	675
AT3G07150	4
AT3G07155	0
AT3G07160	2823
AT3G07165	0
AT3G07170	756
AT3G07175	2
AT3G07180	935
AT3G07185	0
AT3G07190	192
AT3G07195	55
AT3G07200	247
AT3G07205	10
AT3G07210	194
AT3G07215	167
AT3G07220	429
AT3G07225	1
AT3G07230	1552
AT3G07235	0
AT3G07245	0
AT3G07250	0
AT3G07255	0
AT3G07260	0
AT3G07265	0
AT3G07270	1112
AT3G07273	0
AT3G07275	0
AT3G07280	468
AT3G07290	57
AT3G07295	0
AT3G07300	597
AT3G07305	0
AT3G07310	948
AT3G07315	0
AT3G07320	847
AT3G07325	0
AT3G07330	784
AT3G07335	0
AT3G07340	127
AT3G07345	0
AT3G07350	17
AT3G07355	1
AT3G07360	714
AT3G07365	0
AT3G07370	267
AT3G07375	0
AT3G07380	1
AT3G07385	0
AT3G07390	2800
AT3G07395	0
AT3G07400	540
AT3G07405	0
AT3G07410	188
AT3G07415	0
AT3G07420	430
AT3G07425	6
AT3G07430	2360
AT3G07435	0
AT3G07440	199
AT3G07450	0
AT3G07460	3516
AT3G07465	1
AT3G07470	2172
AT3G07475	0
AT3G07480	2039
AT3G07485	0
AT3G07490	0
AT3G07495	0
AT3G07500	55
AT3G07505	0
AT3G07510	19
AT3G07515	0
AT3G07520	120
AT3G07522	0
AT3G07525	130
AT3G07530	65
AT3G07540	474
AT3G07545	0
AT3G07550	200
AT3G07555	137
AT3G07560	1348
AT3G07565	255
AT3G07568	320
AT3G07570	278
AT3G07580	89
AT3G07585	0
AT3G07590	106
AT3G07600	0
AT3G07605	0
AT3G07610	622
AT3G07615	0
AT3G07620	0
AT3G07625	0
AT3G07630	564
AT3G07635	0
AT3G07640	658
AT3G07645	0
AT3G07650	2203
AT3G07655	0
AT3G07660	1242
AT3G07665	0
AT3G07670	1164
AT3G07675	16
AT3G07680	1023
AT3G07685	0
AT3G07690	252
AT3G07695	0
AT3G07700	895
AT3G07705	0
AT3G07710	0
AT3G07715	6
AT3G07720	468
AT3G07725	16
AT3G07730	56
AT3G07735	17
AT3G07740	259
AT3G07745	0
AT3G07750	178
AT3G07755	0
AT3G07760	492
AT3G07765	0
AT3G07770	1278
AT3G07775	0
AT3G07780	1034
AT3G07785	0
AT3G07790	685
AT3G07795	0
AT3G07800	472
AT3G07805	0
AT3G07810	1463
AT3G07815	0
AT3G07820	0
AT3G07825	7
AT3G07830	1
AT3G07835	0
AT3G07840	0
AT3G07845	0
AT3G07850	0
AT3G07855	0
AT3G07860	134
AT3G07865	0
AT3G07870	228
AT3G07875	2
AT3G07880	1347
AT3G07885	0
AT3G07890	695
AT3G07895	0
AT3G07900	1
AT3G07905	0
AT3G07910	484
AT3G07915	0
AT3G07920	1
AT3G07925	2
AT3G07930	143
AT3G07935	0
AT3G07940	296
AT3G07945	0
AT3G07950	549
AT3G07955	0
AT3G07960	65
AT3G07965	0
AT3G07970	1
AT3G07975	0
AT3G07980	414
AT3G07985	0
AT3G07990	334
AT3G07995	0
AT3G08000	65
AT3G08005	0
AT3G08010	1663
AT3G08020	512
AT3G08025	0
AT3G08030	2328
AT3G08035	0
AT3G08040	0
AT3G08045	1
AT3G08050	0
AT3G08055	0
AT3G08065	72
AT3G08070	0
AT3G08075	2
AT3G08080	0
AT3G08085	0
AT3G08090	0
AT3G08100	0
AT3G08105	0
AT3G08110	0
AT3G08115	4
AT3G08120	0
AT3G08125	0
AT3G08130	0
AT3G08135	0
AT3G08140	0
AT3G08150	0
AT3G08155	0
AT3G08160	0
AT3G08165	25
AT3G08170	2
AT3G08175	0
AT3G08185	0
AT3G08190	0
AT3G08200	0
AT3G08205	0
AT3G08210	0
AT3G08215	0
AT3G08220	16
AT3G08225	1
AT3G08230	0
AT3G08235	0
AT3G08240	17
AT3G08245	0
AT3G08250	0
AT3G08255	0
AT3G08260	0
AT3G08265	0
AT3G08270	0
AT3G08275	6
AT3G08280	0
AT3G08285	0
AT3G08290	0
AT3G08295	0
AT3G08300	0
AT3G08310	0
AT3G08315	0
AT3G08325	0
AT3G08330	0
AT3G08335	0
AT3G08340	0
AT3G08345	0
AT3G08350	0
AT3G08355	0
AT3G08360	1
AT3G08365	0
AT3G08370	3
AT3G08380	0
AT3G08390	0
AT3G08395	0
AT3G08400	0
AT3G08405	0
AT3G08410	0
AT3G08415	0
AT3G08420	0
AT3G08425	7
AT3G08430	0
AT3G08435	1
AT3G08450	0
AT3G08455	1
AT3G08460	0
AT3G08465	0
AT3G08470	0
AT3G08475	0
AT3G08480	0
AT3G08485	0
AT3G08490	22
AT3G08495	0
AT3G08500	38
AT3G08505	196
AT3G08510	5256
AT3G08515	0
AT3G08520	1364
AT3G08525	6
AT3G08530	4907
AT3G08535	0
AT3G08545	0
AT3G08550	912
AT3G08560	2
AT3G08570	85
AT3G08575	0
AT3G08580	24349
AT3G08585	1
AT3G08590	1886
AT3G08595	2
AT3G08600	534
AT3G08605	0
AT3G08610	2807
AT3G08615	0
AT3G08620	146
AT3G08630	293
AT3G08635	7
AT3G08636	0
AT3G08640	1258
AT3G08645	0
AT3G08650	1250
AT3G08655	1
AT3G08660	102
AT3G08665	0
AT3G08670	549
AT3G08675	0
AT3G08680	1379
AT3G08685	7
AT3G08690	254
AT3G08695	0
AT3G08700	0
AT3G08705	0
AT3G08710	396
AT3G08715	0
AT3G08720	146
AT3G08725	0
AT3G08730	735
AT3G08735	0
AT3G08740	4922
AT3G08745	0
AT3G08750	0
AT3G08755	0
AT3G08760	393
AT3G08765	0
AT3G08770	41
AT3G08775	0
AT3G08780	215
AT3G08785	0
AT3G08790	3
AT3G08795	2
AT3G08800	97
AT3G08805	0
AT3G08810	0
AT3G08815	0
AT3G08820	59
AT3G08825	0
AT3G08835	0
AT3G08840	706
AT3G08845	0
AT3G08850	1662
AT3G08855	0
AT3G08860	4
AT3G08870	148
AT3G08875	0
AT3G08880	174
AT3G08885	2
AT3G08890	296
AT3G08895	0
AT3G08900	1
AT3G08905	0
AT3G08910	296
AT3G08915	0
AT3G08920	1099
AT3G08925	0
AT3G08930	1393
AT3G08935	0
AT3G08940	25965
AT3G08943	631
AT3G08945	1
AT3G08947	111
AT3G08950	157
AT3G08960	694
AT3G08965	0
AT3G08970	52
AT3G08975	0
AT3G08980	91
AT3G08985	0
AT3G08990	64
AT3G09000	316
AT3G09005	7
AT3G09010	117
AT3G09015	0
AT3G09020	28
AT3G09025	0
AT3G09030	268
AT3G09032	50
AT3G09035	382
AT3G09040	62
AT3G09045	0
AT3G09050	645
AT3G09055	5
AT3G09060	81
AT3G09065	1
AT3G09070	496
AT3G09075	0
AT3G09080	16
AT3G09085	53
AT3G09090	989
AT3G09095	0
AT3G09100	865
AT3G09105	1
AT3G09110	0
AT3G09115	0
AT3G09120	0
AT3G09125	0
AT3G09130	0
AT3G09135	0
AT3G09140	0
AT3G09145	4
AT3G09150	458
AT3G09155	0
AT3G09160	66
AT3G09162	95
AT3G09165	0
AT3G09170	0
AT3G09175	0
AT3G09180	404
AT3G09185	0
AT3G09190	42
AT3G09195	0
AT3G09200	7162
AT3G09205	0
AT3G09210	2337
AT3G09220	0
AT3G09225	0
AT3G09230	151
AT3G09240	2
AT3G09245	0
AT3G09250	567
AT3G09255	0
AT3G09260	48
AT3G09265	0
AT3G09270	7
AT3G09275	0
AT3G09280	0
AT3G09285	0
AT3G09290	0
AT3G09295	0
AT3G09300	956
AT3G09305	8
AT3G09310	46
AT3G09315	0
AT3G09320	236
AT3G09325	0
AT3G09330	4
AT3G09335	0
AT3G09340	0
AT3G09345	1
AT3G09350	270
AT3G09355	0
AT3G09360	203
AT3G09365	0
AT3G09370	150
AT3G09375	0
AT3G09380	0
AT3G09385	0
AT3G09390	11716
AT3G09395	0
AT3G09400	0
AT3G09405	62
AT3G09410	772
AT3G09415	40
AT3G09425	0
AT3G09430	19
AT3G09435	0
AT3G09440	10792
AT3G09445	0
AT3G09450	10
AT3G09455	178
AT3G09465	0
AT3G09470	443
AT3G09475	0
AT3G09480	38
AT3G09485	0
AT3G09490	87
AT3G09495	2
AT3G09500	5500
AT3G09505	0
AT3G09510	0
AT3G09515	0
AT3G09520	10
AT3G09525	0
AT3G09530	0
AT3G09540	545
AT3G09545	0
AT3G09550	130
AT3G09555	1
AT3G09560	404
AT3G09565	0
AT3G09570	470
AT3G09575	0
AT3G09580	710
AT3G09585	0
AT3G09590	0
AT3G09595	0
AT3G09600	14
AT3G09605	0
AT3G09615	0
AT3G09620	0
AT3G09625	0
AT3G09630	4460
AT3G09635	0
AT3G09640	0
AT3G09645	0
AT3G09650	846
AT3G09655	0
AT3G09660	77
AT3G09665	0
AT3G09670	236
AT3G09675	0
AT3G09680	0
AT3G09685	0
AT3G09690	269
AT3G09695	0
AT3G09700	94
AT3G09705	0
AT3G09710	197
AT3G09720	223
AT3G09725	7
AT3G09730	61
AT3G09735	701
AT3G09740	1398
AT3G09745	5
AT3G09750	0
AT3G09755	1
AT3G09760	386
AT3G09765	0
AT3G09770	656
AT3G09775	10
AT3G09780	68
AT3G09785	2
AT3G09790	24
AT3G09795	0
AT3G09800	374
AT3G09810	735
AT3G09815	0
AT3G09820	7286
AT3G09825	0
AT3G09830	443
AT3G09835	0
AT3G09840	9275
AT3G09845	0
AT3G09850	1300
AT3G09855	0
AT3G09860	2210
AT3G09863	1
AT3G09865	0
AT3G09870	11
AT3G09875	0
AT3G09880	486
AT3G09890	238
AT3G09895	0
AT3G09900	436
AT3G09905	0
AT3G09910	15
AT3G09915	0
AT3G09920	781
AT3G09922	0
AT3G09925	1
AT3G09930	0
AT3G09935	0
AT3G09940	0
AT3G09945	0
AT3G09950	0
AT3G09955	5
AT3G09960	2
AT3G09965	0
AT3G09970	685
AT3G09980	1116
AT3G09985	2
AT3G09990	0
AT3G09995	0
AT3G10000	0
AT3G10010	449
AT3G10015	0
AT3G10020	889
AT3G10030	414
AT3G10035	0
AT3G10040	86
AT3G10050	717
AT3G10060	2703
AT3G10070	301
AT3G10080	626
AT3G10090	491
AT3G10100	7
AT3G10110	55
AT3G10113	0
AT3G10114	0
AT3G10116	0
AT3G10120	0
AT3G10130	716
AT3G10140	281
AT3G10150	13
AT3G10160	1454
AT3G10180	144
AT3G10185	9
AT3G10190	104
AT3G10195	0
AT3G10200	77
AT3G10210	206
AT3G10220	318
AT3G10230	970
AT3G10240	0
AT3G10250	229
AT3G10260	957
AT3G10270	1323
AT3G10280	0
AT3G10282	1
AT3G10290	6
AT3G10300	434
AT3G10310	127
AT3G10320	6
AT3G10330	476
AT3G10340	205
AT3G10350	1090
AT3G10360	1089
AT3G10370	958
AT3G10380	1901
AT3G10390	416
AT3G10400	0
AT3G10405	759
AT3G10410	4565
AT3G10415	0
AT3G10420	1023
AT3G10430	0
AT3G10439	0
AT3G10440	208
AT3G10450	93
AT3G10455	0
AT3G10460	0
AT3G10470	7
AT3G10480	595
AT3G10490	424
AT3G10500	148
AT3G10510	0
AT3G10520	2048
AT3G10525	79
AT3G10527	0
AT3G10530	378
AT3G10540	386
AT3G10550	300
AT3G10560	1
AT3G10570	35
AT3G10572	244
AT3G10575	0
AT3G10580	0
AT3G10585	0
AT3G10590	1
AT3G10595	0
AT3G10600	6
AT3G10605	10
AT3G10610	735
AT3G10620	516
AT3G10630	161
AT3G10640	305
AT3G10650	1213
AT3G10660	72
AT3G10670	1855
AT3G10680	129
AT3G10690	1079
AT3G10700	373
AT3G10710	0
AT3G10720	657
AT3G10730	370
AT3G10740	1513
AT3G10745	0
AT3G10750	1
AT3G10760	597
AT3G10770	750
AT3G10780	0
AT3G10790	0
AT3G10800	520
AT3G10810	587
AT3G10815	0
AT3G10820	154
AT3G10840	545
AT3G10845	0
AT3G10850	2220
AT3G10860	2658
AT3G10870	645
AT3G10880	38
AT3G10890	0
AT3G10900	0
AT3G10910	5
AT3G10915	545
AT3G10920	3911
AT3G10930	10
AT3G10940	1304
AT3G10950	0
AT3G10960	180
AT3G10970	2148
AT3G10974	0
AT3G10980	652
AT3G10985	562
AT3G10986	0
AT3G10990	0
AT3G11000	4
AT3G11010	786
AT3G11020	44
AT3G11030	251
AT3G11040	148
AT3G11050	10
AT3G11060	0
AT3G11070	677
AT3G11080	8
AT3G11090	308
AT3G11100	288
AT3G11110	133
AT3G11120	1313
AT3G11130	5132
AT3G11150	10
AT3G11160	0
AT3G11165	0
AT3G11170	6078
AT3G11180	0
AT3G11200	900
AT3G11210	91
AT3G11220	185
AT3G11230	401
AT3G11240	145
AT3G11250	718
AT3G11260	0
AT3G11270	251
AT3G11280	619
AT3G11285	0
AT3G11290	332
AT3G11300	0
AT3G11310	0
AT3G11320	401
AT3G11325	0
AT3G11330	575
AT3G11340	0
AT3G11350	0
AT3G11370	0
AT3G11380	0
AT3G11385	0
AT3G11390	4
AT3G11395	0
AT3G11397	430
AT3G11400	1798
AT3G11402	24
AT3G11405	0
AT3G11410	794
AT3G11415	1
AT3G11420	359
AT3G11430	0
AT3G11435	0
AT3G11440	53
AT3G11450	1126
AT3G11460	61
AT3G11470	123
AT3G11480	0
AT3G11490	470
AT3G11500	456
AT3G11505	0
AT3G11510	4542
AT3G11520	120
AT3G11530	320
AT3G11540	619
AT3G11550	2
AT3G11560	2964
AT3G11570	9
AT3G11580	27
AT3G11590	773
AT3G11591	0
AT3G11600	27
AT3G11620	244
AT3G11630	17742
AT3G11640	19
AT3G11650	147
AT3G11660	702
AT3G11670	621
AT3G11673	0
AT3G11680	0
AT3G11690	78
AT3G11700	2847
AT3G11710	2284
AT3G11720	435
AT3G11730	515
AT3G11740	0
AT3G11745	60
AT3G11750	117
AT3G11760	275
AT3G11770	286
AT3G11773	9
AT3G11780	604
AT3G11800	942
AT3G11810	598
AT3G11820	850
AT3G11825	0
AT3G11830	2054
AT3G11840	83
AT3G11850	380
AT3G11860	0
AT3G11870	0
AT3G11880	447
AT3G11890	276
AT3G11900	171
AT3G11910	2323
AT3G11920	0
AT3G11930	2676
AT3G11940	4187
AT3G11945	1536
AT3G11950	161
AT3G11960	671
AT3G11964	1189
AT3G11970	0
AT3G11980	0
AT3G11990	0
AT3G12000	0
AT3G12010	775
AT3G12020	898
AT3G12030	0
AT3G12040	56
AT3G12050	1073
AT3G12060	9
AT3G12070	20
AT3G12080	2390
AT3G12090	69
AT3G12100	271
AT3G12110	300
AT3G12120	8213
AT3G12130	514
AT3G12140	652
AT3G12143	0
AT3G12145	438
AT3G12150	277
AT3G12160	2
AT3G12170	106
AT3G12180	164
AT3G12190	0
AT3G12200	774
AT3G12203	2
AT3G12210	328
AT3G12220	24
AT3G12230	0
AT3G12240	0
AT3G12250	116
AT3G12260	1452
AT3G12270	322
AT3G12280	847
AT3G12290	2715
AT3G12300	134
AT3G12320	26
AT3G12340	142
AT3G12345	2418
AT3G12350	266
AT3G12360	895
AT3G12370	303
AT3G12380	298
AT3G12385	0
AT3G12390	2434
AT3G12400	405
AT3G12410	2
AT3G12420	0
AT3G12430	0
AT3G12440	0
AT3G12450	0
AT3G12460	4
AT3G12470	0
AT3G12480	397
AT3G12490	2171
AT3G12500	3
AT3G12502	0
AT3G12510	0
AT3G12520	191
AT3G12530	83
AT3G12540	0
AT3G12545	2
AT3G12550	321
AT3G12560	835
AT3G12570	747
AT3G12580	57
AT3G12585	1
AT3G12587	174
AT3G12590	546
AT3G12600	350
AT3G12610	1675
AT3G12620	910
AT3G12630	1055
AT3G12640	416
AT3G12650	86
AT3G12660	0
AT3G12670	940
AT3G12680	354
AT3G12685	380
AT3G12690	118
AT3G12700	378
AT3G12710	436
AT3G12720	0
AT3G12730	103
AT3G12740	899
AT3G12750	283
AT3G12760	794
AT3G12770	9
AT3G12775	1
AT3G12780	33587
AT3G12800	1710
AT3G12810	770
AT3G12820	36
AT3G12830	120
AT3G12833	0
AT3G12835	0
AT3G12840	0
AT3G12850	0
AT3G12860	56
AT3G12870	106
AT3G12880	2
AT3G12890	9
AT3G12900	0
AT3G12910	0
AT3G12915	263
AT3G12920	383
AT3G12930	1651
AT3G12940	206
AT3G12950	751
AT3G12955	4
AT3G12960	0
AT3G12965	369
AT3G12970	10
AT3G12977	0
AT3G12980	899
AT3G12981	4
AT3G12990	190
AT3G13000	334
AT3G13010	0
AT3G13020	14
AT3G13030	388
AT3G13040	583
AT3G13050	299
AT3G13060	800
AT3G13061	0
AT3G13062	510
AT3G13065	45
AT3G13070	1375
AT3G13075	0
AT3G13080	675
AT3G13090	9
AT3G13100	58
AT3G13110	1060
AT3G13120	9569
AT3G13130	1
AT3G13140	0
AT3G13150	142
AT3G13160	304
AT3G13170	8
AT3G13175	31
AT3G13180	1156
AT3G13190	213
AT3G13200	1142
AT3G13205	0
AT3G13210	15
AT3G13220	0
AT3G13222	491
AT3G13223	0
AT3G13224	323
AT3G13225	689
AT3G13226	429
AT3G13227	0
AT3G13228	0
AT3G13229	0
AT3G13230	372
AT3G13235	1042
AT3G13240	76
AT3G13250	0
AT3G13260	2
AT3G13270	28
AT3G13275	47
AT3G13276	1
AT3G13277	38
AT3G13280	0
AT3G13290	618
AT3G13300	2257
AT3G13310	315
AT3G13320	534
AT3G13330	1255
AT3G13335	0
AT3G13340	1129
AT3G13350	404
AT3G13360	906
AT3G13370	0
AT3G13380	148
AT3G13390	0
AT3G13400	0
AT3G13403	20
AT3G13404	25
AT3G13405	0
AT3G13410	3853
AT3G13420	68
AT3G13430	253
AT3G13432	0
AT3G13433	0
AT3G13435	0
AT3G13437	30
AT3G13438	7
AT3G13440	148
AT3G13445	397
AT3G13450	471
AT3G13460	6651
AT3G13470	4912
AT3G13480	445
AT3G13490	1604
AT3G13500	0
AT3G13510	863
AT3G13520	1426
AT3G13525	0
AT3G13530	704
AT3G13540	0
AT3G13550	239
AT3G13560	721
AT3G13570	628
AT3G13580	1060
AT3G13590	64
AT3G13600	20
AT3G13610	0
AT3G13620	136
AT3G13624	0
AT3G13630	0
AT3G13640	17
AT3G13650	74
AT3G13660	0
AT3G13662	0
AT3G13670	2274
AT3G13672	5
AT3G13674	91
AT3G13677	131
AT3G13680	0
AT3G13682	103
AT3G13690	1231
AT3G13700	0
AT3G13710	0
AT3G13720	522
AT3G13724	0
AT3G13730	65
AT3G13740	786
AT3G13750	5379
AT3G13760	3
AT3G13770	44
AT3G13772	692
AT3G13780	103
AT3G13782	36
AT3G13784	0
AT3G13790	251
AT3G13800	312
AT3G13810	226
AT3G13820	1
AT3G13825	0
AT3G13830	0
AT3G13840	4
AT3G13845	162
AT3G13850	7
AT3G13855	0
AT3G13857	0
AT3G13860	695
AT3G13870	2986
AT3G13880	95
AT3G13882	674
AT3G13890	0
AT3G13898	2
AT3G13900	4
AT3G13910	127
AT3G13920	7056
AT3G13930	2536
AT3G13940	264
AT3G13950	0
AT3G13960	5
AT3G13965	100
AT3G13970	56
AT3G13980	307
AT3G13990	899
AT3G14000	313
AT3G14010	872
AT3G14020	128
AT3G14025	2
AT3G14030	0
AT3G14040	0
AT3G14050	358
AT3G14060	5
AT3G14067	3843
AT3G14070	63
AT3G14075	417
AT3G14080	335
AT3G14090	203
AT3G14100	1199
AT3G14110	2614
AT3G14120	559
AT3G14130	168
AT3G14140	5
AT3G14150	596
AT3G14160	158
AT3G14170	86
AT3G14172	1296
AT3G14180	445
AT3G14185	0
AT3G14190	130
AT3G14200	468
AT3G14205	1184
AT3G14210	27676
AT3G14220	897
AT3G14225	1
AT3G14230	1422
AT3G14240	1713
AT3G14250	0
AT3G14260	0
AT3G14270	1622
AT3G14280	6
AT3G14290	861
AT3G14300	0
AT3G14310	7455
AT3G14320	1
AT3G14330	633
AT3G14340	0
AT3G14350	1172
AT3G14360	39
AT3G14362	0
AT3G14370	3
AT3G14380	1
AT3G14385	0
AT3G14390	1037
AT3G14395	15
AT3G14400	1203
AT3G14410	409
AT3G14415	12968
AT3G14420	14757
AT3G14430	309
AT3G14440	52
AT3G14450	95
AT3G14452	2
AT3G14460	44
AT3G14463	0
AT3G14467	0
AT3G14470	154
AT3G14475	0
AT3G14480	0
AT3G14490	0
AT3G14500	0
AT3G14510	0
AT3G14515	0
AT3G14517	0
AT3G14520	0
AT3G14530	0
AT3G14540	0
AT3G14550	39
AT3G14560	185
AT3G14570	481
AT3G14580	55
AT3G14590	36
AT3G14595	405
AT3G14600	2369
AT3G14610	83
AT3G14620	408
AT3G14630	16
AT3G14640	1
AT3G14650	3145
AT3G14660	2677
AT3G14670	0
AT3G14680	1
AT3G14690	1210
AT3G14700	6
AT3G14710	0
AT3G14720	813
AT3G14730	87
AT3G14735	0
AT3G14740	298
AT3G14750	76
AT3G14760	47
AT3G14770	64
AT3G14780	9
AT3G14790	606
AT3G14800	348
AT3G14810	609
AT3G14820	0
AT3G14830	315
AT3G14840	4083
AT3G14850	40
AT3G14855	0
AT3G14860	681
AT3G14870	75
AT3G14880	0
AT3G14890	601
AT3G14900	558
AT3G14910	247
AT3G14920	584
AT3G14930	6392
AT3G14940	290
AT3G14950	19
AT3G14960	272
AT3G14970	0
AT3G14980	657
AT3G14981	0
AT3G14990	1474
AT3G15000	1850
AT3G15010	939
AT3G15020	882
AT3G15030	1205
AT3G15040	384
AT3G15050	31
AT3G15055	0
AT3G15060	205
AT3G15070	273
AT3G15080	194
AT3G15090	446
AT3G15095	2170
AT3G15110	1496
AT3G15111	0
AT3G15115	48
AT3G15120	631
AT3G15130	55
AT3G15140	200
AT3G15150	41
AT3G15160	644
AT3G15170	6
AT3G15180	328
AT3G15190	7058
AT3G15200	19
AT3G15210	354
AT3G15220	599
AT3G15240	0
AT3G15250	0
AT3G15251	0
AT3G15260	454
AT3G15270	26
AT3G15280	0
AT3G15290	315
AT3G15300	49
AT3G15310	6
AT3G15320	1
AT3G15330	0
AT3G15340	4
AT3G15350	423
AT3G15351	126
AT3G15352	66
AT3G15353	8791
AT3G15354	746
AT3G15355	346
AT3G15356	253
AT3G15357	16
AT3G15358	81
AT3G15359	0
AT3G15360	10116
AT3G15370	0
AT3G15380	601
AT3G15390	235
AT3G15395	324
AT3G15400	59
AT3G15410	826
AT3G15420	51
AT3G15430	643
AT3G15440	1
AT3G15450	1018
AT3G15460	201
AT3G15470	755
AT3G15480	1030
AT3G15490	0
AT3G15500	0
AT3G15510	14
AT3G15518	0
AT3G15520	2296
AT3G15530	441
AT3G15534	2
AT3G15536	0
AT3G15540	294
AT3G15548	0
AT3G15550	223
AT3G15570	537
AT3G15578	0
AT3G15580	561
AT3G15585	0
AT3G15590	629
AT3G15600	0
AT3G15602	0
AT3G15604	0
AT3G15605	0
AT3G15610	528
AT3G15620	108
AT3G15630	525
AT3G15635	0
AT3G15640	1679
AT3G15650	165
AT3G15660	898
AT3G15670	0
AT3G15680	770
AT3G15690	1343
AT3G15700	0
AT3G15710	472
AT3G15720	107
AT3G15730	9248
AT3G15740	4
AT3G15750	131
AT3G15760	76
AT3G15770	153
AT3G15780	64
AT3G15790	504
AT3G15800	81
AT3G15810	374
AT3G15820	275
AT3G15830	0
AT3G15840	5575
AT3G15850	2564
AT3G15860	0
AT3G15870	0
AT3G15880	1526
AT3G15890	113
AT3G15900	432
AT3G15909	0
AT3G15910	0
AT3G15920	663
AT3G15930	0
AT3G15935	0
AT3G15940	779
AT3G15950	46
AT3G15960	0
AT3G15970	532
AT3G15980	1920
AT3G15990	163
AT3G16000	5870
AT3G16010	139
AT3G16020	3
AT3G16030	101
AT3G16040	0
AT3G16050	153
AT3G16060	1042
AT3G16070	99
AT3G16080	2102
AT3G16090	362
AT3G16100	703
AT3G16110	512
AT3G16117	0
AT3G16120	4
AT3G16130	0
AT3G16140	15404
AT3G16150	3
AT3G16160	11
AT3G16170	217
AT3G16175	10
AT3G16180	1721
AT3G16190	398
AT3G16200	431
AT3G16210	0
AT3G16220	398
AT3G16230	654
AT3G16240	9290
AT3G16250	1843
AT3G16260	854
AT3G16270	905
AT3G16280	15
AT3G16290	3166
AT3G16300	0
AT3G16310	459
AT3G16320	71
AT3G16330	88
AT3G16340	620
AT3G16350	160
AT3G16360	213
AT3G16370	9110
AT3G16380	5
AT3G16390	1
AT3G16400	330
AT3G16410	3
AT3G16415	0
AT3G16420	209
AT3G16430	0
AT3G16432	0
AT3G16440	0
AT3G16450	3
AT3G16460	170
AT3G16470	1083
AT3G16480	976
AT3G16490	15
AT3G16500	496
AT3G16510	81
AT3G16520	1376
AT3G16525	0
AT3G16530	234
AT3G16540	9
AT3G16550	0
AT3G16552	0
AT3G16555	0
AT3G16560	434
AT3G16565	348
AT3G16570	796
AT3G16580	0
AT3G16590	0
AT3G16600	0
AT3G16610	30
AT3G16620	335
AT3G16630	1806
AT3G16640	15640
AT3G16650	76
AT3G16660	835
AT3G16670	2661
AT3G16680	2
AT3G16690	53
AT3G16700	167
AT3G16710	55
AT3G16712	11
AT3G16720	235
AT3G16730	138
AT3G16740	374
AT3G16750	162
AT3G16760	740
AT3G16770	484
AT3G16780	1533
AT3G16785	893
AT3G16800	131
AT3G16810	482
AT3G16820	0
AT3G16830	895
AT3G16840	804
AT3G16850	2395
AT3G16857	638
AT3G16860	45
AT3G16870	237
AT3G16880	0
AT3G16890	90
AT3G16895	0
AT3G16900	5
AT3G16910	1023
AT3G16920	388
AT3G16930	0
AT3G16940	720
AT3G16950	724
AT3G16960	0
AT3G16970	0
AT3G16980	2
AT3G16990	232
AT3G17000	518
AT3G17010	1
AT3G17020	3563
AT3G17030	112
AT3G17040	1506
AT3G17050	79
AT3G17060	0
AT3G17070	177
AT3G17080	0
AT3G17090	1366
AT3G17100	997
AT3G17110	16
AT3G17120	545
AT3G17130	32
AT3G17140	0
AT3G17150	0
AT3G17152	0
AT3G17155	0
AT3G17160	481
AT3G17170	1913
AT3G17180	2
AT3G17185	280
AT3G17190	0
AT3G17200	0
AT3G17203	0
AT3G17205	1036
AT3G17210	2322
AT3G17220	15
AT3G17225	11
AT3G17227	0
AT3G17230	0
AT3G17240	2121
AT3G17250	160
AT3G17260	0
AT3G17261	0
AT3G17265	0
AT3G17270	0
AT3G17280	20
AT3G17290	0
AT3G17300	331
AT3G17310	429
AT3G17320	0
AT3G17330	387
AT3G17340	822
AT3G17350	139
AT3G17360	276
AT3G17365	196
AT3G17370	0
AT3G17380	184
AT3G17390	7484
AT3G17400	0
AT3G17410	990
AT3G17420	241
AT3G17430	559
AT3G17440	595
AT3G17450	333
AT3G17460	18
AT3G17465	622
AT3G17470	494
AT3G17480	0
AT3G17490	0
AT3G17500	0
AT3G17510	270
AT3G17520	0
AT3G17530	0
AT3G17540	0
AT3G17550	0
AT3G17560	0
AT3G17570	0
AT3G17580	12
AT3G17590	214
AT3G17600	2
AT3G17609	47
AT3G17611	110
AT3G17620	0
AT3G17626	37
AT3G17630	70
AT3G17640	230
AT3G17650	761
AT3G17655	0
AT3G17660	50
AT3G17668	140
AT3G17670	197
AT3G17675	1
AT3G17680	93
AT3G17690	34
AT3G17700	695
AT3G17710	55
AT3G17712	35
AT3G17715	47
AT3G17717	0
AT3G17720	0
AT3G17730	65
AT3G17740	220
AT3G17750	892
AT3G17760	4
AT3G17765	0
AT3G17770	564
AT3G17780	516
AT3G17790	130
AT3G17800	348
AT3G17810	534
AT3G17820	819
AT3G17830	229
AT3G17840	897
AT3G17850	1644
AT3G17860	205
AT3G17880	430
AT3G17890	33
AT3G17900	892
AT3G17910	251
AT3G17920	413
AT3G17930	1902
AT3G17940	858
AT3G17950	290
AT3G17970	759
AT3G17980	0
AT3G18000	5560
AT3G18010	9
AT3G18020	88
AT3G18030	198
AT3G18035	2063
AT3G18040	587
AT3G18050	2383
AT3G18060	1974
AT3G18070	51
AT3G18080	10637
AT3G18090	254
AT3G18100	170
AT3G18110	1173
AT3G18120	0
AT3G18130	1731
AT3G18140	1044
AT3G18145	32
AT3G18150	0
AT3G18160	320
AT3G18165	884
AT3G18170	40
AT3G18180	0
AT3G18190	1589
AT3G18200	3
AT3G18210	393
AT3G18215	379
AT3G18217	13
AT3G18220	0
AT3G18230	437
AT3G18235	0
AT3G18240	338
AT3G18250	1
AT3G18260	73
AT3G18270	506
AT3G18280	811
AT3G18282	0
AT3G18290	1956
AT3G18291	0
AT3G18295	164
AT3G18300	23
AT3G18310	170
AT3G18320	82
AT3G18330	1
AT3G18340	0
AT3G18350	312
AT3G18360	4
AT3G18362	0
AT3G18370	1132
AT3G18380	294
AT3G18390	6205
AT3G18400	0
AT3G18410	1511
AT3G18420	863
AT3G18430	393
AT3G18440	536
AT3G18450	0
AT3G18460	0
AT3G18470	0
AT3G18480	775
AT3G18485	3
AT3G18490	3292
AT3G18500	881
AT3G18510	73
AT3G18518	0
AT3G18520	571
AT3G18524	241
AT3G18530	20
AT3G18535	324
AT3G18550	0
AT3G18560	20
AT3G18570	0
AT3G18580	165
AT3G18590	0
AT3G18600	668
AT3G18610	17
AT3G18620	121
AT3G18630	34
AT3G18640	673
AT3G18650	0
AT3G18660	153
AT3G18670	56
AT3G18680	2845
AT3G18690	81
AT3G18700	0
AT3G18710	323
AT3G18715	16
AT3G18720	0
AT3G18730	203
AT3G18740	3615
AT3G18750	288
AT3G18760	289
AT3G18770	139
AT3G18773	41
AT3G18775	0
AT3G18777	5
AT3G18780	11453
AT3G18790	642
AT3G18800	159
AT3G18810	0
AT3G18815	0
AT3G18820	1911
AT3G18827	0
AT3G18830	622
AT3G18840	16
AT3G18845	3
AT3G18850	382
AT3G18860	1015
AT3G18870	90
AT3G18880	26
AT3G18890	7291
AT3G18895	0
AT3G18900	157
AT3G18905	0
AT3G18910	99
AT3G18915	0
AT3G18930	260
AT3G18940	284
AT3G18950	74
AT3G18952	0
AT3G18955	0
AT3G18957	0
AT3G18960	73
AT3G18970	92
AT3G18980	594
AT3G18990	587
AT3G19000	288
AT3G19002	0
AT3G19010	810
AT3G19020	266
AT3G19025	0
AT3G19030	98
AT3G19035	0
AT3G19040	1
AT3G19045	0
AT3G19050	436
AT3G19055	0
AT3G19070	1
AT3G19080	216
AT3G19085	1
AT3G19090	1
AT3G19100	723
AT3G19120	289
AT3G19130	647
AT3G19140	0
AT3G19150	99
AT3G19160	0
AT3G19170	6706
AT3G19180	556
AT3G19184	17
AT3G19190	978
AT3G19200	1
AT3G19210	156
AT3G19220	330
AT3G19230	20
AT3G19235	0
AT3G19240	690
AT3G19250	56
AT3G19260	297
AT3G19270	8
AT3G19274	0
AT3G19280	138
AT3G19290	343
AT3G19300	155
AT3G19310	12
AT3G19320	0
AT3G19323	0
AT3G19330	59
AT3G19340	1151
AT3G19350	41
AT3G19360	177
AT3G19370	1837
AT3G19380	165
AT3G19390	1
AT3G19400	498
AT3G19410	0
AT3G19420	1396
AT3G19430	6
AT3G19440	87
AT3G19450	797
AT3G19460	413
AT3G19470	66
AT3G19480	1340
AT3G19490	1982
AT3G19500	36
AT3G19508	93
AT3G19510	409
AT3G19515	614
AT3G19520	457
AT3G19530	0
AT3G19540	716
AT3G19550	3
AT3G19552	0
AT3G19553	933
AT3G19560	1
AT3G19565	0
AT3G19570	372
AT3G19580	40
AT3G19590	199
AT3G19595	0
AT3G19600	0
AT3G19610	2
AT3G19613	0
AT3G19615	1
AT3G19620	183
AT3G19630	284
AT3G19640	466
AT3G19650	347
AT3G19660	44
AT3G19663	1
AT3G19670	747
AT3G19680	679
AT3G19690	0
AT3G19700	0
AT3G19710	8625
AT3G19720	1394
AT3G19740	919
AT3G19760	2411
AT3G19770	389
AT3G19780	310
AT3G19790	328
AT3G19800	1245
AT3G19810	1074
AT3G19820	7386
AT3G19830	749
AT3G19840	531
AT3G19850	442
AT3G19860	758
AT3G19870	693
AT3G19880	0
AT3G19890	0
AT3G19895	258
AT3G19900	1175
AT3G19910	477
AT3G19920	0
AT3G19930	744
AT3G19940	0
AT3G19950	427
AT3G19960	2902
AT3G19970	92
AT3G19980	491
AT3G19990	515
AT3G20000	1382
AT3G20010	278
AT3G20015	341
AT3G20020	204
AT3G20030	0
AT3G20040	136
AT3G20050	2700
AT3G20060	857
AT3G20070	206
AT3G20075	5
AT3G20080	257
AT3G20083	1
AT3G20085	0
AT3G20087	2
AT3G20090	109
AT3G20100	28
AT3G20110	0
AT3G20120	285
AT3G20130	89
AT3G20140	0
AT3G20150	336
AT3G20155	1
AT3G20160	0
AT3G20170	155
AT3G20180	7
AT3G20190	2
AT3G20200	128
AT3G20210	0
AT3G20220	0
AT3G20230	1687
AT3G20240	402
AT3G20250	269
AT3G20260	235
AT3G20270	289
AT3G20280	163
AT3G20290	1004
AT3G20300	251
AT3G20310	470
AT3G20320	983
AT3G20330	858
AT3G20340	26
AT3G20350	411
AT3G20360	0
AT3G20362	0
AT3G20365	0
AT3G20370	2
AT3G20380	3
AT3G20390	5761
AT3G20395	7
AT3G20400	0
AT3G20410	686
AT3G20420	119
AT3G20430	316
AT3G20440	487
AT3G20450	60
AT3G20460	72
AT3G20470	110
AT3G20475	25
AT3G20480	43
AT3G20490	139
AT3G20500	466
AT3G20510	603
AT3G20520	1
AT3G20530	6
AT3G20540	810
AT3G20541	0
AT3G20550	431
AT3G20555	0
AT3G20557	0
AT3G20560	317
AT3G20570	687
AT3G20580	1
AT3G20590	1
AT3G20600	558
AT3G20610	0
AT3G20620	253
AT3G20630	768
AT3G20640	448
AT3G20650	333
AT3G20655	0
AT3G20660	37
AT3G20670	544
AT3G20680	503
AT3G20690	0
AT3G20700	0
AT3G20705	0
AT3G20710	0
AT3G20720	811
AT3G20730	41
AT3G20740	334
AT3G20750	0
AT3G20760	0
AT3G20770	2546
AT3G20780	272
AT3G20790	886
AT3G20800	759
AT3G20810	3325
AT3G20820	2441
AT3G20830	115
AT3G20840	0
AT3G20850	0
AT3G20860	203
AT3G20865	16
AT3G20870	560
AT3G20880	0
AT3G20885	0
AT3G20890	333
AT3G20898	37
AT3G20900	0
AT3G20910	136
AT3G20920	526
AT3G20930	575
AT3G20935	3
AT3G20940	0
AT3G20950	0
AT3G20960	12
AT3G20970	450
AT3G20975	0
AT3G20978	0
AT3G20980	0
AT3G20990	0
AT3G20993	0
AT3G20997	0
AT3G21000	2
AT3G21010	30
AT3G21020	24
AT3G21030	11
AT3G21040	2
AT3G21050	25
AT3G21055	32873
AT3G21060	398
AT3G21070	355
AT3G21080	0
AT3G21090	2
AT3G21100	223
AT3G21110	293
AT3G21120	0
AT3G21130	0
AT3G21140	469
AT3G21150	4
AT3G21160	651
AT3G21165	0
AT3G21170	0
AT3G21175	380
AT3G21180	1
AT3G21190	833
AT3G21200	2092
AT3G21210	40
AT3G21215	623
AT3G21220	438
AT3G21230	194
AT3G21240	321
AT3G21250	739
AT3G21260	98
AT3G21270	252
AT3G21280	283
AT3G21290	404
AT3G21295	178
AT3G21300	506
AT3G21305	0
AT3G21310	16
AT3G21320	0
AT3G21330	0
AT3G21340	0
AT3G21350	297
AT3G21351	4
AT3G21352	0
AT3G21360	162
AT3G21370	0
AT3G21371	0
AT3G21380	0
AT3G21390	241
AT3G21400	92
AT3G21405	0
AT3G21410	0
AT3G21420	1
AT3G21430	440
AT3G21450	0
AT3G21460	50
AT3G21465	310
AT3G21470	36
AT3G21473	0
AT3G21475	0
AT3G21480	236
AT3G21481	0
AT3G21490	0
AT3G21500	0
AT3G21510	72
AT3G21520	0
AT3G21530	64
AT3G21540	401
AT3G21550	351
AT3G21560	566
AT3G21570	0
AT3G21580	443
AT3G21590	1
AT3G21600	162
AT3G21610	270
AT3G21620	1
AT3G21630	829
AT3G21640	382
AT3G21650	365
AT3G21660	0
AT3G21670	83
AT3G21680	19
AT3G21690	720
AT3G21700	166
AT3G21710	0
AT3G21720	0
AT3G21730	0
AT3G21740	137
AT3G21750	1137
AT3G21755	60
AT3G21760	0
AT3G21770	30
AT3G21780	0
AT3G21781	0
AT3G21790	333
AT3G21791	0
AT3G21800	0
AT3G21805	8
AT3G21810	413
AT3G21820	227
AT3G21825	0
AT3G21830	0
AT3G21840	0
AT3G21850	1
AT3G21860	0
AT3G21865	690
AT3G21870	49
AT3G21880	2
AT3G21890	1
AT3G21900	0
AT3G21910	0
AT3G21920	0
AT3G21930	0
AT3G21933	0
AT3G21937	0
AT3G21940	0
AT3G21945	0
AT3G21950	495
AT3G21960	0
AT3G21965	0
AT3G21970	0
AT3G21980	0
AT3G21985	0
AT3G21990	0
AT3G22000	0
AT3G22010	0
AT3G22020	0
AT3G22022	0
AT3G22030	0
AT3G22040	0
AT3G22050	0
AT3G22053	0
AT3G22057	0
AT3G22060	71
AT3G22070	0
AT3G22072	1
AT3G22080	0
AT3G22085	0
AT3G22090	2
AT3G22100	11
AT3G22104	363
AT3G22110	1708
AT3G22120	0
AT3G22121	0
AT3G22125	3
AT3G22133	0
AT3G22136	0
AT3G22142	0
AT3G22150	1202
AT3G22160	25
AT3G22170	1199
AT3G22180	192
AT3G22183	0
AT3G22190	1121
AT3G22200	2489
AT3G22210	870
AT3G22220	386
AT3G22230	2242
AT3G22231	8206
AT3G22232	0
AT3G22234	0
AT3G22235	2737
AT3G22237	0
AT3G22238	0
AT3G22240	21
AT3G22250	1
AT3G22260	120
AT3G22270	571
AT3G22275	0
AT3G22290	515
AT3G22300	372
AT3G22310	638
AT3G22320	862
AT3G22330	1046
AT3G22333	0
AT3G22337	0
AT3G22340	0
AT3G22345	0
AT3G22350	0
AT3G22360	0
AT3G22370	412
AT3G22380	5315
AT3G22400	444
AT3G22410	120
AT3G22415	61
AT3G22420	371
AT3G22421	0
AT3G22425	416
AT3G22430	149
AT3G22436	0
AT3G22440	5354
AT3G22450	38
AT3G22460	18
AT3G22470	70
AT3G22480	448
AT3G22490	0
AT3G22492	0
AT3G22500	0
AT3G22510	0
AT3G22520	675
AT3G22530	0
AT3G22540	21
AT3G22550	143
AT3G22555	0
AT3G22560	0
AT3G22565	0
AT3G22570	0
AT3G22580	0
AT3G22590	418
AT3G22600	8
AT3G22620	0
AT3G22630	559
AT3G22640	0
AT3G22650	0
AT3G22660	614
AT3G22670	0
AT3G22680	251
AT3G22690	102
AT3G22700	0
AT3G22710	0
AT3G22720	0
AT3G22723	0
AT3G22730	0
AT3G22740	468
AT3G22750	255
AT3G22760	313
AT3G22770	0
AT3G22780	800
AT3G22790	711
AT3G22800	0
AT3G22810	152
AT3G22820	31
AT3G22830	6
AT3G22840	21
AT3G22845	787
AT3G22850	556
AT3G22860	0
AT3G22870	0
AT3G22880	71
AT3G22886	0
AT3G22890	10557
AT3G22900	48
AT3G22910	20
AT3G22920	0
AT3G22930	65
AT3G22935	0
AT3G22937	0
AT3G22940	0
AT3G22942	103
AT3G22945	0
AT3G22950	429
AT3G22955	0
AT3G22960	7871
AT3G22961	1
AT3G22970	2047
AT3G22980	264
AT3G22990	378
AT3G23000	1279
AT3G23010	113
AT3G23020	159
AT3G23030	667
AT3G23050	3091
AT3G23060	0
AT3G23070	1844
AT3G23080	837
AT3G23085	0
AT3G23090	128
AT3G23100	322
AT3G23109	1
AT3G23110	537
AT3G23120	300
AT3G23122	0
AT3G23123	0
AT3G23125	0
AT3G23130	0
AT3G23140	0
AT3G23145	0
AT3G23150	200
AT3G23160	171
AT3G23165	0
AT3G23167	0
AT3G23170	183
AT3G23172	0
AT3G23175	9
AT3G23180	2
AT3G23190	39
AT3G23200	73
AT3G23210	128
AT3G23220	0
AT3G23230	1
AT3G23240	0
AT3G23245	0
AT3G23250	0
AT3G23255	74
AT3G23260	14
AT3G23270	1
AT3G23280	1806
AT3G23290	66
AT3G23300	1924
AT3G23310	797
AT3G23320	1
AT3G23325	241
AT3G23326	0
AT3G23330	119
AT3G23340	427
AT3G23350	0
AT3G23360	0
AT3G23370	38
AT3G23380	3
AT3G23390	1990
AT3G23400	4329
AT3G23410	395
AT3G23420	0
AT3G23430	522
AT3G23440	31
AT3G23450	1883
AT3G23460	1
AT3G23470	0
AT3G23480	399
AT3G23490	1065
AT3G23510	31
AT3G23530	1466
AT3G23540	471
AT3G23550	56
AT3G23560	142
AT3G23570	1002
AT3G23580	435
AT3G23590	743
AT3G23600	2821
AT3G23605	98
AT3G23610	82
AT3G23620	748
AT3G23630	2
AT3G23633	0
AT3G23635	0
AT3G23637	0
AT3G23640	844
AT3G23645	0
AT3G23650	0
AT3G23660	1157
AT3G23670	225
AT3G23680	0
AT3G23685	0
AT3G23690	1024
AT3G23700	4262
AT3G23710	327
AT3G23715	0
AT3G23720	0
AT3G23725	0
AT3G23727	0
AT3G23730	450
AT3G23740	191
AT3G23750	1700
AT3G23760	501
AT3G23770	0
AT3G23780	585
AT3G23790	135
AT3G23800	0
AT3G23805	444
AT3G23810	7329
AT3G23820	5614
AT3G23830	352
AT3G23840	356
AT3G23860	0
AT3G23870	28
AT3G23880	75
AT3G23890	713
AT3G23900	960
AT3G23910	107
AT3G23920	800
AT3G23930	31
AT3G23940	3044
AT3G23950	0
AT3G23955	0
AT3G23960	1
AT3G23970	0
AT3G23980	845
AT3G23990	2017
AT3G24000	109
AT3G24005	1
AT3G24010	328
AT3G24020	4
AT3G24030	251
AT3G24040	637
AT3G24050	980
AT3G24060	0
AT3G24065	16
AT3G24068	0
AT3G24070	501
AT3G24080	1973
AT3G24090	114
AT3G24093	1
AT3G24100	539
AT3G24110	101
AT3G24120	308
AT3G24130	0
AT3G24140	465
AT3G24150	338
AT3G24160	3846
AT3G24170	1343
AT3G24180	1979
AT3G24190	1408
AT3G24200	571
AT3G24210	0
AT3G24220	0
AT3G24225	0
AT3G24230	10
AT3G24240	0
AT3G24250	0
AT3G24255	58
AT3G24260	0
AT3G24270	0
AT3G24280	0
AT3G24290	0
AT3G24300	0
AT3G24310	0
AT3G24315	250
AT3G24320	210
AT3G24330	0
AT3G24332	0
AT3G24340	14
AT3G24350	589
AT3G24360	59
AT3G24365	0
AT3G24370	0
AT3G24380	0
AT3G24385	0
AT3G24390	0
AT3G24400	5
AT3G24420	468
AT3G24430	3433
AT3G24440	441
AT3G24450	16
AT3G24460	27
AT3G24463	1
AT3G24465	0
AT3G24480	1855
AT3G24490	508
AT3G24495	298
AT3G24500	129
AT3G24503	3642
AT3G24506	389
AT3G24508	0
AT3G24510	0
AT3G24513	0
AT3G24514	0
AT3G24515	171
AT3G24516	0
AT3G24517	0
AT3G24518	4
AT3G24520	0
AT3G24530	468
AT3G24535	57
AT3G24540	1
AT3G24542	0
AT3G24550	1543
AT3G24560	173
AT3G24570	308
AT3G24575	0
AT3G24580	0
AT3G24590	1343
AT3G24600	1
AT3G24605	0
AT3G24610	0
AT3G24612	0
AT3G24614	0
AT3G24615	0
AT3G24620	0
AT3G24630	101
AT3G24640	3
AT3G24650	0
AT3G24660	280
AT3G24670	129
AT3G24675	0
AT3G24680	0
AT3G24690	0
AT3G24700	0
AT3G24710	0
AT3G24715	93
AT3G24730	118
AT3G24740	491
AT3G24750	1
AT3G24760	489
AT3G24770	729
AT3G24780	20
AT3G24790	1
AT3G24800	342
AT3G24810	42
AT3G24820	156
AT3G24830	5679
AT3G24840	173
AT3G24850	0
AT3G24860	78
AT3G24870	158
AT3G24880	132
AT3G24890	70
AT3G24900	4
AT3G24927	96
AT3G24929	54
AT3G24982	3
AT3G25010	49
AT3G25011	4
AT3G25012	0
AT3G25013	36
AT3G25014	1
AT3G25020	282
AT3G25030	197
AT3G25040	1002
AT3G25050	0
AT3G25060	15
AT3G25070	854
AT3G25080	0
AT3G25090	0
AT3G25100	209
AT3G25110	289
AT3G25120	440
AT3G25130	261
AT3G25140	1843
AT3G25150	945
AT3G25160	0
AT3G25165	0
AT3G25170	0
AT3G25180	0
AT3G25182	0
AT3G25190	3
AT3G25200	0
AT3G25210	152
AT3G25220	939
AT3G25221	0
AT3G25225	2
AT3G25230	1823
AT3G25240	0
AT3G25250	5
AT3G25260	0
AT3G25265	0
AT3G25270	0
AT3G25280	0
AT3G25290	140
AT3G25400	181
AT3G25410	908
AT3G25420	0
AT3G25430	134
AT3G25440	116
AT3G25450	0
AT3G25460	0
AT3G25470	1818
AT3G25480	1305
AT3G25485	0
AT3G25490	0
AT3G25493	0
AT3G25495	241
AT3G25500	1134
AT3G25505	1
AT3G25510	11
AT3G25520	8984
AT3G25530	3406
AT3G25540	600
AT3G25545	268
AT3G25550	0
AT3G25560	578
AT3G25570	304
AT3G25573	0
AT3G25577	3
AT3G25580	278
AT3G25585	401
AT3G25590	161
AT3G25597	55
AT3G25600	180
AT3G25610	206
AT3G25620	79
AT3G25630	0
AT3G25640	16
AT3G25650	0
AT3G25655	0
AT3G25660	4636
AT3G25670	115
AT3G25680	501
AT3G25690	8570
AT3G25700	257
AT3G25710	220
AT3G25715	0
AT3G25716	0
AT3G25717	492
AT3G25719	0
AT3G25720	0
AT3G25725	0
AT3G25727	1
AT3G25730	19
AT3G25740	227
AT3G25750	0
AT3G25760	49
AT3G25770	2923
AT3G25780	15
AT3G25790	0
AT3G25795	0
AT3G25800	1028
AT3G25805	640
AT3G25810	0
AT3G25815	0
AT3G25820	0
AT3G25826	0
AT3G25830	0
AT3G25840	1585
AT3G25850	0
AT3G25855	28
AT3G25860	2821
AT3G25870	77
AT3G25880	27
AT3G25882	219
AT3G25890	537
AT3G25900	152
AT3G25905	12
AT3G25910	748
AT3G25920	15270
AT3G25930	1
AT3G25940	148
AT3G25950	1
AT3G25960	0
AT3G25970	29
AT3G25980	337
AT3G25990	17
AT3G26000	541
AT3G26010	0
AT3G26020	638
AT3G26030	1159
AT3G26040	7
AT3G26050	53
AT3G26060	10843
AT3G26070	3210
AT3G26080	346
AT3G26085	654
AT3G26090	313
AT3G26100	1191
AT3G26110	0
AT3G26115	186
AT3G26120	0
AT3G26125	0
AT3G26130	1
AT3G26134	8
AT3G26135	9
AT3G26140	0
AT3G26147	0
AT3G26150	0
AT3G26160	0
AT3G26165	274
AT3G26170	129
AT3G26180	1100
AT3G26190	0
AT3G26200	214
AT3G26210	71
AT3G26220	55
AT3G26230	273
AT3G26235	12
AT3G26237	1
AT3G26240	198
AT3G26250	0
AT3G26260	0
AT3G26265	0
AT3G26270	1
AT3G26280	128
AT3G26290	523
AT3G26295	1
AT3G26300	602
AT3G26310	210
AT3G26320	12
AT3G26330	5
AT3G26340	334
AT3G26350	25
AT3G26355	0
AT3G26360	413
AT3G26370	800
AT3G26380	572
AT3G26390	0
AT3G26395	226
AT3G26400	766
AT3G26410	177
AT3G26420	2
AT3G26430	28
AT3G26440	232
AT3G26445	0
AT3G26450	0
AT3G26460	16
AT3G26470	2
AT3G26480	16
AT3G26483	1
AT3G26486	0
AT3G26490	221
AT3G26500	5
AT3G26510	122
AT3G26512	0
AT3G26520	12945
AT3G26525	0
AT3G26530	0
AT3G26539	15
AT3G26540	178
AT3G26550	1
AT3G26560	1290
AT3G26570	2958
AT3G26580	5698
AT3G26590	249
AT3G26600	777
AT3G26605	0
AT3G26610	0
AT3G26612	105
AT3G26614	4
AT3G26616	0
AT3G26618	589
AT3G26620	0
AT3G26630	565
AT3G26640	211
AT3G26650	45098
AT3G26660	0
AT3G26670	674
AT3G26680	121
AT3G26690	90
AT3G26700	395
AT3G26710	3425
AT3G26720	1321
AT3G26730	1665
AT3G26740	22670
AT3G26742	1
AT3G26744	849
AT3G26747	0
AT3G26750	100
AT3G26760	62
AT3G26770	1
AT3G26775	0
AT3G26780	1311
AT3G26782	118
AT3G26790	9
AT3G26800	0
AT3G26805	0
AT3G26810	1107
AT3G26812	0
AT3G26813	0
AT3G26815	1
AT3G26816	0
AT3G26818	3
AT3G26819	0
AT3G26820	1
AT3G26830	3
AT3G26840	185
AT3G26850	182
AT3G26855	1
AT3G26860	0
AT3G26870	0
AT3G26872	0
AT3G26880	0
AT3G26890	794
AT3G26900	1954
AT3G26910	160
AT3G26920	233
AT3G26922	52
AT3G26930	0
AT3G26932	201
AT3G26934	0
AT3G26935	818
AT3G26940	0
AT3G26950	815
AT3G26960	785
AT3G26980	363
AT3G26990	254
AT3G27000	168
AT3G27010	132
AT3G27020	937
AT3G27025	5
AT3G27027	14
AT3G27030	129
AT3G27040	0
AT3G27050	451
AT3G27060	1534
AT3G27070	1
AT3G27080	692
AT3G27090	1985
AT3G27095	0
AT3G27100	243
AT3G27110	430
AT3G27120	77
AT3G27140	0
AT3G27150	1
AT3G27160	7862
AT3G27170	3
AT3G27180	585
AT3G27185	0
AT3G27190	132
AT3G27200	317
AT3G27210	75
AT3G27220	95
AT3G27230	1230
AT3G27240	1648
AT3G27250	14
AT3G27260	1040
AT3G27270	26
AT3G27280	490
AT3G27283	0
AT3G27290	29
AT3G27300	1529
AT3G27310	496
AT3G27320	372
AT3G27321	0
AT3G27325	685
AT3G27327	0
AT3G27329	0
AT3G27330	64
AT3G27331	0
AT3G27340	320
AT3G27350	244
AT3G27355	0
AT3G27360	214
AT3G27380	1161
AT3G27390	717
AT3G27400	91
AT3G27410	9
AT3G27415	0
AT3G27416	0
AT3G27420	175
AT3G27425	0
AT3G27430	1608
AT3G27440	0
AT3G27450	1
AT3G27460	172
AT3G27470	278
AT3G27473	1
AT3G27475	0
AT3G27480	0
AT3G27490	0
AT3G27495	0
AT3G27500	33
AT3G27503	0
AT3G27510	2
AT3G27520	85
AT3G27530	1055
AT3G27540	148
AT3G27550	141
AT3G27555	0
AT3G27560	254
AT3G27570	950
AT3G27580	154
AT3G27590	0
AT3G27600	0
AT3G27610	307
AT3G27620	9
AT3G27630	8
AT3G27640	88
AT3G27650	3
AT3G27660	2
AT3G27670	536
AT3G27680	0
AT3G27690	3736
AT3G27700	481
AT3G27710	2
AT3G27720	1
AT3G27730	11
AT3G27740	1299
AT3G27750	189
AT3G27770	1424
AT3G27785	0
AT3G27809	0
AT3G27810	0
AT3G27820	2658
AT3G27825	0
AT3G27830	7015
AT3G27831	0
AT3G27835	0
AT3G27840	0
AT3G27845	0
AT3G27850	7458
AT3G27860	32
AT3G27865	8
AT3G27870	209
AT3G27880	87
AT3G27883	0
AT3G27884	0
AT3G27886	0
AT3G27890	855
AT3G27895	4
AT3G27900	12
AT3G27906	334
AT3G27910	0
AT3G27920	0
AT3G27925	2650
AT3G27930	224
AT3G27940	38
AT3G27950	0
AT3G27960	407
AT3G27965	0
AT3G27970	1
AT3G27980	0
AT3G27990	211
AT3G27997	84
AT3G27999	0
AT3G28005	0
AT3G28007	222
AT3G28010	0
AT3G28020	0
AT3G28030	316
AT3G28040	1460
AT3G28050	1301
AT3G28060	6
AT3G28070	560
AT3G28080	571
AT3G28100	264
AT3G28110	0
AT3G28120	0
AT3G28130	531
AT3G28140	135
AT3G28150	22
AT3G28153	5
AT3G28155	2
AT3G28157	0
AT3G28160	134
AT3G28170	2
AT3G28180	1993
AT3G28190	0
AT3G28193	0
AT3G28200	604
AT3G28210	17
AT3G28216	0
AT3G28220	103
AT3G28223	0
AT3G28230	0
AT3G28240	0
AT3G28243	0
AT3G28250	0
AT3G28270	37
AT3G28280	0
AT3G28290	0
AT3G28291	0
AT3G28295	0
AT3G28300	0
AT3G28310	10
AT3G28315	15
AT3G28320	11
AT3G28330	0
AT3G28335	1
AT3G28340	74
AT3G28345	53
AT3G28350	18
AT3G28360	1
AT3G28370	210
AT3G28380	3
AT3G28390	0
AT3G28400	0
AT3G28410	0
AT3G28412	0
AT3G28415	0
AT3G28420	92
AT3G28430	483
AT3G28450	366
AT3G28455	114
AT3G28460	847
AT3G28470	0
AT3G28480	618
AT3G28490	0
AT3G28500	2
AT3G28510	0
AT3G28520	0
AT3G28530	0
AT3G28540	58
AT3G28550	7
AT3G28560	0
AT3G28570	0
AT3G28580	11
AT3G28590	0
AT3G28600	1
AT3G28610	4
AT3G28611	0
AT3G28620	13
AT3G28630	13
AT3G28635	11
AT3G28640	70
AT3G28650	74
AT3G28660	73
AT3G28670	400
AT3G28674	0
AT3G28680	0
AT3G28685	0
AT3G28690	935
AT3G28695	0
AT3G28700	308
AT3G28705	0
AT3G28710	2066
AT3G28715	1420
AT3G28720	882
AT3G28730	990
AT3G28740	5
AT3G28750	12
AT3G28760	443
AT3G28770	5
AT3G28780	1
AT3G28785	0
AT3G28790	1
AT3G28800	0
AT3G28810	0
AT3G28820	0
AT3G28830	17
AT3G28840	58
AT3G28850	79
AT3G28853	0
AT3G28855	0
AT3G28857	53
AT3G28860	3917
AT3G28865	0
AT3G28870	0
AT3G28875	6
AT3G28880	22
AT3G28890	11
AT3G28899	0
AT3G28900	1392
AT3G28910	410
AT3G28915	3
AT3G28917	0
AT3G28918	0
AT3G28920	949
AT3G28922	0
AT3G28923	0
AT3G28925	1
AT3G28930	878
AT3G28940	3630
AT3G28945	21
AT3G28950	318
AT3G28955	0
AT3G28956	78
AT3G28958	2
AT3G28960	36
AT3G28970	445
AT3G28980	0
AT3G28985	0
AT3G28990	0
AT3G29000	22
AT3G29010	73
AT3G29020	1
AT3G29030	1305
AT3G29032	0
AT3G29033	0
AT3G29034	14
AT3G29035	1
AT3G29037	0
AT3G29040	0
AT3G29050	0
AT3G29060	0
AT3G29070	0
AT3G29075	668
AT3G29076	0
AT3G29077	0
AT3G29078	0
AT3G29080	0
AT3G29090	325
AT3G29095	0
AT3G29100	57
AT3G29105	0
AT3G29110	0
AT3G29120	31
AT3G29130	190
AT3G29140	28
AT3G29150	0
AT3G29152	0
AT3G29153	0
AT3G29156	0
AT3G29160	736
AT3G29170	203
AT3G29173	11
AT3G29175	1
AT3G29180	454
AT3G29185	2088
AT3G29187	0
AT3G29190	1
AT3G29200	1017
AT3G29205	0
AT3G29210	0
AT3G29220	0
AT3G29225	0
AT3G29230	830
AT3G29240	1537
AT3G29250	1
AT3G29252	0
AT3G29255	0
AT3G29260	0
AT3G29265	0
AT3G29270	371
AT3G29280	108
AT3G29290	770
AT3G29300	2
AT3G29305	0
AT3G29310	393
AT3G29320	12542
AT3G29330	37
AT3G29340	0
AT3G29350	787
AT3G29360	3435
AT3G29365	0
AT3G29370	28
AT3G29375	452
AT3G29380	0
AT3G29385	0
AT3G29390	996
AT3G29400	488
AT3G29410	0
AT3G29420	0
AT3G29430	0
AT3G29440	0
AT3G29450	0
AT3G29455	0
AT3G29460	0
AT3G29470	0
AT3G29480	0
AT3G29510	0
AT3G29515	0
AT3G29520	0
AT3G29525	0
AT3G29540	0
AT3G29545	0
AT3G29550	0
AT3G29560	0
AT3G29570	0
AT3G29572	0
AT3G29575	41
AT3G29577	0
AT3G29578	0
AT3G29580	0
AT3G29590	55
AT3G29595	0
AT3G29600	0
AT3G29610	0
AT3G29612	0
AT3G29615	0
AT3G29618	0
AT3G29620	0
AT3G29630	0
AT3G29631	1
AT3G29632	0
AT3G29633	1
AT3G29634	0
AT3G29635	0
AT3G29636	0
AT3G29637	0
AT3G29638	0
AT3G29639	3
AT3G29640	0
AT3G29641	0
AT3G29642	1
AT3G29643	0
AT3G29644	78
AT3G29645	0
AT3G29647	0
AT3G29648	0
AT3G29650	0
AT3G29660	0
AT3G29670	167
AT3G29680	103
AT3G29690	2
AT3G29695	0
AT3G29700	0
AT3G29710	0
AT3G29720	0
AT3G29725	0
AT3G29727	1
AT3G29730	0
AT3G29732	0
AT3G29734	0
AT3G29736	0
AT3G29738	0
AT3G29739	0
AT3G29740	0
AT3G29750	0
AT3G29755	0
AT3G29760	485
AT3G29762	0
AT3G29763	0
AT3G29764	0
AT3G29765	0
AT3G29766	0
AT3G29767	0
AT3G29768	0
AT3G29769	0
AT3G29770	136
AT3G29771	0
AT3G29772	0
AT3G29773	0
AT3G29774	0
AT3G29775	0
AT3G29776	62
AT3G29777	0
AT3G29778	0
AT3G29779	0
AT3G29780	0
AT3G29781	0
AT3G29782	0
AT3G29783	0
AT3G29784	0
AT3G29785	0
AT3G29786	2
AT3G29787	0
AT3G29788	3
AT3G29789	0
AT3G29790	0
AT3G29791	0
AT3G29792	0
AT3G29794	0
AT3G29796	0
AT3G29797	0
AT3G29798	6
AT3G29800	0
AT3G29805	0
AT3G29810	28
AT3G29820	0
AT3G29830	0
AT3G29970	0
AT3G30110	0
AT3G30120	2
AT3G30122	38
AT3G30145	0
AT3G30147	0
AT3G30150	0
AT3G30160	0
AT3G30165	0
AT3G30170	0
AT3G30180	507
AT3G30183	0
AT3G30187	0
AT3G30190	0
AT3G30200	0
AT3G30210	0
AT3G30211	0
AT3G30212	0
AT3G30213	0
AT3G30214	27
AT3G30216	0
AT3G30218	0
AT3G30219	0
AT3G30220	0
AT3G30222	0
AT3G30230	0
AT3G30235	0
AT3G30240	0
AT3G30245	0
AT3G30247	0
AT3G30250	0
AT3G30260	0
AT3G30280	0
AT3G30281	0
AT3G30290	0
AT3G30300	1339
AT3G30305	3
AT3G30310	0
AT3G30320	0
AT3G30330	0
AT3G30335	0
AT3G30340	33
AT3G30345	1
AT3G30350	1
AT3G30360	0
AT3G30370	0
AT3G30380	213
AT3G30383	0
AT3G30384	0
AT3G30385	0
AT3G30386	0
AT3G30387	0
AT3G30388	0
AT3G30390	3619
AT3G30393	0
AT3G30396	0
AT3G30400	0
AT3G30405	0
AT3G30410	0
AT3G30411	0
AT3G30413	0
AT3G30415	0
AT3G30416	0
AT3G30418	0
AT3G30420	0
AT3G30430	0
AT3G30433	0
AT3G30436	0
AT3G30440	0
AT3G30450	0
AT3G30455	0
AT3G30460	29
AT3G30465	0
AT3G30470	0
AT3G30480	0
AT3G30490	0
AT3G30500	0
AT3G30505	0
AT3G30510	0
AT3G30520	0
AT3G30525	0
AT3G30530	1
AT3G30540	0
AT3G30550	0
AT3G30560	0
AT3G30570	0
AT3G30580	0
AT3G30582	0
AT3G30585	0
AT3G30587	0
AT3G30590	0
AT3G30600	0
AT3G30610	0
AT3G30620	0
AT3G30630	0
AT3G30640	0
AT3G30645	0
AT3G30650	0
AT3G30655	0
AT3G30660	0
AT3G30663	0
AT3G30665	0
AT3G30668	0
AT3G30670	0
AT3G30680	0
AT3G30685	0
AT3G30690	0
AT3G30695	0
AT3G30700	0
AT3G30703	0
AT3G30705	0
AT3G30708	0
AT3G30709	0
AT3G30710	0
AT3G30711	0
AT3G30712	0
AT3G30713	0
AT3G30714	0
AT3G30715	0
AT3G30716	0
AT3G30717	0
AT3G30718	0
AT3G30719	0
AT3G30720	100
AT3G30721	0
AT3G30722	0
AT3G30724	0
AT3G30725	0
AT3G30727	1
AT3G30730	2
AT3G30733	0
AT3G30737	11
AT3G30739	0
AT3G30740	0
AT3G30742	0
AT3G30743	0
AT3G30744	0
AT3G30745	0
AT3G30746	0
AT3G30747	0
AT3G30748	0
AT3G30749	0
AT3G30750	0
AT3G30751	0
AT3G30755	0
AT3G30760	0
AT3G30763	0
AT3G30764	0
AT3G30765	0
AT3G30766	0
AT3G30767	0
AT3G30770	0
AT3G30775	95
AT3G30780	0
AT3G30790	0
AT3G30800	0
AT3G30802	0
AT3G30803	0
AT3G30805	0
AT3G30810	0
AT3G30811	0
AT3G30812	0
AT3G30813	0
AT3G30814	0
AT3G30815	0
AT3G30816	0
AT3G30817	0
AT3G30818	0
AT3G30819	0
AT3G30820	0
AT3G30821	0
AT3G30823	0
AT3G30825	0
AT3G30827	0
AT3G30830	0
AT3G30831	0
AT3G30832	0
AT3G30833	0
AT3G30834	0
AT3G30835	0
AT3G30836	0
AT3G30837	0
AT3G30838	0
AT3G30839	0
AT3G30840	0
AT3G30841	194
AT3G30842	0
AT3G30843	0
AT3G30844	0
AT3G30845	0
AT3G30846	0
AT3G30847	0
AT3G30848	0
AT3G30852	0
AT3G30859	0
AT3G30867	0
AT3G30875	8
AT3G30885	0
AT3G31005	0
AT3G31023	0
AT3G31161	0
AT3G31300	0
AT3G31310	0
AT3G31312	0
AT3G31314	0
AT3G31317	0
AT3G31320	0
AT3G31330	0
AT3G31340	0
AT3G31350	0
AT3G31355	0
AT3G31356	0
AT3G31357	0
AT3G31358	0
AT3G31359	0
AT3G31360	0
AT3G31365	0
AT3G31367	0
AT3G31370	0
AT3G31373	0
AT3G31374	0
AT3G31375	0
AT3G31377	0
AT3G31380	0
AT3G31390	0
AT3G31395	0
AT3G31402	0
AT3G31403	0
AT3G31406	0
AT3G31410	0
AT3G31420	0
AT3G31422	0
AT3G31425	0
AT3G31430	0
AT3G31440	0
AT3G31442	0
AT3G31450	0
AT3G31460	0
AT3G31470	0
AT3G31475	0
AT3G31490	0
AT3G31500	0
AT3G31510	0
AT3G31530	0
AT3G31540	0
AT3G31550	0
AT3G31560	0
AT3G31630	0
AT3G31720	0
AT3G31810	0
AT3G31900	0
AT3G31902	0
AT3G31903	0
AT3G31904	0
AT3G31905	0
AT3G31906	0
AT3G31908	0
AT3G31909	0
AT3G31910	0
AT3G31915	0
AT3G31920	0
AT3G31925	0
AT3G31930	0
AT3G31935	0
AT3G31940	0
AT3G31945	0
AT3G31950	0
AT3G31955	0
AT3G31960	0
AT3G31970	0
AT3G31980	0
AT3G31990	0
AT3G31993	0
AT3G31996	0
AT3G32000	0
AT3G32010	0
AT3G32020	0
AT3G32021	0
AT3G32022	0
AT3G32023	0
AT3G32024	0
AT3G32026	0
AT3G32027	0
AT3G32028	0
AT3G32029	0
AT3G32030	0
AT3G32031	0
AT3G32032	0
AT3G32033	0
AT3G32035	0
AT3G32040	0
AT3G32043	0
AT3G32047	0
AT3G32050	0
AT3G32060	0
AT3G32070	0
AT3G32080	0
AT3G32090	0
AT3G32091	0
AT3G32092	0
AT3G32093	0
AT3G32095	0
AT3G32110	0
AT3G32112	0
AT3G32115	0
AT3G32116	0
AT3G32118	0
AT3G32130	0
AT3G32135	0
AT3G32140	0
AT3G32150	0
AT3G32160	0
AT3G32164	0
AT3G32168	0
AT3G32172	0
AT3G32176	0
AT3G32180	0
AT3G32190	0
AT3G32195	0
AT3G32200	0
AT3G32205	0
AT3G32210	0
AT3G32220	0
AT3G32223	0
AT3G32226	0
AT3G32230	0
AT3G32240	0
AT3G32250	0
AT3G32260	0
AT3G32270	0
AT3G32275	0
AT3G32280	0
AT3G32290	0
AT3G32295	0
AT3G32300	0
AT3G32305	0
AT3G32310	0
AT3G32313	0
AT3G32316	0
AT3G32320	0
AT3G32330	0
AT3G32340	0
AT3G32360	0
AT3G32370	0
AT3G32371	0
AT3G32373	0
AT3G32375	0
AT3G32377	0
AT3G32380	0
AT3G32383	0
AT3G32385	0
AT3G32387	0
AT3G32389	0
AT3G32391	0
AT3G32393	0
AT3G32394	0
AT3G32395	0
AT3G32397	0
AT3G32400	0
AT3G32405	0
AT3G32410	0
AT3G32415	0
AT3G32420	0
AT3G32425	0
AT3G32435	0
AT3G32445	0
AT3G32455	0
AT3G32465	0
AT3G32475	0
AT3G32677	0
AT3G32880	0
AT3G32890	0
AT3G32893	0
AT3G32894	0
AT3G32895	0
AT3G32896	0
AT3G32897	0
AT3G32898	0
AT3G32899	0
AT3G32900	0
AT3G32901	0
AT3G32902	0
AT3G32903	0
AT3G32904	0
AT3G32910	0
AT3G32912	0
AT3G32914	0
AT3G32917	0
AT3G32920	1
AT3G32925	2
AT3G32930	2103
AT3G32940	361
AT3G32950	0
AT3G32960	0
AT3G32962	0
AT3G32964	0
AT3G32966	0
AT3G32968	0
AT3G32970	0
AT3G32975	0
AT3G32980	26
AT3G32990	0
AT3G33000	0
AT3G33002	0
AT3G33004	0
AT3G33005	0
AT3G33006	0
AT3G33008	0
AT3G33009	0
AT3G33010	0
AT3G33011	0
AT3G33025	0
AT3G33030	0
AT3G33035	0
AT3G33045	0
AT3G33055	0
AT3G33058	0
AT3G33064	0
AT3G33065	0
AT3G33066	0
AT3G33067	0
AT3G33069	0
AT3G33070	0
AT3G33071	0
AT3G33072	0
AT3G33073	0
AT3G33074	0
AT3G33075	0
AT3G33076	0
AT3G33077	0
AT3G33079	0
AT3G33080	0
AT3G33081	0
AT3G33082	0
AT3G33083	0
AT3G33084	0
AT3G33085	0
AT3G33091	0
AT3G33094	0
AT3G33097	0
AT3G33100	0
AT3G33103	0
AT3G33106	0
AT3G33109	0
AT3G33112	0
AT3G33115	0
AT3G33118	0
AT3G33121	0
AT3G33124	0
AT3G33127	0
AT3G33130	0
AT3G33131	0
AT3G33133	0
AT3G33136	0
AT3G33139	0
AT3G33142	0
AT3G33145	0
AT3G33148	0
AT3G33151	0
AT3G33154	0
AT3G33157	0
AT3G33160	0
AT3G33163	0
AT3G33166	0
AT3G33169	0
AT3G33172	0
AT3G33175	0
AT3G33178	0
AT3G33181	0
AT3G33185	0
AT3G33187	0
AT3G33189	0
AT3G33193	0
AT3G33197	0
AT3G33201	0
AT3G33205	0
AT3G33215	0
AT3G33225	0
AT3G33230	0
AT3G33235	0
AT3G33293	0
AT3G33377	1
AT3G33393	0
AT3G33448	0
AT3G33494	0
AT3G33520	499
AT3G33528	6
AT3G33530	1308
AT3G33537	0
AT3G33545	0
AT3G33555	0
AT3G33565	0
AT3G33570	0
AT3G33572	0
AT3G33575	0
AT3G33585	0
AT3G33595	0
AT3G34299	0
AT3G35003	0
AT3G35707	0
AT3G36411	0
AT3G36659	0
AT3G37820	0
AT3G38525	0
AT3G39230	0
AT3G39935	0
AT3G40640	0
AT3G41345	0
AT3G41761	0
AT3G41762	0
AT3G41768	4273
AT3G41979	0
AT3G42047	0
AT3G42050	5148
AT3G42052	400
AT3G42054	0
AT3G42057	0
AT3G42060	0
AT3G42065	0
AT3G42070	0
AT3G42075	0
AT3G42080	0
AT3G42083	0
AT3G42086	0
AT3G42090	1
AT3G42100	0
AT3G42110	0
AT3G42115	0
AT3G42120	0
AT3G42130	0
AT3G42140	0
AT3G42148	0
AT3G42150	240
AT3G42153	0
AT3G42155	0
AT3G42160	0
AT3G42170	913
AT3G42174	0
AT3G42178	0
AT3G42179	0
AT3G42180	0
AT3G42181	0
AT3G42182	0
AT3G42186	0
AT3G42190	0
AT3G42200	0
AT3G42203	0
AT3G42206	0
AT3G42220	0
AT3G42230	0
AT3G42233	0
AT3G42236	0
AT3G42240	0
AT3G42245	0
AT3G42250	0
AT3G42251	0
AT3G42252	0
AT3G42253	0
AT3G42254	0
AT3G42255	0
AT3G42256	0
AT3G42257	0
AT3G42258	0
AT3G42260	0
AT3G42270	0
AT3G42280	0
AT3G42290	0
AT3G42300	0
AT3G42305	0
AT3G42310	0
AT3G42313	0
AT3G42316	0
AT3G42320	0
AT3G42330	0
AT3G42340	0
AT3G42350	0
AT3G42353	0
AT3G42356	0
AT3G42360	0
AT3G42383	0
AT3G42386	0
AT3G42390	0
AT3G42400	0
AT3G42410	0
AT3G42420	0
AT3G42430	0
AT3G42431	0
AT3G42432	0
AT3G42433	0
AT3G42434	0
AT3G42436	0
AT3G42438	0
AT3G42440	0
AT3G42445	0
AT3G42450	0
AT3G42460	0
AT3G42466	0
AT3G42470	0
AT3G42471	0
AT3G42472	0
AT3G42473	0
AT3G42474	0
AT3G42476	0
AT3G42478	0
AT3G42480	0
AT3G42490	0
AT3G42500	0
AT3G42510	0
AT3G42520	0
AT3G42530	0
AT3G42535	0
AT3G42540	0
AT3G42542	0
AT3G42545	0
AT3G42550	0
AT3G42553	0
AT3G42556	0
AT3G42557	0
AT3G42560	0
AT3G42565	0
AT3G42570	0
AT3G42580	0
AT3G42590	0
AT3G42600	0
AT3G42610	0
AT3G42620	0
AT3G42621	0
AT3G42622	0
AT3G42624	0
AT3G42626	0
AT3G42628	0
AT3G42630	282
AT3G42640	238
AT3G42645	0
AT3G42646	0
AT3G42650	0
AT3G42653	0
AT3G42656	0
AT3G42658	1
AT3G42660	449
AT3G42670	438
AT3G42680	0
AT3G42690	0
AT3G42700	0
AT3G42710	0
AT3G42711	0
AT3G42712	0
AT3G42713	0
AT3G42714	0
AT3G42715	0
AT3G42716	0
AT3G42717	0
AT3G42718	0
AT3G42719	0
AT3G42720	0
AT3G42721	0
AT3G42722	0
AT3G42723	0
AT3G42724	0
AT3G42725	48
AT3G42726	0
AT3G42727	0
AT3G42730	0
AT3G42740	0
AT3G42750	0
AT3G42760	0
AT3G42763	0
AT3G42766	0
AT3G42770	0
AT3G42780	0
AT3G42783	0
AT3G42786	0
AT3G42790	1157
AT3G42791	0
AT3G42792	0
AT3G42794	0
AT3G42796	0
AT3G42798	0
AT3G42800	89
AT3G42803	0
AT3G42806	181
AT3G42810	0
AT3G42820	0
AT3G42830	0
AT3G42835	0
AT3G42836	0
AT3G42837	0
AT3G42850	8
AT3G42860	54
AT3G42870	0
AT3G42875	0
AT3G42880	0
AT3G42883	0
AT3G42886	0
AT3G42890	0
AT3G42900	0
AT3G42910	0
AT3G42913	0
AT3G42916	0
AT3G42920	0
AT3G42922	0
AT3G42924	0
AT3G42927	0
AT3G42930	0
AT3G42935	0
AT3G42940	0
AT3G42945	0
AT3G42950	494
AT3G42960	0
AT3G42980	0
AT3G42990	0
AT3G42993	0
AT3G42995	0
AT3G42996	0
AT3G43000	0
AT3G43005	0
AT3G43020	0
AT3G43025	0
AT3G43040	0
AT3G43050	0
AT3G43060	0
AT3G43070	0
AT3G43080	0
AT3G43083	0
AT3G43090	0
AT3G43095	0
AT3G43100	0
AT3G43110	0
AT3G43120	0
AT3G43123	0
AT3G43126	0
AT3G43128	0
AT3G43130	0
AT3G43140	0
AT3G43141	0
AT3G43142	0
AT3G43144	0
AT3G43146	0
AT3G43147	0
AT3G43148	0
AT3G43150	0
AT3G43151	0
AT3G43152	0
AT3G43153	0
AT3G43154	0
AT3G43156	0
AT3G43157	0
AT3G43158	0
AT3G43160	0
AT3G43170	0
AT3G43175	0
AT3G43180	0
AT3G43190	21
AT3G43200	0
AT3G43205	0
AT3G43210	151
AT3G43220	674
AT3G43230	448
AT3G43240	557
AT3G43250	1
AT3G43251	0
AT3G43260	0
AT3G43270	368
AT3G43280	0
AT3G43290	0
AT3G43291	0
AT3G43300	2714
AT3G43302	0
AT3G43303	0
AT3G43304	0
AT3G43307	0
AT3G43310	0
AT3G43315	0
AT3G43320	0
AT3G43330	0
AT3G43340	0
AT3G43350	0
AT3G43352	0
AT3G43355	0
AT3G43356	0
AT3G43357	0
AT3G43358	0
AT3G43359	0
AT3G43360	0
AT3G43370	0
AT3G43380	0
AT3G43390	0
AT3G43400	0
AT3G43410	0
AT3G43415	0
AT3G43420	0
AT3G43425	0
AT3G43430	34
AT3G43432	0
AT3G43433	0
AT3G43436	0
AT3G43440	232
AT3G43442	0
AT3G43444	0
AT3G43447	0
AT3G43450	0
AT3G43460	0
AT3G43470	0
AT3G43480	0
AT3G43485	0
AT3G43490	0
AT3G43500	0
AT3G43503	0
AT3G43505	0
AT3G43510	327
AT3G43520	1147
AT3G43521	0
AT3G43522	0
AT3G43523	0
AT3G43524	0
AT3G43526	0
AT3G43528	0
AT3G43530	0
AT3G43540	1004
AT3G43546	0
AT3G43550	0
AT3G43563	0
AT3G43566	0
AT3G43570	0
AT3G43571	0
AT3G43572	0
AT3G43573	0
AT3G43574	0
AT3G43575	0
AT3G43580	19
AT3G43583	0
AT3G43586	1
AT3G43590	441
AT3G43600	931
AT3G43610	1083
AT3G43620	0
AT3G43622	0
AT3G43625	0
AT3G43630	0
AT3G43635	0
AT3G43640	0
AT3G43645	0
AT3G43650	0
AT3G43652	0
AT3G43654	0
AT3G43657	0
AT3G43660	0
AT3G43670	1193
AT3G43675	0
AT3G43680	0
AT3G43681	0
AT3G43682	0
AT3G43684	0
AT3G43686	0
AT3G43688	0
AT3G43690	339
AT3G43700	142
AT3G43710	0
AT3G43715	9
AT3G43720	900
AT3G43723	0
AT3G43726	0
AT3G43730	0
AT3G43740	417
AT3G43750	0
AT3G43760	0
AT3G43770	0
AT3G43780	0
AT3G43790	152
AT3G43800	1448
AT3G43810	2075
AT3G43820	0
AT3G43825	0
AT3G43826	1
AT3G43828	13
AT3G43830	0
AT3G43832	0
AT3G43833	0
AT3G43835	0
AT3G43837	0
AT3G43840	10
AT3G43850	0
AT3G43860	0
AT3G43862	0
AT3G43863	0
AT3G43864	0
AT3G43867	0
AT3G43870	0
AT3G43880	0
AT3G43890	0
AT3G43910	0
AT3G43920	248
AT3G43930	3
AT3G43940	0
AT3G43950	0
AT3G43955	376
AT3G43960	175
AT3G43970	0
AT3G43980	638
AT3G43990	0
AT3G44000	0
AT3G44005	0
AT3G44006	0
AT3G44010	2185
AT3G44020	538
AT3G44030	0
AT3G44035	0
AT3G44042	0
AT3G44045	0
AT3G44050	200
AT3G44060	0
AT3G44070	0
AT3G44080	0
AT3G44090	0
AT3G44093	0
AT3G44096	0
AT3G44100	558
AT3G44110	5347
AT3G44115	0
AT3G44117	0
AT3G44120	4
AT3G44130	0
AT3G44140	0
AT3G44150	247
AT3G44160	501
AT3G44170	0
AT3G44175	0
AT3G44180	0
AT3G44190	491
AT3G44200	604
AT3G44205	55
AT3G44210	0
AT3G44212	0
AT3G44215	0
AT3G44220	152
AT3G44230	0
AT3G44235	0
AT3G44240	0
AT3G44245	0
AT3G44250	0
AT3G44260	508
AT3G44261	0
AT3G44262	0
AT3G44264	0
AT3G44265	0
AT3G44267	0
AT3G44270	0
AT3G44274	0
AT3G44280	218
AT3G44290	0
AT3G44300	0
AT3G44310	9730
AT3G44320	69
AT3G44325	0
AT3G44326	0
AT3G44330	1462
AT3G44340	1942
AT3G44350	10
AT3G44370	291
AT3G44380	139
AT3G44390	0
AT3G44400	136
AT3G44405	2
AT3G44410	1
AT3G44420	66
AT3G44425	0
AT3G44428	0
AT3G44430	403
AT3G44435	0
AT3G44440	2
AT3G44444	0
AT3G44450	544
AT3G44460	6
AT3G44470	0
AT3G44480	870
AT3G44485	0
AT3G44490	1
AT3G44500	0
AT3G44510	1
AT3G44516	0
AT3G44530	315
AT3G44540	0
AT3G44550	1
AT3G44555	0
AT3G44560	0
AT3G44570	1
AT3G44580	0
AT3G44590	546
AT3G44600	600
AT3G44605	0
AT3G44610	56
AT3G44620	1374
AT3G44630	467
AT3G44635	0
AT3G44640	0
AT3G44650	0
AT3G44660	0
AT3G44665	1
AT3G44670	870
AT3G44680	355
AT3G44690	93
AT3G44695	0
AT3G44700	2
AT3G44703	0
AT3G44704	0
AT3G44705	0
AT3G44710	0
AT3G44713	26
AT3G44716	48
AT3G44717	1
AT3G44718	0
AT3G44720	336
AT3G44730	579
AT3G44735	598
AT3G44740	135
AT3G44750	759
AT3G44753	1
AT3G44755	0
AT3G44757	0
AT3G44760	0
AT3G44763	2
AT3G44765	8
AT3G44766	0
AT3G44769	3
AT3G44770	36
AT3G44780	0
AT3G44785	0
AT3G44790	6
AT3G44793	0
AT3G44796	0
AT3G44798	145
AT3G44800	13
AT3G44805	7
AT3G44810	0
AT3G44820	281
AT3G44830	2
AT3G44840	0
AT3G44850	313
AT3G44860	139
AT3G44870	0
AT3G44880	1322
AT3G44890	8228
AT3G44900	27
AT3G44910	0
AT3G44920	0
AT3G44930	0
AT3G44935	0
AT3G44940	135
AT3G44950	1
AT3G44955	0
AT3G44960	106
AT3G44970	111
AT3G44980	0
AT3G44990	499
AT3G45000	1
AT3G45010	840
AT3G45020	52
AT3G45030	1824
AT3G45040	222
AT3G45050	1210
AT3G45060	7
AT3G45070	1
AT3G45080	0
AT3G45090	502
AT3G45093	0
AT3G45095	9
AT3G45100	246
AT3G45110	0
AT3G45120	0
AT3G45130	0
AT3G45140	5538
AT3G45150	0
AT3G45160	2073
AT3G45170	0
AT3G45180	1
AT3G45190	1194
AT3G45200	0
AT3G45210	219
AT3G45220	0
AT3G45230	221
AT3G45240	729
AT3G45243	0
AT3G45245	0
AT3G45248	0
AT3G45250	0
AT3G45252	0
AT3G45253	0
AT3G45256	0
AT3G45260	892
AT3G45270	3
AT3G45275	0
AT3G45280	10
AT3G45285	0
AT3G45290	93
AT3G45300	417
AT3G45310	779
AT3G45320	0
AT3G45330	0
AT3G45340	0
AT3G45350	1
AT3G45360	0
AT3G45370	0
AT3G45380	0
AT3G45390	37
AT3G45400	242
AT3G45410	6
AT3G45420	70
AT3G45430	100
AT3G45440	13
AT3G45443	192
AT3G45446	0
AT3G45450	0
AT3G45460	0
AT3G45470	0
AT3G45480	0
AT3G45490	2
AT3G45500	1
AT3G45510	0
AT3G45520	0
AT3G45525	0
AT3G45530	0
AT3G45540	0
AT3G45550	0
AT3G45555	0
AT3G45560	0
AT3G45570	0
AT3G45577	0
AT3G45580	0
AT3G45590	35
AT3G45600	649
AT3G45610	75
AT3G45620	759
AT3G45630	874
AT3G45638	11
AT3G45640	1883
AT3G45645	0
AT3G45650	279
AT3G45660	5
AT3G45670	1
AT3G45673	0
AT3G45680	168
AT3G45690	0
AT3G45700	0
AT3G45710	50
AT3G45720	0
AT3G45730	38
AT3G45740	234
AT3G45750	159
AT3G45755	0
AT3G45760	0
AT3G45770	780
AT3G45775	0
AT3G45780	5294
AT3G45790	0
AT3G45800	0
AT3G45810	0
AT3G45820	0
AT3G45830	563
AT3G45840	0
AT3G45850	1817
AT3G45851	0
AT3G45860	222
AT3G45870	37
AT3G45880	52
AT3G45890	213
AT3G45900	222
AT3G45910	0
AT3G45920	0
AT3G45930	457
AT3G45935	0
AT3G45940	18
AT3G45950	3
AT3G45955	0
AT3G45960	5
AT3G45965	0
AT3G45970	139
AT3G45980	1057
AT3G45990	0
AT3G46000	2057
AT3G46010	3183
AT3G46020	82
AT3G46030	2023
AT3G46040	1038
AT3G46050	0
AT3G46060	1413
AT3G46070	0
AT3G46080	0
AT3G46086	0
AT3G46090	3
AT3G46100	1038
AT3G46110	89
AT3G46120	0
AT3G46130	285
AT3G46140	0
AT3G46150	5
AT3G46160	0
AT3G46170	0
AT3G46180	209
AT3G46183	1
AT3G46186	0
AT3G46190	0
AT3G46200	136
AT3G46210	212
AT3G46220	363
AT3G46230	0
AT3G46240	0
AT3G46250	0
AT3G46260	0
AT3G46270	0
AT3G46280	0
AT3G46290	848
AT3G46300	0
AT3G46310	0
AT3G46320	534
AT3G46330	0
AT3G46340	3
AT3G46345	0
AT3G46350	0
AT3G46355	1
AT3G46360	0
AT3G46370	127
AT3G46375	0
AT3G46380	0
AT3G46382	0
AT3G46384	0
AT3G46385	75
AT3G46387	0
AT3G46390	0
AT3G46400	0
AT3G46410	0
AT3G46420	0
AT3G46430	1234
AT3G46440	626
AT3G46450	447
AT3G46460	509
AT3G46470	0
AT3G46480	0
AT3G46482	0
AT3G46484	0
AT3G46487	0
AT3G46490	637
AT3G46500	0
AT3G46510	1589
AT3G46520	0
AT3G46530	1218
AT3G46540	559
AT3G46550	911
AT3G46560	714
AT3G46565	0
AT3G46570	0
AT3G46580	116
AT3G46585	0
AT3G46590	1554
AT3G46600	731
AT3G46610	540
AT3G46613	0
AT3G46614	2
AT3G46616	1
AT3G46617	1
AT3G46620	351
AT3G46630	1196
AT3G46640	1669
AT3G46650	0
AT3G46658	16
AT3G46660	0
AT3G46666	0
AT3G46668	20
AT3G46670	0
AT3G46680	0
AT3G46690	2
AT3G46700	0
AT3G46710	0
AT3G46720	1
AT3G46730	8
AT3G46735	0
AT3G46740	4805
AT3G46750	0
AT3G46760	0
AT3G46770	2
AT3G46780	29585
AT3G46790	433
AT3G46800	0
AT3G46810	0
AT3G46820	443
AT3G46830	774
AT3G46840	0
AT3G46845	65
AT3G46850	0
AT3G46860	0
AT3G46870	160
AT3G46875	0
AT3G46880	1
AT3G46890	10
AT3G46900	4
AT3G46910	0
AT3G46911	0
AT3G46920	172
AT3G46930	71
AT3G46940	441
AT3G46950	68
AT3G46960	578
AT3G46970	18386
AT3G46980	574
AT3G46990	54
AT3G47000	680
AT3G47010	277
AT3G47020	0
AT3G47021	0
AT3G47030	5
AT3G47040	0
AT3G47050	0
AT3G47060	457
AT3G47070	5694
AT3G47080	461
AT3G47090	79
AT3G47100	13
AT3G47110	16
AT3G47120	225
AT3G47130	3
AT3G47140	0
AT3G47150	0
AT3G47160	830
AT3G47165	0
AT3G47170	0
AT3G47180	32
AT3G47190	0
AT3G47200	0
AT3G47210	0
AT3G47220	2
AT3G47230	0
AT3G47240	1
AT3G47250	1427
AT3G47260	0
AT3G47270	0
AT3G47280	0
AT3G47290	814
AT3G47295	65
AT3G47300	135
AT3G47310	0
AT3G47320	0
AT3G47330	0
AT3G47340	15
AT3G47341	0
AT3G47342	5
AT3G47347	26
AT3G47348	65
AT3G47350	2534
AT3G47360	88
AT3G47370	1654
AT3G47380	109
AT3G47390	498
AT3G47400	63
AT3G47410	0
AT3G47420	77
AT3G47430	294
AT3G47440	0
AT3G47450	1263
AT3G47460	219
AT3G47470	116661
AT3G47480	14
AT3G47490	546
AT3G47500	979
AT3G47510	291
AT3G47520	3425
AT3G47530	74
AT3G47540	83
AT3G47550	500
AT3G47560	607
AT3G47570	338
AT3G47580	22
AT3G47590	300
AT3G47600	120
AT3G47610	271
AT3G47620	1214
AT3G47630	161
AT3G47640	201
AT3G47650	6663
AT3G47660	5
AT3G47670	312
AT3G47675	151
AT3G47680	539
AT3G47690	167
AT3G47700	216
AT3G47710	0
AT3G47720	0
AT3G47730	332
AT3G47740	0
AT3G47750	62
AT3G47760	0
AT3G47770	0
AT3G47780	75
AT3G47790	0
AT3G47800	1349
AT3G47810	1414
AT3G47820	344
AT3G47830	34
AT3G47833	630
AT3G47836	312
AT3G47840	28
AT3G47850	413
AT3G47860	4170
AT3G47870	0
AT3G47875	4
AT3G47890	878
AT3G47910	1446
AT3G47920	0
AT3G47930	787
AT3G47940	172
AT3G47950	24
AT3G47960	1475
AT3G47965	34
AT3G47980	41
AT3G47990	409
AT3G48000	3184
AT3G48010	1
AT3G48020	1
AT3G48030	390
AT3G48040	133
AT3G48050	988
AT3G48057	0
AT3G48058	0
AT3G48060	415
AT3G48070	547
AT3G48080	211
AT3G48090	1051
AT3G48100	339
AT3G48110	2919
AT3G48115	221
AT3G48120	173
AT3G48130	1
AT3G48131	0
AT3G48140	4484
AT3G48150	117
AT3G48160	115
AT3G48170	1431
AT3G48180	5
AT3G48185	147
AT3G48187	74
AT3G48190	644
AT3G48195	325
AT3G48200	1990
AT3G48201	0
AT3G48205	0
AT3G48208	0
AT3G48209	0
AT3G48210	172
AT3G48220	0
AT3G48230	3
AT3G48231	0
AT3G48235	0
AT3G48240	4
AT3G48250	165
AT3G48260	25
AT3G48270	0
AT3G48275	0
AT3G48280	50
AT3G48290	8
AT3G48298	0
AT3G48300	1
AT3G48310	151
AT3G48320	107
AT3G48330	457
AT3G48340	1
AT3G48343	0
AT3G48344	1
AT3G48346	0
AT3G48350	159
AT3G48360	769
AT3G48370	0
AT3G48380	471
AT3G48390	13
AT3G48400	0
AT3G48410	115
AT3G48420	3960
AT3G48425	164
AT3G48430	500
AT3G48440	269
AT3G48450	1
AT3G48460	203
AT3G48470	70
AT3G48475	0
AT3G48480	19
AT3G48490	127
AT3G48500	1728
AT3G48510	3
AT3G48515	0
AT3G48520	0
AT3G48523	1
AT3G48526	0
AT3G48530	598
AT3G48540	48
AT3G48550	247
AT3G48560	8869
AT3G48570	245
AT3G48580	14
AT3G48590	399
AT3G48600	62
AT3G48610	1047
AT3G48620	1
AT3G48630	1
AT3G48640	8
AT3G48650	74
AT3G48660	5
AT3G48670	640
AT3G48675	0
AT3G48680	694
AT3G48690	833
AT3G48700	0
AT3G48710	580
AT3G48720	769
AT3G48730	6763
AT3G48740	2417
AT3G48745	0
AT3G48750	1158
AT3G48760	910
AT3G48770	19
AT3G48780	556
AT3G48790	12
AT3G48800	238
AT3G48810	114
AT3G48820	365
AT3G48830	79
AT3G48835	4
AT3G48840	0
AT3G48850	0
AT3G48860	597
AT3G48870	2797
AT3G48880	329
AT3G48890	918
AT3G48900	35
AT3G48920	0
AT3G48930	4958
AT3G48940	0
AT3G48950	0
AT3G48960	0
AT3G48970	79
AT3G48980	114
AT3G48990	2572
AT3G49000	383
AT3G49010	5759
AT3G49020	0
AT3G49030	0
AT3G49040	0
AT3G49045	0
AT3G49050	381
AT3G49055	18
AT3G49060	732
AT3G49070	30
AT3G49080	729
AT3G49100	249
AT3G49110	38
AT3G49115	0
AT3G49120	1496
AT3G49130	0
AT3G49140	2415
AT3G49142	54
AT3G49150	0
AT3G49155	3
AT3G49160	83
AT3G49162	0
AT3G49170	251
AT3G49180	199
AT3G49190	0
AT3G49200	0
AT3G49210	44
AT3G49220	2371
AT3G49230	0
AT3G49240	0
AT3G49250	196
AT3G49260	1160
AT3G49270	0
AT3G49280	0
AT3G49290	299
AT3G49300	0
AT3G49305	0
AT3G49307	0
AT3G49310	491
AT3G49320	46
AT3G49330	85
AT3G49340	0
AT3G49350	416
AT3G49360	433
AT3G49370	51
AT3G49380	2
AT3G49390	798
AT3G49400	88
AT3G49410	40
AT3G49420	53
AT3G49430	1221
AT3G49440	0
AT3G49450	0
AT3G49460	0
AT3G49470	1794
AT3G49480	3
AT3G49490	872
AT3G49500	829
AT3G49510	13
AT3G49520	0
AT3G49530	406
AT3G49540	0
AT3G49550	136
AT3G49551	9
AT3G49560	1728
AT3G49570	15
AT3G49580	11
AT3G49590	431
AT3G49600	674
AT3G49601	1269
AT3G49610	0
AT3G49620	0
AT3G49630	0
AT3G49640	214
AT3G49645	134
AT3G49650	174
AT3G49660	94
AT3G49668	0
AT3G49670	1592
AT3G49680	5976
AT3G49690	20
AT3G49700	0
AT3G49710	79
AT3G49720	2002
AT3G49725	258
AT3G49730	217
AT3G49740	0
AT3G49744	0
AT3G49750	49
AT3G49760	0
AT3G49765	0
AT3G49770	0
AT3G49780	59
AT3G49790	165
AT3G49796	0
AT3G49800	608
AT3G49810	237
AT3G49820	0
AT3G49830	0
AT3G49832	0
AT3G49840	112
AT3G49845	1
AT3G49850	262
AT3G49860	9
AT3G49870	1148
AT3G49880	382
AT3G49890	127
AT3G49900	70
AT3G49910	7043
AT3G49920	76
AT3G49925	0
AT3G49930	35
AT3G49940	170
AT3G49950	18
AT3G49960	12
AT3G49970	14
AT3G49980	0
AT3G49990	965
AT3G50000	971
AT3G50010	3
AT3G50020	0
AT3G50030	0
AT3G50040	44
AT3G50050	173
AT3G50060	176
AT3G50070	209
AT3G50080	234
AT3G50090	0
AT3G50100	103
AT3G50110	197
AT3G50120	129
AT3G50123	0
AT3G50130	4
AT3G50140	30
AT3G50150	0
AT3G50160	0
AT3G50170	0
AT3G50180	0
AT3G50190	3
AT3G50200	0
AT3G50210	448
AT3G50220	51
AT3G50230	0
AT3G50240	1055
AT3G50250	0
AT3G50260	9
AT3G50270	494
AT3G50280	13
AT3G50290	0
AT3G50295	0
AT3G50300	0
AT3G50301	0
AT3G50310	12
AT3G50320	0
AT3G50330	0
AT3G50340	259
AT3G50350	114
AT3G50360	756
AT3G50370	2930
AT3G50373	0
AT3G50376	0
AT3G50380	1128
AT3G50390	6
AT3G50400	0
AT3G50410	29
AT3G50420	40
AT3G50430	165
AT3G50440	1039
AT3G50450	13
AT3G50460	0
AT3G50470	91
AT3G50480	364
AT3G50490	0
AT3G50500	3480
AT3G50505	0
AT3G50510	3
AT3G50520	453
AT3G50530	1395
AT3G50540	0
AT3G50550	572
AT3G50560	88
AT3G50570	12
AT3G50580	0
AT3G50590	1941
AT3G50610	0
AT3G50620	81
AT3G50625	0
AT3G50630	387
AT3G50640	1
AT3G50650	414
AT3G50660	546
AT3G50665	0
AT3G50670	1512
AT3G50680	0
AT3G50685	1744
AT3G50690	1171
AT3G50700	628
AT3G50710	3
AT3G50720	0
AT3G50730	0
AT3G50740	341
AT3G50750	262
AT3G50755	0
AT3G50760	115
AT3G50770	11
AT3G50780	510
AT3G50790	1048
AT3G50800	38
AT3G50808	0
AT3G50810	77
AT3G50820	24781
AT3G50825	20
AT3G50830	959
AT3G50835	0
AT3G50840	96
AT3G50845	72
AT3G50850	19
AT3G50860	167
AT3G50870	27
AT3G50880	321
AT3G50890	95
AT3G50895	0
AT3G50900	70
AT3G50910	342
AT3G50920	325
AT3G50925	0
AT3G50930	171
AT3G50940	1
AT3G50950	3508
AT3G50960	77
AT3G50970	307
AT3G50980	0
AT3G50990	0
AT3G51000	392
AT3G51010	601
AT3G51020	0
AT3G51030	116
AT3G51040	237
AT3G51050	787
AT3G51060	20
AT3G51070	0
AT3G51075	14
AT3G51080	130
AT3G51090	94
AT3G51100	330
AT3G51110	182
AT3G51120	552
AT3G51130	490
AT3G51135	0
AT3G51140	1662
AT3G51150	860
AT3G51160	927
AT3G51171	0
AT3G51180	54
AT3G51190	0
AT3G51200	0
AT3G51210	0
AT3G51220	195
AT3G51230	52
AT3G51238	0
AT3G51240	0
AT3G51250	894
AT3G51260	1962
AT3G51265	0
AT3G51270	804
AT3G51280	186
AT3G51290	144
AT3G51300	9
AT3G51310	965
AT3G51320	120
AT3G51325	16
AT3G51330	59
AT3G51340	162
AT3G51350	15
AT3G51360	0
AT3G51370	1527
AT3G51375	0
AT3G51380	20
AT3G51390	257
AT3G51400	70
AT3G51410	0
AT3G51420	1391
AT3G51430	403
AT3G51440	50
AT3G51450	347
AT3G51460	858
AT3G51470	320
AT3G51478	13
AT3G51480	488
AT3G51490	71
AT3G51500	209
AT3G51510	2844
AT3G51520	488
AT3G51530	125
AT3G51540	1
AT3G51550	3866
AT3G51560	0
AT3G51570	0
AT3G51580	426
AT3G51590	0
AT3G51600	3562
AT3G51610	364
AT3G51620	466
AT3G51630	984
AT3G51640	419
AT3G51642	0
AT3G51644	0
AT3G51650	326
AT3G51660	174
AT3G51670	988
AT3G51680	0
AT3G51690	0
AT3G51700	0
AT3G51710	106
AT3G51720	767
AT3G51730	1404
AT3G51740	532
AT3G51750	172
AT3G51760	58
AT3G51770	747
AT3G51780	482
AT3G51790	179
AT3G51800	2706
AT3G51810	0
AT3G51820	4225
AT3G51830	569
AT3G51840	1858
AT3G51850	1406
AT3G51860	14
AT3G51870	593
AT3G51880	1487
AT3G51890	241
AT3G51895	694
AT3G51910	40
AT3G51920	839
AT3G51930	98
AT3G51940	157
AT3G51950	4125
AT3G51960	67
AT3G51970	22
AT3G51980	631
AT3G51990	153
AT3G52000	0
AT3G52003	0
AT3G52010	1
AT3G52020	0
AT3G52030	311
AT3G52040	28
AT3G52050	452
AT3G52055	0
AT3G52060	1506
AT3G52070	0
AT3G52072	25
AT3G52075	0
AT3G52080	0
AT3G52090	765
AT3G52100	241
AT3G52105	55
AT3G52110	170
AT3G52115	75
AT3G52120	796
AT3G52130	0
AT3G52140	2117
AT3G52150	9490
AT3G52155	752
AT3G52160	1
AT3G52170	372
AT3G52180	2772
AT3G52190	302
AT3G52200	1320
AT3G52210	138
AT3G52220	885
AT3G52230	1672
AT3G52240	517
AT3G52250	925
AT3G52260	162
AT3G52270	13
AT3G52280	305
AT3G52285	0
AT3G52290	394
AT3G52300	5066
AT3G52310	20
AT3G52320	0
AT3G52330	0
AT3G52340	446
AT3G52345	0
AT3G52350	0
AT3G52360	188
AT3G52370	636
AT3G52380	7695
AT3G52390	139
AT3G52400	110
AT3G52410	0
AT3G52420	106
AT3G52430	436
AT3G52440	0
AT3G52450	10
AT3G52460	26
AT3G52470	1072
AT3G52480	26
AT3G52490	280
AT3G52500	3224
AT3G52510	0
AT3G52520	110
AT3G52525	28
AT3G52526	15
AT3G52527	0
AT3G52530	17
AT3G52535	62
AT3G52540	15
AT3G52550	2
AT3G52560	1614
AT3G52561	0
AT3G52565	0
AT3G52570	154
AT3G52580	1003
AT3G52590	5398
AT3G52600	0
AT3G52605	0
AT3G52610	168
AT3G52620	0
AT3G52630	306
AT3G52640	866
AT3G52660	540
AT3G52670	79
AT3G52680	85
AT3G52690	0
AT3G52700	0
AT3G52705	0
AT3G52710	410
AT3G52720	947
AT3G52730	1651
AT3G52740	172
AT3G52742	1
AT3G52748	11
AT3G52750	1932
AT3G52760	247
AT3G52765	0
AT3G52770	42
AT3G52780	0
AT3G52790	0
AT3G52800	558
AT3G52810	0
AT3G52820	38
AT3G52830	0
AT3G52840	1444
AT3G52850	2415
AT3G52860	102
AT3G52870	1055
AT3G52880	6257
AT3G52890	648
AT3G52900	531
AT3G52905	117
AT3G52910	113
AT3G52920	730
AT3G52930	6876
AT3G52940	441
AT3G52941	0
AT3G52950	369
AT3G52955	0
AT3G52957	0
AT3G52960	7845
AT3G52970	0
AT3G52980	0
AT3G52990	4846
AT3G53000	255
AT3G53010	96
AT3G53015	0
AT3G53016	0
AT3G53020	5432
AT3G53030	358
AT3G53040	5
AT3G53050	0
AT3G53060	0
AT3G53065	0
AT3G53070	0
AT3G53075	0
AT3G53080	0
AT3G53090	408
AT3G53100	841
AT3G53110	1593
AT3G53120	281
AT3G53130	1000
AT3G53140	0
AT3G53150	0
AT3G53160	14
AT3G53170	187
AT3G53180	1124
AT3G53190	752
AT3G53200	0
AT3G53210	84
AT3G53220	46
AT3G53230	142
AT3G53232	11
AT3G53235	27
AT3G53240	301
AT3G53250	194
AT3G53260	1097
AT3G53270	366
AT3G53280	337
AT3G53290	0
AT3G53294	0
AT3G53300	0
AT3G53305	0
AT3G53310	49
AT3G53320	159
AT3G53330	0
AT3G53340	285
AT3G53342	0
AT3G53350	156
AT3G53360	80
AT3G53365	3
AT3G53370	106
AT3G53380	283
AT3G53390	462
AT3G53400	656
AT3G53403	5
AT3G53410	157
AT3G53420	7914
AT3G53430	4101
AT3G53440	123
AT3G53450	8
AT3G53460	41646
AT3G53470	728
AT3G53480	13
AT3G53490	98
AT3G53500	1319
AT3G53510	172
AT3G53520	1165
AT3G53530	101
AT3G53540	482
AT3G53550	0
AT3G53560	1369
AT3G53570	431
AT3G53580	1695
AT3G53590	1
AT3G53600	0
AT3G53610	846
AT3G53611	0
AT3G53620	683
AT3G53630	472
AT3G53640	0
AT3G53650	147
AT3G53670	1389
AT3G53680	280
AT3G53690	17
AT3G53700	773
AT3G53710	1338
AT3G53720	782
AT3G53730	1576
AT3G53740	3609
AT3G53750	854
AT3G53760	334
AT3G53770	0
AT3G53775	0
AT3G53780	278
AT3G53790	0
AT3G53800	1566
AT3G53810	157
AT3G53820	0
AT3G53830	72
AT3G53840	14
AT3G53850	331
AT3G53860	50
AT3G53870	5758
AT3G53880	189
AT3G53890	2972
AT3G53900	1109
AT3G53910	0
AT3G53920	1387
AT3G53930	278
AT3G53940	88
AT3G53950	283
AT3G53960	261
AT3G53965	0
AT3G53970	491
AT3G53980	28
AT3G53990	2838
AT3G54000	56
AT3G54010	912
AT3G54020	154
AT3G54030	411
AT3G54040	53
AT3G54050	20158
AT3G54060	11
AT3G54065	0
AT3G54070	0
AT3G54080	321
AT3G54085	28
AT3G54090	1064
AT3G54100	363
AT3G54110	1308
AT3G54120	108
AT3G54130	152
AT3G54140	770
AT3G54150	20
AT3G54160	21
AT3G54170	424
AT3G54180	114
AT3G54190	901
AT3G54200	121
AT3G54210	10179
AT3G54220	437
AT3G54230	977
AT3G54240	0
AT3G54250	231
AT3G54260	193
AT3G54270	64
AT3G54280	1174
AT3G54290	623
AT3G54300	511
AT3G54310	2
AT3G54320	107
AT3G54340	4
AT3G54350	642
AT3G54360	2189
AT3G54363	30
AT3G54366	299
AT3G54380	192
AT3G54390	255
AT3G54400	2259
AT3G54410	0
AT3G54420	26
AT3G54430	0
AT3G54440	1864
AT3G54450	0
AT3G54460	686
AT3G54470	1585
AT3G54480	516
AT3G54490	0
AT3G54500	335
AT3G54510	6
AT3G54520	0
AT3G54530	0
AT3G54540	1525
AT3G54550	0
AT3G54560	709
AT3G54570	0
AT3G54580	2
AT3G54590	10
AT3G54600	4386
AT3G54610	257
AT3G54620	662
AT3G54625	2
AT3G54630	0
AT3G54640	1142
AT3G54650	660
AT3G54660	3919
AT3G54670	975
AT3G54680	151
AT3G54690	754
AT3G54700	0
AT3G54710	79
AT3G54720	474
AT3G54730	0
AT3G54740	121
AT3G54750	635
AT3G54760	1592
AT3G54770	1
AT3G54780	220
AT3G54790	778
AT3G54800	0
AT3G54810	897
AT3G54820	159
AT3G54823	0
AT3G54826	426
AT3G54830	205
AT3G54840	787
AT3G54850	313
AT3G54860	569
AT3G54870	4
AT3G54880	308
AT3G54890	90547
AT3G54900	1852
AT3G54910	211
AT3G54920	1277
AT3G54925	0
AT3G54930	135
AT3G54940	0
AT3G54950	133
AT3G54960	504
AT3G54970	155
AT3G54980	218
AT3G54990	15
AT3G55000	354
AT3G55005	330
AT3G55010	828
AT3G55020	1534
AT3G55030	261
AT3G55040	1543
AT3G55050	386
AT3G55060	122
AT3G55070	496
AT3G55080	288
AT3G55090	58
AT3G55100	2
AT3G55110	48
AT3G55120	129
AT3G55130	520
AT3G55140	439
AT3G55150	0
AT3G55160	368
AT3G55170	597
AT3G55180	0
AT3G55190	0
AT3G55200	87
AT3G55210	0
AT3G55220	83
AT3G55230	0
AT3G55240	84
AT3G55250	2253
AT3G55252	0
AT3G55254	0
AT3G55258	0
AT3G55260	879
AT3G55270	941
AT3G55280	1851
AT3G55290	80
AT3G55300	0
AT3G55310	0
AT3G55320	508
AT3G55330	4854
AT3G55340	335
AT3G55350	193
AT3G55360	1401
AT3G55370	117
AT3G55380	460
AT3G55390	107
AT3G55400	2041
AT3G55410	3765
AT3G55420	602
AT3G55430	817
AT3G55440	12530
AT3G55450	1228
AT3G55460	1091
AT3G55470	172
AT3G55480	869
AT3G55485	2
AT3G55490	54
AT3G55500	413
AT3G55510	367
AT3G55512	0
AT3G55513	0
AT3G55515	1
AT3G55520	799
AT3G55530	207
AT3G55540	0
AT3G55550	0
AT3G55560	92
AT3G55566	0
AT3G55570	0
AT3G55580	39
AT3G55590	0
AT3G55600	112
AT3G55605	198
AT3G55610	893
AT3G55620	1136
AT3G55630	2109
AT3G55640	176
AT3G55646	91
AT3G55650	1
AT3G55660	91
AT3G55665	0
AT3G55670	0
AT3G55672	0
AT3G55677	0
AT3G55680	0
AT3G55690	47
AT3G55700	6
AT3G55710	25
AT3G55720	3
AT3G55730	53
AT3G55734	0
AT3G55735	0
AT3G55740	259
AT3G55750	1882
AT3G55760	1502
AT3G55770	1958
AT3G55780	0
AT3G55790	0
AT3G55795	0
AT3G55800	18894
AT3G55810	0
AT3G55820	25
AT3G55830	579
AT3G55840	9
AT3G55850	530
AT3G55860	0
AT3G55870	0
AT3G55880	127
AT3G55890	19
AT3G55900	0
AT3G55910	5
AT3G55920	350
AT3G55930	0
AT3G55935	0
AT3G55940	105
AT3G55950	78
AT3G55960	331
AT3G55970	2
AT3G55980	432
AT3G55990	379
AT3G56000	37
AT3G56010	1746
AT3G56020	807
AT3G56030	40
AT3G56040	2297
AT3G56050	2544
AT3G56060	1018
AT3G56070	667
AT3G56080	236
AT3G56085	0
AT3G56090	2158
AT3G56100	89
AT3G56110	484
AT3G56120	336
AT3G56130	1091
AT3G56140	961
AT3G56150	4075
AT3G56160	1540
AT3G56170	194
AT3G56180	1
AT3G56190	2385
AT3G56200	286
AT3G56210	330
AT3G56220	10
AT3G56230	23
AT3G56240	2276
AT3G56250	26
AT3G56260	60
AT3G56270	140
AT3G56275	5
AT3G56277	0
AT3G56280	0
AT3G56290	172
AT3G56300	83
AT3G56310	1040
AT3G56320	94
AT3G56330	371
AT3G56340	2344
AT3G56350	0
AT3G56360	1947
AT3G56370	1200
AT3G56380	0
AT3G56390	0
AT3G56400	3028
AT3G56408	36
AT3G56410	0
AT3G56420	0
AT3G56430	385
AT3G56440	110
AT3G56450	113
AT3G56460	868
AT3G56470	23
AT3G56480	1621
AT3G56490	720
AT3G56500	2
AT3G56510	350
AT3G56520	0
AT3G56530	0
AT3G56540	0
AT3G56550	39
AT3G56560	0
AT3G56570	50
AT3G56580	587
AT3G56590	941
AT3G56600	3
AT3G56610	0
AT3G56620	117
AT3G56630	468
AT3G56640	185
AT3G56650	1587
AT3G56660	4
AT3G56670	0
AT3G56680	1905
AT3G56690	269
AT3G56700	6
AT3G56705	0
AT3G56710	713
AT3G56720	1033
AT3G56730	6
AT3G56740	147
AT3G56750	502
AT3G56760	708
AT3G56770	33
AT3G56780	0
AT3G56790	3
AT3G56800	2970
AT3G56810	457
AT3G56820	99
AT3G56825	0
AT3G56830	99
AT3G56840	301
AT3G56850	315
AT3G56860	2221
AT3G56870	150
AT3G56880	694
AT3G56890	11
AT3G56891	0
AT3G56900	128
AT3G56910	4853
AT3G56920	0
AT3G56930	196
AT3G56940	18770
AT3G56950	478
AT3G56960	191
AT3G56970	0
AT3G56980	0
AT3G56990	448
AT3G57000	581
AT3G57010	71
AT3G57020	124
AT3G57030	379
AT3G57040	246
AT3G57050	2075
AT3G57060	250
AT3G57062	444
AT3G57070	333
AT3G57072	0
AT3G57080	309
AT3G57090	614
AT3G57100	0
AT3G57110	3
AT3G57120	173
AT3G57130	2
AT3G57140	106
AT3G57150	1962
AT3G57157	13
AT3G57160	51
AT3G57170	527
AT3G57180	613
AT3G57190	459
AT3G57200	23
AT3G57210	2
AT3G57220	389
AT3G57230	545
AT3G57240	138
AT3G57250	0
AT3G57260	69
AT3G57270	1
AT3G57280	750
AT3G57290	1969
AT3G57300	1151
AT3G57310	0
AT3G57320	217
AT3G57330	1197
AT3G57340	445
AT3G57350	325
AT3G57360	35
AT3G57370	0
AT3G57380	0
AT3G57390	137
AT3G57400	837
AT3G57410	2387
AT3G57420	809
AT3G57430	379
AT3G57440	6
AT3G57450	414
AT3G57460	23
AT3G57465	2
AT3G57470	1233
AT3G57480	153
AT3G57490	362
AT3G57500	30
AT3G57510	0
AT3G57520	1284
AT3G57530	598
AT3G57540	58
AT3G57550	490
AT3G57560	908
AT3G57570	322
AT3G57580	69
AT3G57586	3
AT3G57587	0
AT3G57590	83
AT3G57600	94
AT3G57610	2181
AT3G57620	0
AT3G57630	604
AT3G57640	109
AT3G57645	1
AT3G57650	825
AT3G57660	792
AT3G57670	65
AT3G57680	83
AT3G57690	1
AT3G57700	0
AT3G57710	247
AT3G57720	101
AT3G57730	0
AT3G57740	4
AT3G57750	276
AT3G57760	45
AT3G57765	0
AT3G57770	28
AT3G57780	678
AT3G57785	116
AT3G57787	0
AT3G57790	338
AT3G57800	818
AT3G57810	172
AT3G57820	1
AT3G57830	142
AT3G57840	0
AT3G57850	0
AT3G57854	0
AT3G57860	61
AT3G57870	1944
AT3G57880	280
AT3G57890	1295
AT3G57900	1
AT3G57910	135
AT3G57920	0
AT3G57930	491
AT3G57940	390
AT3G57950	0
AT3G57960	0
AT3G57965	76
AT3G57970	0
AT3G57980	233
AT3G57990	1235
AT3G58000	20
AT3G58010	742
AT3G58020	205
AT3G58030	855
AT3G58035	0
AT3G58040	488
AT3G58050	947
AT3G58060	2
AT3G58070	103
AT3G58090	150
AT3G58100	148
AT3G58110	615
AT3G58120	1149
AT3G58130	100
AT3G58140	2940
AT3G58150	9
AT3G58160	299
AT3G58165	0
AT3G58170	475
AT3G58180	269
AT3G58190	0
AT3G58193	0
AT3G58196	0
AT3G58200	26
AT3G58210	0
AT3G58220	453
AT3G58230	0
AT3G58240	0
AT3G58250	1
AT3G58260	0
AT3G58270	52
AT3G58280	0
AT3G58290	0
AT3G58300	0
AT3G58310	0
AT3G58320	0
AT3G58330	0
AT3G58340	0
AT3G58347	0
AT3G58350	59
AT3G58360	0
AT3G58370	0
AT3G58380	5
AT3G58390	0
AT3G58400	0
AT3G58410	0
AT3G58415	0
AT3G58420	0
AT3G58430	57
AT3G58440	0
AT3G58450	0
AT3G58460	523
AT3G58470	251
AT3G58480	12
AT3G58490	344
AT3G58500	1634
AT3G58510	1304
AT3G58520	135
AT3G58530	343
AT3G58540	4
AT3G58550	0
AT3G58560	1185
AT3G58570	1193
AT3G58580	655
AT3G58585	0
AT3G58590	66
AT3G58600	377
AT3G58610	7474
AT3G58620	395
AT3G58630	134
AT3G58640	1290
AT3G58650	148
AT3G58660	927
AT3G58670	289
AT3G58680	2878
AT3G58690	223
AT3G58700	1009
AT3G58710	64
AT3G58720	290
AT3G58730	2765
AT3G58740	0
AT3G58750	885
AT3G58760	494
AT3G58770	10
AT3G58780	4
AT3G58790	306
AT3G58795	0
AT3G58800	141
AT3G58810	31
AT3G58820	93
AT3G58830	696
AT3G58840	576
AT3G58850	114
AT3G58860	1
AT3G58865	20
AT3G58875	0
AT3G58877	0
AT3G58880	0
AT3G58890	0
AT3G58900	175
AT3G58910	0
AT3G58920	0
AT3G58930	103
AT3G58940	224
AT3G58950	0
AT3G58960	0
AT3G58970	573
AT3G58975	96
AT3G58980	138
AT3G58990	4152
AT3G59000	119
AT3G59010	255
AT3G59020	2204
AT3G59030	0
AT3G59040	1201
AT3G59050	487
AT3G59060	711
AT3G59068	1
AT3G59070	0
AT3G59080	138
AT3G59090	613
AT3G59100	912
AT3G59110	775
AT3G59120	1
AT3G59130	1
AT3G59140	294
AT3G59150	80
AT3G59160	0
AT3G59170	0
AT3G59180	0
AT3G59190	2
AT3G59200	11
AT3G59210	255
AT3G59220	5
AT3G59230	1
AT3G59240	0
AT3G59245	0
AT3G59250	70
AT3G59260	0
AT3G59270	2
AT3G59280	496
AT3G59290	425
AT3G59295	0
AT3G59300	944
AT3G59310	256
AT3G59320	163
AT3G59330	170
AT3G59340	0
AT3G59350	983
AT3G59360	690
AT3G59370	9
AT3G59380	492
AT3G59390	76
AT3G59400	15
AT3G59410	477
AT3G59415	0
AT3G59420	204
AT3G59430	97
AT3G59435	2
AT3G59440	0
AT3G59450	3
AT3G59455	0
AT3G59460	0
AT3G59470	193
AT3G59480	18
AT3G59490	190
AT3G59500	398
AT3G59510	4
AT3G59520	139
AT3G59530	53
AT3G59540	2583
AT3G59550	151
AT3G59570	374
AT3G59580	47
AT3G59590	0
AT3G59600	620
AT3G59610	2
AT3G59620	0
AT3G59630	252
AT3G59640	188
AT3G59650	221
AT3G59660	789
AT3G59670	307
AT3G59680	119
AT3G59690	42
AT3G59695	0
AT3G59700	13
AT3G59710	1
AT3G59720	0
AT3G59730	0
AT3G59740	3
AT3G59750	31
AT3G59760	1293
AT3G59765	189
AT3G59770	1311
AT3G59780	6474
AT3G59790	14
AT3G59800	179
AT3G59810	413
AT3G59820	1388
AT3G59830	4
AT3G59840	329
AT3G59845	0
AT3G59850	0
AT3G59860	0
AT3G59870	849
AT3G59880	38
AT3G59884	0
AT3G59890	194
AT3G59900	92
AT3G59910	943
AT3G59920	2861
AT3G59923	0
AT3G59926	0
AT3G59930	0
AT3G59940	0
AT3G59950	543
AT3G59960	0
AT3G59970	7672
AT3G59980	1614
AT3G59990	1384
AT3G60000	0
AT3G60010	0
AT3G60020	0
AT3G60030	1557
AT3G60040	28
AT3G60050	143
AT3G60060	0
AT3G60070	121
AT3G60075	0
AT3G60080	255
AT3G60090	0
AT3G60100	0
AT3G60110	105
AT3G60120	1
AT3G60130	861
AT3G60140	0
AT3G60150	83
AT3G60160	77
AT3G60164	1
AT3G60170	5
AT3G60176	0
AT3G60180	121
AT3G60190	1374
AT3G60200	157
AT3G60210	1072
AT3G60220	78
AT3G60238	0
AT3G60240	2890
AT3G60245	7132
AT3G60250	637
AT3G60260	261
AT3G60270	0
AT3G60280	0
AT3G60286	7
AT3G60290	202
AT3G60300	562
AT3G60310	179
AT3G60320	1875
AT3G60328	0
AT3G60330	17
AT3G60340	692
AT3G60350	563
AT3G60360	207
AT3G60370	1024
AT3G60380	956
AT3G60390	243
AT3G60400	152
AT3G60410	522
AT3G60415	451
AT3G60420	0
AT3G60440	607
AT3G60450	449
AT3G60460	0
AT3G60470	0
AT3G60480	174
AT3G60490	33
AT3G60500	483
AT3G60510	206
AT3G60520	108
AT3G60530	642
AT3G60540	22
AT3G60550	4
AT3G60560	0
AT3G60565	0
AT3G60570	0
AT3G60580	29
AT3G60590	353
AT3G60600	1157
AT3G60610	2
AT3G60613	0
AT3G60620	834
AT3G60630	888
AT3G60640	100
AT3G60650	1
AT3G60660	47
AT3G60670	0
AT3G60680	102
AT3G60690	107
AT3G60700	6
AT3G60710	13
AT3G60720	72
AT3G60730	3
AT3G60740	600
AT3G60750	56048
AT3G60760	0
AT3G60770	3649
AT3G60780	0
AT3G60790	0
AT3G60800	354
AT3G60805	0
AT3G60810	601
AT3G60820	2259
AT3G60830	425
AT3G60840	335
AT3G60850	280
AT3G60860	1077
AT3G60870	0
AT3G60880	417
AT3G60890	1
AT3G60900	21
AT3G60910	246
AT3G60920	0
AT3G60930	16
AT3G60935	0
AT3G60940	0
AT3G60950	0
AT3G60955	0
AT3G60957	0
AT3G60960	154
AT3G60961	1
AT3G60965	219
AT3G60966	1
AT3G60970	0
AT3G60972	0
AT3G60975	0
AT3G60980	133
AT3G60990	0
AT3G61010	1129
AT3G61020	184
AT3G61028	1
AT3G61030	0
AT3G61035	0
AT3G61040	0
AT3G61050	1877
AT3G61060	92
AT3G61070	544
AT3G61080	749
AT3G61090	6
AT3G61100	150
AT3G61105	0
AT3G61110	2581
AT3G61111	0
AT3G61113	38
AT3G61117	0
AT3G61118	0
AT3G61120	1
AT3G61130	2890
AT3G61140	751
AT3G61150	678
AT3G61160	77
AT3G61170	39
AT3G61172	0
AT3G61175	0
AT3G61177	0
AT3G61180	624
AT3G61182	0
AT3G61185	0
AT3G61190	25
AT3G61198	5
AT3G61200	440
AT3G61210	647
AT3G61220	811
AT3G61230	0
AT3G61240	1361
AT3G61250	5
AT3G61260	2494
AT3G61270	0
AT3G61280	220
AT3G61290	0
AT3G61300	0
AT3G61310	399
AT3G61320	423
AT3G61330	0
AT3G61340	1
AT3G61350	98
AT3G61360	57
AT3G61370	120
AT3G61380	516
AT3G61390	0
AT3G61400	0
AT3G61410	7
AT3G61415	255
AT3G61420	300
AT3G61430	1690
AT3G61440	5913
AT3G61450	9
AT3G61460	760
AT3G61470	60749
AT3G61480	385
AT3G61490	102
AT3G61500	0
AT3G61510	0
AT3G61520	65
AT3G61530	137
AT3G61540	358
AT3G61545	0
AT3G61550	348
AT3G61560	144
AT3G61570	294
AT3G61571	1
AT3G61580	2862
AT3G61590	144
AT3G61600	1012
AT3G61610	183
AT3G61620	226
AT3G61630	58
AT3G61640	342
AT3G61650	299
AT3G61660	6
AT3G61670	503
AT3G61680	25
AT3G61690	1057
AT3G61700	878
AT3G61710	389
AT3G61715	0
AT3G61720	0
AT3G61721	0
AT3G61723	0
AT3G61730	1
AT3G61740	208
AT3G61750	216
AT3G61755	0
AT3G61760	35
AT3G61770	855
AT3G61780	682
AT3G61790	310
AT3G61800	287
AT3G61810	0
AT3G61820	4226
AT3G61825	0
AT3G61826	0
AT3G61829	0
AT3G61830	259
AT3G61840	3
AT3G61850	312
AT3G61860	690
AT3G61870	6663
AT3G61880	26
AT3G61890	100
AT3G61897	0
AT3G61898	37
AT3G61900	6
AT3G61910	0
AT3G61920	26
AT3G61930	0
AT3G61940	0
AT3G61950	243
AT3G61960	551
AT3G61962	0
AT3G61970	88
AT3G61980	122
AT3G61990	57
AT3G62000	207
AT3G62010	1217
AT3G62020	223
AT3G62030	24337
AT3G62040	13
AT3G62050	36
AT3G62060	196
AT3G62070	60
AT3G62080	210
AT3G62090	2
AT3G62100	21
AT3G62110	1993
AT3G62120	2621
AT3G62130	548
AT3G62140	249
AT3G62150	289
AT3G62160	163
AT3G62170	0
AT3G62180	0
AT3G62190	370
AT3G62200	397
AT3G62210	0
AT3G62220	256
AT3G62230	0
AT3G62240	598
AT3G62245	0
AT3G62250	4578
AT3G62260	66
AT3G62270	79
AT3G62280	4
AT3G62285	0
AT3G62290	5532
AT3G62300	518
AT3G62310	852
AT3G62320	0
AT3G62330	439
AT3G62340	0
AT3G62350	0
AT3G62360	1979
AT3G62370	550
AT3G62380	0
AT3G62390	229
AT3G62400	1170
AT3G62410	8954
AT3G62420	1214
AT3G62430	6
AT3G62440	0
AT3G62450	332
AT3G62455	49
AT3G62460	162
AT3G62470	97
AT3G62475	0
AT3G62480	0
AT3G62490	0
AT3G62499	9
AT3G62500	60
AT3G62510	9
AT3G62520	0
AT3G62528	0
AT3G62529	0
AT3G62530	6022
AT3G62540	2
AT3G62550	2509
AT3G62560	557
AT3G62570	39
AT3G62580	1305
AT3G62590	30
AT3G62600	1471
AT3G62610	5
AT3G62615	0
AT3G62620	146
AT3G62630	786
AT3G62640	0
AT3G62650	789
AT3G62660	1048
AT3G62670	0
AT3G62680	0
AT3G62690	154
AT3G62695	0
AT3G62700	3953
AT3G62710	0
AT3G62720	315
AT3G62725	1
AT3G62730	0
AT3G62735	0
AT3G62740	20
AT3G62750	2664
AT3G62760	0
AT3G62770	447
AT3G62780	54
AT3G62790	1062
AT3G62800	189
AT3G62810	659
AT3G62820	514
AT3G62830	374
AT3G62840	1600
AT3G62850	0
AT3G62860	50
AT3G62870	6010
AT3G62880	128
AT3G62890	59
AT3G62900	897
AT3G62910	1258
AT3G62920	51
AT3G62930	21
AT3G62940	617
AT3G62950	93
AT3G62960	13
AT3G62970	221
AT3G62980	2227
AT3G62990	0
AT3G63000	786
AT3G63003	0
AT3G63006	0
AT3G63010	23
AT3G63020	0
AT3G63030	233
AT3G63040	0
AT3G63050	40
AT3G63052	0
AT3G63060	6
AT3G63070	869
AT3G63080	629
AT3G63088	8
AT3G63090	148
AT3G63093	0
AT3G63095	0
AT3G63110	153
AT3G63120	556
AT3G63130	502
AT3G63140	9134
AT3G63150	772
AT3G63160	22392
AT3G63170	911
AT3G63180	565
AT3G63190	4667
AT3G63200	882
AT3G63210	538
AT3G63215	0
AT3G63220	109
AT3G63230	0
AT3G63240	235
AT3G63250	503
AT3G63255	0
AT3G63260	533
AT3G63270	233
AT3G63280	67
AT3G63290	52
AT3G63300	218
AT3G63310	570
AT3G63320	1
AT3G63340	892
AT3G63350	0
AT3G63360	0
AT3G63370	341
AT3G63375	10
AT3G63380	40
AT3G63390	199
AT3G63400	865
AT3G63410	8405
AT3G63420	322
AT3G63430	33
AT3G63440	3
AT3G63445	93
AT3G63450	245
AT3G63460	3286
AT3G63470	19
AT3G63480	75
AT3G63490	12031
AT3G63500	1217
AT3G63510	572
AT3G63520	5231
AT3G63530	162
AT3G63540	3114
AT3G66652	156
AT3G66654	660
AT3G66656	0
AT3G66658	481
AT4G00005	0
AT4G00020	366
AT4G00026	437
AT4G00030	492
AT4G00040	355
AT4G00050	190
AT4G00060	788
AT4G00070	1
AT4G00080	0
AT4G00085	0
AT4G00090	421
AT4G00100	2961
AT4G00110	147
AT4G00114	0
AT4G00120	0
AT4G00130	0
AT4G00140	5
AT4G00150	474
AT4G00155	0
AT4G00160	0
AT4G00163	0
AT4G00165	72
AT4G00170	404
AT4G00180	440
AT4G00190	0
AT4G00200	39
AT4G00210	4
AT4G00220	21
AT4G00225	0
AT4G00230	684
AT4G00231	207
AT4G00232	0
AT4G00234	0
AT4G00236	0
AT4G00238	308
AT4G00240	105
AT4G00250	1
AT4G00260	0
AT4G00270	634
AT4G00280	0
AT4G00290	488
AT4G00295	0
AT4G00300	1206
AT4G00305	4
AT4G00310	97
AT4G00315	0
AT4G00320	0
AT4G00330	1102
AT4G00335	126
AT4G00340	1214
AT4G00342	0
AT4G00350	3
AT4G00355	680
AT4G00356	0
AT4G00360	1255
AT4G00370	2652
AT4G00380	97
AT4G00390	3
AT4G00400	790
AT4G00413	0
AT4G00416	0
AT4G00420	259
AT4G00430	1899
AT4G00440	1110
AT4G00450	1118
AT4G00460	69
AT4G00467	0
AT4G00480	172
AT4G00490	912
AT4G00500	235
AT4G00520	380
AT4G00525	24
AT4G00530	68
AT4G00540	0
AT4G00550	304
AT4G00560	478
AT4G00570	1943
AT4G00580	0
AT4G00585	956
AT4G00590	143
AT4G00600	0
AT4G00610	0
AT4G00620	279
AT4G00630	2047
AT4G00650	123
AT4G00651	0
AT4G00660	779
AT4G00670	110
AT4G00680	15
AT4G00690	30
AT4G00695	6
AT4G00700	2
AT4G00710	1055
AT4G00720	1687
AT4G00730	1580
AT4G00740	1209
AT4G00750	489
AT4G00752	222
AT4G00753	0
AT4G00755	445
AT4G00760	291
AT4G00770	3
AT4G00780	3478
AT4G00800	1050
AT4G00810	2922
AT4G00820	98
AT4G00830	1045
AT4G00840	201
AT4G00850	54
AT4G00860	1286
AT4G00870	14
AT4G00872	0
AT4G00880	186
AT4G00883	0
AT4G00885	0
AT4G00889	0
AT4G00890	60
AT4G00891	0
AT4G00893	1
AT4G00895	3483
AT4G00900	900
AT4G00905	0
AT4G00910	5
AT4G00920	0
AT4G00925	0
AT4G00930	278
AT4G00940	39
AT4G00950	536
AT4G00953	0
AT4G00955	68
AT4G00960	17
AT4G00970	212
AT4G00975	1
AT4G00980	53
AT4G00985	0
AT4G00990	449
AT4G01000	1397
AT4G01010	94
AT4G01020	220
AT4G01023	0
AT4G01026	265
AT4G01030	101
AT4G01037	1282
AT4G01040	592
AT4G01050	12380
AT4G01060	29
AT4G01070	1348
AT4G01080	224
AT4G01090	448
AT4G01100	2492
AT4G01110	12
AT4G01120	339
AT4G01130	476
AT4G01140	13
AT4G01150	27827
AT4G01160	1
AT4G01170	0
AT4G01180	0
AT4G01190	20
AT4G01200	58
AT4G01210	932
AT4G01220	330
AT4G01230	4
AT4G01240	0
AT4G01245	0
AT4G01250	58
AT4G01260	0
AT4G01265	0
AT4G01270	97
AT4G01280	147
AT4G01290	1981
AT4G01310	9079
AT4G01320	940
AT4G01330	757
AT4G01335	10
AT4G01340	1
AT4G01350	0
AT4G01355	0
AT4G01360	2
AT4G01370	1405
AT4G01380	0
AT4G01390	312
AT4G01395	1027
AT4G01400	80
AT4G01410	189
AT4G01420	3
AT4G01430	1
AT4G01435	0
AT4G01440	133
AT4G01450	474
AT4G01455	0
AT4G01460	400
AT4G01470	0
AT4G01480	336
AT4G01490	7
AT4G01500	13
AT4G01505	1
AT4G01510	159
AT4G01515	0
AT4G01516	0
AT4G01520	0
AT4G01525	4
AT4G01530	0
AT4G01533	0
AT4G01535	0
AT4G01540	16
AT4G01550	287
AT4G01560	783
AT4G01570	371
AT4G01575	0
AT4G01580	118
AT4G01590	833
AT4G01593	86
AT4G01595	0
AT4G01600	153
AT4G01610	1376
AT4G01630	1
AT4G01640	0
AT4G01650	251
AT4G01660	416
AT4G01670	167
AT4G01671	0
AT4G01680	67
AT4G01690	4406
AT4G01700	198
AT4G01703	0
AT4G01710	144
AT4G01720	43
AT4G01730	131
AT4G01735	0
AT4G01740	64
AT4G01750	48
AT4G01760	0
AT4G01770	0
AT4G01780	1
AT4G01790	44
AT4G01800	5538
AT4G01810	1114
AT4G01820	10
AT4G01830	0
AT4G01840	172
AT4G01850	2399
AT4G01860	451
AT4G01865	0
AT4G01870	163
AT4G01880	279
AT4G01883	818
AT4G01890	0
AT4G01895	25
AT4G01897	339
AT4G01900	1340
AT4G01910	17
AT4G01915	316
AT4G01920	65
AT4G01925	0
AT4G01930	1
AT4G01935	293
AT4G01940	1189
AT4G01950	552
AT4G01960	343
AT4G01970	1
AT4G01975	4
AT4G01980	0
AT4G01985	26
AT4G01990	82
AT4G01995	661
AT4G02000	4
AT4G02005	44
AT4G02010	605
AT4G02020	874
AT4G02030	580
AT4G02040	0
AT4G02050	319
AT4G02055	0
AT4G02060	698
AT4G02070	269
AT4G02075	59
AT4G02080	1373
AT4G02090	0
AT4G02100	190
AT4G02110	363
AT4G02120	1069
AT4G02130	1523
AT4G02140	15
AT4G02150	547
AT4G02160	0
AT4G02170	0
AT4G02180	0
AT4G02190	0
AT4G02195	106
AT4G02200	139
AT4G02210	145
AT4G02220	424
AT4G02230	2117
AT4G02235	0
AT4G02250	0
AT4G02260	3186
AT4G02270	0
AT4G02280	49
AT4G02290	76
AT4G02300	0
AT4G02310	0
AT4G02312	0
AT4G02314	0
AT4G02317	0
AT4G02320	13
AT4G02330	163
AT4G02340	782
AT4G02350	981
AT4G02360	12
AT4G02370	1326
AT4G02380	184
AT4G02390	89
AT4G02400	689
AT4G02405	375
AT4G02410	326
AT4G02420	608
AT4G02425	125
AT4G02430	272
AT4G02440	416
AT4G02450	2852
AT4G02460	124
AT4G02465	0
AT4G02480	4255
AT4G02482	34
AT4G02485	94
AT4G02487	0
AT4G02489	0
AT4G02490	0
AT4G02500	2308
AT4G02510	8287
AT4G02520	90
AT4G02530	6771
AT4G02540	467
AT4G02541	0
AT4G02550	277
AT4G02555	0
AT4G02560	546
AT4G02570	3402
AT4G02580	2361
AT4G02590	777
AT4G02600	520
AT4G02610	255
AT4G02620	1432
AT4G02630	630
AT4G02640	749
AT4G02650	0
AT4G02655	2
AT4G02660	90
AT4G02670	4
AT4G02680	1342
AT4G02690	1
AT4G02700	7
AT4G02710	410
AT4G02715	1576
AT4G02720	0
AT4G02725	1298
AT4G02730	114
AT4G02733	0
AT4G02735	0
AT4G02740	277
AT4G02750	100
AT4G02760	83
AT4G02770	40984
AT4G02780	12
AT4G02790	1554
AT4G02800	259
AT4G02810	4
AT4G02820	250
AT4G02830	3
AT4G02840	567
AT4G02850	406
AT4G02860	587
AT4G02870	0
AT4G02880	420
AT4G02890	3351
AT4G02900	159
AT4G02910	0
AT4G02920	3247
AT4G02930	1499
AT4G02940	1272
AT4G02950	0
AT4G02960	0
AT4G02970	220
AT4G02980	313
AT4G02990	1654
AT4G03000	540
AT4G03010	127
AT4G03020	1710
AT4G03030	607
AT4G03038	0
AT4G03039	0
AT4G03040	0
AT4G03050	0
AT4G03060	2808
AT4G03063	2
AT4G03070	133
AT4G03080	2061
AT4G03090	353
AT4G03100	218
AT4G03110	666
AT4G03113	0
AT4G03115	153
AT4G03120	274
AT4G03130	8
AT4G03135	0
AT4G03140	8
AT4G03150	369
AT4G03153	0
AT4G03156	0
AT4G03157	0
AT4G03160	0
AT4G03165	0
AT4G03170	0
AT4G03175	4
AT4G03180	289
AT4G03190	478
AT4G03200	1130
AT4G03205	495
AT4G03210	2327
AT4G03220	0
AT4G03230	207
AT4G03240	217
AT4G03250	145
AT4G03260	2092
AT4G03270	98
AT4G03280	29981
AT4G03285	0
AT4G03290	0
AT4G03292	5
AT4G03295	2
AT4G03298	0
AT4G03300	0
AT4G03305	0
AT4G03310	0
AT4G03320	23
AT4G03330	13
AT4G03340	21
AT4G03350	0
AT4G03360	0
AT4G03364	0
AT4G03370	0
AT4G03376	0
AT4G03380	0
AT4G03390	1190
AT4G03400	894
AT4G03405	0
AT4G03410	278
AT4G03415	999
AT4G03420	279
AT4G03430	1330
AT4G03435	0
AT4G03437	0
AT4G03438	0
AT4G03440	66
AT4G03443	16
AT4G03445	7
AT4G03450	41
AT4G03455	0
AT4G03460	3
AT4G03470	0
AT4G03480	3
AT4G03490	4
AT4G03495	0
AT4G03500	10
AT4G03505	3
AT4G03510	221
AT4G03520	7856
AT4G03525	0
AT4G03530	0
AT4G03535	0
AT4G03540	0
AT4G03545	0
AT4G03550	1560
AT4G03555	0
AT4G03560	2955
AT4G03565	0
AT4G03566	0
AT4G03570	0
AT4G03575	0
AT4G03580	0
AT4G03585	0
AT4G03590	0
AT4G03595	3
AT4G03600	23
AT4G03605	0
AT4G03610	11
AT4G03620	0
AT4G03625	0
AT4G03630	0
AT4G03635	84
AT4G03640	0
AT4G03645	0
AT4G03650	0
AT4G03655	0
AT4G03660	0
AT4G03665	0
AT4G03670	0
AT4G03675	0
AT4G03680	0
AT4G03685	0
AT4G03690	0
AT4G03695	0
AT4G03700	0
AT4G03705	2
AT4G03710	0
AT4G03715	0
AT4G03720	0
AT4G03725	9
AT4G03726	0
AT4G03728	0
AT4G03730	0
AT4G03732	0
AT4G03740	0
AT4G03745	0
AT4G03750	0
AT4G03755	4
AT4G03760	0
AT4G03765	0
AT4G03770	0
AT4G03775	0
AT4G03780	0
AT4G03785	0
AT4G03790	0
AT4G03795	0
AT4G03800	0
AT4G03805	0
AT4G03810	0
AT4G03811	1
AT4G03813	0
AT4G03815	0
AT4G03816	3
AT4G03820	423
AT4G03823	2
AT4G03824	0
AT4G03825	0
AT4G03826	0
AT4G03830	0
AT4G03835	0
AT4G03837	0
AT4G03840	0
AT4G03845	1
AT4G03850	0
AT4G03855	0
AT4G03860	0
AT4G03865	0
AT4G03870	0
AT4G03873	0
AT4G03875	2
AT4G03876	0
AT4G03880	0
AT4G03885	0
AT4G03890	0
AT4G03895	0
AT4G03900	0
AT4G03905	3
AT4G03910	0
AT4G03911	0
AT4G03912	0
AT4G03913	0
AT4G03914	0
AT4G03915	0
AT4G03916	0
AT4G03920	0
AT4G03923	0
AT4G03925	1
AT4G03926	0
AT4G03930	5
AT4G03935	99
AT4G03940	41
AT4G03945	0
AT4G03950	0
AT4G03955	0
AT4G03960	132
AT4G03965	6
AT4G03970	0
AT4G03975	0
AT4G03976	0
AT4G03977	0
AT4G03978	0
AT4G03979	0
AT4G03980	0
AT4G03981	0
AT4G03985	0
AT4G03990	0
AT4G03995	0
AT4G04000	0
AT4G04005	6
AT4G04010	0
AT4G04015	10
AT4G04020	1486
AT4G04025	0
AT4G04030	0
AT4G04035	6
AT4G04040	1939
AT4G04050	0
AT4G04055	0
AT4G04065	0
AT4G04070	0
AT4G04075	6
AT4G04077	0
AT4G04078	0
AT4G04080	0
AT4G04085	0
AT4G04090	0
AT4G04095	0
AT4G04100	0
AT4G04105	0
AT4G04110	0
AT4G04115	0
AT4G04120	0
AT4G04125	0
AT4G04130	1
AT4G04135	1
AT4G04140	0
AT4G04145	0
AT4G04150	0
AT4G04155	0
AT4G04157	0
AT4G04165	0
AT4G04167	0
AT4G04170	0
AT4G04175	0
AT4G04180	94
AT4G04185	0
AT4G04190	103
AT4G04195	0
AT4G04200	380
AT4G04205	0
AT4G04210	990
AT4G04215	0
AT4G04220	0
AT4G04221	5
AT4G04223	8
AT4G04225	7
AT4G04230	0
AT4G04235	0
AT4G04245	0
AT4G04250	0
AT4G04255	0
AT4G04260	0
AT4G04265	0
AT4G04270	0
AT4G04273	0
AT4G04275	0
AT4G04276	0
AT4G04280	0
AT4G04285	0
AT4G04290	0
AT4G04293	3
AT4G04295	0
AT4G04296	0
AT4G04300	0
AT4G04305	0
AT4G04310	0
AT4G04313	0
AT4G04315	0
AT4G04316	0
AT4G04320	424
AT4G04325	2
AT4G04330	1609
AT4G04335	0
AT4G04340	3981
AT4G04345	0
AT4G04350	1820
AT4G04355	0
AT4G04360	73
AT4G04365	0
AT4G04370	226
AT4G04375	0
AT4G04380	0
AT4G04385	0
AT4G04390	0
AT4G04392	0
AT4G04393	0
AT4G04394	0
AT4G04395	0
AT4G04396	0
AT4G04398	0
AT4G04400	0
AT4G04402	0
AT4G04404	0
AT4G04405	0
AT4G04407	0
AT4G04408	0
AT4G04409	0
AT4G04410	174
AT4G04415	0
AT4G04420	0
AT4G04423	0
AT4G04425	2
AT4G04426	0
AT4G04430	0
AT4G04435	9
AT4G04440	0
AT4G04445	3
AT4G04450	36
AT4G04455	0
AT4G04460	148
AT4G04465	0
AT4G04470	312
AT4G04475	1
AT4G04480	0
AT4G04485	3
AT4G04490	48
AT4G04495	0
AT4G04500	10
AT4G04505	0
AT4G04510	1
AT4G04515	0
AT4G04520	0
AT4G04525	0
AT4G04530	0
AT4G04535	1
AT4G04540	1
AT4G04545	0
AT4G04547	0
AT4G04550	0
AT4G04555	0
AT4G04560	0
AT4G04565	7
AT4G04570	942
AT4G04580	0
AT4G04585	0
AT4G04590	0
AT4G04600	0
AT4G04601	0
AT4G04605	2
AT4G04610	4944
AT4G04614	317
AT4G04615	0
AT4G04620	151
AT4G04625	1
AT4G04630	163
AT4G04632	0
AT4G04635	0
AT4G04640	28597
AT4G04645	0
AT4G04650	0
AT4G04653	0
AT4G04655	0
AT4G04660	0
AT4G04665	0
AT4G04670	256
AT4G04675	0
AT4G04680	2
AT4G04690	0
AT4G04692	1548
AT4G04693	0
AT4G04695	448
AT4G04700	140
AT4G04710	15
AT4G04720	1252
AT4G04730	0
AT4G04740	839
AT4G04745	7
AT4G04750	427
AT4G04755	0
AT4G04760	13
AT4G04765	0
AT4G04770	3821
AT4G04775	0
AT4G04780	147
AT4G04785	0
AT4G04790	115
AT4G04795	0
AT4G04800	279
AT4G04805	0
AT4G04810	46
AT4G04815	0
AT4G04820	0
AT4G04825	0
AT4G04830	346
AT4G04835	0
AT4G04840	1166
AT4G04850	1413
AT4G04855	1
AT4G04860	247
AT4G04865	0
AT4G04870	233
AT4G04875	0
AT4G04880	339
AT4G04885	603
AT4G04890	1896
AT4G04895	0
AT4G04900	27
AT4G04905	0
AT4G04910	1711
AT4G04920	516
AT4G04925	255
AT4G04930	0
AT4G04940	298
AT4G04945	0
AT4G04950	797
AT4G04955	375
AT4G04957	0
AT4G04960	391
AT4G04965	0
AT4G04970	1057
AT4G04972	3
AT4G04975	0
AT4G04980	0
AT4G04985	0
AT4G04990	0
AT4G04995	0
AT4G05000	215
AT4G05005	0
AT4G05010	90
AT4G05015	0
AT4G05018	2
AT4G05020	130
AT4G05025	0
AT4G05030	0
AT4G05040	314
AT4G05045	0
AT4G05048	0
AT4G05049	0
AT4G05050	7605
AT4G05053	1
AT4G05055	0
AT4G05060	225
AT4G05065	0
AT4G05070	498
AT4G05071	1
AT4G05073	0
AT4G05075	0
AT4G05076	0
AT4G05080	0
AT4G05085	1
AT4G05087	1
AT4G05090	461
AT4G05091	1
AT4G05095	0
AT4G05097	0
AT4G05100	3
AT4G05105	0
AT4G05110	15
AT4G05115	0
AT4G05120	243
AT4G05125	0
AT4G05130	34
AT4G05133	0
AT4G05135	0
AT4G05140	0
AT4G05145	0
AT4G05150	2651
AT4G05155	4
AT4G05160	1059
AT4G05170	1
AT4G05180	52898
AT4G05190	281
AT4G05200	1
AT4G05205	0
AT4G05210	22
AT4G05215	0
AT4G05220	0
AT4G05225	0
AT4G05230	0
AT4G05235	0
AT4G05240	0
AT4G05245	0
AT4G05250	0
AT4G05255	0
AT4G05260	0
AT4G05270	0
AT4G05275	0
AT4G05280	0
AT4G05285	0
AT4G05290	0
AT4G05295	0
AT4G05300	0
AT4G05303	0
AT4G05305	0
AT4G05306	0
AT4G05310	0
AT4G05315	4
AT4G05320	20011
AT4G05330	344
AT4G05335	5
AT4G05340	0
AT4G05350	0
AT4G05355	0
AT4G05360	0
AT4G05365	0
AT4G05375	0
AT4G05380	2
AT4G05385	0
AT4G05390	363
AT4G05395	0
AT4G05400	355
AT4G05405	2
AT4G05410	407
AT4G05415	0
AT4G05420	1356
AT4G05425	1
AT4G05430	42
AT4G05435	0
AT4G05440	221
AT4G05445	0
AT4G05450	191
AT4G05455	0
AT4G05460	183
AT4G05465	0
AT4G05470	2
AT4G05475	1
AT4G05485	0
AT4G05490	0
AT4G05495	0
AT4G05497	0
AT4G05500	0
AT4G05502	0
AT4G05505	0
AT4G05508	0
AT4G05510	0
AT4G05520	249
AT4G05523	0
AT4G05525	0
AT4G05526	0
AT4G05530	711
AT4G05535	2
AT4G05540	0
AT4G05545	0
AT4G05550	0
AT4G05553	0
AT4G05555	0
AT4G05556	0
AT4G05560	0
AT4G05565	0
AT4G05570	0
AT4G05575	0
AT4G05580	0
AT4G05581	0
AT4G05582	0
AT4G05583	0
AT4G05584	0
AT4G05585	0
AT4G05586	0
AT4G05587	0
AT4G05588	0
AT4G05589	0
AT4G05590	71
AT4G05591	0
AT4G05592	0
AT4G05593	0
AT4G05594	0
AT4G05595	0
AT4G05597	0
AT4G05600	0
AT4G05605	0
AT4G05610	0
AT4G05612	0
AT4G05613	0
AT4G05615	0
AT4G05616	0
AT4G05620	0
AT4G05625	0
AT4G05630	0
AT4G05631	84
AT4G05632	0
AT4G05633	0
AT4G05634	0
AT4G05635	0
AT4G05636	0
AT4G05638	0
AT4G05640	0
AT4G05645	0
AT4G05650	6
AT4G05655	0
AT4G05660	0
AT4G05665	0
AT4G05670	0
AT4G05675	0
AT4G05680	0
AT4G05685	25
AT4G05690	5
AT4G05695	0
AT4G05700	0
AT4G05705	0
AT4G05710	0
AT4G05715	0
AT4G05720	0
AT4G05730	0
AT4G05735	0
AT4G05740	0
AT4G05745	0
AT4G05750	0
AT4G05755	0
AT4G05760	3
AT4G05765	0
AT4G05770	0
AT4G05775	0
AT4G05780	1
AT4G05785	4
AT4G05790	0
AT4G05795	0
AT4G05800	0
AT4G05805	0
AT4G05810	0
AT4G05815	0
AT4G05840	0
AT4G05845	0
AT4G05850	0
AT4G05855	0
AT4G05860	0
AT4G05865	0
AT4G05870	0
AT4G05875	0
AT4G05880	0
AT4G05885	0
AT4G05890	0
AT4G05895	0
AT4G05900	0
AT4G05905	0
AT4G05910	0
AT4G05915	0
AT4G05918	0
AT4G05920	0
AT4G05925	0
AT4G05930	0
AT4G05935	0
AT4G05940	0
AT4G05945	0
AT4G05950	0
AT4G05965	0
AT4G05970	0
AT4G05975	0
AT4G05980	0
AT4G05985	0
AT4G05990	0
AT4G05995	0
AT4G06000	0
AT4G06005	0
AT4G06010	2
AT4G06015	0
AT4G06045	0
AT4G06050	0
AT4G06055	0
AT4G06060	7
AT4G06065	0
AT4G06070	0
AT4G06075	35
AT4G06080	2
AT4G06085	0
AT4G06090	0
AT4G06095	0
AT4G06105	0
AT4G06110	0
AT4G06115	11
AT4G06130	0
AT4G06135	0
AT4G06140	0
AT4G06145	0
AT4G06155	0
AT4G06160	0
AT4G06165	0
AT4G06170	0
AT4G06175	0
AT4G06185	0
AT4G06195	54
AT4G06196	0
AT4G06200	0
AT4G06205	0
AT4G06210	0
AT4G06215	2
AT4G06225	4
AT4G06235	2
AT4G06240	0
AT4G06245	0
AT4G06250	0
AT4G06255	0
AT4G06260	0
AT4G06265	2
AT4G06280	0
AT4G06285	0
AT4G06290	0
AT4G06295	0
AT4G06300	0
AT4G06305	0
AT4G06310	0
AT4G06315	2
AT4G06320	2
AT4G06330	0
AT4G06335	0
AT4G06340	8
AT4G06345	0
AT4G06365	0
AT4G06370	0
AT4G06375	1
AT4G06380	0
AT4G06385	0
AT4G06390	0
AT4G06395	0
AT4G06400	0
AT4G06405	0
AT4G06410	1
AT4G06415	0
AT4G06425	0
AT4G06440	0
AT4G06445	0
AT4G06450	0
AT4G06455	0
AT4G06460	0
AT4G06474	0
AT4G06477	0
AT4G06479	0
AT4G06480	0
AT4G06481	0
AT4G06482	0
AT4G06483	0
AT4G06484	0
AT4G06485	0
AT4G06486	0
AT4G06487	0
AT4G06488	0
AT4G06489	0
AT4G06490	0
AT4G06491	0
AT4G06492	0
AT4G06493	0
AT4G06494	0
AT4G06495	0
AT4G06496	0
AT4G06497	0
AT4G06498	1
AT4G06499	0
AT4G06500	0
AT4G06501	0
AT4G06502	0
AT4G06503	0
AT4G06504	0
AT4G06505	0
AT4G06506	0
AT4G06507	0
AT4G06508	0
AT4G06509	0
AT4G06510	0
AT4G06511	0
AT4G06512	0
AT4G06513	0
AT4G06514	0
AT4G06515	0
AT4G06516	0
AT4G06517	0
AT4G06518	0
AT4G06519	0
AT4G06520	0
AT4G06521	0
AT4G06522	0
AT4G06523	0
AT4G06524	0
AT4G06525	0
AT4G06526	0
AT4G06527	0
AT4G06528	0
AT4G06529	0
AT4G06530	0
AT4G06531	0
AT4G06532	0
AT4G06533	0
AT4G06534	18
AT4G06535	1
AT4G06536	13
AT4G06537	0
AT4G06538	0
AT4G06539	0
AT4G06540	0
AT4G06541	0
AT4G06542	0
AT4G06543	0
AT4G06544	0
AT4G06545	0
AT4G06546	0
AT4G06547	0
AT4G06548	0
AT4G06549	0
AT4G06550	0
AT4G06551	0
AT4G06552	0
AT4G06553	0
AT4G06554	0
AT4G06555	0
AT4G06556	0
AT4G06557	0
AT4G06558	0
AT4G06559	0
AT4G06560	0
AT4G06561	0
AT4G06562	0
AT4G06563	0
AT4G06564	0
AT4G06565	0
AT4G06566	0
AT4G06567	0
AT4G06568	0
AT4G06569	0
AT4G06570	0
AT4G06571	0
AT4G06572	0
AT4G06573	0
AT4G06574	0
AT4G06575	0
AT4G06576	0
AT4G06577	0
AT4G06578	0
AT4G06579	0
AT4G06580	0
AT4G06581	0
AT4G06582	0
AT4G06583	0
AT4G06584	0
AT4G06585	0
AT4G06586	0
AT4G06587	0
AT4G06588	0
AT4G06589	0
AT4G06590	0
AT4G06591	0
AT4G06592	0
AT4G06593	0
AT4G06594	0
AT4G06595	0
AT4G06596	0
AT4G06597	0
AT4G06598	117
AT4G06599	451
AT4G06600	0
AT4G06601	0
AT4G06602	0
AT4G06603	0
AT4G06604	0
AT4G06605	0
AT4G06606	0
AT4G06607	0
AT4G06608	0
AT4G06609	0
AT4G06610	0
AT4G06611	0
AT4G06612	0
AT4G06613	0
AT4G06614	0
AT4G06615	0
AT4G06616	0
AT4G06617	0
AT4G06618	0
AT4G06619	0
AT4G06620	0
AT4G06621	0
AT4G06622	0
AT4G06623	0
AT4G06624	0
AT4G06625	0
AT4G06626	0
AT4G06627	0
AT4G06628	0
AT4G06629	0
AT4G06630	0
AT4G06631	0
AT4G06632	0
AT4G06633	0
AT4G06634	379
AT4G06635	0
AT4G06636	0
AT4G06637	0
AT4G06638	0
AT4G06639	0
AT4G06640	0
AT4G06641	0
AT4G06642	0
AT4G06643	0
AT4G06644	0
AT4G06646	0
AT4G06648	0
AT4G06650	0
AT4G06652	0
AT4G06654	0
AT4G06655	0
AT4G06656	0
AT4G06658	0
AT4G06660	0
AT4G06664	0
AT4G06665	0
AT4G06666	0
AT4G06668	0
AT4G06670	0
AT4G06672	0
AT4G06674	0
AT4G06675	0
AT4G06676	127
AT4G06678	0
AT4G06680	0
AT4G06682	0
AT4G06684	0
AT4G06685	0
AT4G06686	0
AT4G06688	0
AT4G06692	0
AT4G06694	0
AT4G06695	2
AT4G06696	0
AT4G06697	0
AT4G06698	0
AT4G06699	0
AT4G06700	0
AT4G06701	148
AT4G06702	0
AT4G06704	0
AT4G06705	0
AT4G06708	0
AT4G06710	0
AT4G06712	0
AT4G06714	0
AT4G06715	0
AT4G06716	0
AT4G06718	2
AT4G06720	0
AT4G06722	0
AT4G06724	0
AT4G06725	0
AT4G06726	0
AT4G06728	1
AT4G06730	0
AT4G06732	0
AT4G06734	0
AT4G06735	0
AT4G06736	0
AT4G06738	0
AT4G06742	0
AT4G06744	75
AT4G06745	0
AT4G06746	34
AT4G06748	0
AT4G06750	0
AT4G06752	0
AT4G06755	0
AT4G06760	0
AT4G06765	0
AT4G06770	18
AT4G06775	6
AT4G06780	0
AT4G06785	0
AT4G06795	0
AT4G06800	0
AT4G06805	0
AT4G06810	0
AT4G06815	0
AT4G06820	1
AT4G06825	0
AT4G06830	0
AT4G06835	0
AT4G06845	0
AT4G06850	0
AT4G06855	0
AT4G06860	0
AT4G06865	0
AT4G06870	0
AT4G06875	0
AT4G06880	18
AT4G06885	0
AT4G06890	0
AT4G06895	0
AT4G06900	0
AT4G06905	0
AT4G06910	0
AT4G06915	0
AT4G06920	0
AT4G06925	0
AT4G06930	0
AT4G06935	0
AT4G06945	0
AT4G06950	0
AT4G06955	6
AT4G06960	0
AT4G06965	0
AT4G06970	0
AT4G06975	0
AT4G06980	12
AT4G06985	0
AT4G06990	0
AT4G06995	1
AT4G07000	0
AT4G07005	0
AT4G07010	0
AT4G07015	0
AT4G07020	0
AT4G07025	0
AT4G07030	0
AT4G07031	0
AT4G07040	0
AT4G07045	0
AT4G07050	0
AT4G07055	0
AT4G07060	0
AT4G07065	1
AT4G07070	3
AT4G07075	0
AT4G07080	0
AT4G07085	0
AT4G07090	0
AT4G07095	0
AT4G07100	0
AT4G07105	0
AT4G07110	0
AT4G07115	0
AT4G07120	0
AT4G07125	0
AT4G07130	0
AT4G07135	1
AT4G07145	0
AT4G07150	0
AT4G07160	0
AT4G07165	0
AT4G07170	0
AT4G07175	0
AT4G07180	0
AT4G07185	0
AT4G07190	0
AT4G07195	20
AT4G07200	0
AT4G07205	5
AT4G07210	3
AT4G07215	0
AT4G07220	0
AT4G07225	0
AT4G07230	0
AT4G07235	0
AT4G07240	0
AT4G07245	0
AT4G07250	0
AT4G07255	0
AT4G07260	0
AT4G07265	0
AT4G07270	0
AT4G07275	0
AT4G07280	0
AT4G07285	0
AT4G07290	19
AT4G07295	0
AT4G07300	0
AT4G07305	0
AT4G07310	0
AT4G07315	0
AT4G07320	0
AT4G07324	0
AT4G07325	0
AT4G07327	0
AT4G07330	0
AT4G07331	0
AT4G07332	0
AT4G07334	0
AT4G07335	0
AT4G07336	0
AT4G07338	0
AT4G07339	0
AT4G07340	0
AT4G07345	0
AT4G07350	0
AT4G07355	0
AT4G07360	0
AT4G07365	10
AT4G07370	0
AT4G07375	0
AT4G07380	0
AT4G07385	3
AT4G07390	522
AT4G07395	3
AT4G07400	120
AT4G07405	0
AT4G07408	0
AT4G07410	1157
AT4G07415	0
AT4G07420	0
AT4G07425	0
AT4G07430	0
AT4G07435	0
AT4G07440	0
AT4G07445	0
AT4G07450	0
AT4G07452	0
AT4G07454	0
AT4G07455	126
AT4G07456	0
AT4G07458	0
AT4G07460	0
AT4G07465	0
AT4G07470	0
AT4G07475	0
AT4G07480	0
AT4G07485	0
AT4G07490	0
AT4G07491	0
AT4G07492	0
AT4G07493	0
AT4G07494	0
AT4G07495	0
AT4G07496	0
AT4G07498	0
AT4G07500	0
AT4G07502	0
AT4G07504	0
AT4G07505	0
AT4G07507	244
AT4G07510	0
AT4G07515	0
AT4G07516	0
AT4G07517	0
AT4G07518	0
AT4G07519	0
AT4G07520	0
AT4G07521	0
AT4G07522	0
AT4G07523	0
AT4G07524	0
AT4G07525	0
AT4G07526	0
AT4G07528	0
AT4G07530	0
AT4G07535	0
AT4G07540	0
AT4G07545	0
AT4G07550	0
AT4G07560	0
AT4G07563	0
AT4G07565	0
AT4G07566	0
AT4G07570	0
AT4G07575	0
AT4G07580	0
AT4G07583	0
AT4G07586	0
AT4G07590	0
AT4G07595	0
AT4G07600	0
AT4G07605	0
AT4G07620	0
AT4G07625	0
AT4G07630	0
AT4G07635	0
AT4G07640	0
AT4G07645	0
AT4G07650	0
AT4G07655	0
AT4G07660	0
AT4G07662	0
AT4G07664	0
AT4G07665	0
AT4G07666	0
AT4G07668	0
AT4G07670	0
AT4G07675	0
AT4G07680	0
AT4G07685	0
AT4G07686	0
AT4G07688	0
AT4G07690	0
AT4G07693	0
AT4G07696	0
AT4G07699	0
AT4G07700	0
AT4G07703	0
AT4G07706	0
AT4G07713	0
AT4G07715	0
AT4G07720	0
AT4G07725	0
AT4G07730	0
AT4G07733	0
AT4G07735	4
AT4G07736	0
AT4G07738	0
AT4G07740	0
AT4G07742	0
AT4G07744	0
AT4G07745	0
AT4G07747	0
AT4G07750	0
AT4G07755	0
AT4G07760	0
AT4G07765	0
AT4G07770	0
AT4G07775	0
AT4G07780	0
AT4G07785	0
AT4G07790	0
AT4G07795	0
AT4G07800	0
AT4G07803	0
AT4G07805	0
AT4G07806	0
AT4G07810	0
AT4G07812	0
AT4G07815	4
AT4G07820	2
AT4G07825	629
AT4G07830	3
AT4G07835	0
AT4G07840	0
AT4G07841	0
AT4G07843	0
AT4G07845	0
AT4G07846	0
AT4G07850	0
AT4G07855	17
AT4G07856	0
AT4G07862	0
AT4G07865	0
AT4G07868	0
AT4G07869	0
AT4G07874	0
AT4G07875	0
AT4G07890	0
AT4G07893	0
AT4G07895	0
AT4G07896	0
AT4G07905	0
AT4G07915	0
AT4G07917	0
AT4G07920	0
AT4G07925	0
AT4G07931	0
AT4G07932	0
AT4G07933	0
AT4G07934	0
AT4G07935	0
AT4G07936	0
AT4G07937	0
AT4G07938	0
AT4G07939	0
AT4G07940	1
AT4G07941	0
AT4G07942	0
AT4G07943	0
AT4G07944	0
AT4G07945	0
AT4G07946	0
AT4G07947	0
AT4G07950	172
AT4G07955	0
AT4G07960	43
AT4G07965	0
AT4G07967	0
AT4G07970	0
AT4G07975	1
AT4G07985	0
AT4G07990	397
AT4G07995	7
AT4G08000	0
AT4G08005	0
AT4G08010	0
AT4G08013	0
AT4G08015	0
AT4G08016	0
AT4G08020	0
AT4G08022	0
AT4G08025	0
AT4G08028	0
AT4G08030	0
AT4G08032	0
AT4G08033	0
AT4G08034	0
AT4G08035	589
AT4G08036	0
AT4G08038	0
AT4G08039	0
AT4G08040	10
AT4G08045	1
AT4G08050	0
AT4G08053	0
AT4G08054	0
AT4G08055	0
AT4G08056	0
AT4G08060	0
AT4G08065	0
AT4G08070	0
AT4G08071	0
AT4G08072	0
AT4G08074	0
AT4G08075	0
AT4G08076	0
AT4G08078	0
AT4G08080	0
AT4G08085	0
AT4G08090	3
AT4G08091	0
AT4G08092	0
AT4G08093	1
AT4G08094	0
AT4G08095	0
AT4G08096	0
AT4G08097	0
AT4G08098	0
AT4G08099	0
AT4G08100	12
AT4G08101	0
AT4G08102	0
AT4G08103	0
AT4G08104	0
AT4G08105	0
AT4G08106	0
AT4G08107	0
AT4G08108	0
AT4G08109	2
AT4G08110	457
AT4G08111	0
AT4G08112	5
AT4G08113	0
AT4G08114	0
AT4G08115	23
AT4G08116	0
AT4G08120	0
AT4G08125	4
AT4G08130	0
AT4G08131	0
AT4G08132	0
AT4G08134	0
AT4G08135	0
AT4G08136	0
AT4G08138	0
AT4G08140	0
AT4G08145	0
AT4G08150	3
AT4G08155	3
AT4G08160	201
AT4G08165	1
AT4G08170	309
AT4G08175	2
AT4G08180	636
AT4G08185	0
AT4G08190	0
AT4G08195	0
AT4G08200	0
AT4G08205	0
AT4G08210	27
AT4G08215	0
AT4G08220	194
AT4G08225	10
AT4G08230	398
AT4G08235	0
AT4G08240	204
AT4G08245	0
AT4G08250	9
AT4G08255	0
AT4G08260	0
AT4G08262	0
AT4G08263	0
AT4G08264	0
AT4G08265	0
AT4G08267	0
AT4G08270	0
AT4G08275	0
AT4G08280	719
AT4G08285	0
AT4G08290	38
AT4G08295	0
AT4G08300	112
AT4G08305	19
AT4G08310	671
AT4G08315	0
AT4G08320	208
AT4G08325	0
AT4G08330	86
AT4G08333	0
AT4G08335	0
AT4G08336	0
AT4G08340	0
AT4G08345	0
AT4G08347	0
AT4G08350	1691
AT4G08355	0
AT4G08360	0
AT4G08365	0
AT4G08370	0
AT4G08375	0
AT4G08380	0
AT4G08385	0
AT4G08390	3155
AT4G08395	0
AT4G08400	0
AT4G08405	0
AT4G08406	0
AT4G08410	0
AT4G08415	0
AT4G08420	0
AT4G08425	0
AT4G08430	0
AT4G08435	0
AT4G08445	0
AT4G08450	0
AT4G08455	97
AT4G08460	748
AT4G08465	0
AT4G08470	1485
AT4G08475	0
AT4G08480	527
AT4G08485	0
AT4G08490	0
AT4G08495	0
AT4G08500	567
AT4G08505	7
AT4G08510	213
AT4G08515	0
AT4G08520	1249
AT4G08525	0
AT4G08530	0
AT4G08535	4
AT4G08540	358
AT4G08545	1
AT4G08550	1
AT4G08555	9
AT4G08560	0
AT4G08565	0
AT4G08570	1
AT4G08575	0
AT4G08580	259
AT4G08585	0
AT4G08590	42
AT4G08593	0
AT4G08595	0
AT4G08596	0
AT4G08598	0
AT4G08599	0
AT4G08600	0
AT4G08602	0
AT4G08610	0
AT4G08615	0
AT4G08620	0
AT4G08625	1
AT4G08630	0
AT4G08635	0
AT4G08640	0
AT4G08645	0
AT4G08650	0
AT4G08652	0
AT4G08655	0
AT4G08657	0
AT4G08660	0
AT4G08665	0
AT4G08670	0
AT4G08680	0
AT4G08685	951
AT4G08690	247
AT4G08691	0
AT4G08692	0
AT4G08695	0
AT4G08700	289
AT4G08705	17
AT4G08710	0
AT4G08715	0
AT4G08720	0
AT4G08725	0
AT4G08730	0
AT4G08740	0
AT4G08750	0
AT4G08755	0
AT4G08760	0
AT4G08765	0
AT4G08770	1
AT4G08775	0
AT4G08780	0
AT4G08785	13
AT4G08790	190
AT4G08795	0
AT4G08800	0
AT4G08805	2
AT4G08810	1605
AT4G08815	0
AT4G08820	0
AT4G08825	4
AT4G08830	0
AT4G08835	3
AT4G08840	0
AT4G08845	0
AT4G08850	2408
AT4G08855	0
AT4G08860	0
AT4G08865	0
AT4G08867	0
AT4G08868	1
AT4G08869	0
AT4G08870	529
AT4G08871	0
AT4G08872	0
AT4G08873	0
AT4G08874	2
AT4G08875	0
AT4G08876	0
AT4G08878	0
AT4G08880	0
AT4G08885	0
AT4G08890	0
AT4G08895	0
AT4G08900	415
AT4G08910	24
AT4G08915	4
AT4G08920	2511
AT4G08925	7
AT4G08930	167
AT4G08935	0
AT4G08940	102
AT4G08945	0
AT4G08950	216
AT4G08953	0
AT4G08955	0
AT4G08956	0
AT4G08960	384
AT4G08965	0
AT4G08970	0
AT4G08975	0
AT4G08980	874
AT4G08985	0
AT4G08990	0
AT4G08991	49
AT4G08995	0
AT4G09000	5199
AT4G09005	0
AT4G09010	9887
AT4G09012	32
AT4G09015	0
AT4G09020	4700
AT4G09025	0
AT4G09030	67
AT4G09035	0
AT4G09040	2462
AT4G09045	0
AT4G09055	0
AT4G09060	44
AT4G09065	0
AT4G09070	0
AT4G09075	0
AT4G09080	29
AT4G09085	0
AT4G09090	0
AT4G09100	0
AT4G09105	0
AT4G09110	0
AT4G09115	0
AT4G09120	0
AT4G09125	0
AT4G09130	0
AT4G09135	0
AT4G09140	242
AT4G09143	0
AT4G09145	0
AT4G09146	0
AT4G09150	1382
AT4G09153	0
AT4G09155	0
AT4G09160	562
AT4G09165	0
AT4G09170	1
AT4G09175	0
AT4G09180	314
AT4G09185	0
AT4G09190	0
AT4G09195	0
AT4G09200	1
AT4G09205	0
AT4G09210	0
AT4G09225	0
AT4G09230	0
AT4G09235	0
AT4G09240	1
AT4G09250	0
AT4G09255	0
AT4G09260	0
AT4G09265	0
AT4G09275	0
AT4G09280	0
AT4G09285	0
AT4G09290	0
AT4G09295	0
AT4G09300	3
AT4G09305	0
AT4G09310	0
AT4G09313	0
AT4G09315	0
AT4G09316	0
AT4G09320	6228
AT4G09325	0
AT4G09335	0
AT4G09340	396
AT4G09350	270
AT4G09355	0
AT4G09360	0
AT4G09365	5
AT4G09370	0
AT4G09375	27
AT4G09380	0
AT4G09385	0
AT4G09390	0
AT4G09395	0
AT4G09400	0
AT4G09405	21
AT4G09410	0
AT4G09415	6
AT4G09420	32
AT4G09425	0
AT4G09430	1
AT4G09432	18
AT4G09435	0
AT4G09440	0
AT4G09445	0
AT4G09450	0
AT4G09452	0
AT4G09455	0
AT4G09460	195
AT4G09462	0
AT4G09464	0
AT4G09465	0
AT4G09466	0
AT4G09467	0
AT4G09468	0
AT4G09470	0
AT4G09475	0
AT4G09480	8
AT4G09485	0
AT4G09490	46
AT4G09495	0
AT4G09500	422
AT4G09510	506
AT4G09515	0
AT4G09520	268
AT4G09525	0
AT4G09530	0
AT4G09535	1
AT4G09540	0
AT4G09545	0
AT4G09550	269
AT4G09555	0
AT4G09560	223
AT4G09565	0
AT4G09570	662
AT4G09575	2
AT4G09580	304
AT4G09584	0
AT4G09585	0
AT4G09589	0
AT4G09590	0
AT4G09595	0
AT4G09600	0
AT4G09605	0
AT4G09610	0
AT4G09620	705
AT4G09625	0
AT4G09630	730
AT4G09635	0
AT4G09640	300
AT4G09644	0
AT4G09645	0
AT4G09647	0
AT4G09649	3
AT4G09650	24158
AT4G09655	0
AT4G09660	0
AT4G09665	0
AT4G09670	1512
AT4G09675	0
AT4G09680	613
AT4G09685	0
AT4G09690	3
AT4G09695	0
AT4G09700	0
AT4G09705	0
AT4G09710	0
AT4G09715	0
AT4G09720	1273
AT4G09725	0
AT4G09730	1539
AT4G09731	1
AT4G09735	0
AT4G09740	0
AT4G09745	0
AT4G09750	117
AT4G09755	0
AT4G09760	867
AT4G09765	0
AT4G09770	3
AT4G09775	0
AT4G09780	0
AT4G09784	0
AT4G09785	31
AT4G09790	0
AT4G09795	0
AT4G09800	3017
AT4G09810	185
AT4G09815	0
AT4G09820	17
AT4G09825	0
AT4G09830	490
AT4G09840	16
AT4G09845	14
AT4G09850	0
AT4G09855	0
AT4G09860	0
AT4G09865	0
AT4G09870	0
AT4G09875	0
AT4G09880	0
AT4G09885	0
AT4G09890	525
AT4G09895	0
AT4G09900	641
AT4G09905	0
AT4G09915	0
AT4G09920	25
AT4G09925	0
AT4G09930	0
AT4G09935	0
AT4G09940	0
AT4G09945	0
AT4G09950	223
AT4G09955	1
AT4G09960	0
AT4G09965	2
AT4G09970	212
AT4G09975	0
AT4G09980	786
AT4G09984	0
AT4G09985	0
AT4G09987	0
AT4G09990	109
AT4G09995	0
AT4G10000	522
AT4G10010	0
AT4G10020	0
AT4G10030	542
AT4G10040	341
AT4G10050	267
AT4G10060	2410
AT4G10070	378
AT4G10080	1830
AT4G10090	115
AT4G10100	203
AT4G10110	141
AT4G10115	0
AT4G10120	667
AT4G10130	125
AT4G10140	180
AT4G10150	49
AT4G10160	7
AT4G10170	231
AT4G10180	962
AT4G10190	0
AT4G10200	5
AT4G10201	0
AT4G10210	0
AT4G10220	0
AT4G10230	0
AT4G10240	0
AT4G10250	0
AT4G10260	0
AT4G10265	0
AT4G10270	0
AT4G10280	152
AT4G10290	0
AT4G10300	2106
AT4G10305	0
AT4G10310	88
AT4G10320	2495
AT4G10330	163
AT4G10340	125911
AT4G10345	0
AT4G10350	0
AT4G10360	496
AT4G10370	0
AT4G10380	146
AT4G10390	40
AT4G10400	143
AT4G10410	0
AT4G10414	1
AT4G10420	29
AT4G10430	441
AT4G10440	1
AT4G10450	952
AT4G10457	0
AT4G10460	0
AT4G10465	0
AT4G10470	403
AT4G10480	3284
AT4G10490	0
AT4G10500	3
AT4G10507	0
AT4G10510	0
AT4G10520	0
AT4G10530	0
AT4G10540	0
AT4G10550	118
AT4G10560	0
AT4G10570	323
AT4G10580	3
AT4G10590	364
AT4G10595	0
AT4G10600	50
AT4G10603	0
AT4G10610	838
AT4G10613	0
AT4G10620	258
AT4G10630	69
AT4G10640	0
AT4G10650	38
AT4G10655	0
AT4G10660	0
AT4G10670	0
AT4G10680	0
AT4G10690	118
AT4G10695	0
AT4G10700	0
AT4G10710	1259
AT4G10720	0
AT4G10730	939
AT4G10740	0
AT4G10750	314
AT4G10760	471
AT4G10767	0
AT4G10770	952
AT4G10780	4
AT4G10790	1172
AT4G10800	117
AT4G10810	306
AT4G10815	0
AT4G10820	0
AT4G10830	0
AT4G10840	2053
AT4G10843	7
AT4G10850	0
AT4G10860	0
AT4G10865	0
AT4G10870	0
AT4G10880	0
AT4G10890	144
AT4G10895	0
AT4G10910	0
AT4G10920	1023
AT4G10925	122
AT4G10930	455
AT4G10950	2
AT4G10955	136
AT4G10960	16
AT4G10970	446
AT4G10980	0
AT4G10990	0
AT4G11000	122
AT4G11010	4350
AT4G11020	0
AT4G11030	0
AT4G11040	0
AT4G11050	3
AT4G11060	137
AT4G11070	0
AT4G11080	188
AT4G11090	252
AT4G11100	1041
AT4G11110	885
AT4G11120	559
AT4G11130	154
AT4G11140	35
AT4G11150	4869
AT4G11160	931
AT4G11170	1
AT4G11175	1621
AT4G11177	0
AT4G11180	0
AT4G11190	4
AT4G11200	21
AT4G11210	1
AT4G11211	499
AT4G11213	0
AT4G11216	0
AT4G11220	885
AT4G11230	6
AT4G11240	426
AT4G11250	0
AT4G11260	2252
AT4G11270	954
AT4G11280	205
AT4G11290	7
AT4G11300	205
AT4G11310	0
AT4G11320	537
AT4G11330	243
AT4G11340	0
AT4G11350	3
AT4G11355	0
AT4G11360	238
AT4G11370	26
AT4G11373	0
AT4G11375	0
AT4G11380	1706
AT4G11385	0
AT4G11390	0
AT4G11393	0
AT4G11400	26
AT4G11402	0
AT4G11405	0
AT4G11410	482
AT4G11420	3663
AT4G11430	0
AT4G11440	126
AT4G11450	203
AT4G11460	24
AT4G11470	1
AT4G11480	0
AT4G11485	0
AT4G11490	0
AT4G11500	0
AT4G11510	0
AT4G11521	74
AT4G11530	150
AT4G11540	0
AT4G11543	1
AT4G11547	7
AT4G11550	52
AT4G11560	947
AT4G11570	1780
AT4G11580	0
AT4G11590	0
AT4G11600	3790
AT4G11610	1
AT4G11630	335
AT4G11640	106
AT4G11642	0
AT4G11650	1
AT4G11653	0
AT4G11655	0
AT4G11660	179
AT4G11670	328
AT4G11680	466
AT4G11690	45
AT4G11700	3
AT4G11710	0
AT4G11720	3
AT4G11730	0
AT4G11740	524
AT4G11745	0
AT4G11750	0
AT4G11760	0
AT4G11770	0
AT4G11780	4
AT4G11790	568
AT4G11800	711
AT4G11810	3
AT4G11820	1225
AT4G11830	1287
AT4G11840	414
AT4G11845	87
AT4G11850	951
AT4G11860	456
AT4G11870	0
AT4G11880	1
AT4G11890	61
AT4G11900	1044
AT4G11910	8
AT4G11911	6
AT4G11920	113
AT4G11930	0
AT4G11940	0
AT4G11945	0
AT4G11950	10
AT4G11960	695
AT4G11970	144
AT4G11980	315
AT4G11985	0
AT4G11990	14
AT4G12000	146
AT4G12005	1
AT4G12010	310
AT4G12020	454
AT4G12030	2401
AT4G12040	608
AT4G12050	2
AT4G12060	1910
AT4G12065	0
AT4G12070	290
AT4G12080	11
AT4G12090	4
AT4G12100	0
AT4G12110	532
AT4G12115	0
AT4G12120	152
AT4G12130	170
AT4G12135	0
AT4G12140	0
AT4G12150	0
AT4G12160	0
AT4G12170	0
AT4G12180	0
AT4G12190	0
AT4G12200	3
AT4G12210	0
AT4G12220	0
AT4G12230	636
AT4G12240	58
AT4G12250	214
AT4G12260	0
AT4G12270	1
AT4G12275	0
AT4G12280	0
AT4G12290	1291
AT4G12300	264
AT4G12310	843
AT4G12320	2829
AT4G12330	19
AT4G12334	0
AT4G12340	550
AT4G12350	1
AT4G12360	3
AT4G12370	2
AT4G12380	0
AT4G12382	3
AT4G12390	213
AT4G12400	41
AT4G12405	0
AT4G12410	10
AT4G12420	5211
AT4G12423	0
AT4G12426	0
AT4G12430	146
AT4G12440	3
AT4G12450	5
AT4G12460	443
AT4G12470	27
AT4G12480	2
AT4G12485	0
AT4G12490	0
AT4G12495	0
AT4G12500	0
AT4G12510	0
AT4G12520	0
AT4G12530	0
AT4G12540	18
AT4G12543	0
AT4G12545	0
AT4G12550	0
AT4G12555	0
AT4G12560	863
AT4G12570	297
AT4G12580	57
AT4G12590	1235
AT4G12600	1150
AT4G12610	683
AT4G12617	0
AT4G12620	196
AT4G12640	415
AT4G12650	3448
AT4G12670	329
AT4G12680	125
AT4G12690	92
AT4G12700	323
AT4G12710	113
AT4G12720	814
AT4G12730	3182
AT4G12731	0
AT4G12735	1
AT4G12740	15
AT4G12750	472
AT4G12760	189
AT4G12770	877
AT4G12780	1091
AT4G12790	760
AT4G12800	70239
AT4G12810	0
AT4G12820	0
AT4G12825	0
AT4G12830	1542
AT4G12840	122
AT4G12850	37
AT4G12860	0
AT4G12870	3
AT4G12880	1164
AT4G12890	1
AT4G12900	454
AT4G12910	505
AT4G12915	0
AT4G12917	236
AT4G12920	0
AT4G12930	0
AT4G12940	0
AT4G12950	0
AT4G12960	2
AT4G12970	280
AT4G12980	494
AT4G12990	101
AT4G13000	14
AT4G13010	920
AT4G13020	954
AT4G13030	57
AT4G13040	348
AT4G13050	599
AT4G13060	0
AT4G13070	149
AT4G13075	0
AT4G13080	0
AT4G13090	0
AT4G13095	0
AT4G13100	388
AT4G13110	93
AT4G13120	150
AT4G13130	0
AT4G13150	709
AT4G13160	0
AT4G13170	1165
AT4G13180	134
AT4G13190	25
AT4G13195	130
AT4G13200	1086
AT4G13210	8
AT4G13215	0
AT4G13220	676
AT4G13230	0
AT4G13235	1
AT4G13240	0
AT4G13245	1
AT4G13250	8484
AT4G13251	0
AT4G13252	0
AT4G13253	0
AT4G13254	0
AT4G13255	0
AT4G13256	0
AT4G13257	0
AT4G13258	0
AT4G13259	0
AT4G13260	14
AT4G13261	0
AT4G13262	0
AT4G13263	0
AT4G13264	0
AT4G13265	0
AT4G13266	0
AT4G13270	610
AT4G13280	0
AT4G13285	0
AT4G13290	0
AT4G13300	0
AT4G13310	0
AT4G13320	0
AT4G13330	44
AT4G13340	1562
AT4G13345	305
AT4G13350	1401
AT4G13360	1033
AT4G13370	104
AT4G13380	0
AT4G13390	0
AT4G13395	18
AT4G13400	63
AT4G13410	79
AT4G13420	0
AT4G13430	9400
AT4G13440	0
AT4G13442	0
AT4G13445	0
AT4G13450	7
AT4G13455	0
AT4G13460	821
AT4G13470	0
AT4G13480	0
AT4G13490	0
AT4G13493	60
AT4G13494	8
AT4G13495	5400
AT4G13500	1817
AT4G13505	3
AT4G13510	0
AT4G13520	1034
AT4G13530	768
AT4G13540	40
AT4G13550	530
AT4G13554	0
AT4G13555	0
AT4G13560	222
AT4G13564	2
AT4G13570	56
AT4G13572	137
AT4G13575	799
AT4G13577	44
AT4G13580	0
AT4G13590	1627
AT4G13600	33
AT4G13610	0
AT4G13611	0
AT4G13615	1629
AT4G13620	2
AT4G13630	337
AT4G13640	499
AT4G13650	147
AT4G13660	3
AT4G13670	2527
AT4G13680	3
AT4G13690	47
AT4G13700	0
AT4G13710	176
AT4G13720	536
AT4G13730	448
AT4G13750	224
AT4G13760	0
AT4G13770	15053
AT4G13780	1249
AT4G13790	2
AT4G13800	26
AT4G13810	345
AT4G13820	19
AT4G13830	685
AT4G13840	2316
AT4G13850	2921
AT4G13860	4
AT4G13870	74
AT4G13880	29
AT4G13885	27
AT4G13890	1
AT4G13900	59
AT4G13918	12
AT4G13920	0
AT4G13930	5623
AT4G13940	17716
AT4G13950	177
AT4G13955	0
AT4G13960	0
AT4G13965	0
AT4G13968	0
AT4G13970	295
AT4G13980	184
AT4G13985	0
AT4G13990	154
AT4G13992	31
AT4G13996	1
AT4G14000	363
AT4G14010	0
AT4G14020	279
AT4G14030	2442
AT4G14040	11299
AT4G14050	79
AT4G14060	0
AT4G14070	1936
AT4G14080	0
AT4G14090	157
AT4G14096	238
AT4G14100	211
AT4G14103	68
AT4G14104	1
AT4G14105	0
AT4G14110	321
AT4G14120	56
AT4G14130	35
AT4G14135	0
AT4G14140	1
AT4G14145	140
AT4G14147	138
AT4G14149	0
AT4G14150	72
AT4G14160	1834
AT4G14165	0
AT4G14170	68
AT4G14180	16
AT4G14190	107
AT4G14200	295
AT4G14210	2349
AT4G14220	584
AT4G14225	0
AT4G14226	0
AT4G14230	1994
AT4G14240	623
AT4G14245	0
AT4G14250	0
AT4G14260	0
AT4G14270	2306
AT4G14272	0
AT4G14276	0
AT4G14280	0
AT4G14290	124
AT4G14300	1166
AT4G14301	0
AT4G14305	17
AT4G14310	393
AT4G14315	0
AT4G14320	2713
AT4G14330	194
AT4G14340	647
AT4G14342	895
AT4G14345	0
AT4G14350	787
AT4G14358	0
AT4G14360	1865
AT4G14365	374
AT4G14368	0
AT4G14370	13
AT4G14380	30
AT4G14385	277
AT4G14390	8
AT4G14400	14963
AT4G14410	1041
AT4G14415	0
AT4G14420	1291
AT4G14430	700
AT4G14440	576
AT4G14450	1
AT4G14455	274
AT4G14460	0
AT4G14465	2
AT4G14470	0
AT4G14480	122
AT4G14490	47
AT4G14500	745
AT4G14504	16
AT4G14510	893
AT4G14520	134
AT4G14530	0
AT4G14540	1215
AT4G14548	54
AT4G14550	126
AT4G14560	166
AT4G14570	954
AT4G14580	94
AT4G14590	50
AT4G14600	148
AT4G14605	290
AT4G14610	131
AT4G14615	465
AT4G14620	293
AT4G14630	0
AT4G14640	4
AT4G14650	26
AT4G14660	157
AT4G14661	0
AT4G14670	0
AT4G14675	0
AT4G14680	1714
AT4G14690	2
AT4G14695	3
AT4G14700	18
AT4G14710	1067
AT4G14713	102
AT4G14716	1718
AT4G14720	179
AT4G14723	0
AT4G14730	2
AT4G14740	387
AT4G14743	2
AT4G14746	98
AT4G14750	142
AT4G14760	1028
AT4G14770	326
AT4G14780	1
AT4G14785	0
AT4G14790	210
AT4G14800	873
AT4G14805	0
AT4G14810	0
AT4G14811	0
AT4G14815	0
AT4G14819	0
AT4G14820	51
AT4G14830	211
AT4G14840	75
AT4G14850	102
AT4G14860	21
AT4G14870	1697
AT4G14880	9260
AT4G14890	0
AT4G14900	770
AT4G14905	157
AT4G14910	729
AT4G14920	810
AT4G14930	446
AT4G14940	126
AT4G14950	290
AT4G14960	13508
AT4G14965	612
AT4G14970	106
AT4G14980	0
AT4G14990	780
AT4G15000	4864
AT4G15010	349
AT4G15020	418
AT4G15025	0
AT4G15030	327
AT4G15040	0
AT4G15050	0
AT4G15053	0
AT4G15056	0
AT4G15060	0
AT4G15070	92
AT4G15075	0
AT4G15080	900
AT4G15090	414
AT4G15093	169
AT4G15096	0
AT4G15100	0
AT4G15110	3162
AT4G15120	14
AT4G15130	418
AT4G15140	96
AT4G15150	3
AT4G15160	0
AT4G15165	46
AT4G15180	1471
AT4G15200	0
AT4G15210	9
AT4G15215	140
AT4G15230	28
AT4G15233	84
AT4G15236	6
AT4G15240	228
AT4G15242	0
AT4G15245	0
AT4G15248	3
AT4G15250	0
AT4G15258	1
AT4G15260	124
AT4G15270	3
AT4G15280	3
AT4G15290	0
AT4G15300	7
AT4G15310	0
AT4G15320	1
AT4G15330	0
AT4G15340	0
AT4G15345	0
AT4G15350	0
AT4G15360	0
AT4G15370	0
AT4G15380	0
AT4G15390	0
AT4G15393	0
AT4G15396	0
AT4G15398	0
AT4G15400	0
AT4G15410	384
AT4G15415	636
AT4G15417	0
AT4G15420	271
AT4G15430	20
AT4G15440	74
AT4G15450	575
AT4G15460	0
AT4G15470	2276
AT4G15475	421
AT4G15480	3
AT4G15490	519
AT4G15500	86
AT4G15510	923
AT4G15520	199
AT4G15530	425
AT4G15540	976
AT4G15545	5919
AT4G15550	445
AT4G15560	5889
AT4G15562	0
AT4G15563	12
AT4G15570	223
AT4G15590	0
AT4G15610	13
AT4G15620	294
AT4G15630	708
AT4G15640	372
AT4G15650	0
AT4G15660	53
AT4G15670	25
AT4G15680	26
AT4G15690	69
AT4G15700	110
AT4G15710	3
AT4G15715	0
AT4G15720	17
AT4G15730	76
AT4G15733	0
AT4G15735	0
AT4G15740	0
AT4G15750	0
AT4G15755	0
AT4G15760	135
AT4G15765	46
AT4G15770	625
AT4G15775	0
AT4G15780	567
AT4G15790	313
AT4G15800	643
AT4G15802	1327
AT4G15810	244
AT4G15820	115
AT4G15830	207
AT4G15840	707
AT4G15850	68
AT4G15860	0
AT4G15870	0
AT4G15880	551
AT4G15885	0
AT4G15890	147
AT4G15900	1306
AT4G15910	108
AT4G15920	470
AT4G15930	786
AT4G15940	392
AT4G15950	142
AT4G15953	10
AT4G15955	130
AT4G15960	76
AT4G15970	3
AT4G15975	29
AT4G15980	0
AT4G15990	13
AT4G16000	25
AT4G16008	125
AT4G16010	0
AT4G16015	14
AT4G16020	0
AT4G16024	0
AT4G16030	0
AT4G16040	0
AT4G16045	0
AT4G16050	0
AT4G16060	745
AT4G16070	287
AT4G16080	0
AT4G16090	2
AT4G16095	0
AT4G16100	105
AT4G16105	0
AT4G16110	213
AT4G16120	359
AT4G16130	611
AT4G16140	304
AT4G16141	551
AT4G16143	2411
AT4G16144	293
AT4G16146	1931
AT4G16150	1327
AT4G16155	2125
AT4G16160	0
AT4G16162	1
AT4G16165	0
AT4G16180	945
AT4G16190	5274
AT4G16195	0
AT4G16200	0
AT4G16210	346
AT4G16215	0
AT4G16220	0
AT4G16230	0
AT4G16233	0
AT4G16235	0
AT4G16240	2
AT4G16250	398
AT4G16260	0
AT4G16265	140
AT4G16267	0
AT4G16270	6
AT4G16280	460
AT4G16295	0
AT4G16310	749
AT4G16330	292
AT4G16340	2069
AT4G16350	12
AT4G16355	1
AT4G16360	1054
AT4G16370	4536
AT4G16380	1694
AT4G16390	2273
AT4G16400	17
AT4G16410	94
AT4G16420	550
AT4G16430	582
AT4G16440	206
AT4G16442	270
AT4G16444	211
AT4G16447	106
AT4G16450	1735
AT4G16451	0
AT4G16460	1
AT4G16465	0
AT4G16470	107
AT4G16475	0
AT4G16480	328
AT4G16490	1759
AT4G16500	651
AT4G16510	133
AT4G16515	0
AT4G16520	1470
AT4G16530	2
AT4G16535	2
AT4G16540	18
AT4G16545	0
AT4G16550	0
AT4G16555	0
AT4G16560	0
AT4G16563	97
AT4G16566	207
AT4G16570	147
AT4G16580	503
AT4G16590	3
AT4G16600	0
AT4G16610	26
AT4G16620	19
AT4G16630	839
AT4G16640	11
AT4G16650	754
AT4G16660	2742
AT4G16670	21
AT4G16680	34
AT4G16690	96
AT4G16695	287
AT4G16700	85
AT4G16710	348
AT4G16720	5845
AT4G16730	0
AT4G16740	28
AT4G16745	35
AT4G16748	0
AT4G16750	76
AT4G16760	1190
AT4G16765	259
AT4G16770	305
AT4G16780	169
AT4G16790	224
AT4G16800	234
AT4G16807	86
AT4G16810	0
AT4G16820	0
AT4G16830	2263
AT4G16835	108
AT4G16840	81
AT4G16845	395
AT4G16850	138
AT4G16855	0
AT4G16857	53
AT4G16860	1404
AT4G16870	1053
AT4G16880	483
AT4G16890	3611
AT4G16892	26
AT4G16900	361
AT4G16910	25
AT4G16915	0
AT4G16920	75
AT4G16930	0
AT4G16935	0
AT4G16940	26
AT4G16950	2080
AT4G16955	0
AT4G16957	104
AT4G16960	45
AT4G16970	174
AT4G16980	6
AT4G16983	0
AT4G16990	4931
AT4G17000	100
AT4G17005	0
AT4G17010	216
AT4G17020	244
AT4G17030	2594
AT4G17040	4188
AT4G17050	1045
AT4G17060	308
AT4G17070	385
AT4G17080	383
AT4G17085	154
AT4G17090	7400
AT4G17098	7
AT4G17100	735
AT4G17140	4655
AT4G17150	862
AT4G17160	4
AT4G17170	1945
AT4G17180	104
AT4G17190	632
AT4G17200	0
AT4G17210	0
AT4G17215	1
AT4G17220	26
AT4G17230	567
AT4G17240	328
AT4G17243	0
AT4G17245	101
AT4G17250	114
AT4G17260	237
AT4G17270	860
AT4G17280	10
AT4G17300	1651
AT4G17310	132
AT4G17330	2731
AT4G17340	975
AT4G17350	200
AT4G17360	351
AT4G17370	559
AT4G17380	20
AT4G17390	4445
AT4G17410	334
AT4G17420	289
AT4G17430	243
AT4G17440	82
AT4G17450	0
AT4G17460	311
AT4G17470	20
AT4G17480	13
AT4G17483	8
AT4G17486	483
AT4G17490	118
AT4G17500	62
AT4G17505	1
AT4G17510	427
AT4G17512	0
AT4G17520	4820
AT4G17530	1158
AT4G17540	252
AT4G17550	408
AT4G17560	7035
AT4G17565	0
AT4G17570	706
AT4G17580	0
AT4G17585	0
AT4G17587	0
AT4G17590	0
AT4G17600	4631
AT4G17610	273
AT4G17612	0
AT4G17615	250
AT4G17616	296
AT4G17620	561
AT4G17640	813
AT4G17650	492
AT4G17660	0
AT4G17670	123
AT4G17680	120
AT4G17690	0
AT4G17695	139
AT4G17700	0
AT4G17710	0
AT4G17713	0
AT4G17718	0
AT4G17720	534
AT4G17730	641
AT4G17740	984
AT4G17750	136
AT4G17760	62
AT4G17765	0
AT4G17770	1151
AT4G17780	0
AT4G17785	0
AT4G17788	0
AT4G17790	156
AT4G17800	0
AT4G17810	171
AT4G17820	0
AT4G17830	822
AT4G17840	542
AT4G17850	0
AT4G17860	1
AT4G17870	562
AT4G17880	783
AT4G17890	810
AT4G17895	214
AT4G17900	339
AT4G17905	79
AT4G17908	1
AT4G17910	274
AT4G17914	15
AT4G17915	41
AT4G17920	0
AT4G17940	725
AT4G17950	438
AT4G17960	201
AT4G17970	92
AT4G17975	0
AT4G17980	0
AT4G17990	0
AT4G18010	295
AT4G18020	1135
AT4G18030	3860
AT4G18040	1322
AT4G18050	169
AT4G18060	727
AT4G18070	1101
AT4G18080	0
AT4G18090	0
AT4G18100	4428
AT4G18110	0
AT4G18120	1094
AT4G18130	735
AT4G18140	302
AT4G18150	0
AT4G18160	132
AT4G18170	7
AT4G18180	0
AT4G18190	0
AT4G18195	23
AT4G18197	265
AT4G18203	0
AT4G18205	529
AT4G18210	40
AT4G18215	1
AT4G18220	66
AT4G18230	319
AT4G18240	4710
AT4G18250	12
AT4G18253	50
AT4G18255	0
AT4G18260	84
AT4G18270	515
AT4G18280	354
AT4G18290	108
AT4G18300	148
AT4G18310	0
AT4G18320	0
AT4G18330	0
AT4G18335	0
AT4G18340	54
AT4G18350	0
AT4G18360	1
AT4G18370	1418
AT4G18372	58
AT4G18375	78
AT4G18380	294
AT4G18390	1119
AT4G18395	0
AT4G18400	35
AT4G18410	0
AT4G18420	0
AT4G18422	13
AT4G18425	67
AT4G18430	3
AT4G18440	3526
AT4G18450	0
AT4G18460	175
AT4G18465	241
AT4G18470	43
AT4G18480	13282
AT4G18490	36
AT4G18500	0
AT4G18501	3
AT4G18510	1
AT4G18520	575
AT4G18530	305
AT4G18540	0
AT4G18550	17
AT4G18570	989
AT4G18580	58
AT4G18590	391
AT4G18593	257
AT4G18596	0
AT4G18600	188
AT4G18610	27
AT4G18620	0
AT4G18630	105
AT4G18640	501
AT4G18650	0
AT4G18660	0
AT4G18670	2379
AT4G18680	0
AT4G18690	1
AT4G18692	0
AT4G18700	1590
AT4G18710	2760
AT4G18720	0
AT4G18725	0
AT4G18730	2657
AT4G18740	331
AT4G18750	102
AT4G18760	641
AT4G18770	1
AT4G18780	416
AT4G18790	0
AT4G18800	399
AT4G18810	2096
AT4G18815	0
AT4G18820	731
AT4G18823	0
AT4G18830	9
AT4G18840	98
AT4G18860	0
AT4G18870	0
AT4G18880	367
AT4G18890	243
AT4G18900	0
AT4G18905	704
AT4G18910	222
AT4G18920	0
AT4G18930	614
AT4G18940	1
AT4G18950	1063
AT4G18960	15
AT4G18970	1182
AT4G18975	553
AT4G18980	2
AT4G18990	1
AT4G19000	0
AT4G19003	380
AT4G19006	707
AT4G19010	124
AT4G19020	877
AT4G19030	8
AT4G19035	0
AT4G19038	0
AT4G19040	506
AT4G19045	124
AT4G19050	486
AT4G19060	441
AT4G19070	396
AT4G19080	12
AT4G19090	56
AT4G19095	10
AT4G19100	440
AT4G19110	4911
AT4G19120	6784
AT4G19130	92
AT4G19140	247
AT4G19150	415
AT4G19160	1723
AT4G19170	412
AT4G19180	351
AT4G19185	208
AT4G19190	454
AT4G19191	43
AT4G19200	2673
AT4G19210	2117
AT4G19220	14
AT4G19230	70
AT4G19239	0
AT4G19240	0
AT4G19250	0
AT4G19260	0
AT4G19270	0
AT4G19275	0
AT4G19280	0
AT4G19290	0
AT4G19300	0
AT4G19305	0
AT4G19310	0
AT4G19320	0
AT4G19330	0
AT4G19340	0
AT4G19350	370
AT4G19360	0
AT4G19370	12
AT4G19380	306
AT4G19390	516
AT4G19395	3
AT4G19400	7
AT4G19410	5331
AT4G19420	425
AT4G19430	17
AT4G19440	178
AT4G19450	821
AT4G19452	2
AT4G19460	23
AT4G19470	2
AT4G19480	0
AT4G19485	0
AT4G19490	1108
AT4G19500	1208
AT4G19510	767
AT4G19520	706
AT4G19530	2252
AT4G19540	222
AT4G19550	87
AT4G19560	42
AT4G19570	0
AT4G19580	0
AT4G19590	16
AT4G19600	541
AT4G19610	650
AT4G19620	0
AT4G19630	0
AT4G19633	0
AT4G19640	836
AT4G19645	44
AT4G19650	86
AT4G19660	1039
AT4G19670	704
AT4G19680	0
AT4G19690	0
AT4G19700	127
AT4G19710	1508
AT4G19720	1
AT4G19730	0
AT4G19740	0
AT4G19750	0
AT4G19760	0
AT4G19770	0
AT4G19780	0
AT4G19790	0
AT4G19800	0
AT4G19810	174
AT4G19820	16
AT4G19830	365
AT4G19840	3069
AT4G19850	35
AT4G19860	1323
AT4G19865	65
AT4G19870	171
AT4G19880	610
AT4G19890	151
AT4G19900	253
AT4G19902	0
AT4G19905	0
AT4G19910	0
AT4G19920	0
AT4G19925	0
AT4G19930	0
AT4G19940	0
AT4G19950	44
AT4G19960	394
AT4G19970	0
AT4G19975	12
AT4G19980	0
AT4G19985	710
AT4G19990	381
AT4G20000	0
AT4G20010	492
AT4G20020	549
AT4G20030	240
AT4G20040	15
AT4G20050	49
AT4G20060	103
AT4G20070	157
AT4G20080	1
AT4G20090	186
AT4G20095	0
AT4G20100	0
AT4G20110	55
AT4G20115	0
AT4G20130	1644
AT4G20140	63
AT4G20150	2487
AT4G20160	0
AT4G20170	307
AT4G20180	0
AT4G20190	0
AT4G20200	0
AT4G20210	2
AT4G20220	0
AT4G20230	82
AT4G20235	1
AT4G20240	0
AT4G20250	0
AT4G20260	6873
AT4G20270	1998
AT4G20280	372
AT4G20290	0
AT4G20300	643
AT4G20310	118
AT4G20320	81
AT4G20325	156
AT4G20330	454
AT4G20340	205
AT4G20350	25
AT4G20360	0
AT4G20362	7
AT4G20365	0
AT4G20370	11
AT4G20380	391
AT4G20390	8
AT4G20400	931
AT4G20410	810
AT4G20420	0
AT4G20430	624
AT4G20440	732
AT4G20450	0
AT4G20460	23
AT4G20470	0
AT4G20480	456
AT4G20490	0
AT4G20500	0
AT4G20510	0
AT4G20520	0
AT4G20530	0
AT4G20535	0
AT4G20540	0
AT4G20545	0
AT4G20550	0
AT4G20555	0
AT4G20560	0
AT4G20565	0
AT4G20570	0
AT4G20575	0
AT4G20580	0
AT4G20590	0
AT4G20600	0
AT4G20610	0
AT4G20620	0
AT4G20630	0
AT4G20640	0
AT4G20645	0
AT4G20650	0
AT4G20670	0
AT4G20680	0
AT4G20690	0
AT4G20700	0
AT4G20703	0
AT4G20707	0
AT4G20710	0
AT4G20715	0
AT4G20720	30
AT4G20725	0
AT4G20730	14
AT4G20735	0
AT4G20740	184
AT4G20760	1097
AT4G20770	23
AT4G20780	291
AT4G20790	0
AT4G20800	0
AT4G20810	0
AT4G20820	11
AT4G20830	507
AT4G20835	0
AT4G20840	540
AT4G20850	4238
AT4G20860	27
AT4G20870	609
AT4G20880	434
AT4G20890	5103
AT4G20900	0
AT4G20910	277
AT4G20920	6
AT4G20930	156
AT4G20935	11
AT4G20940	328
AT4G20947	0
AT4G20953	1
AT4G20960	950
AT4G20970	182
AT4G20980	1862
AT4G20990	0
AT4G21000	0
AT4G21010	0
AT4G21020	0
AT4G21030	0
AT4G21040	0
AT4G21050	0
AT4G21060	193
AT4G21063	6
AT4G21065	39
AT4G21070	242
AT4G21080	2
AT4G21090	193
AT4G21100	589
AT4G21105	2919
AT4G21110	698
AT4G21120	6
AT4G21130	0
AT4G21140	161
AT4G21150	2154
AT4G21160	604
AT4G21170	53
AT4G21180	446
AT4G21190	537
AT4G21192	253
AT4G21200	49
AT4G21210	4820
AT4G21213	0
AT4G21215	649
AT4G21220	73
AT4G21230	5
AT4G21240	0
AT4G21250	4
AT4G21260	0
AT4G21270	233
AT4G21280	48607
AT4G21300	52
AT4G21310	17
AT4G21320	25
AT4G21323	5
AT4G21326	226
AT4G21330	0
AT4G21340	0
AT4G21350	196
AT4G21360	0
AT4G21362	0
AT4G21363	0
AT4G21366	0
AT4G21370	0
AT4G21380	1788
AT4G21390	30
AT4G21400	103
AT4G21410	217
AT4G21420	54
AT4G21430	416
AT4G21437	0
AT4G21440	8
AT4G21445	495
AT4G21450	1206
AT4G21460	354
AT4G21470	389
AT4G21480	32
AT4G21490	0
AT4G21500	98
AT4G21510	61
AT4G21515	0
AT4G21520	99
AT4G21530	166
AT4G21534	245
AT4G21540	434
AT4G21550	94
AT4G21560	352
AT4G21570	870
AT4G21580	709
AT4G21585	130
AT4G21590	0
AT4G21595	0
AT4G21600	4
AT4G21605	0
AT4G21610	83
AT4G21620	1126
AT4G21630	1
AT4G21640	1
AT4G21650	1505
AT4G21660	1938
AT4G21670	595
AT4G21680	0
AT4G21690	0
AT4G21700	194
AT4G21705	220
AT4G21710	1031
AT4G21720	183
AT4G21730	24
AT4G21740	77
AT4G21745	0
AT4G21750	1294
AT4G21760	137
AT4G21770	516
AT4G21780	27
AT4G21790	1390
AT4G21800	434
AT4G21810	409
AT4G21820	101
AT4G21830	0
AT4G21840	2
AT4G21850	7
AT4G21860	2758
AT4G21865	24
AT4G21870	65
AT4G21880	137
AT4G21890	321
AT4G21895	0
AT4G21900	227
AT4G21902	0
AT4G21903	15
AT4G21910	638
AT4G21920	2
AT4G21926	0
AT4G21930	5
AT4G21940	59
AT4G21950	0
AT4G21960	44115
AT4G21970	17
AT4G21980	536
AT4G21990	1956
AT4G22000	527
AT4G22010	1219
AT4G22020	1
AT4G22030	0
AT4G22035	0
AT4G22040	0
AT4G22050	2
AT4G22060	0
AT4G22065	0
AT4G22066	0
AT4G22070	0
AT4G22080	0
AT4G22090	0
AT4G22100	0
AT4G22105	0
AT4G22110	0
AT4G22115	0
AT4G22120	414
AT4G22130	606
AT4G22140	519
AT4G22150	574
AT4G22160	358
AT4G22165	0
AT4G22170	0
AT4G22180	0
AT4G22185	0
AT4G22190	484
AT4G22200	596
AT4G22210	0
AT4G22212	2
AT4G22214	2
AT4G22217	0
AT4G22220	2331
AT4G22230	2
AT4G22233	3
AT4G22235	0
AT4G22240	2607
AT4G22250	80
AT4G22260	859
AT4G22265	0
AT4G22270	107
AT4G22280	29
AT4G22285	473
AT4G22290	551
AT4G22300	263
AT4G22305	472
AT4G22310	1602
AT4G22320	131
AT4G22330	860
AT4G22340	240
AT4G22350	215
AT4G22360	261
AT4G22370	32
AT4G22380	304
AT4G22390	7
AT4G22400	0
AT4G22410	0
AT4G22415	0
AT4G22430	0
AT4G22440	1
AT4G22450	0
AT4G22460	0
AT4G22463	0
AT4G22467	0
AT4G22470	0
AT4G22475	0
AT4G22485	0
AT4G22490	36
AT4G22495	0
AT4G22505	0
AT4G22510	0
AT4G22513	0
AT4G22517	6
AT4G22520	0
AT4G22530	111
AT4G22540	1304
AT4G22545	21
AT4G22550	81
AT4G22560	86
AT4G22570	391
AT4G22580	339
AT4G22590	208
AT4G22600	0
AT4G22610	0
AT4G22620	4
AT4G22630	0
AT4G22635	0
AT4G22640	1
AT4G22650	0
AT4G22660	0
AT4G22666	0
AT4G22670	2710
AT4G22680	14
AT4G22690	1449
AT4G22700	0
AT4G22710	4
AT4G22720	321
AT4G22730	147
AT4G22740	648
AT4G22745	238
AT4G22750	542
AT4G22754	0
AT4G22755	285
AT4G22756	319
AT4G22758	19
AT4G22760	66
AT4G22770	85
AT4G22780	219
AT4G22785	0
AT4G22790	102
AT4G22810	0
AT4G22820	303
AT4G22830	602
AT4G22840	137
AT4G22850	189
AT4G22860	86
AT4G22870	0
AT4G22880	110
AT4G22890	6088
AT4G22900	51
AT4G22910	335
AT4G22920	188
AT4G22930	940
AT4G22940	28
AT4G22950	4
AT4G22960	8
AT4G22970	165
AT4G22980	182
AT4G22990	450
AT4G23000	204
AT4G23010	515
AT4G23015	0
AT4G23020	238
AT4G23030	30
AT4G23040	275
AT4G23050	345
AT4G23060	251
AT4G23070	3
AT4G23080	0
AT4G23090	0
AT4G23100	6995
AT4G23110	0
AT4G23120	0
AT4G23130	279
AT4G23140	82
AT4G23150	13
AT4G23160	4
AT4G23170	1354
AT4G23180	1690
AT4G23190	104
AT4G23200	38
AT4G23205	3
AT4G23210	21
AT4G23215	2
AT4G23220	127
AT4G23230	40
AT4G23240	100
AT4G23250	446
AT4G23260	299
AT4G23270	1072
AT4G23271	0
AT4G23280	2
AT4G23290	592
AT4G23300	278
AT4G23310	2
AT4G23320	11
AT4G23330	417
AT4G23340	1
AT4G23350	0
AT4G23355	0
AT4G23360	0
AT4G23364	0
AT4G23365	0
AT4G23370	0
AT4G23373	0
AT4G23375	0
AT4G23380	0
AT4G23387	0
AT4G23390	0
AT4G23400	4449
AT4G23410	60
AT4G23420	19
AT4G23430	796
AT4G23440	467
AT4G23450	8
AT4G23460	1127
AT4G23470	1972
AT4G23490	266
AT4G23493	10
AT4G23496	25
AT4G23500	477
AT4G23510	0
AT4G23515	0
AT4G23520	0
AT4G23530	164
AT4G23540	353
AT4G23550	43
AT4G23560	0
AT4G23570	845
AT4G23580	0
AT4G23590	0
AT4G23600	512
AT4G23610	1
AT4G23620	318
AT4G23630	2593
AT4G23635	0
AT4G23640	1138
AT4G23650	2005
AT4G23660	155
AT4G23670	5295
AT4G23680	0
AT4G23690	72
AT4G23700	1
AT4G23710	1168
AT4G23713	0
AT4G23720	26
AT4G23730	619
AT4G23740	1134
AT4G23750	221
AT4G23760	180
AT4G23770	85
AT4G23780	1
AT4G23790	515
AT4G23800	958
AT4G23810	63
AT4G23820	3544
AT4G23840	166
AT4G23850	3216
AT4G23860	521
AT4G23870	81
AT4G23880	42
AT4G23882	0
AT4G23885	126
AT4G23890	971
AT4G23895	173
AT4G23900	7
AT4G23910	229
AT4G23915	0
AT4G23920	199
AT4G23930	55
AT4G23940	1558
AT4G23950	108
AT4G23960	0
AT4G23970	0
AT4G23980	489
AT4G23990	240
AT4G24000	6
AT4G24010	106
AT4G24015	164
AT4G24020	836
AT4G24025	0
AT4G24026	1
AT4G24030	0
AT4G24040	76
AT4G24050	18
AT4G24060	669
AT4G24070	0
AT4G24080	10
AT4G24090	1163
AT4G24100	279
AT4G24110	7
AT4G24120	462
AT4G24130	27
AT4G24140	41
AT4G24150	3
AT4G24160	309
AT4G24170	3
AT4G24175	195
AT4G24180	4
AT4G24190	9758
AT4G24200	365
AT4G24204	0
AT4G24210	191
AT4G24220	3611
AT4G24230	456
AT4G24231	2
AT4G24240	419
AT4G24250	113
AT4G24260	24
AT4G24265	108
AT4G24270	467
AT4G24275	128
AT4G24280	8256
AT4G24290	930
AT4G24300	0
AT4G24310	0
AT4G24320	51
AT4G24330	1382
AT4G24340	1
AT4G24350	1357
AT4G24370	137
AT4G24380	136
AT4G24390	294
AT4G24400	489
AT4G24410	7
AT4G24413	1
AT4G24415	4
AT4G24420	1
AT4G24430	63
AT4G24440	438
AT4G24450	396
AT4G24460	896
AT4G24470	436
AT4G24480	310
AT4G24490	507
AT4G24500	158
AT4G24510	431
AT4G24520	1995
AT4G24530	253
AT4G24540	264
AT4G24550	1127
AT4G24560	634
AT4G24565	0
AT4G24570	142
AT4G24580	25
AT4G24590	231
AT4G24600	0
AT4G24610	323
AT4G24615	0
AT4G24620	3161
AT4G24630	338
AT4G24640	0
AT4G24644	0
AT4G24650	0
AT4G24652	0
AT4G24660	167
AT4G24670	99
AT4G24680	1347
AT4G24690	3539
AT4G24700	34
AT4G24710	69
AT4G24715	1
AT4G24730	189
AT4G24740	1128
AT4G24750	2737
AT4G24760	197
AT4G24770	20869
AT4G24780	2376
AT4G24790	209
AT4G24800	1294
AT4G24805	228
AT4G24810	753
AT4G24820	2559
AT4G24830	1545
AT4G24840	819
AT4G24860	15
AT4G24880	153
AT4G24890	0
AT4G24900	187
AT4G24910	35
AT4G24920	882
AT4G24930	2557
AT4G24940	516
AT4G24950	0
AT4G24960	573
AT4G24970	559
AT4G24972	169
AT4G24973	0
AT4G24974	0
AT4G24975	0
AT4G24977	0
AT4G24980	0
AT4G24990	746
AT4G25000	37
AT4G25010	0
AT4G25020	33
AT4G25030	1466
AT4G25040	0
AT4G25050	9676
AT4G25070	11
AT4G25080	7744
AT4G25090	0
AT4G25100	4584
AT4G25110	12
AT4G25120	194
AT4G25130	5202
AT4G25140	0
AT4G25150	96
AT4G25160	12
AT4G25170	712
AT4G25180	156
AT4G25190	0
AT4G25200	0
AT4G25210	1063
AT4G25220	0
AT4G25225	92
AT4G25230	731
AT4G25235	0
AT4G25240	66
AT4G25250	0
AT4G25260	428
AT4G25270	216
AT4G25280	324
AT4G25290	798
AT4G25300	73
AT4G25310	4
AT4G25315	78
AT4G25320	290
AT4G25330	0
AT4G25340	691
AT4G25350	50
AT4G25360	366
AT4G25370	3367
AT4G25380	0
AT4G25390	55
AT4G25400	0
AT4G25410	7
AT4G25420	62
AT4G25430	0
AT4G25433	1
AT4G25434	165
AT4G25435	0
AT4G25440	258
AT4G25450	1018
AT4G25470	16
AT4G25480	172
AT4G25490	17
AT4G25500	1431
AT4G25510	0
AT4G25515	159
AT4G25520	521
AT4G25530	0
AT4G25540	18
AT4G25550	699
AT4G25560	1
AT4G25570	3329
AT4G25580	0
AT4G25585	0
AT4G25590	0
AT4G25600	212
AT4G25610	229
AT4G25620	256
AT4G25630	798
AT4G25631	1
AT4G25635	0
AT4G25640	1820
AT4G25650	2319
AT4G25660	558
AT4G25670	710
AT4G25680	573
AT4G25690	256
AT4G25700	598
AT4G25707	21
AT4G25710	177
AT4G25719	6
AT4G25720	263
AT4G25730	1165
AT4G25740	2297
AT4G25750	13
AT4G25760	38
AT4G25770	511
AT4G25780	72
AT4G25790	0
AT4G25800	70
AT4G25810	2
AT4G25820	0
AT4G25830	268
AT4G25835	77
AT4G25840	289
AT4G25845	2
AT4G25850	4
AT4G25860	2
AT4G25870	452
AT4G25880	1019
AT4G25885	23
AT4G25890	745
AT4G25900	488
AT4G25910	743
AT4G25920	0
AT4G25930	0
AT4G25940	756
AT4G25950	9
AT4G25960	1146
AT4G25970	1969
AT4G25980	15
AT4G25990	75
AT4G26000	493
AT4G26010	3
AT4G26020	6
AT4G26030	0
AT4G26040	0
AT4G26050	3
AT4G26055	14
AT4G26060	138
AT4G26070	947
AT4G26080	1829
AT4G26090	0
AT4G26095	0
AT4G26100	788
AT4G26110	1683
AT4G26120	28
AT4G26130	2269
AT4G26140	226
AT4G26145	0
AT4G26150	36
AT4G26160	181
AT4G26170	7
AT4G26180	104
AT4G26190	1156
AT4G26200	0
AT4G26210	430
AT4G26220	5
AT4G26225	0
AT4G26230	1933
AT4G26240	162
AT4G26250	0
AT4G26255	68
AT4G26260	1
AT4G26270	391
AT4G26280	0
AT4G26288	6
AT4G26290	0
AT4G26300	1457
AT4G26310	341
AT4G26320	1
AT4G26330	2
AT4G26340	0
AT4G26350	0
AT4G26360	0
AT4G26365	0
AT4G26370	2182
AT4G26375	0
AT4G26380	1
AT4G26385	0
AT4G26390	6
AT4G26400	388
AT4G26410	770
AT4G26415	35
AT4G26420	1
AT4G26430	189
AT4G26440	0
AT4G26450	938
AT4G26455	749
AT4G26460	0
AT4G26466	0
AT4G26470	12
AT4G26480	997
AT4G26483	0
AT4G26485	0
AT4G26488	2
AT4G26490	0
AT4G26500	0
AT4G26510	1210
AT4G26520	755
AT4G26530	6491
AT4G26540	324
AT4G26542	0
AT4G26550	267
AT4G26555	746
AT4G26560	0
AT4G26570	914
AT4G26580	39
AT4G26582	0
AT4G26590	0
AT4G26600	358
AT4G26610	563
AT4G26620	455
AT4G26630	5721
AT4G26640	737
AT4G26650	973
AT4G26660	235
AT4G26670	2565
AT4G26675	0
AT4G26680	53
AT4G26690	1501
AT4G26700	1294
AT4G26701	0
AT4G26710	1875
AT4G26720	462
AT4G26730	1
AT4G26740	1
AT4G26750	355
AT4G26760	790
AT4G26770	1
AT4G26780	408
AT4G26790	12
AT4G26795	19
AT4G26800	28
AT4G26810	146
AT4G26820	1
AT4G26830	23
AT4G26840	1238
AT4G26850	2257
AT4G26860	551
AT4G26870	1028
AT4G26880	0
AT4G26890	5
AT4G26900	1189
AT4G26910	1273
AT4G26920	0
AT4G26930	0
AT4G26940	1407
AT4G26950	46
AT4G26960	94
AT4G26965	186
AT4G26970	3761
AT4G26980	178
AT4G26990	99
AT4G27000	1539
AT4G27010	233
AT4G27020	208
AT4G27030	182
AT4G27040	563
AT4G27050	275
AT4G27052	0
AT4G27060	602
AT4G27070	155
AT4G27080	1123
AT4G27090	9426
AT4G27100	216
AT4G27110	0
AT4G27120	593
AT4G27130	2196
AT4G27140	0
AT4G27150	0
AT4G27160	1
AT4G27170	0
AT4G27180	1107
AT4G27190	0
AT4G27200	0
AT4G27210	0
AT4G27220	2
AT4G27230	901
AT4G27240	139
AT4G27250	0
AT4G27260	66
AT4G27270	117
AT4G27280	305
AT4G27290	0
AT4G27300	533
AT4G27310	210
AT4G27320	742
AT4G27330	0
AT4G27340	532
AT4G27350	51
AT4G27360	0
AT4G27370	146
AT4G27380	490
AT4G27390	609
AT4G27395	0
AT4G27400	0
AT4G27410	36
AT4G27415	0
AT4G27420	0
AT4G27430	2616
AT4G27435	204
AT4G27440	29459
AT4G27450	67
AT4G27460	9
AT4G27470	215
AT4G27480	22
AT4G27490	182
AT4G27500	2969
AT4G27510	24
AT4G27520	7842
AT4G27530	0
AT4G27540	145
AT4G27550	0
AT4G27560	1135
AT4G27565	0
AT4G27570	0
AT4G27580	0
AT4G27585	448
AT4G27590	2
AT4G27595	711
AT4G27597	0
AT4G27600	3634
AT4G27610	371
AT4G27620	547
AT4G27630	209
AT4G27640	1189
AT4G27650	498
AT4G27652	81
AT4G27654	5
AT4G27657	47
AT4G27660	21
AT4G27670	0
AT4G27680	465
AT4G27690	254
AT4G27700	2944
AT4G27710	708
AT4G27720	1486
AT4G27730	263
AT4G27740	324
AT4G27745	140
AT4G27750	328
AT4G27760	702
AT4G27765	0
AT4G27780	151
AT4G27790	0
AT4G27800	4435
AT4G27810	1
AT4G27820	783
AT4G27830	312
AT4G27840	248
AT4G27845	0
AT4G27850	0
AT4G27852	8
AT4G27860	85
AT4G27870	905
AT4G27875	0
AT4G27880	308
AT4G27885	0
AT4G27890	0
AT4G27900	604
AT4G27910	285
AT4G27920	0
AT4G27940	82
AT4G27950	130
AT4G27960	1971
AT4G27970	18
AT4G27980	1
AT4G27990	784
AT4G28000	0
AT4G28005	2
AT4G28010	110
AT4G28020	64
AT4G28025	1621
AT4G28030	1327
AT4G28040	2
AT4G28050	487
AT4G28060	819
AT4G28068	0
AT4G28070	101
AT4G28080	12731
AT4G28085	2
AT4G28088	0
AT4G28090	0
AT4G28100	344
AT4G28110	0
AT4G28130	0
AT4G28140	31
AT4G28150	88
AT4G28160	0
AT4G28162	41
AT4G28170	0
AT4G28180	38
AT4G28190	99
AT4G28200	547
AT4G28210	722
AT4G28220	606
AT4G28230	151
AT4G28240	210
AT4G28250	525
AT4G28260	956
AT4G28270	134
AT4G28280	3
AT4G28290	0
AT4G28300	824
AT4G28310	268
AT4G28320	226
AT4G28330	27
AT4G28340	3
AT4G28350	56
AT4G28360	828
AT4G28362	0
AT4G28365	0
AT4G28370	341
AT4G28380	23
AT4G28390	29
AT4G28395	0
AT4G28397	0
AT4G28400	413
AT4G28405	0
AT4G28410	0
AT4G28420	0
AT4G28430	58
AT4G28440	782
AT4G28450	359
AT4G28460	0
AT4G28470	1054
AT4G28480	839
AT4G28485	0
AT4G28490	696
AT4G28500	89
AT4G28510	392
AT4G28520	0
AT4G28530	2
AT4G28540	938
AT4G28550	164
AT4G28556	0
AT4G28560	7
AT4G28570	451
AT4G28580	0
AT4G28590	222
AT4G28600	875
AT4G28610	810
AT4G28620	0
AT4G28630	420
AT4G28640	158
AT4G28650	3
AT4G28652	0
AT4G28660	4121
AT4G28670	0
AT4G28680	3
AT4G28690	64
AT4G28700	9
AT4G28703	16
AT4G28706	1180
AT4G28710	1038
AT4G28720	1
AT4G28730	529
AT4G28740	929
AT4G28750	8572
AT4G28755	0
AT4G28760	825
AT4G28770	731
AT4G28775	0
AT4G28780	1049
AT4G28790	2
AT4G28800	0
AT4G28811	0
AT4G28815	0
AT4G28820	38
AT4G28830	221
AT4G28840	0
AT4G28850	0
AT4G28860	653
AT4G28870	0
AT4G28880	1335
AT4G28890	6
AT4G28900	126
AT4G28910	1086
AT4G28915	0
AT4G28920	0
AT4G28930	0
AT4G28940	0
AT4G28950	64
AT4G28960	0
AT4G28970	0
AT4G28980	695
AT4G28990	160
AT4G29000	249
AT4G29010	2931
AT4G29020	1585
AT4G29030	61
AT4G29033	0
AT4G29035	0
AT4G29037	0
AT4G29040	2637
AT4G29050	84
AT4G29060	21295
AT4G29070	540
AT4G29080	1282
AT4G29090	0
AT4G29100	593
AT4G29103	0
AT4G29110	92
AT4G29120	583
AT4G29130	1304
AT4G29140	143
AT4G29150	1
AT4G29160	1445
AT4G29170	102
AT4G29180	3
AT4G29190	744
AT4G29200	0
AT4G29210	728
AT4G29220	2365
AT4G29230	128
AT4G29240	189
AT4G29250	0
AT4G29260	530
AT4G29270	10
AT4G29273	0
AT4G29276	0
AT4G29280	0
AT4G29281	0
AT4G29283	0
AT4G29285	0
AT4G29290	0
AT4G29300	0
AT4G29305	0
AT4G29310	764
AT4G29330	411
AT4G29340	0
AT4G29350	5903
AT4G29360	253
AT4G29370	0
AT4G29380	569
AT4G29390	542
AT4G29400	422
AT4G29410	2080
AT4G29415	0
AT4G29420	99
AT4G29430	270
AT4G29440	416
AT4G29450	0
AT4G29460	0
AT4G29470	2
AT4G29480	1720
AT4G29490	587
AT4G29510	817
AT4G29520	521
AT4G29530	53
AT4G29540	81
AT4G29548	0
AT4G29550	5
AT4G29560	69
AT4G29570	2
AT4G29580	0
AT4G29590	1129
AT4G29600	4
AT4G29610	180
AT4G29620	1
AT4G29630	0
AT4G29640	0
AT4G29650	0
AT4G29654	0
AT4G29658	0
AT4G29660	116
AT4G29670	2345
AT4G29680	788
AT4G29690	1
AT4G29700	117
AT4G29710	3
AT4G29720	479
AT4G29730	155
AT4G29735	619
AT4G29740	165
AT4G29750	1409
AT4G29760	1
AT4G29770	0
AT4G29780	75
AT4G29790	598
AT4G29800	8
AT4G29810	1295
AT4G29820	105
AT4G29830	214
AT4G29840	2460
AT4G29850	0
AT4G29860	102
AT4G29870	529
AT4G29880	7
AT4G29890	373
AT4G29900	1258
AT4G29905	804
AT4G29910	155
AT4G29920	235
AT4G29930	7
AT4G29940	397
AT4G29950	570
AT4G29960	382
AT4G29970	0
AT4G29980	0
AT4G29990	46
AT4G30000	172
AT4G30010	2396
AT4G30020	3762
AT4G30030	0
AT4G30040	0
AT4G30050	0
AT4G30060	196
AT4G30064	0
AT4G30067	0
AT4G30070	0
AT4G30072	0
AT4G30074	0
AT4G30080	503
AT4G30090	35
AT4G30097	0
AT4G30100	1519
AT4G30110	1193
AT4G30120	5
AT4G30130	48
AT4G30140	6
AT4G30150	347
AT4G30160	1869
AT4G30170	1
AT4G30180	23
AT4G30190	10950
AT4G30200	1259
AT4G30210	2267
AT4G30220	871
AT4G30230	45
AT4G30240	468
AT4G30250	12
AT4G30260	780
AT4G30270	140
AT4G30280	9
AT4G30290	13
AT4G30300	0
AT4G30310	1641
AT4G30320	0
AT4G30330	315
AT4G30340	414
AT4G30350	916
AT4G30360	416
AT4G30370	12
AT4G30380	0
AT4G30390	146
AT4G30400	176
AT4G30410	115
AT4G30420	0
AT4G30430	1
AT4G30440	2161
AT4G30450	103
AT4G30460	31
AT4G30470	158
AT4G30480	499
AT4G30490	452
AT4G30500	153
AT4G30510	123
AT4G30520	326
AT4G30530	5663
AT4G30540	0
AT4G30550	615
AT4G30560	169
AT4G30570	61
AT4G30580	1298
AT4G30590	0
AT4G30600	2263
AT4G30610	249
AT4G30620	1242
AT4G30630	297
AT4G30640	6
AT4G30650	11753
AT4G30660	738
AT4G30662	1
AT4G30670	1
AT4G30680	114
AT4G30690	1866
AT4G30700	91
AT4G30710	423
AT4G30720	1889
AT4G30730	0
AT4G30740	4
AT4G30750	323
AT4G30760	755
AT4G30770	0
AT4G30780	247
AT4G30790	717
AT4G30800	255
AT4G30810	1097
AT4G30820	154
AT4G30825	888
AT4G30830	32
AT4G30840	185
AT4G30845	122
AT4G30850	86
AT4G30860	170
AT4G30870	77
AT4G30872	0
AT4G30880	0
AT4G30890	970
AT4G30900	425
AT4G30910	287
AT4G30920	2170
AT4G30930	454
AT4G30935	407
AT4G30940	110
AT4G30950	7869
AT4G30960	2835
AT4G30970	0
AT4G30972	0
AT4G30975	16
AT4G30980	102
AT4G30990	896
AT4G30993	826
AT4G30996	646
AT4G31000	249
AT4G31010	116
AT4G31020	7
AT4G31030	0
AT4G31040	2444
AT4G31050	391
AT4G31060	150
AT4G31070	44
AT4G31073	1
AT4G31075	0
AT4G31080	816
AT4G31100	3
AT4G31110	12
AT4G31115	476
AT4G31120	598
AT4G31130	481
AT4G31140	312
AT4G31150	169
AT4G31160	812
AT4G31170	1357
AT4G31180	1843
AT4G31190	1
AT4G31196	0
AT4G31200	308
AT4G31210	1255
AT4G31230	4
AT4G31240	84
AT4G31248	0
AT4G31250	3
AT4G31260	0
AT4G31265	0
AT4G31270	73
AT4G31280	0
AT4G31290	529
AT4G31300	1499
AT4G31310	503
AT4G31320	0
AT4G31330	23
AT4G31340	1749
AT4G31350	510
AT4G31351	2
AT4G31354	0
AT4G31355	2
AT4G31360	264
AT4G31370	0
AT4G31380	1
AT4G31390	1014
AT4G31398	4
AT4G31400	67
AT4G31405	9
AT4G31408	11
AT4G31410	311
AT4G31420	765
AT4G31430	474
AT4G31440	93
AT4G31441	8
AT4G31450	421
AT4G31460	401
AT4G31470	0
AT4G31480	2100
AT4G31490	1841
AT4G31500	5045
AT4G31510	224
AT4G31520	15
AT4G31530	2293
AT4G31540	0
AT4G31550	619
AT4G31560	767
AT4G31570	1043
AT4G31580	980
AT4G31590	1082
AT4G31600	307
AT4G31610	0
AT4G31615	11
AT4G31620	66
AT4G31630	0
AT4G31640	2
AT4G31650	385
AT4G31660	3
AT4G31670	216
AT4G31680	2
AT4G31685	0
AT4G31690	0
AT4G31695	0
AT4G31700	6204
AT4G31710	1
AT4G31715	0
AT4G31720	674
AT4G31730	26
AT4G31740	0
AT4G31750	327
AT4G31760	0
AT4G31770	170
AT4G31780	2418
AT4G31790	403
AT4G31800	169
AT4G31805	22
AT4G31810	329
AT4G31820	1452
AT4G31830	0
AT4G31840	569
AT4G31850	1535
AT4G31860	525
AT4G31870	80
AT4G31875	0
AT4G31877	0
AT4G31880	1140
AT4G31890	176
AT4G31895	0
AT4G31900	0
AT4G31910	29
AT4G31920	345
AT4G31930	97
AT4G31940	0
AT4G31950	0
AT4G31960	0
AT4G31970	0
AT4G31980	269
AT4G31985	1841
AT4G31990	4888
AT4G32000	359
AT4G32010	789
AT4G32020	3398
AT4G32030	421
AT4G32040	579
AT4G32050	209
AT4G32060	4014
AT4G32070	775
AT4G32080	0
AT4G32090	0
AT4G32100	0
AT4G32105	0
AT4G32110	0
AT4G32120	296
AT4G32130	567
AT4G32140	379
AT4G32150	1405
AT4G32160	502
AT4G32170	0
AT4G32175	148
AT4G32180	1528
AT4G32190	680
AT4G32200	78
AT4G32205	1
AT4G32208	6
AT4G32210	172
AT4G32212	2
AT4G32215	0
AT4G32220	1
AT4G32230	0
AT4G32240	801
AT4G32250	361
AT4G32260	20647
AT4G32265	0
AT4G32270	286
AT4G32272	219
AT4G32280	50
AT4G32285	1389
AT4G32290	208
AT4G32295	64
AT4G32300	591
AT4G32320	489
AT4G32330	2010
AT4G32340	4168
AT4G32342	3
AT4G32350	244
AT4G32360	293
AT4G32370	0
AT4G32375	0
AT4G32380	0
AT4G32390	1785
AT4G32400	697
AT4G32410	11941
AT4G32420	1107
AT4G32430	64
AT4G32440	325
AT4G32445	0
AT4G32450	99
AT4G32460	177
AT4G32470	2252
AT4G32475	0
AT4G32480	23
AT4G32490	0
AT4G32500	0
AT4G32510	5
AT4G32520	1383
AT4G32530	1932
AT4G32535	20
AT4G32540	1
AT4G32551	1301
AT4G32560	259
AT4G32570	1149
AT4G32580	1
AT4G32590	1571
AT4G32600	695
AT4G32605	243
AT4G32610	626
AT4G32620	857
AT4G32630	0
AT4G32640	1479
AT4G32650	28
AT4G32660	567
AT4G32670	213
AT4G32680	260
AT4G32690	159
AT4G32700	274
AT4G32710	440
AT4G32714	0
AT4G32717	0
AT4G32720	937
AT4G32730	592
AT4G32750	186
AT4G32760	1647
AT4G32765	0
AT4G32770	393
AT4G32780	36
AT4G32790	318
AT4G32800	611
AT4G32810	8
AT4G32820	588
AT4G32830	150
AT4G32840	236
AT4G32850	1355
AT4G32860	2
AT4G32870	105
AT4G32880	1283
AT4G32890	102
AT4G32900	443
AT4G32910	504
AT4G32915	963
AT4G32920	427
AT4G32930	597
AT4G32940	3593
AT4G32950	13
AT4G32960	278
AT4G32970	226
AT4G32980	476
AT4G32990	14
AT4G33000	525
AT4G33010	29958
AT4G33020	0
AT4G33030	1825
AT4G33040	148
AT4G33050	713
AT4G33060	388
AT4G33070	3
AT4G33080	1601
AT4G33090	2780
AT4G33100	74
AT4G33110	547
AT4G33120	0
AT4G33130	59
AT4G33140	275
AT4G33145	0
AT4G33150	138
AT4G33160	76
AT4G33170	59
AT4G33180	191
AT4G33200	685
AT4G33210	1304
AT4G33220	1221
AT4G33230	0
AT4G33240	851
AT4G33250	1594
AT4G33260	138
AT4G33270	215
AT4G33280	5
AT4G33290	0
AT4G33300	1554
AT4G33310	0
AT4G33320	0
AT4G33330	28
AT4G33350	1085
AT4G33355	0
AT4G33360	640
AT4G33370	1
AT4G33380	1422
AT4G33390	4
AT4G33400	246
AT4G33410	299
AT4G33420	11
AT4G33430	1082
AT4G33440	245
AT4G33450	0
AT4G33460	433
AT4G33465	0
AT4G33467	4
AT4G33470	1282
AT4G33480	1092
AT4G33490	1174
AT4G33495	264
AT4G33500	2285
AT4G33510	4965
AT4G33520	2006
AT4G33530	2644
AT4G33540	519
AT4G33550	20
AT4G33560	31
AT4G33565	155
AT4G33580	1614
AT4G33585	0
AT4G33590	0
AT4G33600	0
AT4G33610	0
AT4G33620	159
AT4G33625	2451
AT4G33630	1659
AT4G33640	579
AT4G33650	695
AT4G33660	215
AT4G33666	31
AT4G33670	1109
AT4G33680	2992
AT4G33690	138
AT4G33700	1342
AT4G33710	0
AT4G33720	0
AT4G33730	0
AT4G33735	0
AT4G33740	841
AT4G33760	1155
AT4G33770	160
AT4G33780	400
AT4G33790	13
AT4G33800	0
AT4G33810	165
AT4G33820	0
AT4G33830	0
AT4G33840	0
AT4G33850	0
AT4G33860	0
AT4G33865	2979
AT4G33870	2
AT4G33880	0
AT4G33885	0
AT4G33890	425
AT4G33900	0
AT4G33905	10
AT4G33910	408
AT4G33920	479
AT4G33925	45
AT4G33930	0
AT4G33940	250
AT4G33945	435
AT4G33950	286
AT4G33960	123
AT4G33970	0
AT4G33980	925
AT4G33985	146
AT4G33990	96
AT4G34000	477
AT4G34020	718
AT4G34030	1008
AT4G34035	0
AT4G34040	714
AT4G34050	4702
AT4G34060	86
AT4G34065	0
AT4G34070	378
AT4G34071	0
AT4G34080	0
AT4G34090	1591
AT4G34100	2241
AT4G34103	0
AT4G34110	11906
AT4G34120	2941
AT4G34131	32
AT4G34135	170
AT4G34138	197
AT4G34139	1
AT4G34140	330
AT4G34150	698
AT4G34160	468
AT4G34170	3
AT4G34180	909
AT4G34190	6121
AT4G34200	2519
AT4G34210	1
AT4G34215	651
AT4G34220	1096
AT4G34230	488
AT4G34240	1504
AT4G34250	151
AT4G34260	1159
AT4G34265	781
AT4G34270	464
AT4G34280	297
AT4G34290	1272
AT4G34300	0
AT4G34310	353
AT4G34320	16
AT4G34330	0
AT4G34332	0
AT4G34340	38
AT4G34345	0
AT4G34350	3462
AT4G34360	35
AT4G34370	397
AT4G34380	6
AT4G34390	530
AT4G34400	6
AT4G34410	2
AT4G34412	89
AT4G34415	0
AT4G34419	0
AT4G34420	27
AT4G34430	632
AT4G34440	1
AT4G34450	5329
AT4G34460	1162
AT4G34470	0
AT4G34480	1934
AT4G34490	2368
AT4G34500	248
AT4G34510	12
AT4G34520	0
AT4G34530	0
AT4G34540	175
AT4G34550	10
AT4G34555	394
AT4G34560	598
AT4G34570	294
AT4G34580	123
AT4G34590	411
AT4G34600	16
AT4G34610	605
AT4G34620	10445
AT4G34630	604
AT4G34640	1248
AT4G34650	175
AT4G34660	479
AT4G34670	4076
AT4G34680	184
AT4G34690	0
AT4G34695	0
AT4G34700	2563
AT4G34710	2263
AT4G34720	3896
AT4G34730	1139
AT4G34740	1447
AT4G34750	367
AT4G34760	610
AT4G34770	82
AT4G34780	0
AT4G34790	130
AT4G34800	22
AT4G34810	22
AT4G34830	4048
AT4G34840	183
AT4G34850	2
AT4G34860	36
AT4G34870	8325
AT4G34880	0
AT4G34881	29
AT4G34890	1026
AT4G34900	1159
AT4G34910	337
AT4G34920	1401
AT4G34930	23
AT4G34940	0
AT4G34950	7963
AT4G34960	506
AT4G34970	10
AT4G34975	0
AT4G34980	3219
AT4G34990	51
AT4G35000	3497
AT4G35010	3
AT4G35020	368
AT4G35025	0
AT4G35030	61
AT4G35040	638
AT4G35050	259
AT4G35060	58
AT4G35070	64
AT4G35080	467
AT4G35090	2445
AT4G35100	4460
AT4G35110	88
AT4G35120	0
AT4G35130	74
AT4G35140	214
AT4G35150	0
AT4G35160	35
AT4G35165	0
AT4G35170	2
AT4G35180	16
AT4G35190	3
AT4G35200	0
AT4G35210	0
AT4G35220	532
AT4G35230	1170
AT4G35240	981
AT4G35250	3147
AT4G35260	1758
AT4G35270	365
AT4G35280	0
AT4G35290	292
AT4G35295	3
AT4G35300	1839
AT4G35310	2871
AT4G35320	486
AT4G35335	590
AT4G35350	1136
AT4G35360	591
AT4G35370	0
AT4G35375	0
AT4G35380	5
AT4G35390	10
AT4G35400	0
AT4G35410	266
AT4G35420	130
AT4G35430	0
AT4G35440	588
AT4G35450	7885
AT4G35460	603
AT4G35470	606
AT4G35480	90
AT4G35485	0
AT4G35490	902
AT4G35500	59
AT4G35510	258
AT4G35519	0
AT4G35520	21
AT4G35530	167
AT4G35540	131
AT4G35550	272
AT4G35560	439
AT4G35570	616
AT4G35580	663
AT4G35590	12
AT4G35600	249
AT4G35610	0
AT4G35620	112
AT4G35630	1417
AT4G35640	37
AT4G35650	0
AT4G35655	0
AT4G35660	0
AT4G35670	0
AT4G35680	0
AT4G35685	24
AT4G35690	0
AT4G35700	0
AT4G35710	0
AT4G35720	5
AT4G35725	0
AT4G35730	219
AT4G35731	0
AT4G35733	0
AT4G35740	202
AT4G35750	1928
AT4G35760	1564
AT4G35770	12
AT4G35780	567
AT4G35783	20
AT4G35785	646
AT4G35790	2485
AT4G35800	2998
AT4G35810	0
AT4G35820	0
AT4G35830	9785
AT4G35840	166
AT4G35850	669
AT4G35860	596
AT4G35870	282
AT4G35880	585
AT4G35890	1167
AT4G35900	105
AT4G35905	153
AT4G35910	269
AT4G35920	1055
AT4G35930	211
AT4G35940	174
AT4G35950	578
AT4G35970	164
AT4G35980	224
AT4G35985	64
AT4G35987	202
AT4G36000	2
AT4G36010	146
AT4G36020	650
AT4G36030	0
AT4G36032	0
AT4G36040	207
AT4G36050	107
AT4G36052	0
AT4G36060	10
AT4G36070	0
AT4G36080	573
AT4G36090	490
AT4G36100	0
AT4G36105	2
AT4G36110	20
AT4G36120	132
AT4G36130	2043
AT4G36140	415
AT4G36150	463
AT4G36160	48
AT4G36170	0
AT4G36180	690
AT4G36190	772
AT4G36195	1169
AT4G36197	0
AT4G36210	1458
AT4G36220	2320
AT4G36230	393
AT4G36240	274
AT4G36245	0
AT4G36250	2227
AT4G36260	35
AT4G36270	150
AT4G36280	126
AT4G36290	362
AT4G36350	0
AT4G36360	3558
AT4G36370	0
AT4G36380	31
AT4G36390	2015
AT4G36400	594
AT4G36410	158
AT4G36420	561
AT4G36430	0
AT4G36440	532
AT4G36450	10
AT4G36460	0
AT4G36470	115
AT4G36480	657
AT4G36490	0
AT4G36500	705
AT4G36510	1
AT4G36515	173
AT4G36520	1197
AT4G36530	1863
AT4G36540	1355
AT4G36550	411
AT4G36560	0
AT4G36570	118
AT4G36580	109
AT4G36590	5
AT4G36600	1
AT4G36610	0
AT4G36620	45
AT4G36630	650
AT4G36635	0
AT4G36640	140
AT4G36648	1539
AT4G36650	161
AT4G36660	566
AT4G36670	92
AT4G36680	325
AT4G36690	2724
AT4G36700	0
AT4G36710	568
AT4G36720	120
AT4G36730	607
AT4G36740	0
AT4G36750	776
AT4G36760	1121
AT4G36770	5
AT4G36780	793
AT4G36790	231
AT4G36791	0
AT4G36795	1
AT4G36800	2253
AT4G36808	0
AT4G36810	0
AT4G36820	1
AT4G36830	26
AT4G36840	156
AT4G36850	16
AT4G36860	382
AT4G36870	646
AT4G36880	10
AT4G36890	747
AT4G36900	124
AT4G36910	332
AT4G36920	412
AT4G36925	0
AT4G36930	63
AT4G36940	753
AT4G36945	277
AT4G36950	1
AT4G36960	645
AT4G36970	789
AT4G36980	1923
AT4G36990	145
AT4G37000	1329
AT4G37010	1
AT4G37020	184
AT4G37022	9
AT4G37030	5
AT4G37040	2455
AT4G37050	1
AT4G37060	0
AT4G37070	0
AT4G37080	1100
AT4G37090	290
AT4G37095	23
AT4G37100	489
AT4G37110	358
AT4G37120	1464
AT4G37130	292
AT4G37140	3
AT4G37150	5
AT4G37160	0
AT4G37170	75
AT4G37175	0
AT4G37180	378
AT4G37190	208
AT4G37200	990
AT4G37210	455
AT4G37220	3
AT4G37225	2
AT4G37230	8
AT4G37235	12
AT4G37240	200
AT4G37250	237
AT4G37260	655
AT4G37270	1397
AT4G37280	490
AT4G37290	1
AT4G37295	1
AT4G37300	3193
AT4G37310	598
AT4G37320	125
AT4G37330	415
AT4G37340	0
AT4G37360	0
AT4G37370	67
AT4G37380	176
AT4G37390	5
AT4G37400	151
AT4G37409	0
AT4G37410	0
AT4G37420	0
AT4G37430	0
AT4G37432	3
AT4G37435	0
AT4G37440	599
AT4G37445	45
AT4G37450	1005
AT4G37460	1035
AT4G37470	1170
AT4G37480	259
AT4G37483	30
AT4G37490	81
AT4G37500	0
AT4G37510	2552
AT4G37520	111
AT4G37530	78
AT4G37540	82
AT4G37550	380
AT4G37553	13
AT4G37560	83
AT4G37570	0
AT4G37580	57
AT4G37590	748
AT4G37608	36
AT4G37610	127
AT4G37620	6
AT4G37630	129
AT4G37640	1289
AT4G37650	323
AT4G37660	135
AT4G37670	233
AT4G37680	296
AT4G37682	30
AT4G37685	13
AT4G37690	4
AT4G37700	0
AT4G37705	0
AT4G37710	0
AT4G37720	0
AT4G37730	48
AT4G37740	94
AT4G37750	347
AT4G37760	542
AT4G37770	0
AT4G37780	0
AT4G37790	235
AT4G37800	3470
AT4G37810	31
AT4G37820	1100
AT4G37830	2125
AT4G37840	0
AT4G37850	0
AT4G37860	2
AT4G37870	2228
AT4G37880	466
AT4G37890	31
AT4G37895	0
AT4G37900	26
AT4G37910	2410
AT4G37920	895
AT4G37925	1511
AT4G37930	43288
AT4G37940	0
AT4G37950	0
AT4G37970	147
AT4G37980	438
AT4G37990	0
AT4G38000	1
AT4G38005	0
AT4G38010	60
AT4G38020	251
AT4G38030	0
AT4G38040	458
AT4G38050	195
AT4G38060	273
AT4G38062	130
AT4G38065	0
AT4G38070	0
AT4G38080	7
AT4G38090	373
AT4G38092	2
AT4G38100	887
AT4G38120	651
AT4G38130	1771
AT4G38140	0
AT4G38150	168
AT4G38160	1336
AT4G38170	172
AT4G38180	39
AT4G38190	0
AT4G38200	957
AT4G38210	0
AT4G38213	1
AT4G38215	0
AT4G38220	1209
AT4G38225	1199
AT4G38230	118
AT4G38240	533
AT4G38250	0
AT4G38260	277
AT4G38270	409
AT4G38280	211
AT4G38290	1
AT4G38300	34
AT4G38310	2
AT4G38320	115
AT4G38330	69
AT4G38340	9
AT4G38350	1788
AT4G38360	772
AT4G38370	176
AT4G38380	126
AT4G38390	0
AT4G38400	153
AT4G38401	0
AT4G38405	0
AT4G38410	0
AT4G38420	350
AT4G38430	1612
AT4G38440	314
AT4G38460	1513
AT4G38470	855
AT4G38480	157
AT4G38490	501
AT4G38495	51
AT4G38500	555
AT4G38510	3228
AT4G38520	3120
AT4G38530	107
AT4G38540	13
AT4G38545	29
AT4G38550	0
AT4G38552	22
AT4G38560	12
AT4G38570	157
AT4G38580	700
AT4G38590	0
AT4G38600	2919
AT4G38620	455
AT4G38630	2043
AT4G38640	700
AT4G38650	58
AT4G38660	609
AT4G38670	96
AT4G38680	3210
AT4G38690	434
AT4G38700	49
AT4G38710	1543
AT4G38730	135
AT4G38740	3527
AT4G38760	1207
AT4G38770	15793
AT4G38775	0
AT4G38780	27
AT4G38781	0
AT4G38790	497
AT4G38800	1668
AT4G38810	546
AT4G38820	0
AT4G38825	0
AT4G38830	2
AT4G38840	368
AT4G38850	86
AT4G38860	699
AT4G38870	0
AT4G38880	0
AT4G38890	871
AT4G38900	602
AT4G38905	0
AT4G38910	99
AT4G38920	3423
AT4G38930	363
AT4G38932	390
AT4G38940	75
AT4G38950	726
AT4G38960	29
AT4G38970	35669
AT4G38980	136
AT4G38990	0
AT4G39000	0
AT4G39010	61
AT4G39020	0
AT4G39030	157
AT4G39040	2272
AT4G39050	1298
AT4G39060	0
AT4G39070	9
AT4G39080	5876
AT4G39090	9017
AT4G39100	700
AT4G39110	13
AT4G39120	448
AT4G39130	0
AT4G39140	388
AT4G39150	944
AT4G39160	308
AT4G39170	1186
AT4G39180	338
AT4G39190	383
AT4G39195	0
AT4G39200	4749
AT4G39210	860
AT4G39220	394
AT4G39230	124
AT4G39235	109
AT4G39240	479
AT4G39250	7
AT4G39260	16202
AT4G39270	321
AT4G39280	1110
AT4G39290	0
AT4G39300	183
AT4G39320	44
AT4G39330	2858
AT4G39340	8
AT4G39345	0
AT4G39350	4182
AT4G39360	0
AT4G39361	24
AT4G39363	16
AT4G39364	23
AT4G39366	25
AT4G39370	155
AT4G39380	133
AT4G39390	328
AT4G39400	2678
AT4G39403	1
AT4G39404	0
AT4G39410	86
AT4G39420	1308
AT4G39460	1298
AT4G39470	210
AT4G39480	4
AT4G39490	1
AT4G39500	0
AT4G39510	119
AT4G39520	981
AT4G39530	72
AT4G39540	672
AT4G39550	53
AT4G39560	138
AT4G39570	115
AT4G39580	7
AT4G39590	0
AT4G39600	36
AT4G39610	0
AT4G39615	0
AT4G39620	665
AT4G39630	69
AT4G39640	869
AT4G39650	0
AT4G39660	744
AT4G39670	1
AT4G39672	0
AT4G39675	0
AT4G39680	2010
AT4G39690	773
AT4G39700	3
AT4G39710	1890
AT4G39720	50
AT4G39730	1811
AT4G39740	220
AT4G39745	0
AT4G39750	0
AT4G39753	0
AT4G39756	0
AT4G39760	0
AT4G39770	244
AT4G39780	103
AT4G39790	26
AT4G39795	106
AT4G39800	3679
AT4G39810	41
AT4G39820	467
AT4G39830	27
AT4G39838	1
AT4G39840	0
AT4G39850	1375
AT4G39860	220
AT4G39865	0
AT4G39870	367
AT4G39880	880
AT4G39890	39
AT4G39900	527
AT4G39910	570
AT4G39917	0
AT4G39920	187
AT4G39925	21
AT4G39930	31
AT4G39940	4338
AT4G39950	1018
AT4G39952	48
AT4G39955	60
AT4G39960	3026
AT4G39970	1514
AT4G39980	2861
AT4G39985	0
AT4G39990	685
AT4G40000	67
AT4G40010	26
AT4G40011	0
AT4G40020	1
AT4G40030	4582
AT4G40040	4906
AT4G40042	112
AT4G40045	382
AT4G40050	660
AT4G40060	671
AT4G40063	0
AT4G40065	105
AT4G40070	27
AT4G40080	0
AT4G40085	0
AT4G40090	6
AT4G40100	0
AT5G00730	0
AT5G00735	0
AT5G00740	0
AT5G00745	0
AT5G00750	0
AT5G00755	2
AT5G00760	5
AT5G00765	4
AT5G00770	0
AT5G00775	0
AT5G00780	5
AT5G00785	0
AT5G00790	3
AT5G00795	0
AT5G00800	0
AT5G00805	0
AT5G00810	0
AT5G00815	0
AT5G00820	0
AT5G00825	2
AT5G00835	0
AT5G00840	0
AT5G00845	0
AT5G00850	0
AT5G00855	0
AT5G00860	0
AT5G00865	7
AT5G00870	0
AT5G00875	0
AT5G00880	0
AT5G00885	0
AT5G00895	0
AT5G00900	0
AT5G00905	0
AT5G00910	1
AT5G00920	0
AT5G00925	5
AT5G00930	0
AT5G00935	0
AT5G00940	0
AT5G00950	0
AT5G00955	0
AT5G00960	0
AT5G00965	1
AT5G00970	0
AT5G00975	0
AT5G00980	47
AT5G00985	18
AT5G00990	2
AT5G00995	0
AT5G01005	0
AT5G01010	1702
AT5G01015	125
AT5G01017	0
AT5G01020	1291
AT5G01030	315
AT5G01040	8
AT5G01045	0
AT5G01050	0
AT5G01055	1
AT5G01060	3
AT5G01065	0
AT5G01070	5
AT5G01075	77
AT5G01080	0
AT5G01090	686
AT5G01095	0
AT5G01100	76
AT5G01105	0
AT5G01110	68
AT5G01115	0
AT5G01120	5
AT5G01125	0
AT5G01130	0
AT5G01135	1
AT5G01140	0
AT5G01145	1
AT5G01150	0
AT5G01155	0
AT5G01160	272
AT5G01165	0
AT5G01170	348
AT5G01175	64
AT5G01180	28
AT5G01185	0
AT5G01190	100
AT5G01195	0
AT5G01200	93
AT5G01205	0
AT5G01210	0
AT5G01215	0
AT5G01220	1691
AT5G01225	0
AT5G01230	177
AT5G01235	0
AT5G01240	1121
AT5G01245	0
AT5G01250	0
AT5G01255	0
AT5G01260	391
AT5G01265	0
AT5G01270	743
AT5G01275	0
AT5G01280	0
AT5G01285	0
AT5G01290	493
AT5G01295	0
AT5G01300	1
AT5G01305	0
AT5G01310	154
AT5G01315	0
AT5G01320	3
AT5G01325	0
AT5G01330	0
AT5G01335	6
AT5G01340	72
AT5G01345	3
AT5G01350	1015
AT5G01360	61
AT5G01365	0
AT5G01370	317
AT5G01375	0
AT5G01380	0
AT5G01385	0
AT5G01390	253
AT5G01395	0
AT5G01400	779
AT5G01405	0
AT5G01410	2838
AT5G01415	0
AT5G01420	22
AT5G01425	0
AT5G01430	184
AT5G01435	0
AT5G01440	0
AT5G01445	18
AT5G01450	253
AT5G01455	0
AT5G01460	981
AT5G01465	0
AT5G01470	142
AT5G01475	0
AT5G01480	36
AT5G01485	0
AT5G01490	0
AT5G01495	1
AT5G01500	614
AT5G01505	3
AT5G01510	227
AT5G01515	3
AT5G01520	93
AT5G01530	77567
AT5G01535	0
AT5G01540	0
AT5G01542	0
AT5G01545	21
AT5G01550	0
AT5G01555	0
AT5G01560	309
AT5G01565	0
AT5G01570	29
AT5G01575	0
AT5G01580	0
AT5G01585	0
AT5G01590	4347
AT5G01595	32
AT5G01600	2143
AT5G01605	0
AT5G01610	32
AT5G01615	0
AT5G01620	232
AT5G01630	167
AT5G01635	0
AT5G01640	38
AT5G01645	0
AT5G01650	797
AT5G01655	0
AT5G01660	56
AT5G01665	0
AT5G01670	185
AT5G01675	0
AT5G01680	0
AT5G01685	0
AT5G01690	0
AT5G01695	0
AT5G01700	46
AT5G01705	0
AT5G01710	1381
AT5G01715	7
AT5G01720	231
AT5G01725	0
AT5G01730	29
AT5G01732	0
AT5G01735	0
AT5G01740	20
AT5G01745	0
AT5G01747	0
AT5G01750	6164
AT5G01755	0
AT5G01760	6
AT5G01765	0
AT5G01770	348
AT5G01775	10
AT5G01780	352
AT5G01785	0
AT5G01790	422
AT5G01795	0
AT5G01800	727
AT5G01805	0
AT5G01810	632
AT5G01815	0
AT5G01820	355
AT5G01825	0
AT5G01830	98
AT5G01835	0
AT5G01840	26
AT5G01845	0
AT5G01850	183
AT5G01855	0
AT5G01860	0
AT5G01865	0
AT5G01870	0
AT5G01875	0
AT5G01880	19
AT5G01881	0
AT5G01885	0
AT5G01890	997
AT5G01895	0
AT5G01900	1
AT5G01910	81
AT5G01915	0
AT5G01920	2347
AT5G01925	0
AT5G01930	583
AT5G01935	7
AT5G01940	23
AT5G01945	0
AT5G01950	973
AT5G01955	0
AT5G01960	814
AT5G01965	0
AT5G01970	234
AT5G01975	0
AT5G01980	316
AT5G01985	0
AT5G01990	261
AT5G01995	0
AT5G02000	0
AT5G02010	182
AT5G02015	0
AT5G02020	25
AT5G02025	0
AT5G02030	239
AT5G02035	0
AT5G02040	279
AT5G02045	0
AT5G02050	685
AT5G02055	0
AT5G02060	49
AT5G02065	0
AT5G02070	0
AT5G02075	1
AT5G02080	78
AT5G02085	0
AT5G02090	47
AT5G02095	4
AT5G02100	197
AT5G02105	0
AT5G02110	0
AT5G02115	1
AT5G02120	1744
AT5G02125	0
AT5G02130	147
AT5G02135	0
AT5G02140	16
AT5G02145	0
AT5G02150	196
AT5G02155	2
AT5G02160	12563
AT5G02170	1
AT5G02175	0
AT5G02180	365
AT5G02185	0
AT5G02190	137
AT5G02195	0
AT5G02200	17
AT5G02205	0
AT5G02210	0
AT5G02215	0
AT5G02220	22
AT5G02225	3
AT5G02230	116
AT5G02240	4398
AT5G02244	2
AT5G02245	0
AT5G02250	896
AT5G02255	0
AT5G02260	137
AT5G02265	0
AT5G02270	305
AT5G02275	0
AT5G02280	108
AT5G02290	760
AT5G02295	0
AT5G02305	0
AT5G02310	1317
AT5G02315	0
AT5G02320	57
AT5G02325	0
AT5G02330	0
AT5G02335	0
AT5G02340	0
AT5G02345	1
AT5G02350	0
AT5G02355	0
AT5G02360	0
AT5G02365	0
AT5G02370	85
AT5G02375	0
AT5G02380	35714
AT5G02385	0
AT5G02390	3
AT5G02395	0
AT5G02400	107
AT5G02405	0
AT5G02410	386
AT5G02415	18
AT5G02420	43
AT5G02425	13
AT5G02430	160
AT5G02435	0
AT5G02440	85
AT5G02445	0
AT5G02450	4031
AT5G02455	0
AT5G02460	104
AT5G02465	0
AT5G02470	183
AT5G02480	3026
AT5G02485	0
AT5G02490	573
AT5G02495	0
AT5G02500	31777
AT5G02502	249
AT5G02505	0
AT5G02510	9
AT5G02515	67
AT5G02520	50
AT5G02525	2
AT5G02530	1025
AT5G02535	8
AT5G02540	118
AT5G02550	23
AT5G02555	0
AT5G02560	198
AT5G02565	53
AT5G02570	0
AT5G02575	37
AT5G02580	1
AT5G02590	136
AT5G02595	4
AT5G02600	316
AT5G02605	8
AT5G02610	1634
AT5G02615	0
AT5G02620	636
AT5G02630	104
AT5G02635	0
AT5G02640	20
AT5G02645	3
AT5G02650	149
AT5G02655	0
AT5G02660	0
AT5G02665	0
AT5G02670	172
AT5G02675	0
AT5G02680	152
AT5G02685	0
AT5G02690	59
AT5G02695	0
AT5G02700	0
AT5G02705	3
AT5G02710	705
AT5G02715	0
AT5G02720	0
AT5G02725	0
AT5G02730	0
AT5G02735	0
AT5G02740	500
AT5G02745	5
AT5G02750	58
AT5G02755	0
AT5G02760	497
AT5G02765	0
AT5G02770	2301
AT5G02775	0
AT5G02780	0
AT5G02785	0
AT5G02790	4096
AT5G02795	0
AT5G02800	397
AT5G02805	0
AT5G02810	2320
AT5G02815	0
AT5G02820	228
AT5G02825	0
AT5G02830	1445
AT5G02835	0
AT5G02840	337
AT5G02850	244
AT5G02855	0
AT5G02860	864
AT5G02865	2
AT5G02870	7190
AT5G02875	5
AT5G02880	877
AT5G02885	0
AT5G02890	731
AT5G02895	0
AT5G02900	0
AT5G02905	0
AT5G02910	103
AT5G02915	0
AT5G02920	0
AT5G02925	0
AT5G02930	1
AT5G02935	1
AT5G02940	1952
AT5G02945	0
AT5G02950	61
AT5G02955	0
AT5G02960	6464
AT5G02965	0
AT5G02970	544
AT5G02975	0
AT5G02980	0
AT5G02985	0
AT5G02990	0
AT5G02995	0
AT5G03000	0
AT5G03005	0
AT5G03010	5
AT5G03015	0
AT5G03020	4
AT5G03025	0
AT5G03030	235
AT5G03035	0
AT5G03040	2218
AT5G03045	0
AT5G03050	270
AT5G03055	1
AT5G03060	11
AT5G03065	0
AT5G03070	205
AT5G03075	0
AT5G03080	450
AT5G03085	5
AT5G03090	0
AT5G03095	0
AT5G03100	63
AT5G03105	0
AT5G03110	60
AT5G03115	0
AT5G03120	367
AT5G03125	0
AT5G03130	17
AT5G03135	0
AT5G03140	274
AT5G03145	0
AT5G03150	241
AT5G03155	0
AT5G03160	633
AT5G03165	16
AT5G03170	422
AT5G03175	5
AT5G03180	158
AT5G03185	0
AT5G03190	801
AT5G03195	1
AT5G03200	153
AT5G03204	0
AT5G03205	0
AT5G03210	23
AT5G03215	0
AT5G03220	75
AT5G03225	0
AT5G03230	89
AT5G03235	1
AT5G03240	10917
AT5G03245	0
AT5G03250	62
AT5G03255	1
AT5G03260	692
AT5G03265	0
AT5G03270	18
AT5G03275	0
AT5G03280	2330
AT5G03285	42
AT5G03290	1717
AT5G03295	0
AT5G03300	2566
AT5G03305	2
AT5G03310	0
AT5G03315	9
AT5G03320	447
AT5G03325	0
AT5G03330	254
AT5G03335	0
AT5G03340	653
AT5G03345	405
AT5G03350	2949
AT5G03355	56
AT5G03360	0
AT5G03370	385
AT5G03375	0
AT5G03377	7
AT5G03380	403
AT5G03385	0
AT5G03390	105
AT5G03395	1
AT5G03400	0
AT5G03405	0
AT5G03406	137
AT5G03415	261
AT5G03420	1128
AT5G03425	0
AT5G03430	1391
AT5G03435	2
AT5G03440	110
AT5G03445	0
AT5G03450	192
AT5G03452	0
AT5G03455	593
AT5G03460	859
AT5G03465	0
AT5G03470	361
AT5G03475	5
AT5G03480	0
AT5G03485	4
AT5G03490	160
AT5G03495	48
AT5G03500	155
AT5G03510	97
AT5G03515	0
AT5G03520	1186
AT5G03525	0
AT5G03530	382
AT5G03535	0
AT5G03540	1364
AT5G03545	42
AT5G03550	0
AT5G03552	9
AT5G03553	14
AT5G03555	82
AT5G03560	147
AT5G03565	0
AT5G03570	0
AT5G03575	0
AT5G03580	0
AT5G03585	1
AT5G03590	0
AT5G03595	0
AT5G03600	0
AT5G03605	0
AT5G03610	852
AT5G03615	0
AT5G03620	15
AT5G03625	0
AT5G03630	1578
AT5G03635	0
AT5G03640	9
AT5G03645	0
AT5G03650	2747
AT5G03660	1239
AT5G03668	0
AT5G03670	23
AT5G03680	14
AT5G03685	0
AT5G03690	230
AT5G03695	1
AT5G03700	39
AT5G03705	0
AT5G03710	0
AT5G03715	0
AT5G03720	105
AT5G03730	1377
AT5G03735	0
AT5G03740	805
AT5G03745	0
AT5G03750	0
AT5G03755	0
AT5G03760	2471
AT5G03765	0
AT5G03770	52
AT5G03775	0
AT5G03780	62
AT5G03785	0
AT5G03790	5
AT5G03795	28
AT5G03800	223
AT5G03805	0
AT5G03810	0
AT5G03815	0
AT5G03820	0
AT5G03825	5
AT5G03830	208
AT5G03835	0
AT5G03840	9
AT5G03845	0
AT5G03850	2272
AT5G03858	0
AT5G03860	1
AT5G03870	87
AT5G03875	3
AT5G03880	4064
AT5G03885	2
AT5G03890	7
AT5G03900	1940
AT5G03905	335
AT5G03910	1244
AT5G03915	0
AT5G03920	0
AT5G03925	0
AT5G03930	0
AT5G03935	0
AT5G03940	5207
AT5G03944	0
AT5G03945	0
AT5G03950	0
AT5G03955	0
AT5G03960	68
AT5G03965	0
AT5G03970	143
AT5G03975	0
AT5G03980	0
AT5G03985	3
AT5G03990	196
AT5G03995	132
AT5G04000	25
AT5G04005	0
AT5G04010	1
AT5G04015	0
AT5G04020	626
AT5G04025	0
AT5G04030	0
AT5G04035	0
AT5G04040	649
AT5G04045	0
AT5G04047	0
AT5G04050	143
AT5G04055	1
AT5G04060	504
AT5G04065	2
AT5G04070	128
AT5G04075	1
AT5G04080	127
AT5G04085	0
AT5G04090	490
AT5G04105	0
AT5G04110	232
AT5G04115	0
AT5G04120	0
AT5G04125	0
AT5G04130	700
AT5G04135	0
AT5G04140	24357
AT5G04145	1
AT5G04150	2
AT5G04160	645
AT5G04165	0
AT5G04170	826
AT5G04175	0
AT5G04180	1
AT5G04185	1
AT5G04190	21
AT5G04195	0
AT5G04200	147
AT5G04205	13
AT5G04210	0
AT5G04215	0
AT5G04220	146
AT5G04225	0
AT5G04230	942
AT5G04235	174
AT5G04238	0
AT5G04240	521
AT5G04245	0
AT5G04250	111
AT5G04255	0
AT5G04260	371
AT5G04267	0
AT5G04270	156
AT5G04275	0
AT5G04280	1181
AT5G04290	1141
AT5G04305	0
AT5G04310	85
AT5G04315	0
AT5G04320	329
AT5G04325	0
AT5G04330	73
AT5G04335	0
AT5G04340	61
AT5G04345	0
AT5G04347	0
AT5G04350	0
AT5G04355	0
AT5G04360	1868
AT5G04365	0
AT5G04370	0
AT5G04375	0
AT5G04380	0
AT5G04385	0
AT5G04390	7
AT5G04395	0
AT5G04400	0
AT5G04405	0
AT5G04410	1149
AT5G04415	0
AT5G04420	757
AT5G04425	8
AT5G04430	4220
AT5G04435	0
AT5G04440	1112
AT5G04445	0
AT5G04455	0
AT5G04460	521
AT5G04465	1
AT5G04470	92
AT5G04475	0
AT5G04480	570
AT5G04490	354
AT5G04495	0
AT5G04500	0
AT5G04505	0
AT5G04510	777
AT5G04515	0
AT5G04520	87
AT5G04525	0
AT5G04530	907
AT5G04540	470
AT5G04545	0
AT5G04550	1369
AT5G04560	1715
AT5G04575	0
AT5G04585	0
AT5G04590	8629
AT5G04595	0
AT5G04600	717
AT5G04605	0
AT5G04610	0
AT5G04615	0
AT5G04620	323
AT5G04625	0
AT5G04630	3
AT5G04635	0
AT5G04640	0
AT5G04650	0
AT5G04660	0
AT5G04665	0
AT5G04670	540
AT5G04675	0
AT5G04680	183
AT5G04685	0
AT5G04690	123
AT5G04695	0
AT5G04700	89
AT5G04705	0
AT5G04710	977
AT5G04715	0
AT5G04720	730
AT5G04725	0
AT5G04730	0
AT5G04740	1305
AT5G04745	0
AT5G04750	789
AT5G04755	0
AT5G04760	56
AT5G04765	0
AT5G04770	20
AT5G04775	0
AT5G04780	53
AT5G04781	6
AT5G04785	0
AT5G04790	0
AT5G04795	0
AT5G04800	1814
AT5G04810	2636
AT5G04815	0
AT5G04820	108
AT5G04825	0
AT5G04830	753
AT5G04840	83
AT5G04845	0
AT5G04850	455
AT5G04853	0
AT5G04855	0
AT5G04860	100
AT5G04865	0
AT5G04870	0
AT5G04880	95
AT5G04885	930
AT5G04890	280
AT5G04895	193
AT5G04900	716
AT5G04905	0
AT5G04910	150
AT5G04915	0
AT5G04920	888
AT5G04925	0
AT5G04930	2031
AT5G04933	0
AT5G04935	0
AT5G04937	0
AT5G04940	442
AT5G04945	0
AT5G04950	37
AT5G04955	0
AT5G04960	0
AT5G04965	0
AT5G04970	0
AT5G04975	0
AT5G04980	70
AT5G04985	0
AT5G04990	574
AT5G04995	0
AT5G05000	585
AT5G05005	0
AT5G05010	3370
AT5G05015	0
AT5G05020	0
AT5G05025	0
AT5G05030	0
AT5G05035	0
AT5G05040	0
AT5G05045	0
AT5G05050	0
AT5G05055	0
AT5G05060	509
AT5G05065	0
AT5G05070	0
AT5G05075	0
AT5G05080	1055
AT5G05085	1
AT5G05090	22
AT5G05095	0
AT5G05100	516
AT5G05105	0
AT5G05110	225
AT5G05113	0
AT5G05120	0
AT5G05125	0
AT5G05130	61
AT5G05135	0
AT5G05140	323
AT5G05150	0
AT5G05155	0
AT5G05160	702
AT5G05170	9239
AT5G05175	0
AT5G05180	352
AT5G05185	0
AT5G05190	151
AT5G05195	0
AT5G05200	4971
AT5G05205	0
AT5G05210	592
AT5G05215	0
AT5G05220	0
AT5G05230	336
AT5G05235	1
AT5G05240	104
AT5G05250	501
AT5G05255	0
AT5G05260	0
AT5G05265	0
AT5G05270	142
AT5G05275	0
AT5G05280	0
AT5G05285	0
AT5G05290	2
AT5G05295	0
AT5G05300	2
AT5G05310	212
AT5G05315	0
AT5G05320	29
AT5G05325	0
AT5G05330	76
AT5G05335	0
AT5G05340	0
AT5G05350	25
AT5G05360	338
AT5G05365	16
AT5G05370	546
AT5G05375	0
AT5G05380	37
AT5G05385	0
AT5G05390	2
AT5G05395	0
AT5G05400	18
AT5G05410	134
AT5G05415	0
AT5G05420	3
AT5G05425	0
AT5G05430	4
AT5G05435	55
AT5G05440	32
AT5G05445	0
AT5G05450	408
AT5G05455	0
AT5G05460	193
AT5G05465	1
AT5G05470	376
AT5G05475	0
AT5G05480	114
AT5G05485	0
AT5G05490	1
AT5G05495	0
AT5G05500	0
AT5G05505	0
AT5G05510	45
AT5G05515	0
AT5G05520	597
AT5G05525	0
AT5G05530	0
AT5G05535	0
AT5G05540	302
AT5G05545	4
AT5G05550	154
AT5G05555	0
AT5G05560	447
AT5G05565	0
AT5G05570	504
AT5G05580	1647
AT5G05585	0
AT5G05590	101
AT5G05598	0
AT5G05600	84
AT5G05605	0
AT5G05610	692
AT5G05620	366
AT5G05625	0
AT5G05630	41
AT5G05635	0
AT5G05640	1
AT5G05645	0
AT5G05650	0
AT5G05653	0
AT5G05657	0
AT5G05660	793
AT5G05665	0
AT5G05670	260
AT5G05675	0
AT5G05680	182
AT5G05685	0
AT5G05690	2313
AT5G05695	0
AT5G05700	409
AT5G05705	0
AT5G05710	129
AT5G05720	0
AT5G05725	0
AT5G05730	861
AT5G05735	0
AT5G05740	2928
AT5G05745	0
AT5G05750	198
AT5G05755	0
AT5G05760	123
AT5G05765	3
AT5G05770	0
AT5G05780	1337
AT5G05785	0
AT5G05790	189
AT5G05795	0
AT5G05800	503
AT5G05805	2
AT5G05810	28
AT5G05815	0
AT5G05820	454
AT5G05825	0
AT5G05830	349
AT5G05835	0
AT5G05840	58
AT5G05845	0
AT5G05850	147
AT5G05855	0
AT5G05860	176
AT5G05865	0
AT5G05870	282
AT5G05875	0
AT5G05880	15
AT5G05885	0
AT5G05890	248
AT5G05895	0
AT5G05900	0
AT5G05905	0
AT5G05910	0
AT5G05915	0
AT5G05920	229
AT5G05925	0
AT5G05930	361
AT5G05935	0
AT5G05940	175
AT5G05945	0
AT5G05950	235
AT5G05955	0
AT5G05960	604
AT5G05965	1
AT5G05970	269
AT5G05975	1
AT5G05980	601
AT5G05985	0
AT5G05987	107
AT5G05990	203
AT5G05995	0
AT5G06000	56
AT5G06005	0
AT5G06010	0
AT5G06015	0
AT5G06020	0
AT5G06025	0
AT5G06030	0
AT5G06035	0
AT5G06040	0
AT5G06043	0
AT5G06045	0
AT5G06050	450
AT5G06055	0
AT5G06060	1108
AT5G06065	0
AT5G06070	0
AT5G06075	0
AT5G06080	0
AT5G06085	0
AT5G06090	0
AT5G06095	0
AT5G06100	354
AT5G06105	0
AT5G06110	1166
AT5G06115	1
AT5G06120	686
AT5G06125	0
AT5G06130	1277
AT5G06140	1003
AT5G06145	0
AT5G06150	266
AT5G06155	0
AT5G06160	565
AT5G06165	4
AT5G06170	0
AT5G06175	0
AT5G06180	136
AT5G06185	0
AT5G06190	27
AT5G06200	1
AT5G06205	0
AT5G06210	228
AT5G06220	1855
AT5G06230	7
AT5G06235	0
AT5G06240	195
AT5G06245	0
AT5G06250	13
AT5G06255	0
AT5G06260	458
AT5G06265	279
AT5G06270	173
AT5G06275	0
AT5G06278	28
AT5G06280	143
AT5G06285	0
AT5G06290	7325
AT5G06295	6
AT5G06300	18
AT5G06305	0
AT5G06310	47
AT5G06320	733
AT5G06325	0
AT5G06330	11
AT5G06335	0
AT5G06340	1785
AT5G06345	0
AT5G06350	401
AT5G06360	1038
AT5G06365	0
AT5G06370	445
AT5G06380	1
AT5G06385	0
AT5G06390	1640
AT5G06395	0
AT5G06400	48
AT5G06405	0
AT5G06410	90
AT5G06415	0
AT5G06420	47
AT5G06425	0
AT5G06430	129
AT5G06435	0
AT5G06440	897
AT5G06445	0
AT5G06450	202
AT5G06455	0
AT5G06460	720
AT5G06465	0
AT5G06470	77
AT5G06475	0
AT5G06480	67
AT5G06490	0
AT5G06495	0
AT5G06500	0
AT5G06505	0
AT5G06510	59
AT5G06515	0
AT5G06520	0
AT5G06525	0
AT5G06530	468
AT5G06535	0
AT5G06540	40
AT5G06545	0
AT5G06550	223
AT5G06560	509
AT5G06565	1
AT5G06570	11
AT5G06575	0
AT5G06580	637
AT5G06585	0
AT5G06590	47
AT5G06595	0
AT5G06600	3020
AT5G06605	0
AT5G06610	420
AT5G06615	0
AT5G06620	57
AT5G06630	0
AT5G06634	0
AT5G06635	0
AT5G06640	0
AT5G06645	0
AT5G06650	0
AT5G06655	0
AT5G06660	511
AT5G06665	0
AT5G06670	338
AT5G06675	0
AT5G06680	322
AT5G06685	0
AT5G06690	2036
AT5G06695	0
AT5G06700	2232
AT5G06705	0
AT5G06710	193
AT5G06715	0
AT5G06720	10
AT5G06730	6
AT5G06735	0
AT5G06740	0
AT5G06745	1
AT5G06750	242
AT5G06755	0
AT5G06760	2
AT5G06765	0
AT5G06770	310
AT5G06775	1
AT5G06780	375
AT5G06785	0
AT5G06790	54
AT5G06795	0
AT5G06800	72
AT5G06805	0
AT5G06810	111
AT5G06811	117
AT5G06815	0
AT5G06820	8
AT5G06825	5
AT5G06830	591
AT5G06835	1
AT5G06839	0
AT5G06845	4
AT5G06850	443
AT5G06855	0
AT5G06860	4
AT5G06865	3
AT5G06870	641
AT5G06875	0
AT5G06880	0
AT5G06885	0
AT5G06890	0
AT5G06900	1
AT5G06905	0
AT5G06910	473
AT5G06915	0
AT5G06920	0
AT5G06925	0
AT5G06930	138
AT5G06935	0
AT5G06940	83
AT5G06945	0
AT5G06950	264
AT5G06955	1
AT5G06960	164
AT5G06965	0
AT5G06970	1113
AT5G06975	0
AT5G06980	52
AT5G06985	0
AT5G06990	3
AT5G06995	1
AT5G07000	211
AT5G07005	0
AT5G07010	6
AT5G07015	0
AT5G07020	4886
AT5G07025	0
AT5G07030	2297
AT5G07035	0
AT5G07040	2
AT5G07050	0
AT5G07055	0
AT5G07060	13
AT5G07065	0
AT5G07070	102
AT5G07075	0
AT5G07080	259
AT5G07090	6144
AT5G07095	4
AT5G07100	8
AT5G07105	1
AT5G07110	99
AT5G07115	0
AT5G07120	324
AT5G07125	0
AT5G07130	123
AT5G07135	0
AT5G07140	130
AT5G07145	0
AT5G07150	0
AT5G07152	9
AT5G07155	0
AT5G07160	0
AT5G07165	0
AT5G07170	0
AT5G07175	4
AT5G07180	93
AT5G07185	0
AT5G07190	0
AT5G07195	0
AT5G07200	0
AT5G07205	0
AT5G07210	0
AT5G07215	1
AT5G07220	774
AT5G07225	0
AT5G07230	2
AT5G07240	677
AT5G07250	357
AT5G07255	0
AT5G07260	0
AT5G07265	0
AT5G07270	407
AT5G07275	0
AT5G07280	49
AT5G07285	83
AT5G07290	761
AT5G07295	0
AT5G07300	839
AT5G07310	0
AT5G07315	0
AT5G07320	429
AT5G07322	0
AT5G07325	0
AT5G07330	0
AT5G07335	0
AT5G07340	866
AT5G07345	0
AT5G07350	2498
AT5G07355	0
AT5G07360	368
AT5G07365	0
AT5G07370	1058
AT5G07380	13
AT5G07385	0
AT5G07390	0
AT5G07395	0
AT5G07400	71
AT5G07405	0
AT5G07410	0
AT5G07415	0
AT5G07420	0
AT5G07425	0
AT5G07430	0
AT5G07435	0
AT5G07440	833
AT5G07445	0
AT5G07450	0
AT5G07455	1
AT5G07460	1745
AT5G07465	0
AT5G07470	883
AT5G07475	1
AT5G07480	0
AT5G07485	0
AT5G07490	0
AT5G07495	0
AT5G07500	0
AT5G07505	0
AT5G07510	3
AT5G07515	0
AT5G07520	5
AT5G07525	4
AT5G07530	1
AT5G07535	0
AT5G07540	0
AT5G07545	0
AT5G07550	1
AT5G07555	0
AT5G07560	2
AT5G07565	0
AT5G07570	14
AT5G07571	0
AT5G07572	0
AT5G07575	0
AT5G07580	1610
AT5G07585	0
AT5G07590	304
AT5G07595	0
AT5G07600	0
AT5G07605	0
AT5G07610	169
AT5G07615	0
AT5G07620	92
AT5G07625	0
AT5G07630	425
AT5G07635	0
AT5G07640	11
AT5G07650	3
AT5G07655	0
AT5G07660	87
AT5G07665	0
AT5G07670	314
AT5G07675	0
AT5G07680	17
AT5G07685	2
AT5G07690	1556
AT5G07695	0
AT5G07700	183
AT5G07705	0
AT5G07710	207
AT5G07715	0
AT5G07720	96
AT5G07725	3
AT5G07730	62
AT5G07735	1
AT5G07740	1545
AT5G07745	0
AT5G07760	14
AT5G07770	506
AT5G07775	0
AT5G07780	25
AT5G07785	0
AT5G07790	202
AT5G07795	0
AT5G07800	167
AT5G07805	0
AT5G07810	78
AT5G07815	0
AT5G07820	162
AT5G07825	0
AT5G07830	406
AT5G07835	0
AT5G07840	288
AT5G07845	0
AT5G07850	0
AT5G07855	0
AT5G07860	567
AT5G07865	0
AT5G07870	345
AT5G07875	0
AT5G07880	0
AT5G07885	1
AT5G07890	268
AT5G07895	4
AT5G07900	262
AT5G07905	0
AT5G07910	308
AT5G07915	0
AT5G07920	467
AT5G07925	0
AT5G07930	0
AT5G07935	0
AT5G07940	710
AT5G07945	0
AT5G07950	115
AT5G07955	1
AT5G07960	376
AT5G07965	0
AT5G07970	664
AT5G07975	0
AT5G07980	529
AT5G07985	0
AT5G07990	54
AT5G07995	0
AT5G08000	309
AT5G08005	0
AT5G08010	344
AT5G08015	0
AT5G08020	340
AT5G08025	0
AT5G08030	3
AT5G08035	0
AT5G08040	675
AT5G08045	0
AT5G08050	3424
AT5G08055	0
AT5G08060	1140
AT5G08065	0
AT5G08070	16
AT5G08075	0
AT5G08080	901
AT5G08085	0
AT5G08090	0
AT5G08095	0
AT5G08100	833
AT5G08105	1
AT5G08110	161
AT5G08115	0
AT5G08120	428
AT5G08125	0
AT5G08130	1114
AT5G08135	3
AT5G08139	185
AT5G08141	0
AT5G08150	6
AT5G08160	930
AT5G08165	0
AT5G08170	472
AT5G08175	0
AT5G08180	878
AT5G08185	12
AT5G08190	298
AT5G08195	0
AT5G08200	350
AT5G08205	0
AT5G08210	2
AT5G08215	0
AT5G08225	0
AT5G08230	451
AT5G08235	2
AT5G08240	8
AT5G08250	0
AT5G08255	0
AT5G08260	1474
AT5G08265	0
AT5G08270	116
AT5G08275	1
AT5G08280	9709
AT5G08285	0
AT5G08290	2118
AT5G08300	1670
AT5G08305	43
AT5G08310	80
AT5G08315	0
AT5G08320	184
AT5G08330	1777
AT5G08335	78
AT5G08340	191
AT5G08350	0
AT5G08360	31
AT5G08370	860
AT5G08375	0
AT5G08380	995
AT5G08385	0
AT5G08390	563
AT5G08391	18
AT5G08395	0
AT5G08400	307
AT5G08410	3295
AT5G08415	904
AT5G08420	1260
AT5G08425	0
AT5G08430	532
AT5G08435	0
AT5G08440	356
AT5G08445	0
AT5G08450	1441
AT5G08455	0
AT5G08460	0
AT5G08465	0
AT5G08470	681
AT5G08475	0
AT5G08480	0
AT5G08485	0
AT5G08490	42
AT5G08495	8
AT5G08500	516
AT5G08505	0
AT5G08510	127
AT5G08515	5
AT5G08520	847
AT5G08525	2
AT5G08530	5470
AT5G08535	170
AT5G08540	1515
AT5G08550	369
AT5G08560	808
AT5G08565	48
AT5G08570	1861
AT5G08575	0
AT5G08580	491
AT5G08585	0
AT5G08590	1498
AT5G08595	0
AT5G08600	90
AT5G08605	0
AT5G08610	1866
AT5G08615	0
AT5G08620	438
AT5G08630	541
AT5G08635	0
AT5G08640	371
AT5G08645	0
AT5G08650	4236
AT5G08655	0
AT5G08660	531
AT5G08665	0
AT5G08670	5787
AT5G08675	0
AT5G08680	3122
AT5G08685	0
AT5G08690	5999
AT5G08695	0
AT5G08705	0
AT5G08710	347
AT5G08712	0
AT5G08715	0
AT5G08717	0
AT5G08720	661
AT5G08725	0
AT5G08730	0
AT5G08735	0
AT5G08740	882
AT5G08745	0
AT5G08750	302
AT5G08755	0
AT5G08760	431
AT5G08765	0
AT5G08770	123
AT5G08775	0
AT5G08780	152
AT5G08785	0
AT5G08790	471
AT5G08800	0
AT5G08805	4
AT5G08810	0
AT5G08815	0
AT5G08820	0
AT5G08825	0
AT5G08830	0
AT5G08835	0
AT5G08840	0
AT5G08845	0
AT5G08850	0
AT5G08855	1
AT5G08860	0
AT5G08865	0
AT5G08870	0
AT5G08875	1
AT5G08880	0
AT5G08885	0
AT5G08890	0
AT5G08895	0
AT5G08900	0
AT5G08905	0
AT5G08910	0
AT5G08915	0
AT5G08920	0
AT5G08925	0
AT5G08930	0
AT5G08935	0
AT5G08940	0
AT5G08945	0
AT5G08950	0
AT5G08955	0
AT5G08960	0
AT5G08965	0
AT5G08970	0
AT5G08975	0
AT5G08980	0
AT5G08985	0
AT5G08990	4
AT5G08995	0
AT5G09000	0
AT5G09005	0
AT5G09010	0
AT5G09015	0
AT5G09020	0
AT5G09025	0
AT5G09030	0
AT5G09035	0
AT5G09040	0
AT5G09045	0
AT5G09050	0
AT5G09055	0
AT5G09060	0
AT5G09065	1
AT5G09070	0
AT5G09080	0
AT5G09085	0
AT5G09090	0
AT5G09095	0
AT5G09100	0
AT5G09105	0
AT5G09110	0
AT5G09120	0
AT5G09125	0
AT5G09130	0
AT5G09135	1
AT5G09140	0
AT5G09145	0
AT5G09150	0
AT5G09155	0
AT5G09160	0
AT5G09165	0
AT5G09170	0
AT5G09175	5
AT5G09185	0
AT5G09190	0
AT5G09195	1
AT5G09200	0
AT5G09205	0
AT5G09210	0
AT5G09215	0
AT5G09220	4797
AT5G09225	200
AT5G09230	249
AT5G09235	0
AT5G09240	176
AT5G09245	0
AT5G09250	134
AT5G09255	0
AT5G09260	225
AT5G09265	0
AT5G09270	111
AT5G09275	1
AT5G09280	0
AT5G09285	0
AT5G09290	4
AT5G09295	10
AT5G09300	83
AT5G09305	0
AT5G09310	241
AT5G09315	148
AT5G09320	9
AT5G09325	2
AT5G09330	1171
AT5G09335	1
AT5G09340	0
AT5G09345	0
AT5G09350	268
AT5G09360	1
AT5G09365	0
AT5G09370	0
AT5G09375	0
AT5G09380	164
AT5G09385	7
AT5G09390	417
AT5G09395	0
AT5G09400	675
AT5G09405	0
AT5G09410	1031
AT5G09415	0
AT5G09420	140
AT5G09425	0
AT5G09430	5
AT5G09435	0
AT5G09440	104
AT5G09443	2
AT5G09445	0
AT5G09450	258
AT5G09455	0
AT5G09460	1948
AT5G09465	1
AT5G09470	9
AT5G09475	0
AT5G09480	0
AT5G09490	0
AT5G09495	0
AT5G09500	1
AT5G09505	2
AT5G09510	3018
AT5G09513	0
AT5G09515	0
AT5G09520	0
AT5G09530	12
AT5G09535	3
AT5G09540	39
AT5G09545	0
AT5G09550	0
AT5G09555	0
AT5G09560	0
AT5G09565	0
AT5G09570	2
AT5G09580	80
AT5G09585	0
AT5G09590	1139
AT5G09595	0
AT5G09600	119
AT5G09605	0
AT5G09610	0
AT5G09615	0
AT5G09620	1245
AT5G09630	72
AT5G09635	0
AT5G09640	0
AT5G09645	0
AT5G09650	8066
AT5G09655	0
AT5G09660	12750
AT5G09665	0
AT5G09670	1331
AT5G09675	0
AT5G09680	326
AT5G09685	0
AT5G09690	94
AT5G09695	0
AT5G09700	4
AT5G09705	0
AT5G09710	15
AT5G09711	0
AT5G09715	0
AT5G09720	0
AT5G09730	128
AT5G09735	0
AT5G09740	304
AT5G09750	0
AT5G09755	0
AT5G09760	481
AT5G09765	0
AT5G09770	278
AT5G09775	0
AT5G09780	0
AT5G09785	20
AT5G09790	70
AT5G09795	0
AT5G09800	21
AT5G09805	11
AT5G09810	10369
AT5G09815	0
AT5G09820	626
AT5G09825	0
AT5G09830	407
AT5G09835	0
AT5G09840	113
AT5G09845	0
AT5G09850	1531
AT5G09855	0
AT5G09860	559
AT5G09865	0
AT5G09870	4764
AT5G09875	0
AT5G09876	2
AT5G09880	1610
AT5G09885	0
AT5G09890	741
AT5G09895	0
AT5G09900	1751
AT5G09910	2
AT5G09915	0
AT5G09920	617
AT5G09925	0
AT5G09930	0
AT5G09940	0
AT5G09945	0
AT5G09950	59
AT5G09955	0
AT5G09960	427
AT5G09965	0
AT5G09970	10
AT5G09975	0
AT5G09976	4
AT5G09978	0
AT5G09980	2
AT5G09990	57
AT5G09995	191
AT5G10000	0
AT5G10010	1395
AT5G10020	770
AT5G10030	485
AT5G10040	0
AT5G10050	329
AT5G10060	683
AT5G10070	454
AT5G10080	115
AT5G10090	2
AT5G10100	5
AT5G10110	212
AT5G10120	0
AT5G10130	0
AT5G10140	20
AT5G10150	255
AT5G10160	771
AT5G10170	1476
AT5G10180	10854
AT5G10190	385
AT5G10200	374
AT5G10210	0
AT5G10220	0
AT5G10230	0
AT5G10235	0
AT5G10240	419
AT5G10250	76
AT5G10260	45
AT5G10270	386
AT5G10278	4
AT5G10280	5
AT5G10290	647
AT5G10300	30
AT5G10310	62
AT5G10320	115
AT5G10330	205
AT5G10336	4
AT5G10340	2
AT5G10350	949
AT5G10360	5741
AT5G10370	170
AT5G10380	132
AT5G10390	588
AT5G10400	887
AT5G10410	87
AT5G10420	0
AT5G10430	48
AT5G10435	0
AT5G10440	58
AT5G10450	6085
AT5G10455	0
AT5G10460	521
AT5G10470	2026
AT5G10480	972
AT5G10490	1016
AT5G10500	0
AT5G10510	81
AT5G10520	22
AT5G10525	0
AT5G10530	0
AT5G10540	1626
AT5G10550	1815
AT5G10560	1548
AT5G10570	20
AT5G10572	4
AT5G10580	0
AT5G10590	0
AT5G10600	2
AT5G10605	35
AT5G10610	320
AT5G10620	189
AT5G10625	0
AT5G10630	589
AT5G10650	259
AT5G10660	9
AT5G10670	4
AT5G10680	5
AT5G10690	1265
AT5G10695	5
AT5G10700	125
AT5G10710	224
AT5G10720	2
AT5G10730	364
AT5G10740	158
AT5G10745	298
AT5G10750	167
AT5G10760	541
AT5G10770	449
AT5G10780	1399
AT5G10790	448
AT5G10800	196
AT5G10810	418
AT5G10820	136
AT5G10830	75
AT5G10840	1803
AT5G10850	8
AT5G10860	3525
AT5G10870	208
AT5G10880	2
AT5G10890	9
AT5G10900	101
AT5G10910	863
AT5G10920	1106
AT5G10930	195
AT5G10940	685
AT5G10945	0
AT5G10946	56
AT5G10950	368
AT5G10960	2657
AT5G10965	32
AT5G10970	0
AT5G10980	1676
AT5G10990	7
AT5G11000	948
AT5G11010	210
AT5G11020	78
AT5G11030	311
AT5G11040	989
AT5G11050	0
AT5G11060	1829
AT5G11070	968
AT5G11080	4
AT5G11090	289
AT5G11100	44
AT5G11110	197
AT5G11130	0
AT5G11140	0
AT5G11150	1529
AT5G11160	41
AT5G11170	1915
AT5G11180	0
AT5G11190	2
AT5G11200	1410
AT5G11210	0
AT5G11220	0
AT5G11225	0
AT5G11230	180
AT5G11240	307
AT5G11242	15
AT5G11250	681
AT5G11260	151
AT5G11270	1043
AT5G11280	397
AT5G11290	0
AT5G11300	102
AT5G11310	86
AT5G11320	2
AT5G11325	0
AT5G11330	1270
AT5G11340	395
AT5G11350	376
AT5G11360	3
AT5G11370	0
AT5G11380	512
AT5G11390	245
AT5G11400	0
AT5G11410	13
AT5G11412	1
AT5G11416	1
AT5G11420	3332
AT5G11425	0
AT5G11430	341
AT5G11440	1
AT5G11450	3687
AT5G11460	140
AT5G11470	113
AT5G11475	0
AT5G11480	1859
AT5G11490	1130
AT5G11500	2656
AT5G11510	238
AT5G11520	1882
AT5G11530	332
AT5G11540	61
AT5G11550	541
AT5G11560	3670
AT5G11565	0
AT5G11570	5
AT5G11580	1928
AT5G11590	106
AT5G11600	219
AT5G11610	383
AT5G11620	30
AT5G11630	181
AT5G11640	267
AT5G11650	134
AT5G11660	0
AT5G11670	9048
AT5G11680	504
AT5G11690	226
AT5G11700	2046
AT5G11710	1453
AT5G11720	1168
AT5G11730	344
AT5G11740	13535
AT5G11750	237
AT5G11760	315
AT5G11770	1906
AT5G11780	63
AT5G11790	2632
AT5G11800	507
AT5G11810	486
AT5G11820	0
AT5G11830	0
AT5G11840	892
AT5G11850	604
AT5G11860	385
AT5G11870	4
AT5G11880	1738
AT5G11890	565
AT5G11900	566
AT5G11910	386
AT5G11920	4
AT5G11930	26
AT5G11940	0
AT5G11950	810
AT5G11960	497
AT5G11970	107
AT5G11975	0
AT5G11977	0
AT5G11980	477
AT5G11990	66
AT5G12000	0
AT5G12010	358
AT5G12020	0
AT5G12030	0
AT5G12040	1190
AT5G12043	0
AT5G12050	176
AT5G12060	0
AT5G12070	0
AT5G12080	576
AT5G12085	0
AT5G12090	0
AT5G12100	171
AT5G12110	237
AT5G12120	716
AT5G12130	1229
AT5G12140	3608
AT5G12150	3697
AT5G12170	583
AT5G12180	0
AT5G12190	224
AT5G12200	973
AT5G12210	841
AT5G12220	253
AT5G12230	445
AT5G12235	27
AT5G12236	0
AT5G12240	313
AT5G12250	6126
AT5G12260	268
AT5G12270	1
AT5G12280	8
AT5G12290	345
AT5G12300	159
AT5G12310	493
AT5G12320	222
AT5G12330	2
AT5G12340	0
AT5G12350	770
AT5G12360	41
AT5G12370	1767
AT5G12380	0
AT5G12390	266
AT5G12400	718
AT5G12410	572
AT5G12420	19
AT5G12430	841
AT5G12440	596
AT5G12450	6
AT5G12460	0
AT5G12470	1884
AT5G12480	694
AT5G12840	339
AT5G12850	1032
AT5G12860	12036
AT5G12870	39
AT5G12880	0
AT5G12890	315
AT5G12900	345
AT5G12910	0
AT5G12920	73
AT5G12930	36
AT5G12940	300
AT5G12950	1290
AT5G12960	4
AT5G12970	40
AT5G12980	283
AT5G12990	0
AT5G13000	2916
AT5G13010	1133
AT5G13020	1187
AT5G13030	2070
AT5G13050	410
AT5G13060	234
AT5G13070	435
AT5G13080	0
AT5G13090	144
AT5G13100	401
AT5G13110	311
AT5G13120	3398
AT5G13130	3
AT5G13140	1359
AT5G13150	0
AT5G13160	446
AT5G13170	0
AT5G13180	1271
AT5G13181	1
AT5G13190	376
AT5G13200	127
AT5G13205	6
AT5G13210	23
AT5G13220	25
AT5G13225	0
AT5G13230	19
AT5G13240	666
AT5G13250	31
AT5G13260	863
AT5G13270	174
AT5G13280	854
AT5G13290	190
AT5G13295	0
AT5G13300	1921
AT5G13310	180
AT5G13320	62
AT5G13330	3
AT5G13340	145
AT5G13350	0
AT5G13360	242
AT5G13370	184
AT5G13380	0
AT5G13390	968
AT5G13400	262
AT5G13410	816
AT5G13420	941
AT5G13430	864
AT5G13440	1386
AT5G13450	4512
AT5G13460	372
AT5G13470	160
AT5G13475	0
AT5G13480	360
AT5G13485	0
AT5G13490	290
AT5G13500	446
AT5G13510	1849
AT5G13520	433
AT5G13530	1203
AT5G13548	0
AT5G13550	499
AT5G13560	1055
AT5G13565	0
AT5G13570	392
AT5G13580	0
AT5G13590	1127
AT5G13600	0
AT5G13610	328
AT5G13620	0
AT5G13630	28442
AT5G13640	1161
AT5G13650	10837
AT5G13655	0
AT5G13660	176
AT5G13670	0
AT5G13680	694
AT5G13690	981
AT5G13700	30
AT5G13710	2871
AT5G13720	659
AT5G13730	1188
AT5G13740	447
AT5G13750	595
AT5G13760	416
AT5G13770	815
AT5G13780	1004
AT5G13790	24
AT5G13800	948
AT5G13810	726
AT5G13820	77
AT5G13825	0
AT5G13830	20
AT5G13840	211
AT5G13845	0
AT5G13850	1771
AT5G13860	124
AT5G13870	108
AT5G13880	58
AT5G13887	0
AT5G13890	277
AT5G13900	0
AT5G13910	6
AT5G13920	69
AT5G13930	530
AT5G13940	1
AT5G13950	1249
AT5G13960	254
AT5G13970	312
AT5G13980	2766
AT5G13990	2
AT5G14000	3
AT5G14010	0
AT5G14020	0
AT5G14030	1775
AT5G14035	0
AT5G14040	5739
AT5G14050	750
AT5G14060	2471
AT5G14070	6
AT5G14080	214
AT5G14090	391
AT5G14100	232
AT5G14105	155
AT5G14110	4
AT5G14120	2276
AT5G14130	0
AT5G14140	74
AT5G14150	0
AT5G14160	0
AT5G14170	693
AT5G14180	2
AT5G14200	9840
AT5G14210	1049
AT5G14220	960
AT5G14230	86
AT5G14240	574
AT5G14250	729
AT5G14260	3928
AT5G14270	1562
AT5G14275	0
AT5G14280	61
AT5G14285	199
AT5G14290	0
AT5G14300	0
AT5G14310	296
AT5G14320	9184
AT5G14330	27
AT5G14340	0
AT5G14345	0
AT5G14350	80
AT5G14360	22
AT5G14370	1383
AT5G14380	28
AT5G14390	344
AT5G14400	1
AT5G14410	135
AT5G14420	505
AT5G14430	935
AT5G14440	516
AT5G14450	242
AT5G14460	1492
AT5G14470	1
AT5G14480	162
AT5G14490	0
AT5G14495	0
AT5G14500	337
AT5G14510	17
AT5G14515	2
AT5G14520	886
AT5G14530	138
AT5G14540	1031
AT5G14545	0
AT5G14550	535
AT5G14560	0
AT5G14565	0
AT5G14570	546
AT5G14580	168
AT5G14590	976
AT5G14600	139
AT5G14602	0
AT5G14610	465
AT5G14620	205
AT5G14640	293
AT5G14650	22
AT5G14660	1346
AT5G14670	0
AT5G14680	417
AT5G14690	23
AT5G14700	175
AT5G14710	172
AT5G14720	1791
AT5G14730	23
AT5G14740	21989
AT5G14750	9
AT5G14760	68
AT5G14770	184
AT5G14780	2693
AT5G14790	426
AT5G14800	1102
AT5G14810	0
AT5G14820	2
AT5G14830	28
AT5G14840	124
AT5G14850	268
AT5G14860	0
AT5G14870	10
AT5G14880	421
AT5G14890	84
AT5G14895	4
AT5G14900	0
AT5G14910	5530
AT5G14920	5512
AT5G14930	290
AT5G14940	101
AT5G14950	813
AT5G14960	76
AT5G14970	3504
AT5G14980	0
AT5G14990	0
AT5G14995	0
AT5G15000	0
AT5G15008	0
AT5G15010	102
AT5G15020	1345
AT5G15022	8
AT5G15025	42
AT5G15030	0
AT5G15040	0
AT5G15050	522
AT5G15060	1
AT5G15070	206
AT5G15080	483
AT5G15090	2211
AT5G15100	1
AT5G15110	0
AT5G15120	4
AT5G15130	0
AT5G15140	0
AT5G15150	28
AT5G15160	35
AT5G15170	193
AT5G15175	0
AT5G15180	59
AT5G15190	20
AT5G15200	7527
AT5G15210	304
AT5G15220	385
AT5G15230	4866
AT5G15240	92
AT5G15250	0
AT5G15260	185
AT5G15265	16
AT5G15270	662
AT5G15280	238
AT5G15290	0
AT5G15300	46
AT5G15310	203
AT5G15320	1096
AT5G15330	76
AT5G15340	40
AT5G15350	772
AT5G15360	0
AT5G15380	0
AT5G15390	589
AT5G15400	1255
AT5G15410	2740
AT5G15420	0
AT5G15430	18
AT5G15440	244
AT5G15450	1315
AT5G15460	268
AT5G15470	530
AT5G15480	0
AT5G15490	1408
AT5G15500	11
AT5G15510	139
AT5G15520	266
AT5G15530	293
AT5G15533	0
AT5G15537	40
AT5G15540	792
AT5G15546	0
AT5G15550	443
AT5G15560	0
AT5G15570	294
AT5G15580	1077
AT5G15581	0
AT5G15600	15
AT5G15610	792
AT5G15620	0
AT5G15630	172
AT5G15640	539
AT5G15650	4243
AT5G15660	0
AT5G15670	0
AT5G15680	915
AT5G15685	0
AT5G15690	0
AT5G15700	317
AT5G15710	125
AT5G15720	0
AT5G15725	0
AT5G15730	306
AT5G15740	951
AT5G15745	0
AT5G15750	295
AT5G15760	146
AT5G15770	0
AT5G15780	3402
AT5G15790	189
AT5G15800	1
AT5G15802	185
AT5G15805	0
AT5G15810	536
AT5G15815	0
AT5G15820	67
AT5G15830	2
AT5G15833	0
AT5G15840	14
AT5G15843	0
AT5G15845	4
AT5G15850	0
AT5G15853	0
AT5G15860	134
AT5G15870	346
AT5G15880	379
AT5G15890	3
AT5G15900	20
AT5G15910	290
AT5G15920	281
AT5G15930	509
AT5G15940	0
AT5G15950	510
AT5G15960	39
AT5G15970	13529
AT5G15980	612
AT5G15990	0
AT5G15995	0
AT5G16000	798
AT5G16010	1610
AT5G16020	0
AT5G16023	0
AT5G16030	1258
AT5G16040	452
AT5G16050	1784
AT5G16060	351
AT5G16070	1073
AT5G16080	52
AT5G16090	0
AT5G16100	0
AT5G16110	751
AT5G16120	450
AT5G16130	3911
AT5G16140	244
AT5G16150	3906
AT5G16160	30
AT5G16170	35
AT5G16180	593
AT5G16190	197
AT5G16200	22
AT5G16210	1068
AT5G16220	594
AT5G16230	68
AT5G16235	2
AT5G16240	281
AT5G16250	692
AT5G16260	441
AT5G16270	1483
AT5G16280	1018
AT5G16285	0
AT5G16290	812
AT5G16300	1177
AT5G16310	157
AT5G16320	67
AT5G16330	0
AT5G16336	0
AT5G16340	13
AT5G16350	39
AT5G16360	25
AT5G16370	214
AT5G16375	0
AT5G16380	237
AT5G16390	1717
AT5G16400	1631
AT5G16410	17
AT5G16420	100
AT5G16430	0
AT5G16440	851
AT5G16450	318
AT5G16453	0
AT5G16460	0
AT5G16470	1319
AT5G16480	199
AT5G16486	6
AT5G16490	90
AT5G16500	0
AT5G16505	465
AT5G16510	548
AT5G16520	207
AT5G16530	162
AT5G16540	796
AT5G16550	544
AT5G16560	357
AT5G16570	198
AT5G16580	4
AT5G16590	868
AT5G16600	118
AT5G16610	268
AT5G16620	2539
AT5G16630	323
AT5G16640	45
AT5G16650	444
AT5G16660	1887
AT5G16680	734
AT5G16690	164
AT5G16700	0
AT5G16710	3688
AT5G16715	2021
AT5G16720	472
AT5G16730	1996
AT5G16740	0
AT5G16750	433
AT5G16760	824
AT5G16770	0
AT5G16780	1248
AT5G16790	50
AT5G16800	404
AT5G16810	647
AT5G16820	328
AT5G16830	292
AT5G16840	867
AT5G16850	5
AT5G16860	42
AT5G16870	187
AT5G16880	1594
AT5G16890	198
AT5G16900	1
AT5G16910	463
AT5G16920	0
AT5G16930	169
AT5G16940	113
AT5G16950	149
AT5G16960	1
AT5G16970	1241
AT5G16980	41
AT5G16990	519
AT5G17000	266
AT5G17010	567
AT5G17020	1950
AT5G17030	1
AT5G17040	4
AT5G17050	252
AT5G17060	259
AT5G17070	327
AT5G17080	0
AT5G17090	0
AT5G17100	0
AT5G17110	0
AT5G17120	0
AT5G17125	0
AT5G17130	0
AT5G17140	0
AT5G17150	6
AT5G17160	273
AT5G17165	3
AT5G17167	0
AT5G17170	4554
AT5G17180	0
AT5G17190	1332
AT5G17200	0
AT5G17210	99
AT5G17220	118
AT5G17230	4839
AT5G17240	144
AT5G17250	204
AT5G17260	39
AT5G17270	246
AT5G17280	0
AT5G17290	147
AT5G17300	13
AT5G17305	0
AT5G17310	649
AT5G17320	0
AT5G17330	11
AT5G17340	0
AT5G17345	0
AT5G17350	2
AT5G17360	19
AT5G17370	80
AT5G17380	893
AT5G17390	1
AT5G17400	265
AT5G17410	374
AT5G17420	643
AT5G17430	0
AT5G17440	415
AT5G17450	128
AT5G17460	559
AT5G17470	0
AT5G17480	0
AT5G17490	28
AT5G17500	0
AT5G17510	507
AT5G17520	466
AT5G17522	0
AT5G17523	0
AT5G17530	828
AT5G17540	5
AT5G17550	478
AT5G17560	1352
AT5G17570	106
AT5G17580	91
AT5G17590	0
AT5G17600	101
AT5G17610	260
AT5G17620	253
AT5G17630	1138
AT5G17640	220
AT5G17650	116
AT5G17660	280
AT5G17670	1120
AT5G17680	8
AT5G17690	413
AT5G17700	288
AT5G17710	3654
AT5G17720	0
AT5G17725	0
AT5G17730	0
AT5G17740	0
AT5G17750	0
AT5G17760	565
AT5G17770	2382
AT5G17780	55
AT5G17790	530
AT5G17800	1
AT5G17810	0
AT5G17820	0
AT5G17830	4
AT5G17840	605
AT5G17847	1
AT5G17850	217
AT5G17860	24
AT5G17870	4967
AT5G17880	620
AT5G17890	695
AT5G17900	543
AT5G17910	1284
AT5G17920	39750
AT5G17930	546
AT5G17950	0
AT5G17960	0
AT5G17970	0
AT5G17980	146
AT5G17990	1646
AT5G18000	3
AT5G18005	0
AT5G18010	11
AT5G18015	0
AT5G18020	52
AT5G18030	56
AT5G18037	1
AT5G18040	161
AT5G18050	34
AT5G18060	82
AT5G18065	63
AT5G18070	191
AT5G18080	79
AT5G18085	0
AT5G18090	10
AT5G18100	444
AT5G18110	536
AT5G18120	256
AT5G18130	469
AT5G18140	375
AT5G18150	0
AT5G18160	0
AT5G18170	1088
AT5G18180	1
AT5G18190	1322
AT5G18200	179
AT5G18202	0
AT5G18210	138
AT5G18220	21
AT5G18230	2198
AT5G18240	62
AT5G18245	62
AT5G18250	140
AT5G18255	74
AT5G18260	18
AT5G18270	19
AT5G18280	1211
AT5G18290	104
AT5G18300	27
AT5G18310	352
AT5G18320	9
AT5G18330	0
AT5G18340	16
AT5G18350	0
AT5G18360	55
AT5G18370	108
AT5G18380	6060
AT5G18390	169
AT5G18400	637
AT5G18403	0
AT5G18404	8
AT5G18407	0
AT5G18410	1171
AT5G18420	481
AT5G18430	131
AT5G18440	299
AT5G18450	0
AT5G18460	568
AT5G18470	12
AT5G18475	104
AT5G18480	545
AT5G18490	219
AT5G18500	1798
AT5G18510	0
AT5G18520	1915
AT5G18525	900
AT5G18540	171
AT5G18550	575
AT5G18560	0
AT5G18570	2269
AT5G18580	1149
AT5G18590	1040
AT5G18600	1034
AT5G18610	391
AT5G18620	1032
AT5G18630	355
AT5G18633	2
AT5G18636	2
AT5G18640	715
AT5G18650	935
AT5G18660	5098
AT5G18661	0
AT5G18670	115
AT5G18680	724
AT5G18690	322
AT5G18700	420
AT5G18705	0
AT5G18710	4
AT5G18720	1
AT5G18730	27
AT5G18735	0
AT5G18740	1
AT5G18748	0
AT5G18750	188
AT5G18755	0
AT5G18760	473
AT5G18770	140
AT5G18780	127
AT5G18790	145
AT5G18800	1018
AT5G18810	16
AT5G18820	248
AT5G18830	582
AT5G18840	3
AT5G18850	196
AT5G18860	487
AT5G18870	0
AT5G18880	0
AT5G18890	0
AT5G18900	385
AT5G18910	0
AT5G18920	53
AT5G18930	119
AT5G18933	0
AT5G18937	1
AT5G18940	543
AT5G18950	129
AT5G18960	655
AT5G18970	302
AT5G18980	375
AT5G18990	0
AT5G19000	707
AT5G19010	1374
AT5G19015	0
AT5G19020	80
AT5G19025	67
AT5G19030	153
AT5G19040	5
AT5G19050	291
AT5G19060	41
AT5G19070	200
AT5G19080	120
AT5G19090	1763
AT5G19095	0
AT5G19097	3
AT5G19100	2
AT5G19110	2
AT5G19120	404
AT5G19130	421
AT5G19140	6626
AT5G19150	309
AT5G19151	69
AT5G19160	128
AT5G19165	0
AT5G19170	31
AT5G19172	0
AT5G19175	0
AT5G19180	670
AT5G19190	394
AT5G19200	67
AT5G19210	263
AT5G19220	3052
AT5G19221	12
AT5G19230	24
AT5G19240	952
AT5G19250	4119
AT5G19260	236
AT5G19270	0
AT5G19280	430
AT5G19290	694
AT5G19300	187
AT5G19310	400
AT5G19315	0
AT5G19320	469
AT5G19330	1370
AT5G19340	34
AT5G19350	614
AT5G19360	1
AT5G19370	1635
AT5G19380	331
AT5G19390	1825
AT5G19400	1936
AT5G19410	0
AT5G19420	336
AT5G19430	250
AT5G19440	788
AT5G19450	1329
AT5G19460	645
AT5G19470	23
AT5G19473	0
AT5G19480	290
AT5G19485	490
AT5G19490	9
AT5G19500	395
AT5G19510	3835
AT5G19520	1
AT5G19530	1282
AT5G19540	3734
AT5G19550	1163
AT5G19560	2
AT5G19570	152
AT5G19580	77
AT5G19590	1598
AT5G19595	0
AT5G19600	51
AT5G19610	0
AT5G19620	1094
AT5G19630	163
AT5G19633	0
AT5G19640	0
AT5G19650	30
AT5G19660	516
AT5G19670	183
AT5G19675	0
AT5G19680	454
AT5G19690	2812
AT5G19700	0
AT5G19710	0
AT5G19720	0
AT5G19730	109
AT5G19740	213
AT5G19750	1386
AT5G19760	5024
AT5G19770	5109
AT5G19780	5896
AT5G19790	0
AT5G19800	0
AT5G19810	43
AT5G19820	3192
AT5G19830	54
AT5G19840	188
AT5G19850	290
AT5G19855	1124
AT5G19860	621
AT5G19870	59
AT5G19875	26
AT5G19880	0
AT5G19890	0
AT5G19900	922
AT5G19910	164
AT5G19920	260
AT5G19930	316
AT5G19940	8613
AT5G19950	229
AT5G19960	227
AT5G19970	10
AT5G19980	922
AT5G19990	1244
AT5G20000	632
AT5G20010	4720
AT5G20020	3093
AT5G20030	75
AT5G20040	564
AT5G20045	0
AT5G20050	242
AT5G20060	981
AT5G20070	937
AT5G20080	1723
AT5G20090	1193
AT5G20100	0
AT5G20110	84
AT5G20120	271
AT5G20130	1241
AT5G20140	1132
AT5G20150	274
AT5G20160	1215
AT5G20165	351
AT5G20170	347
AT5G20180	273
AT5G20190	2740
AT5G20200	589
AT5G20220	168
AT5G20225	9
AT5G20230	144
AT5G20240	0
AT5G20250	971
AT5G20260	0
AT5G20270	388
AT5G20280	4576
AT5G20290	10426
AT5G20300	585
AT5G20310	0
AT5G20320	582
AT5G20330	0
AT5G20340	0
AT5G20350	1369
AT5G20360	621
AT5G20370	0
AT5G20380	698
AT5G20390	0
AT5G20400	86
AT5G20410	142
AT5G20420	15
AT5G20430	1
AT5G20440	0
AT5G20447	0
AT5G20450	149
AT5G20460	0
AT5G20470	0
AT5G20480	119
AT5G20490	1422
AT5G20500	950
AT5G20510	98
AT5G20520	568
AT5G20540	161
AT5G20550	0
AT5G20560	0
AT5G20570	920
AT5G20580	270
AT5G20590	707
AT5G20600	486
AT5G20610	602
AT5G20620	1464
AT5G20630	31006
AT5G20635	35
AT5G20640	24
AT5G20650	360
AT5G20660	1445
AT5G20670	24
AT5G20680	318
AT5G20690	0
AT5G20700	7438
AT5G20710	18
AT5G20720	10232
AT5G20730	1099
AT5G20740	117
AT5G20750	0
AT5G20760	0
AT5G20770	0
AT5G20780	0
AT5G20790	5
AT5G20800	0
AT5G20810	2
AT5G20820	8
AT5G20830	1565
AT5G20840	850
AT5G20850	96
AT5G20852	0
AT5G20854	0
AT5G20856	0
AT5G20858	0
AT5G20860	4
AT5G20870	58
AT5G20880	41
AT5G20885	360
AT5G20890	2699
AT5G20900	1030
AT5G20910	110
AT5G20920	1565
AT5G20930	373
AT5G20935	351
AT5G20940	4
AT5G20950	2084
AT5G20960	109
AT5G20970	254
AT5G20980	337
AT5G20990	1421
AT5G20995	0
AT5G21010	314
AT5G21020	1973
AT5G21030	1
AT5G21040	487
AT5G21050	1
AT5G21060	661
AT5G21070	393
AT5G21080	0
AT5G21090	3186
AT5G21100	1034
AT5G21105	1145
AT5G21120	0
AT5G21125	0
AT5G21130	0
AT5G21140	61
AT5G21150	2
AT5G21160	1536
AT5G21170	398
AT5G21222	1263
AT5G21274	1183
AT5G21280	15
AT5G21326	871
AT5G21378	0
AT5G21430	1822
AT5G21482	328
AT5G21535	0
AT5G21900	149
AT5G21910	17
AT5G21920	1788
AT5G21930	2429
AT5G21940	601
AT5G21950	41
AT5G21960	4
AT5G21970	225
AT5G21990	786
AT5G22000	1136
AT5G22010	592
AT5G22020	413
AT5G22030	548
AT5G22040	239
AT5G22044	0
AT5G22050	417
AT5G22060	1785
AT5G22070	574
AT5G22080	610
AT5G22090	3055
AT5G22100	234
AT5G22110	130
AT5G22120	375
AT5G22130	190
AT5G22140	92
AT5G22145	0
AT5G22150	1
AT5G22160	0
AT5G22170	0
AT5G22180	0
AT5G22190	0
AT5G22200	3
AT5G22210	282
AT5G22220	128
AT5G22240	8
AT5G22250	63
AT5G22260	0
AT5G22270	142
AT5G22280	468
AT5G22290	127
AT5G22300	192
AT5G22310	251
AT5G22315	0
AT5G22320	326
AT5G22330	538
AT5G22340	2198
AT5G22350	445
AT5G22355	0
AT5G22360	501
AT5G22370	277
AT5G22380	7
AT5G22390	159
AT5G22400	214
AT5G22410	0
AT5G22420	0
AT5G22430	0
AT5G22440	1434
AT5G22450	1160
AT5G22460	219
AT5G22470	0
AT5G22480	324
AT5G22490	0
AT5G22500	63
AT5G22505	0
AT5G22510	1449
AT5G22520	4
AT5G22530	1
AT5G22540	1
AT5G22545	1
AT5G22550	0
AT5G22555	0
AT5G22560	0
AT5G22570	12
AT5G22580	4801
AT5G22590	0
AT5G22600	0
AT5G22608	4
AT5G22610	0
AT5G22620	1437
AT5G22630	352
AT5G22640	7319
AT5G22650	2899
AT5G22660	0
AT5G22670	0
AT5G22680	1
AT5G22690	146
AT5G22700	570
AT5G22720	0
AT5G22730	179
AT5G22740	1223
AT5G22750	212
AT5G22760	916
AT5G22765	0
AT5G22770	823
AT5G22780	1018
AT5G22785	0
AT5G22788	15
AT5G22790	355
AT5G22791	0
AT5G22792	0
AT5G22794	47
AT5G22796	26
AT5G22799	12
AT5G22800	3866
AT5G22810	0
AT5G22820	145
AT5G22830	1494
AT5G22840	224
AT5G22850	483
AT5G22860	241
AT5G22870	28
AT5G22875	241
AT5G22880	2890
AT5G22890	1
AT5G22900	0
AT5G22910	0
AT5G22920	778
AT5G22930	170
AT5G22940	137
AT5G22950	534
AT5G22960	0
AT5G22970	0
AT5G22980	0
AT5G22990	0
AT5G23000	0
AT5G23010	21016
AT5G23020	322
AT5G23030	0
AT5G23035	0
AT5G23040	3463
AT5G23050	1255
AT5G23060	5135
AT5G23065	0
AT5G23070	388
AT5G23080	548
AT5G23090	126
AT5G23100	197
AT5G23110	904
AT5G23115	0
AT5G23120	7610
AT5G23130	103
AT5G23140	751
AT5G23150	886
AT5G23155	7
AT5G23160	0
AT5G23170	90
AT5G23180	0
AT5G23190	0
AT5G23200	314
AT5G23210	629
AT5G23212	0
AT5G23220	0
AT5G23230	0
AT5G23235	31
AT5G23240	149
AT5G23250	704
AT5G23260	0
AT5G23270	35
AT5G23280	1058
AT5G23290	322
AT5G23300	321
AT5G23310	1174
AT5G23320	30
AT5G23330	245
AT5G23340	314
AT5G23350	41
AT5G23360	64
AT5G23370	18
AT5G23380	79
AT5G23390	622
AT5G23395	195
AT5G23400	238
AT5G23405	103
AT5G23410	36
AT5G23411	0
AT5G23413	0
AT5G23420	877
AT5G23430	496
AT5G23440	843
AT5G23450	1644
AT5G23460	75
AT5G23470	0
AT5G23480	130
AT5G23490	253
AT5G23510	255
AT5G23520	382
AT5G23530	15
AT5G23535	319
AT5G23540	1393
AT5G23550	234
AT5G23570	441
AT5G23575	2319
AT5G23580	295
AT5G23590	397
AT5G23600	0
AT5G23610	579
AT5G23630	1493
AT5G23650	0
AT5G23660	2090
AT5G23665	0
AT5G23670	858
AT5G23680	149
AT5G23690	159
AT5G23700	1
AT5G23710	0
AT5G23720	386
AT5G23730	31
AT5G23740	2859
AT5G23750	220
AT5G23760	471
AT5G23770	28
AT5G23780	11
AT5G23790	4
AT5G23800	76
AT5G23810	82
AT5G23820	439
AT5G23830	8
AT5G23840	0
AT5G23850	191
AT5G23860	1397
AT5G23870	471
AT5G23880	451
AT5G23890	2852
AT5G23900	1754
AT5G23903	0
AT5G23908	0
AT5G23910	228
AT5G23920	1019
AT5G23930	19
AT5G23940	82
AT5G23950	2
AT5G23955	138
AT5G23960	0
AT5G23970	0
AT5G23980	50
AT5G23990	0
AT5G24000	307
AT5G24010	268
AT5G24020	721
AT5G24030	144
AT5G24040	0
AT5G24050	0
AT5G24060	1768
AT5G24065	3
AT5G24070	0
AT5G24080	0
AT5G24090	1
AT5G24100	0
AT5G24105	224
AT5G24110	3
AT5G24120	73
AT5G24130	0
AT5G24140	0
AT5G24150	370
AT5G24155	100
AT5G24160	268
AT5G24165	1500
AT5G24170	121
AT5G24180	0
AT5G24190	0
AT5G24200	15
AT5G24205	5
AT5G24206	5
AT5G24210	661
AT5G24215	29
AT5G24220	0
AT5G24230	0
AT5G24240	2
AT5G24260	753
AT5G24270	50
AT5G24275	0
AT5G24280	92
AT5G24290	33
AT5G24300	4257
AT5G24310	84
AT5G24313	0
AT5G24314	2857
AT5G24316	0
AT5G24318	129
AT5G24320	470
AT5G24330	64
AT5G24340	307
AT5G24350	888
AT5G24352	24
AT5G24355	0
AT5G24360	581
AT5G24370	0
AT5G24380	132
AT5G24390	121
AT5G24400	709
AT5G24410	0
AT5G24420	240
AT5G24430	244
AT5G24440	0
AT5G24450	713
AT5G24460	541
AT5G24470	1411
AT5G24480	0
AT5G24490	7952
AT5G24500	349
AT5G24510	9
AT5G24520	597
AT5G24530	215
AT5G24540	0
AT5G24550	0
AT5G24557	0
AT5G24560	0
AT5G24570	90
AT5G24575	0
AT5G24580	154
AT5G24590	437
AT5G24600	0
AT5G24610	984
AT5G24620	1230
AT5G24630	137
AT5G24640	2
AT5G24650	1116
AT5G24655	43
AT5G24660	414
AT5G24670	787
AT5G24680	102
AT5G24690	4248
AT5G24710	2175
AT5G24735	544
AT5G24740	761
AT5G24750	160
AT5G24760	276
AT5G24770	278
AT5G24775	0
AT5G24780	22
AT5G24790	0
AT5G24800	469
AT5G24810	1287
AT5G24820	0
AT5G24825	0
AT5G24830	158
AT5G24840	212
AT5G24850	143
AT5G24860	0
AT5G24870	85
AT5G24879	0
AT5G24880	0
AT5G24890	660
AT5G24900	0
AT5G24910	0
AT5G24915	0
AT5G24920	64
AT5G24930	3640
AT5G24940	58
AT5G24950	0
AT5G24960	0
AT5G24970	221
AT5G24980	227
AT5G24990	117
AT5G25000	0
AT5G25010	45
AT5G25020	6
AT5G25030	0
AT5G25040	1075
AT5G25045	1
AT5G25050	115
AT5G25060	1192
AT5G25070	596
AT5G25080	415
AT5G25090	124
AT5G25100	3240
AT5G25110	11
AT5G25120	152
AT5G25130	83
AT5G25140	11
AT5G25150	431
AT5G25160	0
AT5G25170	178
AT5G25180	0
AT5G25190	51
AT5G25195	0
AT5G25200	1
AT5G25205	0
AT5G25210	201
AT5G25220	1049
AT5G25230	24
AT5G25240	61
AT5G25250	56
AT5G25260	4
AT5G25265	1408
AT5G25270	1288
AT5G25280	1579
AT5G25290	0
AT5G25300	0
AT5G25305	0
AT5G25310	4
AT5G25320	1
AT5G25330	0
AT5G25340	0
AT5G25350	3313
AT5G25360	1396
AT5G25370	107
AT5G25380	26
AT5G25390	18
AT5G25400	0
AT5G25410	0
AT5G25415	2
AT5G25420	0
AT5G25425	0
AT5G25430	0
AT5G25440	135
AT5G25450	7
AT5G25451	2
AT5G25460	6258
AT5G25470	9
AT5G25475	95
AT5G25480	114
AT5G25490	150
AT5G25500	42
AT5G25510	705
AT5G25520	936
AT5G25530	0
AT5G25540	892
AT5G25550	2
AT5G25560	1952
AT5G25570	94
AT5G25580	80
AT5G25585	0
AT5G25590	431
AT5G25600	0
AT5G25610	4664
AT5G25615	0
AT5G25620	137
AT5G25625	0
AT5G25630	2575
AT5G25640	3
AT5G25750	0
AT5G25754	278
AT5G25755	9
AT5G25756	1
AT5G25757	304
AT5G25760	495
AT5G25770	155
AT5G25780	735
AT5G25790	55
AT5G25800	153
AT5G25810	36
AT5G25820	16
AT5G25830	65
AT5G25840	433
AT5G25850	0
AT5G25860	0
AT5G25870	0
AT5G25880	2
AT5G25890	452
AT5G25900	525
AT5G25910	3
AT5G25920	2
AT5G25930	146
AT5G25940	252
AT5G25950	0
AT5G25955	0
AT5G25960	0
AT5G25970	0
AT5G25980	37654
AT5G25990	17
AT5G25995	20
AT5G26000	90607
AT5G26010	19
AT5G26015	0
AT5G26020	0
AT5G26030	895
AT5G26038	0
AT5G26040	213
AT5G26050	0
AT5G26060	0
AT5G26070	0
AT5G26080	0
AT5G26090	0
AT5G26100	0
AT5G26110	195
AT5G26120	0
AT5G26130	0
AT5G26140	0
AT5G26146	0
AT5G26147	0
AT5G26150	0
AT5G26160	135
AT5G26170	40
AT5G26180	311
AT5G26190	28
AT5G26200	11
AT5G26210	695
AT5G26220	105
AT5G26230	571
AT5G26233	0
AT5G26236	0
AT5G26240	788
AT5G26250	8
AT5G26260	0
AT5G26262	0
AT5G26270	5
AT5G26280	47
AT5G26283	0
AT5G26286	0
AT5G26290	0
AT5G26300	0
AT5G26310	0
AT5G26320	0
AT5G26330	252
AT5G26340	393
AT5G26345	0
AT5G26350	0
AT5G26360	3483
AT5G26570	7820
AT5G26580	0
AT5G26582	3
AT5G26590	0
AT5G26594	0
AT5G26600	877
AT5G26610	480
AT5G26617	0
AT5G26618	0
AT5G26620	0
AT5G26622	420
AT5G26630	14
AT5G26640	0
AT5G26642	0
AT5G26650	0
AT5G26660	4
AT5G26667	2306
AT5G26670	248
AT5G26673	0
AT5G26680	267
AT5G26690	10
AT5G26692	0
AT5G26700	5
AT5G26710	1237
AT5G26717	0
AT5G26720	70
AT5G26730	3
AT5G26731	23
AT5G26740	412
AT5G26742	15375
AT5G26749	61
AT5G26751	1532
AT5G26760	684
AT5G26770	103
AT5G26775	0
AT5G26780	1357
AT5G26790	52
AT5G26800	436
AT5G26805	0
AT5G26810	0
AT5G26820	1527
AT5G26830	1860
AT5G26840	0
AT5G26850	1022
AT5G26860	570
AT5G26865	3
AT5G26880	1441
AT5G26890	0
AT5G26900	1
AT5G26910	618
AT5G26920	66
AT5G26930	2
AT5G26940	438
AT5G26950	1
AT5G26955	0
AT5G26960	290
AT5G26970	0
AT5G26980	169
AT5G26990	235
AT5G27000	66
AT5G27010	0
AT5G27020	3
AT5G27030	243
AT5G27035	0
AT5G27037	2
AT5G27043	0
AT5G27050	0
AT5G27060	4
AT5G27065	0
AT5G27070	1
AT5G27080	0
AT5G27090	0
AT5G27093	5
AT5G27095	0
AT5G27100	71
AT5G27110	56
AT5G27120	787
AT5G27130	0
AT5G27140	0
AT5G27150	1200
AT5G27160	0
AT5G27170	0
AT5G27180	0
AT5G27190	0
AT5G27200	0
AT5G27210	54
AT5G27220	13
AT5G27230	22
AT5G27238	0
AT5G27240	267
AT5G27247	3
AT5G27250	32
AT5G27260	0
AT5G27270	717
AT5G27280	690
AT5G27290	1316
AT5G27300	230
AT5G27310	0
AT5G27320	492
AT5G27330	1052
AT5G27340	0
AT5G27345	0
AT5G27350	530
AT5G27360	264
AT5G27370	0
AT5G27380	3219
AT5G27390	1249
AT5G27395	434
AT5G27400	13
AT5G27410	384
AT5G27420	41
AT5G27430	409
AT5G27440	0
AT5G27450	403
AT5G27460	150
AT5G27470	1699
AT5G27480	0
AT5G27490	158
AT5G27493	0
AT5G27495	0
AT5G27500	0
AT5G27505	0
AT5G27510	0
AT5G27520	194
AT5G27530	0
AT5G27540	1070
AT5G27550	249
AT5G27560	1388
AT5G27570	0
AT5G27580	4
AT5G27590	0
AT5G27600	286
AT5G27603	0
AT5G27606	0
AT5G27607	0
AT5G27610	88
AT5G27620	203
AT5G27630	34
AT5G27640	2517
AT5G27650	529
AT5G27660	76
AT5G27670	1138
AT5G27680	129
AT5G27690	280
AT5G27700	2457
AT5G27705	0
AT5G27710	241
AT5G27715	0
AT5G27720	1080
AT5G27730	849
AT5G27740	489
AT5G27750	120
AT5G27760	599
AT5G27765	0
AT5G27770	2553
AT5G27771	0
AT5G27780	3
AT5G27790	0
AT5G27800	0
AT5G27807	0
AT5G27810	1
AT5G27820	308
AT5G27830	288
AT5G27840	649
AT5G27845	0
AT5G27850	6208
AT5G27860	808
AT5G27870	0
AT5G27880	0
AT5G27882	0
AT5G27885	0
AT5G27889	17
AT5G27890	78
AT5G27893	0
AT5G27895	8
AT5G27900	0
AT5G27902	0
AT5G27905	0
AT5G27910	1
AT5G27920	165
AT5G27925	0
AT5G27927	0
AT5G27930	686
AT5G27940	0
AT5G27944	0
AT5G27945	0
AT5G27947	0
AT5G27950	1722
AT5G27960	0
AT5G27965	0
AT5G27970	1244
AT5G27980	1
AT5G27990	446
AT5G28000	0
AT5G28010	45
AT5G28020	323
AT5G28030	98
AT5G28040	519
AT5G28050	1353
AT5G28053	0
AT5G28056	0
AT5G28060	4281
AT5G28065	0
AT5G28067	0
AT5G28073	0
AT5G28076	0
AT5G28080	1
AT5G28085	3
AT5G28090	0
AT5G28100	0
AT5G28110	0
AT5G28120	0
AT5G28130	0
AT5G28140	0
AT5G28141	0
AT5G28143	0
AT5G28145	2
AT5G28150	338
AT5G28160	0
AT5G28165	0
AT5G28170	0
AT5G28173	0
AT5G28176	0
AT5G28180	0
AT5G28190	0
AT5G28200	0
AT5G28210	0
AT5G28220	257
AT5G28225	0
AT5G28230	2
AT5G28232	0
AT5G28235	0
AT5G28237	5
AT5G28240	0
AT5G28250	0
AT5G28253	0
AT5G28260	0
AT5G28262	24
AT5G28263	5
AT5G28266	0
AT5G28270	0
AT5G28280	4
AT5G28285	0
AT5G28287	0
AT5G28288	0
AT5G28290	480
AT5G28295	0
AT5G28300	1087
AT5G28310	7
AT5G28320	40
AT5G28330	41
AT5G28335	13
AT5G28340	19
AT5G28345	1
AT5G28350	480
AT5G28360	0
AT5G28370	1
AT5G28380	2
AT5G28390	29
AT5G28400	53
AT5G28405	0
AT5G28410	1
AT5G28415	11
AT5G28420	3
AT5G28430	15
AT5G28440	7
AT5G28442	27
AT5G28450	209
AT5G28460	0
AT5G28462	0
AT5G28463	0
AT5G28464	0
AT5G28466	0
AT5G28468	0
AT5G28469	0
AT5G28470	0
AT5G28480	0
AT5G28482	0
AT5G28484	0
AT5G28487	0
AT5G28490	45
AT5G28491	0
AT5G28495	0
AT5G28497	0
AT5G28500	7611
AT5G28510	0
AT5G28515	0
AT5G28520	1
AT5G28523	0
AT5G28524	0
AT5G28525	0
AT5G28526	1
AT5G28527	0
AT5G28530	253
AT5G28535	0
AT5G28540	5684
AT5G28545	0
AT5G28550	0
AT5G28560	0
AT5G28570	0
AT5G28580	0
AT5G28590	0
AT5G28593	0
AT5G28596	0
AT5G28600	0
AT5G28605	0
AT5G28610	0
AT5G28615	0
AT5G28620	0
AT5G28622	29
AT5G28623	0
AT5G28624	0
AT5G28625	0
AT5G28626	151
AT5G28627	1
AT5G28630	52
AT5G28635	1
AT5G28637	0
AT5G28640	15
AT5G28641	0
AT5G28643	0
AT5G28644	0
AT5G28646	5
AT5G28650	8
AT5G28655	0
AT5G28660	0
AT5G28662	0
AT5G28664	0
AT5G28667	0
AT5G28670	0
AT5G28671	0
AT5G28672	0
AT5G28673	0
AT5G28675	0
AT5G28680	0
AT5G28690	0
AT5G28692	0
AT5G28696	0
AT5G28698	0
AT5G28700	0
AT5G28710	0
AT5G28712	0
AT5G28715	5
AT5G28720	0
AT5G28730	0
AT5G28740	994
AT5G28750	2548
AT5G28760	0
AT5G28765	0
AT5G28770	158
AT5G28773	0
AT5G28776	0
AT5G28780	0
AT5G28785	0
AT5G28790	0
AT5G28810	0
AT5G28820	0
AT5G28823	0
AT5G28824	0
AT5G28826	0
AT5G28830	214
AT5G28840	3688
AT5G28845	0
AT5G28850	295
AT5G28860	0
AT5G28865	0
AT5G28870	0
AT5G28880	0
AT5G28885	0
AT5G28886	0
AT5G28888	0
AT5G28890	0
AT5G28892	0
AT5G28894	0
AT5G28897	0
AT5G28900	354
AT5G28910	109
AT5G28913	190
AT5G28916	0
AT5G28917	0
AT5G28919	0
AT5G28920	0
AT5G28923	0
AT5G28926	0
AT5G28927	0
AT5G28928	0
AT5G28929	0
AT5G28930	0
AT5G28935	0
AT5G28937	0
AT5G28940	0
AT5G28950	0
AT5G28960	0
AT5G28970	0
AT5G28980	0
AT5G28990	0
AT5G28993	0
AT5G28996	0
AT5G29000	196
AT5G29015	0
AT5G29020	0
AT5G29022	0
AT5G29024	0
AT5G29026	0
AT5G29028	0
AT5G29029	0
AT5G29030	0
AT5G29031	0
AT5G29032	0
AT5G29033	0
AT5G29034	0
AT5G29035	0
AT5G29036	0
AT5G29037	0
AT5G29040	0
AT5G29041	0
AT5G29043	0
AT5G29046	0
AT5G29050	0
AT5G29053	0
AT5G29054	0
AT5G29056	0
AT5G29058	0
AT5G29060	0
AT5G29070	0
AT5G29075	0
AT5G29090	0
AT5G29100	0
AT5G29210	0
AT5G29295	0
AT5G29337	0
AT5G29380	0
AT5G29408	0
AT5G29436	0
AT5G29465	0
AT5G29550	0
AT5G29560	2
AT5G29562	0
AT5G29565	0
AT5G29568	0
AT5G29571	0
AT5G29574	0
AT5G29577	0
AT5G29580	0
AT5G29591	0
AT5G29602	0
AT5G29613	0
AT5G29624	0
AT5G29629	0
AT5G29635	0
AT5G29646	0
AT5G29708	0
AT5G29720	0
AT5G29762	0
AT5G29805	0
AT5G29890	0
AT5G29975	0
AT5G30060	0
AT5G30102	0
AT5G30123	0
AT5G30189	0
AT5G30207	0
AT5G30218	0
AT5G30247	0
AT5G30269	0
AT5G30276	0
AT5G30341	0
AT5G30360	0
AT5G30380	0
AT5G30390	0
AT5G30400	0
AT5G30406	0
AT5G30410	0
AT5G30420	0
AT5G30428	0
AT5G30440	0
AT5G30450	0
AT5G30460	0
AT5G30470	0
AT5G30480	0
AT5G30490	346
AT5G30495	234
AT5G30500	0
AT5G30510	12974
AT5G30520	0
AT5G30532	0
AT5G30545	0
AT5G30584	0
AT5G30628	0
AT5G30648	0
AT5G30673	0
AT5G30721	0
AT5G30762	0
AT5G30852	0
AT5G30870	0
AT5G30942	0
AT5G31032	0
AT5G31087	0
AT5G31092	0
AT5G31122	0
AT5G31212	0
AT5G31302	0
AT5G31314	0
AT5G31355	0
AT5G31412	0
AT5G31496	0
AT5G31511	0
AT5G31536	0
AT5G31572	0
AT5G31637	0
AT5G31651	0
AT5G31662	0
AT5G31668	0
AT5G31685	0
AT5G31702	0
AT5G31719	0
AT5G31736	0
AT5G31752	0
AT5G31753	0
AT5G31758	0
AT5G31770	0
AT5G31778	0
AT5G31787	0
AT5G31804	0
AT5G31807	0
AT5G31821	0
AT5G31838	0
AT5G31842	0
AT5G31845	0
AT5G31855	0
AT5G31873	0
AT5G31884	0
AT5G31891	0
AT5G31905	0
AT5G31909	0
AT5G31919	0
AT5G31923	0
AT5G31927	0
AT5G31932	0
AT5G31945	0
AT5G31962	0
AT5G31963	0
AT5G31980	0
AT5G31981	0
AT5G31989	0
AT5G31999	0
AT5G32002	0
AT5G32017	0
AT5G32022	0
AT5G32035	0
AT5G32037	0
AT5G32042	0
AT5G32053	0
AT5G32060	0
AT5G32070	0
AT5G32071	0
AT5G32072	0
AT5G32082	0
AT5G32089	0
AT5G32103	0
AT5G32107	0
AT5G32112	0
AT5G32122	0
AT5G32125	0
AT5G32136	0
AT5G32143	0
AT5G32161	0
AT5G32162	0
AT5G32169	0
AT5G32179	0
AT5G32197	0
AT5G32215	0
AT5G32228	0
AT5G32241	0
AT5G32254	0
AT5G32267	0
AT5G32280	0
AT5G32293	0
AT5G32306	0
AT5G32312	0
AT5G32345	0
AT5G32358	0
AT5G32386	0
AT5G32400	0
AT5G32402	0
AT5G32404	0
AT5G32405	0
AT5G32406	0
AT5G32408	0
AT5G32410	0
AT5G32420	0
AT5G32423	0
AT5G32426	0
AT5G32430	0
AT5G32431	0
AT5G32433	0
AT5G32434	0
AT5G32436	0
AT5G32440	905
AT5G32450	1197
AT5G32460	0
AT5G32470	429
AT5G32471	0
AT5G32473	0
AT5G32475	0
AT5G32481	0
AT5G32482	0
AT5G32483	0
AT5G32484	0
AT5G32485	0
AT5G32486	0
AT5G32487	0
AT5G32488	0
AT5G32489	0
AT5G32490	0
AT5G32495	0
AT5G32505	0
AT5G32510	0
AT5G32511	0
AT5G32512	0
AT5G32513	0
AT5G32514	0
AT5G32515	0
AT5G32516	0
AT5G32517	0
AT5G32518	0
AT5G32519	0
AT5G32520	0
AT5G32521	0
AT5G32522	0
AT5G32525	0
AT5G32540	0
AT5G32563	0
AT5G32566	0
AT5G32569	0
AT5G32572	0
AT5G32576	0
AT5G32580	0
AT5G32590	0
AT5G32591	0
AT5G32592	0
AT5G32593	0
AT5G32594	0
AT5G32595	0
AT5G32596	0
AT5G32598	0
AT5G32600	0
AT5G32605	0
AT5G32610	0
AT5G32613	0
AT5G32616	0
AT5G32619	0
AT5G32620	0
AT5G32621	2
AT5G32622	0
AT5G32623	0
AT5G32624	0
AT5G32625	0
AT5G32626	0
AT5G32627	0
AT5G32628	0
AT5G32630	0
AT5G32654	0
AT5G32670	0
AT5G32678	0
AT5G32690	0
AT5G32702	0
AT5G32726	0
AT5G32750	0
AT5G32775	0
AT5G32800	0
AT5G32825	0
AT5G32850	0
AT5G32875	0
AT5G32900	0
AT5G32925	0
AT5G32950	0
AT5G32975	0
AT5G33000	0
AT5G33025	0
AT5G33050	0
AT5G33070	0
AT5G33075	0
AT5G33100	0
AT5G33125	0
AT5G33150	0
AT5G33175	0
AT5G33200	0
AT5G33202	0
AT5G33204	0
AT5G33207	0
AT5G33210	0
AT5G33220	0
AT5G33223	0
AT5G33226	0
AT5G33230	0
AT5G33232	0
AT5G33234	0
AT5G33237	0
AT5G33240	0
AT5G33250	0
AT5G33251	0
AT5G33252	0
AT5G33253	0
AT5G33254	0
AT5G33255	0
AT5G33256	0
AT5G33257	0
AT5G33258	0
AT5G33259	0
AT5G33260	0
AT5G33270	0
AT5G33280	703
AT5G33285	0
AT5G33290	426
AT5G33300	104
AT5G33303	0
AT5G33306	0
AT5G33310	0
AT5G33315	0
AT5G33320	3112
AT5G33330	3
AT5G33340	0
AT5G33350	0
AT5G33355	0
AT5G33360	0
AT5G33365	0
AT5G33370	8
AT5G33380	0
AT5G33381	0
AT5G33382	5
AT5G33383	0
AT5G33384	0
AT5G33385	0
AT5G33386	0
AT5G33387	0
AT5G33388	0
AT5G33389	0
AT5G33390	0
AT5G33391	0
AT5G33392	0
AT5G33393	0
AT5G33395	0
AT5G33398	0
AT5G33399	0
AT5G33400	2
AT5G33402	0
AT5G33404	0
AT5G33405	0
AT5G33406	0
AT5G33410	0
AT5G33415	0
AT5G33420	0
AT5G33422	0
AT5G33424	0
AT5G33427	0
AT5G33428	0
AT5G33431	0
AT5G33432	0
AT5G33433	0
AT5G33434	0
AT5G33436	0
AT5G33438	0
AT5G33439	0
AT5G33441	0
AT5G33442	0
AT5G33533	0
AT5G33624	0
AT5G33715	0
AT5G33806	0
AT5G33898	0
AT5G33990	0
AT5G34082	0
AT5G34174	0
AT5G34266	0
AT5G34358	0
AT5G34376	0
AT5G34394	0
AT5G34412	0
AT5G34431	0
AT5G34450	0
AT5G34460	0
AT5G34480	0
AT5G34500	0
AT5G34520	0
AT5G34540	0
AT5G34560	0
AT5G34581	0
AT5G34602	0
AT5G34623	0
AT5G34644	0
AT5G34665	0
AT5G34686	0
AT5G34696	0
AT5G34707	0
AT5G34728	0
AT5G34749	0
AT5G34770	0
AT5G34780	0
AT5G34790	36
AT5G34795	24
AT5G34800	26
AT5G34810	2
AT5G34820	2
AT5G34825	3
AT5G34828	0
AT5G34829	0
AT5G34830	2
AT5G34831	0
AT5G34832	0
AT5G34833	0
AT5G34834	0
AT5G34835	0
AT5G34836	0
AT5G34837	0
AT5G34838	0
AT5G34839	0
AT5G34840	0
AT5G34841	0
AT5G34842	0
AT5G34843	0
AT5G34844	0
AT5G34845	0
AT5G34846	0
AT5G34847	0
AT5G34848	0
AT5G34849	0
AT5G34850	3210
AT5G34851	0
AT5G34852	0
AT5G34853	415
AT5G34854	0
AT5G34855	0
AT5G34856	0
AT5G34857	0
AT5G34858	0
AT5G34859	0
AT5G34860	0
AT5G34861	0
AT5G34862	0
AT5G34863	0
AT5G34864	0
AT5G34865	0
AT5G34866	0
AT5G34867	0
AT5G34868	0
AT5G34869	0
AT5G34870	0
AT5G34871	2
AT5G34880	0
AT5G34881	0
AT5G34882	0
AT5G34883	0
AT5G34885	0
AT5G34887	0
AT5G34890	0
AT5G34895	0
AT5G34900	0
AT5G34903	0
AT5G34905	0
AT5G34908	0
AT5G34910	0
AT5G34920	0
AT5G34925	0
AT5G34930	192
AT5G34940	182
AT5G34945	0
AT5G34950	0
AT5G34960	0
AT5G34965	0
AT5G34970	0
AT5G34980	0
AT5G34985	0
AT5G34990	0
AT5G35000	0
AT5G35010	0
AT5G35020	0
AT5G35021	0
AT5G35023	0
AT5G35025	0
AT5G35030	0
AT5G35035	0
AT5G35040	0
AT5G35045	0
AT5G35046	0
AT5G35048	0
AT5G35050	0
AT5G35052	0
AT5G35057	0
AT5G35061	0
AT5G35065	0
AT5G35067	0
AT5G35069	0
AT5G35070	0
AT5G35073	0
AT5G35076	0
AT5G35080	292
AT5G35090	1
AT5G35100	2528
AT5G35110	1
AT5G35111	0
AT5G35113	0
AT5G35116	0
AT5G35118	0
AT5G35120	0
AT5G35130	0
AT5G35140	0
AT5G35142	0
AT5G35145	0
AT5G35146	0
AT5G35148	0
AT5G35150	0
AT5G35160	1877
AT5G35170	5817
AT5G35180	1581
AT5G35190	0
AT5G35195	0
AT5G35200	983
AT5G35205	0
AT5G35207	1
AT5G35210	2278
AT5G35220	1716
AT5G35230	0
AT5G35240	0
AT5G35250	0
AT5G35260	0
AT5G35270	0
AT5G35280	0
AT5G35300	0
AT5G35310	0
AT5G35320	154
AT5G35330	305
AT5G35331	0
AT5G35332	0
AT5G35334	0
AT5G35336	0
AT5G35337	0
AT5G35338	0
AT5G35339	0
AT5G35340	0
AT5G35341	0
AT5G35344	0
AT5G35348	0
AT5G35353	0
AT5G35354	0
AT5G35356	0
AT5G35360	5119
AT5G35370	101
AT5G35375	0
AT5G35380	1
AT5G35390	0
AT5G35400	149
AT5G35405	0
AT5G35407	1
AT5G35410	148
AT5G35413	0
AT5G35416	0
AT5G35420	10
AT5G35425	4
AT5G35430	586
AT5G35450	417
AT5G35460	483
AT5G35475	0
AT5G35480	159
AT5G35490	109
AT5G35495	0
AT5G35510	1
AT5G35520	141
AT5G35525	43
AT5G35530	2489
AT5G35535	0
AT5G35540	0
AT5G35550	1
AT5G35555	0
AT5G35560	771
AT5G35570	488
AT5G35575	1
AT5G35580	7
AT5G35590	1640
AT5G35600	0
AT5G35601	0
AT5G35602	0
AT5G35603	0
AT5G35604	0
AT5G35605	0
AT5G35606	0
AT5G35607	0
AT5G35608	0
AT5G35610	0
AT5G35615	0
AT5G35620	1416
AT5G35630	45221
AT5G35640	0
AT5G35643	0
AT5G35646	0
AT5G35650	0
AT5G35655	0
AT5G35657	0
AT5G35660	0
AT5G35670	171
AT5G35680	1387
AT5G35688	0
AT5G35690	746
AT5G35695	0
AT5G35698	0
AT5G35700	680
AT5G35710	0
AT5G35715	0
AT5G35720	0
AT5G35725	0
AT5G35730	652
AT5G35732	53
AT5G35735	1538
AT5G35736	0
AT5G35737	0
AT5G35738	26
AT5G35740	287
AT5G35750	743
AT5G35753	198
AT5G35756	0
AT5G35760	6
AT5G35770	0
AT5G35775	0
AT5G35777	56
AT5G35780	0
AT5G35790	2840
AT5G35791	0
AT5G35792	0
AT5G35794	0
AT5G35796	0
AT5G35798	0
AT5G35800	0
AT5G35802	0
AT5G35805	0
AT5G35810	0
AT5G35820	0
AT5G35830	0
AT5G35840	1091
AT5G35860	0
AT5G35870	0
AT5G35880	0
AT5G35890	0
AT5G35900	0
AT5G35910	1076
AT5G35912	0
AT5G35913	0
AT5G35914	0
AT5G35915	0
AT5G35917	0
AT5G35918	0
AT5G35920	0
AT5G35923	0
AT5G35926	32
AT5G35927	0
AT5G35930	276
AT5G35932	4
AT5G35935	158
AT5G35940	1
AT5G35945	4
AT5G35950	0
AT5G35960	18
AT5G35965	0
AT5G35970	1452
AT5G35980	1700
AT5G35995	231
AT5G36000	13
AT5G36001	0
AT5G36002	2
AT5G36005	0
AT5G36010	0
AT5G36015	0
AT5G36020	0
AT5G36030	0
AT5G36035	0
AT5G36040	0
AT5G36050	0
AT5G36060	0
AT5G36070	0
AT5G36075	0
AT5G36080	0
AT5G36090	0
AT5G36100	0
AT5G36110	0
AT5G36120	1216
AT5G36125	0
AT5G36130	0
AT5G36140	0
AT5G36150	0
AT5G36160	1171
AT5G36170	2238
AT5G36180	0
AT5G36185	0
AT5G36190	0
AT5G36200	0
AT5G36210	1399
AT5G36220	111
AT5G36223	0
AT5G36225	0
AT5G36226	0
AT5G36228	0
AT5G36230	3497
AT5G36240	0
AT5G36250	712
AT5G36260	5
AT5G36270	2
AT5G36275	0
AT5G36280	0
AT5G36290	1012
AT5G36293	0
AT5G36296	0
AT5G36297	0
AT5G36300	0
AT5G36310	0
AT5G36320	0
AT5G36330	0
AT5G36340	0
AT5G36350	0
AT5G36360	0
AT5G36370	0
AT5G36380	0
AT5G36390	0
AT5G36400	0
AT5G36410	0
AT5G36420	0
AT5G36430	0
AT5G36440	0
AT5G36450	0
AT5G36460	0
AT5G36470	0
AT5G36480	0
AT5G36490	0
AT5G36500	0
AT5G36510	0
AT5G36520	0
AT5G36530	0
AT5G36540	0
AT5G36550	0
AT5G36650	0
AT5G36655	0
AT5G36657	0
AT5G36658	0
AT5G36659	0
AT5G36660	0
AT5G36661	0
AT5G36662	0
AT5G36670	0
AT5G36680	0
AT5G36685	0
AT5G36690	0
AT5G36700	5
AT5G36710	0
AT5G36720	0
AT5G36722	0
AT5G36730	0
AT5G36732	0
AT5G36734	0
AT5G36736	0
AT5G36737	0
AT5G36738	0
AT5G36739	0
AT5G36740	4
AT5G36770	0
AT5G36775	0
AT5G36780	0
AT5G36790	18
AT5G36800	0
AT5G36805	0
AT5G36810	0
AT5G36820	0
AT5G36825	0
AT5G36830	0
AT5G36840	0
AT5G36850	0
AT5G36860	0
AT5G36870	1
AT5G36880	3221
AT5G36890	654
AT5G36900	0
AT5G36903	0
AT5G36904	0
AT5G36905	0
AT5G36907	2
AT5G36910	282
AT5G36920	3
AT5G36925	3
AT5G36930	876
AT5G36935	1
AT5G36937	3
AT5G36940	572
AT5G36950	307
AT5G36960	2
AT5G36970	0
AT5G36980	0
AT5G36990	0
AT5G37000	71
AT5G37010	167
AT5G37017	0
AT5G37020	924
AT5G37030	0
AT5G37040	0
AT5G37050	0
AT5G37055	107
AT5G37060	0
AT5G37070	318
AT5G37072	25
AT5G37080	0
AT5G37090	0
AT5G37100	0
AT5G37110	0
AT5G37120	0
AT5G37125	0
AT5G37130	851
AT5G37140	0
AT5G37145	0
AT5G37150	0
AT5G37160	0
AT5G37165	0
AT5G37170	0
AT5G37175	0
AT5G37180	269
AT5G37190	458
AT5G37200	0
AT5G37210	0
AT5G37220	0
AT5G37230	0
AT5G37240	4
AT5G37247	0
AT5G37250	0
AT5G37260	776
AT5G37270	0
AT5G37280	0
AT5G37290	166
AT5G37300	1
AT5G37310	990
AT5G37320	0
AT5G37330	0
AT5G37340	90
AT5G37350	413
AT5G37352	1
AT5G37360	2332
AT5G37370	968
AT5G37380	378
AT5G37381	0
AT5G37383	0
AT5G37385	0
AT5G37390	0
AT5G37400	51
AT5G37410	42
AT5G37415	0
AT5G37420	0
AT5G37430	0
AT5G37440	40
AT5G37442	0
AT5G37445	0
AT5G37450	7
AT5G37460	0
AT5G37470	0
AT5G37473	0
AT5G37474	0
AT5G37475	786
AT5G37476	0
AT5G37478	2
AT5G37480	385
AT5G37485	29
AT5G37490	0
AT5G37500	121
AT5G37510	3204
AT5G37520	0
AT5G37530	117
AT5G37540	66
AT5G37550	15
AT5G37560	0
AT5G37570	80
AT5G37590	215
AT5G37600	2123
AT5G37610	1
AT5G37620	0
AT5G37630	216
AT5G37640	0
AT5G37650	0
AT5G37660	199
AT5G37665	0
AT5G37670	29
AT5G37680	231
AT5G37690	1
AT5G37710	145
AT5G37715	0
AT5G37720	656
AT5G37730	0
AT5G37732	0
AT5G37740	101
AT5G37750	10
AT5G37760	0
AT5G37770	436
AT5G37780	3629
AT5G37790	705
AT5G37793	2
AT5G37795	0
AT5G37800	0
AT5G37810	0
AT5G37820	0
AT5G37830	1686
AT5G37840	0
AT5G37850	1027
AT5G37860	0
AT5G37870	0
AT5G37872	0
AT5G37875	0
AT5G37880	0
AT5G37890	153
AT5G37900	0
AT5G37910	0
AT5G37920	0
AT5G37930	282
AT5G37940	0
AT5G37950	5
AT5G37960	0
AT5G37970	0
AT5G37980	7
AT5G37990	0
AT5G38000	2
AT5G38005	4
AT5G38010	26
AT5G38020	0
AT5G38030	0
AT5G38035	0
AT5G38037	0
AT5G38040	59
AT5G38050	81
AT5G38060	331
AT5G38070	48
AT5G38080	1
AT5G38090	0
AT5G38096	1
AT5G38100	4
AT5G38110	308
AT5G38120	42
AT5G38130	2
AT5G38140	161
AT5G38150	907
AT5G38155	0
AT5G38160	0
AT5G38170	0
AT5G38180	0
AT5G38190	0
AT5G38192	0
AT5G38195	0
AT5G38197	0
AT5G38200	5
AT5G38210	0
AT5G38212	33
AT5G38220	329
AT5G38230	8
AT5G38240	23
AT5G38250	2
AT5G38260	0
AT5G38270	0
AT5G38275	0
AT5G38280	31
AT5G38285	0
AT5G38290	612
AT5G38300	115
AT5G38310	3
AT5G38317	0
AT5G38320	1
AT5G38330	0
AT5G38340	10
AT5G38344	0
AT5G38350	0
AT5G38360	454
AT5G38365	0
AT5G38378	0
AT5G38380	337
AT5G38383	0
AT5G38386	0
AT5G38390	0
AT5G38391	0
AT5G38392	0
AT5G38393	1
AT5G38396	0
AT5G38397	0
AT5G38400	0
AT5G38410	94330
AT5G38420	24983
AT5G38430	27985
AT5G38435	0
AT5G38437	0
AT5G38440	0
AT5G38450	0
AT5G38460	273
AT5G38470	1956
AT5G38480	3770
AT5G38490	0
AT5G38500	0
AT5G38510	1378
AT5G38520	2939
AT5G38530	529
AT5G38540	1
AT5G38550	0
AT5G38560	976
AT5G38565	33
AT5G38570	0
AT5G38580	0
AT5G38590	107
AT5G38595	0
AT5G38600	516
AT5G38610	116
AT5G38620	0
AT5G38630	396
AT5G38640	459
AT5G38650	0
AT5G38660	2731
AT5G38670	0
AT5G38680	1
AT5G38690	502
AT5G38700	0
AT5G38705	0
AT5G38710	6
AT5G38720	359
AT5G38730	70
AT5G38740	0
AT5G38743	0
AT5G38747	2
AT5G38750	0
AT5G38760	0
AT5G38770	31
AT5G38780	5
AT5G38790	0
AT5G38800	0
AT5G38810	0
AT5G38820	3
AT5G38830	1019
AT5G38840	550
AT5G38850	212
AT5G38860	105
AT5G38865	174
AT5G38870	198
AT5G38880	725
AT5G38890	200
AT5G38895	158
AT5G38900	4
AT5G38905	0
AT5G38910	0
AT5G38920	0
AT5G38930	0
AT5G38940	2
AT5G38950	0
AT5G38960	0
AT5G38970	72
AT5G38975	0
AT5G38980	3689
AT5G38990	1613
AT5G39000	0
AT5G39010	0
AT5G39020	174
AT5G39024	0
AT5G39030	151
AT5G39040	740
AT5G39050	220
AT5G39060	0
AT5G39070	0
AT5G39080	238
AT5G39090	22
AT5G39095	0
AT5G39100	0
AT5G39110	0
AT5G39120	0
AT5G39130	0
AT5G39140	0
AT5G39150	0
AT5G39155	0
AT5G39160	2
AT5G39170	0
AT5G39180	0
AT5G39185	0
AT5G39190	3
AT5G39200	0
AT5G39205	0
AT5G39210	813
AT5G39220	16
AT5G39230	1
AT5G39240	101
AT5G39245	0
AT5G39250	103
AT5G39260	1
AT5G39270	0
AT5G39280	0
AT5G39290	0
AT5G39300	0
AT5G39310	0
AT5G39320	990
AT5G39330	11
AT5G39340	602
AT5G39350	242
AT5G39360	260
AT5G39365	0
AT5G39370	0
AT5G39380	167
AT5G39390	2
AT5G39400	0
AT5G39410	1271
AT5G39420	47
AT5G39430	0
AT5G39440	0
AT5G39450	252
AT5G39460	1
AT5G39470	0
AT5G39471	39
AT5G39473	7
AT5G39480	1
AT5G39490	0
AT5G39493	0
AT5G39500	827
AT5G39510	1126
AT5G39520	2
AT5G39530	1620
AT5G39532	0
AT5G39533	0
AT5G39535	1
AT5G39540	0
AT5G39550	239
AT5G39560	0
AT5G39570	10485
AT5G39580	0
AT5G39590	1349
AT5G39600	310
AT5G39610	8
AT5G39620	0
AT5G39630	0
AT5G39635	0
AT5G39640	0
AT5G39645	0
AT5G39650	0
AT5G39660	32
AT5G39670	9
AT5G39680	37
AT5G39690	0
AT5G39693	0
AT5G39700	0
AT5G39710	248
AT5G39715	0
AT5G39720	0
AT5G39730	682
AT5G39740	6152
AT5G39750	0
AT5G39760	281
AT5G39770	0
AT5G39775	0
AT5G39785	46
AT5G39790	324
AT5G39800	192
AT5G39810	0
AT5G39820	0
AT5G39830	2096
AT5G39840	236
AT5G39850	139
AT5G39860	81
AT5G39861	0
AT5G39862	0
AT5G39863	0
AT5G39865	29
AT5G39870	1
AT5G39880	0
AT5G39890	1
AT5G39895	0
AT5G39900	157
AT5G39910	0
AT5G39920	0
AT5G39930	0
AT5G39940	323
AT5G39950	1063
AT5G39955	0
AT5G39960	253
AT5G39970	11
AT5G39980	348
AT5G39990	468
AT5G39995	1
AT5G40000	0
AT5G40010	0
AT5G40020	63
AT5G40030	7
AT5G40040	0
AT5G40050	0
AT5G40060	491
AT5G40070	0
AT5G40080	172
AT5G40090	7
AT5G40100	25
AT5G40110	0
AT5G40120	0
AT5G40130	1
AT5G40140	289
AT5G40150	197
AT5G40153	0
AT5G40155	0
AT5G40160	790
AT5G40170	813
AT5G40180	30
AT5G40190	323
AT5G40200	605
AT5G40210	14
AT5G40212	0
AT5G40220	0
AT5G40230	15
AT5G40240	217
AT5G40250	374
AT5G40260	0
AT5G40270	175
AT5G40275	0
AT5G40280	299
AT5G40290	0
AT5G40300	299
AT5G40310	0
AT5G40315	0
AT5G40316	0
AT5G40320	0
AT5G40330	11
AT5G40340	1155
AT5G40348	0
AT5G40350	0
AT5G40360	0
AT5G40370	2564
AT5G40380	303
AT5G40382	0
AT5G40384	0
AT5G40390	469
AT5G40395	0
AT5G40400	94
AT5G40405	65
AT5G40410	26
AT5G40420	0
AT5G40430	0
AT5G40440	166
AT5G40450	6175
AT5G40460	24
AT5G40470	95
AT5G40480	1210
AT5G40490	460
AT5G40500	505
AT5G40510	3
AT5G40520	251
AT5G40530	280
AT5G40540	80
AT5G40545	0
AT5G40550	172
AT5G40560	0
AT5G40570	26
AT5G40580	792
AT5G40590	0
AT5G40595	0
AT5G40600	158
AT5G40605	0
AT5G40610	760
AT5G40620	0
AT5G40630	68
AT5G40640	171
AT5G40645	0
AT5G40650	381
AT5G40660	395
AT5G40670	879
AT5G40680	0
AT5G40690	28
AT5G40700	75
AT5G40710	193
AT5G40720	148
AT5G40730	16
AT5G40740	388
AT5G40750	0
AT5G40760	1037
AT5G40770	1417
AT5G40780	183
AT5G40790	0
AT5G40800	4
AT5G40810	2812
AT5G40820	89
AT5G40830	954
AT5G40840	59
AT5G40850	1676
AT5G40855	0
AT5G40860	0
AT5G40870	544
AT5G40880	243
AT5G40890	1304
AT5G40900	0
AT5G40910	1361
AT5G40920	434
AT5G40930	477
AT5G40940	0
AT5G40942	130
AT5G40945	1
AT5G40950	9725
AT5G40960	55
AT5G40970	155
AT5G40980	0
AT5G40981	0
AT5G40990	0
AT5G41000	174
AT5G41010	398
AT5G41020	364
AT5G41025	0
AT5G41030	0
AT5G41040	30
AT5G41050	253
AT5G41060	269
AT5G41070	82
AT5G41071	0
AT5G41080	32
AT5G41090	2
AT5G41100	178
AT5G41109	0
AT5G41110	165
AT5G41120	125
AT5G41130	172
AT5G41140	2378
AT5G41150	326
AT5G41160	21
AT5G41170	37
AT5G41180	223
AT5G41190	706
AT5G41200	0
AT5G41210	1359
AT5G41220	241
AT5G41240	211
AT5G41250	0
AT5G41260	1347
AT5G41265	0
AT5G41270	57
AT5G41280	0
AT5G41290	0
AT5G41300	0
AT5G41310	0
AT5G41315	6
AT5G41320	0
AT5G41330	284
AT5G41340	540
AT5G41350	249
AT5G41360	237
AT5G41370	1048
AT5G41380	23
AT5G41390	0
AT5G41400	251
AT5G41401	0
AT5G41410	821
AT5G41420	0
AT5G41430	0
AT5G41440	0
AT5G41450	0
AT5G41460	321
AT5G41470	43
AT5G41471	1
AT5G41480	334
AT5G41490	0
AT5G41491	0
AT5G41494	0
AT5G41500	0
AT5G41505	0
AT5G41510	0
AT5G41520	3339
AT5G41530	0
AT5G41540	0
AT5G41550	12
AT5G41560	195
AT5G41570	0
AT5G41580	167
AT5G41590	0
AT5G41600	762
AT5G41605	0
AT5G41610	1
AT5G41612	1
AT5G41620	160
AT5G41630	0
AT5G41640	0
AT5G41650	38
AT5G41660	1
AT5G41663	1
AT5G41670	2226
AT5G41675	0
AT5G41680	0
AT5G41685	382
AT5G41690	89
AT5G41700	4418
AT5G41710	0
AT5G41720	0
AT5G41730	0
AT5G41740	217
AT5G41750	82
AT5G41755	0
AT5G41760	504
AT5G41761	25
AT5G41763	1
AT5G41765	1
AT5G41770	1082
AT5G41780	0
AT5G41790	2801
AT5G41800	124
AT5G41810	236
AT5G41820	11
AT5G41830	3
AT5G41835	1
AT5G41840	0
AT5G41850	79
AT5G41860	8
AT5G41870	290
AT5G41880	293
AT5G41890	0
AT5G41900	183
AT5G41905	0
AT5G41908	0
AT5G41910	116
AT5G41920	573
AT5G41940	363
AT5G41950	1276
AT5G41960	359
AT5G41970	753
AT5G41980	50
AT5G41990	1059
AT5G42000	367
AT5G42010	31
AT5G42020	3719
AT5G42030	1736
AT5G42040	23
AT5G42050	1542
AT5G42053	0
AT5G42060	188
AT5G42070	572
AT5G42080	3320
AT5G42090	13
AT5G42092	0
AT5G42100	1173
AT5G42110	310
AT5G42120	1
AT5G42130	1451
AT5G42140	398
AT5G42146	139
AT5G42150	365
AT5G42170	0
AT5G42180	2
AT5G42190	1383
AT5G42200	126
AT5G42210	88
AT5G42220	970
AT5G42223	0
AT5G42230	8
AT5G42232	0
AT5G42235	0
AT5G42240	875
AT5G42242	0
AT5G42250	511
AT5G42260	0
AT5G42265	0
AT5G42270	16292
AT5G42280	75
AT5G42290	0
AT5G42300	2286
AT5G42310	1606
AT5G42320	604
AT5G42323	0
AT5G42325	0
AT5G42330	64
AT5G42340	0
AT5G42350	119
AT5G42360	333
AT5G42370	67
AT5G42380	2
AT5G42390	5482
AT5G42400	631
AT5G42410	0
AT5G42420	883
AT5G42430	0
AT5G42440	98
AT5G42445	12
AT5G42450	54
AT5G42460	55
AT5G42470	370
AT5G42480	1113
AT5G42490	1
AT5G42500	2
AT5G42504	0
AT5G42505	0
AT5G42510	0
AT5G42520	648
AT5G42530	18369
AT5G42540	1361
AT5G42560	580
AT5G42565	0
AT5G42567	0
AT5G42568	0
AT5G42570	537
AT5G42580	0
AT5G42590	0
AT5G42600	0
AT5G42610	0
AT5G42620	1071
AT5G42630	13
AT5G42635	0
AT5G42640	0
AT5G42645	0
AT5G42650	2934
AT5G42655	0
AT5G42660	368
AT5G42670	296
AT5G42677	0
AT5G42680	312
AT5G42690	45
AT5G42700	23
AT5G42710	64
AT5G42720	680
AT5G42730	28
AT5G42740	1803
AT5G42750	320
AT5G42760	41
AT5G42765	1319
AT5G42770	185
AT5G42780	64
AT5G42785	0
AT5G42790	1375
AT5G42797	0
AT5G42800	143
AT5G42810	245
AT5G42820	163
AT5G42825	0
AT5G42830	39
AT5G42840	1
AT5G42850	767
AT5G42860	546
AT5G42870	849
AT5G42880	128
AT5G42890	1096
AT5G42895	0
AT5G42900	1635
AT5G42905	0
AT5G42910	0
AT5G42920	713
AT5G42930	7
AT5G42940	553
AT5G42950	1571
AT5G42955	0
AT5G42957	0
AT5G42960	385
AT5G42965	1
AT5G42970	471
AT5G42980	12084
AT5G42990	234
AT5G43000	0
AT5G43010	851
AT5G43015	0
AT5G43020	162
AT5G43030	0
AT5G43035	0
AT5G43040	7
AT5G43050	350
AT5G43060	699
AT5G43064	0
AT5G43065	0
AT5G43066	0
AT5G43068	0
AT5G43070	193
AT5G43080	186
AT5G43090	0
AT5G43100	759
AT5G43105	0
AT5G43110	0
AT5G43120	0
AT5G43130	745
AT5G43140	179
AT5G43150	200
AT5G43155	98
AT5G43160	78
AT5G43170	37
AT5G43175	0
AT5G43180	2
AT5G43185	0
AT5G43190	216
AT5G43196	0
AT5G43200	0
AT5G43210	76
AT5G43211	0
AT5G43230	0
AT5G43240	39
AT5G43250	98
AT5G43260	302
AT5G43270	434
AT5G43280	389
AT5G43285	0
AT5G43290	1
AT5G43300	0
AT5G43310	993
AT5G43320	1892
AT5G43330	573
AT5G43340	0
AT5G43350	1
AT5G43360	0
AT5G43370	0
AT5G43380	84
AT5G43390	0
AT5G43400	190
AT5G43401	0
AT5G43403	62
AT5G43405	0
AT5G43410	0
AT5G43415	0
AT5G43420	24
AT5G43430	350
AT5G43440	796
AT5G43450	114
AT5G43455	0
AT5G43460	945
AT5G43470	2501
AT5G43480	0
AT5G43490	0
AT5G43500	317
AT5G43510	0
AT5G43513	0
AT5G43516	0
AT5G43518	0
AT5G43520	0
AT5G43525	0
AT5G43530	6
AT5G43535	0
AT5G43540	0
AT5G43550	0
AT5G43560	1087
AT5G43570	0
AT5G43580	0
AT5G43590	2
AT5G43600	605
AT5G43603	0
AT5G43610	0
AT5G43620	70
AT5G43630	541
AT5G43640	0
AT5G43650	0
AT5G43660	10
AT5G43670	326
AT5G43680	256
AT5G43690	1
AT5G43695	0
AT5G43700	1634
AT5G43710	448
AT5G43720	373
AT5G43725	36
AT5G43730	85
AT5G43740	395
AT5G43745	860
AT5G43750	2434
AT5G43755	0
AT5G43760	2536
AT5G43770	0
AT5G43780	614
AT5G43790	120
AT5G43800	0
AT5G43810	934
AT5G43820	74
AT5G43822	68
AT5G43830	4599
AT5G43840	0
AT5G43850	823
AT5G43860	15
AT5G43870	348
AT5G43880	932
AT5G43890	4
AT5G43900	2039
AT5G43910	88
AT5G43920	325
AT5G43930	317
AT5G43935	0
AT5G43940	5876
AT5G43950	203
AT5G43960	1585
AT5G43970	1076
AT5G43980	51
AT5G43990	276
AT5G44000	586
AT5G44005	82
AT5G44010	176
AT5G44020	3810
AT5G44030	810
AT5G44040	306
AT5G44050	68
AT5G44060	164
AT5G44063	7
AT5G44065	0
AT5G44070	2239
AT5G44080	352
AT5G44090	754
AT5G44100	1286
AT5G44110	244
AT5G44120	3
AT5G44130	1802
AT5G44140	0
AT5G44150	115
AT5G44160	46
AT5G44170	151
AT5G44180	1159
AT5G44190	669
AT5G44200	546
AT5G44210	40
AT5G44220	0
AT5G44230	105
AT5G44240	1008
AT5G44250	470
AT5G44255	0
AT5G44260	40
AT5G44265	0
AT5G44270	0
AT5G44280	159
AT5G44283	0
AT5G44286	0
AT5G44290	1173
AT5G44300	0
AT5G44306	0
AT5G44310	0
AT5G44313	0
AT5G44316	0
AT5G44320	949
AT5G44330	0
AT5G44340	12154
AT5G44345	0
AT5G44350	11
AT5G44360	0
AT5G44370	387
AT5G44375	0
AT5G44380	0
AT5G44390	31
AT5G44400	2840
AT5G44410	543
AT5G44415	0
AT5G44416	0
AT5G44417	1
AT5G44418	0
AT5G44420	9
AT5G44430	1
AT5G44440	10
AT5G44450	418
AT5G44460	0
AT5G44470	0
AT5G44480	6
AT5G44490	62
AT5G44495	0
AT5G44500	91
AT5G44510	405
AT5G44520	1036
AT5G44530	382
AT5G44540	1
AT5G44550	29
AT5G44555	0
AT5G44560	101
AT5G44562	0
AT5G44563	0
AT5G44565	92
AT5G44566	0
AT5G44567	1
AT5G44568	194
AT5G44569	16
AT5G44570	7
AT5G44572	30
AT5G44574	5
AT5G44575	4
AT5G44578	83
AT5G44580	1429
AT5G44582	75
AT5G44585	11
AT5G44590	9
AT5G44600	524
AT5G44610	0
AT5G44620	0
AT5G44630	0
AT5G44635	373
AT5G44640	0
AT5G44650	2876
AT5G44660	401
AT5G44670	259
AT5G44680	1293
AT5G44690	1
AT5G44700	1
AT5G44705	0
AT5G44710	187
AT5G44720	2534
AT5G44730	389
AT5G44740	129
AT5G44750	748
AT5G44760	0
AT5G44770	0
AT5G44780	50
AT5G44785	719
AT5G44790	1156
AT5G44800	1483
AT5G44820	264
AT5G44830	0
AT5G44840	0
AT5G44850	0
AT5G44860	431
AT5G44870	628
AT5G44875	0
AT5G44880	0
AT5G44890	0
AT5G44900	0
AT5G44910	6
AT5G44920	8
AT5G44925	2
AT5G44930	366
AT5G44940	0
AT5G44950	0
AT5G44960	1
AT5G44970	0
AT5G44973	2
AT5G44980	19
AT5G44990	0
AT5G45000	44
AT5G45010	45
AT5G45020	209
AT5G45030	0
AT5G45040	88
AT5G45050	547
AT5G45060	737
AT5G45070	1
AT5G45080	2
AT5G45082	0
AT5G45085	0
AT5G45090	0
AT5G45095	6
AT5G45100	665
AT5G45105	0
AT5G45110	629
AT5G45113	2
AT5G45115	46
AT5G45116	0
AT5G45120	0
AT5G45130	935
AT5G45140	464
AT5G45150	14
AT5G45160	448
AT5G45170	1103
AT5G45180	0
AT5G45190	713
AT5G45200	0
AT5G45210	0
AT5G45220	2
AT5G45230	0
AT5G45240	2
AT5G45250	549
AT5G45260	458
AT5G45275	222
AT5G45276	3
AT5G45277	0
AT5G45280	337
AT5G45290	512
AT5G45300	438
AT5G45307	0
AT5G45310	44
AT5G45320	27
AT5G45330	159
AT5G45340	29
AT5G45350	1432
AT5G45360	551
AT5G45370	120
AT5G45380	71
AT5G45390	7707
AT5G45400	174
AT5G45410	995
AT5G45420	882
AT5G45430	2971
AT5G45440	9
AT5G45450	0
AT5G45455	35
AT5G45460	101
AT5G45469	0
AT5G45470	0
AT5G45472	8
AT5G45475	0
AT5G45480	0
AT5G45490	1756
AT5G45500	1009
AT5G45510	3800
AT5G45520	312
AT5G45530	317
AT5G45540	177
AT5G45550	1029
AT5G45560	238
AT5G45570	0
AT5G45573	0
AT5G45576	0
AT5G45580	11
AT5G45590	234
AT5G45595	0
AT5G45600	306
AT5G45605	0
AT5G45610	294
AT5G45620	825
AT5G45630	1
AT5G45640	0
AT5G45650	743
AT5G45660	161
AT5G45670	425
AT5G45680	3022
AT5G45690	0
AT5G45700	134
AT5G45710	178
AT5G45715	0
AT5G45720	63
AT5G45730	35
AT5G45740	14
AT5G45745	0
AT5G45750	640
AT5G45760	238
AT5G45770	33
AT5G45775	2248
AT5G45780	114
AT5G45790	32
AT5G45800	772
AT5G45810	4
AT5G45820	206
AT5G45830	17
AT5G45840	89
AT5G45850	9
AT5G45860	0
AT5G45870	0
AT5G45875	0
AT5G45880	0
AT5G45890	0
AT5G45900	243
AT5G45905	0
AT5G45910	0
AT5G45920	55
AT5G45930	2892
AT5G45940	186
AT5G45950	1202
AT5G45960	24
AT5G45970	38
AT5G45980	0
AT5G45990	7
AT5G46000	0
AT5G46010	0
AT5G46020	2620
AT5G46025	0
AT5G46030	1093
AT5G46040	0
AT5G46050	9
AT5G46060	0
AT5G46070	1135
AT5G46080	36
AT5G46085	2
AT5G46090	38
AT5G46100	94
AT5G46105	0
AT5G46110	28201
AT5G46115	8
AT5G46120	0
AT5G46130	0
AT5G46140	10
AT5G46150	472
AT5G46160	408
AT5G46170	454
AT5G46180	478
AT5G46190	594
AT5G46195	0
AT5G46200	0
AT5G46210	1626
AT5G46220	62
AT5G46230	126
AT5G46240	267
AT5G46250	1817
AT5G46260	174
AT5G46270	553
AT5G46280	562
AT5G46290	4327
AT5G46295	2
AT5G46297	0
AT5G46300	0
AT5G46310	0
AT5G46315	0
AT5G46320	0
AT5G46325	0
AT5G46330	954
AT5G46340	530
AT5G46350	4
AT5G46360	0
AT5G46370	0
AT5G46380	2
AT5G46390	885
AT5G46395	3
AT5G46400	328
AT5G46410	319
AT5G46420	3117
AT5G46430	3165
AT5G46440	13
AT5G46450	588
AT5G46460	93
AT5G46470	1338
AT5G46490	297
AT5G46500	29
AT5G46510	598
AT5G46520	108
AT5G46530	143
AT5G46540	5
AT5G46550	448
AT5G46560	415
AT5G46570	621
AT5G46580	3609
AT5G46590	18
AT5G46595	0
AT5G46600	273
AT5G46610	0
AT5G46620	296
AT5G46630	1707
AT5G46640	53
AT5G46645	0
AT5G46650	0
AT5G46660	0
AT5G46665	0
AT5G46670	0
AT5G46680	59
AT5G46690	445
AT5G46700	479
AT5G46710	193
AT5G46720	31
AT5G46730	3856
AT5G46740	324
AT5G46750	907
AT5G46760	1450
AT5G46770	1
AT5G46780	198
AT5G46790	468
AT5G46795	0
AT5G46800	1669
AT5G46810	0
AT5G46820	0
AT5G46825	2
AT5G46830	64
AT5G46840	528
AT5G46845	0
AT5G46850	135
AT5G46860	1072
AT5G46870	91
AT5G46871	3
AT5G46873	0
AT5G46874	0
AT5G46875	0
AT5G46877	0
AT5G46880	96
AT5G46890	0
AT5G46900	0
AT5G46910	150
AT5G46915	7
AT5G46920	226
AT5G46930	0
AT5G46940	0
AT5G46950	0
AT5G46960	0
AT5G46970	0
AT5G46980	0
AT5G46990	0
AT5G47000	1
AT5G47010	2409
AT5G47020	2211
AT5G47030	4630
AT5G47040	2264
AT5G47050	124
AT5G47060	197
AT5G47070	277
AT5G47075	0
AT5G47077	0
AT5G47080	351
AT5G47090	313
AT5G47100	226
AT5G47110	6327
AT5G47120	1260
AT5G47130	20
AT5G47140	414
AT5G47150	0
AT5G47160	15
AT5G47170	3
AT5G47175	0
AT5G47180	493
AT5G47190	8023
AT5G47200	2299
AT5G47210	9193
AT5G47220	254
AT5G47225	0
AT5G47229	0
AT5G47230	127
AT5G47240	1039
AT5G47250	274
AT5G47260	0
AT5G47280	0
AT5G47290	0
AT5G47300	0
AT5G47310	724
AT5G47320	928
AT5G47330	50
AT5G47340	0
AT5G47350	0
AT5G47360	104
AT5G47370	275
AT5G47380	159
AT5G47390	481
AT5G47400	105
AT5G47420	378
AT5G47430	746
AT5G47435	1251
AT5G47440	60
AT5G47445	92
AT5G47450	1
AT5G47455	226
AT5G47460	31
AT5G47470	4
AT5G47480	1698
AT5G47490	740
AT5G47500	266
AT5G47510	107
AT5G47520	280
AT5G47530	8
AT5G47540	644
AT5G47550	107
AT5G47560	265
AT5G47570	1782
AT5G47580	170
AT5G47590	6
AT5G47600	0
AT5G47610	25
AT5G47620	806
AT5G47630	318
AT5G47635	1
AT5G47640	588
AT5G47650	402
AT5G47660	150
AT5G47670	1
AT5G47680	674
AT5G47690	2989
AT5G47700	4473
AT5G47710	203
AT5G47720	442
AT5G47730	397
AT5G47740	0
AT5G47750	685
AT5G47760	433
AT5G47770	2985
AT5G47780	1827
AT5G47790	297
AT5G47800	374
AT5G47810	114
AT5G47815	0
AT5G47818	0
AT5G47820	1947
AT5G47830	83
AT5G47840	3160
AT5G47850	1
AT5G47860	480
AT5G47870	457
AT5G47880	985
AT5G47890	1469
AT5G47900	226
AT5G47910	1177
AT5G47920	37
AT5G47930	3327
AT5G47940	153
AT5G47950	0
AT5G47960	11
AT5G47970	330
AT5G47980	0
AT5G47990	0
AT5G48000	0
AT5G48010	0
AT5G48020	1029
AT5G48030	752
AT5G48040	77
AT5G48050	23
AT5G48060	198
AT5G48070	0
AT5G48090	14
AT5G48100	1
AT5G48110	0
AT5G48120	457
AT5G48130	0
AT5G48140	0
AT5G48150	1037
AT5G48160	1299
AT5G48170	4
AT5G48175	0
AT5G48180	1148
AT5G48190	0
AT5G48200	0
AT5G48205	0
AT5G48210	0
AT5G48220	1699
AT5G48230	1688
AT5G48240	396
AT5G48250	1890
AT5G48270	0
AT5G48280	0
AT5G48290	7
AT5G48300	7739
AT5G48310	200
AT5G48320	40
AT5G48330	259
AT5G48335	461
AT5G48340	198
AT5G48350	0
AT5G48360	433
AT5G48370	428
AT5G48375	0
AT5G48380	1472
AT5G48385	1837
AT5G48390	3
AT5G48400	5
AT5G48410	3
AT5G48412	342
AT5G48420	0
AT5G48430	0
AT5G48440	521
AT5G48450	134
AT5G48460	1047
AT5G48465	0
AT5G48470	554
AT5G48480	456
AT5G48485	0
AT5G48490	44
AT5G48500	281
AT5G48510	0
AT5G48515	0
AT5G48520	372
AT5G48530	70
AT5G48540	58
AT5G48543	0
AT5G48545	509
AT5G48550	3
AT5G48560	50
AT5G48570	139
AT5G48575	1
AT5G48580	1206
AT5G48590	616
AT5G48595	0
AT5G48600	628
AT5G48605	0
AT5G48610	232
AT5G48620	2469
AT5G48630	518
AT5G48640	392
AT5G48650	2
AT5G48655	372
AT5G48657	24
AT5G48660	220
AT5G48670	18
AT5G48675	0
AT5G48680	233
AT5G48690	68
AT5G48700	0
AT5G48710	4
AT5G48720	168
AT5G48730	423
AT5G48740	68
AT5G48750	0
AT5G48760	979
AT5G48770	0
AT5G48775	15
AT5G48780	9
AT5G48790	2163
AT5G48800	191
AT5G48810	2468
AT5G48820	16
AT5G48830	1179
AT5G48835	0
AT5G48840	411
AT5G48850	9
AT5G48860	0
AT5G48870	374
AT5G48880	1600
AT5G48890	2
AT5G48900	722
AT5G48905	0
AT5G48910	589
AT5G48920	224
AT5G48930	3183
AT5G48940	5
AT5G48945	0
AT5G48950	5
AT5G48953	0
AT5G48960	883
AT5G48965	143
AT5G48970	385
AT5G48980	1
AT5G48990	108
AT5G49000	71
AT5G49010	122
AT5G49015	288
AT5G49020	497
AT5G49030	4277
AT5G49040	0
AT5G49050	0
AT5G49060	200
AT5G49070	2
AT5G49080	0
AT5G49090	0
AT5G49100	204
AT5G49110	91
AT5G49120	31
AT5G49130	0
AT5G49138	0
AT5G49140	0
AT5G49150	0
AT5G49152	0
AT5G49160	1692
AT5G49170	215
AT5G49180	0
AT5G49190	50
AT5G49200	0
AT5G49210	343
AT5G49215	671
AT5G49220	487
AT5G49230	226
AT5G49240	0
AT5G49250	0
AT5G49260	0
AT5G49270	1
AT5G49280	193
AT5G49290	36
AT5G49300	50
AT5G49301	0
AT5G49305	1
AT5G49310	2
AT5G49320	37
AT5G49330	130
AT5G49340	0
AT5G49350	0
AT5G49360	231
AT5G49390	84
AT5G49400	373
AT5G49410	75
AT5G49420	0
AT5G49430	581
AT5G49435	0
AT5G49440	2476
AT5G49450	96
AT5G49460	1582
AT5G49465	0
AT5G49470	498
AT5G49480	110
AT5G49490	0
AT5G49500	145
AT5G49510	577
AT5G49520	10
AT5G49525	6
AT5G49530	389
AT5G49540	716
AT5G49550	174
AT5G49555	906
AT5G49560	36
AT5G49570	713
AT5G49580	517
AT5G49590	0
AT5G49600	1
AT5G49610	109
AT5G49615	0
AT5G49620	0
AT5G49630	2319
AT5G49640	0
AT5G49645	34
AT5G49650	1492
AT5G49660	1434
AT5G49665	64
AT5G49680	63
AT5G49690	9
AT5G49700	11
AT5G49710	237
AT5G49720	6874
AT5G49730	762
AT5G49740	334
AT5G49743	0
AT5G49746	0
AT5G49750	0
AT5G49760	2559
AT5G49770	0
AT5G49780	31
AT5G49790	1
AT5G49800	101
AT5G49810	1663
AT5G49820	817
AT5G49830	1091
AT5G49840	580
AT5G49850	0
AT5G49860	0
AT5G49870	0
AT5G49880	394
AT5G49890	986
AT5G49900	365
AT5G49910	9882
AT5G49920	1
AT5G49930	527
AT5G49940	1752
AT5G49945	404
AT5G49950	360
AT5G49960	366
AT5G49970	1429
AT5G49980	2209
AT5G49990	217
AT5G50000	1732
AT5G50010	106
AT5G50020	550
AT5G50030	2
AT5G50040	0
AT5G50050	0
AT5G50060	1
AT5G50070	0
AT5G50080	0
AT5G50090	88
AT5G50100	194
AT5G50110	201
AT5G50111	0
AT5G50115	0
AT5G50120	11
AT5G50130	65
AT5G50140	0
AT5G50150	1164
AT5G50160	2971
AT5G50170	219
AT5G50175	0
AT5G50180	923
AT5G50190	0
AT5G50200	89
AT5G50210	1014
AT5G50220	0
AT5G50230	227
AT5G50240	156
AT5G50250	2146
AT5G50260	4
AT5G50270	0
AT5G50280	841
AT5G50290	31
AT5G50300	0
AT5G50310	1127
AT5G50315	88
AT5G50320	502
AT5G50330	131
AT5G50335	577
AT5G50340	450
AT5G50345	0
AT5G50350	253
AT5G50360	0
AT5G50361	0
AT5G50365	0
AT5G50370	526
AT5G50375	753
AT5G50380	769
AT5G50390	156
AT5G50400	382
AT5G50410	232
AT5G50420	517
AT5G50423	0
AT5G50430	517
AT5G50440	85
AT5G50443	6
AT5G50450	647
AT5G50460	1259
AT5G50470	0
AT5G50480	0
AT5G50490	0
AT5G50500	0
AT5G50510	0
AT5G50520	0
AT5G50530	0
AT5G50540	0
AT5G50550	0
AT5G50560	0
AT5G50562	0
AT5G50565	0
AT5G50570	0
AT5G50580	1
AT5G50590	0
AT5G50600	0
AT5G50610	0
AT5G50620	0
AT5G50630	0
AT5G50640	7
AT5G50650	0
AT5G50660	0
AT5G50665	0
AT5G50670	0
AT5G50680	0
AT5G50690	0
AT5G50700	0
AT5G50710	0
AT5G50715	0
AT5G50717	0
AT5G50720	53
AT5G50740	587
AT5G50750	1
AT5G50760	0
AT5G50770	0
AT5G50780	192
AT5G50790	0
AT5G50800	33
AT5G50805	0
AT5G50810	432
AT5G50820	37
AT5G50830	0
AT5G50840	330
AT5G50850	3704
AT5G50860	643
AT5G50870	583
AT5G50890	169
AT5G50900	572
AT5G50910	0
AT5G50915	151
AT5G50920	34436
AT5G50930	34
AT5G50940	20
AT5G50950	5495
AT5G50960	690
AT5G50970	252
AT5G50990	60
AT5G50995	0
AT5G51000	0
AT5G51010	2060
AT5G51020	764
AT5G51030	3
AT5G51040	455
AT5G51050	375
AT5G51055	0
AT5G51060	6
AT5G51070	2037
AT5G51080	67
AT5G51090	0
AT5G51100	571
AT5G51105	0
AT5G51110	4477
AT5G51120	798
AT5G51130	98
AT5G51140	665
AT5G51150	448
AT5G51160	0
AT5G51170	89
AT5G51174	2
AT5G51180	457
AT5G51190	0
AT5G51195	0
AT5G51200	1199
AT5G51210	0
AT5G51220	302
AT5G51230	724
AT5G51250	0
AT5G51260	152
AT5G51270	1
AT5G51280	466
AT5G51290	496
AT5G51300	1176
AT5G51310	94
AT5G51320	0
AT5G51330	11
AT5G51340	587
AT5G51350	401
AT5G51360	0
AT5G51370	73
AT5G51380	105
AT5G51390	23
AT5G51400	827
AT5G51410	750
AT5G51420	0
AT5G51430	936
AT5G51440	6
AT5G51450	324
AT5G51451	6
AT5G51460	147
AT5G51465	0
AT5G51470	7
AT5G51480	1
AT5G51490	0
AT5G51500	0
AT5G51510	300
AT5G51520	0
AT5G51530	11
AT5G51540	169
AT5G51545	1262
AT5G51550	1191
AT5G51560	567
AT5G51570	822
AT5G51580	0
AT5G51585	0
AT5G51590	104
AT5G51600	253
AT5G51610	0
AT5G51620	197
AT5G51630	147
AT5G51640	135
AT5G51650	0
AT5G51660	861
AT5G51670	127
AT5G51680	0
AT5G51690	337
AT5G51700	279
AT5G51710	299
AT5G51720	1264
AT5G51730	247
AT5G51740	195
AT5G51750	485
AT5G51760	0
AT5G51770	282
AT5G51780	11
AT5G51790	47
AT5G51795	53
AT5G51800	0
AT5G51810	1
AT5G51820	5639
AT5G51830	302
AT5G51840	406
AT5G51845	0
AT5G51850	106
AT5G51860	0
AT5G51870	3
AT5G51880	513
AT5G51890	1108
AT5G51900	0
AT5G51910	15
AT5G51915	0
AT5G51920	31
AT5G51930	1
AT5G51940	396
AT5G51950	2
AT5G51960	422
AT5G51970	3385
AT5G51980	606
AT5G51990	0
AT5G52000	2
AT5G52010	1064
AT5G52020	3
AT5G52030	351
AT5G52040	1113
AT5G52045	0
AT5G52050	15
AT5G52055	0
AT5G52060	1378
AT5G52065	0
AT5G52067	1
AT5G52070	105
AT5G52080	0
AT5G52090	0
AT5G52100	473
AT5G52110	309
AT5G52115	0
AT5G52120	33
AT5G52130	0
AT5G52140	0
AT5G52145	0
AT5G52150	0
AT5G52155	0
AT5G52160	0
AT5G52170	3
AT5G52180	0
AT5G52190	0
AT5G52200	551
AT5G52210	217
AT5G52220	56
AT5G52230	164
AT5G52240	1359
AT5G52250	11
AT5G52260	0
AT5G52270	5
AT5G52272	0
AT5G52280	744
AT5G52290	24
AT5G52300	2
AT5G52310	8769
AT5G52320	515
AT5G52330	1
AT5G52340	21
AT5G52350	0
AT5G52355	0
AT5G52360	0
AT5G52370	384
AT5G52380	146
AT5G52390	0
AT5G52400	0
AT5G52410	328
AT5G52415	0
AT5G52420	535
AT5G52430	348
AT5G52440	3556
AT5G52450	224
AT5G52460	0
AT5G52470	2223
AT5G52471	4
AT5G52480	0
AT5G52490	0
AT5G52495	0
AT5G52500	0
AT5G52510	690
AT5G52520	1751
AT5G52530	1719
AT5G52540	2187
AT5G52545	33
AT5G52547	26
AT5G52550	601
AT5G52560	934
AT5G52570	4
AT5G52580	757
AT5G52600	4
AT5G52605	0
AT5G52610	0
AT5G52620	0
AT5G52630	91
AT5G52640	96
AT5G52650	2770
AT5G52655	1
AT5G52660	169
AT5G52670	0
AT5G52680	0
AT5G52690	0
AT5G52700	0
AT5G52710	0
AT5G52720	1
AT5G52730	0
AT5G52740	7
AT5G52750	100
AT5G52760	49
AT5G52770	1
AT5G52780	819
AT5G52790	19
AT5G52797	0
AT5G52800	60
AT5G52810	409
AT5G52815	0
AT5G52820	516
AT5G52830	73
AT5G52840	3230
AT5G52850	88
AT5G52860	6
AT5G52870	191
AT5G52880	252
AT5G52882	1279
AT5G52890	66
AT5G52900	69
AT5G52910	196
AT5G52920	4098
AT5G52930	26
AT5G52940	25
AT5G52950	155
AT5G52960	1279
AT5G52965	0
AT5G52970	1849
AT5G52975	0
AT5G52980	234
AT5G52990	54
AT5G53000	664
AT5G53010	283
AT5G53020	817
AT5G53030	44
AT5G53040	0
AT5G53045	174
AT5G53048	12
AT5G53050	522
AT5G53060	288
AT5G53070	261
AT5G53080	173
AT5G53090	125
AT5G53100	2
AT5G53110	35
AT5G53120	467
AT5G53130	883
AT5G53135	0
AT5G53140	3444
AT5G53150	891
AT5G53160	1592
AT5G53170	2540
AT5G53180	605
AT5G53190	0
AT5G53200	8
AT5G53210	34
AT5G53220	160
AT5G53230	5
AT5G53240	0
AT5G53250	3
AT5G53260	0
AT5G53270	0
AT5G53280	450
AT5G53290	21
AT5G53300	4251
AT5G53310	572
AT5G53320	3
AT5G53330	471
AT5G53340	383
AT5G53350	2191
AT5G53360	85
AT5G53370	967
AT5G53380	0
AT5G53390	0
AT5G53400	614
AT5G53410	0
AT5G53420	1608
AT5G53430	398
AT5G53440	1029
AT5G53450	1277
AT5G53460	5869
AT5G53470	304
AT5G53480	2931
AT5G53486	620
AT5G53487	0
AT5G53490	5031
AT5G53500	968
AT5G53510	0
AT5G53520	0
AT5G53530	534
AT5G53540	751
AT5G53550	748
AT5G53560	2322
AT5G53570	710
AT5G53580	1602
AT5G53590	256
AT5G53592	20
AT5G53600	1
AT5G53610	0
AT5G53620	997
AT5G53635	0
AT5G53637	0
AT5G53640	0
AT5G53650	351
AT5G53660	9
AT5G53670	0
AT5G53680	0
AT5G53700	3
AT5G53710	1
AT5G53720	0
AT5G53730	171
AT5G53740	8
AT5G53742	0
AT5G53750	97
AT5G53760	322
AT5G53770	240
AT5G53775	0
AT5G53780	0
AT5G53790	0
AT5G53800	478
AT5G53810	14
AT5G53815	21
AT5G53820	2
AT5G53830	309
AT5G53840	0
AT5G53850	2298
AT5G53860	2137
AT5G53870	11
AT5G53880	1748
AT5G53890	304
AT5G53895	1
AT5G53900	154
AT5G53902	1
AT5G53905	0
AT5G53910	0
AT5G53920	109
AT5G53930	309
AT5G53940	457
AT5G53950	0
AT5G53960	0
AT5G53970	124
AT5G53980	0
AT5G53990	0
AT5G54000	0
AT5G54010	0
AT5G54020	0
AT5G54030	0
AT5G54035	0
AT5G54040	0
AT5G54043	0
AT5G54045	0
AT5G54050	0
AT5G54060	67
AT5G54062	0
AT5G54064	31
AT5G54067	0
AT5G54070	0
AT5G54075	0
AT5G54080	233
AT5G54090	212
AT5G54095	0
AT5G54100	208
AT5G54110	210
AT5G54130	107
AT5G54140	84
AT5G54145	90
AT5G54148	11
AT5G54150	0
AT5G54160	1674
AT5G54165	1
AT5G54170	606
AT5G54180	557
AT5G54190	51
AT5G54200	350
AT5G54203	0
AT5G54206	0
AT5G54210	0
AT5G54215	0
AT5G54220	0
AT5G54225	0
AT5G54230	0
AT5G54240	34
AT5G54250	1409
AT5G54260	133
AT5G54270	82499
AT5G54280	600
AT5G54290	1473
AT5G54300	31
AT5G54310	1475
AT5G54320	0
AT5G54330	0
AT5G54340	0
AT5G54350	0
AT5G54360	0
AT5G54365	0
AT5G54370	1
AT5G54375	0
AT5G54380	1108
AT5G54390	1986
AT5G54400	4
AT5G54410	0
AT5G54420	0
AT5G54430	1203
AT5G54440	1431
AT5G54450	0
AT5G54460	0
AT5G54470	13
AT5G54480	0
AT5G54490	53
AT5G54500	1680
AT5G54510	282
AT5G54520	99
AT5G54530	49
AT5G54540	1852
AT5G54550	1
AT5G54560	2
AT5G54569	23
AT5G54570	2
AT5G54580	423
AT5G54585	57
AT5G54590	235
AT5G54600	10394
AT5G54610	386
AT5G54620	2
AT5G54630	584
AT5G54640	463
AT5G54650	323
AT5G54660	167
AT5G54661	0
AT5G54670	287
AT5G54680	1597
AT5G54690	99
AT5G54700	11
AT5G54710	256
AT5G54720	82
AT5G54730	423
AT5G54740	0
AT5G54745	0
AT5G54750	558
AT5G54760	2578
AT5G54770	122440
AT5G54780	159
AT5G54790	0
AT5G54800	874
AT5G54810	3164
AT5G54820	0
AT5G54830	423
AT5G54840	114
AT5G54850	69
AT5G54855	292
AT5G54860	455
AT5G54865	0
AT5G54870	749
AT5G54880	105
AT5G54890	119
AT5G54900	907
AT5G54910	418
AT5G54920	245
AT5G54930	227
AT5G54940	3564
AT5G54950	1
AT5G54960	1802
AT5G54970	398
AT5G54980	232
AT5G54990	1
AT5G55000	234
AT5G55010	12
AT5G55020	0
AT5G55040	992
AT5G55045	0
AT5G55050	84
AT5G55055	0
AT5G55060	359
AT5G55070	2023
AT5G55080	0
AT5G55090	49
AT5G55100	1050
AT5G55110	0
AT5G55120	733
AT5G55125	313
AT5G55130	442
AT5G55131	0
AT5G55132	0
AT5G55135	0
AT5G55140	459
AT5G55150	0
AT5G55160	1048
AT5G55170	60
AT5G55180	279
AT5G55190	2105
AT5G55200	228
AT5G55210	385
AT5G55220	6090
AT5G55230	2368
AT5G55240	0
AT5G55250	31
AT5G55260	411
AT5G55270	9
AT5G55280	2343
AT5G55290	555
AT5G55300	1264
AT5G55310	937
AT5G55320	0
AT5G55330	0
AT5G55340	5
AT5G55350	0
AT5G55360	0
AT5G55370	0
AT5G55380	68
AT5G55390	919
AT5G55400	411
AT5G55410	0
AT5G55420	8
AT5G55430	0
AT5G55440	0
AT5G55450	8
AT5G55460	59
AT5G55470	49
AT5G55480	799
AT5G55490	32
AT5G55500	546
AT5G55505	0
AT5G55507	1
AT5G55508	0
AT5G55510	521
AT5G55520	145
AT5G55530	628
AT5G55540	758
AT5G55550	341
AT5G55560	16
AT5G55565	0
AT5G55570	35
AT5G55580	609
AT5G55590	3
AT5G55600	754
AT5G55610	499
AT5G55620	853
AT5G55630	592
AT5G55640	156
AT5G55650	1
AT5G55660	2666
AT5G55670	855
AT5G55680	19
AT5G55690	1
AT5G55700	318
AT5G55710	1452
AT5G55720	2
AT5G55730	1430
AT5G55740	954
AT5G55750	0
AT5G55760	148
AT5G55770	0
AT5G55780	0
AT5G55790	563
AT5G55800	0
AT5G55810	94
AT5G55820	233
AT5G55830	65
AT5G55835	0
AT5G55840	198
AT5G55850	1120
AT5G55855	0
AT5G55856	0
AT5G55860	246
AT5G55870	0
AT5G55875	0
AT5G55880	0
AT5G55890	0
AT5G55893	3
AT5G55896	758
AT5G55900	68
AT5G55910	1106
AT5G55920	1151
AT5G55930	111
AT5G55940	613
AT5G55950	83
AT5G55960	1370
AT5G55970	72
AT5G55980	0
AT5G55990	1298
AT5G56000	754
AT5G56010	5419
AT5G56020	176
AT5G56030	6305
AT5G56040	1431
AT5G56050	29
AT5G56060	0
AT5G56061	0
AT5G56070	0
AT5G56075	0
AT5G56080	0
AT5G56090	241
AT5G56100	80
AT5G56110	0
AT5G56120	194
AT5G56130	377
AT5G56140	1200
AT5G56150	650
AT5G56160	87
AT5G56170	880
AT5G56180	255
AT5G56190	585
AT5G56200	1
AT5G56210	409
AT5G56220	126
AT5G56230	67
AT5G56240	882
AT5G56250	412
AT5G56260	1249
AT5G56270	578
AT5G56280	658
AT5G56290	1382
AT5G56300	13
AT5G56310	103
AT5G56320	23
AT5G56325	0
AT5G56330	0
AT5G56340	541
AT5G56350	1472
AT5G56360	1329
AT5G56365	0
AT5G56367	0
AT5G56368	0
AT5G56369	0
AT5G56370	62
AT5G56380	264
AT5G56390	0
AT5G56400	0
AT5G56410	0
AT5G56420	105
AT5G56430	0
AT5G56440	0
AT5G56450	123
AT5G56452	0
AT5G56460	175
AT5G56470	0
AT5G56480	0
AT5G56490	35
AT5G56500	623
AT5G56510	0
AT5G56520	218
AT5G56530	490
AT5G56540	64
AT5G56544	1
AT5G56550	92
AT5G56555	0
AT5G56560	0
AT5G56570	0
AT5G56580	88
AT5G56590	227
AT5G56600	614
AT5G56605	0
AT5G56610	161
AT5G56620	20
AT5G56630	788
AT5G56640	0
AT5G56650	603
AT5G56660	246
AT5G56670	2499
AT5G56680	1347
AT5G56690	0
AT5G56700	10
AT5G56710	3776
AT5G56720	123
AT5G56730	429
AT5G56740	332
AT5G56745	0
AT5G56747	89
AT5G56750	342
AT5G56760	998
AT5G56770	0
AT5G56780	134
AT5G56790	408
AT5G56795	1
AT5G56800	1
AT5G56810	22
AT5G56820	0
AT5G56830	0
AT5G56840	92
AT5G56850	1297
AT5G56860	318
AT5G56870	271
AT5G56880	0
AT5G56890	1616
AT5G56900	581
AT5G56910	223
AT5G56920	0
AT5G56930	166
AT5G56940	439
AT5G56950	1379
AT5G56960	1
AT5G56970	2
AT5G56975	0
AT5G56980	74
AT5G56985	0
AT5G56990	58
AT5G57000	157
AT5G57010	1
AT5G57015	762
AT5G57020	1087
AT5G57030	2439
AT5G57035	484
AT5G57040	1836
AT5G57050	262
AT5G57060	183
AT5G57070	272
AT5G57080	41
AT5G57090	2
AT5G57100	182
AT5G57110	5198
AT5G57120	1144
AT5G57123	11
AT5G57126	0
AT5G57130	662
AT5G57140	161
AT5G57150	240
AT5G57160	356
AT5G57170	342
AT5G57180	1098
AT5G57190	93
AT5G57200	0
AT5G57210	399
AT5G57220	73
AT5G57230	113
AT5G57240	2
AT5G57250	313
AT5G57260	0
AT5G57270	551
AT5G57280	343
AT5G57290	4396
AT5G57300	385
AT5G57320	46
AT5G57330	1151
AT5G57340	176
AT5G57345	998
AT5G57350	5053
AT5G57360	780
AT5G57370	288
AT5G57380	1
AT5G57390	135
AT5G57400	1
AT5G57410	321
AT5G57420	0
AT5G57440	686
AT5G57450	28
AT5G57460	1082
AT5G57480	25
AT5G57490	896
AT5G57500	74
AT5G57510	0
AT5G57520	8
AT5G57530	0
AT5G57535	0
AT5G57540	0
AT5G57550	11
AT5G57560	158
AT5G57565	174
AT5G57567	4
AT5G57569	0
AT5G57570	25
AT5G57580	1383
AT5G57590	183
AT5G57610	656
AT5G57620	0
AT5G57625	0
AT5G57630	1506
AT5G57640	12
AT5G57650	3
AT5G57655	1629
AT5G57660	721
AT5G57670	27
AT5G57685	265
AT5G57690	0
AT5G57700	474
AT5G57710	2521
AT5G57720	0
AT5G57735	0
AT5G57740	167
AT5G57750	0
AT5G57760	173
AT5G57770	2
AT5G57780	72
AT5G57785	13
AT5G57790	65
AT5G57800	845
AT5G57810	0
AT5G57815	565
AT5G57820	1
AT5G57830	135
AT5G57840	62
AT5G57850	1461
AT5G57860	223
AT5G57870	3135
AT5G57880	85
AT5G57885	0
AT5G57887	70
AT5G57890	74
AT5G57900	307
AT5G57910	135
AT5G57920	5
AT5G57930	3528
AT5G57940	1015
AT5G57950	192
AT5G57960	501
AT5G57970	120
AT5G57980	2
AT5G57990	1543
AT5G58000	282
AT5G58003	209
AT5G58005	301
AT5G58010	0
AT5G58020	743
AT5G58030	754
AT5G58040	1533
AT5G58050	7
AT5G58060	794
AT5G58070	1714
AT5G58080	2
AT5G58090	668
AT5G58100	1343
AT5G58110	526
AT5G58120	111
AT5G58130	271
AT5G58140	5138
AT5G58150	0
AT5G58160	374
AT5G58170	0
AT5G58180	0
AT5G58190	266
AT5G58200	1092
AT5G58210	151
AT5G58220	894
AT5G58230	538
AT5G58240	371
AT5G58250	5821
AT5G58260	1944
AT5G58270	879
AT5G58280	2
AT5G58290	2195
AT5G58300	766
AT5G58310	173
AT5G58320	174
AT5G58330	7268
AT5G58340	142
AT5G58350	174
AT5G58360	9
AT5G58370	323
AT5G58375	333
AT5G58380	492
AT5G58390	88
AT5G58400	0
AT5G58410	800
AT5G58412	0
AT5G58420	2634
AT5G58430	704
AT5G58440	720
AT5G58450	720
AT5G58460	0
AT5G58465	0
AT5G58470	1000
AT5G58480	211
AT5G58490	1033
AT5G58495	0
AT5G58500	10
AT5G58510	565
AT5G58520	217
AT5G58530	191
AT5G58540	217
AT5G58550	370
AT5G58560	692
AT5G58570	37
AT5G58575	139
AT5G58580	84
AT5G58590	436
AT5G58595	0
AT5G58600	328
AT5G58610	11
AT5G58620	247
AT5G58630	10
AT5G58640	319
AT5G58650	88
AT5G58660	3
AT5G58670	508
AT5G58680	24
AT5G58690	88
AT5G58700	203
AT5G58710	2115
AT5G58720	772
AT5G58730	196
AT5G58740	687
AT5G58750	0
AT5G58760	100
AT5G58770	55
AT5G58780	0
AT5G58782	0
AT5G58784	0
AT5G58787	257
AT5G58790	52
AT5G58800	666
AT5G58810	0
AT5G58820	0
AT5G58830	0
AT5G58840	22
AT5G58850	0
AT5G58860	1
AT5G58870	956
AT5G58880	0
AT5G58890	0
AT5G58900	675
AT5G58910	0
AT5G58920	401
AT5G58930	894
AT5G58940	96
AT5G58950	3427
AT5G58960	1181
AT5G58970	312
AT5G58980	390
AT5G58990	316
AT5G59000	264
AT5G59010	438
AT5G59020	198
AT5G59030	380
AT5G59040	0
AT5G59050	215
AT5G59055	0
AT5G59060	0
AT5G59070	0
AT5G59080	108
AT5G59090	0
AT5G59100	0
AT5G59105	0
AT5G59110	0
AT5G59120	0
AT5G59130	387
AT5G59140	483
AT5G59150	510
AT5G59160	1019
AT5G59170	3
AT5G59180	332
AT5G59190	4
AT5G59200	43
AT5G59210	415
AT5G59220	5
AT5G59230	2
AT5G59240	34
AT5G59250	2305
AT5G59260	2
AT5G59270	0
AT5G59280	0
AT5G59290	1621
AT5G59300	407
AT5G59305	0
AT5G59310	0
AT5G59320	2
AT5G59330	0
AT5G59340	1
AT5G59350	441
AT5G59360	81
AT5G59370	7
AT5G59380	91
AT5G59385	0
AT5G59390	0
AT5G59395	0
AT5G59400	185
AT5G59410	222
AT5G59420	876
AT5G59430	375
AT5G59440	195
AT5G59450	113
AT5G59460	195
AT5G59470	160
AT5G59480	539
AT5G59490	1
AT5G59500	903
AT5G59505	0
AT5G59510	1
AT5G59520	2
AT5G59530	0
AT5G59540	1840
AT5G59550	303
AT5G59560	260
AT5G59570	224
AT5G59580	0
AT5G59590	0
AT5G59600	0
AT5G59610	366
AT5G59613	3375
AT5G59616	0
AT5G59620	0
AT5G59630	0
AT5G59640	11
AT5G59650	109
AT5G59660	51
AT5G59662	45
AT5G59670	1204
AT5G59680	20
AT5G59690	2582
AT5G59700	66
AT5G59710	741
AT5G59720	63
AT5G59730	0
AT5G59732	0
AT5G59740	57
AT5G59750	424
AT5G59760	3
AT5G59770	461
AT5G59780	95
AT5G59790	101
AT5G59800	204
AT5G59810	0
AT5G59820	27
AT5G59830	285
AT5G59840	416
AT5G59845	42
AT5G59850	2271
AT5G59860	2
AT5G59865	11
AT5G59870	2417
AT5G59880	4270
AT5G59890	1779
AT5G59895	0
AT5G59900	144
AT5G59910	5100
AT5G59920	153
AT5G59930	0
AT5G59940	2
AT5G59945	0
AT5G59950	994
AT5G59960	438
AT5G59970	886
AT5G59980	144
AT5G59990	44
AT5G60000	0
AT5G60010	0
AT5G60020	539
AT5G60022	3
AT5G60030	459
AT5G60040	289
AT5G60050	121
AT5G60060	0
AT5G60070	0
AT5G60080	0
AT5G60090	0
AT5G60100	2173
AT5G60110	0
AT5G60120	443
AT5G60130	10
AT5G60140	0
AT5G60142	37
AT5G60150	109
AT5G60160	608
AT5G60170	1353
AT5G60180	8
AT5G60190	109
AT5G60200	322
AT5G60210	530
AT5G60215	0
AT5G60220	12
AT5G60230	45
AT5G60240	0
AT5G60250	5
AT5G60260	0
AT5G60265	0
AT5G60270	254
AT5G60280	110
AT5G60285	0
AT5G60290	15
AT5G60300	322
AT5G60310	1
AT5G60320	0
AT5G60335	22
AT5G60340	722
AT5G60350	2
AT5G60360	6733
AT5G60370	177
AT5G60380	0
AT5G60390	30073
AT5G60400	473
AT5G60408	0
AT5G60410	1631
AT5G60430	96
AT5G60440	8
AT5G60450	1143
AT5G60460	207
AT5G60470	11
AT5G60480	0
AT5G60490	289
AT5G60500	0
AT5G60510	0
AT5G60520	0
AT5G60530	0
AT5G60540	1329
AT5G60550	926
AT5G60553	0
AT5G60560	0
AT5G60570	1008
AT5G60580	220
AT5G60590	229
AT5G60600	8972
AT5G60610	4
AT5G60615	0
AT5G60620	802
AT5G60630	4
AT5G60640	2599
AT5G60650	75
AT5G60660	119
AT5G60670	1413
AT5G60680	476
AT5G60690	902
AT5G60700	399
AT5G60710	1533
AT5G60720	126
AT5G60730	35
AT5G60740	0
AT5G60750	623
AT5G60760	48
AT5G60770	0
AT5G60780	5
AT5G60790	2591
AT5G60800	264
AT5G60805	0
AT5G60810	0
AT5G60820	214
AT5G60830	0
AT5G60840	218
AT5G60850	389
AT5G60860	144
AT5G60870	75
AT5G60880	18
AT5G60890	258
AT5G60900	604
AT5G60910	16
AT5G60920	3822
AT5G60930	402
AT5G60940	435
AT5G60945	0
AT5G60950	51
AT5G60960	947
AT5G60963	0
AT5G60964	0
AT5G60966	0
AT5G60970	59
AT5G60978	0
AT5G60980	1700
AT5G60990	443
AT5G61000	734
AT5G61010	504
AT5G61020	2134
AT5G61030	650
AT5G61040	282
AT5G61050	0
AT5G61060	591
AT5G61070	22
AT5G61090	5
AT5G61100	0
AT5G61110	0
AT5G61120	0
AT5G61130	743
AT5G61140	1103
AT5G61150	1291
AT5G61160	6
AT5G61170	3320
AT5G61180	1
AT5G61190	995
AT5G61200	167
AT5G61210	949
AT5G61220	317
AT5G61230	1044
AT5G61240	1119
AT5G61250	108
AT5G61260	26
AT5G61270	382
AT5G61280	10
AT5G61290	384
AT5G61300	186
AT5G61310	198
AT5G61320	0
AT5G61330	765
AT5G61340	190
AT5G61345	0
AT5G61350	24
AT5G61360	73
AT5G61370	97
AT5G61380	4508
AT5G61390	99
AT5G61400	35
AT5G61410	14196
AT5G61412	25
AT5G61420	3785
AT5G61430	21
AT5G61440	339
AT5G61445	0
AT5G61450	260
AT5G61455	0
AT5G61460	275
AT5G61470	0
AT5G61480	1397
AT5G61490	3
AT5G61495	0
AT5G61500	740
AT5G61510	688
AT5G61520	230
AT5G61530	1004
AT5G61540	213
AT5G61550	7
AT5G61560	134
AT5G61570	226
AT5G61580	625
AT5G61590	691
AT5G61600	204
AT5G61605	0
AT5G61610	5
AT5G61620	0
AT5G61630	0
AT5G61640	96
AT5G61650	2
AT5G61660	0
AT5G61670	659
AT5G61680	0
AT5G61690	0
AT5G61700	0
AT5G61710	0
AT5G61720	0
AT5G61730	0
AT5G61740	55
AT5G61750	0
AT5G61760	256
AT5G61770	319
AT5G61780	3472
AT5G61790	6210
AT5G61800	33
AT5G61810	880
AT5G61820	354
AT5G61830	198
AT5G61835	0
AT5G61840	524
AT5G61850	0
AT5G61865	14
AT5G61880	93
AT5G61890	1
AT5G61900	0
AT5G61910	370
AT5G61920	40
AT5G61930	102
AT5G61940	58
AT5G61950	129
AT5G61960	1407
AT5G61970	984
AT5G61980	76
AT5G61990	85
AT5G61997	0
AT5G62000	4630
AT5G62020	37
AT5G62030	278
AT5G62040	0
AT5G62050	571
AT5G62060	0
AT5G62065	0
AT5G62070	658
AT5G62080	0
AT5G62090	669
AT5G62100	138
AT5G62110	0
AT5G62120	0
AT5G62130	95
AT5G62140	506
AT5G62150	9
AT5G62160	0
AT5G62162	0
AT5G62165	1
AT5G62170	122
AT5G62180	167
AT5G62190	3212
AT5G62200	506
AT5G62210	55
AT5G62220	851
AT5G62230	31
AT5G62240	3
AT5G62250	5
AT5G62260	14
AT5G62270	552
AT5G62280	79
AT5G62290	181
AT5G62300	2908
AT5G62310	3
AT5G62320	1
AT5G62330	0
AT5G62340	0
AT5G62350	3952
AT5G62360	1895
AT5G62370	53
AT5G62380	88
AT5G62390	2666
AT5G62400	0
AT5G62410	434
AT5G62420	9
AT5G62430	289
AT5G62440	402
AT5G62460	248
AT5G62470	153
AT5G62480	0
AT5G62490	0
AT5G62500	207
AT5G62510	0
AT5G62520	10
AT5G62530	1396
AT5G62540	421
AT5G62550	462
AT5G62560	489
AT5G62570	397
AT5G62573	0
AT5G62575	362
AT5G62580	630
AT5G62600	437
AT5G62610	664
AT5G62620	311
AT5G62623	0
AT5G62627	0
AT5G62630	446
AT5G62640	778
AT5G62650	538
AT5G62660	0
AT5G62670	2843
AT5G62680	2649
AT5G62690	2495
AT5G62700	2483
AT5G62710	267
AT5G62720	3660
AT5G62730	42
AT5G62740	849
AT5G62750	0
AT5G62760	278
AT5G62770	93
AT5G62780	0
AT5G62790	3944
AT5G62800	0
AT5G62810	1739
AT5G62820	47
AT5G62830	1
AT5G62840	462
AT5G62848	0
AT5G62850	20
AT5G62860	0
AT5G62865	64
AT5G62880	515
AT5G62890	3386
AT5G62900	258
AT5G62910	311
AT5G62920	230
AT5G62930	604
AT5G62940	285
AT5G62950	239
AT5G62960	209
AT5G62970	0
AT5G62980	403
AT5G62990	192
AT5G62998	0
AT5G63000	459
AT5G63010	70
AT5G63020	667
AT5G63030	521
AT5G63040	512
AT5G63050	993
AT5G63060	218
AT5G63063	0
AT5G63070	0
AT5G63080	346
AT5G63085	0
AT5G63087	16
AT5G63090	2
AT5G63100	248
AT5G63110	484
AT5G63120	406
AT5G63130	13
AT5G63135	100
AT5G63140	185
AT5G63145	0
AT5G63150	356
AT5G63160	239
AT5G63170	0
AT5G63180	2373
AT5G63190	325
AT5G63195	1
AT5G63200	436
AT5G63220	422
AT5G63225	0
AT5G63230	0
AT5G63240	0
AT5G63250	0
AT5G63260	348
AT5G63270	0
AT5G63280	233
AT5G63290	88
AT5G63300	9
AT5G63310	5375
AT5G63320	740
AT5G63340	0
AT5G63350	3
AT5G63370	1699
AT5G63375	0
AT5G63380	483
AT5G63390	7
AT5G63400	2898
AT5G63410	786
AT5G63420	2141
AT5G63440	290
AT5G63450	0
AT5G63460	305
AT5G63470	405
AT5G63480	82
AT5G63490	275
AT5G63500	95
AT5G63510	1025
AT5G63520	222
AT5G63530	1398
AT5G63540	53
AT5G63550	859
AT5G63560	0
AT5G63570	5495
AT5G63580	4
AT5G63590	7
AT5G63595	0
AT5G63600	0
AT5G63610	318
AT5G63620	511
AT5G63625	29
AT5G63630	296
AT5G63640	341
AT5G63650	34
AT5G63660	0
AT5G63670	493
AT5G63680	568
AT5G63690	17
AT5G63700	362
AT5G63710	1039
AT5G63715	0
AT5G63720	0
AT5G63730	0
AT5G63740	0
AT5G63750	10
AT5G63760	143
AT5G63770	436
AT5G63780	1907
AT5G63790	789
AT5G63800	1676
AT5G63810	2328
AT5G63820	30
AT5G63830	98
AT5G63840	1953
AT5G63850	1312
AT5G63860	3103
AT5G63870	631
AT5G63880	324
AT5G63890	1799
AT5G63900	0
AT5G63905	51
AT5G63910	539
AT5G63920	147
AT5G63930	184
AT5G63940	745
AT5G63941	0
AT5G63950	324
AT5G63960	254
AT5G63970	75
AT5G63980	1978
AT5G63990	146
AT5G64000	0
AT5G64010	107
AT5G64020	449
AT5G64030	1941
AT5G64040	43414
AT5G64050	2482
AT5G64060	23
AT5G64070	1749
AT5G64080	277
AT5G64090	471
AT5G64100	0
AT5G64110	4
AT5G64120	143
AT5G64130	1879
AT5G64140	1672
AT5G64150	252
AT5G64160	124
AT5G64170	610
AT5G64180	440
AT5G64190	0
AT5G64200	607
AT5G64210	0
AT5G64220	672
AT5G64230	58
AT5G64240	844
AT5G64250	687
AT5G64260	104
AT5G64270	1937
AT5G64280	890
AT5G64290	5361
AT5G64300	2362
AT5G64310	452
AT5G64320	114
AT5G64330	1686
AT5G64340	1515
AT5G64350	3001
AT5G64360	392
AT5G64370	1099
AT5G64380	416
AT5G64390	610
AT5G64395	0
AT5G64400	2504
AT5G64401	0
AT5G64410	431
AT5G64420	833
AT5G64430	519
AT5G64440	843
AT5G64450	6
AT5G64460	1146
AT5G64470	214
AT5G64480	652
AT5G64490	18
AT5G64500	1092
AT5G64501	0
AT5G64505	0
AT5G64510	21
AT5G64520	119
AT5G64530	51
AT5G64540	3
AT5G64550	983
AT5G64560	513
AT5G64570	345
AT5G64572	0
AT5G64580	2419
AT5G64590	0
AT5G64600	254
AT5G64610	438
AT5G64620	761
AT5G64630	188
AT5G64640	350
AT5G64650	231
AT5G64660	147
AT5G64667	21
AT5G64670	857
AT5G64680	217
AT5G64685	4
AT5G64687	8
AT5G64690	11
AT5G64700	30
AT5G64710	44
AT5G64720	0
AT5G64730	212
AT5G64735	0
AT5G64740	7665
AT5G64750	12
AT5G64760	369
AT5G64770	3226
AT5G64780	110
AT5G64790	0
AT5G64800	32
AT5G64810	14
AT5G64813	811
AT5G64816	36
AT5G64820	0
AT5G64830	326
AT5G64840	1588
AT5G64850	132
AT5G64855	0
AT5G64860	2744
AT5G64870	43
AT5G64880	298
AT5G64890	0
AT5G64900	116
AT5G64905	0
AT5G64910	7
AT5G64920	327
AT5G64930	193
AT5G64940	2485
AT5G64950	47
AT5G64960	1064
AT5G64970	164
AT5G64980	103
AT5G64990	7
AT5G65000	383
AT5G65005	0
AT5G65010	2072
AT5G65015	0
AT5G65020	404
AT5G65030	10
AT5G65040	42
AT5G65050	758
AT5G65060	312
AT5G65070	57
AT5G65080	12
AT5G65090	14
AT5G65100	0
AT5G65110	899
AT5G65120	133
AT5G65130	2
AT5G65140	32
AT5G65158	0
AT5G65160	18
AT5G65165	1
AT5G65170	33
AT5G65180	190
AT5G65200	151
AT5G65205	134
AT5G65207	118
AT5G65210	264
AT5G65220	10208
AT5G65225	16
AT5G65230	15
AT5G65240	210
AT5G65250	527
AT5G65260	940
AT5G65270	690
AT5G65274	0
AT5G65280	110
AT5G65290	317
AT5G65300	28
AT5G65305	0
AT5G65310	3931
AT5G65320	22
AT5G65330	0
AT5G65340	1
AT5G65350	35
AT5G65360	2110
AT5G65370	0
AT5G65380	236
AT5G65390	217
AT5G65400	135
AT5G65410	286
AT5G65420	117
AT5G65430	2373
AT5G65440	1142
AT5G65445	0
AT5G65450	159
AT5G65460	656
AT5G65470	819
AT5G65480	1141
AT5G65490	396
AT5G65495	118
AT5G65500	0
AT5G65510	2
AT5G65520	83
AT5G65530	20
AT5G65535	0
AT5G65540	337
AT5G65550	0
AT5G65560	202
AT5G65570	61
AT5G65575	82
AT5G65580	0
AT5G65590	114
AT5G65600	4
AT5G65609	24
AT5G65610	18
AT5G65613	25
AT5G65615	0
AT5G65620	4086
AT5G65630	3903
AT5G65640	249
AT5G65650	256
AT5G65660	342
AT5G65670	5382
AT5G65676	0
AT5G65683	744
AT5G65685	923
AT5G65687	247
AT5G65690	0
AT5G65700	1877
AT5G65710	296
AT5G65720	1737
AT5G65730	1040
AT5G65740	250
AT5G65750	1051
AT5G65760	579
AT5G65770	0
AT5G65780	721
AT5G65790	1
AT5G65800	50
AT5G65810	684
AT5G65820	106
AT5G65830	63
AT5G65840	988
AT5G65850	26
AT5G65860	240
AT5G65870	95
AT5G65880	181
AT5G65890	229
AT5G65900	605
AT5G65910	800
AT5G65920	133
AT5G65925	36
AT5G65930	836
AT5G65940	1081
AT5G65950	1379
AT5G65960	635
AT5G65970	167
AT5G65980	0
AT5G65990	703
AT5G66000	56
AT5G66005	208
AT5G66010	341
AT5G66020	0
AT5G66030	1247
AT5G66040	2114
AT5G66045	0
AT5G66050	541
AT5G66052	269
AT5G66053	0
AT5G66055	2399
AT5G66060	823
AT5G66070	135
AT5G66080	63
AT5G66090	581
AT5G66100	391
AT5G66110	10
AT5G66120	1776
AT5G66130	93
AT5G66140	608
AT5G66150	4
AT5G66160	421
AT5G66170	50
AT5G66180	183
AT5G66190	23998
AT5G66200	851
AT5G66210	485
AT5G66220	0
AT5G66230	246
AT5G66240	1006
AT5G66250	379
AT5G66260	0
AT5G66270	18
AT5G66280	0
AT5G66290	221
AT5G66300	67
AT5G66310	850
AT5G66320	486
AT5G66330	96
AT5G66335	0
AT5G66340	0
AT5G66350	35
AT5G66360	173
AT5G66370	0
AT5G66380	173
AT5G66390	36
AT5G66400	184
AT5G66410	371
AT5G66420	1818
AT5G66430	0
AT5G66440	120
AT5G66450	336
AT5G66455	38
AT5G66460	161
AT5G66470	2150
AT5G66480	24
AT5G66490	139
AT5G66500	49
AT5G66510	1368
AT5G66520	0
AT5G66530	3027
AT5G66535	0
AT5G66540	615
AT5G66550	288
AT5G66558	4
AT5G66560	0
AT5G66562	0
AT5G66564	0
AT5G66567	0
AT5G66568	1
AT5G66570	86527
AT5G66580	45
AT5G66590	124
AT5G66595	0
AT5G66600	49
AT5G66607	7
AT5G66610	160
AT5G66620	84
AT5G66630	14
AT5G66631	40
AT5G66640	32
AT5G66650	15
AT5G66658	28
AT5G66660	0
AT5G66670	2
AT5G66675	399
AT5G66680	1706
AT5G66690	1
AT5G66700	0
AT5G66710	4
AT5G66720	1015
AT5G66730	607
AT5G66740	10
AT5G66750	238
AT5G66755	0
AT5G66760	2545
AT5G66770	408
AT5G66780	0
AT5G66790	200
AT5G66800	80
AT5G66810	423
AT5G66815	0
AT5G66816	0
AT5G66817	0
AT5G66820	300
AT5G66830	1
AT5G66840	40
AT5G66850	840
AT5G66860	569
AT5G66870	0
AT5G66880	786
AT5G66890	0
AT5G66900	490
AT5G66910	371
AT5G66920	468
AT5G66930	283
AT5G66940	0
AT5G66950	720
AT5G66960	54
AT5G66970	0
AT5G66980	0
AT5G66985	0
AT5G66990	0
AT5G67000	0
AT5G67010	0
AT5G67020	14
AT5G67030	2543
AT5G67040	0
AT5G67050	19
AT5G67060	28
AT5G67070	2069
AT5G67080	2
AT5G67090	41
AT5G67100	515
AT5G67110	1
AT5G67120	2
AT5G67130	748
AT5G67140	40
AT5G67150	634
AT5G67160	129
AT5G67170	125
AT5G67180	128
AT5G67190	57
AT5G67200	149
AT5G67210	94
AT5G67220	997
AT5G67230	108
AT5G67240	642
AT5G67245	28
AT5G67250	541
AT5G67260	504
AT5G67265	0
AT5G67270	147
AT5G67280	839
AT5G67290	456
AT5G67300	361
AT5G67310	0
AT5G67320	1158
AT5G67330	539
AT5G67340	48
AT5G67350	232
AT5G67360	2064
AT5G67370	919
AT5G67380	635
AT5G67385	1626
AT5G67390	132
AT5G67400	0
AT5G67410	27
AT5G67411	4
AT5G67420	602
AT5G67430	0
AT5G67440	207
AT5G67450	11
AT5G67455	0
AT5G67460	281
AT5G67470	837
AT5G67480	1719
AT5G67488	1
AT5G67490	0
AT5G67500	2516
AT5G67510	1061
AT5G67520	27
AT5G67530	558
AT5G67540	247
AT5G67550	56
AT5G67560	1363
AT5G67570	637
AT5G67580	442
AT5G67590	1648
AT5G67600	1029
AT5G67610	322
AT5G67620	12
AT5G67630	388
AT5G67640	140
ATCG00010	13
ATCG00020	1819
ATCG00030	10
ATCG00040	87
ATCG00050	2
ATCG00060	0
ATCG00065	5
ATCG00070	48
ATCG00080	33
ATCG00090	29
ATCG00100	13
ATCG00110	3
ATCG00120	297
ATCG00130	147
ATCG00140	122
ATCG00150	66
ATCG00160	16
ATCG00170	113
ATCG00180	154
ATCG00190	579
ATCG00200	1
ATCG00210	15
ATCG00220	33
ATCG00230	2
ATCG00240	0
ATCG00250	6
ATCG00260	0
ATCG00270	189
ATCG00280	480
ATCG00290	15
ATCG00300	17
ATCG00310	0
ATCG00320	0
ATCG00330	152
ATCG00340	645
ATCG00350	459
ATCG00360	17
ATCG00370	4
ATCG00380	17
ATCG00390	0
ATCG00400	12
ATCG00410	3
ATCG00420	30
ATCG00430	33
ATCG00440	15
ATCG00450	23
ATCG00460	0
ATCG00470	217
ATCG00480	843
ATCG00490	1654
ATCG00500	14
ATCG00510	11
ATCG00520	23
ATCG00530	135
ATCG00540	112
ATCG00550	55
ATCG00560	28
ATCG00570	15
ATCG00580	42
ATCG00590	18
ATCG00600	13
ATCG00610	4
ATCG00620	4
ATCG00630	96
ATCG00640	12
ATCG00650	14
ATCG00660	7
ATCG00670	87
ATCG00680	391
ATCG00690	37
ATCG00700	18
ATCG00710	26
ATCG00720	106
ATCG00730	74
ATCG00740	57
ATCG00750	34
ATCG00760	12
ATCG00770	37
ATCG00780	125
ATCG00790	117
ATCG00800	110
ATCG00810	47
ATCG00820	5
ATCG00830	15
ATCG00840	1
ATCG00850	0
ATCG00860	0
ATCG00870	0
ATCG00880	0
ATCG00890	3
ATCG00900	1
ATCG00905	1
ATCG00910	0
ATCG00920	168
ATCG00930	0
ATCG00940	0
ATCG00950	274
ATCG00960	1
ATCG00970	0
ATCG00980	0
ATCG00990	0
ATCG01000	0
ATCG01010	28
ATCG01020	196
ATCG01030	0
ATCG01040	9
ATCG01050	95
ATCG01060	17
ATCG01070	15
ATCG01080	14
ATCG01090	10
ATCG01100	43
ATCG01110	11
ATCG01120	1
ATCG01130	61
ATCG01140	0
ATCG01150	0
ATCG01160	0
ATCG01170	1
ATCG01180	672
ATCG01190	1
ATCG01200	2
ATCG01210	366
ATCG01220	0
ATCG01230	4
ATCG01240	0
ATCG01250	4
ATCG01260	0
ATCG01270	1
ATCG01280	1
ATCG01290	0
ATCG01300	0
ATCG01310	5
ATCG09900	4
ATMG00010	0
ATMG00020	1135
ATMG00030	267
ATMG00040	1
ATMG00050	0
ATMG00060	5
ATMG00070	9
ATMG00080	2
ATMG00090	19
ATMG00100	0
ATMG00110	4
ATMG00120	0
ATMG00130	0
ATMG00140	0
ATMG00150	0
ATMG00160	13
ATMG00170	0
ATMG00180	0
ATMG00190	0
ATMG00200	0
ATMG00210	0
ATMG00220	0
ATMG00230	0
ATMG00240	0
ATMG00250	0
ATMG00260	0
ATMG00270	0
ATMG00280	0
ATMG00285	0
ATMG00290	0
ATMG00300	0
ATMG00310	0
ATMG00320	0
ATMG00330	0
ATMG00340	0
ATMG00350	0
ATMG00360	0
ATMG00370	0
ATMG00380	0
ATMG00390	0
ATMG00400	0
ATMG00410	0
ATMG00420	0
ATMG00430	0
ATMG00440	0
ATMG00450	0
ATMG00460	0
ATMG00470	0
ATMG00480	0
ATMG00490	0
ATMG00500	0
ATMG00510	0
ATMG00513	0
ATMG00516	0
ATMG00520	1
ATMG00530	0
ATMG00540	0
ATMG00550	0
ATMG00560	0
ATMG00570	0
ATMG00580	0
ATMG00590	0
ATMG00600	0
ATMG00610	0
ATMG00620	0
ATMG00630	0
ATMG00640	12
ATMG00650	5
ATMG00660	6
ATMG00665	0
ATMG00670	1
ATMG00680	0
ATMG00690	3
ATMG00700	0
ATMG00710	0
ATMG00720	1
ATMG00730	1
ATMG00740	0
ATMG00750	0
ATMG00760	0
ATMG00770	0
ATMG00780	0
ATMG00790	0
ATMG00800	0
ATMG00810	0
ATMG00820	0
ATMG00830	0
ATMG00840	0
ATMG00850	0
ATMG00860	0
ATMG00870	0
ATMG00880	0
ATMG00890	0
ATMG00900	0
ATMG00910	0
ATMG00920	0
ATMG00930	0
ATMG00940	0
ATMG00950	0
ATMG00960	1
ATMG00970	0
ATMG00980	10
ATMG00990	4
ATMG01000	0
ATMG01010	0
ATMG01020	0
ATMG01030	0
ATMG01040	0
ATMG01050	0
ATMG01060	0
ATMG01070	0
ATMG01080	3
ATMG01090	0
ATMG01100	0
ATMG01110	0
ATMG01120	0
ATMG01130	3
ATMG01140	0
ATMG01150	0
ATMG01160	0
ATMG01170	2
ATMG01180	0
ATMG01190	0
ATMG01200	1
ATMG01210	0
ATMG01220	0
ATMG01230	0
ATMG01240	0
ATMG01250	0
ATMG01260	0
ATMG01270	0
ATMG01275	1
ATMG01280	0
ATMG01290	0
ATMG01300	0
ATMG01310	0
ATMG01320	1
ATMG01330	4
ATMG01340	0
ATMG01350	1
ATMG01360	18
ATMG01370	7
ATMG01380	8
ATMG01390	1047
ATMG01400	1
ATMG01410	0
ATMG09390	0
ATMG09440	0
ATMG09450	0
ATMG09510	0
ATMG09520	0
ATMG09560	0
ATMG09720	0
ATMG09730	0
ATMG09740	0
ATMG09750	0
ATMG09790	0
ATMG09800	0
ATMG09830	0
ATMG09950	0
ATMG09960	0
ATMG09980	0
ath-miR156a-3p	0
ath-miR156a-5p	0
ath-miR156b-3p	0
ath-miR156b-5p	0
ath-miR156c-3p	0
ath-miR156c-5p	0
ath-miR156d-3p	0
ath-miR156d-5p	0
ath-miR156e	0
ath-miR156f-3p	0
ath-miR156f-5p	0
ath-miR156g	0
ath-miR156h	0
ath-miR156i	0
ath-miR156j	0
ath-miR157a-3p	0
ath-miR157a-5p	0
ath-miR157b-3p	0
ath-miR157b-5p	0
ath-miR157c-3p	0
ath-miR157c-5p	0
ath-miR157d	0
ath-miR158a-3p	0
ath-miR158a-5p	0
ath-miR158b	0
ath-miR159a	0
ath-miR159b-3p	0
ath-miR159b-5p	0
ath-miR159c	0
ath-miR160a-3p	0
ath-miR160a-5p	0
ath-miR160b	0
ath-miR160c-3p	0
ath-miR160c-5p	0
ath-miR161.1	0
ath-miR161.2	0
ath-miR162a-3p	0
ath-miR162a-5p	0
ath-miR162b-3p	0
ath-miR162b-5p	0
ath-miR163	0
ath-miR164a	0
ath-miR164b-3p	0
ath-miR164b-5p	0
ath-miR164c-3p	0
ath-miR164c-5p	0
ath-miR165a-3p	0
ath-miR165a-5p	0
ath-miR165b	0
ath-miR166a-3p	0
ath-miR166a-5p	0
ath-miR166b-3p	0
ath-miR166b-5p	0
ath-miR166c	0
ath-miR166d	0
ath-miR166e-3p	0
ath-miR166e-5p	0
ath-miR166f	0
ath-miR166g	0
ath-miR167a-3p	0
ath-miR167a-5p	0
ath-miR167b	0
ath-miR167c-3p	0
ath-miR167c-5p	0
ath-miR167d	0
ath-miR168a-3p	0
ath-miR168a-5p	0
ath-miR168b-3p	0
ath-miR168b-5p	0
ath-miR169a-3p	0
ath-miR169a-5p	0
ath-miR169b-3p	0
ath-miR169b-5p	0
ath-miR169c	0
ath-miR169d	0
ath-miR169e	0
ath-miR169f-3p	0
ath-miR169f-5p	0
ath-miR169g-3p	0
ath-miR169g-5p	0
ath-miR169h	0
ath-miR169i	0
ath-miR169j	0
ath-miR169k	0
ath-miR169l	0
ath-miR169m	0
ath-miR169n	0
ath-miR170-3p	0
ath-miR170-5p	0
ath-miR171a-3p	0
ath-miR171a-5p	0
ath-miR171b-3p	0
ath-miR171b-5p	0
ath-miR171c-3p	0
ath-miR171c-5p	0
ath-miR172a	0
ath-miR172b-3p	0
ath-miR172b-5p	0
ath-miR172c	0
ath-miR172d-3p	0
ath-miR172d-5p	0
ath-miR172e-3p	0
ath-miR172e-5p	0
ath-miR173-3p	0
ath-miR173-5p	0
ath-miR1886.1	0
ath-miR1886.2	0
ath-miR1886.3	0
ath-miR1887	0
ath-miR1888a	0
ath-miR1888b	0
ath-miR2111a-3p	0
ath-miR2111a-5p	0
ath-miR2111b-3p	0
ath-miR2111b-5p	0
ath-miR2112-3p	0
ath-miR2112-5p	0
ath-miR2933a	0
ath-miR2933b	0
ath-miR2934-3p	0
ath-miR2934-5p	0
ath-miR2936	0
ath-miR2937	0
ath-miR2938	0
ath-miR2939	0
ath-miR319a	0
ath-miR319b	0
ath-miR319c	0
ath-miR3434-3p	0
ath-miR3434-5p	0
ath-miR3440b-3p	0
ath-miR3440b-5p	0
ath-miR390a-3p	0
ath-miR390a-5p	0
ath-miR390b-3p	0
ath-miR390b-5p	0
ath-miR391-3p	0
ath-miR391-5p	0
ath-miR3932a	0
ath-miR3932b-3p	0
ath-miR3932b-5p	0
ath-miR3933	0
ath-miR393a-3p	0
ath-miR393a-5p	0
ath-miR393b-3p	0
ath-miR393b-5p	0
ath-miR394a	0
ath-miR394b-3p	0
ath-miR394b-5p	0
ath-miR395a	0
ath-miR395b	0
ath-miR395c	0
ath-miR395d	0
ath-miR395e	0
ath-miR395f	0
ath-miR396a-3p	0
ath-miR396a-5p	0
ath-miR396b-3p	0
ath-miR396b-5p	0
ath-miR397a	0
ath-miR397b	0
ath-miR398a-3p	0
ath-miR398a-5p	0
ath-miR398b-3p	0
ath-miR398b-5p	0
ath-miR398c-3p	0
ath-miR398c-5p	0
ath-miR399a	0
ath-miR399b	0
ath-miR399c-3p	0
ath-miR399c-5p	0
ath-miR399d	0
ath-miR399e	0
ath-miR399f	0
ath-miR400	0
ath-miR401	0
ath-miR402	0
ath-miR403-3p	0
ath-miR403-5p	0
ath-miR404	0
ath-miR405a	0
ath-miR405b	0
ath-miR405d	0
ath-miR406	0
ath-miR407	0
ath-miR408-3p	0
ath-miR408-5p	0
ath-miR413	0
ath-miR414	0
ath-miR415	0
ath-miR416	0
ath-miR417	0
ath-miR418	0
ath-miR419	0
ath-miR420	0
ath-miR4221	0
ath-miR4227	0
ath-miR4228-3p	0
ath-miR4228-5p	0
ath-miR4239	0
ath-miR4240	0
ath-miR4243	0
ath-miR4245	0
ath-miR426	0
ath-miR447a-3p	0
ath-miR447a.2-3p	0
ath-miR447b	0
ath-miR447c-3p	0
ath-miR447c-5p	0
ath-miR472-3p	0
ath-miR472-5p	0
ath-miR5012	0
ath-miR5013	0
ath-miR5014a-3p	0
ath-miR5014a-5p	0
ath-miR5014b	0
ath-miR5015	0
ath-miR5016	0
ath-miR5017-3p	0
ath-miR5017-5p	0
ath-miR5018	0
ath-miR5019	0
ath-miR5020a	0
ath-miR5020b	0
ath-miR5020c	0
ath-miR5021	0
ath-miR5022	0
ath-miR5023	0
ath-miR5024-3p	0
ath-miR5024-5p	0
ath-miR5025	0
ath-miR5026	0
ath-miR5027	0
ath-miR5028	0
ath-miR5029	0
ath-miR5595a	0
ath-miR5628	0
ath-miR5629	0
ath-miR5630a	0
ath-miR5630b	0
ath-miR5631	0
ath-miR5632-3p	0
ath-miR5632-5p	0
ath-miR5633	0
ath-miR5634	0
ath-miR5635a	0
ath-miR5635b	0
ath-miR5635c	0
ath-miR5635d	0
ath-miR5636	0
ath-miR5637	0
ath-miR5638a	0
ath-miR5638b	0
ath-miR5639-3p	0
ath-miR5639-5p	0
ath-miR5640	0
ath-miR5641	0
ath-miR5642a	0
ath-miR5642b	0
ath-miR5643a	0
ath-miR5643b	0
ath-miR5644	0
ath-miR5645a	0
ath-miR5645b	0
ath-miR5645c	0
ath-miR5645d	0
ath-miR5645e	0
ath-miR5645f	0
ath-miR5646	0
ath-miR5647	0
ath-miR5648-3p	0
ath-miR5648-5p	0
ath-miR5649a	0
ath-miR5649b	0
ath-miR5650	0
ath-miR5651	0
ath-miR5652	0
ath-miR5653	0
ath-miR5654-3p	0
ath-miR5654-5p	0
ath-miR5655	0
ath-miR5656	0
ath-miR5657	0
ath-miR5658	0
ath-miR5659	0
ath-miR5660	0
ath-miR5661	0
ath-miR5662	0
ath-miR5663-3p	0
ath-miR5663-5p	0
ath-miR5664	0
ath-miR5665	0
ath-miR5666	0
ath-miR5995b	0
ath-miR5996	0
ath-miR5997	0
ath-miR5998a	0
ath-miR5998b	0
ath-miR5999	0
ath-miR771	0
ath-miR773a	0
ath-miR773b-3p	0
ath-miR773b-5p	0
ath-miR774a	0
ath-miR774b-3p	0
ath-miR774b-5p	0
ath-miR775	0
ath-miR776	0
ath-miR777	0
ath-miR778	0
ath-miR779.1	0
ath-miR779.2	0
ath-miR780.1	0
ath-miR780.2	0
ath-miR781a	0
ath-miR781b	0
ath-miR782	0
ath-miR8121	0
ath-miR8165	0
ath-miR8166	0
ath-miR8167a	0
ath-miR8167b	0
ath-miR8167c	0
ath-miR8167d	0
ath-miR8167e	0
ath-miR8167f	0
ath-miR8168	0
ath-miR8169	0
ath-miR8170-3p	0
ath-miR8170-5p	0
ath-miR8171	0
ath-miR8172	0
ath-miR8173	0
ath-miR8174	0
ath-miR8175	0
ath-miR8176	0
ath-miR8177	0
ath-miR8178	0
ath-miR8179	0
ath-miR8180	0
ath-miR8181	0
ath-miR8182	0
ath-miR8183	0
ath-miR8184	0
ath-miR822-3p	0
ath-miR822-5p	0
ath-miR823	0
ath-miR824-3p	0
ath-miR824-5p	0
ath-miR825	0
ath-miR826a	0
ath-miR826b	0
ath-miR827	0
ath-miR828	0
ath-miR829-3p.1	0
ath-miR829-3p.2	0
ath-miR829-5p	0
ath-miR830-3p	0
ath-miR830-5p	0
ath-miR831-3p	0
ath-miR831-5p	0
ath-miR832-3p	0
ath-miR832-5p	0
ath-miR833a-3p	0
ath-miR833a-5p	0
ath-miR833b	0
ath-miR834	0
ath-miR835-3p	0
ath-miR835-5p	0
ath-miR836	0
ath-miR837-3p	0
ath-miR837-5p	0
ath-miR838	0
ath-miR839-5p	0
ath-miR840-3p	0
ath-miR840-5p	0
ath-miR841a-3p	0
ath-miR841a-5p	0
ath-miR841b-3p	0
ath-miR841b-5p	0
ath-miR842	0
ath-miR843	0
ath-miR844-3p	0
ath-miR844-5p	0
ath-miR845a	0
ath-miR845b	0
ath-miR846-3p	0
ath-miR846-5p	0
ath-miR847	0
ath-miR848	0
ath-miR849	0
ath-miR850	0
ath-miR851-3p	0
ath-miR851-5p	0
ath-miR852	0
ath-miR853	0
ath-miR854a	0
ath-miR854b	0
ath-miR854c	0
ath-miR854d	0
ath-miR854e	0
ath-miR855	0
ath-miR856	0
ath-miR857	0
ath-miR858a	0
ath-miR858b	0
ath-miR859	0
ath-miR860	0
ath-miR861-3p	0
ath-miR861-5p	0
ath-miR862-3p	0
ath-miR862-5p	0
ath-miR863-3p	0
ath-miR863-5p	0
ath-miR864-3p	0
ath-miR864-5p	0
ath-miR865-3p	0
ath-miR865-5p	0
ath-miR866-3p	0
ath-miR866-5p	0
ath-miR867	0
ath-miR868-3p	0
ath-miR868-5p	0
ath-miR869.1	0
ath-miR869.2	0
ath-miR870-3p	0
ath-miR870-5p	0
```
