## Supplemental_Data1_Codes for "Expanding the synthetic biology toolbox with a library of constitutive and repressible promoters": SRR3581843.tabular

```
AT1G01010	44
AT1G01020	351
AT1G01030	104
AT1G01040	818
AT1G01046	7
AT1G01050	1417
AT1G01060	28
AT1G01070	2
AT1G01080	3627
AT1G01090	4620
AT1G01100	4415
AT1G01110	21
AT1G01120	1433
AT1G01130	26
AT1G01140	1143
AT1G01150	0
AT1G01160	300
AT1G01170	620
AT1G01180	152
AT1G01183	0
AT1G01190	75
AT1G01200	23
AT1G01210	205
AT1G01220	886
AT1G01225	81
AT1G01230	384
AT1G01240	349
AT1G01250	88
AT1G01260	447
AT1G01270	0
AT1G01280	0
AT1G01290	223
AT1G01300	1550
AT1G01305	0
AT1G01310	0
AT1G01320	12651
AT1G01335	0
AT1G01340	60
AT1G01350	248
AT1G01355	1
AT1G01360	292
AT1G01370	96
AT1G01380	14
AT1G01390	188
AT1G01400	0
AT1G01410	0
AT1G01420	92
AT1G01430	1028
AT1G01440	490
AT1G01448	118
AT1G01450	0
AT1G01453	0
AT1G01460	0
AT1G01470	1828
AT1G01480	0
AT1G01490	508
AT1G01500	572
AT1G01510	705
AT1G01520	7
AT1G01530	0
AT1G01540	2060
AT1G01550	1625
AT1G01560	44
AT1G01570	42
AT1G01580	22
AT1G01590	1
AT1G01600	15
AT1G01610	1554
AT1G01620	4399
AT1G01630	1410
AT1G01640	16
AT1G01650	840
AT1G01660	24
AT1G01670	36
AT1G01680	5
AT1G01690	82
AT1G01695	9
AT1G01700	58
AT1G01710	657
AT1G01715	35
AT1G01720	294
AT1G01725	119
AT1G01730	216
AT1G01740	124
AT1G01750	6
AT1G01760	73
AT1G01770	549
AT1G01780	129
AT1G01790	4995
AT1G01800	1038
AT1G01810	6
AT1G01820	1263
AT1G01830	338
AT1G01840	0
AT1G01860	309
AT1G01870	0
AT1G01880	55
AT1G01890	0
AT1G01900	106
AT1G01910	1418
AT1G01920	283
AT1G01930	269
AT1G01940	193
AT1G01950	305
AT1G01960	2003
AT1G01970	1490
AT1G01980	0
AT1G01990	367
AT1G02000	220
AT1G02010	261
AT1G02020	333
AT1G02030	0
AT1G02040	0
AT1G02050	104
AT1G02060	155
AT1G02065	1
AT1G02067	0
AT1G02070	0
AT1G02080	1883
AT1G02090	676
AT1G02100	505
AT1G02110	497
AT1G02120	1624
AT1G02130	836
AT1G02136	0
AT1G02140	2795
AT1G02145	368
AT1G02150	3492
AT1G02160	435
AT1G02170	502
AT1G02180	117
AT1G02190	6
AT1G02205	2168
AT1G02210	0
AT1G02220	13
AT1G02228	0
AT1G02230	25
AT1G02250	1
AT1G02260	469
AT1G02270	597
AT1G02280	2326
AT1G02290	188
AT1G02300	749
AT1G02305	1379
AT1G02310	0
AT1G02320	0
AT1G02330	463
AT1G02335	123
AT1G02340	1
AT1G02350	43
AT1G02360	48
AT1G02370	133
AT1G02380	54
AT1G02390	20
AT1G02400	11
AT1G02405	2
AT1G02410	396
AT1G02420	26
AT1G02430	3
AT1G02440	8
AT1G02450	86
AT1G02460	114
AT1G02470	8
AT1G02475	1355
AT1G02480	0
AT1G02490	1
AT1G02500	3654
AT1G02510	0
AT1G02520	0
AT1G02530	4
AT1G02540	0
AT1G02550	1
AT1G02560	7453
AT1G02570	0
AT1G02575	0
AT1G02580	0
AT1G02590	0
AT1G02600	0
AT1G02610	21
AT1G02620	1
AT1G02630	0
AT1G02640	69
AT1G02650	23
AT1G02660	95
AT1G02670	40
AT1G02680	154
AT1G02681	0
AT1G02690	162
AT1G02700	46
AT1G02705	27
AT1G02710	0
AT1G02720	360
AT1G02730	768
AT1G02740	181
AT1G02750	187
AT1G02760	0
AT1G02770	2
AT1G02780	10911
AT1G02790	0
AT1G02800	8
AT1G02810	10
AT1G02813	0
AT1G02816	181
AT1G02820	15
AT1G02830	0
AT1G02840	1766
AT1G02850	110
AT1G02860	66
AT1G02870	255
AT1G02880	368
AT1G02890	1537
AT1G02900	11
AT1G02910	2207
AT1G02920	109
AT1G02930	405
AT1G02940	0
AT1G02950	94
AT1G02952	1
AT1G02960	389
AT1G02965	1
AT1G02970	118
AT1G02980	0
AT1G02990	486
AT1G03000	681
AT1G03010	1
AT1G03020	20
AT1G03030	324
AT1G03040	828
AT1G03050	0
AT1G03055	88
AT1G03060	1297
AT1G03070	8
AT1G03080	1565
AT1G03090	450
AT1G03100	42
AT1G03103	0
AT1G03106	0
AT1G03110	213
AT1G03120	2
AT1G03130	21430
AT1G03140	729
AT1G03150	252
AT1G03160	1854
AT1G03165	6
AT1G03170	4
AT1G03180	44
AT1G03190	275
AT1G03200	6
AT1G03210	201
AT1G03220	636
AT1G03230	335
AT1G03240	1
AT1G03250	504
AT1G03260	193
AT1G03270	102
AT1G03280	597
AT1G03290	783
AT1G03300	0
AT1G03310	2744
AT1G03320	14
AT1G03325	0
AT1G03330	598
AT1G03340	102
AT1G03350	923
AT1G03360	223
AT1G03365	457
AT1G03370	1035
AT1G03380	654
AT1G03390	0
AT1G03395	0
AT1G03400	766
AT1G03410	45
AT1G03420	2
AT1G03430	390
AT1G03440	334
AT1G03445	5
AT1G03457	65
AT1G03470	106
AT1G03475	8110
AT1G03490	1
AT1G03495	56
AT1G03502	0
AT1G03506	2
AT1G03510	42
AT1G03515	0
AT1G03520	188
AT1G03530	441
AT1G03540	63
AT1G03545	8
AT1G03550	23
AT1G03560	226
AT1G03570	0
AT1G03580	6
AT1G03590	337
AT1G03600	9393
AT1G03610	351
AT1G03620	5
AT1G03630	8267
AT1G03640	0
AT1G03650	87
AT1G03660	8
AT1G03670	0
AT1G03680	9282
AT1G03687	370
AT1G03700	0
AT1G03710	5
AT1G03720	0
AT1G03730	235
AT1G03740	912
AT1G03743	1
AT1G03746	0
AT1G03750	119
AT1G03760	94
AT1G03770	47
AT1G03780	152
AT1G03790	0
AT1G03800	6
AT1G03810	0
AT1G03820	159
AT1G03830	287
AT1G03840	14
AT1G03850	9
AT1G03860	1135
AT1G03870	458
AT1G03880	0
AT1G03890	0
AT1G03900	1347
AT1G03905	45
AT1G03910	1130
AT1G03920	24
AT1G03930	1107
AT1G03935	10
AT1G03940	61
AT1G03950	272
AT1G03960	297
AT1G03970	190
AT1G03980	8
AT1G03982	0
AT1G03987	1
AT1G03990	44
AT1G03993	0
AT1G03997	0
AT1G04000	162
AT1G04003	0
AT1G04007	30
AT1G04010	246
AT1G04013	47
AT1G04017	0
AT1G04020	355
AT1G04023	0
AT1G04027	1
AT1G04030	126
AT1G04033	0
AT1G04037	11
AT1G04040	2235
AT1G04043	0
AT1G04047	8
AT1G04050	69
AT1G04053	2
AT1G04057	0
AT1G04063	0
AT1G04067	0
AT1G04070	103
AT1G04073	3
AT1G04077	0
AT1G04080	1938
AT1G04083	4
AT1G04087	0
AT1G04090	16
AT1G04093	0
AT1G04097	4
AT1G04100	58
AT1G04103	0
AT1G04105	0
AT1G04110	276
AT1G04117	0
AT1G04120	1732
AT1G04123	0
AT1G04127	0
AT1G04130	149
AT1G04133	0
AT1G04137	0
AT1G04140	1811
AT1G04143	0
AT1G04147	0
AT1G04150	0
AT1G04153	10
AT1G04157	0
AT1G04160	332
AT1G04163	0
AT1G04167	0
AT1G04170	2169
AT1G04173	2
AT1G04177	0
AT1G04180	4
AT1G04183	0
AT1G04187	8
AT1G04190	557
AT1G04193	1
AT1G04197	7
AT1G04200	411
AT1G04203	0
AT1G04207	0
AT1G04210	1034
AT1G04213	0
AT1G04217	25
AT1G04220	3
AT1G04223	11
AT1G04227	0
AT1G04230	292
AT1G04233	0
AT1G04237	6
AT1G04240	260
AT1G04243	0
AT1G04247	3
AT1G04250	450
AT1G04253	0
AT1G04257	0
AT1G04260	170
AT1G04263	0
AT1G04267	5
AT1G04270	6319
AT1G04273	15
AT1G04277	11
AT1G04280	212
AT1G04283	0
AT1G04287	0
AT1G04290	47
AT1G04293	0
AT1G04295	0
AT1G04297	2
AT1G04300	1242
AT1G04303	4
AT1G04307	0
AT1G04310	275
AT1G04313	9
AT1G04320	0
AT1G04323	15
AT1G04327	0
AT1G04330	10
AT1G04333	0
AT1G04337	0
AT1G04340	356
AT1G04343	0
AT1G04347	5
AT1G04350	704
AT1G04353	1
AT1G04357	4
AT1G04360	40
AT1G04363	0
AT1G04367	3
AT1G04370	0
AT1G04373	0
AT1G04377	0
AT1G04380	5
AT1G04383	0
AT1G04387	0
AT1G04390	263
AT1G04393	0
AT1G04397	0
AT1G04400	4576
AT1G04403	0
AT1G04407	0
AT1G04410	14268
AT1G04413	0
AT1G04417	1
AT1G04420	5075
AT1G04423	0
AT1G04425	16
AT1G04427	1
AT1G04430	3668
AT1G04433	0
AT1G04437	1
AT1G04440	801
AT1G04443	0
AT1G04445	0
AT1G04447	0
AT1G04450	0
AT1G04453	0
AT1G04455	0
AT1G04457	0
AT1G04463	0
AT1G04467	50
AT1G04470	0
AT1G04473	12
AT1G04477	22
AT1G04480	3703
AT1G04483	2
AT1G04487	0
AT1G04490	4
AT1G04493	0
AT1G04497	0
AT1G04500	0
AT1G04503	0
AT1G04507	0
AT1G04510	1070
AT1G04513	0
AT1G04517	0
AT1G04520	419
AT1G04523	0
AT1G04527	0
AT1G04530	994
AT1G04533	0
AT1G04537	0
AT1G04540	29
AT1G04547	1
AT1G04550	429
AT1G04555	85
AT1G04557	0
AT1G04560	0
AT1G04563	2
AT1G04567	6
AT1G04570	52
AT1G04573	0
AT1G04577	0
AT1G04580	0
AT1G04583	0
AT1G04587	6
AT1G04590	358
AT1G04593	0
AT1G04597	0
AT1G04600	10
AT1G04603	0
AT1G04607	0
AT1G04610	0
AT1G04620	1962
AT1G04623	0
AT1G04625	0
AT1G04630	633
AT1G04635	62
AT1G04640	1327
AT1G04643	0
AT1G04645	1
AT1G04647	0
AT1G04650	101
AT1G04653	0
AT1G04657	1
AT1G04660	0
AT1G04667	0
AT1G04670	0
AT1G04673	0
AT1G04677	0
AT1G04680	1591
AT1G04683	0
AT1G04687	0
AT1G04690	2033
AT1G04693	0
AT1G04697	0
AT1G04700	33
AT1G04703	0
AT1G04707	0
AT1G04710	555
AT1G04713	0
AT1G04717	0
AT1G04720	0
AT1G04723	4
AT1G04730	244
AT1G04733	0
AT1G04737	4
AT1G04743	0
AT1G04747	0
AT1G04750	1756
AT1G04753	0
AT1G04760	45
AT1G04763	0
AT1G04767	0
AT1G04770	206
AT1G04773	0
AT1G04778	2
AT1G04780	1030
AT1G04783	0
AT1G04787	0
AT1G04790	562
AT1G04793	1
AT1G04797	3
AT1G04800	3384
AT1G04803	0
AT1G04807	0
AT1G04810	1165
AT1G04813	0
AT1G04817	0
AT1G04820	5670
AT1G04823	0
AT1G04827	2
AT1G04830	284
AT1G04833	0
AT1G04837	0
AT1G04840	35
AT1G04847	0
AT1G04850	1552
AT1G04853	4
AT1G04857	0
AT1G04860	759
AT1G04863	0
AT1G04867	0
AT1G04870	425
AT1G04873	0
AT1G04877	6
AT1G04880	9
AT1G04883	0
AT1G04887	0
AT1G04890	0
AT1G04893	2
AT1G04895	0
AT1G04897	0
AT1G04900	157
AT1G04907	0
AT1G04910	532
AT1G04913	4
AT1G04917	0
AT1G04920	114
AT1G04923	0
AT1G04927	7
AT1G04930	79
AT1G04933	0
AT1G04937	0
AT1G04940	158
AT1G04943	0
AT1G04945	133
AT1G04947	0
AT1G04950	402
AT1G04953	0
AT1G04957	0
AT1G04960	356
AT1G04963	0
AT1G04967	0
AT1G04970	458
AT1G04973	12
AT1G04977	0
AT1G04980	391
AT1G04983	0
AT1G04985	688
AT1G04987	0
AT1G04990	582
AT1G04993	0
AT1G04997	0
AT1G05000	15
AT1G05003	0
AT1G05005	0
AT1G05007	0
AT1G05010	7862
AT1G05013	0
AT1G05017	1
AT1G05020	52
AT1G05023	0
AT1G05027	0
AT1G05030	489
AT1G05033	1
AT1G05035	11
AT1G05037	0
AT1G05040	0
AT1G05043	5
AT1G05047	0
AT1G05053	0
AT1G05055	328
AT1G05057	0
AT1G05060	267
AT1G05061	11
AT1G05065	56
AT1G05067	0
AT1G05070	472
AT1G05073	0
AT1G05077	1
AT1G05080	0
AT1G05083	1
AT1G05085	1
AT1G05087	16
AT1G05090	2
AT1G05093	0
AT1G05097	0
AT1G05100	11
AT1G05103	0
AT1G05107	1
AT1G05113	0
AT1G05117	1
AT1G05120	442
AT1G05123	1
AT1G05127	0
AT1G05133	0
AT1G05135	1711
AT1G05136	1
AT1G05137	0
AT1G05140	1565
AT1G05143	8
AT1G05147	0
AT1G05150	932
AT1G05153	4
AT1G05160	269
AT1G05163	2
AT1G05170	342
AT1G05173	0
AT1G05177	0
AT1G05180	619
AT1G05183	0
AT1G05187	0
AT1G05190	15206
AT1G05193	0
AT1G05197	0
AT1G05200	849
AT1G05203	2
AT1G05205	323
AT1G05207	60
AT1G05210	131
AT1G05213	6
AT1G05217	0
AT1G05220	4
AT1G05223	0
AT1G05227	0
AT1G05230	358
AT1G05233	0
AT1G05237	0
AT1G05240	0
AT1G05243	0
AT1G05247	0
AT1G05250	0
AT1G05253	0
AT1G05257	0
AT1G05260	1
AT1G05263	0
AT1G05267	0
AT1G05270	681
AT1G05273	0
AT1G05277	18
AT1G05280	0
AT1G05283	0
AT1G05287	0
AT1G05290	0
AT1G05291	0
AT1G05293	0
AT1G05297	15
AT1G05300	83
AT1G05303	0
AT1G05307	0
AT1G05310	50
AT1G05313	0
AT1G05317	1
AT1G05320	505
AT1G05323	0
AT1G05327	0
AT1G05330	2
AT1G05333	0
AT1G05337	0
AT1G05340	11
AT1G05343	0
AT1G05347	0
AT1G05350	613
AT1G05353	0
AT1G05357	0
AT1G05360	261
AT1G05363	0
AT1G05367	3
AT1G05370	30
AT1G05373	0
AT1G05377	0
AT1G05380	879
AT1G05383	0
AT1G05385	846
AT1G05387	0
AT1G05390	0
AT1G05397	0
AT1G05400	4
AT1G05407	0
AT1G05410	224
AT1G05413	0
AT1G05417	0
AT1G05420	6
AT1G05423	0
AT1G05427	0
AT1G05430	618
AT1G05433	0
AT1G05440	31
AT1G05443	3
AT1G05447	0
AT1G05450	0
AT1G05453	0
AT1G05460	374
AT1G05463	1
AT1G05467	48
AT1G05470	326
AT1G05473	0
AT1G05477	0
AT1G05483	0
AT1G05487	1
AT1G05490	4
AT1G05493	0
AT1G05497	0
AT1G05500	915
AT1G05507	0
AT1G05510	1
AT1G05517	0
AT1G05520	804
AT1G05523	0
AT1G05527	0
AT1G05530	5
AT1G05533	0
AT1G05537	0
AT1G05540	200
AT1G05543	0
AT1G05547	0
AT1G05550	3
AT1G05553	0
AT1G05557	1
AT1G05560	0
AT1G05562	0
AT1G05563	0
AT1G05567	0
AT1G05570	686
AT1G05575	42
AT1G05577	2
AT1G05580	0
AT1G05583	0
AT1G05587	0
AT1G05590	394
AT1G05593	0
AT1G05597	0
AT1G05600	150
AT1G05603	0
AT1G05607	0
AT1G05610	17
AT1G05613	0
AT1G05615	0
AT1G05617	0
AT1G05620	230
AT1G05623	0
AT1G05627	0
AT1G05630	815
AT1G05633	0
AT1G05637	0
AT1G05640	73
AT1G05643	0
AT1G05647	0
AT1G05650	0
AT1G05653	0
AT1G05657	0
AT1G05660	0
AT1G05663	0
AT1G05667	0
AT1G05670	241
AT1G05673	0
AT1G05675	24
AT1G05680	2
AT1G05683	0
AT1G05687	20
AT1G05690	53
AT1G05693	0
AT1G05697	0
AT1G05700	0
AT1G05703	0
AT1G05707	0
AT1G05710	66
AT1G05713	0
AT1G05717	0
AT1G05720	191
AT1G05723	0
AT1G05727	0
AT1G05730	26
AT1G05733	0
AT1G05737	0
AT1G05740	1
AT1G05747	0
AT1G05750	185
AT1G05753	0
AT1G05757	2
AT1G05760	0
AT1G05763	8
AT1G05767	0
AT1G05770	14
AT1G05773	19
AT1G05777	2
AT1G05780	90
AT1G05783	1
AT1G05785	92
AT1G05787	0
AT1G05790	464
AT1G05793	0
AT1G05797	0
AT1G05800	0
AT1G05803	0
AT1G05805	721
AT1G05807	0
AT1G05810	141
AT1G05813	0
AT1G05817	0
AT1G05820	61
AT1G05823	0
AT1G05827	0
AT1G05830	772
AT1G05833	13
AT1G05835	4
AT1G05837	0
AT1G05840	427
AT1G05843	0
AT1G05847	0
AT1G05850	11957
AT1G05853	0
AT1G05857	0
AT1G05860	208
AT1G05863	0
AT1G05867	0
AT1G05870	285
AT1G05873	0
AT1G05880	0
AT1G05887	0
AT1G05890	855
AT1G05893	0
AT1G05894	7
AT1G05897	0
AT1G05900	314
AT1G05903	0
AT1G05907	0
AT1G05910	647
AT1G05913	2
AT1G05917	0
AT1G05920	0
AT1G05927	0
AT1G05930	0
AT1G05933	1
AT1G05937	0
AT1G05940	855
AT1G05943	0
AT1G05947	0
AT1G05950	70
AT1G05953	0
AT1G05957	0
AT1G05960	1206
AT1G05963	0
AT1G05967	0
AT1G05970	117
AT1G05973	0
AT1G05977	2
AT1G05980	0
AT1G05983	0
AT1G05987	2
AT1G05990	0
AT1G05993	1
AT1G05997	1
AT1G06000	0
AT1G06002	1
AT1G06003	0
AT1G06007	0
AT1G06010	262
AT1G06013	0
AT1G06017	3
AT1G06020	8
AT1G06023	1
AT1G06027	0
AT1G06030	1
AT1G06033	12
AT1G06037	0
AT1G06040	1414
AT1G06043	0
AT1G06045	0
AT1G06047	0
AT1G06050	90
AT1G06053	0
AT1G06057	0
AT1G06060	369
AT1G06063	0
AT1G06067	0
AT1G06070	326
AT1G06073	0
AT1G06080	328
AT1G06083	12
AT1G06087	4
AT1G06090	1
AT1G06093	0
AT1G06097	0
AT1G06100	8
AT1G06103	0
AT1G06110	389
AT1G06113	0
AT1G06117	0
AT1G06120	0
AT1G06123	0
AT1G06127	0
AT1G06130	549
AT1G06133	0
AT1G06135	0
AT1G06137	0
AT1G06140	62
AT1G06143	77
AT1G06147	0
AT1G06148	4
AT1G06150	958
AT1G06153	0
AT1G06157	0
AT1G06160	22
AT1G06163	0
AT1G06170	9
AT1G06173	9
AT1G06177	0
AT1G06180	54
AT1G06187	0
AT1G06190	3420
AT1G06197	0
AT1G06200	1135
AT1G06203	0
AT1G06207	3
AT1G06210	508
AT1G06213	0
AT1G06217	1
AT1G06220	1321
AT1G06225	0
AT1G06227	25
AT1G06230	1131
AT1G06233	0
AT1G06237	0
AT1G06240	382
AT1G06243	0
AT1G06247	0
AT1G06250	26
AT1G06253	0
AT1G06257	0
AT1G06260	2
AT1G06263	0
AT1G06265	40
AT1G06267	2
AT1G06270	98
AT1G06273	0
AT1G06277	2
AT1G06280	0
AT1G06283	5
AT1G06287	1
AT1G06290	1058
AT1G06293	0
AT1G06297	0
AT1G06303	0
AT1G06307	0
AT1G06310	3
AT1G06313	0
AT1G06317	0
AT1G06320	0
AT1G06323	0
AT1G06327	0
AT1G06330	0
AT1G06333	0
AT1G06337	0
AT1G06340	0
AT1G06343	0
AT1G06347	0
AT1G06350	0
AT1G06353	0
AT1G06357	0
AT1G06360	859
AT1G06363	0
AT1G06370	82
AT1G06373	0
AT1G06377	0
AT1G06380	183
AT1G06383	0
AT1G06387	0
AT1G06390	993
AT1G06393	0
AT1G06397	0
AT1G06400	621
AT1G06403	0
AT1G06407	0
AT1G06410	2474
AT1G06413	0
AT1G06417	2
AT1G06420	28
AT1G06423	0
AT1G06427	0
AT1G06430	1404
AT1G06433	0
AT1G06437	0
AT1G06440	64
AT1G06443	0
AT1G06447	0
AT1G06450	18
AT1G06453	0
AT1G06457	0
AT1G06460	5469
AT1G06463	3
AT1G06467	0
AT1G06470	946
AT1G06473	20
AT1G06475	0
AT1G06480	0
AT1G06483	0
AT1G06487	12
AT1G06490	245
AT1G06493	0
AT1G06497	0
AT1G06500	125
AT1G06507	0
AT1G06510	880
AT1G06513	1
AT1G06515	211
AT1G06517	0
AT1G06520	5
AT1G06523	0
AT1G06527	0
AT1G06530	0
AT1G06533	0
AT1G06537	0
AT1G06540	1
AT1G06543	0
AT1G06547	14
AT1G06550	895
AT1G06553	6
AT1G06557	0
AT1G06560	281
AT1G06567	0
AT1G06570	152
AT1G06573	31
AT1G06577	5
AT1G06580	61
AT1G06583	3
AT1G06587	0
AT1G06590	153
AT1G06593	1
AT1G06597	0
AT1G06603	0
AT1G06607	0
AT1G06610	0
AT1G06613	0
AT1G06617	0
AT1G06620	16
AT1G06623	0
AT1G06627	0
AT1G06630	295
AT1G06633	0
AT1G06637	0
AT1G06640	507
AT1G06643	0
AT1G06645	362
AT1G06647	0
AT1G06650	602
AT1G06653	0
AT1G06657	0
AT1G06660	44
AT1G06663	0
AT1G06667	0
AT1G06670	1042
AT1G06673	0
AT1G06677	0
AT1G06680	91303
AT1G06683	0
AT1G06687	0
AT1G06690	1472
AT1G06693	0
AT1G06697	0
AT1G06700	1195
AT1G06703	0
AT1G06707	0
AT1G06710	150
AT1G06713	0
AT1G06717	7
AT1G06720	901
AT1G06723	0
AT1G06727	0
AT1G06730	392
AT1G06733	0
AT1G06737	0
AT1G06740	68
AT1G06743	0
AT1G06747	0
AT1G06750	1
AT1G06753	28
AT1G06757	0
AT1G06760	1821
AT1G06770	118
AT1G06773	0
AT1G06777	0
AT1G06780	280
AT1G06783	0
AT1G06787	0
AT1G06790	162
AT1G06797	0
AT1G06800	82
AT1G06810	0
AT1G06817	0
AT1G06820	1179
AT1G06823	0
AT1G06827	0
AT1G06830	245
AT1G06837	6
AT1G06840	336
AT1G06850	206
AT1G06853	0
AT1G06857	0
AT1G06860	0
AT1G06863	0
AT1G06867	0
AT1G06870	404
AT1G06873	0
AT1G06877	0
AT1G06880	0
AT1G06883	0
AT1G06890	1308
AT1G06897	0
AT1G06900	1047
AT1G06903	0
AT1G06907	0
AT1G06910	158
AT1G06913	0
AT1G06917	0
AT1G06920	0
AT1G06923	0
AT1G06925	0
AT1G06927	0
AT1G06930	0
AT1G06933	0
AT1G06937	0
AT1G06943	0
AT1G06947	0
AT1G06950	5636
AT1G06953	0
AT1G06957	0
AT1G06960	357
AT1G06963	0
AT1G06967	0
AT1G06970	0
AT1G06973	0
AT1G06977	19
AT1G06980	89
AT1G06983	0
AT1G06987	0
AT1G06990	0
AT1G06993	0
AT1G06997	0
AT1G07000	328
AT1G07003	0
AT1G07007	0
AT1G07010	455
AT1G07013	0
AT1G07017	0
AT1G07020	132
AT1G07023	0
AT1G07025	0
AT1G07027	0
AT1G07030	535
AT1G07040	553
AT1G07050	3757
AT1G07051	0
AT1G07060	5
AT1G07070	544
AT1G07080	1200
AT1G07090	72
AT1G07100	0
AT1G07110	4211
AT1G07117	0
AT1G07119	13
AT1G07120	1
AT1G07123	0
AT1G07127	0
AT1G07128	1
AT1G07130	0
AT1G07133	0
AT1G07135	1031
AT1G07137	0
AT1G07140	3897
AT1G07143	0
AT1G07147	0
AT1G07150	30
AT1G07157	0
AT1G07160	0
AT1G07163	0
AT1G07167	52
AT1G07170	239
AT1G07173	0
AT1G07175	1
AT1G07177	0
AT1G07180	214
AT1G07183	0
AT1G07187	131
AT1G07190	0
AT1G07193	0
AT1G07197	0
AT1G07200	459
AT1G07210	675
AT1G07220	332
AT1G07230	442
AT1G07233	0
AT1G07237	0
AT1G07240	573
AT1G07243	1
AT1G07247	0
AT1G07250	815
AT1G07253	0
AT1G07257	0
AT1G07260	19
AT1G07263	0
AT1G07267	0
AT1G07270	52
AT1G07273	0
AT1G07277	0
AT1G07280	3111
AT1G07283	0
AT1G07287	0
AT1G07290	40
AT1G07293	0
AT1G07297	0
AT1G07300	83
AT1G07303	0
AT1G07310	613
AT1G07313	8
AT1G07317	0
AT1G07320	14063
AT1G07323	659
AT1G07327	0
AT1G07330	6
AT1G07333	0
AT1G07337	0
AT1G07340	0
AT1G07343	0
AT1G07347	0
AT1G07350	690
AT1G07353	0
AT1G07357	0
AT1G07360	758
AT1G07367	4
AT1G07370	431
AT1G07373	3
AT1G07380	127
AT1G07383	0
AT1G07390	48
AT1G07393	0
AT1G07397	0
AT1G07400	7
AT1G07407	0
AT1G07410	29
AT1G07413	0
AT1G07417	0
AT1G07420	780
AT1G07423	0
AT1G07430	44
AT1G07433	0
AT1G07437	0
AT1G07440	1833
AT1G07447	0
AT1G07450	33
AT1G07453	0
AT1G07457	0
AT1G07460	0
AT1G07463	0
AT1G07467	0
AT1G07470	249
AT1G07473	0
AT1G07476	0
AT1G07477	1
AT1G07480	260
AT1G07483	0
AT1G07485	1
AT1G07487	0
AT1G07490	3
AT1G07493	0
AT1G07497	0
AT1G07500	0
AT1G07503	0
AT1G07507	0
AT1G07510	644
AT1G07513	0
AT1G07517	9
AT1G07520	0
AT1G07523	0
AT1G07527	0
AT1G07530	660
AT1G07533	0
AT1G07537	0
AT1G07540	0
AT1G07543	0
AT1G07547	0
AT1G07550	0
AT1G07553	0
AT1G07557	0
AT1G07560	0
AT1G07563	0
AT1G07567	0
AT1G07570	181
AT1G07573	0
AT1G07580	0
AT1G07583	0
AT1G07587	15
AT1G07590	1246
AT1G07593	0
AT1G07597	0
AT1G07600	0
AT1G07603	1
AT1G07607	18
AT1G07610	59
AT1G07613	0
AT1G07615	150
AT1G07617	0
AT1G07620	8
AT1G07623	2
AT1G07627	0
AT1G07630	445
AT1G07633	1
AT1G07637	5
AT1G07640	1344
AT1G07645	0
AT1G07647	0
AT1G07650	1632
AT1G07653	6
AT1G07657	0
AT1G07660	379
AT1G07663	3
AT1G07667	0
AT1G07670	758
AT1G07673	0
AT1G07680	0
AT1G07683	1
AT1G07690	0
AT1G07693	3
AT1G07697	2
AT1G07700	832
AT1G07702	0
AT1G07703	8
AT1G07705	482
AT1G07707	0
AT1G07710	10
AT1G07717	0
AT1G07720	1139
AT1G07723	0
AT1G07725	0
AT1G07727	0
AT1G07728	1
AT1G07730	0
AT1G07733	0
AT1G07737	0
AT1G07740	98
AT1G07743	28
AT1G07745	126
AT1G07747	0
AT1G07750	242
AT1G07753	0
AT1G07757	0
AT1G07760	0
AT1G07763	0
AT1G07767	0
AT1G07770	3614
AT1G07773	0
AT1G07777	0
AT1G07780	155
AT1G07783	0
AT1G07787	0
AT1G07790	1338
AT1G07793	0
AT1G07795	0
AT1G07800	0
AT1G07803	0
AT1G07807	2
AT1G07810	494
AT1G07813	0
AT1G07820	1297
AT1G07823	0
AT1G07827	0
AT1G07830	252
AT1G07833	0
AT1G07837	0
AT1G07840	430
AT1G07843	0
AT1G07847	0
AT1G07850	0
AT1G07853	0
AT1G07857	0
AT1G07860	0
AT1G07863	0
AT1G07867	0
AT1G07870	111
AT1G07873	0
AT1G07877	5
AT1G07880	129
AT1G07883	0
AT1G07885	2
AT1G07887	0
AT1G07890	13315
AT1G07893	0
AT1G07897	11
AT1G07900	11
AT1G07901	17
AT1G07902	19
AT1G07903	0
AT1G07907	0
AT1G07910	555
AT1G07913	0
AT1G07917	0
AT1G07920	2456
AT1G07923	0
AT1G07927	0
AT1G07930	3479
AT1G07933	0
AT1G07937	0
AT1G07940	3055
AT1G07943	0
AT1G07947	0
AT1G07950	265
AT1G07957	0
AT1G07960	352
AT1G07963	0
AT1G07967	0
AT1G07970	330
AT1G07973	0
AT1G07977	0
AT1G07980	379
AT1G07983	0
AT1G07985	0
AT1G07987	0
AT1G07990	889
AT1G07993	5
AT1G07997	0
AT1G08000	256
AT1G08003	0
AT1G08005	0
AT1G08007	0
AT1G08010	308
AT1G08013	0
AT1G08017	0
AT1G08023	0
AT1G08027	0
AT1G08030	334
AT1G08033	1
AT1G08035	2
AT1G08037	0
AT1G08040	417
AT1G08043	0
AT1G08047	7
AT1G08050	78
AT1G08053	0
AT1G08057	0
AT1G08060	476
AT1G08063	0
AT1G08065	0
AT1G08070	50
AT1G08073	0
AT1G08077	0
AT1G08080	0
AT1G08087	0
AT1G08090	24
AT1G08093	0
AT1G08097	0
AT1G08100	0
AT1G08103	1
AT1G08105	0
AT1G08107	0
AT1G08110	1903
AT1G08113	0
AT1G08115	0
AT1G08117	0
AT1G08120	0
AT1G08123	0
AT1G08125	302
AT1G08127	0
AT1G08130	756
AT1G08133	0
AT1G08135	0
AT1G08137	0
AT1G08140	0
AT1G08143	0
AT1G08147	0
AT1G08150	0
AT1G08153	0
AT1G08157	0
AT1G08160	267
AT1G08163	0
AT1G08165	71
AT1G08170	2
AT1G08173	0
AT1G08177	0
AT1G08180	38
AT1G08183	0
AT1G08190	1947
AT1G08193	0
AT1G08200	4190
AT1G08207	0
AT1G08210	240
AT1G08213	2
AT1G08217	1
AT1G08220	136
AT1G08223	0
AT1G08227	0
AT1G08230	185
AT1G08237	0
AT1G08240	0
AT1G08247	0
AT1G08250	0
AT1G08253	0
AT1G08257	0
AT1G08260	426
AT1G08263	0
AT1G08267	0
AT1G08270	21
AT1G08273	0
AT1G08277	0
AT1G08280	199
AT1G08283	11
AT1G08287	0
AT1G08290	11
AT1G08293	3
AT1G08297	0
AT1G08300	118
AT1G08303	0
AT1G08307	0
AT1G08310	7
AT1G08313	0
AT1G08315	0
AT1G08317	0
AT1G08320	0
AT1G08323	0
AT1G08327	0
AT1G08333	4
AT1G08337	0
AT1G08340	50
AT1G08343	0
AT1G08347	0
AT1G08350	214
AT1G08353	0
AT1G08357	0
AT1G08360	4697
AT1G08363	0
AT1G08367	0
AT1G08370	357
AT1G08377	0
AT1G08380	89281
AT1G08383	0
AT1G08387	0
AT1G08390	127
AT1G08393	5
AT1G08397	0
AT1G08400	90
AT1G08403	0
AT1G08410	398
AT1G08413	0
AT1G08417	0
AT1G08420	1408
AT1G08427	2
AT1G08430	0
AT1G08433	0
AT1G08437	0
AT1G08440	0
AT1G08443	1
AT1G08447	0
AT1G08450	1137
AT1G08453	0
AT1G08457	0
AT1G08460	357
AT1G08463	0
AT1G08465	244
AT1G08470	499
AT1G08473	0
AT1G08477	0
AT1G08480	1013
AT1G08483	0
AT1G08487	0
AT1G08490	1344
AT1G08493	0
AT1G08497	0
AT1G08500	62
AT1G08503	0
AT1G08507	24
AT1G08510	2919
AT1G08513	0
AT1G08517	0
AT1G08520	7106
AT1G08523	0
AT1G08530	371
AT1G08533	0
AT1G08537	0
AT1G08540	4370
AT1G08543	2
AT1G08547	0
AT1G08550	4649
AT1G08553	0
AT1G08557	0
AT1G08560	385
AT1G08563	5
AT1G08567	0
AT1G08570	877
AT1G08573	0
AT1G08577	0
AT1G08580	750
AT1G08583	0
AT1G08587	0
AT1G08590	1
AT1G08592	0
AT1G08597	0
AT1G08600	582
AT1G08603	0
AT1G08607	0
AT1G08610	235
AT1G08613	0
AT1G08620	610
AT1G08623	0
AT1G08627	0
AT1G08630	9
AT1G08633	3
AT1G08637	0
AT1G08640	2763
AT1G08643	0
AT1G08645	0
AT1G08647	0
AT1G08650	605
AT1G08653	0
AT1G08657	0
AT1G08660	779
AT1G08663	0
AT1G08667	0
AT1G08670	0
AT1G08673	0
AT1G08677	0
AT1G08680	597
AT1G08683	0
AT1G08695	0
AT1G08697	0
AT1G08700	476
AT1G08703	0
AT1G08707	0
AT1G08710	201
AT1G08713	0
AT1G08717	0
AT1G08720	408
AT1G08723	0
AT1G08727	0
AT1G08730	48
AT1G08733	5
AT1G08735	0
AT1G08737	0
AT1G08740	0
AT1G08743	0
AT1G08747	10
AT1G08750	304
AT1G08753	0
AT1G08757	11
AT1G08760	337
AT1G08763	0
AT1G08767	0
AT1G08770	150
AT1G08773	0
AT1G08777	0
AT1G08780	426
AT1G08783	0
AT1G08787	0
AT1G08790	0
AT1G08793	0
AT1G08797	0
AT1G08800	297
AT1G08803	0
AT1G08807	0
AT1G08810	327
AT1G08813	0
AT1G08817	0
AT1G08820	439
AT1G08823	0
AT1G08827	0
AT1G08830	4648
AT1G08833	1
AT1G08840	208
AT1G08843	0
AT1G08845	132
AT1G08847	5
AT1G08853	0
AT1G08857	12
AT1G08860	0
AT1G08863	0
AT1G08867	0
AT1G08870	0
AT1G08877	0
AT1G08880	1486
AT1G08883	0
AT1G08887	0
AT1G08890	639
AT1G08893	0
AT1G08897	0
AT1G08900	462
AT1G08903	0
AT1G08907	0
AT1G08910	381
AT1G08913	0
AT1G08920	304
AT1G08923	0
AT1G08927	0
AT1G08930	1313
AT1G08933	0
AT1G08937	11
AT1G08940	30
AT1G08947	0
AT1G08950	0
AT1G08953	0
AT1G08960	233
AT1G08963	0
AT1G08967	0
AT1G08970	718
AT1G08973	3
AT1G08977	0
AT1G08980	1885
AT1G08983	0
AT1G08985	0
AT1G08987	1
AT1G08990	0
AT1G08993	0
AT1G08997	0
AT1G09000	53
AT1G09003	0
AT1G09007	0
AT1G09010	1499
AT1G09013	0
AT1G09017	0
AT1G09020	1108
AT1G09023	14
AT1G09027	0
AT1G09030	0
AT1G09033	0
AT1G09037	0
AT1G09040	69
AT1G09043	0
AT1G09047	0
AT1G09050	90
AT1G09053	0
AT1G09057	0
AT1G09060	895
AT1G09063	0
AT1G09067	0
AT1G09070	2302
AT1G09073	0
AT1G09077	0
AT1G09080	6
AT1G09083	37
AT1G09087	17
AT1G09090	0
AT1G09097	0
AT1G09100	459
AT1G09103	1
AT1G09107	0
AT1G09110	0
AT1G09113	0
AT1G09117	0
AT1G09123	0
AT1G09127	0
AT1G09130	4643
AT1G09133	0
AT1G09137	0
AT1G09140	1008
AT1G09143	1
AT1G09147	0
AT1G09150	689
AT1G09153	0
AT1G09155	1
AT1G09157	0
AT1G09160	621
AT1G09163	0
AT1G09167	0
AT1G09170	24
AT1G09173	0
AT1G09176	0
AT1G09177	0
AT1G09180	7
AT1G09183	0
AT1G09187	0
AT1G09190	84
AT1G09193	1
AT1G09195	198
AT1G09197	0
AT1G09200	2425
AT1G09207	0
AT1G09210	2519
AT1G09213	0
AT1G09217	0
AT1G09220	30
AT1G09223	0
AT1G09227	0
AT1G09230	239
AT1G09233	0
AT1G09237	0
AT1G09240	26
AT1G09243	0
AT1G09245	0
AT1G09247	0
AT1G09250	326
AT1G09253	1
AT1G09257	0
AT1G09260	0
AT1G09263	0
AT1G09267	7
AT1G09270	1056
AT1G09273	0
AT1G09277	0
AT1G09280	238
AT1G09283	0
AT1G09287	20
AT1G09290	156
AT1G09293	0
AT1G09297	1
AT1G09300	166
AT1G09303	0
AT1G09307	0
AT1G09310	25436
AT1G09313	0
AT1G09317	0
AT1G09320	181
AT1G09323	0
AT1G09327	0
AT1G09330	689
AT1G09333	0
AT1G09337	0
AT1G09340	26098
AT1G09343	0
AT1G09350	69
AT1G09353	0
AT1G09357	0
AT1G09360	0
AT1G09363	7
AT1G09367	3
AT1G09370	0
AT1G09373	0
AT1G09377	0
AT1G09380	0
AT1G09383	0
AT1G09387	0
AT1G09390	229
AT1G09393	0
AT1G09397	0
AT1G09400	4
AT1G09407	0
AT1G09410	42
AT1G09415	282
AT1G09417	0
AT1G09420	76
AT1G09421	0
AT1G09423	0
AT1G09427	3
AT1G09430	1394
AT1G09433	0
AT1G09437	0
AT1G09440	296
AT1G09443	0
AT1G09447	4
AT1G09450	54
AT1G09453	0
AT1G09457	1
AT1G09460	28
AT1G09463	10
AT1G09467	42
AT1G09470	66
AT1G09473	0
AT1G09477	0
AT1G09480	7
AT1G09483	0
AT1G09486	27
AT1G09487	0
AT1G09490	701
AT1G09493	0
AT1G09497	0
AT1G09500	38
AT1G09503	0
AT1G09507	0
AT1G09510	0
AT1G09513	21
AT1G09517	1
AT1G09520	283
AT1G09523	0
AT1G09527	4
AT1G09530	444
AT1G09533	25
AT1G09537	4
AT1G09540	0
AT1G09543	30
AT1G09547	0
AT1G09550	0
AT1G09553	1
AT1G09557	0
AT1G09560	712
AT1G09563	0
AT1G09567	0
AT1G09570	1248
AT1G09573	0
AT1G09575	40
AT1G09577	0
AT1G09580	293
AT1G09583	0
AT1G09587	0
AT1G09590	3635
AT1G09593	0
AT1G09597	0
AT1G09600	13
AT1G09603	0
AT1G09607	4
AT1G09610	0
AT1G09613	1
AT1G09617	0
AT1G09620	2596
AT1G09623	0
AT1G09625	0
AT1G09627	0
AT1G09630	423
AT1G09633	0
AT1G09637	0
AT1G09640	3600
AT1G09645	334
AT1G09647	1
AT1G09650	4
AT1G09653	1
AT1G09657	0
AT1G09660	1022
AT1G09663	0
AT1G09665	0
AT1G09667	0
AT1G09673	0
AT1G09677	3
AT1G09680	53
AT1G09683	0
AT1G09687	10
AT1G09690	7062
AT1G09693	1
AT1G09697	0
AT1G09700	196
AT1G09703	0
AT1G09710	198
AT1G09713	0
AT1G09717	0
AT1G09720	0
AT1G09723	0
AT1G09730	616
AT1G09733	0
AT1G09737	0
AT1G09740	75
AT1G09743	0
AT1G09747	0
AT1G09750	4419
AT1G09753	7
AT1G09757	2
AT1G09760	856
AT1G09763	0
AT1G09767	0
AT1G09770	2192
AT1G09773	0
AT1G09777	2
AT1G09780	2661
AT1G09783	7
AT1G09787	7
AT1G09790	0
AT1G09793	0
AT1G09794	66
AT1G09795	3111
AT1G09797	1
AT1G09800	105
AT1G09803	0
AT1G09807	0
AT1G09810	263
AT1G09812	18
AT1G09813	0
AT1G09815	323
AT1G09817	0
AT1G09820	104
AT1G09823	2
AT1G09827	0
AT1G09830	781
AT1G09833	0
AT1G09837	2
AT1G09840	875
AT1G09843	0
AT1G09847	0
AT1G09850	628
AT1G09853	0
AT1G09857	0
AT1G09860	1
AT1G09863	14
AT1G09867	5
AT1G09870	558
AT1G09873	0
AT1G09877	0
AT1G09880	10
AT1G09883	0
AT1G09887	0
AT1G09890	65
AT1G09893	0
AT1G09897	11
AT1G09900	540
AT1G09903	0
AT1G09907	2
AT1G09910	264
AT1G09913	2
AT1G09917	7
AT1G09920	484
AT1G09923	0
AT1G09927	0
AT1G09930	0
AT1G09932	25
AT1G09935	0
AT1G09937	0
AT1G09940	514
AT1G09947	0
AT1G09950	5
AT1G09953	0
AT1G09957	0
AT1G09960	162
AT1G09963	1
AT1G09967	0
AT1G09970	2057
AT1G09973	0
AT1G09977	0
AT1G09980	638
AT1G09983	0
AT1G09987	2
AT1G09993	6
AT1G09995	28
AT1G09997	0
AT1G10000	18
AT1G10010	1
AT1G10020	519
AT1G10030	442
AT1G10040	49
AT1G10050	221
AT1G10060	873
AT1G10070	17
AT1G10090	769
AT1G10095	112
AT1G10100	1
AT1G10110	0
AT1G10120	429
AT1G10130	893
AT1G10140	32
AT1G10150	0
AT1G10155	19
AT1G10160	189
AT1G10170	903
AT1G10180	547
AT1G10190	0
AT1G10200	2884
AT1G10210	178
AT1G10220	4
AT1G10225	1
AT1G10230	157
AT1G10240	183
AT1G10250	1
AT1G10260	0
AT1G10270	269
AT1G10280	132
AT1G10290	1679
AT1G10300	1
AT1G10310	531
AT1G10320	437
AT1G10330	44
AT1G10340	17
AT1G10350	384
AT1G10360	952
AT1G10370	223
AT1G10380	317
AT1G10385	2
AT1G10390	1422
AT1G10395	0
AT1G10400	0
AT1G10410	277
AT1G10417	31
AT1G10419	0
AT1G10430	532
AT1G10440	0
AT1G10450	447
AT1G10455	0
AT1G10460	20
AT1G10470	2610
AT1G10480	0
AT1G10490	627
AT1G10500	1023
AT1G10510	1651
AT1G10520	22
AT1G10522	731
AT1G10530	1
AT1G10538	0
AT1G10540	2
AT1G10550	1
AT1G10560	89
AT1G10570	550
AT1G10580	753
AT1G10585	12
AT1G10586	0
AT1G10588	0
AT1G10590	1800
AT1G10600	411
AT1G10610	208
AT1G10620	1
AT1G10630	1208
AT1G10640	192
AT1G10650	300
AT1G10657	346
AT1G10660	463
AT1G10670	4383
AT1G10680	0
AT1G10682	117
AT1G10690	56
AT1G10700	370
AT1G10705	0
AT1G10710	4
AT1G10715	0
AT1G10717	0
AT1G10720	480
AT1G10730	135
AT1G10740	465
AT1G10745	0
AT1G10747	0
AT1G10750	59
AT1G10760	19591
AT1G10770	15
AT1G10780	97
AT1G10790	10
AT1G10800	10
AT1G10810	5
AT1G10820	412
AT1G10830	1041
AT1G10840	2208
AT1G10850	321
AT1G10865	141
AT1G10870	562
AT1G10875	0
AT1G10880	2
AT1G10890	1048
AT1G10900	820
AT1G10910	1084
AT1G10920	252
AT1G10930	788
AT1G10940	1725
AT1G10950	2470
AT1G10960	4687
AT1G10970	100
AT1G10980	0
AT1G10990	25
AT1G11000	80
AT1G11010	0
AT1G11020	270
AT1G11030	0
AT1G11040	0
AT1G11050	0
AT1G11055	0
AT1G11060	306
AT1G11070	24
AT1G11080	0
AT1G11090	0
AT1G11100	5
AT1G11110	0
AT1G11112	4
AT1G11120	13
AT1G11125	2
AT1G11130	431
AT1G11145	0
AT1G11150	145
AT1G11160	88
AT1G11170	78
AT1G11175	160
AT1G11180	366
AT1G11185	1
AT1G11190	52
AT1G11200	287
AT1G11210	556
AT1G11220	63
AT1G11230	0
AT1G11240	599
AT1G11250	0
AT1G11260	1442
AT1G11265	0
AT1G11270	57
AT1G11280	477
AT1G11290	244
AT1G11300	54
AT1G11303	326
AT1G11310	3878
AT1G11320	171
AT1G11330	922
AT1G11340	139
AT1G11350	1229
AT1G11360	574
AT1G11362	0
AT1G11370	0
AT1G11380	229
AT1G11390	421
AT1G11400	222
AT1G11410	750
AT1G11420	12
AT1G11430	3910
AT1G11440	303
AT1G11450	44
AT1G11460	2
AT1G11470	1
AT1G11475	532
AT1G11480	1014
AT1G11482	0
AT1G11490	8
AT1G11500	12
AT1G11510	0
AT1G11520	1
AT1G11530	360
AT1G11540	0
AT1G11545	253
AT1G11550	0
AT1G11560	1
AT1G11570	22
AT1G11572	0
AT1G11580	198
AT1G11590	0
AT1G11591	0
AT1G11592	89
AT1G11593	0
AT1G11595	0
AT1G11600	4
AT1G11608	0
AT1G11610	0
AT1G11620	0
AT1G11630	200
AT1G11640	1
AT1G11650	4162
AT1G11655	0
AT1G11660	839
AT1G11670	248
AT1G11680	1212
AT1G11684	0
AT1G11690	0
AT1G11700	292
AT1G11710	66
AT1G11720	1384
AT1G11730	27
AT1G11735	0
AT1G11740	92
AT1G11750	3101
AT1G11755	199
AT1G11760	152
AT1G11765	0
AT1G11770	0
AT1G11780	323
AT1G11785	7
AT1G11790	896
AT1G11800	176
AT1G11803	0
AT1G11806	0
AT1G11810	1
AT1G11820	1039
AT1G11840	4757
AT1G11850	1559
AT1G11860	36916
AT1G11870	941
AT1G11880	160
AT1G11890	499
AT1G11900	28
AT1G11905	191
AT1G11910	6491
AT1G11915	22
AT1G11920	1
AT1G11925	5
AT1G11930	1847
AT1G11940	126
AT1G11950	215
AT1G11960	410
AT1G11970	0
AT1G11980	0
AT1G11990	26
AT1G12000	961
AT1G12010	73
AT1G12013	0
AT1G12015	0
AT1G12020	224
AT1G12030	13
AT1G12040	0
AT1G12050	914
AT1G12060	137
AT1G12064	0
AT1G12070	0
AT1G12080	31
AT1G12090	25119
AT1G12100	5
AT1G12110	1549
AT1G12120	961
AT1G12130	2
AT1G12140	1001
AT1G12150	0
AT1G12160	1
AT1G12170	0
AT1G12180	0
AT1G12190	0
AT1G12200	265
AT1G12210	21
AT1G12211	0
AT1G12220	185
AT1G12230	1417
AT1G12240	1819
AT1G12244	301
AT1G12250	1107
AT1G12260	50
AT1G12270	1053
AT1G12280	250
AT1G12290	45
AT1G12294	0
AT1G12300	70
AT1G12310	0
AT1G12320	134
AT1G12330	594
AT1G12340	4
AT1G12350	409
AT1G12360	954
AT1G12370	98
AT1G12380	278
AT1G12390	180
AT1G12400	103
AT1G12410	4169
AT1G12411	0
AT1G12420	198
AT1G12430	936
AT1G12440	1450
AT1G12450	219
AT1G12460	621
AT1G12470	767
AT1G12480	169
AT1G12490	2
AT1G12500	824
AT1G12510	0
AT1G12520	2174
AT1G12530	328
AT1G12540	0
AT1G12550	135
AT1G12560	0
AT1G12570	15
AT1G12580	587
AT1G12590	0
AT1G12600	17
AT1G12610	7
AT1G12615	0
AT1G12620	154
AT1G12630	1
AT1G12640	503
AT1G12650	465
AT1G12660	0
AT1G12663	0
AT1G12665	0
AT1G12667	0
AT1G12669	0
AT1G12670	2
AT1G12672	3
AT1G12680	487
AT1G12700	143
AT1G12710	797
AT1G12720	0
AT1G12725	0
AT1G12730	399
AT1G12740	1
AT1G12750	510
AT1G12760	1238
AT1G12770	2045
AT1G12775	101
AT1G12780	748
AT1G12790	71
AT1G12800	8274
AT1G12805	0
AT1G12810	344
AT1G12820	546
AT1G12830	0
AT1G12840	3390
AT1G12845	494
AT1G12850	881
AT1G12855	0
AT1G12860	1205
AT1G12870	1
AT1G12880	201
AT1G12890	2
AT1G12900	57603
AT1G12910	410
AT1G12920	1641
AT1G12930	589
AT1G12935	0
AT1G12940	11
AT1G12950	0
AT1G12960	0
AT1G12970	178
AT1G12980	0
AT1G12990	863
AT1G13000	458
AT1G13010	0
AT1G13020	1472
AT1G13030	212
AT1G13040	118
AT1G13050	59
AT1G13060	1814
AT1G13070	2
AT1G13080	166
AT1G13090	1145
AT1G13100	270
AT1G13110	2348
AT1G13120	497
AT1G13130	2
AT1G13140	10
AT1G13143	0
AT1G13145	117
AT1G13150	25
AT1G13160	688
AT1G13170	926
AT1G13180	220
AT1G13190	857
AT1G13195	205
AT1G13200	0
AT1G13210	1396
AT1G13220	457
AT1G13230	2
AT1G13240	0
AT1G13245	204
AT1G13250	477
AT1G13260	1080
AT1G13270	1953
AT1G13280	637
AT1G13290	0
AT1G13300	0
AT1G13310	0
AT1G13320	1391
AT1G13330	61
AT1G13340	35
AT1G13350	935
AT1G13360	956
AT1G13370	3
AT1G13380	407
AT1G13390	448
AT1G13400	1
AT1G13410	85
AT1G13420	4
AT1G13430	0
AT1G13440	14515
AT1G13448	9
AT1G13450	383
AT1G13460	592
AT1G13470	68
AT1G13480	0
AT1G13485	0
AT1G13490	0
AT1G13500	0
AT1G13510	0
AT1G13520	1
AT1G13530	0
AT1G13540	1
AT1G13550	0
AT1G13560	1526
AT1G13570	213
AT1G13580	184
AT1G13590	0
AT1G13600	0
AT1G13605	0
AT1G13607	0
AT1G13608	0
AT1G13609	37
AT1G13610	0
AT1G13620	0
AT1G13630	61
AT1G13635	0
AT1G13640	1432
AT1G13650	634
AT1G13660	0
AT1G13670	0
AT1G13680	0
AT1G13690	384
AT1G13700	33
AT1G13710	2
AT1G13720	0
AT1G13730	570
AT1G13740	251
AT1G13750	208
AT1G13755	0
AT1G13760	0
AT1G13770	275
AT1G13780	129
AT1G13790	180
AT1G13800	29
AT1G13805	0
AT1G13810	126
AT1G13820	1825
AT1G13825	0
AT1G13830	1
AT1G13840	0
AT1G13850	0
AT1G13860	507
AT1G13870	313
AT1G13880	383
AT1G13890	0
AT1G13900	481
AT1G13910	149
AT1G13920	456
AT1G13930	37981
AT1G13940	288
AT1G13950	206
AT1G13960	346
AT1G13970	14
AT1G13980	658
AT1G13990	269
AT1G14000	1108
AT1G14010	373
AT1G14020	528
AT1G14030	1272
AT1G14040	132
AT1G14048	0
AT1G14060	275
AT1G14071	7
AT1G14080	0
AT1G14090	137
AT1G14100	7
AT1G14110	0
AT1G14120	1
AT1G14130	131
AT1G14140	304
AT1G14150	2476
AT1G14160	0
AT1G14170	273
AT1G14180	219
AT1G14182	0
AT1G14185	11
AT1G14190	35
AT1G14200	220
AT1G14205	109
AT1G14210	128
AT1G14220	0
AT1G14230	325
AT1G14240	5
AT1G14250	690
AT1G14260	24
AT1G14270	1979
AT1G14280	529
AT1G14290	475
AT1G14300	200
AT1G14310	387
AT1G14315	2
AT1G14320	13836
AT1G14330	210
AT1G14340	175
AT1G14345	3414
AT1G14350	355
AT1G14360	596
AT1G14370	126
AT1G14380	573
AT1G14390	3
AT1G14400	2184
AT1G14410	874
AT1G14420	0
AT1G14430	44
AT1G14440	222
AT1G14450	135
AT1G14453	1
AT1G14455	0
AT1G14460	633
AT1G14470	53
AT1G14480	72
AT1G14490	7
AT1G14500	0
AT1G14510	828
AT1G14518	0
AT1G14520	257
AT1G14530	163
AT1G14540	1
AT1G14550	0
AT1G14560	273
AT1G14570	848
AT1G14580	518
AT1G14590	214
AT1G14600	147
AT1G14610	2011
AT1G14620	293
AT1G14630	54
AT1G14640	82
AT1G14642	4
AT1G14650	1150
AT1G14660	168
AT1G14670	2188
AT1G14680	31
AT1G14685	1001
AT1G14686	1
AT1G14687	39
AT1G14688	0
AT1G14690	804
AT1G14700	399
AT1G14710	1546
AT1G14720	893
AT1G14730	27
AT1G14740	913
AT1G14750	13
AT1G14755	0
AT1G14760	0
AT1G14770	131
AT1G14780	2
AT1G14790	377
AT1G14800	0
AT1G14810	1755
AT1G14820	527
AT1G14830	1228
AT1G14840	1130
AT1G14850	624
AT1G14860	1
AT1G14870	5
AT1G14880	227
AT1G14890	125
AT1G14900	221
AT1G14910	744
AT1G14920	1284
AT1G14930	0
AT1G14940	0
AT1G14950	0
AT1G14960	0
AT1G14970	246
AT1G14980	1517
AT1G14990	215
AT1G15000	0
AT1G15002	3
AT1G15010	16
AT1G15015	0
AT1G15020	184
AT1G15030	612
AT1G15040	0
AT1G15050	1
AT1G15060	467
AT1G15080	74
AT1G15085	9
AT1G15090	0
AT1G15100	201
AT1G15110	133
AT1G15120	2387
AT1G15125	656
AT1G15130	1024
AT1G15140	4113
AT1G15150	4
AT1G15160	98
AT1G15165	190
AT1G15170	149
AT1G15175	141
AT1G15180	770
AT1G15190	12
AT1G15200	1197
AT1G15210	0
AT1G15215	169
AT1G15220	147
AT1G15230	309
AT1G15240	807
AT1G15250	399
AT1G15260	818
AT1G15270	3418
AT1G15280	1361
AT1G15290	2293
AT1G15300	47
AT1G15310	63
AT1G15320	0
AT1G15330	0
AT1G15340	2178
AT1G15350	176
AT1G15360	0
AT1G15370	448
AT1G15380	0
AT1G15385	0
AT1G15390	977
AT1G15400	500
AT1G15405	0
AT1G15410	404
AT1G15415	3
AT1G15420	425
AT1G15430	158
AT1G15440	561
AT1G15450	0
AT1G15460	0
AT1G15470	389
AT1G15480	244
AT1G15490	339
AT1G15500	3337
AT1G15510	416
AT1G15520	70
AT1G15530	262
AT1G15540	0
AT1G15550	56
AT1G15560	0
AT1G15570	185
AT1G15580	27
AT1G15590	0
AT1G15600	0
AT1G15610	0
AT1G15620	3
AT1G15625	5
AT1G15630	0
AT1G15640	0
AT1G15650	0
AT1G15660	355
AT1G15670	46
AT1G15680	0
AT1G15690	23960
AT1G15700	0
AT1G15710	644
AT1G15720	3
AT1G15730	1382
AT1G15740	817
AT1G15750	1593
AT1G15757	0
AT1G15760	12
AT1G15770	1
AT1G15772	0
AT1G15780	813
AT1G15790	24
AT1G15800	68
AT1G15810	533
AT1G15820	63838
AT1G15825	13
AT1G15830	146
AT1G15840	1
AT1G15850	0
AT1G15860	564
AT1G15870	27
AT1G15880	403
AT1G15885	138
AT1G15890	63
AT1G15900	6
AT1G15910	489
AT1G15920	214
AT1G15930	2734
AT1G15940	665
AT1G15950	285
AT1G15960	210
AT1G15970	429
AT1G15980	5859
AT1G15990	5
AT1G16000	495
AT1G16010	804
AT1G16020	549
AT1G16022	3
AT1G16025	0
AT1G16030	144
AT1G16040	147
AT1G16060	8
AT1G16070	44
AT1G16080	3182
AT1G16090	81
AT1G16100	0
AT1G16110	248
AT1G16120	0
AT1G16130	11
AT1G16140	0
AT1G16150	0
AT1G16160	0
AT1G16170	173
AT1G16180	1717
AT1G16190	498
AT1G16210	1042
AT1G16220	107
AT1G16225	0
AT1G16230	1
AT1G16240	773
AT1G16250	182
AT1G16260	511
AT1G16270	541
AT1G16280	322
AT1G16290	0
AT1G16300	54
AT1G16310	90
AT1G16320	975
AT1G16330	59
AT1G16340	418
AT1G16350	1372
AT1G16360	3
AT1G16370	3
AT1G16380	0
AT1G16390	27
AT1G16400	56
AT1G16410	1691
AT1G16420	1
AT1G16430	173
AT1G16440	3
AT1G16445	113
AT1G16450	0
AT1G16460	1144
AT1G16470	1275
AT1G16480	110
AT1G16489	4
AT1G16490	0
AT1G16500	300
AT1G16510	51
AT1G16515	68
AT1G16520	238
AT1G16530	2
AT1G16540	217
AT1G16550	112
AT1G16560	725
AT1G16570	270
AT1G16590	104
AT1G16600	0
AT1G16610	662
AT1G16620	0
AT1G16630	137
AT1G16635	4
AT1G16640	35
AT1G16650	163
AT1G16660	0
AT1G16670	342
AT1G16680	745
AT1G16690	194
AT1G16700	1200
AT1G16705	5
AT1G16710	812
AT1G16720	1974
AT1G16730	19
AT1G16740	710
AT1G16750	280
AT1G16760	0
AT1G16770	18
AT1G16780	386
AT1G16790	0
AT1G16800	181
AT1G16810	1162
AT1G16820	24
AT1G16825	105
AT1G16830	49
AT1G16840	691
AT1G16850	136
AT1G16860	1034
AT1G16870	582
AT1G16880	14299
AT1G16890	961
AT1G16900	303
AT1G16905	0
AT1G16910	0
AT1G16916	292
AT1G16920	495
AT1G16930	128
AT1G16940	0
AT1G16945	0
AT1G16950	0
AT1G16960	317
AT1G16970	264
AT1G16980	0
AT1G17000	0
AT1G17010	0
AT1G17020	0
AT1G17030	12
AT1G17040	172
AT1G17050	495
AT1G17060	49
AT1G17065	0
AT1G17070	235
AT1G17080	662
AT1G17090	224
AT1G17100	2430
AT1G17110	1122
AT1G17120	575
AT1G17130	642
AT1G17140	1089
AT1G17145	434
AT1G17147	23
AT1G17150	0
AT1G17160	480
AT1G17170	17
AT1G17180	1
AT1G17190	122
AT1G17200	1060
AT1G17210	1149
AT1G17220	12597
AT1G17230	0
AT1G17232	0
AT1G17235	10
AT1G17240	13
AT1G17250	0
AT1G17255	24
AT1G17260	19
AT1G17270	110
AT1G17275	0
AT1G17277	0
AT1G17280	555
AT1G17285	0
AT1G17290	2999
AT1G17300	0
AT1G17310	0
AT1G17330	330
AT1G17340	407
AT1G17345	2
AT1G17350	220
AT1G17360	824
AT1G17370	1174
AT1G17380	25
AT1G17390	0
AT1G17400	0
AT1G17410	92
AT1G17420	331
AT1G17430	218
AT1G17440	950
AT1G17450	453
AT1G17455	305
AT1G17460	179
AT1G17470	1468
AT1G17480	132
AT1G17490	304
AT1G17495	0
AT1G17500	699
AT1G17510	178
AT1G17520	202
AT1G17530	311
AT1G17540	1
AT1G17545	0
AT1G17550	1420
AT1G17560	118
AT1G17570	0
AT1G17580	685
AT1G17590	90
AT1G17600	127
AT1G17610	5
AT1G17615	0
AT1G17620	468
AT1G17630	111
AT1G17640	80
AT1G17650	1845
AT1G17660	0
AT1G17665	701
AT1G17670	0
AT1G17680	467
AT1G17690	519
AT1G17700	4
AT1G17710	5
AT1G17720	1491
AT1G17730	471
AT1G17744	0
AT1G17745	227
AT1G17750	31
AT1G17760	358
AT1G17770	0
AT1G17780	291
AT1G17790	191
AT1G17800	0
AT1G17810	0
AT1G17820	0
AT1G17830	48
AT1G17840	2155
AT1G17850	627
AT1G17860	0
AT1G17870	57
AT1G17880	3276
AT1G17890	758
AT1G17900	0
AT1G17910	0
AT1G17920	152
AT1G17930	173
AT1G17940	410
AT1G17950	7
AT1G17960	2
AT1G17970	294
AT1G17980	514
AT1G17990	5
AT1G18000	14
AT1G18010	5
AT1G18020	4
AT1G18030	168
AT1G18040	160
AT1G18050	0
AT1G18060	2645
AT1G18070	2846
AT1G18075	4
AT1G18080	7578
AT1G18090	211
AT1G18100	0
AT1G18120	0
AT1G18130	0
AT1G18140	3
AT1G18150	1925
AT1G18160	990
AT1G18170	1318
AT1G18180	97
AT1G18190	331
AT1G18191	0
AT1G18193	1
AT1G18197	0
AT1G18200	14
AT1G18210	1136
AT1G18220	0
AT1G18230	0
AT1G18240	0
AT1G18250	210
AT1G18260	953
AT1G18265	172
AT1G18270	837
AT1G18280	0
AT1G18290	0
AT1G18300	528
AT1G18310	0
AT1G18320	20
AT1G18330	76
AT1G18335	152
AT1G18340	233
AT1G18350	6
AT1G18360	1084
AT1G18370	236
AT1G18382	1
AT1G18390	60
AT1G18400	50
AT1G18410	2
AT1G18415	28
AT1G18420	0
AT1G18430	0
AT1G18440	500
AT1G18450	580
AT1G18460	295
AT1G18470	877
AT1G18480	377
AT1G18485	661
AT1G18486	2
AT1G18490	420
AT1G18500	1794
AT1G18510	0
AT1G18520	0
AT1G18530	0
AT1G18540	5155
AT1G18550	152
AT1G18560	113
AT1G18570	180
AT1G18580	311
AT1G18590	540
AT1G18600	401
AT1G18610	213
AT1G18620	941
AT1G18630	207
AT1G18640	682
AT1G18650	514
AT1G18660	1030
AT1G18670	315
AT1G18680	117
AT1G18690	144
AT1G18700	650
AT1G18710	152
AT1G18720	1671
AT1G18730	4876
AT1G18735	0
AT1G18740	741
AT1G18745	28
AT1G18750	94
AT1G18760	0
AT1G18770	0
AT1G18773	86
AT1G18780	0
AT1G18790	0
AT1G18800	760
AT1G18810	321
AT1G18820	0
AT1G18830	4
AT1G18835	0
AT1G18840	616
AT1G18850	268
AT1G18860	0
AT1G18870	124
AT1G18871	0
AT1G18879	0
AT1G18880	21
AT1G18890	245
AT1G18900	347
AT1G18910	100
AT1G18930	0
AT1G18940	19
AT1G18950	895
AT1G18960	1
AT1G18970	0
AT1G18975	0
AT1G18980	0
AT1G18990	6
AT1G19000	2880
AT1G19010	140
AT1G19020	79
AT1G19025	72
AT1G19030	0
AT1G19040	0
AT1G19050	442
AT1G19060	0
AT1G19070	14
AT1G19080	72
AT1G19086	0
AT1G19090	0
AT1G19100	268
AT1G19110	758
AT1G19115	0
AT1G19120	384
AT1G19130	449
AT1G19140	391
AT1G19150	3978
AT1G19160	3
AT1G19170	320
AT1G19180	458
AT1G19190	7
AT1G19200	45
AT1G19210	25
AT1G19220	197
AT1G19230	6
AT1G19240	153
AT1G19250	0
AT1G19260	0
AT1G19270	412
AT1G19290	273
AT1G19300	326
AT1G19310	384
AT1G19320	10
AT1G19330	416
AT1G19340	166
AT1G19350	3055
AT1G19360	397
AT1G19370	768
AT1G19371	2
AT1G19373	1
AT1G19376	0
AT1G19380	148
AT1G19390	0
AT1G19392	0
AT1G19394	10
AT1G19396	27
AT1G19397	20
AT1G19400	975
AT1G19410	2
AT1G19415	3
AT1G19420	9
AT1G19430	592
AT1G19440	735
AT1G19450	649
AT1G19460	0
AT1G19464	0
AT1G19470	0
AT1G19480	144
AT1G19485	414
AT1G19490	19
AT1G19500	0
AT1G19510	128
AT1G19520	735
AT1G19530	0
AT1G19540	9
AT1G19550	0
AT1G19560	6
AT1G19565	1
AT1G19570	2120
AT1G19580	652
AT1G19600	673
AT1G19610	3
AT1G19620	0
AT1G19630	42
AT1G19640	83
AT1G19650	494
AT1G19660	2116
AT1G19670	1900
AT1G19680	332
AT1G19690	441
AT1G19700	385
AT1G19710	342
AT1G19715	1929
AT1G19720	2005
AT1G19730	212
AT1G19740	2116
AT1G19750	16
AT1G19770	1809
AT1G19780	3
AT1G19790	3
AT1G19800	736
AT1G19810	0
AT1G19830	1
AT1G19835	1530
AT1G19840	18
AT1G19850	344
AT1G19860	397
AT1G19870	992
AT1G19880	857
AT1G19890	0
AT1G19900	0
AT1G19910	2623
AT1G19920	3004
AT1G19930	0
AT1G19940	103
AT1G19950	224
AT1G19960	1817
AT1G19968	0
AT1G19970	147
AT1G19980	72
AT1G19990	248
AT1G20000	0
AT1G20010	6422
AT1G20015	0
AT1G20020	52884
AT1G20030	193
AT1G20040	0
AT1G20050	1065
AT1G20060	76
AT1G20065	4
AT1G20070	0
AT1G20080	2
AT1G20090	1122
AT1G20100	977
AT1G20110	1268
AT1G20120	11
AT1G20130	1
AT1G20132	0
AT1G20135	0
AT1G20140	135
AT1G20150	0
AT1G20160	179
AT1G20170	0
AT1G20180	0
AT1G20190	945
AT1G20200	1048
AT1G20210	0
AT1G20220	1290
AT1G20225	431
AT1G20230	87
AT1G20240	0
AT1G20250	0
AT1G20260	5648
AT1G20270	307
AT1G20280	0
AT1G20290	0
AT1G20300	185
AT1G20310	4
AT1G20320	1
AT1G20330	2127
AT1G20340	72508
AT1G20350	6
AT1G20360	0
AT1G20370	382
AT1G20375	0
AT1G20380	257
AT1G20390	130
AT1G20400	3
AT1G20405	0
AT1G20410	294
AT1G20420	0
AT1G20430	538
AT1G20440	3677
AT1G20450	5589
AT1G20460	126
AT1G20470	0
AT1G20480	41
AT1G20490	77
AT1G20500	0
AT1G20510	1005
AT1G20515	5
AT1G20520	0
AT1G20530	57
AT1G20540	467
AT1G20550	69
AT1G20560	462
AT1G20570	35
AT1G20575	334
AT1G20580	927
AT1G20590	0
AT1G20600	0
AT1G20610	98
AT1G20620	37853
AT1G20630	2225
AT1G20640	561
AT1G20650	511
AT1G20657	1
AT1G20670	431
AT1G20680	6
AT1G20683	0
AT1G20687	0
AT1G20690	0
AT1G20691	0
AT1G20693	5915
AT1G20696	4673
AT1G20700	3
AT1G20710	0
AT1G20720	201
AT1G20730	0
AT1G20735	0
AT1G20740	0
AT1G20750	0
AT1G20760	1074
AT1G20770	781
AT1G20780	685
AT1G20790	0
AT1G20795	0
AT1G20800	0
AT1G20803	0
AT1G20810	1943
AT1G20816	179
AT1G20820	0
AT1G20823	228
AT1G20830	469
AT1G20840	1411
AT1G20850	913
AT1G20860	0
AT1G20870	73
AT1G20875	0
AT1G20880	182
AT1G20890	107
AT1G20900	0
AT1G20910	287
AT1G20920	1532
AT1G20923	0
AT1G20925	1
AT1G20930	148
AT1G20940	0
AT1G20950	986
AT1G20960	3243
AT1G20970	1446
AT1G20980	1732
AT1G20990	1
AT1G21000	209
AT1G21010	133
AT1G21020	0
AT1G21040	0
AT1G21050	91
AT1G21060	327
AT1G21065	2180
AT1G21070	204
AT1G21080	573
AT1G21090	95
AT1G21100	16
AT1G21110	7
AT1G21120	33
AT1G21130	3842
AT1G21140	5
AT1G21150	83
AT1G21160	907
AT1G21170	431
AT1G21190	423
AT1G21200	214
AT1G21202	0
AT1G21210	12
AT1G21220	0
AT1G21230	0
AT1G21240	0
AT1G21245	0
AT1G21250	2153
AT1G21260	124
AT1G21270	2393
AT1G21280	0
AT1G21286	0
AT1G21290	0
AT1G21300	0
AT1G21310	18
AT1G21313	0
AT1G21320	0
AT1G21323	0
AT1G21326	5
AT1G21330	0
AT1G21340	0
AT1G21350	1087
AT1G21360	3
AT1G21370	235
AT1G21380	1039
AT1G21390	124
AT1G21395	0
AT1G21400	367
AT1G21410	107
AT1G21420	0
AT1G21430	0
AT1G21440	916
AT1G21450	315
AT1G21460	446
AT1G21470	8
AT1G21475	0
AT1G21480	269
AT1G21490	0
AT1G21500	5047
AT1G21510	19
AT1G21520	233
AT1G21525	2
AT1G21528	0
AT1G21529	0
AT1G21530	0
AT1G21540	270
AT1G21550	39
AT1G21560	739
AT1G21580	1781
AT1G21590	2576
AT1G21600	4201
AT1G21610	631
AT1G21620	0
AT1G21630	1668
AT1G21640	1321
AT1G21650	553
AT1G21651	4
AT1G21660	889
AT1G21670	853
AT1G21680	3097
AT1G21690	374
AT1G21695	29
AT1G21700	683
AT1G21710	231
AT1G21720	1251
AT1G21722	0
AT1G21730	467
AT1G21738	0
AT1G21740	77
AT1G21750	2952
AT1G21760	310
AT1G21770	17
AT1G21780	681
AT1G21790	228
AT1G21800	0
AT1G21810	94
AT1G21830	172
AT1G21835	0
AT1G21840	90
AT1G21850	0
AT1G21860	0
AT1G21864	0
AT1G21866	0
AT1G21870	1
AT1G21880	300
AT1G21890	0
AT1G21900	441
AT1G21910	67
AT1G21920	416
AT1G21925	0
AT1G21928	0
AT1G21930	341
AT1G21940	0
AT1G21945	0
AT1G21950	0
AT1G21960	0
AT1G21970	0
AT1G21973	0
AT1G21980	981
AT1G21990	0
AT1G22000	2
AT1G22010	0
AT1G22015	0
AT1G22020	571
AT1G22030	71
AT1G22040	266
AT1G22050	204
AT1G22060	1258
AT1G22065	2
AT1G22070	1083
AT1G22080	0
AT1G22090	0
AT1G22100	0
AT1G22110	3
AT1G22120	0
AT1G22130	0
AT1G22140	429
AT1G22150	0
AT1G22160	279
AT1G22170	131
AT1G22180	147
AT1G22190	607
AT1G22200	786
AT1G22210	0
AT1G22220	14
AT1G22230	32
AT1G22240	0
AT1G22250	4
AT1G22260	22
AT1G22270	482
AT1G22275	19
AT1G22280	790
AT1G22290	0
AT1G22300	4675
AT1G22310	172
AT1G22320	0
AT1G22330	357
AT1G22340	12
AT1G22350	164
AT1G22360	868
AT1G22370	694
AT1G22380	64
AT1G22400	518
AT1G22403	84
AT1G22410	3078
AT1G22420	0
AT1G22430	1409
AT1G22440	1
AT1G22450	2168
AT1G22460	0
AT1G22470	7
AT1G22480	0
AT1G22490	31
AT1G22500	6
AT1G22510	116
AT1G22520	606
AT1G22530	2379
AT1G22540	401
AT1G22550	196
AT1G22560	0
AT1G22570	226
AT1G22580	0
AT1G22590	938
AT1G22600	10
AT1G22610	0
AT1G22620	636
AT1G22630	1394
AT1G22640	190
AT1G22650	213
AT1G22660	211
AT1G22670	0
AT1G22680	0
AT1G22690	907
AT1G22700	2466
AT1G22710	7177
AT1G22720	0
AT1G22730	862
AT1G22740	571
AT1G22750	805
AT1G22760	2
AT1G22770	2882
AT1G22780	3559
AT1G22790	328
AT1G22800	0
AT1G22810	0
AT1G22830	116
AT1G22840	1680
AT1G22850	2385
AT1G22860	456
AT1G22870	330
AT1G22880	243
AT1G22882	553
AT1G22885	227
AT1G22890	186
AT1G22900	127
AT1G22910	545
AT1G22920	509
AT1G22930	1607
AT1G22940	612
AT1G22950	376
AT1G22960	206
AT1G22970	361
AT1G22980	2
AT1G22985	55
AT1G22990	0
AT1G23000	53
AT1G23010	41
AT1G23020	442
AT1G23030	477
AT1G23037	0
AT1G23040	132
AT1G23050	0
AT1G23052	0
AT1G23060	5
AT1G23070	0
AT1G23080	4626
AT1G23090	1161
AT1G23100	146
AT1G23110	0
AT1G23120	5
AT1G23130	17149
AT1G23140	36
AT1G23145	0
AT1G23147	0
AT1G23150	65
AT1G23160	0
AT1G23170	249
AT1G23180	897
AT1G23190	1912
AT1G23200	48
AT1G23201	0
AT1G23205	637
AT1G23210	3
AT1G23220	378
AT1G23230	607
AT1G23240	0
AT1G23250	0
AT1G23260	365
AT1G23270	0
AT1G23280	627
AT1G23290	0
AT1G23300	0
AT1G23310	21148
AT1G23320	0
AT1G23330	204
AT1G23340	101
AT1G23350	6
AT1G23360	922
AT1G23380	7
AT1G23390	1592
AT1G23400	2003
AT1G23410	0
AT1G23420	0
AT1G23440	513
AT1G23450	29
AT1G23460	253
AT1G23465	20
AT1G23470	29
AT1G23480	584
AT1G23490	5080
AT1G23500	0
AT1G23510	0
AT1G23520	0
AT1G23530	109
AT1G23540	4
AT1G23550	54
AT1G23560	0
AT1G23570	0
AT1G23580	3
AT1G23590	0
AT1G23600	2
AT1G23610	1
AT1G23620	0
AT1G23640	0
AT1G23645	0
AT1G23650	0
AT1G23660	0
AT1G23670	0
AT1G23680	0
AT1G23690	0
AT1G23700	1
AT1G23710	335
AT1G23720	0
AT1G23730	75
AT1G23740	2739
AT1G23750	282
AT1G23760	1
AT1G23770	0
AT1G23780	572
AT1G23790	54
AT1G23800	126
AT1G23810	0
AT1G23820	3198
AT1G23830	1
AT1G23840	11
AT1G23850	0
AT1G23860	366
AT1G23870	143
AT1G23880	104
AT1G23890	85
AT1G23900	863
AT1G23910	0
AT1G23915	0
AT1G23920	0
AT1G23930	0
AT1G23935	92
AT1G23950	474
AT1G23960	638
AT1G23965	0
AT1G23970	130
AT1G23980	46
AT1G23985	0
AT1G23990	0
AT1G23995	0
AT1G24000	0
AT1G24010	0
AT1G24020	1375
AT1G24030	14
AT1G24040	475
AT1G24050	1151
AT1G24060	0
AT1G24062	0
AT1G24068	3
AT1G24070	32
AT1G24080	0
AT1G24090	60
AT1G24095	27
AT1G24100	1447
AT1G24110	0
AT1G24120	928
AT1G24130	5
AT1G24140	33
AT1G24145	41
AT1G24147	232
AT1G24148	318
AT1G24150	188
AT1G24159	0
AT1G24160	1463
AT1G24170	1364
AT1G24180	1407
AT1G24190	927
AT1G24200	0
AT1G24210	24
AT1G24212	0
AT1G24220	1
AT1G24230	0
AT1G24240	316
AT1G24250	0
AT1G24256	0
AT1G24260	19
AT1G24265	51
AT1G24267	732
AT1G24270	4
AT1G24280	174
AT1G24290	35
AT1G24300	952
AT1G24310	442
AT1G24320	1
AT1G24330	73
AT1G24340	338
AT1G24350	333
AT1G24360	2173
AT1G24370	1
AT1G24380	0
AT1G24388	0
AT1G24390	0
AT1G24400	244
AT1G24405	18
AT1G24420	1
AT1G24430	0
AT1G24440	196
AT1G24450	177
AT1G24460	1339
AT1G24470	13
AT1G24475	0
AT1G24480	0
AT1G24485	0
AT1G24490	685
AT1G24510	2929
AT1G24520	3
AT1G24530	85
AT1G24540	0
AT1G24545	0
AT1G24560	510
AT1G24570	3
AT1G24575	86
AT1G24577	89
AT1G24580	8
AT1G24590	0
AT1G24600	11
AT1G24610	849
AT1G24620	0
AT1G24625	402
AT1G24640	0
AT1G24650	0
AT1G24657	0
AT1G24660	0
AT1G24686	0
AT1G24706	1240
AT1G24733	0
AT1G24735	16
AT1G24764	993
AT1G24792	0
AT1G24793	0
AT1G24800	0
AT1G24807	1
AT1G24822	0
AT1G24851	0
AT1G24879	0
AT1G24880	0
AT1G24881	0
AT1G24909	0
AT1G24938	0
AT1G24967	0
AT1G24996	1
AT1G25025	0
AT1G25053	0
AT1G25054	0
AT1G25055	0
AT1G25083	0
AT1G25097	0
AT1G25098	0
AT1G25112	0
AT1G25141	0
AT1G25145	0
AT1G25150	0
AT1G25155	0
AT1G25175	0
AT1G25180	0
AT1G25209	3
AT1G25210	0
AT1G25211	0
AT1G25220	379
AT1G25230	402
AT1G25240	0
AT1G25250	145
AT1G25260	1022
AT1G25270	0
AT1G25275	1645
AT1G25277	21
AT1G25280	708
AT1G25290	500
AT1G25300	0
AT1G25310	0
AT1G25320	212
AT1G25330	0
AT1G25340	0
AT1G25350	1220
AT1G25360	101
AT1G25370	30
AT1G25375	331
AT1G25380	660
AT1G25390	472
AT1G25400	142
AT1G25410	0
AT1G25420	546
AT1G25422	38
AT1G25425	169
AT1G25430	35
AT1G25440	5771
AT1G25450	561
AT1G25460	1
AT1G25470	200
AT1G25480	207
AT1G25490	2119
AT1G25500	129
AT1G25510	51
AT1G25520	379
AT1G25530	44
AT1G25540	425
AT1G25550	968
AT1G25560	1117
AT1G25570	766
AT1G25580	260
AT1G25682	341
AT1G25784	0
AT1G25886	0
AT1G25988	0
AT1G26090	293
AT1G26100	143
AT1G26110	3132
AT1G26120	533
AT1G26130	614
AT1G26140	0
AT1G26150	4148
AT1G26160	694
AT1G26170	529
AT1G26180	650
AT1G26190	414
AT1G26200	12
AT1G26208	133
AT1G26210	0
AT1G26218	23
AT1G26220	0
AT1G26225	0
AT1G26230	1004
AT1G26233	4
AT1G26235	0
AT1G26240	0
AT1G26250	0
AT1G26255	0
AT1G26260	100
AT1G26270	1153
AT1G26290	0
AT1G26300	364
AT1G26310	0
AT1G26320	0
AT1G26330	91
AT1G26340	253
AT1G26350	0
AT1G26355	0
AT1G26360	0
AT1G26370	402
AT1G26380	2
AT1G26390	0
AT1G26400	0
AT1G26410	0
AT1G26420	0
AT1G26430	0
AT1G26440	294
AT1G26450	20
AT1G26460	911
AT1G26470	359
AT1G26480	0
AT1G26490	0
AT1G26500	29
AT1G26510	5
AT1G26515	0
AT1G26520	136
AT1G26530	13
AT1G26540	76
AT1G26550	2577
AT1G26558	11
AT1G26560	365
AT1G26570	257
AT1G26580	1683
AT1G26590	8
AT1G26600	53
AT1G26610	9
AT1G26620	244
AT1G26630	8327
AT1G26640	652
AT1G26650	465
AT1G26660	113
AT1G26665	530
AT1G26670	596
AT1G26680	0
AT1G26690	252
AT1G26700	0
AT1G26710	0
AT1G26720	0
AT1G26730	79
AT1G26740	327
AT1G26750	362
AT1G26760	47
AT1G26761	486
AT1G26762	9
AT1G26770	731
AT1G26773	0
AT1G26780	0
AT1G26790	3
AT1G26795	0
AT1G26796	0
AT1G26797	0
AT1G26798	0
AT1G26799	0
AT1G26800	126
AT1G26810	173
AT1G26815	0
AT1G26820	51
AT1G26830	1206
AT1G26840	119
AT1G26850	4960
AT1G26860	0
AT1G26870	0
AT1G26880	3179
AT1G26890	3
AT1G26900	106
AT1G26910	294
AT1G26911	11
AT1G26920	1046
AT1G26921	0
AT1G26930	44
AT1G26940	193
AT1G26945	284
AT1G26950	0
AT1G26960	61
AT1G26970	0
AT1G26973	0
AT1G26975	0
AT1G26976	0
AT1G26985	0
AT1G26990	0
AT1G27000	1361
AT1G27008	0
AT1G27020	27
AT1G27030	275
AT1G27040	4
AT1G27045	1
AT1G27050	197
AT1G27060	80
AT1G27070	375
AT1G27080	0
AT1G27090	1775
AT1G27100	1386
AT1G27110	8
AT1G27120	351
AT1G27130	1381
AT1G27135	0
AT1G27140	0
AT1G27150	425
AT1G27160	0
AT1G27170	99
AT1G27180	174
AT1G27190	957
AT1G27200	266
AT1G27210	623
AT1G27220	0
AT1G27240	0
AT1G27250	0
AT1G27260	0
AT1G27270	0
AT1G27280	0
AT1G27285	60
AT1G27290	502
AT1G27300	224
AT1G27310	1325
AT1G27320	1964
AT1G27330	967
AT1G27340	825
AT1G27350	708
AT1G27360	262
AT1G27370	119
AT1G27380	8
AT1G27385	798
AT1G27390	906
AT1G27400	2749
AT1G27410	115
AT1G27420	47
AT1G27430	1078
AT1G27435	767
AT1G27440	198
AT1G27450	4108
AT1G27460	774
AT1G27461	0
AT1G27470	508
AT1G27480	1500
AT1G27490	0
AT1G27500	197
AT1G27510	1052
AT1G27520	751
AT1G27530	1108
AT1G27535	0
AT1G27540	200
AT1G27550	0
AT1G27555	0
AT1G27560	0
AT1G27565	0
AT1G27570	0
AT1G27580	0
AT1G27595	635
AT1G27600	619
AT1G27610	0
AT1G27620	8
AT1G27630	1455
AT1G27640	10
AT1G27650	857
AT1G27660	225
AT1G27670	1
AT1G27671	0
AT1G27680	553
AT1G27690	226
AT1G27695	110
AT1G27700	296
AT1G27710	0
AT1G27720	29
AT1G27730	302
AT1G27740	0
AT1G27750	390
AT1G27752	604
AT1G27760	1375
AT1G27770	709
AT1G27780	0
AT1G27790	0
AT1G27800	0
AT1G27810	0
AT1G27815	0
AT1G27820	0
AT1G27840	336
AT1G27850	820
AT1G27860	0
AT1G27870	0
AT1G27880	124
AT1G27890	0
AT1G27900	473
AT1G27910	367
AT1G27920	4
AT1G27921	69
AT1G27930	828
AT1G27940	46
AT1G27950	3572
AT1G27960	119
AT1G27970	1601
AT1G27980	168
AT1G27990	0
AT1G28000	0
AT1G28002	0
AT1G28005	0
AT1G28010	194
AT1G28020	0
AT1G28030	0
AT1G28040	1
AT1G28050	1224
AT1G28060	1101
AT1G28070	134
AT1G28080	4
AT1G28090	586
AT1G28100	264
AT1G28110	216
AT1G28120	620
AT1G28130	0
AT1G28135	0
AT1G28140	2409
AT1G28150	1318
AT1G28160	0
AT1G28170	0
AT1G28180	0
AT1G28190	70
AT1G28200	547
AT1G28210	100
AT1G28220	4
AT1G28230	801
AT1G28240	796
AT1G28250	327
AT1G28260	224
AT1G28265	0
AT1G28270	0
AT1G28280	750
AT1G28290	142
AT1G28300	3
AT1G28305	0
AT1G28306	0
AT1G28310	272
AT1G28320	833
AT1G28323	0
AT1G28327	2
AT1G28330	1798
AT1G28335	0
AT1G28340	1134
AT1G28350	1024
AT1G28360	0
AT1G28370	41
AT1G28375	0
AT1G28380	773
AT1G28390	43
AT1G28395	279
AT1G28400	1294
AT1G28410	305
AT1G28420	1188
AT1G28430	0
AT1G28440	1322
AT1G28447	0
AT1G28450	0
AT1G28455	0
AT1G28460	0
AT1G28465	0
AT1G28470	15
AT1G28480	8
AT1G28490	549
AT1G28500	0
AT1G28510	609
AT1G28520	1023
AT1G28530	260
AT1G28540	167
AT1G28550	1
AT1G28560	150
AT1G28570	196
AT1G28580	668
AT1G28590	0
AT1G28591	0
AT1G28600	2940
AT1G28610	725
AT1G28620	36
AT1G28630	0
AT1G28640	0
AT1G28650	0
AT1G28660	164
AT1G28670	517
AT1G28680	79
AT1G28685	1
AT1G28690	61
AT1G28695	0
AT1G28700	0
AT1G28710	308
AT1G28715	115
AT1G28720	0
AT1G28730	6
AT1G28740	0
AT1G28750	0
AT1G28760	120
AT1G28765	55
AT1G28770	0
AT1G28780	0
AT1G28790	0
AT1G28800	0
AT1G28810	0
AT1G28815	0
AT1G28820	3
AT1G28830	0
AT1G28840	1
AT1G28850	0
AT1G28860	0
AT1G28870	0
AT1G28880	0
AT1G28890	0
AT1G28900	0
AT1G28910	0
AT1G28920	1
AT1G28930	6
AT1G28940	0
AT1G28950	4
AT1G28960	255
AT1G28970	2
AT1G28980	0
AT1G28990	0
AT1G29000	0
AT1G29005	0
AT1G29010	0
AT1G29020	0
AT1G29025	0
AT1G29030	166
AT1G29040	431
AT1G29041	0
AT1G29050	127
AT1G29060	98
AT1G29070	9831
AT1G29071	1
AT1G29075	0
AT1G29080	0
AT1G29090	0
AT1G29100	0
AT1G29110	12
AT1G29120	991
AT1G29140	3
AT1G29150	1540
AT1G29160	118
AT1G29170	334
AT1G29179	0
AT1G29180	0
AT1G29190	0
AT1G29195	21
AT1G29200	15
AT1G29210	0
AT1G29220	413
AT1G29230	8
AT1G29240	251
AT1G29250	890
AT1G29260	503
AT1G29265	0
AT1G29270	6
AT1G29280	1
AT1G29290	7
AT1G29300	88
AT1G29310	551
AT1G29320	457
AT1G29330	54
AT1G29340	1013
AT1G29350	191
AT1G29355	0
AT1G29357	57
AT1G29360	0
AT1G29370	204
AT1G29380	131
AT1G29390	2046
AT1G29395	3040
AT1G29400	2017
AT1G29410	139
AT1G29418	107
AT1G29420	2
AT1G29430	80
AT1G29435	0
AT1G29440	52
AT1G29450	94
AT1G29460	63
AT1G29465	40
AT1G29470	5642
AT1G29475	0
AT1G29480	0
AT1G29490	1
AT1G29500	124
AT1G29510	67
AT1G29520	334
AT1G29530	923
AT1G29535	5
AT1G29540	0
AT1G29550	196
AT1G29560	77
AT1G29570	0
AT1G29580	0
AT1G29590	65
AT1G29600	46
AT1G29620	0
AT1G29630	132
AT1G29640	9
AT1G29650	0
AT1G29660	5259
AT1G29670	4734
AT1G29680	1
AT1G29690	280
AT1G29700	1032
AT1G29710	69
AT1G29715	8
AT1G29720	682
AT1G29730	75
AT1G29740	28
AT1G29750	486
AT1G29760	224
AT1G29770	21
AT1G29775	0
AT1G29780	0
AT1G29785	239
AT1G29790	598
AT1G29800	292
AT1G29810	232
AT1G29820	304
AT1G29830	7
AT1G29840	122
AT1G29850	1227
AT1G29860	0
AT1G29870	0
AT1G29880	2972
AT1G29890	702
AT1G29900	3076
AT1G29910	118696
AT1G29920	72955
AT1G29930	326849
AT1G29940	759
AT1G29950	1365
AT1G29960	80
AT1G29962	0
AT1G29965	45
AT1G29970	319
AT1G29980	303
AT1G29990	621
AT1G30000	547
AT1G30010	180
AT1G30020	0
AT1G30030	0
AT1G30040	62
AT1G30050	0
AT1G30060	0
AT1G30070	155
AT1G30080	1
AT1G30090	486
AT1G30100	11
AT1G30110	88
AT1G30120	2100
AT1G30130	389
AT1G30135	1
AT1G30140	0
AT1G30150	0
AT1G30160	6
AT1G30170	0
AT1G30180	0
AT1G30190	2
AT1G30200	868
AT1G30210	1236
AT1G30220	4
AT1G30230	4637
AT1G30240	274
AT1G30250	540
AT1G30260	501
AT1G30270	209
AT1G30280	47
AT1G30282	0
AT1G30290	192
AT1G30300	191
AT1G30310	0
AT1G30320	261
AT1G30330	717
AT1G30340	0
AT1G30350	0
AT1G30360	6293
AT1G30370	2
AT1G30380	39505
AT1G30390	3
AT1G30400	2417
AT1G30410	910
AT1G30420	309
AT1G30430	0
AT1G30440	1731
AT1G30450	666
AT1G30455	2
AT1G30460	360
AT1G30470	1165
AT1G30473	0
AT1G30475	23
AT1G30480	374
AT1G30490	608
AT1G30500	184
AT1G30510	294
AT1G30515	6
AT1G30520	977
AT1G30530	1290
AT1G30540	294
AT1G30545	114
AT1G30550	0
AT1G30560	0
AT1G30570	532
AT1G30580	3394
AT1G30590	991
AT1G30600	290
AT1G30610	1100
AT1G30620	301
AT1G30630	1546
AT1G30640	133
AT1G30650	2
AT1G30660	1
AT1G30670	0
AT1G30680	1061
AT1G30690	1318
AT1G30700	1
AT1G30710	0
AT1G30720	5
AT1G30730	0
AT1G30740	4
AT1G30750	0
AT1G30755	161
AT1G30757	0
AT1G30760	0
AT1G30780	0
AT1G30784	0
AT1G30790	0
AT1G30795	0
AT1G30800	0
AT1G30810	709
AT1G30814	0
AT1G30820	555
AT1G30825	210
AT1G30830	0
AT1G30835	421
AT1G30840	46
AT1G30845	79
AT1G30850	0
AT1G30860	31
AT1G30870	0
AT1G30880	701
AT1G30890	327
AT1G30900	71
AT1G30910	760
AT1G30920	1
AT1G30921	0
AT1G30925	0
AT1G30930	0
AT1G30935	3
AT1G30940	1
AT1G30945	0
AT1G30950	1
AT1G30960	126
AT1G30970	668
AT1G30972	0
AT1G30974	0
AT1G30975	0
AT1G30980	0
AT1G30990	0
AT1G31000	0
AT1G31010	86
AT1G31020	207
AT1G31030	0
AT1G31040	1
AT1G31050	0
AT1G31070	466
AT1G31072	0
AT1G31080	0
AT1G31090	0
AT1G31093	0
AT1G31095	0
AT1G31100	0
AT1G31110	0
AT1G31120	228
AT1G31130	1163
AT1G31140	0
AT1G31150	314
AT1G31160	724
AT1G31163	0
AT1G31166	0
AT1G31170	607
AT1G31173	26
AT1G31175	172
AT1G31180	1317
AT1G31190	1381
AT1G31200	28
AT1G31210	1
AT1G31220	406
AT1G31230	1492
AT1G31240	5
AT1G31243	1
AT1G31245	0
AT1G31250	0
AT1G31255	0
AT1G31258	21
AT1G31260	0
AT1G31270	0
AT1G31274	0
AT1G31280	311
AT1G31290	11
AT1G31300	601
AT1G31310	2
AT1G31320	29
AT1G31330	90811
AT1G31335	90
AT1G31340	1580
AT1G31350	430
AT1G31355	18
AT1G31358	0
AT1G31360	209
AT1G31370	0
AT1G31380	0
AT1G31390	0
AT1G31400	0
AT1G31410	767
AT1G31420	3410
AT1G31430	62
AT1G31440	653
AT1G31450	0
AT1G31460	57
AT1G31470	77
AT1G31480	244
AT1G31485	0
AT1G31490	0
AT1G31500	459
AT1G31510	0
AT1G31520	0
AT1G31530	0
AT1G31540	610
AT1G31550	409
AT1G31555	0
AT1G31570	4
AT1G31580	15544
AT1G31600	513
AT1G31620	0
AT1G31630	0
AT1G31640	0
AT1G31650	668
AT1G31660	876
AT1G31670	0
AT1G31690	4205
AT1G31710	8
AT1G31720	15
AT1G31730	1573
AT1G31740	0
AT1G31750	16
AT1G31760	56
AT1G31770	52
AT1G31772	0
AT1G31780	761
AT1G31790	69
AT1G31800	3684
AT1G31810	568
AT1G31812	7918
AT1G31814	85
AT1G31817	528
AT1G31820	29
AT1G31830	391
AT1G31835	105
AT1G31840	39
AT1G31850	2084
AT1G31860	924
AT1G31870	463
AT1G31880	37
AT1G31885	7
AT1G31900	7
AT1G31910	3477
AT1G31920	0
AT1G31930	787
AT1G31935	55
AT1G31940	340
AT1G31950	45
AT1G31960	0
AT1G31970	1881
AT1G31983	9
AT1G31990	1
AT1G31993	0
AT1G32000	0
AT1G32010	0
AT1G32020	0
AT1G32030	0
AT1G32040	0
AT1G32045	0
AT1G32049	0
AT1G32050	2065
AT1G32060	30781
AT1G32070	2272
AT1G32080	11561
AT1G32090	880
AT1G32100	150
AT1G32110	0
AT1G32120	236
AT1G32127	68
AT1G32130	1407
AT1G32140	0
AT1G32150	251
AT1G32160	1639
AT1G32170	73
AT1G32172	3
AT1G32180	0
AT1G32190	57
AT1G32200	2320
AT1G32210	903
AT1G32220	2057
AT1G32225	0
AT1G32230	3798
AT1G32240	198
AT1G32250	0
AT1G32260	215
AT1G32270	0
AT1G32280	0
AT1G32300	0
AT1G32310	159
AT1G32320	2
AT1G32330	233
AT1G32337	0
AT1G32340	375
AT1G32350	1
AT1G32360	809
AT1G32361	0
AT1G32370	219
AT1G32375	5
AT1G32380	356
AT1G32385	8
AT1G32390	0
AT1G32400	1707
AT1G32410	459
AT1G32415	92
AT1G32420	0
AT1G32430	0
AT1G32440	1072
AT1G32450	202
AT1G32460	20
AT1G32470	14439
AT1G32480	0
AT1G32490	902
AT1G32500	2315
AT1G32505	0
AT1G32510	0
AT1G32520	184
AT1G32530	863
AT1G32540	630
AT1G32550	1350
AT1G32560	0
AT1G32570	5
AT1G32575	2
AT1G32580	1047
AT1G32582	2
AT1G32583	23
AT1G32585	0
AT1G32590	0
AT1G32600	0
AT1G32610	42
AT1G32620	0
AT1G32630	64
AT1G32640	0
AT1G32650	0
AT1G32660	0
AT1G32680	0
AT1G32690	30
AT1G32700	414
AT1G32710	0
AT1G32713	0
AT1G32720	0
AT1G32730	114
AT1G32740	65
AT1G32750	1322
AT1G32760	57
AT1G32763	0
AT1G32770	0
AT1G32780	137
AT1G32790	1604
AT1G32810	518
AT1G32820	0
AT1G32830	1
AT1G32840	0
AT1G32850	1
AT1G32860	388
AT1G32870	192
AT1G32880	0
AT1G32890	2
AT1G32900	70
AT1G32910	0
AT1G32920	679
AT1G32928	88
AT1G32930	35
AT1G32940	158
AT1G32950	8
AT1G32960	0
AT1G32970	0
AT1G32975	0
AT1G32980	0
AT1G32990	8826
AT1G32992	0
AT1G33000	0
AT1G33010	0
AT1G33020	0
AT1G33030	2
AT1G33040	2370
AT1G33050	592
AT1G33055	0
AT1G33060	217
AT1G33070	0
AT1G33080	299
AT1G33090	0
AT1G33100	0
AT1G33102	1
AT1G33110	215
AT1G33120	1156
AT1G33130	0
AT1G33135	0
AT1G33140	1654
AT1G33160	0
AT1G33170	653
AT1G33180	1
AT1G33190	0
AT1G33200	0
AT1G33220	0
AT1G33230	518
AT1G33240	2165
AT1G33250	340
AT1G33260	62
AT1G33265	311
AT1G33270	426
AT1G33280	0
AT1G33290	1443
AT1G33300	0
AT1G33320	0
AT1G33330	441
AT1G33340	89
AT1G33350	67
AT1G33355	0
AT1G33360	436
AT1G33370	0
AT1G33380	0
AT1G33390	373
AT1G33400	315
AT1G33410	785
AT1G33415	72
AT1G33420	0
AT1G33430	0
AT1G33440	116
AT1G33450	0
AT1G33460	0
AT1G33470	1517
AT1G33475	34
AT1G33480	167
AT1G33490	504
AT1G33500	0
AT1G33510	0
AT1G33520	674
AT1G33530	0
AT1G33540	0
AT1G33550	0
AT1G33560	122
AT1G33570	0
AT1G33580	0
AT1G33590	3416
AT1G33600	1416
AT1G33607	0
AT1G33610	103
AT1G33612	7
AT1G33615	25
AT1G33640	0
AT1G33660	3
AT1G33670	0
AT1G33680	1031
AT1G33700	62
AT1G33710	0
AT1G33720	52
AT1G33730	0
AT1G33740	0
AT1G33743	0
AT1G33750	0
AT1G33760	1
AT1G33770	32
AT1G33780	350
AT1G33785	0
AT1G33790	6
AT1G33800	51
AT1G33810	2207
AT1G33811	1268
AT1G33813	0
AT1G33817	0
AT1G33820	0
AT1G33830	0
AT1G33835	0
AT1G33840	0
AT1G33850	0
AT1G33855	0
AT1G33860	0
AT1G33870	0
AT1G33880	0
AT1G33890	0
AT1G33900	0
AT1G33910	0
AT1G33920	0
AT1G33930	132
AT1G33940	0
AT1G33945	0
AT1G33950	0
AT1G33960	4
AT1G33970	1559
AT1G33980	834
AT1G33990	1353
AT1G34000	2473
AT1G34010	327
AT1G34015	0
AT1G34020	405
AT1G34030	2749
AT1G34040	1
AT1G34042	0
AT1G34044	12
AT1G34046	0
AT1G34047	0
AT1G34049	0
AT1G34050	0
AT1G34060	40
AT1G34065	168
AT1G34070	0
AT1G34080	0
AT1G34090	0
AT1G34095	0
AT1G34097	0
AT1G34100	4
AT1G34110	395
AT1G34120	182
AT1G34130	1156
AT1G34140	0
AT1G34150	149
AT1G34160	112
AT1G34170	0
AT1G34180	1
AT1G34190	1156
AT1G34200	305
AT1G34210	533
AT1G34220	547
AT1G34230	0
AT1G34240	0
AT1G34245	24
AT1G34250	0
AT1G34260	552
AT1G34270	219
AT1G34281	0
AT1G34290	0
AT1G34300	252
AT1G34310	0
AT1G34315	17
AT1G34317	13
AT1G34320	1089
AT1G34330	0
AT1G34340	654
AT1G34350	236
AT1G34355	69
AT1G34360	234
AT1G34370	593
AT1G34380	336
AT1G34390	0
AT1G34392	0
AT1G34400	0
AT1G34403	0
AT1G34405	0
AT1G34410	0
AT1G34418	733
AT1G34420	29
AT1G34430	2412
AT1G34440	0
AT1G34460	16
AT1G34470	345
AT1G34480	18
AT1G34490	0
AT1G34500	0
AT1G34510	0
AT1G34520	0
AT1G34530	0
AT1G34540	0
AT1G34545	0
AT1G34550	1058
AT1G34560	0
AT1G34570	682
AT1G34575	0
AT1G34580	73
AT1G34590	0
AT1G34600	0
AT1G34610	0
AT1G34620	0
AT1G34630	107
AT1G34640	160
AT1G34650	1
AT1G34660	0
AT1G34670	0
AT1G34680	0
AT1G34690	0
AT1G34700	0
AT1G34710	0
AT1G34720	0
AT1G34730	0
AT1G34740	0
AT1G34750	523
AT1G34760	112
AT1G34770	112
AT1G34780	554
AT1G34790	0
AT1G34792	0
AT1G34795	0
AT1G34797	0
AT1G34800	0
AT1G34803	0
AT1G34805	0
AT1G34807	0
AT1G34808	0
AT1G34810	0
AT1G34812	0
AT1G34813	0
AT1G34815	0
AT1G34817	0
AT1G34818	0
AT1G34820	0
AT1G34822	0
AT1G34823	0
AT1G34825	0
AT1G34827	0
AT1G34828	0
AT1G34830	0
AT1G34836	0
AT1G34840	0
AT1G34842	1
AT1G34844	15
AT1G34850	0
AT1G34855	0
AT1G34860	0
AT1G34904	0
AT1G34910	0
AT1G34930	0
AT1G34967	0
AT1G35030	0
AT1G35035	0
AT1G35040	0
AT1G35050	0
AT1G35060	0
AT1G35080	0
AT1G35090	0
AT1G35100	0
AT1G35110	0
AT1G35112	36
AT1G35115	598
AT1G35120	0
AT1G35130	0
AT1G35140	10
AT1G35143	0
AT1G35146	0
AT1G35150	0
AT1G35160	2473
AT1G35170	0
AT1G35180	103
AT1G35181	0
AT1G35183	0
AT1G35186	0
AT1G35190	112
AT1G35200	1
AT1G35210	143
AT1G35215	2
AT1G35220	650
AT1G35230	31
AT1G35240	0
AT1G35242	0
AT1G35250	1
AT1G35255	0
AT1G35260	1
AT1G35270	0
AT1G35280	0
AT1G35290	6
AT1G35300	0
AT1G35310	0
AT1G35320	52
AT1G35330	0
AT1G35340	1355
AT1G35350	223
AT1G35353	0
AT1G35360	0
AT1G35365	0
AT1G35370	0
AT1G35375	0
AT1G35380	0
AT1G35390	0
AT1G35400	0
AT1G35405	0
AT1G35410	0
AT1G35420	1423
AT1G35430	92
AT1G35435	0
AT1G35440	0
AT1G35450	0
AT1G35460	365
AT1G35465	0
AT1G35467	0
AT1G35470	365
AT1G35480	0
AT1G35490	0
AT1G35500	0
AT1G35501	0
AT1G35510	598
AT1G35513	7
AT1G35515	2
AT1G35516	654
AT1G35520	0
AT1G35530	98
AT1G35535	0
AT1G35537	0
AT1G35540	0
AT1G35545	0
AT1G35550	0
AT1G35560	95
AT1G35570	0
AT1G35580	1103
AT1G35590	0
AT1G35600	0
AT1G35610	0
AT1G35612	286
AT1G35614	0
AT1G35617	0
AT1G35620	878
AT1G35625	0
AT1G35630	0
AT1G35640	0
AT1G35645	0
AT1G35647	0
AT1G35650	0
AT1G35660	184
AT1G35663	0
AT1G35670	215
AT1G35680	11308
AT1G35690	0
AT1G35700	0
AT1G35710	1244
AT1G35720	1469
AT1G35730	3
AT1G35735	0
AT1G35740	0
AT1G35745	0
AT1G35750	0
AT1G35760	0
AT1G35770	0
AT1G35780	446
AT1G35790	0
AT1G35820	0
AT1G35830	28
AT1G35840	0
AT1G35850	0
AT1G35860	0
AT1G35870	0
AT1G35880	0
AT1G35890	0
AT1G35895	0
AT1G35910	19
AT1G35920	0
AT1G35930	0
AT1G35940	0
AT1G35950	0
AT1G35960	1
AT1G35970	0
AT1G35980	0
AT1G35990	0
AT1G35995	0
AT1G36000	0
AT1G36005	0
AT1G36010	0
AT1G36020	0
AT1G36030	0
AT1G36035	0
AT1G36040	0
AT1G36050	815
AT1G36060	3
AT1G36070	270
AT1G36078	0
AT1G36080	0
AT1G36085	0
AT1G36090	0
AT1G36095	0
AT1G36100	0
AT1G36105	0
AT1G36110	0
AT1G36120	0
AT1G36130	0
AT1G36140	0
AT1G36150	0
AT1G36160	3490
AT1G36180	415
AT1G36185	0
AT1G36190	0
AT1G36200	0
AT1G36210	0
AT1G36220	0
AT1G36225	0
AT1G36230	0
AT1G36240	0
AT1G36250	0
AT1G36260	0
AT1G36270	0
AT1G36272	0
AT1G36280	380
AT1G36290	0
AT1G36300	0
AT1G36305	0
AT1G36310	921
AT1G36320	2324
AT1G36325	0
AT1G36330	0
AT1G36340	0
AT1G36350	0
AT1G36360	0
AT1G36370	519
AT1G36380	176
AT1G36390	1465
AT1G36395	0
AT1G36400	0
AT1G36403	0
AT1G36406	0
AT1G36420	0
AT1G36430	0
AT1G36440	0
AT1G36441	0
AT1G36445	0
AT1G36450	0
AT1G36460	0
AT1G36470	0
AT1G36480	0
AT1G36485	0
AT1G36490	0
AT1G36495	0
AT1G36500	0
AT1G36510	0
AT1G36520	0
AT1G36530	0
AT1G36540	0
AT1G36550	0
AT1G36560	0
AT1G36570	0
AT1G36580	0
AT1G36590	0
AT1G36595	0
AT1G36600	0
AT1G36605	0
AT1G36610	0
AT1G36620	0
AT1G36622	0
AT1G36623	0
AT1G36627	0
AT1G36630	1
AT1G36640	0
AT1G36650	0
AT1G36660	0
AT1G36670	0
AT1G36675	2
AT1G36680	8
AT1G36690	0
AT1G36700	0
AT1G36710	0
AT1G36720	0
AT1G36730	3547
AT1G36740	0
AT1G36745	0
AT1G36750	0
AT1G36756	0
AT1G36763	0
AT1G36770	0
AT1G36775	0
AT1G36790	0
AT1G36795	0
AT1G36800	0
AT1G36810	0
AT1G36830	0
AT1G36840	0
AT1G36850	0
AT1G36880	0
AT1G36890	0
AT1G36910	0
AT1G36915	0
AT1G36920	0
AT1G36922	0
AT1G36925	0
AT1G36927	0
AT1G36933	0
AT1G36936	0
AT1G36940	12
AT1G36942	0
AT1G36950	2
AT1G36960	0
AT1G36970	0
AT1G36975	0
AT1G36980	983
AT1G36990	455
AT1G36992	0
AT1G37000	0
AT1G37010	0
AT1G37012	0
AT1G37015	0
AT1G37020	0
AT1G37030	0
AT1G37035	0
AT1G37036	0
AT1G37037	0
AT1G37038	0
AT1G37040	0
AT1G37045	0
AT1G37050	0
AT1G37057	0
AT1G37060	0
AT1G37063	0
AT1G37070	0
AT1G37080	0
AT1G37090	0
AT1G37095	0
AT1G37100	0
AT1G37110	0
AT1G37113	0
AT1G37120	0
AT1G37130	1628
AT1G37140	0
AT1G37150	3
AT1G37160	0
AT1G37170	0
AT1G37180	0
AT1G37190	0
AT1G37200	0
AT1G37210	0
AT1G37275	0
AT1G37340	0
AT1G37405	0
AT1G37471	0
AT1G37537	0
AT1G37603	0
AT1G37669	0
AT1G37735	0
AT1G37801	0
AT1G37867	0
AT1G37933	0
AT1G37999	0
AT1G38065	0
AT1G38131	160
AT1G38140	0
AT1G38149	0
AT1G38158	0
AT1G38167	0
AT1G38176	0
AT1G38185	0
AT1G38194	0
AT1G38203	0
AT1G38212	0
AT1G38221	0
AT1G38230	0
AT1G38240	0
AT1G38250	0
AT1G38260	0
AT1G38270	0
AT1G38280	0
AT1G38290	0
AT1G38300	0
AT1G38310	0
AT1G38320	0
AT1G38330	0
AT1G38340	0
AT1G38350	0
AT1G38360	0
AT1G38380	0
AT1G38390	0
AT1G38400	0
AT1G38410	0
AT1G38416	0
AT1G38423	0
AT1G38430	0
AT1G38440	0
AT1G38450	0
AT1G38460	0
AT1G38550	0
AT1G38710	0
AT1G38790	0
AT1G38870	0
AT1G39030	0
AT1G39060	0
AT1G39070	0
AT1G39110	0
AT1G39190	0
AT1G39270	0
AT1G39350	0
AT1G39430	0
AT1G39510	0
AT1G39511	0
AT1G39513	0
AT1G39515	0
AT1G39590	0
AT1G39670	0
AT1G39750	0
AT1G39830	0
AT1G39910	0
AT1G39990	0
AT1G40069	0
AT1G40070	0
AT1G40071	0
AT1G40072	0
AT1G40073	0
AT1G40074	0
AT1G40075	0
AT1G40076	0
AT1G40077	0
AT1G40078	0
AT1G40079	0
AT1G40080	0
AT1G40081	0
AT1G40083	0
AT1G40084	0
AT1G40085	0
AT1G40086	0
AT1G40087	0
AT1G40089	0
AT1G40090	0
AT1G40091	0
AT1G40093	0
AT1G40095	0
AT1G40097	0
AT1G40099	0
AT1G40100	0
AT1G40101	0
AT1G40103	0
AT1G40104	0
AT1G40105	0
AT1G40106	0
AT1G40107	0
AT1G40109	0
AT1G40112	0
AT1G40113	0
AT1G40115	0
AT1G40117	0
AT1G40118	0
AT1G40119	0
AT1G40121	0
AT1G40123	0
AT1G40124	0
AT1G40125	0
AT1G40127	0
AT1G40129	0
AT1G40130	0
AT1G40131	0
AT1G40133	0
AT1G40135	0
AT1G40136	0
AT1G40137	0
AT1G40139	0
AT1G40141	0
AT1G40143	0
AT1G40150	0
AT1G40230	0
AT1G40310	0
AT1G40390	0
AT1G40470	0
AT1G40630	0
AT1G41115	0
AT1G41600	0
AT1G41630	0
AT1G41650	0
AT1G41660	0
AT1G41680	0
AT1G41690	0
AT1G41700	0
AT1G41710	0
AT1G41720	0
AT1G41723	0
AT1G41726	0
AT1G41730	0
AT1G41740	0
AT1G41743	0
AT1G41746	0
AT1G41750	0
AT1G41755	0
AT1G41760	0
AT1G41770	0
AT1G41775	0
AT1G41790	0
AT1G41795	0
AT1G41797	0
AT1G41798	0
AT1G41803	0
AT1G41810	0
AT1G41820	0
AT1G41825	0
AT1G41827	0
AT1G41830	1949
AT1G41835	0
AT1G41840	0
AT1G41850	0
AT1G41855	0
AT1G41860	0
AT1G41870	0
AT1G41880	2600
AT1G41890	0
AT1G41893	0
AT1G41896	0
AT1G41900	0
AT1G41910	0
AT1G41920	0
AT1G41930	0
AT1G42003	0
AT1G42040	0
AT1G42045	0
AT1G42050	0
AT1G42060	0
AT1G42070	0
AT1G42080	0
AT1G42090	0
AT1G42100	0
AT1G42110	0
AT1G42120	0
AT1G42130	0
AT1G42140	0
AT1G42150	0
AT1G42160	0
AT1G42170	0
AT1G42180	0
AT1G42190	0
AT1G42200	0
AT1G42210	0
AT1G42220	0
AT1G42230	0
AT1G42240	0
AT1G42250	0
AT1G42260	0
AT1G42270	0
AT1G42280	0
AT1G42290	0
AT1G42300	0
AT1G42310	0
AT1G42320	0
AT1G42350	0
AT1G42360	0
AT1G42365	0
AT1G42367	0
AT1G42370	0
AT1G42375	0
AT1G42377	0
AT1G42380	0
AT1G42385	0
AT1G42390	0
AT1G42393	0
AT1G42396	0
AT1G42400	0
AT1G42410	0
AT1G42420	0
AT1G42430	592
AT1G42440	978
AT1G42450	0
AT1G42460	0
AT1G42470	530
AT1G42480	435
AT1G42490	0
AT1G42500	0
AT1G42510	0
AT1G42515	0
AT1G42520	0
AT1G42525	0
AT1G42530	0
AT1G42540	449
AT1G42550	1930
AT1G42560	0
AT1G42570	0
AT1G42580	0
AT1G42590	0
AT1G42595	0
AT1G42600	0
AT1G42602	0
AT1G42605	0
AT1G42610	0
AT1G42615	0
AT1G42620	0
AT1G42630	0
AT1G42635	0
AT1G42650	0
AT1G42655	0
AT1G42680	0
AT1G42690	0
AT1G42695	0
AT1G42697	0
AT1G42698	0
AT1G42700	0
AT1G42703	0
AT1G42705	0
AT1G42710	0
AT1G42718	0
AT1G42727	0
AT1G42736	0
AT1G42740	0
AT1G42745	0
AT1G42780	0
AT1G42816	0
AT1G42852	0
AT1G42888	0
AT1G42924	0
AT1G42960	3017
AT1G42970	52662
AT1G42980	0
AT1G42990	728
AT1G43000	1
AT1G43005	0
AT1G43010	0
AT1G43020	0
AT1G43030	0
AT1G43040	0
AT1G43050	0
AT1G43060	0
AT1G43070	0
AT1G43080	0
AT1G43090	0
AT1G43100	0
AT1G43110	0
AT1G43120	0
AT1G43130	394
AT1G43140	0
AT1G43145	0
AT1G43150	0
AT1G43160	0
AT1G43170	12526
AT1G43171	0
AT1G43180	0
AT1G43190	1272
AT1G43195	0
AT1G43200	0
AT1G43205	0
AT1G43210	0
AT1G43220	0
AT1G43230	0
AT1G43240	0
AT1G43245	98
AT1G43250	3
AT1G43260	0
AT1G43270	0
AT1G43280	0
AT1G43290	0
AT1G43300	0
AT1G43310	1
AT1G43320	0
AT1G43330	0
AT1G43387	0
AT1G43415	0
AT1G43444	0
AT1G43502	0
AT1G43560	2771
AT1G43570	0
AT1G43575	0
AT1G43580	440
AT1G43590	4
AT1G43600	0
AT1G43605	109
AT1G43610	0
AT1G43620	1072
AT1G43630	0
AT1G43640	8
AT1G43650	47
AT1G43660	0
AT1G43665	0
AT1G43666	0
AT1G43667	0
AT1G43670	10726
AT1G43675	58
AT1G43680	0
AT1G43690	943
AT1G43700	596
AT1G43710	2231
AT1G43715	0
AT1G43720	0
AT1G43722	0
AT1G43723	0
AT1G43724	0
AT1G43725	0
AT1G43730	0
AT1G43740	0
AT1G43745	0
AT1G43750	0
AT1G43755	0
AT1G43760	0
AT1G43763	0
AT1G43765	14
AT1G43766	0
AT1G43770	104
AT1G43775	0
AT1G43777	0
AT1G43780	0
AT1G43781	0
AT1G43785	0
AT1G43790	220
AT1G43800	1
AT1G43810	0
AT1G43815	0
AT1G43820	0
AT1G43825	0
AT1G43830	0
AT1G43835	0
AT1G43840	0
AT1G43845	0
AT1G43850	828
AT1G43860	567
AT1G43870	1
AT1G43880	0
AT1G43883	0
AT1G43886	83
AT1G43890	885
AT1G43895	0
AT1G43897	0
AT1G43900	578
AT1G43910	92
AT1G43920	0
AT1G43930	0
AT1G43940	0
AT1G43950	0
AT1G43960	0
AT1G43970	0
AT1G43980	46
AT1G43990	0
AT1G43995	0
AT1G43997	2
AT1G44000	1744
AT1G44010	0
AT1G44020	0
AT1G44030	0
AT1G44040	0
AT1G44045	0
AT1G44050	0
AT1G44060	0
AT1G44070	0
AT1G44075	0
AT1G44080	0
AT1G44085	0
AT1G44090	0
AT1G44100	435
AT1G44110	155
AT1G44120	1
AT1G44125	2
AT1G44130	0
AT1G44140	0
AT1G44150	2
AT1G44160	0
AT1G44170	419
AT1G44180	0
AT1G44191	0
AT1G44224	0
AT1G44286	0
AT1G44318	0
AT1G44350	148
AT1G44370	0
AT1G44382	0
AT1G44414	8
AT1G44446	1821
AT1G44478	0
AT1G44500	0
AT1G44510	0
AT1G44542	0
AT1G44570	0
AT1G44575	35882
AT1G44580	0
AT1G44608	8
AT1G44641	0
AT1G44707	0
AT1G44740	59
AT1G44750	518
AT1G44760	345
AT1G44770	574
AT1G44780	253
AT1G44790	515
AT1G44800	9
AT1G44810	418
AT1G44820	544
AT1G44830	2
AT1G44835	380
AT1G44840	0
AT1G44850	0
AT1G44860	0
AT1G44870	0
AT1G44875	0
AT1G44880	0
AT1G44890	106
AT1G44895	0
AT1G44900	569
AT1G44910	772
AT1G44920	3331
AT1G44935	0
AT1G44940	0
AT1G44941	0
AT1G44960	178
AT1G44970	2
AT1G44980	0
AT1G44990	0
AT1G45000	2125
AT1G45010	686
AT1G45015	0
AT1G45020	0
AT1G45030	0
AT1G45035	0
AT1G45040	0
AT1G45050	195
AT1G45063	0
AT1G45070	0
AT1G45080	0
AT1G45090	0
AT1G45100	0
AT1G45110	107
AT1G45120	118
AT1G45130	451
AT1G45140	0
AT1G45145	67
AT1G45150	302
AT1G45160	1002
AT1G45163	0
AT1G45165	0
AT1G45170	270
AT1G45180	190
AT1G45190	1
AT1G45191	201
AT1G45201	2068
AT1G45207	371
AT1G45211	0
AT1G45215	0
AT1G45221	0
AT1G45223	0
AT1G45225	0
AT1G45227	0
AT1G45229	22
AT1G45230	1447
AT1G45231	179
AT1G45233	196
AT1G45234	3
AT1G45236	0
AT1G45238	1
AT1G45240	0
AT1G45242	0
AT1G45243	0
AT1G45244	0
AT1G45246	0
AT1G45248	109
AT1G45249	523
AT1G45256	0
AT1G45332	370
AT1G45403	0
AT1G45474	4091
AT1G45545	23
AT1G45616	2
AT1G45688	1573
AT1G45760	0
AT1G45832	0
AT1G45904	0
AT1G45976	237
AT1G46048	0
AT1G46120	0
AT1G46192	0
AT1G46264	117
AT1G46336	0
AT1G46408	0
AT1G46480	88
AT1G46552	1
AT1G46554	122
AT1G46624	0
AT1G46696	0
AT1G46768	34
AT1G46840	0
AT1G46912	0
AT1G46984	0
AT1G47056	264
AT1G47128	6442
AT1G47130	1
AT1G47200	779
AT1G47210	489
AT1G47220	0
AT1G47230	281
AT1G47240	460
AT1G47250	194
AT1G47260	2452
AT1G47265	0
AT1G47270	264
AT1G47271	0
AT1G47278	323
AT1G47280	0
AT1G47290	362
AT1G47300	0
AT1G47310	358
AT1G47317	0
AT1G47320	0
AT1G47330	314
AT1G47340	75
AT1G47350	0
AT1G47360	0
AT1G47370	7
AT1G47380	459
AT1G47389	0
AT1G47390	0
AT1G47395	39
AT1G47400	81
AT1G47405	2
AT1G47410	188
AT1G47420	2586
AT1G47430	0
AT1G47435	0
AT1G47440	29
AT1G47450	0
AT1G47460	0
AT1G47465	0
AT1G47470	0
AT1G47480	32
AT1G47485	0
AT1G47490	1356
AT1G47495	0
AT1G47497	0
AT1G47500	619
AT1G47510	3
AT1G47520	163
AT1G47530	1617
AT1G47540	0
AT1G47550	875
AT1G47560	33
AT1G47565	106
AT1G47570	268
AT1G47578	25
AT1G47580	472
AT1G47590	0
AT1G47595	0
AT1G47600	0
AT1G47603	0
AT1G47606	0
AT1G47610	0
AT1G47620	0
AT1G47625	1
AT1G47630	1
AT1G47640	587
AT1G47650	0
AT1G47655	38
AT1G47657	0
AT1G47660	0
AT1G47670	252
AT1G47680	0
AT1G47690	0
AT1G47695	0
AT1G47700	0
AT1G47705	0
AT1G47710	815
AT1G47720	124
AT1G47730	0
AT1G47740	1059
AT1G47750	212
AT1G47760	13
AT1G47765	0
AT1G47770	0
AT1G47780	0
AT1G47783	0
AT1G47786	0
AT1G47790	0
AT1G47800	0
AT1G47810	0
AT1G47813	0
AT1G47816	0
AT1G47820	105
AT1G47830	717
AT1G47840	44
AT1G47845	0
AT1G47860	283
AT1G47870	247
AT1G47880	0
AT1G47885	0
AT1G47890	0
AT1G47900	981
AT1G47910	0
AT1G47915	0
AT1G47920	1
AT1G47930	3
AT1G47940	0
AT1G47950	1
AT1G47960	326
AT1G47970	2442
AT1G47980	0
AT1G47990	0
AT1G48000	3
AT1G48010	0
AT1G48020	0
AT1G48030	11764
AT1G48040	174
AT1G48050	467
AT1G48060	1
AT1G48070	0
AT1G48080	0
AT1G48090	1448
AT1G48095	0
AT1G48100	28
AT1G48110	1059
AT1G48120	275
AT1G48130	0
AT1G48140	157
AT1G48145	0
AT1G48150	0
AT1G48160	461
AT1G48170	164
AT1G48175	201
AT1G48180	0
AT1G48190	0
AT1G48195	0
AT1G48200	220
AT1G48210	999
AT1G48220	0
AT1G48230	604
AT1G48240	596
AT1G48250	0
AT1G48260	20
AT1G48267	2
AT1G48268	0
AT1G48270	109
AT1G48280	168
AT1G48285	0
AT1G48290	0
AT1G48300	2934
AT1G48310	223
AT1G48315	23
AT1G48320	0
AT1G48325	0
AT1G48330	457
AT1G48340	0
AT1G48350	11836
AT1G48355	0
AT1G48360	241
AT1G48370	319
AT1G48380	195
AT1G48390	22
AT1G48400	3
AT1G48405	2
AT1G48410	2375
AT1G48420	1619
AT1G48422	0
AT1G48430	691
AT1G48440	994
AT1G48450	3639
AT1G48460	501
AT1G48470	0
AT1G48480	1766
AT1G48490	727
AT1G48500	15
AT1G48510	0
AT1G48520	2320
AT1G48530	2
AT1G48540	1211
AT1G48550	216
AT1G48560	25
AT1G48570	756
AT1G48580	38
AT1G48590	0
AT1G48600	5136
AT1G48605	18
AT1G48610	423
AT1G48620	1232
AT1G48625	0
AT1G48630	2769
AT1G48635	378
AT1G48640	1
AT1G48650	1595
AT1G48660	0
AT1G48670	0
AT1G48680	0
AT1G48690	0
AT1G48698	0
AT1G48700	0
AT1G48710	0
AT1G48720	0
AT1G48725	0
AT1G48730	0
AT1G48740	12
AT1G48742	0
AT1G48745	37
AT1G48750	0
AT1G48760	424
AT1G48770	103
AT1G48780	71
AT1G48790	658
AT1G48800	0
AT1G48810	0
AT1G48820	1
AT1G48830	2932
AT1G48840	294
AT1G48850	1568
AT1G48860	1211
AT1G48870	43
AT1G48880	145
AT1G48890	0
AT1G48900	1049
AT1G48910	0
AT1G48912	0
AT1G48920	9878
AT1G48930	0
AT1G48940	0
AT1G48950	354
AT1G48953	0
AT1G48960	30
AT1G48970	473
AT1G48980	0
AT1G48990	0
AT1G49000	4
AT1G49005	0
AT1G49010	840
AT1G49015	0
AT1G49020	0
AT1G49030	0
AT1G49032	162
AT1G49040	1238
AT1G49050	375
AT1G49060	0
AT1G49070	0
AT1G49080	0
AT1G49090	0
AT1G49100	0
AT1G49110	0
AT1G49120	0
AT1G49130	324
AT1G49140	1891
AT1G49150	0
AT1G49160	62
AT1G49170	98
AT1G49180	237
AT1G49190	0
AT1G49200	3
AT1G49205	0
AT1G49210	5
AT1G49220	6
AT1G49225	1
AT1G49230	246
AT1G49240	2158
AT1G49245	177
AT1G49250	1
AT1G49260	0
AT1G49270	0
AT1G49280	0
AT1G49290	0
AT1G49300	1072
AT1G49310	18
AT1G49320	23
AT1G49330	2
AT1G49340	1487
AT1G49350	174
AT1G49360	114
AT1G49370	19
AT1G49380	1974
AT1G49390	2
AT1G49400	372
AT1G49405	1
AT1G49410	997
AT1G49420	0
AT1G49430	979
AT1G49435	0
AT1G49440	0
AT1G49450	9
AT1G49460	0
AT1G49470	399
AT1G49475	34
AT1G49480	946
AT1G49490	202
AT1G49500	99
AT1G49510	910
AT1G49520	121
AT1G49530	14
AT1G49540	218
AT1G49550	0
AT1G49560	594
AT1G49570	0
AT1G49580	542
AT1G49590	321
AT1G49600	2302
AT1G49610	6
AT1G49620	84
AT1G49630	817
AT1G49640	0
AT1G49650	888
AT1G49660	869
AT1G49670	1368
AT1G49680	0
AT1G49690	0
AT1G49700	20
AT1G49710	433
AT1G49715	0
AT1G49720	684
AT1G49730	670
AT1G49740	622
AT1G49750	7509
AT1G49760	3309
AT1G49770	0
AT1G49780	192
AT1G49790	11
AT1G49800	0
AT1G49810	0
AT1G49820	564
AT1G49830	1
AT1G49832	6
AT1G49840	240
AT1G49850	172
AT1G49860	0
AT1G49870	155
AT1G49880	113
AT1G49890	555
AT1G49900	0
AT1G49910	21
AT1G49920	12
AT1G49930	0
AT1G49938	0
AT1G49940	28
AT1G49950	558
AT1G49952	6
AT1G49960	5
AT1G49970	5591
AT1G49975	1546
AT1G49980	602
AT1G49990	105
AT1G50000	158
AT1G50010	4645
AT1G50020	834
AT1G50030	1186
AT1G50040	60
AT1G50050	0
AT1G50055	156
AT1G50060	1
AT1G50070	0
AT1G50080	0
AT1G50090	0
AT1G50100	0
AT1G50110	99
AT1G50120	593
AT1G50130	0
AT1G50140	799
AT1G50160	0
AT1G50170	987
AT1G50180	64
AT1G50190	2
AT1G50200	3971
AT1G50210	0
AT1G50220	0
AT1G50240	139
AT1G50250	4118
AT1G50260	255
AT1G50270	90
AT1G50280	137
AT1G50290	101
AT1G50300	346
AT1G50310	4
AT1G50320	4786
AT1G50325	0
AT1G50330	0
AT1G50340	0
AT1G50350	0
AT1G50360	549
AT1G50370	951
AT1G50380	676
AT1G50390	0
AT1G50400	7
AT1G50410	629
AT1G50420	214
AT1G50430	1784
AT1G50440	567
AT1G50450	1884
AT1G50460	558
AT1G50470	0
AT1G50480	3517
AT1G50490	241
AT1G50500	835
AT1G50510	360
AT1G50520	33
AT1G50530	0
AT1G50550	0
AT1G50560	2
AT1G50570	701
AT1G50575	581
AT1G50580	0
AT1G50590	164
AT1G50600	741
AT1G50610	0
AT1G50620	273
AT1G50630	136
AT1G50640	741
AT1G50650	2
AT1G50659	1
AT1G50660	899
AT1G50670	758
AT1G50680	0
AT1G50690	0
AT1G50700	72
AT1G50710	331
AT1G50720	0
AT1G50730	460
AT1G50732	707
AT1G50735	0
AT1G50740	339
AT1G50745	7
AT1G50750	4
AT1G50760	0
AT1G50770	9
AT1G50780	2
AT1G50790	26
AT1G50810	0
AT1G50820	0
AT1G50830	0
AT1G50840	1146
AT1G50850	0
AT1G50860	0
AT1G50870	0
AT1G50880	0
AT1G50890	209
AT1G50900	1847
AT1G50910	46
AT1G50920	2140
AT1G50930	0
AT1G50940	315
AT1G50950	120
AT1G50960	0
AT1G50970	253
AT1G50980	0
AT1G50990	0
AT1G51000	0
AT1G51010	0
AT1G51020	0
AT1G51030	0
AT1G51035	0
AT1G51040	0
AT1G51050	0
AT1G51055	1
AT1G51060	2433
AT1G51070	1736
AT1G51080	564
AT1G51085	0
AT1G51090	608
AT1G51100	1462
AT1G51110	3925
AT1G51120	0
AT1G51130	104
AT1G51140	876
AT1G51150	0
AT1G51160	646
AT1G51170	220
AT1G51172	0
AT1G51175	0
AT1G51190	0
AT1G51200	2315
AT1G51210	0
AT1G51220	0
AT1G51230	0
AT1G51240	0
AT1G51250	0
AT1G51260	0
AT1G51270	45
AT1G51290	0
AT1G51300	0
AT1G51310	446
AT1G51320	0
AT1G51330	0
AT1G51340	327
AT1G51350	540
AT1G51355	37
AT1G51360	184
AT1G51370	99
AT1G51380	38
AT1G51390	224
AT1G51400	40
AT1G51402	0
AT1G51405	142
AT1G51410	1
AT1G51420	0
AT1G51430	387
AT1G51440	60
AT1G51450	196
AT1G51460	17
AT1G51470	0
AT1G51480	0
AT1G51490	0
AT1G51500	3940
AT1G51510	1855
AT1G51520	66
AT1G51530	1
AT1G51538	4
AT1G51540	229
AT1G51550	88
AT1G51560	618
AT1G51570	2478
AT1G51580	537
AT1G51590	772
AT1G51600	378
AT1G51610	1683
AT1G51620	8
AT1G51630	870
AT1G51640	0
AT1G51645	11
AT1G51650	2878
AT1G51660	349
AT1G51670	3
AT1G51680	2323
AT1G51690	1333
AT1G51700	656
AT1G51710	1188
AT1G51720	737
AT1G51730	845
AT1G51740	203
AT1G51745	425
AT1G51750	0
AT1G51760	418
AT1G51770	1
AT1G51780	0
AT1G51790	18
AT1G51800	8
AT1G51802	0
AT1G51805	3132
AT1G51810	0
AT1G51820	0
AT1G51823	0
AT1G51830	0
AT1G51840	0
AT1G51850	3
AT1G51860	0
AT1G51870	0
AT1G51880	0
AT1G51890	3
AT1G51900	0
AT1G51910	0
AT1G51913	0
AT1G51915	0
AT1G51920	0
AT1G51930	0
AT1G51940	1591
AT1G51950	951
AT1G51960	2
AT1G51965	254
AT1G51970	0
AT1G51980	3877
AT1G51990	0
AT1G52000	134
AT1G52010	0
AT1G52020	0
AT1G52030	4
AT1G52040	352
AT1G52050	0
AT1G52060	0
AT1G52070	0
AT1G52080	78
AT1G52085	0
AT1G52087	0
AT1G52090	0
AT1G52100	2
AT1G52110	0
AT1G52120	0
AT1G52130	0
AT1G52140	134
AT1G52150	748
AT1G52155	68
AT1G52160	303
AT1G52170	0
AT1G52180	0
AT1G52185	0
AT1G52190	542
AT1G52191	0
AT1G52200	46
AT1G52210	0
AT1G52211	0
AT1G52220	9220
AT1G52230	28536
AT1G52240	39
AT1G52245	25
AT1G52260	241
AT1G52270	52
AT1G52280	583
AT1G52290	638
AT1G52300	4848
AT1G52310	602
AT1G52315	31
AT1G52320	521
AT1G52325	0
AT1G52330	2
AT1G52340	295
AT1G52342	149
AT1G52343	1
AT1G52347	131
AT1G52350	0
AT1G52360	2258
AT1G52370	407
AT1G52380	629
AT1G52390	1
AT1G52400	340
AT1G52410	130
AT1G52415	0
AT1G52420	878
AT1G52430	12
AT1G52440	0
AT1G52450	30
AT1G52460	0
AT1G52470	0
AT1G52490	0
AT1G52495	0
AT1G52500	267
AT1G52510	2243
AT1G52520	163
AT1G52530	11
AT1G52540	237
AT1G52550	99
AT1G52560	0
AT1G52565	7
AT1G52570	81
AT1G52580	1
AT1G52590	757
AT1G52600	486
AT1G52603	0
AT1G52610	0
AT1G52615	2
AT1G52618	56
AT1G52620	155
AT1G52630	236
AT1G52640	17
AT1G52650	6
AT1G52660	0
AT1G52670	1040
AT1G52680	0
AT1G52690	0
AT1G52695	0
AT1G52696	0
AT1G52700	103
AT1G52710	152
AT1G52720	476
AT1G52730	758
AT1G52740	1761
AT1G52750	65
AT1G52760	726
AT1G52770	327
AT1G52780	635
AT1G52790	0
AT1G52800	15
AT1G52810	0
AT1G52820	9
AT1G52825	129
AT1G52827	129
AT1G52830	18
AT1G52840	0
AT1G52850	0
AT1G52855	31
AT1G52857	1
AT1G52860	0
AT1G52870	2963
AT1G52880	174
AT1G52890	84
AT1G52900	0
AT1G52905	69
AT1G52910	74
AT1G52920	27
AT1G52930	780
AT1G52940	0
AT1G52942	0
AT1G52950	0
AT1G52960	0
AT1G52970	0
AT1G52980	1394
AT1G52990	15
AT1G53000	639
AT1G53010	0
AT1G53020	0
AT1G53023	0
AT1G53025	94
AT1G53030	211
AT1G53035	449
AT1G53040	995
AT1G53050	827
AT1G53060	63
AT1G53070	71
AT1G53080	0
AT1G53090	302
AT1G53100	4
AT1G53110	245
AT1G53120	709
AT1G53130	0
AT1G53140	101
AT1G53160	149
AT1G53163	8
AT1G53165	523
AT1G53170	257
AT1G53180	5
AT1G53190	417
AT1G53200	198
AT1G53210	4824
AT1G53220	0
AT1G53230	136
AT1G53233	81
AT1G53240	8034
AT1G53250	366
AT1G53260	9
AT1G53265	0
AT1G53270	10
AT1G53280	1268
AT1G53282	0
AT1G53285	0
AT1G53290	270
AT1G53300	1298
AT1G53310	2426
AT1G53320	640
AT1G53325	0
AT1G53330	62
AT1G53340	0
AT1G53345	30
AT1G53350	408
AT1G53360	0
AT1G53366	0
AT1G53370	0
AT1G53380	451
AT1G53390	898
AT1G53400	378
AT1G53410	6
AT1G53420	0
AT1G53430	1364
AT1G53440	995
AT1G53450	375
AT1G53460	277
AT1G53470	86
AT1G53480	0
AT1G53490	21
AT1G53500	625
AT1G53510	1787
AT1G53520	1234
AT1G53530	150
AT1G53540	0
AT1G53541	0
AT1G53542	24
AT1G53550	0
AT1G53560	344
AT1G53570	814
AT1G53580	576
AT1G53590	511
AT1G53600	55
AT1G53610	0
AT1G53620	0
AT1G53625	4
AT1G53630	0
AT1G53633	6
AT1G53635	0
AT1G53640	0
AT1G53645	658
AT1G53650	299
AT1G53655	0
AT1G53660	1
AT1G53670	1630
AT1G53680	11
AT1G53683	0
AT1G53687	0
AT1G53690	12
AT1G53700	62
AT1G53705	0
AT1G53708	0
AT1G53710	358
AT1G53720	286
AT1G53730	817
AT1G53750	2653
AT1G53760	204
AT1G53770	204
AT1G53780	1534
AT1G53790	27
AT1G53800	1296
AT1G53801	0
AT1G53810	0
AT1G53815	0
AT1G53820	0
AT1G53830	8
AT1G53840	1695
AT1G53850	839
AT1G53860	5
AT1G53870	0
AT1G53875	0
AT1G53880	0
AT1G53885	0
AT1G53887	16
AT1G53890	0
AT1G53900	0
AT1G53903	0
AT1G53910	2183
AT1G53920	156
AT1G53930	0
AT1G53935	0
AT1G53940	0
AT1G53945	0
AT1G53950	0
AT1G53970	0
AT1G53980	0
AT1G53990	0
AT1G54000	0
AT1G54010	12
AT1G54020	0
AT1G54030	721
AT1G54035	0
AT1G54040	1409
AT1G54050	166
AT1G54060	535
AT1G54070	0
AT1G54080	2442
AT1G54090	602
AT1G54095	0
AT1G54100	703
AT1G54110	137
AT1G54115	382
AT1G54120	30
AT1G54130	1413
AT1G54140	153
AT1G54150	273
AT1G54160	54
AT1G54170	546
AT1G54180	97
AT1G54200	56
AT1G54210	107
AT1G54215	10
AT1G54217	62
AT1G54220	567
AT1G54230	0
AT1G54240	0
AT1G54250	215
AT1G54260	281
AT1G54270	2533
AT1G54280	4
AT1G54290	330
AT1G54300	2
AT1G54310	541
AT1G54320	875
AT1G54330	10
AT1G54340	690
AT1G54350	1850
AT1G54355	14
AT1G54360	691
AT1G54370	733
AT1G54380	321
AT1G54385	161
AT1G54390	440
AT1G54400	5
AT1G54410	37956
AT1G54420	0
AT1G54430	0
AT1G54440	577
AT1G54445	0
AT1G54450	64
AT1G54460	550
AT1G54470	2
AT1G54475	0
AT1G54490	988
AT1G54500	5160
AT1G54510	124
AT1G54520	3341
AT1G54530	18
AT1G54540	0
AT1G54550	0
AT1G54560	0
AT1G54570	641
AT1G54575	25
AT1G54580	1164
AT1G54590	0
AT1G54600	0
AT1G54610	1458
AT1G54620	0
AT1G54630	1826
AT1G54640	0
AT1G54650	115
AT1G54660	0
AT1G54670	0
AT1G54680	70
AT1G54690	297
AT1G54700	0
AT1G54710	483
AT1G54720	0
AT1G54730	408
AT1G54740	225
AT1G54750	0
AT1G54760	0
AT1G54770	361
AT1G54773	14
AT1G54775	0
AT1G54780	10429
AT1G54790	45
AT1G54820	1610
AT1G54830	386
AT1G54840	3
AT1G54850	154
AT1G54860	0
AT1G54870	0
AT1G54890	0
AT1G54905	0
AT1G54920	1076
AT1G54923	0
AT1G54926	0
AT1G54930	8
AT1G54940	0
AT1G54950	0
AT1G54953	0
AT1G54955	0
AT1G54957	0
AT1G54960	58
AT1G54970	0
AT1G54980	0
AT1G54985	0
AT1G54990	1095
AT1G55000	490
AT1G55010	0
AT1G55020	416
AT1G55030	0
AT1G55035	0
AT1G55040	124
AT1G55050	19
AT1G55060	0
AT1G55070	0
AT1G55080	199
AT1G55090	828
AT1G55100	0
AT1G55110	311
AT1G55120	231
AT1G55130	439
AT1G55140	1004
AT1G55150	367
AT1G55152	0
AT1G55160	692
AT1G55170	235
AT1G55175	8
AT1G55180	92
AT1G55190	0
AT1G55200	68
AT1G55205	78
AT1G55207	0
AT1G55210	2147
AT1G55220	0
AT1G55221	0
AT1G55230	0
AT1G55240	0
AT1G55250	505
AT1G55260	1798
AT1G55265	0
AT1G55270	293
AT1G55280	111
AT1G55290	0
AT1G55300	136
AT1G55310	696
AT1G55320	230
AT1G55325	896
AT1G55330	8
AT1G55335	0
AT1G55340	797
AT1G55350	1906
AT1G55360	1771
AT1G55365	0
AT1G55370	1101
AT1G55380	29
AT1G55390	0
AT1G55400	0
AT1G55410	0
AT1G55420	6
AT1G55430	2
AT1G55440	0
AT1G55450	1944
AT1G55460	580
AT1G55470	1
AT1G55475	166
AT1G55480	6651
AT1G55490	22404
AT1G55500	999
AT1G55510	263
AT1G55520	536
AT1G55525	0
AT1G55530	688
AT1G55535	279
AT1G55540	440
AT1G55546	0
AT1G55550	68
AT1G55560	0
AT1G55570	0
AT1G55580	1
AT1G55590	346
AT1G55591	0
AT1G55600	0
AT1G55604	0
AT1G55610	147
AT1G55620	422
AT1G55625	0
AT1G55630	112
AT1G55640	0
AT1G55650	0
AT1G55660	0
AT1G55670	11830
AT1G55673	0
AT1G55675	415
AT1G55680	1657
AT1G55690	638
AT1G55700	0
AT1G55710	0
AT1G55720	2
AT1G55730	301
AT1G55740	63
AT1G55750	369
AT1G55755	0
AT1G55760	133
AT1G55770	3
AT1G55775	0
AT1G55790	0
AT1G55800	4
AT1G55803	5
AT1G55805	620
AT1G55810	356
AT1G55820	124
AT1G55830	203
AT1G55840	1603
AT1G55850	965
AT1G55860	2558
AT1G55865	24
AT1G55870	300
AT1G55880	184
AT1G55890	415
AT1G55900	393
AT1G55910	494
AT1G55915	73
AT1G55917	0
AT1G55920	126
AT1G55928	0
AT1G55930	360
AT1G55940	0
AT1G55945	0
AT1G55947	0
AT1G55950	6
AT1G55960	529
AT1G55964	1
AT1G55970	317
AT1G55980	13
AT1G55990	1
AT1G56000	132
AT1G56010	41
AT1G56020	58
AT1G56030	0
AT1G56040	0
AT1G56045	1771
AT1G56050	2245
AT1G56060	2
AT1G56070	22482
AT1G56080	34
AT1G56085	1
AT1G56090	130
AT1G56100	0
AT1G56105	0
AT1G56110	2198
AT1G56120	125
AT1G56130	87
AT1G56140	313
AT1G56145	237
AT1G56150	268
AT1G56160	0
AT1G56165	8
AT1G56170	0
AT1G56180	496
AT1G56190	7752
AT1G56200	2882
AT1G56210	104
AT1G56220	3461
AT1G56225	0
AT1G56230	369
AT1G56233	0
AT1G56240	1
AT1G56242	0
AT1G56250	1
AT1G56260	50
AT1G56270	0
AT1G56280	4512
AT1G56290	208
AT1G56300	2243
AT1G56310	250
AT1G56320	5
AT1G56330	2518
AT1G56340	3609
AT1G56345	112
AT1G56350	121
AT1G56360	0
AT1G56380	0
AT1G56385	0
AT1G56390	1
AT1G56400	0
AT1G56410	1
AT1G56415	0
AT1G56418	0
AT1G56420	123
AT1G56423	354
AT1G56430	142
AT1G56440	147
AT1G56450	1623
AT1G56460	447
AT1G56470	0
AT1G56480	0
AT1G56490	0
AT1G56500	3995
AT1G56510	445
AT1G56520	403
AT1G56530	0
AT1G56540	59
AT1G56550	11
AT1G56553	0
AT1G56555	14
AT1G56560	440
AT1G56570	124
AT1G56580	0
AT1G56590	353
AT1G56600	25
AT1G56605	0
AT1G56610	96
AT1G56612	150
AT1G56620	0
AT1G56630	0
AT1G56640	0
AT1G56650	121
AT1G56660	285
AT1G56670	106
AT1G56675	0
AT1G56680	0
AT1G56690	109
AT1G56700	633
AT1G56710	105
AT1G56720	272
AT1G56730	0
AT1G56740	0
AT1G56750	0
AT1G56760	0
AT1G56770	0
AT1G56780	0
AT1G56790	0
AT1G56800	0
AT1G56810	0
AT1G56820	0
AT1G56830	0
AT1G56840	0
AT1G56850	0
AT1G56860	0
AT1G56870	0
AT1G56880	0
AT1G56890	0
AT1G56900	0
AT1G56910	0
AT1G56920	0
AT1G56930	0
AT1G56940	0
AT1G56950	0
AT1G56960	0
AT1G56970	0
AT1G56980	0
AT1G56990	0
AT1G57000	0
AT1G57010	0
AT1G57020	0
AT1G57030	0
AT1G57040	0
AT1G57050	0
AT1G57060	0
AT1G57070	0
AT1G57080	0
AT1G57090	0
AT1G57100	0
AT1G57110	0
AT1G57120	0
AT1G57130	0
AT1G57140	0
AT1G57150	0
AT1G57160	0
AT1G57170	0
AT1G57180	0
AT1G57190	0
AT1G57200	0
AT1G57210	0
AT1G57220	0
AT1G57230	0
AT1G57240	0
AT1G57250	0
AT1G57260	0
AT1G57270	0
AT1G57280	0
AT1G57290	0
AT1G57300	0
AT1G57310	0
AT1G57320	0
AT1G57330	0
AT1G57340	0
AT1G57350	0
AT1G57360	0
AT1G57370	0
AT1G57380	0
AT1G57390	0
AT1G57400	0
AT1G57410	0
AT1G57420	0
AT1G57430	0
AT1G57440	0
AT1G57450	0
AT1G57460	0
AT1G57470	0
AT1G57480	0
AT1G57490	0
AT1G57500	0
AT1G57510	0
AT1G57520	0
AT1G57530	0
AT1G57540	170
AT1G57550	0
AT1G57560	16
AT1G57565	0
AT1G57570	0
AT1G57580	0
AT1G57590	83
AT1G57600	288
AT1G57610	692
AT1G57613	0
AT1G57620	395
AT1G57630	4
AT1G57640	0
AT1G57650	0
AT1G57660	1870
AT1G57670	2
AT1G57680	1825
AT1G57690	0
AT1G57700	248
AT1G57710	0
AT1G57720	4248
AT1G57730	0
AT1G57740	0
AT1G57750	0
AT1G57760	0
AT1G57765	350
AT1G57770	1444
AT1G57775	0
AT1G57777	0
AT1G57780	0
AT1G57790	99
AT1G57800	0
AT1G57810	0
AT1G57820	592
AT1G57830	0
AT1G57835	0
AT1G57840	0
AT1G57850	12
AT1G57860	1176
AT1G57870	602
AT1G57900	0
AT1G57906	0
AT1G57943	4
AT1G57980	203
AT1G57990	658
AT1G58007	0
AT1G58010	0
AT1G58020	0
AT1G58025	484
AT1G58030	719
AT1G58037	0
AT1G58040	0
AT1G58050	0
AT1G58055	0
AT1G58060	499
AT1G58070	132
AT1G58080	2330
AT1G58090	0
AT1G58100	453
AT1G58110	726
AT1G58120	0
AT1G58130	0
AT1G58140	0
AT1G58150	45
AT1G58160	15
AT1G58170	27
AT1G58180	276
AT1G58190	6
AT1G58200	1037
AT1G58210	169
AT1G58215	2
AT1G58220	143
AT1G58223	0
AT1G58225	7
AT1G58230	982
AT1G58235	193
AT1G58242	0
AT1G58245	0
AT1G58248	0
AT1G58250	1420
AT1G58260	0
AT1G58265	0
AT1G58270	1412
AT1G58280	115
AT1G58290	5141
AT1G58300	6
AT1G58310	0
AT1G58320	0
AT1G58330	0
AT1G58340	9
AT1G58350	728
AT1G58360	1358
AT1G58370	146
AT1G58380	668
AT1G58390	3
AT1G58400	2
AT1G58410	1
AT1G58420	62
AT1G58430	0
AT1G58440	811
AT1G58450	0
AT1G58460	5
AT1G58470	86
AT1G58520	465
AT1G58525	0
AT1G58561	265
AT1G58590	363
AT1G58602	5161
AT1G58643	0
AT1G58684	0
AT1G58725	0
AT1G58766	0
AT1G58807	0
AT1G58808	0
AT1G58848	39
AT1G58889	0
AT1G58936	0
AT1G58983	2
AT1G59030	0
AT1G59077	0
AT1G59124	1
AT1G59171	0
AT1G59218	0
AT1G59265	0
AT1G59312	0
AT1G59359	0
AT1G59406	0
AT1G59453	0
AT1G59460	0
AT1G59470	0
AT1G59500	0
AT1G59510	63
AT1G59520	408
AT1G59530	0
AT1G59540	132
AT1G59550	0
AT1G59560	158
AT1G59570	0
AT1G59580	455
AT1G59590	64
AT1G59600	279
AT1G59610	1475
AT1G59620	693
AT1G59630	0
AT1G59640	47
AT1G59650	249
AT1G59660	158
AT1G59670	0
AT1G59675	0
AT1G59680	0
AT1G59690	0
AT1G59700	194
AT1G59710	482
AT1G59720	130
AT1G59722	0
AT1G59723	0
AT1G59724	0
AT1G59725	1
AT1G59730	0
AT1G59740	70
AT1G59750	867
AT1G59760	631
AT1G59770	0
AT1G59780	0
AT1G59790	0
AT1G59800	0
AT1G59810	5
AT1G59820	587
AT1G59830	788
AT1G59833	0
AT1G59835	0
AT1G59840	819
AT1G59850	9
AT1G59860	17
AT1G59865	4
AT1G59870	17278
AT1G59880	0
AT1G59885	0
AT1G59890	761
AT1G59900	3057
AT1G59910	394
AT1G59920	3
AT1G59930	4
AT1G59940	0
AT1G59950	1
AT1G59960	191
AT1G59970	164
AT1G59980	191
AT1G59990	933
AT1G60000	2607
AT1G60010	1411
AT1G60020	0
AT1G60025	0
AT1G60030	37
AT1G60040	0
AT1G60050	0
AT1G60060	1
AT1G60070	1701
AT1G60072	0
AT1G60073	0
AT1G60075	2
AT1G60080	176
AT1G60090	0
AT1G60095	0
AT1G60110	0
AT1G60120	0
AT1G60130	0
AT1G60140	254
AT1G60150	0
AT1G60160	615
AT1G60170	832
AT1G60180	0
AT1G60190	26
AT1G60200	1720
AT1G60220	709
AT1G60230	725
AT1G60240	0
AT1G60250	0
AT1G60260	878
AT1G60270	202
AT1G60280	0
AT1G60290	0
AT1G60300	0
AT1G60310	0
AT1G60320	0
AT1G60330	0
AT1G60340	0
AT1G60350	0
AT1G60360	29
AT1G60370	0
AT1G60380	0
AT1G60390	67
AT1G60400	0
AT1G60410	0
AT1G60420	443
AT1G60430	197
AT1G60440	346
AT1G60450	0
AT1G60460	26
AT1G60470	0
AT1G60480	0
AT1G60490	775
AT1G60500	0
AT1G60505	0
AT1G60510	0
AT1G60520	0
AT1G60525	78
AT1G60530	0
AT1G60540	0
AT1G60545	6
AT1G60550	2055
AT1G60560	229
AT1G60570	0
AT1G60580	0
AT1G60590	382
AT1G60600	1476
AT1G60610	91
AT1G60620	141
AT1G60625	0
AT1G60630	136
AT1G60640	600
AT1G60650	347
AT1G60660	328
AT1G60670	255
AT1G60680	67
AT1G60690	265
AT1G60700	129
AT1G60710	1570
AT1G60720	0
AT1G60730	167
AT1G60740	1
AT1G60750	0
AT1G60760	0
AT1G60770	714
AT1G60780	1837
AT1G60783	0
AT1G60787	0
AT1G60790	415
AT1G60800	2613
AT1G60810	336
AT1G60815	0
AT1G60820	0
AT1G60830	2
AT1G60835	0
AT1G60840	0
AT1G60850	223
AT1G60860	306
AT1G60870	1157
AT1G60880	0
AT1G60890	538
AT1G60900	1205
AT1G60910	0
AT1G60913	0
AT1G60920	0
AT1G60930	123
AT1G60940	1280
AT1G60950	53380
AT1G60960	48
AT1G60970	3
AT1G60980	0
AT1G60983	0
AT1G60985	0
AT1G60986	0
AT1G60987	0
AT1G60989	144
AT1G60990	1149
AT1G60995	435
AT1G61000	159
AT1G61010	676
AT1G61020	0
AT1G61030	405
AT1G61040	495
AT1G61050	0
AT1G61060	0
AT1G61065	105
AT1G61070	0
AT1G61080	0
AT1G61090	0
AT1G61093	0
AT1G61095	0
AT1G61097	0
AT1G61100	1579
AT1G61105	0
AT1G61110	0
AT1G61120	0
AT1G61130	0
AT1G61140	525
AT1G61150	738
AT1G61160	0
AT1G61165	1
AT1G61170	219
AT1G61180	340
AT1G61190	1972
AT1G61200	0
AT1G61210	313
AT1G61215	60
AT1G61224	0
AT1G61226	0
AT1G61230	0
AT1G61240	302
AT1G61250	1003
AT1G61255	0
AT1G61260	108
AT1G61270	0
AT1G61275	1
AT1G61280	29
AT1G61290	1
AT1G61300	844
AT1G61310	135
AT1G61320	1
AT1G61330	0
AT1G61340	38
AT1G61350	623
AT1G61360	152
AT1G61370	55
AT1G61380	347
AT1G61390	22
AT1G61400	59
AT1G61410	3
AT1G61415	2
AT1G61420	47
AT1G61430	237
AT1G61440	4
AT1G61450	27
AT1G61460	41
AT1G61470	64
AT1G61475	0
AT1G61480	0
AT1G61490	107
AT1G61500	207
AT1G61510	0
AT1G61520	85356
AT1G61540	0
AT1G61542	0
AT1G61550	3
AT1G61560	19
AT1G61562	0
AT1G61563	1
AT1G61565	0
AT1G61566	0
AT1G61570	683
AT1G61575	10
AT1G61580	852
AT1G61590	0
AT1G61600	125
AT1G61610	7
AT1G61620	510
AT1G61630	0
AT1G61640	227
AT1G61650	0
AT1G61660	968
AT1G61665	1
AT1G61667	88
AT1G61670	441
AT1G61680	1
AT1G61685	0
AT1G61688	0
AT1G61690	540
AT1G61700	0
AT1G61710	13
AT1G61720	0
AT1G61730	814
AT1G61732	0
AT1G61740	3646
AT1G61750	0
AT1G61760	36
AT1G61770	562
AT1G61780	550
AT1G61790	1299
AT1G61795	72
AT1G61800	95
AT1G61810	0
AT1G61820	5
AT1G61830	23
AT1G61840	0
AT1G61850	791
AT1G61860	14
AT1G61870	721
AT1G61880	0
AT1G61890	597
AT1G61900	619
AT1G61910	0
AT1G61920	1
AT1G61930	18
AT1G61940	0
AT1G61950	0
AT1G61960	125
AT1G61970	130
AT1G61980	216
AT1G61990	351
AT1G62000	0
AT1G62010	83
AT1G62020	1569
AT1G62030	208
AT1G62035	2
AT1G62040	555
AT1G62045	86
AT1G62050	312
AT1G62055	0
AT1G62060	0
AT1G62070	0
AT1G62075	0
AT1G62080	0
AT1G62085	154
AT1G62090	0
AT1G62095	2
AT1G62110	122
AT1G62120	82
AT1G62130	196
AT1G62150	103
AT1G62160	0
AT1G62170	1
AT1G62180	1010
AT1G62190	0
AT1G62200	360
AT1G62210	0
AT1G62214	0
AT1G62220	0
AT1G62225	0
AT1G62230	6
AT1G62240	0
AT1G62250	483
AT1G62260	101
AT1G62262	1
AT1G62270	0
AT1G62280	0
AT1G62290	73
AT1G62300	141
AT1G62305	79
AT1G62310	572
AT1G62320	11
AT1G62330	674
AT1G62333	0
AT1G62340	0
AT1G62350	47
AT1G62355	5
AT1G62360	4
AT1G62370	21
AT1G62380	4336
AT1G62390	3382
AT1G62400	171
AT1G62410	0
AT1G62420	0
AT1G62421	0
AT1G62422	81
AT1G62430	1672
AT1G62440	2
AT1G62450	0
AT1G62460	0
AT1G62480	362
AT1G62490	4
AT1G62500	11
AT1G62510	14
AT1G62515	0
AT1G62520	89
AT1G62530	0
AT1G62540	37
AT1G62550	0
AT1G62560	468
AT1G62570	385
AT1G62580	11
AT1G62590	64
AT1G62600	285
AT1G62610	119
AT1G62620	1
AT1G62630	539
AT1G62640	1056
AT1G62650	0
AT1G62660	143
AT1G62670	60
AT1G62680	131
AT1G62690	4
AT1G62695	0
AT1G62700	13
AT1G62710	50
AT1G62720	12
AT1G62730	117
AT1G62740	956
AT1G62750	14253
AT1G62760	6
AT1G62766	0
AT1G62770	0
AT1G62780	5034
AT1G62790	528
AT1G62800	22
AT1G62810	137
AT1G62820	255
AT1G62830	379
AT1G62835	2
AT1G62840	1
AT1G62850	414
AT1G62860	146
AT1G62870	94
AT1G62880	121
AT1G62886	0
AT1G62890	0
AT1G62895	0
AT1G62900	2
AT1G62910	18
AT1G62914	90
AT1G62915	35
AT1G62920	34
AT1G62930	64
AT1G62935	2
AT1G62940	0
AT1G62950	134
AT1G62960	509
AT1G62970	223
AT1G62975	7
AT1G62978	0
AT1G62980	0
AT1G62981	36
AT1G62990	49
AT1G63000	1505
AT1G63005	0
AT1G63010	1286
AT1G63020	208
AT1G63030	0
AT1G63040	2
AT1G63050	315
AT1G63055	0
AT1G63057	0
AT1G63060	0
AT1G63070	0
AT1G63080	66
AT1G63090	179
AT1G63100	158
AT1G63105	0
AT1G63110	526
AT1G63120	481
AT1G63130	131
AT1G63140	0
AT1G63150	67
AT1G63160	117
AT1G63170	765
AT1G63180	161
AT1G63190	0
AT1G63200	0
AT1G63205	0
AT1G63206	0
AT1G63210	1
AT1G63220	198
AT1G63230	55
AT1G63240	435
AT1G63245	1
AT1G63250	131
AT1G63260	451
AT1G63270	176
AT1G63280	0
AT1G63290	719
AT1G63295	34
AT1G63300	303
AT1G63310	237
AT1G63320	0
AT1G63330	3
AT1G63340	0
AT1G63350	75
AT1G63360	844
AT1G63370	3
AT1G63380	18
AT1G63390	10
AT1G63400	43
AT1G63410	0
AT1G63420	500
AT1G63430	723
AT1G63440	71
AT1G63450	0
AT1G63460	347
AT1G63470	454
AT1G63480	354
AT1G63490	659
AT1G63500	839
AT1G63510	0
AT1G63520	19
AT1G63522	0
AT1G63530	22
AT1G63535	0
AT1G63540	0
AT1G63550	0
AT1G63570	5
AT1G63580	0
AT1G63590	0
AT1G63600	0
AT1G63610	1627
AT1G63615	0
AT1G63630	0
AT1G63640	467
AT1G63650	12
AT1G63660	839
AT1G63670	581
AT1G63680	1712
AT1G63690	1414
AT1G63700	1009
AT1G63710	8
AT1G63720	37
AT1G63730	77
AT1G63740	270
AT1G63750	167
AT1G63760	15
AT1G63770	4283
AT1G63780	290
AT1G63790	0
AT1G63800	499
AT1G63810	517
AT1G63820	15
AT1G63830	833
AT1G63835	0
AT1G63840	45
AT1G63850	421
AT1G63855	109
AT1G63860	205
AT1G63870	0
AT1G63880	1029
AT1G63900	479
AT1G63910	0
AT1G63920	0
AT1G63930	7
AT1G63940	2425
AT1G63950	0
AT1G63960	5
AT1G63970	2076
AT1G63980	1341
AT1G63990	1
AT1G64000	0
AT1G64010	3
AT1G64020	5
AT1G64030	0
AT1G64035	0
AT1G64040	938
AT1G64050	500
AT1G64060	556
AT1G64065	86
AT1G64070	1
AT1G64080	65
AT1G64090	1955
AT1G64100	4
AT1G64105	0
AT1G64107	1
AT1G64110	1
AT1G64120	0
AT1G64130	0
AT1G64140	1827
AT1G64150	1317
AT1G64160	0
AT1G64170	26
AT1G64180	96
AT1G64185	57
AT1G64190	531
AT1G64195	0
AT1G64200	275
AT1G64210	1
AT1G64220	43
AT1G64230	2843
AT1G64235	1
AT1G64240	0
AT1G64250	11
AT1G64253	0
AT1G64255	0
AT1G64260	1
AT1G64270	171
AT1G64280	877
AT1G64290	0
AT1G64295	0
AT1G64300	89
AT1G64310	16
AT1G64320	36
AT1G64330	1501
AT1G64340	3
AT1G64350	444
AT1G64355	1598
AT1G64360	326
AT1G64370	7254
AT1G64380	273
AT1G64385	507
AT1G64390	3254
AT1G64400	449
AT1G64405	6
AT1G64410	0
AT1G64420	0
AT1G64430	1295
AT1G64440	335
AT1G64450	61
AT1G64455	0
AT1G64460	279
AT1G64480	0
AT1G64490	70
AT1G64500	71
AT1G64510	9251
AT1G64520	1815
AT1G64530	177
AT1G64540	1
AT1G64550	1258
AT1G64560	5
AT1G64561	14
AT1G64563	18
AT1G64570	600
AT1G64572	76
AT1G64580	190
AT1G64583	44
AT1G64584	0
AT1G64585	0
AT1G64590	0
AT1G64600	153
AT1G64610	130
AT1G64618	0
AT1G64620	48
AT1G64625	50
AT1G64630	329
AT1G64633	0
AT1G64640	450
AT1G64650	1364
AT1G64660	153
AT1G64670	330
AT1G64680	4094
AT1G64690	96
AT1G64700	87
AT1G64710	651
AT1G64720	7899
AT1G64730	0
AT1G64740	306
AT1G64750	1169
AT1G64760	360
AT1G64770	4388
AT1G64780	95
AT1G64790	2373
AT1G64795	0
AT1G64800	0
AT1G64810	409
AT1G64820	0
AT1G64830	0
AT1G64840	183
AT1G64850	986
AT1G64860	1734
AT1G64870	0
AT1G64880	1397
AT1G64890	417
AT1G64900	776
AT1G64910	0
AT1G64920	0
AT1G64930	0
AT1G64940	3
AT1G64950	602
AT1G64960	268
AT1G64970	165
AT1G64980	1015
AT1G64990	587
AT1G65000	78
AT1G65010	3165
AT1G65020	330
AT1G65030	310
AT1G65032	95
AT1G65040	645
AT1G65050	0
AT1G65060	360
AT1G65070	878
AT1G65080	78
AT1G65090	1
AT1G65110	15
AT1G65113	0
AT1G65120	38
AT1G65130	27
AT1G65140	0
AT1G65150	132
AT1G65160	0
AT1G65165	0
AT1G65170	0
AT1G65180	5
AT1G65190	1865
AT1G65200	1
AT1G65210	0
AT1G65220	1175
AT1G65230	1494
AT1G65240	38
AT1G65250	99
AT1G65260	5114
AT1G65270	1136
AT1G65280	767
AT1G65290	3100
AT1G65295	1127
AT1G65300	0
AT1G65310	4
AT1G65320	779
AT1G65330	24
AT1G65340	0
AT1G65342	0
AT1G65346	0
AT1G65347	0
AT1G65349	0
AT1G65350	0
AT1G65352	0
AT1G65360	1
AT1G65365	0
AT1G65370	251
AT1G65380	156
AT1G65385	8
AT1G65390	60
AT1G65410	649
AT1G65420	44
AT1G65425	0
AT1G65430	526
AT1G65440	2197
AT1G65450	42
AT1G65470	425
AT1G65480	21
AT1G65481	0
AT1G65483	0
AT1G65484	1
AT1G65485	1
AT1G65486	30
AT1G65490	153
AT1G65500	27
AT1G65510	1
AT1G65520	114
AT1G65540	1188
AT1G65541	0
AT1G65550	0
AT1G65560	139
AT1G65570	0
AT1G65580	1009
AT1G65585	0
AT1G65590	512
AT1G65610	0
AT1G65620	12
AT1G65630	0
AT1G65640	0
AT1G65642	0
AT1G65650	604
AT1G65660	812
AT1G65670	0
AT1G65680	0
AT1G65681	0
AT1G65690	3
AT1G65700	285
AT1G65710	41
AT1G65720	1410
AT1G65730	1
AT1G65735	0
AT1G65740	0
AT1G65750	0
AT1G65760	1
AT1G65770	0
AT1G65780	0
AT1G65790	137
AT1G65800	1930
AT1G65810	4
AT1G65820	799
AT1G65830	0
AT1G65840	1181
AT1G65845	78
AT1G65850	0
AT1G65860	199
AT1G65870	19
AT1G65875	0
AT1G65880	0
AT1G65890	0
AT1G65900	430
AT1G65910	66
AT1G65920	147
AT1G65930	5215
AT1G65940	0
AT1G65950	272
AT1G65960	7230
AT1G65970	0
AT1G65980	2441
AT1G65985	28
AT1G65990	0
AT1G66000	0
AT1G66010	0
AT1G66020	1
AT1G66030	0
AT1G66040	0
AT1G66045	0
AT1G66050	14
AT1G66060	0
AT1G66070	795
AT1G66080	195
AT1G66090	125
AT1G66100	3752
AT1G66110	0
AT1G66120	0
AT1G66130	534
AT1G66140	238
AT1G66145	0
AT1G66150	2059
AT1G66160	54
AT1G66170	0
AT1G66173	2
AT1G66180	924
AT1G66190	229
AT1G66200	4328
AT1G66210	0
AT1G66220	0
AT1G66230	130
AT1G66235	0
AT1G66240	1797
AT1G66245	0
AT1G66250	179
AT1G66260	1801
AT1G66270	0
AT1G66280	0
AT1G66290	1
AT1G66300	0
AT1G66310	0
AT1G66320	0
AT1G66330	594
AT1G66340	437
AT1G66345	71
AT1G66350	463
AT1G66360	0
AT1G66370	0
AT1G66380	0
AT1G66390	78
AT1G66400	389
AT1G66410	3343
AT1G66420	1
AT1G66430	1299
AT1G66440	0
AT1G66450	0
AT1G66460	13
AT1G66465	6
AT1G66470	0
AT1G66480	49
AT1G66490	0
AT1G66500	220
AT1G66510	166
AT1G66520	428
AT1G66530	578
AT1G66534	0
AT1G66540	185
AT1G66550	0
AT1G66560	0
AT1G66570	0
AT1G66580	2760
AT1G66590	37
AT1G66600	1
AT1G66610	0
AT1G66620	91
AT1G66630	0
AT1G66640	0
AT1G66650	20
AT1G66660	114
AT1G66670	3811
AT1G66680	421
AT1G66690	21
AT1G66700	2
AT1G66710	0
AT1G66720	0
AT1G66725	23
AT1G66730	495
AT1G66740	252
AT1G66750	194
AT1G66760	36
AT1G66770	0
AT1G66780	1
AT1G66783	0
AT1G66795	0
AT1G66800	0
AT1G66810	48
AT1G66820	0
AT1G66830	68
AT1G66840	590
AT1G66850	0
AT1G66852	0
AT1G66855	0
AT1G66860	0
AT1G66870	0
AT1G66880	474
AT1G66890	383
AT1G66900	302
AT1G66910	405
AT1G66920	38
AT1G66930	6
AT1G66940	503
AT1G66950	0
AT1G66960	4
AT1G66970	6824
AT1G66980	2913
AT1G66990	4
AT1G67000	14
AT1G67010	0
AT1G67020	0
AT1G67025	0
AT1G67030	0
AT1G67035	11
AT1G67040	192
AT1G67050	209
AT1G67060	222
AT1G67070	61
AT1G67080	914
AT1G67090	378739
AT1G67100	0
AT1G67105	8
AT1G67110	0
AT1G67120	887
AT1G67130	0
AT1G67140	1178
AT1G67148	0
AT1G67150	0
AT1G67160	2
AT1G67170	254
AT1G67180	102
AT1G67190	260
AT1G67195	71
AT1G67200	0
AT1G67210	77
AT1G67220	0
AT1G67230	1916
AT1G67235	0
AT1G67238	0
AT1G67240	0
AT1G67250	564
AT1G67260	2
AT1G67265	2
AT1G67270	0
AT1G67280	7607
AT1G67290	0
AT1G67300	904
AT1G67310	752
AT1G67320	314
AT1G67325	537
AT1G67328	0
AT1G67330	0
AT1G67340	198
AT1G67350	1608
AT1G67360	681
AT1G67365	30
AT1G67370	20
AT1G67390	2
AT1G67400	164
AT1G67410	192
AT1G67420	71
AT1G67430	7931
AT1G67440	522
AT1G67450	0
AT1G67455	0
AT1G67460	32
AT1G67470	135
AT1G67480	1824
AT1G67481	0
AT1G67490	575
AT1G67500	273
AT1G67510	488
AT1G67520	44
AT1G67530	323
AT1G67540	0
AT1G67550	706
AT1G67560	627
AT1G67570	70
AT1G67580	907
AT1G67590	180
AT1G67600	17
AT1G67610	0
AT1G67620	268
AT1G67623	2
AT1G67626	0
AT1G67630	260
AT1G67635	0
AT1G67640	5
AT1G67645	0
AT1G67650	10
AT1G67660	1531
AT1G67670	0
AT1G67680	993
AT1G67690	263
AT1G67700	8648
AT1G67710	21
AT1G67720	877
AT1G67730	1466
AT1G67740	20081
AT1G67750	205
AT1G67760	1
AT1G67770	0
AT1G67775	0
AT1G67780	27
AT1G67785	2180
AT1G67790	0
AT1G67792	25
AT1G67800	305
AT1G67810	26
AT1G67820	36
AT1G67830	306
AT1G67840	1211
AT1G67850	249
AT1G67855	0
AT1G67856	11
AT1G67860	694
AT1G67865	2067
AT1G67870	10409
AT1G67880	298
AT1G67890	586
AT1G67900	779
AT1G67910	77
AT1G67920	6
AT1G67930	707
AT1G67940	287
AT1G67950	468
AT1G67960	323
AT1G67970	468
AT1G67980	0
AT1G67990	0
AT1G68000	451
AT1G68010	14091
AT1G68020	339
AT1G68030	18
AT1G68040	2
AT1G68050	2810
AT1G68060	1334
AT1G68070	399
AT1G68080	208
AT1G68090	0
AT1G68100	480
AT1G68110	40
AT1G68120	14
AT1G68130	170
AT1G68140	640
AT1G68150	0
AT1G68160	210
AT1G68170	0
AT1G68180	7
AT1G68185	158
AT1G68190	433
AT1G68200	4
AT1G68210	0
AT1G68220	373
AT1G68230	148
AT1G68238	63
AT1G68240	0
AT1G68250	0
AT1G68260	418
AT1G68270	0
AT1G68280	0
AT1G68285	0
AT1G68290	3
AT1G68300	516
AT1G68310	394
AT1G68320	0
AT1G68325	0
AT1G68330	19
AT1G68340	54
AT1G68350	7
AT1G68360	0
AT1G68370	761
AT1G68380	0
AT1G68390	34
AT1G68400	414
AT1G68410	586
AT1G68420	0
AT1G68430	65
AT1G68440	88
AT1G68450	0
AT1G68460	8
AT1G68470	39
AT1G68480	0
AT1G68490	1075
AT1G68500	84
AT1G68510	1
AT1G68520	4647
AT1G68526	0
AT1G68530	5164
AT1G68540	260
AT1G68550	460
AT1G68560	6784
AT1G68568	1
AT1G68570	441
AT1G68580	1014
AT1G68585	298
AT1G68590	11359
AT1G68600	1489
AT1G68610	1
AT1G68620	6
AT1G68630	0
AT1G68640	8
AT1G68650	254
AT1G68660	1577
AT1G68670	451
AT1G68680	306
AT1G68690	93
AT1G68700	4
AT1G68710	642
AT1G68720	1173
AT1G68723	0
AT1G68725	15
AT1G68730	397
AT1G68735	2
AT1G68740	37
AT1G68750	0
AT1G68760	100
AT1G68765	1
AT1G68770	0
AT1G68780	415
AT1G68790	1278
AT1G68795	14
AT1G68800	2
AT1G68810	255
AT1G68820	374
AT1G68825	0
AT1G68830	1846
AT1G68840	451
AT1G68845	0
AT1G68850	2
AT1G68860	0
AT1G68862	45
AT1G68870	58
AT1G68872	38
AT1G68875	0
AT1G68877	0
AT1G68880	0
AT1G68890	2507
AT1G68905	0
AT1G68907	0
AT1G68910	371
AT1G68920	399
AT1G68930	82
AT1G68935	0
AT1G68937	0
AT1G68940	0
AT1G68945	167
AT1G68950	0
AT1G68960	0
AT1G68970	0
AT1G68980	272
AT1G68990	440
AT1G69000	0
AT1G69010	388
AT1G69020	86
AT1G69030	409
AT1G69040	1137
AT1G69050	6
AT1G69060	285
AT1G69070	803
AT1G69080	37
AT1G69085	2
AT1G69090	0
AT1G69100	0
AT1G69110	0
AT1G69120	0
AT1G69130	0
AT1G69140	541
AT1G69150	0
AT1G69160	94
AT1G69170	136
AT1G69180	0
AT1G69190	2
AT1G69200	1357
AT1G69210	120
AT1G69220	673
AT1G69230	24
AT1G69240	0
AT1G69250	583
AT1G69252	442
AT1G69260	18
AT1G69270	12
AT1G69280	28
AT1G69290	86
AT1G69295	760
AT1G69300	0
AT1G69310	48
AT1G69320	16
AT1G69325	23
AT1G69330	323
AT1G69340	845
AT1G69350	55
AT1G69360	232
AT1G69370	174
AT1G69380	225
AT1G69390	1318
AT1G69400	33
AT1G69410	1169
AT1G69420	1363
AT1G69430	10
AT1G69440	185
AT1G69450	184
AT1G69460	1305
AT1G69470	0
AT1G69480	1
AT1G69485	7
AT1G69490	20
AT1G69500	3
AT1G69510	1475
AT1G69520	54
AT1G69523	627
AT1G69526	120
AT1G69530	2379
AT1G69540	23
AT1G69543	0
AT1G69550	833
AT1G69560	0
AT1G69570	14
AT1G69572	0
AT1G69580	174
AT1G69587	40
AT1G69588	0
AT1G69590	0
AT1G69600	0
AT1G69610	147
AT1G69620	5829
AT1G69630	5
AT1G69640	799
AT1G69650	0
AT1G69660	0
AT1G69670	373
AT1G69680	140
AT1G69690	599
AT1G69700	373
AT1G69710	4
AT1G69720	31
AT1G69730	570
AT1G69740	4702
AT1G69750	118
AT1G69760	325
AT1G69770	625
AT1G69780	59
AT1G69790	7
AT1G69792	0
AT1G69795	0
AT1G69797	0
AT1G69800	394
AT1G69810	10
AT1G69818	0
AT1G69820	0
AT1G69825	0
AT1G69828	0
AT1G69830	9505
AT1G69840	647
AT1G69850	615
AT1G69860	0
AT1G69870	3087
AT1G69880	0
AT1G69890	381
AT1G69900	141
AT1G69910	283
AT1G69920	0
AT1G69930	0
AT1G69935	682
AT1G69940	0
AT1G69950	169
AT1G69960	597
AT1G69970	159
AT1G69980	322
AT1G69981	0
AT1G69990	0
AT1G70000	62
AT1G70010	0
AT1G70020	34
AT1G70030	0
AT1G70040	0
AT1G70050	0
AT1G70060	833
AT1G70070	1984
AT1G70080	0
AT1G70090	823
AT1G70100	896
AT1G70110	0
AT1G70120	0
AT1G70130	0
AT1G70140	39
AT1G70150	129
AT1G70160	2448
AT1G70170	0
AT1G70175	0
AT1G70180	391
AT1G70185	0
AT1G70190	462
AT1G70200	2291
AT1G70209	0
AT1G70210	561
AT1G70220	5
AT1G70230	570
AT1G70250	189
AT1G70260	18
AT1G70270	27
AT1G70280	1055
AT1G70290	693
AT1G70300	82
AT1G70310	2865
AT1G70320	3628
AT1G70330	367
AT1G70335	0
AT1G70340	56
AT1G70350	236
AT1G70360	46
AT1G70370	3771
AT1G70380	0
AT1G70390	0
AT1G70400	0
AT1G70410	3796
AT1G70420	267
AT1G70430	128
AT1G70440	2
AT1G70450	0
AT1G70460	7
AT1G70470	31
AT1G70475	0
AT1G70480	540
AT1G70490	3673
AT1G70500	20
AT1G70505	146
AT1G70510	2
AT1G70518	58
AT1G70520	808
AT1G70530	495
AT1G70540	0
AT1G70550	292
AT1G70560	312
AT1G70570	1265
AT1G70580	1513
AT1G70581	2
AT1G70590	295
AT1G70600	8208
AT1G70610	714
AT1G70620	1917
AT1G70630	201
AT1G70640	111
AT1G70645	0
AT1G70650	59
AT1G70660	137
AT1G70670	317
AT1G70680	4
AT1G70690	20
AT1G70700	512
AT1G70710	271
AT1G70720	0
AT1G70730	3592
AT1G70740	301
AT1G70750	367
AT1G70760	0
AT1G70770	2086
AT1G70780	2558
AT1G70790	182
AT1G70800	74
AT1G70810	393
AT1G70820	4134
AT1G70830	32
AT1G70840	0
AT1G70850	0
AT1G70860	0
AT1G70870	0
AT1G70880	0
AT1G70885	3
AT1G70890	612
AT1G70895	53
AT1G70900	586
AT1G70910	2
AT1G70920	5
AT1G70940	951
AT1G70944	0
AT1G70949	0
AT1G70950	2
AT1G70960	0
AT1G70970	0
AT1G70980	354
AT1G70985	23
AT1G70990	1
AT1G71000	107
AT1G71002	0
AT1G71010	1241
AT1G71015	33
AT1G71020	622
AT1G71030	293
AT1G71040	422
AT1G71050	139
AT1G71060	99
AT1G71070	506
AT1G71080	720
AT1G71090	818
AT1G71100	256
AT1G71110	217
AT1G71120	1
AT1G71130	189
AT1G71140	176
AT1G71150	0
AT1G71160	0
AT1G71170	244
AT1G71180	306
AT1G71190	141
AT1G71200	0
AT1G71210	382
AT1G71220	1913
AT1G71230	66
AT1G71235	0
AT1G71240	463
AT1G71250	0
AT1G71260	605
AT1G71270	850
AT1G71280	0
AT1G71290	0
AT1G71300	0
AT1G71310	235
AT1G71320	0
AT1G71330	22
AT1G71340	296
AT1G71350	333
AT1G71360	322
AT1G71370	0
AT1G71380	3
AT1G71390	0
AT1G71400	16
AT1G71410	914
AT1G71420	30
AT1G71430	51
AT1G71440	515
AT1G71450	0
AT1G71460	287
AT1G71470	0
AT1G71480	129
AT1G71490	48
AT1G71500	9055
AT1G71520	0
AT1G71528	9
AT1G71530	0
AT1G71680	0
AT1G71690	0
AT1G71691	1
AT1G71692	0
AT1G71695	4239
AT1G71696	386
AT1G71697	262
AT1G71700	0
AT1G71710	1212
AT1G71720	2198
AT1G71730	906
AT1G71740	1
AT1G71750	178
AT1G71760	34
AT1G71770	1
AT1G71780	266
AT1G71790	300
AT1G71800	353
AT1G71810	1014
AT1G71820	1679
AT1G71828	1
AT1G71830	176
AT1G71840	991
AT1G71850	213
AT1G71860	747
AT1G71865	183
AT1G71866	9
AT1G71870	25
AT1G71880	1301
AT1G71890	10
AT1G71900	514
AT1G71910	13
AT1G71920	12
AT1G71930	6
AT1G71940	162
AT1G71950	488
AT1G71960	250
AT1G71970	125
AT1G71980	1243
AT1G71990	88
AT1G72000	0
AT1G72010	950
AT1G72020	3596
AT1G72030	794
AT1G72040	1044
AT1G72050	1234
AT1G72060	2
AT1G72070	1
AT1G72080	0
AT1G72090	818
AT1G72100	1
AT1G72110	0
AT1G72120	23
AT1G72125	0
AT1G72130	317
AT1G72131	1
AT1G72140	2
AT1G72141	0
AT1G72150	9372
AT1G72160	1433
AT1G72170	462
AT1G72175	262
AT1G72180	1699
AT1G72190	244
AT1G72200	11
AT1G72210	73
AT1G72220	2
AT1G72230	32
AT1G72240	27
AT1G72250	208
AT1G72260	0
AT1G72270	1
AT1G72275	193
AT1G72280	64
AT1G72290	0
AT1G72300	298
AT1G72310	237
AT1G72320	555
AT1G72330	339
AT1G72340	656
AT1G72350	0
AT1G72360	31
AT1G72370	7835
AT1G72390	1022
AT1G72410	901
AT1G72416	636
AT1G72420	146
AT1G72430	880
AT1G72440	1170
AT1G72450	485
AT1G72460	0
AT1G72470	329
AT1G72480	846
AT1G72490	1
AT1G72500	637
AT1G72510	883
AT1G72520	90
AT1G72530	42
AT1G72540	13
AT1G72545	0
AT1G72550	1074
AT1G72560	563
AT1G72570	0
AT1G72580	0
AT1G72590	0
AT1G72600	3
AT1G72610	447
AT1G72620	21
AT1G72630	439
AT1G72640	1751
AT1G72645	387
AT1G72650	519
AT1G72660	4
AT1G72670	98
AT1G72680	205
AT1G72690	53
AT1G72700	740
AT1G72710	2589
AT1G72720	25
AT1G72730	260
AT1G72740	406
AT1G72750	739
AT1G72755	0
AT1G72760	4
AT1G72770	300
AT1G72780	0
AT1G72790	168
AT1G72800	114
AT1G72810	237
AT1G72820	426
AT1G72830	85
AT1G72840	90
AT1G72850	13
AT1G72852	16
AT1G72855	0
AT1G72860	0
AT1G72870	4
AT1G72880	538
AT1G72890	164
AT1G72900	359
AT1G72910	864
AT1G72920	129
AT1G72930	2319
AT1G72940	166
AT1G72950	13
AT1G72960	3
AT1G72970	1486
AT1G72980	0
AT1G72990	196
AT1G73000	0
AT1G73010	2
AT1G73020	344
AT1G73030	649
AT1G73040	29
AT1G73050	1
AT1G73060	4286
AT1G73065	0
AT1G73066	6
AT1G73080	456
AT1G73090	496
AT1G73100	342
AT1G73110	1647
AT1G73120	1
AT1G73130	124
AT1G73140	10
AT1G73150	160
AT1G73160	0
AT1G73165	0
AT1G73170	1419
AT1G73175	2
AT1G73177	155
AT1G73180	633
AT1G73190	0
AT1G73200	467
AT1G73210	44
AT1G73220	8
AT1G73230	3413
AT1G73240	263
AT1G73250	257
AT1G73260	0
AT1G73270	0
AT1G73280	0
AT1G73290	0
AT1G73300	0
AT1G73310	160
AT1G73320	156
AT1G73325	9
AT1G73330	6
AT1G73340	2
AT1G73350	452
AT1G73360	102
AT1G73370	222
AT1G73380	190
AT1G73390	853
AT1G73400	81
AT1G73410	2
AT1G73430	696
AT1G73440	62
AT1G73445	8
AT1G73450	224
AT1G73460	671
AT1G73470	1080
AT1G73480	343
AT1G73490	860
AT1G73500	456
AT1G73510	0
AT1G73530	990
AT1G73540	1709
AT1G73550	1
AT1G73560	0
AT1G73570	238
AT1G73580	2
AT1G73590	133
AT1G73600	7504
AT1G73603	0
AT1G73607	0
AT1G73610	0
AT1G73620	108
AT1G73630	233
AT1G73640	26
AT1G73650	658
AT1G73655	5054
AT1G73660	695
AT1G73670	544
AT1G73680	403
AT1G73687	0
AT1G73690	15
AT1G73700	18
AT1G73710	442
AT1G73720	417
AT1G73730	373
AT1G73740	386
AT1G73750	261
AT1G73760	706
AT1G73770	129
AT1G73780	0
AT1G73790	32
AT1G73805	220
AT1G73810	20
AT1G73820	359
AT1G73830	128
AT1G73840	561
AT1G73850	126
AT1G73860	1
AT1G73870	37
AT1G73875	162
AT1G73880	98
AT1G73885	6216
AT1G73890	40
AT1G73900	0
AT1G73910	10
AT1G73920	736
AT1G73930	502
AT1G73940	513
AT1G73950	315
AT1G73960	948
AT1G73965	2
AT1G73970	287
AT1G73980	763
AT1G73990	1527
AT1G74000	16
AT1G74010	15
AT1G74020	189
AT1G74030	191
AT1G74035	0
AT1G74040	1315
AT1G74045	0
AT1G74050	4249
AT1G74055	0
AT1G74060	3675
AT1G74070	2787
AT1G74080	0
AT1G74088	45
AT1G74090	1009
AT1G74100	1056
AT1G74110	0
AT1G74120	125
AT1G74130	3
AT1G74140	0
AT1G74150	25
AT1G74160	766
AT1G74170	411
AT1G74180	144
AT1G74190	0
AT1G74200	32
AT1G74205	1
AT1G74210	303
AT1G74220	1
AT1G74230	1863
AT1G74240	98
AT1G74250	959
AT1G74260	2513
AT1G74270	1885
AT1G74280	70
AT1G74290	7
AT1G74300	95
AT1G74310	332
AT1G74320	510
AT1G74330	242
AT1G74340	257
AT1G74350	63
AT1G74360	75
AT1G74370	303
AT1G74380	1021
AT1G74385	0
AT1G74390	248
AT1G74400	27
AT1G74410	142
AT1G74420	3
AT1G74430	38
AT1G74440	143
AT1G74450	331
AT1G74453	70
AT1G74456	63
AT1G74457	0
AT1G74458	18
AT1G74460	1
AT1G74470	27359
AT1G74480	0
AT1G74490	6
AT1G74500	0
AT1G74510	535
AT1G74520	1314
AT1G74530	389
AT1G74540	0
AT1G74545	4
AT1G74550	2
AT1G74560	1553
AT1G74570	0
AT1G74580	138
AT1G74590	43
AT1G74600	108
AT1G74610	0
AT1G74620	0
AT1G74630	43
AT1G74640	1867
AT1G74650	33
AT1G74660	7
AT1G74670	1591
AT1G74675	0
AT1G74680	381
AT1G74690	1555
AT1G74700	88
AT1G74710	191
AT1G74720	1059
AT1G74730	5139
AT1G74740	171
AT1G74750	229
AT1G74770	3
AT1G74780	217
AT1G74790	316
AT1G74800	405
AT1G74810	107
AT1G74820	0
AT1G74830	0
AT1G74840	683
AT1G74850	2347
AT1G74860	129
AT1G74870	34
AT1G74875	22
AT1G74880	2587
AT1G74890	56
AT1G74900	22
AT1G74910	1756
AT1G74920	2503
AT1G74929	0
AT1G74930	586
AT1G74940	457
AT1G74950	392
AT1G74960	3341
AT1G74970	7656
AT1G74990	0
AT1G75000	49
AT1G75010	746
AT1G75020	244
AT1G75030	79
AT1G75040	476
AT1G75050	4
AT1G75060	71
AT1G75070	0
AT1G75080	349
AT1G75090	181
AT1G75100	180
AT1G75110	48
AT1G75120	113
AT1G75125	51
AT1G75130	315
AT1G75140	385
AT1G75150	242
AT1G75160	0
AT1G75163	17
AT1G75166	11
AT1G75170	108
AT1G75180	322
AT1G75190	272
AT1G75200	556
AT1G75210	1083
AT1G75220	1363
AT1G75230	188
AT1G75240	102
AT1G75250	47
AT1G75260	32
AT1G75261	0
AT1G75270	497
AT1G75280	1417
AT1G75290	31
AT1G75295	19
AT1G75300	1
AT1G75310	470
AT1G75330	1926
AT1G75335	58
AT1G75340	398
AT1G75350	12482
AT1G75360	39
AT1G75370	1460
AT1G75380	4828
AT1G75390	22
AT1G75394	1
AT1G75400	369
AT1G75410	702
AT1G75420	361
AT1G75430	1
AT1G75440	97
AT1G75450	29
AT1G75460	3647
AT1G75470	0
AT1G75480	0
AT1G75490	1
AT1G75500	1762
AT1G75510	419
AT1G75520	3
AT1G75530	0
AT1G75540	262
AT1G75550	131
AT1G75560	909
AT1G75570	0
AT1G75580	61
AT1G75590	5
AT1G75600	0
AT1G75610	0
AT1G75620	41
AT1G75630	1244
AT1G75640	88
AT1G75650	0
AT1G75660	1284
AT1G75670	201
AT1G75680	2254
AT1G75690	5735
AT1G75700	5
AT1G75710	485
AT1G75717	0
AT1G75720	34
AT1G75730	383
AT1G75740	0
AT1G75750	1731
AT1G75760	213
AT1G75770	101
AT1G75780	41
AT1G75785	0
AT1G75790	0
AT1G75800	2075
AT1G75810	106
AT1G75820	1706
AT1G75830	0
AT1G75840	1224
AT1G75850	610
AT1G75860	522
AT1G75870	0
AT1G75880	197
AT1G75890	5
AT1G75891	3
AT1G75900	692
AT1G75910	0
AT1G75920	1
AT1G75930	0
AT1G75940	0
AT1G75945	182
AT1G75950	3521
AT1G75960	196
AT1G75970	0
AT1G75980	182
AT1G75990	454
AT1G76000	0
AT1G76010	4243
AT1G76020	516
AT1G76030	3723
AT1G76040	252
AT1G76050	652
AT1G76060	162
AT1G76062	0
AT1G76065	45
AT1G76070	70
AT1G76080	5056
AT1G76090	393
AT1G76100	5643
AT1G76110	442
AT1G76120	218
AT1G76130	353
AT1G76135	1
AT1G76140	1490
AT1G76150	697
AT1G76160	2030
AT1G76170	109
AT1G76180	6558
AT1G76185	100
AT1G76190	30
AT1G76200	2265
AT1G76210	0
AT1G76220	1
AT1G76230	3
AT1G76240	130
AT1G76250	12
AT1G76260	219
AT1G76270	261
AT1G76280	335
AT1G76290	0
AT1G76300	592
AT1G76310	176
AT1G76320	296
AT1G76330	0
AT1G76340	304
AT1G76350	410
AT1G76360	338
AT1G76370	0
AT1G76380	271
AT1G76390	87
AT1G76400	958
AT1G76405	358
AT1G76410	29
AT1G76420	0
AT1G76430	0
AT1G76440	123
AT1G76450	4163
AT1G76460	311
AT1G76465	0
AT1G76470	0
AT1G76480	0
AT1G76490	4551
AT1G76500	0
AT1G76510	314
AT1G76520	1170
AT1G76530	40
AT1G76540	328
AT1G76550	366
AT1G76560	65
AT1G76570	214
AT1G76580	861
AT1G76590	240
AT1G76600	239
AT1G76610	10
AT1G76620	548
AT1G76630	605
AT1G76640	0
AT1G76650	119
AT1G76660	713
AT1G76670	1856
AT1G76680	810
AT1G76690	167
AT1G76700	315
AT1G76705	12
AT1G76710	269
AT1G76720	206
AT1G76728	0
AT1G76730	1324
AT1G76740	119
AT1G76750	0
AT1G76760	9
AT1G76770	5
AT1G76780	37
AT1G76790	526
AT1G76800	30
AT1G76810	2936
AT1G76820	82
AT1G76830	0
AT1G76840	0
AT1G76850	1510
AT1G76860	494
AT1G76870	121
AT1G76878	36
AT1G76880	0
AT1G76890	518
AT1G76892	1
AT1G76900	738
AT1G76910	0
AT1G76911	0
AT1G76920	445
AT1G76930	11
AT1G76940	378
AT1G76950	553
AT1G76952	4
AT1G76954	0
AT1G76955	107
AT1G76960	124
AT1G76965	0
AT1G76970	202
AT1G76980	49
AT1G76990	1159
AT1G76994	0
AT1G77000	121
AT1G77010	32
AT1G77020	228
AT1G77030	712
AT1G77040	0
AT1G77060	931
AT1G77080	889
AT1G77090	1473
AT1G77093	0
AT1G77095	0
AT1G77100	0
AT1G77110	86
AT1G77120	98
AT1G77122	405
AT1G77130	527
AT1G77131	40
AT1G77138	0
AT1G77140	457
AT1G77145	29
AT1G77150	0
AT1G77160	0
AT1G77170	110
AT1G77180	1746
AT1G77190	0
AT1G77200	5
AT1G77210	522
AT1G77220	480
AT1G77230	127
AT1G77235	0
AT1G77240	0
AT1G77250	234
AT1G77260	859
AT1G77270	97
AT1G77280	147
AT1G77290	82
AT1G77300	1154
AT1G77310	111
AT1G77320	218
AT1G77330	16
AT1G77340	3
AT1G77350	540
AT1G77360	47
AT1G77370	386
AT1G77380	3
AT1G77390	31
AT1G77400	112
AT1G77405	30
AT1G77410	98
AT1G77420	179
AT1G77440	768
AT1G77450	99
AT1G77460	451
AT1G77470	266
AT1G77480	324
AT1G77490	4890
AT1G77500	292
AT1G77510	941
AT1G77520	3
AT1G77525	0
AT1G77530	0
AT1G77540	410
AT1G77550	402
AT1G77560	0
AT1G77570	27
AT1G77580	549
AT1G77590	1099
AT1G77600	470
AT1G77610	800
AT1G77620	306
AT1G77630	252
AT1G77640	4
AT1G77650	0
AT1G77655	0
AT1G77660	80
AT1G77670	676
AT1G77680	1002
AT1G77682	0
AT1G77690	35
AT1G77700	79
AT1G77710	1590
AT1G77720	165
AT1G77730	2
AT1G77740	2328
AT1G77750	396
AT1G77760	135
AT1G77765	25
AT1G77770	322
AT1G77780	0
AT1G77790	0
AT1G77800	1632
AT1G77810	264
AT1G77815	0
AT1G77820	0
AT1G77830	0
AT1G77840	1076
AT1G77850	282
AT1G77855	26
AT1G77860	3
AT1G77870	15
AT1G77880	1
AT1G77885	64
AT1G77890	156
AT1G77910	0
AT1G77920	355
AT1G77930	789
AT1G77932	0
AT1G77940	4757
AT1G77950	0
AT1G77960	29
AT1G77980	0
AT1G77990	314
AT1G77992	0
AT1G78000	53
AT1G78010	782
AT1G78020	4116
AT1G78030	67
AT1G78040	9668
AT1G78050	36
AT1G78060	488
AT1G78070	815
AT1G78080	3638
AT1G78090	16
AT1G78095	0
AT1G78100	740
AT1G78110	108
AT1G78120	24
AT1G78130	1
AT1G78140	1189
AT1G78150	1058
AT1G78160	0
AT1G78170	405
AT1G78172	31
AT1G78180	579
AT1G78190	38
AT1G78200	487
AT1G78206	9
AT1G78210	677
AT1G78220	0
AT1G78230	298
AT1G78240	1255
AT1G78250	0
AT1G78260	89
AT1G78265	1
AT1G78270	0
AT1G78280	556
AT1G78290	42
AT1G78300	1780
AT1G78310	46
AT1G78320	22
AT1G78330	0
AT1G78340	1
AT1G78350	0
AT1G78355	0
AT1G78360	0
AT1G78370	6206
AT1G78380	8913
AT1G78390	0
AT1G78400	0
AT1G78410	39
AT1G78420	564
AT1G78430	52
AT1G78440	23
AT1G78450	89
AT1G78460	505
AT1G78470	0
AT1G78476	2
AT1G78478	3
AT1G78480	1
AT1G78490	106
AT1G78500	0
AT1G78510	488
AT1G78520	0
AT1G78530	136
AT1G78540	192
AT1G78550	130
AT1G78560	787
AT1G78570	1848
AT1G78580	1931
AT1G78590	285
AT1G78600	1049
AT1G78610	826
AT1G78620	1297
AT1G78630	17889
AT1G78635	0
AT1G78640	0
AT1G78650	234
AT1G78660	516
AT1G78670	571
AT1G78680	2254
AT1G78690	239
AT1G78700	267
AT1G78710	0
AT1G78720	7
AT1G78730	103
AT1G78740	0
AT1G78750	12
AT1G78760	1
AT1G78770	150
AT1G78780	3
AT1G78790	207
AT1G78800	358
AT1G78810	181
AT1G78815	0
AT1G78820	1046
AT1G78830	1240
AT1G78840	0
AT1G78850	1427
AT1G78860	20
AT1G78865	10
AT1G78870	1005
AT1G78880	1033
AT1G78890	540
AT1G78895	159
AT1G78900	12655
AT1G78910	68
AT1G78915	856
AT1G78920	1989
AT1G78922	0
AT1G78930	123
AT1G78940	60
AT1G78950	44
AT1G78955	25
AT1G78960	129
AT1G78970	7
AT1G78980	0
AT1G78990	60
AT1G78995	1244
AT1G79000	1705
AT1G79010	2067
AT1G79020	222
AT1G79030	408
AT1G79040	61820
AT1G79050	494
AT1G79060	40
AT1G79070	123
AT1G79075	206
AT1G79080	536
AT1G79090	1338
AT1G79100	3
AT1G79103	7
AT1G79110	1306
AT1G79120	25
AT1G79130	0
AT1G79150	485
AT1G79160	352
AT1G79170	18
AT1G79180	8
AT1G79190	321
AT1G79200	249
AT1G79210	985
AT1G79220	75
AT1G79230	2077
AT1G79240	0
AT1G79245	3453
AT1G79250	1
AT1G79260	236
AT1G79270	230
AT1G79280	1705
AT1G79290	0
AT1G79300	0
AT1G79310	0
AT1G79320	0
AT1G79330	1
AT1G79340	2125
AT1G79350	1139
AT1G79360	0
AT1G79370	0
AT1G79380	906
AT1G79390	310
AT1G79400	4
AT1G79410	159
AT1G79420	72
AT1G79430	462
AT1G79440	4299
AT1G79450	10
AT1G79460	380
AT1G79470	161
AT1G79480	23
AT1G79485	0
AT1G79490	184
AT1G79500	706
AT1G79510	0
AT1G79520	218
AT1G79529	20
AT1G79530	112
AT1G79540	231
AT1G79550	5207
AT1G79560	2617
AT1G79570	961
AT1G79580	1
AT1G79590	315
AT1G79600	2860
AT1G79610	298
AT1G79620	148
AT1G79630	167
AT1G79640	444
AT1G79650	659
AT1G79660	180
AT1G79670	353
AT1G79680	2
AT1G79690	1241
AT1G79700	119
AT1G79710	107
AT1G79720	319
AT1G79730	631
AT1G79740	600
AT1G79750	3266
AT1G79760	14
AT1G79770	7
AT1G79780	9
AT1G79790	1476
AT1G79800	0
AT1G79810	403
AT1G79820	222
AT1G79830	2171
AT1G79840	53
AT1G79850	0
AT1G79860	0
AT1G79870	1224
AT1G79880	284
AT1G79890	40
AT1G79900	12
AT1G79910	69
AT1G79915	6
AT1G79920	2292
AT1G79930	2142
AT1G79940	1216
AT1G79950	402
AT1G79960	0
AT1G79970	861
AT1G79980	0
AT1G79985	447
AT1G79990	2083
AT1G80000	1064
AT1G80010	492
AT1G80020	885
AT1G80030	2869
AT1G80040	1061
AT1G80050	574
AT1G80060	41
AT1G80070	3726
AT1G80080	276
AT1G80090	0
AT1G80100	0
AT1G80110	39
AT1G80120	66
AT1G80130	413
AT1G80133	0
AT1G80140	0
AT1G80150	150
AT1G80160	2
AT1G80165	0
AT1G80170	159
AT1G80180	686
AT1G80190	212
AT1G80200	15
AT1G80210	263
AT1G80220	0
AT1G80230	841
AT1G80240	3
AT1G80245	106
AT1G80250	1
AT1G80260	704
AT1G80270	510
AT1G80280	490
AT1G80290	195
AT1G80300	2113
AT1G80310	0
AT1G80315	0
AT1G80320	0
AT1G80325	7
AT1G80330	0
AT1G80340	91
AT1G80350	490
AT1G80360	978
AT1G80370	70
AT1G80380	6313
AT1G80390	1
AT1G80400	449
AT1G80410	1872
AT1G80420	358
AT1G80430	0
AT1G80440	89
AT1G80450	46
AT1G80460	965
AT1G80470	0
AT1G80480	3619
AT1G80490	895
AT1G80500	1152
AT1G80510	312
AT1G80520	69
AT1G80525	1
AT1G80530	686
AT1G80540	6
AT1G80550	299
AT1G80555	13
AT1G80560	1122
AT1G80570	38
AT1G80580	0
AT1G80590	0
AT1G80600	3394
AT1G80610	143
AT1G80620	544
AT1G80625	0
AT1G80630	155
AT1G80640	757
AT1G80650	272
AT1G80660	8
AT1G80670	451
AT1G80680	737
AT1G80690	257
AT1G80700	57
AT1G80710	98
AT1G80720	117
AT1G80730	2
AT1G80740	1
AT1G80745	9
AT1G80750	887
AT1G80760	41
AT1G80770	1514
AT1G80780	758
AT1G80790	899
AT1G80800	361
AT1G80810	331
AT1G80820	0
AT1G80830	210
AT1G80840	119
AT1G80850	267
AT1G80860	370
AT1G80865	0
AT1G80870	362
AT1G80880	87
AT1G80890	121
AT1G80900	112
AT1G80910	523
AT1G80920	781
AT1G80930	1771
AT1G80940	1081
AT1G80950	735
AT1G80960	70
AT1G80970	57
AT1G80980	110
AT1G80990	0
AT1G81001	0
AT1G81020	0
AT2G01008	4
AT2G01010	6
AT2G01020	24
AT2G01021	0
AT2G01022	0
AT2G01023	0
AT2G01024	0
AT2G01026	0
AT2G01028	0
AT2G01029	0
AT2G01031	0
AT2G01034	0
AT2G01035	0
AT2G01037	0
AT2G01040	0
AT2G01045	0
AT2G01050	0
AT2G01060	598
AT2G01070	513
AT2G01080	122
AT2G01090	248
AT2G01100	823
AT2G01110	2580
AT2G01120	212
AT2G01130	401
AT2G01140	1641
AT2G01150	155
AT2G01160	0
AT2G01170	802
AT2G01175	4
AT2G01180	295
AT2G01190	408
AT2G01200	9
AT2G01210	54
AT2G01220	846
AT2G01240	0
AT2G01250	9298
AT2G01260	470
AT2G01270	727
AT2G01275	13
AT2G01280	4
AT2G01290	690
AT2G01300	7
AT2G01310	0
AT2G01320	1340
AT2G01330	165
AT2G01340	121
AT2G01350	1632
AT2G01360	0
AT2G01370	0
AT2G01372	0
AT2G01379	0
AT2G01390	77
AT2G01400	197
AT2G01410	12
AT2G01420	3637
AT2G01422	1
AT2G01430	3
AT2G01440	661
AT2G01450	1412
AT2G01460	354
AT2G01470	776
AT2G01480	305
AT2G01490	1113
AT2G01500	0
AT2G01505	204
AT2G01510	64
AT2G01520	0
AT2G01530	1
AT2G01540	139
AT2G01550	0
AT2G01554	0
AT2G01560	0
AT2G01570	1269
AT2G01580	0
AT2G01590	1574
AT2G01600	865
AT2G01610	3
AT2G01620	522
AT2G01630	476
AT2G01640	175
AT2G01650	368
AT2G01660	192
AT2G01667	0
AT2G01670	1410
AT2G01680	1072
AT2G01690	863
AT2G01700	0
AT2G01710	300
AT2G01720	1581
AT2G01730	39
AT2G01735	166
AT2G01740	54
AT2G01750	214
AT2G01755	0
AT2G01760	285
AT2G01770	0
AT2G01780	0
AT2G01790	0
AT2G01800	0
AT2G01810	5
AT2G01818	1
AT2G01820	1857
AT2G01830	434
AT2G01840	0
AT2G01850	1331
AT2G01860	125
AT2G01870	183
AT2G01880	0
AT2G01890	71
AT2G01900	0
AT2G01905	12
AT2G01910	1303
AT2G01913	95
AT2G01918	292
AT2G01920	0
AT2G01930	329
AT2G01940	33
AT2G01950	446
AT2G01960	0
AT2G01970	1378
AT2G01973	0
AT2G01980	336
AT2G01990	152
AT2G02000	1
AT2G02010	16
AT2G02020	366
AT2G02023	0
AT2G02026	0
AT2G02030	0
AT2G02040	787
AT2G02050	2110
AT2G02060	88
AT2G02061	4
AT2G02070	1807
AT2G02080	398
AT2G02090	603
AT2G02100	3687
AT2G02103	0
AT2G02110	0
AT2G02120	3
AT2G02130	2753
AT2G02135	0
AT2G02140	0
AT2G02147	0
AT2G02148	124
AT2G02150	139
AT2G02160	1997
AT2G02170	355
AT2G02180	666
AT2G02190	0
AT2G02200	0
AT2G02205	0
AT2G02210	0
AT2G02220	340
AT2G02230	282
AT2G02240	5
AT2G02250	0
AT2G02260	0
AT2G02270	0
AT2G02280	0
AT2G02290	0
AT2G02300	0
AT2G02310	0
AT2G02320	0
AT2G02330	0
AT2G02340	0
AT2G02350	29
AT2G02360	403
AT2G02370	137
AT2G02380	11
AT2G02390	423
AT2G02400	331
AT2G02410	410
AT2G02430	3
AT2G02440	0
AT2G02450	608
AT2G02455	1
AT2G02470	393
AT2G02480	219
AT2G02490	0
AT2G02493	0
AT2G02497	0
AT2G02498	0
AT2G02500	1187
AT2G02510	1080
AT2G02515	0
AT2G02520	0
AT2G02525	0
AT2G02540	38
AT2G02550	0
AT2G02560	1089
AT2G02570	1386
AT2G02580	0
AT2G02590	257
AT2G02600	0
AT2G02610	0
AT2G02620	0
AT2G02630	0
AT2G02635	0
AT2G02640	0
AT2G02650	0
AT2G02660	0
AT2G02670	0
AT2G02680	0
AT2G02690	0
AT2G02695	0
AT2G02700	0
AT2G02710	472
AT2G02720	0
AT2G02730	194
AT2G02740	647
AT2G02741	0
AT2G02750	42
AT2G02760	2453
AT2G02765	162
AT2G02770	0
AT2G02780	408
AT2G02790	499
AT2G02795	0
AT2G02800	1044
AT2G02810	290
AT2G02820	294
AT2G02830	0
AT2G02835	0
AT2G02840	0
AT2G02850	1
AT2G02860	449
AT2G02870	486
AT2G02880	179
AT2G02890	0
AT2G02900	0
AT2G02910	199
AT2G02930	21
AT2G02950	575
AT2G02955	88
AT2G02960	682
AT2G02970	584
AT2G02980	150
AT2G02990	0
AT2G03000	0
AT2G03010	51
AT2G03020	5
AT2G03030	0
AT2G03040	0
AT2G03050	136
AT2G03060	197
AT2G03070	319
AT2G03080	0
AT2G03090	451
AT2G03100	0
AT2G03110	7
AT2G03120	1099
AT2G03130	0
AT2G03140	1351
AT2G03150	1580
AT2G03160	0
AT2G03170	0
AT2G03180	0
AT2G03190	0
AT2G03200	8
AT2G03210	0
AT2G03220	296
AT2G03230	0
AT2G03240	319
AT2G03250	0
AT2G03260	17
AT2G03270	158
AT2G03280	208
AT2G03290	0
AT2G03291	0
AT2G03300	0
AT2G03310	473
AT2G03320	0
AT2G03330	165
AT2G03340	903
AT2G03350	965
AT2G03360	0
AT2G03370	0
AT2G03380	49
AT2G03390	1694
AT2G03410	11
AT2G03420	0
AT2G03430	159
AT2G03440	2257
AT2G03445	0
AT2G03450	89
AT2G03460	0
AT2G03470	738
AT2G03480	721
AT2G03490	0
AT2G03500	146
AT2G03505	46
AT2G03510	806
AT2G03520	0
AT2G03530	497
AT2G03540	6
AT2G03550	1167
AT2G03560	1
AT2G03565	0
AT2G03567	0
AT2G03570	0
AT2G03580	0
AT2G03590	26
AT2G03600	0
AT2G03610	0
AT2G03620	186
AT2G03630	0
AT2G03640	918
AT2G03650	0
AT2G03660	0
AT2G03667	272
AT2G03670	153
AT2G03680	2041
AT2G03690	187
AT2G03700	0
AT2G03710	347
AT2G03720	0
AT2G03730	362
AT2G03740	0
AT2G03750	703
AT2G03760	412
AT2G03770	3
AT2G03780	468
AT2G03790	0
AT2G03800	262
AT2G03810	334
AT2G03820	1347
AT2G03821	0
AT2G03822	0
AT2G03823	0
AT2G03830	0
AT2G03840	0
AT2G03850	0
AT2G03855	0
AT2G03860	0
AT2G03870	689
AT2G03880	27
AT2G03885	0
AT2G03890	1733
AT2G03895	0
AT2G03900	0
AT2G03905	0
AT2G03910	0
AT2G03913	0
AT2G03915	0
AT2G03920	0
AT2G03925	0
AT2G03930	0
AT2G03931	0
AT2G03932	0
AT2G03933	0
AT2G03934	0
AT2G03935	0
AT2G03936	0
AT2G03937	0
AT2G03940	0
AT2G03945	0
AT2G03950	0
AT2G03955	0
AT2G03958	0
AT2G03960	0
AT2G03965	1
AT2G03970	0
AT2G03972	0
AT2G03975	0
AT2G03980	420
AT2G03985	0
AT2G03990	0
AT2G03995	0
AT2G04000	0
AT2G04005	0
AT2G04010	0
AT2G04015	0
AT2G04020	0
AT2G04025	0
AT2G04030	6957
AT2G04031	0
AT2G04032	98
AT2G04033	5
AT2G04034	0
AT2G04035	0
AT2G04036	0
AT2G04037	0
AT2G04038	0
AT2G04039	906
AT2G04040	4
AT2G04041	0
AT2G04042	0
AT2G04043	0
AT2G04045	0
AT2G04046	0
AT2G04047	0
AT2G04050	3
AT2G04060	0
AT2G04062	0
AT2G04063	0
AT2G04065	6
AT2G04066	0
AT2G04070	8
AT2G04075	0
AT2G04080	231
AT2G04085	0
AT2G04090	0
AT2G04095	0
AT2G04100	2
AT2G04110	195
AT2G04115	0
AT2G04120	0
AT2G04125	0
AT2G04130	0
AT2G04135	1
AT2G04137	0
AT2G04140	0
AT2G04145	0
AT2G04150	0
AT2G04155	0
AT2G04160	1634
AT2G04170	247
AT2G04175	0
AT2G04180	0
AT2G04185	0
AT2G04190	3
AT2G04195	0
AT2G04200	0
AT2G04205	0
AT2G04210	0
AT2G04215	0
AT2G04220	0
AT2G04225	0
AT2G04230	431
AT2G04235	145
AT2G04240	279
AT2G04250	0
AT2G04255	0
AT2G04260	0
AT2G04265	0
AT2G04270	1096
AT2G04280	67
AT2G04285	0
AT2G04290	0
AT2G04295	0
AT2G04300	0
AT2G04305	378
AT2G04310	0
AT2G04315	0
AT2G04320	0
AT2G04325	0
AT2G04330	0
AT2G04335	0
AT2G04340	311
AT2G04345	0
AT2G04350	1362
AT2G04355	0
AT2G04360	1335
AT2G04365	0
AT2G04375	0
AT2G04378	300
AT2G04380	0
AT2G04390	837
AT2G04395	8
AT2G04400	917
AT2G04405	0
AT2G04410	986
AT2G04420	2
AT2G04425	0
AT2G04430	109
AT2G04435	0
AT2G04440	0
AT2G04450	73
AT2G04455	0
AT2G04460	12
AT2G04465	0
AT2G04470	0
AT2G04480	0
AT2G04485	1
AT2G04490	3
AT2G04495	7
AT2G04500	0
AT2G04505	0
AT2G04510	0
AT2G04515	0
AT2G04520	2188
AT2G04525	0
AT2G04530	330
AT2G04535	1
AT2G04540	320
AT2G04545	0
AT2G04550	302
AT2G04555	5
AT2G04560	71
AT2G04565	0
AT2G04570	555
AT2G04575	0
AT2G04580	0
AT2G04590	0
AT2G04595	0
AT2G04600	0
AT2G04605	0
AT2G04610	2
AT2G04615	0
AT2G04620	182
AT2G04621	0
AT2G04622	0
AT2G04625	0
AT2G04630	645
AT2G04635	0
AT2G04645	0
AT2G04650	90
AT2G04655	0
AT2G04660	216
AT2G04665	0
AT2G04670	0
AT2G04675	0
AT2G04680	0
AT2G04685	0
AT2G04690	447
AT2G04695	0
AT2G04700	6101
AT2G04705	0
AT2G04710	0
AT2G04715	0
AT2G04720	0
AT2G04725	2
AT2G04730	0
AT2G04735	0
AT2G04740	329
AT2G04745	0
AT2G04750	0
AT2G04755	0
AT2G04760	0
AT2G04765	0
AT2G04770	0
AT2G04775	0
AT2G04780	1132
AT2G04785	0
AT2G04790	276
AT2G04795	21
AT2G04800	0
AT2G04805	0
AT2G04810	0
AT2G04815	0
AT2G04820	0
AT2G04825	0
AT2G04830	0
AT2G04835	0
AT2G04840	1
AT2G04842	3065
AT2G04845	169
AT2G04850	134
AT2G04852	17
AT2G04855	0
AT2G04860	75
AT2G04865	551
AT2G04870	0
AT2G04875	0
AT2G04880	692
AT2G04885	0
AT2G04890	187
AT2G04895	0
AT2G04900	459
AT2G04905	0
AT2G04910	0
AT2G04915	0
AT2G04920	0
AT2G04925	0
AT2G04930	0
AT2G04935	0
AT2G04940	262
AT2G04945	0
AT2G04950	0
AT2G04955	29
AT2G04965	21
AT2G04970	0
AT2G04975	0
AT2G04980	0
AT2G04985	0
AT2G04990	0
AT2G04995	0
AT2G05000	0
AT2G05005	0
AT2G05010	0
AT2G05015	0
AT2G05020	0
AT2G05025	0
AT2G05030	0
AT2G05035	0
AT2G05040	0
AT2G05045	0
AT2G05050	0
AT2G05060	0
AT2G05065	0
AT2G05070	11648
AT2G05075	42
AT2G05080	0
AT2G05082	0
AT2G05084	0
AT2G05085	0
AT2G05087	0
AT2G05090	0
AT2G05095	0
AT2G05100	9719
AT2G05105	0
AT2G05110	0
AT2G05115	0
AT2G05117	0
AT2G05120	336
AT2G05125	0
AT2G05130	0
AT2G05133	0
AT2G05140	0
AT2G05145	0
AT2G05150	0
AT2G05155	0
AT2G05160	429
AT2G05170	1148
AT2G05171	0
AT2G05180	0
AT2G05185	4
AT2G05190	0
AT2G05200	0
AT2G05205	2
AT2G05210	442
AT2G05215	4
AT2G05220	1594
AT2G05230	5
AT2G05240	0
AT2G05245	0
AT2G05250	6
AT2G05255	0
AT2G05260	140
AT2G05270	0
AT2G05280	6
AT2G05290	1
AT2G05294	0
AT2G05300	39
AT2G05310	3157
AT2G05315	0
AT2G05320	262
AT2G05330	0
AT2G05335	0
AT2G05340	0
AT2G05350	1
AT2G05355	0
AT2G05360	0
AT2G05365	0
AT2G05370	0
AT2G05380	246
AT2G05390	0
AT2G05395	0
AT2G05400	0
AT2G05405	0
AT2G05410	0
AT2G05415	0
AT2G05420	0
AT2G05425	0
AT2G05430	0
AT2G05435	0
AT2G05440	3
AT2G05441	0
AT2G05445	0
AT2G05450	0
AT2G05455	0
AT2G05460	0
AT2G05465	0
AT2G05470	0
AT2G05475	0
AT2G05480	0
AT2G05485	0
AT2G05490	0
AT2G05495	0
AT2G05505	0
AT2G05510	0
AT2G05515	2
AT2G05518	18
AT2G05520	14404
AT2G05525	0
AT2G05530	0
AT2G05535	0
AT2G05540	20
AT2G05545	0
AT2G05550	0
AT2G05555	0
AT2G05560	0
AT2G05562	0
AT2G05564	0
AT2G05565	0
AT2G05567	0
AT2G05570	0
AT2G05575	0
AT2G05580	0
AT2G05585	0
AT2G05590	266
AT2G05600	0
AT2G05605	0
AT2G05610	0
AT2G05615	0
AT2G05620	2130
AT2G05625	0
AT2G05630	523
AT2G05632	134
AT2G05635	0
AT2G05640	0
AT2G05642	0
AT2G05645	0
AT2G05647	0
AT2G05655	5
AT2G05660	0
AT2G05665	2
AT2G05670	0
AT2G05675	1
AT2G05680	0
AT2G05685	0
AT2G05690	0
AT2G05695	0
AT2G05700	0
AT2G05705	0
AT2G05710	6090
AT2G05715	1
AT2G05720	0
AT2G05725	0
AT2G05730	0
AT2G05740	0
AT2G05750	0
AT2G05752	0
AT2G05753	0
AT2G05755	169
AT2G05760	193
AT2G05765	37
AT2G05770	0
AT2G05780	0
AT2G05785	1
AT2G05786	0
AT2G05790	1116
AT2G05800	0
AT2G05801	0
AT2G05810	22
AT2G05812	6
AT2G05815	1
AT2G05820	0
AT2G05825	0
AT2G05830	1165
AT2G05835	0
AT2G05840	1462
AT2G05845	0
AT2G05850	0
AT2G05855	0
AT2G05860	0
AT2G05865	0
AT2G05870	0
AT2G05875	1
AT2G05880	0
AT2G05885	0
AT2G05890	0
AT2G05895	0
AT2G05900	0
AT2G05905	0
AT2G05910	12
AT2G05914	2
AT2G05915	0
AT2G05920	2951
AT2G05925	0
AT2G05930	0
AT2G05935	0
AT2G05940	625
AT2G05945	0
AT2G05950	1
AT2G05960	0
AT2G05965	0
AT2G05970	0
AT2G05975	0
AT2G05980	5
AT2G05985	0
AT2G05990	2569
AT2G05995	17
AT2G06000	330
AT2G06002	36
AT2G06005	87
AT2G06010	360
AT2G06020	0
AT2G06025	1092
AT2G06035	0
AT2G06040	162
AT2G06045	0
AT2G06050	693
AT2G06060	0
AT2G06065	1
AT2G06070	0
AT2G06075	0
AT2G06080	0
AT2G06085	0
AT2G06090	0
AT2G06095	0
AT2G06100	0
AT2G06105	0
AT2G06110	0
AT2G06115	0
AT2G06120	0
AT2G06125	0
AT2G06130	0
AT2G06135	0
AT2G06140	0
AT2G06145	0
AT2G06150	0
AT2G06160	0
AT2G06165	0
AT2G06166	0
AT2G06170	0
AT2G06175	0
AT2G06180	0
AT2G06185	0
AT2G06190	0
AT2G06200	3
AT2G06210	978
AT2G06215	3
AT2G06220	0
AT2G06225	0
AT2G06230	0
AT2G06235	0
AT2G06240	0
AT2G06245	0
AT2G06250	0
AT2G06255	23
AT2G06260	0
AT2G06265	0
AT2G06270	0
AT2G06275	0
AT2G06280	0
AT2G06285	0
AT2G06290	0
AT2G06296	0
AT2G06303	0
AT2G06305	0
AT2G06310	0
AT2G06315	0
AT2G06330	0
AT2G06335	0
AT2G06340	0
AT2G06345	0
AT2G06350	0
AT2G06355	0
AT2G06365	1
AT2G06370	0
AT2G06375	0
AT2G06380	0
AT2G06385	0
AT2G06390	0
AT2G06395	1
AT2G06400	0
AT2G06405	0
AT2G06410	0
AT2G06415	0
AT2G06420	0
AT2G06425	0
AT2G06430	0
AT2G06435	3
AT2G06440	0
AT2G06445	0
AT2G06450	0
AT2G06455	0
AT2G06460	0
AT2G06465	0
AT2G06470	0
AT2G06475	0
AT2G06480	0
AT2G06485	0
AT2G06490	0
AT2G06495	0
AT2G06500	0
AT2G06505	0
AT2G06510	195
AT2G06515	0
AT2G06520	39579
AT2G06525	0
AT2G06530	848
AT2G06535	0
AT2G06540	0
AT2G06541	0
AT2G06550	0
AT2G06555	0
AT2G06560	1
AT2G06562	0
AT2G06565	0
AT2G06570	0
AT2G06575	0
AT2G06580	0
AT2G06585	0
AT2G06590	0
AT2G06595	1
AT2G06600	0
AT2G06605	0
AT2G06610	0
AT2G06615	0
AT2G06620	0
AT2G06625	0
AT2G06630	0
AT2G06635	0
AT2G06640	0
AT2G06645	0
AT2G06650	0
AT2G06655	0
AT2G06660	0
AT2G06665	0
AT2G06667	0
AT2G06670	0
AT2G06675	0
AT2G06680	0
AT2G06685	0
AT2G06690	0
AT2G06695	0
AT2G06700	0
AT2G06705	0
AT2G06710	0
AT2G06715	0
AT2G06720	0
AT2G06725	0
AT2G06740	0
AT2G06745	0
AT2G06750	0
AT2G06755	0
AT2G06760	0
AT2G06765	4
AT2G06770	0
AT2G06775	0
AT2G06780	0
AT2G06785	0
AT2G06790	0
AT2G06795	0
AT2G06800	0
AT2G06805	0
AT2G06810	0
AT2G06815	0
AT2G06820	0
AT2G06822	0
AT2G06830	0
AT2G06835	0
AT2G06840	0
AT2G06845	0
AT2G06850	1541
AT2G06855	0
AT2G06860	0
AT2G06865	0
AT2G06870	0
AT2G06875	0
AT2G06880	0
AT2G06885	0
AT2G06890	0
AT2G06900	0
AT2G06902	0
AT2G06904	0
AT2G06905	0
AT2G06906	0
AT2G06908	0
AT2G06910	0
AT2G06912	0
AT2G06914	0
AT2G06917	0
AT2G06920	0
AT2G06922	0
AT2G06925	1689
AT2G06930	0
AT2G06935	0
AT2G06940	0
AT2G06945	0
AT2G06950	610
AT2G06955	0
AT2G06960	0
AT2G06965	0
AT2G06967	0
AT2G06973	0
AT2G06975	0
AT2G06980	0
AT2G06983	0
AT2G06985	0
AT2G06990	754
AT2G06995	5
AT2G07000	2
AT2G07005	1
AT2G07010	0
AT2G07015	0
AT2G07020	0
AT2G07025	0
AT2G07030	0
AT2G07035	0
AT2G07040	0
AT2G07042	27
AT2G07045	0
AT2G07050	2102
AT2G07055	0
AT2G07070	0
AT2G07080	0
AT2G07085	0
AT2G07090	0
AT2G07095	0
AT2G07100	0
AT2G07110	0
AT2G07115	0
AT2G07120	0
AT2G07130	0
AT2G07135	0
AT2G07140	1
AT2G07150	0
AT2G07155	0
AT2G07160	0
AT2G07165	0
AT2G07170	115
AT2G07175	0
AT2G07180	1343
AT2G07185	0
AT2G07190	0
AT2G07195	0
AT2G07200	0
AT2G07205	0
AT2G07210	0
AT2G07212	0
AT2G07213	0
AT2G07215	0
AT2G07220	0
AT2G07225	0
AT2G07230	0
AT2G07235	0
AT2G07240	0
AT2G07245	1
AT2G07250	0
AT2G07255	0
AT2G07260	0
AT2G07265	3
AT2G07270	0
AT2G07275	0
AT2G07280	0
AT2G07285	0
AT2G07290	0
AT2G07295	0
AT2G07300	0
AT2G07305	0
AT2G07310	0
AT2G07315	0
AT2G07320	0
AT2G07325	0
AT2G07330	0
AT2G07335	0
AT2G07340	649
AT2G07345	8
AT2G07355	2
AT2G07360	1592
AT2G07365	0
AT2G07375	0
AT2G07380	0
AT2G07385	0
AT2G07390	0
AT2G07395	0
AT2G07400	0
AT2G07405	0
AT2G07410	0
AT2G07415	0
AT2G07420	0
AT2G07425	0
AT2G07430	0
AT2G07435	6
AT2G07440	0
AT2G07445	0
AT2G07450	0
AT2G07455	0
AT2G07460	0
AT2G07470	0
AT2G07475	0
AT2G07480	0
AT2G07483	0
AT2G07485	0
AT2G07486	0
AT2G07490	0
AT2G07495	0
AT2G07500	0
AT2G07505	0
AT2G07510	0
AT2G07515	0
AT2G07520	0
AT2G07525	0
AT2G07530	0
AT2G07535	0
AT2G07540	0
AT2G07545	1
AT2G07550	0
AT2G07555	0
AT2G07560	0
AT2G07565	0
AT2G07570	0
AT2G07575	0
AT2G07580	0
AT2G07585	7
AT2G07590	0
AT2G07595	0
AT2G07599	0
AT2G07600	0
AT2G07605	0
AT2G07613	0
AT2G07615	0
AT2G07617	0
AT2G07620	0
AT2G07621	0
AT2G07623	0
AT2G07625	0
AT2G07626	0
AT2G07627	0
AT2G07628	0
AT2G07629	1
AT2G07630	0
AT2G07631	0
AT2G07632	0
AT2G07633	0
AT2G07634	0
AT2G07635	0
AT2G07636	0
AT2G07637	0
AT2G07638	0
AT2G07640	0
AT2G07641	0
AT2G07642	0
AT2G07643	0
AT2G07644	0
AT2G07645	0
AT2G07646	0
AT2G07648	0
AT2G07650	0
AT2G07652	0
AT2G07654	0
AT2G07655	0
AT2G07656	0
AT2G07658	0
AT2G07659	1
AT2G07660	0
AT2G07661	0
AT2G07662	0
AT2G07663	0
AT2G07664	0
AT2G07665	0
AT2G07666	0
AT2G07667	0
AT2G07669	0
AT2G07670	0
AT2G07671	3
AT2G07672	0
AT2G07673	0
AT2G07674	1
AT2G07675	1
AT2G07676	0
AT2G07677	0
AT2G07678	0
AT2G07680	804
AT2G07681	0
AT2G07682	0
AT2G07683	0
AT2G07684	0
AT2G07685	0
AT2G07686	0
AT2G07687	0
AT2G07688	0
AT2G07689	0
AT2G07690	525
AT2G07691	0
AT2G07692	0
AT2G07693	0
AT2G07694	0
AT2G07695	0
AT2G07696	0
AT2G07697	0
AT2G07698	5
AT2G07699	0
AT2G07700	0
AT2G07701	0
AT2G07702	0
AT2G07703	0
AT2G07704	0
AT2G07705	0
AT2G07706	0
AT2G07707	0
AT2G07708	0
AT2G07709	0
AT2G07710	0
AT2G07711	1
AT2G07712	0
AT2G07713	0
AT2G07714	0
AT2G07715	15
AT2G07716	0
AT2G07717	0
AT2G07718	0
AT2G07719	0
AT2G07720	0
AT2G07721	0
AT2G07722	0
AT2G07723	0
AT2G07724	0
AT2G07725	0
AT2G07726	0
AT2G07727	1
AT2G07728	0
AT2G07729	0
AT2G07730	0
AT2G07731	0
AT2G07732	0
AT2G07733	0
AT2G07734	0
AT2G07735	0
AT2G07736	0
AT2G07737	0
AT2G07738	0
AT2G07739	0
AT2G07740	0
AT2G07741	0
AT2G07742	0
AT2G07743	0
AT2G07744	0
AT2G07745	0
AT2G07746	0
AT2G07747	0
AT2G07748	0
AT2G07749	0
AT2G07750	0
AT2G07751	3
AT2G07752	0
AT2G07753	0
AT2G07754	0
AT2G07755	0
AT2G07756	0
AT2G07757	0
AT2G07758	0
AT2G07759	0
AT2G07760	0
AT2G07761	0
AT2G07762	0
AT2G07763	0
AT2G07764	0
AT2G07765	0
AT2G07766	0
AT2G07767	0
AT2G07768	0
AT2G07769	0
AT2G07770	0
AT2G07771	0
AT2G07772	0
AT2G07773	0
AT2G07774	2
AT2G07775	0
AT2G07776	0
AT2G07777	0
AT2G07778	0
AT2G07779	0
AT2G07780	0
AT2G07783	1
AT2G07784	0
AT2G07785	0
AT2G07786	0
AT2G07787	0
AT2G07788	0
AT2G07789	0
AT2G07790	0
AT2G07791	0
AT2G07792	0
AT2G07793	0
AT2G07794	0
AT2G07795	0
AT2G07798	0
AT2G07799	0
AT2G07800	0
AT2G07805	0
AT2G07806	0
AT2G07807	0
AT2G07808	0
AT2G07809	0
AT2G07810	0
AT2G07811	0
AT2G07812	0
AT2G07813	0
AT2G07815	0
AT2G07820	0
AT2G07825	0
AT2G07826	0
AT2G07827	0
AT2G07830	0
AT2G07835	0
AT2G07840	0
AT2G07845	1
AT2G07850	0
AT2G07855	0
AT2G07860	0
AT2G07865	0
AT2G07870	0
AT2G07875	16
AT2G07880	0
AT2G07885	0
AT2G07890	0
AT2G07895	0
AT2G07900	0
AT2G07905	0
AT2G07910	0
AT2G07915	0
AT2G07925	0
AT2G07935	0
AT2G07940	0
AT2G07945	0
AT2G07950	9
AT2G07960	0
AT2G07965	0
AT2G07970	0
AT2G07975	0
AT2G07981	0
AT2G07985	0
AT2G07990	0
AT2G07995	0
AT2G08000	0
AT2G08005	0
AT2G08010	0
AT2G08015	0
AT2G08020	0
AT2G08025	3
AT2G08030	0
AT2G08035	0
AT2G08040	0
AT2G08045	0
AT2G08050	0
AT2G08055	0
AT2G08060	0
AT2G08070	0
AT2G08075	0
AT2G08085	0
AT2G08090	0
AT2G08095	0
AT2G08100	0
AT2G08105	0
AT2G08110	0
AT2G08115	0
AT2G08120	1
AT2G08125	0
AT2G08130	0
AT2G08135	0
AT2G08150	0
AT2G08155	0
AT2G08160	0
AT2G08165	0
AT2G08175	0
AT2G08180	0
AT2G08190	0
AT2G08195	0
AT2G08200	0
AT2G08205	0
AT2G08210	0
AT2G08215	0
AT2G08220	22
AT2G08230	0
AT2G08235	0
AT2G08240	0
AT2G08245	0
AT2G08250	0
AT2G08255	1
AT2G08260	0
AT2G08265	0
AT2G08270	0
AT2G08275	0
AT2G08280	0
AT2G08285	0
AT2G08290	0
AT2G08295	2
AT2G08300	1
AT2G08305	0
AT2G08310	0
AT2G08315	0
AT2G08320	0
AT2G08330	0
AT2G08335	0
AT2G08340	1
AT2G08345	0
AT2G08350	16
AT2G08355	2
AT2G08360	0
AT2G08365	0
AT2G08370	0
AT2G08375	0
AT2G08380	0
AT2G08385	0
AT2G08390	0
AT2G08395	0
AT2G08400	0
AT2G08405	0
AT2G08410	0
AT2G08415	0
AT2G08420	0
AT2G08425	0
AT2G08430	0
AT2G08435	9
AT2G08440	4
AT2G08445	1
AT2G08450	2
AT2G08455	0
AT2G08460	0
AT2G08465	0
AT2G08470	0
AT2G08475	0
AT2G08480	0
AT2G08485	0
AT2G08490	0
AT2G08495	0
AT2G08500	0
AT2G08505	0
AT2G08510	0
AT2G08515	0
AT2G08520	0
AT2G08525	0
AT2G08530	3
AT2G08535	0
AT2G08540	0
AT2G08545	0
AT2G08550	0
AT2G08555	0
AT2G08560	0
AT2G08565	0
AT2G08570	0
AT2G08575	12
AT2G08580	2
AT2G08585	9
AT2G08590	0
AT2G08595	0
AT2G08610	64
AT2G08620	0
AT2G08625	0
AT2G08630	0
AT2G08635	2
AT2G08640	0
AT2G08645	0
AT2G08650	0
AT2G08655	0
AT2G08660	0
AT2G08665	0
AT2G08670	0
AT2G08675	0
AT2G08680	8
AT2G08685	0
AT2G08690	0
AT2G08695	0
AT2G08700	0
AT2G08705	0
AT2G08710	0
AT2G08715	0
AT2G08720	0
AT2G08725	0
AT2G08730	0
AT2G08735	20
AT2G08740	0
AT2G08745	0
AT2G08750	0
AT2G08755	1
AT2G08760	3
AT2G08765	66
AT2G08770	0
AT2G08775	0
AT2G08780	0
AT2G08790	0
AT2G08795	0
AT2G08800	0
AT2G08805	0
AT2G08815	0
AT2G08820	0
AT2G08825	0
AT2G08830	0
AT2G08835	0
AT2G08845	0
AT2G08850	0
AT2G08855	0
AT2G08860	0
AT2G08865	28
AT2G08870	0
AT2G08875	0
AT2G08880	0
AT2G08885	0
AT2G08890	0
AT2G08895	0
AT2G08900	0
AT2G08905	1
AT2G08910	0
AT2G08915	0
AT2G08920	0
AT2G08925	0
AT2G08930	0
AT2G08935	0
AT2G08940	0
AT2G08945	0
AT2G08950	0
AT2G08955	0
AT2G08960	0
AT2G08965	0
AT2G08970	0
AT2G08975	0
AT2G08980	0
AT2G08985	0
AT2G08986	0
AT2G08990	0
AT2G08995	0
AT2G09000	0
AT2G09005	0
AT2G09010	0
AT2G09015	0
AT2G09020	0
AT2G09025	7
AT2G09035	1
AT2G09040	0
AT2G09045	0
AT2G09050	0
AT2G09055	0
AT2G09060	0
AT2G09065	0
AT2G09070	0
AT2G09075	0
AT2G09080	0
AT2G09085	0
AT2G09090	5
AT2G09095	0
AT2G09100	0
AT2G09105	0
AT2G09110	0
AT2G09115	0
AT2G09120	0
AT2G09125	0
AT2G09130	0
AT2G09135	0
AT2G09140	0
AT2G09150	1
AT2G09155	0
AT2G09160	0
AT2G09165	15
AT2G09170	4
AT2G09175	0
AT2G09180	0
AT2G09185	0
AT2G09187	0
AT2G09190	26
AT2G09195	0
AT2G09200	0
AT2G09205	3
AT2G09210	0
AT2G09215	0
AT2G09220	0
AT2G09225	53
AT2G09230	0
AT2G09235	0
AT2G09240	0
AT2G09245	0
AT2G09250	0
AT2G09255	0
AT2G09260	0
AT2G09265	0
AT2G09270	0
AT2G09280	0
AT2G09285	0
AT2G09290	0
AT2G09295	0
AT2G09300	0
AT2G09305	11
AT2G09310	0
AT2G09315	1
AT2G09320	0
AT2G09325	0
AT2G09330	0
AT2G09335	0
AT2G09340	0
AT2G09345	0
AT2G09350	0
AT2G09355	0
AT2G09360	0
AT2G09365	0
AT2G09370	0
AT2G09375	0
AT2G09380	1
AT2G09385	0
AT2G09388	0
AT2G09390	0
AT2G09395	0
AT2G09400	0
AT2G09405	0
AT2G09410	0
AT2G09415	0
AT2G09420	0
AT2G09425	2
AT2G09430	0
AT2G09435	0
AT2G09440	3
AT2G09445	0
AT2G09450	0
AT2G09455	3
AT2G09460	0
AT2G09465	0
AT2G09470	0
AT2G09475	0
AT2G09480	0
AT2G09490	2
AT2G09495	10
AT2G09500	2
AT2G09505	0
AT2G09510	5
AT2G09515	0
AT2G09525	4
AT2G09530	0
AT2G09535	0
AT2G09540	1
AT2G09545	0
AT2G09550	0
AT2G09555	0
AT2G09560	3
AT2G09565	1
AT2G09570	0
AT2G09575	0
AT2G09585	0
AT2G09589	0
AT2G09590	0
AT2G09605	0
AT2G09610	0
AT2G09615	0
AT2G09620	0
AT2G09625	0
AT2G09630	0
AT2G09635	0
AT2G09640	0
AT2G09645	0
AT2G09650	0
AT2G09655	0
AT2G09660	0
AT2G09665	0
AT2G09670	0
AT2G09675	0
AT2G09680	0
AT2G09685	0
AT2G09690	0
AT2G09695	0
AT2G09700	0
AT2G09705	0
AT2G09710	30
AT2G09715	0
AT2G09720	0
AT2G09725	0
AT2G09730	0
AT2G09735	0
AT2G09740	0
AT2G09745	5
AT2G09750	0
AT2G09755	0
AT2G09760	0
AT2G09765	0
AT2G09770	0
AT2G09775	0
AT2G09780	0
AT2G09785	0
AT2G09790	0
AT2G09795	168
AT2G09800	0
AT2G09805	0
AT2G09810	0
AT2G09815	1
AT2G09820	0
AT2G09825	0
AT2G09830	0
AT2G09835	1
AT2G09838	0
AT2G09840	0
AT2G09845	0
AT2G09850	0
AT2G09860	0
AT2G09862	0
AT2G09865	0
AT2G09870	0
AT2G09875	1
AT2G09880	0
AT2G09885	0
AT2G09890	0
AT2G09895	0
AT2G09900	0
AT2G09905	0
AT2G09910	0
AT2G09915	0
AT2G09920	0
AT2G09925	0
AT2G09930	0
AT2G09935	0
AT2G09945	0
AT2G09950	0
AT2G09953	0
AT2G09955	0
AT2G09956	0
AT2G09960	0
AT2G09965	0
AT2G09970	1
AT2G09975	0
AT2G09990	1625
AT2G09992	0
AT2G09994	0
AT2G09995	0
AT2G10000	0
AT2G10010	0
AT2G10020	0
AT2G10025	0
AT2G10030	0
AT2G10040	0
AT2G10045	6
AT2G10050	0
AT2G10070	0
AT2G10080	0
AT2G10090	0
AT2G10100	0
AT2G10105	0
AT2G10110	0
AT2G10120	0
AT2G10130	0
AT2G10140	0
AT2G10150	0
AT2G10160	0
AT2G10165	0
AT2G10170	0
AT2G10175	0
AT2G10180	0
AT2G10190	0
AT2G10200	0
AT2G10205	0
AT2G10210	0
AT2G10220	0
AT2G10223	0
AT2G10226	0
AT2G10230	0
AT2G10232	0
AT2G10234	0
AT2G10237	0
AT2G10240	0
AT2G10250	0
AT2G10253	0
AT2G10256	0
AT2G10260	0
AT2G10265	0
AT2G10270	0
AT2G10280	0
AT2G10285	0
AT2G10290	0
AT2G10300	0
AT2G10310	0
AT2G10320	0
AT2G10330	0
AT2G10350	0
AT2G10360	0
AT2G10370	0
AT2G10380	0
AT2G10390	0
AT2G10400	0
AT2G10405	0
AT2G10410	2902
AT2G10420	1
AT2G10430	2
AT2G10440	0
AT2G10450	0
AT2G10455	0
AT2G10460	0
AT2G10465	0
AT2G10470	0
AT2G10480	0
AT2G10490	0
AT2G10500	0
AT2G10510	0
AT2G10520	0
AT2G10530	0
AT2G10535	0
AT2G10537	0
AT2G10540	0
AT2G10545	0
AT2G10550	0
AT2G10553	2
AT2G10555	0
AT2G10556	0
AT2G10557	0
AT2G10560	0
AT2G10570	0
AT2G10589	0
AT2G10590	0
AT2G10600	0
AT2G10602	0
AT2G10605	0
AT2G10606	2
AT2G10608	0
AT2G10610	0
AT2G10611	0
AT2G10614	0
AT2G10615	0
AT2G10617	0
AT2G10620	0
AT2G10625	0
AT2G10630	0
AT2G10640	0
AT2G10650	0
AT2G10660	0
AT2G10670	0
AT2G10680	0
AT2G10690	0
AT2G10710	0
AT2G10720	0
AT2G10730	0
AT2G10735	0
AT2G10740	0
AT2G10760	0
AT2G10770	0
AT2G10780	0
AT2G10790	0
AT2G10800	0
AT2G10802	0
AT2G10810	0
AT2G10820	0
AT2G10830	0
AT2G10833	0
AT2G10836	0
AT2G10840	0
AT2G10850	0
AT2G10860	0
AT2G10870	0
AT2G10880	0
AT2G10890	0
AT2G10895	0
AT2G10900	0
AT2G10910	0
AT2G10920	0
AT2G10921	0
AT2G10930	4
AT2G10931	37
AT2G10940	33358
AT2G10950	285
AT2G10955	0
AT2G10960	0
AT2G10965	0
AT2G10970	0
AT2G10975	0
AT2G10980	0
AT2G10990	3
AT2G11000	452
AT2G11005	0
AT2G11010	0
AT2G11015	0
AT2G11020	0
AT2G11025	0
AT2G11030	0
AT2G11035	0
AT2G11040	0
AT2G11045	0
AT2G11050	0
AT2G11060	0
AT2G11070	0
AT2G11080	0
AT2G11090	0
AT2G11100	0
AT2G11110	0
AT2G11115	0
AT2G11120	0
AT2G11130	0
AT2G11135	0
AT2G11140	26
AT2G11150	11
AT2G11165	0
AT2G11166	0
AT2G11168	0
AT2G11170	0
AT2G11180	0
AT2G11190	0
AT2G11200	0
AT2G11205	0
AT2G11210	0
AT2G11215	0
AT2G11220	0
AT2G11225	0
AT2G11230	0
AT2G11235	0
AT2G11240	2689
AT2G11270	2
AT2G11271	0
AT2G11280	0
AT2G11290	0
AT2G11300	1
AT2G11310	2
AT2G11320	0
AT2G11330	0
AT2G11340	0
AT2G11345	0
AT2G11350	0
AT2G11360	0
AT2G11370	0
AT2G11380	0
AT2G11390	0
AT2G11400	0
AT2G11405	0
AT2G11410	0
AT2G11420	0
AT2G11430	0
AT2G11440	0
AT2G11450	0
AT2G11460	0
AT2G11462	0
AT2G11465	0
AT2G11480	0
AT2G11485	0
AT2G11490	0
AT2G11500	0
AT2G11502	0
AT2G11504	0
AT2G11507	0
AT2G11510	0
AT2G11520	430
AT2G11522	0
AT2G11530	0
AT2G11550	0
AT2G11570	0
AT2G11590	0
AT2G11600	0
AT2G11610	0
AT2G11620	14
AT2G11623	0
AT2G11626	0
AT2G11630	0
AT2G11640	0
AT2G11650	0
AT2G11660	0
AT2G11670	0
AT2G11680	0
AT2G11690	0
AT2G11700	0
AT2G11720	0
AT2G11730	0
AT2G11740	0
AT2G11750	0
AT2G11770	0
AT2G11773	0
AT2G11775	0
AT2G11778	0
AT2G11780	0
AT2G11790	0
AT2G11800	0
AT2G11810	124
AT2G11815	5
AT2G11820	0
AT2G11830	0
AT2G11840	0
AT2G11850	0
AT2G11851	0
AT2G11852	0
AT2G11870	0
AT2G11880	109
AT2G11890	1811
AT2G11891	3
AT2G11910	1862
AT2G11930	0
AT2G11940	0
AT2G11950	1
AT2G11970	0
AT2G11980	0
AT2G11983	0
AT2G11990	0
AT2G12000	0
AT2G12010	0
AT2G12020	0
AT2G12025	0
AT2G12040	0
AT2G12050	0
AT2G12060	0
AT2G12066	0
AT2G12083	0
AT2G12100	0
AT2G12110	0
AT2G12120	0
AT2G12130	0
AT2G12140	0
AT2G12150	0
AT2G12160	0
AT2G12170	33
AT2G12190	105
AT2G12195	0
AT2G12200	0
AT2G12205	0
AT2G12210	0
AT2G12230	0
AT2G12240	0
AT2G12250	1
AT2G12260	0
AT2G12270	0
AT2G12280	0
AT2G12290	0
AT2G12300	0
AT2G12305	0
AT2G12320	0
AT2G12325	0
AT2G12330	0
AT2G12340	0
AT2G12345	0
AT2G12360	0
AT2G12370	0
AT2G12380	0
AT2G12385	0
AT2G12390	0
AT2G12400	160
AT2G12405	0
AT2G12407	0
AT2G12408	0
AT2G12410	0
AT2G12420	1
AT2G12430	1
AT2G12440	10
AT2G12450	9
AT2G12460	33
AT2G12461	30
AT2G12462	144
AT2G12465	0
AT2G12470	0
AT2G12475	0
AT2G12480	5
AT2G12490	66
AT2G12500	0
AT2G12505	0
AT2G12510	0
AT2G12520	0
AT2G12530	0
AT2G12540	0
AT2G12550	182
AT2G12560	0
AT2G12570	0
AT2G12580	0
AT2G12590	0
AT2G12600	0
AT2G12610	0
AT2G12620	0
AT2G12630	0
AT2G12640	0
AT2G12646	0
AT2G12650	0
AT2G12660	0
AT2G12670	0
AT2G12680	0
AT2G12685	0
AT2G12690	0
AT2G12695	0
AT2G12700	0
AT2G12710	0
AT2G12720	0
AT2G12730	0
AT2G12740	0
AT2G12750	0
AT2G12760	0
AT2G12770	0
AT2G12780	0
AT2G12800	0
AT2G12810	0
AT2G12815	0
AT2G12820	0
AT2G12830	0
AT2G12832	0
AT2G12835	0
AT2G12840	0
AT2G12845	0
AT2G12850	0
AT2G12855	0
AT2G12860	0
AT2G12870	0
AT2G12875	0
AT2G12880	0
AT2G12890	0
AT2G12900	0
AT2G12905	0
AT2G12910	0
AT2G12920	0
AT2G12930	0
AT2G12935	0
AT2G12940	0
AT2G12945	0
AT2G12950	0
AT2G12960	0
AT2G12970	0
AT2G12980	0
AT2G12990	0
AT2G13000	0
AT2G13010	0
AT2G13020	0
AT2G13040	0
AT2G13050	0
AT2G13060	0
AT2G13070	0
AT2G13080	0
AT2G13090	0
AT2G13100	689
AT2G13105	0
AT2G13110	0
AT2G13115	0
AT2G13116	0
AT2G13118	0
AT2G13120	0
AT2G13125	0
AT2G13126	0
AT2G13128	0
AT2G13130	58
AT2G13140	0
AT2G13142	0
AT2G13143	0
AT2G13145	0
AT2G13146	0
AT2G13150	0
AT2G13160	0
AT2G13170	0
AT2G13175	0
AT2G13180	0
AT2G13190	0
AT2G13200	0
AT2G13230	0
AT2G13240	0
AT2G13250	0
AT2G13260	0
AT2G13270	0
AT2G13274	0
AT2G13275	0
AT2G13280	0
AT2G13290	280
AT2G13295	0
AT2G13300	0
AT2G13310	0
AT2G13320	0
AT2G13330	0
AT2G13335	0
AT2G13350	0
AT2G13360	25874
AT2G13370	1579
AT2G13380	0
AT2G13390	0
AT2G13400	0
AT2G13410	4
AT2G13420	85
AT2G13422	0
AT2G13430	0
AT2G13431	0
AT2G13440	957
AT2G13450	0
AT2G13460	0
AT2G13463	0
AT2G13469	0
AT2G13470	0
AT2G13480	0
AT2G13490	0
AT2G13500	0
AT2G13510	0
AT2G13520	0
AT2G13530	0
AT2G13540	868
AT2G13542	0
AT2G13547	0
AT2G13550	77
AT2G13555	0
AT2G13560	3740
AT2G13570	9
AT2G13580	0
AT2G13590	0
AT2G13600	107
AT2G13610	329
AT2G13620	0
AT2G13630	0
AT2G13640	0
AT2G13650	280
AT2G13660	0
AT2G13665	1
AT2G13680	14
AT2G13690	280
AT2G13700	0
AT2G13705	0
AT2G13706	0
AT2G13710	0
AT2G13720	0
AT2G13730	0
AT2G13740	0
AT2G13750	0
AT2G13760	0
AT2G13770	1
AT2G13790	630
AT2G13800	155
AT2G13810	0
AT2G13820	324
AT2G13830	0
AT2G13840	205
AT2G13845	0
AT2G13850	0
AT2G13851	0
AT2G13860	0
AT2G13865	0
AT2G13870	0
AT2G13890	0
AT2G13895	0
AT2G13900	0
AT2G13905	0
AT2G13910	0
AT2G13920	0
AT2G13930	0
AT2G13940	0
AT2G13950	0
AT2G13960	7
AT2G13965	0
AT2G13970	352
AT2G13975	231
AT2G13980	0
AT2G13985	0
AT2G13990	0
AT2G14000	0
AT2G14010	0
AT2G14020	0
AT2G14030	0
AT2G14040	0
AT2G14045	590
AT2G14050	106
AT2G14060	0
AT2G14070	0
AT2G14080	620
AT2G14090	104
AT2G14095	1
AT2G14100	2
AT2G14110	155
AT2G14115	84
AT2G14120	973
AT2G14130	0
AT2G14140	0
AT2G14150	0
AT2G14160	0
AT2G14170	1302
AT2G14180	0
AT2G14190	0
AT2G14200	0
AT2G14210	0
AT2G14220	112
AT2G14230	1
AT2G14240	0
AT2G14245	0
AT2G14247	24
AT2G14255	428
AT2G14260	1089
AT2G14265	0
AT2G14270	0
AT2G14280	0
AT2G14282	0
AT2G14285	456
AT2G14288	0
AT2G14289	0
AT2G14290	0
AT2G14300	0
AT2G14310	0
AT2G14320	0
AT2G14330	0
AT2G14335	0
AT2G14340	0
AT2G14350	0
AT2G14365	0
AT2G14370	0
AT2G14378	0
AT2G14380	0
AT2G14390	0
AT2G14395	0
AT2G14400	0
AT2G14405	0
AT2G14410	0
AT2G14415	0
AT2G14420	0
AT2G14430	0
AT2G14440	0
AT2G14450	0
AT2G14455	0
AT2G14460	296
AT2G14470	0
AT2G14475	0
AT2G14490	0
AT2G14500	0
AT2G14510	0
AT2G14520	197
AT2G14530	330
AT2G14535	0
AT2G14540	0
AT2G14550	0
AT2G14560	3823
AT2G14570	0
AT2G14580	0
AT2G14590	0
AT2G14595	0
AT2G14600	0
AT2G14605	0
AT2G14610	2
AT2G14620	23
AT2G14630	0
AT2G14635	0
AT2G14640	0
AT2G14650	0
AT2G14660	398
AT2G14661	0
AT2G14670	0
AT2G14680	417
AT2G14690	0
AT2G14692	0
AT2G14695	0
AT2G14700	0
AT2G14710	0
AT2G14720	1500
AT2G14730	0
AT2G14740	957
AT2G14750	1487
AT2G14755	0
AT2G14760	0
AT2G14765	0
AT2G14770	0
AT2G14772	0
AT2G14774	0
AT2G14775	16
AT2G14777	0
AT2G14780	0
AT2G14790	0
AT2G14793	0
AT2G14796	0
AT2G14800	3
AT2G14810	0
AT2G14820	0
AT2G14825	59
AT2G14830	0
AT2G14835	600
AT2G14840	1
AT2G14843	0
AT2G14846	0
AT2G14850	196
AT2G14860	156
AT2G14870	0
AT2G14878	229
AT2G14880	1834
AT2G14890	2044
AT2G14900	2
AT2G14910	2476
AT2G14920	0
AT2G14930	0
AT2G14935	0
AT2G14940	0
AT2G14945	0
AT2G14950	0
AT2G14960	0
AT2G14970	0
AT2G14980	0
AT2G14990	0
AT2G15000	299
AT2G15010	0
AT2G15012	0
AT2G15013	0
AT2G15014	0
AT2G15015	0
AT2G15016	0
AT2G15017	0
AT2G15020	6
AT2G15025	0
AT2G15029	0
AT2G15030	13
AT2G15040	116
AT2G15042	203
AT2G15045	0
AT2G15050	1629
AT2G15060	4
AT2G15070	3
AT2G15080	63
AT2G15090	2035
AT2G15100	0
AT2G15110	0
AT2G15120	1
AT2G15128	18
AT2G15130	8
AT2G15140	0
AT2G15145	0
AT2G15150	0
AT2G15160	0
AT2G15170	3
AT2G15180	0
AT2G15185	0
AT2G15190	0
AT2G15200	0
AT2G15210	0
AT2G15220	1
AT2G15230	182
AT2G15240	393
AT2G15250	0
AT2G15260	0
AT2G15270	219
AT2G15271	0
AT2G15280	328
AT2G15290	2936
AT2G15292	500
AT2G15300	115
AT2G15310	62
AT2G15318	0
AT2G15320	324
AT2G15325	0
AT2G15327	0
AT2G15330	0
AT2G15340	0
AT2G15345	0
AT2G15350	0
AT2G15360	0
AT2G15370	0
AT2G15380	0
AT2G15390	53
AT2G15400	14
AT2G15410	0
AT2G15420	0
AT2G15430	340
AT2G15440	59
AT2G15450	0
AT2G15460	0
AT2G15470	0
AT2G15480	36
AT2G15490	0
AT2G15500	0
AT2G15510	0
AT2G15520	0
AT2G15530	542
AT2G15535	0
AT2G15540	0
AT2G15550	0
AT2G15555	0
AT2G15560	474
AT2G15570	286
AT2G15580	530
AT2G15590	0
AT2G15600	0
AT2G15610	0
AT2G15620	5197
AT2G15630	54
AT2G15640	0
AT2G15650	0
AT2G15660	0
AT2G15670	1
AT2G15680	0
AT2G15690	150
AT2G15695	643
AT2G15700	0
AT2G15710	0
AT2G15720	0
AT2G15730	108
AT2G15740	0
AT2G15750	2
AT2G15760	37
AT2G15765	0
AT2G15770	0
AT2G15780	0
AT2G15790	239
AT2G15800	1
AT2G15810	6
AT2G15815	1
AT2G15820	1011
AT2G15830	231
AT2G15840	12
AT2G15850	0
AT2G15860	742
AT2G15870	0
AT2G15880	87
AT2G15890	5047
AT2G15900	485
AT2G15910	374
AT2G15920	0
AT2G15940	2
AT2G15950	0
AT2G15960	1601
AT2G15970	11451
AT2G15980	92
AT2G15990	0
AT2G16000	0
AT2G16005	0
AT2G16010	0
AT2G16015	0
AT2G16016	0
AT2G16018	0
AT2G16019	0
AT2G16020	0
AT2G16030	0
AT2G16040	0
AT2G16050	95
AT2G16060	24
AT2G16070	400
AT2G16080	0
AT2G16090	286
AT2G16100	0
AT2G16110	0
AT2G16120	0
AT2G16130	0
AT2G16140	5
AT2G16145	0
AT2G16150	1
AT2G16160	0
AT2G16170	0
AT2G16180	0
AT2G16190	1
AT2G16200	0
AT2G16210	1
AT2G16220	0
AT2G16225	0
AT2G16230	0
AT2G16240	0
AT2G16245	2
AT2G16250	220
AT2G16260	0
AT2G16270	146
AT2G16280	2184
AT2G16290	0
AT2G16300	0
AT2G16310	1
AT2G16320	0
AT2G16330	0
AT2G16340	0
AT2G16360	0
AT2G16365	1399
AT2G16367	7
AT2G16370	841
AT2G16380	730
AT2G16385	0
AT2G16390	191
AT2G16400	809
AT2G16405	359
AT2G16410	0
AT2G16420	0
AT2G16430	1454
AT2G16440	494
AT2G16450	0
AT2G16460	316
AT2G16485	1069
AT2G16490	0
AT2G16500	4521
AT2G16505	0
AT2G16510	2057
AT2G16520	0
AT2G16530	88
AT2G16535	0
AT2G16540	0
AT2G16550	0
AT2G16560	0
AT2G16570	7
AT2G16575	1
AT2G16580	10
AT2G16586	0
AT2G16592	0
AT2G16594	0
AT2G16595	60
AT2G16600	19416
AT2G16610	0
AT2G16620	0
AT2G16630	446
AT2G16640	2083
AT2G16650	194
AT2G16660	4419
AT2G16670	0
AT2G16676	0
AT2G16680	0
AT2G16690	0
AT2G16700	458
AT2G16710	460
AT2G16720	38
AT2G16730	0
AT2G16740	303
AT2G16750	297
AT2G16760	7
AT2G16770	168
AT2G16780	449
AT2G16790	31
AT2G16800	767
AT2G16810	0
AT2G16820	0
AT2G16830	0
AT2G16832	0
AT2G16835	0
AT2G16840	0
AT2G16850	393
AT2G16860	923
AT2G16870	121
AT2G16880	331
AT2G16890	184
AT2G16895	1
AT2G16900	319
AT2G16905	0
AT2G16910	1
AT2G16920	591
AT2G16930	634
AT2G16940	2233
AT2G16950	1449
AT2G16953	0
AT2G16960	0
AT2G16970	0
AT2G16980	0
AT2G16990	315
AT2G17000	0
AT2G17010	4
AT2G17020	444
AT2G17030	164
AT2G17033	1122
AT2G17036	16
AT2G17040	106
AT2G17043	0
AT2G17050	5
AT2G17055	0
AT2G17060	5
AT2G17064	0
AT2G17070	0
AT2G17080	1
AT2G17090	0
AT2G17110	257
AT2G17115	0
AT2G17120	497
AT2G17130	1055
AT2G17140	90
AT2G17150	199
AT2G17160	0
AT2G17170	0
AT2G17180	0
AT2G17190	1123
AT2G17200	1387
AT2G17210	49
AT2G17220	596
AT2G17230	871
AT2G17240	2289
AT2G17250	464
AT2G17260	57
AT2G17265	758
AT2G17270	112
AT2G17280	132
AT2G17290	250
AT2G17295	0
AT2G17300	279
AT2G17305	0
AT2G17310	0
AT2G17320	509
AT2G17330	0
AT2G17340	1373
AT2G17350	407
AT2G17360	3675
AT2G17370	171
AT2G17380	422
AT2G17390	2202
AT2G17410	983
AT2G17420	1480
AT2G17430	20
AT2G17440	288
AT2G17442	92
AT2G17450	535
AT2G17460	0
AT2G17470	54
AT2G17477	0
AT2G17480	432
AT2G17490	3
AT2G17500	48
AT2G17510	616
AT2G17520	549
AT2G17525	183
AT2G17530	466
AT2G17540	408
AT2G17550	476
AT2G17560	1555
AT2G17570	66
AT2G17580	345
AT2G17590	0
AT2G17600	0
AT2G17610	0
AT2G17620	12
AT2G17630	573
AT2G17640	279
AT2G17650	91
AT2G17660	3
AT2G17670	215
AT2G17680	0
AT2G17690	1
AT2G17695	1697
AT2G17700	431
AT2G17705	121
AT2G17710	108
AT2G17720	455
AT2G17723	0
AT2G17730	284
AT2G17740	1
AT2G17750	0
AT2G17760	561
AT2G17770	0
AT2G17780	362
AT2G17785	0
AT2G17787	145
AT2G17790	910
AT2G17800	994
AT2G17810	0
AT2G17820	858
AT2G17830	38
AT2G17840	2390
AT2G17845	0
AT2G17850	0
AT2G17860	0
AT2G17870	970
AT2G17880	90
AT2G17890	0
AT2G17900	40
AT2G17905	0
AT2G17910	0
AT2G17920	0
AT2G17930	1261
AT2G17940	0
AT2G17950	0
AT2G17960	0
AT2G17970	236
AT2G17972	0
AT2G17975	124
AT2G17980	884
AT2G17990	1105
AT2G18000	18
AT2G18010	3
AT2G18020	7660
AT2G18025	0
AT2G18030	277
AT2G18040	2245
AT2G18042	0
AT2G18050	62
AT2G18060	17
AT2G18070	0
AT2G18080	0
AT2G18090	432
AT2G18100	20
AT2G18110	1257
AT2G18115	6
AT2G18120	25
AT2G18130	0
AT2G18140	0
AT2G18150	0
AT2G18160	1212
AT2G18170	535
AT2G18180	19
AT2G18190	0
AT2G18193	14
AT2G18196	3
AT2G18200	0
AT2G18210	12
AT2G18220	533
AT2G18230	797
AT2G18240	243
AT2G18245	421
AT2G18250	286
AT2G18260	100
AT2G18270	0
AT2G18280	1405
AT2G18290	318
AT2G18300	1345
AT2G18310	0
AT2G18320	1
AT2G18323	0
AT2G18328	1721
AT2G18330	391
AT2G18340	1
AT2G18350	111
AT2G18360	1
AT2G18370	2
AT2G18380	56
AT2G18390	383
AT2G18400	459
AT2G18410	153
AT2G18420	0
AT2G18440	4396
AT2G18450	0
AT2G18460	1
AT2G18465	183
AT2G18470	0
AT2G18480	0
AT2G18490	0
AT2G18500	2
AT2G18510	498
AT2G18520	97
AT2G18530	0
AT2G18540	0
AT2G18550	0
AT2G18560	210
AT2G18570	87
AT2G18580	0
AT2G18590	0
AT2G18600	24
AT2G18620	20
AT2G18630	456
AT2G18640	0
AT2G18650	70
AT2G18660	40
AT2G18670	130
AT2G18680	9
AT2G18685	0
AT2G18690	25
AT2G18700	298
AT2G18710	3129
AT2G18720	2
AT2G18721	0
AT2G18730	1075
AT2G18735	53
AT2G18740	800
AT2G18750	1259
AT2G18760	285
AT2G18770	237
AT2G18780	37
AT2G18790	1553
AT2G18800	0
AT2G18810	0
AT2G18820	0
AT2G18830	0
AT2G18840	315
AT2G18850	219
AT2G18860	363
AT2G18870	0
AT2G18876	365
AT2G18880	1
AT2G18890	737
AT2G18900	486
AT2G18910	526
AT2G18915	339
AT2G18917	2
AT2G18920	0
AT2G18938	3
AT2G18940	1572
AT2G18950	813
AT2G18960	20972
AT2G18969	2
AT2G18970	2
AT2G18980	13
AT2G18990	375
AT2G19000	0
AT2G19010	0
AT2G19020	0
AT2G19030	0
AT2G19040	0
AT2G19045	0
AT2G19050	0
AT2G19060	0
AT2G19070	0
AT2G19080	429
AT2G19090	187
AT2G19100	1
AT2G19110	661
AT2G19120	104
AT2G19130	197
AT2G19140	0
AT2G19146	0
AT2G19150	0
AT2G19160	345
AT2G19170	532
AT2G19180	389
AT2G19190	1
AT2G19200	0
AT2G19210	0
AT2G19220	0
AT2G19230	0
AT2G19240	11
AT2G19250	181
AT2G19260	200
AT2G19270	473
AT2G19280	238
AT2G19290	0
AT2G19300	0
AT2G19310	1390
AT2G19320	0
AT2G19330	2
AT2G19340	0
AT2G19350	105
AT2G19360	0
AT2G19365	0
AT2G19380	62
AT2G19385	262
AT2G19390	459
AT2G19400	330
AT2G19410	1
AT2G19420	0
AT2G19425	0
AT2G19430	326
AT2G19440	3
AT2G19450	880
AT2G19460	199
AT2G19470	905
AT2G19480	4377
AT2G19490	103
AT2G19500	0
AT2G19510	0
AT2G19520	1131
AT2G19530	78
AT2G19540	1098
AT2G19550	5
AT2G19560	253
AT2G19570	0
AT2G19572	0
AT2G19580	26
AT2G19582	1
AT2G19590	50
AT2G19600	474
AT2G19610	0
AT2G19620	173
AT2G19630	1
AT2G19640	299
AT2G19650	46
AT2G19660	2
AT2G19670	184
AT2G19680	1166
AT2G19690	152
AT2G19700	0
AT2G19710	312
AT2G19720	248
AT2G19730	5618
AT2G19740	1304
AT2G19750	1272
AT2G19755	0
AT2G19760	1624
AT2G19770	0
AT2G19780	177
AT2G19790	761
AT2G19796	0
AT2G19800	5
AT2G19802	0
AT2G19803	0
AT2G19806	0
AT2G19810	328
AT2G19820	0
AT2G19825	0
AT2G19830	1749
AT2G19840	0
AT2G19850	0
AT2G19860	1046
AT2G19870	1134
AT2G19880	926
AT2G19890	0
AT2G19893	0
AT2G19900	0
AT2G19910	7
AT2G19920	19
AT2G19930	58
AT2G19940	1255
AT2G19950	685
AT2G19960	0
AT2G19970	2
AT2G19980	13
AT2G19990	27
AT2G20000	435
AT2G20010	491
AT2G20020	1434
AT2G20030	0
AT2G20050	1625
AT2G20060	551
AT2G20070	0
AT2G20080	0
AT2G20100	143
AT2G20110	47
AT2G20120	416
AT2G20130	296
AT2G20140	1232
AT2G20142	15
AT2G20150	1
AT2G20160	0
AT2G20170	0
AT2G20180	326
AT2G20190	1802
AT2G20208	0
AT2G20210	105
AT2G20230	1366
AT2G20240	271
AT2G20250	103
AT2G20260	15919
AT2G20270	1319
AT2G20280	1105
AT2G20290	397
AT2G20298	0
AT2G20300	613
AT2G20310	174
AT2G20320	254
AT2G20330	609
AT2G20340	421
AT2G20350	0
AT2G20360	3054
AT2G20362	31
AT2G20370	674
AT2G20380	0
AT2G20390	294
AT2G20400	131
AT2G20410	142
AT2G20420	3188
AT2G20430	0
AT2G20440	280
AT2G20450	3316
AT2G20460	0
AT2G20463	0
AT2G20465	0
AT2G20470	4
AT2G20480	51
AT2G20490	390
AT2G20495	212
AT2G20500	0
AT2G20510	4
AT2G20515	13
AT2G20520	0
AT2G20530	863
AT2G20540	36
AT2G20550	26
AT2G20555	0
AT2G20560	83
AT2G20562	58
AT2G20570	3806
AT2G20580	2243
AT2G20585	217
AT2G20590	64
AT2G20595	0
AT2G20597	0
AT2G20600	0
AT2G20605	0
AT2G20610	1679
AT2G20613	0
AT2G20616	0
AT2G20618	0
AT2G20619	0
AT2G20620	0
AT2G20625	0
AT2G20630	2395
AT2G20635	88
AT2G20650	185
AT2G20660	0
AT2G20670	100
AT2G20680	175
AT2G20690	2402
AT2G20700	0
AT2G20710	17
AT2G20720	1
AT2G20721	14
AT2G20722	12
AT2G20723	16
AT2G20724	697
AT2G20725	1270
AT2G20740	545
AT2G20750	184
AT2G20760	1692
AT2G20770	98
AT2G20780	429
AT2G20784	0
AT2G20790	536
AT2G20800	0
AT2G20805	0
AT2G20810	412
AT2G20815	71
AT2G20816	0
AT2G20818	0
AT2G20820	1901
AT2G20825	1
AT2G20830	733
AT2G20835	63
AT2G20840	247
AT2G20850	521
AT2G20860	3956
AT2G20870	3
AT2G20873	0
AT2G20875	59
AT2G20880	51
AT2G20890	13534
AT2G20900	581
AT2G20910	1
AT2G20920	1241
AT2G20921	0
AT2G20930	630
AT2G20940	131
AT2G20950	827
AT2G20960	1306
AT2G20970	0
AT2G20980	174
AT2G20990	4952
AT2G20993	0
AT2G21000	0
AT2G21010	0
AT2G21020	0
AT2G21030	0
AT2G21040	1
AT2G21045	0
AT2G21050	316
AT2G21060	968
AT2G21070	170
AT2G21080	396
AT2G21090	204
AT2G21100	0
AT2G21105	0
AT2G21110	0
AT2G21120	666
AT2G21130	1379
AT2G21140	366
AT2G21150	451
AT2G21160	2518
AT2G21170	13305
AT2G21172	0
AT2G21180	52
AT2G21185	0
AT2G21187	0
AT2G21188	5
AT2G21190	472
AT2G21195	234
AT2G21200	14
AT2G21210	429
AT2G21220	13
AT2G21230	503
AT2G21235	0
AT2G21237	0
AT2G21240	702
AT2G21250	2493
AT2G21260	1
AT2G21270	729
AT2G21280	2772
AT2G21290	1188
AT2G21300	1128
AT2G21310	0
AT2G21320	100
AT2G21330	13840
AT2G21340	1118
AT2G21350	15
AT2G21360	0
AT2G21370	1334
AT2G21380	2386
AT2G21385	2668
AT2G21390	3151
AT2G21400	1
AT2G21410	1477
AT2G21420	1
AT2G21430	21
AT2G21440	1039
AT2G21450	1
AT2G21455	0
AT2G21460	1
AT2G21465	0
AT2G21470	751
AT2G21480	0
AT2G21490	0
AT2G21500	177
AT2G21510	3
AT2G21520	1723
AT2G21530	3488
AT2G21540	513
AT2G21550	7
AT2G21560	151
AT2G21570	0
AT2G21580	2964
AT2G21590	167
AT2G21595	0
AT2G21600	662
AT2G21610	0
AT2G21620	1381
AT2G21630	222
AT2G21640	70
AT2G21650	1113
AT2G21655	0
AT2G21660	140982
AT2G21670	0
AT2G21680	0
AT2G21690	0
AT2G21700	0
AT2G21710	232
AT2G21720	0
AT2G21725	0
AT2G21727	0
AT2G21730	1
AT2G21740	0
AT2G21750	0
AT2G21760	0
AT2G21770	33
AT2G21780	0
AT2G21790	1964
AT2G21800	13
AT2G21810	0
AT2G21820	4
AT2G21830	197
AT2G21840	4
AT2G21850	35
AT2G21860	1968
AT2G21870	8104
AT2G21880	141
AT2G21890	10
AT2G21895	0
AT2G21900	0
AT2G21905	0
AT2G21910	0
AT2G21920	0
AT2G21930	0
AT2G21940	188
AT2G21950	23
AT2G21960	2202
AT2G21970	1377
AT2G21980	0
AT2G21990	6
AT2G22000	48
AT2G22010	1027
AT2G22030	0
AT2G22040	0
AT2G22050	0
AT2G22055	0
AT2G22060	0
AT2G22070	72
AT2G22080	747
AT2G22088	6
AT2G22090	67
AT2G22100	163
AT2G22110	0
AT2G22120	202
AT2G22121	0
AT2G22122	79
AT2G22125	2846
AT2G22140	33
AT2G22145	0
AT2G22150	0
AT2G22155	0
AT2G22160	0
AT2G22170	865
AT2G22180	0
AT2G22190	957
AT2G22200	35
AT2G22210	0
AT2G22220	0
AT2G22230	1224
AT2G22240	238
AT2G22241	0
AT2G22250	426
AT2G22260	82
AT2G22270	133
AT2G22280	0
AT2G22290	0
AT2G22300	1024
AT2G22310	115
AT2G22320	0
AT2G22330	912
AT2G22335	0
AT2G22340	6
AT2G22345	0
AT2G22350	0
AT2G22360	1534
AT2G22370	156
AT2G22380	0
AT2G22390	47
AT2G22400	1551
AT2G22410	87
AT2G22420	32
AT2G22425	832
AT2G22426	0
AT2G22430	4718
AT2G22440	0
AT2G22450	1751
AT2G22460	2
AT2G22465	0
AT2G22470	66
AT2G22475	290
AT2G22480	705
AT2G22482	0
AT2G22490	528
AT2G22496	0
AT2G22500	903
AT2G22510	2
AT2G22520	0
AT2G22530	202
AT2G22540	2178
AT2G22560	88
AT2G22570	163
AT2G22580	0
AT2G22590	9
AT2G22600	4
AT2G22610	187
AT2G22620	39
AT2G22630	0
AT2G22640	358
AT2G22650	214
AT2G22660	948
AT2G22668	0
AT2G22670	4021
AT2G22680	16
AT2G22690	105
AT2G22710	1
AT2G22720	1102
AT2G22730	164
AT2G22740	178
AT2G22750	0
AT2G22760	0
AT2G22770	12
AT2G22780	1593
AT2G22790	24
AT2G22795	2817
AT2G22800	49
AT2G22805	0
AT2G22807	0
AT2G22810	28
AT2G22820	0
AT2G22821	14
AT2G22830	271
AT2G22840	198
AT2G22850	0
AT2G22860	37
AT2G22870	511
AT2G22880	0
AT2G22890	68
AT2G22900	215
AT2G22905	4
AT2G22910	527
AT2G22920	0
AT2G22930	0
AT2G22940	0
AT2G22941	0
AT2G22942	0
AT2G22950	0
AT2G22955	0
AT2G22960	0
AT2G22970	293
AT2G22980	1060
AT2G22990	5157
AT2G23000	150
AT2G23010	228
AT2G23020	0
AT2G23030	5
AT2G23040	113
AT2G23050	2
AT2G23060	0
AT2G23067	0
AT2G23070	1721
AT2G23080	341
AT2G23090	2493
AT2G23093	96
AT2G23096	2
AT2G23100	16
AT2G23110	0
AT2G23118	0
AT2G23120	2707
AT2G23130	457
AT2G23140	418
AT2G23142	0
AT2G23148	0
AT2G23150	123
AT2G23160	0
AT2G23170	12
AT2G23180	154
AT2G23190	0
AT2G23200	720
AT2G23210	2
AT2G23220	1
AT2G23230	0
AT2G23240	0
AT2G23250	0
AT2G23260	0
AT2G23270	1
AT2G23290	123
AT2G23300	41
AT2G23310	449
AT2G23320	296
AT2G23321	0
AT2G23330	108
AT2G23340	422
AT2G23347	0
AT2G23348	12
AT2G23350	5905
AT2G23360	313
AT2G23370	212
AT2G23380	477
AT2G23390	1782
AT2G23400	0
AT2G23410	0
AT2G23420	549
AT2G23430	719
AT2G23440	0
AT2G23445	0
AT2G23450	442
AT2G23460	961
AT2G23470	158
AT2G23480	0
AT2G23490	0
AT2G23500	0
AT2G23510	0
AT2G23520	499
AT2G23530	18
AT2G23540	0
AT2G23550	8
AT2G23560	109
AT2G23570	0
AT2G23580	0
AT2G23590	107
AT2G23600	2378
AT2G23610	672
AT2G23620	1
AT2G23630	0
AT2G23640	0
AT2G23650	0
AT2G23660	0
AT2G23670	0
AT2G23672	5
AT2G23673	12
AT2G23680	107
AT2G23690	44
AT2G23700	250
AT2G23710	0
AT2G23720	0
AT2G23740	524
AT2G23755	31
AT2G23760	1320
AT2G23770	268
AT2G23780	609
AT2G23790	419
AT2G23800	0
AT2G23808	0
AT2G23810	919
AT2G23820	775
AT2G23830	0
AT2G23834	0
AT2G23840	637
AT2G23850	0
AT2G23860	0
AT2G23870	0
AT2G23880	1
AT2G23890	341
AT2G23900	0
AT2G23910	350
AT2G23930	1617
AT2G23940	392
AT2G23945	1
AT2G23950	909
AT2G23960	17
AT2G23970	0
AT2G23980	796
AT2G23985	40
AT2G23987	0
AT2G23990	0
AT2G24000	0
AT2G24010	40
AT2G24020	3788
AT2G24030	12
AT2G24040	118
AT2G24050	1402
AT2G24060	2668
AT2G24070	10
AT2G24080	0
AT2G24090	9431
AT2G24100	96
AT2G24103	0
AT2G24110	33
AT2G24120	1682
AT2G24130	0
AT2G24140	10
AT2G24150	1039
AT2G24160	185
AT2G24165	4
AT2G24170	192
AT2G24180	759
AT2G24190	67
AT2G24195	0
AT2G24200	3992
AT2G24205	0
AT2G24210	3
AT2G24220	120
AT2G24230	376
AT2G24240	80
AT2G24250	33
AT2G24255	0
AT2G24260	112
AT2G24270	3348
AT2G24280	1413
AT2G24285	0
AT2G24290	412
AT2G24300	32
AT2G24310	0
AT2G24320	0
AT2G24330	293
AT2G24340	0
AT2G24350	63
AT2G24360	1666
AT2G24370	0
AT2G24380	0
AT2G24390	413
AT2G24395	385
AT2G24400	0
AT2G24410	0
AT2G24420	1232
AT2G24430	0
AT2G24440	194
AT2G24450	0
AT2G24460	0
AT2G24470	0
AT2G24480	0
AT2G24490	285
AT2G24500	832
AT2G24510	0
AT2G24520	828
AT2G24530	101
AT2G24535	0
AT2G24540	0
AT2G24545	0
AT2G24550	129
AT2G24560	0
AT2G24570	213
AT2G24580	259
AT2G24590	922
AT2G24592	163
AT2G24600	222
AT2G24610	11
AT2G24615	0
AT2G24617	0
AT2G24620	0
AT2G24625	0
AT2G24630	308
AT2G24640	268
AT2G24645	163
AT2G24650	383
AT2G24660	7
AT2G24670	0
AT2G24680	27
AT2G24681	1
AT2G24683	1
AT2G24690	343
AT2G24692	4
AT2G24693	0
AT2G24696	0
AT2G24700	5
AT2G24710	0
AT2G24720	0
AT2G24730	0
AT2G24735	0
AT2G24740	0
AT2G24748	0
AT2G24750	16
AT2G24755	6
AT2G24760	1
AT2G24761	0
AT2G24762	174
AT2G24765	982
AT2G24780	0
AT2G24790	3664
AT2G24791	0
AT2G24800	0
AT2G24810	0
AT2G24820	1732
AT2G24830	244
AT2G24840	0
AT2G24850	16
AT2G24860	673
AT2G24870	9
AT2G24880	0
AT2G24890	0
AT2G24900	0
AT2G24910	0
AT2G24915	0
AT2G24920	0
AT2G24930	0
AT2G24940	2517
AT2G24945	69
AT2G24950	0
AT2G24960	81
AT2G24970	104
AT2G24980	0
AT2G24990	378
AT2G25000	24
AT2G25010	188
AT2G25011	1
AT2G25015	0
AT2G25020	0
AT2G25025	0
AT2G25030	0
AT2G25040	0
AT2G25050	239
AT2G25055	1
AT2G25060	357
AT2G25070	802
AT2G25080	6735
AT2G25090	0
AT2G25095	0
AT2G25100	253
AT2G25110	1103
AT2G25120	0
AT2G25125	0
AT2G25130	5
AT2G25140	326
AT2G25150	27
AT2G25160	0
AT2G25169	4
AT2G25170	1747
AT2G25171	0
AT2G25180	364
AT2G25185	0
AT2G25190	513
AT2G25200	91
AT2G25210	1404
AT2G25215	0
AT2G25220	70
AT2G25230	1
AT2G25240	2
AT2G25250	630
AT2G25255	0
AT2G25260	3
AT2G25270	210
AT2G25280	430
AT2G25290	366
AT2G25295	0
AT2G25297	2
AT2G25300	188
AT2G25305	0
AT2G25310	809
AT2G25312	0
AT2G25320	690
AT2G25330	1
AT2G25340	0
AT2G25344	0
AT2G25350	178
AT2G25355	126
AT2G25360	0
AT2G25370	0
AT2G25380	0
AT2G25390	0
AT2G25400	0
AT2G25409	0
AT2G25410	0
AT2G25420	168
AT2G25430	1600
AT2G25440	0
AT2G25450	4214
AT2G25460	25
AT2G25470	2
AT2G25480	538
AT2G25482	0
AT2G25490	2238
AT2G25500	0
AT2G25510	8477
AT2G25520	1770
AT2G25530	75
AT2G25540	3
AT2G25550	0
AT2G25560	188
AT2G25565	0
AT2G25570	257
AT2G25580	200
AT2G25590	164
AT2G25600	0
AT2G25605	440
AT2G25610	1113
AT2G25620	457
AT2G25625	23
AT2G25630	0
AT2G25640	224
AT2G25650	101
AT2G25660	1424
AT2G25670	2421
AT2G25680	155
AT2G25685	0
AT2G25687	0
AT2G25690	79
AT2G25700	0
AT2G25710	483
AT2G25720	194
AT2G25730	3025
AT2G25735	121
AT2G25737	256
AT2G25740	294
AT2G25760	1113
AT2G25770	1
AT2G25780	2
AT2G25790	426
AT2G25800	1008
AT2G25810	0
AT2G25820	8
AT2G25830	1795
AT2G25840	1734
AT2G25850	741
AT2G25870	2115
AT2G25880	81
AT2G25890	0
AT2G25900	586
AT2G25905	0
AT2G25910	590
AT2G25920	249
AT2G25930	1733
AT2G25940	5
AT2G25950	595
AT2G25964	86
AT2G25970	1731
AT2G25975	0
AT2G25980	0
AT2G25990	0
AT2G26000	143
AT2G26010	7
AT2G26020	1
AT2G26030	244
AT2G26040	13
AT2G26050	0
AT2G26060	453
AT2G26070	149
AT2G26080	5339
AT2G26090	0
AT2G26100	554
AT2G26110	540
AT2G26120	1
AT2G26130	0
AT2G26135	0
AT2G26140	2056
AT2G26150	49
AT2G26160	0
AT2G26170	271
AT2G26180	45
AT2G26190	1042
AT2G26200	549
AT2G26210	571
AT2G26211	0
AT2G26215	0
AT2G26220	35
AT2G26230	480
AT2G26240	453
AT2G26250	5450
AT2G26260	406
AT2G26270	121
AT2G26280	1727
AT2G26290	10
AT2G26300	588
AT2G26310	10
AT2G26320	0
AT2G26330	1359
AT2G26340	1996
AT2G26350	233
AT2G26355	95
AT2G26360	83
AT2G26370	0
AT2G26380	0
AT2G26390	1
AT2G26400	2
AT2G26410	0
AT2G26420	0
AT2G26430	488
AT2G26440	515
AT2G26450	1
AT2G26455	0
AT2G26460	404
AT2G26470	204
AT2G26480	0
AT2G26490	0
AT2G26500	35871
AT2G26510	639
AT2G26515	22
AT2G26520	29
AT2G26530	487
AT2G26540	1467
AT2G26550	974
AT2G26560	153
AT2G26570	1298
AT2G26580	324
AT2G26590	549
AT2G26600	369
AT2G26610	0
AT2G26620	0
AT2G26630	0
AT2G26640	597
AT2G26650	53
AT2G26660	373
AT2G26670	2385
AT2G26680	492
AT2G26690	319
AT2G26692	1
AT2G26695	222
AT2G26700	21
AT2G26710	88
AT2G26720	0
AT2G26730	1994
AT2G26740	911
AT2G26750	6
AT2G26760	136
AT2G26770	792
AT2G26780	854
AT2G26790	85
AT2G26800	519
AT2G26810	182
AT2G26820	0
AT2G26830	372
AT2G26840	257
AT2G26850	0
AT2G26860	155
AT2G26865	0
AT2G26870	146
AT2G26880	0
AT2G26882	0
AT2G26890	1534
AT2G26900	6340
AT2G26910	3661
AT2G26920	399
AT2G26930	1449
AT2G26940	3
AT2G26950	0
AT2G26960	0
AT2G26970	180
AT2G26975	607
AT2G26980	614
AT2G26990	645
AT2G27000	1
AT2G27010	0
AT2G27020	1759
AT2G27030	3109
AT2G27035	21
AT2G27040	934
AT2G27050	2081
AT2G27060	831
AT2G27070	0
AT2G27080	68
AT2G27090	489
AT2G27100	958
AT2G27110	479
AT2G27120	4
AT2G27130	217
AT2G27140	145
AT2G27145	0
AT2G27150	409
AT2G27160	0
AT2G27170	991
AT2G27180	1
AT2G27190	281
AT2G27200	232
AT2G27210	733
AT2G27220	5
AT2G27229	3
AT2G27230	917
AT2G27240	0
AT2G27250	0
AT2G27260	288
AT2G27270	0
AT2G27280	1
AT2G27285	403
AT2G27290	1774
AT2G27300	21
AT2G27310	119
AT2G27313	0
AT2G27315	0
AT2G27320	2
AT2G27330	200
AT2G27340	136
AT2G27350	900
AT2G27360	90
AT2G27370	0
AT2G27375	0
AT2G27380	0
AT2G27385	4810
AT2G27389	0
AT2G27390	0
AT2G27395	0
AT2G27400	328
AT2G27402	1307
AT2G27410	1
AT2G27420	43
AT2G27430	7
AT2G27440	1
AT2G27450	1061
AT2G27460	386
AT2G27470	366
AT2G27480	51
AT2G27490	151
AT2G27500	233
AT2G27505	0
AT2G27507	0
AT2G27510	202
AT2G27520	0
AT2G27530	6989
AT2G27535	0
AT2G27540	0
AT2G27550	0
AT2G27560	0
AT2G27570	0
AT2G27580	311
AT2G27590	306
AT2G27600	1877
AT2G27610	59
AT2G27630	5
AT2G27650	1
AT2G27660	5
AT2G27670	0
AT2G27680	6508
AT2G27690	9
AT2G27700	0
AT2G27710	6581
AT2G27720	5833
AT2G27730	1997
AT2G27740	45
AT2G27750	0
AT2G27760	241
AT2G27770	306
AT2G27775	242
AT2G27780	0
AT2G27790	48
AT2G27800	63
AT2G27810	1041
AT2G27820	1030
AT2G27830	183
AT2G27840	778
AT2G27850	0
AT2G27860	4863
AT2G27870	1
AT2G27880	1
AT2G27900	1137
AT2G27920	713
AT2G27930	20
AT2G27935	0
AT2G27936	0
AT2G27940	0
AT2G27950	993
AT2G27960	714
AT2G27970	344
AT2G27980	895
AT2G27990	9
AT2G28000	15020
AT2G28010	0
AT2G28020	0
AT2G28030	0
AT2G28040	7
AT2G28050	188
AT2G28053	0
AT2G28056	0
AT2G28060	237
AT2G28070	531
AT2G28080	581
AT2G28085	6
AT2G28090	0
AT2G28100	400
AT2G28105	29
AT2G28110	21
AT2G28120	51
AT2G28130	112
AT2G28140	41
AT2G28150	595
AT2G28160	85
AT2G28170	0
AT2G28180	3
AT2G28190	15905
AT2G28200	34
AT2G28210	96
AT2G28220	0
AT2G28225	0
AT2G28230	245
AT2G28240	173
AT2G28250	62
AT2G28260	129
AT2G28270	0
AT2G28280	0
AT2G28290	1848
AT2G28305	290
AT2G28310	664
AT2G28315	57
AT2G28320	605
AT2G28330	49
AT2G28340	0
AT2G28350	181
AT2G28355	0
AT2G28360	545
AT2G28370	601
AT2G28380	750
AT2G28390	690
AT2G28400	68
AT2G28405	0
AT2G28410	315
AT2G28420	18
AT2G28426	3
AT2G28430	912
AT2G28440	20
AT2G28450	444
AT2G28460	33
AT2G28470	2950
AT2G28480	236
AT2G28490	0
AT2G28500	36
AT2G28510	203
AT2G28520	818
AT2G28540	695
AT2G28550	1296
AT2G28560	20
AT2G28570	43
AT2G28580	30
AT2G28590	62
AT2G28600	473
AT2G28605	1531
AT2G28610	0
AT2G28620	259
AT2G28625	0
AT2G28630	574
AT2G28640	0
AT2G28650	42
AT2G28660	229
AT2G28670	14
AT2G28671	0
AT2G28680	0
AT2G28690	0
AT2G28700	0
AT2G28710	11
AT2G28720	3626
AT2G28725	0
AT2G28730	0
AT2G28740	1835
AT2G28750	0
AT2G28755	0
AT2G28760	169
AT2G28770	0
AT2G28780	0
AT2G28790	73
AT2G28800	11672
AT2G28810	719
AT2G28815	20
AT2G28830	100
AT2G28840	4638
AT2G28850	0
AT2G28860	0
AT2G28870	127
AT2G28880	327
AT2G28890	697
AT2G28900	13026
AT2G28910	4026
AT2G28920	0
AT2G28930	609
AT2G28940	253
AT2G28950	2301
AT2G28960	0
AT2G28970	1
AT2G28980	0
AT2G28990	0
AT2G29000	0
AT2G29010	0
AT2G29020	504
AT2G29030	0
AT2G29040	1
AT2G29045	0
AT2G29050	220
AT2G29060	0
AT2G29065	44
AT2G29070	145
AT2G29080	2045
AT2G29090	80
AT2G29100	0
AT2G29110	0
AT2G29120	110
AT2G29125	25
AT2G29130	9
AT2G29140	730
AT2G29150	0
AT2G29160	6
AT2G29165	5
AT2G29170	198
AT2G29180	2039
AT2G29190	1060
AT2G29200	380
AT2G29210	1260
AT2G29220	0
AT2G29230	0
AT2G29240	0
AT2G29250	0
AT2G29260	70
AT2G29263	0
AT2G29270	0
AT2G29280	1
AT2G29290	1201
AT2G29300	106
AT2G29310	894
AT2G29320	233
AT2G29330	0
AT2G29340	433
AT2G29350	7
AT2G29360	1934
AT2G29370	2
AT2G29380	6
AT2G29390	501
AT2G29400	1022
AT2G29410	41
AT2G29420	18
AT2G29430	0
AT2G29440	12
AT2G29450	3796
AT2G29452	0
AT2G29460	8
AT2G29470	0
AT2G29480	0
AT2G29485	0
AT2G29490	66
AT2G29500	88
AT2G29510	959
AT2G29520	0
AT2G29525	74
AT2G29530	546
AT2G29540	209
AT2G29550	1855
AT2G29560	614
AT2G29570	473
AT2G29580	239
AT2G29590	160
AT2G29600	0
AT2G29605	0
AT2G29610	0
AT2G29620	13
AT2G29628	1
AT2G29630	33292
AT2G29640	48
AT2G29650	2684
AT2G29654	0
AT2G29660	35
AT2G29670	977
AT2G29679	0
AT2G29680	207
AT2G29690	788
AT2G29700	873
AT2G29710	4
AT2G29720	217
AT2G29730	166
AT2G29735	0
AT2G29740	3
AT2G29750	4
AT2G29760	347
AT2G29770	0
AT2G29780	0
AT2G29790	0
AT2G29800	0
AT2G29810	0
AT2G29820	0
AT2G29830	0
AT2G29840	0
AT2G29850	0
AT2G29860	0
AT2G29870	0
AT2G29880	0
AT2G29890	197
AT2G29900	288
AT2G29910	200
AT2G29920	0
AT2G29925	0
AT2G29930	0
AT2G29940	230
AT2G29950	1
AT2G29960	947
AT2G29970	1130
AT2G29980	2737
AT2G29990	290
AT2G29995	95
AT2G30000	127
AT2G30010	1363
AT2G30020	298
AT2G30040	58
AT2G30050	764
AT2G30060	1638
AT2G30070	1091
AT2G30080	86
AT2G30090	0
AT2G30100	287
AT2G30105	429
AT2G30110	2976
AT2G30115	0
AT2G30120	244
AT2G30130	0
AT2G30140	279
AT2G30150	603
AT2G30160	380
AT2G30170	1222
AT2G30180	0
AT2G30190	0
AT2G30200	1986
AT2G30210	1
AT2G30220	0
AT2G30230	212
AT2G30240	0
AT2G30250	245
AT2G30260	546
AT2G30270	429
AT2G30280	202
AT2G30290	0
AT2G30300	2
AT2G30310	1
AT2G30320	395
AT2G30330	273
AT2G30340	0
AT2G30350	229
AT2G30360	0
AT2G30362	0
AT2G30370	0
AT2G30380	6
AT2G30385	0
AT2G30390	3931
AT2G30395	19
AT2G30400	3
AT2G30410	745
AT2G30420	96
AT2G30424	363
AT2G30430	0
AT2G30432	56
AT2G30440	2324
AT2G30450	0
AT2G30460	308
AT2G30470	637
AT2G30480	47
AT2G30490	1796
AT2G30500	507
AT2G30505	26
AT2G30520	860
AT2G30530	297
AT2G30540	180
AT2G30550	475
AT2G30560	1
AT2G30570	49553
AT2G30575	331
AT2G30580	132
AT2G30590	522
AT2G30600	1634
AT2G30615	1
AT2G30620	3572
AT2G30630	1
AT2G30640	29
AT2G30650	0
AT2G30660	0
AT2G30670	0
AT2G30680	0
AT2G30690	2
AT2G30695	1154
AT2G30700	733
AT2G30710	442
AT2G30720	341
AT2G30730	0
AT2G30740	411
AT2G30750	3
AT2G30760	1
AT2G30766	123
AT2G30770	1
AT2G30780	254
AT2G30790	68
AT2G30800	475
AT2G30810	0
AT2G30820	76
AT2G30830	6
AT2G30840	2
AT2G30850	0
AT2G30860	15606
AT2G30870	5694
AT2G30880	501
AT2G30890	104
AT2G30900	3
AT2G30910	176
AT2G30920	202
AT2G30925	0
AT2G30930	419
AT2G30933	36
AT2G30940	0
AT2G30942	44
AT2G30945	14
AT2G30950	15945
AT2G30960	84
AT2G30970	2285
AT2G30980	1849
AT2G30984	0
AT2G30985	0
AT2G30990	748
AT2G31005	0
AT2G31010	540
AT2G31018	0
AT2G31020	5
AT2G31030	0
AT2G31035	0
AT2G31040	5381
AT2G31050	0
AT2G31060	1044
AT2G31070	988
AT2G31080	1
AT2G31081	0
AT2G31082	0
AT2G31083	0
AT2G31085	0
AT2G31090	272
AT2G31100	2
AT2G31110	63
AT2G31130	151
AT2G31140	465
AT2G31141	11
AT2G31150	425
AT2G31160	0
AT2G31170	1337
AT2G31180	0
AT2G31190	440
AT2G31200	791
AT2G31210	0
AT2G31215	0
AT2G31220	4
AT2G31230	318
AT2G31240	343
AT2G31250	15
AT2G31260	515
AT2G31265	0
AT2G31270	299
AT2G31280	567
AT2G31290	119
AT2G31300	106
AT2G31305	132
AT2G31310	0
AT2G31320	232
AT2G31335	0
AT2G31340	190
AT2G31345	0
AT2G31350	376
AT2G31360	4347
AT2G31370	635
AT2G31380	85
AT2G31390	227
AT2G31400	9815
AT2G31410	874
AT2G31420	0
AT2G31425	0
AT2G31430	0
AT2G31432	0
AT2G31440	406
AT2G31450	246
AT2G31460	0
AT2G31470	0
AT2G31480	0
AT2G31490	2205
AT2G31500	0
AT2G31510	1234
AT2G31520	0
AT2G31530	495
AT2G31540	1
AT2G31550	2
AT2G31560	591
AT2G31570	1404
AT2G31580	266
AT2G31585	62
AT2G31590	0
AT2G31600	53
AT2G31610	5344
AT2G31620	0
AT2G31625	1
AT2G31650	303
AT2G31660	1738
AT2G31670	1300
AT2G31680	214
AT2G31690	0
AT2G31700	0
AT2G31710	201
AT2G31720	0
AT2G31725	240
AT2G31730	126
AT2G31740	575
AT2G31750	0
AT2G31751	28
AT2G31760	0
AT2G31770	0
AT2G31780	0
AT2G31790	1398
AT2G31800	1432
AT2G31810	2092
AT2G31820	770
AT2G31830	48
AT2G31840	1522
AT2G31850	0
AT2G31860	0
AT2G31862	0
AT2G31865	42
AT2G31870	246
AT2G31880	1104
AT2G31890	601
AT2G31900	25
AT2G31902	5
AT2G31910	2
AT2G31920	0
AT2G31930	0
AT2G31940	23
AT2G31945	2
AT2G31953	0
AT2G31955	390
AT2G31957	0
AT2G31960	1988
AT2G31970	586
AT2G31980	11
AT2G31981	0
AT2G31985	0
AT2G31990	25
AT2G32000	380
AT2G32010	538
AT2G32020	5
AT2G32030	13
AT2G32040	908
AT2G32050	0
AT2G32060	3339
AT2G32070	545
AT2G32080	1599
AT2G32090	564
AT2G32100	213
AT2G32110	0
AT2G32120	49
AT2G32130	0
AT2G32140	7
AT2G32150	191
AT2G32160	348
AT2G32170	603
AT2G32179	48
AT2G32180	0
AT2G32190	15
AT2G32200	15
AT2G32210	23
AT2G32220	304
AT2G32230	2790
AT2G32235	38
AT2G32240	1957
AT2G32250	253
AT2G32260	704
AT2G32270	3
AT2G32273	0
AT2G32275	0
AT2G32280	68
AT2G32290	175
AT2G32291	0
AT2G32295	301
AT2G32300	0
AT2G32310	0
AT2G32315	2
AT2G32320	408
AT2G32340	68
AT2G32350	0
AT2G32360	0
AT2G32370	1
AT2G32380	249
AT2G32390	387
AT2G32400	500
AT2G32410	212
AT2G32415	282
AT2G32430	185
AT2G32440	688
AT2G32450	408
AT2G32460	0
AT2G32470	0
AT2G32480	1693
AT2G32487	24
AT2G32490	5
AT2G32500	1747
AT2G32510	26
AT2G32520	1126
AT2G32530	169
AT2G32540	148
AT2G32550	13
AT2G32560	1146
AT2G32580	609
AT2G32590	112
AT2G32600	401
AT2G32610	0
AT2G32620	0
AT2G32630	88
AT2G32640	1196
AT2G32645	0
AT2G32650	437
AT2G32660	0
AT2G32670	11
AT2G32680	23
AT2G32690	14770
AT2G32698	0
AT2G32700	1791
AT2G32710	242
AT2G32720	481
AT2G32730	2274
AT2G32740	0
AT2G32750	8
AT2G32760	330
AT2G32765	107
AT2G32770	40
AT2G32780	0
AT2G32785	0
AT2G32788	0
AT2G32790	2
AT2G32795	57
AT2G32800	461
AT2G32810	1518
AT2G32820	0
AT2G32830	2
AT2G32835	0
AT2G32840	131
AT2G32850	658
AT2G32860	2203
AT2G32870	435
AT2G32880	562
AT2G32885	0
AT2G32890	0
AT2G32900	325
AT2G32905	0
AT2G32910	703
AT2G32920	1048
AT2G32930	117
AT2G32940	53
AT2G32950	658
AT2G32960	59
AT2G32970	507
AT2G32980	267
AT2G32990	30
AT2G33000	1
AT2G33010	0
AT2G33020	0
AT2G33030	0
AT2G33040	5157
AT2G33050	0
AT2G33051	6
AT2G33060	70
AT2G33070	2
AT2G33080	0
AT2G33090	0
AT2G33100	4
AT2G33110	91
AT2G33120	1378
AT2G33130	0
AT2G33140	1
AT2G33150	4140
AT2G33160	0
AT2G33170	920
AT2G33175	11
AT2G33180	952
AT2G33190	0
AT2G33200	0
AT2G33205	24
AT2G33210	1165
AT2G33220	2113
AT2G33230	0
AT2G33233	0
AT2G33240	58
AT2G33250	495
AT2G33255	596
AT2G33260	7
AT2G33270	0
AT2G33280	0
AT2G33290	297
AT2G33300	0
AT2G33310	463
AT2G33320	275
AT2G33330	940
AT2G33340	1355
AT2G33350	0
AT2G33360	283
AT2G33370	2104
AT2G33380	200
AT2G33385	19
AT2G33390	311
AT2G33400	174
AT2G33410	1251
AT2G33420	0
AT2G33435	568
AT2G33450	3498
AT2G33460	4
AT2G33470	1119
AT2G33480	513
AT2G33490	398
AT2G33500	314
AT2G33510	221
AT2G33520	0
AT2G33530	833
AT2G33540	599
AT2G33550	197
AT2G33560	75
AT2G33570	443
AT2G33580	216
AT2G33585	76
AT2G33590	298
AT2G33600	674
AT2G33610	320
AT2G33620	606
AT2G33630	658
AT2G33640	35
AT2G33650	0
AT2G33655	0
AT2G33660	0
AT2G33670	0
AT2G33680	109
AT2G33685	0
AT2G33690	0
AT2G33700	280
AT2G33705	0
AT2G33707	0
AT2G33710	10
AT2G33720	0
AT2G33730	1653
AT2G33735	82
AT2G33740	516
AT2G33750	19
AT2G33760	28
AT2G33770	2155
AT2G33775	9
AT2G33780	0
AT2G33790	0
AT2G33793	40
AT2G33796	0
AT2G33800	18022
AT2G33810	0
AT2G33815	0
AT2G33820	261
AT2G33830	1863
AT2G33835	166
AT2G33840	415
AT2G33845	167
AT2G33847	24
AT2G33850	46
AT2G33855	1303
AT2G33860	900
AT2G33870	0
AT2G33880	0
AT2G33890	0
AT2G33900	1
AT2G33910	1
AT2G33920	0
AT2G33930	0
AT2G33940	0
AT2G33950	0
AT2G33960	0
AT2G33970	0
AT2G33980	127
AT2G33990	268
AT2G34000	0
AT2G34010	36
AT2G34020	1
AT2G34030	2
AT2G34040	953
AT2G34050	210
AT2G34060	136
AT2G34070	147
AT2G34080	0
AT2G34090	688
AT2G34100	0
AT2G34110	0
AT2G34120	0
AT2G34123	0
AT2G34130	0
AT2G34135	0
AT2G34140	19
AT2G34150	325
AT2G34160	573
AT2G34170	634
AT2G34180	36
AT2G34185	9
AT2G34186	0
AT2G34190	99
AT2G34200	205
AT2G34202	0
AT2G34204	0
AT2G34208	0
AT2G34210	0
AT2G34220	7
AT2G34224	8
AT2G34230	5
AT2G34238	5
AT2G34240	27
AT2G34250	5315
AT2G34260	230
AT2G34270	0
AT2G34280	0
AT2G34290	0
AT2G34300	519
AT2G34310	736
AT2G34315	0
AT2G34317	0
AT2G34320	0
AT2G34325	0
AT2G34330	0
AT2G34340	36
AT2G34350	0
AT2G34355	106
AT2G34357	1092
AT2G34360	21
AT2G34370	2
AT2G34380	127
AT2G34390	5
AT2G34400	82
AT2G34410	355
AT2G34420	0
AT2G34430	26630
AT2G34440	0
AT2G34450	77
AT2G34460	1203
AT2G34470	927
AT2G34480	7051
AT2G34490	14
AT2G34500	0
AT2G34510	1132
AT2G34520	563
AT2G34530	54
AT2G34540	16
AT2G34555	0
AT2G34560	1003
AT2G34570	190
AT2G34580	1
AT2G34585	687
AT2G34590	1987
AT2G34600	0
AT2G34610	0
AT2G34620	1769
AT2G34630	569
AT2G34640	2257
AT2G34650	73
AT2G34655	20
AT2G34660	1377
AT2G34670	89
AT2G34680	1849
AT2G34690	820
AT2G34700	0
AT2G34710	869
AT2G34720	224
AT2G34730	277
AT2G34740	0
AT2G34750	1274
AT2G34760	14
AT2G34770	900
AT2G34780	555
AT2G34790	52
AT2G34810	206
AT2G34820	0
AT2G34825	0
AT2G34830	2
AT2G34835	0
AT2G34840	136
AT2G34850	30
AT2G34860	4043
AT2G34870	0
AT2G34880	1
AT2G34890	0
AT2G34900	385
AT2G34910	0
AT2G34920	94
AT2G34925	71
AT2G34930	229
AT2G34940	20
AT2G34950	0
AT2G34960	32
AT2G34970	601
AT2G34980	17
AT2G34985	0
AT2G34990	0
AT2G35000	6
AT2G35010	501
AT2G35020	864
AT2G35030	113
AT2G35035	48
AT2G35040	2076
AT2G35050	3765
AT2G35060	417
AT2G35070	1
AT2G35075	26
AT2G35080	0
AT2G35090	0
AT2G35100	234
AT2G35110	901
AT2G35120	272
AT2G35130	753
AT2G35140	9
AT2G35150	4
AT2G35155	494
AT2G35160	67
AT2G35170	95
AT2G35180	0
AT2G35190	478
AT2G35200	0
AT2G35210	11
AT2G35215	0
AT2G35220	0
AT2G35230	273
AT2G35240	667
AT2G35250	0
AT2G35260	5503
AT2G35270	0
AT2G35280	0
AT2G35290	10
AT2G35300	0
AT2G35310	1
AT2G35320	363
AT2G35330	869
AT2G35340	241
AT2G35343	9
AT2G35345	19
AT2G35350	131
AT2G35360	163
AT2G35370	18232
AT2G35380	0
AT2G35382	1
AT2G35384	0
AT2G35387	2
AT2G35390	1398
AT2G35410	3472
AT2G35420	3
AT2G35430	78
AT2G35450	838
AT2G35460	0
AT2G35470	371
AT2G35480	76
AT2G35490	2966
AT2G35500	2093
AT2G35510	1000
AT2G35520	305
AT2G35530	282
AT2G35540	155
AT2G35550	5
AT2G35555	0
AT2G35570	0
AT2G35580	0
AT2G35585	6
AT2G35590	0
AT2G35600	18
AT2G35605	198
AT2G35610	649
AT2G35612	0
AT2G35613	0
AT2G35615	0
AT2G35620	1143
AT2G35630	1650
AT2G35635	2478
AT2G35637	7
AT2G35640	0
AT2G35650	543
AT2G35658	8
AT2G35660	234
AT2G35670	0
AT2G35680	1161
AT2G35690	321
AT2G35700	79
AT2G35710	64
AT2G35720	350
AT2G35730	0
AT2G35733	1
AT2G35736	80
AT2G35738	20
AT2G35740	0
AT2G35742	8
AT2G35743	1
AT2G35744	20
AT2G35747	0
AT2G35750	19
AT2G35760	189
AT2G35765	0
AT2G35770	1
AT2G35780	1167
AT2G35790	570
AT2G35795	300
AT2G35800	1753
AT2G35810	197
AT2G35820	372
AT2G35830	1119
AT2G35840	2034
AT2G35850	0
AT2G35859	0
AT2G35860	123
AT2G35880	1052
AT2G35890	0
AT2G35900	233
AT2G35910	31
AT2G35920	511
AT2G35930	23
AT2G35935	0
AT2G35940	794
AT2G35945	6
AT2G35950	2
AT2G35960	1380
AT2G35965	0
AT2G35970	0
AT2G35980	0
AT2G35990	0
AT2G36000	1692
AT2G36010	143
AT2G36020	0
AT2G36026	39
AT2G36030	0
AT2G36040	8
AT2G36050	99
AT2G36060	999
AT2G36070	1027
AT2G36080	35
AT2G36090	56
AT2G36100	3
AT2G36110	1
AT2G36120	251
AT2G36130	446
AT2G36140	0
AT2G36145	2332
AT2G36150	0
AT2G36160	3920
AT2G36170	2376
AT2G36180	0
AT2G36190	2
AT2G36200	313
AT2G36210	0
AT2G36220	38
AT2G36230	716
AT2G36240	620
AT2G36250	2962
AT2G36255	0
AT2G36260	0
AT2G36270	38
AT2G36280	0
AT2G36290	241
AT2G36295	0
AT2G36300	320
AT2G36305	133
AT2G36307	42
AT2G36310	686
AT2G36320	566
AT2G36325	0
AT2G36330	263
AT2G36340	110
AT2G36350	222
AT2G36355	42
AT2G36360	432
AT2G36370	142
AT2G36380	523
AT2G36390	6231
AT2G36400	59
AT2G36402	0
AT2G36410	1706
AT2G36420	169
AT2G36430	515
AT2G36440	0
AT2G36450	0
AT2G36460	4892
AT2G36470	656
AT2G36480	446
AT2G36490	1491
AT2G36500	59
AT2G36510	0
AT2G36520	0
AT2G36530	10320
AT2G36540	1
AT2G36550	0
AT2G36560	0
AT2G36570	390
AT2G36580	935
AT2G36590	247
AT2G36600	0
AT2G36610	1
AT2G36620	4228
AT2G36630	334
AT2G36640	0
AT2G36650	9
AT2G36660	3
AT2G36670	182
AT2G36680	395
AT2G36690	5
AT2G36695	1
AT2G36700	0
AT2G36710	1
AT2G36720	1050
AT2G36724	0
AT2G36730	84
AT2G36740	288
AT2G36750	6
AT2G36760	0
AT2G36770	3
AT2G36780	2
AT2G36790	0
AT2G36792	3
AT2G36800	92
AT2G36810	660
AT2G36815	1
AT2G36830	12161
AT2G36835	1720
AT2G36840	114
AT2G36850	2065
AT2G36854	0
AT2G36860	0
AT2G36870	169
AT2G36880	7101
AT2G36885	1137
AT2G36890	0
AT2G36895	740
AT2G36900	288
AT2G36910	1962
AT2G36920	1
AT2G36930	710
AT2G36950	243
AT2G36960	301
AT2G36970	122
AT2G36980	77
AT2G36985	1
AT2G36990	3296
AT2G37000	3
AT2G37010	0
AT2G37020	398
AT2G37025	98
AT2G37030	27
AT2G37035	382
AT2G37040	1999
AT2G37050	1088
AT2G37060	78
AT2G37070	14
AT2G37080	758
AT2G37090	57
AT2G37100	181
AT2G37110	908
AT2G37120	388
AT2G37125	0
AT2G37130	21
AT2G37140	0
AT2G37150	182
AT2G37160	484
AT2G37170	1763
AT2G37180	259
AT2G37190	4304
AT2G37195	59
AT2G37200	249
AT2G37210	0
AT2G37220	44377
AT2G37230	688
AT2G37240	603
AT2G37250	1259
AT2G37260	33
AT2G37270	3106
AT2G37280	2
AT2G37290	0
AT2G37300	75
AT2G37310	127
AT2G37320	48
AT2G37330	138
AT2G37340	655
AT2G37360	0
AT2G37362	0
AT2G37370	7
AT2G37380	248
AT2G37390	24
AT2G37400	497
AT2G37410	1297
AT2G37420	156
AT2G37430	6
AT2G37435	0
AT2G37440	0
AT2G37450	1054
AT2G37460	82
AT2G37470	1515
AT2G37480	2188
AT2G37500	772
AT2G37510	54
AT2G37520	951
AT2G37530	27
AT2G37540	563
AT2G37550	742
AT2G37555	3
AT2G37560	72
AT2G37570	537
AT2G37580	107
AT2G37585	404
AT2G37590	44
AT2G37600	1420
AT2G37610	6
AT2G37620	448
AT2G37630	1573
AT2G37640	455
AT2G37650	204
AT2G37660	15882
AT2G37670	3
AT2G37678	222
AT2G37680	263
AT2G37690	288
AT2G37700	1
AT2G37710	2515
AT2G37720	40
AT2G37730	0
AT2G37740	0
AT2G37750	3
AT2G37760	88
AT2G37770	33
AT2G37780	0
AT2G37790	343
AT2G37800	0
AT2G37805	0
AT2G37810	0
AT2G37820	0
AT2G37830	2
AT2G37840	604
AT2G37860	1885
AT2G37870	4
AT2G37880	14
AT2G37890	70
AT2G37900	12
AT2G37910	0
AT2G37920	852
AT2G37925	8
AT2G37930	147
AT2G37940	1235
AT2G37950	38
AT2G37960	47
AT2G37970	66
AT2G37975	197
AT2G37980	9
AT2G37990	1168
AT2G38000	377
AT2G38010	1028
AT2G38020	759
AT2G38025	1213
AT2G38030	0
AT2G38040	6122
AT2G38050	235
AT2G38060	7
AT2G38070	41
AT2G38080	496
AT2G38090	49
AT2G38100	2
AT2G38110	62
AT2G38120	1667
AT2G38130	333
AT2G38140	9882
AT2G38150	1
AT2G38152	1
AT2G38160	36
AT2G38170	2709
AT2G38180	107
AT2G38185	120
AT2G38195	0
AT2G38210	122
AT2G38220	1
AT2G38230	3769
AT2G38240	1
AT2G38250	12
AT2G38255	2
AT2G38260	504
AT2G38270	2226
AT2G38280	823
AT2G38290	579
AT2G38300	115
AT2G38310	376
AT2G38320	65
AT2G38325	0
AT2G38330	1101
AT2G38340	1
AT2G38350	0
AT2G38360	261
AT2G38365	0
AT2G38370	180
AT2G38380	0
AT2G38390	1
AT2G38400	403
AT2G38410	438
AT2G38420	96
AT2G38430	49
AT2G38440	1320
AT2G38450	479
AT2G38460	441
AT2G38465	338
AT2G38470	594
AT2G38480	118
AT2G38490	7
AT2G38500	13
AT2G38510	0
AT2G38520	0
AT2G38530	15
AT2G38540	14238
AT2G38550	1489
AT2G38560	436
AT2G38570	143
AT2G38580	310
AT2G38590	0
AT2G38600	0
AT2G38610	372
AT2G38620	46
AT2G38630	325
AT2G38640	152
AT2G38646	0
AT2G38650	1621
AT2G38660	340
AT2G38670	1781
AT2G38680	235
AT2G38690	3
AT2G38695	185
AT2G38700	891
AT2G38710	505
AT2G38720	173
AT2G38730	245
AT2G38740	566
AT2G38750	706
AT2G38760	91
AT2G38770	833
AT2G38780	715
AT2G38790	0
AT2G38800	1229
AT2G38810	191
AT2G38820	302
AT2G38823	36
AT2G38830	84
AT2G38840	478
AT2G38860	546
AT2G38870	283
AT2G38880	286
AT2G38890	4
AT2G38900	0
AT2G38905	0
AT2G38910	0
AT2G38920	0
AT2G38940	124
AT2G38950	625
AT2G38960	278
AT2G38970	593
AT2G38980	214
AT2G38990	0
AT2G38995	147
AT2G39000	474
AT2G39010	4681
AT2G39020	917
AT2G39030	0
AT2G39040	0
AT2G39050	190
AT2G39060	0
AT2G39080	1622
AT2G39090	288
AT2G39100	124
AT2G39110	9
AT2G39120	29
AT2G39130	399
AT2G39140	1171
AT2G39160	0
AT2G39170	358
AT2G39175	0
AT2G39180	142
AT2G39190	2383
AT2G39200	11
AT2G39210	218
AT2G39220	431
AT2G39230	17
AT2G39240	58
AT2G39250	528
AT2G39260	901
AT2G39270	398
AT2G39280	845
AT2G39290	624
AT2G39300	72
AT2G39310	4
AT2G39320	0
AT2G39330	5
AT2G39340	1038
AT2G39350	18
AT2G39355	0
AT2G39360	297
AT2G39370	0
AT2G39375	1
AT2G39380	0
AT2G39390	2660
AT2G39400	223
AT2G39410	0
AT2G39415	0
AT2G39420	200
AT2G39430	2
AT2G39435	98
AT2G39440	141
AT2G39445	79
AT2G39450	299
AT2G39460	5418
AT2G39470	5166
AT2G39480	795
AT2G39490	0
AT2G39500	273
AT2G39510	0
AT2G39518	4
AT2G39520	0
AT2G39530	0
AT2G39540	0
AT2G39550	348
AT2G39560	67
AT2G39570	673
AT2G39580	1221
AT2G39590	0
AT2G39600	0
AT2G39610	0
AT2G39620	10
AT2G39630	448
AT2G39640	0
AT2G39650	132
AT2G39660	264
AT2G39670	1991
AT2G39675	262
AT2G39681	427
AT2G39690	124
AT2G39700	703
AT2G39705	67
AT2G39710	258
AT2G39720	794
AT2G39725	110
AT2G39730	101347
AT2G39740	269
AT2G39750	649
AT2G39760	548
AT2G39770	2251
AT2G39780	1008
AT2G39782	0
AT2G39790	0
AT2G39795	201
AT2G39800	1539
AT2G39805	259
AT2G39810	745
AT2G39820	1
AT2G39830	149
AT2G39840	469
AT2G39850	619
AT2G39851	0
AT2G39855	0
AT2G39860	0
AT2G39865	0
AT2G39870	443
AT2G39880	71
AT2G39885	0
AT2G39890	371
AT2G39900	1225
AT2G39910	169
AT2G39920	446
AT2G39930	1064
AT2G39940	682
AT2G39950	486
AT2G39960	793
AT2G39970	931
AT2G39975	0
AT2G39980	241
AT2G39990	1456
AT2G40000	1307
AT2G40004	0
AT2G40008	0
AT2G40010	179
AT2G40020	535
AT2G40030	307
AT2G40050	7
AT2G40060	2167
AT2G40070	841
AT2G40080	4861
AT2G40085	67
AT2G40090	288
AT2G40095	47
AT2G40100	1060
AT2G40110	149
AT2G40113	0
AT2G40116	0
AT2G40120	102
AT2G40130	278
AT2G40140	1149
AT2G40150	150
AT2G40160	17
AT2G40165	0
AT2G40170	0
AT2G40180	7
AT2G40190	264
AT2G40200	4
AT2G40205	256
AT2G40210	0
AT2G40220	0
AT2G40230	151
AT2G40240	54
AT2G40250	0
AT2G40260	126
AT2G40270	755
AT2G40280	529
AT2G40290	1799
AT2G40300	1626
AT2G40310	0
AT2G40316	383
AT2G40320	40
AT2G40330	23
AT2G40340	122
AT2G40350	53
AT2G40360	1473
AT2G40370	0
AT2G40380	717
AT2G40390	119
AT2G40400	1795
AT2G40410	666
AT2G40420	201
AT2G40430	1571
AT2G40435	258
AT2G40440	0
AT2G40450	0
AT2G40460	450
AT2G40470	3
AT2G40475	504
AT2G40480	372
AT2G40490	8017
AT2G40500	0
AT2G40510	1830
AT2G40520	272
AT2G40530	19
AT2G40540	1285
AT2G40550	389
AT2G40560	0
AT2G40570	272
AT2G40580	0
AT2G40590	1269
AT2G40600	970
AT2G40610	1302
AT2G40620	174
AT2G40630	279
AT2G40640	182
AT2G40650	588
AT2G40660	845
AT2G40670	702
AT2G40680	0
AT2G40690	528
AT2G40700	323
AT2G40710	5
AT2G40711	33
AT2G40715	4
AT2G40720	74
AT2G40730	1102
AT2G40740	5
AT2G40745	0
AT2G40750	904
AT2G40760	573
AT2G40765	704
AT2G40770	379
AT2G40780	134
AT2G40790	0
AT2G40800	560
AT2G40805	0
AT2G40810	107
AT2G40815	122
AT2G40820	532
AT2G40830	696
AT2G40840	7527
AT2G40850	45
AT2G40860	332
AT2G40880	1101
AT2G40890	658
AT2G40900	105
AT2G40910	0
AT2G40920	497
AT2G40925	0
AT2G40930	547
AT2G40935	145
AT2G40940	1385
AT2G40950	561
AT2G40955	0
AT2G40960	437
AT2G40970	152
AT2G40980	424
AT2G40990	0
AT2G40995	0
AT2G41000	104
AT2G41010	105
AT2G41020	255
AT2G41040	167
AT2G41050	116
AT2G41060	497
AT2G41070	14
AT2G41080	332
AT2G41082	33
AT2G41090	16143
AT2G41100	1014
AT2G41105	4
AT2G41110	249
AT2G41120	101
AT2G41130	113
AT2G41140	1300
AT2G41150	30
AT2G41160	257
AT2G41170	150
AT2G41178	3
AT2G41180	0
AT2G41190	75
AT2G41200	98
AT2G41210	69
AT2G41220	803
AT2G41225	0
AT2G41230	0
AT2G41231	0
AT2G41240	4
AT2G41250	113
AT2G41260	0
AT2G41270	0
AT2G41280	0
AT2G41290	29
AT2G41300	32
AT2G41310	385
AT2G41312	79
AT2G41330	103
AT2G41340	48
AT2G41342	0
AT2G41350	268
AT2G41355	0
AT2G41360	0
AT2G41370	35
AT2G41375	0
AT2G41380	10
AT2G41390	0
AT2G41391	0
AT2G41400	0
AT2G41410	825
AT2G41415	0
AT2G41417	0
AT2G41420	942
AT2G41430	9883
AT2G41440	157
AT2G41445	1
AT2G41450	36
AT2G41451	0
AT2G41460	172
AT2G41470	0
AT2G41473	0
AT2G41475	474
AT2G41480	6
AT2G41490	255
AT2G41500	278
AT2G41505	9
AT2G41510	3
AT2G41515	0
AT2G41520	458
AT2G41530	1551
AT2G41540	820
AT2G41550	65
AT2G41560	3218
AT2G41570	0
AT2G41580	4
AT2G41590	1
AT2G41600	364
AT2G41610	2
AT2G41616	0
AT2G41620	737
AT2G41630	930
AT2G41640	90
AT2G41650	705
AT2G41660	21
AT2G41670	84
AT2G41680	5399
AT2G41690	0
AT2G41700	840
AT2G41705	210
AT2G41710	415
AT2G41720	1241
AT2G41730	64
AT2G41740	2033
AT2G41745	0
AT2G41750	1
AT2G41760	187
AT2G41770	488
AT2G41780	7
AT2G41790	1302
AT2G41800	1
AT2G41810	0
AT2G41820	415
AT2G41830	155
AT2G41835	98
AT2G41840	8667
AT2G41850	0
AT2G41860	0
AT2G41870	206
AT2G41880	239
AT2G41890	244
AT2G41900	2199
AT2G41905	25
AT2G41910	0
AT2G41920	0
AT2G41930	0
AT2G41940	631
AT2G41945	207
AT2G41950	902
AT2G41960	887
AT2G41970	0
AT2G41980	493
AT2G41990	69
AT2G41997	0
AT2G42000	0
AT2G42005	3
AT2G42010	481
AT2G42020	0
AT2G42030	637
AT2G42040	226
AT2G42050	0
AT2G42060	0
AT2G42065	2
AT2G42070	944
AT2G42080	248
AT2G42090	0
AT2G42100	0
AT2G42110	47
AT2G42120	173
AT2G42130	2008
AT2G42140	0
AT2G42150	1
AT2G42160	324
AT2G42170	349
AT2G42180	0
AT2G42190	1016
AT2G42200	209
AT2G42210	2391
AT2G42220	12802
AT2G42230	604
AT2G42240	177
AT2G42247	6
AT2G42250	1
AT2G42260	131
AT2G42270	943
AT2G42280	123
AT2G42290	102
AT2G42300	513
AT2G42310	1118
AT2G42320	537
AT2G42330	215
AT2G42340	3
AT2G42350	2
AT2G42360	0
AT2G42365	35
AT2G42370	0
AT2G42380	532
AT2G42388	0
AT2G42390	314
AT2G42395	35
AT2G42400	295
AT2G42410	0
AT2G42420	0
AT2G42425	0
AT2G42430	0
AT2G42440	0
AT2G42450	114
AT2G42455	0
AT2G42460	0
AT2G42465	0
AT2G42470	0
AT2G42475	0
AT2G42480	3
AT2G42485	125
AT2G42490	1157
AT2G42500	1249
AT2G42510	113
AT2G42520	1144
AT2G42530	8681
AT2G42540	6589
AT2G42550	0
AT2G42560	0
AT2G42570	150
AT2G42580	1040
AT2G42590	5094
AT2G42600	6746
AT2G42610	55
AT2G42620	443
AT2G42640	99
AT2G42650	92
AT2G42660	0
AT2G42670	363
AT2G42680	1585
AT2G42690	1986
AT2G42700	365
AT2G42710	670
AT2G42720	1
AT2G42725	0
AT2G42730	42
AT2G42740	262
AT2G42750	941
AT2G42760	128
AT2G42770	1653
AT2G42780	415
AT2G42790	460
AT2G42800	45
AT2G42810	819
AT2G42820	55
AT2G42830	0
AT2G42835	0
AT2G42840	640
AT2G42850	2
AT2G42860	7
AT2G42865	45
AT2G42870	115
AT2G42880	1640
AT2G42885	0
AT2G42890	237
AT2G42900	86
AT2G42910	867
AT2G42920	231
AT2G42930	0
AT2G42940	1
AT2G42950	135
AT2G42955	7
AT2G42960	142
AT2G42970	0
AT2G42975	184
AT2G42980	6
AT2G42990	3
AT2G43000	9
AT2G43010	1322
AT2G43020	1083
AT2G43030	13810
AT2G43040	65
AT2G43050	0
AT2G43060	102
AT2G43070	766
AT2G43080	332
AT2G43090	3473
AT2G43100	882
AT2G43110	303
AT2G43120	533
AT2G43130	437
AT2G43137	0
AT2G43138	2
AT2G43139	2
AT2G43140	0
AT2G43141	0
AT2G43150	418
AT2G43160	3022
AT2G43180	348
AT2G43190	99
AT2G43200	193
AT2G43210	483
AT2G43220	0
AT2G43230	32
AT2G43235	305
AT2G43240	244
AT2G43250	120
AT2G43255	0
AT2G43260	189
AT2G43261	0
AT2G43270	0
AT2G43280	194
AT2G43290	686
AT2G43300	0
AT2G43310	13
AT2G43320	133
AT2G43330	272
AT2G43340	246
AT2G43350	402
AT2G43360	1358
AT2G43370	142
AT2G43375	37
AT2G43386	0
AT2G43390	0
AT2G43400	385
AT2G43410	724
AT2G43420	296
AT2G43430	304
AT2G43440	46
AT2G43445	57
AT2G43450	0
AT2G43460	5203
AT2G43465	106
AT2G43470	0
AT2G43480	1
AT2G43490	406
AT2G43500	310
AT2G43510	21
AT2G43520	58
AT2G43530	925
AT2G43535	342
AT2G43540	203
AT2G43550	2060
AT2G43560	4994
AT2G43570	2
AT2G43580	2
AT2G43590	509
AT2G43600	10
AT2G43610	61
AT2G43620	43
AT2G43630	1391
AT2G43640	407
AT2G43650	710
AT2G43660	0
AT2G43670	0
AT2G43680	2200
AT2G43690	34
AT2G43700	80
AT2G43710	2748
AT2G43720	58
AT2G43730	0
AT2G43740	0
AT2G43745	6
AT2G43750	4071
AT2G43760	465
AT2G43770	530
AT2G43780	271
AT2G43790	687
AT2G43795	0
AT2G43800	456
AT2G43810	549
AT2G43820	148
AT2G43830	14
AT2G43840	52
AT2G43850	349
AT2G43860	1
AT2G43865	0
AT2G43870	22
AT2G43880	0
AT2G43890	0
AT2G43900	568
AT2G43910	1705
AT2G43920	239
AT2G43930	5
AT2G43932	0
AT2G43940	119
AT2G43945	2367
AT2G43950	1079
AT2G43960	0
AT2G43970	10629
AT2G43980	317
AT2G43990	111
AT2G44000	14
AT2G44010	0
AT2G44020	174
AT2G44030	0
AT2G44040	920
AT2G44050	1777
AT2G44060	3354
AT2G44065	434
AT2G44070	0
AT2G44080	291
AT2G44090	1175
AT2G44100	1970
AT2G44110	0
AT2G44120	3763
AT2G44130	0
AT2G44140	507
AT2G44150	391
AT2G44160	2515
AT2G44170	2
AT2G44175	0
AT2G44180	642
AT2G44190	42
AT2G44195	0
AT2G44198	0
AT2G44200	343
AT2G44210	3480
AT2G44220	0
AT2G44230	1000
AT2G44240	1
AT2G44250	1
AT2G44255	0
AT2G44260	0
AT2G44270	306
AT2G44280	101
AT2G44290	207
AT2G44300	359
AT2G44310	1713
AT2G44320	0
AT2G44330	0
AT2G44340	0
AT2G44350	1883
AT2G44360	393
AT2G44370	5
AT2G44380	0
AT2G44383	2
AT2G44390	0
AT2G44400	0
AT2G44410	603
AT2G44420	204
AT2G44430	306
AT2G44440	254
AT2G44450	11
AT2G44460	5
AT2G44470	0
AT2G44480	1
AT2G44490	4500
AT2G44500	189
AT2G44510	115
AT2G44520	720
AT2G44525	441
AT2G44530	788
AT2G44540	0
AT2G44550	0
AT2G44560	0
AT2G44570	31
AT2G44578	9
AT2G44580	145
AT2G44581	0
AT2G44590	3
AT2G44600	126
AT2G44610	1513
AT2G44620	1857
AT2G44630	26
AT2G44640	1155
AT2G44650	4521
AT2G44660	246
AT2G44670	1793
AT2G44680	516
AT2G44690	57
AT2G44700	25
AT2G44710	826
AT2G44730	483
AT2G44735	43
AT2G44740	214
AT2G44745	1
AT2G44750	115
AT2G44760	1257
AT2G44770	549
AT2G44780	0
AT2G44790	5
AT2G44798	18
AT2G44800	1
AT2G44810	0
AT2G44820	356
AT2G44830	216
AT2G44840	25
AT2G44850	80
AT2G44860	1392
AT2G44870	1995
AT2G44880	52
AT2G44890	0
AT2G44900	586
AT2G44910	5
AT2G44920	2063
AT2G44925	0
AT2G44930	59
AT2G44940	438
AT2G44950	673
AT2G44970	568
AT2G44980	97
AT2G44990	0
AT2G44993	0
AT2G44995	6
AT2G45000	262
AT2G45010	406
AT2G45020	0
AT2G45023	65
AT2G45030	526
AT2G45040	7
AT2G45050	41
AT2G45060	506
AT2G45070	2235
AT2G45080	29
AT2G45090	0
AT2G45100	151
AT2G45110	0
AT2G45120	22
AT2G45130	1
AT2G45135	3
AT2G45140	449
AT2G45150	301
AT2G45160	791
AT2G45170	371
AT2G45180	25588
AT2G45190	223
AT2G45200	706
AT2G45210	0
AT2G45220	0
AT2G45230	0
AT2G45240	600
AT2G45243	0
AT2G45245	39
AT2G45250	325
AT2G45260	289
AT2G45270	656
AT2G45280	105
AT2G45290	176
AT2G45300	1002
AT2G45310	0
AT2G45315	0
AT2G45320	68
AT2G45330	238
AT2G45340	794
AT2G45350	83
AT2G45360	0
AT2G45380	694
AT2G45390	0
AT2G45400	111
AT2G45403	0
AT2G45405	0
AT2G45406	0
AT2G45410	0
AT2G45420	15
AT2G45430	4
AT2G45440	1223
AT2G45450	142
AT2G45460	166
AT2G45470	5914
AT2G45480	7
AT2G45490	25
AT2G45500	224
AT2G45510	71
AT2G45520	610
AT2G45530	63
AT2G45540	1917
AT2G45550	0
AT2G45560	1995
AT2G45570	4
AT2G45580	0
AT2G45590	1198
AT2G45600	136
AT2G45610	1
AT2G45620	1018
AT2G45630	254
AT2G45640	903
AT2G45650	3
AT2G45660	882
AT2G45670	1217
AT2G45680	0
AT2G45685	0
AT2G45690	207
AT2G45695	313
AT2G45700	489
AT2G45710	550
AT2G45720	199
AT2G45730	567
AT2G45740	4314
AT2G45750	102
AT2G45760	5
AT2G45770	1798
AT2G45780	4
AT2G45790	1931
AT2G45800	1
AT2G45810	1515
AT2G45820	3267
AT2G45830	50
AT2G45840	3
AT2G45850	828
AT2G45860	587
AT2G45870	36
AT2G45880	376
AT2G45890	64
AT2G45900	75
AT2G45910	453
AT2G45920	95
AT2G45930	0
AT2G45940	0
AT2G45950	340
AT2G45960	12371
AT2G45970	918
AT2G45980	836
AT2G45990	1143
AT2G46000	134
AT2G46020	1703
AT2G46030	525
AT2G46040	184
AT2G46050	6
AT2G46060	443
AT2G46070	346
AT2G46080	499
AT2G46090	740
AT2G46100	1134
AT2G46110	207
AT2G46120	0
AT2G46130	0
AT2G46140	65
AT2G46150	7
AT2G46160	120
AT2G46170	1270
AT2G46180	579
AT2G46190	0
AT2G46192	7
AT2G46200	134
AT2G46210	0
AT2G46220	1402
AT2G46225	510
AT2G46230	719
AT2G46240	295
AT2G46250	298
AT2G46255	0
AT2G46260	506
AT2G46270	31
AT2G46280	1809
AT2G46290	72
AT2G46300	3
AT2G46308	0
AT2G46310	69
AT2G46320	379
AT2G46330	1867
AT2G46340	1591
AT2G46360	0
AT2G46370	1581
AT2G46375	8
AT2G46380	189
AT2G46390	885
AT2G46400	70
AT2G46410	13
AT2G46420	557
AT2G46430	644
AT2G46440	1014
AT2G46450	394
AT2G46455	11
AT2G46460	0
AT2G46470	490
AT2G46480	5
AT2G46490	524
AT2G46493	1
AT2G46494	0
AT2G46495	0
AT2G46500	911
AT2G46505	1022
AT2G46510	583
AT2G46520	809
AT2G46530	431
AT2G46535	196
AT2G46540	884
AT2G46550	1231
AT2G46560	1473
AT2G46567	0
AT2G46570	22
AT2G46572	5
AT2G46580	445
AT2G46590	101
AT2G46600	549
AT2G46610	103
AT2G46620	193
AT2G46630	457
AT2G46640	18
AT2G46650	832
AT2G46660	100
AT2G46670	1
AT2G46680	75
AT2G46685	1
AT2G46690	286
AT2G46700	266
AT2G46710	1035
AT2G46720	90
AT2G46730	51
AT2G46735	101
AT2G46740	0
AT2G46750	0
AT2G46760	18
AT2G46765	0
AT2G46770	0
AT2G46780	199
AT2G46790	16
AT2G46800	590
AT2G46810	146
AT2G46820	28685
AT2G46830	32
AT2G46840	5
AT2G46850	0
AT2G46860	0
AT2G46870	805
AT2G46880	0
AT2G46890	159
AT2G46900	405
AT2G46910	1304
AT2G46915	929
AT2G46920	366
AT2G46930	544
AT2G46940	3
AT2G46950	3
AT2G46960	0
AT2G46970	7
AT2G46980	274
AT2G46990	0
AT2G46995	0
AT2G47000	129
AT2G47010	34
AT2G47015	0
AT2G47020	156
AT2G47030	0
AT2G47040	0
AT2G47050	1
AT2G47060	431
AT2G47070	2363
AT2G47090	228
AT2G47100	0
AT2G47110	3780
AT2G47115	0
AT2G47120	0
AT2G47130	40
AT2G47140	5
AT2G47150	0
AT2G47160	303
AT2G47170	3809
AT2G47180	15
AT2G47190	2
AT2G47200	0
AT2G47210	827
AT2G47220	279
AT2G47230	192
AT2G47240	3514
AT2G47245	0
AT2G47250	1394
AT2G47260	176
AT2G47270	6
AT2G47275	1
AT2G47280	0
AT2G47300	79
AT2G47310	151
AT2G47320	1171
AT2G47330	625
AT2G47340	0
AT2G47350	282
AT2G47360	1
AT2G47370	112
AT2G47380	675
AT2G47390	4994
AT2G47400	21756
AT2G47410	1012
AT2G47420	543
AT2G47430	0
AT2G47440	817
AT2G47450	6625
AT2G47460	7
AT2G47470	2618
AT2G47480	1
AT2G47485	20
AT2G47490	203
AT2G47500	502
AT2G47510	1994
AT2G47520	2
AT2G47530	0
AT2G47540	0
AT2G47550	0
AT2G47560	1
AT2G47570	0
AT2G47580	518
AT2G47585	0
AT2G47590	6126
AT2G47600	921
AT2G47610	5005
AT2G47620	259
AT2G47630	450
AT2G47640	584
AT2G47650	992
AT2G47670	8
AT2G47680	125
AT2G47690	1178
AT2G47700	834
AT2G47710	2196
AT2G47720	0
AT2G47730	4173
AT2G47740	0
AT2G47750	131
AT2G47760	421
AT2G47770	0
AT2G47780	12
AT2G47790	359
AT2G47800	803
AT2G47810	0
AT2G47820	63
AT2G47830	294
AT2G47840	942
AT2G47844	6
AT2G47850	826
AT2G47860	91
AT2G47870	32
AT2G47880	473
AT2G47885	0
AT2G47890	818
AT2G47895	2
AT2G47900	771
AT2G47910	1548
AT2G47920	56
AT2G47930	67
AT2G47935	0
AT2G47940	6269
AT2G47950	0
AT2G47960	740
AT2G47970	727
AT2G47980	1068
AT2G47990	241
AT2G48000	384
AT2G48010	82
AT2G48020	450
AT2G48030	354
AT2G48060	1089
AT2G48070	2503
AT2G48075	5
AT2G48080	16
AT2G48090	22
AT2G48100	603
AT2G48110	618
AT2G48120	960
AT2G48121	13
AT2G48130	0
AT2G48140	0
AT2G48150	3
AT2G48160	1724
AT3G00970	1
AT3G00975	0
AT3G00980	0
AT3G00985	0
AT3G00995	0
AT3G01005	0
AT3G01010	0
AT3G01015	6
AT3G01020	0
AT3G01025	0
AT3G01030	2
AT3G01035	3
AT3G01040	500
AT3G01045	0
AT3G01050	542
AT3G01055	0
AT3G01060	978
AT3G01065	0
AT3G01070	3
AT3G01075	0
AT3G01080	70
AT3G01085	0
AT3G01090	1317
AT3G01095	0
AT3G01100	413
AT3G01105	0
AT3G01115	0
AT3G01120	6538
AT3G01125	0
AT3G01130	728
AT3G01135	0
AT3G01140	4
AT3G01142	13
AT3G01145	0
AT3G01150	469
AT3G01155	0
AT3G01160	616
AT3G01165	0
AT3G01170	227
AT3G01175	1
AT3G01180	1007
AT3G01185	0
AT3G01190	0
AT3G01195	0
AT3G01200	57
AT3G01202	1
AT3G01205	0
AT3G01210	200
AT3G01215	0
AT3G01220	5
AT3G01225	0
AT3G01230	0
AT3G01235	3
AT3G01240	0
AT3G01250	0
AT3G01255	0
AT3G01260	0
AT3G01270	0
AT3G01275	0
AT3G01280	2791
AT3G01285	0
AT3G01290	576
AT3G01295	5
AT3G01300	387
AT3G01305	0
AT3G01310	3609
AT3G01311	0
AT3G01313	0
AT3G01315	0
AT3G01316	0
AT3G01319	0
AT3G01320	832
AT3G01322	0
AT3G01323	0
AT3G01324	0
AT3G01325	0
AT3G01326	0
AT3G01327	0
AT3G01328	0
AT3G01329	0
AT3G01330	96
AT3G01331	0
AT3G01340	951
AT3G01345	4
AT3G01350	34
AT3G01360	199
AT3G01365	0
AT3G01370	2631
AT3G01375	7
AT3G01380	537
AT3G01385	0
AT3G01390	3747
AT3G01395	0
AT3G01400	188
AT3G01410	77
AT3G01415	0
AT3G01420	0
AT3G01425	8
AT3G01430	83
AT3G01435	161
AT3G01440	2424
AT3G01445	0
AT3G01450	119
AT3G01460	673
AT3G01470	556
AT3G01475	0
AT3G01480	12280
AT3G01485	0
AT3G01490	316
AT3G01495	0
AT3G01500	84366
AT3G01505	0
AT3G01510	769
AT3G01513	0
AT3G01515	0
AT3G01516	0
AT3G01520	990
AT3G01525	0
AT3G01530	0
AT3G01535	0
AT3G01540	3101
AT3G01545	0
AT3G01550	413
AT3G01555	0
AT3G01560	562
AT3G01565	0
AT3G01570	12
AT3G01572	2
AT3G01575	0
AT3G01580	70
AT3G01585	0
AT3G01590	430
AT3G01595	0
AT3G01600	2
AT3G01605	0
AT3G01610	404
AT3G01615	0
AT3G01620	0
AT3G01625	0
AT3G01630	11
AT3G01635	1
AT3G01640	447
AT3G01645	0
AT3G01650	230
AT3G01655	0
AT3G01660	428
AT3G01665	0
AT3G01670	1369
AT3G01675	0
AT3G01680	1365
AT3G01690	1754
AT3G01695	0
AT3G01700	0
AT3G01705	0
AT3G01710	133
AT3G01715	0
AT3G01720	606
AT3G01730	0
AT3G01735	0
AT3G01740	555
AT3G01745	4
AT3G01750	200
AT3G01755	0
AT3G01760	0
AT3G01765	0
AT3G01770	669
AT3G01775	0
AT3G01780	1059
AT3G01785	0
AT3G01790	472
AT3G01795	67
AT3G01800	235
AT3G01805	0
AT3G01810	1232
AT3G01815	0
AT3G01820	547
AT3G01830	5
AT3G01835	0
AT3G01840	0
AT3G01845	0
AT3G01850	488
AT3G01855	0
AT3G01860	684
AT3G01865	0
AT3G01870	0
AT3G01880	1
AT3G01885	1
AT3G01890	167
AT3G01895	0
AT3G01900	0
AT3G01905	0
AT3G01910	2811
AT3G01915	0
AT3G01920	531
AT3G01925	0
AT3G01930	209
AT3G01935	0
AT3G01940	71
AT3G01945	0
AT3G01950	0
AT3G01960	255
AT3G01961	0
AT3G01965	0
AT3G01970	20
AT3G01975	0
AT3G01980	491
AT3G01985	0
AT3G01990	114
AT3G01995	0
AT3G02000	0
AT3G02010	0
AT3G02015	2
AT3G02020	822
AT3G02025	0
AT3G02030	122
AT3G02035	3
AT3G02040	45
AT3G02045	0
AT3G02050	992
AT3G02055	0
AT3G02060	1442
AT3G02065	366
AT3G02070	171
AT3G02075	0
AT3G02080	3984
AT3G02085	0
AT3G02090	4786
AT3G02095	0
AT3G02100	0
AT3G02105	0
AT3G02110	661
AT3G02115	0
AT3G02120	91
AT3G02125	3
AT3G02130	717
AT3G02135	0
AT3G02140	31
AT3G02145	0
AT3G02150	216
AT3G02155	0
AT3G02160	52
AT3G02165	2
AT3G02170	606
AT3G02180	1119
AT3G02190	212
AT3G02195	0
AT3G02200	1255
AT3G02205	1
AT3G02210	72
AT3G02215	0
AT3G02220	726
AT3G02225	6
AT3G02230	1088
AT3G02235	0
AT3G02240	0
AT3G02242	0
AT3G02245	0
AT3G02250	1257
AT3G02255	0
AT3G02260	2645
AT3G02265	0
AT3G02270	0
AT3G02275	0
AT3G02280	271
AT3G02285	4
AT3G02290	250
AT3G02295	2
AT3G02300	865
AT3G02305	0
AT3G02310	3
AT3G02315	0
AT3G02320	308
AT3G02325	0
AT3G02330	72
AT3G02335	0
AT3G02340	290
AT3G02345	0
AT3G02350	1404
AT3G02360	2055
AT3G02365	0
AT3G02370	108
AT3G02380	88
AT3G02385	0
AT3G02390	0
AT3G02395	0
AT3G02400	0
AT3G02405	0
AT3G02410	15
AT3G02415	0
AT3G02420	634
AT3G02425	0
AT3G02430	0
AT3G02435	5
AT3G02440	0
AT3G02445	10
AT3G02450	2454
AT3G02455	8
AT3G02460	331
AT3G02465	0
AT3G02470	13092
AT3G02475	0
AT3G02480	5
AT3G02485	0
AT3G02490	198
AT3G02493	0
AT3G02495	2
AT3G02500	5
AT3G02505	0
AT3G02510	285
AT3G02515	1
AT3G02520	1128
AT3G02525	12
AT3G02530	1023
AT3G02535	0
AT3G02540	1709
AT3G02545	1
AT3G02550	35
AT3G02555	134
AT3G02560	3029
AT3G02565	0
AT3G02570	3062
AT3G02575	0
AT3G02580	623
AT3G02585	2
AT3G02590	0
AT3G02595	0
AT3G02600	989
AT3G02605	0
AT3G02610	2
AT3G02615	0
AT3G02620	1
AT3G02625	0
AT3G02630	1431
AT3G02635	0
AT3G02640	218
AT3G02645	0
AT3G02650	387
AT3G02655	0
AT3G02660	798
AT3G02665	1
AT3G02670	1
AT3G02673	0
AT3G02677	7
AT3G02680	92
AT3G02685	0
AT3G02690	1756
AT3G02695	0
AT3G02700	462
AT3G02705	0
AT3G02710	648
AT3G02715	0
AT3G02720	1006
AT3G02725	4
AT3G02730	7869
AT3G02735	0
AT3G02740	465
AT3G02745	0
AT3G02750	1676
AT3G02755	0
AT3G02760	1679
AT3G02765	0
AT3G02770	559
AT3G02775	0
AT3G02780	1497
AT3G02785	0
AT3G02790	0
AT3G02795	0
AT3G02800	35
AT3G02805	0
AT3G02810	0
AT3G02815	0
AT3G02820	214
AT3G02825	0
AT3G02830	2632
AT3G02832	12
AT3G02835	0
AT3G02840	13
AT3G02845	0
AT3G02850	16
AT3G02855	0
AT3G02860	312
AT3G02870	849
AT3G02875	106
AT3G02880	835
AT3G02885	0
AT3G02890	460
AT3G02895	1
AT3G02900	897
AT3G02905	0
AT3G02910	0
AT3G02915	0
AT3G02920	231
AT3G02925	0
AT3G02930	233
AT3G02935	0
AT3G02940	0
AT3G02945	0
AT3G02950	338
AT3G02955	0
AT3G02960	0
AT3G02970	0
AT3G02975	0
AT3G02980	22
AT3G02985	0
AT3G02990	96
AT3G02995	0
AT3G03000	105
AT3G03005	0
AT3G03010	255
AT3G03020	162
AT3G03025	36
AT3G03030	91
AT3G03035	0
AT3G03040	229
AT3G03045	0
AT3G03050	511
AT3G03055	0
AT3G03060	251
AT3G03065	0
AT3G03070	1752
AT3G03075	0
AT3G03080	0
AT3G03085	0
AT3G03090	339
AT3G03095	0
AT3G03100	2430
AT3G03105	24
AT3G03110	399
AT3G03115	0
AT3G03120	167
AT3G03125	1
AT3G03130	90
AT3G03135	14
AT3G03140	305
AT3G03145	0
AT3G03150	1928
AT3G03155	0
AT3G03160	455
AT3G03165	11
AT3G03170	14
AT3G03175	0
AT3G03180	102
AT3G03190	0
AT3G03195	0
AT3G03200	57
AT3G03205	0
AT3G03210	178
AT3G03215	0
AT3G03220	296
AT3G03225	1
AT3G03230	0
AT3G03235	0
AT3G03240	2
AT3G03245	0
AT3G03250	2850
AT3G03255	0
AT3G03260	8
AT3G03265	75
AT3G03270	502
AT3G03272	6
AT3G03275	12
AT3G03280	0
AT3G03285	0
AT3G03290	1
AT3G03295	0
AT3G03300	442
AT3G03305	253
AT3G03310	161
AT3G03320	217
AT3G03325	0
AT3G03330	417
AT3G03335	0
AT3G03340	509
AT3G03341	9
AT3G03345	0
AT3G03350	107
AT3G03355	0
AT3G03360	143
AT3G03365	0
AT3G03370	31
AT3G03375	0
AT3G03380	1593
AT3G03385	0
AT3G03400	0
AT3G03405	0
AT3G03410	0
AT3G03415	0
AT3G03420	336
AT3G03425	0
AT3G03430	0
AT3G03435	1
AT3G03440	96
AT3G03445	0
AT3G03450	81
AT3G03455	0
AT3G03460	84
AT3G03465	0
AT3G03470	141
AT3G03475	2
AT3G03480	19
AT3G03490	234
AT3G03495	0
AT3G03500	1
AT3G03505	0
AT3G03510	0
AT3G03515	1
AT3G03520	40
AT3G03525	0
AT3G03530	5
AT3G03535	0
AT3G03540	0
AT3G03550	280
AT3G03555	0
AT3G03560	865
AT3G03570	324
AT3G03580	112
AT3G03585	0
AT3G03590	92
AT3G03595	0
AT3G03600	512
AT3G03605	4
AT3G03610	204
AT3G03615	0
AT3G03620	0
AT3G03625	0
AT3G03630	751
AT3G03635	0
AT3G03640	392
AT3G03645	0
AT3G03650	0
AT3G03655	0
AT3G03660	0
AT3G03665	0
AT3G03670	0
AT3G03675	0
AT3G03680	319
AT3G03685	0
AT3G03690	202
AT3G03695	0
AT3G03700	0
AT3G03702	9
AT3G03705	0
AT3G03710	2475
AT3G03715	0
AT3G03720	601
AT3G03725	0
AT3G03726	0
AT3G03730	0
AT3G03735	0
AT3G03740	554
AT3G03745	0
AT3G03750	0
AT3G03755	0
AT3G03760	0
AT3G03765	0
AT3G03770	1662
AT3G03773	139
AT3G03775	0
AT3G03776	4
AT3G03780	3349
AT3G03785	0
AT3G03790	969
AT3G03795	0
AT3G03800	1
AT3G03805	1
AT3G03810	376
AT3G03815	3
AT3G03820	60
AT3G03825	2
AT3G03826	0
AT3G03828	0
AT3G03830	11
AT3G03835	0
AT3G03840	27
AT3G03845	0
AT3G03847	0
AT3G03850	19
AT3G03852	0
AT3G03855	154
AT3G03860	573
AT3G03865	1
AT3G03870	409
AT3G03875	0
AT3G03880	243
AT3G03890	1088
AT3G03895	0
AT3G03900	114
AT3G03905	0
AT3G03910	0
AT3G03915	0
AT3G03920	1107
AT3G03925	0
AT3G03930	2
AT3G03935	0
AT3G03940	2201
AT3G03945	0
AT3G03950	634
AT3G03955	0
AT3G03960	1892
AT3G03965	113
AT3G03970	88
AT3G03975	0
AT3G03980	337
AT3G03985	0
AT3G03990	1356
AT3G03995	0
AT3G04000	28
AT3G04005	0
AT3G04010	27
AT3G04015	0
AT3G04020	125
AT3G04025	0
AT3G04030	393
AT3G04035	0
AT3G04040	22
AT3G04045	0
AT3G04050	5
AT3G04055	6
AT3G04060	13
AT3G04065	0
AT3G04070	2
AT3G04080	653
AT3G04085	4
AT3G04090	1481
AT3G04095	0
AT3G04100	0
AT3G04110	206
AT3G04115	0
AT3G04120	7788
AT3G04125	0
AT3G04130	135
AT3G04135	0
AT3G04140	210
AT3G04145	0
AT3G04150	0
AT3G04155	7
AT3G04160	169
AT3G04165	1
AT3G04170	0
AT3G04175	2
AT3G04180	0
AT3G04181	2
AT3G04184	5
AT3G04185	0
AT3G04190	0
AT3G04195	1
AT3G04200	4
AT3G04205	0
AT3G04210	2556
AT3G04215	0
AT3G04220	15
AT3G04225	0
AT3G04230	151
AT3G04235	0
AT3G04240	1214
AT3G04245	0
AT3G04250	0
AT3G04255	1
AT3G04260	2287
AT3G04265	0
AT3G04270	0
AT3G04275	1
AT3G04280	0
AT3G04285	14
AT3G04290	829
AT3G04295	0
AT3G04300	4
AT3G04305	0
AT3G04310	161
AT3G04315	0
AT3G04320	0
AT3G04325	0
AT3G04330	0
AT3G04335	0
AT3G04340	3974
AT3G04345	0
AT3G04350	351
AT3G04355	5
AT3G04360	0
AT3G04365	0
AT3G04370	0
AT3G04375	0
AT3G04380	133
AT3G04385	0
AT3G04390	0
AT3G04395	0
AT3G04400	8686
AT3G04405	0
AT3G04410	0
AT3G04415	0
AT3G04420	11
AT3G04425	0
AT3G04430	0
AT3G04435	0
AT3G04440	0
AT3G04443	1
AT3G04445	10
AT3G04450	128
AT3G04455	0
AT3G04460	403
AT3G04470	1345
AT3G04475	0
AT3G04480	1140
AT3G04485	83
AT3G04490	621
AT3G04495	0
AT3G04500	528
AT3G04505	0
AT3G04510	0
AT3G04515	0
AT3G04520	479
AT3G04525	0
AT3G04530	0
AT3G04535	0
AT3G04540	0
AT3G04545	0
AT3G04550	6223
AT3G04555	0
AT3G04560	189
AT3G04565	0
AT3G04570	0
AT3G04575	0
AT3G04580	367
AT3G04585	0
AT3G04590	918
AT3G04595	0
AT3G04600	1049
AT3G04605	621
AT3G04610	664
AT3G04615	0
AT3G04620	40
AT3G04625	0
AT3G04630	606
AT3G04635	0
AT3G04640	216
AT3G04645	0
AT3G04650	1330
AT3G04655	0
AT3G04660	0
AT3G04665	0
AT3G04670	352
AT3G04675	0
AT3G04680	372
AT3G04685	0
AT3G04690	129
AT3G04695	2
AT3G04700	7
AT3G04705	0
AT3G04710	252
AT3G04715	0
AT3G04717	0
AT3G04720	63
AT3G04725	0
AT3G04730	1035
AT3G04735	0
AT3G04740	549
AT3G04745	0
AT3G04750	237
AT3G04755	23
AT3G04760	2293
AT3G04765	0
AT3G04770	311
AT3G04775	0
AT3G04780	479
AT3G04785	1
AT3G04790	6114
AT3G04795	0
AT3G04800	6
AT3G04805	0
AT3G04810	397
AT3G04815	2
AT3G04820	267
AT3G04825	0
AT3G04830	1077
AT3G04835	0
AT3G04840	8275
AT3G04845	0
AT3G04850	83
AT3G04854	29
AT3G04855	0
AT3G04860	228
AT3G04870	2736
AT3G04875	0
AT3G04880	387
AT3G04890	529
AT3G04895	0
AT3G04900	0
AT3G04903	0
AT3G04905	0
AT3G04910	3737
AT3G04915	0
AT3G04920	4058
AT3G04925	0
AT3G04930	827
AT3G04935	0
AT3G04940	971
AT3G04943	0
AT3G04945	0
AT3G04950	92
AT3G04955	0
AT3G04960	62
AT3G04965	4
AT3G04970	152
AT3G04975	1
AT3G04980	120
AT3G04985	0
AT3G04990	0
AT3G04995	0
AT3G05000	572
AT3G05005	0
AT3G05010	185
AT3G05015	0
AT3G05020	176
AT3G05025	0
AT3G05030	760
AT3G05035	4
AT3G05040	418
AT3G05045	0
AT3G05050	639
AT3G05055	0
AT3G05060	1225
AT3G05070	473
AT3G05075	0
AT3G05080	0
AT3G05085	4
AT3G05090	715
AT3G05095	0
AT3G05100	512
AT3G05105	1
AT3G05110	0
AT3G05115	0
AT3G05120	736
AT3G05125	0
AT3G05130	566
AT3G05135	0
AT3G05140	22
AT3G05145	0
AT3G05150	5
AT3G05152	0
AT3G05155	0
AT3G05160	1001
AT3G05165	215
AT3G05170	113
AT3G05175	0
AT3G05180	347
AT3G05185	0
AT3G05190	96
AT3G05195	0
AT3G05200	173
AT3G05205	0
AT3G05210	335
AT3G05215	0
AT3G05220	6458
AT3G05225	0
AT3G05230	278
AT3G05235	0
AT3G05240	0
AT3G05245	0
AT3G05250	143
AT3G05260	0
AT3G05265	0
AT3G05270	631
AT3G05275	0
AT3G05280	636
AT3G05285	0
AT3G05290	386
AT3G05295	0
AT3G05300	0
AT3G05305	0
AT3G05310	0
AT3G05315	0
AT3G05320	135
AT3G05325	8
AT3G05327	25
AT3G05330	145
AT3G05335	17
AT3G05340	120
AT3G05345	231
AT3G05350	1769
AT3G05355	38
AT3G05360	19
AT3G05365	3
AT3G05370	291
AT3G05375	0
AT3G05380	356
AT3G05385	0
AT3G05390	3
AT3G05395	0
AT3G05400	2
AT3G05410	798
AT3G05415	44
AT3G05420	1259
AT3G05425	0
AT3G05430	69
AT3G05440	0
AT3G05445	1
AT3G05450	0
AT3G05455	0
AT3G05460	0
AT3G05465	0
AT3G05470	186
AT3G05475	0
AT3G05480	44
AT3G05485	0
AT3G05490	430
AT3G05495	0
AT3G05500	444
AT3G05505	0
AT3G05510	138
AT3G05515	0
AT3G05520	772
AT3G05525	0
AT3G05530	2042
AT3G05535	0
AT3G05540	0
AT3G05545	897
AT3G05550	6
AT3G05555	0
AT3G05560	4838
AT3G05570	226
AT3G05575	0
AT3G05580	150
AT3G05585	0
AT3G05590	10285
AT3G05595	0
AT3G05600	30
AT3G05605	1
AT3G05610	1
AT3G05620	55
AT3G05625	850
AT3G05630	31
AT3G05635	0
AT3G05640	392
AT3G05645	0
AT3G05650	331
AT3G05655	0
AT3G05660	322
AT3G05665	0
AT3G05670	920
AT3G05675	143
AT3G05680	956
AT3G05685	49
AT3G05690	121
AT3G05695	0
AT3G05700	324
AT3G05705	0
AT3G05710	419
AT3G05715	3
AT3G05720	4
AT3G05725	0
AT3G05727	1
AT3G05730	11973
AT3G05735	0
AT3G05740	89
AT3G05741	0
AT3G05745	0
AT3G05746	1
AT3G05750	405
AT3G05755	0
AT3G05760	432
AT3G05765	0
AT3G05770	1
AT3G05775	0
AT3G05780	0
AT3G05785	0
AT3G05790	19
AT3G05795	0
AT3G05800	607
AT3G05805	0
AT3G05810	231
AT3G05815	0
AT3G05820	2
AT3G05825	0
AT3G05830	132
AT3G05835	0
AT3G05840	1488
AT3G05845	0
AT3G05850	381
AT3G05855	0
AT3G05858	1
AT3G05860	0
AT3G05870	130
AT3G05880	9089
AT3G05885	0
AT3G05890	59
AT3G05895	0
AT3G05900	4
AT3G05905	3
AT3G05910	1485
AT3G05915	0
AT3G05920	0
AT3G05925	0
AT3G05930	0
AT3G05932	18
AT3G05935	0
AT3G05936	65
AT3G05937	51
AT3G05940	185
AT3G05945	202
AT3G05950	0
AT3G05955	1
AT3G05960	0
AT3G05965	0
AT3G05970	1990
AT3G05975	0
AT3G05980	14
AT3G05985	0
AT3G05990	333
AT3G05995	2
AT3G06000	0
AT3G06010	575
AT3G06015	0
AT3G06019	0
AT3G06020	47
AT3G06025	0
AT3G06030	118
AT3G06035	328
AT3G06040	756
AT3G06045	2
AT3G06050	1432
AT3G06055	0
AT3G06060	510
AT3G06065	0
AT3G06070	417
AT3G06075	0
AT3G06080	949
AT3G06085	0
AT3G06090	0
AT3G06095	0
AT3G06100	33
AT3G06105	0
AT3G06110	273
AT3G06115	0
AT3G06120	32
AT3G06125	446
AT3G06130	727
AT3G06135	0
AT3G06140	187
AT3G06145	110
AT3G06150	612
AT3G06155	0
AT3G06160	241
AT3G06165	0
AT3G06170	612
AT3G06180	133
AT3G06185	0
AT3G06190	617
AT3G06200	549
AT3G06205	0
AT3G06210	211
AT3G06215	0
AT3G06220	3
AT3G06225	0
AT3G06230	0
AT3G06235	0
AT3G06240	261
AT3G06245	0
AT3G06250	481
AT3G06255	0
AT3G06260	2
AT3G06265	0
AT3G06270	342
AT3G06275	0
AT3G06280	0
AT3G06285	0
AT3G06290	667
AT3G06295	0
AT3G06300	330
AT3G06310	602
AT3G06315	0
AT3G06320	225
AT3G06325	0
AT3G06330	273
AT3G06335	0
AT3G06340	403
AT3G06345	0
AT3G06350	1406
AT3G06355	117
AT3G06360	9
AT3G06370	59
AT3G06375	0
AT3G06380	533
AT3G06385	0
AT3G06390	3
AT3G06395	0
AT3G06400	1930
AT3G06405	0
AT3G06410	683
AT3G06415	0
AT3G06420	143
AT3G06425	1
AT3G06430	956
AT3G06433	163
AT3G06435	5
AT3G06436	0
AT3G06437	8
AT3G06440	406
AT3G06445	0
AT3G06450	611
AT3G06455	57
AT3G06460	0
AT3G06465	0
AT3G06470	446
AT3G06475	0
AT3G06480	810
AT3G06483	2721
AT3G06485	0
AT3G06490	1
AT3G06495	0
AT3G06500	843
AT3G06510	2143
AT3G06515	0
AT3G06520	47
AT3G06525	0
AT3G06530	1017
AT3G06535	0
AT3G06540	387
AT3G06545	0
AT3G06550	1285
AT3G06555	0
AT3G06560	0
AT3G06565	0
AT3G06570	150
AT3G06575	0
AT3G06580	1218
AT3G06585	0
AT3G06590	432
AT3G06595	0
AT3G06600	19
AT3G06605	0
AT3G06610	625
AT3G06615	0
AT3G06620	542
AT3G06625	0
AT3G06630	17
AT3G06635	0
AT3G06640	0
AT3G06645	0
AT3G06650	3048
AT3G06655	3
AT3G06660	243
AT3G06665	0
AT3G06670	1311
AT3G06675	0
AT3G06680	933
AT3G06685	3
AT3G06690	26
AT3G06695	0
AT3G06700	3529
AT3G06710	26
AT3G06715	0
AT3G06720	1299
AT3G06725	0
AT3G06730	924
AT3G06735	0
AT3G06740	328
AT3G06745	0
AT3G06750	409
AT3G06755	9
AT3G06760	303
AT3G06765	0
AT3G06770	684
AT3G06775	0
AT3G06778	82
AT3G06780	101
AT3G06785	0
AT3G06790	347
AT3G06795	0
AT3G06805	0
AT3G06810	696
AT3G06815	0
AT3G06820	343
AT3G06830	2
AT3G06835	0
AT3G06840	155
AT3G06845	0
AT3G06850	353
AT3G06855	0
AT3G06860	1362
AT3G06868	111
AT3G06870	0
AT3G06880	1815
AT3G06890	68
AT3G06895	0
AT3G06900	0
AT3G06905	0
AT3G06910	273
AT3G06915	0
AT3G06920	186
AT3G06925	0
AT3G06930	438
AT3G06935	0
AT3G06940	280
AT3G06950	357
AT3G06955	3
AT3G06960	507
AT3G06962	1
AT3G06970	0
AT3G06975	0
AT3G06980	4236
AT3G06985	5
AT3G06990	2
AT3G06995	0
AT3G07000	2
AT3G07005	0
AT3G07010	1405
AT3G07020	735
AT3G07025	0
AT3G07030	418
AT3G07040	388
AT3G07045	1
AT3G07050	1157
AT3G07055	0
AT3G07060	231
AT3G07065	0
AT3G07070	0
AT3G07075	0
AT3G07080	371
AT3G07085	0
AT3G07090	471
AT3G07095	0
AT3G07100	2183
AT3G07105	0
AT3G07110	3321
AT3G07115	0
AT3G07120	2
AT3G07125	0
AT3G07130	136
AT3G07135	0
AT3G07140	572
AT3G07150	11
AT3G07155	0
AT3G07160	2586
AT3G07165	0
AT3G07170	838
AT3G07175	4
AT3G07180	841
AT3G07185	0
AT3G07190	212
AT3G07195	23
AT3G07200	268
AT3G07205	10
AT3G07210	200
AT3G07215	175
AT3G07220	478
AT3G07225	0
AT3G07230	1886
AT3G07235	0
AT3G07245	0
AT3G07250	0
AT3G07255	0
AT3G07260	2
AT3G07265	0
AT3G07270	1147
AT3G07273	0
AT3G07275	0
AT3G07280	531
AT3G07290	52
AT3G07295	0
AT3G07300	600
AT3G07305	0
AT3G07310	1094
AT3G07315	0
AT3G07320	722
AT3G07325	1
AT3G07330	772
AT3G07335	0
AT3G07340	190
AT3G07345	0
AT3G07350	12
AT3G07355	1
AT3G07360	530
AT3G07365	0
AT3G07370	291
AT3G07375	0
AT3G07380	1
AT3G07385	0
AT3G07390	3378
AT3G07395	0
AT3G07400	536
AT3G07405	0
AT3G07410	142
AT3G07415	0
AT3G07420	292
AT3G07425	2
AT3G07430	2709
AT3G07435	0
AT3G07440	195
AT3G07450	0
AT3G07460	2819
AT3G07465	0
AT3G07470	1936
AT3G07475	0
AT3G07480	2304
AT3G07485	1
AT3G07490	0
AT3G07495	1
AT3G07500	72
AT3G07505	0
AT3G07510	17
AT3G07515	0
AT3G07520	162
AT3G07522	1
AT3G07525	137
AT3G07530	88
AT3G07540	331
AT3G07545	0
AT3G07550	242
AT3G07555	125
AT3G07560	1446
AT3G07565	316
AT3G07568	371
AT3G07570	246
AT3G07580	80
AT3G07585	0
AT3G07590	137
AT3G07600	1
AT3G07605	0
AT3G07610	660
AT3G07615	0
AT3G07620	0
AT3G07625	0
AT3G07630	699
AT3G07635	1
AT3G07640	769
AT3G07645	0
AT3G07650	2665
AT3G07655	0
AT3G07660	1230
AT3G07665	0
AT3G07670	1243
AT3G07675	24
AT3G07680	1076
AT3G07685	0
AT3G07690	201
AT3G07695	0
AT3G07700	1077
AT3G07705	3
AT3G07710	0
AT3G07715	9
AT3G07720	810
AT3G07725	5
AT3G07730	40
AT3G07735	17
AT3G07740	284
AT3G07745	0
AT3G07750	228
AT3G07755	0
AT3G07760	498
AT3G07765	0
AT3G07770	1332
AT3G07775	0
AT3G07780	1005
AT3G07785	0
AT3G07790	699
AT3G07795	0
AT3G07800	460
AT3G07805	0
AT3G07810	1488
AT3G07815	0
AT3G07820	1
AT3G07825	8
AT3G07830	1
AT3G07835	0
AT3G07840	0
AT3G07845	0
AT3G07850	0
AT3G07855	0
AT3G07860	181
AT3G07865	0
AT3G07870	263
AT3G07875	8
AT3G07880	1316
AT3G07885	0
AT3G07890	816
AT3G07895	0
AT3G07900	1
AT3G07905	0
AT3G07910	678
AT3G07915	0
AT3G07920	0
AT3G07925	1
AT3G07930	176
AT3G07935	0
AT3G07940	363
AT3G07945	0
AT3G07950	559
AT3G07955	0
AT3G07960	52
AT3G07965	0
AT3G07970	0
AT3G07975	0
AT3G07980	401
AT3G07985	0
AT3G07990	220
AT3G07995	0
AT3G08000	75
AT3G08005	0
AT3G08010	1899
AT3G08020	541
AT3G08025	0
AT3G08030	1611
AT3G08035	0
AT3G08040	0
AT3G08045	2
AT3G08050	0
AT3G08055	0
AT3G08065	48
AT3G08070	0
AT3G08075	4
AT3G08080	0
AT3G08085	0
AT3G08090	0
AT3G08100	0
AT3G08105	0
AT3G08110	0
AT3G08115	1
AT3G08120	0
AT3G08125	0
AT3G08130	0
AT3G08135	0
AT3G08140	0
AT3G08150	0
AT3G08155	0
AT3G08160	0
AT3G08165	35
AT3G08170	1
AT3G08175	0
AT3G08185	1
AT3G08190	0
AT3G08200	0
AT3G08205	0
AT3G08210	0
AT3G08215	0
AT3G08220	18
AT3G08225	1
AT3G08230	0
AT3G08235	0
AT3G08240	21
AT3G08245	0
AT3G08250	0
AT3G08255	0
AT3G08260	0
AT3G08265	0
AT3G08270	0
AT3G08275	10
AT3G08280	0
AT3G08285	0
AT3G08290	0
AT3G08295	0
AT3G08300	3
AT3G08310	0
AT3G08315	0
AT3G08325	0
AT3G08330	0
AT3G08335	0
AT3G08340	0
AT3G08345	0
AT3G08350	0
AT3G08355	0
AT3G08360	2
AT3G08365	0
AT3G08370	2
AT3G08380	0
AT3G08390	0
AT3G08395	0
AT3G08400	0
AT3G08405	0
AT3G08410	0
AT3G08415	0
AT3G08420	0
AT3G08425	4
AT3G08430	0
AT3G08435	1
AT3G08450	0
AT3G08455	0
AT3G08460	0
AT3G08465	0
AT3G08470	0
AT3G08475	0
AT3G08480	0
AT3G08485	0
AT3G08490	2
AT3G08495	0
AT3G08500	19
AT3G08505	255
AT3G08510	4114
AT3G08515	0
AT3G08520	1688
AT3G08525	3
AT3G08530	4340
AT3G08535	0
AT3G08545	0
AT3G08550	749
AT3G08560	0
AT3G08570	44
AT3G08575	0
AT3G08580	25063
AT3G08585	0
AT3G08590	2058
AT3G08595	2
AT3G08600	575
AT3G08605	0
AT3G08610	2921
AT3G08615	0
AT3G08620	148
AT3G08630	356
AT3G08635	9
AT3G08636	0
AT3G08640	1005
AT3G08645	3
AT3G08650	1248
AT3G08655	2
AT3G08660	19
AT3G08665	0
AT3G08670	311
AT3G08675	0
AT3G08680	1472
AT3G08685	0
AT3G08690	245
AT3G08695	0
AT3G08700	2
AT3G08705	0
AT3G08710	437
AT3G08715	0
AT3G08720	122
AT3G08725	0
AT3G08730	965
AT3G08735	0
AT3G08740	6457
AT3G08745	0
AT3G08750	0
AT3G08755	0
AT3G08760	429
AT3G08765	0
AT3G08770	140
AT3G08775	0
AT3G08780	259
AT3G08785	0
AT3G08790	2
AT3G08795	4
AT3G08800	124
AT3G08805	1
AT3G08810	2
AT3G08815	0
AT3G08820	61
AT3G08825	0
AT3G08835	0
AT3G08840	628
AT3G08845	0
AT3G08850	1635
AT3G08855	0
AT3G08860	2
AT3G08870	111
AT3G08875	0
AT3G08880	209
AT3G08885	7
AT3G08890	286
AT3G08895	0
AT3G08900	0
AT3G08905	0
AT3G08910	319
AT3G08915	0
AT3G08920	1362
AT3G08925	0
AT3G08930	1230
AT3G08935	0
AT3G08940	29651
AT3G08943	596
AT3G08945	0
AT3G08947	91
AT3G08950	174
AT3G08960	671
AT3G08965	0
AT3G08970	49
AT3G08975	0
AT3G08980	101
AT3G08985	2
AT3G08990	52
AT3G09000	298
AT3G09005	9
AT3G09010	177
AT3G09015	0
AT3G09020	33
AT3G09025	0
AT3G09030	259
AT3G09032	46
AT3G09035	359
AT3G09040	82
AT3G09045	0
AT3G09050	744
AT3G09055	4
AT3G09060	37
AT3G09065	1
AT3G09070	405
AT3G09075	0
AT3G09080	10
AT3G09085	60
AT3G09090	911
AT3G09095	0
AT3G09100	877
AT3G09105	1
AT3G09110	0
AT3G09115	0
AT3G09120	0
AT3G09125	0
AT3G09130	0
AT3G09135	0
AT3G09140	0
AT3G09145	1
AT3G09150	589
AT3G09155	0
AT3G09160	66
AT3G09162	85
AT3G09165	0
AT3G09170	0
AT3G09175	0
AT3G09180	371
AT3G09185	0
AT3G09190	35
AT3G09195	0
AT3G09200	9136
AT3G09205	0
AT3G09210	2714
AT3G09220	1
AT3G09225	0
AT3G09230	156
AT3G09240	2
AT3G09245	0
AT3G09250	639
AT3G09255	0
AT3G09260	41
AT3G09265	0
AT3G09270	2
AT3G09275	0
AT3G09280	0
AT3G09285	0
AT3G09290	0
AT3G09295	1
AT3G09300	925
AT3G09305	4
AT3G09310	67
AT3G09315	0
AT3G09320	190
AT3G09325	1
AT3G09330	12
AT3G09335	0
AT3G09340	0
AT3G09345	3
AT3G09350	265
AT3G09355	0
AT3G09360	218
AT3G09365	0
AT3G09370	192
AT3G09375	1
AT3G09380	0
AT3G09385	0
AT3G09390	13978
AT3G09395	0
AT3G09400	0
AT3G09405	34
AT3G09410	484
AT3G09415	19
AT3G09425	0
AT3G09430	19
AT3G09435	0
AT3G09440	10547
AT3G09445	0
AT3G09450	23
AT3G09455	182
AT3G09465	0
AT3G09470	433
AT3G09475	0
AT3G09480	41
AT3G09485	0
AT3G09490	44
AT3G09495	10
AT3G09500	7419
AT3G09505	0
AT3G09510	0
AT3G09515	0
AT3G09520	50
AT3G09525	1
AT3G09530	3
AT3G09540	485
AT3G09545	0
AT3G09550	121
AT3G09555	2
AT3G09560	428
AT3G09565	0
AT3G09570	441
AT3G09575	1
AT3G09580	891
AT3G09585	0
AT3G09590	0
AT3G09595	0
AT3G09600	18
AT3G09605	0
AT3G09615	0
AT3G09620	0
AT3G09625	0
AT3G09630	5035
AT3G09635	0
AT3G09640	0
AT3G09645	0
AT3G09650	982
AT3G09655	0
AT3G09660	98
AT3G09665	0
AT3G09670	320
AT3G09675	0
AT3G09680	5
AT3G09685	0
AT3G09690	235
AT3G09695	0
AT3G09700	129
AT3G09705	0
AT3G09710	226
AT3G09720	217
AT3G09725	9
AT3G09730	77
AT3G09735	709
AT3G09740	1327
AT3G09745	0
AT3G09750	0
AT3G09755	0
AT3G09760	332
AT3G09765	0
AT3G09770	580
AT3G09775	17
AT3G09780	43
AT3G09785	0
AT3G09790	6
AT3G09795	0
AT3G09800	381
AT3G09810	688
AT3G09815	0
AT3G09820	5654
AT3G09825	0
AT3G09830	395
AT3G09835	0
AT3G09840	8600
AT3G09845	0
AT3G09850	1296
AT3G09855	2
AT3G09860	3141
AT3G09863	3
AT3G09865	0
AT3G09870	27
AT3G09875	0
AT3G09880	464
AT3G09890	247
AT3G09895	0
AT3G09900	438
AT3G09905	0
AT3G09910	3
AT3G09915	0
AT3G09920	820
AT3G09922	0
AT3G09925	2
AT3G09930	2
AT3G09935	0
AT3G09940	1
AT3G09945	0
AT3G09950	0
AT3G09955	7
AT3G09960	0
AT3G09965	0
AT3G09970	892
AT3G09980	1238
AT3G09985	3
AT3G09990	0
AT3G09995	0
AT3G10000	0
AT3G10010	359
AT3G10015	0
AT3G10020	458
AT3G10030	384
AT3G10035	0
AT3G10040	94
AT3G10050	855
AT3G10060	3209
AT3G10070	296
AT3G10080	437
AT3G10090	579
AT3G10100	4
AT3G10110	81
AT3G10113	1
AT3G10114	0
AT3G10116	0
AT3G10120	0
AT3G10130	854
AT3G10140	367
AT3G10150	33
AT3G10160	1698
AT3G10180	103
AT3G10185	22
AT3G10190	73
AT3G10195	0
AT3G10200	81
AT3G10210	242
AT3G10220	306
AT3G10230	1150
AT3G10240	0
AT3G10250	208
AT3G10260	875
AT3G10270	1418
AT3G10280	0
AT3G10282	0
AT3G10290	14
AT3G10300	356
AT3G10310	110
AT3G10320	4
AT3G10330	461
AT3G10340	104
AT3G10350	1255
AT3G10360	958
AT3G10370	1004
AT3G10380	1671
AT3G10390	455
AT3G10400	0
AT3G10405	1078
AT3G10410	4523
AT3G10415	0
AT3G10420	1002
AT3G10430	0
AT3G10439	0
AT3G10440	187
AT3G10450	58
AT3G10455	0
AT3G10460	0
AT3G10470	4
AT3G10480	499
AT3G10490	354
AT3G10500	187
AT3G10510	0
AT3G10520	2781
AT3G10525	123
AT3G10527	0
AT3G10530	438
AT3G10540	394
AT3G10550	343
AT3G10560	2
AT3G10570	66
AT3G10572	271
AT3G10575	0
AT3G10580	0
AT3G10585	0
AT3G10590	1
AT3G10595	0
AT3G10600	2
AT3G10605	5
AT3G10610	974
AT3G10620	594
AT3G10630	134
AT3G10640	275
AT3G10650	1132
AT3G10660	52
AT3G10670	2043
AT3G10680	86
AT3G10690	1025
AT3G10700	344
AT3G10710	0
AT3G10720	1304
AT3G10730	389
AT3G10740	1188
AT3G10745	0
AT3G10750	0
AT3G10760	491
AT3G10770	795
AT3G10780	0
AT3G10790	0
AT3G10800	481
AT3G10810	569
AT3G10815	0
AT3G10820	129
AT3G10840	783
AT3G10845	0
AT3G10850	2374
AT3G10860	3020
AT3G10870	222
AT3G10880	35
AT3G10890	0
AT3G10900	0
AT3G10910	8
AT3G10915	559
AT3G10920	4400
AT3G10930	57
AT3G10940	1391
AT3G10950	0
AT3G10960	245
AT3G10970	2601
AT3G10974	0
AT3G10980	592
AT3G10985	691
AT3G10986	1
AT3G10990	0
AT3G11000	4
AT3G11010	438
AT3G11020	60
AT3G11030	250
AT3G11040	88
AT3G11050	14
AT3G11060	0
AT3G11070	752
AT3G11080	21
AT3G11090	354
AT3G11100	328
AT3G11110	179
AT3G11120	1737
AT3G11130	4290
AT3G11150	3
AT3G11160	0
AT3G11165	1
AT3G11170	7142
AT3G11180	0
AT3G11200	963
AT3G11210	154
AT3G11220	204
AT3G11230	410
AT3G11240	153
AT3G11250	876
AT3G11260	2
AT3G11270	222
AT3G11280	773
AT3G11285	0
AT3G11290	323
AT3G11300	0
AT3G11310	0
AT3G11320	371
AT3G11325	0
AT3G11330	528
AT3G11340	2
AT3G11350	0
AT3G11370	0
AT3G11380	0
AT3G11385	0
AT3G11390	3
AT3G11395	0
AT3G11397	410
AT3G11400	1970
AT3G11402	30
AT3G11405	0
AT3G11410	1257
AT3G11415	2
AT3G11420	187
AT3G11430	0
AT3G11435	0
AT3G11440	47
AT3G11450	1229
AT3G11460	72
AT3G11470	145
AT3G11480	0
AT3G11490	488
AT3G11500	593
AT3G11505	0
AT3G11510	5429
AT3G11520	87
AT3G11530	344
AT3G11540	606
AT3G11550	0
AT3G11560	2948
AT3G11570	6
AT3G11580	96
AT3G11590	784
AT3G11591	2
AT3G11600	23
AT3G11620	279
AT3G11630	20312
AT3G11640	4
AT3G11650	183
AT3G11660	764
AT3G11670	693
AT3G11673	0
AT3G11680	0
AT3G11690	28
AT3G11700	2660
AT3G11710	2371
AT3G11720	432
AT3G11730	462
AT3G11740	0
AT3G11745	83
AT3G11750	123
AT3G11760	257
AT3G11770	313
AT3G11773	2
AT3G11780	527
AT3G11800	864
AT3G11810	594
AT3G11820	732
AT3G11825	0
AT3G11830	1880
AT3G11840	80
AT3G11850	379
AT3G11860	0
AT3G11870	0
AT3G11880	410
AT3G11890	266
AT3G11900	201
AT3G11910	1949
AT3G11920	1
AT3G11930	4997
AT3G11940	4952
AT3G11945	1678
AT3G11950	189
AT3G11960	623
AT3G11964	1351
AT3G11970	0
AT3G11980	0
AT3G11990	0
AT3G12000	0
AT3G12010	817
AT3G12020	897
AT3G12030	0
AT3G12040	68
AT3G12050	1049
AT3G12060	4
AT3G12070	18
AT3G12080	2438
AT3G12090	81
AT3G12100	253
AT3G12110	367
AT3G12120	7984
AT3G12130	557
AT3G12140	675
AT3G12143	2
AT3G12145	135
AT3G12150	254
AT3G12160	0
AT3G12170	117
AT3G12180	141
AT3G12190	0
AT3G12200	656
AT3G12203	0
AT3G12210	364
AT3G12220	6
AT3G12230	0
AT3G12240	0
AT3G12250	125
AT3G12260	1582
AT3G12270	402
AT3G12280	883
AT3G12290	2760
AT3G12300	140
AT3G12320	25
AT3G12340	143
AT3G12345	3227
AT3G12350	305
AT3G12360	737
AT3G12370	361
AT3G12380	297
AT3G12385	0
AT3G12390	2292
AT3G12400	389
AT3G12410	1
AT3G12420	0
AT3G12430	0
AT3G12440	0
AT3G12450	0
AT3G12460	12
AT3G12470	0
AT3G12480	412
AT3G12490	2186
AT3G12500	0
AT3G12502	0
AT3G12510	0
AT3G12520	103
AT3G12530	102
AT3G12540	0
AT3G12545	3
AT3G12550	331
AT3G12560	756
AT3G12570	745
AT3G12580	47
AT3G12585	0
AT3G12587	199
AT3G12590	595
AT3G12600	350
AT3G12610	1362
AT3G12620	887
AT3G12630	1253
AT3G12640	444
AT3G12650	74
AT3G12660	0
AT3G12670	1006
AT3G12680	338
AT3G12685	564
AT3G12690	155
AT3G12700	540
AT3G12710	83
AT3G12720	0
AT3G12730	122
AT3G12740	866
AT3G12750	107
AT3G12760	733
AT3G12770	4
AT3G12775	1
AT3G12780	38001
AT3G12800	1996
AT3G12810	798
AT3G12820	24
AT3G12830	144
AT3G12833	1
AT3G12835	0
AT3G12840	0
AT3G12850	0
AT3G12860	74
AT3G12870	85
AT3G12880	1
AT3G12890	0
AT3G12900	0
AT3G12910	2
AT3G12915	356
AT3G12920	477
AT3G12930	2260
AT3G12940	211
AT3G12950	799
AT3G12955	4
AT3G12960	0
AT3G12965	554
AT3G12970	9
AT3G12977	3
AT3G12980	986
AT3G12981	3
AT3G12990	228
AT3G13000	276
AT3G13010	1
AT3G13020	12
AT3G13030	380
AT3G13040	777
AT3G13050	265
AT3G13060	776
AT3G13061	0
AT3G13062	536
AT3G13065	49
AT3G13070	1439
AT3G13075	0
AT3G13080	919
AT3G13090	5
AT3G13100	19
AT3G13110	681
AT3G13120	11001
AT3G13130	6
AT3G13140	0
AT3G13150	134
AT3G13160	338
AT3G13170	1
AT3G13175	15
AT3G13180	1421
AT3G13190	246
AT3G13200	1177
AT3G13205	0
AT3G13210	24
AT3G13220	0
AT3G13222	478
AT3G13223	0
AT3G13224	313
AT3G13225	764
AT3G13226	488
AT3G13227	0
AT3G13228	0
AT3G13229	0
AT3G13230	508
AT3G13235	997
AT3G13240	85
AT3G13250	1
AT3G13260	0
AT3G13270	40
AT3G13275	116
AT3G13276	1
AT3G13277	37
AT3G13280	0
AT3G13290	567
AT3G13300	1954
AT3G13310	364
AT3G13320	536
AT3G13330	1141
AT3G13335	0
AT3G13340	1058
AT3G13350	510
AT3G13360	818
AT3G13370	0
AT3G13380	315
AT3G13390	0
AT3G13400	2
AT3G13403	18
AT3G13404	22
AT3G13405	4
AT3G13410	3780
AT3G13420	59
AT3G13430	212
AT3G13432	0
AT3G13433	0
AT3G13435	0
AT3G13437	33
AT3G13438	8
AT3G13440	133
AT3G13445	385
AT3G13450	573
AT3G13460	7012
AT3G13470	6025
AT3G13480	492
AT3G13490	1788
AT3G13500	0
AT3G13510	596
AT3G13520	1812
AT3G13525	1
AT3G13530	836
AT3G13540	0
AT3G13550	274
AT3G13560	671
AT3G13570	652
AT3G13580	1269
AT3G13590	47
AT3G13600	27
AT3G13610	0
AT3G13620	165
AT3G13624	0
AT3G13630	0
AT3G13640	13
AT3G13650	1
AT3G13660	0
AT3G13662	0
AT3G13670	2306
AT3G13672	6
AT3G13674	86
AT3G13677	136
AT3G13680	3
AT3G13682	111
AT3G13690	1372
AT3G13700	0
AT3G13710	0
AT3G13720	667
AT3G13724	1
AT3G13730	139
AT3G13740	1062
AT3G13750	5109
AT3G13760	0
AT3G13770	38
AT3G13772	647
AT3G13780	147
AT3G13782	28
AT3G13784	2
AT3G13790	364
AT3G13800	248
AT3G13810	210
AT3G13820	0
AT3G13825	0
AT3G13830	0
AT3G13840	6
AT3G13845	189
AT3G13850	5
AT3G13855	0
AT3G13857	0
AT3G13860	734
AT3G13870	2552
AT3G13880	85
AT3G13882	1065
AT3G13890	0
AT3G13898	1
AT3G13900	2
AT3G13910	70
AT3G13920	6901
AT3G13930	2475
AT3G13940	347
AT3G13950	0
AT3G13960	2
AT3G13965	86
AT3G13970	53
AT3G13980	0
AT3G13990	863
AT3G14000	238
AT3G14010	855
AT3G14020	98
AT3G14025	1
AT3G14030	0
AT3G14040	0
AT3G14050	334
AT3G14060	4
AT3G14067	3801
AT3G14070	70
AT3G14075	467
AT3G14080	457
AT3G14090	233
AT3G14100	1294
AT3G14110	3419
AT3G14120	524
AT3G14130	183
AT3G14140	1
AT3G14150	586
AT3G14160	146
AT3G14170	64
AT3G14172	1017
AT3G14180	475
AT3G14185	0
AT3G14190	103
AT3G14200	488
AT3G14205	1251
AT3G14210	33040
AT3G14220	872
AT3G14225	1
AT3G14230	1187
AT3G14240	1220
AT3G14250	0
AT3G14260	0
AT3G14270	1330
AT3G14280	5
AT3G14290	980
AT3G14300	0
AT3G14310	5879
AT3G14320	0
AT3G14330	710
AT3G14340	0
AT3G14350	1090
AT3G14360	25
AT3G14362	0
AT3G14370	2
AT3G14380	3
AT3G14385	0
AT3G14390	1216
AT3G14395	61
AT3G14400	1331
AT3G14410	392
AT3G14415	14310
AT3G14420	18911
AT3G14430	288
AT3G14440	110
AT3G14450	116
AT3G14452	2
AT3G14460	34
AT3G14463	0
AT3G14467	0
AT3G14470	141
AT3G14475	0
AT3G14480	0
AT3G14490	0
AT3G14500	0
AT3G14510	0
AT3G14515	0
AT3G14517	0
AT3G14520	0
AT3G14530	0
AT3G14540	0
AT3G14550	4
AT3G14560	31
AT3G14570	202
AT3G14580	51
AT3G14590	39
AT3G14595	395
AT3G14600	2807
AT3G14610	36
AT3G14620	259
AT3G14630	7
AT3G14640	3
AT3G14650	3169
AT3G14660	3002
AT3G14670	0
AT3G14680	0
AT3G14690	1394
AT3G14700	10
AT3G14710	0
AT3G14720	1156
AT3G14730	79
AT3G14735	0
AT3G14740	308
AT3G14750	67
AT3G14760	182
AT3G14770	123
AT3G14780	6
AT3G14790	535
AT3G14800	363
AT3G14810	344
AT3G14820	0
AT3G14830	342
AT3G14840	2530
AT3G14850	36
AT3G14855	0
AT3G14860	800
AT3G14870	113
AT3G14880	0
AT3G14890	374
AT3G14900	602
AT3G14910	205
AT3G14920	468
AT3G14930	8258
AT3G14940	154
AT3G14950	2
AT3G14960	238
AT3G14970	0
AT3G14980	632
AT3G14981	0
AT3G14990	2138
AT3G15000	1981
AT3G15010	971
AT3G15020	865
AT3G15030	3066
AT3G15040	452
AT3G15050	6
AT3G15055	0
AT3G15060	264
AT3G15070	290
AT3G15080	244
AT3G15090	425
AT3G15095	2644
AT3G15110	1683
AT3G15111	0
AT3G15115	67
AT3G15120	688
AT3G15130	66
AT3G15140	269
AT3G15150	53
AT3G15160	730
AT3G15170	0
AT3G15180	346
AT3G15190	8701
AT3G15200	22
AT3G15210	486
AT3G15220	549
AT3G15240	2
AT3G15250	0
AT3G15251	0
AT3G15260	530
AT3G15270	43
AT3G15280	3
AT3G15290	301
AT3G15300	13
AT3G15310	8
AT3G15320	0
AT3G15330	0
AT3G15340	1
AT3G15350	392
AT3G15351	132
AT3G15352	86
AT3G15353	14843
AT3G15354	1008
AT3G15355	308
AT3G15356	121
AT3G15357	38
AT3G15358	68
AT3G15359	0
AT3G15360	12816
AT3G15370	0
AT3G15380	543
AT3G15390	224
AT3G15395	375
AT3G15400	179
AT3G15410	835
AT3G15420	65
AT3G15430	563
AT3G15440	0
AT3G15450	511
AT3G15460	270
AT3G15470	859
AT3G15480	1013
AT3G15490	0
AT3G15500	0
AT3G15510	43
AT3G15518	0
AT3G15520	2447
AT3G15530	314
AT3G15534	0
AT3G15536	2
AT3G15540	72
AT3G15548	0
AT3G15550	158
AT3G15570	553
AT3G15578	0
AT3G15580	590
AT3G15585	0
AT3G15590	614
AT3G15600	0
AT3G15602	0
AT3G15604	0
AT3G15605	2
AT3G15610	481
AT3G15620	59
AT3G15630	363
AT3G15635	0
AT3G15640	1776
AT3G15650	28
AT3G15660	935
AT3G15670	3
AT3G15680	616
AT3G15690	1533
AT3G15700	0
AT3G15710	482
AT3G15720	110
AT3G15730	7870
AT3G15740	1
AT3G15750	134
AT3G15760	62
AT3G15770	126
AT3G15780	78
AT3G15790	342
AT3G15800	68
AT3G15810	466
AT3G15820	355
AT3G15830	1
AT3G15840	7235
AT3G15850	3919
AT3G15860	0
AT3G15870	0
AT3G15880	1356
AT3G15890	109
AT3G15900	552
AT3G15909	0
AT3G15910	0
AT3G15920	588
AT3G15930	0
AT3G15935	0
AT3G15940	678
AT3G15950	35
AT3G15960	0
AT3G15970	506
AT3G15980	1647
AT3G15990	13
AT3G16000	6265
AT3G16010	138
AT3G16020	7
AT3G16030	94
AT3G16040	0
AT3G16050	130
AT3G16060	948
AT3G16070	20
AT3G16080	2871
AT3G16090	342
AT3G16100	932
AT3G16110	495
AT3G16117	0
AT3G16120	23
AT3G16130	0
AT3G16140	18971
AT3G16150	12
AT3G16160	5
AT3G16170	251
AT3G16175	18
AT3G16180	349
AT3G16190	415
AT3G16200	380
AT3G16210	0
AT3G16220	481
AT3G16230	677
AT3G16240	6649
AT3G16250	2587
AT3G16260	903
AT3G16270	904
AT3G16280	29
AT3G16290	3481
AT3G16300	0
AT3G16310	487
AT3G16320	47
AT3G16330	69
AT3G16340	252
AT3G16350	161
AT3G16360	124
AT3G16370	12786
AT3G16380	6
AT3G16390	3
AT3G16400	260
AT3G16410	3
AT3G16415	0
AT3G16420	36
AT3G16430	0
AT3G16432	0
AT3G16440	0
AT3G16450	0
AT3G16460	96
AT3G16470	225
AT3G16480	1017
AT3G16490	4
AT3G16500	547
AT3G16510	98
AT3G16520	1831
AT3G16525	0
AT3G16530	187
AT3G16540	3
AT3G16550	0
AT3G16552	0
AT3G16555	0
AT3G16560	415
AT3G16565	265
AT3G16570	1130
AT3G16580	0
AT3G16590	3
AT3G16600	0
AT3G16610	24
AT3G16620	146
AT3G16630	1722
AT3G16640	14372
AT3G16650	46
AT3G16660	1301
AT3G16670	5667
AT3G16680	1
AT3G16690	60
AT3G16700	141
AT3G16710	54
AT3G16712	10
AT3G16720	537
AT3G16730	132
AT3G16740	366
AT3G16750	212
AT3G16760	758
AT3G16770	443
AT3G16780	1892
AT3G16785	752
AT3G16800	110
AT3G16810	539
AT3G16820	0
AT3G16830	979
AT3G16840	882
AT3G16850	1885
AT3G16857	456
AT3G16860	37
AT3G16870	334
AT3G16880	0
AT3G16890	91
AT3G16895	0
AT3G16900	0
AT3G16910	1082
AT3G16920	173
AT3G16930	0
AT3G16940	759
AT3G16950	545
AT3G16960	0
AT3G16970	0
AT3G16980	4
AT3G16990	196
AT3G17000	698
AT3G17010	0
AT3G17020	3351
AT3G17030	100
AT3G17040	1576
AT3G17050	67
AT3G17060	0
AT3G17070	309
AT3G17080	0
AT3G17090	1200
AT3G17100	572
AT3G17110	25
AT3G17120	437
AT3G17130	25
AT3G17140	0
AT3G17150	0
AT3G17152	2
AT3G17155	0
AT3G17160	578
AT3G17170	2521
AT3G17180	0
AT3G17185	290
AT3G17190	0
AT3G17200	0
AT3G17203	0
AT3G17205	984
AT3G17210	2670
AT3G17220	9
AT3G17225	17
AT3G17227	1
AT3G17230	0
AT3G17240	1933
AT3G17250	159
AT3G17260	0
AT3G17261	0
AT3G17265	0
AT3G17270	0
AT3G17280	8
AT3G17290	1
AT3G17300	329
AT3G17310	447
AT3G17320	1
AT3G17330	402
AT3G17340	784
AT3G17350	137
AT3G17360	173
AT3G17365	164
AT3G17370	0
AT3G17380	142
AT3G17390	8034
AT3G17400	0
AT3G17410	931
AT3G17420	122
AT3G17430	587
AT3G17440	608
AT3G17450	392
AT3G17460	23
AT3G17465	668
AT3G17470	530
AT3G17480	0
AT3G17490	0
AT3G17500	0
AT3G17510	431
AT3G17520	0
AT3G17530	0
AT3G17540	0
AT3G17550	0
AT3G17560	0
AT3G17570	0
AT3G17580	1
AT3G17590	216
AT3G17600	0
AT3G17609	69
AT3G17611	117
AT3G17620	0
AT3G17626	52
AT3G17630	69
AT3G17640	286
AT3G17650	717
AT3G17655	0
AT3G17660	47
AT3G17668	187
AT3G17670	248
AT3G17675	0
AT3G17680	93
AT3G17690	16
AT3G17700	500
AT3G17710	63
AT3G17712	33
AT3G17715	63
AT3G17717	0
AT3G17720	0
AT3G17730	31
AT3G17740	243
AT3G17750	926
AT3G17760	0
AT3G17765	0
AT3G17770	579
AT3G17780	482
AT3G17790	127
AT3G17800	462
AT3G17810	609
AT3G17820	698
AT3G17830	339
AT3G17840	969
AT3G17850	1516
AT3G17860	191
AT3G17880	492
AT3G17890	36
AT3G17900	772
AT3G17910	218
AT3G17920	378
AT3G17930	2232
AT3G17940	854
AT3G17950	200
AT3G17970	900
AT3G17980	2
AT3G18000	3762
AT3G18010	10
AT3G18020	107
AT3G18030	163
AT3G18035	2069
AT3G18040	661
AT3G18050	2109
AT3G18060	1701
AT3G18070	57
AT3G18080	9446
AT3G18090	272
AT3G18100	197
AT3G18110	1290
AT3G18120	0
AT3G18130	2099
AT3G18140	1187
AT3G18145	38
AT3G18150	0
AT3G18160	393
AT3G18165	924
AT3G18170	71
AT3G18180	0
AT3G18190	1716
AT3G18200	0
AT3G18210	551
AT3G18215	326
AT3G18217	19
AT3G18220	0
AT3G18230	467
AT3G18235	0
AT3G18240	340
AT3G18250	2
AT3G18260	42
AT3G18270	539
AT3G18280	543
AT3G18282	0
AT3G18290	1804
AT3G18291	0
AT3G18295	119
AT3G18300	19
AT3G18310	166
AT3G18320	82
AT3G18330	2
AT3G18340	0
AT3G18350	305
AT3G18360	3
AT3G18362	1
AT3G18370	1175
AT3G18380	315
AT3G18390	6292
AT3G18400	0
AT3G18410	1886
AT3G18420	1089
AT3G18430	380
AT3G18440	549
AT3G18450	0
AT3G18460	0
AT3G18470	0
AT3G18480	676
AT3G18485	10
AT3G18490	4077
AT3G18500	988
AT3G18510	75
AT3G18518	0
AT3G18520	617
AT3G18524	253
AT3G18530	5
AT3G18535	259
AT3G18550	1
AT3G18560	31
AT3G18570	1
AT3G18580	178
AT3G18590	2
AT3G18600	720
AT3G18610	15
AT3G18620	115
AT3G18630	79
AT3G18640	757
AT3G18650	0
AT3G18660	67
AT3G18670	25
AT3G18680	3023
AT3G18690	127
AT3G18700	0
AT3G18710	385
AT3G18715	5
AT3G18720	0
AT3G18730	181
AT3G18740	4991
AT3G18750	350
AT3G18760	333
AT3G18770	117
AT3G18773	12
AT3G18775	0
AT3G18777	3
AT3G18780	10842
AT3G18790	567
AT3G18800	173
AT3G18810	0
AT3G18815	0
AT3G18820	2115
AT3G18827	0
AT3G18830	884
AT3G18840	15
AT3G18845	5
AT3G18850	123
AT3G18860	912
AT3G18870	83
AT3G18880	19
AT3G18890	7477
AT3G18895	0
AT3G18900	86
AT3G18905	0
AT3G18910	126
AT3G18915	0
AT3G18930	285
AT3G18940	323
AT3G18950	147
AT3G18952	0
AT3G18955	0
AT3G18957	0
AT3G18960	26
AT3G18970	85
AT3G18980	681
AT3G18990	512
AT3G19000	295
AT3G19002	1
AT3G19010	762
AT3G19020	235
AT3G19025	0
AT3G19030	219
AT3G19035	0
AT3G19040	9
AT3G19045	0
AT3G19050	309
AT3G19055	0
AT3G19070	0
AT3G19080	248
AT3G19085	0
AT3G19090	1
AT3G19100	1043
AT3G19120	277
AT3G19130	665
AT3G19140	0
AT3G19150	136
AT3G19160	0
AT3G19170	6854
AT3G19180	606
AT3G19184	0
AT3G19190	851
AT3G19200	1
AT3G19210	127
AT3G19220	404
AT3G19230	26
AT3G19235	0
AT3G19240	648
AT3G19250	37
AT3G19260	280
AT3G19270	21
AT3G19274	0
AT3G19280	153
AT3G19290	371
AT3G19300	109
AT3G19310	8
AT3G19320	0
AT3G19323	0
AT3G19330	70
AT3G19340	935
AT3G19350	72
AT3G19360	243
AT3G19370	788
AT3G19380	123
AT3G19390	1
AT3G19400	472
AT3G19410	0
AT3G19420	1416
AT3G19430	22
AT3G19440	119
AT3G19450	1116
AT3G19460	435
AT3G19470	41
AT3G19480	1543
AT3G19490	1728
AT3G19500	9
AT3G19508	150
AT3G19510	459
AT3G19515	540
AT3G19520	472
AT3G19530	0
AT3G19540	751
AT3G19550	0
AT3G19552	0
AT3G19553	857
AT3G19560	1
AT3G19565	0
AT3G19570	415
AT3G19580	49
AT3G19590	207
AT3G19595	0
AT3G19600	0
AT3G19610	0
AT3G19613	0
AT3G19615	0
AT3G19620	244
AT3G19630	315
AT3G19640	519
AT3G19650	383
AT3G19660	67
AT3G19663	0
AT3G19670	771
AT3G19680	775
AT3G19690	0
AT3G19700	0
AT3G19710	668
AT3G19720	1744
AT3G19740	826
AT3G19760	2342
AT3G19770	358
AT3G19780	271
AT3G19790	365
AT3G19800	1322
AT3G19810	1253
AT3G19820	5991
AT3G19830	848
AT3G19840	520
AT3G19850	688
AT3G19860	858
AT3G19870	652
AT3G19880	0
AT3G19890	0
AT3G19895	301
AT3G19900	1393
AT3G19910	441
AT3G19920	0
AT3G19930	699
AT3G19940	0
AT3G19950	357
AT3G19960	2027
AT3G19970	82
AT3G19980	538
AT3G19990	374
AT3G20000	1598
AT3G20010	312
AT3G20015	298
AT3G20020	232
AT3G20030	0
AT3G20040	120
AT3G20050	2458
AT3G20060	949
AT3G20070	239
AT3G20075	7
AT3G20080	269
AT3G20083	0
AT3G20085	0
AT3G20087	9
AT3G20090	106
AT3G20100	27
AT3G20110	0
AT3G20120	249
AT3G20130	76
AT3G20140	0
AT3G20150	218
AT3G20155	0
AT3G20160	0
AT3G20170	162
AT3G20180	1
AT3G20190	2
AT3G20200	147
AT3G20210	0
AT3G20220	0
AT3G20230	2152
AT3G20240	469
AT3G20250	263
AT3G20260	228
AT3G20270	372
AT3G20280	161
AT3G20290	997
AT3G20300	473
AT3G20310	488
AT3G20320	1011
AT3G20330	936
AT3G20340	9
AT3G20350	399
AT3G20360	1
AT3G20362	0
AT3G20365	0
AT3G20370	12
AT3G20380	0
AT3G20390	4202
AT3G20395	15
AT3G20400	1
AT3G20410	654
AT3G20420	137
AT3G20430	285
AT3G20440	520
AT3G20450	24
AT3G20460	5
AT3G20470	128
AT3G20475	35
AT3G20480	62
AT3G20490	144
AT3G20500	511
AT3G20510	452
AT3G20520	0
AT3G20530	9
AT3G20540	950
AT3G20541	1
AT3G20550	409
AT3G20555	0
AT3G20557	0
AT3G20560	336
AT3G20570	345
AT3G20580	0
AT3G20590	2
AT3G20600	475
AT3G20610	0
AT3G20620	306
AT3G20630	709
AT3G20640	140
AT3G20650	321
AT3G20655	0
AT3G20660	46
AT3G20670	600
AT3G20680	542
AT3G20690	0
AT3G20700	0
AT3G20705	0
AT3G20710	0
AT3G20720	750
AT3G20730	39
AT3G20740	397
AT3G20750	0
AT3G20760	0
AT3G20770	2253
AT3G20780	353
AT3G20790	849
AT3G20800	805
AT3G20810	3380
AT3G20820	2059
AT3G20830	51
AT3G20840	0
AT3G20850	0
AT3G20860	149
AT3G20865	32
AT3G20870	622
AT3G20880	0
AT3G20885	0
AT3G20890	318
AT3G20898	10
AT3G20900	0
AT3G20910	179
AT3G20920	594
AT3G20930	665
AT3G20935	3
AT3G20940	0
AT3G20950	0
AT3G20960	4
AT3G20970	557
AT3G20975	0
AT3G20978	0
AT3G20980	0
AT3G20990	0
AT3G20993	0
AT3G20997	0
AT3G21000	0
AT3G21010	32
AT3G21020	23
AT3G21030	7
AT3G21040	2
AT3G21050	37
AT3G21055	40278
AT3G21060	398
AT3G21070	473
AT3G21080	2
AT3G21090	0
AT3G21100	240
AT3G21110	441
AT3G21120	0
AT3G21130	0
AT3G21140	308
AT3G21150	10
AT3G21160	536
AT3G21165	0
AT3G21170	0
AT3G21175	378
AT3G21180	0
AT3G21190	329
AT3G21200	2473
AT3G21210	26
AT3G21215	564
AT3G21220	360
AT3G21230	170
AT3G21240	133
AT3G21250	973
AT3G21260	55
AT3G21270	379
AT3G21280	293
AT3G21290	472
AT3G21295	206
AT3G21300	638
AT3G21305	0
AT3G21310	23
AT3G21320	1
AT3G21330	12
AT3G21340	0
AT3G21350	306
AT3G21351	6
AT3G21352	0
AT3G21360	182
AT3G21370	0
AT3G21371	0
AT3G21380	0
AT3G21390	315
AT3G21400	111
AT3G21405	0
AT3G21410	0
AT3G21420	1
AT3G21430	432
AT3G21450	0
AT3G21460	185
AT3G21465	391
AT3G21470	35
AT3G21473	0
AT3G21475	0
AT3G21480	294
AT3G21481	0
AT3G21490	0
AT3G21500	0
AT3G21510	58
AT3G21520	0
AT3G21530	127
AT3G21540	421
AT3G21550	165
AT3G21560	914
AT3G21570	0
AT3G21580	437
AT3G21590	0
AT3G21600	59
AT3G21610	295
AT3G21620	9
AT3G21630	726
AT3G21640	345
AT3G21650	376
AT3G21660	0
AT3G21670	146
AT3G21680	7
AT3G21690	1156
AT3G21700	201
AT3G21710	0
AT3G21720	0
AT3G21730	0
AT3G21740	137
AT3G21750	1433
AT3G21755	62
AT3G21760	0
AT3G21770	6
AT3G21780	0
AT3G21781	0
AT3G21790	401
AT3G21791	0
AT3G21800	0
AT3G21805	3
AT3G21810	314
AT3G21820	278
AT3G21825	0
AT3G21830	0
AT3G21840	0
AT3G21850	0
AT3G21860	0
AT3G21865	755
AT3G21870	77
AT3G21880	1
AT3G21890	2
AT3G21900	0
AT3G21910	0
AT3G21920	0
AT3G21930	0
AT3G21933	0
AT3G21937	0
AT3G21940	0
AT3G21945	0
AT3G21950	251
AT3G21960	1
AT3G21965	0
AT3G21970	0
AT3G21980	0
AT3G21985	0
AT3G21990	0
AT3G22000	0
AT3G22010	0
AT3G22020	0
AT3G22022	0
AT3G22030	0
AT3G22040	0
AT3G22050	0
AT3G22053	0
AT3G22057	0
AT3G22060	94
AT3G22070	0
AT3G22072	0
AT3G22080	0
AT3G22085	0
AT3G22090	2
AT3G22100	1
AT3G22104	667
AT3G22110	1659
AT3G22120	0
AT3G22121	0
AT3G22125	4
AT3G22133	0
AT3G22136	0
AT3G22142	0
AT3G22150	1580
AT3G22160	14
AT3G22170	1251
AT3G22180	199
AT3G22183	0
AT3G22190	1067
AT3G22200	2164
AT3G22210	1436
AT3G22220	376
AT3G22230	2925
AT3G22231	4464
AT3G22232	0
AT3G22234	0
AT3G22235	2269
AT3G22237	0
AT3G22238	0
AT3G22240	11
AT3G22250	0
AT3G22260	112
AT3G22270	587
AT3G22275	1
AT3G22290	461
AT3G22300	420
AT3G22310	776
AT3G22320	963
AT3G22330	1038
AT3G22333	0
AT3G22337	0
AT3G22340	0
AT3G22345	0
AT3G22350	0
AT3G22360	0
AT3G22370	624
AT3G22380	5541
AT3G22400	145
AT3G22410	78
AT3G22415	16
AT3G22420	433
AT3G22421	0
AT3G22425	465
AT3G22430	129
AT3G22436	0
AT3G22440	4948
AT3G22450	52
AT3G22460	11
AT3G22470	74
AT3G22480	461
AT3G22490	0
AT3G22492	0
AT3G22500	0
AT3G22510	0
AT3G22520	737
AT3G22530	0
AT3G22540	14
AT3G22550	291
AT3G22555	0
AT3G22560	0
AT3G22565	0
AT3G22570	0
AT3G22580	0
AT3G22590	363
AT3G22600	1
AT3G22620	1
AT3G22630	579
AT3G22640	0
AT3G22650	0
AT3G22660	799
AT3G22670	0
AT3G22680	252
AT3G22690	89
AT3G22700	0
AT3G22710	0
AT3G22720	0
AT3G22723	0
AT3G22730	0
AT3G22740	37
AT3G22750	223
AT3G22760	423
AT3G22770	0
AT3G22780	1008
AT3G22790	407
AT3G22800	0
AT3G22810	152
AT3G22820	18
AT3G22830	14
AT3G22840	46
AT3G22845	850
AT3G22850	425
AT3G22860	0
AT3G22870	1
AT3G22880	101
AT3G22886	2
AT3G22890	4319
AT3G22900	64
AT3G22910	28
AT3G22920	0
AT3G22930	47
AT3G22935	0
AT3G22937	0
AT3G22940	0
AT3G22942	127
AT3G22945	0
AT3G22950	395
AT3G22955	0
AT3G22960	6035
AT3G22961	0
AT3G22970	2112
AT3G22980	252
AT3G22990	408
AT3G23000	1002
AT3G23010	65
AT3G23020	100
AT3G23030	794
AT3G23050	2154
AT3G23060	0
AT3G23070	1992
AT3G23080	867
AT3G23085	0
AT3G23090	38
AT3G23100	280
AT3G23109	1
AT3G23110	379
AT3G23120	158
AT3G23122	0
AT3G23123	0
AT3G23125	0
AT3G23130	0
AT3G23140	0
AT3G23145	0
AT3G23150	113
AT3G23160	269
AT3G23165	0
AT3G23167	0
AT3G23170	454
AT3G23172	0
AT3G23175	2
AT3G23180	0
AT3G23190	9
AT3G23200	56
AT3G23210	90
AT3G23220	0
AT3G23230	7
AT3G23240	3
AT3G23245	0
AT3G23250	1
AT3G23255	84
AT3G23260	16
AT3G23270	0
AT3G23280	1985
AT3G23290	6
AT3G23300	1485
AT3G23310	999
AT3G23320	0
AT3G23325	365
AT3G23326	2
AT3G23330	136
AT3G23340	163
AT3G23350	0
AT3G23360	0
AT3G23370	34
AT3G23380	0
AT3G23390	2562
AT3G23400	4715
AT3G23410	817
AT3G23420	0
AT3G23430	126
AT3G23440	24
AT3G23450	3900
AT3G23460	0
AT3G23470	0
AT3G23480	324
AT3G23490	1306
AT3G23510	17
AT3G23530	1421
AT3G23540	648
AT3G23550	25
AT3G23560	112
AT3G23570	545
AT3G23580	498
AT3G23590	957
AT3G23600	2945
AT3G23605	120
AT3G23610	112
AT3G23620	873
AT3G23630	2
AT3G23633	0
AT3G23635	0
AT3G23637	0
AT3G23640	840
AT3G23645	0
AT3G23650	0
AT3G23660	1148
AT3G23670	159
AT3G23680	0
AT3G23685	0
AT3G23690	865
AT3G23700	4741
AT3G23710	345
AT3G23715	0
AT3G23720	0
AT3G23725	0
AT3G23727	0
AT3G23730	446
AT3G23740	175
AT3G23750	1392
AT3G23760	613
AT3G23770	0
AT3G23780	533
AT3G23790	175
AT3G23800	1
AT3G23805	505
AT3G23810	8059
AT3G23820	5272
AT3G23830	469
AT3G23840	663
AT3G23860	0
AT3G23870	74
AT3G23880	158
AT3G23890	556
AT3G23900	991
AT3G23910	99
AT3G23920	954
AT3G23930	2
AT3G23940	3501
AT3G23950	0
AT3G23955	0
AT3G23960	0
AT3G23970	0
AT3G23980	780
AT3G23990	2300
AT3G24000	136
AT3G24005	1
AT3G24010	391
AT3G24020	2
AT3G24030	323
AT3G24040	565
AT3G24050	1282
AT3G24060	0
AT3G24065	5
AT3G24068	0
AT3G24070	506
AT3G24080	1988
AT3G24090	116
AT3G24093	0
AT3G24100	463
AT3G24110	46
AT3G24120	359
AT3G24130	0
AT3G24140	763
AT3G24150	403
AT3G24160	3380
AT3G24170	1105
AT3G24180	1647
AT3G24190	1526
AT3G24200	456
AT3G24210	0
AT3G24220	0
AT3G24225	0
AT3G24230	8
AT3G24240	1
AT3G24250	0
AT3G24255	48
AT3G24260	0
AT3G24270	0
AT3G24280	0
AT3G24290	0
AT3G24300	0
AT3G24310	0
AT3G24315	262
AT3G24320	248
AT3G24330	0
AT3G24332	0
AT3G24340	7
AT3G24350	521
AT3G24360	50
AT3G24365	0
AT3G24370	0
AT3G24380	0
AT3G24385	0
AT3G24390	0
AT3G24400	15
AT3G24420	1218
AT3G24430	4175
AT3G24440	443
AT3G24450	2
AT3G24460	26
AT3G24463	3
AT3G24465	0
AT3G24480	1912
AT3G24490	629
AT3G24495	309
AT3G24500	151
AT3G24503	3645
AT3G24506	594
AT3G24508	0
AT3G24510	0
AT3G24513	0
AT3G24514	0
AT3G24515	155
AT3G24516	0
AT3G24517	0
AT3G24518	9
AT3G24520	0
AT3G24530	453
AT3G24535	31
AT3G24540	0
AT3G24542	0
AT3G24550	1353
AT3G24560	160
AT3G24570	272
AT3G24575	0
AT3G24580	0
AT3G24590	1622
AT3G24600	0
AT3G24605	0
AT3G24610	0
AT3G24612	0
AT3G24614	0
AT3G24615	0
AT3G24620	0
AT3G24630	125
AT3G24640	0
AT3G24650	0
AT3G24660	183
AT3G24670	237
AT3G24675	0
AT3G24680	0
AT3G24690	0
AT3G24700	0
AT3G24710	0
AT3G24715	114
AT3G24730	117
AT3G24740	475
AT3G24750	3
AT3G24760	479
AT3G24770	677
AT3G24780	30
AT3G24790	0
AT3G24800	287
AT3G24810	61
AT3G24820	154
AT3G24830	6894
AT3G24840	133
AT3G24850	0
AT3G24860	82
AT3G24870	156
AT3G24880	138
AT3G24890	81
AT3G24900	3
AT3G24927	97
AT3G24929	52
AT3G24982	2
AT3G25010	37
AT3G25011	6
AT3G25012	0
AT3G25013	42
AT3G25014	0
AT3G25020	77
AT3G25030	225
AT3G25040	949
AT3G25050	0
AT3G25060	11
AT3G25070	903
AT3G25080	1
AT3G25090	0
AT3G25100	230
AT3G25110	280
AT3G25120	510
AT3G25130	131
AT3G25140	1550
AT3G25150	876
AT3G25160	0
AT3G25165	0
AT3G25170	0
AT3G25180	0
AT3G25182	0
AT3G25190	0
AT3G25200	0
AT3G25210	161
AT3G25220	1007
AT3G25221	1
AT3G25225	2
AT3G25230	1621
AT3G25240	0
AT3G25250	1
AT3G25260	0
AT3G25265	0
AT3G25270	0
AT3G25280	0
AT3G25290	35
AT3G25400	133
AT3G25410	1149
AT3G25420	0
AT3G25430	176
AT3G25440	92
AT3G25450	0
AT3G25460	0
AT3G25470	2133
AT3G25480	1724
AT3G25485	0
AT3G25490	0
AT3G25493	0
AT3G25495	195
AT3G25500	1045
AT3G25505	0
AT3G25510	11
AT3G25520	10267
AT3G25530	3428
AT3G25540	646
AT3G25545	231
AT3G25550	0
AT3G25560	261
AT3G25570	722
AT3G25573	0
AT3G25577	3
AT3G25580	322
AT3G25585	384
AT3G25590	147
AT3G25597	42
AT3G25600	235
AT3G25610	123
AT3G25620	121
AT3G25630	0
AT3G25640	8
AT3G25650	0
AT3G25655	0
AT3G25660	5486
AT3G25670	197
AT3G25680	513
AT3G25690	10156
AT3G25700	246
AT3G25710	239
AT3G25715	0
AT3G25716	0
AT3G25717	222
AT3G25719	0
AT3G25720	0
AT3G25725	0
AT3G25727	0
AT3G25730	23
AT3G25740	208
AT3G25750	0
AT3G25760	74
AT3G25770	2749
AT3G25780	20
AT3G25790	0
AT3G25795	1
AT3G25800	1078
AT3G25805	805
AT3G25810	0
AT3G25815	0
AT3G25820	0
AT3G25826	0
AT3G25830	0
AT3G25840	1564
AT3G25850	0
AT3G25855	26
AT3G25860	2419
AT3G25870	76
AT3G25880	51
AT3G25882	139
AT3G25890	581
AT3G25900	70
AT3G25905	19
AT3G25910	876
AT3G25920	18305
AT3G25930	0
AT3G25940	201
AT3G25950	0
AT3G25960	0
AT3G25970	31
AT3G25980	230
AT3G25990	18
AT3G26000	666
AT3G26010	0
AT3G26020	605
AT3G26030	1281
AT3G26040	6
AT3G26050	40
AT3G26060	13046
AT3G26070	3779
AT3G26080	346
AT3G26085	853
AT3G26090	222
AT3G26100	1022
AT3G26110	0
AT3G26115	179
AT3G26120	0
AT3G26125	0
AT3G26130	3
AT3G26134	6
AT3G26135	11
AT3G26140	0
AT3G26147	0
AT3G26150	0
AT3G26160	0
AT3G26165	282
AT3G26170	36
AT3G26180	919
AT3G26190	0
AT3G26200	62
AT3G26210	44
AT3G26220	49
AT3G26230	273
AT3G26235	7
AT3G26237	1
AT3G26240	223
AT3G26250	1
AT3G26260	0
AT3G26265	0
AT3G26270	0
AT3G26280	225
AT3G26290	573
AT3G26295	1
AT3G26300	579
AT3G26310	243
AT3G26320	29
AT3G26330	1
AT3G26340	368
AT3G26350	20
AT3G26355	0
AT3G26360	411
AT3G26370	780
AT3G26380	499
AT3G26390	0
AT3G26395	228
AT3G26400	783
AT3G26410	158
AT3G26420	3
AT3G26430	24
AT3G26440	297
AT3G26445	0
AT3G26450	0
AT3G26460	37
AT3G26470	7
AT3G26480	15
AT3G26483	0
AT3G26486	0
AT3G26490	232
AT3G26500	18
AT3G26510	182
AT3G26512	0
AT3G26520	14199
AT3G26525	0
AT3G26530	0
AT3G26539	20
AT3G26540	168
AT3G26550	0
AT3G26560	1218
AT3G26570	3028
AT3G26580	6143
AT3G26590	123
AT3G26600	634
AT3G26605	0
AT3G26610	0
AT3G26612	130
AT3G26614	1
AT3G26616	0
AT3G26618	620
AT3G26620	1
AT3G26630	745
AT3G26640	232
AT3G26650	55259
AT3G26660	0
AT3G26670	658
AT3G26680	132
AT3G26690	66
AT3G26700	376
AT3G26710	5068
AT3G26720	1089
AT3G26730	1514
AT3G26740	26016
AT3G26742	0
AT3G26744	1160
AT3G26747	0
AT3G26750	92
AT3G26760	7
AT3G26770	6
AT3G26775	0
AT3G26780	1128
AT3G26782	131
AT3G26790	20
AT3G26800	0
AT3G26805	0
AT3G26810	1087
AT3G26812	0
AT3G26813	0
AT3G26815	1
AT3G26816	1
AT3G26818	4
AT3G26819	0
AT3G26820	0
AT3G26830	7
AT3G26840	22
AT3G26850	204
AT3G26855	3
AT3G26860	0
AT3G26870	0
AT3G26872	0
AT3G26880	0
AT3G26890	847
AT3G26900	2417
AT3G26910	182
AT3G26920	231
AT3G26922	60
AT3G26930	2
AT3G26932	216
AT3G26934	0
AT3G26935	819
AT3G26940	0
AT3G26950	786
AT3G26960	145
AT3G26980	378
AT3G26990	255
AT3G27000	134
AT3G27010	150
AT3G27020	916
AT3G27025	5
AT3G27027	15
AT3G27030	126
AT3G27040	0
AT3G27050	668
AT3G27060	1613
AT3G27070	3
AT3G27080	725
AT3G27090	2186
AT3G27095	0
AT3G27100	301
AT3G27110	557
AT3G27120	71
AT3G27140	0
AT3G27150	3
AT3G27160	9166
AT3G27170	6
AT3G27180	708
AT3G27185	0
AT3G27190	62
AT3G27200	159
AT3G27210	127
AT3G27220	99
AT3G27230	1169
AT3G27240	1765
AT3G27250	25
AT3G27260	1094
AT3G27270	26
AT3G27280	467
AT3G27283	0
AT3G27290	29
AT3G27300	1579
AT3G27310	451
AT3G27320	402
AT3G27321	0
AT3G27325	610
AT3G27327	0
AT3G27329	0
AT3G27330	51
AT3G27331	0
AT3G27340	237
AT3G27350	154
AT3G27355	0
AT3G27360	228
AT3G27380	1333
AT3G27390	756
AT3G27400	98
AT3G27410	2
AT3G27415	0
AT3G27416	0
AT3G27420	195
AT3G27425	0
AT3G27430	1566
AT3G27440	3
AT3G27450	0
AT3G27460	121
AT3G27470	296
AT3G27473	1
AT3G27475	1
AT3G27480	0
AT3G27490	0
AT3G27495	0
AT3G27500	0
AT3G27503	0
AT3G27510	1
AT3G27520	95
AT3G27530	997
AT3G27540	205
AT3G27550	128
AT3G27555	0
AT3G27560	267
AT3G27570	1213
AT3G27580	85
AT3G27590	0
AT3G27600	0
AT3G27610	272
AT3G27620	16
AT3G27630	7
AT3G27640	89
AT3G27650	7
AT3G27660	0
AT3G27670	523
AT3G27680	0
AT3G27690	4604
AT3G27700	439
AT3G27710	0
AT3G27720	0
AT3G27730	4
AT3G27740	1470
AT3G27750	271
AT3G27770	1555
AT3G27785	0
AT3G27809	0
AT3G27810	0
AT3G27820	3202
AT3G27825	0
AT3G27830	8273
AT3G27831	0
AT3G27835	0
AT3G27840	0
AT3G27845	0
AT3G27850	10530
AT3G27860	33
AT3G27865	6
AT3G27870	181
AT3G27880	132
AT3G27883	0
AT3G27884	0
AT3G27886	0
AT3G27890	1063
AT3G27895	2
AT3G27900	10
AT3G27906	326
AT3G27910	0
AT3G27920	2
AT3G27925	2970
AT3G27930	243
AT3G27940	35
AT3G27950	0
AT3G27960	443
AT3G27965	0
AT3G27970	7
AT3G27980	0
AT3G27990	190
AT3G27997	68
AT3G27999	0
AT3G28005	0
AT3G28007	311
AT3G28010	0
AT3G28020	0
AT3G28030	288
AT3G28040	1437
AT3G28050	1182
AT3G28060	6
AT3G28070	882
AT3G28080	755
AT3G28100	136
AT3G28110	0
AT3G28120	0
AT3G28130	292
AT3G28140	155
AT3G28150	16
AT3G28153	5
AT3G28155	1
AT3G28157	0
AT3G28160	124
AT3G28170	0
AT3G28180	1568
AT3G28190	0
AT3G28193	0
AT3G28200	660
AT3G28210	25
AT3G28216	0
AT3G28220	203
AT3G28223	0
AT3G28230	0
AT3G28240	0
AT3G28243	0
AT3G28250	0
AT3G28270	86
AT3G28280	0
AT3G28290	0
AT3G28291	0
AT3G28295	0
AT3G28300	0
AT3G28310	13
AT3G28315	26
AT3G28320	4
AT3G28330	0
AT3G28335	0
AT3G28340	226
AT3G28345	4
AT3G28350	10
AT3G28360	0
AT3G28370	218
AT3G28380	1
AT3G28390	0
AT3G28400	0
AT3G28410	0
AT3G28412	0
AT3G28415	0
AT3G28420	38
AT3G28430	457
AT3G28450	349
AT3G28455	87
AT3G28460	1013
AT3G28470	0
AT3G28480	559
AT3G28490	0
AT3G28500	8
AT3G28510	0
AT3G28520	0
AT3G28530	0
AT3G28540	81
AT3G28550	0
AT3G28560	0
AT3G28570	2
AT3G28580	6
AT3G28590	0
AT3G28600	0
AT3G28610	3
AT3G28611	1
AT3G28620	8
AT3G28630	12
AT3G28635	13
AT3G28640	58
AT3G28650	52
AT3G28660	59
AT3G28670	363
AT3G28674	0
AT3G28680	0
AT3G28685	0
AT3G28690	911
AT3G28695	0
AT3G28700	325
AT3G28705	0
AT3G28710	2031
AT3G28715	1503
AT3G28720	824
AT3G28730	922
AT3G28740	0
AT3G28750	7
AT3G28760	474
AT3G28770	16
AT3G28780	1
AT3G28785	0
AT3G28790	0
AT3G28800	0
AT3G28810	0
AT3G28820	0
AT3G28830	7
AT3G28840	32
AT3G28850	34
AT3G28853	0
AT3G28855	0
AT3G28857	6
AT3G28860	1676
AT3G28865	0
AT3G28870	0
AT3G28875	1
AT3G28880	17
AT3G28890	5
AT3G28899	0
AT3G28900	1979
AT3G28910	432
AT3G28915	8
AT3G28917	0
AT3G28918	0
AT3G28920	1085
AT3G28922	0
AT3G28923	0
AT3G28925	0
AT3G28930	822
AT3G28940	3742
AT3G28945	10
AT3G28950	182
AT3G28955	0
AT3G28956	102
AT3G28958	0
AT3G28960	48
AT3G28970	472
AT3G28980	0
AT3G28985	0
AT3G28990	0
AT3G29000	34
AT3G29010	69
AT3G29020	0
AT3G29030	1131
AT3G29032	0
AT3G29033	0
AT3G29034	14
AT3G29035	3
AT3G29037	0
AT3G29040	0
AT3G29050	0
AT3G29060	0
AT3G29070	0
AT3G29075	671
AT3G29076	0
AT3G29077	0
AT3G29078	0
AT3G29080	0
AT3G29090	405
AT3G29095	0
AT3G29100	62
AT3G29105	0
AT3G29110	2
AT3G29120	40
AT3G29130	205
AT3G29140	24
AT3G29150	0
AT3G29152	0
AT3G29153	0
AT3G29156	2
AT3G29160	745
AT3G29170	238
AT3G29173	5
AT3G29175	0
AT3G29180	473
AT3G29185	2558
AT3G29187	0
AT3G29190	1
AT3G29200	1066
AT3G29205	0
AT3G29210	0
AT3G29220	0
AT3G29225	0
AT3G29230	1015
AT3G29240	1823
AT3G29250	0
AT3G29252	0
AT3G29255	0
AT3G29260	0
AT3G29265	0
AT3G29270	406
AT3G29280	124
AT3G29290	869
AT3G29300	0
AT3G29305	0
AT3G29310	373
AT3G29320	11942
AT3G29330	42
AT3G29340	0
AT3G29350	939
AT3G29360	2667
AT3G29365	0
AT3G29370	0
AT3G29375	506
AT3G29380	0
AT3G29385	0
AT3G29390	972
AT3G29400	566
AT3G29410	0
AT3G29420	0
AT3G29430	0
AT3G29440	0
AT3G29450	0
AT3G29455	0
AT3G29460	0
AT3G29470	0
AT3G29480	0
AT3G29510	0
AT3G29515	0
AT3G29520	0
AT3G29525	0
AT3G29540	0
AT3G29545	0
AT3G29550	0
AT3G29560	0
AT3G29570	0
AT3G29572	0
AT3G29575	21
AT3G29577	0
AT3G29578	0
AT3G29580	0
AT3G29590	114
AT3G29595	0
AT3G29600	0
AT3G29610	0
AT3G29612	0
AT3G29615	0
AT3G29618	0
AT3G29620	0
AT3G29630	0
AT3G29631	1
AT3G29632	0
AT3G29633	1
AT3G29634	0
AT3G29635	0
AT3G29636	0
AT3G29637	0
AT3G29638	0
AT3G29639	8
AT3G29640	0
AT3G29641	0
AT3G29642	0
AT3G29643	0
AT3G29644	71
AT3G29645	0
AT3G29647	0
AT3G29648	0
AT3G29650	0
AT3G29660	0
AT3G29670	48
AT3G29680	53
AT3G29690	0
AT3G29695	0
AT3G29700	0
AT3G29710	0
AT3G29720	0
AT3G29725	0
AT3G29727	0
AT3G29730	0
AT3G29732	0
AT3G29734	0
AT3G29736	0
AT3G29738	0
AT3G29739	0
AT3G29740	0
AT3G29750	0
AT3G29755	0
AT3G29760	483
AT3G29762	0
AT3G29763	0
AT3G29764	0
AT3G29765	0
AT3G29766	0
AT3G29767	0
AT3G29768	0
AT3G29769	0
AT3G29770	159
AT3G29771	0
AT3G29772	1
AT3G29773	0
AT3G29774	0
AT3G29775	0
AT3G29776	103
AT3G29777	0
AT3G29778	0
AT3G29779	0
AT3G29780	0
AT3G29781	0
AT3G29782	0
AT3G29783	0
AT3G29784	0
AT3G29785	0
AT3G29786	1
AT3G29787	0
AT3G29788	1
AT3G29789	0
AT3G29790	0
AT3G29791	0
AT3G29792	0
AT3G29794	0
AT3G29796	0
AT3G29797	0
AT3G29798	1
AT3G29800	0
AT3G29805	0
AT3G29810	16
AT3G29820	0
AT3G29830	0
AT3G29970	0
AT3G30110	0
AT3G30120	2
AT3G30122	53
AT3G30145	0
AT3G30147	0
AT3G30150	0
AT3G30160	0
AT3G30165	0
AT3G30170	0
AT3G30180	696
AT3G30183	0
AT3G30187	0
AT3G30190	0
AT3G30200	0
AT3G30210	0
AT3G30211	0
AT3G30212	0
AT3G30213	1
AT3G30214	29
AT3G30216	0
AT3G30218	0
AT3G30219	0
AT3G30220	0
AT3G30222	0
AT3G30230	0
AT3G30235	0
AT3G30240	0
AT3G30245	0
AT3G30247	0
AT3G30250	0
AT3G30260	0
AT3G30280	0
AT3G30281	0
AT3G30290	0
AT3G30300	1257
AT3G30305	3
AT3G30310	0
AT3G30320	0
AT3G30330	0
AT3G30335	0
AT3G30340	3
AT3G30345	0
AT3G30350	0
AT3G30360	0
AT3G30370	0
AT3G30380	207
AT3G30383	0
AT3G30384	0
AT3G30385	0
AT3G30386	0
AT3G30387	0
AT3G30388	0
AT3G30390	3101
AT3G30393	0
AT3G30396	0
AT3G30400	0
AT3G30405	0
AT3G30410	0
AT3G30411	0
AT3G30413	0
AT3G30415	0
AT3G30416	0
AT3G30418	0
AT3G30420	0
AT3G30430	0
AT3G30433	0
AT3G30436	0
AT3G30440	0
AT3G30450	0
AT3G30455	0
AT3G30460	57
AT3G30465	0
AT3G30470	0
AT3G30480	0
AT3G30490	0
AT3G30500	0
AT3G30505	0
AT3G30510	0
AT3G30520	0
AT3G30525	0
AT3G30530	0
AT3G30540	0
AT3G30550	0
AT3G30560	0
AT3G30570	0
AT3G30580	0
AT3G30582	0
AT3G30585	0
AT3G30587	0
AT3G30590	0
AT3G30600	0
AT3G30610	0
AT3G30620	0
AT3G30630	0
AT3G30640	0
AT3G30645	0
AT3G30650	0
AT3G30655	0
AT3G30660	0
AT3G30663	0
AT3G30665	0
AT3G30668	0
AT3G30670	0
AT3G30680	0
AT3G30685	0
AT3G30690	0
AT3G30695	0
AT3G30700	0
AT3G30703	0
AT3G30705	0
AT3G30708	0
AT3G30709	0
AT3G30710	0
AT3G30711	0
AT3G30712	0
AT3G30713	0
AT3G30714	0
AT3G30715	0
AT3G30716	0
AT3G30717	0
AT3G30718	0
AT3G30719	0
AT3G30720	73
AT3G30721	0
AT3G30722	0
AT3G30724	0
AT3G30725	1
AT3G30727	0
AT3G30730	4
AT3G30733	0
AT3G30737	5
AT3G30739	0
AT3G30740	0
AT3G30742	0
AT3G30743	0
AT3G30744	0
AT3G30745	0
AT3G30746	0
AT3G30747	0
AT3G30748	0
AT3G30749	0
AT3G30750	0
AT3G30751	0
AT3G30755	0
AT3G30760	0
AT3G30763	0
AT3G30764	0
AT3G30765	0
AT3G30766	0
AT3G30767	0
AT3G30770	3
AT3G30775	258
AT3G30780	0
AT3G30790	0
AT3G30800	0
AT3G30802	0
AT3G30803	0
AT3G30805	0
AT3G30810	0
AT3G30811	0
AT3G30812	0
AT3G30813	0
AT3G30814	0
AT3G30815	0
AT3G30816	0
AT3G30817	0
AT3G30818	0
AT3G30819	0
AT3G30820	0
AT3G30821	0
AT3G30823	0
AT3G30825	0
AT3G30827	0
AT3G30830	0
AT3G30831	0
AT3G30832	0
AT3G30833	0
AT3G30834	0
AT3G30835	0
AT3G30836	0
AT3G30837	0
AT3G30838	0
AT3G30839	0
AT3G30840	0
AT3G30841	202
AT3G30842	0
AT3G30843	0
AT3G30844	0
AT3G30845	0
AT3G30846	0
AT3G30847	0
AT3G30848	0
AT3G30852	0
AT3G30859	0
AT3G30867	0
AT3G30875	2
AT3G30885	0
AT3G31005	0
AT3G31023	0
AT3G31161	0
AT3G31300	0
AT3G31310	0
AT3G31312	0
AT3G31314	0
AT3G31317	0
AT3G31320	0
AT3G31330	0
AT3G31340	0
AT3G31350	0
AT3G31355	0
AT3G31356	0
AT3G31357	0
AT3G31358	0
AT3G31359	0
AT3G31360	0
AT3G31365	0
AT3G31367	0
AT3G31370	0
AT3G31373	0
AT3G31374	0
AT3G31375	0
AT3G31377	0
AT3G31380	0
AT3G31390	0
AT3G31395	0
AT3G31402	0
AT3G31403	0
AT3G31406	0
AT3G31410	0
AT3G31420	0
AT3G31422	0
AT3G31425	0
AT3G31430	0
AT3G31440	0
AT3G31442	0
AT3G31450	0
AT3G31460	0
AT3G31470	0
AT3G31475	0
AT3G31490	0
AT3G31500	0
AT3G31510	0
AT3G31530	0
AT3G31540	0
AT3G31550	0
AT3G31560	0
AT3G31630	0
AT3G31720	0
AT3G31810	0
AT3G31900	0
AT3G31902	0
AT3G31903	0
AT3G31904	0
AT3G31905	0
AT3G31906	0
AT3G31908	0
AT3G31909	0
AT3G31910	0
AT3G31915	0
AT3G31920	0
AT3G31925	0
AT3G31930	0
AT3G31935	0
AT3G31940	0
AT3G31945	0
AT3G31950	0
AT3G31955	0
AT3G31960	0
AT3G31970	0
AT3G31980	0
AT3G31990	0
AT3G31993	0
AT3G31996	0
AT3G32000	0
AT3G32010	0
AT3G32020	0
AT3G32021	0
AT3G32022	0
AT3G32023	0
AT3G32024	0
AT3G32026	0
AT3G32027	0
AT3G32028	0
AT3G32029	0
AT3G32030	0
AT3G32031	0
AT3G32032	0
AT3G32033	0
AT3G32035	0
AT3G32040	0
AT3G32043	0
AT3G32047	0
AT3G32050	0
AT3G32060	0
AT3G32070	0
AT3G32080	0
AT3G32090	0
AT3G32091	0
AT3G32092	0
AT3G32093	0
AT3G32095	0
AT3G32110	0
AT3G32112	0
AT3G32115	0
AT3G32116	0
AT3G32118	0
AT3G32130	0
AT3G32135	0
AT3G32140	0
AT3G32150	0
AT3G32160	0
AT3G32164	0
AT3G32168	0
AT3G32172	0
AT3G32176	0
AT3G32180	0
AT3G32190	0
AT3G32195	0
AT3G32200	0
AT3G32205	0
AT3G32210	0
AT3G32220	0
AT3G32223	0
AT3G32226	0
AT3G32230	0
AT3G32240	0
AT3G32250	0
AT3G32260	0
AT3G32270	0
AT3G32275	0
AT3G32280	0
AT3G32290	0
AT3G32295	0
AT3G32300	0
AT3G32305	0
AT3G32310	0
AT3G32313	0
AT3G32316	0
AT3G32320	0
AT3G32330	0
AT3G32340	0
AT3G32360	0
AT3G32370	0
AT3G32371	0
AT3G32373	0
AT3G32375	0
AT3G32377	0
AT3G32380	0
AT3G32383	0
AT3G32385	0
AT3G32387	0
AT3G32389	0
AT3G32391	0
AT3G32393	0
AT3G32394	0
AT3G32395	0
AT3G32397	0
AT3G32400	0
AT3G32405	0
AT3G32410	0
AT3G32415	0
AT3G32420	0
AT3G32425	0
AT3G32435	0
AT3G32445	0
AT3G32455	0
AT3G32465	0
AT3G32475	0
AT3G32677	0
AT3G32880	0
AT3G32890	0
AT3G32893	0
AT3G32894	0
AT3G32895	0
AT3G32896	0
AT3G32897	0
AT3G32898	0
AT3G32899	0
AT3G32900	0
AT3G32901	0
AT3G32902	0
AT3G32903	0
AT3G32904	0
AT3G32910	0
AT3G32912	0
AT3G32914	0
AT3G32917	0
AT3G32920	0
AT3G32925	3
AT3G32930	2297
AT3G32940	231
AT3G32950	0
AT3G32960	0
AT3G32962	0
AT3G32964	0
AT3G32966	0
AT3G32968	0
AT3G32970	0
AT3G32975	0
AT3G32980	8
AT3G32990	0
AT3G33000	0
AT3G33002	0
AT3G33004	0
AT3G33005	0
AT3G33006	0
AT3G33008	0
AT3G33009	0
AT3G33010	0
AT3G33011	0
AT3G33025	0
AT3G33030	0
AT3G33035	0
AT3G33045	0
AT3G33055	0
AT3G33058	0
AT3G33064	0
AT3G33065	0
AT3G33066	0
AT3G33067	0
AT3G33069	0
AT3G33070	0
AT3G33071	0
AT3G33072	0
AT3G33073	0
AT3G33074	0
AT3G33075	0
AT3G33076	0
AT3G33077	0
AT3G33079	0
AT3G33080	0
AT3G33081	0
AT3G33082	0
AT3G33083	0
AT3G33084	0
AT3G33085	0
AT3G33091	0
AT3G33094	0
AT3G33097	0
AT3G33100	0
AT3G33103	0
AT3G33106	0
AT3G33109	0
AT3G33112	0
AT3G33115	0
AT3G33118	0
AT3G33121	0
AT3G33124	0
AT3G33127	0
AT3G33130	0
AT3G33131	0
AT3G33133	0
AT3G33136	0
AT3G33139	0
AT3G33142	0
AT3G33145	0
AT3G33148	0
AT3G33151	0
AT3G33154	0
AT3G33157	0
AT3G33160	0
AT3G33163	0
AT3G33166	0
AT3G33169	0
AT3G33172	0
AT3G33175	0
AT3G33178	0
AT3G33181	0
AT3G33185	0
AT3G33187	0
AT3G33189	0
AT3G33193	0
AT3G33197	0
AT3G33201	0
AT3G33205	0
AT3G33215	0
AT3G33225	0
AT3G33230	0
AT3G33235	0
AT3G33293	0
AT3G33377	0
AT3G33393	0
AT3G33448	1
AT3G33494	0
AT3G33520	535
AT3G33528	9
AT3G33530	1124
AT3G33537	0
AT3G33545	0
AT3G33555	0
AT3G33565	0
AT3G33570	0
AT3G33572	0
AT3G33575	0
AT3G33585	0
AT3G33595	0
AT3G34299	0
AT3G35003	0
AT3G35707	0
AT3G36411	0
AT3G36659	1
AT3G37820	0
AT3G38525	0
AT3G39230	0
AT3G39935	0
AT3G40640	0
AT3G41345	0
AT3G41761	0
AT3G41762	1
AT3G41768	2609
AT3G41979	0
AT3G42047	0
AT3G42050	4832
AT3G42052	428
AT3G42054	0
AT3G42057	0
AT3G42060	0
AT3G42065	0
AT3G42070	0
AT3G42075	0
AT3G42080	0
AT3G42083	0
AT3G42086	0
AT3G42090	0
AT3G42100	0
AT3G42110	0
AT3G42115	0
AT3G42120	0
AT3G42130	0
AT3G42140	0
AT3G42148	0
AT3G42150	259
AT3G42153	0
AT3G42155	0
AT3G42160	0
AT3G42170	972
AT3G42174	0
AT3G42178	0
AT3G42179	0
AT3G42180	2
AT3G42181	0
AT3G42182	0
AT3G42186	0
AT3G42190	0
AT3G42200	0
AT3G42203	0
AT3G42206	0
AT3G42220	0
AT3G42230	0
AT3G42233	0
AT3G42236	0
AT3G42240	0
AT3G42245	0
AT3G42250	0
AT3G42251	0
AT3G42252	0
AT3G42253	0
AT3G42254	0
AT3G42255	0
AT3G42256	0
AT3G42257	0
AT3G42258	0
AT3G42260	0
AT3G42270	0
AT3G42280	0
AT3G42290	0
AT3G42300	0
AT3G42305	0
AT3G42310	0
AT3G42313	0
AT3G42316	0
AT3G42320	0
AT3G42330	0
AT3G42340	0
AT3G42350	0
AT3G42353	0
AT3G42356	0
AT3G42360	0
AT3G42383	0
AT3G42386	0
AT3G42390	0
AT3G42400	0
AT3G42410	0
AT3G42420	0
AT3G42430	0
AT3G42431	0
AT3G42432	0
AT3G42433	0
AT3G42434	0
AT3G42436	0
AT3G42438	0
AT3G42440	0
AT3G42445	0
AT3G42450	0
AT3G42460	0
AT3G42466	0
AT3G42470	0
AT3G42471	0
AT3G42472	0
AT3G42473	0
AT3G42474	0
AT3G42476	0
AT3G42478	0
AT3G42480	0
AT3G42490	0
AT3G42500	0
AT3G42510	0
AT3G42520	0
AT3G42530	0
AT3G42535	0
AT3G42540	0
AT3G42542	0
AT3G42545	0
AT3G42550	0
AT3G42553	0
AT3G42556	0
AT3G42557	0
AT3G42560	0
AT3G42565	0
AT3G42570	1
AT3G42580	0
AT3G42590	0
AT3G42600	0
AT3G42610	0
AT3G42620	0
AT3G42621	0
AT3G42622	0
AT3G42624	0
AT3G42626	0
AT3G42628	1
AT3G42630	294
AT3G42640	204
AT3G42645	0
AT3G42646	0
AT3G42650	0
AT3G42653	0
AT3G42656	0
AT3G42658	5
AT3G42660	458
AT3G42670	554
AT3G42680	0
AT3G42690	0
AT3G42700	0
AT3G42710	0
AT3G42711	0
AT3G42712	0
AT3G42713	0
AT3G42714	0
AT3G42715	0
AT3G42716	0
AT3G42717	0
AT3G42718	0
AT3G42719	0
AT3G42720	0
AT3G42721	0
AT3G42722	0
AT3G42723	0
AT3G42724	0
AT3G42725	22
AT3G42726	0
AT3G42727	0
AT3G42730	0
AT3G42740	0
AT3G42750	0
AT3G42760	0
AT3G42763	0
AT3G42766	0
AT3G42770	0
AT3G42780	0
AT3G42783	0
AT3G42786	0
AT3G42790	1248
AT3G42791	0
AT3G42792	0
AT3G42794	0
AT3G42796	0
AT3G42798	0
AT3G42800	0
AT3G42803	0
AT3G42806	184
AT3G42810	1
AT3G42820	0
AT3G42830	0
AT3G42835	0
AT3G42836	0
AT3G42837	0
AT3G42850	10
AT3G42860	51
AT3G42870	0
AT3G42875	0
AT3G42880	0
AT3G42883	0
AT3G42886	0
AT3G42890	0
AT3G42900	0
AT3G42910	0
AT3G42913	0
AT3G42916	0
AT3G42920	0
AT3G42922	0
AT3G42924	0
AT3G42927	0
AT3G42930	0
AT3G42935	0
AT3G42940	0
AT3G42945	0
AT3G42950	346
AT3G42960	0
AT3G42980	0
AT3G42990	0
AT3G42993	0
AT3G42995	0
AT3G42996	0
AT3G43000	0
AT3G43005	0
AT3G43020	0
AT3G43025	0
AT3G43040	0
AT3G43050	0
AT3G43060	0
AT3G43070	0
AT3G43080	0
AT3G43083	0
AT3G43090	0
AT3G43095	0
AT3G43100	0
AT3G43110	0
AT3G43120	0
AT3G43123	0
AT3G43126	0
AT3G43128	0
AT3G43130	0
AT3G43140	0
AT3G43141	0
AT3G43142	0
AT3G43144	0
AT3G43146	0
AT3G43147	0
AT3G43148	0
AT3G43150	0
AT3G43151	0
AT3G43152	0
AT3G43153	0
AT3G43154	0
AT3G43156	0
AT3G43157	0
AT3G43158	0
AT3G43160	0
AT3G43170	0
AT3G43175	0
AT3G43180	0
AT3G43190	3
AT3G43200	0
AT3G43205	0
AT3G43210	123
AT3G43220	693
AT3G43230	502
AT3G43240	612
AT3G43250	0
AT3G43251	0
AT3G43260	0
AT3G43270	295
AT3G43280	0
AT3G43290	0
AT3G43291	0
AT3G43300	2276
AT3G43302	0
AT3G43303	0
AT3G43304	0
AT3G43307	0
AT3G43310	0
AT3G43315	0
AT3G43320	0
AT3G43330	0
AT3G43340	1
AT3G43350	0
AT3G43352	0
AT3G43355	0
AT3G43356	0
AT3G43357	0
AT3G43358	0
AT3G43359	0
AT3G43360	0
AT3G43370	0
AT3G43380	0
AT3G43390	0
AT3G43400	0
AT3G43410	0
AT3G43415	0
AT3G43420	0
AT3G43425	0
AT3G43430	20
AT3G43432	0
AT3G43433	0
AT3G43436	0
AT3G43440	203
AT3G43442	0
AT3G43444	0
AT3G43447	0
AT3G43450	0
AT3G43460	0
AT3G43470	0
AT3G43480	0
AT3G43485	0
AT3G43490	0
AT3G43500	0
AT3G43503	0
AT3G43505	0
AT3G43510	274
AT3G43520	1235
AT3G43521	0
AT3G43522	0
AT3G43523	0
AT3G43524	0
AT3G43526	0
AT3G43528	0
AT3G43530	0
AT3G43540	1265
AT3G43546	0
AT3G43550	0
AT3G43563	0
AT3G43566	0
AT3G43570	0
AT3G43571	0
AT3G43572	0
AT3G43573	0
AT3G43574	0
AT3G43575	0
AT3G43580	28
AT3G43583	0
AT3G43586	0
AT3G43590	498
AT3G43600	572
AT3G43610	1033
AT3G43620	0
AT3G43622	0
AT3G43625	0
AT3G43630	0
AT3G43635	0
AT3G43640	0
AT3G43645	0
AT3G43650	0
AT3G43652	0
AT3G43654	0
AT3G43657	0
AT3G43660	0
AT3G43670	1246
AT3G43675	0
AT3G43680	0
AT3G43681	0
AT3G43682	0
AT3G43684	0
AT3G43686	0
AT3G43688	0
AT3G43690	322
AT3G43700	177
AT3G43710	1
AT3G43715	8
AT3G43720	1920
AT3G43723	0
AT3G43726	0
AT3G43730	0
AT3G43740	386
AT3G43750	0
AT3G43760	0
AT3G43770	0
AT3G43780	0
AT3G43790	157
AT3G43800	1966
AT3G43810	2176
AT3G43820	0
AT3G43825	0
AT3G43826	0
AT3G43828	3
AT3G43830	0
AT3G43832	0
AT3G43833	0
AT3G43835	0
AT3G43837	0
AT3G43840	8
AT3G43850	0
AT3G43860	0
AT3G43862	0
AT3G43863	0
AT3G43864	0
AT3G43867	0
AT3G43870	0
AT3G43880	0
AT3G43890	0
AT3G43910	0
AT3G43920	198
AT3G43930	1
AT3G43940	0
AT3G43950	0
AT3G43955	402
AT3G43960	74
AT3G43970	0
AT3G43980	911
AT3G43990	0
AT3G44000	0
AT3G44005	0
AT3G44006	0
AT3G44010	2814
AT3G44020	715
AT3G44030	0
AT3G44035	0
AT3G44042	0
AT3G44045	0
AT3G44050	138
AT3G44060	0
AT3G44070	0
AT3G44080	0
AT3G44090	0
AT3G44093	0
AT3G44096	0
AT3G44100	627
AT3G44110	5722
AT3G44115	0
AT3G44117	0
AT3G44120	6
AT3G44130	0
AT3G44140	0
AT3G44150	256
AT3G44160	677
AT3G44170	0
AT3G44175	0
AT3G44180	0
AT3G44190	478
AT3G44200	491
AT3G44205	77
AT3G44210	0
AT3G44212	0
AT3G44215	0
AT3G44220	122
AT3G44230	0
AT3G44235	0
AT3G44240	0
AT3G44245	0
AT3G44250	0
AT3G44260	1617
AT3G44261	0
AT3G44262	0
AT3G44264	0
AT3G44265	0
AT3G44267	0
AT3G44270	0
AT3G44274	0
AT3G44280	229
AT3G44290	0
AT3G44300	5
AT3G44310	16255
AT3G44320	88
AT3G44325	0
AT3G44326	0
AT3G44330	1350
AT3G44340	1823
AT3G44350	21
AT3G44370	326
AT3G44380	155
AT3G44390	0
AT3G44400	93
AT3G44405	0
AT3G44410	11
AT3G44420	45
AT3G44425	0
AT3G44428	0
AT3G44430	443
AT3G44435	0
AT3G44440	3
AT3G44444	0
AT3G44450	658
AT3G44460	1
AT3G44470	0
AT3G44480	671
AT3G44485	0
AT3G44490	0
AT3G44500	0
AT3G44510	1
AT3G44516	0
AT3G44530	322
AT3G44540	0
AT3G44550	0
AT3G44555	0
AT3G44560	0
AT3G44570	0
AT3G44580	3
AT3G44590	703
AT3G44600	580
AT3G44605	0
AT3G44610	62
AT3G44620	1697
AT3G44630	495
AT3G44635	0
AT3G44640	0
AT3G44650	0
AT3G44660	0
AT3G44665	0
AT3G44670	657
AT3G44680	412
AT3G44690	77
AT3G44695	0
AT3G44700	0
AT3G44703	0
AT3G44704	0
AT3G44705	1
AT3G44710	0
AT3G44713	41
AT3G44716	36
AT3G44717	0
AT3G44718	0
AT3G44720	363
AT3G44730	280
AT3G44735	371
AT3G44740	147
AT3G44750	1006
AT3G44753	0
AT3G44755	0
AT3G44757	0
AT3G44760	0
AT3G44763	0
AT3G44765	1
AT3G44766	1
AT3G44769	1
AT3G44770	11
AT3G44780	0
AT3G44785	0
AT3G44790	8
AT3G44793	0
AT3G44796	0
AT3G44798	162
AT3G44800	12
AT3G44805	1
AT3G44810	0
AT3G44820	263
AT3G44830	0
AT3G44840	0
AT3G44850	316
AT3G44860	108
AT3G44870	0
AT3G44880	1243
AT3G44890	10464
AT3G44900	16
AT3G44910	0
AT3G44920	0
AT3G44930	0
AT3G44935	0
AT3G44940	87
AT3G44950	0
AT3G44955	0
AT3G44960	80
AT3G44970	50
AT3G44980	0
AT3G44990	1491
AT3G45000	2
AT3G45010	412
AT3G45020	64
AT3G45030	2569
AT3G45040	245
AT3G45050	1455
AT3G45060	8
AT3G45070	0
AT3G45080	0
AT3G45090	424
AT3G45093	0
AT3G45095	3
AT3G45100	262
AT3G45110	0
AT3G45120	0
AT3G45130	1
AT3G45140	10193
AT3G45150	0
AT3G45160	106
AT3G45170	0
AT3G45180	0
AT3G45190	1271
AT3G45200	0
AT3G45210	207
AT3G45220	0
AT3G45230	265
AT3G45240	777
AT3G45243	0
AT3G45245	0
AT3G45248	0
AT3G45250	0
AT3G45252	0
AT3G45253	1
AT3G45256	0
AT3G45260	909
AT3G45270	1
AT3G45275	0
AT3G45280	2
AT3G45285	0
AT3G45290	79
AT3G45300	437
AT3G45310	766
AT3G45320	0
AT3G45330	0
AT3G45340	0
AT3G45350	0
AT3G45360	0
AT3G45370	0
AT3G45380	0
AT3G45390	26
AT3G45400	230
AT3G45410	8
AT3G45420	59
AT3G45430	92
AT3G45440	12
AT3G45443	239
AT3G45446	0
AT3G45450	0
AT3G45460	0
AT3G45470	0
AT3G45480	0
AT3G45490	0
AT3G45500	0
AT3G45510	0
AT3G45520	0
AT3G45525	0
AT3G45530	0
AT3G45540	0
AT3G45550	0
AT3G45555	0
AT3G45560	0
AT3G45570	1
AT3G45577	0
AT3G45580	0
AT3G45590	54
AT3G45600	440
AT3G45610	56
AT3G45620	653
AT3G45630	933
AT3G45638	8
AT3G45640	1569
AT3G45645	0
AT3G45650	122
AT3G45660	0
AT3G45670	0
AT3G45673	0
AT3G45680	22
AT3G45690	0
AT3G45700	0
AT3G45710	24
AT3G45720	0
AT3G45730	51
AT3G45740	270
AT3G45750	189
AT3G45755	2
AT3G45760	0
AT3G45770	945
AT3G45775	0
AT3G45780	6358
AT3G45790	0
AT3G45800	0
AT3G45810	0
AT3G45820	0
AT3G45830	546
AT3G45840	0
AT3G45850	1678
AT3G45851	0
AT3G45860	162
AT3G45870	17
AT3G45880	73
AT3G45890	206
AT3G45900	296
AT3G45910	0
AT3G45920	0
AT3G45930	590
AT3G45935	0
AT3G45940	23
AT3G45950	0
AT3G45955	0
AT3G45960	1
AT3G45965	0
AT3G45970	166
AT3G45980	1303
AT3G45990	0
AT3G46000	2240
AT3G46010	3342
AT3G46020	89
AT3G46030	2103
AT3G46040	1402
AT3G46050	0
AT3G46060	1270
AT3G46070	0
AT3G46080	1
AT3G46086	0
AT3G46090	4
AT3G46100	1223
AT3G46110	84
AT3G46120	0
AT3G46130	188
AT3G46140	1
AT3G46150	5
AT3G46160	0
AT3G46170	0
AT3G46180	205
AT3G46183	0
AT3G46186	1
AT3G46190	0
AT3G46200	162
AT3G46210	237
AT3G46220	355
AT3G46230	0
AT3G46240	1
AT3G46250	1
AT3G46260	0
AT3G46270	0
AT3G46280	0
AT3G46290	819
AT3G46300	0
AT3G46310	0
AT3G46320	643
AT3G46330	0
AT3G46340	0
AT3G46345	0
AT3G46350	0
AT3G46355	0
AT3G46360	0
AT3G46370	181
AT3G46375	0
AT3G46380	0
AT3G46382	0
AT3G46384	0
AT3G46385	91
AT3G46387	0
AT3G46390	0
AT3G46400	0
AT3G46410	0
AT3G46420	0
AT3G46430	1418
AT3G46440	564
AT3G46450	561
AT3G46460	470
AT3G46470	0
AT3G46480	1
AT3G46482	0
AT3G46484	0
AT3G46487	0
AT3G46490	1
AT3G46500	0
AT3G46510	1370
AT3G46520	0
AT3G46530	1193
AT3G46540	882
AT3G46550	938
AT3G46560	935
AT3G46565	0
AT3G46570	0
AT3G46580	160
AT3G46585	0
AT3G46590	1996
AT3G46600	864
AT3G46610	696
AT3G46613	0
AT3G46614	1
AT3G46616	2
AT3G46617	0
AT3G46620	884
AT3G46630	1343
AT3G46640	1645
AT3G46650	0
AT3G46658	10
AT3G46660	0
AT3G46666	0
AT3G46668	33
AT3G46670	0
AT3G46680	0
AT3G46690	1
AT3G46700	0
AT3G46710	0
AT3G46720	2
AT3G46730	5
AT3G46735	0
AT3G46740	5346
AT3G46750	0
AT3G46760	0
AT3G46770	1
AT3G46780	36860
AT3G46790	498
AT3G46800	0
AT3G46810	0
AT3G46820	512
AT3G46830	728
AT3G46840	0
AT3G46845	65
AT3G46850	0
AT3G46860	0
AT3G46870	186
AT3G46875	0
AT3G46880	1
AT3G46890	3
AT3G46900	5
AT3G46910	0
AT3G46911	1
AT3G46920	177
AT3G46930	63
AT3G46940	547
AT3G46950	113
AT3G46960	641
AT3G46970	20432
AT3G46980	597
AT3G46990	41
AT3G47000	682
AT3G47010	265
AT3G47020	0
AT3G47021	0
AT3G47030	21
AT3G47040	0
AT3G47050	2
AT3G47060	473
AT3G47070	8446
AT3G47080	616
AT3G47090	42
AT3G47100	5
AT3G47110	15
AT3G47120	242
AT3G47130	5
AT3G47140	0
AT3G47150	0
AT3G47160	814
AT3G47165	0
AT3G47170	0
AT3G47180	19
AT3G47190	0
AT3G47200	0
AT3G47210	0
AT3G47220	1
AT3G47230	0
AT3G47240	1
AT3G47250	1485
AT3G47260	0
AT3G47270	0
AT3G47280	0
AT3G47290	1045
AT3G47295	120
AT3G47300	124
AT3G47310	0
AT3G47320	0
AT3G47330	0
AT3G47340	10
AT3G47341	0
AT3G47342	8
AT3G47347	25
AT3G47348	98
AT3G47350	2610
AT3G47360	67
AT3G47370	2099
AT3G47380	135
AT3G47390	566
AT3G47400	14
AT3G47410	0
AT3G47420	53
AT3G47430	480
AT3G47440	1
AT3G47450	1485
AT3G47460	153
AT3G47470	135675
AT3G47480	14
AT3G47490	581
AT3G47500	896
AT3G47510	135
AT3G47520	3371
AT3G47530	83
AT3G47540	92
AT3G47550	444
AT3G47560	718
AT3G47570	194
AT3G47580	28
AT3G47590	247
AT3G47600	201
AT3G47610	298
AT3G47620	820
AT3G47630	177
AT3G47640	200
AT3G47650	9224
AT3G47660	10
AT3G47670	294
AT3G47675	153
AT3G47680	529
AT3G47690	132
AT3G47700	209
AT3G47710	0
AT3G47720	0
AT3G47730	401
AT3G47740	0
AT3G47750	80
AT3G47760	0
AT3G47770	0
AT3G47780	66
AT3G47790	0
AT3G47800	1571
AT3G47810	1353
AT3G47820	364
AT3G47830	31
AT3G47833	916
AT3G47836	394
AT3G47840	27
AT3G47850	412
AT3G47860	3762
AT3G47870	0
AT3G47875	2
AT3G47890	905
AT3G47910	1354
AT3G47920	0
AT3G47930	765
AT3G47940	202
AT3G47950	32
AT3G47960	1390
AT3G47965	26
AT3G47980	12
AT3G47990	397
AT3G48000	4915
AT3G48010	4
AT3G48020	0
AT3G48030	418
AT3G48040	163
AT3G48050	1099
AT3G48057	0
AT3G48058	0
AT3G48060	386
AT3G48070	579
AT3G48080	101
AT3G48090	706
AT3G48100	196
AT3G48110	2984
AT3G48115	248
AT3G48120	199
AT3G48130	2
AT3G48131	0
AT3G48140	4687
AT3G48150	97
AT3G48160	133
AT3G48170	1301
AT3G48180	4
AT3G48185	55
AT3G48187	64
AT3G48190	544
AT3G48195	372
AT3G48200	2075
AT3G48201	0
AT3G48205	0
AT3G48208	0
AT3G48209	0
AT3G48210	119
AT3G48220	0
AT3G48230	0
AT3G48231	0
AT3G48235	2
AT3G48240	7
AT3G48250	187
AT3G48260	0
AT3G48270	0
AT3G48275	0
AT3G48280	111
AT3G48290	30
AT3G48298	0
AT3G48300	0
AT3G48310	248
AT3G48320	66
AT3G48330	515
AT3G48340	0
AT3G48343	1
AT3G48344	0
AT3G48346	0
AT3G48350	189
AT3G48360	1059
AT3G48370	0
AT3G48380	425
AT3G48390	18
AT3G48400	0
AT3G48410	99
AT3G48420	4720
AT3G48425	201
AT3G48430	544
AT3G48440	294
AT3G48450	1
AT3G48460	351
AT3G48470	84
AT3G48475	0
AT3G48480	14
AT3G48490	132
AT3G48500	1889
AT3G48510	5
AT3G48515	0
AT3G48520	1
AT3G48523	3
AT3G48526	0
AT3G48530	555
AT3G48540	60
AT3G48550	7
AT3G48560	8451
AT3G48570	219
AT3G48580	12
AT3G48590	483
AT3G48600	52
AT3G48610	810
AT3G48620	0
AT3G48630	2
AT3G48640	10
AT3G48650	108
AT3G48660	14
AT3G48670	565
AT3G48675	0
AT3G48680	668
AT3G48690	1327
AT3G48700	0
AT3G48710	528
AT3G48720	1530
AT3G48730	7684
AT3G48740	4594
AT3G48745	0
AT3G48750	1067
AT3G48760	717
AT3G48770	8
AT3G48780	591
AT3G48790	3
AT3G48800	314
AT3G48810	122
AT3G48820	288
AT3G48830	115
AT3G48835	5
AT3G48840	0
AT3G48850	2
AT3G48860	591
AT3G48870	2486
AT3G48880	378
AT3G48890	845
AT3G48900	25
AT3G48920	0
AT3G48930	6169
AT3G48940	0
AT3G48950	0
AT3G48960	0
AT3G48970	18
AT3G48980	158
AT3G48990	2876
AT3G49000	437
AT3G49010	6517
AT3G49020	0
AT3G49030	0
AT3G49040	0
AT3G49045	0
AT3G49050	482
AT3G49055	4
AT3G49060	713
AT3G49070	12
AT3G49080	794
AT3G49100	253
AT3G49110	13
AT3G49115	0
AT3G49120	1399
AT3G49130	2
AT3G49140	2708
AT3G49142	55
AT3G49150	0
AT3G49155	0
AT3G49160	95
AT3G49162	0
AT3G49170	263
AT3G49180	217
AT3G49190	0
AT3G49200	0
AT3G49210	41
AT3G49220	1522
AT3G49230	0
AT3G49240	0
AT3G49250	217
AT3G49260	2055
AT3G49270	0
AT3G49280	0
AT3G49290	332
AT3G49300	16
AT3G49305	0
AT3G49307	0
AT3G49310	459
AT3G49320	82
AT3G49330	25
AT3G49340	3
AT3G49350	353
AT3G49360	376
AT3G49370	70
AT3G49380	0
AT3G49390	747
AT3G49400	77
AT3G49410	50
AT3G49420	55
AT3G49430	1262
AT3G49440	0
AT3G49450	0
AT3G49460	0
AT3G49470	1998
AT3G49480	2
AT3G49490	851
AT3G49500	683
AT3G49510	18
AT3G49520	0
AT3G49530	422
AT3G49540	0
AT3G49550	137
AT3G49551	9
AT3G49560	1974
AT3G49570	5
AT3G49580	0
AT3G49590	332
AT3G49600	744
AT3G49601	1192
AT3G49610	0
AT3G49620	1
AT3G49630	0
AT3G49640	237
AT3G49645	133
AT3G49650	235
AT3G49660	104
AT3G49668	0
AT3G49670	1740
AT3G49680	2770
AT3G49690	1
AT3G49700	0
AT3G49710	75
AT3G49720	1972
AT3G49725	251
AT3G49730	216
AT3G49740	0
AT3G49744	0
AT3G49750	27
AT3G49760	0
AT3G49765	0
AT3G49770	0
AT3G49780	44
AT3G49790	179
AT3G49796	0
AT3G49800	556
AT3G49810	195
AT3G49820	0
AT3G49830	0
AT3G49832	1
AT3G49840	142
AT3G49845	0
AT3G49850	344
AT3G49860	3
AT3G49870	1136
AT3G49880	308
AT3G49890	133
AT3G49900	191
AT3G49910	9130
AT3G49920	97
AT3G49925	0
AT3G49930	43
AT3G49940	173
AT3G49950	24
AT3G49960	12
AT3G49970	1
AT3G49980	0
AT3G49990	1000
AT3G50000	903
AT3G50010	2
AT3G50020	0
AT3G50030	0
AT3G50040	30
AT3G50050	146
AT3G50060	266
AT3G50070	207
AT3G50080	233
AT3G50090	0
AT3G50100	114
AT3G50110	163
AT3G50120	100
AT3G50123	0
AT3G50130	2
AT3G50140	31
AT3G50150	0
AT3G50160	0
AT3G50170	0
AT3G50180	0
AT3G50190	4
AT3G50200	0
AT3G50210	479
AT3G50220	11
AT3G50230	0
AT3G50240	1360
AT3G50250	0
AT3G50260	24
AT3G50270	639
AT3G50280	5
AT3G50290	0
AT3G50295	0
AT3G50300	0
AT3G50301	0
AT3G50310	19
AT3G50320	0
AT3G50330	0
AT3G50340	317
AT3G50350	104
AT3G50360	705
AT3G50370	2492
AT3G50373	0
AT3G50376	0
AT3G50380	1047
AT3G50390	12
AT3G50400	0
AT3G50410	12
AT3G50420	53
AT3G50430	181
AT3G50440	654
AT3G50450	3
AT3G50460	0
AT3G50470	83
AT3G50480	387
AT3G50490	0
AT3G50500	3601
AT3G50505	0
AT3G50510	3
AT3G50520	458
AT3G50530	1122
AT3G50540	0
AT3G50550	516
AT3G50560	77
AT3G50570	36
AT3G50580	0
AT3G50590	1625
AT3G50610	0
AT3G50620	116
AT3G50625	0
AT3G50630	329
AT3G50640	2
AT3G50650	311
AT3G50660	769
AT3G50665	0
AT3G50670	1577
AT3G50680	0
AT3G50685	2188
AT3G50690	1031
AT3G50700	465
AT3G50710	0
AT3G50720	0
AT3G50730	0
AT3G50740	224
AT3G50750	221
AT3G50755	0
AT3G50760	111
AT3G50770	1
AT3G50780	444
AT3G50790	1360
AT3G50800	105
AT3G50808	0
AT3G50810	70
AT3G50820	30798
AT3G50825	16
AT3G50830	768
AT3G50835	0
AT3G50840	223
AT3G50845	70
AT3G50850	9
AT3G50860	189
AT3G50870	33
AT3G50880	271
AT3G50890	69
AT3G50895	0
AT3G50900	54
AT3G50910	435
AT3G50920	389
AT3G50925	0
AT3G50930	124
AT3G50940	2
AT3G50950	2925
AT3G50960	55
AT3G50970	75
AT3G50980	0
AT3G50990	0
AT3G51000	385
AT3G51010	655
AT3G51020	0
AT3G51030	86
AT3G51040	240
AT3G51050	808
AT3G51060	31
AT3G51070	0
AT3G51075	14
AT3G51080	208
AT3G51090	81
AT3G51100	411
AT3G51110	169
AT3G51120	572
AT3G51130	474
AT3G51135	0
AT3G51140	1842
AT3G51150	913
AT3G51160	883
AT3G51171	0
AT3G51180	47
AT3G51190	0
AT3G51200	0
AT3G51210	0
AT3G51220	81
AT3G51230	41
AT3G51238	0
AT3G51240	0
AT3G51250	823
AT3G51260	1986
AT3G51265	0
AT3G51270	856
AT3G51280	175
AT3G51290	187
AT3G51300	20
AT3G51310	1003
AT3G51320	171
AT3G51325	5
AT3G51330	50
AT3G51340	152
AT3G51350	15
AT3G51360	0
AT3G51370	1780
AT3G51375	0
AT3G51380	10
AT3G51390	241
AT3G51400	100
AT3G51410	1
AT3G51420	1861
AT3G51430	324
AT3G51440	45
AT3G51450	189
AT3G51460	708
AT3G51470	359
AT3G51478	17
AT3G51480	254
AT3G51490	19
AT3G51500	297
AT3G51510	3739
AT3G51520	477
AT3G51530	126
AT3G51540	0
AT3G51550	3443
AT3G51560	0
AT3G51570	1
AT3G51580	423
AT3G51590	0
AT3G51600	9565
AT3G51610	422
AT3G51620	537
AT3G51630	1043
AT3G51640	440
AT3G51642	0
AT3G51644	0
AT3G51650	339
AT3G51660	267
AT3G51670	1057
AT3G51680	0
AT3G51690	0
AT3G51700	0
AT3G51710	43
AT3G51720	470
AT3G51730	1505
AT3G51740	403
AT3G51750	190
AT3G51760	118
AT3G51770	709
AT3G51780	561
AT3G51790	194
AT3G51800	2860
AT3G51810	0
AT3G51820	5119
AT3G51830	570
AT3G51840	1753
AT3G51850	1339
AT3G51860	10
AT3G51870	898
AT3G51880	1461
AT3G51890	194
AT3G51895	376
AT3G51910	9
AT3G51920	584
AT3G51930	65
AT3G51940	145
AT3G51950	3088
AT3G51960	56
AT3G51970	15
AT3G51980	601
AT3G51990	185
AT3G52000	0
AT3G52003	0
AT3G52010	4
AT3G52020	0
AT3G52030	325
AT3G52040	52
AT3G52050	469
AT3G52055	0
AT3G52060	951
AT3G52070	0
AT3G52072	30
AT3G52075	0
AT3G52080	0
AT3G52090	829
AT3G52100	275
AT3G52105	66
AT3G52110	156
AT3G52115	70
AT3G52120	774
AT3G52130	0
AT3G52140	2379
AT3G52150	11591
AT3G52155	861
AT3G52160	1
AT3G52170	460
AT3G52180	2815
AT3G52190	299
AT3G52200	1139
AT3G52210	225
AT3G52220	947
AT3G52230	2143
AT3G52240	474
AT3G52250	954
AT3G52260	190
AT3G52270	16
AT3G52280	314
AT3G52285	0
AT3G52290	771
AT3G52300	5441
AT3G52310	39
AT3G52320	0
AT3G52330	0
AT3G52340	805
AT3G52345	0
AT3G52350	0
AT3G52360	225
AT3G52370	618
AT3G52380	10086
AT3G52390	127
AT3G52400	200
AT3G52410	0
AT3G52420	129
AT3G52430	280
AT3G52440	0
AT3G52450	52
AT3G52460	39
AT3G52470	865
AT3G52480	19
AT3G52490	284
AT3G52500	3130
AT3G52510	0
AT3G52520	60
AT3G52525	26
AT3G52526	15
AT3G52527	0
AT3G52530	10
AT3G52535	57
AT3G52540	39
AT3G52550	3
AT3G52560	1430
AT3G52561	3
AT3G52565	0
AT3G52570	185
AT3G52580	1341
AT3G52590	6614
AT3G52600	0
AT3G52605	0
AT3G52610	173
AT3G52620	0
AT3G52630	365
AT3G52640	827
AT3G52660	613
AT3G52670	71
AT3G52680	98
AT3G52690	0
AT3G52700	0
AT3G52705	0
AT3G52710	411
AT3G52720	587
AT3G52730	2079
AT3G52740	297
AT3G52742	0
AT3G52748	6
AT3G52750	2162
AT3G52760	239
AT3G52765	0
AT3G52770	60
AT3G52780	0
AT3G52790	0
AT3G52800	852
AT3G52810	0
AT3G52820	9
AT3G52830	0
AT3G52840	1499
AT3G52850	2201
AT3G52860	98
AT3G52870	1558
AT3G52880	6595
AT3G52890	415
AT3G52900	322
AT3G52905	136
AT3G52910	140
AT3G52920	1108
AT3G52930	5709
AT3G52940	465
AT3G52941	0
AT3G52950	416
AT3G52955	0
AT3G52957	0
AT3G52960	8674
AT3G52970	0
AT3G52980	0
AT3G52990	4931
AT3G53000	280
AT3G53010	63
AT3G53015	0
AT3G53016	0
AT3G53020	6444
AT3G53030	399
AT3G53040	1
AT3G53050	0
AT3G53060	0
AT3G53065	0
AT3G53070	0
AT3G53075	0
AT3G53080	0
AT3G53090	382
AT3G53100	346
AT3G53110	1488
AT3G53120	268
AT3G53130	1252
AT3G53140	0
AT3G53150	1
AT3G53160	22
AT3G53170	221
AT3G53180	1150
AT3G53190	654
AT3G53200	0
AT3G53210	86
AT3G53220	64
AT3G53230	99
AT3G53232	4
AT3G53235	2
AT3G53240	313
AT3G53250	130
AT3G53260	1093
AT3G53270	389
AT3G53280	347
AT3G53290	0
AT3G53294	0
AT3G53300	0
AT3G53305	0
AT3G53310	54
AT3G53320	164
AT3G53330	0
AT3G53340	265
AT3G53342	0
AT3G53350	137
AT3G53360	102
AT3G53365	18
AT3G53370	132
AT3G53380	198
AT3G53390	555
AT3G53400	560
AT3G53403	6
AT3G53410	182
AT3G53420	7534
AT3G53430	5137
AT3G53440	93
AT3G53450	3
AT3G53460	56410
AT3G53470	863
AT3G53480	11
AT3G53490	86
AT3G53500	1355
AT3G53510	152
AT3G53520	1030
AT3G53530	73
AT3G53540	745
AT3G53550	0
AT3G53560	1510
AT3G53570	464
AT3G53580	1862
AT3G53590	0
AT3G53600	0
AT3G53610	705
AT3G53611	0
AT3G53620	306
AT3G53630	529
AT3G53640	0
AT3G53650	194
AT3G53670	1428
AT3G53680	372
AT3G53690	6
AT3G53700	782
AT3G53710	1348
AT3G53720	629
AT3G53730	1927
AT3G53740	4266
AT3G53750	877
AT3G53760	298
AT3G53770	0
AT3G53775	0
AT3G53780	302
AT3G53790	0
AT3G53800	1789
AT3G53810	135
AT3G53820	0
AT3G53830	63
AT3G53840	18
AT3G53850	352
AT3G53860	60
AT3G53870	6970
AT3G53880	181
AT3G53890	3821
AT3G53900	1216
AT3G53910	0
AT3G53920	1590
AT3G53930	335
AT3G53940	74
AT3G53950	240
AT3G53960	355
AT3G53965	0
AT3G53970	483
AT3G53980	15
AT3G53990	2269
AT3G54000	46
AT3G54010	904
AT3G54020	126
AT3G54030	224
AT3G54040	25
AT3G54050	25264
AT3G54060	12
AT3G54065	0
AT3G54070	0
AT3G54080	232
AT3G54085	33
AT3G54090	1263
AT3G54100	305
AT3G54110	1179
AT3G54120	62
AT3G54130	170
AT3G54140	1032
AT3G54150	7
AT3G54160	17
AT3G54170	474
AT3G54180	83
AT3G54190	863
AT3G54200	163
AT3G54210	12314
AT3G54220	477
AT3G54230	996
AT3G54240	0
AT3G54250	304
AT3G54260	69
AT3G54270	50
AT3G54280	1179
AT3G54290	359
AT3G54300	527
AT3G54310	1
AT3G54320	122
AT3G54340	0
AT3G54350	737
AT3G54360	2218
AT3G54363	16
AT3G54366	289
AT3G54380	243
AT3G54390	189
AT3G54400	1309
AT3G54410	0
AT3G54420	28
AT3G54430	0
AT3G54440	1801
AT3G54450	0
AT3G54460	678
AT3G54470	1882
AT3G54480	608
AT3G54490	2
AT3G54500	522
AT3G54510	0
AT3G54520	0
AT3G54530	0
AT3G54540	1562
AT3G54550	0
AT3G54560	699
AT3G54570	0
AT3G54580	0
AT3G54590	0
AT3G54600	1506
AT3G54610	261
AT3G54620	769
AT3G54625	1
AT3G54630	0
AT3G54640	941
AT3G54650	675
AT3G54660	4429
AT3G54670	838
AT3G54680	179
AT3G54690	769
AT3G54700	0
AT3G54710	59
AT3G54720	406
AT3G54730	1
AT3G54740	211
AT3G54750	562
AT3G54760	1595
AT3G54770	1
AT3G54780	93
AT3G54790	766
AT3G54800	0
AT3G54810	786
AT3G54820	290
AT3G54823	1
AT3G54826	571
AT3G54830	135
AT3G54840	703
AT3G54850	270
AT3G54860	548
AT3G54870	5
AT3G54880	261
AT3G54890	108566
AT3G54900	2096
AT3G54910	189
AT3G54920	1028
AT3G54925	0
AT3G54930	139
AT3G54940	0
AT3G54950	96
AT3G54960	418
AT3G54970	211
AT3G54980	213
AT3G54990	29
AT3G55000	398
AT3G55005	310
AT3G55010	961
AT3G55020	1441
AT3G55030	268
AT3G55040	1766
AT3G55050	356
AT3G55060	126
AT3G55070	497
AT3G55080	403
AT3G55090	59
AT3G55100	0
AT3G55110	73
AT3G55120	181
AT3G55130	431
AT3G55140	408
AT3G55150	1
AT3G55160	355
AT3G55170	696
AT3G55180	0
AT3G55190	0
AT3G55200	72
AT3G55210	0
AT3G55220	69
AT3G55230	0
AT3G55240	69
AT3G55250	2839
AT3G55252	0
AT3G55254	0
AT3G55258	0
AT3G55260	839
AT3G55270	885
AT3G55280	2225
AT3G55290	35
AT3G55300	0
AT3G55310	0
AT3G55320	485
AT3G55330	6129
AT3G55340	359
AT3G55350	214
AT3G55360	1747
AT3G55370	102
AT3G55380	589
AT3G55390	133
AT3G55400	2083
AT3G55410	3385
AT3G55420	302
AT3G55430	493
AT3G55440	12505
AT3G55450	951
AT3G55460	1140
AT3G55470	107
AT3G55480	894
AT3G55485	1
AT3G55490	55
AT3G55500	1016
AT3G55510	384
AT3G55512	0
AT3G55513	0
AT3G55515	0
AT3G55520	1097
AT3G55530	228
AT3G55540	0
AT3G55550	0
AT3G55560	77
AT3G55566	0
AT3G55570	0
AT3G55580	24
AT3G55590	0
AT3G55600	101
AT3G55605	199
AT3G55610	998
AT3G55620	1164
AT3G55630	2445
AT3G55640	238
AT3G55646	385
AT3G55650	1
AT3G55660	72
AT3G55665	0
AT3G55670	0
AT3G55672	0
AT3G55677	0
AT3G55680	0
AT3G55690	86
AT3G55700	8
AT3G55710	73
AT3G55720	0
AT3G55730	64
AT3G55734	1
AT3G55735	2
AT3G55740	359
AT3G55750	2496
AT3G55760	1522
AT3G55770	1810
AT3G55780	1
AT3G55790	0
AT3G55795	0
AT3G55800	22931
AT3G55810	0
AT3G55820	15
AT3G55830	494
AT3G55840	17
AT3G55850	517
AT3G55860	1
AT3G55870	0
AT3G55880	107
AT3G55890	6
AT3G55900	1
AT3G55910	2
AT3G55920	312
AT3G55930	0
AT3G55935	0
AT3G55940	39
AT3G55950	68
AT3G55960	255
AT3G55970	1
AT3G55980	965
AT3G55990	180
AT3G56000	55
AT3G56010	2216
AT3G56020	873
AT3G56030	41
AT3G56040	2576
AT3G56050	1868
AT3G56060	865
AT3G56070	836
AT3G56080	197
AT3G56085	0
AT3G56090	3372
AT3G56100	60
AT3G56110	520
AT3G56120	402
AT3G56130	925
AT3G56140	1089
AT3G56150	4262
AT3G56160	1828
AT3G56170	204
AT3G56180	1
AT3G56190	2125
AT3G56200	101
AT3G56210	434
AT3G56220	8
AT3G56230	9
AT3G56240	2184
AT3G56250	17
AT3G56260	93
AT3G56270	151
AT3G56275	11
AT3G56277	0
AT3G56280	0
AT3G56290	302
AT3G56300	92
AT3G56310	983
AT3G56320	99
AT3G56330	406
AT3G56340	2953
AT3G56350	0
AT3G56360	2079
AT3G56370	1627
AT3G56380	0
AT3G56390	0
AT3G56400	3038
AT3G56408	24
AT3G56410	0
AT3G56420	0
AT3G56430	396
AT3G56440	126
AT3G56450	106
AT3G56460	873
AT3G56470	26
AT3G56480	989
AT3G56490	806
AT3G56500	0
AT3G56510	410
AT3G56520	0
AT3G56530	0
AT3G56540	0
AT3G56550	36
AT3G56560	0
AT3G56570	48
AT3G56580	670
AT3G56590	798
AT3G56600	3
AT3G56610	0
AT3G56620	186
AT3G56630	511
AT3G56640	201
AT3G56650	2062
AT3G56660	3
AT3G56670	0
AT3G56680	2168
AT3G56690	322
AT3G56700	1
AT3G56705	0
AT3G56710	948
AT3G56720	1105
AT3G56730	28
AT3G56740	133
AT3G56750	566
AT3G56760	731
AT3G56770	11
AT3G56780	2
AT3G56790	1
AT3G56800	2922
AT3G56810	452
AT3G56820	101
AT3G56825	0
AT3G56830	138
AT3G56840	363
AT3G56850	298
AT3G56860	2089
AT3G56870	139
AT3G56880	1938
AT3G56890	16
AT3G56891	0
AT3G56900	134
AT3G56910	6568
AT3G56920	1
AT3G56930	171
AT3G56940	20342
AT3G56950	379
AT3G56960	178
AT3G56970	2
AT3G56980	0
AT3G56990	487
AT3G57000	652
AT3G57010	9
AT3G57020	174
AT3G57030	143
AT3G57040	173
AT3G57050	1271
AT3G57060	212
AT3G57062	499
AT3G57070	559
AT3G57072	0
AT3G57080	308
AT3G57090	726
AT3G57100	0
AT3G57110	6
AT3G57120	171
AT3G57130	0
AT3G57140	125
AT3G57150	1997
AT3G57157	31
AT3G57160	76
AT3G57170	585
AT3G57180	694
AT3G57190	569
AT3G57200	15
AT3G57210	6
AT3G57220	397
AT3G57230	535
AT3G57240	73
AT3G57250	0
AT3G57260	53
AT3G57270	0
AT3G57280	784
AT3G57290	2311
AT3G57300	1218
AT3G57310	0
AT3G57320	236
AT3G57330	1420
AT3G57340	472
AT3G57350	349
AT3G57360	39
AT3G57370	0
AT3G57380	5
AT3G57390	149
AT3G57400	868
AT3G57410	1871
AT3G57420	590
AT3G57430	466
AT3G57440	12
AT3G57450	718
AT3G57460	23
AT3G57465	1
AT3G57470	1092
AT3G57480	110
AT3G57490	465
AT3G57500	8
AT3G57510	0
AT3G57520	1412
AT3G57530	728
AT3G57540	48
AT3G57550	504
AT3G57560	1047
AT3G57570	337
AT3G57580	65
AT3G57586	6
AT3G57587	0
AT3G57590	92
AT3G57600	118
AT3G57610	2472
AT3G57620	0
AT3G57630	442
AT3G57640	83
AT3G57645	3
AT3G57650	802
AT3G57660	826
AT3G57670	14
AT3G57680	84
AT3G57690	0
AT3G57700	0
AT3G57710	267
AT3G57720	80
AT3G57730	0
AT3G57740	4
AT3G57750	309
AT3G57760	49
AT3G57765	0
AT3G57770	44
AT3G57780	224
AT3G57785	157
AT3G57787	0
AT3G57790	310
AT3G57800	870
AT3G57810	216
AT3G57820	2
AT3G57830	120
AT3G57840	0
AT3G57850	0
AT3G57854	0
AT3G57860	49
AT3G57870	1997
AT3G57880	241
AT3G57890	1257
AT3G57900	0
AT3G57910	120
AT3G57920	0
AT3G57930	487
AT3G57940	396
AT3G57950	0
AT3G57960	0
AT3G57965	72
AT3G57970	0
AT3G57980	224
AT3G57990	1304
AT3G58000	21
AT3G58010	860
AT3G58020	236
AT3G58030	1011
AT3G58035	0
AT3G58040	521
AT3G58050	917
AT3G58060	1
AT3G58070	101
AT3G58090	188
AT3G58100	138
AT3G58110	590
AT3G58120	941
AT3G58130	147
AT3G58140	3373
AT3G58150	9
AT3G58160	319
AT3G58165	0
AT3G58170	459
AT3G58180	318
AT3G58190	0
AT3G58193	0
AT3G58196	0
AT3G58200	29
AT3G58210	0
AT3G58220	445
AT3G58230	0
AT3G58240	0
AT3G58250	0
AT3G58260	0
AT3G58270	39
AT3G58280	0
AT3G58290	0
AT3G58300	0
AT3G58310	0
AT3G58320	0
AT3G58330	0
AT3G58340	0
AT3G58347	0
AT3G58350	45
AT3G58360	0
AT3G58370	0
AT3G58380	11
AT3G58390	0
AT3G58400	0
AT3G58410	0
AT3G58415	0
AT3G58420	0
AT3G58430	75
AT3G58440	0
AT3G58450	0
AT3G58460	504
AT3G58470	278
AT3G58480	14
AT3G58490	314
AT3G58500	1692
AT3G58510	1479
AT3G58520	133
AT3G58530	332
AT3G58540	0
AT3G58550	0
AT3G58560	1339
AT3G58570	1049
AT3G58580	642
AT3G58585	0
AT3G58590	82
AT3G58600	339
AT3G58610	8323
AT3G58620	334
AT3G58630	140
AT3G58640	1323
AT3G58650	101
AT3G58660	1152
AT3G58670	310
AT3G58680	3166
AT3G58690	220
AT3G58700	1263
AT3G58710	62
AT3G58720	235
AT3G58730	2617
AT3G58740	0
AT3G58750	978
AT3G58760	475
AT3G58770	17
AT3G58780	2
AT3G58790	163
AT3G58795	1
AT3G58800	115
AT3G58810	28
AT3G58820	136
AT3G58830	870
AT3G58840	588
AT3G58850	102
AT3G58860	0
AT3G58865	19
AT3G58875	0
AT3G58877	0
AT3G58880	0
AT3G58890	0
AT3G58900	177
AT3G58910	0
AT3G58920	1
AT3G58930	155
AT3G58940	216
AT3G58950	0
AT3G58960	0
AT3G58970	646
AT3G58975	89
AT3G58980	65
AT3G58990	899
AT3G59000	87
AT3G59010	390
AT3G59020	2019
AT3G59030	0
AT3G59040	1532
AT3G59050	424
AT3G59060	641
AT3G59068	4
AT3G59070	0
AT3G59080	157
AT3G59090	540
AT3G59100	864
AT3G59110	768
AT3G59120	1
AT3G59130	0
AT3G59140	825
AT3G59150	105
AT3G59160	0
AT3G59170	0
AT3G59180	0
AT3G59190	3
AT3G59200	26
AT3G59210	303
AT3G59220	3
AT3G59230	4
AT3G59240	0
AT3G59245	0
AT3G59250	159
AT3G59260	1
AT3G59270	4
AT3G59280	563
AT3G59290	396
AT3G59295	0
AT3G59300	978
AT3G59310	319
AT3G59320	129
AT3G59330	142
AT3G59340	0
AT3G59350	917
AT3G59360	664
AT3G59370	0
AT3G59380	566
AT3G59390	90
AT3G59400	27
AT3G59410	490
AT3G59415	0
AT3G59420	305
AT3G59430	97
AT3G59435	4
AT3G59440	0
AT3G59450	3
AT3G59455	0
AT3G59460	0
AT3G59470	197
AT3G59480	24
AT3G59490	200
AT3G59500	379
AT3G59510	7
AT3G59520	121
AT3G59530	63
AT3G59540	3530
AT3G59550	148
AT3G59570	321
AT3G59580	83
AT3G59590	0
AT3G59600	684
AT3G59610	0
AT3G59620	0
AT3G59630	270
AT3G59640	183
AT3G59650	298
AT3G59660	770
AT3G59670	445
AT3G59680	87
AT3G59690	25
AT3G59695	0
AT3G59700	29
AT3G59710	3
AT3G59720	0
AT3G59730	0
AT3G59740	2
AT3G59750	13
AT3G59760	785
AT3G59765	153
AT3G59770	1156
AT3G59780	7603
AT3G59790	40
AT3G59800	235
AT3G59810	428
AT3G59820	1310
AT3G59830	7
AT3G59840	479
AT3G59845	0
AT3G59850	0
AT3G59860	0
AT3G59870	844
AT3G59880	33
AT3G59884	0
AT3G59890	191
AT3G59900	56
AT3G59910	1035
AT3G59920	2278
AT3G59923	0
AT3G59926	0
AT3G59930	2
AT3G59940	0
AT3G59950	621
AT3G59960	0
AT3G59970	5933
AT3G59980	2150
AT3G59990	1296
AT3G60000	0
AT3G60010	0
AT3G60020	1
AT3G60030	1696
AT3G60040	53
AT3G60050	186
AT3G60060	0
AT3G60070	116
AT3G60075	0
AT3G60080	221
AT3G60090	0
AT3G60100	0
AT3G60110	119
AT3G60120	0
AT3G60130	704
AT3G60140	0
AT3G60150	104
AT3G60160	390
AT3G60164	0
AT3G60170	8
AT3G60176	0
AT3G60180	129
AT3G60190	1233
AT3G60200	188
AT3G60210	1293
AT3G60220	129
AT3G60238	0
AT3G60240	2633
AT3G60245	9248
AT3G60250	618
AT3G60260	221
AT3G60270	0
AT3G60280	0
AT3G60286	12
AT3G60290	195
AT3G60300	522
AT3G60310	169
AT3G60320	2383
AT3G60328	0
AT3G60330	26
AT3G60340	767
AT3G60350	680
AT3G60360	245
AT3G60370	1217
AT3G60380	838
AT3G60390	227
AT3G60400	157
AT3G60410	545
AT3G60415	254
AT3G60420	0
AT3G60440	749
AT3G60450	282
AT3G60460	0
AT3G60470	2
AT3G60480	225
AT3G60490	3
AT3G60500	499
AT3G60510	256
AT3G60520	86
AT3G60530	711
AT3G60540	30
AT3G60550	0
AT3G60560	0
AT3G60565	0
AT3G60570	0
AT3G60580	42
AT3G60590	300
AT3G60600	1208
AT3G60610	0
AT3G60613	0
AT3G60620	939
AT3G60630	769
AT3G60640	103
AT3G60650	0
AT3G60660	55
AT3G60670	0
AT3G60680	89
AT3G60690	239
AT3G60700	5
AT3G60710	8
AT3G60720	100
AT3G60730	1
AT3G60740	458
AT3G60750	62416
AT3G60760	0
AT3G60770	4603
AT3G60780	0
AT3G60790	0
AT3G60800	327
AT3G60805	0
AT3G60810	708
AT3G60820	2156
AT3G60830	455
AT3G60840	224
AT3G60850	277
AT3G60860	946
AT3G60870	0
AT3G60880	468
AT3G60890	0
AT3G60900	40
AT3G60910	323
AT3G60920	1
AT3G60930	23
AT3G60935	0
AT3G60940	3
AT3G60950	0
AT3G60955	0
AT3G60957	1
AT3G60960	166
AT3G60961	2
AT3G60965	170
AT3G60966	0
AT3G60970	1
AT3G60972	0
AT3G60975	0
AT3G60980	159
AT3G60990	0
AT3G61010	887
AT3G61020	176
AT3G61028	0
AT3G61030	0
AT3G61035	0
AT3G61040	0
AT3G61050	1810
AT3G61060	81
AT3G61070	591
AT3G61080	1051
AT3G61090	6
AT3G61100	223
AT3G61105	0
AT3G61110	3442
AT3G61111	0
AT3G61113	47
AT3G61117	0
AT3G61118	0
AT3G61120	0
AT3G61130	2660
AT3G61140	811
AT3G61150	797
AT3G61160	44
AT3G61170	46
AT3G61172	0
AT3G61175	0
AT3G61177	0
AT3G61180	615
AT3G61182	0
AT3G61185	0
AT3G61190	74
AT3G61198	7
AT3G61200	436
AT3G61210	537
AT3G61220	1004
AT3G61230	0
AT3G61240	1283
AT3G61250	7
AT3G61260	2437
AT3G61270	0
AT3G61280	173
AT3G61290	0
AT3G61300	0
AT3G61310	402
AT3G61320	450
AT3G61330	0
AT3G61340	1
AT3G61350	86
AT3G61360	79
AT3G61370	155
AT3G61380	233
AT3G61390	0
AT3G61400	0
AT3G61410	6
AT3G61415	305
AT3G61420	325
AT3G61430	2333
AT3G61440	5465
AT3G61450	2
AT3G61460	429
AT3G61470	69302
AT3G61480	365
AT3G61490	106
AT3G61500	0
AT3G61510	0
AT3G61520	73
AT3G61530	173
AT3G61540	260
AT3G61545	0
AT3G61550	447
AT3G61560	143
AT3G61570	303
AT3G61571	1
AT3G61580	2986
AT3G61590	113
AT3G61600	985
AT3G61610	145
AT3G61620	239
AT3G61630	64
AT3G61640	376
AT3G61650	237
AT3G61660	6
AT3G61670	487
AT3G61680	27
AT3G61690	1147
AT3G61700	1025
AT3G61710	451
AT3G61715	0
AT3G61720	0
AT3G61721	0
AT3G61723	0
AT3G61730	0
AT3G61740	247
AT3G61750	101
AT3G61755	0
AT3G61760	44
AT3G61770	1097
AT3G61780	715
AT3G61790	301
AT3G61800	223
AT3G61810	0
AT3G61820	2152
AT3G61825	0
AT3G61826	0
AT3G61829	0
AT3G61830	273
AT3G61840	7
AT3G61850	124
AT3G61860	677
AT3G61870	7918
AT3G61880	54
AT3G61890	67
AT3G61897	0
AT3G61898	24
AT3G61900	3
AT3G61910	0
AT3G61920	91
AT3G61930	0
AT3G61940	0
AT3G61950	227
AT3G61960	543
AT3G61962	0
AT3G61970	178
AT3G61980	128
AT3G61990	40
AT3G62000	260
AT3G62010	1318
AT3G62020	108
AT3G62030	29412
AT3G62040	9
AT3G62050	58
AT3G62060	205
AT3G62070	80
AT3G62080	209
AT3G62090	1
AT3G62100	6
AT3G62110	1526
AT3G62120	2614
AT3G62130	612
AT3G62140	273
AT3G62150	168
AT3G62160	76
AT3G62170	0
AT3G62180	0
AT3G62190	444
AT3G62200	416
AT3G62210	0
AT3G62220	213
AT3G62230	0
AT3G62240	536
AT3G62245	0
AT3G62250	5431
AT3G62260	82
AT3G62270	88
AT3G62280	1
AT3G62285	0
AT3G62290	4834
AT3G62300	452
AT3G62310	911
AT3G62320	1
AT3G62330	422
AT3G62340	0
AT3G62350	0
AT3G62360	1780
AT3G62370	510
AT3G62380	0
AT3G62390	200
AT3G62400	1412
AT3G62410	12814
AT3G62420	1305
AT3G62430	11
AT3G62440	0
AT3G62450	332
AT3G62455	38
AT3G62460	198
AT3G62470	101
AT3G62475	0
AT3G62480	0
AT3G62490	0
AT3G62499	8
AT3G62500	92
AT3G62510	14
AT3G62520	0
AT3G62528	0
AT3G62529	0
AT3G62530	7795
AT3G62540	2
AT3G62550	3464
AT3G62560	595
AT3G62570	19
AT3G62580	937
AT3G62590	36
AT3G62600	1514
AT3G62610	6
AT3G62615	0
AT3G62620	179
AT3G62630	496
AT3G62640	0
AT3G62650	959
AT3G62660	1107
AT3G62670	0
AT3G62680	0
AT3G62690	188
AT3G62695	0
AT3G62700	3726
AT3G62710	0
AT3G62720	282
AT3G62725	1
AT3G62730	0
AT3G62735	0
AT3G62740	15
AT3G62750	2742
AT3G62760	0
AT3G62770	404
AT3G62780	50
AT3G62790	1138
AT3G62800	183
AT3G62810	836
AT3G62820	898
AT3G62830	364
AT3G62840	1749
AT3G62850	0
AT3G62860	28
AT3G62870	6882
AT3G62880	140
AT3G62890	71
AT3G62900	925
AT3G62910	1526
AT3G62920	74
AT3G62930	23
AT3G62940	586
AT3G62950	168
AT3G62960	34
AT3G62970	265
AT3G62980	2324
AT3G62990	0
AT3G63000	752
AT3G63003	0
AT3G63006	0
AT3G63010	68
AT3G63020	0
AT3G63030	150
AT3G63040	0
AT3G63050	25
AT3G63052	0
AT3G63060	12
AT3G63070	902
AT3G63080	552
AT3G63088	1
AT3G63090	126
AT3G63093	0
AT3G63095	0
AT3G63110	238
AT3G63120	502
AT3G63130	484
AT3G63140	10969
AT3G63150	918
AT3G63160	34636
AT3G63170	997
AT3G63180	437
AT3G63190	5382
AT3G63200	1098
AT3G63210	324
AT3G63215	0
AT3G63220	146
AT3G63230	0
AT3G63240	277
AT3G63250	534
AT3G63255	0
AT3G63260	550
AT3G63270	221
AT3G63280	18
AT3G63290	53
AT3G63300	181
AT3G63310	561
AT3G63320	2
AT3G63340	856
AT3G63350	0
AT3G63360	0
AT3G63370	422
AT3G63375	10
AT3G63380	34
AT3G63390	272
AT3G63400	854
AT3G63410	10032
AT3G63420	336
AT3G63430	10
AT3G63440	2
AT3G63445	72
AT3G63450	267
AT3G63460	2787
AT3G63470	11
AT3G63480	60
AT3G63490	13783
AT3G63500	1060
AT3G63510	638
AT3G63520	6232
AT3G63530	154
AT3G63540	4187
AT3G66652	200
AT3G66654	626
AT3G66656	0
AT3G66658	442
AT4G00005	0
AT4G00020	356
AT4G00026	486
AT4G00030	624
AT4G00040	315
AT4G00050	372
AT4G00060	797
AT4G00070	11
AT4G00080	0
AT4G00085	0
AT4G00090	400
AT4G00100	3549
AT4G00110	166
AT4G00114	0
AT4G00120	0
AT4G00130	0
AT4G00140	2
AT4G00150	835
AT4G00155	2
AT4G00160	0
AT4G00163	0
AT4G00165	72
AT4G00170	460
AT4G00180	723
AT4G00190	0
AT4G00200	52
AT4G00210	0
AT4G00220	9
AT4G00225	0
AT4G00230	335
AT4G00231	254
AT4G00232	0
AT4G00234	0
AT4G00236	0
AT4G00238	323
AT4G00240	82
AT4G00250	1
AT4G00260	0
AT4G00270	690
AT4G00280	0
AT4G00290	454
AT4G00295	0
AT4G00300	1047
AT4G00305	0
AT4G00310	110
AT4G00315	0
AT4G00320	0
AT4G00330	1050
AT4G00335	162
AT4G00340	1110
AT4G00342	0
AT4G00350	4
AT4G00355	690
AT4G00356	0
AT4G00360	2238
AT4G00370	3402
AT4G00380	80
AT4G00390	5
AT4G00400	1476
AT4G00413	0
AT4G00416	0
AT4G00420	255
AT4G00430	2582
AT4G00440	1040
AT4G00450	1040
AT4G00460	46
AT4G00467	0
AT4G00480	66
AT4G00490	1054
AT4G00500	264
AT4G00520	362
AT4G00525	22
AT4G00530	72
AT4G00540	0
AT4G00550	278
AT4G00560	444
AT4G00570	1966
AT4G00580	0
AT4G00585	1002
AT4G00590	116
AT4G00600	0
AT4G00610	0
AT4G00620	318
AT4G00630	1959
AT4G00650	122
AT4G00651	0
AT4G00660	739
AT4G00670	18
AT4G00680	21
AT4G00690	20
AT4G00695	5
AT4G00700	2
AT4G00710	1133
AT4G00720	1519
AT4G00730	1959
AT4G00740	954
AT4G00750	750
AT4G00752	240
AT4G00753	0
AT4G00755	439
AT4G00760	236
AT4G00770	1
AT4G00780	4084
AT4G00800	948
AT4G00810	4220
AT4G00820	79
AT4G00830	1069
AT4G00840	193
AT4G00850	43
AT4G00860	1373
AT4G00870	23
AT4G00872	0
AT4G00880	202
AT4G00883	0
AT4G00885	0
AT4G00889	0
AT4G00890	24
AT4G00891	0
AT4G00893	0
AT4G00895	4669
AT4G00900	784
AT4G00905	0
AT4G00910	2
AT4G00920	0
AT4G00925	0
AT4G00930	243
AT4G00940	29
AT4G00950	381
AT4G00953	0
AT4G00955	63
AT4G00960	10
AT4G00970	316
AT4G00975	2
AT4G00980	64
AT4G00985	0
AT4G00990	555
AT4G01000	1289
AT4G01010	45
AT4G01020	181
AT4G01023	0
AT4G01026	267
AT4G01030	93
AT4G01037	1417
AT4G01040	636
AT4G01050	13876
AT4G01060	73
AT4G01070	1523
AT4G01080	225
AT4G01090	512
AT4G01100	2964
AT4G01110	21
AT4G01120	242
AT4G01130	564
AT4G01140	3
AT4G01150	38870
AT4G01160	0
AT4G01170	0
AT4G01180	0
AT4G01190	15
AT4G01200	51
AT4G01210	948
AT4G01220	237
AT4G01230	4
AT4G01240	0
AT4G01245	0
AT4G01250	112
AT4G01260	0
AT4G01265	0
AT4G01270	87
AT4G01280	151
AT4G01290	1898
AT4G01310	11020
AT4G01320	887
AT4G01330	844
AT4G01335	11
AT4G01340	0
AT4G01350	0
AT4G01355	0
AT4G01360	1
AT4G01370	1415
AT4G01380	0
AT4G01390	86
AT4G01395	880
AT4G01400	76
AT4G01410	105
AT4G01420	1
AT4G01430	0
AT4G01435	2
AT4G01440	71
AT4G01450	134
AT4G01455	0
AT4G01460	497
AT4G01470	0
AT4G01480	451
AT4G01490	14
AT4G01500	9
AT4G01505	1
AT4G01510	187
AT4G01515	0
AT4G01516	0
AT4G01520	0
AT4G01525	5
AT4G01530	0
AT4G01533	1
AT4G01535	1
AT4G01540	28
AT4G01550	218
AT4G01560	861
AT4G01570	401
AT4G01575	0
AT4G01580	79
AT4G01590	869
AT4G01593	66
AT4G01595	0
AT4G01600	199
AT4G01610	1548
AT4G01630	0
AT4G01640	0
AT4G01650	299
AT4G01660	429
AT4G01670	227
AT4G01671	0
AT4G01680	10
AT4G01690	4725
AT4G01700	127
AT4G01703	0
AT4G01710	141
AT4G01720	104
AT4G01730	85
AT4G01735	0
AT4G01740	50
AT4G01750	51
AT4G01760	0
AT4G01770	0
AT4G01780	0
AT4G01790	63
AT4G01800	5571
AT4G01810	1098
AT4G01820	11
AT4G01830	3
AT4G01840	188
AT4G01850	2458
AT4G01860	386
AT4G01865	0
AT4G01870	104
AT4G01880	328
AT4G01883	962
AT4G01890	0
AT4G01895	18
AT4G01897	365
AT4G01900	1400
AT4G01910	4
AT4G01915	385
AT4G01920	56
AT4G01925	3
AT4G01930	4
AT4G01935	305
AT4G01940	1403
AT4G01950	842
AT4G01960	382
AT4G01970	4
AT4G01975	6
AT4G01980	4
AT4G01985	11
AT4G01990	90
AT4G01995	766
AT4G02000	3
AT4G02005	70
AT4G02010	570
AT4G02020	903
AT4G02030	558
AT4G02040	0
AT4G02050	184
AT4G02055	0
AT4G02060	766
AT4G02070	272
AT4G02075	81
AT4G02080	1257
AT4G02090	2
AT4G02100	219
AT4G02110	306
AT4G02120	1125
AT4G02130	1888
AT4G02140	17
AT4G02150	388
AT4G02160	0
AT4G02170	0
AT4G02180	0
AT4G02190	0
AT4G02195	123
AT4G02200	173
AT4G02210	147
AT4G02220	432
AT4G02230	2366
AT4G02235	0
AT4G02250	0
AT4G02260	3362
AT4G02270	0
AT4G02280	78
AT4G02290	43
AT4G02300	0
AT4G02310	0
AT4G02312	0
AT4G02314	0
AT4G02317	0
AT4G02320	5
AT4G02330	88
AT4G02340	723
AT4G02350	866
AT4G02360	9
AT4G02370	1339
AT4G02380	91
AT4G02390	93
AT4G02400	788
AT4G02405	414
AT4G02410	360
AT4G02420	857
AT4G02425	153
AT4G02430	250
AT4G02440	395
AT4G02450	2982
AT4G02460	161
AT4G02465	0
AT4G02480	4140
AT4G02482	33
AT4G02485	81
AT4G02487	0
AT4G02489	0
AT4G02490	0
AT4G02500	2036
AT4G02510	8874
AT4G02520	56
AT4G02530	9154
AT4G02540	397
AT4G02541	0
AT4G02550	283
AT4G02555	0
AT4G02560	475
AT4G02570	3106
AT4G02580	2393
AT4G02590	727
AT4G02600	537
AT4G02610	275
AT4G02620	1675
AT4G02630	624
AT4G02640	689
AT4G02650	0
AT4G02655	2
AT4G02660	64
AT4G02670	15
AT4G02680	1109
AT4G02690	0
AT4G02700	12
AT4G02710	396
AT4G02715	1659
AT4G02720	0
AT4G02725	1701
AT4G02730	93
AT4G02733	0
AT4G02735	0
AT4G02740	262
AT4G02750	99
AT4G02760	51
AT4G02770	52496
AT4G02780	10
AT4G02790	2047
AT4G02800	264
AT4G02810	3
AT4G02820	288
AT4G02830	1
AT4G02840	669
AT4G02850	178
AT4G02860	487
AT4G02870	0
AT4G02880	399
AT4G02890	3103
AT4G02900	188
AT4G02910	0
AT4G02920	3822
AT4G02930	1557
AT4G02940	1500
AT4G02950	0
AT4G02960	0
AT4G02970	220
AT4G02980	270
AT4G02990	1766
AT4G03000	589
AT4G03010	132
AT4G03020	2020
AT4G03030	688
AT4G03038	0
AT4G03039	0
AT4G03040	0
AT4G03050	0
AT4G03060	482
AT4G03063	0
AT4G03070	179
AT4G03080	2099
AT4G03090	393
AT4G03100	204
AT4G03110	700
AT4G03113	0
AT4G03115	185
AT4G03120	253
AT4G03130	3
AT4G03135	0
AT4G03140	10
AT4G03150	481
AT4G03153	0
AT4G03156	0
AT4G03157	0
AT4G03160	0
AT4G03165	0
AT4G03170	0
AT4G03175	0
AT4G03180	290
AT4G03190	164
AT4G03200	1234
AT4G03205	537
AT4G03210	2960
AT4G03220	1
AT4G03230	152
AT4G03240	336
AT4G03250	151
AT4G03260	2149
AT4G03270	62
AT4G03280	38017
AT4G03285	0
AT4G03290	0
AT4G03292	4
AT4G03295	0
AT4G03298	1
AT4G03300	0
AT4G03305	0
AT4G03310	0
AT4G03320	14
AT4G03330	7
AT4G03340	7
AT4G03350	0
AT4G03360	0
AT4G03364	0
AT4G03370	0
AT4G03376	0
AT4G03380	0
AT4G03390	941
AT4G03400	700
AT4G03405	0
AT4G03410	370
AT4G03415	656
AT4G03420	247
AT4G03430	1274
AT4G03435	0
AT4G03437	0
AT4G03438	0
AT4G03440	80
AT4G03443	21
AT4G03445	5
AT4G03450	23
AT4G03455	0
AT4G03460	6
AT4G03470	0
AT4G03480	1
AT4G03490	11
AT4G03495	0
AT4G03500	3
AT4G03505	2
AT4G03510	250
AT4G03520	8973
AT4G03525	0
AT4G03530	0
AT4G03535	0
AT4G03540	0
AT4G03545	0
AT4G03550	1366
AT4G03555	0
AT4G03560	2882
AT4G03565	1
AT4G03566	0
AT4G03570	0
AT4G03575	0
AT4G03580	1
AT4G03585	0
AT4G03590	0
AT4G03595	4
AT4G03600	36
AT4G03605	0
AT4G03610	15
AT4G03620	0
AT4G03625	0
AT4G03630	0
AT4G03635	88
AT4G03640	0
AT4G03645	0
AT4G03650	0
AT4G03655	0
AT4G03660	0
AT4G03665	0
AT4G03670	0
AT4G03675	0
AT4G03680	0
AT4G03685	0
AT4G03690	0
AT4G03695	0
AT4G03700	0
AT4G03705	3
AT4G03710	0
AT4G03715	0
AT4G03720	0
AT4G03725	12
AT4G03726	0
AT4G03728	0
AT4G03730	0
AT4G03732	0
AT4G03740	0
AT4G03745	0
AT4G03750	0
AT4G03755	4
AT4G03760	0
AT4G03765	0
AT4G03770	0
AT4G03775	0
AT4G03780	0
AT4G03785	0
AT4G03790	0
AT4G03795	0
AT4G03800	0
AT4G03805	0
AT4G03810	0
AT4G03811	3
AT4G03813	1
AT4G03815	0
AT4G03816	3
AT4G03820	278
AT4G03823	7
AT4G03824	2
AT4G03825	0
AT4G03826	0
AT4G03830	0
AT4G03835	0
AT4G03837	0
AT4G03840	0
AT4G03845	1
AT4G03850	0
AT4G03855	0
AT4G03860	0
AT4G03865	0
AT4G03870	0
AT4G03873	0
AT4G03875	2
AT4G03876	0
AT4G03880	0
AT4G03885	0
AT4G03890	0
AT4G03895	0
AT4G03900	0
AT4G03905	5
AT4G03910	0
AT4G03911	0
AT4G03912	0
AT4G03913	0
AT4G03914	0
AT4G03915	0
AT4G03916	0
AT4G03920	0
AT4G03923	0
AT4G03925	0
AT4G03926	0
AT4G03930	3
AT4G03935	133
AT4G03940	28
AT4G03945	0
AT4G03950	0
AT4G03955	0
AT4G03960	118
AT4G03965	15
AT4G03970	0
AT4G03975	0
AT4G03976	0
AT4G03977	0
AT4G03978	0
AT4G03979	0
AT4G03980	0
AT4G03981	0
AT4G03985	0
AT4G03990	0
AT4G03995	0
AT4G04000	0
AT4G04005	15
AT4G04010	0
AT4G04015	14
AT4G04020	1887
AT4G04025	0
AT4G04030	0
AT4G04035	5
AT4G04040	2057
AT4G04050	0
AT4G04055	0
AT4G04065	0
AT4G04070	0
AT4G04075	12
AT4G04077	0
AT4G04078	0
AT4G04080	0
AT4G04085	0
AT4G04090	0
AT4G04095	0
AT4G04100	0
AT4G04105	0
AT4G04110	0
AT4G04115	0
AT4G04120	0
AT4G04125	0
AT4G04130	0
AT4G04135	1
AT4G04140	0
AT4G04145	0
AT4G04150	0
AT4G04155	0
AT4G04157	0
AT4G04165	0
AT4G04167	0
AT4G04170	0
AT4G04175	0
AT4G04180	88
AT4G04185	0
AT4G04190	71
AT4G04195	0
AT4G04200	360
AT4G04205	0
AT4G04210	1203
AT4G04215	0
AT4G04220	1
AT4G04221	7
AT4G04223	27
AT4G04225	1
AT4G04230	0
AT4G04235	0
AT4G04245	0
AT4G04250	0
AT4G04255	0
AT4G04260	2
AT4G04265	0
AT4G04270	0
AT4G04273	0
AT4G04275	0
AT4G04276	0
AT4G04280	0
AT4G04285	0
AT4G04290	0
AT4G04293	13
AT4G04295	0
AT4G04296	0
AT4G04300	0
AT4G04305	0
AT4G04310	0
AT4G04313	0
AT4G04315	0
AT4G04316	0
AT4G04320	424
AT4G04325	0
AT4G04330	2079
AT4G04335	0
AT4G04340	4172
AT4G04345	0
AT4G04350	1853
AT4G04355	0
AT4G04360	67
AT4G04365	0
AT4G04370	237
AT4G04375	0
AT4G04380	0
AT4G04385	0
AT4G04390	0
AT4G04392	0
AT4G04393	0
AT4G04394	0
AT4G04395	0
AT4G04396	0
AT4G04398	0
AT4G04400	0
AT4G04402	1
AT4G04404	0
AT4G04405	0
AT4G04407	0
AT4G04408	0
AT4G04409	1
AT4G04410	216
AT4G04415	0
AT4G04420	1
AT4G04423	0
AT4G04425	1
AT4G04426	0
AT4G04430	0
AT4G04435	11
AT4G04440	0
AT4G04445	8
AT4G04450	27
AT4G04455	0
AT4G04460	62
AT4G04465	1
AT4G04470	330
AT4G04475	0
AT4G04480	0
AT4G04485	5
AT4G04490	30
AT4G04495	0
AT4G04500	1
AT4G04505	0
AT4G04510	1
AT4G04515	0
AT4G04520	0
AT4G04525	0
AT4G04530	0
AT4G04535	0
AT4G04540	2
AT4G04545	0
AT4G04547	0
AT4G04550	0
AT4G04555	0
AT4G04560	0
AT4G04565	6
AT4G04570	1312
AT4G04580	0
AT4G04585	0
AT4G04590	0
AT4G04600	0
AT4G04601	0
AT4G04605	0
AT4G04610	1449
AT4G04614	354
AT4G04615	0
AT4G04620	119
AT4G04625	0
AT4G04630	148
AT4G04632	0
AT4G04635	0
AT4G04640	33806
AT4G04645	0
AT4G04650	0
AT4G04653	0
AT4G04655	0
AT4G04660	0
AT4G04665	0
AT4G04670	248
AT4G04675	2
AT4G04680	1
AT4G04690	0
AT4G04692	1980
AT4G04693	0
AT4G04695	380
AT4G04700	153
AT4G04710	2
AT4G04720	1062
AT4G04730	0
AT4G04740	712
AT4G04745	7
AT4G04750	658
AT4G04755	0
AT4G04760	26
AT4G04765	0
AT4G04770	4490
AT4G04775	0
AT4G04780	197
AT4G04785	0
AT4G04790	90
AT4G04795	0
AT4G04800	388
AT4G04805	0
AT4G04810	4
AT4G04815	0
AT4G04820	0
AT4G04825	0
AT4G04830	66
AT4G04835	0
AT4G04840	2683
AT4G04850	1708
AT4G04855	1
AT4G04860	203
AT4G04865	2
AT4G04870	288
AT4G04875	0
AT4G04880	402
AT4G04885	698
AT4G04890	3268
AT4G04895	0
AT4G04900	34
AT4G04905	0
AT4G04910	1525
AT4G04920	519
AT4G04925	219
AT4G04930	0
AT4G04940	330
AT4G04945	0
AT4G04950	935
AT4G04955	545
AT4G04957	0
AT4G04960	329
AT4G04965	0
AT4G04970	851
AT4G04972	0
AT4G04975	0
AT4G04980	0
AT4G04985	0
AT4G04990	0
AT4G04995	0
AT4G05000	222
AT4G05005	0
AT4G05010	46
AT4G05015	0
AT4G05018	4
AT4G05020	264
AT4G05025	0
AT4G05030	0
AT4G05040	341
AT4G05045	0
AT4G05048	0
AT4G05049	0
AT4G05050	7438
AT4G05053	1
AT4G05055	0
AT4G05060	217
AT4G05065	0
AT4G05070	666
AT4G05071	0
AT4G05073	0
AT4G05075	0
AT4G05076	0
AT4G05080	0
AT4G05085	1
AT4G05087	0
AT4G05090	491
AT4G05091	0
AT4G05095	0
AT4G05097	0
AT4G05100	7
AT4G05105	0
AT4G05110	53
AT4G05115	0
AT4G05120	105
AT4G05125	0
AT4G05130	73
AT4G05133	0
AT4G05135	0
AT4G05140	0
AT4G05145	0
AT4G05150	2844
AT4G05155	7
AT4G05160	1061
AT4G05170	3
AT4G05180	62880
AT4G05190	236
AT4G05200	0
AT4G05205	0
AT4G05210	43
AT4G05215	0
AT4G05220	0
AT4G05225	0
AT4G05230	0
AT4G05235	0
AT4G05240	0
AT4G05245	0
AT4G05250	0
AT4G05255	0
AT4G05260	0
AT4G05270	0
AT4G05275	0
AT4G05280	0
AT4G05285	0
AT4G05290	0
AT4G05295	1
AT4G05300	0
AT4G05303	0
AT4G05305	0
AT4G05306	0
AT4G05310	0
AT4G05315	4
AT4G05320	19337
AT4G05330	416
AT4G05335	0
AT4G05340	0
AT4G05350	0
AT4G05355	0
AT4G05360	1
AT4G05365	0
AT4G05375	0
AT4G05380	2
AT4G05385	0
AT4G05390	227
AT4G05395	0
AT4G05400	359
AT4G05405	9
AT4G05410	474
AT4G05415	0
AT4G05420	1391
AT4G05425	2
AT4G05430	24
AT4G05435	0
AT4G05440	237
AT4G05445	0
AT4G05450	286
AT4G05455	0
AT4G05460	202
AT4G05465	0
AT4G05470	0
AT4G05475	0
AT4G05485	0
AT4G05490	0
AT4G05495	0
AT4G05497	7
AT4G05500	0
AT4G05502	0
AT4G05505	0
AT4G05508	0
AT4G05510	0
AT4G05520	189
AT4G05523	0
AT4G05525	0
AT4G05526	0
AT4G05530	726
AT4G05535	1
AT4G05540	0
AT4G05545	0
AT4G05550	0
AT4G05553	0
AT4G05555	0
AT4G05556	0
AT4G05560	0
AT4G05565	0
AT4G05570	0
AT4G05575	0
AT4G05580	0
AT4G05581	0
AT4G05582	0
AT4G05583	0
AT4G05584	0
AT4G05585	0
AT4G05586	0
AT4G05587	0
AT4G05588	0
AT4G05589	0
AT4G05590	83
AT4G05591	0
AT4G05592	0
AT4G05593	0
AT4G05594	0
AT4G05595	0
AT4G05597	0
AT4G05600	0
AT4G05605	0
AT4G05610	0
AT4G05612	0
AT4G05613	0
AT4G05615	0
AT4G05616	0
AT4G05620	0
AT4G05625	0
AT4G05630	0
AT4G05631	63
AT4G05632	0
AT4G05633	0
AT4G05634	0
AT4G05635	0
AT4G05636	0
AT4G05638	0
AT4G05640	0
AT4G05645	0
AT4G05650	4
AT4G05655	0
AT4G05660	0
AT4G05665	0
AT4G05670	0
AT4G05675	0
AT4G05680	0
AT4G05685	26
AT4G05690	6
AT4G05695	0
AT4G05700	0
AT4G05705	0
AT4G05710	0
AT4G05715	2
AT4G05720	0
AT4G05730	0
AT4G05735	0
AT4G05740	0
AT4G05745	0
AT4G05750	0
AT4G05755	0
AT4G05760	0
AT4G05765	0
AT4G05770	0
AT4G05775	0
AT4G05780	0
AT4G05785	5
AT4G05790	0
AT4G05795	0
AT4G05800	0
AT4G05805	0
AT4G05810	1
AT4G05815	0
AT4G05840	0
AT4G05845	0
AT4G05850	0
AT4G05855	0
AT4G05860	0
AT4G05865	0
AT4G05870	0
AT4G05875	0
AT4G05880	0
AT4G05885	0
AT4G05890	0
AT4G05895	0
AT4G05900	0
AT4G05905	0
AT4G05910	0
AT4G05915	0
AT4G05918	0
AT4G05920	0
AT4G05925	0
AT4G05930	0
AT4G05935	0
AT4G05940	0
AT4G05945	0
AT4G05950	0
AT4G05965	0
AT4G05970	0
AT4G05975	0
AT4G05980	0
AT4G05985	0
AT4G05990	0
AT4G05995	0
AT4G06000	0
AT4G06005	0
AT4G06010	1
AT4G06015	1
AT4G06045	0
AT4G06050	0
AT4G06055	0
AT4G06060	10
AT4G06065	0
AT4G06070	0
AT4G06075	25
AT4G06080	0
AT4G06085	0
AT4G06090	0
AT4G06095	0
AT4G06105	0
AT4G06110	0
AT4G06115	11
AT4G06130	0
AT4G06135	0
AT4G06140	1
AT4G06145	0
AT4G06155	0
AT4G06160	0
AT4G06165	0
AT4G06170	0
AT4G06175	0
AT4G06185	0
AT4G06195	61
AT4G06196	0
AT4G06200	0
AT4G06205	0
AT4G06210	0
AT4G06215	1
AT4G06225	3
AT4G06235	4
AT4G06240	0
AT4G06245	0
AT4G06250	0
AT4G06255	0
AT4G06260	0
AT4G06265	0
AT4G06280	0
AT4G06285	0
AT4G06290	0
AT4G06295	0
AT4G06300	0
AT4G06305	0
AT4G06310	0
AT4G06315	0
AT4G06320	1
AT4G06330	2
AT4G06335	0
AT4G06340	6
AT4G06345	0
AT4G06365	0
AT4G06370	0
AT4G06375	0
AT4G06380	0
AT4G06385	0
AT4G06390	0
AT4G06395	0
AT4G06400	0
AT4G06405	0
AT4G06410	2
AT4G06415	0
AT4G06425	0
AT4G06440	0
AT4G06445	0
AT4G06450	0
AT4G06455	0
AT4G06460	0
AT4G06474	0
AT4G06477	0
AT4G06479	0
AT4G06480	0
AT4G06481	0
AT4G06482	0
AT4G06483	0
AT4G06484	0
AT4G06485	0
AT4G06486	0
AT4G06487	0
AT4G06488	0
AT4G06489	0
AT4G06490	0
AT4G06491	0
AT4G06492	0
AT4G06493	0
AT4G06494	0
AT4G06495	0
AT4G06496	0
AT4G06497	0
AT4G06498	2
AT4G06499	0
AT4G06500	0
AT4G06501	0
AT4G06502	0
AT4G06503	0
AT4G06504	0
AT4G06505	0
AT4G06506	0
AT4G06507	0
AT4G06508	0
AT4G06509	0
AT4G06510	0
AT4G06511	0
AT4G06512	0
AT4G06513	0
AT4G06514	0
AT4G06515	0
AT4G06516	0
AT4G06517	0
AT4G06518	0
AT4G06519	0
AT4G06520	0
AT4G06521	0
AT4G06522	0
AT4G06523	0
AT4G06524	0
AT4G06525	0
AT4G06526	0
AT4G06527	0
AT4G06528	0
AT4G06529	0
AT4G06530	0
AT4G06531	0
AT4G06532	0
AT4G06533	0
AT4G06534	30
AT4G06535	0
AT4G06536	8
AT4G06537	1
AT4G06538	0
AT4G06539	0
AT4G06540	0
AT4G06541	0
AT4G06542	0
AT4G06543	0
AT4G06544	0
AT4G06545	0
AT4G06546	0
AT4G06547	0
AT4G06548	0
AT4G06549	0
AT4G06550	0
AT4G06551	0
AT4G06552	0
AT4G06553	0
AT4G06554	0
AT4G06555	0
AT4G06556	0
AT4G06557	0
AT4G06558	0
AT4G06559	0
AT4G06560	0
AT4G06561	0
AT4G06562	0
AT4G06563	0
AT4G06564	0
AT4G06565	0
AT4G06566	0
AT4G06567	0
AT4G06568	0
AT4G06569	0
AT4G06570	0
AT4G06571	0
AT4G06572	0
AT4G06573	0
AT4G06574	0
AT4G06575	0
AT4G06576	0
AT4G06577	0
AT4G06578	0
AT4G06579	0
AT4G06580	0
AT4G06581	0
AT4G06582	0
AT4G06583	0
AT4G06584	0
AT4G06585	0
AT4G06586	0
AT4G06587	0
AT4G06588	0
AT4G06589	0
AT4G06590	0
AT4G06591	0
AT4G06592	0
AT4G06593	0
AT4G06594	0
AT4G06595	0
AT4G06596	0
AT4G06597	0
AT4G06598	140
AT4G06599	415
AT4G06600	0
AT4G06601	0
AT4G06602	0
AT4G06603	0
AT4G06604	0
AT4G06605	0
AT4G06606	0
AT4G06607	0
AT4G06608	0
AT4G06609	0
AT4G06610	0
AT4G06611	0
AT4G06612	0
AT4G06613	0
AT4G06614	0
AT4G06615	0
AT4G06616	0
AT4G06617	0
AT4G06618	0
AT4G06619	0
AT4G06620	0
AT4G06621	0
AT4G06622	0
AT4G06623	0
AT4G06624	0
AT4G06625	0
AT4G06626	0
AT4G06627	0
AT4G06628	0
AT4G06629	0
AT4G06630	0
AT4G06631	0
AT4G06632	2
AT4G06633	0
AT4G06634	291
AT4G06635	0
AT4G06636	0
AT4G06637	0
AT4G06638	0
AT4G06639	0
AT4G06640	0
AT4G06641	0
AT4G06642	0
AT4G06643	0
AT4G06644	0
AT4G06646	0
AT4G06648	0
AT4G06650	0
AT4G06652	0
AT4G06654	0
AT4G06655	0
AT4G06656	0
AT4G06658	0
AT4G06660	0
AT4G06664	0
AT4G06665	0
AT4G06666	0
AT4G06668	0
AT4G06670	0
AT4G06672	0
AT4G06674	0
AT4G06675	0
AT4G06676	139
AT4G06678	0
AT4G06680	0
AT4G06682	0
AT4G06684	0
AT4G06685	0
AT4G06686	0
AT4G06688	0
AT4G06692	0
AT4G06694	0
AT4G06695	5
AT4G06696	0
AT4G06697	0
AT4G06698	0
AT4G06699	0
AT4G06700	0
AT4G06701	71
AT4G06702	0
AT4G06704	0
AT4G06705	0
AT4G06708	0
AT4G06710	0
AT4G06712	0
AT4G06714	0
AT4G06715	0
AT4G06716	0
AT4G06718	0
AT4G06720	2
AT4G06722	0
AT4G06724	0
AT4G06725	0
AT4G06726	0
AT4G06728	0
AT4G06730	0
AT4G06732	0
AT4G06734	0
AT4G06735	0
AT4G06736	0
AT4G06738	0
AT4G06742	0
AT4G06744	45
AT4G06745	0
AT4G06746	42
AT4G06748	0
AT4G06750	0
AT4G06752	0
AT4G06755	0
AT4G06760	0
AT4G06765	0
AT4G06770	14
AT4G06775	19
AT4G06780	0
AT4G06785	0
AT4G06795	0
AT4G06800	0
AT4G06805	0
AT4G06810	0
AT4G06815	0
AT4G06820	0
AT4G06825	0
AT4G06830	0
AT4G06835	0
AT4G06845	0
AT4G06850	0
AT4G06855	0
AT4G06860	1
AT4G06865	0
AT4G06870	0
AT4G06875	0
AT4G06880	20
AT4G06885	0
AT4G06890	0
AT4G06895	0
AT4G06900	0
AT4G06905	0
AT4G06910	0
AT4G06915	0
AT4G06920	0
AT4G06925	0
AT4G06930	0
AT4G06935	0
AT4G06945	0
AT4G06950	0
AT4G06955	3
AT4G06960	0
AT4G06965	0
AT4G06970	0
AT4G06975	0
AT4G06980	6
AT4G06985	0
AT4G06990	0
AT4G06995	2
AT4G07000	0
AT4G07005	0
AT4G07010	0
AT4G07015	0
AT4G07020	0
AT4G07025	0
AT4G07030	0
AT4G07031	0
AT4G07040	0
AT4G07045	0
AT4G07050	0
AT4G07055	0
AT4G07060	0
AT4G07065	0
AT4G07070	0
AT4G07075	0
AT4G07080	0
AT4G07085	0
AT4G07090	0
AT4G07095	0
AT4G07100	0
AT4G07105	0
AT4G07110	0
AT4G07115	0
AT4G07120	0
AT4G07125	0
AT4G07130	0
AT4G07135	0
AT4G07145	0
AT4G07150	0
AT4G07160	0
AT4G07165	0
AT4G07170	0
AT4G07175	0
AT4G07180	0
AT4G07185	0
AT4G07190	0
AT4G07195	3
AT4G07200	0
AT4G07205	7
AT4G07210	2
AT4G07215	0
AT4G07220	0
AT4G07225	0
AT4G07230	0
AT4G07235	0
AT4G07240	0
AT4G07245	0
AT4G07250	0
AT4G07255	0
AT4G07260	0
AT4G07265	0
AT4G07270	0
AT4G07275	0
AT4G07280	0
AT4G07285	0
AT4G07290	15
AT4G07295	0
AT4G07300	0
AT4G07305	0
AT4G07310	0
AT4G07315	0
AT4G07320	0
AT4G07324	0
AT4G07325	0
AT4G07327	0
AT4G07330	0
AT4G07331	0
AT4G07332	0
AT4G07334	0
AT4G07335	0
AT4G07336	0
AT4G07338	0
AT4G07339	0
AT4G07340	0
AT4G07345	0
AT4G07350	0
AT4G07355	0
AT4G07360	0
AT4G07365	11
AT4G07370	0
AT4G07375	0
AT4G07380	0
AT4G07385	1
AT4G07390	561
AT4G07395	6
AT4G07400	159
AT4G07405	0
AT4G07408	0
AT4G07410	1190
AT4G07415	0
AT4G07420	0
AT4G07425	0
AT4G07430	0
AT4G07435	0
AT4G07440	0
AT4G07445	0
AT4G07450	0
AT4G07452	0
AT4G07454	0
AT4G07455	107
AT4G07456	0
AT4G07458	0
AT4G07460	0
AT4G07465	0
AT4G07470	0
AT4G07475	0
AT4G07480	0
AT4G07485	0
AT4G07490	0
AT4G07491	0
AT4G07492	0
AT4G07493	0
AT4G07494	0
AT4G07495	0
AT4G07496	0
AT4G07498	0
AT4G07500	0
AT4G07502	0
AT4G07504	0
AT4G07505	0
AT4G07507	228
AT4G07510	1
AT4G07515	0
AT4G07516	0
AT4G07517	0
AT4G07518	0
AT4G07519	0
AT4G07520	0
AT4G07521	0
AT4G07522	0
AT4G07523	0
AT4G07524	0
AT4G07525	0
AT4G07526	0
AT4G07528	0
AT4G07530	0
AT4G07535	0
AT4G07540	0
AT4G07545	0
AT4G07550	0
AT4G07560	0
AT4G07563	0
AT4G07565	0
AT4G07566	0
AT4G07570	0
AT4G07575	0
AT4G07580	0
AT4G07583	0
AT4G07586	0
AT4G07590	0
AT4G07595	0
AT4G07600	0
AT4G07605	0
AT4G07620	0
AT4G07625	0
AT4G07630	0
AT4G07635	0
AT4G07640	0
AT4G07645	0
AT4G07650	0
AT4G07655	0
AT4G07660	0
AT4G07662	0
AT4G07664	0
AT4G07665	0
AT4G07666	0
AT4G07668	0
AT4G07670	0
AT4G07675	0
AT4G07680	0
AT4G07685	0
AT4G07686	0
AT4G07688	0
AT4G07690	0
AT4G07693	0
AT4G07696	0
AT4G07699	0
AT4G07700	0
AT4G07703	0
AT4G07706	0
AT4G07713	0
AT4G07715	0
AT4G07720	0
AT4G07725	0
AT4G07730	0
AT4G07733	0
AT4G07735	0
AT4G07736	0
AT4G07738	0
AT4G07740	0
AT4G07742	0
AT4G07744	0
AT4G07745	0
AT4G07747	0
AT4G07750	0
AT4G07755	0
AT4G07760	0
AT4G07765	0
AT4G07770	0
AT4G07775	0
AT4G07780	0
AT4G07785	0
AT4G07790	0
AT4G07795	0
AT4G07800	0
AT4G07803	0
AT4G07805	0
AT4G07806	0
AT4G07810	0
AT4G07812	0
AT4G07815	16
AT4G07820	2
AT4G07825	552
AT4G07830	2
AT4G07835	0
AT4G07840	0
AT4G07841	0
AT4G07843	0
AT4G07845	1
AT4G07846	0
AT4G07850	0
AT4G07855	11
AT4G07856	0
AT4G07862	0
AT4G07865	0
AT4G07868	0
AT4G07869	0
AT4G07874	0
AT4G07875	0
AT4G07890	0
AT4G07893	0
AT4G07895	0
AT4G07896	0
AT4G07905	0
AT4G07915	0
AT4G07917	0
AT4G07920	0
AT4G07925	0
AT4G07931	0
AT4G07932	0
AT4G07933	0
AT4G07934	0
AT4G07935	0
AT4G07936	0
AT4G07937	0
AT4G07938	0
AT4G07939	0
AT4G07940	1
AT4G07941	0
AT4G07942	0
AT4G07943	0
AT4G07944	0
AT4G07945	0
AT4G07946	0
AT4G07947	0
AT4G07950	144
AT4G07955	0
AT4G07960	28
AT4G07965	0
AT4G07967	0
AT4G07970	0
AT4G07975	3
AT4G07985	0
AT4G07990	434
AT4G07995	14
AT4G08000	0
AT4G08005	1
AT4G08010	0
AT4G08013	0
AT4G08015	0
AT4G08016	0
AT4G08020	0
AT4G08022	0
AT4G08025	0
AT4G08028	0
AT4G08030	0
AT4G08032	0
AT4G08033	0
AT4G08034	0
AT4G08035	577
AT4G08036	0
AT4G08038	0
AT4G08039	0
AT4G08040	3
AT4G08045	0
AT4G08050	0
AT4G08053	0
AT4G08054	0
AT4G08055	0
AT4G08056	0
AT4G08060	0
AT4G08065	0
AT4G08070	0
AT4G08071	0
AT4G08072	0
AT4G08074	0
AT4G08075	0
AT4G08076	0
AT4G08078	0
AT4G08080	0
AT4G08085	0
AT4G08090	0
AT4G08091	0
AT4G08092	0
AT4G08093	0
AT4G08094	0
AT4G08095	0
AT4G08096	0
AT4G08097	0
AT4G08098	0
AT4G08099	0
AT4G08100	20
AT4G08101	0
AT4G08102	0
AT4G08103	0
AT4G08104	0
AT4G08105	0
AT4G08106	0
AT4G08107	0
AT4G08108	0
AT4G08109	1
AT4G08110	431
AT4G08111	1
AT4G08112	1
AT4G08113	0
AT4G08114	0
AT4G08115	23
AT4G08116	0
AT4G08120	0
AT4G08125	2
AT4G08130	0
AT4G08131	0
AT4G08132	0
AT4G08134	0
AT4G08135	0
AT4G08136	0
AT4G08138	0
AT4G08140	0
AT4G08145	0
AT4G08150	4
AT4G08155	3
AT4G08160	64
AT4G08165	6
AT4G08170	308
AT4G08175	4
AT4G08180	570
AT4G08185	0
AT4G08190	0
AT4G08195	0
AT4G08200	0
AT4G08205	0
AT4G08210	27
AT4G08215	0
AT4G08220	182
AT4G08225	11
AT4G08230	362
AT4G08235	0
AT4G08240	273
AT4G08245	0
AT4G08250	13
AT4G08255	0
AT4G08260	0
AT4G08262	0
AT4G08263	0
AT4G08264	0
AT4G08265	0
AT4G08267	0
AT4G08270	0
AT4G08275	0
AT4G08280	778
AT4G08285	0
AT4G08290	21
AT4G08295	3
AT4G08300	60
AT4G08305	16
AT4G08310	663
AT4G08315	0
AT4G08320	211
AT4G08325	3
AT4G08330	103
AT4G08333	0
AT4G08335	0
AT4G08336	0
AT4G08340	0
AT4G08345	0
AT4G08347	0
AT4G08350	1635
AT4G08355	0
AT4G08360	0
AT4G08365	0
AT4G08370	0
AT4G08375	0
AT4G08380	0
AT4G08385	0
AT4G08390	3569
AT4G08395	0
AT4G08400	0
AT4G08405	0
AT4G08406	0
AT4G08410	0
AT4G08415	0
AT4G08420	0
AT4G08425	0
AT4G08430	0
AT4G08435	0
AT4G08445	0
AT4G08450	2
AT4G08455	95
AT4G08460	790
AT4G08465	0
AT4G08470	896
AT4G08475	0
AT4G08480	432
AT4G08485	0
AT4G08490	0
AT4G08495	0
AT4G08500	549
AT4G08505	5
AT4G08510	243
AT4G08515	0
AT4G08520	1256
AT4G08525	0
AT4G08530	0
AT4G08535	6
AT4G08540	398
AT4G08545	0
AT4G08550	1
AT4G08555	30
AT4G08560	0
AT4G08565	0
AT4G08570	1
AT4G08575	0
AT4G08580	294
AT4G08585	0
AT4G08590	32
AT4G08593	0
AT4G08595	0
AT4G08596	0
AT4G08598	0
AT4G08599	0
AT4G08600	0
AT4G08602	0
AT4G08610	0
AT4G08615	2
AT4G08620	0
AT4G08625	1
AT4G08630	0
AT4G08635	0
AT4G08640	0
AT4G08645	0
AT4G08650	0
AT4G08652	0
AT4G08655	0
AT4G08657	0
AT4G08660	0
AT4G08665	0
AT4G08670	0
AT4G08680	0
AT4G08685	514
AT4G08690	232
AT4G08691	0
AT4G08692	0
AT4G08695	0
AT4G08700	306
AT4G08705	19
AT4G08710	0
AT4G08715	0
AT4G08720	0
AT4G08725	0
AT4G08730	0
AT4G08740	0
AT4G08750	0
AT4G08755	0
AT4G08760	0
AT4G08765	0
AT4G08770	0
AT4G08775	0
AT4G08780	0
AT4G08785	11
AT4G08790	172
AT4G08795	0
AT4G08800	0
AT4G08805	3
AT4G08810	1427
AT4G08815	0
AT4G08820	0
AT4G08825	4
AT4G08830	0
AT4G08835	3
AT4G08840	0
AT4G08845	0
AT4G08850	2069
AT4G08855	0
AT4G08860	0
AT4G08865	0
AT4G08867	0
AT4G08868	1
AT4G08869	0
AT4G08870	840
AT4G08871	0
AT4G08872	0
AT4G08873	0
AT4G08874	3
AT4G08875	0
AT4G08876	0
AT4G08878	0
AT4G08880	0
AT4G08885	0
AT4G08890	0
AT4G08895	0
AT4G08900	455
AT4G08910	37
AT4G08915	0
AT4G08920	2617
AT4G08925	4
AT4G08930	125
AT4G08935	0
AT4G08940	90
AT4G08945	0
AT4G08950	346
AT4G08953	0
AT4G08955	0
AT4G08956	0
AT4G08960	358
AT4G08965	0
AT4G08970	0
AT4G08975	0
AT4G08980	770
AT4G08985	0
AT4G08990	2
AT4G08991	34
AT4G08995	0
AT4G09000	4525
AT4G09005	0
AT4G09010	12230
AT4G09012	46
AT4G09015	0
AT4G09020	4592
AT4G09025	0
AT4G09030	83
AT4G09035	0
AT4G09040	2940
AT4G09045	0
AT4G09055	0
AT4G09060	41
AT4G09065	0
AT4G09070	0
AT4G09075	0
AT4G09080	25
AT4G09085	0
AT4G09090	0
AT4G09100	0
AT4G09105	0
AT4G09110	0
AT4G09115	0
AT4G09120	0
AT4G09125	0
AT4G09130	0
AT4G09135	0
AT4G09140	262
AT4G09143	0
AT4G09145	0
AT4G09146	0
AT4G09150	1339
AT4G09153	0
AT4G09155	0
AT4G09160	386
AT4G09165	0
AT4G09170	2
AT4G09175	0
AT4G09180	298
AT4G09185	0
AT4G09190	0
AT4G09195	0
AT4G09200	0
AT4G09205	0
AT4G09210	0
AT4G09225	0
AT4G09230	0
AT4G09235	0
AT4G09240	0
AT4G09250	0
AT4G09255	0
AT4G09260	0
AT4G09265	0
AT4G09275	0
AT4G09280	0
AT4G09285	0
AT4G09290	0
AT4G09295	0
AT4G09300	2
AT4G09305	0
AT4G09310	0
AT4G09313	0
AT4G09315	1
AT4G09316	0
AT4G09320	7646
AT4G09325	0
AT4G09335	0
AT4G09340	454
AT4G09350	447
AT4G09355	0
AT4G09360	0
AT4G09365	10
AT4G09370	0
AT4G09375	11
AT4G09380	0
AT4G09385	0
AT4G09390	0
AT4G09395	0
AT4G09400	0
AT4G09405	3
AT4G09410	0
AT4G09415	2
AT4G09420	100
AT4G09425	0
AT4G09430	6
AT4G09432	17
AT4G09435	0
AT4G09440	0
AT4G09445	1
AT4G09450	0
AT4G09452	0
AT4G09455	0
AT4G09460	151
AT4G09462	0
AT4G09464	0
AT4G09465	0
AT4G09466	0
AT4G09467	0
AT4G09468	0
AT4G09470	0
AT4G09475	2
AT4G09480	0
AT4G09485	0
AT4G09490	40
AT4G09495	0
AT4G09500	228
AT4G09510	397
AT4G09515	0
AT4G09520	219
AT4G09525	0
AT4G09530	0
AT4G09535	0
AT4G09540	0
AT4G09545	0
AT4G09550	260
AT4G09555	0
AT4G09560	182
AT4G09565	0
AT4G09570	587
AT4G09575	1
AT4G09580	316
AT4G09584	0
AT4G09585	0
AT4G09589	0
AT4G09590	0
AT4G09595	0
AT4G09600	0
AT4G09605	2
AT4G09610	0
AT4G09620	800
AT4G09625	0
AT4G09630	732
AT4G09635	0
AT4G09640	318
AT4G09644	0
AT4G09645	0
AT4G09647	0
AT4G09649	4
AT4G09650	30150
AT4G09655	0
AT4G09660	0
AT4G09665	0
AT4G09670	1654
AT4G09675	0
AT4G09680	718
AT4G09685	0
AT4G09690	0
AT4G09695	0
AT4G09700	0
AT4G09705	0
AT4G09710	0
AT4G09715	0
AT4G09720	1344
AT4G09725	0
AT4G09730	1731
AT4G09731	0
AT4G09735	0
AT4G09740	0
AT4G09745	0
AT4G09750	171
AT4G09755	0
AT4G09760	1012
AT4G09765	1
AT4G09770	1
AT4G09775	0
AT4G09780	0
AT4G09784	0
AT4G09785	35
AT4G09790	0
AT4G09795	0
AT4G09800	3522
AT4G09810	185
AT4G09815	0
AT4G09820	41
AT4G09825	0
AT4G09830	522
AT4G09840	14
AT4G09845	20
AT4G09850	0
AT4G09855	0
AT4G09860	0
AT4G09865	0
AT4G09870	0
AT4G09875	0
AT4G09880	0
AT4G09885	0
AT4G09890	372
AT4G09895	0
AT4G09900	759
AT4G09905	0
AT4G09915	0
AT4G09920	32
AT4G09925	0
AT4G09930	0
AT4G09935	0
AT4G09940	0
AT4G09945	0
AT4G09950	145
AT4G09955	2
AT4G09960	1
AT4G09965	0
AT4G09970	274
AT4G09975	0
AT4G09980	770
AT4G09984	0
AT4G09985	0
AT4G09987	0
AT4G09990	26
AT4G09995	0
AT4G10000	614
AT4G10010	0
AT4G10020	0
AT4G10030	523
AT4G10040	389
AT4G10050	218
AT4G10060	2612
AT4G10070	399
AT4G10080	1963
AT4G10090	146
AT4G10100	218
AT4G10110	193
AT4G10115	0
AT4G10120	1036
AT4G10130	153
AT4G10140	158
AT4G10150	2
AT4G10160	0
AT4G10170	201
AT4G10180	975
AT4G10190	0
AT4G10200	3
AT4G10201	0
AT4G10210	0
AT4G10220	0
AT4G10230	0
AT4G10240	0
AT4G10250	0
AT4G10260	0
AT4G10265	1
AT4G10270	0
AT4G10280	178
AT4G10290	0
AT4G10300	2884
AT4G10305	0
AT4G10310	9
AT4G10320	2557
AT4G10330	164
AT4G10340	142819
AT4G10345	0
AT4G10350	0
AT4G10360	509
AT4G10370	0
AT4G10380	35
AT4G10390	32
AT4G10400	162
AT4G10410	0
AT4G10414	0
AT4G10420	41
AT4G10430	476
AT4G10440	4
AT4G10450	1309
AT4G10457	0
AT4G10460	0
AT4G10465	1
AT4G10470	432
AT4G10480	3764
AT4G10490	0
AT4G10500	3
AT4G10507	0
AT4G10510	0
AT4G10520	0
AT4G10530	0
AT4G10540	0
AT4G10550	149
AT4G10560	0
AT4G10570	387
AT4G10580	2
AT4G10590	357
AT4G10595	0
AT4G10600	46
AT4G10603	0
AT4G10610	897
AT4G10613	0
AT4G10620	313
AT4G10630	42
AT4G10640	0
AT4G10650	35
AT4G10655	0
AT4G10660	0
AT4G10670	0
AT4G10680	0
AT4G10690	127
AT4G10695	1
AT4G10700	0
AT4G10710	1282
AT4G10720	0
AT4G10730	1011
AT4G10740	0
AT4G10750	296
AT4G10760	493
AT4G10767	0
AT4G10770	858
AT4G10780	1
AT4G10790	1178
AT4G10800	132
AT4G10810	421
AT4G10815	0
AT4G10820	0
AT4G10830	0
AT4G10840	1846
AT4G10843	4
AT4G10850	0
AT4G10860	0
AT4G10865	0
AT4G10870	0
AT4G10880	0
AT4G10890	151
AT4G10895	0
AT4G10910	1
AT4G10920	1244
AT4G10925	118
AT4G10930	477
AT4G10950	2
AT4G10955	185
AT4G10960	36
AT4G10970	414
AT4G10980	0
AT4G10990	0
AT4G11000	90
AT4G11010	4726
AT4G11020	0
AT4G11030	0
AT4G11040	0
AT4G11050	0
AT4G11060	150
AT4G11070	0
AT4G11080	165
AT4G11090	214
AT4G11100	1146
AT4G11110	939
AT4G11120	539
AT4G11130	116
AT4G11140	58
AT4G11150	4555
AT4G11160	937
AT4G11170	1
AT4G11175	2356
AT4G11177	0
AT4G11180	0
AT4G11190	0
AT4G11200	2
AT4G11210	1
AT4G11211	142
AT4G11213	0
AT4G11216	0
AT4G11220	857
AT4G11230	3
AT4G11240	424
AT4G11250	0
AT4G11260	2053
AT4G11270	865
AT4G11280	493
AT4G11290	2
AT4G11300	121
AT4G11310	0
AT4G11320	16
AT4G11330	207
AT4G11340	0
AT4G11350	4
AT4G11355	0
AT4G11360	279
AT4G11370	45
AT4G11373	0
AT4G11375	0
AT4G11380	1533
AT4G11385	0
AT4G11390	0
AT4G11393	0
AT4G11400	29
AT4G11402	0
AT4G11405	0
AT4G11410	505
AT4G11420	3703
AT4G11430	0
AT4G11440	128
AT4G11450	121
AT4G11460	58
AT4G11470	2
AT4G11480	0
AT4G11485	0
AT4G11490	0
AT4G11500	0
AT4G11510	0
AT4G11521	79
AT4G11530	121
AT4G11540	0
AT4G11543	0
AT4G11547	9
AT4G11550	19
AT4G11560	874
AT4G11570	1930
AT4G11580	0
AT4G11590	2
AT4G11600	4104
AT4G11610	0
AT4G11630	359
AT4G11640	93
AT4G11642	0
AT4G11650	0
AT4G11653	0
AT4G11655	0
AT4G11660	214
AT4G11670	304
AT4G11680	489
AT4G11690	36
AT4G11700	1
AT4G11710	0
AT4G11720	1
AT4G11730	0
AT4G11740	494
AT4G11745	0
AT4G11750	0
AT4G11760	0
AT4G11770	0
AT4G11780	10
AT4G11790	623
AT4G11800	591
AT4G11810	5
AT4G11820	1130
AT4G11830	1087
AT4G11840	349
AT4G11845	89
AT4G11850	843
AT4G11860	465
AT4G11870	0
AT4G11880	2
AT4G11890	52
AT4G11900	796
AT4G11910	9
AT4G11911	1
AT4G11920	141
AT4G11930	0
AT4G11940	0
AT4G11945	0
AT4G11950	10
AT4G11960	768
AT4G11970	132
AT4G11980	404
AT4G11985	0
AT4G11990	15
AT4G12000	136
AT4G12005	4
AT4G12010	230
AT4G12020	409
AT4G12030	457
AT4G12040	694
AT4G12050	2
AT4G12060	2195
AT4G12065	2
AT4G12070	299
AT4G12080	4
AT4G12090	5
AT4G12100	0
AT4G12110	364
AT4G12115	0
AT4G12120	172
AT4G12130	233
AT4G12135	0
AT4G12140	0
AT4G12150	0
AT4G12160	0
AT4G12170	0
AT4G12180	0
AT4G12190	0
AT4G12200	9
AT4G12210	0
AT4G12220	0
AT4G12230	733
AT4G12240	78
AT4G12250	213
AT4G12260	0
AT4G12270	0
AT4G12275	0
AT4G12280	0
AT4G12290	2285
AT4G12300	288
AT4G12310	884
AT4G12320	3699
AT4G12330	27
AT4G12334	0
AT4G12340	568
AT4G12350	3
AT4G12360	0
AT4G12370	1
AT4G12380	0
AT4G12382	2
AT4G12390	268
AT4G12400	38
AT4G12405	0
AT4G12410	8
AT4G12420	5536
AT4G12423	0
AT4G12426	0
AT4G12430	213
AT4G12440	3
AT4G12450	4
AT4G12460	375
AT4G12470	38
AT4G12480	1
AT4G12485	0
AT4G12490	0
AT4G12495	0
AT4G12500	0
AT4G12510	0
AT4G12520	0
AT4G12530	0
AT4G12540	22
AT4G12543	0
AT4G12545	0
AT4G12550	0
AT4G12555	0
AT4G12560	924
AT4G12570	315
AT4G12580	30
AT4G12590	1120
AT4G12600	1498
AT4G12610	692
AT4G12617	1
AT4G12620	187
AT4G12640	422
AT4G12650	2813
AT4G12670	311
AT4G12680	127
AT4G12690	89
AT4G12700	288
AT4G12710	134
AT4G12720	728
AT4G12730	2494
AT4G12731	0
AT4G12735	2
AT4G12740	16
AT4G12750	584
AT4G12760	196
AT4G12770	745
AT4G12780	1013
AT4G12790	832
AT4G12800	88953
AT4G12810	0
AT4G12820	0
AT4G12825	0
AT4G12830	1979
AT4G12840	94
AT4G12850	42
AT4G12860	0
AT4G12870	3
AT4G12880	807
AT4G12890	0
AT4G12900	596
AT4G12910	637
AT4G12915	0
AT4G12917	357
AT4G12920	0
AT4G12930	0
AT4G12940	0
AT4G12950	0
AT4G12960	2
AT4G12970	471
AT4G12980	797
AT4G12990	122
AT4G13000	14
AT4G13010	1177
AT4G13020	1115
AT4G13030	93
AT4G13040	335
AT4G13050	567
AT4G13060	0
AT4G13070	157
AT4G13075	0
AT4G13080	0
AT4G13090	0
AT4G13095	0
AT4G13100	517
AT4G13110	79
AT4G13120	146
AT4G13130	0
AT4G13150	772
AT4G13160	0
AT4G13170	1568
AT4G13180	175
AT4G13190	5
AT4G13195	77
AT4G13200	1375
AT4G13210	20
AT4G13215	0
AT4G13220	807
AT4G13230	0
AT4G13235	0
AT4G13240	0
AT4G13245	0
AT4G13250	9427
AT4G13251	0
AT4G13252	0
AT4G13253	0
AT4G13254	0
AT4G13255	0
AT4G13256	0
AT4G13257	0
AT4G13258	0
AT4G13259	0
AT4G13260	91
AT4G13261	0
AT4G13262	0
AT4G13263	0
AT4G13264	0
AT4G13265	0
AT4G13266	0
AT4G13270	566
AT4G13280	2
AT4G13285	0
AT4G13290	7
AT4G13300	0
AT4G13310	0
AT4G13320	0
AT4G13330	57
AT4G13340	2247
AT4G13345	566
AT4G13350	1286
AT4G13360	977
AT4G13370	91
AT4G13380	0
AT4G13390	2
AT4G13395	128
AT4G13400	98
AT4G13410	90
AT4G13420	0
AT4G13430	5347
AT4G13440	0
AT4G13442	0
AT4G13445	0
AT4G13450	2
AT4G13455	0
AT4G13460	896
AT4G13470	1
AT4G13480	0
AT4G13490	0
AT4G13493	43
AT4G13494	3
AT4G13495	4681
AT4G13500	2318
AT4G13505	7
AT4G13510	0
AT4G13520	1285
AT4G13530	790
AT4G13540	57
AT4G13550	541
AT4G13554	0
AT4G13555	0
AT4G13560	306
AT4G13564	5
AT4G13570	71
AT4G13572	145
AT4G13575	867
AT4G13577	55
AT4G13580	0
AT4G13590	2048
AT4G13600	23
AT4G13610	0
AT4G13611	0
AT4G13615	1913
AT4G13620	0
AT4G13630	404
AT4G13640	524
AT4G13650	187
AT4G13660	1
AT4G13670	2962
AT4G13680	7
AT4G13690	48
AT4G13700	0
AT4G13710	191
AT4G13720	738
AT4G13730	485
AT4G13750	237
AT4G13760	0
AT4G13770	4720
AT4G13780	1216
AT4G13790	0
AT4G13800	48
AT4G13810	416
AT4G13820	6
AT4G13830	721
AT4G13840	4480
AT4G13850	3130
AT4G13860	2
AT4G13870	52
AT4G13880	18
AT4G13885	24
AT4G13890	1
AT4G13900	37
AT4G13918	17
AT4G13920	0
AT4G13930	4551
AT4G13940	15856
AT4G13950	162
AT4G13955	0
AT4G13960	0
AT4G13965	0
AT4G13968	0
AT4G13970	364
AT4G13980	195
AT4G13985	0
AT4G13990	74
AT4G13992	38
AT4G13996	0
AT4G14000	393
AT4G14010	0
AT4G14020	562
AT4G14030	2673
AT4G14040	3498
AT4G14050	76
AT4G14060	2
AT4G14070	2070
AT4G14080	1
AT4G14090	231
AT4G14096	242
AT4G14100	211
AT4G14103	70
AT4G14104	1
AT4G14105	0
AT4G14110	340
AT4G14120	57
AT4G14130	8
AT4G14135	0
AT4G14140	5
AT4G14145	160
AT4G14147	122
AT4G14149	0
AT4G14150	66
AT4G14160	1628
AT4G14165	0
AT4G14170	78
AT4G14180	16
AT4G14190	137
AT4G14200	200
AT4G14210	2550
AT4G14220	506
AT4G14225	0
AT4G14226	0
AT4G14230	2144
AT4G14240	642
AT4G14245	0
AT4G14250	0
AT4G14260	0
AT4G14270	2301
AT4G14272	0
AT4G14276	0
AT4G14280	0
AT4G14290	91
AT4G14300	1282
AT4G14301	0
AT4G14305	9
AT4G14310	334
AT4G14315	0
AT4G14320	3537
AT4G14330	143
AT4G14340	591
AT4G14342	1144
AT4G14345	0
AT4G14350	754
AT4G14358	0
AT4G14360	1660
AT4G14365	153
AT4G14368	0
AT4G14370	5
AT4G14380	11
AT4G14385	317
AT4G14390	4
AT4G14400	11114
AT4G14410	946
AT4G14415	0
AT4G14420	1294
AT4G14430	858
AT4G14440	1161
AT4G14450	1
AT4G14455	317
AT4G14460	0
AT4G14465	0
AT4G14470	0
AT4G14480	258
AT4G14490	40
AT4G14500	641
AT4G14504	14
AT4G14510	1052
AT4G14520	175
AT4G14530	1
AT4G14540	1512
AT4G14548	30
AT4G14550	133
AT4G14560	229
AT4G14570	952
AT4G14580	83
AT4G14590	44
AT4G14600	139
AT4G14605	302
AT4G14610	128
AT4G14615	545
AT4G14620	336
AT4G14630	0
AT4G14640	4
AT4G14650	13
AT4G14660	169
AT4G14661	0
AT4G14670	0
AT4G14675	0
AT4G14680	855
AT4G14690	7
AT4G14695	2
AT4G14700	11
AT4G14710	1032
AT4G14713	95
AT4G14716	1821
AT4G14720	185
AT4G14723	2
AT4G14730	2
AT4G14740	654
AT4G14743	1
AT4G14746	74
AT4G14750	39
AT4G14760	766
AT4G14770	357
AT4G14780	1
AT4G14785	0
AT4G14790	232
AT4G14800	782
AT4G14805	2
AT4G14810	0
AT4G14811	0
AT4G14815	0
AT4G14819	0
AT4G14820	61
AT4G14830	219
AT4G14840	75
AT4G14850	114
AT4G14860	17
AT4G14870	2245
AT4G14880	8708
AT4G14890	0
AT4G14900	658
AT4G14905	168
AT4G14910	804
AT4G14920	775
AT4G14930	365
AT4G14940	46
AT4G14950	306
AT4G14960	12627
AT4G14965	611
AT4G14970	109
AT4G14980	0
AT4G14990	848
AT4G15000	6101
AT4G15010	422
AT4G15020	461
AT4G15025	0
AT4G15030	349
AT4G15040	0
AT4G15050	0
AT4G15053	0
AT4G15056	0
AT4G15060	0
AT4G15070	53
AT4G15075	0
AT4G15080	1085
AT4G15090	516
AT4G15093	62
AT4G15096	0
AT4G15100	0
AT4G15110	3834
AT4G15120	11
AT4G15130	456
AT4G15140	72
AT4G15150	0
AT4G15160	0
AT4G15165	36
AT4G15180	1519
AT4G15200	2
AT4G15210	31
AT4G15215	148
AT4G15230	28
AT4G15233	112
AT4G15236	9
AT4G15240	162
AT4G15242	0
AT4G15245	0
AT4G15248	9
AT4G15250	0
AT4G15258	0
AT4G15260	100
AT4G15270	0
AT4G15280	1
AT4G15290	0
AT4G15300	6
AT4G15310	1
AT4G15320	0
AT4G15330	0
AT4G15340	0
AT4G15345	0
AT4G15350	0
AT4G15360	0
AT4G15370	0
AT4G15380	3
AT4G15390	0
AT4G15393	0
AT4G15396	0
AT4G15398	0
AT4G15400	2
AT4G15410	344
AT4G15415	681
AT4G15417	0
AT4G15420	277
AT4G15430	11
AT4G15440	276
AT4G15450	695
AT4G15460	1
AT4G15470	2008
AT4G15475	408
AT4G15480	4
AT4G15490	813
AT4G15500	97
AT4G15510	1230
AT4G15520	214
AT4G15530	323
AT4G15540	834
AT4G15545	6445
AT4G15550	557
AT4G15560	6921
AT4G15562	0
AT4G15563	19
AT4G15570	239
AT4G15590	0
AT4G15610	22
AT4G15620	722
AT4G15630	793
AT4G15640	346
AT4G15650	2
AT4G15660	166
AT4G15670	67
AT4G15680	87
AT4G15690	238
AT4G15700	302
AT4G15710	18
AT4G15715	0
AT4G15720	30
AT4G15730	57
AT4G15733	0
AT4G15735	0
AT4G15740	0
AT4G15750	0
AT4G15755	0
AT4G15760	186
AT4G15765	19
AT4G15770	772
AT4G15775	0
AT4G15780	569
AT4G15790	344
AT4G15800	754
AT4G15802	1336
AT4G15810	308
AT4G15820	134
AT4G15830	173
AT4G15840	714
AT4G15850	88
AT4G15860	0
AT4G15870	0
AT4G15880	547
AT4G15885	0
AT4G15890	127
AT4G15900	1419
AT4G15910	69
AT4G15920	243
AT4G15930	785
AT4G15940	466
AT4G15950	155
AT4G15953	7
AT4G15955	148
AT4G15960	60
AT4G15970	0
AT4G15975	28
AT4G15980	0
AT4G15990	43
AT4G16000	49
AT4G16008	133
AT4G16010	0
AT4G16015	5
AT4G16020	0
AT4G16024	0
AT4G16030	0
AT4G16040	0
AT4G16045	0
AT4G16050	3
AT4G16060	757
AT4G16070	260
AT4G16080	0
AT4G16090	0
AT4G16095	0
AT4G16100	148
AT4G16105	0
AT4G16110	192
AT4G16120	287
AT4G16130	587
AT4G16140	291
AT4G16141	631
AT4G16143	2264
AT4G16144	257
AT4G16146	2816
AT4G16150	1395
AT4G16155	2037
AT4G16160	1
AT4G16162	7
AT4G16165	0
AT4G16180	869
AT4G16190	5671
AT4G16195	0
AT4G16200	0
AT4G16210	338
AT4G16215	0
AT4G16220	0
AT4G16230	0
AT4G16233	0
AT4G16235	0
AT4G16240	2
AT4G16250	389
AT4G16260	0
AT4G16265	136
AT4G16267	0
AT4G16270	1
AT4G16280	465
AT4G16295	0
AT4G16310	736
AT4G16330	310
AT4G16340	1807
AT4G16350	24
AT4G16355	3
AT4G16360	1154
AT4G16370	3898
AT4G16380	2019
AT4G16390	2486
AT4G16400	13
AT4G16410	194
AT4G16420	602
AT4G16430	549
AT4G16440	196
AT4G16442	385
AT4G16444	181
AT4G16447	222
AT4G16450	1974
AT4G16451	0
AT4G16460	1
AT4G16465	0
AT4G16470	99
AT4G16475	0
AT4G16480	269
AT4G16490	1837
AT4G16500	400
AT4G16510	146
AT4G16515	0
AT4G16520	1513
AT4G16530	1
AT4G16535	5
AT4G16540	30
AT4G16545	0
AT4G16550	0
AT4G16555	0
AT4G16560	0
AT4G16563	65
AT4G16566	179
AT4G16570	154
AT4G16580	565
AT4G16590	3
AT4G16600	0
AT4G16610	38
AT4G16620	9
AT4G16630	897
AT4G16640	9
AT4G16650	809
AT4G16660	2470
AT4G16670	22
AT4G16680	54
AT4G16690	167
AT4G16695	313
AT4G16700	86
AT4G16710	328
AT4G16720	7387
AT4G16730	0
AT4G16740	67
AT4G16745	46
AT4G16748	0
AT4G16750	93
AT4G16760	1255
AT4G16765	259
AT4G16770	177
AT4G16780	163
AT4G16790	217
AT4G16800	304
AT4G16807	65
AT4G16810	0
AT4G16820	0
AT4G16830	2148
AT4G16835	113
AT4G16840	66
AT4G16845	448
AT4G16850	106
AT4G16855	0
AT4G16857	45
AT4G16860	1278
AT4G16870	877
AT4G16880	592
AT4G16890	3272
AT4G16892	21
AT4G16900	335
AT4G16910	28
AT4G16915	0
AT4G16920	64
AT4G16930	0
AT4G16935	0
AT4G16940	45
AT4G16950	1824
AT4G16955	0
AT4G16957	74
AT4G16960	32
AT4G16970	160
AT4G16980	13
AT4G16983	0
AT4G16990	4786
AT4G17000	94
AT4G17005	0
AT4G17010	240
AT4G17020	238
AT4G17030	373
AT4G17040	4872
AT4G17050	960
AT4G17060	346
AT4G17070	363
AT4G17080	352
AT4G17085	223
AT4G17090	8706
AT4G17098	5
AT4G17100	783
AT4G17140	4453
AT4G17150	980
AT4G17160	15
AT4G17170	1631
AT4G17180	112
AT4G17190	697
AT4G17200	0
AT4G17210	0
AT4G17215	12
AT4G17220	9
AT4G17230	560
AT4G17240	251
AT4G17243	0
AT4G17245	229
AT4G17250	140
AT4G17260	291
AT4G17270	893
AT4G17280	2
AT4G17300	2014
AT4G17310	105
AT4G17330	2691
AT4G17340	1377
AT4G17350	145
AT4G17360	421
AT4G17370	642
AT4G17380	5
AT4G17390	5235
AT4G17410	328
AT4G17420	316
AT4G17430	241
AT4G17440	101
AT4G17450	0
AT4G17460	78
AT4G17470	65
AT4G17480	21
AT4G17483	8
AT4G17486	407
AT4G17490	212
AT4G17500	257
AT4G17505	0
AT4G17510	368
AT4G17512	0
AT4G17520	5603
AT4G17530	1269
AT4G17540	369
AT4G17550	533
AT4G17560	9289
AT4G17565	1
AT4G17570	668
AT4G17580	0
AT4G17585	0
AT4G17587	0
AT4G17590	0
AT4G17600	5926
AT4G17610	289
AT4G17612	0
AT4G17615	299
AT4G17616	304
AT4G17620	622
AT4G17640	843
AT4G17650	532
AT4G17660	0
AT4G17670	175
AT4G17680	165
AT4G17690	0
AT4G17695	74
AT4G17700	0
AT4G17710	0
AT4G17713	0
AT4G17718	0
AT4G17720	505
AT4G17730	626
AT4G17740	1257
AT4G17750	146
AT4G17760	51
AT4G17765	0
AT4G17770	1311
AT4G17780	0
AT4G17785	0
AT4G17788	0
AT4G17790	140
AT4G17800	0
AT4G17810	283
AT4G17820	0
AT4G17830	704
AT4G17840	680
AT4G17850	0
AT4G17860	5
AT4G17870	452
AT4G17880	357
AT4G17890	662
AT4G17895	174
AT4G17900	304
AT4G17905	57
AT4G17908	1
AT4G17910	255
AT4G17914	11
AT4G17915	47
AT4G17920	0
AT4G17940	860
AT4G17950	406
AT4G17960	228
AT4G17970	166
AT4G17975	0
AT4G17980	0
AT4G17990	0
AT4G18010	351
AT4G18020	997
AT4G18030	3390
AT4G18040	1419
AT4G18050	125
AT4G18060	704
AT4G18070	915
AT4G18080	0
AT4G18090	0
AT4G18100	5707
AT4G18110	0
AT4G18120	745
AT4G18130	812
AT4G18140	261
AT4G18150	0
AT4G18160	215
AT4G18170	4
AT4G18180	0
AT4G18190	0
AT4G18195	21
AT4G18197	164
AT4G18203	0
AT4G18205	520
AT4G18210	52
AT4G18215	0
AT4G18220	124
AT4G18230	379
AT4G18240	5166
AT4G18250	4
AT4G18253	30
AT4G18255	0
AT4G18260	20
AT4G18270	485
AT4G18280	290
AT4G18290	269
AT4G18300	131
AT4G18310	0
AT4G18320	0
AT4G18330	0
AT4G18335	0
AT4G18340	39
AT4G18350	2
AT4G18360	4
AT4G18370	1690
AT4G18372	76
AT4G18375	91
AT4G18380	244
AT4G18390	1209
AT4G18395	0
AT4G18400	58
AT4G18410	0
AT4G18420	0
AT4G18422	19
AT4G18425	22
AT4G18430	0
AT4G18440	2762
AT4G18450	0
AT4G18460	174
AT4G18465	313
AT4G18470	52
AT4G18480	15707
AT4G18490	31
AT4G18500	0
AT4G18501	2
AT4G18510	1
AT4G18520	599
AT4G18530	352
AT4G18540	0
AT4G18550	8
AT4G18570	1734
AT4G18580	82
AT4G18590	504
AT4G18593	317
AT4G18596	1
AT4G18600	179
AT4G18610	1
AT4G18620	0
AT4G18630	15
AT4G18640	132
AT4G18650	0
AT4G18660	0
AT4G18670	1114
AT4G18680	0
AT4G18690	1
AT4G18692	0
AT4G18700	1074
AT4G18710	2156
AT4G18720	0
AT4G18725	0
AT4G18730	3592
AT4G18740	370
AT4G18750	118
AT4G18760	598
AT4G18770	0
AT4G18780	178
AT4G18790	0
AT4G18800	366
AT4G18810	2575
AT4G18815	0
AT4G18820	859
AT4G18823	0
AT4G18830	25
AT4G18840	110
AT4G18860	0
AT4G18870	0
AT4G18880	373
AT4G18890	165
AT4G18900	0
AT4G18905	714
AT4G18910	385
AT4G18920	0
AT4G18930	634
AT4G18940	2
AT4G18950	966
AT4G18960	22
AT4G18970	2941
AT4G18975	626
AT4G18980	0
AT4G18990	5
AT4G19000	0
AT4G19003	423
AT4G19006	627
AT4G19010	169
AT4G19020	886
AT4G19030	13
AT4G19035	0
AT4G19038	0
AT4G19040	644
AT4G19045	138
AT4G19050	134
AT4G19060	275
AT4G19070	413
AT4G19080	22
AT4G19090	24
AT4G19095	13
AT4G19100	502
AT4G19110	5056
AT4G19120	5903
AT4G19130	88
AT4G19140	218
AT4G19150	501
AT4G19160	1726
AT4G19170	629
AT4G19180	343
AT4G19185	210
AT4G19190	414
AT4G19191	44
AT4G19200	3094
AT4G19210	2369
AT4G19220	24
AT4G19230	39
AT4G19239	0
AT4G19240	0
AT4G19250	0
AT4G19260	0
AT4G19270	0
AT4G19275	0
AT4G19280	0
AT4G19290	0
AT4G19300	0
AT4G19305	0
AT4G19310	0
AT4G19320	0
AT4G19330	0
AT4G19340	0
AT4G19350	413
AT4G19360	0
AT4G19370	4
AT4G19380	77
AT4G19390	624
AT4G19395	6
AT4G19400	8
AT4G19410	4438
AT4G19420	257
AT4G19430	6
AT4G19440	215
AT4G19450	825
AT4G19452	2
AT4G19460	8
AT4G19470	1
AT4G19480	0
AT4G19485	0
AT4G19490	951
AT4G19500	1382
AT4G19510	821
AT4G19520	717
AT4G19530	2310
AT4G19540	225
AT4G19550	112
AT4G19560	41
AT4G19570	1
AT4G19580	0
AT4G19590	21
AT4G19600	645
AT4G19610	673
AT4G19620	0
AT4G19630	0
AT4G19633	0
AT4G19640	923
AT4G19645	79
AT4G19650	123
AT4G19660	1064
AT4G19670	683
AT4G19680	0
AT4G19690	0
AT4G19700	222
AT4G19710	1677
AT4G19720	0
AT4G19730	0
AT4G19740	0
AT4G19750	0
AT4G19760	0
AT4G19770	0
AT4G19780	0
AT4G19790	0
AT4G19800	0
AT4G19810	104
AT4G19820	22
AT4G19830	427
AT4G19840	3597
AT4G19850	27
AT4G19860	938
AT4G19865	70
AT4G19870	155
AT4G19880	457
AT4G19890	123
AT4G19900	219
AT4G19902	0
AT4G19905	0
AT4G19910	0
AT4G19920	0
AT4G19925	0
AT4G19930	0
AT4G19940	0
AT4G19950	24
AT4G19960	564
AT4G19970	0
AT4G19975	14
AT4G19980	0
AT4G19985	764
AT4G19990	272
AT4G20000	1
AT4G20010	589
AT4G20020	579
AT4G20030	263
AT4G20040	10
AT4G20050	52
AT4G20060	103
AT4G20070	181
AT4G20080	0
AT4G20090	201
AT4G20095	0
AT4G20100	0
AT4G20110	41
AT4G20115	0
AT4G20130	2071
AT4G20140	106
AT4G20150	2940
AT4G20160	0
AT4G20170	301
AT4G20180	0
AT4G20190	0
AT4G20200	0
AT4G20210	0
AT4G20220	0
AT4G20230	32
AT4G20235	4
AT4G20240	1
AT4G20250	0
AT4G20260	6474
AT4G20270	1717
AT4G20280	368
AT4G20290	0
AT4G20300	611
AT4G20310	170
AT4G20320	69
AT4G20325	187
AT4G20330	501
AT4G20340	172
AT4G20350	25
AT4G20360	0
AT4G20362	3
AT4G20365	0
AT4G20370	29
AT4G20380	399
AT4G20390	5
AT4G20400	957
AT4G20410	783
AT4G20420	0
AT4G20430	443
AT4G20440	889
AT4G20450	0
AT4G20460	31
AT4G20470	0
AT4G20480	505
AT4G20490	0
AT4G20500	0
AT4G20510	0
AT4G20520	0
AT4G20530	0
AT4G20535	0
AT4G20540	0
AT4G20545	0
AT4G20550	0
AT4G20555	0
AT4G20560	0
AT4G20565	0
AT4G20570	0
AT4G20575	0
AT4G20580	0
AT4G20590	0
AT4G20600	0
AT4G20610	0
AT4G20620	0
AT4G20630	0
AT4G20640	0
AT4G20645	0
AT4G20650	0
AT4G20670	0
AT4G20680	0
AT4G20690	0
AT4G20700	0
AT4G20703	0
AT4G20707	0
AT4G20710	0
AT4G20715	1
AT4G20720	23
AT4G20725	0
AT4G20730	3
AT4G20735	0
AT4G20740	212
AT4G20760	1239
AT4G20770	24
AT4G20780	269
AT4G20790	0
AT4G20800	1
AT4G20810	0
AT4G20820	4
AT4G20830	586
AT4G20835	0
AT4G20840	525
AT4G20850	4028
AT4G20860	34
AT4G20870	564
AT4G20880	375
AT4G20890	4222
AT4G20900	2
AT4G20910	322
AT4G20920	4
AT4G20930	177
AT4G20935	20
AT4G20940	378
AT4G20947	0
AT4G20953	1
AT4G20960	1115
AT4G20970	106
AT4G20980	1944
AT4G20990	0
AT4G21000	0
AT4G21010	0
AT4G21020	0
AT4G21030	0
AT4G21040	0
AT4G21050	0
AT4G21060	202
AT4G21063	8
AT4G21065	36
AT4G21070	231
AT4G21080	0
AT4G21090	273
AT4G21100	555
AT4G21105	3615
AT4G21110	807
AT4G21120	6
AT4G21130	0
AT4G21140	255
AT4G21150	1767
AT4G21160	605
AT4G21170	76
AT4G21180	386
AT4G21190	661
AT4G21192	261
AT4G21200	30
AT4G21210	5285
AT4G21213	3
AT4G21215	998
AT4G21220	62
AT4G21230	7
AT4G21240	0
AT4G21250	1
AT4G21260	0
AT4G21270	175
AT4G21280	65208
AT4G21300	51
AT4G21310	20
AT4G21320	27
AT4G21323	12
AT4G21326	134
AT4G21330	1
AT4G21340	0
AT4G21350	183
AT4G21360	0
AT4G21362	0
AT4G21363	0
AT4G21366	0
AT4G21370	0
AT4G21380	1232
AT4G21390	27
AT4G21400	86
AT4G21410	157
AT4G21420	42
AT4G21430	483
AT4G21437	0
AT4G21440	51
AT4G21445	704
AT4G21450	1163
AT4G21460	394
AT4G21470	458
AT4G21480	27
AT4G21490	2
AT4G21500	30
AT4G21510	50
AT4G21515	0
AT4G21520	126
AT4G21530	148
AT4G21534	162
AT4G21540	418
AT4G21550	59
AT4G21560	377
AT4G21570	964
AT4G21580	748
AT4G21585	121
AT4G21590	1
AT4G21595	0
AT4G21600	0
AT4G21605	0
AT4G21610	75
AT4G21620	1839
AT4G21630	0
AT4G21640	0
AT4G21650	48
AT4G21660	2017
AT4G21670	559
AT4G21680	2
AT4G21690	0
AT4G21700	163
AT4G21705	231
AT4G21710	1024
AT4G21720	191
AT4G21730	8
AT4G21740	85
AT4G21745	2
AT4G21750	2404
AT4G21760	101
AT4G21770	560
AT4G21780	37
AT4G21790	1516
AT4G21800	357
AT4G21810	414
AT4G21820	81
AT4G21830	0
AT4G21840	0
AT4G21850	4
AT4G21860	3188
AT4G21865	10
AT4G21870	87
AT4G21880	155
AT4G21890	291
AT4G21895	0
AT4G21900	271
AT4G21902	0
AT4G21903	12
AT4G21910	1188
AT4G21920	2
AT4G21926	1
AT4G21930	3
AT4G21940	73
AT4G21950	0
AT4G21960	39232
AT4G21970	11
AT4G21980	506
AT4G21990	1534
AT4G22000	594
AT4G22010	1091
AT4G22020	15
AT4G22030	0
AT4G22035	0
AT4G22040	0
AT4G22050	0
AT4G22060	0
AT4G22065	0
AT4G22066	0
AT4G22070	0
AT4G22080	0
AT4G22090	0
AT4G22100	0
AT4G22105	0
AT4G22110	0
AT4G22115	0
AT4G22120	288
AT4G22130	247
AT4G22140	533
AT4G22150	499
AT4G22160	114
AT4G22165	0
AT4G22170	1
AT4G22180	0
AT4G22185	0
AT4G22190	702
AT4G22200	758
AT4G22210	0
AT4G22212	1
AT4G22214	4
AT4G22217	0
AT4G22220	2812
AT4G22230	0
AT4G22233	4
AT4G22235	0
AT4G22240	3212
AT4G22250	129
AT4G22260	959
AT4G22265	0
AT4G22270	57
AT4G22280	26
AT4G22285	461
AT4G22290	575
AT4G22300	270
AT4G22305	374
AT4G22310	1844
AT4G22320	106
AT4G22330	902
AT4G22340	265
AT4G22350	241
AT4G22360	352
AT4G22370	11
AT4G22380	327
AT4G22390	18
AT4G22400	0
AT4G22410	0
AT4G22415	0
AT4G22430	0
AT4G22440	0
AT4G22450	0
AT4G22460	0
AT4G22463	0
AT4G22467	0
AT4G22470	0
AT4G22475	0
AT4G22485	0
AT4G22490	15
AT4G22495	0
AT4G22505	1
AT4G22510	0
AT4G22513	0
AT4G22517	2
AT4G22520	0
AT4G22530	86
AT4G22540	1173
AT4G22545	4
AT4G22550	97
AT4G22560	86
AT4G22570	535
AT4G22580	320
AT4G22590	295
AT4G22600	0
AT4G22610	0
AT4G22620	29
AT4G22630	1
AT4G22635	0
AT4G22640	0
AT4G22650	0
AT4G22660	0
AT4G22666	0
AT4G22670	2183
AT4G22680	4
AT4G22690	1434
AT4G22700	0
AT4G22710	5
AT4G22720	325
AT4G22730	159
AT4G22740	695
AT4G22745	322
AT4G22750	522
AT4G22754	0
AT4G22755	265
AT4G22756	276
AT4G22758	28
AT4G22760	47
AT4G22770	130
AT4G22780	157
AT4G22785	0
AT4G22790	59
AT4G22810	0
AT4G22820	331
AT4G22830	763
AT4G22840	176
AT4G22850	208
AT4G22860	65
AT4G22870	0
AT4G22880	316
AT4G22890	7462
AT4G22900	21
AT4G22910	329
AT4G22920	197
AT4G22930	997
AT4G22940	21
AT4G22950	5
AT4G22960	3
AT4G22970	139
AT4G22980	219
AT4G22990	528
AT4G23000	217
AT4G23010	462
AT4G23015	0
AT4G23020	244
AT4G23030	19
AT4G23040	346
AT4G23050	372
AT4G23060	466
AT4G23070	0
AT4G23080	0
AT4G23090	0
AT4G23100	5991
AT4G23110	0
AT4G23120	0
AT4G23130	186
AT4G23140	44
AT4G23150	14
AT4G23160	8
AT4G23170	960
AT4G23180	1656
AT4G23190	172
AT4G23200	31
AT4G23205	4
AT4G23210	39
AT4G23215	3
AT4G23220	107
AT4G23230	26
AT4G23240	113
AT4G23250	553
AT4G23260	302
AT4G23270	963
AT4G23271	0
AT4G23280	1
AT4G23290	864
AT4G23300	397
AT4G23310	2
AT4G23320	10
AT4G23330	351
AT4G23340	0
AT4G23350	0
AT4G23355	0
AT4G23360	0
AT4G23364	0
AT4G23365	0
AT4G23370	0
AT4G23373	0
AT4G23375	0
AT4G23380	0
AT4G23387	0
AT4G23390	0
AT4G23400	3169
AT4G23410	44
AT4G23420	10
AT4G23430	664
AT4G23440	401
AT4G23450	15
AT4G23460	883
AT4G23470	1635
AT4G23490	214
AT4G23493	2
AT4G23496	0
AT4G23500	575
AT4G23510	0
AT4G23515	0
AT4G23520	0
AT4G23530	122
AT4G23540	334
AT4G23550	76
AT4G23560	0
AT4G23570	687
AT4G23580	0
AT4G23590	6
AT4G23600	1043
AT4G23610	0
AT4G23620	306
AT4G23630	2633
AT4G23635	0
AT4G23640	1074
AT4G23650	1775
AT4G23660	159
AT4G23670	9733
AT4G23680	3
AT4G23690	47
AT4G23700	0
AT4G23710	1000
AT4G23713	0
AT4G23720	9
AT4G23730	748
AT4G23740	1323
AT4G23750	332
AT4G23760	169
AT4G23770	65
AT4G23780	0
AT4G23790	328
AT4G23800	800
AT4G23810	91
AT4G23820	3302
AT4G23840	136
AT4G23850	3022
AT4G23860	605
AT4G23870	69
AT4G23880	80
AT4G23882	0
AT4G23885	88
AT4G23890	1378
AT4G23895	182
AT4G23900	6
AT4G23910	225
AT4G23915	0
AT4G23920	283
AT4G23930	59
AT4G23940	1657
AT4G23950	107
AT4G23960	0
AT4G23970	0
AT4G23980	543
AT4G23990	365
AT4G24000	4
AT4G24010	18
AT4G24015	67
AT4G24020	993
AT4G24025	0
AT4G24026	2
AT4G24030	0
AT4G24040	119
AT4G24050	30
AT4G24060	400
AT4G24070	0
AT4G24080	10
AT4G24090	1457
AT4G24100	285
AT4G24110	7
AT4G24120	780
AT4G24130	101
AT4G24140	80
AT4G24150	3
AT4G24160	329
AT4G24170	5
AT4G24175	235
AT4G24180	4
AT4G24190	8488
AT4G24200	470
AT4G24204	0
AT4G24210	193
AT4G24220	3706
AT4G24230	343
AT4G24231	1
AT4G24240	399
AT4G24250	46
AT4G24260	18
AT4G24265	48
AT4G24270	440
AT4G24275	3
AT4G24280	8721
AT4G24290	897
AT4G24300	0
AT4G24310	0
AT4G24320	57
AT4G24330	1288
AT4G24340	3
AT4G24350	1336
AT4G24370	156
AT4G24380	144
AT4G24390	318
AT4G24400	448
AT4G24410	5
AT4G24413	0
AT4G24415	6
AT4G24420	0
AT4G24430	20
AT4G24440	525
AT4G24450	390
AT4G24460	890
AT4G24470	490
AT4G24480	573
AT4G24490	449
AT4G24500	175
AT4G24510	558
AT4G24520	1842
AT4G24530	266
AT4G24540	170
AT4G24550	1086
AT4G24560	646
AT4G24565	0
AT4G24570	646
AT4G24580	17
AT4G24590	245
AT4G24600	1
AT4G24610	273
AT4G24615	0
AT4G24620	3055
AT4G24630	296
AT4G24640	0
AT4G24644	0
AT4G24650	0
AT4G24652	1
AT4G24660	349
AT4G24670	160
AT4G24680	1291
AT4G24690	3603
AT4G24700	55
AT4G24710	54
AT4G24715	0
AT4G24730	221
AT4G24740	1310
AT4G24750	3320
AT4G24760	248
AT4G24770	25365
AT4G24780	2384
AT4G24790	238
AT4G24800	1312
AT4G24805	236
AT4G24810	970
AT4G24820	2591
AT4G24830	1404
AT4G24840	736
AT4G24860	21
AT4G24880	166
AT4G24890	0
AT4G24900	215
AT4G24910	24
AT4G24920	981
AT4G24930	3193
AT4G24940	520
AT4G24950	0
AT4G24960	653
AT4G24970	464
AT4G24972	352
AT4G24973	1
AT4G24974	0
AT4G24975	0
AT4G24977	0
AT4G24980	0
AT4G24990	590
AT4G25000	10
AT4G25010	0
AT4G25020	52
AT4G25030	1472
AT4G25040	0
AT4G25050	12748
AT4G25070	12
AT4G25080	9577
AT4G25090	0
AT4G25100	5349
AT4G25110	7
AT4G25120	128
AT4G25130	5632
AT4G25140	0
AT4G25150	63
AT4G25160	3
AT4G25170	1121
AT4G25180	189
AT4G25190	0
AT4G25200	0
AT4G25210	1018
AT4G25220	1
AT4G25225	138
AT4G25230	678
AT4G25235	0
AT4G25240	25
AT4G25250	0
AT4G25260	434
AT4G25270	253
AT4G25280	237
AT4G25290	841
AT4G25300	64
AT4G25310	6
AT4G25315	99
AT4G25320	232
AT4G25330	0
AT4G25340	751
AT4G25350	65
AT4G25360	318
AT4G25370	4055
AT4G25380	0
AT4G25390	55
AT4G25400	0
AT4G25410	16
AT4G25420	24
AT4G25430	0
AT4G25433	0
AT4G25434	30
AT4G25435	0
AT4G25440	304
AT4G25450	1226
AT4G25470	106
AT4G25480	353
AT4G25490	111
AT4G25500	1354
AT4G25510	0
AT4G25515	142
AT4G25520	508
AT4G25530	0
AT4G25540	44
AT4G25550	796
AT4G25560	0
AT4G25570	2619
AT4G25580	0
AT4G25585	0
AT4G25590	0
AT4G25600	203
AT4G25610	208
AT4G25620	320
AT4G25630	967
AT4G25631	1
AT4G25635	0
AT4G25640	2279
AT4G25650	2412
AT4G25660	504
AT4G25670	725
AT4G25680	577
AT4G25690	259
AT4G25700	1031
AT4G25707	15
AT4G25710	159
AT4G25719	2
AT4G25720	241
AT4G25730	1237
AT4G25740	2845
AT4G25750	10
AT4G25760	1
AT4G25770	504
AT4G25780	98
AT4G25790	0
AT4G25800	65
AT4G25810	4
AT4G25820	0
AT4G25830	269
AT4G25835	74
AT4G25840	270
AT4G25845	1
AT4G25850	7
AT4G25860	0
AT4G25870	450
AT4G25880	987
AT4G25885	21
AT4G25890	970
AT4G25900	372
AT4G25910	959
AT4G25920	0
AT4G25930	0
AT4G25940	655
AT4G25950	20
AT4G25960	2121
AT4G25970	1766
AT4G25980	14
AT4G25990	115
AT4G26000	481
AT4G26010	1
AT4G26020	9
AT4G26030	0
AT4G26040	0
AT4G26050	4
AT4G26055	26
AT4G26060	122
AT4G26070	713
AT4G26080	2242
AT4G26090	0
AT4G26095	0
AT4G26100	900
AT4G26110	1951
AT4G26120	4
AT4G26130	2166
AT4G26140	166
AT4G26145	0
AT4G26150	50
AT4G26160	156
AT4G26170	15
AT4G26180	109
AT4G26190	1166
AT4G26200	0
AT4G26210	506
AT4G26220	4
AT4G26225	0
AT4G26230	2198
AT4G26240	171
AT4G26250	0
AT4G26255	19
AT4G26260	0
AT4G26270	311
AT4G26280	0
AT4G26288	9
AT4G26290	0
AT4G26300	1429
AT4G26310	411
AT4G26320	0
AT4G26330	1
AT4G26340	0
AT4G26350	0
AT4G26360	0
AT4G26365	0
AT4G26370	2844
AT4G26375	0
AT4G26380	0
AT4G26385	0
AT4G26390	6
AT4G26400	439
AT4G26410	875
AT4G26415	54
AT4G26420	0
AT4G26430	200
AT4G26440	0
AT4G26450	907
AT4G26455	723
AT4G26460	0
AT4G26466	0
AT4G26470	26
AT4G26480	1077
AT4G26483	0
AT4G26485	0
AT4G26488	1
AT4G26490	0
AT4G26500	0
AT4G26510	1124
AT4G26520	806
AT4G26530	10052
AT4G26540	394
AT4G26542	0
AT4G26550	204
AT4G26555	878
AT4G26560	0
AT4G26570	857
AT4G26580	22
AT4G26582	3
AT4G26590	0
AT4G26600	384
AT4G26610	495
AT4G26620	382
AT4G26630	5253
AT4G26640	716
AT4G26650	1008
AT4G26660	191
AT4G26670	3141
AT4G26675	1
AT4G26680	41
AT4G26690	1198
AT4G26700	1499
AT4G26701	0
AT4G26710	1910
AT4G26720	463
AT4G26730	0
AT4G26740	0
AT4G26750	315
AT4G26760	689
AT4G26770	0
AT4G26780	512
AT4G26790	46
AT4G26795	21
AT4G26800	29
AT4G26810	115
AT4G26820	0
AT4G26830	28
AT4G26840	1470
AT4G26850	3207
AT4G26860	818
AT4G26870	1068
AT4G26880	0
AT4G26890	6
AT4G26900	1296
AT4G26910	1167
AT4G26920	0
AT4G26930	1
AT4G26940	1225
AT4G26950	39
AT4G26960	125
AT4G26965	199
AT4G26970	3353
AT4G26980	173
AT4G26990	108
AT4G27000	1466
AT4G27010	207
AT4G27020	253
AT4G27030	269
AT4G27040	574
AT4G27050	289
AT4G27052	0
AT4G27060	454
AT4G27070	101
AT4G27080	1122
AT4G27090	10641
AT4G27100	293
AT4G27110	0
AT4G27120	543
AT4G27130	2405
AT4G27140	0
AT4G27150	0
AT4G27160	0
AT4G27170	0
AT4G27180	909
AT4G27190	1
AT4G27200	0
AT4G27210	0
AT4G27220	1
AT4G27230	1097
AT4G27240	173
AT4G27250	1
AT4G27260	50
AT4G27270	106
AT4G27280	752
AT4G27290	0
AT4G27300	122
AT4G27310	278
AT4G27320	655
AT4G27330	0
AT4G27340	567
AT4G27350	28
AT4G27360	0
AT4G27370	106
AT4G27380	523
AT4G27390	795
AT4G27395	0
AT4G27400	0
AT4G27410	67
AT4G27415	0
AT4G27420	0
AT4G27430	2735
AT4G27435	57
AT4G27440	33657
AT4G27450	48
AT4G27460	5
AT4G27470	208
AT4G27480	3
AT4G27490	184
AT4G27500	2693
AT4G27510	26
AT4G27520	8154
AT4G27530	0
AT4G27540	188
AT4G27550	0
AT4G27560	678
AT4G27565	0
AT4G27570	1
AT4G27580	3
AT4G27585	491
AT4G27590	3
AT4G27595	782
AT4G27597	0
AT4G27600	4505
AT4G27610	482
AT4G27620	601
AT4G27630	216
AT4G27640	1354
AT4G27650	506
AT4G27652	305
AT4G27654	65
AT4G27657	328
AT4G27660	18
AT4G27670	0
AT4G27680	486
AT4G27690	233
AT4G27700	3820
AT4G27710	656
AT4G27720	1265
AT4G27730	111
AT4G27740	280
AT4G27745	177
AT4G27750	355
AT4G27760	823
AT4G27765	0
AT4G27780	161
AT4G27790	0
AT4G27800	5469
AT4G27810	9
AT4G27820	1033
AT4G27830	362
AT4G27840	275
AT4G27845	0
AT4G27850	4
AT4G27852	9
AT4G27860	75
AT4G27870	1713
AT4G27875	0
AT4G27880	382
AT4G27885	0
AT4G27890	0
AT4G27900	730
AT4G27910	268
AT4G27920	1
AT4G27940	89
AT4G27950	104
AT4G27960	2210
AT4G27970	3
AT4G27980	1
AT4G27990	834
AT4G28000	0
AT4G28005	2
AT4G28010	132
AT4G28020	54
AT4G28025	2326
AT4G28030	1658
AT4G28040	1
AT4G28050	427
AT4G28060	958
AT4G28068	0
AT4G28070	81
AT4G28080	14658
AT4G28085	8
AT4G28088	0
AT4G28090	0
AT4G28100	321
AT4G28110	0
AT4G28130	0
AT4G28140	42
AT4G28150	100
AT4G28160	0
AT4G28162	51
AT4G28170	0
AT4G28180	58
AT4G28190	153
AT4G28200	604
AT4G28210	968
AT4G28220	588
AT4G28230	117
AT4G28240	175
AT4G28250	262
AT4G28260	986
AT4G28270	172
AT4G28280	2
AT4G28290	0
AT4G28300	747
AT4G28310	292
AT4G28320	170
AT4G28330	34
AT4G28340	3
AT4G28350	82
AT4G28360	1070
AT4G28362	0
AT4G28365	0
AT4G28370	313
AT4G28380	19
AT4G28390	35
AT4G28395	0
AT4G28397	0
AT4G28400	352
AT4G28405	0
AT4G28410	2
AT4G28420	1
AT4G28430	23
AT4G28440	863
AT4G28450	429
AT4G28460	0
AT4G28470	1005
AT4G28480	772
AT4G28485	6
AT4G28490	714
AT4G28500	29
AT4G28510	450
AT4G28520	2
AT4G28530	0
AT4G28540	860
AT4G28550	137
AT4G28556	5
AT4G28560	21
AT4G28570	423
AT4G28580	0
AT4G28590	253
AT4G28600	772
AT4G28610	833
AT4G28620	0
AT4G28630	468
AT4G28640	291
AT4G28650	2
AT4G28652	0
AT4G28660	6323
AT4G28670	0
AT4G28680	3
AT4G28690	84
AT4G28700	18
AT4G28703	8
AT4G28706	1083
AT4G28710	795
AT4G28720	7
AT4G28730	670
AT4G28740	1211
AT4G28750	11701
AT4G28755	0
AT4G28760	1012
AT4G28770	645
AT4G28775	0
AT4G28780	2512
AT4G28790	10
AT4G28800	0
AT4G28811	0
AT4G28815	0
AT4G28820	71
AT4G28830	232
AT4G28840	3
AT4G28850	0
AT4G28860	645
AT4G28870	0
AT4G28880	1252
AT4G28890	0
AT4G28900	97
AT4G28910	1031
AT4G28915	0
AT4G28920	0
AT4G28930	0
AT4G28940	0
AT4G28950	47
AT4G28960	0
AT4G28970	0
AT4G28980	629
AT4G28990	116
AT4G29000	286
AT4G29010	2716
AT4G29020	2052
AT4G29030	85
AT4G29033	0
AT4G29035	0
AT4G29037	0
AT4G29040	2466
AT4G29050	157
AT4G29060	21948
AT4G29070	605
AT4G29080	346
AT4G29090	0
AT4G29100	587
AT4G29103	0
AT4G29110	146
AT4G29120	751
AT4G29130	1226
AT4G29140	194
AT4G29150	11
AT4G29160	1403
AT4G29170	96
AT4G29180	2
AT4G29190	938
AT4G29200	0
AT4G29210	567
AT4G29220	2556
AT4G29230	71
AT4G29240	179
AT4G29250	1
AT4G29260	544
AT4G29270	22
AT4G29273	0
AT4G29276	0
AT4G29280	0
AT4G29281	0
AT4G29283	0
AT4G29285	0
AT4G29290	0
AT4G29300	0
AT4G29305	0
AT4G29310	518
AT4G29330	318
AT4G29340	0
AT4G29350	5188
AT4G29360	226
AT4G29370	0
AT4G29380	528
AT4G29390	790
AT4G29400	383
AT4G29410	2608
AT4G29415	0
AT4G29420	126
AT4G29430	373
AT4G29440	322
AT4G29450	0
AT4G29460	0
AT4G29470	1
AT4G29480	2033
AT4G29490	615
AT4G29510	869
AT4G29520	613
AT4G29530	71
AT4G29540	133
AT4G29548	0
AT4G29550	6
AT4G29560	72
AT4G29570	6
AT4G29580	0
AT4G29590	1303
AT4G29600	4
AT4G29610	345
AT4G29620	0
AT4G29630	0
AT4G29640	0
AT4G29650	0
AT4G29654	0
AT4G29658	0
AT4G29660	173
AT4G29670	2692
AT4G29680	693
AT4G29690	1
AT4G29700	46
AT4G29710	0
AT4G29720	474
AT4G29730	116
AT4G29735	650
AT4G29740	276
AT4G29750	1376
AT4G29760	2
AT4G29770	0
AT4G29780	410
AT4G29790	613
AT4G29800	10
AT4G29810	1063
AT4G29820	129
AT4G29830	208
AT4G29840	2852
AT4G29850	0
AT4G29860	97
AT4G29870	441
AT4G29880	7
AT4G29890	413
AT4G29900	1013
AT4G29905	962
AT4G29910	181
AT4G29920	157
AT4G29930	1
AT4G29940	299
AT4G29950	456
AT4G29960	357
AT4G29970	0
AT4G29980	0
AT4G29990	32
AT4G30000	166
AT4G30010	2954
AT4G30020	2405
AT4G30030	0
AT4G30040	0
AT4G30050	0
AT4G30060	186
AT4G30064	0
AT4G30067	0
AT4G30070	0
AT4G30072	0
AT4G30074	0
AT4G30080	419
AT4G30090	18
AT4G30097	0
AT4G30100	1435
AT4G30110	221
AT4G30120	1
AT4G30130	58
AT4G30140	5
AT4G30150	377
AT4G30160	1753
AT4G30170	1
AT4G30180	2
AT4G30190	5931
AT4G30200	1203
AT4G30210	1777
AT4G30220	1112
AT4G30230	48
AT4G30240	432
AT4G30250	4
AT4G30260	689
AT4G30270	114
AT4G30280	14
AT4G30290	1
AT4G30300	0
AT4G30310	1674
AT4G30320	0
AT4G30330	376
AT4G30340	497
AT4G30350	1285
AT4G30360	386
AT4G30370	23
AT4G30380	0
AT4G30390	144
AT4G30400	350
AT4G30410	124
AT4G30420	0
AT4G30430	0
AT4G30440	2600
AT4G30450	98
AT4G30460	63
AT4G30470	207
AT4G30480	530
AT4G30490	574
AT4G30500	176
AT4G30510	118
AT4G30520	350
AT4G30530	2806
AT4G30540	0
AT4G30550	625
AT4G30560	223
AT4G30570	77
AT4G30580	1466
AT4G30590	0
AT4G30600	2328
AT4G30610	342
AT4G30620	1677
AT4G30630	265
AT4G30640	7
AT4G30650	16408
AT4G30660	1423
AT4G30662	2
AT4G30670	2
AT4G30680	109
AT4G30690	2256
AT4G30700	121
AT4G30710	798
AT4G30720	2424
AT4G30730	0
AT4G30740	5
AT4G30750	353
AT4G30760	930
AT4G30770	0
AT4G30780	250
AT4G30790	838
AT4G30800	267
AT4G30810	1062
AT4G30820	160
AT4G30825	889
AT4G30830	9
AT4G30840	199
AT4G30845	130
AT4G30850	85
AT4G30860	201
AT4G30870	58
AT4G30872	0
AT4G30880	0
AT4G30890	1061
AT4G30900	379
AT4G30910	292
AT4G30920	2351
AT4G30930	548
AT4G30935	341
AT4G30940	110
AT4G30950	10246
AT4G30960	3633
AT4G30970	0
AT4G30972	0
AT4G30975	24
AT4G30980	69
AT4G30990	884
AT4G30993	951
AT4G30996	560
AT4G31000	266
AT4G31010	112
AT4G31020	2
AT4G31030	0
AT4G31040	2776
AT4G31050	371
AT4G31060	119
AT4G31070	62
AT4G31073	0
AT4G31075	0
AT4G31080	678
AT4G31100	8
AT4G31110	5
AT4G31115	666
AT4G31120	645
AT4G31130	529
AT4G31140	225
AT4G31150	169
AT4G31160	896
AT4G31170	1465
AT4G31180	1833
AT4G31190	0
AT4G31196	0
AT4G31200	268
AT4G31210	1361
AT4G31230	1
AT4G31240	96
AT4G31248	0
AT4G31250	6
AT4G31260	0
AT4G31265	0
AT4G31270	109
AT4G31280	0
AT4G31290	1581
AT4G31300	1534
AT4G31310	660
AT4G31320	0
AT4G31330	36
AT4G31340	1626
AT4G31350	363
AT4G31351	1
AT4G31354	2
AT4G31355	6
AT4G31360	246
AT4G31370	0
AT4G31380	0
AT4G31390	1199
AT4G31398	4
AT4G31400	79
AT4G31405	8
AT4G31408	13
AT4G31410	352
AT4G31420	696
AT4G31430	463
AT4G31440	98
AT4G31441	12
AT4G31450	428
AT4G31460	421
AT4G31470	0
AT4G31480	1771
AT4G31490	1545
AT4G31500	4761
AT4G31510	282
AT4G31520	8
AT4G31530	2827
AT4G31540	0
AT4G31550	770
AT4G31560	1111
AT4G31570	949
AT4G31580	1081
AT4G31590	1036
AT4G31600	228
AT4G31610	3
AT4G31615	5
AT4G31620	4
AT4G31630	0
AT4G31640	0
AT4G31650	170
AT4G31660	0
AT4G31670	214
AT4G31680	1
AT4G31685	0
AT4G31690	0
AT4G31695	0
AT4G31700	7463
AT4G31710	0
AT4G31715	0
AT4G31720	735
AT4G31730	6
AT4G31740	0
AT4G31750	317
AT4G31760	0
AT4G31770	182
AT4G31780	2979
AT4G31790	416
AT4G31800	185
AT4G31805	48
AT4G31810	381
AT4G31820	1285
AT4G31830	0
AT4G31840	371
AT4G31850	1588
AT4G31860	676
AT4G31870	75
AT4G31875	0
AT4G31877	0
AT4G31880	1105
AT4G31890	145
AT4G31895	0
AT4G31900	0
AT4G31910	36
AT4G31920	319
AT4G31930	90
AT4G31940	0
AT4G31950	0
AT4G31960	0
AT4G31970	0
AT4G31980	269
AT4G31985	2543
AT4G31990	5322
AT4G32000	54
AT4G32010	688
AT4G32020	4134
AT4G32030	490
AT4G32040	511
AT4G32050	256
AT4G32060	4590
AT4G32070	791
AT4G32080	1
AT4G32090	0
AT4G32100	0
AT4G32105	0
AT4G32110	0
AT4G32120	292
AT4G32130	540
AT4G32140	296
AT4G32150	1397
AT4G32160	468
AT4G32170	0
AT4G32175	156
AT4G32180	1361
AT4G32190	812
AT4G32200	87
AT4G32205	9
AT4G32208	5
AT4G32210	166
AT4G32212	2
AT4G32215	0
AT4G32220	0
AT4G32230	0
AT4G32240	951
AT4G32250	368
AT4G32260	25613
AT4G32265	0
AT4G32270	298
AT4G32272	241
AT4G32280	82
AT4G32285	1276
AT4G32290	194
AT4G32295	61
AT4G32300	611
AT4G32320	632
AT4G32330	1931
AT4G32340	4980
AT4G32342	2
AT4G32350	220
AT4G32360	309
AT4G32370	0
AT4G32375	0
AT4G32380	0
AT4G32390	1509
AT4G32400	728
AT4G32410	10171
AT4G32420	1131
AT4G32430	70
AT4G32440	301
AT4G32445	0
AT4G32450	85
AT4G32460	61
AT4G32470	2488
AT4G32475	0
AT4G32480	24
AT4G32490	0
AT4G32500	0
AT4G32510	3
AT4G32520	1534
AT4G32530	1896
AT4G32535	19
AT4G32540	0
AT4G32551	1308
AT4G32560	284
AT4G32570	1254
AT4G32580	0
AT4G32590	2227
AT4G32600	777
AT4G32605	271
AT4G32610	610
AT4G32620	807
AT4G32630	3
AT4G32640	1299
AT4G32650	41
AT4G32660	632
AT4G32670	210
AT4G32680	257
AT4G32690	181
AT4G32700	248
AT4G32710	598
AT4G32714	0
AT4G32717	0
AT4G32720	1062
AT4G32730	595
AT4G32750	170
AT4G32760	1551
AT4G32765	0
AT4G32770	460
AT4G32780	2
AT4G32790	246
AT4G32800	195
AT4G32810	0
AT4G32820	521
AT4G32830	136
AT4G32840	218
AT4G32850	1267
AT4G32860	1
AT4G32870	96
AT4G32880	724
AT4G32890	141
AT4G32900	582
AT4G32910	434
AT4G32915	1188
AT4G32920	608
AT4G32930	726
AT4G32940	3213
AT4G32950	23
AT4G32960	281
AT4G32970	231
AT4G32980	639
AT4G32990	16
AT4G33000	569
AT4G33010	34061
AT4G33020	0
AT4G33030	1913
AT4G33040	166
AT4G33050	780
AT4G33060	390
AT4G33070	2
AT4G33080	1407
AT4G33090	2695
AT4G33100	58
AT4G33110	630
AT4G33120	0
AT4G33130	38
AT4G33140	313
AT4G33145	0
AT4G33150	183
AT4G33160	98
AT4G33170	41
AT4G33180	283
AT4G33200	616
AT4G33210	1250
AT4G33220	1506
AT4G33230	0
AT4G33240	908
AT4G33250	1729
AT4G33260	76
AT4G33270	175
AT4G33280	22
AT4G33290	0
AT4G33300	1232
AT4G33310	0
AT4G33320	0
AT4G33330	18
AT4G33350	1296
AT4G33355	2
AT4G33360	721
AT4G33370	0
AT4G33380	1676
AT4G33390	1
AT4G33400	251
AT4G33410	324
AT4G33420	24
AT4G33430	998
AT4G33440	297
AT4G33450	0
AT4G33460	534
AT4G33465	0
AT4G33467	10
AT4G33470	1705
AT4G33480	1174
AT4G33490	1105
AT4G33495	260
AT4G33500	2188
AT4G33510	5409
AT4G33520	2605
AT4G33530	2382
AT4G33540	492
AT4G33550	7
AT4G33560	59
AT4G33565	242
AT4G33580	1529
AT4G33585	0
AT4G33590	0
AT4G33600	0
AT4G33610	0
AT4G33620	121
AT4G33625	2198
AT4G33630	1809
AT4G33640	548
AT4G33650	717
AT4G33660	336
AT4G33666	33
AT4G33670	1248
AT4G33680	2863
AT4G33690	154
AT4G33700	1286
AT4G33710	0
AT4G33720	0
AT4G33730	1
AT4G33735	0
AT4G33740	651
AT4G33760	1318
AT4G33770	75
AT4G33780	334
AT4G33790	16
AT4G33800	0
AT4G33810	76
AT4G33820	0
AT4G33830	0
AT4G33840	0
AT4G33850	0
AT4G33860	0
AT4G33865	3923
AT4G33870	0
AT4G33880	0
AT4G33885	3
AT4G33890	477
AT4G33900	0
AT4G33905	20
AT4G33910	432
AT4G33920	582
AT4G33925	40
AT4G33930	2
AT4G33940	281
AT4G33945	398
AT4G33950	339
AT4G33960	101
AT4G33970	0
AT4G33980	1005
AT4G33985	130
AT4G33990	101
AT4G34000	351
AT4G34020	806
AT4G34030	1010
AT4G34035	0
AT4G34040	774
AT4G34050	4768
AT4G34060	96
AT4G34065	2
AT4G34070	352
AT4G34071	1
AT4G34080	0
AT4G34090	2037
AT4G34100	2158
AT4G34103	0
AT4G34110	12727
AT4G34120	3345
AT4G34131	11
AT4G34135	260
AT4G34138	234
AT4G34139	0
AT4G34140	364
AT4G34150	732
AT4G34160	347
AT4G34170	0
AT4G34180	1049
AT4G34190	8863
AT4G34200	1714
AT4G34210	0
AT4G34215	571
AT4G34220	1081
AT4G34230	463
AT4G34240	1731
AT4G34250	376
AT4G34260	1480
AT4G34265	882
AT4G34270	541
AT4G34280	309
AT4G34290	1675
AT4G34300	0
AT4G34310	306
AT4G34320	5
AT4G34330	0
AT4G34332	0
AT4G34340	53
AT4G34345	0
AT4G34350	3743
AT4G34360	47
AT4G34370	386
AT4G34380	4
AT4G34390	551
AT4G34400	6
AT4G34410	12
AT4G34412	92
AT4G34415	0
AT4G34419	0
AT4G34420	23
AT4G34430	590
AT4G34440	1
AT4G34450	4681
AT4G34460	1181
AT4G34470	0
AT4G34480	1674
AT4G34490	2216
AT4G34500	215
AT4G34510	8
AT4G34520	0
AT4G34530	0
AT4G34540	218
AT4G34550	10
AT4G34555	445
AT4G34560	297
AT4G34570	308
AT4G34580	80
AT4G34590	627
AT4G34600	2
AT4G34610	434
AT4G34620	13985
AT4G34630	639
AT4G34640	1252
AT4G34650	118
AT4G34660	421
AT4G34670	4615
AT4G34680	194
AT4G34690	0
AT4G34695	0
AT4G34700	3051
AT4G34710	3706
AT4G34720	4044
AT4G34730	1375
AT4G34740	1662
AT4G34750	381
AT4G34760	603
AT4G34770	4
AT4G34780	0
AT4G34790	0
AT4G34800	4
AT4G34810	0
AT4G34830	4478
AT4G34840	197
AT4G34850	1
AT4G34860	60
AT4G34870	8973
AT4G34880	9
AT4G34881	42
AT4G34890	907
AT4G34900	902
AT4G34910	374
AT4G34920	1355
AT4G34930	43
AT4G34940	4
AT4G34950	8424
AT4G34960	485
AT4G34970	1
AT4G34975	0
AT4G34980	2655
AT4G34990	40
AT4G35000	4064
AT4G35010	10
AT4G35020	309
AT4G35025	0
AT4G35030	98
AT4G35040	608
AT4G35050	268
AT4G35060	13
AT4G35070	123
AT4G35080	483
AT4G35090	3001
AT4G35100	5659
AT4G35110	94
AT4G35120	0
AT4G35130	90
AT4G35140	259
AT4G35150	0
AT4G35160	2
AT4G35165	0
AT4G35170	2
AT4G35180	9
AT4G35190	0
AT4G35200	0
AT4G35210	0
AT4G35220	533
AT4G35230	1243
AT4G35240	983
AT4G35250	3742
AT4G35260	1751
AT4G35270	459
AT4G35280	0
AT4G35290	244
AT4G35295	0
AT4G35300	1811
AT4G35310	2210
AT4G35320	474
AT4G35335	628
AT4G35350	319
AT4G35360	544
AT4G35370	2
AT4G35375	0
AT4G35380	5
AT4G35390	1
AT4G35400	0
AT4G35410	226
AT4G35420	114
AT4G35430	0
AT4G35440	569
AT4G35450	9502
AT4G35460	712
AT4G35470	561
AT4G35480	94
AT4G35485	0
AT4G35490	1262
AT4G35500	42
AT4G35510	278
AT4G35519	0
AT4G35520	28
AT4G35530	186
AT4G35540	120
AT4G35550	302
AT4G35560	268
AT4G35570	653
AT4G35580	683
AT4G35590	10
AT4G35600	236
AT4G35610	0
AT4G35620	73
AT4G35630	1003
AT4G35640	40
AT4G35650	1
AT4G35655	0
AT4G35660	0
AT4G35670	0
AT4G35680	0
AT4G35685	21
AT4G35690	0
AT4G35700	0
AT4G35710	0
AT4G35720	3
AT4G35725	0
AT4G35730	168
AT4G35731	0
AT4G35733	0
AT4G35740	193
AT4G35750	1421
AT4G35760	1849
AT4G35770	11
AT4G35780	469
AT4G35783	40
AT4G35785	601
AT4G35790	1768
AT4G35800	2670
AT4G35810	0
AT4G35820	0
AT4G35830	8387
AT4G35840	168
AT4G35850	706
AT4G35860	580
AT4G35870	233
AT4G35880	382
AT4G35890	1195
AT4G35900	95
AT4G35905	253
AT4G35910	291
AT4G35920	1178
AT4G35930	221
AT4G35940	186
AT4G35950	729
AT4G35970	83
AT4G35980	286
AT4G35985	46
AT4G35987	193
AT4G36000	2
AT4G36010	196
AT4G36020	792
AT4G36030	0
AT4G36032	0
AT4G36040	359
AT4G36050	121
AT4G36052	0
AT4G36060	20
AT4G36070	0
AT4G36080	430
AT4G36090	395
AT4G36100	0
AT4G36105	3
AT4G36110	1
AT4G36120	81
AT4G36130	2695
AT4G36140	427
AT4G36150	378
AT4G36160	39
AT4G36170	0
AT4G36180	412
AT4G36190	787
AT4G36195	1158
AT4G36197	0
AT4G36210	1479
AT4G36220	2971
AT4G36230	223
AT4G36240	256
AT4G36245	0
AT4G36250	3061
AT4G36260	31
AT4G36270	150
AT4G36280	123
AT4G36290	317
AT4G36350	0
AT4G36360	3819
AT4G36370	0
AT4G36380	27
AT4G36390	2406
AT4G36400	615
AT4G36410	338
AT4G36420	560
AT4G36430	0
AT4G36440	582
AT4G36450	15
AT4G36460	0
AT4G36470	166
AT4G36480	707
AT4G36490	0
AT4G36500	1227
AT4G36510	0
AT4G36515	227
AT4G36520	893
AT4G36530	2017
AT4G36540	1516
AT4G36550	418
AT4G36560	0
AT4G36570	282
AT4G36580	146
AT4G36590	10
AT4G36600	0
AT4G36610	0
AT4G36620	23
AT4G36630	641
AT4G36635	0
AT4G36640	210
AT4G36648	1629
AT4G36650	140
AT4G36660	500
AT4G36670	141
AT4G36680	286
AT4G36690	2586
AT4G36700	0
AT4G36710	580
AT4G36720	169
AT4G36730	691
AT4G36740	0
AT4G36750	765
AT4G36760	1075
AT4G36770	5
AT4G36780	920
AT4G36790	273
AT4G36791	0
AT4G36795	1
AT4G36800	2296
AT4G36808	0
AT4G36810	0
AT4G36820	0
AT4G36830	54
AT4G36840	156
AT4G36850	8
AT4G36860	358
AT4G36870	910
AT4G36880	2
AT4G36890	580
AT4G36900	66
AT4G36910	434
AT4G36920	317
AT4G36925	0
AT4G36930	60
AT4G36940	924
AT4G36945	242
AT4G36950	1
AT4G36960	703
AT4G36970	677
AT4G36980	1731
AT4G36990	140
AT4G37000	1324
AT4G37010	0
AT4G37020	172
AT4G37022	11
AT4G37030	10
AT4G37040	2877
AT4G37050	1
AT4G37060	0
AT4G37070	0
AT4G37080	1949
AT4G37090	366
AT4G37095	25
AT4G37100	560
AT4G37110	336
AT4G37120	1464
AT4G37130	286
AT4G37140	2
AT4G37150	1
AT4G37160	0
AT4G37170	45
AT4G37175	0
AT4G37180	340
AT4G37190	168
AT4G37200	1183
AT4G37210	399
AT4G37220	1
AT4G37225	7
AT4G37230	6
AT4G37235	4
AT4G37240	200
AT4G37250	334
AT4G37260	659
AT4G37270	1476
AT4G37280	552
AT4G37290	4
AT4G37295	3
AT4G37300	3652
AT4G37310	600
AT4G37320	221
AT4G37330	603
AT4G37340	0
AT4G37360	0
AT4G37370	46
AT4G37380	189
AT4G37390	5
AT4G37400	74
AT4G37409	0
AT4G37410	0
AT4G37420	0
AT4G37430	0
AT4G37432	0
AT4G37435	0
AT4G37440	612
AT4G37445	26
AT4G37450	773
AT4G37460	1143
AT4G37470	1417
AT4G37480	278
AT4G37483	27
AT4G37490	73
AT4G37500	0
AT4G37510	3245
AT4G37520	88
AT4G37530	57
AT4G37540	83
AT4G37550	506
AT4G37553	5
AT4G37560	130
AT4G37570	0
AT4G37580	84
AT4G37590	523
AT4G37608	66
AT4G37610	150
AT4G37620	5
AT4G37630	131
AT4G37640	867
AT4G37650	259
AT4G37660	175
AT4G37670	224
AT4G37680	280
AT4G37682	34
AT4G37685	17
AT4G37690	11
AT4G37700	0
AT4G37705	0
AT4G37710	0
AT4G37720	0
AT4G37730	19
AT4G37740	141
AT4G37750	246
AT4G37760	809
AT4G37770	1
AT4G37780	1
AT4G37790	256
AT4G37800	1455
AT4G37810	12
AT4G37820	864
AT4G37830	2451
AT4G37840	1
AT4G37850	0
AT4G37860	0
AT4G37870	2564
AT4G37880	488
AT4G37890	13
AT4G37895	0
AT4G37900	13
AT4G37910	2475
AT4G37920	923
AT4G37925	2168
AT4G37930	49229
AT4G37940	0
AT4G37950	0
AT4G37970	32
AT4G37980	3351
AT4G37990	0
AT4G38000	1
AT4G38005	0
AT4G38010	54
AT4G38020	306
AT4G38030	0
AT4G38040	486
AT4G38050	175
AT4G38060	280
AT4G38062	102
AT4G38065	0
AT4G38070	0
AT4G38080	14
AT4G38090	451
AT4G38092	3
AT4G38100	1411
AT4G38120	604
AT4G38130	1689
AT4G38140	0
AT4G38150	192
AT4G38160	1547
AT4G38170	178
AT4G38180	54
AT4G38190	0
AT4G38200	918
AT4G38210	0
AT4G38213	0
AT4G38215	0
AT4G38220	1177
AT4G38225	1734
AT4G38230	111
AT4G38240	544
AT4G38250	0
AT4G38260	226
AT4G38270	331
AT4G38280	233
AT4G38290	3
AT4G38300	33
AT4G38310	3
AT4G38320	118
AT4G38330	71
AT4G38340	12
AT4G38350	1740
AT4G38360	704
AT4G38370	239
AT4G38380	113
AT4G38390	1
AT4G38400	78
AT4G38401	0
AT4G38405	0
AT4G38410	2
AT4G38420	490
AT4G38430	2195
AT4G38440	304
AT4G38460	1366
AT4G38470	793
AT4G38480	207
AT4G38490	608
AT4G38495	40
AT4G38500	596
AT4G38510	3064
AT4G38520	3776
AT4G38530	74
AT4G38540	6
AT4G38545	41
AT4G38550	1
AT4G38552	29
AT4G38560	9
AT4G38570	160
AT4G38580	467
AT4G38590	0
AT4G38600	2855
AT4G38620	605
AT4G38630	1901
AT4G38640	638
AT4G38650	120
AT4G38660	503
AT4G38670	126
AT4G38680	3330
AT4G38690	695
AT4G38700	53
AT4G38710	1838
AT4G38730	178
AT4G38740	4299
AT4G38760	1234
AT4G38770	24752
AT4G38775	0
AT4G38780	51
AT4G38781	0
AT4G38790	457
AT4G38800	1875
AT4G38810	780
AT4G38820	0
AT4G38825	0
AT4G38830	2
AT4G38840	555
AT4G38850	76
AT4G38860	960
AT4G38870	0
AT4G38880	0
AT4G38890	907
AT4G38900	530
AT4G38905	0
AT4G38910	93
AT4G38920	3316
AT4G38930	400
AT4G38932	423
AT4G38940	78
AT4G38950	1342
AT4G38960	42
AT4G38970	43663
AT4G38980	123
AT4G38990	0
AT4G39000	0
AT4G39010	106
AT4G39020	0
AT4G39030	87
AT4G39040	2832
AT4G39050	1365
AT4G39060	1
AT4G39070	22
AT4G39080	5626
AT4G39090	9636
AT4G39100	842
AT4G39110	14
AT4G39120	479
AT4G39130	0
AT4G39140	415
AT4G39150	1083
AT4G39160	348
AT4G39170	936
AT4G39180	168
AT4G39190	229
AT4G39195	0
AT4G39200	6036
AT4G39210	762
AT4G39220	376
AT4G39230	69
AT4G39235	124
AT4G39240	520
AT4G39250	26
AT4G39260	17671
AT4G39270	399
AT4G39280	1198
AT4G39290	0
AT4G39300	230
AT4G39320	12
AT4G39330	5775
AT4G39340	23
AT4G39345	0
AT4G39350	2828
AT4G39360	0
AT4G39361	23
AT4G39363	18
AT4G39364	22
AT4G39366	37
AT4G39370	146
AT4G39380	109
AT4G39390	257
AT4G39400	2275
AT4G39403	1
AT4G39404	0
AT4G39410	12
AT4G39420	1377
AT4G39460	1640
AT4G39470	214
AT4G39480	1
AT4G39490	0
AT4G39500	0
AT4G39510	46
AT4G39520	1037
AT4G39530	83
AT4G39540	828
AT4G39550	50
AT4G39560	149
AT4G39570	120
AT4G39580	6
AT4G39590	0
AT4G39600	21
AT4G39610	0
AT4G39615	0
AT4G39620	782
AT4G39630	66
AT4G39640	1240
AT4G39650	0
AT4G39660	712
AT4G39670	17
AT4G39672	0
AT4G39675	0
AT4G39680	2060
AT4G39690	885
AT4G39700	7
AT4G39710	2400
AT4G39720	16
AT4G39730	2315
AT4G39740	184
AT4G39745	0
AT4G39750	0
AT4G39753	0
AT4G39756	0
AT4G39760	0
AT4G39770	163
AT4G39780	202
AT4G39790	18
AT4G39795	12
AT4G39800	5777
AT4G39810	29
AT4G39820	447
AT4G39830	24
AT4G39838	2
AT4G39840	0
AT4G39850	1406
AT4G39860	306
AT4G39865	0
AT4G39870	366
AT4G39880	1038
AT4G39890	46
AT4G39900	515
AT4G39910	552
AT4G39917	0
AT4G39920	163
AT4G39925	21
AT4G39930	38
AT4G39940	1369
AT4G39950	1366
AT4G39952	52
AT4G39955	40
AT4G39960	3670
AT4G39970	2042
AT4G39980	3525
AT4G39985	0
AT4G39990	715
AT4G40000	88
AT4G40010	26
AT4G40011	0
AT4G40020	0
AT4G40030	4981
AT4G40040	6192
AT4G40042	141
AT4G40045	551
AT4G40050	693
AT4G40060	765
AT4G40063	0
AT4G40065	264
AT4G40070	52
AT4G40080	0
AT4G40085	1
AT4G40090	4
AT4G40100	0
AT5G00730	0
AT5G00735	0
AT5G00740	0
AT5G00745	0
AT5G00750	0
AT5G00755	7
AT5G00760	2
AT5G00765	1
AT5G00770	0
AT5G00775	0
AT5G00780	3
AT5G00785	0
AT5G00790	2
AT5G00795	0
AT5G00800	0
AT5G00805	0
AT5G00810	0
AT5G00815	0
AT5G00820	0
AT5G00825	2
AT5G00835	0
AT5G00840	0
AT5G00845	0
AT5G00850	0
AT5G00855	0
AT5G00860	0
AT5G00865	5
AT5G00870	0
AT5G00875	4
AT5G00880	0
AT5G00885	0
AT5G00895	0
AT5G00900	0
AT5G00905	0
AT5G00910	0
AT5G00920	0
AT5G00925	0
AT5G00930	0
AT5G00935	0
AT5G00940	0
AT5G00950	0
AT5G00955	0
AT5G00960	0
AT5G00965	1
AT5G00970	0
AT5G00975	0
AT5G00980	80
AT5G00985	20
AT5G00990	0
AT5G00995	0
AT5G01005	0
AT5G01010	1716
AT5G01015	155
AT5G01017	3
AT5G01020	1319
AT5G01030	349
AT5G01040	18
AT5G01045	1
AT5G01050	0
AT5G01055	4
AT5G01060	1
AT5G01065	0
AT5G01070	8
AT5G01075	86
AT5G01080	0
AT5G01090	662
AT5G01095	0
AT5G01100	41
AT5G01105	0
AT5G01110	84
AT5G01115	0
AT5G01120	0
AT5G01125	1
AT5G01130	0
AT5G01135	1
AT5G01140	0
AT5G01145	0
AT5G01150	0
AT5G01155	0
AT5G01160	278
AT5G01165	0
AT5G01170	214
AT5G01175	48
AT5G01180	111
AT5G01185	0
AT5G01190	48
AT5G01195	0
AT5G01200	75
AT5G01205	1
AT5G01210	0
AT5G01215	0
AT5G01220	1660
AT5G01225	0
AT5G01230	184
AT5G01235	1
AT5G01240	1329
AT5G01245	0
AT5G01250	2
AT5G01255	0
AT5G01260	488
AT5G01265	0
AT5G01270	837
AT5G01275	0
AT5G01280	0
AT5G01285	0
AT5G01290	545
AT5G01295	0
AT5G01300	3
AT5G01305	0
AT5G01310	146
AT5G01315	0
AT5G01320	15
AT5G01325	0
AT5G01330	0
AT5G01335	11
AT5G01340	97
AT5G01345	0
AT5G01350	1133
AT5G01360	20
AT5G01365	0
AT5G01370	301
AT5G01375	0
AT5G01380	0
AT5G01385	0
AT5G01390	262
AT5G01395	0
AT5G01400	724
AT5G01405	0
AT5G01410	3507
AT5G01415	0
AT5G01420	22
AT5G01425	0
AT5G01430	154
AT5G01435	0
AT5G01440	0
AT5G01445	49
AT5G01450	246
AT5G01455	0
AT5G01460	810
AT5G01465	0
AT5G01470	204
AT5G01475	0
AT5G01480	13
AT5G01485	0
AT5G01490	0
AT5G01495	4
AT5G01500	315
AT5G01505	2
AT5G01510	297
AT5G01515	1
AT5G01520	91
AT5G01530	100293
AT5G01535	0
AT5G01540	0
AT5G01542	0
AT5G01545	21
AT5G01550	0
AT5G01555	0
AT5G01560	342
AT5G01565	0
AT5G01570	19
AT5G01575	0
AT5G01580	0
AT5G01585	0
AT5G01590	4522
AT5G01595	35
AT5G01600	2894
AT5G01605	0
AT5G01610	56
AT5G01615	0
AT5G01620	198
AT5G01630	149
AT5G01635	0
AT5G01640	18
AT5G01645	0
AT5G01650	1020
AT5G01655	0
AT5G01660	30
AT5G01665	0
AT5G01670	188
AT5G01675	0
AT5G01680	0
AT5G01685	0
AT5G01690	0
AT5G01695	0
AT5G01700	22
AT5G01705	0
AT5G01710	1194
AT5G01715	8
AT5G01720	223
AT5G01725	0
AT5G01730	22
AT5G01732	1
AT5G01735	0
AT5G01740	3
AT5G01745	0
AT5G01747	0
AT5G01750	8239
AT5G01755	0
AT5G01760	1
AT5G01765	0
AT5G01770	335
AT5G01775	15
AT5G01780	382
AT5G01785	0
AT5G01790	696
AT5G01795	0
AT5G01800	698
AT5G01805	0
AT5G01810	749
AT5G01815	0
AT5G01820	542
AT5G01825	0
AT5G01830	150
AT5G01835	0
AT5G01840	31
AT5G01845	0
AT5G01850	161
AT5G01855	0
AT5G01860	0
AT5G01865	0
AT5G01870	2
AT5G01875	0
AT5G01880	65
AT5G01881	0
AT5G01885	0
AT5G01890	632
AT5G01895	0
AT5G01900	1
AT5G01910	55
AT5G01915	0
AT5G01920	2959
AT5G01925	0
AT5G01930	622
AT5G01935	2
AT5G01940	20
AT5G01945	1
AT5G01950	799
AT5G01955	0
AT5G01960	863
AT5G01965	0
AT5G01970	161
AT5G01975	0
AT5G01980	335
AT5G01985	0
AT5G01990	221
AT5G01995	0
AT5G02000	0
AT5G02010	270
AT5G02015	0
AT5G02020	35
AT5G02025	0
AT5G02030	151
AT5G02035	0
AT5G02040	296
AT5G02045	0
AT5G02050	864
AT5G02055	1
AT5G02060	63
AT5G02065	0
AT5G02070	0
AT5G02075	0
AT5G02080	96
AT5G02085	0
AT5G02090	18
AT5G02095	1
AT5G02100	112
AT5G02105	0
AT5G02110	3
AT5G02115	2
AT5G02120	2452
AT5G02125	0
AT5G02130	161
AT5G02135	0
AT5G02140	3
AT5G02145	0
AT5G02150	190
AT5G02155	1
AT5G02160	15400
AT5G02170	9
AT5G02175	0
AT5G02180	363
AT5G02185	0
AT5G02190	82
AT5G02195	0
AT5G02200	8
AT5G02205	0
AT5G02210	0
AT5G02215	0
AT5G02220	18
AT5G02225	3
AT5G02230	62
AT5G02240	5004
AT5G02244	2
AT5G02245	0
AT5G02250	1109
AT5G02255	0
AT5G02260	273
AT5G02265	0
AT5G02270	376
AT5G02275	0
AT5G02280	162
AT5G02290	692
AT5G02295	0
AT5G02305	0
AT5G02310	1200
AT5G02315	0
AT5G02320	34
AT5G02325	0
AT5G02330	0
AT5G02335	0
AT5G02340	0
AT5G02345	0
AT5G02350	0
AT5G02355	0
AT5G02360	0
AT5G02365	0
AT5G02370	67
AT5G02375	0
AT5G02380	24755
AT5G02385	0
AT5G02390	2
AT5G02395	0
AT5G02400	35
AT5G02405	0
AT5G02410	293
AT5G02415	17
AT5G02420	10
AT5G02425	10
AT5G02430	93
AT5G02435	0
AT5G02440	43
AT5G02445	0
AT5G02450	5339
AT5G02455	0
AT5G02460	97
AT5G02465	0
AT5G02470	216
AT5G02480	3037
AT5G02485	1
AT5G02490	459
AT5G02495	1
AT5G02500	31702
AT5G02502	269
AT5G02505	0
AT5G02510	4
AT5G02515	82
AT5G02520	37
AT5G02525	3
AT5G02530	1127
AT5G02535	0
AT5G02540	335
AT5G02550	50
AT5G02555	0
AT5G02560	244
AT5G02565	83
AT5G02570	0
AT5G02575	78
AT5G02580	3
AT5G02590	139
AT5G02595	2
AT5G02600	330
AT5G02605	12
AT5G02610	2153
AT5G02615	0
AT5G02620	700
AT5G02630	102
AT5G02635	0
AT5G02640	11
AT5G02645	1
AT5G02650	161
AT5G02655	0
AT5G02660	0
AT5G02665	0
AT5G02670	174
AT5G02675	0
AT5G02680	112
AT5G02685	0
AT5G02690	64
AT5G02695	0
AT5G02700	0
AT5G02705	6
AT5G02710	816
AT5G02715	0
AT5G02720	0
AT5G02725	0
AT5G02730	1
AT5G02735	0
AT5G02740	550
AT5G02745	3
AT5G02750	42
AT5G02755	0
AT5G02760	1147
AT5G02765	1
AT5G02770	2353
AT5G02775	0
AT5G02780	0
AT5G02785	0
AT5G02790	4535
AT5G02795	0
AT5G02800	359
AT5G02805	0
AT5G02810	2130
AT5G02815	0
AT5G02820	235
AT5G02825	0
AT5G02830	1687
AT5G02835	0
AT5G02840	400
AT5G02850	249
AT5G02855	0
AT5G02860	885
AT5G02865	3
AT5G02870	8334
AT5G02875	12
AT5G02880	789
AT5G02885	0
AT5G02890	1512
AT5G02895	0
AT5G02900	0
AT5G02905	1
AT5G02910	101
AT5G02915	0
AT5G02920	1
AT5G02925	0
AT5G02930	0
AT5G02935	0
AT5G02940	2657
AT5G02945	0
AT5G02950	44
AT5G02955	0
AT5G02960	8282
AT5G02965	0
AT5G02970	729
AT5G02975	0
AT5G02980	0
AT5G02985	0
AT5G02990	0
AT5G02995	0
AT5G03000	0
AT5G03005	0
AT5G03010	3
AT5G03015	0
AT5G03020	3
AT5G03025	0
AT5G03030	288
AT5G03035	0
AT5G03040	2339
AT5G03045	0
AT5G03050	380
AT5G03055	0
AT5G03060	11
AT5G03065	0
AT5G03070	235
AT5G03075	0
AT5G03080	438
AT5G03085	8
AT5G03090	0
AT5G03095	0
AT5G03100	64
AT5G03105	0
AT5G03110	61
AT5G03115	0
AT5G03120	374
AT5G03125	0
AT5G03130	29
AT5G03135	0
AT5G03140	316
AT5G03145	0
AT5G03150	3
AT5G03155	0
AT5G03160	606
AT5G03165	12
AT5G03170	191
AT5G03175	3
AT5G03180	168
AT5G03185	0
AT5G03190	611
AT5G03195	2
AT5G03200	158
AT5G03204	0
AT5G03205	0
AT5G03210	86
AT5G03215	0
AT5G03220	91
AT5G03225	0
AT5G03230	64
AT5G03235	2
AT5G03240	9829
AT5G03245	0
AT5G03250	58
AT5G03255	0
AT5G03260	295
AT5G03265	0
AT5G03270	1
AT5G03275	0
AT5G03280	1996
AT5G03285	55
AT5G03290	1658
AT5G03295	0
AT5G03300	2310
AT5G03305	1
AT5G03310	0
AT5G03315	13
AT5G03320	346
AT5G03325	0
AT5G03330	291
AT5G03335	0
AT5G03340	584
AT5G03345	476
AT5G03350	1996
AT5G03355	38
AT5G03360	0
AT5G03370	420
AT5G03375	0
AT5G03377	8
AT5G03380	1036
AT5G03385	0
AT5G03390	136
AT5G03395	1
AT5G03400	0
AT5G03405	0
AT5G03406	170
AT5G03415	274
AT5G03420	1146
AT5G03425	0
AT5G03430	1610
AT5G03435	4
AT5G03440	149
AT5G03445	0
AT5G03450	236
AT5G03452	0
AT5G03455	661
AT5G03460	838
AT5G03465	0
AT5G03470	408
AT5G03475	2
AT5G03480	1
AT5G03485	9
AT5G03490	186
AT5G03495	43
AT5G03500	139
AT5G03510	85
AT5G03515	0
AT5G03520	1050
AT5G03525	0
AT5G03530	150
AT5G03535	0
AT5G03540	1173
AT5G03545	5
AT5G03550	0
AT5G03552	9
AT5G03553	13
AT5G03555	98
AT5G03560	192
AT5G03565	0
AT5G03570	0
AT5G03575	0
AT5G03580	0
AT5G03585	0
AT5G03590	0
AT5G03595	0
AT5G03600	0
AT5G03605	0
AT5G03610	481
AT5G03615	0
AT5G03620	16
AT5G03625	0
AT5G03630	1352
AT5G03635	0
AT5G03640	19
AT5G03645	0
AT5G03650	2635
AT5G03660	1249
AT5G03668	1
AT5G03670	17
AT5G03680	31
AT5G03685	0
AT5G03690	223
AT5G03695	5
AT5G03700	47
AT5G03705	0
AT5G03710	0
AT5G03715	0
AT5G03720	90
AT5G03730	1417
AT5G03735	0
AT5G03740	745
AT5G03745	0
AT5G03750	0
AT5G03755	0
AT5G03760	1689
AT5G03765	0
AT5G03770	51
AT5G03775	0
AT5G03780	50
AT5G03785	0
AT5G03790	4
AT5G03795	16
AT5G03800	237
AT5G03805	0
AT5G03810	0
AT5G03815	0
AT5G03820	0
AT5G03825	6
AT5G03830	203
AT5G03835	0
AT5G03840	0
AT5G03845	0
AT5G03850	3029
AT5G03858	0
AT5G03860	1
AT5G03870	56
AT5G03875	0
AT5G03880	5185
AT5G03885	2
AT5G03890	16
AT5G03900	2067
AT5G03905	530
AT5G03910	1435
AT5G03915	0
AT5G03920	0
AT5G03925	0
AT5G03930	0
AT5G03935	0
AT5G03940	6647
AT5G03944	0
AT5G03945	0
AT5G03950	0
AT5G03955	1
AT5G03960	3
AT5G03965	0
AT5G03970	116
AT5G03975	0
AT5G03980	0
AT5G03985	3
AT5G03990	172
AT5G03995	31
AT5G04000	23
AT5G04005	0
AT5G04010	0
AT5G04015	0
AT5G04020	568
AT5G04025	0
AT5G04030	0
AT5G04035	0
AT5G04040	621
AT5G04045	0
AT5G04047	0
AT5G04050	152
AT5G04055	0
AT5G04060	443
AT5G04065	2
AT5G04070	121
AT5G04075	3
AT5G04080	290
AT5G04085	0
AT5G04090	447
AT5G04105	2
AT5G04110	243
AT5G04115	0
AT5G04120	0
AT5G04125	0
AT5G04130	769
AT5G04135	0
AT5G04140	24696
AT5G04145	0
AT5G04150	3
AT5G04160	534
AT5G04165	0
AT5G04170	694
AT5G04175	0
AT5G04180	1
AT5G04185	0
AT5G04190	4
AT5G04195	0
AT5G04200	27
AT5G04205	8
AT5G04210	2
AT5G04215	0
AT5G04220	201
AT5G04225	0
AT5G04230	840
AT5G04235	170
AT5G04238	0
AT5G04240	571
AT5G04245	0
AT5G04250	132
AT5G04255	0
AT5G04260	447
AT5G04267	0
AT5G04270	129
AT5G04275	0
AT5G04280	1359
AT5G04290	1002
AT5G04305	0
AT5G04310	122
AT5G04315	0
AT5G04320	322
AT5G04325	0
AT5G04330	32
AT5G04335	0
AT5G04340	181
AT5G04345	0
AT5G04347	0
AT5G04350	0
AT5G04355	0
AT5G04360	1529
AT5G04365	0
AT5G04370	0
AT5G04375	0
AT5G04380	0
AT5G04385	0
AT5G04390	4
AT5G04395	0
AT5G04400	0
AT5G04405	0
AT5G04410	1253
AT5G04415	0
AT5G04420	739
AT5G04425	10
AT5G04430	4512
AT5G04435	0
AT5G04440	1409
AT5G04445	0
AT5G04455	0
AT5G04460	444
AT5G04465	0
AT5G04470	58
AT5G04475	0
AT5G04480	507
AT5G04490	391
AT5G04495	0
AT5G04500	0
AT5G04505	1
AT5G04510	717
AT5G04515	0
AT5G04520	88
AT5G04525	0
AT5G04530	804
AT5G04540	533
AT5G04545	0
AT5G04550	1386
AT5G04560	1515
AT5G04575	0
AT5G04585	0
AT5G04590	5360
AT5G04595	0
AT5G04600	935
AT5G04605	0
AT5G04610	0
AT5G04615	0
AT5G04620	382
AT5G04625	0
AT5G04630	1
AT5G04635	0
AT5G04640	0
AT5G04650	0
AT5G04660	0
AT5G04665	0
AT5G04670	570
AT5G04675	0
AT5G04680	109
AT5G04685	0
AT5G04690	64
AT5G04695	0
AT5G04700	81
AT5G04705	0
AT5G04710	1155
AT5G04715	0
AT5G04720	550
AT5G04725	0
AT5G04730	0
AT5G04740	1270
AT5G04745	0
AT5G04750	818
AT5G04755	0
AT5G04760	92
AT5G04765	0
AT5G04770	68
AT5G04775	0
AT5G04780	88
AT5G04781	4
AT5G04785	0
AT5G04790	0
AT5G04795	0
AT5G04800	2309
AT5G04810	3192
AT5G04815	0
AT5G04820	194
AT5G04825	0
AT5G04830	855
AT5G04840	65
AT5G04845	0
AT5G04850	471
AT5G04853	0
AT5G04855	0
AT5G04860	84
AT5G04865	0
AT5G04870	0
AT5G04880	99
AT5G04885	949
AT5G04890	179
AT5G04895	195
AT5G04900	942
AT5G04905	0
AT5G04910	153
AT5G04915	0
AT5G04920	1047
AT5G04925	0
AT5G04930	1662
AT5G04933	0
AT5G04935	0
AT5G04937	0
AT5G04940	455
AT5G04945	0
AT5G04950	7
AT5G04955	0
AT5G04960	0
AT5G04965	0
AT5G04970	0
AT5G04975	0
AT5G04980	69
AT5G04985	0
AT5G04990	568
AT5G04995	0
AT5G05000	576
AT5G05005	0
AT5G05010	2996
AT5G05015	0
AT5G05020	1
AT5G05025	0
AT5G05030	0
AT5G05035	0
AT5G05040	0
AT5G05045	0
AT5G05050	0
AT5G05055	0
AT5G05060	572
AT5G05065	0
AT5G05070	0
AT5G05075	0
AT5G05080	925
AT5G05085	0
AT5G05090	8
AT5G05095	0
AT5G05100	454
AT5G05105	0
AT5G05110	259
AT5G05113	0
AT5G05120	0
AT5G05125	0
AT5G05130	54
AT5G05135	0
AT5G05140	306
AT5G05150	0
AT5G05155	0
AT5G05160	321
AT5G05170	7990
AT5G05175	0
AT5G05180	166
AT5G05185	0
AT5G05190	190
AT5G05195	0
AT5G05200	5502
AT5G05205	0
AT5G05210	616
AT5G05215	0
AT5G05220	1
AT5G05230	359
AT5G05235	1
AT5G05240	96
AT5G05250	288
AT5G05255	0
AT5G05260	0
AT5G05265	0
AT5G05270	197
AT5G05275	1
AT5G05280	0
AT5G05285	0
AT5G05290	0
AT5G05295	0
AT5G05300	5
AT5G05310	207
AT5G05315	0
AT5G05320	20
AT5G05325	0
AT5G05330	106
AT5G05335	0
AT5G05340	1
AT5G05350	25
AT5G05360	409
AT5G05365	31
AT5G05370	737
AT5G05375	0
AT5G05380	40
AT5G05385	0
AT5G05390	1
AT5G05395	1
AT5G05400	15
AT5G05410	297
AT5G05415	2
AT5G05420	0
AT5G05425	3
AT5G05430	4
AT5G05435	48
AT5G05440	28
AT5G05445	1
AT5G05450	479
AT5G05455	0
AT5G05460	96
AT5G05465	0
AT5G05470	403
AT5G05475	1
AT5G05480	125
AT5G05485	0
AT5G05490	3
AT5G05495	0
AT5G05500	0
AT5G05505	0
AT5G05510	47
AT5G05515	0
AT5G05520	605
AT5G05525	1
AT5G05530	0
AT5G05535	0
AT5G05540	274
AT5G05545	3
AT5G05550	191
AT5G05555	0
AT5G05560	409
AT5G05565	0
AT5G05570	457
AT5G05580	2067
AT5G05585	0
AT5G05590	85
AT5G05598	0
AT5G05600	33
AT5G05605	0
AT5G05610	833
AT5G05620	305
AT5G05625	1
AT5G05630	61
AT5G05635	0
AT5G05640	0
AT5G05645	0
AT5G05650	0
AT5G05653	0
AT5G05657	0
AT5G05660	782
AT5G05665	0
AT5G05670	266
AT5G05675	0
AT5G05680	195
AT5G05685	0
AT5G05690	2656
AT5G05695	0
AT5G05700	372
AT5G05705	0
AT5G05710	157
AT5G05720	0
AT5G05725	0
AT5G05730	703
AT5G05735	0
AT5G05740	3542
AT5G05745	0
AT5G05750	238
AT5G05755	0
AT5G05760	156
AT5G05765	1
AT5G05770	0
AT5G05780	1344
AT5G05785	0
AT5G05790	118
AT5G05795	0
AT5G05800	495
AT5G05805	0
AT5G05810	7
AT5G05815	0
AT5G05820	466
AT5G05825	0
AT5G05830	293
AT5G05835	0
AT5G05840	132
AT5G05845	0
AT5G05850	146
AT5G05855	0
AT5G05860	324
AT5G05865	0
AT5G05870	244
AT5G05875	0
AT5G05880	4
AT5G05885	0
AT5G05890	233
AT5G05895	0
AT5G05900	0
AT5G05905	0
AT5G05910	0
AT5G05915	0
AT5G05920	207
AT5G05925	0
AT5G05930	400
AT5G05935	0
AT5G05940	158
AT5G05945	0
AT5G05950	237
AT5G05955	0
AT5G05960	6
AT5G05965	1
AT5G05970	301
AT5G05975	1
AT5G05980	556
AT5G05985	0
AT5G05987	114
AT5G05990	322
AT5G05995	0
AT5G06000	72
AT5G06005	0
AT5G06010	0
AT5G06015	0
AT5G06020	0
AT5G06025	0
AT5G06030	0
AT5G06035	0
AT5G06040	0
AT5G06043	0
AT5G06045	0
AT5G06050	444
AT5G06055	0
AT5G06060	1422
AT5G06065	0
AT5G06070	0
AT5G06075	0
AT5G06080	0
AT5G06085	0
AT5G06090	0
AT5G06095	0
AT5G06100	361
AT5G06105	0
AT5G06110	1186
AT5G06115	0
AT5G06120	698
AT5G06125	0
AT5G06130	1420
AT5G06140	969
AT5G06145	0
AT5G06150	226
AT5G06155	0
AT5G06160	568
AT5G06165	7
AT5G06170	0
AT5G06175	0
AT5G06180	148
AT5G06185	0
AT5G06190	42
AT5G06200	3
AT5G06205	0
AT5G06210	305
AT5G06220	1855
AT5G06230	3
AT5G06235	0
AT5G06240	195
AT5G06245	0
AT5G06250	12
AT5G06255	0
AT5G06260	459
AT5G06265	287
AT5G06270	260
AT5G06275	0
AT5G06278	16
AT5G06280	129
AT5G06285	0
AT5G06290	8958
AT5G06295	3
AT5G06300	26
AT5G06305	2
AT5G06310	46
AT5G06320	1581
AT5G06325	0
AT5G06330	44
AT5G06335	0
AT5G06340	2338
AT5G06345	0
AT5G06350	402
AT5G06360	1230
AT5G06365	0
AT5G06370	474
AT5G06380	0
AT5G06385	0
AT5G06390	1523
AT5G06395	0
AT5G06400	25
AT5G06405	0
AT5G06410	98
AT5G06415	0
AT5G06420	31
AT5G06425	0
AT5G06430	133
AT5G06435	0
AT5G06440	932
AT5G06445	0
AT5G06450	212
AT5G06455	0
AT5G06460	659
AT5G06465	0
AT5G06470	11
AT5G06475	3
AT5G06480	61
AT5G06490	0
AT5G06495	0
AT5G06500	0
AT5G06505	0
AT5G06510	59
AT5G06515	0
AT5G06520	0
AT5G06525	0
AT5G06530	1100
AT5G06535	0
AT5G06540	61
AT5G06545	0
AT5G06550	275
AT5G06560	527
AT5G06565	2
AT5G06570	11
AT5G06575	0
AT5G06580	696
AT5G06585	0
AT5G06590	60
AT5G06595	0
AT5G06600	2692
AT5G06605	0
AT5G06610	211
AT5G06615	0
AT5G06620	74
AT5G06630	0
AT5G06634	0
AT5G06635	0
AT5G06640	0
AT5G06645	0
AT5G06650	0
AT5G06655	0
AT5G06660	552
AT5G06665	0
AT5G06670	284
AT5G06675	0
AT5G06680	312
AT5G06685	0
AT5G06690	2170
AT5G06695	0
AT5G06700	1703
AT5G06705	0
AT5G06710	135
AT5G06715	0
AT5G06720	7
AT5G06730	0
AT5G06735	0
AT5G06740	0
AT5G06745	0
AT5G06750	252
AT5G06755	0
AT5G06760	6
AT5G06765	0
AT5G06770	351
AT5G06775	1
AT5G06780	397
AT5G06785	0
AT5G06790	78
AT5G06795	7
AT5G06800	20
AT5G06805	0
AT5G06810	107
AT5G06811	119
AT5G06815	0
AT5G06820	8
AT5G06825	7
AT5G06830	490
AT5G06835	1
AT5G06839	0
AT5G06845	5
AT5G06850	420
AT5G06855	0
AT5G06860	1
AT5G06865	8
AT5G06870	199
AT5G06875	0
AT5G06880	0
AT5G06885	0
AT5G06890	0
AT5G06900	0
AT5G06905	0
AT5G06910	541
AT5G06915	0
AT5G06920	0
AT5G06925	0
AT5G06930	19
AT5G06935	0
AT5G06940	46
AT5G06945	0
AT5G06950	265
AT5G06955	0
AT5G06960	194
AT5G06965	0
AT5G06970	1142
AT5G06975	0
AT5G06980	56
AT5G06985	0
AT5G06990	3
AT5G06995	0
AT5G07000	89
AT5G07005	0
AT5G07010	3
AT5G07015	0
AT5G07020	5877
AT5G07025	0
AT5G07030	374
AT5G07035	0
AT5G07040	0
AT5G07050	0
AT5G07055	0
AT5G07060	15
AT5G07065	0
AT5G07070	97
AT5G07075	0
AT5G07080	122
AT5G07090	7496
AT5G07095	13
AT5G07100	12
AT5G07105	7
AT5G07110	96
AT5G07115	0
AT5G07120	328
AT5G07125	0
AT5G07130	119
AT5G07135	0
AT5G07140	137
AT5G07145	0
AT5G07150	0
AT5G07152	9
AT5G07155	0
AT5G07160	0
AT5G07165	0
AT5G07170	0
AT5G07175	0
AT5G07180	205
AT5G07185	0
AT5G07190	0
AT5G07195	0
AT5G07200	2
AT5G07205	0
AT5G07210	0
AT5G07215	3
AT5G07220	923
AT5G07225	0
AT5G07230	0
AT5G07240	1145
AT5G07250	265
AT5G07255	0
AT5G07260	0
AT5G07265	0
AT5G07270	450
AT5G07275	0
AT5G07280	85
AT5G07285	59
AT5G07290	982
AT5G07295	0
AT5G07300	913
AT5G07310	0
AT5G07315	0
AT5G07320	525
AT5G07322	1
AT5G07325	1
AT5G07330	0
AT5G07335	0
AT5G07340	1142
AT5G07345	0
AT5G07350	2342
AT5G07355	0
AT5G07360	367
AT5G07365	0
AT5G07370	1144
AT5G07380	16
AT5G07385	0
AT5G07390	0
AT5G07395	0
AT5G07400	64
AT5G07405	0
AT5G07410	0
AT5G07415	0
AT5G07420	0
AT5G07425	0
AT5G07430	0
AT5G07435	0
AT5G07440	439
AT5G07445	0
AT5G07450	0
AT5G07455	0
AT5G07460	453
AT5G07465	0
AT5G07470	986
AT5G07475	0
AT5G07480	0
AT5G07485	0
AT5G07490	0
AT5G07495	0
AT5G07500	1
AT5G07505	0
AT5G07510	1
AT5G07515	0
AT5G07520	8
AT5G07525	7
AT5G07530	0
AT5G07535	0
AT5G07540	0
AT5G07545	0
AT5G07550	0
AT5G07555	0
AT5G07560	4
AT5G07565	0
AT5G07570	17
AT5G07571	1
AT5G07572	0
AT5G07575	0
AT5G07580	1832
AT5G07585	0
AT5G07590	275
AT5G07595	0
AT5G07600	0
AT5G07605	0
AT5G07610	167
AT5G07615	0
AT5G07620	138
AT5G07625	0
AT5G07630	473
AT5G07635	0
AT5G07640	16
AT5G07650	0
AT5G07655	0
AT5G07660	85
AT5G07665	0
AT5G07670	525
AT5G07675	0
AT5G07680	17
AT5G07685	0
AT5G07690	243
AT5G07695	0
AT5G07700	38
AT5G07705	0
AT5G07710	179
AT5G07715	0
AT5G07720	52
AT5G07725	6
AT5G07730	78
AT5G07735	0
AT5G07740	1359
AT5G07745	0
AT5G07760	4
AT5G07770	169
AT5G07775	0
AT5G07780	3
AT5G07785	0
AT5G07790	173
AT5G07795	0
AT5G07800	58
AT5G07805	0
AT5G07810	73
AT5G07815	0
AT5G07820	153
AT5G07825	0
AT5G07830	303
AT5G07835	0
AT5G07840	270
AT5G07845	0
AT5G07850	0
AT5G07855	0
AT5G07860	755
AT5G07865	0
AT5G07870	300
AT5G07875	0
AT5G07880	2
AT5G07885	2
AT5G07890	316
AT5G07895	5
AT5G07900	295
AT5G07905	0
AT5G07910	341
AT5G07915	0
AT5G07920	301
AT5G07925	0
AT5G07930	0
AT5G07935	0
AT5G07940	608
AT5G07945	0
AT5G07950	109
AT5G07955	3
AT5G07960	438
AT5G07965	0
AT5G07970	670
AT5G07975	0
AT5G07980	503
AT5G07985	0
AT5G07990	136
AT5G07995	0
AT5G08000	86
AT5G08005	0
AT5G08010	368
AT5G08015	0
AT5G08020	358
AT5G08025	0
AT5G08030	12
AT5G08035	0
AT5G08040	783
AT5G08045	0
AT5G08050	5026
AT5G08055	0
AT5G08060	1212
AT5G08065	0
AT5G08070	76
AT5G08075	0
AT5G08080	789
AT5G08085	0
AT5G08090	0
AT5G08095	0
AT5G08100	836
AT5G08105	0
AT5G08110	223
AT5G08115	0
AT5G08120	491
AT5G08125	0
AT5G08130	1208
AT5G08135	7
AT5G08139	194
AT5G08141	0
AT5G08150	12
AT5G08160	828
AT5G08165	0
AT5G08170	779
AT5G08175	0
AT5G08180	1106
AT5G08185	9
AT5G08190	253
AT5G08195	0
AT5G08200	417
AT5G08205	0
AT5G08210	3
AT5G08215	0
AT5G08225	0
AT5G08230	436
AT5G08235	7
AT5G08240	7
AT5G08250	0
AT5G08255	0
AT5G08260	1017
AT5G08265	0
AT5G08270	141
AT5G08275	2
AT5G08280	10854
AT5G08285	0
AT5G08290	2226
AT5G08300	1811
AT5G08305	45
AT5G08310	92
AT5G08315	0
AT5G08320	188
AT5G08330	1775
AT5G08335	64
AT5G08340	209
AT5G08350	0
AT5G08360	11
AT5G08370	954
AT5G08375	0
AT5G08380	833
AT5G08385	0
AT5G08390	500
AT5G08391	15
AT5G08395	0
AT5G08400	380
AT5G08410	4859
AT5G08415	924
AT5G08420	1275
AT5G08425	0
AT5G08430	549
AT5G08435	0
AT5G08440	416
AT5G08445	0
AT5G08450	1412
AT5G08455	0
AT5G08460	1
AT5G08465	0
AT5G08470	722
AT5G08475	0
AT5G08480	0
AT5G08485	0
AT5G08490	46
AT5G08495	13
AT5G08500	474
AT5G08505	0
AT5G08510	151
AT5G08515	5
AT5G08520	787
AT5G08525	1
AT5G08530	5688
AT5G08535	224
AT5G08540	1833
AT5G08550	357
AT5G08560	764
AT5G08565	59
AT5G08570	2047
AT5G08575	0
AT5G08580	506
AT5G08585	0
AT5G08590	1670
AT5G08595	0
AT5G08600	133
AT5G08605	0
AT5G08610	2401
AT5G08615	0
AT5G08620	541
AT5G08630	541
AT5G08635	0
AT5G08640	693
AT5G08645	0
AT5G08650	4835
AT5G08655	0
AT5G08660	571
AT5G08665	0
AT5G08670	6014
AT5G08675	0
AT5G08680	2924
AT5G08685	0
AT5G08690	6244
AT5G08695	0
AT5G08705	0
AT5G08710	427
AT5G08712	1
AT5G08715	0
AT5G08717	0
AT5G08720	867
AT5G08725	0
AT5G08730	0
AT5G08735	0
AT5G08740	1029
AT5G08745	0
AT5G08750	346
AT5G08755	0
AT5G08760	320
AT5G08765	0
AT5G08770	124
AT5G08775	0
AT5G08780	164
AT5G08785	0
AT5G08790	620
AT5G08800	0
AT5G08805	1
AT5G08810	0
AT5G08815	0
AT5G08820	0
AT5G08825	0
AT5G08830	0
AT5G08835	0
AT5G08840	0
AT5G08845	0
AT5G08850	0
AT5G08855	5
AT5G08860	0
AT5G08865	0
AT5G08870	0
AT5G08875	3
AT5G08880	0
AT5G08885	0
AT5G08890	0
AT5G08895	0
AT5G08900	0
AT5G08905	0
AT5G08910	0
AT5G08915	0
AT5G08920	0
AT5G08925	0
AT5G08930	0
AT5G08935	0
AT5G08940	0
AT5G08945	0
AT5G08950	0
AT5G08955	0
AT5G08960	0
AT5G08965	0
AT5G08970	0
AT5G08975	0
AT5G08980	0
AT5G08985	0
AT5G08990	2
AT5G08995	0
AT5G09000	0
AT5G09005	0
AT5G09010	0
AT5G09015	0
AT5G09020	0
AT5G09025	0
AT5G09030	0
AT5G09035	0
AT5G09040	0
AT5G09045	0
AT5G09050	0
AT5G09055	0
AT5G09060	1
AT5G09065	0
AT5G09070	0
AT5G09080	0
AT5G09085	0
AT5G09090	0
AT5G09095	0
AT5G09100	0
AT5G09105	0
AT5G09110	0
AT5G09120	0
AT5G09125	9
AT5G09130	0
AT5G09135	0
AT5G09140	0
AT5G09145	0
AT5G09150	0
AT5G09155	0
AT5G09160	0
AT5G09165	0
AT5G09170	0
AT5G09175	6
AT5G09185	0
AT5G09190	0
AT5G09195	0
AT5G09200	0
AT5G09205	0
AT5G09210	0
AT5G09215	0
AT5G09220	786
AT5G09225	220
AT5G09230	277
AT5G09235	0
AT5G09240	167
AT5G09245	0
AT5G09250	217
AT5G09255	0
AT5G09260	256
AT5G09265	0
AT5G09270	154
AT5G09275	0
AT5G09280	0
AT5G09285	0
AT5G09290	1
AT5G09295	16
AT5G09300	217
AT5G09305	0
AT5G09310	222
AT5G09315	175
AT5G09320	1
AT5G09325	1
AT5G09330	1074
AT5G09335	2
AT5G09340	0
AT5G09345	0
AT5G09350	291
AT5G09360	0
AT5G09365	0
AT5G09370	0
AT5G09375	0
AT5G09380	201
AT5G09385	4
AT5G09390	407
AT5G09395	0
AT5G09400	608
AT5G09405	0
AT5G09410	983
AT5G09415	0
AT5G09420	114
AT5G09425	0
AT5G09430	2
AT5G09435	0
AT5G09440	130
AT5G09443	5
AT5G09445	0
AT5G09450	319
AT5G09455	0
AT5G09460	1737
AT5G09465	0
AT5G09470	3
AT5G09475	1
AT5G09480	0
AT5G09490	0
AT5G09495	0
AT5G09500	1
AT5G09505	4
AT5G09510	4051
AT5G09513	0
AT5G09515	0
AT5G09520	0
AT5G09530	2
AT5G09535	2
AT5G09540	40
AT5G09545	0
AT5G09550	0
AT5G09555	0
AT5G09560	0
AT5G09565	0
AT5G09570	6
AT5G09580	56
AT5G09585	0
AT5G09590	1214
AT5G09595	0
AT5G09600	148
AT5G09605	0
AT5G09610	1
AT5G09615	0
AT5G09620	1397
AT5G09630	90
AT5G09635	2
AT5G09640	0
AT5G09645	0
AT5G09650	9057
AT5G09655	0
AT5G09660	17741
AT5G09665	0
AT5G09670	1283
AT5G09675	0
AT5G09680	373
AT5G09685	0
AT5G09690	75
AT5G09695	0
AT5G09700	3
AT5G09705	0
AT5G09710	28
AT5G09711	0
AT5G09715	0
AT5G09720	0
AT5G09730	104
AT5G09735	0
AT5G09740	298
AT5G09750	2
AT5G09755	0
AT5G09760	669
AT5G09765	0
AT5G09770	348
AT5G09775	0
AT5G09780	0
AT5G09785	13
AT5G09790	83
AT5G09795	0
AT5G09800	23
AT5G09805	2
AT5G09810	8735
AT5G09815	0
AT5G09820	862
AT5G09825	0
AT5G09830	508
AT5G09835	0
AT5G09840	151
AT5G09845	0
AT5G09850	1465
AT5G09855	0
AT5G09860	564
AT5G09865	0
AT5G09870	4908
AT5G09875	0
AT5G09876	4
AT5G09880	1541
AT5G09885	0
AT5G09890	765
AT5G09895	0
AT5G09900	1809
AT5G09910	0
AT5G09915	0
AT5G09920	631
AT5G09925	0
AT5G09930	0
AT5G09940	0
AT5G09945	0
AT5G09950	58
AT5G09955	3
AT5G09960	390
AT5G09965	4
AT5G09970	0
AT5G09975	0
AT5G09976	9
AT5G09978	0
AT5G09980	2
AT5G09990	29
AT5G09995	244
AT5G10000	0
AT5G10010	1234
AT5G10020	700
AT5G10030	182
AT5G10040	0
AT5G10050	315
AT5G10060	655
AT5G10070	537
AT5G10080	85
AT5G10090	1
AT5G10100	0
AT5G10110	191
AT5G10120	0
AT5G10130	2
AT5G10140	12
AT5G10150	275
AT5G10160	707
AT5G10170	839
AT5G10180	1463
AT5G10190	393
AT5G10200	212
AT5G10210	0
AT5G10220	0
AT5G10230	0
AT5G10235	0
AT5G10240	532
AT5G10250	161
AT5G10260	54
AT5G10270	367
AT5G10278	0
AT5G10280	0
AT5G10290	689
AT5G10300	43
AT5G10310	64
AT5G10320	129
AT5G10330	208
AT5G10336	2
AT5G10340	3
AT5G10350	943
AT5G10360	6923
AT5G10370	153
AT5G10380	112
AT5G10390	638
AT5G10400	964
AT5G10410	69
AT5G10420	3
AT5G10430	77
AT5G10435	0
AT5G10440	64
AT5G10450	6498
AT5G10455	0
AT5G10460	575
AT5G10470	2277
AT5G10480	1337
AT5G10490	1105
AT5G10500	0
AT5G10510	74
AT5G10520	20
AT5G10525	0
AT5G10530	0
AT5G10540	1591
AT5G10550	1860
AT5G10560	1390
AT5G10570	16
AT5G10572	4
AT5G10580	0
AT5G10590	0
AT5G10600	0
AT5G10605	37
AT5G10610	249
AT5G10620	209
AT5G10625	0
AT5G10630	548
AT5G10650	204
AT5G10660	11
AT5G10670	4
AT5G10680	4
AT5G10690	1648
AT5G10695	2
AT5G10700	181
AT5G10710	250
AT5G10720	1
AT5G10730	411
AT5G10740	152
AT5G10745	305
AT5G10750	238
AT5G10760	180
AT5G10770	295
AT5G10780	1431
AT5G10790	434
AT5G10800	208
AT5G10810	486
AT5G10820	74
AT5G10830	60
AT5G10840	1644
AT5G10850	19
AT5G10860	3247
AT5G10870	194
AT5G10880	5
AT5G10890	22
AT5G10900	95
AT5G10910	989
AT5G10920	1248
AT5G10930	194
AT5G10940	696
AT5G10945	0
AT5G10946	55
AT5G10950	410
AT5G10960	2698
AT5G10965	18
AT5G10970	0
AT5G10980	2294
AT5G10990	8
AT5G11000	797
AT5G11010	211
AT5G11020	126
AT5G11030	311
AT5G11040	902
AT5G11050	0
AT5G11060	2250
AT5G11070	1426
AT5G11080	1
AT5G11090	320
AT5G11100	37
AT5G11110	108
AT5G11130	0
AT5G11140	3
AT5G11150	1378
AT5G11160	100
AT5G11170	2126
AT5G11180	0
AT5G11190	5
AT5G11200	1645
AT5G11210	0
AT5G11220	0
AT5G11225	0
AT5G11230	108
AT5G11240	423
AT5G11242	14
AT5G11250	577
AT5G11260	127
AT5G11270	1164
AT5G11280	403
AT5G11290	0
AT5G11300	52
AT5G11310	71
AT5G11320	6
AT5G11325	0
AT5G11330	1291
AT5G11340	458
AT5G11350	375
AT5G11360	0
AT5G11370	0
AT5G11380	629
AT5G11390	212
AT5G11400	0
AT5G11410	10
AT5G11412	0
AT5G11416	2
AT5G11420	3421
AT5G11425	0
AT5G11430	363
AT5G11440	1
AT5G11450	5105
AT5G11460	127
AT5G11470	115
AT5G11475	0
AT5G11480	2442
AT5G11490	1082
AT5G11500	2888
AT5G11510	144
AT5G11520	1654
AT5G11530	288
AT5G11540	8
AT5G11550	435
AT5G11560	2865
AT5G11565	0
AT5G11570	2
AT5G11580	2013
AT5G11590	119
AT5G11600	205
AT5G11610	369
AT5G11620	22
AT5G11630	209
AT5G11640	284
AT5G11650	159
AT5G11660	0
AT5G11670	6347
AT5G11680	474
AT5G11690	244
AT5G11700	1789
AT5G11710	1336
AT5G11720	1126
AT5G11730	319
AT5G11740	16974
AT5G11750	285
AT5G11760	325
AT5G11770	2225
AT5G11780	42
AT5G11790	2114
AT5G11800	383
AT5G11810	483
AT5G11820	0
AT5G11830	0
AT5G11840	1010
AT5G11850	599
AT5G11860	391
AT5G11870	8
AT5G11880	1739
AT5G11890	444
AT5G11900	573
AT5G11910	370
AT5G11920	1
AT5G11930	32
AT5G11940	0
AT5G11950	1047
AT5G11960	468
AT5G11970	66
AT5G11975	0
AT5G11977	0
AT5G11980	482
AT5G11990	29
AT5G12000	0
AT5G12010	427
AT5G12020	4
AT5G12030	0
AT5G12040	1219
AT5G12043	0
AT5G12050	698
AT5G12060	0
AT5G12070	0
AT5G12080	362
AT5G12085	0
AT5G12090	0
AT5G12100	184
AT5G12110	334
AT5G12120	705
AT5G12130	1516
AT5G12140	3590
AT5G12150	3774
AT5G12170	419
AT5G12180	0
AT5G12190	231
AT5G12200	792
AT5G12210	826
AT5G12220	259
AT5G12230	466
AT5G12235	8
AT5G12236	0
AT5G12240	328
AT5G12250	3700
AT5G12260	215
AT5G12270	2
AT5G12280	15
AT5G12290	354
AT5G12300	97
AT5G12310	508
AT5G12320	304
AT5G12330	3
AT5G12340	0
AT5G12350	780
AT5G12360	42
AT5G12370	1597
AT5G12380	0
AT5G12390	269
AT5G12400	673
AT5G12410	640
AT5G12420	52
AT5G12430	986
AT5G12440	683
AT5G12450	3
AT5G12460	0
AT5G12470	2288
AT5G12480	664
AT5G12840	408
AT5G12850	999
AT5G12860	11422
AT5G12870	14
AT5G12880	0
AT5G12890	327
AT5G12900	461
AT5G12910	0
AT5G12920	83
AT5G12930	43
AT5G12940	162
AT5G12950	1857
AT5G12960	2
AT5G12970	10
AT5G12980	270
AT5G12990	0
AT5G13000	2900
AT5G13010	1081
AT5G13020	1285
AT5G13030	1959
AT5G13050	422
AT5G13060	187
AT5G13070	454
AT5G13080	0
AT5G13090	160
AT5G13100	424
AT5G13110	278
AT5G13120	4172
AT5G13130	1
AT5G13140	1254
AT5G13150	0
AT5G13160	480
AT5G13170	0
AT5G13180	1522
AT5G13181	2
AT5G13190	341
AT5G13200	198
AT5G13205	8
AT5G13210	26
AT5G13220	39
AT5G13225	0
AT5G13230	20
AT5G13240	826
AT5G13250	12
AT5G13260	827
AT5G13270	167
AT5G13280	1048
AT5G13290	112
AT5G13295	0
AT5G13300	1395
AT5G13310	187
AT5G13320	64
AT5G13330	11
AT5G13340	160
AT5G13350	0
AT5G13360	304
AT5G13370	319
AT5G13380	0
AT5G13390	842
AT5G13400	582
AT5G13410	877
AT5G13420	694
AT5G13430	1010
AT5G13440	1536
AT5G13450	5092
AT5G13460	182
AT5G13470	182
AT5G13475	1
AT5G13480	297
AT5G13485	0
AT5G13490	389
AT5G13500	366
AT5G13510	2195
AT5G13520	343
AT5G13530	1226
AT5G13548	1
AT5G13550	324
AT5G13560	1102
AT5G13565	0
AT5G13570	445
AT5G13580	0
AT5G13590	1127
AT5G13600	0
AT5G13610	372
AT5G13620	0
AT5G13630	31639
AT5G13640	1212
AT5G13650	14255
AT5G13655	0
AT5G13660	141
AT5G13670	0
AT5G13680	665
AT5G13690	1044
AT5G13700	4
AT5G13710	3100
AT5G13720	588
AT5G13730	1438
AT5G13740	786
AT5G13750	444
AT5G13760	342
AT5G13770	929
AT5G13780	1230
AT5G13790	28
AT5G13800	850
AT5G13810	506
AT5G13820	52
AT5G13825	0
AT5G13830	29
AT5G13840	127
AT5G13845	0
AT5G13850	1735
AT5G13860	103
AT5G13870	104
AT5G13880	36
AT5G13887	0
AT5G13890	311
AT5G13900	0
AT5G13910	1
AT5G13920	73
AT5G13930	1063
AT5G13940	1
AT5G13950	1347
AT5G13960	236
AT5G13970	330
AT5G13980	2372
AT5G13990	0
AT5G14000	4
AT5G14010	1
AT5G14020	0
AT5G14030	1790
AT5G14035	0
AT5G14040	6349
AT5G14050	842
AT5G14060	2281
AT5G14070	11
AT5G14080	241
AT5G14090	119
AT5G14100	256
AT5G14105	211
AT5G14110	0
AT5G14120	1625
AT5G14130	0
AT5G14140	83
AT5G14150	0
AT5G14160	0
AT5G14170	641
AT5G14180	2
AT5G14200	1892
AT5G14210	1191
AT5G14220	939
AT5G14230	27
AT5G14240	506
AT5G14250	752
AT5G14260	4182
AT5G14270	1443
AT5G14275	0
AT5G14280	70
AT5G14285	186
AT5G14290	0
AT5G14300	0
AT5G14310	296
AT5G14320	11712
AT5G14330	50
AT5G14340	0
AT5G14345	0
AT5G14350	81
AT5G14360	17
AT5G14370	1296
AT5G14380	13
AT5G14390	368
AT5G14400	0
AT5G14410	233
AT5G14420	504
AT5G14430	1019
AT5G14440	616
AT5G14450	400
AT5G14460	1551
AT5G14470	2
AT5G14480	202
AT5G14490	0
AT5G14495	0
AT5G14500	315
AT5G14510	21
AT5G14515	0
AT5G14520	1073
AT5G14530	136
AT5G14540	839
AT5G14545	0
AT5G14550	512
AT5G14560	0
AT5G14565	0
AT5G14570	688
AT5G14580	207
AT5G14590	1213
AT5G14600	154
AT5G14602	0
AT5G14610	541
AT5G14620	226
AT5G14640	384
AT5G14650	25
AT5G14660	1703
AT5G14670	0
AT5G14680	400
AT5G14690	0
AT5G14700	178
AT5G14710	179
AT5G14720	1587
AT5G14730	21
AT5G14740	29033
AT5G14750	0
AT5G14760	154
AT5G14770	180
AT5G14780	2323
AT5G14790	306
AT5G14800	1483
AT5G14810	1
AT5G14820	1
AT5G14830	22
AT5G14840	138
AT5G14850	303
AT5G14860	0
AT5G14870	19
AT5G14880	652
AT5G14890	31
AT5G14895	3
AT5G14900	0
AT5G14910	6886
AT5G14920	894
AT5G14930	278
AT5G14940	222
AT5G14950	736
AT5G14960	88
AT5G14970	3965
AT5G14980	0
AT5G14990	0
AT5G14995	0
AT5G15000	0
AT5G15008	0
AT5G15010	101
AT5G15020	1352
AT5G15022	6
AT5G15025	47
AT5G15030	0
AT5G15040	0
AT5G15050	504
AT5G15060	0
AT5G15070	133
AT5G15080	455
AT5G15090	2743
AT5G15100	0
AT5G15110	0
AT5G15120	6
AT5G15130	0
AT5G15140	0
AT5G15150	0
AT5G15160	34
AT5G15170	242
AT5G15175	0
AT5G15180	16
AT5G15190	50
AT5G15200	8226
AT5G15210	382
AT5G15220	370
AT5G15230	3493
AT5G15240	134
AT5G15250	0
AT5G15260	179
AT5G15265	0
AT5G15270	604
AT5G15280	216
AT5G15290	0
AT5G15300	42
AT5G15310	550
AT5G15320	1272
AT5G15330	90
AT5G15340	45
AT5G15350	1130
AT5G15360	0
AT5G15380	0
AT5G15390	606
AT5G15400	1103
AT5G15410	2400
AT5G15420	0
AT5G15430	11
AT5G15440	293
AT5G15450	1498
AT5G15460	302
AT5G15470	564
AT5G15480	0
AT5G15490	836
AT5G15500	21
AT5G15510	93
AT5G15520	298
AT5G15530	180
AT5G15533	0
AT5G15537	33
AT5G15540	778
AT5G15546	0
AT5G15550	487
AT5G15560	0
AT5G15570	353
AT5G15580	266
AT5G15581	0
AT5G15600	23
AT5G15610	851
AT5G15620	0
AT5G15630	59
AT5G15640	556
AT5G15650	3412
AT5G15660	0
AT5G15670	0
AT5G15680	872
AT5G15685	0
AT5G15690	0
AT5G15700	320
AT5G15710	122
AT5G15720	1
AT5G15725	0
AT5G15730	319
AT5G15740	800
AT5G15745	0
AT5G15750	403
AT5G15760	195
AT5G15770	0
AT5G15780	927
AT5G15790	222
AT5G15800	11
AT5G15802	315
AT5G15805	0
AT5G15810	522
AT5G15815	0
AT5G15820	114
AT5G15830	0
AT5G15833	0
AT5G15840	67
AT5G15843	0
AT5G15845	5
AT5G15850	0
AT5G15853	0
AT5G15860	168
AT5G15870	252
AT5G15880	371
AT5G15890	0
AT5G15900	11
AT5G15910	318
AT5G15920	272
AT5G15930	527
AT5G15940	5
AT5G15950	1483
AT5G15960	149
AT5G15970	21248
AT5G15980	597
AT5G15990	0
AT5G15995	0
AT5G16000	849
AT5G16010	1979
AT5G16020	3
AT5G16023	0
AT5G16030	1722
AT5G16040	495
AT5G16050	1970
AT5G16060	325
AT5G16070	945
AT5G16080	11
AT5G16090	0
AT5G16100	0
AT5G16110	757
AT5G16120	526
AT5G16130	4768
AT5G16140	405
AT5G16150	3194
AT5G16160	43
AT5G16170	19
AT5G16180	602
AT5G16190	137
AT5G16200	40
AT5G16210	1048
AT5G16220	525
AT5G16230	74
AT5G16235	3
AT5G16240	315
AT5G16250	546
AT5G16260	495
AT5G16270	1616
AT5G16280	886
AT5G16285	0
AT5G16290	1081
AT5G16300	1009
AT5G16310	199
AT5G16320	105
AT5G16330	0
AT5G16336	0
AT5G16340	20
AT5G16350	37
AT5G16360	15
AT5G16370	216
AT5G16375	0
AT5G16380	190
AT5G16390	1761
AT5G16400	1886
AT5G16410	0
AT5G16420	102
AT5G16430	0
AT5G16440	854
AT5G16450	203
AT5G16453	0
AT5G16460	0
AT5G16470	1578
AT5G16480	196
AT5G16486	4
AT5G16490	50
AT5G16500	1
AT5G16505	519
AT5G16510	589
AT5G16520	214
AT5G16530	14
AT5G16540	920
AT5G16550	441
AT5G16560	324
AT5G16570	394
AT5G16580	2
AT5G16590	886
AT5G16600	88
AT5G16610	276
AT5G16620	2726
AT5G16630	342
AT5G16640	49
AT5G16650	588
AT5G16660	2162
AT5G16680	733
AT5G16690	175
AT5G16700	0
AT5G16710	4448
AT5G16715	2246
AT5G16720	156
AT5G16730	1572
AT5G16740	0
AT5G16750	484
AT5G16760	890
AT5G16770	0
AT5G16780	1228
AT5G16790	57
AT5G16800	327
AT5G16810	728
AT5G16820	264
AT5G16830	344
AT5G16840	843
AT5G16850	8
AT5G16860	41
AT5G16870	200
AT5G16880	1356
AT5G16890	163
AT5G16900	1
AT5G16910	444
AT5G16920	0
AT5G16930	190
AT5G16940	95
AT5G16950	147
AT5G16960	1
AT5G16970	1808
AT5G16980	105
AT5G16990	569
AT5G17000	366
AT5G17010	652
AT5G17020	1834
AT5G17030	3
AT5G17040	10
AT5G17050	467
AT5G17060	215
AT5G17070	332
AT5G17080	0
AT5G17090	0
AT5G17100	0
AT5G17110	0
AT5G17120	0
AT5G17125	0
AT5G17130	0
AT5G17140	0
AT5G17150	10
AT5G17160	166
AT5G17165	12
AT5G17167	0
AT5G17170	6257
AT5G17180	0
AT5G17190	1162
AT5G17200	0
AT5G17210	43
AT5G17220	255
AT5G17230	6414
AT5G17240	145
AT5G17250	202
AT5G17260	24
AT5G17270	302
AT5G17280	0
AT5G17290	165
AT5G17300	24
AT5G17305	0
AT5G17310	745
AT5G17320	0
AT5G17330	14
AT5G17340	0
AT5G17345	0
AT5G17350	38
AT5G17360	21
AT5G17370	79
AT5G17380	910
AT5G17390	0
AT5G17400	305
AT5G17410	364
AT5G17420	278
AT5G17430	0
AT5G17440	447
AT5G17450	182
AT5G17460	330
AT5G17470	0
AT5G17480	0
AT5G17490	15
AT5G17500	0
AT5G17510	542
AT5G17520	526
AT5G17522	0
AT5G17523	0
AT5G17530	907
AT5G17540	7
AT5G17550	554
AT5G17560	1930
AT5G17570	119
AT5G17580	101
AT5G17590	0
AT5G17600	145
AT5G17610	268
AT5G17620	215
AT5G17630	1106
AT5G17640	311
AT5G17650	201
AT5G17660	316
AT5G17670	1644
AT5G17680	5
AT5G17690	380
AT5G17700	857
AT5G17710	4794
AT5G17720	0
AT5G17725	0
AT5G17730	0
AT5G17740	0
AT5G17750	0
AT5G17760	242
AT5G17770	2115
AT5G17780	66
AT5G17790	564
AT5G17800	3
AT5G17810	0
AT5G17820	0
AT5G17830	12
AT5G17840	703
AT5G17847	3
AT5G17850	177
AT5G17860	41
AT5G17870	6805
AT5G17880	619
AT5G17890	768
AT5G17900	477
AT5G17910	940
AT5G17920	32998
AT5G17930	541
AT5G17950	0
AT5G17960	0
AT5G17970	0
AT5G17980	129
AT5G17990	1713
AT5G18000	0
AT5G18005	0
AT5G18010	8
AT5G18015	0
AT5G18020	54
AT5G18030	91
AT5G18037	1
AT5G18040	198
AT5G18050	14
AT5G18060	70
AT5G18065	11
AT5G18070	148
AT5G18080	52
AT5G18085	0
AT5G18090	11
AT5G18100	478
AT5G18110	586
AT5G18120	214
AT5G18130	656
AT5G18140	365
AT5G18150	0
AT5G18160	0
AT5G18170	671
AT5G18180	4
AT5G18190	1284
AT5G18200	185
AT5G18202	0
AT5G18210	137
AT5G18220	12
AT5G18230	1812
AT5G18240	53
AT5G18245	41
AT5G18250	129
AT5G18255	103
AT5G18260	14
AT5G18270	8
AT5G18280	1181
AT5G18290	119
AT5G18300	45
AT5G18310	293
AT5G18320	3
AT5G18330	0
AT5G18340	15
AT5G18350	0
AT5G18360	57
AT5G18370	78
AT5G18380	7905
AT5G18390	192
AT5G18400	723
AT5G18403	0
AT5G18404	12
AT5G18407	0
AT5G18410	1031
AT5G18420	480
AT5G18430	212
AT5G18440	287
AT5G18450	0
AT5G18460	982
AT5G18470	17
AT5G18475	92
AT5G18480	536
AT5G18490	277
AT5G18500	1706
AT5G18510	0
AT5G18520	1656
AT5G18525	850
AT5G18540	186
AT5G18550	474
AT5G18560	0
AT5G18570	2484
AT5G18580	1056
AT5G18590	1218
AT5G18600	2174
AT5G18610	416
AT5G18620	949
AT5G18630	343
AT5G18633	2
AT5G18636	0
AT5G18640	707
AT5G18650	989
AT5G18660	6026
AT5G18661	1
AT5G18670	151
AT5G18680	860
AT5G18690	158
AT5G18700	369
AT5G18705	0
AT5G18710	10
AT5G18720	8
AT5G18730	13
AT5G18735	0
AT5G18740	7
AT5G18748	0
AT5G18750	194
AT5G18755	0
AT5G18760	467
AT5G18770	136
AT5G18780	81
AT5G18790	189
AT5G18800	1074
AT5G18810	10
AT5G18820	240
AT5G18830	575
AT5G18840	0
AT5G18850	174
AT5G18860	451
AT5G18870	0
AT5G18880	0
AT5G18890	0
AT5G18900	386
AT5G18910	0
AT5G18920	80
AT5G18930	53
AT5G18933	0
AT5G18937	0
AT5G18940	585
AT5G18950	130
AT5G18960	683
AT5G18970	157
AT5G18980	271
AT5G18990	0
AT5G19000	782
AT5G19010	1281
AT5G19015	0
AT5G19020	109
AT5G19025	104
AT5G19030	211
AT5G19040	5
AT5G19050	293
AT5G19060	42
AT5G19070	204
AT5G19080	121
AT5G19090	1384
AT5G19095	0
AT5G19097	1
AT5G19100	0
AT5G19110	0
AT5G19120	249
AT5G19130	433
AT5G19140	6856
AT5G19150	379
AT5G19151	55
AT5G19160	76
AT5G19165	0
AT5G19170	54
AT5G19172	0
AT5G19175	0
AT5G19180	801
AT5G19190	383
AT5G19200	70
AT5G19210	297
AT5G19220	3097
AT5G19221	9
AT5G19230	25
AT5G19240	982
AT5G19250	3905
AT5G19260	156
AT5G19270	0
AT5G19280	434
AT5G19290	1029
AT5G19300	203
AT5G19310	366
AT5G19315	0
AT5G19320	459
AT5G19330	1438
AT5G19340	7
AT5G19350	680
AT5G19360	1
AT5G19370	1919
AT5G19380	292
AT5G19390	1851
AT5G19400	1917
AT5G19410	0
AT5G19420	354
AT5G19430	306
AT5G19440	867
AT5G19450	1009
AT5G19460	612
AT5G19470	32
AT5G19473	1
AT5G19480	290
AT5G19485	466
AT5G19490	10
AT5G19500	455
AT5G19510	4656
AT5G19520	0
AT5G19530	602
AT5G19540	4335
AT5G19550	1053
AT5G19560	1
AT5G19570	176
AT5G19580	100
AT5G19590	1428
AT5G19595	0
AT5G19600	1
AT5G19610	0
AT5G19620	1162
AT5G19630	202
AT5G19633	0
AT5G19640	0
AT5G19650	15
AT5G19660	482
AT5G19670	133
AT5G19675	0
AT5G19680	433
AT5G19690	2690
AT5G19700	0
AT5G19710	0
AT5G19720	0
AT5G19730	306
AT5G19740	164
AT5G19750	1429
AT5G19760	6243
AT5G19770	4424
AT5G19780	4563
AT5G19790	0
AT5G19800	0
AT5G19810	6
AT5G19820	3276
AT5G19830	58
AT5G19840	150
AT5G19850	376
AT5G19855	1247
AT5G19860	589
AT5G19870	9
AT5G19875	54
AT5G19880	0
AT5G19890	0
AT5G19900	908
AT5G19910	168
AT5G19920	245
AT5G19930	231
AT5G19940	10753
AT5G19950	239
AT5G19960	223
AT5G19970	0
AT5G19980	617
AT5G19990	1250
AT5G20000	735
AT5G20010	5077
AT5G20020	2908
AT5G20030	91
AT5G20040	704
AT5G20045	0
AT5G20050	378
AT5G20060	1021
AT5G20070	1051
AT5G20080	1543
AT5G20090	1267
AT5G20100	0
AT5G20110	47
AT5G20120	281
AT5G20130	1550
AT5G20140	1415
AT5G20150	207
AT5G20160	1660
AT5G20165	393
AT5G20170	348
AT5G20180	361
AT5G20190	3041
AT5G20200	653
AT5G20220	202
AT5G20225	7
AT5G20230	249
AT5G20240	3
AT5G20250	1049
AT5G20260	1
AT5G20270	764
AT5G20280	4953
AT5G20290	11830
AT5G20300	729
AT5G20310	0
AT5G20320	554
AT5G20330	0
AT5G20340	0
AT5G20350	1223
AT5G20360	626
AT5G20370	1
AT5G20380	893
AT5G20390	0
AT5G20400	38
AT5G20410	197
AT5G20420	8
AT5G20430	2
AT5G20440	0
AT5G20447	0
AT5G20450	170
AT5G20460	0
AT5G20470	0
AT5G20480	141
AT5G20490	1168
AT5G20500	962
AT5G20510	70
AT5G20520	555
AT5G20540	124
AT5G20550	0
AT5G20560	0
AT5G20570	933
AT5G20580	267
AT5G20590	642
AT5G20600	524
AT5G20610	528
AT5G20620	1277
AT5G20630	40394
AT5G20635	47
AT5G20640	11
AT5G20650	345
AT5G20660	1215
AT5G20670	44
AT5G20680	320
AT5G20690	0
AT5G20700	8933
AT5G20710	11
AT5G20720	13103
AT5G20730	852
AT5G20740	160
AT5G20750	0
AT5G20760	0
AT5G20770	0
AT5G20780	0
AT5G20790	11
AT5G20800	0
AT5G20810	9
AT5G20820	25
AT5G20830	1434
AT5G20840	882
AT5G20850	101
AT5G20852	0
AT5G20854	0
AT5G20856	0
AT5G20858	0
AT5G20860	1
AT5G20870	43
AT5G20880	63
AT5G20885	266
AT5G20890	2437
AT5G20900	936
AT5G20910	110
AT5G20920	1704
AT5G20930	381
AT5G20935	434
AT5G20940	5
AT5G20950	1737
AT5G20960	133
AT5G20970	122
AT5G20980	353
AT5G20990	1372
AT5G20995	0
AT5G21010	299
AT5G21020	1902
AT5G21030	2
AT5G21040	556
AT5G21050	1
AT5G21060	755
AT5G21070	332
AT5G21080	0
AT5G21090	2356
AT5G21100	875
AT5G21105	679
AT5G21120	0
AT5G21125	0
AT5G21130	0
AT5G21140	69
AT5G21150	2
AT5G21160	1234
AT5G21170	320
AT5G21222	1368
AT5G21274	1266
AT5G21280	22
AT5G21326	908
AT5G21378	0
AT5G21430	2598
AT5G21482	465
AT5G21535	0
AT5G21900	127
AT5G21910	35
AT5G21920	2121
AT5G21930	2746
AT5G21940	899
AT5G21950	15
AT5G21960	2
AT5G21970	226
AT5G21990	844
AT5G22000	1222
AT5G22010	621
AT5G22020	635
AT5G22030	553
AT5G22040	248
AT5G22044	0
AT5G22050	435
AT5G22060	1671
AT5G22070	684
AT5G22080	555
AT5G22090	4055
AT5G22100	278
AT5G22110	157
AT5G22120	413
AT5G22130	201
AT5G22140	59
AT5G22145	0
AT5G22150	6
AT5G22160	0
AT5G22170	0
AT5G22180	0
AT5G22190	0
AT5G22200	5
AT5G22210	402
AT5G22220	148
AT5G22240	3
AT5G22250	181
AT5G22260	0
AT5G22270	329
AT5G22280	512
AT5G22290	127
AT5G22300	285
AT5G22310	23
AT5G22315	0
AT5G22320	342
AT5G22330	568
AT5G22340	2813
AT5G22350	418
AT5G22355	0
AT5G22360	499
AT5G22370	271
AT5G22380	9
AT5G22390	243
AT5G22400	239
AT5G22410	0
AT5G22420	0
AT5G22430	1
AT5G22440	1793
AT5G22450	1173
AT5G22460	15
AT5G22470	0
AT5G22480	342
AT5G22490	1
AT5G22500	204
AT5G22505	0
AT5G22510	1513
AT5G22520	5
AT5G22530	2
AT5G22540	1
AT5G22545	1
AT5G22550	0
AT5G22555	0
AT5G22560	0
AT5G22570	5
AT5G22580	28
AT5G22590	0
AT5G22600	0
AT5G22608	7
AT5G22610	0
AT5G22620	1658
AT5G22630	305
AT5G22640	7610
AT5G22650	3394
AT5G22660	0
AT5G22670	0
AT5G22680	2
AT5G22690	155
AT5G22700	540
AT5G22720	0
AT5G22730	181
AT5G22740	521
AT5G22750	224
AT5G22760	963
AT5G22765	0
AT5G22770	785
AT5G22780	976
AT5G22785	0
AT5G22788	33
AT5G22790	389
AT5G22791	2
AT5G22792	0
AT5G22794	28
AT5G22796	21
AT5G22799	13
AT5G22800	3917
AT5G22810	0
AT5G22820	180
AT5G22830	1422
AT5G22840	247
AT5G22850	413
AT5G22860	246
AT5G22870	14
AT5G22875	298
AT5G22880	3539
AT5G22890	0
AT5G22900	0
AT5G22910	0
AT5G22920	552
AT5G22930	80
AT5G22940	52
AT5G22950	566
AT5G22960	0
AT5G22970	0
AT5G22980	0
AT5G22990	0
AT5G23000	0
AT5G23010	3026
AT5G23020	56
AT5G23030	0
AT5G23035	0
AT5G23040	4250
AT5G23050	1217
AT5G23060	7191
AT5G23065	0
AT5G23070	493
AT5G23080	525
AT5G23090	154
AT5G23100	158
AT5G23110	784
AT5G23115	2
AT5G23120	8892
AT5G23130	111
AT5G23140	894
AT5G23150	819
AT5G23155	11
AT5G23160	0
AT5G23170	79
AT5G23180	0
AT5G23190	0
AT5G23200	309
AT5G23210	820
AT5G23212	0
AT5G23220	0
AT5G23230	0
AT5G23235	24
AT5G23240	190
AT5G23250	840
AT5G23260	0
AT5G23270	32
AT5G23280	861
AT5G23290	417
AT5G23300	345
AT5G23310	1665
AT5G23320	40
AT5G23330	257
AT5G23340	345
AT5G23350	16
AT5G23360	79
AT5G23370	16
AT5G23380	86
AT5G23390	583
AT5G23395	266
AT5G23400	209
AT5G23405	136
AT5G23410	43
AT5G23411	0
AT5G23413	0
AT5G23420	863
AT5G23430	343
AT5G23440	1040
AT5G23450	1606
AT5G23460	51
AT5G23470	0
AT5G23480	95
AT5G23490	305
AT5G23510	319
AT5G23520	377
AT5G23530	23
AT5G23535	392
AT5G23540	1401
AT5G23550	227
AT5G23570	383
AT5G23575	2194
AT5G23580	265
AT5G23590	407
AT5G23600	0
AT5G23610	630
AT5G23630	1339
AT5G23650	0
AT5G23660	2736
AT5G23665	0
AT5G23670	856
AT5G23680	159
AT5G23690	161
AT5G23700	0
AT5G23710	0
AT5G23720	311
AT5G23730	46
AT5G23740	3735
AT5G23750	167
AT5G23760	524
AT5G23770	27
AT5G23780	11
AT5G23790	1
AT5G23800	104
AT5G23810	193
AT5G23820	550
AT5G23830	9
AT5G23840	0
AT5G23850	207
AT5G23860	1313
AT5G23870	297
AT5G23880	446
AT5G23890	2740
AT5G23900	2152
AT5G23903	0
AT5G23908	0
AT5G23910	161
AT5G23920	1249
AT5G23930	28
AT5G23940	105
AT5G23950	2
AT5G23955	148
AT5G23960	0
AT5G23970	0
AT5G23980	13
AT5G23990	0
AT5G24000	385
AT5G24010	151
AT5G24020	952
AT5G24030	159
AT5G24040	0
AT5G24050	0
AT5G24060	2158
AT5G24065	3
AT5G24070	0
AT5G24080	0
AT5G24090	1
AT5G24100	0
AT5G24105	400
AT5G24110	3
AT5G24120	118
AT5G24130	0
AT5G24140	0
AT5G24150	641
AT5G24155	148
AT5G24160	232
AT5G24165	2149
AT5G24170	146
AT5G24180	1
AT5G24190	3
AT5G24200	15
AT5G24205	10
AT5G24206	10
AT5G24210	710
AT5G24215	36
AT5G24220	0
AT5G24230	6
AT5G24240	4
AT5G24260	773
AT5G24270	82
AT5G24275	0
AT5G24280	104
AT5G24290	16
AT5G24300	4799
AT5G24310	71
AT5G24313	0
AT5G24314	3792
AT5G24316	0
AT5G24318	103
AT5G24320	515
AT5G24330	115
AT5G24340	353
AT5G24350	790
AT5G24352	18
AT5G24355	0
AT5G24360	548
AT5G24370	0
AT5G24380	70
AT5G24390	68
AT5G24400	639
AT5G24410	0
AT5G24420	184
AT5G24430	266
AT5G24440	0
AT5G24450	761
AT5G24460	605
AT5G24470	1276
AT5G24480	0
AT5G24490	7168
AT5G24500	384
AT5G24510	4
AT5G24520	547
AT5G24530	242
AT5G24540	0
AT5G24550	0
AT5G24557	0
AT5G24560	0
AT5G24570	191
AT5G24575	0
AT5G24580	34
AT5G24590	373
AT5G24600	1
AT5G24610	953
AT5G24620	1047
AT5G24630	139
AT5G24640	3
AT5G24650	1288
AT5G24655	54
AT5G24660	338
AT5G24670	771
AT5G24680	99
AT5G24690	4790
AT5G24710	1858
AT5G24735	612
AT5G24740	699
AT5G24750	110
AT5G24760	266
AT5G24770	30
AT5G24775	0
AT5G24780	27
AT5G24790	0
AT5G24800	310
AT5G24810	1266
AT5G24820	0
AT5G24825	0
AT5G24830	212
AT5G24840	243
AT5G24850	196
AT5G24860	0
AT5G24870	86
AT5G24879	0
AT5G24880	0
AT5G24890	762
AT5G24900	0
AT5G24910	0
AT5G24915	0
AT5G24920	49
AT5G24930	4076
AT5G24940	78
AT5G24950	0
AT5G24960	4
AT5G24970	225
AT5G24980	235
AT5G24990	114
AT5G25000	0
AT5G25010	50
AT5G25020	4
AT5G25030	0
AT5G25040	1179
AT5G25045	2
AT5G25050	134
AT5G25060	1196
AT5G25070	505
AT5G25080	463
AT5G25090	73
AT5G25100	2676
AT5G25110	6
AT5G25120	141
AT5G25130	98
AT5G25140	14
AT5G25150	444
AT5G25160	1
AT5G25170	175
AT5G25180	0
AT5G25190	90
AT5G25195	0
AT5G25200	0
AT5G25205	0
AT5G25210	286
AT5G25220	1149
AT5G25230	12
AT5G25240	57
AT5G25250	57
AT5G25260	2
AT5G25265	1202
AT5G25270	1304
AT5G25280	1558
AT5G25290	0
AT5G25300	0
AT5G25305	0
AT5G25310	1
AT5G25320	1
AT5G25330	0
AT5G25340	0
AT5G25350	3043
AT5G25360	1462
AT5G25370	71
AT5G25380	12
AT5G25390	32
AT5G25400	0
AT5G25410	0
AT5G25415	0
AT5G25420	0
AT5G25425	0
AT5G25430	0
AT5G25440	113
AT5G25450	0
AT5G25451	0
AT5G25460	2679
AT5G25470	2
AT5G25475	69
AT5G25480	112
AT5G25490	89
AT5G25500	50
AT5G25510	741
AT5G25520	949
AT5G25530	0
AT5G25540	696
AT5G25550	4
AT5G25560	1712
AT5G25570	80
AT5G25580	78
AT5G25585	0
AT5G25590	438
AT5G25600	0
AT5G25610	6819
AT5G25615	0
AT5G25620	177
AT5G25625	0
AT5G25630	2841
AT5G25640	0
AT5G25750	0
AT5G25754	325
AT5G25755	2
AT5G25756	0
AT5G25757	370
AT5G25760	461
AT5G25770	216
AT5G25780	766
AT5G25790	45
AT5G25800	175
AT5G25810	5
AT5G25820	17
AT5G25830	25
AT5G25840	690
AT5G25850	0
AT5G25860	0
AT5G25870	0
AT5G25880	4
AT5G25890	250
AT5G25900	369
AT5G25910	2
AT5G25920	2
AT5G25930	153
AT5G25940	287
AT5G25950	0
AT5G25955	0
AT5G25960	0
AT5G25970	2
AT5G25980	33640
AT5G25990	17
AT5G25995	50
AT5G26000	101016
AT5G26010	19
AT5G26015	0
AT5G26020	0
AT5G26030	959
AT5G26038	0
AT5G26040	212
AT5G26050	1
AT5G26060	0
AT5G26070	0
AT5G26080	0
AT5G26090	0
AT5G26100	0
AT5G26110	254
AT5G26120	0
AT5G26130	0
AT5G26140	0
AT5G26146	0
AT5G26147	0
AT5G26150	0
AT5G26160	173
AT5G26170	43
AT5G26180	355
AT5G26190	22
AT5G26200	20
AT5G26210	847
AT5G26220	194
AT5G26230	247
AT5G26233	0
AT5G26236	0
AT5G26240	803
AT5G26250	2
AT5G26260	0
AT5G26262	0
AT5G26270	4
AT5G26280	52
AT5G26283	0
AT5G26286	0
AT5G26290	0
AT5G26300	0
AT5G26310	0
AT5G26320	0
AT5G26330	116
AT5G26340	521
AT5G26345	0
AT5G26350	0
AT5G26360	3482
AT5G26570	8076
AT5G26580	0
AT5G26582	15
AT5G26590	0
AT5G26594	0
AT5G26600	654
AT5G26610	497
AT5G26617	0
AT5G26618	0
AT5G26620	0
AT5G26622	396
AT5G26630	3
AT5G26640	0
AT5G26642	0
AT5G26650	0
AT5G26660	4
AT5G26667	2075
AT5G26670	209
AT5G26673	0
AT5G26680	255
AT5G26690	7
AT5G26692	0
AT5G26700	4
AT5G26710	1132
AT5G26717	0
AT5G26720	68
AT5G26730	1
AT5G26731	48
AT5G26740	395
AT5G26742	17774
AT5G26749	42
AT5G26751	1211
AT5G26760	703
AT5G26770	142
AT5G26775	0
AT5G26780	1266
AT5G26790	91
AT5G26800	475
AT5G26805	0
AT5G26810	0
AT5G26820	2066
AT5G26830	1881
AT5G26840	0
AT5G26850	838
AT5G26860	581
AT5G26865	2
AT5G26880	1854
AT5G26890	0
AT5G26900	0
AT5G26910	689
AT5G26920	173
AT5G26930	0
AT5G26940	519
AT5G26950	0
AT5G26955	0
AT5G26960	386
AT5G26970	0
AT5G26980	170
AT5G26990	286
AT5G27000	17
AT5G27010	0
AT5G27020	1
AT5G27030	409
AT5G27035	0
AT5G27037	1
AT5G27043	0
AT5G27050	0
AT5G27060	5
AT5G27065	0
AT5G27070	0
AT5G27080	0
AT5G27090	0
AT5G27093	5
AT5G27095	0
AT5G27100	44
AT5G27110	77
AT5G27120	830
AT5G27130	0
AT5G27140	0
AT5G27150	1338
AT5G27160	0
AT5G27170	0
AT5G27180	0
AT5G27190	0
AT5G27200	0
AT5G27210	100
AT5G27220	4
AT5G27230	34
AT5G27238	0
AT5G27240	275
AT5G27247	0
AT5G27250	27
AT5G27260	0
AT5G27270	717
AT5G27280	734
AT5G27290	1633
AT5G27300	272
AT5G27310	0
AT5G27320	506
AT5G27330	790
AT5G27340	0
AT5G27345	0
AT5G27350	265
AT5G27360	376
AT5G27370	0
AT5G27380	2760
AT5G27390	1559
AT5G27395	495
AT5G27400	25
AT5G27410	302
AT5G27420	104
AT5G27430	459
AT5G27440	0
AT5G27450	481
AT5G27460	176
AT5G27470	1840
AT5G27480	0
AT5G27490	144
AT5G27493	1
AT5G27495	0
AT5G27500	0
AT5G27505	0
AT5G27510	0
AT5G27520	168
AT5G27530	0
AT5G27540	952
AT5G27550	160
AT5G27560	1728
AT5G27570	0
AT5G27580	4
AT5G27590	1
AT5G27600	331
AT5G27603	0
AT5G27606	0
AT5G27607	0
AT5G27610	90
AT5G27620	217
AT5G27630	20
AT5G27640	2373
AT5G27650	593
AT5G27660	79
AT5G27670	1292
AT5G27680	151
AT5G27690	317
AT5G27700	3245
AT5G27705	0
AT5G27710	242
AT5G27715	0
AT5G27720	1069
AT5G27730	918
AT5G27740	562
AT5G27750	92
AT5G27760	774
AT5G27765	0
AT5G27770	3369
AT5G27771	0
AT5G27780	0
AT5G27790	0
AT5G27800	0
AT5G27807	0
AT5G27810	6
AT5G27820	362
AT5G27830	277
AT5G27840	744
AT5G27845	0
AT5G27850	8092
AT5G27860	827
AT5G27870	0
AT5G27880	0
AT5G27882	0
AT5G27885	0
AT5G27889	11
AT5G27890	61
AT5G27893	5
AT5G27895	11
AT5G27900	0
AT5G27902	0
AT5G27905	0
AT5G27910	1
AT5G27920	124
AT5G27925	0
AT5G27927	0
AT5G27930	515
AT5G27940	3
AT5G27944	0
AT5G27945	0
AT5G27947	0
AT5G27950	1189
AT5G27960	0
AT5G27965	0
AT5G27970	1147
AT5G27980	0
AT5G27990	489
AT5G28000	0
AT5G28010	64
AT5G28020	611
AT5G28030	251
AT5G28040	473
AT5G28050	1553
AT5G28053	0
AT5G28056	0
AT5G28060	5238
AT5G28065	0
AT5G28067	0
AT5G28073	0
AT5G28076	0
AT5G28080	0
AT5G28085	0
AT5G28090	0
AT5G28100	0
AT5G28110	0
AT5G28120	0
AT5G28130	0
AT5G28140	0
AT5G28141	0
AT5G28143	0
AT5G28145	2
AT5G28150	336
AT5G28160	0
AT5G28165	0
AT5G28170	0
AT5G28173	0
AT5G28176	0
AT5G28180	0
AT5G28190	0
AT5G28200	0
AT5G28210	0
AT5G28220	240
AT5G28225	0
AT5G28230	2
AT5G28232	0
AT5G28235	0
AT5G28237	2
AT5G28240	0
AT5G28250	0
AT5G28253	0
AT5G28260	0
AT5G28262	29
AT5G28263	4
AT5G28266	0
AT5G28270	0
AT5G28280	5
AT5G28285	0
AT5G28287	0
AT5G28288	0
AT5G28290	373
AT5G28295	0
AT5G28300	1016
AT5G28310	8
AT5G28320	30
AT5G28330	28
AT5G28335	18
AT5G28340	23
AT5G28345	0
AT5G28350	427
AT5G28360	1
AT5G28370	2
AT5G28380	0
AT5G28390	10
AT5G28400	48
AT5G28405	0
AT5G28410	0
AT5G28415	10
AT5G28420	1
AT5G28430	16
AT5G28440	5
AT5G28442	25
AT5G28450	210
AT5G28460	1
AT5G28462	0
AT5G28463	0
AT5G28464	0
AT5G28466	0
AT5G28468	0
AT5G28469	0
AT5G28470	0
AT5G28480	0
AT5G28482	0
AT5G28484	0
AT5G28487	0
AT5G28490	45
AT5G28491	0
AT5G28495	0
AT5G28497	0
AT5G28500	8673
AT5G28510	0
AT5G28515	0
AT5G28520	2
AT5G28523	0
AT5G28524	0
AT5G28525	0
AT5G28526	0
AT5G28527	0
AT5G28530	234
AT5G28535	0
AT5G28540	4896
AT5G28545	0
AT5G28550	0
AT5G28560	0
AT5G28570	0
AT5G28580	0
AT5G28590	0
AT5G28593	0
AT5G28596	0
AT5G28600	0
AT5G28605	0
AT5G28610	0
AT5G28615	0
AT5G28620	0
AT5G28622	27
AT5G28623	0
AT5G28624	0
AT5G28625	0
AT5G28626	122
AT5G28627	0
AT5G28630	79
AT5G28635	1
AT5G28637	0
AT5G28640	7
AT5G28641	0
AT5G28643	0
AT5G28644	0
AT5G28646	2
AT5G28650	4
AT5G28655	0
AT5G28660	0
AT5G28662	0
AT5G28664	0
AT5G28667	0
AT5G28670	0
AT5G28671	0
AT5G28672	0
AT5G28673	0
AT5G28675	0
AT5G28680	0
AT5G28690	1
AT5G28692	0
AT5G28696	0
AT5G28698	0
AT5G28700	0
AT5G28710	0
AT5G28712	0
AT5G28715	0
AT5G28720	0
AT5G28730	0
AT5G28740	1002
AT5G28750	3434
AT5G28760	0
AT5G28765	0
AT5G28770	137
AT5G28773	0
AT5G28776	0
AT5G28780	0
AT5G28785	0
AT5G28790	0
AT5G28810	0
AT5G28820	0
AT5G28823	0
AT5G28824	0
AT5G28826	0
AT5G28830	156
AT5G28840	4533
AT5G28845	0
AT5G28850	307
AT5G28860	0
AT5G28865	0
AT5G28870	0
AT5G28880	0
AT5G28885	0
AT5G28886	0
AT5G28888	0
AT5G28890	0
AT5G28892	0
AT5G28894	0
AT5G28897	0
AT5G28900	357
AT5G28910	149
AT5G28913	97
AT5G28916	0
AT5G28917	0
AT5G28919	0
AT5G28920	0
AT5G28923	0
AT5G28926	0
AT5G28927	0
AT5G28928	0
AT5G28929	0
AT5G28930	0
AT5G28935	0
AT5G28937	0
AT5G28940	0
AT5G28950	0
AT5G28960	0
AT5G28970	0
AT5G28980	0
AT5G28990	0
AT5G28993	0
AT5G28996	0
AT5G29000	165
AT5G29015	0
AT5G29020	0
AT5G29022	0
AT5G29024	0
AT5G29026	0
AT5G29028	0
AT5G29029	0
AT5G29030	0
AT5G29031	0
AT5G29032	0
AT5G29033	0
AT5G29034	0
AT5G29035	0
AT5G29036	0
AT5G29037	0
AT5G29040	0
AT5G29041	0
AT5G29043	0
AT5G29046	0
AT5G29050	0
AT5G29053	0
AT5G29054	0
AT5G29056	0
AT5G29058	0
AT5G29060	0
AT5G29070	0
AT5G29075	0
AT5G29090	0
AT5G29100	0
AT5G29210	0
AT5G29295	0
AT5G29337	0
AT5G29380	0
AT5G29408	0
AT5G29436	0
AT5G29465	0
AT5G29550	0
AT5G29560	0
AT5G29562	0
AT5G29565	0
AT5G29568	0
AT5G29571	0
AT5G29574	0
AT5G29577	0
AT5G29580	0
AT5G29591	0
AT5G29602	0
AT5G29613	0
AT5G29624	0
AT5G29629	0
AT5G29635	0
AT5G29646	0
AT5G29708	0
AT5G29720	0
AT5G29762	0
AT5G29805	0
AT5G29890	0
AT5G29975	0
AT5G30060	0
AT5G30102	0
AT5G30123	0
AT5G30189	0
AT5G30207	0
AT5G30218	0
AT5G30247	0
AT5G30269	0
AT5G30276	0
AT5G30341	0
AT5G30360	0
AT5G30380	0
AT5G30390	0
AT5G30400	0
AT5G30406	0
AT5G30410	0
AT5G30420	0
AT5G30428	0
AT5G30440	0
AT5G30450	0
AT5G30460	0
AT5G30470	0
AT5G30480	0
AT5G30490	379
AT5G30495	329
AT5G30500	0
AT5G30510	15681
AT5G30520	0
AT5G30532	0
AT5G30545	0
AT5G30584	0
AT5G30628	0
AT5G30648	0
AT5G30673	0
AT5G30721	0
AT5G30762	0
AT5G30852	0
AT5G30870	0
AT5G30942	0
AT5G31032	0
AT5G31087	0
AT5G31092	0
AT5G31122	0
AT5G31212	0
AT5G31302	0
AT5G31314	0
AT5G31355	0
AT5G31412	0
AT5G31496	0
AT5G31511	0
AT5G31536	0
AT5G31572	0
AT5G31637	0
AT5G31651	0
AT5G31662	0
AT5G31668	0
AT5G31685	0
AT5G31702	0
AT5G31719	0
AT5G31736	0
AT5G31752	0
AT5G31753	0
AT5G31758	0
AT5G31770	0
AT5G31778	0
AT5G31787	0
AT5G31804	0
AT5G31807	0
AT5G31821	0
AT5G31838	0
AT5G31842	0
AT5G31845	0
AT5G31855	0
AT5G31873	0
AT5G31884	0
AT5G31891	0
AT5G31905	0
AT5G31909	0
AT5G31919	0
AT5G31923	0
AT5G31927	0
AT5G31932	0
AT5G31945	0
AT5G31962	0
AT5G31963	0
AT5G31980	0
AT5G31981	0
AT5G31989	0
AT5G31999	0
AT5G32002	0
AT5G32017	0
AT5G32022	0
AT5G32035	0
AT5G32037	0
AT5G32042	0
AT5G32053	0
AT5G32060	0
AT5G32070	0
AT5G32071	0
AT5G32072	0
AT5G32082	0
AT5G32089	0
AT5G32103	1
AT5G32107	0
AT5G32112	0
AT5G32122	0
AT5G32125	0
AT5G32136	0
AT5G32143	0
AT5G32161	0
AT5G32162	0
AT5G32169	0
AT5G32179	0
AT5G32197	0
AT5G32215	0
AT5G32228	0
AT5G32241	0
AT5G32254	0
AT5G32267	0
AT5G32280	0
AT5G32293	0
AT5G32306	0
AT5G32312	0
AT5G32345	0
AT5G32358	0
AT5G32386	0
AT5G32400	0
AT5G32402	0
AT5G32404	0
AT5G32405	0
AT5G32406	0
AT5G32408	0
AT5G32410	0
AT5G32420	0
AT5G32423	0
AT5G32426	0
AT5G32430	0
AT5G32431	0
AT5G32433	0
AT5G32434	0
AT5G32436	0
AT5G32440	878
AT5G32450	1286
AT5G32460	0
AT5G32470	403
AT5G32471	0
AT5G32473	0
AT5G32475	0
AT5G32481	0
AT5G32482	0
AT5G32483	0
AT5G32484	0
AT5G32485	0
AT5G32486	0
AT5G32487	0
AT5G32488	0
AT5G32489	0
AT5G32490	0
AT5G32495	0
AT5G32505	0
AT5G32510	0
AT5G32511	0
AT5G32512	0
AT5G32513	0
AT5G32514	0
AT5G32515	0
AT5G32516	0
AT5G32517	0
AT5G32518	0
AT5G32519	0
AT5G32520	0
AT5G32521	0
AT5G32522	0
AT5G32525	0
AT5G32540	0
AT5G32563	0
AT5G32566	0
AT5G32569	0
AT5G32572	0
AT5G32576	0
AT5G32580	0
AT5G32590	0
AT5G32591	0
AT5G32592	0
AT5G32593	0
AT5G32594	0
AT5G32595	0
AT5G32596	0
AT5G32598	0
AT5G32600	0
AT5G32605	0
AT5G32610	0
AT5G32613	0
AT5G32616	0
AT5G32619	0
AT5G32620	0
AT5G32621	0
AT5G32622	0
AT5G32623	0
AT5G32624	0
AT5G32625	0
AT5G32626	0
AT5G32627	0
AT5G32628	0
AT5G32630	0
AT5G32654	0
AT5G32670	0
AT5G32678	0
AT5G32690	0
AT5G32702	0
AT5G32726	0
AT5G32750	0
AT5G32775	0
AT5G32800	0
AT5G32825	0
AT5G32850	0
AT5G32875	0
AT5G32900	0
AT5G32925	0
AT5G32950	0
AT5G32975	0
AT5G33000	0
AT5G33025	0
AT5G33050	0
AT5G33070	0
AT5G33075	0
AT5G33100	0
AT5G33125	0
AT5G33150	0
AT5G33175	0
AT5G33200	0
AT5G33202	0
AT5G33204	0
AT5G33207	0
AT5G33210	1
AT5G33220	0
AT5G33223	0
AT5G33226	0
AT5G33230	0
AT5G33232	0
AT5G33234	0
AT5G33237	0
AT5G33240	0
AT5G33250	0
AT5G33251	0
AT5G33252	0
AT5G33253	0
AT5G33254	0
AT5G33255	0
AT5G33256	0
AT5G33257	0
AT5G33258	0
AT5G33259	0
AT5G33260	0
AT5G33270	0
AT5G33280	729
AT5G33285	0
AT5G33290	397
AT5G33300	58
AT5G33303	0
AT5G33306	0
AT5G33310	0
AT5G33315	0
AT5G33320	2541
AT5G33330	0
AT5G33340	0
AT5G33350	0
AT5G33355	0
AT5G33360	0
AT5G33365	0
AT5G33370	12
AT5G33380	0
AT5G33381	0
AT5G33382	3
AT5G33383	0
AT5G33384	0
AT5G33385	0
AT5G33386	0
AT5G33387	0
AT5G33388	0
AT5G33389	0
AT5G33390	0
AT5G33391	0
AT5G33392	0
AT5G33393	0
AT5G33395	0
AT5G33398	0
AT5G33399	2
AT5G33400	0
AT5G33402	0
AT5G33404	0
AT5G33405	0
AT5G33406	0
AT5G33410	0
AT5G33415	0
AT5G33420	0
AT5G33422	0
AT5G33424	0
AT5G33427	0
AT5G33428	0
AT5G33431	0
AT5G33432	0
AT5G33433	0
AT5G33434	0
AT5G33436	0
AT5G33438	0
AT5G33439	0
AT5G33441	0
AT5G33442	0
AT5G33533	0
AT5G33624	0
AT5G33715	0
AT5G33806	0
AT5G33898	0
AT5G33990	0
AT5G34082	0
AT5G34174	0
AT5G34266	0
AT5G34358	0
AT5G34376	0
AT5G34394	0
AT5G34412	0
AT5G34431	0
AT5G34450	0
AT5G34460	0
AT5G34480	0
AT5G34500	0
AT5G34520	0
AT5G34540	0
AT5G34560	0
AT5G34581	0
AT5G34602	0
AT5G34623	0
AT5G34644	0
AT5G34665	0
AT5G34686	0
AT5G34696	0
AT5G34707	0
AT5G34728	0
AT5G34749	0
AT5G34770	0
AT5G34780	1
AT5G34790	30
AT5G34795	16
AT5G34800	19
AT5G34810	1
AT5G34820	0
AT5G34825	0
AT5G34828	0
AT5G34829	0
AT5G34830	0
AT5G34831	0
AT5G34832	0
AT5G34833	0
AT5G34834	0
AT5G34835	0
AT5G34836	0
AT5G34837	0
AT5G34838	0
AT5G34839	0
AT5G34840	0
AT5G34841	0
AT5G34842	0
AT5G34843	0
AT5G34844	0
AT5G34845	0
AT5G34846	0
AT5G34847	0
AT5G34848	0
AT5G34849	0
AT5G34850	3650
AT5G34851	1
AT5G34852	0
AT5G34853	464
AT5G34854	0
AT5G34855	0
AT5G34856	0
AT5G34857	0
AT5G34858	0
AT5G34859	0
AT5G34860	0
AT5G34861	0
AT5G34862	0
AT5G34863	0
AT5G34864	0
AT5G34865	0
AT5G34866	0
AT5G34867	0
AT5G34868	0
AT5G34869	0
AT5G34870	0
AT5G34871	4
AT5G34880	0
AT5G34881	0
AT5G34882	0
AT5G34883	0
AT5G34885	0
AT5G34887	0
AT5G34890	0
AT5G34895	0
AT5G34900	0
AT5G34903	0
AT5G34905	0
AT5G34908	0
AT5G34910	0
AT5G34920	0
AT5G34925	0
AT5G34930	212
AT5G34940	137
AT5G34945	0
AT5G34950	0
AT5G34960	0
AT5G34965	0
AT5G34970	0
AT5G34980	0
AT5G34985	0
AT5G34990	0
AT5G35000	0
AT5G35010	0
AT5G35020	0
AT5G35021	0
AT5G35023	0
AT5G35025	0
AT5G35030	0
AT5G35035	0
AT5G35040	0
AT5G35045	0
AT5G35046	0
AT5G35048	0
AT5G35050	0
AT5G35052	0
AT5G35057	0
AT5G35061	0
AT5G35065	0
AT5G35067	0
AT5G35069	0
AT5G35070	0
AT5G35073	0
AT5G35076	0
AT5G35080	333
AT5G35090	2
AT5G35100	2528
AT5G35110	0
AT5G35111	0
AT5G35113	0
AT5G35116	0
AT5G35118	0
AT5G35120	0
AT5G35130	0
AT5G35140	0
AT5G35142	0
AT5G35145	0
AT5G35146	0
AT5G35148	0
AT5G35150	0
AT5G35160	1425
AT5G35170	5703
AT5G35180	1423
AT5G35190	0
AT5G35195	0
AT5G35200	682
AT5G35205	0
AT5G35207	2
AT5G35210	2108
AT5G35220	1997
AT5G35230	0
AT5G35240	0
AT5G35250	0
AT5G35260	0
AT5G35270	0
AT5G35280	0
AT5G35300	0
AT5G35310	0
AT5G35320	176
AT5G35330	331
AT5G35331	0
AT5G35332	0
AT5G35334	0
AT5G35336	0
AT5G35337	0
AT5G35338	0
AT5G35339	0
AT5G35340	0
AT5G35341	0
AT5G35344	0
AT5G35348	0
AT5G35353	1
AT5G35354	0
AT5G35356	0
AT5G35360	4553
AT5G35370	146
AT5G35375	0
AT5G35380	0
AT5G35390	0
AT5G35400	183
AT5G35405	0
AT5G35407	0
AT5G35410	144
AT5G35413	0
AT5G35416	0
AT5G35420	12
AT5G35425	1
AT5G35430	540
AT5G35450	176
AT5G35460	447
AT5G35475	0
AT5G35480	392
AT5G35490	109
AT5G35495	0
AT5G35510	0
AT5G35520	137
AT5G35525	0
AT5G35530	2884
AT5G35535	0
AT5G35540	0
AT5G35550	3
AT5G35555	0
AT5G35560	773
AT5G35570	539
AT5G35575	0
AT5G35580	2
AT5G35590	1781
AT5G35600	0
AT5G35601	0
AT5G35602	0
AT5G35603	0
AT5G35604	0
AT5G35605	0
AT5G35606	0
AT5G35607	0
AT5G35608	0
AT5G35610	0
AT5G35615	0
AT5G35620	1675
AT5G35630	48057
AT5G35640	0
AT5G35643	0
AT5G35646	0
AT5G35650	0
AT5G35655	0
AT5G35657	0
AT5G35660	0
AT5G35670	214
AT5G35680	1404
AT5G35688	0
AT5G35690	724
AT5G35695	0
AT5G35698	0
AT5G35700	720
AT5G35710	0
AT5G35715	0
AT5G35720	0
AT5G35725	0
AT5G35730	538
AT5G35732	61
AT5G35735	1771
AT5G35736	0
AT5G35737	0
AT5G35738	22
AT5G35740	324
AT5G35750	760
AT5G35753	167
AT5G35756	0
AT5G35760	2
AT5G35770	0
AT5G35775	0
AT5G35777	70
AT5G35780	0
AT5G35790	2690
AT5G35791	0
AT5G35792	0
AT5G35794	0
AT5G35796	0
AT5G35798	0
AT5G35800	0
AT5G35802	0
AT5G35805	0
AT5G35810	0
AT5G35820	0
AT5G35830	0
AT5G35840	1196
AT5G35860	0
AT5G35870	0
AT5G35880	0
AT5G35890	0
AT5G35900	0
AT5G35910	1061
AT5G35912	0
AT5G35913	0
AT5G35914	0
AT5G35915	0
AT5G35917	0
AT5G35918	0
AT5G35920	0
AT5G35923	0
AT5G35926	22
AT5G35927	0
AT5G35930	283
AT5G35932	2
AT5G35935	157
AT5G35940	1
AT5G35945	5
AT5G35950	0
AT5G35960	11
AT5G35965	0
AT5G35970	1560
AT5G35980	1582
AT5G35995	211
AT5G36000	7
AT5G36001	0
AT5G36002	4
AT5G36005	0
AT5G36010	0
AT5G36015	0
AT5G36020	0
AT5G36030	0
AT5G36035	0
AT5G36040	0
AT5G36050	0
AT5G36060	0
AT5G36070	0
AT5G36075	0
AT5G36080	0
AT5G36090	0
AT5G36100	2
AT5G36110	0
AT5G36120	1695
AT5G36125	0
AT5G36130	0
AT5G36140	0
AT5G36150	0
AT5G36160	1227
AT5G36170	2360
AT5G36180	0
AT5G36185	0
AT5G36190	0
AT5G36200	0
AT5G36210	1395
AT5G36220	136
AT5G36223	0
AT5G36225	0
AT5G36226	0
AT5G36228	0
AT5G36230	3678
AT5G36240	0
AT5G36250	744
AT5G36260	4
AT5G36270	0
AT5G36275	0
AT5G36280	1
AT5G36290	979
AT5G36293	0
AT5G36296	0
AT5G36297	0
AT5G36300	0
AT5G36310	0
AT5G36320	0
AT5G36330	0
AT5G36340	0
AT5G36350	0
AT5G36360	0
AT5G36370	0
AT5G36380	0
AT5G36390	0
AT5G36400	0
AT5G36410	0
AT5G36420	0
AT5G36430	0
AT5G36440	0
AT5G36450	0
AT5G36460	0
AT5G36470	0
AT5G36480	0
AT5G36490	0
AT5G36500	0
AT5G36510	0
AT5G36520	0
AT5G36530	0
AT5G36540	0
AT5G36550	0
AT5G36650	0
AT5G36655	0
AT5G36657	0
AT5G36658	0
AT5G36659	0
AT5G36660	0
AT5G36661	0
AT5G36662	0
AT5G36670	0
AT5G36680	0
AT5G36685	0
AT5G36690	0
AT5G36700	6
AT5G36710	0
AT5G36720	0
AT5G36722	0
AT5G36730	0
AT5G36732	0
AT5G36734	0
AT5G36736	0
AT5G36737	0
AT5G36738	0
AT5G36739	0
AT5G36740	4
AT5G36770	0
AT5G36775	0
AT5G36780	0
AT5G36790	15
AT5G36800	0
AT5G36805	0
AT5G36810	0
AT5G36820	0
AT5G36825	0
AT5G36830	0
AT5G36840	0
AT5G36850	0
AT5G36860	0
AT5G36870	3
AT5G36880	2008
AT5G36890	793
AT5G36900	0
AT5G36903	0
AT5G36904	0
AT5G36905	0
AT5G36907	0
AT5G36910	99
AT5G36920	10
AT5G36925	4
AT5G36930	668
AT5G36935	0
AT5G36937	0
AT5G36940	635
AT5G36950	348
AT5G36960	2
AT5G36970	2
AT5G36980	0
AT5G36990	0
AT5G37000	76
AT5G37010	120
AT5G37017	0
AT5G37020	510
AT5G37030	0
AT5G37040	0
AT5G37050	1
AT5G37055	110
AT5G37060	0
AT5G37070	324
AT5G37072	37
AT5G37080	0
AT5G37090	0
AT5G37100	0
AT5G37110	0
AT5G37120	0
AT5G37125	0
AT5G37130	923
AT5G37140	0
AT5G37145	0
AT5G37150	0
AT5G37160	0
AT5G37165	0
AT5G37170	0
AT5G37175	0
AT5G37180	140
AT5G37190	479
AT5G37200	0
AT5G37210	0
AT5G37220	0
AT5G37230	0
AT5G37240	2
AT5G37247	1
AT5G37250	2
AT5G37260	1159
AT5G37270	0
AT5G37280	0
AT5G37290	252
AT5G37300	33
AT5G37310	901
AT5G37320	0
AT5G37330	0
AT5G37340	96
AT5G37350	441
AT5G37352	1
AT5G37360	2656
AT5G37370	1010
AT5G37380	429
AT5G37381	0
AT5G37383	0
AT5G37385	0
AT5G37390	0
AT5G37400	46
AT5G37410	50
AT5G37415	0
AT5G37420	3
AT5G37430	0
AT5G37440	47
AT5G37442	0
AT5G37445	0
AT5G37450	13
AT5G37460	1
AT5G37470	0
AT5G37473	0
AT5G37474	0
AT5G37475	857
AT5G37476	0
AT5G37478	0
AT5G37480	331
AT5G37485	7
AT5G37490	1
AT5G37500	144
AT5G37510	3062
AT5G37520	0
AT5G37530	130
AT5G37540	59
AT5G37550	33
AT5G37560	0
AT5G37570	95
AT5G37590	264
AT5G37600	2503
AT5G37610	0
AT5G37620	0
AT5G37630	195
AT5G37640	0
AT5G37650	0
AT5G37660	162
AT5G37665	0
AT5G37670	36
AT5G37680	324
AT5G37690	0
AT5G37710	170
AT5G37715	0
AT5G37720	623
AT5G37730	0
AT5G37732	0
AT5G37740	156
AT5G37750	6
AT5G37760	0
AT5G37770	1110
AT5G37780	4149
AT5G37790	371
AT5G37793	1
AT5G37795	0
AT5G37800	0
AT5G37810	0
AT5G37820	0
AT5G37830	1543
AT5G37840	0
AT5G37850	1075
AT5G37860	0
AT5G37870	0
AT5G37872	0
AT5G37875	0
AT5G37880	0
AT5G37890	173
AT5G37900	0
AT5G37910	0
AT5G37920	0
AT5G37930	221
AT5G37940	0
AT5G37950	0
AT5G37960	0
AT5G37970	0
AT5G37980	4
AT5G37990	0
AT5G38000	6
AT5G38005	8
AT5G38010	2
AT5G38020	1
AT5G38030	0
AT5G38035	0
AT5G38037	0
AT5G38040	45
AT5G38050	90
AT5G38060	472
AT5G38070	46
AT5G38080	1
AT5G38090	0
AT5G38096	0
AT5G38100	6
AT5G38110	347
AT5G38120	9
AT5G38130	1
AT5G38140	151
AT5G38150	770
AT5G38155	0
AT5G38160	0
AT5G38170	0
AT5G38180	0
AT5G38190	0
AT5G38192	0
AT5G38195	0
AT5G38197	0
AT5G38200	16
AT5G38210	0
AT5G38212	21
AT5G38220	480
AT5G38230	33
AT5G38240	24
AT5G38250	3
AT5G38260	0
AT5G38270	0
AT5G38275	0
AT5G38280	1
AT5G38285	0
AT5G38290	726
AT5G38300	95
AT5G38310	4
AT5G38317	0
AT5G38320	0
AT5G38330	0
AT5G38340	9
AT5G38344	0
AT5G38350	0
AT5G38360	485
AT5G38365	0
AT5G38378	0
AT5G38380	282
AT5G38383	0
AT5G38386	0
AT5G38390	0
AT5G38391	0
AT5G38392	0
AT5G38393	0
AT5G38396	0
AT5G38397	0
AT5G38400	0
AT5G38410	128497
AT5G38420	37867
AT5G38430	42081
AT5G38435	0
AT5G38437	0
AT5G38440	0
AT5G38450	0
AT5G38460	214
AT5G38470	1858
AT5G38480	4288
AT5G38490	0
AT5G38500	0
AT5G38510	1722
AT5G38520	3813
AT5G38530	1008
AT5G38540	0
AT5G38550	0
AT5G38560	916
AT5G38565	27
AT5G38570	0
AT5G38580	0
AT5G38590	126
AT5G38595	0
AT5G38600	508
AT5G38610	43
AT5G38620	0
AT5G38630	354
AT5G38640	441
AT5G38650	0
AT5G38660	3231
AT5G38670	0
AT5G38680	0
AT5G38690	474
AT5G38700	1
AT5G38705	0
AT5G38710	6
AT5G38720	444
AT5G38730	43
AT5G38740	0
AT5G38743	0
AT5G38747	4
AT5G38750	0
AT5G38760	0
AT5G38770	11
AT5G38780	4
AT5G38790	0
AT5G38800	0
AT5G38810	0
AT5G38820	0
AT5G38830	1035
AT5G38840	546
AT5G38850	175
AT5G38860	114
AT5G38865	133
AT5G38870	150
AT5G38880	712
AT5G38890	218
AT5G38895	194
AT5G38900	0
AT5G38905	0
AT5G38910	0
AT5G38920	0
AT5G38930	0
AT5G38940	0
AT5G38950	0
AT5G38960	0
AT5G38970	24
AT5G38975	0
AT5G38980	3290
AT5G38990	1424
AT5G39000	0
AT5G39010	0
AT5G39020	163
AT5G39024	0
AT5G39030	137
AT5G39040	780
AT5G39050	340
AT5G39060	0
AT5G39070	2
AT5G39080	348
AT5G39090	7
AT5G39095	0
AT5G39100	0
AT5G39110	0
AT5G39120	0
AT5G39130	0
AT5G39140	0
AT5G39150	0
AT5G39155	0
AT5G39160	9
AT5G39170	0
AT5G39180	0
AT5G39185	0
AT5G39190	5
AT5G39200	0
AT5G39205	0
AT5G39210	1204
AT5G39220	0
AT5G39230	0
AT5G39240	31
AT5G39245	0
AT5G39250	143
AT5G39260	1
AT5G39270	0
AT5G39280	0
AT5G39290	0
AT5G39300	0
AT5G39310	0
AT5G39320	708
AT5G39330	2
AT5G39340	557
AT5G39350	211
AT5G39360	221
AT5G39365	0
AT5G39370	0
AT5G39380	99
AT5G39390	0
AT5G39400	1
AT5G39410	1070
AT5G39420	2
AT5G39430	0
AT5G39440	0
AT5G39450	174
AT5G39460	0
AT5G39470	0
AT5G39471	35
AT5G39473	4
AT5G39480	0
AT5G39490	0
AT5G39493	0
AT5G39500	686
AT5G39510	1134
AT5G39520	1
AT5G39530	2187
AT5G39532	0
AT5G39533	0
AT5G39535	2
AT5G39540	0
AT5G39550	232
AT5G39560	0
AT5G39570	8942
AT5G39580	0
AT5G39590	1155
AT5G39600	296
AT5G39610	15
AT5G39620	0
AT5G39630	0
AT5G39635	0
AT5G39640	0
AT5G39645	0
AT5G39650	0
AT5G39660	64
AT5G39670	7
AT5G39680	44
AT5G39690	0
AT5G39693	0
AT5G39700	0
AT5G39710	299
AT5G39715	0
AT5G39720	1
AT5G39730	597
AT5G39740	7235
AT5G39750	0
AT5G39760	449
AT5G39770	0
AT5G39775	0
AT5G39785	74
AT5G39790	417
AT5G39800	185
AT5G39810	0
AT5G39820	1
AT5G39830	2687
AT5G39840	251
AT5G39850	122
AT5G39860	177
AT5G39861	0
AT5G39862	0
AT5G39863	0
AT5G39865	24
AT5G39870	0
AT5G39880	0
AT5G39890	0
AT5G39895	0
AT5G39900	144
AT5G39910	0
AT5G39920	0
AT5G39930	0
AT5G39940	320
AT5G39950	1140
AT5G39955	0
AT5G39960	258
AT5G39970	3
AT5G39980	352
AT5G39990	415
AT5G39995	0
AT5G40000	0
AT5G40010	0
AT5G40020	26
AT5G40030	5
AT5G40040	0
AT5G40050	0
AT5G40060	439
AT5G40070	0
AT5G40080	183
AT5G40090	2
AT5G40100	6
AT5G40110	0
AT5G40120	0
AT5G40130	7
AT5G40140	269
AT5G40150	206
AT5G40153	0
AT5G40155	0
AT5G40160	795
AT5G40170	841
AT5G40180	58
AT5G40190	286
AT5G40200	611
AT5G40210	16
AT5G40212	0
AT5G40220	0
AT5G40230	9
AT5G40240	241
AT5G40250	337
AT5G40260	0
AT5G40270	161
AT5G40275	0
AT5G40280	267
AT5G40290	0
AT5G40300	280
AT5G40310	0
AT5G40315	0
AT5G40316	0
AT5G40320	0
AT5G40330	37
AT5G40340	1193
AT5G40348	0
AT5G40350	0
AT5G40360	0
AT5G40370	2135
AT5G40380	420
AT5G40382	4
AT5G40384	0
AT5G40390	621
AT5G40395	0
AT5G40400	106
AT5G40405	66
AT5G40410	28
AT5G40420	0
AT5G40430	0
AT5G40440	184
AT5G40450	4378
AT5G40460	19
AT5G40470	113
AT5G40480	1262
AT5G40490	518
AT5G40500	652
AT5G40510	7
AT5G40520	289
AT5G40530	241
AT5G40540	93
AT5G40545	0
AT5G40550	165
AT5G40560	0
AT5G40570	26
AT5G40580	693
AT5G40590	0
AT5G40595	0
AT5G40600	195
AT5G40605	0
AT5G40610	653
AT5G40620	0
AT5G40630	0
AT5G40640	161
AT5G40645	0
AT5G40650	456
AT5G40660	406
AT5G40670	817
AT5G40680	0
AT5G40690	59
AT5G40700	102
AT5G40710	209
AT5G40720	101
AT5G40730	6
AT5G40740	421
AT5G40750	0
AT5G40760	363
AT5G40770	1564
AT5G40780	253
AT5G40790	0
AT5G40800	4
AT5G40810	3130
AT5G40820	77
AT5G40830	817
AT5G40840	61
AT5G40850	1611
AT5G40855	1
AT5G40860	0
AT5G40870	587
AT5G40880	252
AT5G40890	1447
AT5G40900	0
AT5G40910	881
AT5G40920	286
AT5G40930	543
AT5G40940	0
AT5G40942	109
AT5G40945	0
AT5G40950	12923
AT5G40960	57
AT5G40970	145
AT5G40980	0
AT5G40981	0
AT5G40990	0
AT5G41000	143
AT5G41010	463
AT5G41020	415
AT5G41025	0
AT5G41030	2
AT5G41040	57
AT5G41050	340
AT5G41060	210
AT5G41070	70
AT5G41071	0
AT5G41080	38
AT5G41090	0
AT5G41100	230
AT5G41109	0
AT5G41110	143
AT5G41120	60
AT5G41130	164
AT5G41140	1545
AT5G41150	328
AT5G41160	26
AT5G41170	29
AT5G41180	235
AT5G41190	755
AT5G41200	0
AT5G41210	1395
AT5G41220	243
AT5G41240	228
AT5G41250	0
AT5G41260	1221
AT5G41265	0
AT5G41270	56
AT5G41280	0
AT5G41290	0
AT5G41300	0
AT5G41310	0
AT5G41315	5
AT5G41320	0
AT5G41330	253
AT5G41340	498
AT5G41350	237
AT5G41360	260
AT5G41370	1011
AT5G41380	3
AT5G41390	0
AT5G41400	103
AT5G41401	0
AT5G41410	1373
AT5G41420	1
AT5G41430	0
AT5G41440	0
AT5G41450	0
AT5G41460	240
AT5G41470	34
AT5G41471	0
AT5G41480	283
AT5G41490	0
AT5G41491	0
AT5G41494	0
AT5G41500	0
AT5G41505	0
AT5G41510	0
AT5G41520	3858
AT5G41530	0
AT5G41540	0
AT5G41550	8
AT5G41560	192
AT5G41570	0
AT5G41580	179
AT5G41590	0
AT5G41600	772
AT5G41605	0
AT5G41610	0
AT5G41612	0
AT5G41620	131
AT5G41630	0
AT5G41640	0
AT5G41650	68
AT5G41660	0
AT5G41663	0
AT5G41670	1885
AT5G41675	0
AT5G41680	1
AT5G41685	381
AT5G41690	103
AT5G41700	4641
AT5G41710	3
AT5G41720	0
AT5G41730	0
AT5G41740	171
AT5G41750	61
AT5G41755	0
AT5G41760	539
AT5G41761	47
AT5G41763	1
AT5G41765	1
AT5G41770	1115
AT5G41780	0
AT5G41790	3019
AT5G41800	155
AT5G41810	509
AT5G41820	25
AT5G41830	0
AT5G41835	3
AT5G41840	0
AT5G41850	74
AT5G41860	5
AT5G41870	286
AT5G41880	284
AT5G41890	1
AT5G41900	269
AT5G41905	0
AT5G41908	2
AT5G41910	125
AT5G41920	609
AT5G41940	414
AT5G41950	1249
AT5G41960	421
AT5G41970	905
AT5G41980	76
AT5G41990	1088
AT5G42000	359
AT5G42010	35
AT5G42020	3525
AT5G42030	1600
AT5G42040	26
AT5G42050	1663
AT5G42053	0
AT5G42060	199
AT5G42070	728
AT5G42080	2765
AT5G42090	27
AT5G42092	0
AT5G42100	1027
AT5G42110	407
AT5G42120	1
AT5G42130	1587
AT5G42140	358
AT5G42146	173
AT5G42150	386
AT5G42170	0
AT5G42180	0
AT5G42190	1284
AT5G42200	124
AT5G42210	49
AT5G42220	911
AT5G42223	0
AT5G42230	11
AT5G42232	0
AT5G42235	0
AT5G42240	1030
AT5G42242	0
AT5G42250	445
AT5G42260	0
AT5G42265	0
AT5G42270	16272
AT5G42280	57
AT5G42290	0
AT5G42300	2345
AT5G42310	1703
AT5G42320	645
AT5G42323	0
AT5G42325	0
AT5G42330	51
AT5G42340	0
AT5G42350	128
AT5G42360	269
AT5G42370	49
AT5G42380	12
AT5G42390	5820
AT5G42400	567
AT5G42410	0
AT5G42420	953
AT5G42430	0
AT5G42440	71
AT5G42445	29
AT5G42450	41
AT5G42460	36
AT5G42470	400
AT5G42480	1102
AT5G42490	6
AT5G42500	1
AT5G42504	0
AT5G42505	0
AT5G42510	0
AT5G42520	819
AT5G42530	11113
AT5G42540	1266
AT5G42560	518
AT5G42565	0
AT5G42567	0
AT5G42568	0
AT5G42570	457
AT5G42580	0
AT5G42590	0
AT5G42600	0
AT5G42610	0
AT5G42620	977
AT5G42630	1
AT5G42635	0
AT5G42640	0
AT5G42645	0
AT5G42650	3219
AT5G42655	0
AT5G42660	335
AT5G42670	395
AT5G42677	0
AT5G42680	172
AT5G42690	46
AT5G42700	19
AT5G42710	25
AT5G42720	388
AT5G42730	38
AT5G42740	1826
AT5G42750	330
AT5G42760	72
AT5G42765	1409
AT5G42770	183
AT5G42780	41
AT5G42785	0
AT5G42790	1364
AT5G42797	0
AT5G42800	476
AT5G42810	331
AT5G42820	174
AT5G42825	0
AT5G42830	10
AT5G42840	4
AT5G42850	882
AT5G42860	57
AT5G42870	737
AT5G42880	63
AT5G42890	1257
AT5G42895	0
AT5G42900	1788
AT5G42905	0
AT5G42910	0
AT5G42920	724
AT5G42930	0
AT5G42940	621
AT5G42950	1520
AT5G42955	0
AT5G42957	0
AT5G42960	489
AT5G42965	2
AT5G42970	476
AT5G42980	20031
AT5G42990	242
AT5G43000	0
AT5G43010	775
AT5G43015	0
AT5G43020	196
AT5G43030	0
AT5G43035	0
AT5G43040	26
AT5G43050	416
AT5G43060	702
AT5G43064	0
AT5G43065	0
AT5G43066	0
AT5G43068	0
AT5G43070	220
AT5G43080	205
AT5G43090	0
AT5G43100	651
AT5G43105	0
AT5G43110	0
AT5G43120	3
AT5G43130	907
AT5G43140	231
AT5G43150	210
AT5G43155	74
AT5G43160	86
AT5G43170	24
AT5G43175	0
AT5G43180	1
AT5G43185	0
AT5G43190	224
AT5G43196	0
AT5G43200	0
AT5G43210	99
AT5G43211	0
AT5G43230	0
AT5G43240	0
AT5G43250	89
AT5G43260	483
AT5G43270	435
AT5G43280	387
AT5G43285	0
AT5G43290	13
AT5G43300	2
AT5G43310	920
AT5G43320	2076
AT5G43330	568
AT5G43340	0
AT5G43350	0
AT5G43360	0
AT5G43370	0
AT5G43380	95
AT5G43390	0
AT5G43400	164
AT5G43401	0
AT5G43403	80
AT5G43405	0
AT5G43410	0
AT5G43415	0
AT5G43420	31
AT5G43430	367
AT5G43440	861
AT5G43450	158
AT5G43455	0
AT5G43460	873
AT5G43470	2260
AT5G43480	3
AT5G43490	2
AT5G43500	338
AT5G43510	0
AT5G43513	0
AT5G43516	0
AT5G43518	0
AT5G43520	0
AT5G43525	0
AT5G43530	9
AT5G43535	0
AT5G43540	0
AT5G43550	0
AT5G43560	995
AT5G43570	0
AT5G43580	0
AT5G43590	0
AT5G43600	706
AT5G43603	0
AT5G43610	0
AT5G43620	129
AT5G43630	832
AT5G43640	2
AT5G43650	0
AT5G43660	6
AT5G43670	328
AT5G43680	287
AT5G43690	0
AT5G43695	0
AT5G43700	1200
AT5G43710	465
AT5G43720	417
AT5G43725	33
AT5G43730	81
AT5G43740	434
AT5G43745	1039
AT5G43750	3409
AT5G43755	0
AT5G43760	3355
AT5G43770	0
AT5G43780	600
AT5G43790	123
AT5G43800	0
AT5G43810	1027
AT5G43820	54
AT5G43822	83
AT5G43830	3478
AT5G43840	0
AT5G43850	1000
AT5G43860	17
AT5G43870	868
AT5G43880	884
AT5G43890	18
AT5G43900	1784
AT5G43910	103
AT5G43920	402
AT5G43930	327
AT5G43935	0
AT5G43940	5034
AT5G43950	191
AT5G43960	1593
AT5G43970	1307
AT5G43980	38
AT5G43990	231
AT5G44000	769
AT5G44005	221
AT5G44010	246
AT5G44020	7502
AT5G44030	420
AT5G44040	330
AT5G44050	37
AT5G44060	210
AT5G44063	8
AT5G44065	0
AT5G44070	1990
AT5G44080	311
AT5G44090	717
AT5G44100	1408
AT5G44110	220
AT5G44120	4
AT5G44130	1843
AT5G44140	3
AT5G44150	135
AT5G44160	78
AT5G44170	192
AT5G44180	1156
AT5G44190	717
AT5G44200	557
AT5G44210	34
AT5G44220	0
AT5G44230	134
AT5G44240	900
AT5G44250	484
AT5G44255	2
AT5G44260	52
AT5G44265	0
AT5G44270	1
AT5G44280	168
AT5G44283	0
AT5G44286	2
AT5G44290	1220
AT5G44300	0
AT5G44306	0
AT5G44310	0
AT5G44313	0
AT5G44316	0
AT5G44320	1007
AT5G44330	0
AT5G44340	10072
AT5G44345	0
AT5G44350	6
AT5G44360	0
AT5G44370	361
AT5G44375	0
AT5G44380	3
AT5G44390	11
AT5G44400	529
AT5G44410	384
AT5G44415	0
AT5G44416	0
AT5G44417	0
AT5G44418	0
AT5G44420	1
AT5G44430	0
AT5G44440	0
AT5G44450	462
AT5G44460	0
AT5G44470	0
AT5G44480	3
AT5G44490	123
AT5G44495	0
AT5G44500	102
AT5G44510	390
AT5G44520	1333
AT5G44530	524
AT5G44540	3
AT5G44550	74
AT5G44555	0
AT5G44560	103
AT5G44562	2
AT5G44563	4
AT5G44565	149
AT5G44566	0
AT5G44567	2
AT5G44568	122
AT5G44569	14
AT5G44570	4
AT5G44572	25
AT5G44574	2
AT5G44575	1
AT5G44578	32
AT5G44580	1416
AT5G44582	106
AT5G44585	4
AT5G44590	3
AT5G44600	652
AT5G44610	0
AT5G44620	1
AT5G44630	0
AT5G44635	415
AT5G44640	0
AT5G44650	3517
AT5G44660	339
AT5G44670	172
AT5G44680	2436
AT5G44690	1
AT5G44700	0
AT5G44705	0
AT5G44710	197
AT5G44720	1408
AT5G44730	472
AT5G44740	120
AT5G44750	734
AT5G44760	0
AT5G44770	0
AT5G44780	51
AT5G44785	870
AT5G44790	829
AT5G44800	1366
AT5G44820	103
AT5G44830	0
AT5G44840	0
AT5G44850	0
AT5G44860	384
AT5G44870	719
AT5G44875	0
AT5G44880	0
AT5G44890	0
AT5G44900	0
AT5G44910	34
AT5G44920	5
AT5G44925	3
AT5G44930	399
AT5G44940	0
AT5G44950	0
AT5G44960	0
AT5G44970	0
AT5G44973	4
AT5G44980	19
AT5G44990	0
AT5G45000	14
AT5G45010	41
AT5G45020	238
AT5G45030	0
AT5G45040	131
AT5G45050	431
AT5G45060	625
AT5G45070	0
AT5G45080	14
AT5G45082	0
AT5G45085	0
AT5G45090	0
AT5G45095	1
AT5G45100	540
AT5G45105	0
AT5G45110	596
AT5G45113	0
AT5G45115	42
AT5G45116	1
AT5G45120	0
AT5G45130	880
AT5G45140	409
AT5G45150	16
AT5G45160	454
AT5G45170	1166
AT5G45180	0
AT5G45190	690
AT5G45200	0
AT5G45210	0
AT5G45220	4
AT5G45230	0
AT5G45240	3
AT5G45250	521
AT5G45260	449
AT5G45275	181
AT5G45276	2
AT5G45277	0
AT5G45280	470
AT5G45290	448
AT5G45300	507
AT5G45307	0
AT5G45310	39
AT5G45320	21
AT5G45330	158
AT5G45340	85
AT5G45350	1951
AT5G45360	585
AT5G45370	85
AT5G45380	40
AT5G45390	8660
AT5G45400	150
AT5G45410	936
AT5G45420	730
AT5G45430	3481
AT5G45440	3
AT5G45450	2
AT5G45455	30
AT5G45460	83
AT5G45469	0
AT5G45470	0
AT5G45472	9
AT5G45475	0
AT5G45480	0
AT5G45490	1595
AT5G45500	784
AT5G45510	2996
AT5G45520	177
AT5G45530	99
AT5G45540	45
AT5G45550	903
AT5G45560	184
AT5G45570	0
AT5G45573	0
AT5G45576	0
AT5G45580	7
AT5G45590	283
AT5G45595	0
AT5G45600	344
AT5G45605	0
AT5G45610	308
AT5G45620	795
AT5G45630	8
AT5G45640	0
AT5G45650	848
AT5G45660	145
AT5G45670	472
AT5G45680	4201
AT5G45690	0
AT5G45700	128
AT5G45710	164
AT5G45715	0
AT5G45720	30
AT5G45730	14
AT5G45740	14
AT5G45745	0
AT5G45750	714
AT5G45760	288
AT5G45770	59
AT5G45775	2943
AT5G45780	131
AT5G45790	40
AT5G45800	894
AT5G45810	1
AT5G45820	138
AT5G45830	8
AT5G45840	140
AT5G45850	54
AT5G45860	0
AT5G45870	0
AT5G45875	0
AT5G45880	0
AT5G45890	0
AT5G45900	218
AT5G45905	0
AT5G45910	0
AT5G45920	87
AT5G45930	3247
AT5G45940	211
AT5G45950	1657
AT5G45960	53
AT5G45970	9
AT5G45980	0
AT5G45990	13
AT5G46000	0
AT5G46010	0
AT5G46020	3037
AT5G46025	0
AT5G46030	1202
AT5G46040	0
AT5G46050	28
AT5G46060	0
AT5G46070	1153
AT5G46080	46
AT5G46085	3
AT5G46090	42
AT5G46100	75
AT5G46105	2
AT5G46110	31024
AT5G46115	3
AT5G46120	0
AT5G46130	0
AT5G46140	1
AT5G46150	390
AT5G46160	522
AT5G46170	447
AT5G46180	541
AT5G46190	497
AT5G46195	0
AT5G46200	0
AT5G46210	1712
AT5G46220	103
AT5G46230	112
AT5G46240	885
AT5G46250	1363
AT5G46260	148
AT5G46270	482
AT5G46280	565
AT5G46290	4145
AT5G46295	4
AT5G46297	0
AT5G46300	0
AT5G46310	0
AT5G46315	0
AT5G46320	0
AT5G46325	0
AT5G46330	717
AT5G46340	435
AT5G46350	30
AT5G46360	0
AT5G46370	0
AT5G46380	2
AT5G46390	1070
AT5G46395	5
AT5G46400	278
AT5G46410	328
AT5G46420	3276
AT5G46430	3906
AT5G46440	28
AT5G46450	683
AT5G46460	71
AT5G46470	1254
AT5G46490	297
AT5G46500	31
AT5G46510	522
AT5G46520	99
AT5G46530	82
AT5G46540	0
AT5G46550	426
AT5G46560	382
AT5G46570	575
AT5G46580	4110
AT5G46590	7
AT5G46595	0
AT5G46600	246
AT5G46610	0
AT5G46620	341
AT5G46630	1567
AT5G46640	66
AT5G46645	0
AT5G46650	0
AT5G46660	0
AT5G46665	0
AT5G46670	1
AT5G46680	70
AT5G46690	631
AT5G46700	256
AT5G46710	290
AT5G46720	35
AT5G46730	1842
AT5G46740	290
AT5G46750	895
AT5G46760	1458
AT5G46770	1
AT5G46780	163
AT5G46790	545
AT5G46795	0
AT5G46800	2172
AT5G46810	0
AT5G46820	0
AT5G46825	0
AT5G46830	8
AT5G46840	520
AT5G46845	0
AT5G46850	131
AT5G46860	946
AT5G46870	64
AT5G46871	4
AT5G46873	0
AT5G46874	0
AT5G46875	0
AT5G46877	0
AT5G46880	170
AT5G46890	0
AT5G46900	0
AT5G46910	226
AT5G46915	7
AT5G46920	237
AT5G46930	1
AT5G46940	0
AT5G46950	0
AT5G46960	0
AT5G46970	0
AT5G46980	0
AT5G46990	0
AT5G47000	0
AT5G47010	2388
AT5G47020	2242
AT5G47030	4953
AT5G47040	2215
AT5G47050	257
AT5G47060	184
AT5G47070	258
AT5G47075	0
AT5G47077	0
AT5G47080	357
AT5G47090	244
AT5G47100	325
AT5G47110	7342
AT5G47120	1257
AT5G47130	34
AT5G47140	387
AT5G47150	1
AT5G47160	11
AT5G47170	1
AT5G47175	0
AT5G47180	418
AT5G47190	10202
AT5G47200	2124
AT5G47210	11448
AT5G47220	271
AT5G47225	0
AT5G47229	0
AT5G47230	221
AT5G47240	927
AT5G47250	236
AT5G47260	0
AT5G47280	0
AT5G47290	0
AT5G47300	0
AT5G47310	722
AT5G47320	1044
AT5G47330	93
AT5G47340	0
AT5G47350	4
AT5G47360	102
AT5G47370	387
AT5G47380	261
AT5G47390	534
AT5G47400	113
AT5G47420	381
AT5G47430	800
AT5G47435	1395
AT5G47440	92
AT5G47445	87
AT5G47450	0
AT5G47455	237
AT5G47460	32
AT5G47470	2
AT5G47480	1571
AT5G47490	788
AT5G47500	482
AT5G47510	64
AT5G47520	316
AT5G47530	5
AT5G47540	781
AT5G47550	97
AT5G47560	235
AT5G47570	2108
AT5G47580	160
AT5G47590	6
AT5G47600	0
AT5G47610	81
AT5G47620	985
AT5G47630	468
AT5G47635	1
AT5G47640	725
AT5G47650	385
AT5G47660	189
AT5G47670	1
AT5G47680	747
AT5G47690	2823
AT5G47700	5958
AT5G47710	263
AT5G47720	286
AT5G47730	398
AT5G47740	0
AT5G47750	787
AT5G47760	541
AT5G47770	2584
AT5G47780	1616
AT5G47790	384
AT5G47800	90
AT5G47810	131
AT5G47815	0
AT5G47818	0
AT5G47820	1509
AT5G47830	110
AT5G47840	3983
AT5G47850	2
AT5G47860	632
AT5G47870	643
AT5G47880	1126
AT5G47890	1520
AT5G47900	260
AT5G47910	775
AT5G47920	36
AT5G47930	4337
AT5G47940	155
AT5G47950	0
AT5G47960	9
AT5G47970	354
AT5G47980	0
AT5G47990	0
AT5G48000	0
AT5G48010	0
AT5G48020	1053
AT5G48030	889
AT5G48040	88
AT5G48050	18
AT5G48060	131
AT5G48070	0
AT5G48090	16
AT5G48100	0
AT5G48110	0
AT5G48120	456
AT5G48130	0
AT5G48140	0
AT5G48150	689
AT5G48160	1242
AT5G48170	0
AT5G48175	0
AT5G48180	917
AT5G48190	0
AT5G48200	0
AT5G48205	0
AT5G48210	0
AT5G48220	2141
AT5G48230	1303
AT5G48240	475
AT5G48250	1953
AT5G48270	0
AT5G48280	0
AT5G48290	5
AT5G48300	8513
AT5G48310	141
AT5G48320	34
AT5G48330	285
AT5G48335	601
AT5G48340	253
AT5G48350	0
AT5G48360	388
AT5G48370	425
AT5G48375	1
AT5G48380	1253
AT5G48385	1769
AT5G48390	7
AT5G48400	2
AT5G48410	2
AT5G48412	321
AT5G48420	0
AT5G48430	0
AT5G48440	372
AT5G48450	125
AT5G48460	698
AT5G48465	0
AT5G48470	542
AT5G48480	386
AT5G48485	0
AT5G48490	104
AT5G48500	241
AT5G48510	1
AT5G48515	0
AT5G48520	380
AT5G48530	66
AT5G48540	40
AT5G48543	0
AT5G48545	584
AT5G48550	3
AT5G48560	26
AT5G48570	103
AT5G48575	0
AT5G48580	1146
AT5G48590	748
AT5G48595	0
AT5G48600	500
AT5G48605	0
AT5G48610	207
AT5G48620	2246
AT5G48630	571
AT5G48640	423
AT5G48650	0
AT5G48655	370
AT5G48657	11
AT5G48660	178
AT5G48670	10
AT5G48675	0
AT5G48680	248
AT5G48690	36
AT5G48700	0
AT5G48710	2
AT5G48720	179
AT5G48730	563
AT5G48740	31
AT5G48750	0
AT5G48760	1290
AT5G48770	0
AT5G48775	13
AT5G48780	9
AT5G48790	2557
AT5G48800	79
AT5G48810	2490
AT5G48820	13
AT5G48830	1383
AT5G48835	0
AT5G48840	510
AT5G48850	12
AT5G48860	0
AT5G48870	432
AT5G48880	1529
AT5G48890	1
AT5G48900	399
AT5G48905	0
AT5G48910	662
AT5G48920	50
AT5G48930	2590
AT5G48940	10
AT5G48945	0
AT5G48950	13
AT5G48953	0
AT5G48960	911
AT5G48965	169
AT5G48970	364
AT5G48980	2
AT5G48990	104
AT5G49000	71
AT5G49010	149
AT5G49015	371
AT5G49020	504
AT5G49030	4419
AT5G49040	0
AT5G49050	0
AT5G49060	220
AT5G49070	3
AT5G49080	0
AT5G49090	0
AT5G49100	318
AT5G49110	58
AT5G49120	16
AT5G49130	0
AT5G49138	0
AT5G49140	0
AT5G49150	0
AT5G49152	0
AT5G49160	1440
AT5G49170	99
AT5G49180	0
AT5G49190	44
AT5G49200	0
AT5G49210	403
AT5G49215	493
AT5G49220	602
AT5G49230	232
AT5G49240	0
AT5G49250	0
AT5G49260	0
AT5G49270	1
AT5G49280	94
AT5G49290	46
AT5G49300	38
AT5G49301	0
AT5G49305	0
AT5G49310	1
AT5G49320	18
AT5G49330	225
AT5G49340	0
AT5G49350	0
AT5G49360	147
AT5G49390	94
AT5G49400	432
AT5G49410	56
AT5G49420	0
AT5G49430	656
AT5G49435	0
AT5G49440	1693
AT5G49450	124
AT5G49460	1546
AT5G49465	0
AT5G49470	516
AT5G49480	149
AT5G49490	0
AT5G49500	111
AT5G49510	572
AT5G49520	12
AT5G49525	5
AT5G49530	385
AT5G49540	765
AT5G49550	187
AT5G49555	860
AT5G49560	50
AT5G49570	539
AT5G49580	483
AT5G49590	0
AT5G49600	0
AT5G49610	112
AT5G49615	0
AT5G49620	0
AT5G49630	826
AT5G49640	0
AT5G49645	12
AT5G49650	1351
AT5G49660	1488
AT5G49665	149
AT5G49680	41
AT5G49690	2
AT5G49700	7
AT5G49710	243
AT5G49720	5671
AT5G49730	1150
AT5G49740	420
AT5G49743	0
AT5G49746	0
AT5G49750	0
AT5G49760	2420
AT5G49770	1
AT5G49780	7
AT5G49790	0
AT5G49800	77
AT5G49810	1448
AT5G49820	774
AT5G49830	1045
AT5G49840	613
AT5G49850	0
AT5G49860	0
AT5G49870	0
AT5G49880	400
AT5G49890	912
AT5G49900	235
AT5G49910	10530
AT5G49920	0
AT5G49930	533
AT5G49940	2233
AT5G49945	425
AT5G49950	329
AT5G49960	291
AT5G49970	1576
AT5G49980	1549
AT5G49990	256
AT5G50000	1382
AT5G50010	16
AT5G50020	531
AT5G50030	0
AT5G50040	0
AT5G50050	0
AT5G50060	3
AT5G50070	0
AT5G50080	0
AT5G50090	62
AT5G50100	257
AT5G50110	237
AT5G50111	0
AT5G50115	0
AT5G50120	6
AT5G50130	122
AT5G50140	0
AT5G50150	558
AT5G50160	3230
AT5G50170	243
AT5G50175	1
AT5G50180	984
AT5G50190	0
AT5G50200	127
AT5G50210	1042
AT5G50220	0
AT5G50230	246
AT5G50240	214
AT5G50250	2522
AT5G50260	1
AT5G50270	0
AT5G50280	798
AT5G50290	22
AT5G50300	0
AT5G50310	1066
AT5G50315	112
AT5G50320	529
AT5G50330	108
AT5G50335	17
AT5G50340	341
AT5G50345	0
AT5G50350	240
AT5G50360	0
AT5G50361	1
AT5G50365	0
AT5G50370	477
AT5G50375	578
AT5G50380	760
AT5G50390	195
AT5G50400	263
AT5G50410	228
AT5G50420	513
AT5G50423	0
AT5G50430	454
AT5G50440	68
AT5G50443	4
AT5G50450	575
AT5G50460	1445
AT5G50470	1
AT5G50480	0
AT5G50490	0
AT5G50500	0
AT5G50510	0
AT5G50520	0
AT5G50530	0
AT5G50540	0
AT5G50550	0
AT5G50560	0
AT5G50562	0
AT5G50565	0
AT5G50570	0
AT5G50580	0
AT5G50590	0
AT5G50600	0
AT5G50610	0
AT5G50620	0
AT5G50630	0
AT5G50640	8
AT5G50650	0
AT5G50660	0
AT5G50665	0
AT5G50670	0
AT5G50680	0
AT5G50690	0
AT5G50700	0
AT5G50710	0
AT5G50715	0
AT5G50717	0
AT5G50720	29
AT5G50740	948
AT5G50750	14
AT5G50760	3
AT5G50770	0
AT5G50780	232
AT5G50790	1
AT5G50800	126
AT5G50805	0
AT5G50810	570
AT5G50820	23
AT5G50830	3
AT5G50840	368
AT5G50850	3504
AT5G50860	671
AT5G50870	600
AT5G50890	103
AT5G50900	351
AT5G50910	0
AT5G50915	294
AT5G50920	31522
AT5G50930	55
AT5G50940	16
AT5G50950	4765
AT5G50960	795
AT5G50970	210
AT5G50990	71
AT5G50995	0
AT5G51000	0
AT5G51010	3160
AT5G51020	964
AT5G51030	3
AT5G51040	651
AT5G51050	355
AT5G51055	0
AT5G51060	15
AT5G51070	1901
AT5G51080	56
AT5G51090	0
AT5G51100	712
AT5G51105	0
AT5G51110	5923
AT5G51120	853
AT5G51130	101
AT5G51140	702
AT5G51150	517
AT5G51160	0
AT5G51170	66
AT5G51174	2
AT5G51180	548
AT5G51190	0
AT5G51195	0
AT5G51200	1020
AT5G51210	1
AT5G51220	347
AT5G51230	804
AT5G51250	0
AT5G51260	146
AT5G51270	6
AT5G51280	457
AT5G51290	503
AT5G51300	1089
AT5G51310	21
AT5G51320	0
AT5G51330	4
AT5G51340	593
AT5G51350	239
AT5G51360	0
AT5G51370	70
AT5G51380	87
AT5G51390	78
AT5G51400	837
AT5G51410	677
AT5G51420	0
AT5G51430	884
AT5G51440	13
AT5G51450	322
AT5G51451	9
AT5G51460	203
AT5G51465	1
AT5G51470	13
AT5G51480	4
AT5G51490	0
AT5G51500	0
AT5G51510	275
AT5G51520	0
AT5G51530	28
AT5G51540	197
AT5G51545	1577
AT5G51550	1050
AT5G51560	785
AT5G51570	889
AT5G51580	0
AT5G51585	0
AT5G51590	75
AT5G51600	220
AT5G51610	0
AT5G51620	185
AT5G51630	149
AT5G51640	122
AT5G51650	0
AT5G51660	842
AT5G51670	28
AT5G51680	0
AT5G51690	281
AT5G51700	293
AT5G51710	333
AT5G51720	2244
AT5G51730	206
AT5G51740	219
AT5G51750	1105
AT5G51760	0
AT5G51770	377
AT5G51780	1
AT5G51790	19
AT5G51795	35
AT5G51800	0
AT5G51810	0
AT5G51820	6736
AT5G51830	405
AT5G51840	386
AT5G51845	0
AT5G51850	65
AT5G51860	0
AT5G51870	1
AT5G51880	572
AT5G51890	734
AT5G51900	0
AT5G51910	32
AT5G51915	0
AT5G51920	22
AT5G51930	1
AT5G51940	457
AT5G51950	1
AT5G51960	544
AT5G51970	3220
AT5G51980	533
AT5G51990	0
AT5G52000	1
AT5G52010	1234
AT5G52020	12
AT5G52030	476
AT5G52040	1209
AT5G52045	0
AT5G52050	28
AT5G52055	0
AT5G52060	1996
AT5G52065	0
AT5G52067	0
AT5G52070	134
AT5G52080	0
AT5G52090	0
AT5G52100	620
AT5G52110	366
AT5G52115	0
AT5G52120	46
AT5G52130	0
AT5G52140	0
AT5G52145	0
AT5G52150	0
AT5G52155	0
AT5G52160	0
AT5G52170	4
AT5G52180	0
AT5G52190	0
AT5G52200	590
AT5G52210	199
AT5G52220	65
AT5G52230	169
AT5G52240	1470
AT5G52250	6
AT5G52260	1
AT5G52270	10
AT5G52272	0
AT5G52280	646
AT5G52290	20
AT5G52300	1
AT5G52310	9745
AT5G52320	749
AT5G52330	3
AT5G52340	27
AT5G52350	0
AT5G52355	0
AT5G52360	0
AT5G52370	467
AT5G52380	156
AT5G52390	1
AT5G52400	0
AT5G52410	351
AT5G52415	0
AT5G52420	745
AT5G52430	365
AT5G52440	3824
AT5G52450	401
AT5G52460	0
AT5G52470	2414
AT5G52471	11
AT5G52480	0
AT5G52490	0
AT5G52495	0
AT5G52500	0
AT5G52510	683
AT5G52520	1862
AT5G52530	1796
AT5G52540	1415
AT5G52545	63
AT5G52547	11
AT5G52550	608
AT5G52560	864
AT5G52570	14
AT5G52580	759
AT5G52600	0
AT5G52605	0
AT5G52610	0
AT5G52620	0
AT5G52630	85
AT5G52640	86
AT5G52650	3452
AT5G52655	0
AT5G52660	233
AT5G52670	0
AT5G52680	0
AT5G52690	0
AT5G52700	0
AT5G52710	0
AT5G52720	0
AT5G52730	0
AT5G52740	4
AT5G52750	58
AT5G52760	29
AT5G52770	0
AT5G52780	1181
AT5G52790	6
AT5G52797	0
AT5G52800	48
AT5G52810	296
AT5G52815	0
AT5G52820	668
AT5G52830	64
AT5G52840	3711
AT5G52850	107
AT5G52860	7
AT5G52870	238
AT5G52880	250
AT5G52882	1548
AT5G52890	86
AT5G52900	65
AT5G52910	201
AT5G52920	3294
AT5G52930	49
AT5G52940	47
AT5G52950	179
AT5G52960	2091
AT5G52965	0
AT5G52970	2400
AT5G52975	0
AT5G52980	238
AT5G52990	66
AT5G53000	634
AT5G53010	295
AT5G53020	719
AT5G53030	57
AT5G53040	0
AT5G53045	247
AT5G53048	11
AT5G53050	580
AT5G53060	311
AT5G53070	278
AT5G53080	209
AT5G53090	113
AT5G53100	0
AT5G53110	6
AT5G53120	332
AT5G53130	822
AT5G53135	0
AT5G53140	3648
AT5G53150	975
AT5G53160	1864
AT5G53170	2706
AT5G53180	635
AT5G53190	0
AT5G53200	15
AT5G53210	94
AT5G53220	179
AT5G53230	2
AT5G53240	1
AT5G53250	0
AT5G53260	0
AT5G53270	0
AT5G53280	396
AT5G53290	14
AT5G53300	4366
AT5G53310	607
AT5G53320	12
AT5G53330	467
AT5G53340	380
AT5G53350	2249
AT5G53360	73
AT5G53370	899
AT5G53380	0
AT5G53390	1
AT5G53400	641
AT5G53410	0
AT5G53420	1979
AT5G53430	477
AT5G53440	975
AT5G53450	1254
AT5G53460	4923
AT5G53470	333
AT5G53480	2887
AT5G53486	112
AT5G53487	0
AT5G53490	5718
AT5G53500	1401
AT5G53510	0
AT5G53520	0
AT5G53530	506
AT5G53540	819
AT5G53550	992
AT5G53560	2370
AT5G53570	705
AT5G53580	2075
AT5G53590	208
AT5G53592	22
AT5G53600	2
AT5G53610	0
AT5G53620	998
AT5G53635	0
AT5G53637	0
AT5G53640	0
AT5G53650	471
AT5G53660	4
AT5G53670	0
AT5G53680	0
AT5G53700	5
AT5G53710	0
AT5G53720	0
AT5G53730	162
AT5G53740	5
AT5G53742	0
AT5G53750	142
AT5G53760	387
AT5G53770	250
AT5G53775	0
AT5G53780	0
AT5G53790	0
AT5G53800	412
AT5G53810	2
AT5G53815	37
AT5G53820	4
AT5G53830	127
AT5G53840	0
AT5G53850	2453
AT5G53860	2265
AT5G53870	42
AT5G53880	1539
AT5G53890	371
AT5G53895	5
AT5G53900	437
AT5G53902	1
AT5G53905	0
AT5G53910	0
AT5G53920	119
AT5G53930	285
AT5G53940	554
AT5G53950	2
AT5G53960	0
AT5G53970	124
AT5G53980	0
AT5G53990	0
AT5G54000	0
AT5G54010	0
AT5G54020	2
AT5G54030	0
AT5G54035	0
AT5G54040	0
AT5G54043	0
AT5G54045	0
AT5G54050	0
AT5G54060	189
AT5G54062	0
AT5G54064	27
AT5G54067	0
AT5G54070	0
AT5G54075	0
AT5G54080	218
AT5G54090	198
AT5G54095	3
AT5G54100	228
AT5G54110	231
AT5G54130	250
AT5G54140	91
AT5G54145	191
AT5G54148	11
AT5G54150	0
AT5G54160	1596
AT5G54165	3
AT5G54170	725
AT5G54180	671
AT5G54190	125
AT5G54200	278
AT5G54203	0
AT5G54206	0
AT5G54210	0
AT5G54215	0
AT5G54220	0
AT5G54225	0
AT5G54230	0
AT5G54240	19
AT5G54250	1272
AT5G54260	149
AT5G54270	89211
AT5G54280	487
AT5G54290	1805
AT5G54300	51
AT5G54310	1238
AT5G54320	0
AT5G54330	0
AT5G54340	0
AT5G54350	0
AT5G54360	0
AT5G54365	0
AT5G54370	2
AT5G54375	0
AT5G54380	907
AT5G54390	1273
AT5G54400	4
AT5G54410	0
AT5G54420	0
AT5G54430	1120
AT5G54440	1222
AT5G54450	1
AT5G54460	0
AT5G54470	42
AT5G54480	0
AT5G54490	62
AT5G54500	1420
AT5G54510	15
AT5G54520	110
AT5G54530	60
AT5G54540	2139
AT5G54550	0
AT5G54560	0
AT5G54569	25
AT5G54570	3
AT5G54580	556
AT5G54585	89
AT5G54590	252
AT5G54600	13346
AT5G54610	193
AT5G54620	1
AT5G54630	777
AT5G54640	577
AT5G54650	284
AT5G54660	292
AT5G54661	1
AT5G54670	235
AT5G54680	1594
AT5G54690	37
AT5G54700	1
AT5G54710	178
AT5G54720	68
AT5G54730	445
AT5G54740	0
AT5G54745	0
AT5G54750	563
AT5G54760	2282
AT5G54770	112552
AT5G54780	182
AT5G54790	0
AT5G54800	743
AT5G54810	3353
AT5G54820	0
AT5G54830	419
AT5G54840	121
AT5G54850	75
AT5G54855	325
AT5G54860	390
AT5G54865	0
AT5G54870	690
AT5G54880	137
AT5G54890	117
AT5G54900	1083
AT5G54910	410
AT5G54920	239
AT5G54930	267
AT5G54940	3792
AT5G54950	0
AT5G54960	1544
AT5G54970	421
AT5G54980	229
AT5G54990	1
AT5G55000	201
AT5G55010	14
AT5G55020	1
AT5G55040	845
AT5G55045	0
AT5G55050	125
AT5G55055	0
AT5G55060	428
AT5G55070	1931
AT5G55080	0
AT5G55090	18
AT5G55100	1008
AT5G55110	0
AT5G55120	687
AT5G55125	358
AT5G55130	377
AT5G55131	0
AT5G55132	0
AT5G55135	0
AT5G55140	509
AT5G55150	0
AT5G55160	1136
AT5G55170	34
AT5G55180	109
AT5G55190	2197
AT5G55200	261
AT5G55210	525
AT5G55220	7079
AT5G55230	2534
AT5G55240	0
AT5G55250	68
AT5G55260	494
AT5G55270	2
AT5G55280	2583
AT5G55290	532
AT5G55300	1258
AT5G55310	1045
AT5G55320	0
AT5G55330	2
AT5G55340	7
AT5G55350	0
AT5G55360	0
AT5G55370	0
AT5G55380	51
AT5G55390	957
AT5G55400	550
AT5G55410	0
AT5G55420	4
AT5G55430	0
AT5G55440	0
AT5G55450	2
AT5G55460	59
AT5G55470	46
AT5G55480	860
AT5G55490	15
AT5G55500	530
AT5G55505	0
AT5G55507	3
AT5G55508	0
AT5G55510	730
AT5G55520	108
AT5G55530	858
AT5G55540	717
AT5G55550	335
AT5G55560	19
AT5G55565	0
AT5G55570	44
AT5G55580	717
AT5G55590	7
AT5G55600	738
AT5G55610	492
AT5G55620	2483
AT5G55630	652
AT5G55640	200
AT5G55650	1
AT5G55660	2624
AT5G55670	857
AT5G55680	8
AT5G55690	0
AT5G55700	391
AT5G55710	1695
AT5G55720	2
AT5G55730	1215
AT5G55740	1102
AT5G55750	0
AT5G55760	177
AT5G55770	0
AT5G55780	1
AT5G55790	560
AT5G55800	0
AT5G55810	100
AT5G55820	202
AT5G55830	43
AT5G55835	0
AT5G55840	202
AT5G55850	1126
AT5G55855	0
AT5G55856	0
AT5G55860	189
AT5G55870	0
AT5G55875	0
AT5G55880	0
AT5G55890	0
AT5G55893	1
AT5G55896	649
AT5G55900	69
AT5G55910	1111
AT5G55920	1104
AT5G55930	210
AT5G55940	620
AT5G55950	73
AT5G55960	1193
AT5G55970	58
AT5G55980	0
AT5G55990	1311
AT5G56000	710
AT5G56010	5604
AT5G56020	157
AT5G56030	6099
AT5G56040	1213
AT5G56050	13
AT5G56060	0
AT5G56061	0
AT5G56070	0
AT5G56075	0
AT5G56080	0
AT5G56090	281
AT5G56100	172
AT5G56110	0
AT5G56120	208
AT5G56130	371
AT5G56140	1199
AT5G56150	411
AT5G56160	37
AT5G56170	786
AT5G56180	276
AT5G56190	630
AT5G56200	0
AT5G56210	394
AT5G56220	74
AT5G56230	41
AT5G56240	789
AT5G56250	410
AT5G56260	1463
AT5G56270	667
AT5G56280	713
AT5G56290	1533
AT5G56300	6
AT5G56310	119
AT5G56320	20
AT5G56325	0
AT5G56330	0
AT5G56340	484
AT5G56350	1124
AT5G56360	1163
AT5G56365	0
AT5G56367	0
AT5G56368	0
AT5G56369	0
AT5G56370	59
AT5G56380	267
AT5G56390	0
AT5G56400	0
AT5G56410	0
AT5G56420	111
AT5G56430	0
AT5G56440	0
AT5G56450	145
AT5G56452	0
AT5G56460	185
AT5G56470	0
AT5G56480	0
AT5G56490	21
AT5G56500	343
AT5G56510	0
AT5G56520	218
AT5G56530	311
AT5G56540	22
AT5G56544	0
AT5G56550	120
AT5G56555	0
AT5G56560	0
AT5G56570	1
AT5G56580	71
AT5G56590	164
AT5G56600	757
AT5G56605	0
AT5G56610	123
AT5G56620	2
AT5G56630	776
AT5G56640	0
AT5G56650	520
AT5G56660	276
AT5G56670	3393
AT5G56680	1544
AT5G56690	0
AT5G56700	31
AT5G56710	4311
AT5G56720	82
AT5G56730	372
AT5G56740	358
AT5G56745	0
AT5G56747	110
AT5G56750	325
AT5G56760	903
AT5G56770	0
AT5G56780	136
AT5G56790	571
AT5G56795	2
AT5G56800	0
AT5G56810	23
AT5G56820	0
AT5G56830	0
AT5G56840	64
AT5G56850	1339
AT5G56860	461
AT5G56870	373
AT5G56880	0
AT5G56890	1374
AT5G56900	659
AT5G56910	297
AT5G56920	0
AT5G56930	146
AT5G56940	483
AT5G56950	1328
AT5G56960	1
AT5G56970	1
AT5G56975	0
AT5G56980	153
AT5G56985	0
AT5G56990	68
AT5G57000	202
AT5G57010	1
AT5G57015	801
AT5G57020	1066
AT5G57030	2979
AT5G57035	459
AT5G57040	1961
AT5G57050	387
AT5G57060	210
AT5G57070	207
AT5G57080	36
AT5G57090	1
AT5G57100	253
AT5G57110	4191
AT5G57120	1244
AT5G57123	58
AT5G57126	0
AT5G57130	511
AT5G57140	157
AT5G57150	266
AT5G57160	295
AT5G57170	557
AT5G57180	1680
AT5G57190	75
AT5G57200	0
AT5G57210	327
AT5G57220	54
AT5G57230	89
AT5G57240	1
AT5G57250	257
AT5G57260	0
AT5G57270	571
AT5G57280	417
AT5G57290	5869
AT5G57300	408
AT5G57320	25
AT5G57330	1126
AT5G57340	68
AT5G57345	1463
AT5G57350	8207
AT5G57360	799
AT5G57370	309
AT5G57380	0
AT5G57390	107
AT5G57400	1
AT5G57410	228
AT5G57420	1
AT5G57440	754
AT5G57450	37
AT5G57460	990
AT5G57480	12
AT5G57490	917
AT5G57500	30
AT5G57510	2
AT5G57520	1
AT5G57530	0
AT5G57535	0
AT5G57540	0
AT5G57550	10
AT5G57560	377
AT5G57565	202
AT5G57567	13
AT5G57569	0
AT5G57570	37
AT5G57580	1370
AT5G57590	180
AT5G57610	754
AT5G57620	0
AT5G57625	0
AT5G57630	1439
AT5G57640	20
AT5G57650	1
AT5G57655	1929
AT5G57660	921
AT5G57670	10
AT5G57685	75
AT5G57690	2
AT5G57700	487
AT5G57710	3828
AT5G57720	0
AT5G57735	0
AT5G57740	207
AT5G57750	0
AT5G57760	333
AT5G57770	1
AT5G57780	116
AT5G57785	13
AT5G57790	39
AT5G57800	1200
AT5G57810	0
AT5G57815	691
AT5G57820	3
AT5G57830	97
AT5G57840	38
AT5G57850	1350
AT5G57860	227
AT5G57870	3039
AT5G57880	86
AT5G57885	0
AT5G57887	121
AT5G57890	116
AT5G57900	264
AT5G57910	77
AT5G57920	4
AT5G57930	4050
AT5G57940	756
AT5G57950	240
AT5G57960	648
AT5G57970	104
AT5G57980	7
AT5G57990	1557
AT5G58000	218
AT5G58003	190
AT5G58005	347
AT5G58010	0
AT5G58020	826
AT5G58030	749
AT5G58040	1467
AT5G58050	2
AT5G58060	736
AT5G58070	1705
AT5G58080	2
AT5G58090	623
AT5G58100	1258
AT5G58110	588
AT5G58120	149
AT5G58130	307
AT5G58140	5690
AT5G58150	0
AT5G58160	345
AT5G58170	0
AT5G58180	0
AT5G58190	220
AT5G58200	1034
AT5G58210	174
AT5G58220	790
AT5G58230	565
AT5G58240	446
AT5G58250	6909
AT5G58260	2665
AT5G58270	946
AT5G58280	2
AT5G58290	2110
AT5G58300	603
AT5G58310	292
AT5G58320	76
AT5G58330	8440
AT5G58340	175
AT5G58350	167
AT5G58360	3
AT5G58370	406
AT5G58375	266
AT5G58380	492
AT5G58390	6
AT5G58400	0
AT5G58410	731
AT5G58412	0
AT5G58420	2983
AT5G58430	825
AT5G58440	734
AT5G58450	727
AT5G58460	0
AT5G58465	0
AT5G58470	1167
AT5G58480	244
AT5G58490	1235
AT5G58495	0
AT5G58500	0
AT5G58510	568
AT5G58520	238
AT5G58530	179
AT5G58540	180
AT5G58550	300
AT5G58560	655
AT5G58570	19
AT5G58575	138
AT5G58580	137
AT5G58590	404
AT5G58595	0
AT5G58600	313
AT5G58610	10
AT5G58620	168
AT5G58630	10
AT5G58640	367
AT5G58650	106
AT5G58660	2
AT5G58670	409
AT5G58680	45
AT5G58690	66
AT5G58700	138
AT5G58710	2041
AT5G58720	844
AT5G58730	169
AT5G58740	838
AT5G58750	0
AT5G58760	149
AT5G58770	76
AT5G58780	0
AT5G58782	0
AT5G58784	0
AT5G58787	214
AT5G58790	55
AT5G58800	695
AT5G58810	0
AT5G58820	0
AT5G58830	0
AT5G58840	21
AT5G58850	0
AT5G58860	0
AT5G58870	1014
AT5G58880	0
AT5G58890	0
AT5G58900	835
AT5G58910	0
AT5G58920	450
AT5G58930	885
AT5G58940	73
AT5G58950	3800
AT5G58960	647
AT5G58970	266
AT5G58980	378
AT5G58990	341
AT5G59000	315
AT5G59010	283
AT5G59020	253
AT5G59030	573
AT5G59040	0
AT5G59050	280
AT5G59055	0
AT5G59060	0
AT5G59070	0
AT5G59080	180
AT5G59090	0
AT5G59100	0
AT5G59105	0
AT5G59110	0
AT5G59120	0
AT5G59130	583
AT5G59140	606
AT5G59150	377
AT5G59160	1011
AT5G59170	3
AT5G59180	422
AT5G59190	4
AT5G59200	45
AT5G59210	387
AT5G59220	9
AT5G59230	1
AT5G59240	41
AT5G59250	2524
AT5G59260	1
AT5G59270	0
AT5G59280	0
AT5G59290	1273
AT5G59300	432
AT5G59305	0
AT5G59310	0
AT5G59320	4
AT5G59330	1
AT5G59340	0
AT5G59350	652
AT5G59360	26
AT5G59370	1
AT5G59380	137
AT5G59385	1
AT5G59390	0
AT5G59395	0
AT5G59400	287
AT5G59410	225
AT5G59420	750
AT5G59430	563
AT5G59440	179
AT5G59450	134
AT5G59460	208
AT5G59470	126
AT5G59480	528
AT5G59490	0
AT5G59500	1028
AT5G59505	0
AT5G59510	4
AT5G59520	4
AT5G59530	1
AT5G59540	1610
AT5G59550	501
AT5G59560	279
AT5G59570	228
AT5G59580	0
AT5G59590	0
AT5G59600	0
AT5G59610	426
AT5G59613	3897
AT5G59616	0
AT5G59620	0
AT5G59630	0
AT5G59640	4
AT5G59650	118
AT5G59660	14
AT5G59662	38
AT5G59670	824
AT5G59680	4
AT5G59690	2925
AT5G59700	83
AT5G59710	642
AT5G59720	20
AT5G59730	0
AT5G59732	0
AT5G59740	38
AT5G59750	477
AT5G59760	1
AT5G59770	605
AT5G59780	106
AT5G59790	120
AT5G59800	181
AT5G59810	0
AT5G59820	180
AT5G59830	305
AT5G59840	445
AT5G59845	23
AT5G59850	2795
AT5G59860	4
AT5G59865	6
AT5G59870	2608
AT5G59880	4084
AT5G59890	1739
AT5G59895	0
AT5G59900	134
AT5G59910	5512
AT5G59920	181
AT5G59930	0
AT5G59940	2
AT5G59945	0
AT5G59950	1020
AT5G59960	397
AT5G59970	1026
AT5G59980	156
AT5G59990	15
AT5G60000	0
AT5G60010	0
AT5G60020	300
AT5G60022	4
AT5G60030	466
AT5G60040	290
AT5G60050	178
AT5G60060	2
AT5G60070	0
AT5G60080	0
AT5G60090	0
AT5G60100	2267
AT5G60110	0
AT5G60120	313
AT5G60130	10
AT5G60140	0
AT5G60142	5
AT5G60150	86
AT5G60160	725
AT5G60170	1355
AT5G60180	3
AT5G60190	99
AT5G60200	284
AT5G60210	763
AT5G60215	0
AT5G60220	4
AT5G60230	45
AT5G60240	0
AT5G60250	16
AT5G60260	1
AT5G60265	0
AT5G60270	140
AT5G60280	89
AT5G60285	1
AT5G60290	25
AT5G60300	149
AT5G60310	0
AT5G60320	5
AT5G60335	46
AT5G60340	885
AT5G60350	0
AT5G60360	6063
AT5G60370	189
AT5G60380	0
AT5G60390	31470
AT5G60400	723
AT5G60408	0
AT5G60410	1749
AT5G60430	99
AT5G60440	4
AT5G60450	731
AT5G60460	148
AT5G60470	19
AT5G60480	0
AT5G60490	118
AT5G60500	0
AT5G60510	0
AT5G60520	0
AT5G60530	0
AT5G60540	1655
AT5G60550	911
AT5G60553	0
AT5G60560	0
AT5G60570	1048
AT5G60580	197
AT5G60590	245
AT5G60600	8546
AT5G60610	5
AT5G60615	0
AT5G60620	800
AT5G60630	4
AT5G60640	2319
AT5G60650	26
AT5G60660	35
AT5G60670	1984
AT5G60680	461
AT5G60690	647
AT5G60700	381
AT5G60710	1542
AT5G60720	63
AT5G60730	38
AT5G60740	0
AT5G60750	668
AT5G60760	10
AT5G60770	0
AT5G60780	24
AT5G60790	3103
AT5G60800	531
AT5G60805	0
AT5G60810	0
AT5G60820	216
AT5G60830	0
AT5G60840	150
AT5G60850	416
AT5G60860	107
AT5G60870	102
AT5G60880	55
AT5G60890	535
AT5G60900	522
AT5G60910	65
AT5G60920	3153
AT5G60930	283
AT5G60940	467
AT5G60945	0
AT5G60950	68
AT5G60960	967
AT5G60963	0
AT5G60964	0
AT5G60966	0
AT5G60970	171
AT5G60978	0
AT5G60980	1392
AT5G60990	525
AT5G61000	705
AT5G61010	569
AT5G61020	2147
AT5G61030	676
AT5G61040	341
AT5G61050	0
AT5G61060	540
AT5G61070	36
AT5G61090	5
AT5G61100	1
AT5G61110	0
AT5G61120	1
AT5G61130	789
AT5G61140	1113
AT5G61150	1251
AT5G61160	5
AT5G61170	4150
AT5G61180	0
AT5G61190	652
AT5G61200	125
AT5G61210	816
AT5G61220	374
AT5G61230	963
AT5G61240	868
AT5G61250	63
AT5G61260	24
AT5G61270	945
AT5G61280	26
AT5G61290	72
AT5G61300	162
AT5G61310	251
AT5G61320	0
AT5G61330	776
AT5G61340	259
AT5G61345	0
AT5G61350	45
AT5G61360	68
AT5G61370	118
AT5G61380	4644
AT5G61390	89
AT5G61400	28
AT5G61410	17570
AT5G61412	28
AT5G61420	1729
AT5G61430	31
AT5G61440	376
AT5G61445	0
AT5G61450	271
AT5G61455	1
AT5G61460	235
AT5G61470	0
AT5G61480	840
AT5G61490	9
AT5G61495	0
AT5G61500	777
AT5G61510	633
AT5G61520	445
AT5G61530	856
AT5G61540	258
AT5G61550	2
AT5G61560	152
AT5G61570	421
AT5G61580	674
AT5G61590	962
AT5G61600	633
AT5G61605	0
AT5G61610	5
AT5G61620	0
AT5G61630	0
AT5G61640	94
AT5G61650	0
AT5G61660	0
AT5G61670	772
AT5G61680	0
AT5G61690	0
AT5G61700	0
AT5G61710	0
AT5G61720	0
AT5G61730	0
AT5G61740	56
AT5G61750	0
AT5G61760	212
AT5G61770	386
AT5G61780	2698
AT5G61790	5841
AT5G61800	45
AT5G61810	901
AT5G61820	572
AT5G61830	271
AT5G61835	0
AT5G61840	496
AT5G61850	1
AT5G61865	17
AT5G61880	124
AT5G61890	1
AT5G61900	0
AT5G61910	342
AT5G61920	36
AT5G61930	92
AT5G61940	86
AT5G61950	139
AT5G61960	1785
AT5G61970	944
AT5G61980	88
AT5G61990	88
AT5G61997	0
AT5G62000	4632
AT5G62020	86
AT5G62030	326
AT5G62040	12
AT5G62050	536
AT5G62060	0
AT5G62065	0
AT5G62070	741
AT5G62080	4
AT5G62090	722
AT5G62100	122
AT5G62110	0
AT5G62120	0
AT5G62130	115
AT5G62140	878
AT5G62150	13
AT5G62160	0
AT5G62162	0
AT5G62165	1
AT5G62170	34
AT5G62180	128
AT5G62190	3116
AT5G62200	571
AT5G62210	57
AT5G62220	903
AT5G62230	77
AT5G62240	11
AT5G62250	0
AT5G62260	13
AT5G62270	622
AT5G62280	101
AT5G62290	192
AT5G62300	3517
AT5G62310	1
AT5G62320	1
AT5G62330	0
AT5G62340	0
AT5G62350	3157
AT5G62360	970
AT5G62370	56
AT5G62380	23
AT5G62390	2397
AT5G62400	0
AT5G62410	365
AT5G62420	0
AT5G62430	335
AT5G62440	527
AT5G62460	253
AT5G62470	362
AT5G62480	0
AT5G62490	0
AT5G62500	145
AT5G62510	0
AT5G62520	3
AT5G62530	1260
AT5G62540	467
AT5G62550	238
AT5G62560	331
AT5G62570	324
AT5G62573	0
AT5G62575	429
AT5G62580	442
AT5G62600	539
AT5G62610	844
AT5G62620	395
AT5G62623	0
AT5G62627	0
AT5G62630	759
AT5G62640	785
AT5G62650	600
AT5G62660	0
AT5G62670	4151
AT5G62680	1726
AT5G62690	2472
AT5G62700	2297
AT5G62710	178
AT5G62720	3998
AT5G62730	132
AT5G62740	959
AT5G62750	0
AT5G62760	252
AT5G62770	72
AT5G62780	0
AT5G62790	4823
AT5G62800	0
AT5G62810	1799
AT5G62820	57
AT5G62830	2
AT5G62840	615
AT5G62848	0
AT5G62850	29
AT5G62860	0
AT5G62865	52
AT5G62880	512
AT5G62890	3845
AT5G62900	415
AT5G62910	426
AT5G62920	335
AT5G62930	697
AT5G62940	277
AT5G62950	315
AT5G62960	135
AT5G62970	1
AT5G62980	580
AT5G62990	220
AT5G62998	0
AT5G63000	469
AT5G63010	83
AT5G63020	685
AT5G63030	650
AT5G63040	669
AT5G63050	1298
AT5G63060	253
AT5G63063	0
AT5G63070	0
AT5G63080	315
AT5G63085	0
AT5G63087	5
AT5G63090	0
AT5G63100	338
AT5G63110	547
AT5G63120	543
AT5G63130	27
AT5G63135	122
AT5G63140	296
AT5G63145	0
AT5G63150	493
AT5G63160	166
AT5G63170	0
AT5G63180	2707
AT5G63190	277
AT5G63195	2
AT5G63200	456
AT5G63220	403
AT5G63225	0
AT5G63230	0
AT5G63240	0
AT5G63250	0
AT5G63260	295
AT5G63270	0
AT5G63280	234
AT5G63290	88
AT5G63300	5
AT5G63310	6684
AT5G63320	801
AT5G63340	0
AT5G63350	5
AT5G63370	1608
AT5G63375	0
AT5G63380	558
AT5G63390	11
AT5G63400	3111
AT5G63410	915
AT5G63420	2386
AT5G63440	301
AT5G63450	1
AT5G63460	407
AT5G63470	471
AT5G63480	84
AT5G63490	279
AT5G63500	113
AT5G63510	1135
AT5G63520	235
AT5G63530	1302
AT5G63540	65
AT5G63550	849
AT5G63560	0
AT5G63570	6158
AT5G63580	9
AT5G63590	20
AT5G63595	0
AT5G63600	0
AT5G63610	327
AT5G63620	484
AT5G63625	37
AT5G63630	289
AT5G63640	343
AT5G63650	16
AT5G63660	0
AT5G63670	664
AT5G63680	523
AT5G63690	36
AT5G63700	338
AT5G63710	687
AT5G63715	0
AT5G63720	0
AT5G63730	0
AT5G63740	0
AT5G63750	2
AT5G63760	110
AT5G63770	422
AT5G63780	2438
AT5G63790	1271
AT5G63800	2238
AT5G63810	2193
AT5G63820	17
AT5G63830	102
AT5G63840	1885
AT5G63850	459
AT5G63860	3877
AT5G63870	609
AT5G63880	286
AT5G63890	1912
AT5G63900	1
AT5G63905	80
AT5G63910	527
AT5G63920	133
AT5G63930	147
AT5G63940	704
AT5G63941	0
AT5G63950	280
AT5G63960	245
AT5G63970	74
AT5G63980	1295
AT5G63990	180
AT5G64000	0
AT5G64010	101
AT5G64020	523
AT5G64030	1935
AT5G64040	57908
AT5G64050	2978
AT5G64060	24
AT5G64070	1633
AT5G64080	175
AT5G64090	433
AT5G64100	0
AT5G64110	2
AT5G64120	41
AT5G64130	2271
AT5G64140	2188
AT5G64150	308
AT5G64160	157
AT5G64170	714
AT5G64180	425
AT5G64190	0
AT5G64200	648
AT5G64210	0
AT5G64220	723
AT5G64230	66
AT5G64240	748
AT5G64250	667
AT5G64260	198
AT5G64270	1837
AT5G64280	877
AT5G64290	5326
AT5G64300	2442
AT5G64310	382
AT5G64320	114
AT5G64330	768
AT5G64340	1403
AT5G64350	3760
AT5G64360	395
AT5G64370	856
AT5G64380	490
AT5G64390	603
AT5G64395	0
AT5G64400	3214
AT5G64401	0
AT5G64410	394
AT5G64420	900
AT5G64430	368
AT5G64440	626
AT5G64450	3
AT5G64460	1423
AT5G64470	249
AT5G64480	911
AT5G64490	18
AT5G64500	1085
AT5G64501	0
AT5G64505	0
AT5G64510	33
AT5G64520	132
AT5G64530	45
AT5G64540	0
AT5G64550	900
AT5G64560	480
AT5G64570	301
AT5G64572	0
AT5G64580	2739
AT5G64590	1
AT5G64600	228
AT5G64610	459
AT5G64620	1163
AT5G64630	172
AT5G64640	314
AT5G64650	240
AT5G64660	189
AT5G64667	29
AT5G64670	892
AT5G64680	203
AT5G64685	2
AT5G64687	15
AT5G64690	14
AT5G64700	69
AT5G64710	50
AT5G64720	1
AT5G64730	232
AT5G64735	0
AT5G64740	6071
AT5G64750	4
AT5G64760	340
AT5G64770	2985
AT5G64780	84
AT5G64790	0
AT5G64800	35
AT5G64810	8
AT5G64813	811
AT5G64816	55
AT5G64820	0
AT5G64830	346
AT5G64840	1802
AT5G64850	301
AT5G64855	0
AT5G64860	2821
AT5G64870	37
AT5G64880	275
AT5G64890	1
AT5G64900	51
AT5G64905	3
AT5G64910	5
AT5G64920	333
AT5G64930	159
AT5G64940	2648
AT5G64950	72
AT5G64960	1030
AT5G64970	191
AT5G64980	93
AT5G64990	11
AT5G65000	421
AT5G65005	0
AT5G65010	1385
AT5G65015	0
AT5G65020	793
AT5G65030	12
AT5G65040	86
AT5G65050	689
AT5G65060	311
AT5G65070	58
AT5G65080	17
AT5G65090	12
AT5G65100	0
AT5G65110	884
AT5G65120	136
AT5G65130	2
AT5G65140	73
AT5G65158	0
AT5G65160	10
AT5G65165	0
AT5G65170	24
AT5G65180	213
AT5G65200	218
AT5G65205	158
AT5G65207	168
AT5G65210	135
AT5G65220	14201
AT5G65225	13
AT5G65230	10
AT5G65240	173
AT5G65250	594
AT5G65260	1054
AT5G65270	668
AT5G65274	0
AT5G65280	77
AT5G65290	321
AT5G65300	41
AT5G65305	0
AT5G65310	3072
AT5G65320	1
AT5G65330	0
AT5G65340	0
AT5G65350	32
AT5G65360	2387
AT5G65370	0
AT5G65380	268
AT5G65390	73
AT5G65400	138
AT5G65410	276
AT5G65420	82
AT5G65430	2262
AT5G65440	986
AT5G65445	0
AT5G65450	203
AT5G65460	659
AT5G65470	852
AT5G65480	1308
AT5G65490	419
AT5G65495	80
AT5G65500	0
AT5G65510	7
AT5G65520	115
AT5G65530	19
AT5G65535	0
AT5G65540	322
AT5G65550	0
AT5G65560	174
AT5G65570	86
AT5G65575	73
AT5G65580	0
AT5G65590	141
AT5G65600	3
AT5G65609	22
AT5G65610	10
AT5G65613	29
AT5G65615	0
AT5G65620	3643
AT5G65630	3952
AT5G65640	187
AT5G65650	250
AT5G65660	181
AT5G65670	3761
AT5G65676	0
AT5G65683	424
AT5G65685	1033
AT5G65687	246
AT5G65690	0
AT5G65700	1723
AT5G65710	286
AT5G65720	1770
AT5G65730	2035
AT5G65740	259
AT5G65750	787
AT5G65760	550
AT5G65770	0
AT5G65780	813
AT5G65790	2
AT5G65800	0
AT5G65810	617
AT5G65820	115
AT5G65830	79
AT5G65840	1214
AT5G65850	22
AT5G65860	295
AT5G65870	65
AT5G65880	197
AT5G65890	263
AT5G65900	547
AT5G65910	692
AT5G65920	162
AT5G65925	82
AT5G65930	817
AT5G65940	1172
AT5G65950	1238
AT5G65960	628
AT5G65970	68
AT5G65980	0
AT5G65990	776
AT5G66000	52
AT5G66005	259
AT5G66010	376
AT5G66020	0
AT5G66030	1101
AT5G66040	1254
AT5G66045	0
AT5G66050	482
AT5G66052	396
AT5G66053	0
AT5G66055	2775
AT5G66060	812
AT5G66070	180
AT5G66080	99
AT5G66090	709
AT5G66100	406
AT5G66110	16
AT5G66120	2053
AT5G66130	90
AT5G66140	613
AT5G66150	14
AT5G66160	368
AT5G66170	43
AT5G66180	163
AT5G66190	27251
AT5G66200	797
AT5G66210	483
AT5G66220	0
AT5G66230	216
AT5G66240	1043
AT5G66250	336
AT5G66260	0
AT5G66270	20
AT5G66280	0
AT5G66290	220
AT5G66300	38
AT5G66310	280
AT5G66320	477
AT5G66330	46
AT5G66335	0
AT5G66340	0
AT5G66350	37
AT5G66360	183
AT5G66370	0
AT5G66380	185
AT5G66390	5
AT5G66400	260
AT5G66410	361
AT5G66420	1237
AT5G66430	0
AT5G66440	127
AT5G66450	366
AT5G66455	28
AT5G66460	135
AT5G66470	2569
AT5G66480	21
AT5G66490	158
AT5G66500	67
AT5G66510	1546
AT5G66520	0
AT5G66530	3734
AT5G66535	0
AT5G66540	765
AT5G66550	408
AT5G66558	4
AT5G66560	0
AT5G66562	1
AT5G66564	0
AT5G66567	0
AT5G66568	0
AT5G66570	103149
AT5G66580	21
AT5G66590	139
AT5G66595	0
AT5G66600	36
AT5G66607	6
AT5G66610	127
AT5G66620	97
AT5G66630	18
AT5G66631	40
AT5G66640	9
AT5G66650	26
AT5G66658	26
AT5G66660	0
AT5G66670	2
AT5G66675	373
AT5G66680	1607
AT5G66690	0
AT5G66700	1
AT5G66710	3
AT5G66720	1142
AT5G66730	646
AT5G66740	28
AT5G66750	209
AT5G66755	0
AT5G66760	2481
AT5G66770	441
AT5G66780	0
AT5G66790	183
AT5G66800	69
AT5G66810	476
AT5G66815	0
AT5G66816	0
AT5G66817	0
AT5G66820	295
AT5G66830	1
AT5G66840	11
AT5G66850	804
AT5G66860	637
AT5G66870	0
AT5G66880	713
AT5G66890	0
AT5G66900	519
AT5G66910	323
AT5G66920	272
AT5G66930	279
AT5G66940	1
AT5G66950	766
AT5G66960	48
AT5G66970	0
AT5G66980	1
AT5G66985	0
AT5G66990	0
AT5G67000	0
AT5G67010	0
AT5G67020	30
AT5G67030	2779
AT5G67040	0
AT5G67050	35
AT5G67060	7
AT5G67070	1659
AT5G67080	2
AT5G67090	23
AT5G67100	465
AT5G67110	1
AT5G67120	1
AT5G67130	777
AT5G67140	47
AT5G67150	368
AT5G67160	92
AT5G67170	176
AT5G67180	232
AT5G67190	78
AT5G67200	229
AT5G67210	31
AT5G67220	1143
AT5G67230	86
AT5G67240	732
AT5G67245	21
AT5G67250	621
AT5G67260	827
AT5G67265	0
AT5G67270	133
AT5G67280	1126
AT5G67290	521
AT5G67300	633
AT5G67310	0
AT5G67320	1153
AT5G67330	592
AT5G67340	36
AT5G67350	244
AT5G67360	2573
AT5G67370	1220
AT5G67380	709
AT5G67385	1155
AT5G67390	217
AT5G67400	0
AT5G67410	24
AT5G67411	15
AT5G67420	613
AT5G67430	0
AT5G67440	244
AT5G67450	10
AT5G67455	0
AT5G67460	124
AT5G67470	709
AT5G67480	1878
AT5G67488	3
AT5G67490	1
AT5G67500	2470
AT5G67510	1359
AT5G67520	20
AT5G67530	541
AT5G67540	236
AT5G67550	38
AT5G67560	1348
AT5G67570	666
AT5G67580	497
AT5G67590	1896
AT5G67600	866
AT5G67610	331
AT5G67620	10
AT5G67630	423
AT5G67640	143
ATCG00010	7
ATCG00020	796
ATCG00030	4
ATCG00040	44
ATCG00050	0
ATCG00060	0
ATCG00065	6
ATCG00070	56
ATCG00080	36
ATCG00090	31
ATCG00100	13
ATCG00110	1
ATCG00120	265
ATCG00130	134
ATCG00140	99
ATCG00150	59
ATCG00160	23
ATCG00170	96
ATCG00180	125
ATCG00190	593
ATCG00200	7
ATCG00210	8
ATCG00220	67
ATCG00230	0
ATCG00240	0
ATCG00250	14
ATCG00260	0
ATCG00270	96
ATCG00280	291
ATCG00290	5
ATCG00300	18
ATCG00310	0
ATCG00320	0
ATCG00330	78
ATCG00340	321
ATCG00350	227
ATCG00360	8
ATCG00370	7
ATCG00380	16
ATCG00390	4
ATCG00400	10
ATCG00410	3
ATCG00420	27
ATCG00430	50
ATCG00440	21
ATCG00450	24
ATCG00460	3
ATCG00470	232
ATCG00480	909
ATCG00490	889
ATCG00500	6
ATCG00510	5
ATCG00520	17
ATCG00530	134
ATCG00540	93
ATCG00550	21
ATCG00560	32
ATCG00570	4
ATCG00580	21
ATCG00590	18
ATCG00600	5
ATCG00610	4
ATCG00620	8
ATCG00630	108
ATCG00640	8
ATCG00650	15
ATCG00660	14
ATCG00670	112
ATCG00680	237
ATCG00690	30
ATCG00700	12
ATCG00710	18
ATCG00720	64
ATCG00730	50
ATCG00740	38
ATCG00750	31
ATCG00760	8
ATCG00770	36
ATCG00780	140
ATCG00790	127
ATCG00800	108
ATCG00810	52
ATCG00820	15
ATCG00830	10
ATCG00840	2
ATCG00850	0
ATCG00860	0
ATCG00870	0
ATCG00880	0
ATCG00890	4
ATCG00900	2
ATCG00905	0
ATCG00910	0
ATCG00920	93
ATCG00930	2
ATCG00940	2
ATCG00950	118
ATCG00960	1
ATCG00970	0
ATCG00980	0
ATCG00990	1
ATCG01000	0
ATCG01010	11
ATCG01020	293
ATCG01030	0
ATCG01040	9
ATCG01050	62
ATCG01060	12
ATCG01070	6
ATCG01080	4
ATCG01090	12
ATCG01100	21
ATCG01110	3
ATCG01120	0
ATCG01130	55
ATCG01140	0
ATCG01150	0
ATCG01160	0
ATCG01170	0
ATCG01180	326
ATCG01190	1
ATCG01200	1
ATCG01210	200
ATCG01220	0
ATCG01230	0
ATCG01240	0
ATCG01250	4
ATCG01260	0
ATCG01270	0
ATCG01280	0
ATCG01290	0
ATCG01300	1
ATCG01310	3
ATCG09900	3
ATMG00010	0
ATMG00020	403
ATMG00030	137
ATMG00040	0
ATMG00050	0
ATMG00060	3
ATMG00070	1
ATMG00080	2
ATMG00090	17
ATMG00100	0
ATMG00110	0
ATMG00120	0
ATMG00130	0
ATMG00140	1
ATMG00150	0
ATMG00160	5
ATMG00170	0
ATMG00180	0
ATMG00190	0
ATMG00200	0
ATMG00210	0
ATMG00220	0
ATMG00230	0
ATMG00240	0
ATMG00250	0
ATMG00260	0
ATMG00270	0
ATMG00280	0
ATMG00285	0
ATMG00290	0
ATMG00300	0
ATMG00310	0
ATMG00320	0
ATMG00330	0
ATMG00340	0
ATMG00350	0
ATMG00360	0
ATMG00370	0
ATMG00380	0
ATMG00390	0
ATMG00400	0
ATMG00410	0
ATMG00420	0
ATMG00430	0
ATMG00440	0
ATMG00450	0
ATMG00460	0
ATMG00470	0
ATMG00480	0
ATMG00490	0
ATMG00500	0
ATMG00510	0
ATMG00513	0
ATMG00516	0
ATMG00520	1
ATMG00530	0
ATMG00540	0
ATMG00550	0
ATMG00560	0
ATMG00570	0
ATMG00580	0
ATMG00590	0
ATMG00600	0
ATMG00610	0
ATMG00620	0
ATMG00630	0
ATMG00640	3
ATMG00650	4
ATMG00660	14
ATMG00665	0
ATMG00670	4
ATMG00680	0
ATMG00690	1
ATMG00700	0
ATMG00710	0
ATMG00720	0
ATMG00730	1
ATMG00740	0
ATMG00750	0
ATMG00760	0
ATMG00770	0
ATMG00780	0
ATMG00790	0
ATMG00800	0
ATMG00810	1
ATMG00820	0
ATMG00830	0
ATMG00840	0
ATMG00850	0
ATMG00860	0
ATMG00870	0
ATMG00880	0
ATMG00890	0
ATMG00900	0
ATMG00910	0
ATMG00920	0
ATMG00930	0
ATMG00940	0
ATMG00950	0
ATMG00960	0
ATMG00970	0
ATMG00980	0
ATMG00990	1
ATMG01000	0
ATMG01010	0
ATMG01020	0
ATMG01030	0
ATMG01040	0
ATMG01050	0
ATMG01060	0
ATMG01070	0
ATMG01080	1
ATMG01090	0
ATMG01100	0
ATMG01110	0
ATMG01120	0
ATMG01130	0
ATMG01140	0
ATMG01150	0
ATMG01160	0
ATMG01170	2
ATMG01180	0
ATMG01190	1
ATMG01200	0
ATMG01210	0
ATMG01220	1
ATMG01230	0
ATMG01240	0
ATMG01250	0
ATMG01260	0
ATMG01270	0
ATMG01275	0
ATMG01280	0
ATMG01290	0
ATMG01300	0
ATMG01310	0
ATMG01320	0
ATMG01330	1
ATMG01340	0
ATMG01350	0
ATMG01360	13
ATMG01370	12
ATMG01380	4
ATMG01390	412
ATMG01400	0
ATMG01410	2
ATMG09390	0
ATMG09440	0
ATMG09450	0
ATMG09510	0
ATMG09520	0
ATMG09560	0
ATMG09720	0
ATMG09730	0
ATMG09740	0
ATMG09750	0
ATMG09790	0
ATMG09800	0
ATMG09830	0
ATMG09950	0
ATMG09960	0
ATMG09980	0
ath-miR156a-3p	0
ath-miR156a-5p	0
ath-miR156b-3p	0
ath-miR156b-5p	0
ath-miR156c-3p	0
ath-miR156c-5p	0
ath-miR156d-3p	0
ath-miR156d-5p	0
ath-miR156e	0
ath-miR156f-3p	0
ath-miR156f-5p	0
ath-miR156g	0
ath-miR156h	0
ath-miR156i	0
ath-miR156j	0
ath-miR157a-3p	0
ath-miR157a-5p	0
ath-miR157b-3p	0
ath-miR157b-5p	0
ath-miR157c-3p	0
ath-miR157c-5p	0
ath-miR157d	0
ath-miR158a-3p	0
ath-miR158a-5p	0
ath-miR158b	0
ath-miR159a	0
ath-miR159b-3p	0
ath-miR159b-5p	0
ath-miR159c	0
ath-miR160a-3p	0
ath-miR160a-5p	0
ath-miR160b	0
ath-miR160c-3p	0
ath-miR160c-5p	0
ath-miR161.1	0
ath-miR161.2	0
ath-miR162a-3p	0
ath-miR162a-5p	0
ath-miR162b-3p	0
ath-miR162b-5p	0
ath-miR163	0
ath-miR164a	0
ath-miR164b-3p	0
ath-miR164b-5p	0
ath-miR164c-3p	0
ath-miR164c-5p	0
ath-miR165a-3p	0
ath-miR165a-5p	0
ath-miR165b	0
ath-miR166a-3p	0
ath-miR166a-5p	0
ath-miR166b-3p	0
ath-miR166b-5p	0
ath-miR166c	0
ath-miR166d	0
ath-miR166e-3p	0
ath-miR166e-5p	0
ath-miR166f	0
ath-miR166g	0
ath-miR167a-3p	0
ath-miR167a-5p	0
ath-miR167b	0
ath-miR167c-3p	0
ath-miR167c-5p	0
ath-miR167d	0
ath-miR168a-3p	0
ath-miR168a-5p	0
ath-miR168b-3p	0
ath-miR168b-5p	0
ath-miR169a-3p	0
ath-miR169a-5p	0
ath-miR169b-3p	0
ath-miR169b-5p	0
ath-miR169c	0
ath-miR169d	0
ath-miR169e	0
ath-miR169f-3p	0
ath-miR169f-5p	0
ath-miR169g-3p	0
ath-miR169g-5p	0
ath-miR169h	0
ath-miR169i	0
ath-miR169j	0
ath-miR169k	0
ath-miR169l	0
ath-miR169m	0
ath-miR169n	0
ath-miR170-3p	0
ath-miR170-5p	0
ath-miR171a-3p	0
ath-miR171a-5p	0
ath-miR171b-3p	0
ath-miR171b-5p	0
ath-miR171c-3p	0
ath-miR171c-5p	0
ath-miR172a	0
ath-miR172b-3p	0
ath-miR172b-5p	0
ath-miR172c	0
ath-miR172d-3p	0
ath-miR172d-5p	0
ath-miR172e-3p	0
ath-miR172e-5p	0
ath-miR173-3p	0
ath-miR173-5p	0
ath-miR1886.1	0
ath-miR1886.2	0
ath-miR1886.3	0
ath-miR1887	0
ath-miR1888a	0
ath-miR1888b	0
ath-miR2111a-3p	0
ath-miR2111a-5p	0
ath-miR2111b-3p	0
ath-miR2111b-5p	0
ath-miR2112-3p	0
ath-miR2112-5p	0
ath-miR2933a	0
ath-miR2933b	0
ath-miR2934-3p	0
ath-miR2934-5p	0
ath-miR2936	0
ath-miR2937	0
ath-miR2938	0
ath-miR2939	0
ath-miR319a	0
ath-miR319b	0
ath-miR319c	0
ath-miR3434-3p	0
ath-miR3434-5p	0
ath-miR3440b-3p	0
ath-miR3440b-5p	0
ath-miR390a-3p	0
ath-miR390a-5p	0
ath-miR390b-3p	0
ath-miR390b-5p	0
ath-miR391-3p	0
ath-miR391-5p	0
ath-miR3932a	0
ath-miR3932b-3p	0
ath-miR3932b-5p	0
ath-miR3933	0
ath-miR393a-3p	0
ath-miR393a-5p	0
ath-miR393b-3p	0
ath-miR393b-5p	0
ath-miR394a	0
ath-miR394b-3p	0
ath-miR394b-5p	0
ath-miR395a	0
ath-miR395b	0
ath-miR395c	0
ath-miR395d	0
ath-miR395e	0
ath-miR395f	0
ath-miR396a-3p	0
ath-miR396a-5p	0
ath-miR396b-3p	0
ath-miR396b-5p	0
ath-miR397a	0
ath-miR397b	0
ath-miR398a-3p	0
ath-miR398a-5p	0
ath-miR398b-3p	0
ath-miR398b-5p	0
ath-miR398c-3p	0
ath-miR398c-5p	0
ath-miR399a	0
ath-miR399b	0
ath-miR399c-3p	0
ath-miR399c-5p	0
ath-miR399d	0
ath-miR399e	0
ath-miR399f	0
ath-miR400	0
ath-miR401	0
ath-miR402	0
ath-miR403-3p	0
ath-miR403-5p	0
ath-miR404	0
ath-miR405a	0
ath-miR405b	0
ath-miR405d	0
ath-miR406	0
ath-miR407	0
ath-miR408-3p	0
ath-miR408-5p	0
ath-miR413	0
ath-miR414	0
ath-miR415	0
ath-miR416	0
ath-miR417	0
ath-miR418	0
ath-miR419	0
ath-miR420	0
ath-miR4221	0
ath-miR4227	0
ath-miR4228-3p	0
ath-miR4228-5p	0
ath-miR4239	0
ath-miR4240	0
ath-miR4243	0
ath-miR4245	0
ath-miR426	0
ath-miR447a-3p	0
ath-miR447a.2-3p	0
ath-miR447b	0
ath-miR447c-3p	0
ath-miR447c-5p	0
ath-miR472-3p	0
ath-miR472-5p	0
ath-miR5012	0
ath-miR5013	0
ath-miR5014a-3p	0
ath-miR5014a-5p	0
ath-miR5014b	0
ath-miR5015	0
ath-miR5016	0
ath-miR5017-3p	0
ath-miR5017-5p	0
ath-miR5018	0
ath-miR5019	0
ath-miR5020a	0
ath-miR5020b	0
ath-miR5020c	0
ath-miR5021	0
ath-miR5022	0
ath-miR5023	0
ath-miR5024-3p	0
ath-miR5024-5p	0
ath-miR5025	0
ath-miR5026	0
ath-miR5027	0
ath-miR5028	0
ath-miR5029	0
ath-miR5595a	0
ath-miR5628	0
ath-miR5629	0
ath-miR5630a	0
ath-miR5630b	0
ath-miR5631	0
ath-miR5632-3p	0
ath-miR5632-5p	0
ath-miR5633	0
ath-miR5634	0
ath-miR5635a	0
ath-miR5635b	0
ath-miR5635c	0
ath-miR5635d	0
ath-miR5636	0
ath-miR5637	0
ath-miR5638a	0
ath-miR5638b	0
ath-miR5639-3p	0
ath-miR5639-5p	0
ath-miR5640	0
ath-miR5641	0
ath-miR5642a	0
ath-miR5642b	0
ath-miR5643a	0
ath-miR5643b	0
ath-miR5644	0
ath-miR5645a	0
ath-miR5645b	0
ath-miR5645c	0
ath-miR5645d	0
ath-miR5645e	0
ath-miR5645f	0
ath-miR5646	0
ath-miR5647	0
ath-miR5648-3p	0
ath-miR5648-5p	0
ath-miR5649a	0
ath-miR5649b	0
ath-miR5650	0
ath-miR5651	0
ath-miR5652	0
ath-miR5653	0
ath-miR5654-3p	0
ath-miR5654-5p	0
ath-miR5655	0
ath-miR5656	0
ath-miR5657	0
ath-miR5658	0
ath-miR5659	0
ath-miR5660	0
ath-miR5661	0
ath-miR5662	0
ath-miR5663-3p	0
ath-miR5663-5p	0
ath-miR5664	0
ath-miR5665	0
ath-miR5666	0
ath-miR5995b	0
ath-miR5996	0
ath-miR5997	0
ath-miR5998a	0
ath-miR5998b	0
ath-miR5999	0
ath-miR771	0
ath-miR773a	0
ath-miR773b-3p	0
ath-miR773b-5p	0
ath-miR774a	0
ath-miR774b-3p	0
ath-miR774b-5p	0
ath-miR775	0
ath-miR776	0
ath-miR777	0
ath-miR778	0
ath-miR779.1	0
ath-miR779.2	0
ath-miR780.1	0
ath-miR780.2	0
ath-miR781a	0
ath-miR781b	0
ath-miR782	0
ath-miR8121	0
ath-miR8165	0
ath-miR8166	0
ath-miR8167a	0
ath-miR8167b	0
ath-miR8167c	0
ath-miR8167d	0
ath-miR8167e	0
ath-miR8167f	0
ath-miR8168	0
ath-miR8169	0
ath-miR8170-3p	0
ath-miR8170-5p	0
ath-miR8171	0
ath-miR8172	0
ath-miR8173	0
ath-miR8174	0
ath-miR8175	0
ath-miR8176	0
ath-miR8177	0
ath-miR8178	0
ath-miR8179	0
ath-miR8180	0
ath-miR8181	0
ath-miR8182	0
ath-miR8183	0
ath-miR8184	0
ath-miR822-3p	0
ath-miR822-5p	0
ath-miR823	0
ath-miR824-3p	0
ath-miR824-5p	0
ath-miR825	0
ath-miR826a	0
ath-miR826b	0
ath-miR827	0
ath-miR828	0
ath-miR829-3p.1	0
ath-miR829-3p.2	0
ath-miR829-5p	0
ath-miR830-3p	0
ath-miR830-5p	0
ath-miR831-3p	0
ath-miR831-5p	0
ath-miR832-3p	0
ath-miR832-5p	0
ath-miR833a-3p	0
ath-miR833a-5p	0
ath-miR833b	0
ath-miR834	0
ath-miR835-3p	0
ath-miR835-5p	0
ath-miR836	0
ath-miR837-3p	0
ath-miR837-5p	0
ath-miR838	0
ath-miR839-5p	0
ath-miR840-3p	0
ath-miR840-5p	0
ath-miR841a-3p	0
ath-miR841a-5p	0
ath-miR841b-3p	0
ath-miR841b-5p	0
ath-miR842	0
ath-miR843	0
ath-miR844-3p	0
ath-miR844-5p	0
ath-miR845a	0
ath-miR845b	0
ath-miR846-3p	0
ath-miR846-5p	0
ath-miR847	0
ath-miR848	0
ath-miR849	0
ath-miR850	0
ath-miR851-3p	0
ath-miR851-5p	0
ath-miR852	0
ath-miR853	0
ath-miR854a	0
ath-miR854b	0
ath-miR854c	0
ath-miR854d	0
ath-miR854e	0
ath-miR855	0
ath-miR856	0
ath-miR857	0
ath-miR858a	0
ath-miR858b	0
ath-miR859	0
ath-miR860	0
ath-miR861-3p	0
ath-miR861-5p	0
ath-miR862-3p	0
ath-miR862-5p	0
ath-miR863-3p	0
ath-miR863-5p	0
ath-miR864-3p	0
ath-miR864-5p	0
ath-miR865-3p	0
ath-miR865-5p	0
ath-miR866-3p	0
ath-miR866-5p	0
ath-miR867	0
ath-miR868-3p	0
ath-miR868-5p	0
ath-miR869.1	0
ath-miR869.2	0
ath-miR870-3p	0
ath-miR870-5p	0
```
