## Supplemental_Data1_Codes for "Expanding the synthetic biology toolbox with a library of constitutive and repressible promoters": SRR3581844.tabular

```
AT1G01010	225
AT1G01020	433
AT1G01030	0
AT1G01040	2234
AT1G01046	37
AT1G01050	1548
AT1G01060	47
AT1G01070	222
AT1G01080	1314
AT1G01090	3226
AT1G01100	2993
AT1G01110	190
AT1G01120	831
AT1G01130	46
AT1G01140	1854
AT1G01150	0
AT1G01160	643
AT1G01170	858
AT1G01180	328
AT1G01183	0
AT1G01190	38
AT1G01200	47
AT1G01210	268
AT1G01220	794
AT1G01225	39
AT1G01230	887
AT1G01240	1453
AT1G01250	60
AT1G01260	695
AT1G01270	0
AT1G01280	0
AT1G01290	417
AT1G01300	1481
AT1G01305	1
AT1G01310	5
AT1G01320	8204
AT1G01335	0
AT1G01340	234
AT1G01350	528
AT1G01355	78
AT1G01360	768
AT1G01370	42
AT1G01380	24
AT1G01390	111
AT1G01400	0
AT1G01410	0
AT1G01420	509
AT1G01430	1030
AT1G01440	842
AT1G01448	218
AT1G01450	3
AT1G01453	4
AT1G01460	8
AT1G01470	11745
AT1G01480	4
AT1G01490	1852
AT1G01500	692
AT1G01510	908
AT1G01520	19
AT1G01530	9
AT1G01540	1551
AT1G01550	6082
AT1G01560	163
AT1G01570	16
AT1G01580	69
AT1G01590	208
AT1G01600	63
AT1G01610	611
AT1G01620	4763
AT1G01630	556
AT1G01640	284
AT1G01650	1774
AT1G01660	91
AT1G01670	156
AT1G01680	48
AT1G01690	115
AT1G01695	12
AT1G01700	100
AT1G01710	1300
AT1G01715	49
AT1G01720	516
AT1G01725	335
AT1G01730	883
AT1G01740	350
AT1G01750	8
AT1G01760	126
AT1G01770	1031
AT1G01780	227
AT1G01790	3828
AT1G01800	1102
AT1G01810	19
AT1G01820	2556
AT1G01830	1280
AT1G01840	2
AT1G01860	268
AT1G01870	0
AT1G01880	86
AT1G01890	0
AT1G01900	34
AT1G01910	1238
AT1G01920	379
AT1G01930	363
AT1G01940	335
AT1G01950	459
AT1G01960	3380
AT1G01970	445
AT1G01980	12
AT1G01990	514
AT1G02000	367
AT1G02010	469
AT1G02020	469
AT1G02030	17
AT1G02040	0
AT1G02050	170
AT1G02060	275
AT1G02065	7
AT1G02067	0
AT1G02070	12
AT1G02080	3972
AT1G02090	709
AT1G02100	1592
AT1G02110	601
AT1G02120	4467
AT1G02130	1033
AT1G02136	0
AT1G02140	3412
AT1G02145	815
AT1G02150	1326
AT1G02160	604
AT1G02170	803
AT1G02180	66
AT1G02190	1
AT1G02205	827
AT1G02210	0
AT1G02220	70
AT1G02228	0
AT1G02230	17
AT1G02250	3
AT1G02260	1029
AT1G02270	672
AT1G02280	1162
AT1G02290	361
AT1G02300	987
AT1G02305	3866
AT1G02310	87
AT1G02320	0
AT1G02330	629
AT1G02335	33
AT1G02340	577
AT1G02350	24
AT1G02360	51
AT1G02370	245
AT1G02380	17
AT1G02390	295
AT1G02400	350
AT1G02405	15
AT1G02410	467
AT1G02420	33
AT1G02430	4
AT1G02440	3
AT1G02450	116
AT1G02460	92
AT1G02470	146
AT1G02475	1624
AT1G02480	0
AT1G02490	0
AT1G02500	6894
AT1G02510	0
AT1G02520	58
AT1G02530	5
AT1G02540	0
AT1G02550	0
AT1G02560	6445
AT1G02570	2
AT1G02575	0
AT1G02580	3
AT1G02590	0
AT1G02600	0
AT1G02610	254
AT1G02620	20
AT1G02630	195
AT1G02640	283
AT1G02650	5
AT1G02660	654
AT1G02670	17
AT1G02680	297
AT1G02681	0
AT1G02690	275
AT1G02700	3
AT1G02705	0
AT1G02710	0
AT1G02720	102
AT1G02730	490
AT1G02740	427
AT1G02750	292
AT1G02760	0
AT1G02770	35
AT1G02780	9706
AT1G02790	67
AT1G02800	4
AT1G02810	60
AT1G02813	0
AT1G02816	180
AT1G02820	13
AT1G02830	0
AT1G02840	3378
AT1G02850	747
AT1G02860	446
AT1G02870	407
AT1G02880	431
AT1G02890	3612
AT1G02900	28
AT1G02910	1379
AT1G02920	1796
AT1G02930	1091
AT1G02940	3
AT1G02950	97
AT1G02952	0
AT1G02960	941
AT1G02965	0
AT1G02970	29
AT1G02980	0
AT1G02990	989
AT1G03000	961
AT1G03010	92
AT1G03020	70
AT1G03030	472
AT1G03040	1703
AT1G03050	9
AT1G03055	12
AT1G03060	2353
AT1G03070	30
AT1G03080	3934
AT1G03090	951
AT1G03100	45
AT1G03103	0
AT1G03106	1
AT1G03110	175
AT1G03120	3
AT1G03130	5843
AT1G03140	1233
AT1G03150	263
AT1G03160	1494
AT1G03165	6
AT1G03170	20
AT1G03180	50
AT1G03190	506
AT1G03200	108
AT1G03210	588
AT1G03220	608
AT1G03230	284
AT1G03240	6
AT1G03250	882
AT1G03260	212
AT1G03270	41
AT1G03280	1330
AT1G03290	1992
AT1G03300	0
AT1G03310	1460
AT1G03320	1
AT1G03325	0
AT1G03330	581
AT1G03340	103
AT1G03350	1331
AT1G03360	210
AT1G03365	665
AT1G03370	1683
AT1G03380	2545
AT1G03390	1
AT1G03395	0
AT1G03400	626
AT1G03410	44
AT1G03420	0
AT1G03430	725
AT1G03440	305
AT1G03445	0
AT1G03457	67
AT1G03470	214
AT1G03475	3390
AT1G03490	0
AT1G03495	104
AT1G03502	2
AT1G03506	8
AT1G03510	47
AT1G03515	0
AT1G03520	500
AT1G03530	662
AT1G03540	73
AT1G03545	16
AT1G03550	102
AT1G03560	321
AT1G03570	0
AT1G03580	291
AT1G03590	505
AT1G03600	3464
AT1G03610	1236
AT1G03620	277
AT1G03630	1650
AT1G03640	0
AT1G03650	94
AT1G03660	4
AT1G03670	1
AT1G03680	3694
AT1G03687	258
AT1G03700	0
AT1G03710	7
AT1G03720	0
AT1G03730	410
AT1G03740	2641
AT1G03743	0
AT1G03746	1
AT1G03750	356
AT1G03760	264
AT1G03770	294
AT1G03780	132
AT1G03790	0
AT1G03800	0
AT1G03810	0
AT1G03820	122
AT1G03830	266
AT1G03840	21
AT1G03850	48
AT1G03860	1128
AT1G03870	243
AT1G03880	0
AT1G03890	0
AT1G03900	2719
AT1G03905	143
AT1G03910	1783
AT1G03920	14
AT1G03930	1266
AT1G03935	29
AT1G03940	94
AT1G03950	487
AT1G03960	490
AT1G03970	520
AT1G03980	1
AT1G03982	0
AT1G03987	0
AT1G03990	95
AT1G03993	0
AT1G03997	0
AT1G04000	252
AT1G04003	0
AT1G04007	40
AT1G04010	534
AT1G04013	19
AT1G04017	0
AT1G04020	73
AT1G04023	0
AT1G04027	4
AT1G04030	182
AT1G04033	1
AT1G04037	39
AT1G04040	770
AT1G04043	0
AT1G04047	15
AT1G04050	242
AT1G04053	0
AT1G04057	0
AT1G04063	1
AT1G04067	0
AT1G04070	176
AT1G04073	4
AT1G04077	0
AT1G04080	3385
AT1G04083	2
AT1G04087	0
AT1G04090	1
AT1G04093	0
AT1G04097	5
AT1G04100	118
AT1G04103	1
AT1G04105	0
AT1G04110	15
AT1G04117	1
AT1G04120	2950
AT1G04123	0
AT1G04127	7
AT1G04130	279
AT1G04133	0
AT1G04137	1
AT1G04140	3941
AT1G04143	0
AT1G04147	1
AT1G04150	0
AT1G04153	4
AT1G04157	0
AT1G04160	141
AT1G04163	0
AT1G04167	0
AT1G04170	2254
AT1G04173	5
AT1G04177	0
AT1G04180	0
AT1G04183	0
AT1G04187	13
AT1G04190	758
AT1G04193	7
AT1G04197	22
AT1G04200	722
AT1G04203	0
AT1G04207	0
AT1G04210	1605
AT1G04213	0
AT1G04217	64
AT1G04220	38
AT1G04223	18
AT1G04227	0
AT1G04230	537
AT1G04233	0
AT1G04237	2
AT1G04240	1668
AT1G04243	1
AT1G04247	21
AT1G04250	191
AT1G04253	0
AT1G04257	0
AT1G04260	245
AT1G04263	0
AT1G04267	9
AT1G04270	4690
AT1G04273	7
AT1G04277	18
AT1G04280	793
AT1G04283	0
AT1G04287	0
AT1G04290	43
AT1G04293	0
AT1G04295	0
AT1G04297	9
AT1G04300	3460
AT1G04303	8
AT1G04307	0
AT1G04310	144
AT1G04313	3
AT1G04320	0
AT1G04323	3
AT1G04327	0
AT1G04330	35
AT1G04333	0
AT1G04337	0
AT1G04340	512
AT1G04343	0
AT1G04347	9
AT1G04350	1345
AT1G04353	0
AT1G04357	16
AT1G04360	1
AT1G04363	0
AT1G04367	3
AT1G04370	1
AT1G04373	0
AT1G04377	0
AT1G04380	3
AT1G04383	0
AT1G04387	0
AT1G04390	504
AT1G04393	1
AT1G04397	0
AT1G04400	5926
AT1G04403	0
AT1G04407	0
AT1G04410	20348
AT1G04413	2
AT1G04417	0
AT1G04420	958
AT1G04423	3
AT1G04425	30
AT1G04427	21
AT1G04430	2893
AT1G04433	0
AT1G04437	4
AT1G04440	2319
AT1G04443	0
AT1G04445	5
AT1G04447	0
AT1G04450	0
AT1G04453	0
AT1G04455	0
AT1G04457	0
AT1G04463	0
AT1G04467	19
AT1G04470	9
AT1G04473	14
AT1G04477	12
AT1G04480	2215
AT1G04483	0
AT1G04487	0
AT1G04490	22
AT1G04493	0
AT1G04497	0
AT1G04500	1
AT1G04503	0
AT1G04507	0
AT1G04510	1280
AT1G04513	1
AT1G04517	0
AT1G04520	107
AT1G04523	0
AT1G04527	0
AT1G04530	1142
AT1G04533	0
AT1G04537	0
AT1G04540	79
AT1G04547	0
AT1G04550	1107
AT1G04555	240
AT1G04557	0
AT1G04560	0
AT1G04563	1
AT1G04567	7
AT1G04570	85
AT1G04573	0
AT1G04577	1
AT1G04580	1
AT1G04583	0
AT1G04587	14
AT1G04590	444
AT1G04593	0
AT1G04597	0
AT1G04600	77
AT1G04603	0
AT1G04607	0
AT1G04610	0
AT1G04620	2347
AT1G04623	0
AT1G04625	0
AT1G04630	484
AT1G04635	51
AT1G04640	667
AT1G04643	0
AT1G04645	0
AT1G04647	0
AT1G04650	46
AT1G04653	0
AT1G04657	0
AT1G04660	8
AT1G04667	0
AT1G04670	1
AT1G04673	1
AT1G04677	0
AT1G04680	476
AT1G04683	0
AT1G04687	0
AT1G04690	2344
AT1G04693	0
AT1G04697	1
AT1G04700	34
AT1G04703	0
AT1G04707	0
AT1G04710	508
AT1G04713	0
AT1G04717	0
AT1G04720	0
AT1G04723	4
AT1G04730	95
AT1G04733	0
AT1G04737	2
AT1G04743	0
AT1G04747	0
AT1G04750	2224
AT1G04753	0
AT1G04760	45
AT1G04763	0
AT1G04767	0
AT1G04770	975
AT1G04773	0
AT1G04778	4
AT1G04780	2306
AT1G04783	0
AT1G04787	0
AT1G04790	943
AT1G04793	2
AT1G04797	2
AT1G04800	36
AT1G04803	0
AT1G04807	0
AT1G04810	1714
AT1G04813	0
AT1G04817	0
AT1G04820	3398
AT1G04823	0
AT1G04827	13
AT1G04830	604
AT1G04833	0
AT1G04837	0
AT1G04840	65
AT1G04847	0
AT1G04850	2575
AT1G04853	10
AT1G04857	0
AT1G04860	1162
AT1G04863	0
AT1G04867	0
AT1G04870	836
AT1G04873	0
AT1G04877	6
AT1G04880	3
AT1G04883	0
AT1G04887	0
AT1G04890	0
AT1G04893	2
AT1G04895	0
AT1G04897	0
AT1G04900	182
AT1G04907	1
AT1G04910	1081
AT1G04913	2
AT1G04917	0
AT1G04920	25
AT1G04923	0
AT1G04927	18
AT1G04930	91
AT1G04933	0
AT1G04937	0
AT1G04940	33
AT1G04943	0
AT1G04945	254
AT1G04947	0
AT1G04950	698
AT1G04953	0
AT1G04957	0
AT1G04960	897
AT1G04963	0
AT1G04967	0
AT1G04970	1018
AT1G04973	32
AT1G04977	0
AT1G04980	317
AT1G04983	0
AT1G04985	790
AT1G04987	0
AT1G04990	846
AT1G04993	0
AT1G04997	0
AT1G05000	250
AT1G05003	0
AT1G05005	0
AT1G05007	0
AT1G05010	6814
AT1G05013	0
AT1G05017	2
AT1G05020	5
AT1G05023	10
AT1G05027	1
AT1G05030	540
AT1G05033	0
AT1G05035	6
AT1G05037	0
AT1G05040	0
AT1G05043	11
AT1G05047	0
AT1G05053	0
AT1G05055	284
AT1G05057	0
AT1G05060	973
AT1G05061	26
AT1G05065	22
AT1G05067	0
AT1G05070	393
AT1G05073	0
AT1G05077	4
AT1G05080	0
AT1G05083	9
AT1G05085	3
AT1G05087	30
AT1G05090	2
AT1G05093	0
AT1G05097	0
AT1G05100	68
AT1G05103	0
AT1G05107	0
AT1G05113	0
AT1G05117	0
AT1G05120	1209
AT1G05123	5
AT1G05127	0
AT1G05133	3
AT1G05135	1207
AT1G05136	4
AT1G05137	0
AT1G05140	1116
AT1G05143	17
AT1G05147	0
AT1G05150	1145
AT1G05153	8
AT1G05160	612
AT1G05163	2
AT1G05170	548
AT1G05173	0
AT1G05177	0
AT1G05180	1115
AT1G05183	0
AT1G05187	0
AT1G05190	3514
AT1G05193	0
AT1G05197	0
AT1G05200	1670
AT1G05203	9
AT1G05205	210
AT1G05207	29
AT1G05210	35
AT1G05213	38
AT1G05217	0
AT1G05220	4
AT1G05223	0
AT1G05227	0
AT1G05230	570
AT1G05233	0
AT1G05237	0
AT1G05240	1
AT1G05243	0
AT1G05247	0
AT1G05250	0
AT1G05253	0
AT1G05257	0
AT1G05260	18
AT1G05263	0
AT1G05267	0
AT1G05270	888
AT1G05273	0
AT1G05277	64
AT1G05280	0
AT1G05283	0
AT1G05287	0
AT1G05290	0
AT1G05291	0
AT1G05293	0
AT1G05297	5
AT1G05300	1699
AT1G05303	0
AT1G05307	0
AT1G05310	31
AT1G05313	0
AT1G05317	13
AT1G05320	1404
AT1G05323	0
AT1G05327	0
AT1G05330	7
AT1G05333	0
AT1G05337	0
AT1G05340	138
AT1G05343	0
AT1G05347	0
AT1G05350	701
AT1G05353	0
AT1G05357	0
AT1G05360	309
AT1G05363	0
AT1G05367	0
AT1G05370	47
AT1G05373	0
AT1G05377	0
AT1G05380	1843
AT1G05383	0
AT1G05385	402
AT1G05387	0
AT1G05390	0
AT1G05397	1
AT1G05400	53
AT1G05407	0
AT1G05410	410
AT1G05413	0
AT1G05417	0
AT1G05420	13
AT1G05423	0
AT1G05427	0
AT1G05430	731
AT1G05433	0
AT1G05440	12
AT1G05443	1
AT1G05447	0
AT1G05450	0
AT1G05453	0
AT1G05460	438
AT1G05463	1
AT1G05467	160
AT1G05470	467
AT1G05473	0
AT1G05477	0
AT1G05483	0
AT1G05487	0
AT1G05490	74
AT1G05493	0
AT1G05497	0
AT1G05500	1092
AT1G05507	0
AT1G05510	2
AT1G05517	0
AT1G05520	1477
AT1G05523	0
AT1G05527	0
AT1G05530	0
AT1G05533	0
AT1G05537	0
AT1G05540	21
AT1G05543	0
AT1G05547	0
AT1G05550	1
AT1G05553	0
AT1G05557	0
AT1G05560	0
AT1G05562	0
AT1G05563	0
AT1G05567	0
AT1G05570	6078
AT1G05575	313
AT1G05577	1
AT1G05580	2
AT1G05583	0
AT1G05587	0
AT1G05590	377
AT1G05593	0
AT1G05597	0
AT1G05600	194
AT1G05603	0
AT1G05607	0
AT1G05610	21
AT1G05613	0
AT1G05615	0
AT1G05617	0
AT1G05620	399
AT1G05623	0
AT1G05627	0
AT1G05630	499
AT1G05633	0
AT1G05637	0
AT1G05640	201
AT1G05643	0
AT1G05647	0
AT1G05650	0
AT1G05653	0
AT1G05657	0
AT1G05660	0
AT1G05663	0
AT1G05667	0
AT1G05670	290
AT1G05673	0
AT1G05675	46
AT1G05680	34
AT1G05683	0
AT1G05687	14
AT1G05690	179
AT1G05693	0
AT1G05697	0
AT1G05700	0
AT1G05703	3
AT1G05707	0
AT1G05710	272
AT1G05713	0
AT1G05717	0
AT1G05720	346
AT1G05723	0
AT1G05727	0
AT1G05730	41
AT1G05733	0
AT1G05737	0
AT1G05740	0
AT1G05747	0
AT1G05750	209
AT1G05753	0
AT1G05757	2
AT1G05760	0
AT1G05763	4
AT1G05767	0
AT1G05770	4
AT1G05773	19
AT1G05777	1
AT1G05780	117
AT1G05783	66
AT1G05785	331
AT1G05787	0
AT1G05790	751
AT1G05793	0
AT1G05797	0
AT1G05800	0
AT1G05803	0
AT1G05805	1773
AT1G05807	0
AT1G05810	131
AT1G05813	0
AT1G05817	0
AT1G05820	84
AT1G05823	0
AT1G05827	0
AT1G05830	1547
AT1G05833	17
AT1G05835	4
AT1G05837	0
AT1G05840	1425
AT1G05843	0
AT1G05847	0
AT1G05850	14260
AT1G05853	0
AT1G05857	6
AT1G05860	335
AT1G05863	0
AT1G05867	1
AT1G05870	842
AT1G05873	0
AT1G05880	4
AT1G05887	0
AT1G05890	2741
AT1G05893	0
AT1G05894	3
AT1G05897	0
AT1G05900	597
AT1G05903	0
AT1G05907	0
AT1G05910	1071
AT1G05913	1
AT1G05917	0
AT1G05920	0
AT1G05927	0
AT1G05930	0
AT1G05933	14
AT1G05937	3
AT1G05940	1650
AT1G05943	0
AT1G05947	0
AT1G05950	325
AT1G05953	0
AT1G05957	0
AT1G05960	1827
AT1G05963	0
AT1G05967	0
AT1G05970	143
AT1G05973	0
AT1G05977	11
AT1G05980	0
AT1G05983	0
AT1G05987	4
AT1G05990	0
AT1G05993	2
AT1G05997	1
AT1G06000	0
AT1G06002	0
AT1G06003	0
AT1G06007	0
AT1G06010	316
AT1G06013	0
AT1G06017	2
AT1G06020	3
AT1G06023	0
AT1G06027	0
AT1G06030	2
AT1G06033	15
AT1G06037	0
AT1G06040	1900
AT1G06043	0
AT1G06045	0
AT1G06047	0
AT1G06050	154
AT1G06053	0
AT1G06057	0
AT1G06060	720
AT1G06063	0
AT1G06067	0
AT1G06070	522
AT1G06073	0
AT1G06080	1
AT1G06083	34
AT1G06087	0
AT1G06090	3
AT1G06093	0
AT1G06097	0
AT1G06100	0
AT1G06103	0
AT1G06110	1049
AT1G06113	1
AT1G06117	0
AT1G06120	0
AT1G06123	0
AT1G06127	0
AT1G06130	824
AT1G06133	0
AT1G06135	0
AT1G06137	0
AT1G06140	56
AT1G06143	76
AT1G06147	0
AT1G06148	39
AT1G06150	1337
AT1G06153	0
AT1G06157	0
AT1G06160	686
AT1G06163	7
AT1G06170	12
AT1G06173	5
AT1G06177	0
AT1G06180	137
AT1G06187	0
AT1G06190	1138
AT1G06197	0
AT1G06200	1868
AT1G06203	0
AT1G06207	9
AT1G06210	889
AT1G06213	0
AT1G06217	1
AT1G06220	1518
AT1G06225	0
AT1G06227	42
AT1G06230	2337
AT1G06233	0
AT1G06237	0
AT1G06240	246
AT1G06243	0
AT1G06247	0
AT1G06250	47
AT1G06253	0
AT1G06257	0
AT1G06260	3
AT1G06263	2
AT1G06265	59
AT1G06267	9
AT1G06270	170
AT1G06273	13
AT1G06277	7
AT1G06280	0
AT1G06283	10
AT1G06287	0
AT1G06290	1118
AT1G06293	0
AT1G06297	0
AT1G06303	0
AT1G06307	0
AT1G06310	0
AT1G06313	0
AT1G06317	0
AT1G06320	0
AT1G06323	1
AT1G06327	0
AT1G06330	0
AT1G06333	0
AT1G06337	0
AT1G06340	2
AT1G06343	0
AT1G06347	0
AT1G06350	282
AT1G06353	0
AT1G06357	0
AT1G06360	10
AT1G06363	0
AT1G06370	185
AT1G06373	0
AT1G06377	0
AT1G06380	210
AT1G06383	0
AT1G06387	0
AT1G06390	1389
AT1G06393	0
AT1G06397	0
AT1G06400	1835
AT1G06403	0
AT1G06407	0
AT1G06410	4072
AT1G06413	0
AT1G06417	0
AT1G06420	37
AT1G06423	0
AT1G06427	0
AT1G06430	2015
AT1G06433	0
AT1G06437	0
AT1G06440	69
AT1G06443	0
AT1G06447	1
AT1G06450	23
AT1G06453	0
AT1G06457	1
AT1G06460	6316
AT1G06463	2
AT1G06467	0
AT1G06470	960
AT1G06473	88
AT1G06475	0
AT1G06480	0
AT1G06483	0
AT1G06487	7
AT1G06490	209
AT1G06493	0
AT1G06497	0
AT1G06500	282
AT1G06507	0
AT1G06510	441
AT1G06513	0
AT1G06515	112
AT1G06517	0
AT1G06520	36
AT1G06523	0
AT1G06527	0
AT1G06530	0
AT1G06533	0
AT1G06537	1
AT1G06540	0
AT1G06543	0
AT1G06547	24
AT1G06550	1080
AT1G06553	3
AT1G06557	0
AT1G06560	418
AT1G06567	2
AT1G06570	561
AT1G06573	109
AT1G06577	14
AT1G06580	115
AT1G06583	13
AT1G06587	0
AT1G06590	361
AT1G06593	3
AT1G06597	0
AT1G06603	0
AT1G06607	0
AT1G06610	0
AT1G06613	0
AT1G06617	0
AT1G06620	853
AT1G06623	0
AT1G06627	0
AT1G06630	701
AT1G06633	0
AT1G06637	0
AT1G06640	2198
AT1G06643	0
AT1G06645	326
AT1G06647	0
AT1G06650	816
AT1G06653	0
AT1G06657	0
AT1G06660	23
AT1G06663	0
AT1G06667	0
AT1G06670	1651
AT1G06673	0
AT1G06677	0
AT1G06680	23568
AT1G06683	0
AT1G06687	0
AT1G06690	813
AT1G06693	0
AT1G06697	0
AT1G06700	2476
AT1G06703	0
AT1G06707	0
AT1G06710	254
AT1G06713	0
AT1G06717	7
AT1G06720	1539
AT1G06723	0
AT1G06727	5
AT1G06730	299
AT1G06733	2
AT1G06737	0
AT1G06740	223
AT1G06743	0
AT1G06747	0
AT1G06750	10
AT1G06753	157
AT1G06757	2
AT1G06760	3144
AT1G06770	249
AT1G06773	4
AT1G06777	0
AT1G06780	675
AT1G06783	0
AT1G06787	0
AT1G06790	187
AT1G06797	0
AT1G06800	188
AT1G06810	0
AT1G06817	0
AT1G06820	1118
AT1G06823	0
AT1G06827	0
AT1G06830	91
AT1G06837	6
AT1G06840	1033
AT1G06850	405
AT1G06853	0
AT1G06857	0
AT1G06860	0
AT1G06863	0
AT1G06867	0
AT1G06870	416
AT1G06873	0
AT1G06877	0
AT1G06880	0
AT1G06883	4
AT1G06890	2028
AT1G06897	0
AT1G06900	1167
AT1G06903	0
AT1G06907	0
AT1G06910	205
AT1G06913	0
AT1G06917	1
AT1G06920	1
AT1G06923	0
AT1G06925	0
AT1G06927	0
AT1G06930	0
AT1G06933	0
AT1G06937	0
AT1G06943	0
AT1G06947	0
AT1G06950	3759
AT1G06953	0
AT1G06957	1
AT1G06960	321
AT1G06963	2
AT1G06967	0
AT1G06970	2
AT1G06973	0
AT1G06977	16
AT1G06980	33
AT1G06983	2
AT1G06987	0
AT1G06990	0
AT1G06993	1
AT1G06997	0
AT1G07000	1248
AT1G07003	0
AT1G07007	0
AT1G07010	840
AT1G07013	0
AT1G07017	0
AT1G07020	105
AT1G07023	0
AT1G07025	0
AT1G07027	1
AT1G07030	457
AT1G07040	1315
AT1G07050	2538
AT1G07051	2
AT1G07060	1
AT1G07070	238
AT1G07080	3014
AT1G07090	1511
AT1G07100	0
AT1G07110	4453
AT1G07117	0
AT1G07119	15
AT1G07120	0
AT1G07123	0
AT1G07127	0
AT1G07128	3
AT1G07130	0
AT1G07133	1
AT1G07135	2513
AT1G07137	0
AT1G07140	4210
AT1G07143	1
AT1G07147	0
AT1G07150	32
AT1G07157	0
AT1G07160	0
AT1G07163	0
AT1G07167	13
AT1G07170	526
AT1G07173	0
AT1G07175	24
AT1G07177	0
AT1G07180	96
AT1G07183	0
AT1G07187	33
AT1G07190	0
AT1G07193	0
AT1G07197	0
AT1G07200	1395
AT1G07210	656
AT1G07220	571
AT1G07230	1649
AT1G07233	0
AT1G07237	0
AT1G07240	2082
AT1G07243	7
AT1G07247	0
AT1G07250	839
AT1G07253	0
AT1G07257	0
AT1G07260	52
AT1G07263	0
AT1G07267	0
AT1G07270	14
AT1G07273	0
AT1G07277	0
AT1G07280	4046
AT1G07283	1
AT1G07287	0
AT1G07290	78
AT1G07293	0
AT1G07297	0
AT1G07300	226
AT1G07303	0
AT1G07310	1209
AT1G07313	19
AT1G07317	0
AT1G07320	3346
AT1G07323	1048
AT1G07327	0
AT1G07330	3
AT1G07333	0
AT1G07337	0
AT1G07340	1
AT1G07343	0
AT1G07347	0
AT1G07350	1422
AT1G07353	0
AT1G07357	0
AT1G07360	989
AT1G07367	1
AT1G07370	114
AT1G07373	4
AT1G07380	844
AT1G07383	0
AT1G07390	327
AT1G07393	1
AT1G07397	0
AT1G07400	23
AT1G07407	3
AT1G07410	58
AT1G07413	0
AT1G07417	1
AT1G07420	1490
AT1G07423	0
AT1G07430	591
AT1G07433	0
AT1G07437	0
AT1G07440	1226
AT1G07447	0
AT1G07450	17
AT1G07453	0
AT1G07457	0
AT1G07460	0
AT1G07463	0
AT1G07467	0
AT1G07470	492
AT1G07473	0
AT1G07476	0
AT1G07477	0
AT1G07480	406
AT1G07483	0
AT1G07485	1
AT1G07487	0
AT1G07490	4
AT1G07493	0
AT1G07497	0
AT1G07500	0
AT1G07503	0
AT1G07507	0
AT1G07510	1122
AT1G07513	2
AT1G07517	15
AT1G07520	0
AT1G07523	0
AT1G07527	0
AT1G07530	1817
AT1G07533	0
AT1G07537	0
AT1G07540	0
AT1G07543	5
AT1G07547	7
AT1G07550	0
AT1G07553	0
AT1G07557	0
AT1G07560	0
AT1G07563	0
AT1G07567	0
AT1G07570	117
AT1G07573	0
AT1G07580	0
AT1G07583	0
AT1G07587	61
AT1G07590	7430
AT1G07593	0
AT1G07597	0
AT1G07600	0
AT1G07603	2
AT1G07607	24
AT1G07610	208
AT1G07613	0
AT1G07615	231
AT1G07617	1
AT1G07620	277
AT1G07623	0
AT1G07627	0
AT1G07630	1056
AT1G07633	0
AT1G07637	10
AT1G07640	761
AT1G07645	0
AT1G07647	0
AT1G07650	4241
AT1G07653	15
AT1G07657	5
AT1G07660	487
AT1G07663	1
AT1G07667	0
AT1G07670	1602
AT1G07673	0
AT1G07680	0
AT1G07683	2
AT1G07690	0
AT1G07693	1
AT1G07697	6
AT1G07700	1007
AT1G07702	0
AT1G07703	5
AT1G07705	827
AT1G07707	0
AT1G07710	19
AT1G07717	0
AT1G07720	1358
AT1G07723	0
AT1G07725	0
AT1G07727	0
AT1G07728	2
AT1G07730	0
AT1G07733	0
AT1G07737	0
AT1G07740	119
AT1G07743	60
AT1G07745	227
AT1G07747	0
AT1G07750	1984
AT1G07753	0
AT1G07757	0
AT1G07760	0
AT1G07763	0
AT1G07767	0
AT1G07770	6739
AT1G07773	0
AT1G07777	0
AT1G07780	162
AT1G07783	0
AT1G07787	0
AT1G07790	688
AT1G07793	2
AT1G07795	0
AT1G07800	0
AT1G07803	0
AT1G07807	0
AT1G07810	1401
AT1G07813	0
AT1G07820	792
AT1G07823	0
AT1G07827	0
AT1G07830	398
AT1G07833	0
AT1G07837	0
AT1G07840	740
AT1G07843	0
AT1G07847	0
AT1G07850	6
AT1G07853	0
AT1G07857	0
AT1G07860	0
AT1G07863	0
AT1G07867	0
AT1G07870	437
AT1G07873	1
AT1G07877	11
AT1G07880	117
AT1G07883	0
AT1G07885	19
AT1G07887	0
AT1G07890	16181
AT1G07893	0
AT1G07897	2
AT1G07900	24
AT1G07901	35
AT1G07902	64
AT1G07903	0
AT1G07907	0
AT1G07910	781
AT1G07913	0
AT1G07917	0
AT1G07920	2763
AT1G07923	0
AT1G07927	0
AT1G07930	4954
AT1G07933	0
AT1G07937	0
AT1G07940	3761
AT1G07943	0
AT1G07947	0
AT1G07950	422
AT1G07957	2
AT1G07960	674
AT1G07963	3
AT1G07967	1
AT1G07970	378
AT1G07973	0
AT1G07977	0
AT1G07980	670
AT1G07983	0
AT1G07985	37
AT1G07987	0
AT1G07990	2339
AT1G07993	1
AT1G07997	0
AT1G08000	186
AT1G08003	0
AT1G08005	0
AT1G08007	0
AT1G08010	416
AT1G08013	0
AT1G08017	0
AT1G08023	0
AT1G08027	0
AT1G08030	726
AT1G08033	1
AT1G08035	5
AT1G08037	0
AT1G08040	903
AT1G08043	0
AT1G08047	3
AT1G08050	229
AT1G08053	0
AT1G08057	0
AT1G08060	956
AT1G08063	0
AT1G08065	0
AT1G08070	49
AT1G08073	0
AT1G08077	0
AT1G08080	10
AT1G08087	0
AT1G08090	2
AT1G08093	0
AT1G08097	1
AT1G08100	0
AT1G08103	7
AT1G08105	0
AT1G08107	0
AT1G08110	3844
AT1G08113	1
AT1G08115	1
AT1G08117	1
AT1G08120	0
AT1G08123	0
AT1G08125	467
AT1G08127	0
AT1G08130	568
AT1G08133	0
AT1G08135	0
AT1G08137	0
AT1G08140	4
AT1G08143	0
AT1G08147	0
AT1G08150	0
AT1G08153	0
AT1G08157	0
AT1G08160	171
AT1G08163	0
AT1G08165	72
AT1G08170	5
AT1G08173	4
AT1G08177	0
AT1G08180	157
AT1G08183	0
AT1G08190	3294
AT1G08193	0
AT1G08200	4411
AT1G08207	0
AT1G08210	668
AT1G08213	6
AT1G08217	1
AT1G08220	205
AT1G08223	0
AT1G08227	0
AT1G08230	1659
AT1G08237	0
AT1G08240	0
AT1G08247	0
AT1G08250	0
AT1G08253	0
AT1G08257	0
AT1G08260	436
AT1G08263	0
AT1G08267	1
AT1G08270	41
AT1G08273	0
AT1G08277	0
AT1G08280	165
AT1G08283	94
AT1G08287	0
AT1G08290	216
AT1G08293	37
AT1G08297	0
AT1G08300	125
AT1G08303	0
AT1G08307	0
AT1G08310	375
AT1G08313	0
AT1G08315	0
AT1G08317	0
AT1G08320	8
AT1G08323	0
AT1G08327	0
AT1G08333	7
AT1G08337	0
AT1G08340	21
AT1G08343	0
AT1G08347	0
AT1G08350	219
AT1G08353	0
AT1G08357	2
AT1G08360	4114
AT1G08363	0
AT1G08367	0
AT1G08370	800
AT1G08377	0
AT1G08380	17108
AT1G08383	0
AT1G08387	0
AT1G08390	77
AT1G08393	38
AT1G08397	0
AT1G08400	243
AT1G08403	0
AT1G08410	595
AT1G08413	0
AT1G08417	0
AT1G08420	2592
AT1G08427	1
AT1G08430	0
AT1G08433	0
AT1G08437	0
AT1G08440	0
AT1G08443	0
AT1G08447	0
AT1G08450	3854
AT1G08453	0
AT1G08457	0
AT1G08460	1214
AT1G08463	0
AT1G08465	790
AT1G08470	548
AT1G08473	0
AT1G08477	0
AT1G08480	1194
AT1G08483	0
AT1G08487	0
AT1G08490	990
AT1G08493	0
AT1G08497	0
AT1G08500	81
AT1G08503	0
AT1G08507	25
AT1G08510	2671
AT1G08513	0
AT1G08517	0
AT1G08520	4037
AT1G08523	0
AT1G08530	241
AT1G08533	0
AT1G08537	0
AT1G08540	1316
AT1G08543	1
AT1G08547	0
AT1G08550	2117
AT1G08553	0
AT1G08557	0
AT1G08560	242
AT1G08563	3
AT1G08567	2
AT1G08570	7091
AT1G08573	0
AT1G08577	2
AT1G08580	498
AT1G08583	0
AT1G08587	0
AT1G08590	0
AT1G08592	0
AT1G08597	0
AT1G08600	1752
AT1G08603	0
AT1G08607	2
AT1G08610	217
AT1G08613	0
AT1G08620	1239
AT1G08623	0
AT1G08627	0
AT1G08630	47
AT1G08633	2
AT1G08637	0
AT1G08640	1854
AT1G08643	0
AT1G08645	0
AT1G08647	0
AT1G08650	2574
AT1G08653	0
AT1G08657	0
AT1G08660	976
AT1G08663	0
AT1G08667	0
AT1G08670	0
AT1G08673	0
AT1G08677	0
AT1G08680	1516
AT1G08683	0
AT1G08695	0
AT1G08697	12
AT1G08700	593
AT1G08703	0
AT1G08707	0
AT1G08710	492
AT1G08713	0
AT1G08717	0
AT1G08720	1151
AT1G08723	0
AT1G08727	0
AT1G08730	7
AT1G08733	11
AT1G08735	0
AT1G08737	0
AT1G08740	0
AT1G08743	0
AT1G08747	2
AT1G08750	398
AT1G08753	0
AT1G08757	0
AT1G08760	875
AT1G08763	0
AT1G08767	0
AT1G08770	412
AT1G08773	0
AT1G08777	1
AT1G08780	476
AT1G08783	0
AT1G08787	0
AT1G08790	0
AT1G08793	0
AT1G08797	0
AT1G08800	1846
AT1G08803	0
AT1G08807	0
AT1G08810	88
AT1G08813	0
AT1G08817	0
AT1G08820	1777
AT1G08823	0
AT1G08827	0
AT1G08830	8421
AT1G08833	0
AT1G08840	251
AT1G08843	0
AT1G08845	147
AT1G08847	118
AT1G08853	0
AT1G08857	17
AT1G08860	0
AT1G08863	0
AT1G08867	0
AT1G08870	0
AT1G08877	0
AT1G08880	1737
AT1G08883	0
AT1G08887	0
AT1G08890	2880
AT1G08893	0
AT1G08897	0
AT1G08900	991
AT1G08903	0
AT1G08907	0
AT1G08910	1062
AT1G08913	0
AT1G08920	1734
AT1G08923	2
AT1G08927	0
AT1G08930	5109
AT1G08933	0
AT1G08937	7
AT1G08940	341
AT1G08947	20
AT1G08950	0
AT1G08953	0
AT1G08960	367
AT1G08963	0
AT1G08967	0
AT1G08970	1255
AT1G08973	19
AT1G08977	2
AT1G08980	1646
AT1G08983	0
AT1G08985	4
AT1G08987	0
AT1G08990	0
AT1G08993	0
AT1G08997	0
AT1G09000	80
AT1G09003	0
AT1G09007	2
AT1G09010	2386
AT1G09013	0
AT1G09017	0
AT1G09020	1321
AT1G09023	18
AT1G09027	0
AT1G09030	0
AT1G09033	0
AT1G09037	0
AT1G09040	141
AT1G09043	0
AT1G09047	0
AT1G09050	116
AT1G09053	0
AT1G09057	0
AT1G09060	1298
AT1G09063	0
AT1G09067	0
AT1G09070	7580
AT1G09073	0
AT1G09077	0
AT1G09080	165
AT1G09083	27
AT1G09087	15
AT1G09090	0
AT1G09097	0
AT1G09100	1498
AT1G09103	0
AT1G09107	0
AT1G09110	0
AT1G09113	0
AT1G09117	0
AT1G09123	0
AT1G09127	1
AT1G09130	3826
AT1G09133	0
AT1G09137	0
AT1G09140	2573
AT1G09143	0
AT1G09147	0
AT1G09150	758
AT1G09153	0
AT1G09155	32
AT1G09157	3
AT1G09160	507
AT1G09163	1
AT1G09167	0
AT1G09170	2
AT1G09173	0
AT1G09176	0
AT1G09177	0
AT1G09180	48
AT1G09183	0
AT1G09187	0
AT1G09190	90
AT1G09193	0
AT1G09195	587
AT1G09197	0
AT1G09200	402
AT1G09207	0
AT1G09210	2684
AT1G09213	0
AT1G09217	8
AT1G09220	76
AT1G09223	0
AT1G09227	0
AT1G09230	489
AT1G09233	0
AT1G09237	0
AT1G09240	173
AT1G09243	0
AT1G09245	0
AT1G09247	0
AT1G09250	324
AT1G09253	2
AT1G09257	0
AT1G09260	0
AT1G09263	0
AT1G09267	8
AT1G09270	2071
AT1G09273	0
AT1G09277	0
AT1G09280	654
AT1G09283	0
AT1G09287	39
AT1G09290	207
AT1G09293	1
AT1G09297	6
AT1G09300	228
AT1G09303	0
AT1G09307	0
AT1G09310	11601
AT1G09313	0
AT1G09317	0
AT1G09320	375
AT1G09323	0
AT1G09327	0
AT1G09330	995
AT1G09333	0
AT1G09337	0
AT1G09340	7334
AT1G09343	1
AT1G09350	849
AT1G09353	5
AT1G09357	0
AT1G09360	0
AT1G09363	11
AT1G09367	13
AT1G09370	0
AT1G09373	0
AT1G09377	0
AT1G09380	0
AT1G09383	0
AT1G09387	0
AT1G09390	242
AT1G09393	0
AT1G09397	0
AT1G09400	9
AT1G09407	0
AT1G09410	57
AT1G09415	561
AT1G09417	0
AT1G09420	122
AT1G09421	1
AT1G09423	0
AT1G09427	6
AT1G09430	2632
AT1G09433	0
AT1G09437	1
AT1G09440	106
AT1G09443	0
AT1G09447	11
AT1G09450	43
AT1G09453	0
AT1G09457	6
AT1G09460	94
AT1G09463	13
AT1G09467	87
AT1G09470	38
AT1G09473	0
AT1G09477	0
AT1G09480	387
AT1G09483	1
AT1G09486	29
AT1G09487	0
AT1G09490	1023
AT1G09493	0
AT1G09497	0
AT1G09500	19
AT1G09503	0
AT1G09507	0
AT1G09510	0
AT1G09513	6
AT1G09517	0
AT1G09520	320
AT1G09523	0
AT1G09527	3
AT1G09530	964
AT1G09533	59
AT1G09537	27
AT1G09540	21
AT1G09543	10
AT1G09547	0
AT1G09550	0
AT1G09553	5
AT1G09557	0
AT1G09560	962
AT1G09563	0
AT1G09567	0
AT1G09570	4487
AT1G09573	6
AT1G09575	46
AT1G09577	0
AT1G09580	135
AT1G09583	0
AT1G09587	0
AT1G09590	2229
AT1G09593	0
AT1G09597	0
AT1G09600	10
AT1G09603	0
AT1G09607	7
AT1G09610	2
AT1G09613	0
AT1G09617	0
AT1G09620	3869
AT1G09623	0
AT1G09625	0
AT1G09627	0
AT1G09630	561
AT1G09633	0
AT1G09637	0
AT1G09640	6477
AT1G09645	751
AT1G09647	23
AT1G09650	2
AT1G09653	0
AT1G09657	0
AT1G09660	642
AT1G09663	1
AT1G09665	1
AT1G09667	1
AT1G09673	0
AT1G09677	6
AT1G09680	100
AT1G09683	0
AT1G09687	23
AT1G09690	4238
AT1G09693	0
AT1G09697	0
AT1G09700	271
AT1G09703	0
AT1G09710	300
AT1G09713	0
AT1G09717	0
AT1G09720	0
AT1G09723	0
AT1G09730	1287
AT1G09733	0
AT1G09737	0
AT1G09740	460
AT1G09743	0
AT1G09747	0
AT1G09750	474
AT1G09753	7
AT1G09757	0
AT1G09760	1090
AT1G09763	0
AT1G09767	0
AT1G09770	4774
AT1G09773	0
AT1G09777	6
AT1G09780	5100
AT1G09783	31
AT1G09787	1
AT1G09790	0
AT1G09793	0
AT1G09794	86
AT1G09795	2285
AT1G09797	0
AT1G09800	149
AT1G09803	0
AT1G09807	0
AT1G09810	342
AT1G09812	36
AT1G09813	0
AT1G09815	496
AT1G09817	0
AT1G09820	141
AT1G09823	1
AT1G09827	0
AT1G09830	778
AT1G09833	0
AT1G09837	2
AT1G09840	1428
AT1G09843	0
AT1G09847	0
AT1G09850	1132
AT1G09853	0
AT1G09857	0
AT1G09860	0
AT1G09863	68
AT1G09867	6
AT1G09870	954
AT1G09873	0
AT1G09877	0
AT1G09880	3
AT1G09883	0
AT1G09887	0
AT1G09890	18
AT1G09893	0
AT1G09897	7
AT1G09900	403
AT1G09903	0
AT1G09907	0
AT1G09910	1006
AT1G09913	4
AT1G09917	10
AT1G09920	774
AT1G09923	1
AT1G09927	0
AT1G09930	0
AT1G09932	71
AT1G09935	0
AT1G09937	0
AT1G09940	589
AT1G09947	0
AT1G09950	67
AT1G09953	0
AT1G09957	0
AT1G09960	568
AT1G09963	2
AT1G09967	0
AT1G09970	7533
AT1G09973	0
AT1G09977	0
AT1G09980	956
AT1G09983	0
AT1G09987	9
AT1G09993	8
AT1G09995	98
AT1G09997	0
AT1G10000	34
AT1G10010	0
AT1G10020	417
AT1G10030	225
AT1G10040	217
AT1G10050	619
AT1G10060	100
AT1G10070	739
AT1G10090	2329
AT1G10095	312
AT1G10100	1
AT1G10110	2
AT1G10120	243
AT1G10130	1312
AT1G10140	647
AT1G10150	0
AT1G10155	16
AT1G10160	335
AT1G10170	1924
AT1G10180	662
AT1G10190	0
AT1G10200	3673
AT1G10210	543
AT1G10220	3
AT1G10225	0
AT1G10230	96
AT1G10240	232
AT1G10250	2
AT1G10260	0
AT1G10270	518
AT1G10280	205
AT1G10290	2658
AT1G10300	0
AT1G10310	366
AT1G10320	1155
AT1G10330	52
AT1G10340	222
AT1G10350	560
AT1G10360	869
AT1G10370	94
AT1G10380	54
AT1G10385	0
AT1G10390	2844
AT1G10395	0
AT1G10400	11
AT1G10410	2191
AT1G10417	67
AT1G10419	0
AT1G10430	834
AT1G10440	0
AT1G10450	1147
AT1G10455	0
AT1G10460	9
AT1G10470	1096
AT1G10480	1
AT1G10490	736
AT1G10500	1450
AT1G10510	1080
AT1G10520	66
AT1G10522	288
AT1G10530	8
AT1G10538	0
AT1G10540	26
AT1G10550	4
AT1G10560	281
AT1G10570	1058
AT1G10580	1342
AT1G10585	35
AT1G10586	0
AT1G10588	0
AT1G10590	2226
AT1G10600	667
AT1G10610	499
AT1G10620	2
AT1G10630	1369
AT1G10640	46
AT1G10650	645
AT1G10657	106
AT1G10660	1427
AT1G10670	3251
AT1G10680	0
AT1G10682	1274
AT1G10690	28
AT1G10700	670
AT1G10705	0
AT1G10710	15
AT1G10715	0
AT1G10717	0
AT1G10720	1084
AT1G10730	491
AT1G10740	534
AT1G10745	0
AT1G10747	0
AT1G10750	98
AT1G10760	24501
AT1G10770	98
AT1G10780	63
AT1G10790	47
AT1G10800	2
AT1G10810	24
AT1G10820	670
AT1G10830	371
AT1G10840	2701
AT1G10850	142
AT1G10865	522
AT1G10870	606
AT1G10875	0
AT1G10880	1
AT1G10890	2868
AT1G10900	1129
AT1G10910	691
AT1G10920	756
AT1G10930	204
AT1G10940	3798
AT1G10950	4063
AT1G10960	845
AT1G10970	1112
AT1G10980	5
AT1G10990	48
AT1G11000	93
AT1G11010	0
AT1G11020	492
AT1G11030	0
AT1G11040	0
AT1G11050	0
AT1G11055	0
AT1G11060	590
AT1G11070	22
AT1G11080	311
AT1G11090	0
AT1G11100	22
AT1G11110	0
AT1G11112	6
AT1G11120	48
AT1G11125	16
AT1G11130	444
AT1G11145	0
AT1G11150	204
AT1G11160	62
AT1G11170	237
AT1G11175	1255
AT1G11180	382
AT1G11185	65
AT1G11190	8
AT1G11200	484
AT1G11210	2384
AT1G11220	35
AT1G11230	0
AT1G11240	625
AT1G11250	0
AT1G11260	2938
AT1G11265	0
AT1G11270	100
AT1G11280	789
AT1G11290	189
AT1G11300	248
AT1G11303	61
AT1G11310	5736
AT1G11320	94
AT1G11330	1493
AT1G11340	32
AT1G11350	2171
AT1G11360	839
AT1G11362	1
AT1G11370	0
AT1G11380	274
AT1G11390	408
AT1G11400	353
AT1G11410	366
AT1G11420	460
AT1G11430	1583
AT1G11440	487
AT1G11450	5
AT1G11460	0
AT1G11470	0
AT1G11475	815
AT1G11480	1834
AT1G11482	2
AT1G11490	5
AT1G11500	8
AT1G11510	0
AT1G11520	0
AT1G11530	1123
AT1G11540	5
AT1G11545	44
AT1G11550	0
AT1G11560	3
AT1G11570	8
AT1G11572	0
AT1G11580	4983
AT1G11590	0
AT1G11591	2
AT1G11592	152
AT1G11593	0
AT1G11595	0
AT1G11600	19
AT1G11608	0
AT1G11610	0
AT1G11620	0
AT1G11630	264
AT1G11640	0
AT1G11650	5541
AT1G11655	0
AT1G11660	1140
AT1G11670	46
AT1G11680	2213
AT1G11684	0
AT1G11690	3
AT1G11700	1670
AT1G11710	133
AT1G11720	1094
AT1G11730	78
AT1G11735	0
AT1G11740	6
AT1G11750	1323
AT1G11755	346
AT1G11760	212
AT1G11765	3
AT1G11770	0
AT1G11780	266
AT1G11785	39
AT1G11790	198
AT1G11800	297
AT1G11803	0
AT1G11806	0
AT1G11810	0
AT1G11820	630
AT1G11840	13380
AT1G11850	31
AT1G11860	7704
AT1G11870	409
AT1G11880	208
AT1G11890	681
AT1G11900	36
AT1G11905	351
AT1G11910	18614
AT1G11915	30
AT1G11920	1
AT1G11925	18
AT1G11930	2717
AT1G11940	137
AT1G11950	409
AT1G11960	686
AT1G11970	0
AT1G11980	0
AT1G11990	2
AT1G12000	834
AT1G12010	331
AT1G12013	1
AT1G12015	0
AT1G12020	169
AT1G12030	5
AT1G12040	0
AT1G12050	1632
AT1G12060	93
AT1G12064	0
AT1G12070	2
AT1G12080	635
AT1G12090	3630
AT1G12100	3
AT1G12110	1694
AT1G12120	1507
AT1G12130	1
AT1G12140	1698
AT1G12150	0
AT1G12160	97
AT1G12170	0
AT1G12180	0
AT1G12190	0
AT1G12200	1731
AT1G12210	22
AT1G12211	1
AT1G12220	611
AT1G12230	1473
AT1G12240	6749
AT1G12244	90
AT1G12250	928
AT1G12260	12
AT1G12270	1132
AT1G12280	912
AT1G12290	349
AT1G12294	0
AT1G12300	81
AT1G12310	0
AT1G12320	676
AT1G12330	281
AT1G12340	1
AT1G12350	714
AT1G12360	1900
AT1G12370	44
AT1G12380	446
AT1G12390	268
AT1G12400	322
AT1G12410	2440
AT1G12411	0
AT1G12420	177
AT1G12430	1513
AT1G12440	2751
AT1G12450	180
AT1G12460	118
AT1G12470	1201
AT1G12480	56
AT1G12490	6
AT1G12500	654
AT1G12510	0
AT1G12520	2153
AT1G12530	297
AT1G12540	22
AT1G12550	162
AT1G12560	0
AT1G12570	90
AT1G12580	1260
AT1G12590	0
AT1G12600	10
AT1G12610	132
AT1G12615	0
AT1G12620	112
AT1G12630	13
AT1G12640	991
AT1G12650	640
AT1G12660	0
AT1G12663	0
AT1G12665	0
AT1G12667	0
AT1G12669	0
AT1G12670	0
AT1G12672	0
AT1G12680	804
AT1G12700	186
AT1G12710	612
AT1G12720	0
AT1G12725	0
AT1G12730	455
AT1G12740	0
AT1G12750	804
AT1G12760	2797
AT1G12770	916
AT1G12775	40
AT1G12780	2711
AT1G12790	193
AT1G12800	2304
AT1G12805	0
AT1G12810	950
AT1G12820	890
AT1G12830	0
AT1G12840	3457
AT1G12845	71
AT1G12850	963
AT1G12855	0
AT1G12860	249
AT1G12870	2
AT1G12880	319
AT1G12890	2
AT1G12900	8399
AT1G12910	613
AT1G12920	2165
AT1G12930	1062
AT1G12935	0
AT1G12940	9
AT1G12950	55
AT1G12960	0
AT1G12970	369
AT1G12980	0
AT1G12990	723
AT1G13000	889
AT1G13010	0
AT1G13020	1322
AT1G13030	229
AT1G13040	167
AT1G13050	113
AT1G13060	1929
AT1G13070	1
AT1G13080	288
AT1G13090	2215
AT1G13100	329
AT1G13110	6193
AT1G13120	853
AT1G13130	1
AT1G13140	15
AT1G13143	0
AT1G13145	152
AT1G13150	60
AT1G13160	820
AT1G13170	635
AT1G13180	294
AT1G13190	1839
AT1G13195	404
AT1G13200	3
AT1G13210	3883
AT1G13220	832
AT1G13230	4
AT1G13240	0
AT1G13245	2132
AT1G13250	258
AT1G13260	4066
AT1G13270	1099
AT1G13280	1800
AT1G13290	0
AT1G13300	18
AT1G13310	0
AT1G13320	1698
AT1G13330	37
AT1G13340	165
AT1G13350	2076
AT1G13360	2527
AT1G13370	2
AT1G13380	675
AT1G13390	2153
AT1G13400	0
AT1G13410	64
AT1G13420	5
AT1G13430	31
AT1G13440	36168
AT1G13448	128
AT1G13450	1221
AT1G13460	735
AT1G13470	341
AT1G13480	0
AT1G13485	0
AT1G13490	0
AT1G13500	0
AT1G13510	0
AT1G13520	0
AT1G13530	2
AT1G13540	2
AT1G13550	3
AT1G13560	2351
AT1G13570	421
AT1G13580	154
AT1G13590	0
AT1G13600	5
AT1G13605	0
AT1G13607	0
AT1G13608	0
AT1G13609	35
AT1G13610	1
AT1G13620	0
AT1G13630	86
AT1G13635	7
AT1G13640	1783
AT1G13650	29
AT1G13660	0
AT1G13670	35
AT1G13680	0
AT1G13690	455
AT1G13700	194
AT1G13710	1
AT1G13720	0
AT1G13730	408
AT1G13740	361
AT1G13750	1121
AT1G13755	0
AT1G13760	0
AT1G13770	418
AT1G13780	177
AT1G13790	51
AT1G13800	19
AT1G13805	0
AT1G13810	227
AT1G13820	475
AT1G13825	0
AT1G13830	92
AT1G13840	0
AT1G13850	0
AT1G13860	698
AT1G13870	342
AT1G13880	934
AT1G13890	1
AT1G13900	905
AT1G13910	324
AT1G13920	253
AT1G13930	33834
AT1G13940	908
AT1G13950	482
AT1G13960	1059
AT1G13970	257
AT1G13980	1597
AT1G13990	1191
AT1G14000	1868
AT1G14010	468
AT1G14020	385
AT1G14030	670
AT1G14040	189
AT1G14048	0
AT1G14060	328
AT1G14071	15
AT1G14080	9
AT1G14090	254
AT1G14100	1
AT1G14110	0
AT1G14120	7
AT1G14130	297
AT1G14140	277
AT1G14150	528
AT1G14160	0
AT1G14170	1013
AT1G14180	93
AT1G14182	0
AT1G14185	11
AT1G14190	67
AT1G14200	709
AT1G14205	59
AT1G14210	796
AT1G14220	0
AT1G14230	714
AT1G14240	3
AT1G14250	61
AT1G14260	39
AT1G14270	823
AT1G14280	759
AT1G14290	288
AT1G14300	452
AT1G14310	194
AT1G14315	0
AT1G14320	8610
AT1G14330	299
AT1G14340	817
AT1G14345	601
AT1G14350	1063
AT1G14360	426
AT1G14370	782
AT1G14380	1023
AT1G14390	14
AT1G14400	3856
AT1G14410	427
AT1G14420	10
AT1G14430	34
AT1G14440	12
AT1G14450	145
AT1G14453	3
AT1G14455	17
AT1G14460	285
AT1G14470	61
AT1G14480	332
AT1G14490	33
AT1G14500	0
AT1G14510	1175
AT1G14518	0
AT1G14520	98
AT1G14530	233
AT1G14540	6
AT1G14550	0
AT1G14560	593
AT1G14570	1516
AT1G14580	489
AT1G14590	334
AT1G14600	20
AT1G14610	2955
AT1G14620	317
AT1G14630	42
AT1G14640	528
AT1G14642	24
AT1G14650	2377
AT1G14660	354
AT1G14670	2249
AT1G14680	51
AT1G14685	1057
AT1G14686	0
AT1G14687	113
AT1G14688	0
AT1G14690	2398
AT1G14700	369
AT1G14710	1749
AT1G14720	1021
AT1G14730	170
AT1G14740	2701
AT1G14750	9
AT1G14755	0
AT1G14760	9
AT1G14770	125
AT1G14780	88
AT1G14790	1755
AT1G14800	0
AT1G14810	2111
AT1G14820	387
AT1G14830	2077
AT1G14840	373
AT1G14850	922
AT1G14860	21
AT1G14870	214
AT1G14880	1769
AT1G14890	203
AT1G14900	127
AT1G14910	1125
AT1G14920	1447
AT1G14930	0
AT1G14940	0
AT1G14950	0
AT1G14960	0
AT1G14970	93
AT1G14980	1238
AT1G14990	259
AT1G15000	0
AT1G15002	2
AT1G15010	103
AT1G15015	1
AT1G15020	634
AT1G15030	1188
AT1G15040	2
AT1G15050	1
AT1G15060	626
AT1G15080	155
AT1G15085	45
AT1G15090	0
AT1G15100	638
AT1G15110	241
AT1G15120	2320
AT1G15125	6681
AT1G15130	2349
AT1G15140	1266
AT1G15150	123
AT1G15160	48
AT1G15165	108
AT1G15170	281
AT1G15175	12
AT1G15180	332
AT1G15190	33
AT1G15200	2156
AT1G15210	3
AT1G15215	343
AT1G15220	186
AT1G15230	617
AT1G15240	2041
AT1G15250	268
AT1G15260	403
AT1G15270	3340
AT1G15280	2866
AT1G15290	3824
AT1G15300	56
AT1G15310	226
AT1G15320	0
AT1G15330	4
AT1G15340	3810
AT1G15350	984
AT1G15360	4
AT1G15370	619
AT1G15380	70
AT1G15385	0
AT1G15390	356
AT1G15400	1868
AT1G15405	0
AT1G15410	302
AT1G15415	2
AT1G15420	659
AT1G15430	352
AT1G15440	799
AT1G15450	0
AT1G15460	0
AT1G15470	295
AT1G15480	216
AT1G15490	356
AT1G15500	4995
AT1G15510	322
AT1G15520	100
AT1G15530	489
AT1G15540	1
AT1G15550	41
AT1G15560	0
AT1G15570	63
AT1G15580	22
AT1G15590	0
AT1G15600	0
AT1G15610	0
AT1G15620	1
AT1G15625	6
AT1G15630	0
AT1G15640	1
AT1G15650	0
AT1G15660	307
AT1G15670	375
AT1G15680	0
AT1G15690	12256
AT1G15700	0
AT1G15710	373
AT1G15720	2
AT1G15730	885
AT1G15740	4564
AT1G15750	4353
AT1G15757	0
AT1G15760	50
AT1G15770	4
AT1G15772	12
AT1G15780	1989
AT1G15790	455
AT1G15800	286
AT1G15810	763
AT1G15820	11166
AT1G15825	15
AT1G15830	91
AT1G15840	0
AT1G15850	0
AT1G15860	872
AT1G15870	19
AT1G15880	1059
AT1G15885	153
AT1G15890	368
AT1G15900	16
AT1G15910	654
AT1G15920	544
AT1G15930	2424
AT1G15940	1192
AT1G15950	622
AT1G15960	1227
AT1G15970	283
AT1G15980	1335
AT1G15990	1
AT1G16000	166
AT1G16010	1678
AT1G16020	530
AT1G16022	0
AT1G16025	0
AT1G16030	294
AT1G16040	436
AT1G16060	374
AT1G16070	56
AT1G16080	1127
AT1G16090	84
AT1G16100	0
AT1G16110	616
AT1G16120	1
AT1G16130	61
AT1G16140	2
AT1G16150	1
AT1G16160	2
AT1G16170	199
AT1G16180	5049
AT1G16190	505
AT1G16210	1598
AT1G16220	78
AT1G16225	0
AT1G16230	0
AT1G16240	1769
AT1G16250	428
AT1G16260	751
AT1G16270	994
AT1G16280	353
AT1G16290	0
AT1G16300	115
AT1G16310	276
AT1G16320	1136
AT1G16330	48
AT1G16340	334
AT1G16350	1042
AT1G16360	0
AT1G16370	20
AT1G16380	2
AT1G16390	78
AT1G16400	1770
AT1G16410	49576
AT1G16420	30
AT1G16430	171
AT1G16440	3
AT1G16445	81
AT1G16450	0
AT1G16460	3444
AT1G16470	1361
AT1G16480	112
AT1G16489	3
AT1G16490	0
AT1G16500	274
AT1G16510	108
AT1G16515	42
AT1G16520	409
AT1G16530	23
AT1G16540	449
AT1G16550	151
AT1G16560	908
AT1G16570	584
AT1G16590	258
AT1G16600	0
AT1G16610	1030
AT1G16620	0
AT1G16630	86
AT1G16635	3
AT1G16640	35
AT1G16650	298
AT1G16660	0
AT1G16670	743
AT1G16680	1280
AT1G16690	234
AT1G16700	1074
AT1G16705	9
AT1G16710	2234
AT1G16720	1844
AT1G16730	199
AT1G16740	730
AT1G16750	245
AT1G16760	0
AT1G16770	12
AT1G16780	481
AT1G16790	3
AT1G16800	365
AT1G16810	2126
AT1G16820	57
AT1G16825	93
AT1G16830	57
AT1G16840	1325
AT1G16850	1002
AT1G16860	992
AT1G16870	475
AT1G16880	7258
AT1G16890	2459
AT1G16900	573
AT1G16905	0
AT1G16910	0
AT1G16916	218
AT1G16920	277
AT1G16930	261
AT1G16940	0
AT1G16945	0
AT1G16950	0
AT1G16960	90
AT1G16970	382
AT1G16980	0
AT1G17000	0
AT1G17010	0
AT1G17020	210
AT1G17030	3
AT1G17040	221
AT1G17050	536
AT1G17060	42
AT1G17065	0
AT1G17070	470
AT1G17080	1678
AT1G17090	101
AT1G17100	1746
AT1G17110	2220
AT1G17120	782
AT1G17130	845
AT1G17140	449
AT1G17145	669
AT1G17147	125
AT1G17150	0
AT1G17160	738
AT1G17170	61
AT1G17180	3
AT1G17190	41
AT1G17200	642
AT1G17210	2469
AT1G17220	6453
AT1G17230	0
AT1G17232	0
AT1G17235	9
AT1G17240	30
AT1G17250	0
AT1G17255	55
AT1G17260	100
AT1G17270	149
AT1G17275	0
AT1G17277	0
AT1G17280	1281
AT1G17285	0
AT1G17290	5421
AT1G17300	7
AT1G17310	1
AT1G17330	531
AT1G17340	839
AT1G17345	0
AT1G17350	200
AT1G17360	822
AT1G17370	2517
AT1G17380	901
AT1G17390	0
AT1G17400	37
AT1G17410	202
AT1G17420	2184
AT1G17430	247
AT1G17440	1914
AT1G17450	1204
AT1G17455	233
AT1G17460	339
AT1G17470	2473
AT1G17480	225
AT1G17490	470
AT1G17495	0
AT1G17500	1591
AT1G17510	236
AT1G17520	402
AT1G17530	909
AT1G17540	7
AT1G17545	0
AT1G17550	2902
AT1G17560	72
AT1G17570	0
AT1G17580	1232
AT1G17590	521
AT1G17600	104
AT1G17610	8
AT1G17615	0
AT1G17620	1019
AT1G17630	94
AT1G17640	190
AT1G17650	382
AT1G17660	0
AT1G17665	637
AT1G17670	0
AT1G17680	1296
AT1G17690	676
AT1G17700	171
AT1G17710	175
AT1G17720	2267
AT1G17730	745
AT1G17744	8
AT1G17745	7954
AT1G17750	337
AT1G17760	778
AT1G17770	0
AT1G17780	781
AT1G17790	318
AT1G17800	0
AT1G17810	0
AT1G17820	0
AT1G17830	200
AT1G17840	1838
AT1G17850	235
AT1G17860	1
AT1G17870	57
AT1G17880	2435
AT1G17890	543
AT1G17900	0
AT1G17910	1
AT1G17920	76
AT1G17930	334
AT1G17940	804
AT1G17950	1
AT1G17960	117
AT1G17970	499
AT1G17980	1232
AT1G17990	12
AT1G18000	12
AT1G18010	4
AT1G18020	7
AT1G18030	280
AT1G18040	215
AT1G18050	0
AT1G18060	862
AT1G18070	3813
AT1G18075	13
AT1G18080	6325
AT1G18090	75
AT1G18100	0
AT1G18120	0
AT1G18130	0
AT1G18140	26
AT1G18150	1913
AT1G18160	2058
AT1G18170	575
AT1G18180	76
AT1G18190	506
AT1G18191	0
AT1G18193	0
AT1G18197	13
AT1G18200	73
AT1G18210	1678
AT1G18220	0
AT1G18230	0
AT1G18240	0
AT1G18250	166
AT1G18260	2150
AT1G18265	148
AT1G18270	2551
AT1G18280	0
AT1G18290	2
AT1G18300	1303
AT1G18310	3
AT1G18320	16
AT1G18330	89
AT1G18335	193
AT1G18340	173
AT1G18350	1
AT1G18360	279
AT1G18370	135
AT1G18382	2
AT1G18390	289
AT1G18400	490
AT1G18410	10
AT1G18415	18
AT1G18420	0
AT1G18430	0
AT1G18440	230
AT1G18450	1061
AT1G18460	1044
AT1G18470	3165
AT1G18480	683
AT1G18485	216
AT1G18486	0
AT1G18490	470
AT1G18500	2076
AT1G18510	1
AT1G18520	0
AT1G18530	0
AT1G18540	3411
AT1G18550	75
AT1G18560	170
AT1G18570	2762
AT1G18580	569
AT1G18590	5565
AT1G18600	334
AT1G18610	389
AT1G18620	329
AT1G18630	234
AT1G18640	699
AT1G18650	201
AT1G18660	1568
AT1G18670	267
AT1G18680	104
AT1G18690	313
AT1G18700	1166
AT1G18710	1475
AT1G18720	4440
AT1G18730	1906
AT1G18735	0
AT1G18740	3601
AT1G18745	86
AT1G18750	273
AT1G18760	0
AT1G18770	0
AT1G18773	130
AT1G18780	0
AT1G18790	0
AT1G18800	800
AT1G18810	75
AT1G18820	0
AT1G18830	9
AT1G18835	0
AT1G18840	692
AT1G18850	323
AT1G18860	7
AT1G18870	435
AT1G18871	0
AT1G18879	2
AT1G18880	841
AT1G18890	698
AT1G18900	586
AT1G18910	229
AT1G18930	0
AT1G18940	54
AT1G18950	1261
AT1G18960	0
AT1G18970	0
AT1G18975	0
AT1G18980	0
AT1G18990	12
AT1G19000	7304
AT1G19010	147
AT1G19020	508
AT1G19025	167
AT1G19030	17
AT1G19040	5
AT1G19050	374
AT1G19060	0
AT1G19070	23
AT1G19080	93
AT1G19086	0
AT1G19090	3
AT1G19100	424
AT1G19110	1677
AT1G19115	1
AT1G19120	473
AT1G19130	953
AT1G19140	596
AT1G19150	375
AT1G19160	2
AT1G19170	403
AT1G19180	3037
AT1G19190	60
AT1G19200	165
AT1G19210	328
AT1G19220	1724
AT1G19230	15
AT1G19240	200
AT1G19250	3
AT1G19260	0
AT1G19270	1109
AT1G19290	433
AT1G19300	407
AT1G19310	583
AT1G19320	0
AT1G19330	1117
AT1G19340	245
AT1G19350	3974
AT1G19360	522
AT1G19370	716
AT1G19371	0
AT1G19373	1
AT1G19376	1
AT1G19380	549
AT1G19390	2
AT1G19392	0
AT1G19394	46
AT1G19396	135
AT1G19397	174
AT1G19400	2039
AT1G19410	0
AT1G19415	1
AT1G19420	11
AT1G19430	997
AT1G19440	312
AT1G19450	345
AT1G19460	0
AT1G19464	0
AT1G19470	0
AT1G19480	214
AT1G19485	845
AT1G19490	105
AT1G19500	1
AT1G19510	37
AT1G19520	635
AT1G19530	194
AT1G19540	559
AT1G19550	0
AT1G19560	11
AT1G19565	14
AT1G19570	19135
AT1G19580	698
AT1G19600	1054
AT1G19610	4
AT1G19620	0
AT1G19630	465
AT1G19640	243
AT1G19650	461
AT1G19660	7452
AT1G19670	6740
AT1G19680	896
AT1G19690	302
AT1G19700	1019
AT1G19710	569
AT1G19715	1991
AT1G19720	1993
AT1G19730	453
AT1G19740	1832
AT1G19750	47
AT1G19770	5635
AT1G19780	15
AT1G19790	8
AT1G19800	544
AT1G19810	0
AT1G19830	100
AT1G19835	2662
AT1G19840	225
AT1G19850	486
AT1G19860	395
AT1G19870	2380
AT1G19880	1568
AT1G19890	0
AT1G19900	0
AT1G19910	5899
AT1G19920	2473
AT1G19930	0
AT1G19940	8
AT1G19950	142
AT1G19960	2465
AT1G19968	1
AT1G19970	67
AT1G19980	190
AT1G19990	172
AT1G20000	0
AT1G20010	3988
AT1G20015	3
AT1G20020	15276
AT1G20030	111
AT1G20040	0
AT1G20050	1264
AT1G20060	49
AT1G20065	3
AT1G20070	0
AT1G20080	0
AT1G20090	807
AT1G20100	1701
AT1G20110	2625
AT1G20120	55
AT1G20130	0
AT1G20132	0
AT1G20135	0
AT1G20140	255
AT1G20150	1
AT1G20160	306
AT1G20170	0
AT1G20180	0
AT1G20190	256
AT1G20200	1347
AT1G20210	0
AT1G20220	860
AT1G20225	984
AT1G20230	62
AT1G20240	0
AT1G20250	0
AT1G20260	5299
AT1G20270	537
AT1G20280	0
AT1G20290	0
AT1G20300	297
AT1G20310	20
AT1G20320	2
AT1G20330	867
AT1G20340	17813
AT1G20350	63
AT1G20360	0
AT1G20370	403
AT1G20375	0
AT1G20380	206
AT1G20390	25
AT1G20400	0
AT1G20405	0
AT1G20410	467
AT1G20420	0
AT1G20430	576
AT1G20440	38413
AT1G20450	26635
AT1G20460	226
AT1G20470	3
AT1G20480	27
AT1G20490	364
AT1G20500	14
AT1G20510	5131
AT1G20515	23
AT1G20520	0
AT1G20530	13
AT1G20540	474
AT1G20550	137
AT1G20560	1225
AT1G20570	19
AT1G20575	502
AT1G20580	902
AT1G20590	0
AT1G20600	0
AT1G20610	76
AT1G20620	255575
AT1G20630	808
AT1G20640	713
AT1G20650	827
AT1G20657	2
AT1G20670	674
AT1G20680	1
AT1G20683	0
AT1G20687	0
AT1G20690	0
AT1G20691	0
AT1G20693	12457
AT1G20696	7186
AT1G20700	8
AT1G20710	0
AT1G20720	66
AT1G20730	0
AT1G20735	0
AT1G20740	0
AT1G20750	0
AT1G20760	2044
AT1G20770	963
AT1G20780	827
AT1G20790	0
AT1G20795	0
AT1G20800	0
AT1G20803	0
AT1G20810	710
AT1G20816	152
AT1G20820	0
AT1G20823	924
AT1G20830	345
AT1G20840	2805
AT1G20850	113
AT1G20860	2
AT1G20870	9
AT1G20875	0
AT1G20880	623
AT1G20890	267
AT1G20900	78
AT1G20910	333
AT1G20920	3181
AT1G20923	0
AT1G20925	0
AT1G20930	110
AT1G20940	0
AT1G20950	958
AT1G20960	6154
AT1G20970	2101
AT1G20980	4590
AT1G20990	13
AT1G21000	1891
AT1G21010	140
AT1G21020	0
AT1G21040	0
AT1G21050	98
AT1G21060	37
AT1G21065	1785
AT1G21070	88
AT1G21080	1230
AT1G21090	142
AT1G21100	617
AT1G21110	60
AT1G21120	67
AT1G21130	3539
AT1G21140	81
AT1G21150	68
AT1G21160	1507
AT1G21170	790
AT1G21190	694
AT1G21200	487
AT1G21202	0
AT1G21210	31
AT1G21220	118
AT1G21230	0
AT1G21240	133
AT1G21245	0
AT1G21250	6786
AT1G21260	176
AT1G21270	2503
AT1G21280	0
AT1G21286	0
AT1G21290	0
AT1G21300	0
AT1G21310	1959
AT1G21313	0
AT1G21320	12
AT1G21323	0
AT1G21326	33
AT1G21330	0
AT1G21340	1
AT1G21350	349
AT1G21360	17
AT1G21370	446
AT1G21380	1762
AT1G21390	181
AT1G21395	0
AT1G21400	1449
AT1G21410	819
AT1G21420	0
AT1G21430	0
AT1G21440	6641
AT1G21450	1083
AT1G21460	524
AT1G21470	5
AT1G21475	0
AT1G21480	345
AT1G21490	0
AT1G21500	663
AT1G21510	20
AT1G21520	518
AT1G21525	19
AT1G21528	0
AT1G21529	65
AT1G21530	0
AT1G21540	30
AT1G21550	8
AT1G21560	479
AT1G21580	3366
AT1G21590	2539
AT1G21600	2986
AT1G21610	1402
AT1G21620	0
AT1G21630	3581
AT1G21640	1413
AT1G21650	716
AT1G21651	10
AT1G21660	1430
AT1G21670	1460
AT1G21680	7597
AT1G21690	364
AT1G21695	33
AT1G21700	977
AT1G21710	248
AT1G21720	1163
AT1G21722	1
AT1G21730	850
AT1G21738	0
AT1G21740	77
AT1G21750	3793
AT1G21760	1002
AT1G21770	29
AT1G21780	1091
AT1G21790	357
AT1G21800	0
AT1G21810	22
AT1G21830	302
AT1G21835	0
AT1G21840	136
AT1G21850	0
AT1G21860	0
AT1G21864	0
AT1G21866	0
AT1G21870	0
AT1G21880	264
AT1G21890	3
AT1G21900	805
AT1G21910	61
AT1G21920	2631
AT1G21925	0
AT1G21928	0
AT1G21930	238
AT1G21940	0
AT1G21945	0
AT1G21950	0
AT1G21960	0
AT1G21970	0
AT1G21973	0
AT1G21980	1599
AT1G21990	0
AT1G22000	1
AT1G22010	0
AT1G22015	0
AT1G22020	819
AT1G22030	216
AT1G22040	694
AT1G22050	548
AT1G22060	1585
AT1G22065	88
AT1G22070	2289
AT1G22080	0
AT1G22090	0
AT1G22100	0
AT1G22110	0
AT1G22120	3
AT1G22130	1
AT1G22140	707
AT1G22150	29
AT1G22160	1137
AT1G22170	131
AT1G22180	729
AT1G22190	2382
AT1G22200	1205
AT1G22210	1
AT1G22220	12
AT1G22230	37
AT1G22240	0
AT1G22250	5
AT1G22260	40
AT1G22270	376
AT1G22275	87
AT1G22280	1790
AT1G22290	0
AT1G22300	7025
AT1G22310	431
AT1G22320	0
AT1G22330	49
AT1G22340	241
AT1G22350	763
AT1G22360	1131
AT1G22370	953
AT1G22380	5
AT1G22400	11
AT1G22403	128
AT1G22410	1912
AT1G22420	0
AT1G22430	660
AT1G22440	3
AT1G22450	1587
AT1G22460	5
AT1G22470	5
AT1G22480	1
AT1G22490	118
AT1G22500	387
AT1G22510	231
AT1G22520	391
AT1G22530	2386
AT1G22540	389
AT1G22550	92
AT1G22560	0
AT1G22570	290
AT1G22580	0
AT1G22590	92
AT1G22600	10
AT1G22610	0
AT1G22620	1379
AT1G22630	1177
AT1G22640	697
AT1G22650	340
AT1G22660	316
AT1G22670	4
AT1G22680	0
AT1G22690	125
AT1G22700	1209
AT1G22710	8064
AT1G22720	0
AT1G22730	1214
AT1G22740	621
AT1G22750	980
AT1G22760	2
AT1G22770	6571
AT1G22780	2178
AT1G22790	654
AT1G22800	0
AT1G22810	0
AT1G22830	257
AT1G22840	1121
AT1G22850	1670
AT1G22860	893
AT1G22870	759
AT1G22880	476
AT1G22882	679
AT1G22885	206
AT1G22890	123
AT1G22900	1
AT1G22910	1690
AT1G22920	727
AT1G22930	9261
AT1G22940	764
AT1G22950	483
AT1G22960	290
AT1G22970	476
AT1G22980	10
AT1G22985	150
AT1G22990	257
AT1G23000	46
AT1G23010	135
AT1G23020	1553
AT1G23030	406
AT1G23037	0
AT1G23040	403
AT1G23050	0
AT1G23052	0
AT1G23060	58
AT1G23070	1
AT1G23080	2501
AT1G23090	487
AT1G23100	56
AT1G23110	432
AT1G23120	182
AT1G23130	15385
AT1G23140	445
AT1G23145	0
AT1G23147	0
AT1G23150	20
AT1G23160	0
AT1G23170	174
AT1G23180	677
AT1G23190	2388
AT1G23200	39
AT1G23201	0
AT1G23205	21
AT1G23210	1
AT1G23220	322
AT1G23230	1407
AT1G23240	0
AT1G23250	0
AT1G23260	786
AT1G23270	0
AT1G23280	588
AT1G23290	0
AT1G23300	0
AT1G23310	31649
AT1G23320	0
AT1G23330	253
AT1G23340	229
AT1G23350	7
AT1G23360	797
AT1G23380	135
AT1G23390	929
AT1G23400	814
AT1G23410	0
AT1G23420	0
AT1G23440	1482
AT1G23450	19
AT1G23460	69
AT1G23465	16
AT1G23470	46
AT1G23480	167
AT1G23490	5038
AT1G23500	1
AT1G23510	0
AT1G23520	0
AT1G23530	91
AT1G23540	15
AT1G23550	58
AT1G23560	48
AT1G23570	0
AT1G23580	0
AT1G23590	0
AT1G23600	0
AT1G23610	0
AT1G23620	0
AT1G23640	0
AT1G23645	0
AT1G23650	0
AT1G23660	0
AT1G23670	0
AT1G23680	0
AT1G23690	0
AT1G23700	1
AT1G23710	1530
AT1G23720	0
AT1G23730	222
AT1G23740	1301
AT1G23750	47
AT1G23760	6
AT1G23770	0
AT1G23780	1346
AT1G23790	38
AT1G23800	1171
AT1G23810	0
AT1G23820	2474
AT1G23830	7
AT1G23840	391
AT1G23850	628
AT1G23860	820
AT1G23870	857
AT1G23880	94
AT1G23890	276
AT1G23900	1992
AT1G23910	1
AT1G23915	0
AT1G23920	0
AT1G23930	0
AT1G23935	88
AT1G23950	845
AT1G23960	1375
AT1G23965	17
AT1G23970	416
AT1G23980	47
AT1G23985	0
AT1G23990	0
AT1G23995	0
AT1G24000	4
AT1G24010	0
AT1G24020	888
AT1G24030	26
AT1G24040	713
AT1G24050	1716
AT1G24060	0
AT1G24062	0
AT1G24068	1
AT1G24070	424
AT1G24080	0
AT1G24090	24
AT1G24095	32
AT1G24100	7423
AT1G24110	0
AT1G24120	527
AT1G24130	2
AT1G24140	212
AT1G24145	437
AT1G24147	808
AT1G24148	736
AT1G24150	197
AT1G24159	1
AT1G24160	3482
AT1G24170	751
AT1G24180	1851
AT1G24190	2127
AT1G24200	0
AT1G24210	65
AT1G24212	0
AT1G24220	0
AT1G24230	0
AT1G24240	318
AT1G24250	0
AT1G24256	0
AT1G24260	22
AT1G24265	125
AT1G24267	1193
AT1G24270	83
AT1G24280	366
AT1G24290	28
AT1G24300	1941
AT1G24310	423
AT1G24320	2
AT1G24330	198
AT1G24340	533
AT1G24350	493
AT1G24360	1816
AT1G24370	1
AT1G24380	2
AT1G24388	0
AT1G24390	0
AT1G24400	87
AT1G24405	7
AT1G24420	2
AT1G24430	2
AT1G24440	450
AT1G24450	730
AT1G24460	1993
AT1G24470	99
AT1G24475	0
AT1G24480	1
AT1G24485	0
AT1G24490	898
AT1G24510	3530
AT1G24520	11
AT1G24530	230
AT1G24540	0
AT1G24545	0
AT1G24560	1454
AT1G24570	3
AT1G24575	749
AT1G24577	7
AT1G24580	16
AT1G24590	0
AT1G24600	17
AT1G24610	467
AT1G24620	0
AT1G24625	931
AT1G24640	0
AT1G24650	0
AT1G24657	0
AT1G24660	0
AT1G24686	0
AT1G24706	2287
AT1G24733	0
AT1G24735	96
AT1G24764	996
AT1G24792	0
AT1G24793	1
AT1G24800	1
AT1G24807	0
AT1G24822	0
AT1G24851	0
AT1G24879	0
AT1G24880	0
AT1G24881	0
AT1G24909	0
AT1G24938	0
AT1G24967	1
AT1G24996	2
AT1G25025	0
AT1G25053	0
AT1G25054	0
AT1G25055	0
AT1G25083	0
AT1G25097	0
AT1G25098	0
AT1G25112	0
AT1G25141	0
AT1G25145	0
AT1G25150	0
AT1G25155	0
AT1G25175	0
AT1G25180	0
AT1G25209	10
AT1G25210	0
AT1G25211	0
AT1G25220	1480
AT1G25230	623
AT1G25240	1
AT1G25250	526
AT1G25260	1159
AT1G25270	0
AT1G25275	2893
AT1G25277	376
AT1G25280	1182
AT1G25290	246
AT1G25300	0
AT1G25310	0
AT1G25320	233
AT1G25330	0
AT1G25340	0
AT1G25350	1776
AT1G25360	101
AT1G25370	377
AT1G25375	355
AT1G25380	842
AT1G25390	1215
AT1G25400	496
AT1G25410	0
AT1G25420	871
AT1G25422	95
AT1G25425	137
AT1G25430	185
AT1G25440	8616
AT1G25450	43
AT1G25460	2
AT1G25470	422
AT1G25480	398
AT1G25490	2323
AT1G25500	523
AT1G25510	48
AT1G25520	617
AT1G25530	576
AT1G25540	874
AT1G25550	2785
AT1G25560	1297
AT1G25570	1073
AT1G25580	646
AT1G25682	613
AT1G25784	0
AT1G25886	0
AT1G25988	0
AT1G26090	343
AT1G26100	173
AT1G26110	6054
AT1G26120	623
AT1G26130	356
AT1G26140	1
AT1G26150	5606
AT1G26160	549
AT1G26170	975
AT1G26180	379
AT1G26190	321
AT1G26200	40
AT1G26208	106
AT1G26210	0
AT1G26218	17
AT1G26220	0
AT1G26225	0
AT1G26230	582
AT1G26233	2
AT1G26235	0
AT1G26240	0
AT1G26250	0
AT1G26255	1
AT1G26260	157
AT1G26270	1775
AT1G26290	0
AT1G26300	553
AT1G26310	28
AT1G26320	0
AT1G26330	35
AT1G26340	299
AT1G26350	0
AT1G26355	0
AT1G26360	2
AT1G26370	697
AT1G26380	72
AT1G26390	0
AT1G26400	0
AT1G26410	0
AT1G26420	28
AT1G26430	0
AT1G26440	1314
AT1G26450	145
AT1G26460	856
AT1G26470	375
AT1G26480	0
AT1G26490	0
AT1G26500	19
AT1G26510	0
AT1G26515	0
AT1G26520	242
AT1G26530	16
AT1G26540	59
AT1G26550	3259
AT1G26558	3
AT1G26560	507
AT1G26570	210
AT1G26580	5238
AT1G26590	9
AT1G26600	5
AT1G26610	7
AT1G26620	608
AT1G26630	9972
AT1G26640	571
AT1G26650	685
AT1G26660	217
AT1G26665	1644
AT1G26670	2748
AT1G26680	0
AT1G26690	624
AT1G26700	1
AT1G26710	0
AT1G26720	1
AT1G26730	249
AT1G26740	332
AT1G26750	235
AT1G26760	22
AT1G26761	313
AT1G26762	0
AT1G26770	93
AT1G26773	0
AT1G26780	17
AT1G26790	0
AT1G26795	0
AT1G26796	0
AT1G26797	0
AT1G26798	0
AT1G26799	2
AT1G26800	863
AT1G26810	191
AT1G26815	0
AT1G26820	13
AT1G26830	2040
AT1G26840	35
AT1G26850	5537
AT1G26860	0
AT1G26870	1
AT1G26880	1476
AT1G26890	7
AT1G26900	112
AT1G26910	160
AT1G26911	4
AT1G26920	978
AT1G26921	0
AT1G26930	448
AT1G26940	352
AT1G26945	130
AT1G26950	0
AT1G26960	378
AT1G26970	1
AT1G26973	0
AT1G26975	0
AT1G26976	0
AT1G26985	0
AT1G26990	0
AT1G27000	2937
AT1G27008	0
AT1G27020	5363
AT1G27030	750
AT1G27040	5
AT1G27045	48
AT1G27050	241
AT1G27060	144
AT1G27070	549
AT1G27080	5
AT1G27090	2653
AT1G27100	3115
AT1G27110	42
AT1G27120	141
AT1G27130	3654
AT1G27135	0
AT1G27140	2
AT1G27150	1056
AT1G27160	0
AT1G27170	357
AT1G27180	252
AT1G27190	2057
AT1G27200	2774
AT1G27210	408
AT1G27220	1
AT1G27240	1
AT1G27250	0
AT1G27260	0
AT1G27270	0
AT1G27280	0
AT1G27285	33
AT1G27290	2879
AT1G27300	880
AT1G27310	1584
AT1G27320	5697
AT1G27330	849
AT1G27340	901
AT1G27350	656
AT1G27360	345
AT1G27370	630
AT1G27380	19
AT1G27385	349
AT1G27390	936
AT1G27400	1533
AT1G27410	197
AT1G27420	95
AT1G27430	1870
AT1G27435	625
AT1G27440	241
AT1G27450	3521
AT1G27460	333
AT1G27461	0
AT1G27470	747
AT1G27480	882
AT1G27490	0
AT1G27500	122
AT1G27510	1233
AT1G27520	2209
AT1G27530	1449
AT1G27535	0
AT1G27540	294
AT1G27550	0
AT1G27555	0
AT1G27560	0
AT1G27565	1
AT1G27570	1
AT1G27580	36
AT1G27595	1356
AT1G27600	888
AT1G27610	4
AT1G27620	43
AT1G27630	2449
AT1G27640	3
AT1G27650	1269
AT1G27660	637
AT1G27670	73
AT1G27671	0
AT1G27680	497
AT1G27690	351
AT1G27695	117
AT1G27700	265
AT1G27710	0
AT1G27720	44
AT1G27730	4428
AT1G27740	0
AT1G27750	838
AT1G27752	1469
AT1G27760	2741
AT1G27770	2682
AT1G27780	0
AT1G27790	0
AT1G27800	0
AT1G27810	0
AT1G27815	0
AT1G27820	0
AT1G27840	450
AT1G27850	1395
AT1G27860	0
AT1G27870	0
AT1G27880	35
AT1G27890	0
AT1G27900	897
AT1G27910	508
AT1G27920	11
AT1G27921	236
AT1G27930	982
AT1G27940	5
AT1G27950	507
AT1G27960	197
AT1G27970	1480
AT1G27980	651
AT1G27990	1
AT1G28000	0
AT1G28002	0
AT1G28005	0
AT1G28010	23
AT1G28020	0
AT1G28030	0
AT1G28040	7
AT1G28050	3044
AT1G28060	1362
AT1G28070	232
AT1G28080	16
AT1G28090	469
AT1G28100	219
AT1G28110	417
AT1G28120	1212
AT1G28130	294
AT1G28135	0
AT1G28140	2486
AT1G28150	753
AT1G28160	0
AT1G28170	0
AT1G28180	0
AT1G28190	396
AT1G28200	1266
AT1G28210	105
AT1G28220	1
AT1G28230	1034
AT1G28240	959
AT1G28250	347
AT1G28260	1127
AT1G28265	0
AT1G28270	10
AT1G28280	1663
AT1G28290	1781
AT1G28300	0
AT1G28305	0
AT1G28306	0
AT1G28310	572
AT1G28320	1697
AT1G28323	1
AT1G28327	0
AT1G28330	10852
AT1G28335	0
AT1G28340	947
AT1G28350	823
AT1G28360	24
AT1G28370	886
AT1G28375	0
AT1G28380	2337
AT1G28390	134
AT1G28395	152
AT1G28400	1674
AT1G28410	363
AT1G28420	2413
AT1G28430	0
AT1G28440	3809
AT1G28447	0
AT1G28450	0
AT1G28455	0
AT1G28460	0
AT1G28465	0
AT1G28470	9
AT1G28480	264
AT1G28490	770
AT1G28500	0
AT1G28510	335
AT1G28520	2149
AT1G28530	134
AT1G28540	374
AT1G28550	1
AT1G28560	134
AT1G28570	588
AT1G28580	2726
AT1G28590	6
AT1G28591	0
AT1G28600	2648
AT1G28610	597
AT1G28620	180
AT1G28630	0
AT1G28640	0
AT1G28650	0
AT1G28660	706
AT1G28670	645
AT1G28680	75
AT1G28685	4
AT1G28690	79
AT1G28695	5
AT1G28700	1
AT1G28710	123
AT1G28715	139
AT1G28720	0
AT1G28730	1
AT1G28740	0
AT1G28750	1
AT1G28760	240
AT1G28765	125
AT1G28770	0
AT1G28780	0
AT1G28790	0
AT1G28800	0
AT1G28810	0
AT1G28815	0
AT1G28820	4
AT1G28830	0
AT1G28840	0
AT1G28850	0
AT1G28860	0
AT1G28870	0
AT1G28880	0
AT1G28890	0
AT1G28900	0
AT1G28910	0
AT1G28920	6
AT1G28930	7
AT1G28940	1
AT1G28950	6
AT1G28960	842
AT1G28970	4
AT1G28980	8
AT1G28990	5
AT1G29000	0
AT1G29005	0
AT1G29010	0
AT1G29020	0
AT1G29025	0
AT1G29030	394
AT1G29040	487
AT1G29041	1
AT1G29050	1153
AT1G29060	227
AT1G29070	1261
AT1G29071	0
AT1G29075	0
AT1G29080	0
AT1G29090	0
AT1G29100	0
AT1G29110	2
AT1G29120	710
AT1G29140	1
AT1G29150	2370
AT1G29160	126
AT1G29170	612
AT1G29179	0
AT1G29180	0
AT1G29190	0
AT1G29195	79
AT1G29200	2
AT1G29210	0
AT1G29220	660
AT1G29230	13
AT1G29240	629
AT1G29250	662
AT1G29260	753
AT1G29265	2
AT1G29270	2
AT1G29280	159
AT1G29290	12
AT1G29300	118
AT1G29310	459
AT1G29320	507
AT1G29330	390
AT1G29340	2365
AT1G29350	299
AT1G29355	0
AT1G29357	315
AT1G29360	0
AT1G29370	330
AT1G29380	93
AT1G29390	1203
AT1G29395	4491
AT1G29400	6646
AT1G29410	110
AT1G29418	181
AT1G29420	2
AT1G29430	42
AT1G29435	0
AT1G29440	34
AT1G29450	123
AT1G29460	128
AT1G29465	159
AT1G29470	7873
AT1G29475	0
AT1G29480	0
AT1G29490	13
AT1G29500	134
AT1G29510	66
AT1G29520	248
AT1G29530	332
AT1G29535	4
AT1G29540	0
AT1G29550	247
AT1G29560	203
AT1G29570	0
AT1G29580	0
AT1G29590	45
AT1G29600	77
AT1G29620	0
AT1G29630	82
AT1G29640	24
AT1G29650	0
AT1G29660	940
AT1G29670	1386
AT1G29680	11
AT1G29690	594
AT1G29700	1084
AT1G29710	110
AT1G29715	6
AT1G29720	1084
AT1G29730	81
AT1G29740	13
AT1G29750	764
AT1G29760	460
AT1G29770	34
AT1G29775	0
AT1G29780	0
AT1G29785	203
AT1G29790	790
AT1G29800	567
AT1G29810	356
AT1G29820	447
AT1G29830	9
AT1G29840	99
AT1G29850	1922
AT1G29860	4
AT1G29870	0
AT1G29880	2246
AT1G29890	416
AT1G29900	2829
AT1G29910	11693
AT1G29920	1772
AT1G29930	151961
AT1G29940	1376
AT1G29950	3247
AT1G29960	123
AT1G29962	1
AT1G29965	44
AT1G29970	873
AT1G29980	177
AT1G29990	899
AT1G30000	930
AT1G30010	213
AT1G30020	0
AT1G30030	0
AT1G30040	53
AT1G30050	0
AT1G30060	0
AT1G30070	290
AT1G30080	2
AT1G30090	842
AT1G30100	4
AT1G30110	353
AT1G30120	1946
AT1G30130	546
AT1G30135	81
AT1G30140	0
AT1G30150	0
AT1G30160	294
AT1G30170	2
AT1G30180	0
AT1G30190	395
AT1G30200	1290
AT1G30210	921
AT1G30220	34
AT1G30230	9826
AT1G30240	391
AT1G30250	1044
AT1G30260	614
AT1G30270	3045
AT1G30280	229
AT1G30282	0
AT1G30290	230
AT1G30300	386
AT1G30310	0
AT1G30320	542
AT1G30330	5543
AT1G30340	1
AT1G30350	0
AT1G30360	13850
AT1G30370	12
AT1G30380	6687
AT1G30390	7
AT1G30400	8075
AT1G30410	1068
AT1G30420	1101
AT1G30430	0
AT1G30440	1204
AT1G30450	930
AT1G30455	0
AT1G30460	576
AT1G30470	1648
AT1G30473	0
AT1G30475	170
AT1G30480	508
AT1G30490	1604
AT1G30500	841
AT1G30510	1453
AT1G30515	11
AT1G30520	211
AT1G30530	1925
AT1G30540	413
AT1G30545	135
AT1G30550	2
AT1G30560	0
AT1G30570	310
AT1G30580	4854
AT1G30590	1854
AT1G30600	173
AT1G30610	639
AT1G30620	510
AT1G30630	1542
AT1G30640	666
AT1G30650	58
AT1G30660	17
AT1G30670	0
AT1G30680	617
AT1G30690	1282
AT1G30700	2
AT1G30710	3
AT1G30720	4
AT1G30730	1
AT1G30740	1
AT1G30750	4
AT1G30755	456
AT1G30757	0
AT1G30760	15
AT1G30780	0
AT1G30784	0
AT1G30790	0
AT1G30795	0
AT1G30800	0
AT1G30810	1238
AT1G30814	1
AT1G30820	2532
AT1G30825	240
AT1G30830	0
AT1G30835	1042
AT1G30840	229
AT1G30845	96
AT1G30850	0
AT1G30860	30
AT1G30870	0
AT1G30880	2413
AT1G30890	353
AT1G30900	464
AT1G30910	718
AT1G30920	0
AT1G30921	0
AT1G30925	0
AT1G30930	0
AT1G30935	42
AT1G30940	1
AT1G30945	0
AT1G30950	0
AT1G30960	99
AT1G30970	1674
AT1G30972	0
AT1G30974	0
AT1G30975	0
AT1G30980	0
AT1G30990	0
AT1G31000	0
AT1G31010	164
AT1G31020	328
AT1G31030	0
AT1G31040	54
AT1G31050	55
AT1G31070	1400
AT1G31072	0
AT1G31080	0
AT1G31090	0
AT1G31093	0
AT1G31095	0
AT1G31100	0
AT1G31110	0
AT1G31120	1263
AT1G31130	4135
AT1G31140	0
AT1G31150	412
AT1G31160	416
AT1G31163	0
AT1G31166	0
AT1G31170	850
AT1G31173	12
AT1G31175	364
AT1G31180	756
AT1G31190	776
AT1G31200	14
AT1G31210	0
AT1G31220	294
AT1G31230	6863
AT1G31240	46
AT1G31243	2
AT1G31245	0
AT1G31250	0
AT1G31255	0
AT1G31258	71
AT1G31260	0
AT1G31270	0
AT1G31274	0
AT1G31280	842
AT1G31290	10
AT1G31300	656
AT1G31310	10
AT1G31320	77
AT1G31330	22088
AT1G31335	113
AT1G31340	1445
AT1G31350	458
AT1G31355	20
AT1G31358	0
AT1G31360	326
AT1G31370	0
AT1G31380	0
AT1G31390	0
AT1G31400	0
AT1G31410	475
AT1G31420	3959
AT1G31430	47
AT1G31440	1929
AT1G31450	0
AT1G31460	216
AT1G31470	180
AT1G31480	655
AT1G31485	0
AT1G31490	11
AT1G31500	619
AT1G31510	0
AT1G31520	0
AT1G31530	0
AT1G31540	1905
AT1G31550	1641
AT1G31555	0
AT1G31570	14
AT1G31580	33241
AT1G31600	1102
AT1G31620	0
AT1G31630	0
AT1G31640	0
AT1G31650	807
AT1G31660	825
AT1G31670	0
AT1G31690	13
AT1G31710	1548
AT1G31720	8
AT1G31730	2518
AT1G31740	0
AT1G31750	90
AT1G31760	70
AT1G31770	1270
AT1G31772	2
AT1G31780	976
AT1G31790	97
AT1G31800	1662
AT1G31810	977
AT1G31812	7906
AT1G31814	171
AT1G31817	384
AT1G31820	491
AT1G31830	889
AT1G31835	37
AT1G31840	48
AT1G31850	4175
AT1G31860	318
AT1G31870	755
AT1G31880	46
AT1G31885	2
AT1G31900	27
AT1G31910	5050
AT1G31920	0
AT1G31930	1313
AT1G31935	23
AT1G31940	514
AT1G31950	34
AT1G31960	0
AT1G31970	2833
AT1G31983	0
AT1G31990	1
AT1G31993	0
AT1G32000	0
AT1G32010	0
AT1G32020	0
AT1G32030	0
AT1G32040	0
AT1G32045	0
AT1G32049	0
AT1G32050	3475
AT1G32060	16443
AT1G32070	1533
AT1G32080	2587
AT1G32090	471
AT1G32100	36
AT1G32110	0
AT1G32120	199
AT1G32127	179
AT1G32130	3181
AT1G32140	0
AT1G32150	438
AT1G32160	1584
AT1G32170	198
AT1G32172	22
AT1G32180	0
AT1G32190	142
AT1G32200	843
AT1G32210	894
AT1G32220	584
AT1G32225	0
AT1G32230	10274
AT1G32240	176
AT1G32250	0
AT1G32260	227
AT1G32270	4
AT1G32280	0
AT1G32300	0
AT1G32310	204
AT1G32320	0
AT1G32330	413
AT1G32337	0
AT1G32340	896
AT1G32350	36
AT1G32360	957
AT1G32361	0
AT1G32370	326
AT1G32375	0
AT1G32380	190
AT1G32385	8
AT1G32390	0
AT1G32400	2402
AT1G32410	763
AT1G32415	147
AT1G32420	0
AT1G32430	0
AT1G32440	752
AT1G32450	691
AT1G32460	35
AT1G32470	4500
AT1G32480	0
AT1G32490	1526
AT1G32500	2014
AT1G32505	0
AT1G32510	1
AT1G32520	533
AT1G32530	1699
AT1G32540	499
AT1G32550	437
AT1G32560	24
AT1G32570	6
AT1G32575	3
AT1G32580	1033
AT1G32582	1
AT1G32583	80
AT1G32585	0
AT1G32590	0
AT1G32600	1
AT1G32610	54
AT1G32620	0
AT1G32630	123
AT1G32640	0
AT1G32650	0
AT1G32660	0
AT1G32680	0
AT1G32690	114
AT1G32700	2074
AT1G32710	0
AT1G32713	0
AT1G32720	0
AT1G32730	89
AT1G32740	44
AT1G32750	2595
AT1G32760	77
AT1G32763	0
AT1G32770	1
AT1G32780	4
AT1G32790	4137
AT1G32810	1380
AT1G32820	0
AT1G32830	0
AT1G32840	0
AT1G32850	0
AT1G32860	440
AT1G32870	452
AT1G32880	0
AT1G32890	0
AT1G32900	256
AT1G32910	21
AT1G32920	3198
AT1G32928	437
AT1G32930	168
AT1G32940	291
AT1G32950	17
AT1G32960	62
AT1G32970	0
AT1G32975	0
AT1G32980	0
AT1G32990	1810
AT1G32992	0
AT1G33000	0
AT1G33010	0
AT1G33020	0
AT1G33030	68
AT1G33040	960
AT1G33050	2577
AT1G33055	12
AT1G33060	670
AT1G33070	0
AT1G33080	225
AT1G33090	0
AT1G33100	1
AT1G33102	138
AT1G33110	889
AT1G33120	867
AT1G33130	0
AT1G33135	0
AT1G33140	1413
AT1G33160	0
AT1G33170	224
AT1G33180	0
AT1G33190	0
AT1G33200	0
AT1G33220	0
AT1G33230	1128
AT1G33240	1505
AT1G33250	516
AT1G33260	51
AT1G33265	401
AT1G33270	791
AT1G33280	0
AT1G33290	1006
AT1G33300	0
AT1G33320	0
AT1G33330	364
AT1G33340	354
AT1G33350	61
AT1G33355	0
AT1G33360	531
AT1G33370	0
AT1G33380	0
AT1G33390	762
AT1G33400	627
AT1G33410	1358
AT1G33415	210
AT1G33420	0
AT1G33430	0
AT1G33440	609
AT1G33450	0
AT1G33460	0
AT1G33470	3678
AT1G33475	21
AT1G33480	90
AT1G33490	873
AT1G33500	3
AT1G33510	3
AT1G33520	1689
AT1G33530	0
AT1G33540	1
AT1G33550	0
AT1G33560	396
AT1G33570	0
AT1G33580	0
AT1G33590	5847
AT1G33600	1798
AT1G33607	0
AT1G33610	92
AT1G33612	5
AT1G33615	20
AT1G33640	0
AT1G33660	2
AT1G33670	0
AT1G33680	1932
AT1G33700	220
AT1G33710	1
AT1G33720	385
AT1G33730	2
AT1G33740	0
AT1G33743	0
AT1G33750	0
AT1G33760	10
AT1G33770	108
AT1G33780	727
AT1G33785	0
AT1G33790	177
AT1G33800	17
AT1G33810	1031
AT1G33811	38
AT1G33813	0
AT1G33817	0
AT1G33820	0
AT1G33830	0
AT1G33835	0
AT1G33840	1
AT1G33850	0
AT1G33855	0
AT1G33860	1
AT1G33870	0
AT1G33880	0
AT1G33890	0
AT1G33900	0
AT1G33910	0
AT1G33920	0
AT1G33930	3
AT1G33940	0
AT1G33945	0
AT1G33950	1
AT1G33960	114
AT1G33970	2994
AT1G33980	1899
AT1G33990	1836
AT1G34000	1568
AT1G34010	222
AT1G34015	0
AT1G34020	631
AT1G34030	1821
AT1G34040	91
AT1G34042	0
AT1G34044	35
AT1G34046	0
AT1G34047	0
AT1G34049	0
AT1G34050	0
AT1G34060	194
AT1G34065	90
AT1G34070	0
AT1G34080	0
AT1G34090	0
AT1G34095	1
AT1G34097	0
AT1G34100	24
AT1G34110	994
AT1G34120	387
AT1G34130	1360
AT1G34140	0
AT1G34150	326
AT1G34160	117
AT1G34170	0
AT1G34180	143
AT1G34190	1883
AT1G34200	794
AT1G34210	1077
AT1G34220	1103
AT1G34230	0
AT1G34240	0
AT1G34245	8
AT1G34250	0
AT1G34260	970
AT1G34270	254
AT1G34281	0
AT1G34290	0
AT1G34300	1287
AT1G34310	0
AT1G34315	281
AT1G34317	51
AT1G34320	2398
AT1G34330	0
AT1G34340	1450
AT1G34350	224
AT1G34355	47
AT1G34360	302
AT1G34370	2116
AT1G34380	181
AT1G34390	0
AT1G34392	0
AT1G34400	0
AT1G34403	0
AT1G34405	0
AT1G34410	0
AT1G34418	1320
AT1G34420	353
AT1G34430	1440
AT1G34440	1
AT1G34460	175
AT1G34470	508
AT1G34480	11
AT1G34490	0
AT1G34500	0
AT1G34510	0
AT1G34520	0
AT1G34530	0
AT1G34540	0
AT1G34545	0
AT1G34550	1099
AT1G34560	0
AT1G34570	490
AT1G34575	0
AT1G34580	5
AT1G34590	0
AT1G34600	0
AT1G34610	0
AT1G34620	0
AT1G34630	229
AT1G34640	103
AT1G34650	0
AT1G34660	0
AT1G34670	1
AT1G34680	0
AT1G34690	0
AT1G34700	0
AT1G34710	0
AT1G34720	0
AT1G34730	0
AT1G34740	0
AT1G34750	1049
AT1G34760	131
AT1G34770	97
AT1G34780	553
AT1G34790	0
AT1G34792	0
AT1G34795	0
AT1G34797	0
AT1G34800	0
AT1G34803	0
AT1G34805	0
AT1G34807	0
AT1G34808	0
AT1G34810	0
AT1G34812	0
AT1G34813	0
AT1G34815	0
AT1G34817	0
AT1G34818	0
AT1G34820	0
AT1G34822	0
AT1G34823	0
AT1G34825	0
AT1G34827	0
AT1G34828	0
AT1G34830	0
AT1G34836	0
AT1G34840	0
AT1G34842	0
AT1G34844	35
AT1G34850	0
AT1G34855	0
AT1G34860	0
AT1G34904	0
AT1G34910	0
AT1G34930	0
AT1G34967	0
AT1G35030	0
AT1G35035	0
AT1G35040	0
AT1G35050	0
AT1G35060	0
AT1G35080	0
AT1G35090	0
AT1G35100	0
AT1G35110	0
AT1G35112	144
AT1G35115	1459
AT1G35120	0
AT1G35130	2
AT1G35140	127
AT1G35143	0
AT1G35146	0
AT1G35150	0
AT1G35160	2832
AT1G35170	0
AT1G35180	4
AT1G35181	0
AT1G35183	0
AT1G35186	0
AT1G35190	1651
AT1G35200	1
AT1G35210	464
AT1G35215	1
AT1G35220	698
AT1G35230	85
AT1G35240	0
AT1G35242	0
AT1G35250	0
AT1G35255	14
AT1G35260	1161
AT1G35270	2
AT1G35280	0
AT1G35290	45
AT1G35300	0
AT1G35310	180
AT1G35320	283
AT1G35330	0
AT1G35340	1017
AT1G35350	680
AT1G35353	0
AT1G35360	0
AT1G35365	0
AT1G35370	0
AT1G35375	0
AT1G35380	0
AT1G35390	0
AT1G35400	0
AT1G35405	0
AT1G35410	0
AT1G35420	1643
AT1G35430	147
AT1G35435	0
AT1G35440	0
AT1G35450	0
AT1G35460	492
AT1G35465	0
AT1G35467	0
AT1G35470	647
AT1G35480	0
AT1G35490	8
AT1G35500	0
AT1G35501	0
AT1G35510	694
AT1G35513	16
AT1G35515	89
AT1G35516	1120
AT1G35520	0
AT1G35530	37
AT1G35535	0
AT1G35537	0
AT1G35540	0
AT1G35545	0
AT1G35550	0
AT1G35560	504
AT1G35570	0
AT1G35580	2581
AT1G35590	0
AT1G35600	0
AT1G35610	1
AT1G35612	1666
AT1G35614	0
AT1G35617	0
AT1G35620	2256
AT1G35625	2
AT1G35630	0
AT1G35640	0
AT1G35645	0
AT1G35647	0
AT1G35650	0
AT1G35660	467
AT1G35663	0
AT1G35670	444
AT1G35680	1614
AT1G35690	0
AT1G35700	0
AT1G35710	6676
AT1G35720	34922
AT1G35730	5
AT1G35735	0
AT1G35740	0
AT1G35745	0
AT1G35750	0
AT1G35760	0
AT1G35770	0
AT1G35780	334
AT1G35790	0
AT1G35820	0
AT1G35830	70
AT1G35840	0
AT1G35850	0
AT1G35860	0
AT1G35870	0
AT1G35880	0
AT1G35890	0
AT1G35895	0
AT1G35910	14
AT1G35920	0
AT1G35930	0
AT1G35940	0
AT1G35950	0
AT1G35960	0
AT1G35970	0
AT1G35980	0
AT1G35990	0
AT1G35995	1
AT1G36000	0
AT1G36005	0
AT1G36010	0
AT1G36020	0
AT1G36030	0
AT1G36035	0
AT1G36040	0
AT1G36050	1000
AT1G36060	15
AT1G36070	996
AT1G36078	0
AT1G36080	0
AT1G36085	0
AT1G36090	0
AT1G36095	0
AT1G36100	0
AT1G36105	0
AT1G36110	0
AT1G36120	0
AT1G36130	0
AT1G36140	0
AT1G36150	0
AT1G36160	4928
AT1G36180	389
AT1G36185	1
AT1G36190	0
AT1G36200	0
AT1G36210	0
AT1G36220	0
AT1G36225	0
AT1G36230	0
AT1G36240	0
AT1G36250	0
AT1G36260	0
AT1G36270	0
AT1G36272	0
AT1G36280	338
AT1G36290	0
AT1G36300	0
AT1G36305	0
AT1G36310	1016
AT1G36320	1872
AT1G36325	0
AT1G36330	0
AT1G36340	0
AT1G36350	0
AT1G36360	0
AT1G36370	1672
AT1G36380	326
AT1G36390	422
AT1G36395	0
AT1G36400	0
AT1G36403	0
AT1G36406	0
AT1G36420	0
AT1G36430	0
AT1G36440	0
AT1G36441	0
AT1G36445	0
AT1G36450	0
AT1G36460	0
AT1G36470	0
AT1G36480	0
AT1G36485	0
AT1G36490	0
AT1G36495	0
AT1G36500	0
AT1G36510	0
AT1G36520	0
AT1G36530	0
AT1G36540	0
AT1G36550	0
AT1G36560	0
AT1G36570	0
AT1G36580	2
AT1G36590	0
AT1G36595	0
AT1G36600	0
AT1G36605	0
AT1G36610	0
AT1G36620	0
AT1G36622	5
AT1G36623	0
AT1G36627	0
AT1G36630	0
AT1G36640	0
AT1G36650	0
AT1G36660	0
AT1G36670	0
AT1G36675	8
AT1G36680	5
AT1G36690	0
AT1G36700	0
AT1G36710	0
AT1G36720	0
AT1G36730	4240
AT1G36740	0
AT1G36745	0
AT1G36750	0
AT1G36756	0
AT1G36763	0
AT1G36770	0
AT1G36775	0
AT1G36790	0
AT1G36795	0
AT1G36800	0
AT1G36810	0
AT1G36830	0
AT1G36840	0
AT1G36850	0
AT1G36880	0
AT1G36890	0
AT1G36910	0
AT1G36915	0
AT1G36920	7
AT1G36922	0
AT1G36925	0
AT1G36927	0
AT1G36933	0
AT1G36936	0
AT1G36940	183
AT1G36942	0
AT1G36950	0
AT1G36960	0
AT1G36970	0
AT1G36975	0
AT1G36980	1706
AT1G36990	715
AT1G36992	0
AT1G37000	0
AT1G37010	0
AT1G37012	0
AT1G37015	0
AT1G37020	0
AT1G37030	0
AT1G37035	0
AT1G37036	0
AT1G37037	0
AT1G37038	0
AT1G37040	0
AT1G37045	0
AT1G37050	0
AT1G37057	0
AT1G37060	0
AT1G37063	0
AT1G37070	0
AT1G37080	0
AT1G37090	0
AT1G37095	0
AT1G37100	0
AT1G37110	0
AT1G37113	0
AT1G37120	0
AT1G37130	21971
AT1G37140	0
AT1G37150	19
AT1G37160	0
AT1G37170	0
AT1G37180	0
AT1G37190	0
AT1G37200	0
AT1G37210	0
AT1G37275	0
AT1G37340	0
AT1G37405	0
AT1G37471	0
AT1G37537	0
AT1G37603	0
AT1G37669	0
AT1G37735	0
AT1G37801	0
AT1G37867	0
AT1G37933	0
AT1G37999	0
AT1G38065	0
AT1G38131	88
AT1G38140	0
AT1G38149	0
AT1G38158	0
AT1G38167	0
AT1G38176	0
AT1G38185	0
AT1G38194	0
AT1G38203	0
AT1G38212	0
AT1G38221	0
AT1G38230	0
AT1G38240	0
AT1G38250	0
AT1G38260	0
AT1G38270	0
AT1G38280	0
AT1G38290	0
AT1G38300	0
AT1G38310	0
AT1G38320	0
AT1G38330	0
AT1G38340	0
AT1G38350	0
AT1G38360	0
AT1G38380	0
AT1G38390	0
AT1G38400	0
AT1G38410	0
AT1G38416	0
AT1G38423	0
AT1G38430	0
AT1G38440	0
AT1G38450	1
AT1G38460	0
AT1G38550	0
AT1G38710	0
AT1G38790	0
AT1G38870	0
AT1G39030	0
AT1G39060	0
AT1G39070	0
AT1G39110	0
AT1G39190	0
AT1G39270	0
AT1G39350	0
AT1G39430	0
AT1G39510	0
AT1G39511	0
AT1G39513	0
AT1G39515	0
AT1G39590	0
AT1G39670	0
AT1G39750	0
AT1G39830	0
AT1G39910	0
AT1G39990	0
AT1G40069	0
AT1G40070	0
AT1G40071	0
AT1G40072	0
AT1G40073	0
AT1G40074	0
AT1G40075	0
AT1G40076	0
AT1G40077	0
AT1G40078	0
AT1G40079	0
AT1G40080	0
AT1G40081	0
AT1G40083	0
AT1G40084	0
AT1G40085	0
AT1G40086	0
AT1G40087	0
AT1G40089	0
AT1G40090	0
AT1G40091	0
AT1G40093	0
AT1G40095	0
AT1G40097	0
AT1G40099	0
AT1G40100	0
AT1G40101	0
AT1G40103	0
AT1G40104	0
AT1G40105	0
AT1G40106	0
AT1G40107	0
AT1G40109	0
AT1G40112	0
AT1G40113	0
AT1G40115	0
AT1G40117	0
AT1G40118	0
AT1G40119	0
AT1G40121	0
AT1G40123	0
AT1G40124	0
AT1G40125	0
AT1G40127	0
AT1G40129	0
AT1G40130	0
AT1G40131	0
AT1G40133	0
AT1G40135	0
AT1G40136	0
AT1G40137	0
AT1G40139	0
AT1G40141	0
AT1G40143	0
AT1G40150	0
AT1G40230	0
AT1G40310	0
AT1G40390	0
AT1G40470	0
AT1G40630	0
AT1G41115	0
AT1G41600	0
AT1G41630	0
AT1G41650	0
AT1G41660	0
AT1G41680	0
AT1G41690	0
AT1G41700	0
AT1G41710	0
AT1G41720	0
AT1G41723	0
AT1G41726	0
AT1G41730	0
AT1G41740	0
AT1G41743	0
AT1G41746	0
AT1G41750	0
AT1G41755	0
AT1G41760	0
AT1G41770	0
AT1G41775	0
AT1G41790	0
AT1G41795	0
AT1G41797	0
AT1G41798	0
AT1G41803	0
AT1G41810	0
AT1G41820	0
AT1G41825	0
AT1G41827	0
AT1G41830	734
AT1G41835	0
AT1G41840	0
AT1G41850	0
AT1G41855	0
AT1G41860	0
AT1G41870	0
AT1G41880	1414
AT1G41890	0
AT1G41893	0
AT1G41896	0
AT1G41900	0
AT1G41910	0
AT1G41920	0
AT1G41930	0
AT1G42003	0
AT1G42040	0
AT1G42045	0
AT1G42050	0
AT1G42060	0
AT1G42070	0
AT1G42080	0
AT1G42090	0
AT1G42100	0
AT1G42110	0
AT1G42120	0
AT1G42130	0
AT1G42140	0
AT1G42150	0
AT1G42160	0
AT1G42170	0
AT1G42180	0
AT1G42190	0
AT1G42200	0
AT1G42210	0
AT1G42220	0
AT1G42230	0
AT1G42240	0
AT1G42250	0
AT1G42260	0
AT1G42270	0
AT1G42280	0
AT1G42290	0
AT1G42300	0
AT1G42310	0
AT1G42320	0
AT1G42350	0
AT1G42360	0
AT1G42365	0
AT1G42367	0
AT1G42370	0
AT1G42375	0
AT1G42377	0
AT1G42380	0
AT1G42385	0
AT1G42390	0
AT1G42393	0
AT1G42396	0
AT1G42400	0
AT1G42410	0
AT1G42420	0
AT1G42430	445
AT1G42440	1544
AT1G42450	0
AT1G42460	0
AT1G42470	1099
AT1G42480	402
AT1G42490	0
AT1G42500	0
AT1G42510	0
AT1G42515	0
AT1G42520	0
AT1G42525	0
AT1G42530	0
AT1G42540	833
AT1G42550	2678
AT1G42560	3
AT1G42570	0
AT1G42580	0
AT1G42590	0
AT1G42595	0
AT1G42600	0
AT1G42602	0
AT1G42605	0
AT1G42610	0
AT1G42615	0
AT1G42620	0
AT1G42630	0
AT1G42635	0
AT1G42650	0
AT1G42655	0
AT1G42680	0
AT1G42690	0
AT1G42695	0
AT1G42697	0
AT1G42698	0
AT1G42700	0
AT1G42703	0
AT1G42705	0
AT1G42710	0
AT1G42718	0
AT1G42727	0
AT1G42736	0
AT1G42740	0
AT1G42745	1
AT1G42780	0
AT1G42816	0
AT1G42852	0
AT1G42888	0
AT1G42924	0
AT1G42960	2016
AT1G42970	19542
AT1G42980	25
AT1G42990	1901
AT1G43000	5
AT1G43005	0
AT1G43010	0
AT1G43020	0
AT1G43030	0
AT1G43040	7
AT1G43050	0
AT1G43060	0
AT1G43070	0
AT1G43080	0
AT1G43090	0
AT1G43100	0
AT1G43110	0
AT1G43120	0
AT1G43130	1000
AT1G43140	0
AT1G43145	0
AT1G43150	0
AT1G43160	249
AT1G43170	11052
AT1G43171	0
AT1G43180	0
AT1G43190	1408
AT1G43195	0
AT1G43200	0
AT1G43205	0
AT1G43210	0
AT1G43220	0
AT1G43230	0
AT1G43240	0
AT1G43245	235
AT1G43250	25
AT1G43260	0
AT1G43270	2
AT1G43280	0
AT1G43290	0
AT1G43300	0
AT1G43310	2
AT1G43320	0
AT1G43330	0
AT1G43387	0
AT1G43415	0
AT1G43444	0
AT1G43502	0
AT1G43560	833
AT1G43570	0
AT1G43575	0
AT1G43580	942
AT1G43590	13
AT1G43600	0
AT1G43605	19
AT1G43610	0
AT1G43620	1041
AT1G43630	0
AT1G43640	7
AT1G43650	182
AT1G43660	0
AT1G43665	0
AT1G43666	0
AT1G43667	0
AT1G43670	2726
AT1G43675	19
AT1G43680	0
AT1G43690	1374
AT1G43700	2626
AT1G43710	1964
AT1G43715	0
AT1G43720	0
AT1G43722	0
AT1G43723	0
AT1G43724	0
AT1G43725	0
AT1G43730	0
AT1G43740	0
AT1G43745	0
AT1G43750	0
AT1G43755	0
AT1G43760	0
AT1G43763	0
AT1G43765	27
AT1G43766	0
AT1G43770	247
AT1G43775	1
AT1G43777	0
AT1G43780	0
AT1G43781	0
AT1G43785	0
AT1G43790	28
AT1G43800	5
AT1G43810	1
AT1G43815	0
AT1G43820	0
AT1G43825	0
AT1G43830	0
AT1G43835	0
AT1G43840	0
AT1G43845	0
AT1G43850	1584
AT1G43860	780
AT1G43870	0
AT1G43880	0
AT1G43883	1
AT1G43886	393
AT1G43890	1785
AT1G43895	3
AT1G43897	0
AT1G43900	783
AT1G43910	122
AT1G43920	0
AT1G43930	0
AT1G43940	0
AT1G43950	0
AT1G43960	0
AT1G43970	0
AT1G43980	51
AT1G43990	0
AT1G43995	0
AT1G43997	0
AT1G44000	672
AT1G44010	0
AT1G44020	0
AT1G44030	0
AT1G44040	0
AT1G44045	0
AT1G44050	0
AT1G44060	0
AT1G44070	0
AT1G44075	0
AT1G44080	0
AT1G44085	0
AT1G44090	0
AT1G44100	1528
AT1G44110	100
AT1G44120	1
AT1G44125	3
AT1G44130	1
AT1G44140	0
AT1G44150	0
AT1G44160	11
AT1G44170	976
AT1G44180	1
AT1G44191	0
AT1G44224	0
AT1G44286	0
AT1G44318	4
AT1G44350	1630
AT1G44370	0
AT1G44382	0
AT1G44414	23
AT1G44446	1649
AT1G44478	0
AT1G44500	0
AT1G44510	0
AT1G44542	3
AT1G44570	0
AT1G44575	10340
AT1G44580	0
AT1G44608	2
AT1G44641	0
AT1G44707	0
AT1G44740	12
AT1G44750	1007
AT1G44760	117
AT1G44770	1944
AT1G44780	236
AT1G44790	626
AT1G44800	262
AT1G44810	1299
AT1G44820	1203
AT1G44830	17
AT1G44835	332
AT1G44840	1
AT1G44850	0
AT1G44860	0
AT1G44870	0
AT1G44875	0
AT1G44880	0
AT1G44890	117
AT1G44895	0
AT1G44900	217
AT1G44910	1335
AT1G44920	1183
AT1G44935	0
AT1G44940	0
AT1G44941	0
AT1G44960	429
AT1G44970	0
AT1G44980	0
AT1G44990	0
AT1G45000	2829
AT1G45010	112
AT1G45015	0
AT1G45020	0
AT1G45030	0
AT1G45035	0
AT1G45040	0
AT1G45050	419
AT1G45063	0
AT1G45070	0
AT1G45080	0
AT1G45090	0
AT1G45100	0
AT1G45110	78
AT1G45120	142
AT1G45130	552
AT1G45140	50
AT1G45145	4221
AT1G45150	842
AT1G45160	2283
AT1G45163	2
AT1G45165	0
AT1G45170	244
AT1G45180	193
AT1G45190	0
AT1G45191	215
AT1G45201	4945
AT1G45207	191
AT1G45211	0
AT1G45215	0
AT1G45221	0
AT1G45223	0
AT1G45225	0
AT1G45227	0
AT1G45229	100
AT1G45230	1056
AT1G45231	454
AT1G45233	331
AT1G45234	7
AT1G45236	2
AT1G45238	1
AT1G45240	4
AT1G45242	0
AT1G45243	0
AT1G45244	0
AT1G45246	0
AT1G45248	198
AT1G45249	1581
AT1G45256	0
AT1G45332	666
AT1G45403	0
AT1G45474	1328
AT1G45545	11
AT1G45616	2
AT1G45688	1473
AT1G45760	0
AT1G45832	0
AT1G45904	0
AT1G45976	759
AT1G46048	0
AT1G46120	0
AT1G46192	0
AT1G46264	83
AT1G46336	0
AT1G46408	0
AT1G46480	243
AT1G46552	61
AT1G46554	300
AT1G46624	1
AT1G46696	0
AT1G46768	129
AT1G46840	0
AT1G46912	0
AT1G46984	0
AT1G47056	481
AT1G47128	15201
AT1G47130	9
AT1G47200	866
AT1G47210	145
AT1G47220	0
AT1G47230	351
AT1G47240	1373
AT1G47250	220
AT1G47260	1862
AT1G47265	0
AT1G47270	501
AT1G47271	7
AT1G47278	331
AT1G47280	0
AT1G47290	176
AT1G47300	0
AT1G47310	660
AT1G47317	0
AT1G47320	0
AT1G47330	986
AT1G47340	231
AT1G47350	0
AT1G47360	0
AT1G47370	16
AT1G47380	150
AT1G47389	0
AT1G47390	0
AT1G47395	76
AT1G47400	101
AT1G47405	0
AT1G47410	20
AT1G47420	3020
AT1G47430	0
AT1G47435	0
AT1G47440	4
AT1G47450	0
AT1G47460	0
AT1G47465	0
AT1G47470	0
AT1G47480	108
AT1G47485	1
AT1G47490	1199
AT1G47495	0
AT1G47497	0
AT1G47500	662
AT1G47510	8
AT1G47520	20
AT1G47530	2716
AT1G47540	0
AT1G47550	1469
AT1G47560	74
AT1G47565	389
AT1G47570	777
AT1G47578	30
AT1G47580	281
AT1G47590	0
AT1G47595	0
AT1G47600	0
AT1G47603	48
AT1G47606	0
AT1G47610	1
AT1G47620	0
AT1G47625	0
AT1G47630	0
AT1G47640	712
AT1G47650	0
AT1G47655	77
AT1G47657	0
AT1G47660	0
AT1G47670	1224
AT1G47680	0
AT1G47690	0
AT1G47695	0
AT1G47700	0
AT1G47705	0
AT1G47710	1393
AT1G47720	175
AT1G47730	0
AT1G47740	700
AT1G47750	378
AT1G47760	0
AT1G47765	0
AT1G47770	0
AT1G47780	0
AT1G47783	0
AT1G47786	0
AT1G47790	0
AT1G47800	0
AT1G47810	0
AT1G47813	1
AT1G47816	0
AT1G47820	145
AT1G47830	834
AT1G47840	75
AT1G47845	0
AT1G47860	523
AT1G47870	391
AT1G47880	2
AT1G47885	0
AT1G47890	59
AT1G47900	779
AT1G47910	0
AT1G47915	1
AT1G47920	0
AT1G47930	11
AT1G47940	0
AT1G47950	18
AT1G47960	1116
AT1G47970	3879
AT1G47980	1
AT1G47990	0
AT1G48000	408
AT1G48010	0
AT1G48020	5
AT1G48030	4087
AT1G48040	273
AT1G48050	579
AT1G48060	2
AT1G48070	0
AT1G48080	0
AT1G48090	5793
AT1G48095	0
AT1G48100	131
AT1G48110	1581
AT1G48120	552
AT1G48130	0
AT1G48140	319
AT1G48145	0
AT1G48150	0
AT1G48160	545
AT1G48170	219
AT1G48175	315
AT1G48180	4
AT1G48190	0
AT1G48195	1
AT1G48200	194
AT1G48210	2022
AT1G48220	2
AT1G48230	879
AT1G48240	549
AT1G48250	0
AT1G48260	325
AT1G48267	0
AT1G48268	2
AT1G48270	113
AT1G48280	68
AT1G48285	0
AT1G48290	0
AT1G48300	14574
AT1G48310	428
AT1G48315	14
AT1G48320	0
AT1G48325	0
AT1G48330	131
AT1G48340	0
AT1G48350	1969
AT1G48355	0
AT1G48360	433
AT1G48370	714
AT1G48380	358
AT1G48390	46
AT1G48400	24
AT1G48405	2
AT1G48410	5542
AT1G48420	2722
AT1G48422	0
AT1G48430	2392
AT1G48440	1886
AT1G48450	2321
AT1G48460	224
AT1G48470	0
AT1G48480	226
AT1G48490	2507
AT1G48500	68
AT1G48510	0
AT1G48520	778
AT1G48530	6
AT1G48540	1990
AT1G48550	302
AT1G48560	49
AT1G48570	361
AT1G48580	33
AT1G48590	26
AT1G48600	8818
AT1G48605	39
AT1G48610	160
AT1G48620	2000
AT1G48625	1
AT1G48630	1098
AT1G48635	746
AT1G48640	1
AT1G48650	1475
AT1G48660	0
AT1G48670	1
AT1G48680	0
AT1G48690	0
AT1G48698	0
AT1G48700	0
AT1G48710	0
AT1G48720	0
AT1G48725	0
AT1G48730	1
AT1G48740	5
AT1G48742	0
AT1G48745	191
AT1G48750	0
AT1G48760	747
AT1G48770	143
AT1G48780	106
AT1G48790	1810
AT1G48800	0
AT1G48810	0
AT1G48820	0
AT1G48830	2228
AT1G48840	710
AT1G48850	2004
AT1G48860	1391
AT1G48870	29
AT1G48880	117
AT1G48890	1
AT1G48900	1602
AT1G48910	0
AT1G48912	0
AT1G48920	8824
AT1G48930	2
AT1G48940	0
AT1G48950	422
AT1G48953	0
AT1G48960	102
AT1G48970	743
AT1G48980	2
AT1G48990	0
AT1G49000	26
AT1G49005	29
AT1G49010	461
AT1G49015	0
AT1G49020	0
AT1G49030	0
AT1G49032	1203
AT1G49040	1952
AT1G49050	985
AT1G49060	0
AT1G49070	0
AT1G49080	0
AT1G49090	0
AT1G49100	0
AT1G49110	0
AT1G49120	0
AT1G49130	121
AT1G49140	1737
AT1G49150	0
AT1G49160	887
AT1G49170	193
AT1G49180	335
AT1G49190	0
AT1G49200	21
AT1G49205	2
AT1G49210	106
AT1G49220	18
AT1G49225	6
AT1G49230	1607
AT1G49240	9268
AT1G49245	201
AT1G49250	0
AT1G49260	0
AT1G49270	3
AT1G49280	0
AT1G49290	0
AT1G49300	1739
AT1G49310	575
AT1G49320	435
AT1G49330	0
AT1G49340	2105
AT1G49350	258
AT1G49360	632
AT1G49370	51
AT1G49380	612
AT1G49390	4
AT1G49400	349
AT1G49405	28
AT1G49410	746
AT1G49420	0
AT1G49430	218
AT1G49435	0
AT1G49440	0
AT1G49450	483
AT1G49460	0
AT1G49470	614
AT1G49475	32
AT1G49480	1478
AT1G49490	153
AT1G49500	2682
AT1G49510	474
AT1G49520	399
AT1G49530	93
AT1G49540	451
AT1G49550	0
AT1G49560	564
AT1G49570	0
AT1G49580	210
AT1G49590	500
AT1G49600	1897
AT1G49610	5
AT1G49620	49
AT1G49630	434
AT1G49640	0
AT1G49650	253
AT1G49660	513
AT1G49670	2377
AT1G49680	0
AT1G49690	0
AT1G49700	35
AT1G49710	883
AT1G49715	0
AT1G49720	2138
AT1G49730	206
AT1G49740	603
AT1G49750	8875
AT1G49760	3030
AT1G49770	0
AT1G49780	435
AT1G49790	3
AT1G49800	0
AT1G49810	0
AT1G49820	1172
AT1G49830	20
AT1G49832	57
AT1G49840	267
AT1G49850	411
AT1G49860	0
AT1G49870	91
AT1G49880	137
AT1G49890	520
AT1G49900	26
AT1G49910	62
AT1G49920	10
AT1G49930	0
AT1G49938	2
AT1G49940	56
AT1G49950	1163
AT1G49952	6
AT1G49960	6
AT1G49970	5893
AT1G49975	598
AT1G49980	474
AT1G49990	172
AT1G50000	163
AT1G50010	2080
AT1G50020	919
AT1G50030	2730
AT1G50040	14
AT1G50050	1
AT1G50055	190
AT1G50060	1
AT1G50070	0
AT1G50080	0
AT1G50090	0
AT1G50100	0
AT1G50110	95
AT1G50120	773
AT1G50130	2
AT1G50140	1064
AT1G50160	0
AT1G50170	655
AT1G50180	113
AT1G50190	12
AT1G50200	6100
AT1G50210	0
AT1G50220	0
AT1G50240	150
AT1G50250	3843
AT1G50260	473
AT1G50270	82
AT1G50280	75
AT1G50290	177
AT1G50300	462
AT1G50310	25
AT1G50320	2353
AT1G50325	0
AT1G50330	0
AT1G50340	0
AT1G50350	2
AT1G50360	1334
AT1G50370	1171
AT1G50380	1174
AT1G50390	4
AT1G50400	6
AT1G50410	1337
AT1G50420	409
AT1G50430	1908
AT1G50440	790
AT1G50450	645
AT1G50460	795
AT1G50470	0
AT1G50480	13174
AT1G50490	196
AT1G50500	1413
AT1G50510	673
AT1G50520	31
AT1G50530	0
AT1G50550	1
AT1G50560	4
AT1G50570	1711
AT1G50575	246
AT1G50580	2
AT1G50590	33
AT1G50600	1775
AT1G50610	1
AT1G50620	376
AT1G50630	277
AT1G50640	1843
AT1G50650	0
AT1G50659	0
AT1G50660	961
AT1G50670	832
AT1G50680	0
AT1G50690	0
AT1G50700	223
AT1G50710	480
AT1G50720	0
AT1G50730	1008
AT1G50732	174
AT1G50735	0
AT1G50740	819
AT1G50745	271
AT1G50750	177
AT1G50760	1
AT1G50770	3
AT1G50780	8
AT1G50790	47
AT1G50810	1
AT1G50820	0
AT1G50830	26
AT1G50840	1171
AT1G50850	0
AT1G50860	1
AT1G50870	0
AT1G50880	0
AT1G50890	156
AT1G50900	524
AT1G50910	84
AT1G50920	3221
AT1G50930	0
AT1G50940	529
AT1G50950	304
AT1G50960	0
AT1G50970	1083
AT1G50980	0
AT1G50990	0
AT1G51000	0
AT1G51010	0
AT1G51020	0
AT1G51030	0
AT1G51035	0
AT1G51040	0
AT1G51050	0
AT1G51055	1
AT1G51060	1141
AT1G51070	3175
AT1G51080	284
AT1G51085	0
AT1G51090	1639
AT1G51100	348
AT1G51110	1125
AT1G51120	1
AT1G51130	67
AT1G51140	1088
AT1G51150	0
AT1G51160	737
AT1G51170	611
AT1G51172	0
AT1G51175	0
AT1G51190	0
AT1G51200	10812
AT1G51210	0
AT1G51220	0
AT1G51230	0
AT1G51240	0
AT1G51250	5
AT1G51260	0
AT1G51270	1022
AT1G51290	0
AT1G51300	0
AT1G51310	309
AT1G51320	0
AT1G51330	0
AT1G51340	895
AT1G51350	860
AT1G51355	36
AT1G51360	224
AT1G51370	163
AT1G51380	124
AT1G51390	362
AT1G51400	33
AT1G51402	0
AT1G51405	49
AT1G51410	0
AT1G51420	0
AT1G51430	524
AT1G51440	359
AT1G51450	305
AT1G51460	71
AT1G51470	0
AT1G51480	1
AT1G51490	0
AT1G51500	3317
AT1G51510	1908
AT1G51520	136
AT1G51530	3
AT1G51538	5
AT1G51540	256
AT1G51550	226
AT1G51560	753
AT1G51570	2776
AT1G51580	496
AT1G51590	1391
AT1G51600	481
AT1G51610	1105
AT1G51620	18
AT1G51630	1178
AT1G51640	0
AT1G51645	41
AT1G51650	2130
AT1G51660	837
AT1G51670	14
AT1G51680	1462
AT1G51690	1883
AT1G51700	775
AT1G51710	1698
AT1G51720	1501
AT1G51730	1365
AT1G51740	304
AT1G51745	486
AT1G51750	3
AT1G51760	4220
AT1G51770	12
AT1G51780	1
AT1G51790	33
AT1G51800	14
AT1G51802	0
AT1G51805	3680
AT1G51810	0
AT1G51820	6
AT1G51823	0
AT1G51830	0
AT1G51840	0
AT1G51850	21
AT1G51860	22
AT1G51870	1
AT1G51880	0
AT1G51890	52
AT1G51900	0
AT1G51910	0
AT1G51913	0
AT1G51915	0
AT1G51920	1
AT1G51930	0
AT1G51940	762
AT1G51950	1685
AT1G51960	2
AT1G51965	464
AT1G51970	0
AT1G51980	3789
AT1G51990	2
AT1G52000	21173
AT1G52010	0
AT1G52020	0
AT1G52030	807
AT1G52040	12116
AT1G52050	0
AT1G52060	0
AT1G52070	0
AT1G52080	115
AT1G52085	1
AT1G52087	0
AT1G52090	0
AT1G52100	2
AT1G52110	0
AT1G52120	1
AT1G52130	0
AT1G52140	300
AT1G52150	4365
AT1G52155	157
AT1G52160	413
AT1G52170	0
AT1G52180	0
AT1G52185	0
AT1G52190	11747
AT1G52191	0
AT1G52200	550
AT1G52210	0
AT1G52211	0
AT1G52220	2854
AT1G52230	4066
AT1G52240	7
AT1G52245	27
AT1G52260	357
AT1G52270	173
AT1G52280	805
AT1G52290	762
AT1G52300	3720
AT1G52310	1066
AT1G52315	44
AT1G52320	1663
AT1G52325	0
AT1G52330	5
AT1G52340	172
AT1G52342	74
AT1G52343	0
AT1G52347	308
AT1G52350	0
AT1G52360	3412
AT1G52370	410
AT1G52380	1165
AT1G52390	10
AT1G52400	60281
AT1G52410	20701
AT1G52415	1
AT1G52420	1404
AT1G52430	28
AT1G52440	0
AT1G52450	76
AT1G52460	0
AT1G52470	1
AT1G52490	0
AT1G52495	0
AT1G52500	508
AT1G52510	735
AT1G52520	316
AT1G52530	23
AT1G52540	381
AT1G52550	119
AT1G52560	3
AT1G52565	32
AT1G52570	186
AT1G52580	3
AT1G52590	874
AT1G52600	809
AT1G52603	0
AT1G52610	0
AT1G52615	1
AT1G52618	100
AT1G52620	185
AT1G52630	354
AT1G52640	20
AT1G52650	19
AT1G52660	0
AT1G52670	400
AT1G52680	0
AT1G52690	1
AT1G52695	0
AT1G52696	0
AT1G52700	102
AT1G52710	487
AT1G52720	534
AT1G52730	777
AT1G52740	3019
AT1G52750	28
AT1G52760	1022
AT1G52770	27
AT1G52780	1134
AT1G52790	4
AT1G52800	26
AT1G52810	0
AT1G52820	52
AT1G52825	153
AT1G52827	15
AT1G52830	25
AT1G52840	0
AT1G52850	0
AT1G52855	34
AT1G52857	0
AT1G52860	0
AT1G52870	2866
AT1G52880	494
AT1G52890	375
AT1G52900	0
AT1G52905	116
AT1G52910	22
AT1G52920	52
AT1G52930	729
AT1G52940	0
AT1G52942	2
AT1G52950	1
AT1G52960	0
AT1G52970	0
AT1G52980	2080
AT1G52990	4
AT1G53000	782
AT1G53010	0
AT1G53020	0
AT1G53023	0
AT1G53025	143
AT1G53030	507
AT1G53035	324
AT1G53040	736
AT1G53050	1021
AT1G53060	4
AT1G53070	481
AT1G53080	2
AT1G53090	836
AT1G53100	129
AT1G53110	422
AT1G53120	331
AT1G53130	0
AT1G53140	56
AT1G53160	158
AT1G53163	29
AT1G53165	1021
AT1G53170	847
AT1G53180	308
AT1G53190	900
AT1G53200	253
AT1G53210	14011
AT1G53220	0
AT1G53230	50
AT1G53233	49
AT1G53240	4083
AT1G53250	72
AT1G53260	3
AT1G53265	0
AT1G53270	28
AT1G53280	2877
AT1G53282	0
AT1G53285	0
AT1G53290	354
AT1G53300	770
AT1G53310	6922
AT1G53320	1641
AT1G53325	0
AT1G53330	61
AT1G53340	30
AT1G53345	100
AT1G53350	563
AT1G53360	0
AT1G53366	0
AT1G53370	0
AT1G53380	649
AT1G53390	1499
AT1G53400	751
AT1G53410	18
AT1G53420	1
AT1G53430	1407
AT1G53440	2997
AT1G53450	443
AT1G53460	394
AT1G53470	6
AT1G53480	0
AT1G53490	22
AT1G53500	563
AT1G53510	2705
AT1G53520	62
AT1G53530	186
AT1G53540	1
AT1G53541	0
AT1G53542	8
AT1G53550	0
AT1G53560	532
AT1G53570	1858
AT1G53580	3185
AT1G53590	2160
AT1G53600	70
AT1G53610	0
AT1G53620	6
AT1G53625	24
AT1G53630	0
AT1G53633	49
AT1G53635	0
AT1G53640	0
AT1G53645	624
AT1G53650	408
AT1G53655	0
AT1G53660	0
AT1G53670	867
AT1G53680	24
AT1G53683	0
AT1G53687	3
AT1G53690	34
AT1G53700	41
AT1G53705	0
AT1G53708	0
AT1G53710	410
AT1G53720	555
AT1G53730	599
AT1G53750	3603
AT1G53760	291
AT1G53770	341
AT1G53780	4808
AT1G53790	158
AT1G53800	658
AT1G53801	0
AT1G53810	0
AT1G53815	0
AT1G53820	0
AT1G53830	3
AT1G53840	2200
AT1G53850	1140
AT1G53860	1
AT1G53870	0
AT1G53875	0
AT1G53880	0
AT1G53885	1
AT1G53887	29
AT1G53890	1
AT1G53900	0
AT1G53903	0
AT1G53910	5027
AT1G53920	19
AT1G53930	0
AT1G53935	0
AT1G53940	0
AT1G53945	0
AT1G53950	0
AT1G53970	0
AT1G53980	0
AT1G53990	15
AT1G54000	76
AT1G54010	188
AT1G54020	260
AT1G54030	2146
AT1G54035	0
AT1G54040	200
AT1G54050	78
AT1G54060	677
AT1G54070	4
AT1G54080	4457
AT1G54090	1150
AT1G54095	10
AT1G54100	2771
AT1G54110	165
AT1G54115	930
AT1G54120	2
AT1G54130	1994
AT1G54140	250
AT1G54150	348
AT1G54160	241
AT1G54170	815
AT1G54180	175
AT1G54200	509
AT1G54210	426
AT1G54215	7
AT1G54217	80
AT1G54220	751
AT1G54230	0
AT1G54240	0
AT1G54250	250
AT1G54260	469
AT1G54270	2803
AT1G54280	4
AT1G54290	580
AT1G54300	0
AT1G54310	346
AT1G54320	2096
AT1G54330	13
AT1G54340	1776
AT1G54350	1503
AT1G54355	10
AT1G54360	855
AT1G54370	1786
AT1G54380	524
AT1G54385	40
AT1G54390	624
AT1G54400	5
AT1G54410	77063
AT1G54420	0
AT1G54430	0
AT1G54440	799
AT1G54445	0
AT1G54450	177
AT1G54460	1069
AT1G54470	5
AT1G54475	0
AT1G54490	1857
AT1G54500	1874
AT1G54510	581
AT1G54520	1829
AT1G54530	7
AT1G54540	0
AT1G54550	0
AT1G54560	1
AT1G54570	685
AT1G54575	321
AT1G54580	1651
AT1G54590	1
AT1G54600	1
AT1G54610	2124
AT1G54620	0
AT1G54630	2157
AT1G54640	0
AT1G54650	169
AT1G54660	52
AT1G54670	0
AT1G54680	116
AT1G54690	205
AT1G54700	0
AT1G54710	727
AT1G54720	0
AT1G54730	1082
AT1G54740	438
AT1G54750	0
AT1G54760	0
AT1G54770	328
AT1G54773	34
AT1G54775	0
AT1G54780	4417
AT1G54790	8
AT1G54820	58
AT1G54830	492
AT1G54840	12
AT1G54850	270
AT1G54860	0
AT1G54870	0
AT1G54890	5
AT1G54905	0
AT1G54920	2895
AT1G54923	0
AT1G54926	2
AT1G54930	13
AT1G54940	0
AT1G54950	0
AT1G54953	0
AT1G54955	0
AT1G54957	0
AT1G54960	59
AT1G54970	0
AT1G54980	0
AT1G54985	0
AT1G54990	1494
AT1G55000	1238
AT1G55010	0
AT1G55020	239
AT1G55030	0
AT1G55035	0
AT1G55040	207
AT1G55050	64
AT1G55060	0
AT1G55070	0
AT1G55080	347
AT1G55090	1581
AT1G55100	0
AT1G55110	1490
AT1G55120	1173
AT1G55130	499
AT1G55140	293
AT1G55150	573
AT1G55152	0
AT1G55160	432
AT1G55170	330
AT1G55175	12
AT1G55180	142
AT1G55190	0
AT1G55200	25
AT1G55205	44
AT1G55207	0
AT1G55210	2205
AT1G55220	0
AT1G55221	0
AT1G55230	0
AT1G55240	0
AT1G55250	978
AT1G55260	246
AT1G55265	0
AT1G55270	412
AT1G55280	259
AT1G55290	2
AT1G55300	160
AT1G55310	1546
AT1G55320	195
AT1G55325	1619
AT1G55330	0
AT1G55335	0
AT1G55340	789
AT1G55350	3122
AT1G55360	2518
AT1G55365	0
AT1G55370	273
AT1G55380	142
AT1G55390	0
AT1G55400	0
AT1G55410	2
AT1G55420	11
AT1G55430	3
AT1G55440	3
AT1G55450	2652
AT1G55460	807
AT1G55470	0
AT1G55475	252
AT1G55480	2297
AT1G55490	5747
AT1G55500	813
AT1G55510	324
AT1G55520	730
AT1G55525	0
AT1G55530	1333
AT1G55535	287
AT1G55540	999
AT1G55546	0
AT1G55550	71
AT1G55560	21
AT1G55570	6
AT1G55580	0
AT1G55590	697
AT1G55591	0
AT1G55600	0
AT1G55604	0
AT1G55610	640
AT1G55620	617
AT1G55625	0
AT1G55630	236
AT1G55640	0
AT1G55650	0
AT1G55660	0
AT1G55670	2466
AT1G55673	0
AT1G55675	1337
AT1G55680	4462
AT1G55690	732
AT1G55700	0
AT1G55710	0
AT1G55720	3
AT1G55730	537
AT1G55740	11
AT1G55750	663
AT1G55755	0
AT1G55760	378
AT1G55770	6
AT1G55775	0
AT1G55790	0
AT1G55800	3
AT1G55803	2
AT1G55805	319
AT1G55810	699
AT1G55820	291
AT1G55830	359
AT1G55840	2803
AT1G55850	3772
AT1G55860	5494
AT1G55865	28
AT1G55870	402
AT1G55880	344
AT1G55890	546
AT1G55900	444
AT1G55910	628
AT1G55915	183
AT1G55917	0
AT1G55920	2212
AT1G55928	0
AT1G55930	440
AT1G55940	0
AT1G55945	0
AT1G55947	0
AT1G55950	3
AT1G55960	943
AT1G55964	0
AT1G55970	611
AT1G55980	25
AT1G55990	0
AT1G56000	188
AT1G56010	1364
AT1G56020	68
AT1G56030	0
AT1G56040	0
AT1G56045	1421
AT1G56050	541
AT1G56060	16
AT1G56070	32319
AT1G56080	72
AT1G56085	0
AT1G56090	256
AT1G56100	0
AT1G56105	0
AT1G56110	2459
AT1G56120	1914
AT1G56130	146
AT1G56140	1157
AT1G56145	558
AT1G56150	95
AT1G56160	0
AT1G56165	73
AT1G56170	0
AT1G56180	616
AT1G56190	2379
AT1G56200	4198
AT1G56210	139
AT1G56220	16502
AT1G56225	0
AT1G56230	2195
AT1G56233	0
AT1G56240	9
AT1G56242	3
AT1G56250	22
AT1G56260	87
AT1G56270	0
AT1G56280	43829
AT1G56290	382
AT1G56300	1655
AT1G56310	334
AT1G56320	2
AT1G56330	1718
AT1G56340	3201
AT1G56345	128
AT1G56350	232
AT1G56360	0
AT1G56380	0
AT1G56385	0
AT1G56390	1
AT1G56400	0
AT1G56410	2
AT1G56415	0
AT1G56418	0
AT1G56420	131
AT1G56423	328
AT1G56430	1874
AT1G56440	462
AT1G56450	1802
AT1G56460	1380
AT1G56470	6
AT1G56480	8
AT1G56490	1
AT1G56500	2584
AT1G56510	1019
AT1G56520	567
AT1G56530	0
AT1G56540	227
AT1G56550	117
AT1G56553	0
AT1G56555	3
AT1G56560	866
AT1G56570	109
AT1G56580	0
AT1G56590	461
AT1G56600	17517
AT1G56605	0
AT1G56610	445
AT1G56612	336
AT1G56620	0
AT1G56630	0
AT1G56640	0
AT1G56650	674
AT1G56660	1344
AT1G56670	39
AT1G56675	0
AT1G56680	11
AT1G56690	102
AT1G56700	1892
AT1G56710	0
AT1G56720	169
AT1G56730	0
AT1G56740	0
AT1G56750	0
AT1G56760	0
AT1G56770	0
AT1G56780	0
AT1G56790	0
AT1G56800	0
AT1G56810	0
AT1G56820	0
AT1G56830	0
AT1G56840	0
AT1G56850	0
AT1G56860	0
AT1G56870	0
AT1G56880	0
AT1G56890	0
AT1G56900	0
AT1G56910	0
AT1G56920	0
AT1G56930	0
AT1G56940	0
AT1G56950	0
AT1G56960	0
AT1G56970	0
AT1G56980	0
AT1G56990	0
AT1G57000	0
AT1G57010	0
AT1G57020	0
AT1G57030	0
AT1G57040	0
AT1G57050	0
AT1G57060	0
AT1G57070	0
AT1G57080	0
AT1G57090	0
AT1G57100	0
AT1G57110	0
AT1G57120	0
AT1G57130	0
AT1G57140	0
AT1G57150	0
AT1G57160	0
AT1G57170	0
AT1G57180	0
AT1G57190	0
AT1G57200	0
AT1G57210	0
AT1G57220	0
AT1G57230	0
AT1G57240	0
AT1G57250	0
AT1G57260	0
AT1G57270	0
AT1G57280	0
AT1G57290	0
AT1G57300	0
AT1G57310	0
AT1G57320	0
AT1G57330	0
AT1G57340	0
AT1G57350	0
AT1G57360	0
AT1G57370	0
AT1G57380	0
AT1G57390	0
AT1G57400	0
AT1G57410	0
AT1G57420	0
AT1G57430	0
AT1G57440	0
AT1G57450	0
AT1G57460	0
AT1G57470	0
AT1G57480	0
AT1G57490	0
AT1G57500	0
AT1G57510	0
AT1G57520	0
AT1G57530	0
AT1G57540	311
AT1G57550	0
AT1G57560	81
AT1G57565	0
AT1G57570	2
AT1G57580	0
AT1G57590	411
AT1G57600	476
AT1G57610	622
AT1G57613	0
AT1G57620	559
AT1G57630	40
AT1G57640	0
AT1G57650	0
AT1G57660	971
AT1G57670	1
AT1G57680	1661
AT1G57690	0
AT1G57700	193
AT1G57710	0
AT1G57720	7441
AT1G57730	0
AT1G57740	0
AT1G57750	547
AT1G57760	0
AT1G57765	395
AT1G57770	666
AT1G57775	0
AT1G57777	0
AT1G57780	2
AT1G57790	298
AT1G57800	0
AT1G57810	0
AT1G57820	189
AT1G57830	0
AT1G57835	0
AT1G57840	3
AT1G57850	18
AT1G57860	611
AT1G57870	1324
AT1G57900	0
AT1G57906	0
AT1G57943	16
AT1G57980	375
AT1G57990	2183
AT1G58007	25
AT1G58010	0
AT1G58020	0
AT1G58025	783
AT1G58030	3432
AT1G58037	1
AT1G58040	0
AT1G58050	0
AT1G58055	0
AT1G58060	985
AT1G58070	21
AT1G58080	2779
AT1G58090	0
AT1G58100	992
AT1G58110	1227
AT1G58120	11
AT1G58130	173
AT1G58140	0
AT1G58150	34
AT1G58160	50
AT1G58170	34
AT1G58180	1165
AT1G58190	88
AT1G58200	1897
AT1G58210	248
AT1G58215	23
AT1G58220	282
AT1G58223	0
AT1G58225	492
AT1G58230	1911
AT1G58235	608
AT1G58242	0
AT1G58245	0
AT1G58248	0
AT1G58250	2378
AT1G58260	0
AT1G58265	0
AT1G58270	360
AT1G58280	529
AT1G58290	2492
AT1G58300	7
AT1G58310	0
AT1G58320	0
AT1G58330	0
AT1G58340	220
AT1G58350	835
AT1G58360	3359
AT1G58370	20
AT1G58380	735
AT1G58390	87
AT1G58400	36
AT1G58410	130
AT1G58420	98
AT1G58430	9
AT1G58440	472
AT1G58450	0
AT1G58460	3
AT1G58470	83
AT1G58520	511
AT1G58525	0
AT1G58561	379
AT1G58590	469
AT1G58602	5240
AT1G58643	0
AT1G58684	0
AT1G58725	0
AT1G58766	0
AT1G58807	0
AT1G58808	0
AT1G58848	75
AT1G58889	0
AT1G58936	0
AT1G58983	1
AT1G59030	0
AT1G59077	0
AT1G59124	1
AT1G59171	0
AT1G59218	0
AT1G59265	1
AT1G59312	0
AT1G59359	0
AT1G59406	0
AT1G59453	0
AT1G59460	0
AT1G59470	0
AT1G59500	0
AT1G59510	85
AT1G59520	634
AT1G59530	0
AT1G59540	99
AT1G59550	0
AT1G59560	163
AT1G59570	0
AT1G59580	1272
AT1G59590	287
AT1G59600	408
AT1G59610	3578
AT1G59620	1316
AT1G59630	2
AT1G59640	296
AT1G59650	461
AT1G59660	542
AT1G59670	18
AT1G59675	0
AT1G59680	0
AT1G59690	0
AT1G59700	564
AT1G59710	661
AT1G59720	144
AT1G59722	0
AT1G59723	0
AT1G59724	0
AT1G59725	2
AT1G59730	1
AT1G59740	742
AT1G59750	2293
AT1G59760	1195
AT1G59770	0
AT1G59780	0
AT1G59790	0
AT1G59800	0
AT1G59810	0
AT1G59820	1412
AT1G59830	898
AT1G59833	0
AT1G59835	0
AT1G59840	396
AT1G59850	3
AT1G59860	19
AT1G59865	19
AT1G59870	57961
AT1G59880	0
AT1G59885	0
AT1G59890	1252
AT1G59900	4299
AT1G59910	1275
AT1G59920	5
AT1G59930	9
AT1G59940	0
AT1G59950	41
AT1G59960	813
AT1G59970	265
AT1G59980	342
AT1G59990	580
AT1G60000	992
AT1G60010	1293
AT1G60020	0
AT1G60025	0
AT1G60030	28
AT1G60040	0
AT1G60050	0
AT1G60060	817
AT1G60070	1902
AT1G60072	0
AT1G60073	0
AT1G60075	0
AT1G60080	215
AT1G60090	1
AT1G60095	1
AT1G60110	49
AT1G60120	0
AT1G60130	2
AT1G60140	2890
AT1G60150	0
AT1G60160	1305
AT1G60170	1822
AT1G60180	0
AT1G60190	715
AT1G60200	4489
AT1G60220	1104
AT1G60230	393
AT1G60240	0
AT1G60250	2
AT1G60260	3735
AT1G60270	384
AT1G60280	0
AT1G60290	0
AT1G60300	0
AT1G60310	0
AT1G60320	0
AT1G60330	0
AT1G60340	0
AT1G60350	0
AT1G60360	1
AT1G60370	0
AT1G60380	0
AT1G60390	178
AT1G60400	0
AT1G60410	0
AT1G60420	1533
AT1G60430	362
AT1G60440	606
AT1G60450	0
AT1G60460	10
AT1G60470	0
AT1G60480	0
AT1G60490	1753
AT1G60500	2
AT1G60505	0
AT1G60510	0
AT1G60520	0
AT1G60525	123
AT1G60530	3
AT1G60540	0
AT1G60545	13
AT1G60550	643
AT1G60560	256
AT1G60570	0
AT1G60580	0
AT1G60590	30
AT1G60600	288
AT1G60610	317
AT1G60620	280
AT1G60625	0
AT1G60630	132
AT1G60640	735
AT1G60650	691
AT1G60660	251
AT1G60670	476
AT1G60680	35
AT1G60690	225
AT1G60700	115
AT1G60710	3314
AT1G60720	1
AT1G60730	757
AT1G60740	8
AT1G60750	0
AT1G60760	4
AT1G60770	498
AT1G60780	1754
AT1G60783	0
AT1G60787	0
AT1G60790	391
AT1G60800	2296
AT1G60810	235
AT1G60815	0
AT1G60820	0
AT1G60830	12
AT1G60835	0
AT1G60840	0
AT1G60850	379
AT1G60860	481
AT1G60870	2171
AT1G60880	1
AT1G60890	830
AT1G60900	3086
AT1G60910	0
AT1G60913	0
AT1G60920	0
AT1G60930	207
AT1G60940	3241
AT1G60950	11108
AT1G60960	1194
AT1G60970	2
AT1G60980	0
AT1G60983	0
AT1G60985	0
AT1G60986	0
AT1G60987	1
AT1G60989	94
AT1G60990	798
AT1G60995	1086
AT1G61000	122
AT1G61010	882
AT1G61020	0
AT1G61030	789
AT1G61040	1001
AT1G61050	2
AT1G61060	0
AT1G61065	270
AT1G61070	1
AT1G61080	0
AT1G61090	0
AT1G61093	1
AT1G61095	0
AT1G61097	0
AT1G61100	1814
AT1G61105	0
AT1G61110	1
AT1G61120	167
AT1G61130	5
AT1G61140	1326
AT1G61150	1182
AT1G61160	0
AT1G61165	2
AT1G61170	126
AT1G61180	796
AT1G61190	2219
AT1G61200	0
AT1G61210	1002
AT1G61215	62
AT1G61224	0
AT1G61226	1
AT1G61230	32
AT1G61240	273
AT1G61250	3402
AT1G61255	15
AT1G61260	545
AT1G61270	3
AT1G61275	3
AT1G61280	21
AT1G61290	2
AT1G61300	905
AT1G61310	284
AT1G61320	0
AT1G61330	0
AT1G61340	393
AT1G61350	469
AT1G61360	330
AT1G61370	110
AT1G61380	608
AT1G61390	27
AT1G61400	71
AT1G61410	10
AT1G61415	2
AT1G61420	169
AT1G61430	346
AT1G61440	1
AT1G61450	25
AT1G61460	142
AT1G61470	245
AT1G61475	0
AT1G61480	0
AT1G61490	144
AT1G61500	177
AT1G61510	0
AT1G61520	29799
AT1G61540	0
AT1G61542	0
AT1G61550	10
AT1G61560	46
AT1G61562	0
AT1G61563	6
AT1G61565	0
AT1G61566	2
AT1G61570	546
AT1G61575	1
AT1G61580	400
AT1G61590	0
AT1G61600	544
AT1G61610	925
AT1G61620	1145
AT1G61630	0
AT1G61640	379
AT1G61650	2
AT1G61660	4047
AT1G61665	1
AT1G61667	505
AT1G61670	928
AT1G61680	13
AT1G61685	0
AT1G61688	0
AT1G61690	983
AT1G61700	1
AT1G61710	1
AT1G61720	0
AT1G61730	1208
AT1G61732	0
AT1G61740	5016
AT1G61750	0
AT1G61760	12
AT1G61770	777
AT1G61780	558
AT1G61790	1620
AT1G61795	23
AT1G61800	9
AT1G61810	61
AT1G61820	38
AT1G61830	4
AT1G61840	0
AT1G61850	1234
AT1G61860	15
AT1G61870	651
AT1G61880	0
AT1G61890	2736
AT1G61900	726
AT1G61910	0
AT1G61920	0
AT1G61930	46
AT1G61940	0
AT1G61950	0
AT1G61960	153
AT1G61970	333
AT1G61980	289
AT1G61990	404
AT1G62000	0
AT1G62010	119
AT1G62020	2079
AT1G62030	110
AT1G62035	2
AT1G62040	1169
AT1G62045	42
AT1G62050	220
AT1G62055	0
AT1G62060	0
AT1G62070	0
AT1G62075	0
AT1G62080	0
AT1G62085	165
AT1G62090	0
AT1G62095	0
AT1G62110	131
AT1G62120	81
AT1G62130	367
AT1G62150	110
AT1G62160	0
AT1G62170	1
AT1G62180	1233
AT1G62190	0
AT1G62200	1521
AT1G62210	0
AT1G62214	0
AT1G62220	0
AT1G62225	0
AT1G62230	1
AT1G62240	0
AT1G62250	459
AT1G62260	235
AT1G62262	0
AT1G62270	0
AT1G62280	0
AT1G62290	138
AT1G62300	289
AT1G62305	105
AT1G62310	1937
AT1G62320	1
AT1G62330	1224
AT1G62333	0
AT1G62340	0
AT1G62350	59
AT1G62355	2
AT1G62360	109
AT1G62370	48
AT1G62380	5758
AT1G62390	2735
AT1G62400	29
AT1G62410	0
AT1G62420	18
AT1G62421	0
AT1G62422	295
AT1G62430	1531
AT1G62440	0
AT1G62450	0
AT1G62460	0
AT1G62480	3931
AT1G62490	11
AT1G62500	34
AT1G62510	4
AT1G62515	0
AT1G62520	13
AT1G62530	3
AT1G62540	362
AT1G62550	0
AT1G62560	9300
AT1G62570	627
AT1G62580	3
AT1G62590	36
AT1G62600	383
AT1G62610	174
AT1G62620	10
AT1G62630	636
AT1G62640	616
AT1G62650	0
AT1G62660	3616
AT1G62670	90
AT1G62680	131
AT1G62690	2
AT1G62695	0
AT1G62700	69
AT1G62710	368
AT1G62720	20
AT1G62730	121
AT1G62740	1592
AT1G62750	7409
AT1G62760	74
AT1G62766	0
AT1G62770	36
AT1G62780	1641
AT1G62790	492
AT1G62800	2424
AT1G62810	2808
AT1G62820	252
AT1G62830	447
AT1G62835	95
AT1G62840	51
AT1G62850	295
AT1G62860	147
AT1G62870	232
AT1G62880	289
AT1G62886	0
AT1G62890	0
AT1G62895	0
AT1G62900	3
AT1G62910	18
AT1G62914	199
AT1G62915	71
AT1G62920	47
AT1G62930	50
AT1G62935	3
AT1G62940	1
AT1G62950	95
AT1G62960	498
AT1G62970	443
AT1G62975	101
AT1G62978	0
AT1G62980	0
AT1G62981	11
AT1G62990	202
AT1G63000	1928
AT1G63005	2
AT1G63010	2251
AT1G63020	397
AT1G63030	2
AT1G63040	4
AT1G63050	241
AT1G63055	0
AT1G63057	0
AT1G63060	0
AT1G63070	2
AT1G63080	48
AT1G63090	1060
AT1G63100	228
AT1G63105	0
AT1G63110	972
AT1G63120	328
AT1G63130	99
AT1G63140	0
AT1G63150	77
AT1G63160	130
AT1G63170	786
AT1G63180	372
AT1G63190	0
AT1G63200	0
AT1G63205	0
AT1G63206	0
AT1G63210	0
AT1G63220	67
AT1G63230	75
AT1G63240	622
AT1G63245	9
AT1G63250	159
AT1G63260	138
AT1G63270	273
AT1G63280	0
AT1G63290	947
AT1G63295	22
AT1G63300	110
AT1G63310	201
AT1G63320	1
AT1G63330	2
AT1G63340	1
AT1G63350	420
AT1G63360	1283
AT1G63370	11
AT1G63380	47
AT1G63390	29
AT1G63400	41
AT1G63410	0
AT1G63420	661
AT1G63430	1290
AT1G63440	106
AT1G63450	0
AT1G63460	504
AT1G63470	370
AT1G63480	264
AT1G63490	1135
AT1G63500	1264
AT1G63510	0
AT1G63520	15
AT1G63522	0
AT1G63530	155
AT1G63535	0
AT1G63540	0
AT1G63550	0
AT1G63570	1
AT1G63580	0
AT1G63590	0
AT1G63600	0
AT1G63610	868
AT1G63615	3
AT1G63630	14
AT1G63640	355
AT1G63650	61
AT1G63660	728
AT1G63670	1208
AT1G63680	911
AT1G63690	2274
AT1G63700	1565
AT1G63710	12
AT1G63720	285
AT1G63730	200
AT1G63740	348
AT1G63750	374
AT1G63760	62
AT1G63770	7050
AT1G63780	390
AT1G63790	0
AT1G63800	1147
AT1G63810	691
AT1G63820	5
AT1G63830	1480
AT1G63835	0
AT1G63840	325
AT1G63850	292
AT1G63855	185
AT1G63860	637
AT1G63870	12
AT1G63880	3502
AT1G63900	819
AT1G63910	0
AT1G63920	0
AT1G63930	0
AT1G63940	2122
AT1G63950	0
AT1G63960	2
AT1G63970	1198
AT1G63980	5535
AT1G63990	16
AT1G64000	0
AT1G64010	0
AT1G64020	0
AT1G64030	0
AT1G64035	0
AT1G64040	2157
AT1G64050	1140
AT1G64060	246
AT1G64065	236
AT1G64070	4
AT1G64080	184
AT1G64090	2311
AT1G64100	18
AT1G64105	4
AT1G64107	0
AT1G64110	204
AT1G64120	0
AT1G64130	0
AT1G64140	6018
AT1G64150	389
AT1G64160	3
AT1G64170	549
AT1G64180	405
AT1G64185	40
AT1G64190	718
AT1G64195	0
AT1G64200	330
AT1G64210	6
AT1G64220	20
AT1G64230	17059
AT1G64235	0
AT1G64240	0
AT1G64250	17
AT1G64253	1
AT1G64255	0
AT1G64260	54
AT1G64270	826
AT1G64280	1130
AT1G64290	0
AT1G64295	0
AT1G64300	158
AT1G64310	26
AT1G64320	76
AT1G64330	2012
AT1G64340	1
AT1G64350	613
AT1G64355	878
AT1G64360	1267
AT1G64370	23992
AT1G64380	219
AT1G64385	881
AT1G64390	1235
AT1G64400	1301
AT1G64405	30
AT1G64410	0
AT1G64420	0
AT1G64430	1214
AT1G64440	459
AT1G64450	42
AT1G64455	0
AT1G64460	520
AT1G64480	0
AT1G64490	236
AT1G64500	448
AT1G64510	1629
AT1G64520	2818
AT1G64530	273
AT1G64540	11
AT1G64550	1706
AT1G64560	15
AT1G64561	14
AT1G64563	68
AT1G64570	1292
AT1G64572	126
AT1G64580	108
AT1G64583	31
AT1G64584	0
AT1G64585	0
AT1G64590	0
AT1G64600	210
AT1G64610	465
AT1G64618	0
AT1G64620	461
AT1G64625	95
AT1G64630	586
AT1G64633	0
AT1G64640	356
AT1G64650	1516
AT1G64660	421
AT1G64670	67
AT1G64680	2263
AT1G64690	97
AT1G64700	41
AT1G64710	2986
AT1G64720	30166
AT1G64730	0
AT1G64740	1432
AT1G64750	1400
AT1G64760	402
AT1G64770	1072
AT1G64780	35
AT1G64790	3114
AT1G64795	0
AT1G64800	0
AT1G64810	674
AT1G64820	3
AT1G64830	0
AT1G64840	427
AT1G64850	1250
AT1G64860	1921
AT1G64870	0
AT1G64880	1002
AT1G64890	686
AT1G64900	1204
AT1G64910	0
AT1G64920	0
AT1G64930	0
AT1G64940	1
AT1G64950	1172
AT1G64960	400
AT1G64970	1224
AT1G64980	782
AT1G64990	896
AT1G65000	210
AT1G65010	2015
AT1G65020	437
AT1G65030	353
AT1G65032	173
AT1G65040	1183
AT1G65050	0
AT1G65060	49
AT1G65070	948
AT1G65080	136
AT1G65090	0
AT1G65110	24
AT1G65113	0
AT1G65120	83
AT1G65130	30
AT1G65140	1
AT1G65150	256
AT1G65160	0
AT1G65165	0
AT1G65170	0
AT1G65180	20
AT1G65190	2005
AT1G65200	3
AT1G65210	0
AT1G65220	2215
AT1G65230	813
AT1G65240	6
AT1G65250	178
AT1G65260	2932
AT1G65270	1758
AT1G65280	1910
AT1G65290	2359
AT1G65295	528
AT1G65300	0
AT1G65310	2
AT1G65320	998
AT1G65330	0
AT1G65340	0
AT1G65342	0
AT1G65346	0
AT1G65347	0
AT1G65349	0
AT1G65350	2
AT1G65352	0
AT1G65360	4
AT1G65365	0
AT1G65370	1875
AT1G65380	321
AT1G65385	0
AT1G65390	71
AT1G65410	596
AT1G65420	26
AT1G65425	0
AT1G65430	1106
AT1G65440	4644
AT1G65450	25
AT1G65470	221
AT1G65480	13
AT1G65481	6
AT1G65483	14
AT1G65484	29
AT1G65485	0
AT1G65486	127
AT1G65490	678
AT1G65500	1350
AT1G65510	104
AT1G65520	207
AT1G65540	2563
AT1G65541	0
AT1G65550	0
AT1G65560	174
AT1G65570	0
AT1G65580	2360
AT1G65585	0
AT1G65590	308
AT1G65610	2
AT1G65620	440
AT1G65630	1
AT1G65640	0
AT1G65642	1
AT1G65650	729
AT1G65660	1551
AT1G65670	0
AT1G65680	0
AT1G65681	0
AT1G65690	197
AT1G65700	317
AT1G65710	20
AT1G65720	2709
AT1G65730	6
AT1G65735	0
AT1G65740	0
AT1G65750	0
AT1G65760	8
AT1G65770	0
AT1G65780	0
AT1G65790	412
AT1G65800	3521
AT1G65810	7
AT1G65820	2910
AT1G65830	0
AT1G65840	1247
AT1G65845	201
AT1G65850	16
AT1G65860	6227
AT1G65870	12
AT1G65875	0
AT1G65880	23
AT1G65890	502
AT1G65900	276
AT1G65910	63
AT1G65920	614
AT1G65930	11463
AT1G65940	0
AT1G65950	425
AT1G65960	19338
AT1G65970	8
AT1G65980	5830
AT1G65985	60
AT1G65990	0
AT1G66000	0
AT1G66010	0
AT1G66020	0
AT1G66030	0
AT1G66040	4
AT1G66045	0
AT1G66050	4
AT1G66060	17
AT1G66070	750
AT1G66080	219
AT1G66090	995
AT1G66100	4
AT1G66110	0
AT1G66120	0
AT1G66130	552
AT1G66140	1244
AT1G66145	0
AT1G66150	2213
AT1G66160	137
AT1G66170	8
AT1G66173	58
AT1G66180	2018
AT1G66190	48
AT1G66200	5272
AT1G66210	4
AT1G66220	0
AT1G66230	40
AT1G66235	0
AT1G66240	3141
AT1G66245	0
AT1G66250	302
AT1G66260	3188
AT1G66270	0
AT1G66280	0
AT1G66290	2
AT1G66300	18
AT1G66310	2
AT1G66320	0
AT1G66330	752
AT1G66340	1067
AT1G66345	153
AT1G66350	378
AT1G66360	0
AT1G66370	205
AT1G66380	97
AT1G66390	94
AT1G66400	89
AT1G66410	6100
AT1G66420	0
AT1G66430	1461
AT1G66440	0
AT1G66450	101
AT1G66460	0
AT1G66465	17
AT1G66470	0
AT1G66480	84
AT1G66490	0
AT1G66500	1263
AT1G66510	278
AT1G66520	109
AT1G66530	626
AT1G66534	0
AT1G66540	130
AT1G66550	0
AT1G66560	0
AT1G66570	0
AT1G66580	1778
AT1G66590	86
AT1G66600	6
AT1G66610	0
AT1G66620	34
AT1G66630	0
AT1G66640	0
AT1G66650	13
AT1G66660	185
AT1G66670	2569
AT1G66680	710
AT1G66690	2
AT1G66700	17
AT1G66710	3
AT1G66720	0
AT1G66725	28
AT1G66730	936
AT1G66740	369
AT1G66750	368
AT1G66760	1106
AT1G66770	0
AT1G66780	6
AT1G66783	1
AT1G66795	0
AT1G66800	0
AT1G66810	20
AT1G66820	0
AT1G66830	244
AT1G66840	664
AT1G66850	0
AT1G66852	0
AT1G66855	0
AT1G66860	62
AT1G66870	0
AT1G66880	1444
AT1G66890	421
AT1G66900	546
AT1G66910	606
AT1G66920	524
AT1G66930	3
AT1G66940	424
AT1G66950	5
AT1G66960	73
AT1G66970	10004
AT1G66980	4138
AT1G66990	5
AT1G67000	291
AT1G67010	0
AT1G67020	5
AT1G67025	0
AT1G67030	8
AT1G67035	11
AT1G67040	61
AT1G67050	1476
AT1G67060	472
AT1G67070	15
AT1G67080	699
AT1G67090	75364
AT1G67100	0
AT1G67105	33
AT1G67110	3
AT1G67120	1733
AT1G67130	0
AT1G67140	1728
AT1G67148	0
AT1G67150	0
AT1G67160	0
AT1G67170	337
AT1G67180	27
AT1G67190	303
AT1G67195	128
AT1G67200	0
AT1G67210	114
AT1G67220	4
AT1G67230	3373
AT1G67235	0
AT1G67238	2
AT1G67240	0
AT1G67250	630
AT1G67260	438
AT1G67265	354
AT1G67270	0
AT1G67280	5215
AT1G67290	0
AT1G67300	2000
AT1G67310	2379
AT1G67320	173
AT1G67325	827
AT1G67328	0
AT1G67330	0
AT1G67340	926
AT1G67350	1144
AT1G67360	1606
AT1G67365	336
AT1G67370	133
AT1G67390	5
AT1G67400	422
AT1G67410	252
AT1G67420	326
AT1G67430	5251
AT1G67440	480
AT1G67450	0
AT1G67455	1
AT1G67460	29
AT1G67470	408
AT1G67480	1799
AT1G67481	1
AT1G67490	867
AT1G67500	1028
AT1G67510	547
AT1G67520	82
AT1G67530	852
AT1G67540	0
AT1G67550	1072
AT1G67560	2823
AT1G67570	152
AT1G67580	1904
AT1G67590	515
AT1G67600	207
AT1G67610	7
AT1G67620	238
AT1G67623	2
AT1G67626	0
AT1G67630	127
AT1G67635	0
AT1G67640	0
AT1G67645	0
AT1G67650	191
AT1G67660	517
AT1G67670	0
AT1G67680	1314
AT1G67690	197
AT1G67700	2949
AT1G67710	667
AT1G67720	1103
AT1G67730	1163
AT1G67740	6456
AT1G67750	193
AT1G67760	27
AT1G67770	0
AT1G67775	0
AT1G67780	14
AT1G67785	1314
AT1G67790	0
AT1G67792	20
AT1G67800	777
AT1G67810	1501
AT1G67820	137
AT1G67830	193
AT1G67840	1186
AT1G67850	1218
AT1G67855	2
AT1G67856	97
AT1G67860	2097
AT1G67865	20102
AT1G67870	21372
AT1G67880	510
AT1G67890	782
AT1G67900	2123
AT1G67910	297
AT1G67920	409
AT1G67930	813
AT1G67940	713
AT1G67950	213
AT1G67960	531
AT1G67970	744
AT1G67980	87
AT1G67990	3
AT1G68000	832
AT1G68010	11131
AT1G68020	1532
AT1G68030	23
AT1G68040	0
AT1G68050	2751
AT1G68060	1328
AT1G68070	857
AT1G68080	223
AT1G68090	0
AT1G68100	812
AT1G68110	347
AT1G68120	2
AT1G68130	1245
AT1G68140	1150
AT1G68150	2
AT1G68160	426
AT1G68170	3
AT1G68180	2
AT1G68185	241
AT1G68190	841
AT1G68200	25
AT1G68210	0
AT1G68220	1144
AT1G68230	80
AT1G68238	137
AT1G68240	4
AT1G68250	3
AT1G68260	262
AT1G68270	0
AT1G68280	0
AT1G68285	0
AT1G68290	1
AT1G68300	1310
AT1G68310	490
AT1G68320	44
AT1G68325	1
AT1G68330	138
AT1G68340	216
AT1G68350	34
AT1G68360	131
AT1G68370	912
AT1G68380	0
AT1G68390	11
AT1G68400	176
AT1G68410	465
AT1G68420	0
AT1G68430	34
AT1G68440	556
AT1G68450	0
AT1G68460	1
AT1G68470	219
AT1G68480	0
AT1G68490	2029
AT1G68500	46
AT1G68510	3
AT1G68520	6878
AT1G68526	5
AT1G68530	12231
AT1G68540	281
AT1G68550	871
AT1G68560	5551
AT1G68568	2
AT1G68570	539
AT1G68580	1235
AT1G68585	298
AT1G68590	2352
AT1G68600	2894
AT1G68610	3
AT1G68620	131
AT1G68630	1
AT1G68640	47
AT1G68650	501
AT1G68660	1868
AT1G68670	2833
AT1G68680	346
AT1G68690	322
AT1G68700	1
AT1G68710	688
AT1G68720	1529
AT1G68723	0
AT1G68725	10
AT1G68730	225
AT1G68735	0
AT1G68740	1603
AT1G68750	0
AT1G68760	305
AT1G68765	1
AT1G68770	0
AT1G68780	157
AT1G68790	2219
AT1G68795	77
AT1G68800	27
AT1G68810	722
AT1G68820	888
AT1G68825	1
AT1G68830	2361
AT1G68840	1178
AT1G68845	2
AT1G68850	3
AT1G68860	0
AT1G68862	64
AT1G68870	23
AT1G68872	124
AT1G68875	0
AT1G68877	0
AT1G68880	11
AT1G68890	1780
AT1G68905	1
AT1G68907	0
AT1G68910	700
AT1G68920	993
AT1G68930	81
AT1G68935	0
AT1G68937	0
AT1G68940	0
AT1G68945	102
AT1G68950	0
AT1G68960	0
AT1G68970	0
AT1G68980	246
AT1G68990	895
AT1G69000	0
AT1G69010	509
AT1G69020	230
AT1G69030	229
AT1G69040	636
AT1G69050	0
AT1G69060	595
AT1G69070	1006
AT1G69080	131
AT1G69085	2
AT1G69090	0
AT1G69100	0
AT1G69110	0
AT1G69120	73
AT1G69130	0
AT1G69140	240
AT1G69150	5
AT1G69160	1124
AT1G69170	253
AT1G69180	0
AT1G69190	0
AT1G69200	415
AT1G69210	110
AT1G69220	1438
AT1G69230	37
AT1G69240	0
AT1G69250	791
AT1G69252	3734
AT1G69260	501
AT1G69270	93
AT1G69280	115
AT1G69290	137
AT1G69295	2379
AT1G69300	0
AT1G69310	754
AT1G69320	2
AT1G69325	11
AT1G69330	254
AT1G69340	1491
AT1G69350	44
AT1G69360	785
AT1G69370	596
AT1G69380	166
AT1G69390	976
AT1G69400	34
AT1G69410	4055
AT1G69420	788
AT1G69430	40
AT1G69440	319
AT1G69450	1455
AT1G69460	1721
AT1G69470	0
AT1G69480	55
AT1G69485	21
AT1G69490	86
AT1G69500	0
AT1G69510	3662
AT1G69520	137
AT1G69523	53
AT1G69526	23
AT1G69530	1621
AT1G69540	106
AT1G69543	0
AT1G69550	883
AT1G69560	0
AT1G69570	84
AT1G69572	0
AT1G69580	890
AT1G69587	96
AT1G69588	1
AT1G69590	0
AT1G69600	0
AT1G69610	325
AT1G69620	5170
AT1G69630	11
AT1G69640	1410
AT1G69650	0
AT1G69660	0
AT1G69670	555
AT1G69680	202
AT1G69690	1123
AT1G69700	250
AT1G69710	4
AT1G69720	177
AT1G69730	1044
AT1G69740	1802
AT1G69750	287
AT1G69760	447
AT1G69770	283
AT1G69780	960
AT1G69790	112
AT1G69792	0
AT1G69795	0
AT1G69797	0
AT1G69800	724
AT1G69810	66
AT1G69818	0
AT1G69820	0
AT1G69825	0
AT1G69828	0
AT1G69830	6866
AT1G69840	2796
AT1G69850	1815
AT1G69860	0
AT1G69870	2018
AT1G69880	0
AT1G69890	1424
AT1G69900	64
AT1G69910	824
AT1G69920	7
AT1G69930	6
AT1G69935	744
AT1G69940	3
AT1G69950	229
AT1G69960	729
AT1G69970	69
AT1G69980	664
AT1G69981	0
AT1G69990	0
AT1G70000	229
AT1G70010	0
AT1G70020	10
AT1G70030	1
AT1G70040	0
AT1G70050	0
AT1G70060	1503
AT1G70070	1228
AT1G70080	0
AT1G70090	344
AT1G70100	1241
AT1G70110	20
AT1G70120	1
AT1G70130	8
AT1G70140	196
AT1G70150	194
AT1G70160	4111
AT1G70170	0
AT1G70175	0
AT1G70180	881
AT1G70185	0
AT1G70190	494
AT1G70200	814
AT1G70209	0
AT1G70210	398
AT1G70220	45
AT1G70230	270
AT1G70250	685
AT1G70260	8
AT1G70270	2
AT1G70280	608
AT1G70290	3541
AT1G70300	477
AT1G70310	1098
AT1G70320	8240
AT1G70330	538
AT1G70335	0
AT1G70340	41
AT1G70350	136
AT1G70360	150
AT1G70370	1208
AT1G70380	1
AT1G70390	3
AT1G70400	0
AT1G70410	2495
AT1G70420	455
AT1G70430	99
AT1G70440	0
AT1G70450	0
AT1G70460	8
AT1G70470	32
AT1G70475	0
AT1G70480	721
AT1G70490	4176
AT1G70500	8
AT1G70505	116
AT1G70510	22
AT1G70518	208
AT1G70520	1109
AT1G70530	1516
AT1G70540	0
AT1G70550	312
AT1G70560	20
AT1G70570	1903
AT1G70580	797
AT1G70581	21
AT1G70590	647
AT1G70600	4467
AT1G70610	423
AT1G70620	4912
AT1G70630	284
AT1G70640	307
AT1G70645	0
AT1G70650	108
AT1G70660	449
AT1G70670	294
AT1G70680	4
AT1G70690	272
AT1G70700	10676
AT1G70710	168
AT1G70720	0
AT1G70730	3536
AT1G70740	433
AT1G70750	1160
AT1G70760	0
AT1G70770	3872
AT1G70780	3291
AT1G70790	326
AT1G70800	575
AT1G70810	1443
AT1G70820	1508
AT1G70830	9816
AT1G70840	0
AT1G70850	31
AT1G70860	1
AT1G70870	0
AT1G70880	9
AT1G70885	97
AT1G70890	12968
AT1G70895	88
AT1G70900	1592
AT1G70910	3
AT1G70920	103
AT1G70940	5700
AT1G70944	0
AT1G70949	0
AT1G70950	9
AT1G70960	0
AT1G70970	0
AT1G70980	1000
AT1G70985	25
AT1G70990	9
AT1G71000	6
AT1G71002	0
AT1G71010	3306
AT1G71015	18
AT1G71020	340
AT1G71030	411
AT1G71040	1846
AT1G71050	1064
AT1G71060	163
AT1G71070	742
AT1G71080	1977
AT1G71090	1169
AT1G71100	337
AT1G71110	545
AT1G71120	5
AT1G71130	697
AT1G71140	146
AT1G71150	1
AT1G71160	0
AT1G71170	689
AT1G71180	340
AT1G71190	468
AT1G71200	0
AT1G71210	515
AT1G71220	3074
AT1G71230	147
AT1G71235	2
AT1G71240	1004
AT1G71250	0
AT1G71260	492
AT1G71270	995
AT1G71280	0
AT1G71290	0
AT1G71300	0
AT1G71310	315
AT1G71320	0
AT1G71330	42
AT1G71340	1187
AT1G71350	750
AT1G71360	663
AT1G71370	0
AT1G71380	3
AT1G71390	0
AT1G71400	157
AT1G71410	1635
AT1G71420	34
AT1G71430	57
AT1G71440	506
AT1G71450	0
AT1G71460	174
AT1G71470	0
AT1G71480	157
AT1G71490	68
AT1G71500	4272
AT1G71520	2
AT1G71528	6
AT1G71530	0
AT1G71680	0
AT1G71690	0
AT1G71691	0
AT1G71692	58
AT1G71695	943
AT1G71696	387
AT1G71697	604
AT1G71700	0
AT1G71710	1017
AT1G71720	1006
AT1G71730	926
AT1G71740	1
AT1G71750	169
AT1G71760	8
AT1G71770	0
AT1G71780	310
AT1G71790	211
AT1G71800	437
AT1G71810	762
AT1G71820	2370
AT1G71828	0
AT1G71830	122
AT1G71840	1206
AT1G71850	183
AT1G71860	1226
AT1G71865	152
AT1G71866	0
AT1G71870	136
AT1G71880	2576
AT1G71890	1
AT1G71900	586
AT1G71910	133
AT1G71920	7
AT1G71930	17
AT1G71940	258
AT1G71950	990
AT1G71960	1504
AT1G71970	554
AT1G71980	1930
AT1G71990	111
AT1G72000	13
AT1G72010	2681
AT1G72020	2706
AT1G72030	614
AT1G72040	1205
AT1G72050	1227
AT1G72060	9
AT1G72070	8
AT1G72080	0
AT1G72090	835
AT1G72100	3
AT1G72110	93
AT1G72120	219
AT1G72125	10
AT1G72130	331
AT1G72131	1
AT1G72140	108
AT1G72141	0
AT1G72150	29037
AT1G72160	4995
AT1G72170	336
AT1G72175	400
AT1G72180	1550
AT1G72190	444
AT1G72200	88
AT1G72210	11
AT1G72220	45
AT1G72230	136
AT1G72240	87
AT1G72250	123
AT1G72260	8
AT1G72270	1
AT1G72275	129
AT1G72280	183
AT1G72290	0
AT1G72300	649
AT1G72310	221
AT1G72320	959
AT1G72330	814
AT1G72340	598
AT1G72350	0
AT1G72360	187
AT1G72370	6093
AT1G72390	1763
AT1G72410	1192
AT1G72416	544
AT1G72420	155
AT1G72430	300
AT1G72440	1412
AT1G72450	5268
AT1G72460	0
AT1G72470	260
AT1G72480	643
AT1G72490	6
AT1G72500	1801
AT1G72510	2677
AT1G72520	1866
AT1G72530	82
AT1G72540	35
AT1G72545	2
AT1G72550	1218
AT1G72560	909
AT1G72570	0
AT1G72580	0
AT1G72590	0
AT1G72600	11
AT1G72610	22
AT1G72620	0
AT1G72630	610
AT1G72640	666
AT1G72645	529
AT1G72650	1681
AT1G72660	3
AT1G72670	50
AT1G72680	637
AT1G72690	116
AT1G72700	2362
AT1G72710	5304
AT1G72720	17
AT1G72730	161
AT1G72740	777
AT1G72750	876
AT1G72755	0
AT1G72760	13
AT1G72770	1687
AT1G72780	0
AT1G72790	187
AT1G72800	363
AT1G72810	1358
AT1G72820	916
AT1G72830	810
AT1G72840	382
AT1G72850	44
AT1G72852	49
AT1G72855	1
AT1G72860	7
AT1G72870	35
AT1G72880	586
AT1G72890	649
AT1G72900	1159
AT1G72910	1577
AT1G72920	443
AT1G72930	2325
AT1G72940	846
AT1G72950	71
AT1G72960	5
AT1G72970	194
AT1G72980	11
AT1G72990	400
AT1G73000	0
AT1G73010	1518
AT1G73020	277
AT1G73030	1203
AT1G73040	411
AT1G73050	2
AT1G73060	1806
AT1G73065	0
AT1G73066	35
AT1G73080	1213
AT1G73090	381
AT1G73100	656
AT1G73110	768
AT1G73120	1
AT1G73130	507
AT1G73140	2
AT1G73150	299
AT1G73160	0
AT1G73165	0
AT1G73170	1882
AT1G73175	0
AT1G73177	111
AT1G73180	734
AT1G73190	1
AT1G73200	1245
AT1G73210	171
AT1G73220	40
AT1G73230	2139
AT1G73240	436
AT1G73250	284
AT1G73260	15
AT1G73270	10
AT1G73280	1
AT1G73290	1
AT1G73300	0
AT1G73310	189
AT1G73320	249
AT1G73325	49
AT1G73330	4812
AT1G73340	0
AT1G73350	713
AT1G73360	39
AT1G73370	111
AT1G73380	420
AT1G73390	1091
AT1G73400	137
AT1G73410	0
AT1G73430	1059
AT1G73440	118
AT1G73445	8
AT1G73450	452
AT1G73460	1043
AT1G73470	987
AT1G73480	3064
AT1G73490	854
AT1G73500	2311
AT1G73510	109
AT1G73530	373
AT1G73540	4516
AT1G73550	1
AT1G73560	0
AT1G73570	207
AT1G73580	0
AT1G73590	645
AT1G73600	9002
AT1G73603	1
AT1G73607	0
AT1G73610	0
AT1G73620	11
AT1G73630	546
AT1G73640	75
AT1G73650	1201
AT1G73655	1335
AT1G73660	1474
AT1G73670	865
AT1G73680	2203
AT1G73687	6
AT1G73690	49
AT1G73700	84
AT1G73710	603
AT1G73720	545
AT1G73730	582
AT1G73740	445
AT1G73750	788
AT1G73760	759
AT1G73770	86
AT1G73780	3
AT1G73790	47
AT1G73805	886
AT1G73810	642
AT1G73820	327
AT1G73830	353
AT1G73840	764
AT1G73850	355
AT1G73860	10
AT1G73870	322
AT1G73875	233
AT1G73880	233
AT1G73885	3933
AT1G73890	46
AT1G73900	0
AT1G73910	17
AT1G73920	3067
AT1G73930	488
AT1G73940	423
AT1G73950	915
AT1G73960	1934
AT1G73965	1
AT1G73970	562
AT1G73980	1497
AT1G73990	1454
AT1G74000	2
AT1G74010	11
AT1G74020	369
AT1G74030	193
AT1G74035	0
AT1G74040	849
AT1G74045	0
AT1G74050	3358
AT1G74055	0
AT1G74060	3380
AT1G74070	812
AT1G74080	4
AT1G74088	101
AT1G74090	5544
AT1G74100	6134
AT1G74110	1
AT1G74120	213
AT1G74130	0
AT1G74140	1
AT1G74150	23
AT1G74160	722
AT1G74170	556
AT1G74180	368
AT1G74190	0
AT1G74200	104
AT1G74205	0
AT1G74210	897
AT1G74220	2
AT1G74230	2384
AT1G74240	105
AT1G74250	1830
AT1G74260	2503
AT1G74270	1794
AT1G74280	146
AT1G74290	123
AT1G74300	194
AT1G74310	607
AT1G74320	853
AT1G74330	358
AT1G74340	351
AT1G74350	86
AT1G74360	302
AT1G74370	243
AT1G74380	1341
AT1G74385	0
AT1G74390	280
AT1G74400	41
AT1G74410	532
AT1G74420	35
AT1G74430	377
AT1G74440	313
AT1G74450	1691
AT1G74453	116
AT1G74456	88
AT1G74457	0
AT1G74458	191
AT1G74460	1
AT1G74470	9777
AT1G74480	0
AT1G74490	3
AT1G74500	0
AT1G74510	602
AT1G74520	1821
AT1G74530	346
AT1G74540	0
AT1G74545	7
AT1G74550	2
AT1G74560	2108
AT1G74570	0
AT1G74580	356
AT1G74590	136
AT1G74600	110
AT1G74610	0
AT1G74620	0
AT1G74630	56
AT1G74640	734
AT1G74650	158
AT1G74660	176
AT1G74670	934
AT1G74675	4
AT1G74680	627
AT1G74690	1187
AT1G74700	92
AT1G74710	285
AT1G74720	1012
AT1G74730	927
AT1G74740	598
AT1G74750	246
AT1G74770	2
AT1G74780	384
AT1G74790	199
AT1G74800	401
AT1G74810	17
AT1G74820	0
AT1G74830	8
AT1G74840	2435
AT1G74850	1317
AT1G74860	263
AT1G74870	18
AT1G74875	22
AT1G74880	1804
AT1G74890	19
AT1G74900	51
AT1G74910	1576
AT1G74920	5579
AT1G74929	0
AT1G74930	3327
AT1G74940	1382
AT1G74950	2860
AT1G74960	1788
AT1G74970	1684
AT1G74990	0
AT1G75000	93
AT1G75010	487
AT1G75020	401
AT1G75030	9
AT1G75040	2199
AT1G75050	2
AT1G75060	60
AT1G75070	0
AT1G75080	778
AT1G75090	60
AT1G75100	403
AT1G75110	29
AT1G75120	101
AT1G75125	47
AT1G75130	501
AT1G75140	562
AT1G75150	72
AT1G75160	0
AT1G75163	31
AT1G75166	36
AT1G75170	239
AT1G75180	185
AT1G75190	304
AT1G75200	686
AT1G75210	1029
AT1G75220	1730
AT1G75230	358
AT1G75240	146
AT1G75250	581
AT1G75260	150
AT1G75261	0
AT1G75270	567
AT1G75280	971
AT1G75290	31
AT1G75295	41
AT1G75300	10
AT1G75310	882
AT1G75330	2065
AT1G75335	100
AT1G75340	473
AT1G75350	2758
AT1G75360	45
AT1G75370	2710
AT1G75380	14281
AT1G75390	228
AT1G75394	2
AT1G75400	1008
AT1G75410	2051
AT1G75420	636
AT1G75430	3
AT1G75440	377
AT1G75450	22
AT1G75460	2419
AT1G75470	2
AT1G75480	0
AT1G75490	25
AT1G75500	11969
AT1G75510	799
AT1G75520	8
AT1G75530	0
AT1G75540	1393
AT1G75550	26
AT1G75560	1022
AT1G75570	0
AT1G75580	18
AT1G75590	19
AT1G75600	0
AT1G75610	0
AT1G75620	8
AT1G75630	2223
AT1G75640	192
AT1G75650	0
AT1G75660	2484
AT1G75670	274
AT1G75680	1204
AT1G75690	1084
AT1G75700	73
AT1G75710	99
AT1G75717	0
AT1G75720	27
AT1G75730	299
AT1G75740	0
AT1G75750	3059
AT1G75760	878
AT1G75770	96
AT1G75780	87
AT1G75785	0
AT1G75790	0
AT1G75800	4845
AT1G75810	409
AT1G75820	3694
AT1G75830	0
AT1G75840	1079
AT1G75850	1630
AT1G75860	634
AT1G75870	0
AT1G75880	40
AT1G75890	2
AT1G75891	1
AT1G75900	390
AT1G75910	0
AT1G75920	14
AT1G75930	0
AT1G75940	1
AT1G75945	324
AT1G75950	5064
AT1G75960	136
AT1G75970	0
AT1G75980	246
AT1G75990	493
AT1G76000	0
AT1G76010	5725
AT1G76020	1045
AT1G76030	5744
AT1G76040	784
AT1G76050	561
AT1G76060	266
AT1G76062	0
AT1G76065	46
AT1G76070	124
AT1G76080	3285
AT1G76090	45
AT1G76100	1717
AT1G76110	330
AT1G76120	238
AT1G76130	544
AT1G76135	1
AT1G76140	1950
AT1G76150	1372
AT1G76160	945
AT1G76170	238
AT1G76180	38113
AT1G76185	256
AT1G76190	6
AT1G76200	2094
AT1G76210	1
AT1G76220	0
AT1G76230	0
AT1G76240	222
AT1G76250	18
AT1G76260	286
AT1G76270	379
AT1G76280	380
AT1G76290	0
AT1G76300	648
AT1G76310	95
AT1G76320	657
AT1G76330	0
AT1G76340	490
AT1G76350	451
AT1G76360	1106
AT1G76370	4
AT1G76380	497
AT1G76390	145
AT1G76400	1161
AT1G76405	137
AT1G76410	267
AT1G76420	2
AT1G76430	0
AT1G76440	160
AT1G76450	1337
AT1G76460	955
AT1G76465	0
AT1G76470	3
AT1G76480	0
AT1G76490	7391
AT1G76500	7
AT1G76510	530
AT1G76520	1339
AT1G76530	22
AT1G76540	252
AT1G76550	998
AT1G76560	428
AT1G76570	264
AT1G76580	2361
AT1G76590	2857
AT1G76600	984
AT1G76610	106
AT1G76620	241
AT1G76630	1121
AT1G76640	1
AT1G76650	601
AT1G76660	984
AT1G76670	2693
AT1G76680	1525
AT1G76690	81
AT1G76700	888
AT1G76705	129
AT1G76710	356
AT1G76720	350
AT1G76728	0
AT1G76730	1248
AT1G76740	56
AT1G76750	0
AT1G76760	47
AT1G76770	12
AT1G76780	332
AT1G76790	1231
AT1G76800	439
AT1G76810	4625
AT1G76820	450
AT1G76830	0
AT1G76840	0
AT1G76850	2864
AT1G76860	593
AT1G76870	81
AT1G76878	76
AT1G76880	0
AT1G76890	1564
AT1G76892	3
AT1G76900	1122
AT1G76910	0
AT1G76911	0
AT1G76920	1069
AT1G76930	611
AT1G76940	632
AT1G76950	729
AT1G76952	62
AT1G76954	0
AT1G76955	208
AT1G76960	1061
AT1G76965	1
AT1G76970	852
AT1G76980	309
AT1G76990	3728
AT1G76994	8
AT1G77000	929
AT1G77010	46
AT1G77020	368
AT1G77030	922
AT1G77040	0
AT1G77060	607
AT1G77080	1870
AT1G77090	818
AT1G77093	0
AT1G77095	0
AT1G77100	0
AT1G77110	131
AT1G77120	1049
AT1G77122	294
AT1G77130	954
AT1G77131	40
AT1G77138	0
AT1G77140	624
AT1G77145	43
AT1G77150	0
AT1G77160	0
AT1G77170	138
AT1G77180	4161
AT1G77190	0
AT1G77200	9
AT1G77210	455
AT1G77220	782
AT1G77230	241
AT1G77235	0
AT1G77240	0
AT1G77250	250
AT1G77260	1258
AT1G77270	115
AT1G77280	448
AT1G77290	207
AT1G77300	1498
AT1G77310	132
AT1G77320	249
AT1G77330	21
AT1G77340	0
AT1G77350	652
AT1G77360	78
AT1G77370	1226
AT1G77380	167
AT1G77390	6
AT1G77400	108
AT1G77405	60
AT1G77410	144
AT1G77420	863
AT1G77440	877
AT1G77450	268
AT1G77460	553
AT1G77470	366
AT1G77480	771
AT1G77490	1429
AT1G77500	350
AT1G77510	1246
AT1G77520	46
AT1G77525	1
AT1G77530	0
AT1G77540	497
AT1G77550	612
AT1G77560	0
AT1G77570	45
AT1G77580	173
AT1G77590	451
AT1G77600	941
AT1G77610	1190
AT1G77620	392
AT1G77630	265
AT1G77640	18
AT1G77650	0
AT1G77655	0
AT1G77660	782
AT1G77670	347
AT1G77680	1483
AT1G77682	0
AT1G77690	1132
AT1G77700	50
AT1G77710	2867
AT1G77720	149
AT1G77730	1
AT1G77740	2681
AT1G77750	207
AT1G77760	1275
AT1G77765	8
AT1G77770	405
AT1G77780	0
AT1G77790	0
AT1G77800	3818
AT1G77810	391
AT1G77815	0
AT1G77820	0
AT1G77830	0
AT1G77840	1298
AT1G77850	537
AT1G77855	46
AT1G77860	7
AT1G77870	25
AT1G77880	4
AT1G77885	414
AT1G77890	266
AT1G77910	0
AT1G77920	2190
AT1G77930	1164
AT1G77932	0
AT1G77940	2398
AT1G77950	0
AT1G77960	44
AT1G77980	0
AT1G77990	577
AT1G77992	0
AT1G78000	454
AT1G78010	843
AT1G78020	9131
AT1G78030	73
AT1G78040	7568
AT1G78050	94
AT1G78060	1039
AT1G78070	4949
AT1G78080	5885
AT1G78090	12
AT1G78095	0
AT1G78100	1145
AT1G78110	1162
AT1G78120	178
AT1G78130	7
AT1G78140	1031
AT1G78150	2053
AT1G78160	2
AT1G78170	173
AT1G78172	30
AT1G78180	181
AT1G78190	109
AT1G78200	948
AT1G78206	4
AT1G78210	359
AT1G78220	0
AT1G78230	285
AT1G78240	2949
AT1G78250	0
AT1G78260	45
AT1G78265	4
AT1G78270	1
AT1G78280	1207
AT1G78290	924
AT1G78300	1676
AT1G78310	158
AT1G78320	65
AT1G78330	0
AT1G78340	1
AT1G78350	2
AT1G78355	0
AT1G78360	0
AT1G78370	26391
AT1G78380	9222
AT1G78390	1
AT1G78400	0
AT1G78410	74
AT1G78420	1010
AT1G78430	131
AT1G78440	18
AT1G78450	982
AT1G78460	4706
AT1G78470	0
AT1G78476	106
AT1G78478	49
AT1G78480	91
AT1G78490	5349
AT1G78500	1
AT1G78510	820
AT1G78520	0
AT1G78530	4
AT1G78540	180
AT1G78550	305
AT1G78560	797
AT1G78570	2187
AT1G78580	759
AT1G78590	219
AT1G78600	859
AT1G78610	693
AT1G78620	1115
AT1G78630	3952
AT1G78635	0
AT1G78640	0
AT1G78650	188
AT1G78660	1549
AT1G78670	2756
AT1G78680	2306
AT1G78690	197
AT1G78700	478
AT1G78710	0
AT1G78720	1
AT1G78730	155
AT1G78740	0
AT1G78750	93
AT1G78760	11
AT1G78770	84
AT1G78780	147
AT1G78790	287
AT1G78800	732
AT1G78810	233
AT1G78815	12
AT1G78820	230
AT1G78830	4729
AT1G78840	2
AT1G78850	1966
AT1G78860	15
AT1G78865	33
AT1G78870	1803
AT1G78880	2052
AT1G78890	1132
AT1G78895	309
AT1G78900	13934
AT1G78910	155
AT1G78915	591
AT1G78920	3232
AT1G78922	1
AT1G78930	125
AT1G78940	55
AT1G78950	123
AT1G78955	16
AT1G78960	593
AT1G78970	5856
AT1G78980	0
AT1G78990	19
AT1G78995	485
AT1G79000	4258
AT1G79010	2266
AT1G79020	441
AT1G79030	703
AT1G79040	30657
AT1G79050	821
AT1G79060	69
AT1G79070	141
AT1G79075	115
AT1G79080	350
AT1G79090	2019
AT1G79100	2
AT1G79103	2
AT1G79110	862
AT1G79120	31
AT1G79130	0
AT1G79150	452
AT1G79160	344
AT1G79170	2
AT1G79180	7
AT1G79190	667
AT1G79200	320
AT1G79210	841
AT1G79220	94
AT1G79230	2521
AT1G79240	0
AT1G79245	19997
AT1G79250	2
AT1G79260	173
AT1G79270	1160
AT1G79280	3627
AT1G79290	0
AT1G79300	0
AT1G79310	79
AT1G79320	0
AT1G79330	3
AT1G79340	4079
AT1G79350	1597
AT1G79360	18
AT1G79370	0
AT1G79380	2156
AT1G79390	364
AT1G79400	1
AT1G79410	227
AT1G79420	94
AT1G79430	464
AT1G79440	3736
AT1G79450	123
AT1G79460	397
AT1G79470	255
AT1G79480	29
AT1G79485	0
AT1G79490	242
AT1G79500	388
AT1G79510	0
AT1G79520	441
AT1G79529	23
AT1G79530	396
AT1G79540	327
AT1G79550	5730
AT1G79560	1349
AT1G79570	1626
AT1G79580	0
AT1G79590	790
AT1G79600	2238
AT1G79610	872
AT1G79620	203
AT1G79630	935
AT1G79640	307
AT1G79650	909
AT1G79660	504
AT1G79670	773
AT1G79680	80
AT1G79690	2661
AT1G79700	183
AT1G79710	277
AT1G79720	199
AT1G79730	1201
AT1G79740	1025
AT1G79750	4981
AT1G79760	225
AT1G79770	9
AT1G79780	14
AT1G79790	991
AT1G79800	0
AT1G79810	621
AT1G79820	370
AT1G79830	4996
AT1G79840	22
AT1G79850	0
AT1G79860	1
AT1G79870	1087
AT1G79880	568
AT1G79890	46
AT1G79900	47
AT1G79910	21
AT1G79915	8
AT1G79920	2934
AT1G79930	2978
AT1G79940	2144
AT1G79950	841
AT1G79960	0
AT1G79970	1071
AT1G79980	0
AT1G79985	718
AT1G79990	2301
AT1G80000	1539
AT1G80010	1051
AT1G80020	1516
AT1G80030	1255
AT1G80040	1632
AT1G80050	486
AT1G80060	156
AT1G80070	7619
AT1G80080	16
AT1G80090	1
AT1G80100	0
AT1G80110	174
AT1G80120	330
AT1G80130	307
AT1G80133	0
AT1G80140	0
AT1G80150	170
AT1G80160	6
AT1G80165	0
AT1G80170	174
AT1G80180	2185
AT1G80190	196
AT1G80200	11
AT1G80210	529
AT1G80220	0
AT1G80230	849
AT1G80240	4
AT1G80245	212
AT1G80250	0
AT1G80260	1293
AT1G80270	422
AT1G80280	216
AT1G80290	336
AT1G80300	3662
AT1G80310	0
AT1G80315	0
AT1G80320	0
AT1G80325	13
AT1G80330	0
AT1G80340	0
AT1G80350	521
AT1G80360	1567
AT1G80370	18
AT1G80380	2532
AT1G80390	2
AT1G80400	424
AT1G80410	2044
AT1G80420	805
AT1G80430	0
AT1G80440	3438
AT1G80450	125
AT1G80460	1219
AT1G80470	1
AT1G80480	1659
AT1G80490	1900
AT1G80500	900
AT1G80510	394
AT1G80520	70
AT1G80525	2
AT1G80530	1179
AT1G80540	0
AT1G80550	517
AT1G80555	32
AT1G80560	762
AT1G80570	405
AT1G80580	0
AT1G80590	2
AT1G80600	2242
AT1G80610	560
AT1G80620	649
AT1G80625	0
AT1G80630	222
AT1G80640	448
AT1G80650	333
AT1G80660	11
AT1G80670	571
AT1G80680	1848
AT1G80690	163
AT1G80700	73
AT1G80710	36
AT1G80720	108
AT1G80730	22
AT1G80740	3
AT1G80745	22
AT1G80750	756
AT1G80760	1599
AT1G80770	616
AT1G80780	1420
AT1G80790	1734
AT1G80800	962
AT1G80810	409
AT1G80820	41
AT1G80830	7611
AT1G80840	1438
AT1G80850	53
AT1G80860	519
AT1G80865	2
AT1G80870	1281
AT1G80880	47
AT1G80890	135
AT1G80900	292
AT1G80910	750
AT1G80920	6140
AT1G80930	3758
AT1G80940	1250
AT1G80950	996
AT1G80960	200
AT1G80970	52
AT1G80980	475
AT1G80990	0
AT1G81001	0
AT1G81020	0
AT2G01008	39
AT2G01010	7
AT2G01020	27
AT2G01021	0
AT2G01022	2
AT2G01023	0
AT2G01024	0
AT2G01026	0
AT2G01028	0
AT2G01029	0
AT2G01031	0
AT2G01034	0
AT2G01035	0
AT2G01037	0
AT2G01040	0
AT2G01045	0
AT2G01050	0
AT2G01060	1040
AT2G01070	634
AT2G01080	521
AT2G01090	304
AT2G01100	1554
AT2G01110	1460
AT2G01120	153
AT2G01130	1510
AT2G01140	4218
AT2G01150	613
AT2G01160	0
AT2G01170	976
AT2G01175	72
AT2G01180	562
AT2G01190	1444
AT2G01200	98
AT2G01210	59
AT2G01220	1169
AT2G01240	0
AT2G01250	5442
AT2G01260	532
AT2G01270	1733
AT2G01275	19
AT2G01280	4
AT2G01290	748
AT2G01300	82
AT2G01310	11
AT2G01320	1807
AT2G01330	271
AT2G01340	265
AT2G01350	2431
AT2G01360	0
AT2G01370	1
AT2G01372	0
AT2G01379	0
AT2G01390	96
AT2G01400	362
AT2G01410	26
AT2G01420	3335
AT2G01422	0
AT2G01430	20
AT2G01440	1020
AT2G01450	3797
AT2G01460	945
AT2G01470	1449
AT2G01480	532
AT2G01490	2706
AT2G01500	1
AT2G01505	63
AT2G01510	72
AT2G01520	4
AT2G01530	0
AT2G01540	725
AT2G01550	0
AT2G01554	0
AT2G01560	0
AT2G01570	2999
AT2G01580	2
AT2G01590	357
AT2G01600	2364
AT2G01610	114
AT2G01620	608
AT2G01630	431
AT2G01640	203
AT2G01650	683
AT2G01660	239
AT2G01667	0
AT2G01670	2941
AT2G01680	1821
AT2G01690	1340
AT2G01700	0
AT2G01710	723
AT2G01720	2052
AT2G01730	54
AT2G01735	481
AT2G01740	67
AT2G01750	257
AT2G01755	0
AT2G01760	259
AT2G01770	0
AT2G01780	0
AT2G01790	0
AT2G01800	0
AT2G01810	0
AT2G01818	122
AT2G01820	1954
AT2G01830	999
AT2G01840	0
AT2G01850	1623
AT2G01860	120
AT2G01870	54
AT2G01880	0
AT2G01890	19
AT2G01900	10
AT2G01905	12
AT2G01910	2967
AT2G01913	20
AT2G01918	32
AT2G01920	0
AT2G01930	639
AT2G01940	840
AT2G01950	897
AT2G01960	0
AT2G01970	2429
AT2G01973	0
AT2G01980	775
AT2G01990	622
AT2G02000	0
AT2G02010	27
AT2G02020	237
AT2G02023	0
AT2G02026	0
AT2G02030	0
AT2G02040	1709
AT2G02050	1412
AT2G02060	193
AT2G02061	5
AT2G02070	1751
AT2G02080	1111
AT2G02090	1086
AT2G02100	1013
AT2G02103	0
AT2G02110	0
AT2G02120	11
AT2G02130	2189
AT2G02135	0
AT2G02140	6
AT2G02147	0
AT2G02148	209
AT2G02150	101
AT2G02160	5085
AT2G02170	281
AT2G02180	1686
AT2G02190	0
AT2G02200	0
AT2G02205	0
AT2G02210	0
AT2G02220	829
AT2G02230	265
AT2G02240	75
AT2G02250	0
AT2G02260	0
AT2G02270	0
AT2G02280	0
AT2G02290	0
AT2G02300	0
AT2G02310	0
AT2G02320	0
AT2G02330	0
AT2G02340	1
AT2G02350	56
AT2G02360	1004
AT2G02370	423
AT2G02380	37
AT2G02390	992
AT2G02400	470
AT2G02410	487
AT2G02430	2
AT2G02440	0
AT2G02450	300
AT2G02455	0
AT2G02470	683
AT2G02480	484
AT2G02490	0
AT2G02493	0
AT2G02497	0
AT2G02498	0
AT2G02500	258
AT2G02510	1013
AT2G02515	0
AT2G02520	0
AT2G02525	0
AT2G02540	43
AT2G02550	0
AT2G02560	1628
AT2G02570	2433
AT2G02580	0
AT2G02590	70
AT2G02600	0
AT2G02610	0
AT2G02620	0
AT2G02630	0
AT2G02635	0
AT2G02640	0
AT2G02650	0
AT2G02660	0
AT2G02670	0
AT2G02680	0
AT2G02690	0
AT2G02695	0
AT2G02700	1
AT2G02710	1319
AT2G02720	3
AT2G02730	366
AT2G02740	249
AT2G02741	0
AT2G02750	35
AT2G02760	3644
AT2G02765	199
AT2G02770	0
AT2G02780	107
AT2G02790	813
AT2G02795	0
AT2G02800	1134
AT2G02810	177
AT2G02820	639
AT2G02830	0
AT2G02835	0
AT2G02840	0
AT2G02850	97
AT2G02860	546
AT2G02870	1007
AT2G02880	171
AT2G02890	1
AT2G02900	0
AT2G02910	276
AT2G02930	591
AT2G02950	360
AT2G02955	177
AT2G02960	1027
AT2G02970	1355
AT2G02980	103
AT2G02990	5
AT2G03000	0
AT2G03010	82
AT2G03020	1
AT2G03030	0
AT2G03040	0
AT2G03050	110
AT2G03060	402
AT2G03070	460
AT2G03080	0
AT2G03090	114
AT2G03100	0
AT2G03110	15
AT2G03120	1469
AT2G03130	1
AT2G03140	2102
AT2G03150	2603
AT2G03160	1
AT2G03170	0
AT2G03180	0
AT2G03190	0
AT2G03200	16
AT2G03210	2
AT2G03220	447
AT2G03230	0
AT2G03240	549
AT2G03250	5
AT2G03260	45
AT2G03270	232
AT2G03280	122
AT2G03290	1
AT2G03291	0
AT2G03300	0
AT2G03310	856
AT2G03320	0
AT2G03330	267
AT2G03340	1524
AT2G03350	454
AT2G03360	0
AT2G03370	0
AT2G03380	73
AT2G03390	1414
AT2G03410	2
AT2G03420	0
AT2G03430	258
AT2G03440	3098
AT2G03445	1
AT2G03450	299
AT2G03460	0
AT2G03470	1412
AT2G03480	588
AT2G03490	0
AT2G03500	380
AT2G03505	181
AT2G03510	1057
AT2G03520	2
AT2G03530	777
AT2G03540	17
AT2G03550	1445
AT2G03560	1
AT2G03565	2
AT2G03567	0
AT2G03570	0
AT2G03580	0
AT2G03590	96
AT2G03600	3
AT2G03610	1
AT2G03620	292
AT2G03630	0
AT2G03640	1138
AT2G03650	0
AT2G03660	0
AT2G03667	297
AT2G03670	186
AT2G03680	2707
AT2G03690	301
AT2G03700	0
AT2G03710	638
AT2G03720	0
AT2G03730	770
AT2G03740	1
AT2G03750	549
AT2G03760	69
AT2G03770	2
AT2G03780	577
AT2G03790	0
AT2G03800	472
AT2G03810	493
AT2G03820	2068
AT2G03821	0
AT2G03822	0
AT2G03823	0
AT2G03830	1
AT2G03840	0
AT2G03850	0
AT2G03855	0
AT2G03860	0
AT2G03870	761
AT2G03880	27
AT2G03885	0
AT2G03890	5038
AT2G03895	0
AT2G03900	0
AT2G03905	0
AT2G03910	0
AT2G03913	0
AT2G03915	0
AT2G03920	0
AT2G03925	0
AT2G03930	0
AT2G03931	0
AT2G03932	0
AT2G03933	0
AT2G03934	0
AT2G03935	0
AT2G03936	0
AT2G03937	0
AT2G03940	0
AT2G03945	0
AT2G03950	0
AT2G03955	0
AT2G03958	0
AT2G03960	0
AT2G03965	7
AT2G03970	0
AT2G03972	0
AT2G03975	0
AT2G03980	1155
AT2G03985	0
AT2G03990	0
AT2G03995	0
AT2G04000	0
AT2G04005	0
AT2G04010	0
AT2G04015	0
AT2G04020	0
AT2G04025	0
AT2G04030	4310
AT2G04031	0
AT2G04032	2
AT2G04033	0
AT2G04034	0
AT2G04035	0
AT2G04036	0
AT2G04037	0
AT2G04038	3
AT2G04039	444
AT2G04040	17
AT2G04041	0
AT2G04042	0
AT2G04043	1
AT2G04045	0
AT2G04046	0
AT2G04047	0
AT2G04050	5
AT2G04060	0
AT2G04062	0
AT2G04063	0
AT2G04065	9
AT2G04066	0
AT2G04070	19
AT2G04075	0
AT2G04080	753
AT2G04085	0
AT2G04090	3
AT2G04095	0
AT2G04100	126
AT2G04110	651
AT2G04115	0
AT2G04120	0
AT2G04125	0
AT2G04130	0
AT2G04135	54
AT2G04137	0
AT2G04140	0
AT2G04145	1
AT2G04150	0
AT2G04155	0
AT2G04160	3
AT2G04170	165
AT2G04175	0
AT2G04180	0
AT2G04185	0
AT2G04190	0
AT2G04195	0
AT2G04200	0
AT2G04205	0
AT2G04210	0
AT2G04215	0
AT2G04220	0
AT2G04225	0
AT2G04230	866
AT2G04235	50
AT2G04240	858
AT2G04250	0
AT2G04255	0
AT2G04260	0
AT2G04265	0
AT2G04270	765
AT2G04280	57
AT2G04285	0
AT2G04290	1
AT2G04295	0
AT2G04300	0
AT2G04305	574
AT2G04310	0
AT2G04315	0
AT2G04320	0
AT2G04325	0
AT2G04330	0
AT2G04335	0
AT2G04340	421
AT2G04345	0
AT2G04350	3019
AT2G04355	0
AT2G04360	586
AT2G04365	0
AT2G04375	0
AT2G04378	425
AT2G04380	0
AT2G04390	561
AT2G04395	3
AT2G04400	3334
AT2G04405	0
AT2G04410	2456
AT2G04420	3
AT2G04425	0
AT2G04430	120
AT2G04435	3
AT2G04440	0
AT2G04450	86
AT2G04455	0
AT2G04460	57
AT2G04465	0
AT2G04470	0
AT2G04480	0
AT2G04485	0
AT2G04490	13
AT2G04495	135
AT2G04500	1
AT2G04505	0
AT2G04510	0
AT2G04515	11
AT2G04520	2589
AT2G04525	0
AT2G04530	187
AT2G04535	2
AT2G04540	348
AT2G04545	0
AT2G04550	569
AT2G04555	8
AT2G04560	133
AT2G04565	0
AT2G04570	58
AT2G04575	0
AT2G04580	0
AT2G04590	0
AT2G04595	0
AT2G04600	0
AT2G04605	0
AT2G04610	0
AT2G04615	1
AT2G04620	388
AT2G04621	0
AT2G04622	0
AT2G04625	0
AT2G04630	724
AT2G04635	0
AT2G04645	0
AT2G04650	177
AT2G04655	0
AT2G04660	428
AT2G04665	0
AT2G04670	0
AT2G04675	0
AT2G04680	0
AT2G04685	0
AT2G04690	1728
AT2G04695	0
AT2G04700	2502
AT2G04705	0
AT2G04710	0
AT2G04715	0
AT2G04720	0
AT2G04725	0
AT2G04730	0
AT2G04735	0
AT2G04740	447
AT2G04745	0
AT2G04750	0
AT2G04755	0
AT2G04760	0
AT2G04765	0
AT2G04770	0
AT2G04775	0
AT2G04780	265
AT2G04785	0
AT2G04790	263
AT2G04795	258
AT2G04800	19
AT2G04805	2
AT2G04810	0
AT2G04815	0
AT2G04820	0
AT2G04825	0
AT2G04830	0
AT2G04835	0
AT2G04840	0
AT2G04842	2076
AT2G04845	171
AT2G04850	154
AT2G04852	18
AT2G04855	0
AT2G04860	124
AT2G04865	1243
AT2G04870	0
AT2G04875	0
AT2G04880	1473
AT2G04885	4
AT2G04890	465
AT2G04895	0
AT2G04900	663
AT2G04905	0
AT2G04910	0
AT2G04915	0
AT2G04920	0
AT2G04925	0
AT2G04930	0
AT2G04935	0
AT2G04940	814
AT2G04945	0
AT2G04950	0
AT2G04955	24
AT2G04965	12
AT2G04970	0
AT2G04975	0
AT2G04980	0
AT2G04985	0
AT2G04990	1
AT2G04995	0
AT2G05000	0
AT2G05005	0
AT2G05010	0
AT2G05015	0
AT2G05020	0
AT2G05025	0
AT2G05030	0
AT2G05035	0
AT2G05040	2
AT2G05045	0
AT2G05050	0
AT2G05060	0
AT2G05065	0
AT2G05070	3085
AT2G05075	306
AT2G05080	0
AT2G05082	0
AT2G05084	0
AT2G05085	0
AT2G05087	0
AT2G05090	0
AT2G05095	0
AT2G05100	2312
AT2G05105	0
AT2G05110	0
AT2G05115	0
AT2G05117	1
AT2G05120	483
AT2G05125	0
AT2G05130	0
AT2G05133	0
AT2G05140	0
AT2G05145	0
AT2G05150	0
AT2G05155	0
AT2G05160	44
AT2G05170	1706
AT2G05171	0
AT2G05180	0
AT2G05185	9
AT2G05190	0
AT2G05200	0
AT2G05205	8
AT2G05210	402
AT2G05215	30
AT2G05220	952
AT2G05230	3
AT2G05240	2
AT2G05245	0
AT2G05250	7
AT2G05255	0
AT2G05260	219
AT2G05270	1
AT2G05280	10
AT2G05290	3
AT2G05294	1
AT2G05300	43
AT2G05310	2150
AT2G05315	0
AT2G05320	653
AT2G05330	0
AT2G05335	0
AT2G05340	0
AT2G05350	0
AT2G05355	0
AT2G05360	0
AT2G05365	0
AT2G05370	7
AT2G05380	15238
AT2G05390	0
AT2G05395	0
AT2G05400	0
AT2G05405	0
AT2G05410	0
AT2G05415	0
AT2G05420	0
AT2G05425	0
AT2G05430	0
AT2G05435	1
AT2G05440	166
AT2G05441	0
AT2G05445	0
AT2G05450	0
AT2G05455	0
AT2G05460	0
AT2G05465	0
AT2G05470	0
AT2G05475	0
AT2G05480	0
AT2G05485	0
AT2G05490	0
AT2G05495	0
AT2G05505	0
AT2G05510	0
AT2G05515	0
AT2G05518	342
AT2G05520	136906
AT2G05525	0
AT2G05530	0
AT2G05535	0
AT2G05540	4695
AT2G05545	1
AT2G05550	0
AT2G05555	0
AT2G05560	0
AT2G05562	0
AT2G05564	0
AT2G05565	0
AT2G05567	0
AT2G05570	0
AT2G05575	0
AT2G05580	1
AT2G05585	0
AT2G05590	446
AT2G05600	0
AT2G05605	0
AT2G05610	0
AT2G05615	0
AT2G05620	1679
AT2G05625	1
AT2G05630	934
AT2G05632	144
AT2G05635	0
AT2G05640	0
AT2G05642	0
AT2G05645	0
AT2G05647	0
AT2G05655	0
AT2G05660	1
AT2G05665	8
AT2G05670	0
AT2G05675	1
AT2G05680	0
AT2G05685	0
AT2G05690	0
AT2G05695	0
AT2G05700	3
AT2G05705	4
AT2G05710	13197
AT2G05715	1
AT2G05720	1
AT2G05725	0
AT2G05730	0
AT2G05740	0
AT2G05750	0
AT2G05752	0
AT2G05753	5
AT2G05755	234
AT2G05760	245
AT2G05765	12
AT2G05770	0
AT2G05780	0
AT2G05785	1
AT2G05786	0
AT2G05790	589
AT2G05800	0
AT2G05801	0
AT2G05810	14
AT2G05812	8
AT2G05815	0
AT2G05820	0
AT2G05825	3
AT2G05830	1782
AT2G05835	0
AT2G05840	2382
AT2G05845	0
AT2G05850	4
AT2G05855	0
AT2G05860	0
AT2G05865	0
AT2G05870	0
AT2G05875	0
AT2G05880	0
AT2G05885	0
AT2G05890	0
AT2G05895	0
AT2G05900	0
AT2G05905	0
AT2G05910	43
AT2G05914	11
AT2G05915	0
AT2G05920	6063
AT2G05925	0
AT2G05930	0
AT2G05935	0
AT2G05940	2133
AT2G05945	0
AT2G05950	3
AT2G05960	0
AT2G05965	0
AT2G05970	0
AT2G05975	0
AT2G05980	2
AT2G05985	0
AT2G05990	1044
AT2G05995	10
AT2G06000	319
AT2G06002	67
AT2G06005	201
AT2G06010	666
AT2G06020	0
AT2G06025	1199
AT2G06035	0
AT2G06040	359
AT2G06045	82
AT2G06050	6414
AT2G06060	0
AT2G06065	1
AT2G06070	0
AT2G06075	0
AT2G06080	0
AT2G06085	0
AT2G06090	0
AT2G06095	0
AT2G06100	0
AT2G06105	0
AT2G06110	0
AT2G06115	0
AT2G06120	0
AT2G06125	0
AT2G06130	0
AT2G06135	0
AT2G06140	0
AT2G06145	0
AT2G06150	0
AT2G06160	0
AT2G06165	0
AT2G06166	0
AT2G06170	0
AT2G06175	0
AT2G06180	0
AT2G06185	76
AT2G06190	0
AT2G06200	14
AT2G06210	1419
AT2G06215	2
AT2G06220	0
AT2G06225	2
AT2G06230	0
AT2G06235	0
AT2G06240	0
AT2G06245	0
AT2G06250	0
AT2G06255	188
AT2G06260	0
AT2G06265	0
AT2G06270	0
AT2G06275	0
AT2G06280	0
AT2G06285	0
AT2G06290	0
AT2G06296	0
AT2G06303	0
AT2G06305	0
AT2G06310	0
AT2G06315	0
AT2G06330	0
AT2G06335	0
AT2G06340	1
AT2G06345	0
AT2G06350	0
AT2G06355	0
AT2G06365	1
AT2G06370	0
AT2G06375	0
AT2G06380	0
AT2G06385	0
AT2G06390	0
AT2G06395	0
AT2G06400	0
AT2G06405	0
AT2G06410	0
AT2G06415	0
AT2G06420	0
AT2G06425	0
AT2G06430	0
AT2G06435	0
AT2G06440	0
AT2G06445	0
AT2G06450	0
AT2G06455	0
AT2G06460	0
AT2G06465	0
AT2G06470	0
AT2G06475	1
AT2G06480	0
AT2G06485	1
AT2G06490	0
AT2G06495	0
AT2G06500	0
AT2G06505	0
AT2G06510	341
AT2G06515	0
AT2G06520	9242
AT2G06525	0
AT2G06530	2573
AT2G06535	0
AT2G06540	0
AT2G06541	0
AT2G06550	0
AT2G06555	0
AT2G06560	0
AT2G06562	0
AT2G06565	0
AT2G06570	0
AT2G06575	0
AT2G06580	0
AT2G06585	0
AT2G06590	0
AT2G06595	0
AT2G06600	0
AT2G06605	2
AT2G06610	0
AT2G06615	0
AT2G06620	0
AT2G06625	0
AT2G06630	0
AT2G06635	2
AT2G06640	0
AT2G06645	0
AT2G06650	0
AT2G06655	0
AT2G06660	0
AT2G06665	0
AT2G06667	0
AT2G06670	0
AT2G06675	0
AT2G06680	0
AT2G06685	0
AT2G06690	0
AT2G06695	0
AT2G06700	0
AT2G06705	0
AT2G06710	0
AT2G06715	0
AT2G06720	0
AT2G06725	0
AT2G06740	0
AT2G06745	0
AT2G06750	0
AT2G06755	0
AT2G06760	0
AT2G06765	12
AT2G06770	0
AT2G06775	0
AT2G06780	0
AT2G06785	0
AT2G06790	1
AT2G06795	1
AT2G06800	0
AT2G06805	0
AT2G06810	0
AT2G06815	0
AT2G06820	0
AT2G06822	1
AT2G06830	0
AT2G06835	0
AT2G06840	0
AT2G06845	0
AT2G06850	1435
AT2G06855	0
AT2G06860	0
AT2G06865	0
AT2G06870	0
AT2G06875	0
AT2G06880	0
AT2G06885	0
AT2G06890	3
AT2G06900	0
AT2G06902	0
AT2G06904	0
AT2G06905	0
AT2G06906	0
AT2G06908	0
AT2G06910	0
AT2G06912	0
AT2G06914	0
AT2G06917	0
AT2G06920	0
AT2G06922	0
AT2G06925	666
AT2G06930	0
AT2G06935	1
AT2G06940	0
AT2G06945	0
AT2G06950	351
AT2G06955	0
AT2G06960	0
AT2G06965	0
AT2G06967	0
AT2G06973	0
AT2G06975	0
AT2G06980	0
AT2G06983	0
AT2G06985	0
AT2G06990	1524
AT2G06995	4
AT2G07000	1
AT2G07005	0
AT2G07010	0
AT2G07015	0
AT2G07020	0
AT2G07025	0
AT2G07030	0
AT2G07035	0
AT2G07040	14
AT2G07042	69
AT2G07045	0
AT2G07050	1861
AT2G07055	1
AT2G07070	1
AT2G07080	0
AT2G07085	0
AT2G07090	0
AT2G07095	0
AT2G07100	0
AT2G07110	0
AT2G07115	0
AT2G07120	0
AT2G07130	0
AT2G07135	0
AT2G07140	0
AT2G07150	0
AT2G07155	0
AT2G07160	0
AT2G07165	0
AT2G07170	82
AT2G07175	0
AT2G07180	2811
AT2G07185	0
AT2G07190	0
AT2G07195	0
AT2G07200	0
AT2G07205	0
AT2G07210	0
AT2G07212	0
AT2G07213	0
AT2G07215	0
AT2G07220	0
AT2G07225	0
AT2G07230	1
AT2G07235	0
AT2G07240	0
AT2G07245	0
AT2G07250	0
AT2G07255	0
AT2G07260	0
AT2G07265	5
AT2G07270	0
AT2G07275	0
AT2G07280	0
AT2G07285	0
AT2G07290	0
AT2G07295	0
AT2G07300	0
AT2G07305	0
AT2G07310	0
AT2G07315	0
AT2G07320	0
AT2G07325	0
AT2G07330	0
AT2G07335	1
AT2G07340	356
AT2G07345	6
AT2G07355	3
AT2G07360	2882
AT2G07365	0
AT2G07375	0
AT2G07380	0
AT2G07385	0
AT2G07390	0
AT2G07395	0
AT2G07400	0
AT2G07405	0
AT2G07410	0
AT2G07415	0
AT2G07420	0
AT2G07425	0
AT2G07430	0
AT2G07435	2
AT2G07440	0
AT2G07445	0
AT2G07450	0
AT2G07455	0
AT2G07460	0
AT2G07470	0
AT2G07475	0
AT2G07480	0
AT2G07483	0
AT2G07485	0
AT2G07486	0
AT2G07490	0
AT2G07495	0
AT2G07500	0
AT2G07505	0
AT2G07510	0
AT2G07515	0
AT2G07520	0
AT2G07525	0
AT2G07530	0
AT2G07535	0
AT2G07540	0
AT2G07545	0
AT2G07550	0
AT2G07555	0
AT2G07560	0
AT2G07565	0
AT2G07570	0
AT2G07575	0
AT2G07580	0
AT2G07585	14
AT2G07590	0
AT2G07595	0
AT2G07599	0
AT2G07600	0
AT2G07605	1
AT2G07613	0
AT2G07615	0
AT2G07617	0
AT2G07620	0
AT2G07621	0
AT2G07623	0
AT2G07625	0
AT2G07626	0
AT2G07627	0
AT2G07628	0
AT2G07629	6
AT2G07630	0
AT2G07631	0
AT2G07632	0
AT2G07633	0
AT2G07634	0
AT2G07635	0
AT2G07636	0
AT2G07637	0
AT2G07638	53
AT2G07640	0
AT2G07641	0
AT2G07642	0
AT2G07643	0
AT2G07644	1
AT2G07645	0
AT2G07646	0
AT2G07648	0
AT2G07650	0
AT2G07652	0
AT2G07654	0
AT2G07655	0
AT2G07656	0
AT2G07658	0
AT2G07659	1
AT2G07660	0
AT2G07661	0
AT2G07662	2
AT2G07663	0
AT2G07664	0
AT2G07665	1
AT2G07666	0
AT2G07667	3
AT2G07669	1
AT2G07670	0
AT2G07671	4
AT2G07672	0
AT2G07673	0
AT2G07674	2
AT2G07675	3
AT2G07676	0
AT2G07677	6
AT2G07678	3
AT2G07680	984
AT2G07681	0
AT2G07682	0
AT2G07683	0
AT2G07684	0
AT2G07685	0
AT2G07686	0
AT2G07687	0
AT2G07688	2
AT2G07689	1
AT2G07690	270
AT2G07691	0
AT2G07692	0
AT2G07693	2
AT2G07694	0
AT2G07695	10
AT2G07696	0
AT2G07697	1
AT2G07698	18
AT2G07699	1
AT2G07700	0
AT2G07701	0
AT2G07702	0
AT2G07703	0
AT2G07704	0
AT2G07705	0
AT2G07706	1
AT2G07707	0
AT2G07708	0
AT2G07709	0
AT2G07710	0
AT2G07711	1
AT2G07712	1
AT2G07713	0
AT2G07714	0
AT2G07715	30
AT2G07716	0
AT2G07717	0
AT2G07718	0
AT2G07719	0
AT2G07720	0
AT2G07721	0
AT2G07722	0
AT2G07723	0
AT2G07724	0
AT2G07725	0
AT2G07726	0
AT2G07727	0
AT2G07728	0
AT2G07729	0
AT2G07730	0
AT2G07731	0
AT2G07732	0
AT2G07733	0
AT2G07734	0
AT2G07735	0
AT2G07736	0
AT2G07737	0
AT2G07738	0
AT2G07739	5
AT2G07740	0
AT2G07741	0
AT2G07742	0
AT2G07743	0
AT2G07744	0
AT2G07745	0
AT2G07746	1
AT2G07747	0
AT2G07748	0
AT2G07749	0
AT2G07750	2
AT2G07751	3
AT2G07752	0
AT2G07753	0
AT2G07754	0
AT2G07755	0
AT2G07756	0
AT2G07757	0
AT2G07758	0
AT2G07759	0
AT2G07760	0
AT2G07761	0
AT2G07762	0
AT2G07763	0
AT2G07764	0
AT2G07765	0
AT2G07766	0
AT2G07767	1
AT2G07768	0
AT2G07769	0
AT2G07770	0
AT2G07771	0
AT2G07772	0
AT2G07773	0
AT2G07774	11
AT2G07775	2
AT2G07776	0
AT2G07777	5
AT2G07778	0
AT2G07779	0
AT2G07780	0
AT2G07783	0
AT2G07784	0
AT2G07785	0
AT2G07786	0
AT2G07787	3
AT2G07788	0
AT2G07789	0
AT2G07790	0
AT2G07791	0
AT2G07792	0
AT2G07793	0
AT2G07794	0
AT2G07795	0
AT2G07798	3
AT2G07799	3
AT2G07800	0
AT2G07805	0
AT2G07806	1
AT2G07807	0
AT2G07808	0
AT2G07809	0
AT2G07810	0
AT2G07811	24
AT2G07812	0
AT2G07813	0
AT2G07815	0
AT2G07820	0
AT2G07825	0
AT2G07826	0
AT2G07827	0
AT2G07830	0
AT2G07835	0
AT2G07840	0
AT2G07845	1
AT2G07850	0
AT2G07855	0
AT2G07860	0
AT2G07865	0
AT2G07870	0
AT2G07875	21
AT2G07880	0
AT2G07885	0
AT2G07890	0
AT2G07895	0
AT2G07900	0
AT2G07905	0
AT2G07910	0
AT2G07915	0
AT2G07925	0
AT2G07935	0
AT2G07940	0
AT2G07945	0
AT2G07950	7
AT2G07960	0
AT2G07965	0
AT2G07970	0
AT2G07975	0
AT2G07981	0
AT2G07985	0
AT2G07990	1
AT2G07995	0
AT2G08000	0
AT2G08005	0
AT2G08010	0
AT2G08015	0
AT2G08020	0
AT2G08025	2
AT2G08030	0
AT2G08035	0
AT2G08040	0
AT2G08045	0
AT2G08050	0
AT2G08055	0
AT2G08060	0
AT2G08070	0
AT2G08075	0
AT2G08085	0
AT2G08090	0
AT2G08095	0
AT2G08100	4
AT2G08105	0
AT2G08110	0
AT2G08115	0
AT2G08120	4
AT2G08125	0
AT2G08130	0
AT2G08135	0
AT2G08150	0
AT2G08155	0
AT2G08160	0
AT2G08165	0
AT2G08175	0
AT2G08180	0
AT2G08190	0
AT2G08195	0
AT2G08200	0
AT2G08205	0
AT2G08210	0
AT2G08215	3
AT2G08220	1
AT2G08230	0
AT2G08235	0
AT2G08240	0
AT2G08245	1
AT2G08250	0
AT2G08255	0
AT2G08260	0
AT2G08265	0
AT2G08270	0
AT2G08275	0
AT2G08280	0
AT2G08285	0
AT2G08290	0
AT2G08295	2
AT2G08300	0
AT2G08305	0
AT2G08310	0
AT2G08315	0
AT2G08320	0
AT2G08330	0
AT2G08335	1
AT2G08340	4
AT2G08345	0
AT2G08350	5
AT2G08355	3
AT2G08360	1
AT2G08365	0
AT2G08370	0
AT2G08375	0
AT2G08380	0
AT2G08385	0
AT2G08390	0
AT2G08395	0
AT2G08400	0
AT2G08405	0
AT2G08410	0
AT2G08415	0
AT2G08420	0
AT2G08425	0
AT2G08430	0
AT2G08435	13
AT2G08440	1
AT2G08445	4
AT2G08450	7
AT2G08455	0
AT2G08460	0
AT2G08465	2
AT2G08470	0
AT2G08475	0
AT2G08480	0
AT2G08485	4
AT2G08490	0
AT2G08495	0
AT2G08500	0
AT2G08505	0
AT2G08510	0
AT2G08515	0
AT2G08520	0
AT2G08525	0
AT2G08530	1
AT2G08535	0
AT2G08540	0
AT2G08545	3
AT2G08550	0
AT2G08555	0
AT2G08560	0
AT2G08565	0
AT2G08570	0
AT2G08575	19
AT2G08580	1
AT2G08585	3
AT2G08590	0
AT2G08595	0
AT2G08610	8
AT2G08620	0
AT2G08625	0
AT2G08630	0
AT2G08635	2
AT2G08640	0
AT2G08645	0
AT2G08650	4
AT2G08655	0
AT2G08660	0
AT2G08665	0
AT2G08670	0
AT2G08675	0
AT2G08680	1
AT2G08685	0
AT2G08690	0
AT2G08695	0
AT2G08700	0
AT2G08705	0
AT2G08710	0
AT2G08715	0
AT2G08720	0
AT2G08725	0
AT2G08730	0
AT2G08735	50
AT2G08740	0
AT2G08745	0
AT2G08750	0
AT2G08755	1
AT2G08760	2
AT2G08765	74
AT2G08770	0
AT2G08775	0
AT2G08780	0
AT2G08790	0
AT2G08795	1
AT2G08800	0
AT2G08805	0
AT2G08815	2
AT2G08820	213
AT2G08825	213
AT2G08830	2
AT2G08835	0
AT2G08845	0
AT2G08850	0
AT2G08855	0
AT2G08860	0
AT2G08865	58
AT2G08870	0
AT2G08875	0
AT2G08880	0
AT2G08885	0
AT2G08890	0
AT2G08895	11
AT2G08900	0
AT2G08905	0
AT2G08910	2
AT2G08915	0
AT2G08920	0
AT2G08925	0
AT2G08930	0
AT2G08935	0
AT2G08940	0
AT2G08945	0
AT2G08950	0
AT2G08955	0
AT2G08960	0
AT2G08965	9
AT2G08970	0
AT2G08975	0
AT2G08980	0
AT2G08985	0
AT2G08986	0
AT2G08990	0
AT2G08995	0
AT2G09000	0
AT2G09005	1
AT2G09010	0
AT2G09015	0
AT2G09020	0
AT2G09025	10
AT2G09035	2
AT2G09040	0
AT2G09045	3
AT2G09050	0
AT2G09055	0
AT2G09060	0
AT2G09065	0
AT2G09070	0
AT2G09075	0
AT2G09080	0
AT2G09085	3
AT2G09090	6
AT2G09095	0
AT2G09100	0
AT2G09105	0
AT2G09110	0
AT2G09115	0
AT2G09120	0
AT2G09125	0
AT2G09130	0
AT2G09135	0
AT2G09140	0
AT2G09150	1
AT2G09155	0
AT2G09160	0
AT2G09165	24
AT2G09170	12
AT2G09175	0
AT2G09180	0
AT2G09185	0
AT2G09187	0
AT2G09190	38
AT2G09195	3
AT2G09200	0
AT2G09205	2
AT2G09210	0
AT2G09215	0
AT2G09220	0
AT2G09225	33
AT2G09230	0
AT2G09235	1
AT2G09240	0
AT2G09245	0
AT2G09250	0
AT2G09255	0
AT2G09260	0
AT2G09265	0
AT2G09270	0
AT2G09280	0
AT2G09285	0
AT2G09290	0
AT2G09295	0
AT2G09300	0
AT2G09305	27
AT2G09310	0
AT2G09315	0
AT2G09320	0
AT2G09325	0
AT2G09330	0
AT2G09335	0
AT2G09340	0
AT2G09345	0
AT2G09350	0
AT2G09355	0
AT2G09360	0
AT2G09365	1
AT2G09370	0
AT2G09375	0
AT2G09380	1
AT2G09385	0
AT2G09388	0
AT2G09390	0
AT2G09395	0
AT2G09400	1
AT2G09405	0
AT2G09410	0
AT2G09415	0
AT2G09420	0
AT2G09425	5
AT2G09430	0
AT2G09435	0
AT2G09440	18
AT2G09445	0
AT2G09450	0
AT2G09455	6
AT2G09460	0
AT2G09465	0
AT2G09470	0
AT2G09475	0
AT2G09480	0
AT2G09490	4
AT2G09495	6
AT2G09500	1
AT2G09505	0
AT2G09510	9
AT2G09515	2
AT2G09525	14
AT2G09530	0
AT2G09535	0
AT2G09540	0
AT2G09545	0
AT2G09550	0
AT2G09555	0
AT2G09560	0
AT2G09565	4
AT2G09570	0
AT2G09575	0
AT2G09585	0
AT2G09589	0
AT2G09590	0
AT2G09605	0
AT2G09610	0
AT2G09615	0
AT2G09620	0
AT2G09625	0
AT2G09630	0
AT2G09635	0
AT2G09640	0
AT2G09645	0
AT2G09650	0
AT2G09655	0
AT2G09660	0
AT2G09665	0
AT2G09670	0
AT2G09675	0
AT2G09680	0
AT2G09685	0
AT2G09690	0
AT2G09695	0
AT2G09700	0
AT2G09705	1
AT2G09710	52
AT2G09715	0
AT2G09720	0
AT2G09725	1
AT2G09730	0
AT2G09735	0
AT2G09740	0
AT2G09745	29
AT2G09750	0
AT2G09755	0
AT2G09760	0
AT2G09765	0
AT2G09770	0
AT2G09775	0
AT2G09780	0
AT2G09785	0
AT2G09790	0
AT2G09795	215
AT2G09800	1
AT2G09805	1
AT2G09810	0
AT2G09815	2
AT2G09820	0
AT2G09825	0
AT2G09830	0
AT2G09835	2
AT2G09838	0
AT2G09840	0
AT2G09845	0
AT2G09850	0
AT2G09860	0
AT2G09862	0
AT2G09865	0
AT2G09870	0
AT2G09875	2
AT2G09880	0
AT2G09885	0
AT2G09890	0
AT2G09895	0
AT2G09900	0
AT2G09905	0
AT2G09910	0
AT2G09915	0
AT2G09920	0
AT2G09925	0
AT2G09930	0
AT2G09935	0
AT2G09945	0
AT2G09950	0
AT2G09953	0
AT2G09955	0
AT2G09956	0
AT2G09960	1
AT2G09965	0
AT2G09970	1
AT2G09975	0
AT2G09990	1015
AT2G09992	0
AT2G09994	0
AT2G09995	0
AT2G10000	0
AT2G10010	0
AT2G10020	0
AT2G10025	0
AT2G10030	0
AT2G10040	0
AT2G10045	0
AT2G10050	0
AT2G10070	0
AT2G10080	0
AT2G10090	0
AT2G10100	0
AT2G10105	0
AT2G10110	0
AT2G10120	0
AT2G10130	0
AT2G10140	0
AT2G10150	0
AT2G10160	0
AT2G10165	0
AT2G10170	0
AT2G10175	0
AT2G10180	0
AT2G10190	0
AT2G10200	0
AT2G10205	0
AT2G10210	0
AT2G10220	0
AT2G10223	0
AT2G10226	0
AT2G10230	0
AT2G10232	0
AT2G10234	0
AT2G10237	0
AT2G10240	0
AT2G10250	1
AT2G10253	0
AT2G10256	0
AT2G10260	0
AT2G10265	0
AT2G10270	0
AT2G10280	0
AT2G10285	0
AT2G10290	0
AT2G10300	0
AT2G10310	2
AT2G10320	0
AT2G10330	0
AT2G10350	0
AT2G10360	0
AT2G10370	0
AT2G10380	0
AT2G10390	0
AT2G10400	0
AT2G10405	0
AT2G10410	6032
AT2G10420	1
AT2G10430	2
AT2G10440	0
AT2G10450	1
AT2G10455	0
AT2G10460	0
AT2G10465	0
AT2G10470	0
AT2G10480	0
AT2G10490	0
AT2G10500	0
AT2G10510	0
AT2G10520	0
AT2G10530	0
AT2G10535	0
AT2G10537	0
AT2G10540	0
AT2G10545	0
AT2G10550	0
AT2G10553	0
AT2G10555	0
AT2G10556	0
AT2G10557	0
AT2G10560	0
AT2G10570	0
AT2G10589	0
AT2G10590	0
AT2G10600	0
AT2G10602	0
AT2G10605	1
AT2G10606	3
AT2G10608	0
AT2G10610	0
AT2G10611	0
AT2G10614	0
AT2G10615	0
AT2G10617	0
AT2G10620	0
AT2G10625	0
AT2G10630	0
AT2G10640	0
AT2G10650	0
AT2G10660	0
AT2G10670	0
AT2G10680	0
AT2G10690	0
AT2G10710	0
AT2G10720	0
AT2G10730	0
AT2G10735	1
AT2G10740	0
AT2G10760	0
AT2G10770	0
AT2G10780	0
AT2G10790	0
AT2G10800	0
AT2G10802	0
AT2G10810	0
AT2G10820	0
AT2G10830	0
AT2G10833	0
AT2G10836	0
AT2G10840	0
AT2G10850	0
AT2G10860	0
AT2G10870	0
AT2G10880	0
AT2G10890	0
AT2G10895	0
AT2G10900	0
AT2G10910	0
AT2G10920	0
AT2G10921	1
AT2G10930	7
AT2G10931	53
AT2G10940	645
AT2G10950	497
AT2G10955	0
AT2G10960	0
AT2G10965	0
AT2G10970	0
AT2G10975	3
AT2G10980	7
AT2G10990	0
AT2G11000	781
AT2G11005	0
AT2G11010	0
AT2G11015	0
AT2G11020	0
AT2G11025	0
AT2G11030	0
AT2G11035	0
AT2G11040	0
AT2G11045	0
AT2G11050	0
AT2G11060	0
AT2G11070	0
AT2G11080	0
AT2G11090	0
AT2G11100	0
AT2G11110	0
AT2G11115	0
AT2G11120	0
AT2G11130	0
AT2G11135	0
AT2G11140	93
AT2G11150	2
AT2G11165	0
AT2G11166	0
AT2G11168	0
AT2G11170	0
AT2G11180	0
AT2G11190	0
AT2G11200	0
AT2G11205	0
AT2G11210	0
AT2G11215	0
AT2G11220	0
AT2G11225	0
AT2G11230	0
AT2G11235	0
AT2G11240	7583
AT2G11270	2
AT2G11271	0
AT2G11280	1
AT2G11290	0
AT2G11300	2
AT2G11310	0
AT2G11320	0
AT2G11330	0
AT2G11340	0
AT2G11345	0
AT2G11350	0
AT2G11360	0
AT2G11370	0
AT2G11380	0
AT2G11390	0
AT2G11400	0
AT2G11405	0
AT2G11410	0
AT2G11420	0
AT2G11430	0
AT2G11440	0
AT2G11450	0
AT2G11460	0
AT2G11462	0
AT2G11465	0
AT2G11480	0
AT2G11485	0
AT2G11490	0
AT2G11500	0
AT2G11502	0
AT2G11504	0
AT2G11507	0
AT2G11510	0
AT2G11520	840
AT2G11522	3
AT2G11530	0
AT2G11550	0
AT2G11570	0
AT2G11590	0
AT2G11600	0
AT2G11610	0
AT2G11620	12
AT2G11623	0
AT2G11626	0
AT2G11630	0
AT2G11640	0
AT2G11650	0
AT2G11660	0
AT2G11670	0
AT2G11680	0
AT2G11690	0
AT2G11700	0
AT2G11720	0
AT2G11730	0
AT2G11740	0
AT2G11750	0
AT2G11770	0
AT2G11773	0
AT2G11775	0
AT2G11778	0
AT2G11780	1
AT2G11790	0
AT2G11800	0
AT2G11810	1260
AT2G11815	3
AT2G11820	0
AT2G11830	0
AT2G11840	0
AT2G11850	0
AT2G11851	0
AT2G11852	0
AT2G11870	0
AT2G11880	187
AT2G11890	1330
AT2G11891	2
AT2G11910	1997
AT2G11930	1
AT2G11940	0
AT2G11950	0
AT2G11970	0
AT2G11980	0
AT2G11983	0
AT2G11990	0
AT2G12000	0
AT2G12010	0
AT2G12020	0
AT2G12025	0
AT2G12040	0
AT2G12050	0
AT2G12060	0
AT2G12066	0
AT2G12083	0
AT2G12100	0
AT2G12110	0
AT2G12120	0
AT2G12130	0
AT2G12140	0
AT2G12150	0
AT2G12160	0
AT2G12170	30
AT2G12190	13
AT2G12195	0
AT2G12200	0
AT2G12205	0
AT2G12210	0
AT2G12230	0
AT2G12240	0
AT2G12250	0
AT2G12260	0
AT2G12270	0
AT2G12280	0
AT2G12290	0
AT2G12300	1
AT2G12305	0
AT2G12320	0
AT2G12325	0
AT2G12330	0
AT2G12340	0
AT2G12345	0
AT2G12360	0
AT2G12370	0
AT2G12380	1
AT2G12385	0
AT2G12390	1
AT2G12400	1396
AT2G12405	0
AT2G12407	0
AT2G12408	0
AT2G12410	0
AT2G12420	2
AT2G12430	2
AT2G12440	16
AT2G12450	13
AT2G12460	48
AT2G12461	55
AT2G12462	65
AT2G12465	0
AT2G12470	0
AT2G12475	0
AT2G12480	5
AT2G12490	204
AT2G12500	7
AT2G12505	2
AT2G12510	0
AT2G12520	0
AT2G12530	0
AT2G12540	0
AT2G12550	567
AT2G12560	0
AT2G12570	0
AT2G12580	0
AT2G12590	0
AT2G12600	0
AT2G12610	0
AT2G12620	0
AT2G12630	0
AT2G12640	0
AT2G12646	0
AT2G12650	0
AT2G12660	0
AT2G12670	0
AT2G12680	0
AT2G12685	0
AT2G12690	0
AT2G12695	0
AT2G12700	0
AT2G12710	0
AT2G12720	0
AT2G12730	0
AT2G12740	0
AT2G12750	0
AT2G12760	0
AT2G12770	0
AT2G12780	0
AT2G12800	0
AT2G12810	0
AT2G12815	0
AT2G12820	0
AT2G12830	0
AT2G12832	0
AT2G12835	0
AT2G12840	0
AT2G12845	0
AT2G12850	0
AT2G12855	0
AT2G12860	0
AT2G12870	0
AT2G12875	0
AT2G12880	0
AT2G12890	0
AT2G12900	0
AT2G12905	0
AT2G12910	0
AT2G12920	0
AT2G12930	0
AT2G12935	0
AT2G12940	0
AT2G12945	0
AT2G12950	0
AT2G12960	0
AT2G12970	0
AT2G12980	0
AT2G12990	0
AT2G13000	2
AT2G13010	0
AT2G13020	0
AT2G13040	0
AT2G13050	0
AT2G13060	0
AT2G13070	0
AT2G13080	0
AT2G13090	0
AT2G13100	1695
AT2G13105	0
AT2G13110	0
AT2G13115	0
AT2G13116	0
AT2G13118	0
AT2G13120	0
AT2G13125	0
AT2G13126	0
AT2G13128	0
AT2G13130	141
AT2G13140	0
AT2G13142	0
AT2G13143	0
AT2G13145	0
AT2G13146	0
AT2G13150	0
AT2G13160	0
AT2G13170	0
AT2G13175	0
AT2G13180	0
AT2G13190	0
AT2G13200	0
AT2G13230	0
AT2G13240	0
AT2G13250	0
AT2G13260	0
AT2G13270	0
AT2G13274	0
AT2G13275	0
AT2G13280	0
AT2G13290	565
AT2G13295	0
AT2G13300	0
AT2G13310	0
AT2G13320	0
AT2G13330	0
AT2G13335	0
AT2G13350	5
AT2G13360	19760
AT2G13370	3518
AT2G13380	5
AT2G13390	0
AT2G13400	0
AT2G13410	13
AT2G13420	72
AT2G13422	0
AT2G13430	1
AT2G13431	12
AT2G13440	896
AT2G13450	1
AT2G13460	3
AT2G13463	6
AT2G13469	0
AT2G13470	0
AT2G13480	0
AT2G13490	0
AT2G13500	0
AT2G13510	0
AT2G13520	0
AT2G13530	0
AT2G13540	1299
AT2G13542	0
AT2G13547	1
AT2G13550	216
AT2G13555	0
AT2G13560	5749
AT2G13570	3
AT2G13580	0
AT2G13590	0
AT2G13600	124
AT2G13610	100
AT2G13620	1
AT2G13630	0
AT2G13640	1
AT2G13650	761
AT2G13660	0
AT2G13665	6
AT2G13680	4
AT2G13690	248
AT2G13700	0
AT2G13705	0
AT2G13706	0
AT2G13710	0
AT2G13720	0
AT2G13730	0
AT2G13740	0
AT2G13750	0
AT2G13760	1
AT2G13770	0
AT2G13790	1889
AT2G13800	313
AT2G13810	14
AT2G13820	74
AT2G13830	3
AT2G13840	254
AT2G13845	0
AT2G13850	0
AT2G13851	0
AT2G13860	1
AT2G13865	0
AT2G13870	0
AT2G13890	0
AT2G13895	0
AT2G13900	0
AT2G13905	0
AT2G13910	0
AT2G13920	0
AT2G13930	0
AT2G13940	0
AT2G13950	0
AT2G13960	31
AT2G13965	0
AT2G13970	600
AT2G13975	308
AT2G13980	0
AT2G13985	0
AT2G13990	0
AT2G14000	0
AT2G14010	0
AT2G14020	0
AT2G14030	0
AT2G14040	0
AT2G14045	921
AT2G14050	232
AT2G14060	1
AT2G14070	13
AT2G14080	1377
AT2G14090	167
AT2G14095	4
AT2G14100	3
AT2G14110	172
AT2G14115	72
AT2G14120	2157
AT2G14130	0
AT2G14140	0
AT2G14150	0
AT2G14160	0
AT2G14170	2156
AT2G14180	0
AT2G14190	0
AT2G14200	0
AT2G14210	4
AT2G14220	80
AT2G14230	0
AT2G14240	0
AT2G14245	0
AT2G14247	7
AT2G14255	820
AT2G14260	1063
AT2G14265	0
AT2G14270	0
AT2G14280	0
AT2G14282	0
AT2G14285	354
AT2G14288	0
AT2G14289	0
AT2G14290	31
AT2G14300	0
AT2G14310	0
AT2G14320	0
AT2G14330	0
AT2G14335	0
AT2G14340	0
AT2G14350	0
AT2G14365	0
AT2G14370	0
AT2G14378	0
AT2G14380	0
AT2G14390	0
AT2G14395	0
AT2G14400	0
AT2G14405	0
AT2G14410	0
AT2G14415	0
AT2G14420	0
AT2G14430	0
AT2G14440	0
AT2G14450	0
AT2G14455	0
AT2G14460	340
AT2G14470	0
AT2G14475	0
AT2G14490	1
AT2G14500	0
AT2G14510	0
AT2G14520	272
AT2G14530	407
AT2G14535	0
AT2G14540	0
AT2G14550	0
AT2G14560	11469
AT2G14570	0
AT2G14580	0
AT2G14590	0
AT2G14595	0
AT2G14600	0
AT2G14605	0
AT2G14610	139
AT2G14620	10
AT2G14630	0
AT2G14635	0
AT2G14640	0
AT2G14650	0
AT2G14660	137
AT2G14661	0
AT2G14670	0
AT2G14680	1023
AT2G14690	0
AT2G14692	0
AT2G14695	0
AT2G14700	0
AT2G14710	0
AT2G14720	3144
AT2G14730	1
AT2G14740	1171
AT2G14750	13556
AT2G14755	7
AT2G14760	0
AT2G14765	0
AT2G14770	0
AT2G14772	0
AT2G14774	0
AT2G14775	32
AT2G14777	0
AT2G14780	0
AT2G14790	0
AT2G14793	0
AT2G14796	0
AT2G14800	15
AT2G14810	0
AT2G14820	0
AT2G14825	166
AT2G14830	0
AT2G14835	1086
AT2G14840	0
AT2G14843	0
AT2G14846	0
AT2G14850	344
AT2G14860	68
AT2G14870	0
AT2G14878	3158
AT2G14880	831
AT2G14890	1900
AT2G14900	166
AT2G14910	5807
AT2G14920	0
AT2G14930	0
AT2G14935	0
AT2G14940	0
AT2G14945	0
AT2G14950	0
AT2G14960	9
AT2G14970	0
AT2G14980	0
AT2G14990	0
AT2G15000	232
AT2G15010	0
AT2G15012	0
AT2G15013	0
AT2G15014	0
AT2G15015	0
AT2G15016	0
AT2G15017	0
AT2G15020	68
AT2G15025	0
AT2G15029	0
AT2G15030	183
AT2G15040	578
AT2G15042	882
AT2G15045	9
AT2G15050	1868
AT2G15060	15
AT2G15070	10
AT2G15080	5799
AT2G15090	281
AT2G15100	0
AT2G15110	0
AT2G15120	0
AT2G15128	145
AT2G15130	25
AT2G15140	0
AT2G15145	0
AT2G15150	0
AT2G15160	0
AT2G15170	1
AT2G15180	0
AT2G15185	0
AT2G15190	0
AT2G15200	0
AT2G15210	0
AT2G15220	26
AT2G15230	487
AT2G15240	855
AT2G15250	0
AT2G15260	0
AT2G15270	332
AT2G15271	0
AT2G15280	235
AT2G15290	1391
AT2G15292	1493
AT2G15300	130
AT2G15310	233
AT2G15318	10
AT2G15320	1862
AT2G15325	0
AT2G15327	0
AT2G15330	0
AT2G15340	0
AT2G15345	0
AT2G15350	0
AT2G15360	0
AT2G15370	0
AT2G15380	1
AT2G15390	950
AT2G15400	37
AT2G15410	0
AT2G15420	0
AT2G15430	392
AT2G15440	105
AT2G15450	0
AT2G15460	0
AT2G15470	0
AT2G15480	467
AT2G15490	3
AT2G15500	0
AT2G15510	0
AT2G15520	0
AT2G15530	610
AT2G15535	0
AT2G15540	0
AT2G15550	0
AT2G15555	11
AT2G15560	814
AT2G15570	547
AT2G15580	1670
AT2G15590	0
AT2G15600	0
AT2G15610	0
AT2G15620	4505
AT2G15630	77
AT2G15640	0
AT2G15650	1
AT2G15660	0
AT2G15670	0
AT2G15680	0
AT2G15690	125
AT2G15695	1423
AT2G15700	0
AT2G15710	0
AT2G15720	0
AT2G15730	175
AT2G15740	0
AT2G15750	3
AT2G15760	12
AT2G15765	0
AT2G15770	1
AT2G15780	13
AT2G15790	182
AT2G15800	0
AT2G15810	1
AT2G15815	0
AT2G15820	424
AT2G15830	50
AT2G15840	29
AT2G15850	0
AT2G15860	973
AT2G15870	0
AT2G15880	740
AT2G15890	11727
AT2G15900	1583
AT2G15910	530
AT2G15920	0
AT2G15940	3
AT2G15950	0
AT2G15960	6686
AT2G15970	16277
AT2G15980	206
AT2G15990	1
AT2G16000	0
AT2G16005	0
AT2G16010	0
AT2G16015	0
AT2G16016	0
AT2G16018	0
AT2G16019	0
AT2G16020	0
AT2G16030	0
AT2G16040	0
AT2G16050	167
AT2G16060	74
AT2G16070	759
AT2G16080	0
AT2G16090	536
AT2G16100	0
AT2G16110	0
AT2G16120	0
AT2G16130	0
AT2G16140	19
AT2G16145	0
AT2G16150	0
AT2G16160	0
AT2G16170	0
AT2G16180	0
AT2G16190	0
AT2G16200	0
AT2G16210	0
AT2G16220	0
AT2G16225	0
AT2G16230	0
AT2G16240	0
AT2G16245	1
AT2G16250	273
AT2G16260	0
AT2G16270	57
AT2G16280	1133
AT2G16290	0
AT2G16300	0
AT2G16310	0
AT2G16320	0
AT2G16330	0
AT2G16340	0
AT2G16360	0
AT2G16365	2356
AT2G16367	70
AT2G16370	876
AT2G16380	402
AT2G16385	6
AT2G16390	242
AT2G16400	1434
AT2G16405	752
AT2G16410	0
AT2G16420	0
AT2G16430	1804
AT2G16440	209
AT2G16450	0
AT2G16460	276
AT2G16485	2068
AT2G16490	0
AT2G16500	3239
AT2G16505	0
AT2G16510	2335
AT2G16520	0
AT2G16530	271
AT2G16535	0
AT2G16540	0
AT2G16550	0
AT2G16560	0
AT2G16570	21
AT2G16575	3
AT2G16580	3
AT2G16586	2
AT2G16592	0
AT2G16594	0
AT2G16595	360
AT2G16600	24685
AT2G16610	0
AT2G16620	0
AT2G16630	81
AT2G16640	4014
AT2G16650	637
AT2G16660	792
AT2G16670	0
AT2G16676	0
AT2G16680	1
AT2G16690	0
AT2G16700	1366
AT2G16710	607
AT2G16720	733
AT2G16730	12
AT2G16740	1216
AT2G16750	476
AT2G16760	4
AT2G16770	155
AT2G16780	385
AT2G16790	264
AT2G16800	588
AT2G16810	0
AT2G16820	0
AT2G16830	1
AT2G16832	0
AT2G16835	0
AT2G16840	0
AT2G16850	120
AT2G16860	1392
AT2G16870	211
AT2G16880	685
AT2G16890	368
AT2G16895	40
AT2G16900	542
AT2G16905	0
AT2G16910	9
AT2G16920	987
AT2G16930	790
AT2G16940	4007
AT2G16950	2679
AT2G16953	0
AT2G16960	0
AT2G16970	0
AT2G16980	2
AT2G16990	602
AT2G17000	0
AT2G17010	4
AT2G17020	543
AT2G17030	350
AT2G17033	738
AT2G17036	50
AT2G17040	1656
AT2G17043	6
AT2G17050	4
AT2G17055	0
AT2G17060	1
AT2G17064	0
AT2G17070	0
AT2G17080	0
AT2G17090	0
AT2G17110	734
AT2G17115	0
AT2G17120	1019
AT2G17130	1007
AT2G17140	111
AT2G17150	666
AT2G17160	0
AT2G17170	0
AT2G17180	1
AT2G17190	1695
AT2G17200	3191
AT2G17210	87
AT2G17220	1086
AT2G17230	413
AT2G17240	832
AT2G17250	577
AT2G17260	343
AT2G17265	1477
AT2G17270	189
AT2G17280	175
AT2G17290	1223
AT2G17295	0
AT2G17300	43
AT2G17305	0
AT2G17310	0
AT2G17320	415
AT2G17330	0
AT2G17340	1195
AT2G17350	545
AT2G17360	3130
AT2G17370	149
AT2G17380	698
AT2G17390	3410
AT2G17410	1816
AT2G17420	2476
AT2G17430	167
AT2G17440	186
AT2G17442	56
AT2G17450	412
AT2G17460	0
AT2G17470	6
AT2G17477	2
AT2G17480	558
AT2G17490	1
AT2G17500	41
AT2G17510	1265
AT2G17520	2135
AT2G17525	372
AT2G17530	743
AT2G17540	552
AT2G17550	942
AT2G17560	1661
AT2G17570	239
AT2G17580	429
AT2G17590	0
AT2G17600	0
AT2G17610	0
AT2G17620	18
AT2G17630	109
AT2G17640	1013
AT2G17650	295
AT2G17660	23
AT2G17670	253
AT2G17680	0
AT2G17690	0
AT2G17695	1030
AT2G17700	645
AT2G17705	424
AT2G17710	413
AT2G17720	839
AT2G17723	0
AT2G17730	369
AT2G17740	2
AT2G17750	0
AT2G17760	1135
AT2G17770	44
AT2G17780	35
AT2G17785	0
AT2G17787	313
AT2G17790	1658
AT2G17800	677
AT2G17810	0
AT2G17820	1312
AT2G17830	586
AT2G17840	9756
AT2G17845	0
AT2G17850	0
AT2G17860	1
AT2G17870	1374
AT2G17880	97
AT2G17890	0
AT2G17900	119
AT2G17905	0
AT2G17910	0
AT2G17920	0
AT2G17930	3788
AT2G17940	2
AT2G17950	0
AT2G17960	0
AT2G17970	388
AT2G17972	0
AT2G17975	191
AT2G17980	1456
AT2G17990	2544
AT2G18000	52
AT2G18010	4
AT2G18020	5200
AT2G18025	0
AT2G18030	395
AT2G18040	2463
AT2G18042	2
AT2G18050	8454
AT2G18060	27
AT2G18070	0
AT2G18080	0
AT2G18090	1881
AT2G18100	133
AT2G18110	2293
AT2G18115	3
AT2G18120	0
AT2G18130	0
AT2G18140	0
AT2G18150	11
AT2G18160	1987
AT2G18170	1765
AT2G18180	33
AT2G18190	8
AT2G18193	46
AT2G18196	139
AT2G18200	0
AT2G18210	32
AT2G18220	573
AT2G18230	1470
AT2G18240	380
AT2G18245	290
AT2G18250	466
AT2G18260	20
AT2G18270	0
AT2G18280	3098
AT2G18290	473
AT2G18300	2892
AT2G18310	0
AT2G18320	1
AT2G18323	0
AT2G18328	100
AT2G18330	306
AT2G18340	4
AT2G18350	804
AT2G18360	15
AT2G18370	2
AT2G18380	67
AT2G18390	400
AT2G18400	255
AT2G18410	249
AT2G18420	0
AT2G18440	11339
AT2G18450	1
AT2G18460	0
AT2G18465	162
AT2G18470	20
AT2G18480	253
AT2G18490	0
AT2G18500	26
AT2G18510	742
AT2G18520	136
AT2G18530	0
AT2G18540	5
AT2G18550	2
AT2G18560	497
AT2G18570	971
AT2G18580	0
AT2G18590	0
AT2G18600	164
AT2G18620	0
AT2G18630	540
AT2G18640	0
AT2G18650	25
AT2G18660	119
AT2G18670	557
AT2G18680	31
AT2G18685	0
AT2G18690	880
AT2G18700	1105
AT2G18710	1880
AT2G18720	0
AT2G18721	0
AT2G18730	1686
AT2G18735	188
AT2G18740	1042
AT2G18750	4324
AT2G18760	433
AT2G18770	336
AT2G18780	123
AT2G18790	1728
AT2G18800	0
AT2G18810	0
AT2G18820	1
AT2G18830	0
AT2G18840	388
AT2G18850	374
AT2G18860	1023
AT2G18870	0
AT2G18876	366
AT2G18880	0
AT2G18890	158
AT2G18900	563
AT2G18910	521
AT2G18915	660
AT2G18917	5
AT2G18920	0
AT2G18938	5
AT2G18940	847
AT2G18950	1962
AT2G18960	35124
AT2G18969	4
AT2G18970	0
AT2G18980	0
AT2G18990	191
AT2G19000	2
AT2G19010	0
AT2G19020	0
AT2G19030	0
AT2G19040	0
AT2G19045	0
AT2G19050	0
AT2G19060	0
AT2G19070	3
AT2G19080	776
AT2G19090	188
AT2G19100	0
AT2G19110	2442
AT2G19120	132
AT2G19130	1314
AT2G19140	0
AT2G19146	0
AT2G19150	1
AT2G19160	530
AT2G19170	277
AT2G19180	907
AT2G19190	58
AT2G19200	0
AT2G19210	0
AT2G19220	0
AT2G19230	0
AT2G19240	51
AT2G19250	471
AT2G19260	423
AT2G19270	715
AT2G19280	329
AT2G19290	0
AT2G19300	0
AT2G19310	1152
AT2G19320	0
AT2G19330	4
AT2G19340	3
AT2G19350	292
AT2G19360	0
AT2G19365	0
AT2G19380	70
AT2G19385	272
AT2G19390	811
AT2G19400	232
AT2G19410	0
AT2G19420	0
AT2G19425	0
AT2G19430	505
AT2G19440	7
AT2G19450	1049
AT2G19460	177
AT2G19470	1083
AT2G19480	4411
AT2G19490	207
AT2G19500	0
AT2G19510	0
AT2G19520	1340
AT2G19530	46
AT2G19540	1892
AT2G19550	1
AT2G19560	362
AT2G19570	0
AT2G19572	2
AT2G19580	102
AT2G19582	9
AT2G19590	88
AT2G19600	562
AT2G19610	4
AT2G19620	127
AT2G19630	0
AT2G19640	292
AT2G19650	436
AT2G19660	3
AT2G19670	82
AT2G19680	725
AT2G19690	38
AT2G19700	0
AT2G19710	519
AT2G19720	138
AT2G19730	3052
AT2G19740	1672
AT2G19750	950
AT2G19755	0
AT2G19760	1477
AT2G19770	0
AT2G19780	137
AT2G19790	706
AT2G19796	0
AT2G19800	16
AT2G19802	0
AT2G19803	0
AT2G19806	0
AT2G19810	1462
AT2G19820	0
AT2G19825	0
AT2G19830	2695
AT2G19840	0
AT2G19850	0
AT2G19860	1047
AT2G19870	472
AT2G19880	607
AT2G19890	0
AT2G19893	0
AT2G19900	1
AT2G19910	29
AT2G19920	43
AT2G19930	523
AT2G19940	719
AT2G19950	1388
AT2G19960	12
AT2G19970	162
AT2G19980	0
AT2G19990	4
AT2G20000	683
AT2G20010	1076
AT2G20020	695
AT2G20030	3
AT2G20050	2802
AT2G20060	644
AT2G20070	0
AT2G20080	0
AT2G20100	247
AT2G20110	100
AT2G20120	732
AT2G20130	484
AT2G20140	851
AT2G20142	417
AT2G20150	13
AT2G20160	0
AT2G20170	2
AT2G20180	617
AT2G20190	3102
AT2G20208	0
AT2G20210	360
AT2G20230	4867
AT2G20240	95
AT2G20250	125
AT2G20260	6060
AT2G20270	621
AT2G20280	1402
AT2G20290	249
AT2G20298	2
AT2G20300	791
AT2G20310	307
AT2G20320	896
AT2G20330	881
AT2G20340	2018
AT2G20350	7
AT2G20360	2755
AT2G20362	28
AT2G20370	1176
AT2G20380	0
AT2G20390	394
AT2G20400	449
AT2G20410	351
AT2G20420	3600
AT2G20430	0
AT2G20440	488
AT2G20450	1297
AT2G20460	1
AT2G20463	0
AT2G20465	0
AT2G20470	6
AT2G20480	26
AT2G20490	535
AT2G20495	311
AT2G20500	0
AT2G20510	6
AT2G20515	29
AT2G20520	0
AT2G20530	905
AT2G20540	26
AT2G20550	553
AT2G20555	2
AT2G20560	480
AT2G20562	48
AT2G20570	6228
AT2G20580	2867
AT2G20585	149
AT2G20590	46
AT2G20595	0
AT2G20597	0
AT2G20600	0
AT2G20605	0
AT2G20610	14586
AT2G20613	0
AT2G20616	0
AT2G20618	0
AT2G20619	0
AT2G20620	0
AT2G20625	6
AT2G20630	3317
AT2G20635	92
AT2G20650	190
AT2G20660	0
AT2G20670	715
AT2G20680	171
AT2G20690	1728
AT2G20700	28
AT2G20710	23
AT2G20720	4
AT2G20721	20
AT2G20722	8
AT2G20723	20
AT2G20724	255
AT2G20725	1248
AT2G20740	1246
AT2G20750	10
AT2G20760	1870
AT2G20770	309
AT2G20780	686
AT2G20784	0
AT2G20790	980
AT2G20800	0
AT2G20805	0
AT2G20810	511
AT2G20815	150
AT2G20816	0
AT2G20818	0
AT2G20820	1967
AT2G20825	1
AT2G20830	976
AT2G20835	14
AT2G20840	276
AT2G20850	1134
AT2G20860	2592
AT2G20870	17
AT2G20873	0
AT2G20875	6
AT2G20880	5
AT2G20890	4885
AT2G20900	882
AT2G20910	0
AT2G20920	1750
AT2G20921	1
AT2G20930	383
AT2G20940	138
AT2G20950	2969
AT2G20960	3125
AT2G20970	1
AT2G20980	39
AT2G20990	4579
AT2G20993	0
AT2G21000	0
AT2G21010	0
AT2G21020	0
AT2G21030	1
AT2G21040	0
AT2G21045	0
AT2G21050	1022
AT2G21060	814
AT2G21070	287
AT2G21080	88
AT2G21090	143
AT2G21100	0
AT2G21105	0
AT2G21110	0
AT2G21120	1228
AT2G21130	872
AT2G21140	8
AT2G21150	486
AT2G21160	2397
AT2G21170	5511
AT2G21172	0
AT2G21180	173
AT2G21185	0
AT2G21187	4
AT2G21188	153
AT2G21190	679
AT2G21195	230
AT2G21200	32
AT2G21210	391
AT2G21220	0
AT2G21230	750
AT2G21235	0
AT2G21237	0
AT2G21240	1302
AT2G21250	2863
AT2G21260	42
AT2G21270	1538
AT2G21280	824
AT2G21290	867
AT2G21300	799
AT2G21310	0
AT2G21320	152
AT2G21330	7656
AT2G21340	957
AT2G21350	41
AT2G21360	1
AT2G21370	613
AT2G21380	1419
AT2G21385	1143
AT2G21390	4589
AT2G21400	1
AT2G21410	2615
AT2G21420	2
AT2G21430	26
AT2G21440	1122
AT2G21450	10
AT2G21455	0
AT2G21460	1
AT2G21465	0
AT2G21470	1169
AT2G21480	2
AT2G21490	6
AT2G21500	794
AT2G21510	23
AT2G21520	2597
AT2G21530	1259
AT2G21540	109
AT2G21550	189
AT2G21560	957
AT2G21570	0
AT2G21580	2289
AT2G21590	221
AT2G21595	0
AT2G21600	664
AT2G21610	0
AT2G21620	7840
AT2G21630	395
AT2G21640	158
AT2G21650	28
AT2G21655	3
AT2G21660	173153
AT2G21670	0
AT2G21680	0
AT2G21690	0
AT2G21700	0
AT2G21710	146
AT2G21720	0
AT2G21725	0
AT2G21727	0
AT2G21730	15
AT2G21740	0
AT2G21750	0
AT2G21760	0
AT2G21770	75
AT2G21780	1
AT2G21790	749
AT2G21800	35
AT2G21810	0
AT2G21820	67
AT2G21830	286
AT2G21840	13
AT2G21850	142
AT2G21860	1032
AT2G21870	6287
AT2G21880	23
AT2G21890	10
AT2G21895	0
AT2G21900	4
AT2G21905	0
AT2G21910	0
AT2G21920	0
AT2G21930	4
AT2G21940	584
AT2G21950	31
AT2G21960	1369
AT2G21970	2227
AT2G21980	0
AT2G21990	1
AT2G22000	40
AT2G22010	3296
AT2G22030	0
AT2G22040	0
AT2G22050	0
AT2G22055	4
AT2G22060	0
AT2G22070	88
AT2G22080	2768
AT2G22088	8
AT2G22090	144
AT2G22100	241
AT2G22110	0
AT2G22120	444
AT2G22121	0
AT2G22122	455
AT2G22125	4709
AT2G22140	19
AT2G22145	0
AT2G22150	0
AT2G22155	0
AT2G22160	0
AT2G22170	209
AT2G22180	1
AT2G22190	1025
AT2G22200	25
AT2G22210	0
AT2G22220	0
AT2G22230	347
AT2G22240	557
AT2G22241	0
AT2G22250	550
AT2G22260	72
AT2G22270	364
AT2G22280	0
AT2G22290	0
AT2G22300	3503
AT2G22310	282
AT2G22320	0
AT2G22330	7290
AT2G22335	0
AT2G22340	1
AT2G22345	0
AT2G22350	0
AT2G22360	634
AT2G22370	178
AT2G22380	0
AT2G22390	126
AT2G22400	2249
AT2G22410	87
AT2G22420	396
AT2G22425	1137
AT2G22426	1
AT2G22430	18048
AT2G22440	0
AT2G22450	1730
AT2G22460	4
AT2G22465	0
AT2G22470	15
AT2G22475	470
AT2G22480	1731
AT2G22482	0
AT2G22490	871
AT2G22496	0
AT2G22500	4257
AT2G22510	7
AT2G22520	0
AT2G22530	322
AT2G22540	4476
AT2G22560	426
AT2G22570	388
AT2G22580	0
AT2G22590	6
AT2G22600	27
AT2G22610	113
AT2G22620	37
AT2G22630	14
AT2G22640	281
AT2G22650	213
AT2G22660	4631
AT2G22668	0
AT2G22670	2200
AT2G22680	434
AT2G22690	228
AT2G22710	5
AT2G22720	1983
AT2G22730	118
AT2G22740	268
AT2G22750	0
AT2G22760	7
AT2G22770	63
AT2G22780	2513
AT2G22790	103
AT2G22795	1849
AT2G22800	386
AT2G22805	0
AT2G22807	0
AT2G22810	25
AT2G22820	0
AT2G22821	17
AT2G22830	474
AT2G22840	403
AT2G22850	5
AT2G22860	222
AT2G22870	243
AT2G22880	0
AT2G22890	48
AT2G22900	586
AT2G22905	37
AT2G22910	809
AT2G22920	176
AT2G22930	382
AT2G22940	0
AT2G22941	0
AT2G22942	0
AT2G22950	0
AT2G22955	0
AT2G22960	2
AT2G22970	1655
AT2G22980	2799
AT2G22990	2971
AT2G23000	107
AT2G23010	221
AT2G23020	0
AT2G23030	166
AT2G23040	118
AT2G23050	1
AT2G23060	3
AT2G23067	0
AT2G23070	2444
AT2G23080	650
AT2G23090	5732
AT2G23093	127
AT2G23096	0
AT2G23100	124
AT2G23110	0
AT2G23118	0
AT2G23120	5351
AT2G23130	36
AT2G23140	835
AT2G23142	0
AT2G23148	0
AT2G23150	241
AT2G23160	0
AT2G23170	587
AT2G23180	162
AT2G23190	0
AT2G23200	1037
AT2G23210	3
AT2G23220	0
AT2G23230	0
AT2G23240	0
AT2G23250	0
AT2G23260	0
AT2G23270	12
AT2G23290	445
AT2G23300	151
AT2G23310	868
AT2G23320	765
AT2G23321	3
AT2G23330	214
AT2G23340	201
AT2G23347	2
AT2G23348	38
AT2G23350	3276
AT2G23360	308
AT2G23370	347
AT2G23380	224
AT2G23390	1312
AT2G23400	0
AT2G23410	1
AT2G23420	781
AT2G23430	499
AT2G23440	0
AT2G23445	0
AT2G23450	1088
AT2G23460	1267
AT2G23470	174
AT2G23480	0
AT2G23490	0
AT2G23500	0
AT2G23510	0
AT2G23520	700
AT2G23530	4
AT2G23540	2
AT2G23550	33
AT2G23560	36
AT2G23570	0
AT2G23580	0
AT2G23590	6
AT2G23600	2442
AT2G23610	1330
AT2G23620	16
AT2G23630	0
AT2G23640	0
AT2G23650	0
AT2G23660	0
AT2G23670	0
AT2G23672	8
AT2G23673	1
AT2G23680	945
AT2G23690	14
AT2G23700	171
AT2G23710	0
AT2G23720	0
AT2G23740	772
AT2G23755	31
AT2G23760	268
AT2G23770	256
AT2G23780	966
AT2G23790	648
AT2G23800	2
AT2G23808	9
AT2G23810	4775
AT2G23820	288
AT2G23830	1
AT2G23834	0
AT2G23840	594
AT2G23850	0
AT2G23860	0
AT2G23870	0
AT2G23880	0
AT2G23890	461
AT2G23900	11
AT2G23910	522
AT2G23930	1315
AT2G23940	507
AT2G23945	4
AT2G23950	1570
AT2G23960	0
AT2G23970	4
AT2G23980	3208
AT2G23985	86
AT2G23987	0
AT2G23990	0
AT2G24000	2
AT2G24010	19
AT2G24020	1133
AT2G24030	13
AT2G24040	147
AT2G24050	819
AT2G24060	756
AT2G24070	8
AT2G24080	0
AT2G24090	1694
AT2G24100	356
AT2G24103	0
AT2G24110	17
AT2G24120	761
AT2G24130	0
AT2G24140	90
AT2G24150	1354
AT2G24160	944
AT2G24165	14
AT2G24170	98
AT2G24180	1811
AT2G24190	293
AT2G24195	3
AT2G24200	14559
AT2G24205	0
AT2G24210	3
AT2G24220	409
AT2G24230	385
AT2G24240	321
AT2G24250	70
AT2G24255	0
AT2G24260	39
AT2G24270	7417
AT2G24280	3892
AT2G24285	1
AT2G24290	598
AT2G24300	41
AT2G24310	0
AT2G24320	0
AT2G24330	450
AT2G24340	0
AT2G24350	35
AT2G24360	3388
AT2G24370	1
AT2G24380	0
AT2G24390	529
AT2G24395	113
AT2G24400	1
AT2G24410	0
AT2G24420	4131
AT2G24430	2
AT2G24440	115
AT2G24450	0
AT2G24460	0
AT2G24470	0
AT2G24480	0
AT2G24490	127
AT2G24500	1344
AT2G24510	0
AT2G24520	727
AT2G24530	220
AT2G24535	3
AT2G24540	0
AT2G24545	8
AT2G24550	1923
AT2G24560	2
AT2G24570	904
AT2G24580	365
AT2G24590	1168
AT2G24592	385
AT2G24600	1148
AT2G24610	1
AT2G24615	0
AT2G24617	0
AT2G24620	0
AT2G24625	0
AT2G24630	258
AT2G24640	386
AT2G24645	237
AT2G24650	648
AT2G24660	7
AT2G24670	0
AT2G24680	44
AT2G24681	7
AT2G24683	0
AT2G24690	644
AT2G24692	1
AT2G24693	0
AT2G24696	1
AT2G24700	34
AT2G24710	0
AT2G24720	0
AT2G24730	0
AT2G24735	0
AT2G24740	0
AT2G24748	0
AT2G24750	26
AT2G24755	11
AT2G24760	2
AT2G24761	0
AT2G24762	1571
AT2G24765	1113
AT2G24780	0
AT2G24790	5478
AT2G24791	2
AT2G24800	0
AT2G24810	1
AT2G24820	1621
AT2G24830	447
AT2G24840	1
AT2G24850	985
AT2G24860	674
AT2G24870	3
AT2G24880	0
AT2G24890	0
AT2G24900	0
AT2G24910	0
AT2G24915	0
AT2G24920	0
AT2G24930	0
AT2G24940	6332
AT2G24945	389
AT2G24950	0
AT2G24960	211
AT2G24970	23
AT2G24980	0
AT2G24990	557
AT2G25000	455
AT2G25010	585
AT2G25011	0
AT2G25015	0
AT2G25020	0
AT2G25025	0
AT2G25030	0
AT2G25040	0
AT2G25050	1292
AT2G25055	4
AT2G25060	247
AT2G25070	2307
AT2G25080	4270
AT2G25090	15
AT2G25095	0
AT2G25100	162
AT2G25110	1158
AT2G25120	0
AT2G25125	0
AT2G25130	10
AT2G25140	785
AT2G25150	4
AT2G25160	0
AT2G25169	2
AT2G25170	2521
AT2G25171	0
AT2G25180	319
AT2G25185	0
AT2G25190	561
AT2G25200	398
AT2G25210	899
AT2G25215	1
AT2G25220	92
AT2G25230	0
AT2G25240	7
AT2G25250	992
AT2G25255	3
AT2G25260	103
AT2G25270	104
AT2G25280	744
AT2G25290	533
AT2G25295	0
AT2G25297	23
AT2G25300	347
AT2G25305	0
AT2G25310	1713
AT2G25312	0
AT2G25320	1489
AT2G25330	0
AT2G25340	0
AT2G25344	0
AT2G25350	429
AT2G25355	152
AT2G25360	0
AT2G25370	0
AT2G25380	0
AT2G25390	0
AT2G25400	0
AT2G25409	0
AT2G25410	0
AT2G25420	277
AT2G25430	2923
AT2G25440	21
AT2G25450	28965
AT2G25460	187
AT2G25470	15
AT2G25480	317
AT2G25482	4
AT2G25490	4061
AT2G25500	0
AT2G25510	22694
AT2G25520	3080
AT2G25530	92
AT2G25540	32
AT2G25550	0
AT2G25560	416
AT2G25565	0
AT2G25570	329
AT2G25580	345
AT2G25590	1676
AT2G25600	3
AT2G25605	374
AT2G25610	1212
AT2G25620	412
AT2G25625	326
AT2G25630	0
AT2G25640	164
AT2G25650	217
AT2G25660	1794
AT2G25670	2446
AT2G25680	480
AT2G25685	0
AT2G25687	0
AT2G25690	250
AT2G25700	0
AT2G25710	522
AT2G25720	215
AT2G25730	5281
AT2G25735	262
AT2G25737	304
AT2G25740	581
AT2G25760	2584
AT2G25770	0
AT2G25780	0
AT2G25790	379
AT2G25800	1556
AT2G25810	2
AT2G25820	63
AT2G25830	460
AT2G25840	484
AT2G25850	1887
AT2G25870	1139
AT2G25880	78
AT2G25890	0
AT2G25900	743
AT2G25905	0
AT2G25910	1613
AT2G25920	326
AT2G25930	2797
AT2G25940	1
AT2G25950	734
AT2G25964	351
AT2G25970	2860
AT2G25975	0
AT2G25980	0
AT2G25990	0
AT2G26000	249
AT2G26010	18
AT2G26020	77
AT2G26030	760
AT2G26040	5
AT2G26050	0
AT2G26060	926
AT2G26070	186
AT2G26080	6570
AT2G26090	0
AT2G26100	629
AT2G26110	1189
AT2G26120	1
AT2G26130	0
AT2G26135	2
AT2G26140	3787
AT2G26150	335
AT2G26160	1
AT2G26170	987
AT2G26180	48
AT2G26190	2062
AT2G26200	582
AT2G26210	1270
AT2G26211	0
AT2G26215	0
AT2G26220	39
AT2G26230	1150
AT2G26240	829
AT2G26250	2748
AT2G26260	330
AT2G26270	90
AT2G26280	3015
AT2G26290	0
AT2G26300	1544
AT2G26310	185
AT2G26320	0
AT2G26330	1152
AT2G26340	1149
AT2G26350	551
AT2G26355	4335
AT2G26360	135
AT2G26370	0
AT2G26380	0
AT2G26390	12
AT2G26400	31
AT2G26410	4
AT2G26420	0
AT2G26430	1547
AT2G26440	822
AT2G26450	6
AT2G26455	1
AT2G26460	716
AT2G26470	361
AT2G26480	1
AT2G26490	1
AT2G26500	12143
AT2G26510	1542
AT2G26515	28
AT2G26520	3
AT2G26530	1826
AT2G26540	471
AT2G26550	412
AT2G26560	581
AT2G26570	1661
AT2G26580	420
AT2G26590	901
AT2G26600	994
AT2G26610	0
AT2G26620	14
AT2G26630	5
AT2G26640	705
AT2G26650	1401
AT2G26660	1566
AT2G26670	1759
AT2G26680	439
AT2G26690	2928
AT2G26692	9
AT2G26695	195
AT2G26700	1
AT2G26710	261
AT2G26720	0
AT2G26730	1626
AT2G26740	2373
AT2G26750	4
AT2G26760	108
AT2G26770	1210
AT2G26780	1685
AT2G26790	117
AT2G26800	859
AT2G26810	230
AT2G26820	0
AT2G26830	522
AT2G26840	143
AT2G26850	7
AT2G26860	356
AT2G26865	0
AT2G26870	196
AT2G26880	0
AT2G26882	0
AT2G26890	4007
AT2G26900	3895
AT2G26910	2412
AT2G26920	810
AT2G26930	842
AT2G26940	0
AT2G26950	0
AT2G26960	5
AT2G26970	272
AT2G26975	810
AT2G26980	1640
AT2G26990	969
AT2G27000	0
AT2G27010	0
AT2G27020	1913
AT2G27030	2614
AT2G27035	30
AT2G27040	559
AT2G27050	2196
AT2G27060	390
AT2G27070	0
AT2G27080	417
AT2G27090	1205
AT2G27100	1472
AT2G27110	866
AT2G27120	2
AT2G27130	197
AT2G27140	60
AT2G27145	0
AT2G27150	1058
AT2G27160	0
AT2G27170	1602
AT2G27180	27
AT2G27190	4738
AT2G27200	574
AT2G27210	1425
AT2G27220	59
AT2G27229	6
AT2G27230	2726
AT2G27240	0
AT2G27250	0
AT2G27260	376
AT2G27270	5
AT2G27280	1
AT2G27285	801
AT2G27290	1227
AT2G27300	28
AT2G27310	1088
AT2G27313	14
AT2G27315	0
AT2G27320	0
AT2G27330	265
AT2G27340	239
AT2G27350	1358
AT2G27360	260
AT2G27370	0
AT2G27375	0
AT2G27380	0
AT2G27385	330
AT2G27389	5
AT2G27390	0
AT2G27395	1
AT2G27400	381
AT2G27402	149
AT2G27410	0
AT2G27420	8
AT2G27430	57
AT2G27440	0
AT2G27450	1078
AT2G27460	626
AT2G27470	559
AT2G27480	91
AT2G27490	352
AT2G27500	1291
AT2G27505	1
AT2G27507	0
AT2G27510	900
AT2G27520	0
AT2G27530	4556
AT2G27535	0
AT2G27540	0
AT2G27550	75
AT2G27560	0
AT2G27570	2
AT2G27580	609
AT2G27590	196
AT2G27600	2599
AT2G27610	49
AT2G27630	6
AT2G27650	2
AT2G27660	57
AT2G27670	0
AT2G27680	2649
AT2G27690	358
AT2G27700	0
AT2G27710	3503
AT2G27720	3654
AT2G27730	2250
AT2G27740	15
AT2G27750	0
AT2G27760	255
AT2G27770	162
AT2G27775	182
AT2G27780	0
AT2G27790	108
AT2G27800	96
AT2G27810	683
AT2G27820	736
AT2G27830	3601
AT2G27840	590
AT2G27850	0
AT2G27860	5967
AT2G27870	0
AT2G27880	3
AT2G27900	2304
AT2G27920	816
AT2G27930	8
AT2G27935	0
AT2G27936	0
AT2G27940	0
AT2G27950	1217
AT2G27960	1188
AT2G27970	341
AT2G27980	1480
AT2G27990	306
AT2G28000	4254
AT2G28010	0
AT2G28020	0
AT2G28030	0
AT2G28040	5
AT2G28050	41
AT2G28053	0
AT2G28056	1
AT2G28060	373
AT2G28070	1021
AT2G28080	886
AT2G28085	2
AT2G28090	1
AT2G28100	340
AT2G28105	17
AT2G28110	163
AT2G28120	122
AT2G28130	189
AT2G28140	53
AT2G28150	184
AT2G28160	53
AT2G28170	0
AT2G28180	3
AT2G28190	5979
AT2G28200	202
AT2G28210	0
AT2G28220	0
AT2G28225	1
AT2G28230	446
AT2G28240	439
AT2G28250	533
AT2G28260	189
AT2G28270	0
AT2G28280	0
AT2G28290	4649
AT2G28305	714
AT2G28310	798
AT2G28315	19
AT2G28320	974
AT2G28330	61
AT2G28340	0
AT2G28350	1014
AT2G28355	0
AT2G28360	895
AT2G28370	1077
AT2G28380	848
AT2G28390	925
AT2G28400	181
AT2G28405	0
AT2G28410	239
AT2G28420	9
AT2G28426	3
AT2G28430	556
AT2G28440	25
AT2G28450	630
AT2G28460	61
AT2G28470	322
AT2G28480	297
AT2G28490	0
AT2G28500	63
AT2G28510	236
AT2G28520	1418
AT2G28540	998
AT2G28550	3568
AT2G28560	36
AT2G28570	122
AT2G28580	15
AT2G28590	150
AT2G28600	526
AT2G28605	468
AT2G28610	0
AT2G28620	143
AT2G28625	1
AT2G28630	390
AT2G28640	0
AT2G28650	91
AT2G28660	791
AT2G28670	46
AT2G28671	5
AT2G28680	0
AT2G28690	17
AT2G28700	0
AT2G28710	0
AT2G28720	4224
AT2G28725	0
AT2G28730	0
AT2G28740	351
AT2G28750	0
AT2G28755	2
AT2G28760	71
AT2G28770	0
AT2G28780	0
AT2G28790	306
AT2G28800	5885
AT2G28810	768
AT2G28815	61
AT2G28830	208
AT2G28840	10771
AT2G28850	0
AT2G28860	0
AT2G28870	67
AT2G28880	557
AT2G28890	1118
AT2G28900	5884
AT2G28910	15126
AT2G28920	2
AT2G28930	606
AT2G28940	786
AT2G28950	667
AT2G28960	0
AT2G28970	0
AT2G28980	0
AT2G28990	0
AT2G29000	0
AT2G29010	0
AT2G29020	829
AT2G29030	0
AT2G29040	0
AT2G29045	0
AT2G29050	128
AT2G29060	13
AT2G29065	218
AT2G29070	319
AT2G29080	2308
AT2G29090	35
AT2G29100	1
AT2G29110	16
AT2G29120	999
AT2G29125	37
AT2G29130	33
AT2G29140	1622
AT2G29150	0
AT2G29160	1
AT2G29165	5
AT2G29170	125
AT2G29180	654
AT2G29190	1918
AT2G29200	681
AT2G29210	2144
AT2G29220	0
AT2G29230	0
AT2G29240	0
AT2G29250	0
AT2G29260	59
AT2G29263	0
AT2G29270	0
AT2G29280	0
AT2G29290	98
AT2G29300	194
AT2G29310	1333
AT2G29320	1775
AT2G29330	3
AT2G29340	1262
AT2G29350	367
AT2G29360	1265
AT2G29370	0
AT2G29380	2
AT2G29390	572
AT2G29400	2621
AT2G29410	35
AT2G29420	54
AT2G29430	0
AT2G29440	23
AT2G29450	5664
AT2G29452	0
AT2G29460	111
AT2G29470	0
AT2G29480	0
AT2G29485	0
AT2G29490	2
AT2G29500	10
AT2G29510	1662
AT2G29520	0
AT2G29525	288
AT2G29530	436
AT2G29540	176
AT2G29550	1330
AT2G29560	606
AT2G29570	277
AT2G29580	390
AT2G29590	157
AT2G29600	0
AT2G29605	0
AT2G29610	0
AT2G29620	7
AT2G29628	1
AT2G29630	49382
AT2G29640	160
AT2G29650	1889
AT2G29654	0
AT2G29660	262
AT2G29670	2232
AT2G29679	0
AT2G29680	30
AT2G29690	634
AT2G29700	1298
AT2G29710	58
AT2G29720	1004
AT2G29730	289
AT2G29735	0
AT2G29740	3
AT2G29750	7
AT2G29760	191
AT2G29770	0
AT2G29780	0
AT2G29790	0
AT2G29800	0
AT2G29810	0
AT2G29820	0
AT2G29830	0
AT2G29840	0
AT2G29850	0
AT2G29860	0
AT2G29870	0
AT2G29880	0
AT2G29890	384
AT2G29900	304
AT2G29910	449
AT2G29920	0
AT2G29925	0
AT2G29930	0
AT2G29940	36
AT2G29950	1
AT2G29960	1385
AT2G29970	3429
AT2G29980	2146
AT2G29990	770
AT2G29995	244
AT2G30000	164
AT2G30010	275
AT2G30020	2813
AT2G30040	658
AT2G30050	733
AT2G30060	2652
AT2G30070	716
AT2G30080	172
AT2G30090	0
AT2G30100	971
AT2G30105	540
AT2G30110	4875
AT2G30115	2
AT2G30120	372
AT2G30130	0
AT2G30140	534
AT2G30150	216
AT2G30160	362
AT2G30170	567
AT2G30180	0
AT2G30190	0
AT2G30200	732
AT2G30210	1
AT2G30220	0
AT2G30230	111
AT2G30240	0
AT2G30250	934
AT2G30260	791
AT2G30270	381
AT2G30280	459
AT2G30290	0
AT2G30300	3
AT2G30310	3
AT2G30320	240
AT2G30330	328
AT2G30340	2
AT2G30350	347
AT2G30360	0
AT2G30362	4
AT2G30370	50
AT2G30380	0
AT2G30385	0
AT2G30390	2000
AT2G30395	1
AT2G30400	73
AT2G30410	774
AT2G30420	10
AT2G30424	6
AT2G30430	0
AT2G30432	24
AT2G30440	7621
AT2G30450	0
AT2G30460	271
AT2G30470	1200
AT2G30480	57
AT2G30490	1456
AT2G30500	133
AT2G30505	28
AT2G30520	4256
AT2G30530	562
AT2G30540	89
AT2G30550	1268
AT2G30560	1
AT2G30570	15981
AT2G30575	180
AT2G30580	238
AT2G30590	818
AT2G30600	1486
AT2G30615	3
AT2G30620	4919
AT2G30630	18
AT2G30640	64
AT2G30650	0
AT2G30660	1
AT2G30670	0
AT2G30680	0
AT2G30690	3
AT2G30695	424
AT2G30700	1465
AT2G30710	900
AT2G30720	397
AT2G30730	4
AT2G30740	953
AT2G30750	21
AT2G30760	12
AT2G30766	102
AT2G30770	15
AT2G30780	365
AT2G30790	237
AT2G30800	934
AT2G30810	0
AT2G30820	37
AT2G30830	10
AT2G30840	98
AT2G30850	1
AT2G30860	98499
AT2G30870	17438
AT2G30880	759
AT2G30890	78
AT2G30900	1
AT2G30910	229
AT2G30920	309
AT2G30925	0
AT2G30930	2556
AT2G30933	140
AT2G30940	1
AT2G30942	84
AT2G30945	28
AT2G30950	11823
AT2G30960	160
AT2G30970	1732
AT2G30980	2036
AT2G30984	0
AT2G30985	0
AT2G30990	816
AT2G31005	0
AT2G31010	262
AT2G31018	0
AT2G31020	81
AT2G31030	0
AT2G31035	0
AT2G31040	2513
AT2G31050	0
AT2G31060	1430
AT2G31070	272
AT2G31080	0
AT2G31081	0
AT2G31082	0
AT2G31083	0
AT2G31085	16
AT2G31090	483
AT2G31100	5
AT2G31110	581
AT2G31130	453
AT2G31140	459
AT2G31141	15
AT2G31150	530
AT2G31160	242
AT2G31170	429
AT2G31180	20
AT2G31190	547
AT2G31200	2012
AT2G31210	3
AT2G31215	0
AT2G31220	3
AT2G31230	317
AT2G31240	560
AT2G31250	15
AT2G31260	882
AT2G31265	0
AT2G31270	84
AT2G31280	2179
AT2G31290	287
AT2G31300	132
AT2G31305	206
AT2G31310	0
AT2G31320	230
AT2G31335	0
AT2G31340	198
AT2G31345	0
AT2G31350	1856
AT2G31360	3183
AT2G31370	936
AT2G31380	238
AT2G31390	648
AT2G31400	5946
AT2G31410	830
AT2G31420	0
AT2G31425	0
AT2G31430	0
AT2G31432	0
AT2G31440	567
AT2G31450	319
AT2G31460	0
AT2G31470	0
AT2G31480	0
AT2G31490	1367
AT2G31500	9
AT2G31510	2698
AT2G31520	0
AT2G31530	589
AT2G31540	0
AT2G31550	1
AT2G31560	691
AT2G31570	899
AT2G31580	403
AT2G31585	612
AT2G31590	0
AT2G31600	196
AT2G31610	3287
AT2G31620	0
AT2G31625	0
AT2G31650	209
AT2G31660	2629
AT2G31670	1387
AT2G31680	396
AT2G31690	0
AT2G31700	0
AT2G31710	262
AT2G31720	0
AT2G31725	127
AT2G31730	30
AT2G31740	847
AT2G31750	0
AT2G31751	52
AT2G31760	0
AT2G31770	0
AT2G31780	0
AT2G31790	4905
AT2G31800	3129
AT2G31810	3375
AT2G31820	2828
AT2G31830	52
AT2G31840	811
AT2G31850	1
AT2G31860	1
AT2G31862	0
AT2G31865	331
AT2G31870	325
AT2G31880	3994
AT2G31890	314
AT2G31900	647
AT2G31902	25
AT2G31910	11
AT2G31920	1
AT2G31930	2
AT2G31940	8
AT2G31945	5
AT2G31953	1
AT2G31955	959
AT2G31957	3
AT2G31960	6524
AT2G31970	1216
AT2G31980	98
AT2G31981	0
AT2G31985	0
AT2G31990	316
AT2G32000	606
AT2G32010	561
AT2G32020	23
AT2G32030	176
AT2G32040	952
AT2G32050	0
AT2G32060	1733
AT2G32070	840
AT2G32080	2755
AT2G32090	1178
AT2G32100	62
AT2G32110	0
AT2G32120	113
AT2G32130	24
AT2G32140	219
AT2G32150	902
AT2G32160	821
AT2G32170	997
AT2G32179	27
AT2G32180	0
AT2G32190	10
AT2G32200	6
AT2G32210	44
AT2G32220	178
AT2G32230	814
AT2G32235	53
AT2G32240	10429
AT2G32250	498
AT2G32260	2199
AT2G32270	4
AT2G32273	0
AT2G32275	0
AT2G32280	131
AT2G32290	523
AT2G32291	0
AT2G32295	458
AT2G32300	1
AT2G32310	1
AT2G32315	0
AT2G32320	827
AT2G32340	170
AT2G32350	0
AT2G32360	0
AT2G32370	0
AT2G32380	161
AT2G32390	199
AT2G32400	650
AT2G32410	219
AT2G32415	323
AT2G32430	238
AT2G32440	1308
AT2G32450	651
AT2G32460	1
AT2G32470	1
AT2G32480	1442
AT2G32487	266
AT2G32490	5
AT2G32500	326
AT2G32510	36
AT2G32520	1797
AT2G32530	6
AT2G32540	578
AT2G32550	2
AT2G32560	1277
AT2G32580	1119
AT2G32590	48
AT2G32600	642
AT2G32610	0
AT2G32620	0
AT2G32630	85
AT2G32640	389
AT2G32645	0
AT2G32650	158
AT2G32660	6
AT2G32670	18
AT2G32680	392
AT2G32690	1432
AT2G32698	0
AT2G32700	4014
AT2G32710	534
AT2G32720	776
AT2G32730	3016
AT2G32740	3
AT2G32750	4
AT2G32760	519
AT2G32765	53
AT2G32770	10
AT2G32780	0
AT2G32785	0
AT2G32788	0
AT2G32790	2
AT2G32795	134
AT2G32800	935
AT2G32810	1726
AT2G32820	2
AT2G32830	40
AT2G32835	0
AT2G32840	198
AT2G32850	1148
AT2G32860	8879
AT2G32870	12427
AT2G32880	203
AT2G32885	2
AT2G32890	0
AT2G32900	645
AT2G32905	1
AT2G32910	1052
AT2G32920	1873
AT2G32930	222
AT2G32940	31
AT2G32950	1029
AT2G32960	608
AT2G32970	855
AT2G32980	478
AT2G32990	534
AT2G33000	14
AT2G33010	0
AT2G33020	8
AT2G33030	0
AT2G33040	4311
AT2G33050	0
AT2G33051	16
AT2G33060	225
AT2G33070	2
AT2G33080	16
AT2G33090	2
AT2G33100	36
AT2G33110	191
AT2G33120	2298
AT2G33130	0
AT2G33140	0
AT2G33150	9771
AT2G33160	2
AT2G33170	1265
AT2G33175	1
AT2G33180	127
AT2G33190	1
AT2G33200	0
AT2G33205	1
AT2G33210	1053
AT2G33220	1543
AT2G33230	0
AT2G33233	0
AT2G33240	11
AT2G33250	613
AT2G33255	256
AT2G33260	3
AT2G33270	0
AT2G33280	21
AT2G33290	401
AT2G33300	0
AT2G33310	2415
AT2G33320	452
AT2G33330	225
AT2G33340	4505
AT2G33350	191
AT2G33360	505
AT2G33370	1639
AT2G33380	792
AT2G33385	15
AT2G33390	741
AT2G33400	96
AT2G33410	1821
AT2G33420	6
AT2G33435	1097
AT2G33450	608
AT2G33460	8
AT2G33470	1890
AT2G33480	1258
AT2G33490	699
AT2G33500	343
AT2G33510	346
AT2G33520	2
AT2G33530	426
AT2G33540	1620
AT2G33550	683
AT2G33560	78
AT2G33570	361
AT2G33580	801
AT2G33585	78
AT2G33590	796
AT2G33600	454
AT2G33610	720
AT2G33620	1091
AT2G33630	1306
AT2G33640	16
AT2G33650	0
AT2G33655	0
AT2G33660	0
AT2G33670	0
AT2G33680	128
AT2G33685	0
AT2G33690	0
AT2G33700	494
AT2G33705	0
AT2G33707	0
AT2G33710	5
AT2G33720	0
AT2G33730	2647
AT2G33735	73
AT2G33740	956
AT2G33750	68
AT2G33760	46
AT2G33770	27068
AT2G33775	6
AT2G33780	1
AT2G33790	0
AT2G33793	37
AT2G33796	0
AT2G33800	4101
AT2G33810	0
AT2G33815	0
AT2G33820	169
AT2G33830	39457
AT2G33835	323
AT2G33840	787
AT2G33845	256
AT2G33847	14
AT2G33850	4
AT2G33855	876
AT2G33860	984
AT2G33870	0
AT2G33880	0
AT2G33890	0
AT2G33900	0
AT2G33910	2
AT2G33920	0
AT2G33930	0
AT2G33940	0
AT2G33950	0
AT2G33960	0
AT2G33970	0
AT2G33980	228
AT2G33990	653
AT2G34000	18
AT2G34010	106
AT2G34020	0
AT2G34030	0
AT2G34040	1254
AT2G34050	232
AT2G34060	20
AT2G34070	296
AT2G34080	12
AT2G34090	340
AT2G34100	0
AT2G34110	0
AT2G34120	0
AT2G34123	0
AT2G34130	0
AT2G34135	0
AT2G34140	31
AT2G34150	150
AT2G34160	478
AT2G34170	68
AT2G34180	2
AT2G34185	7
AT2G34186	0
AT2G34190	243
AT2G34200	270
AT2G34202	4
AT2G34204	0
AT2G34208	0
AT2G34210	26
AT2G34220	14
AT2G34224	2
AT2G34230	14
AT2G34238	3
AT2G34240	32
AT2G34250	6962
AT2G34260	289
AT2G34270	0
AT2G34280	0
AT2G34290	0
AT2G34300	1003
AT2G34310	1255
AT2G34315	0
AT2G34317	0
AT2G34320	0
AT2G34325	0
AT2G34330	0
AT2G34340	47
AT2G34350	0
AT2G34355	146
AT2G34357	1438
AT2G34360	7
AT2G34370	0
AT2G34380	269
AT2G34390	1
AT2G34400	98
AT2G34410	528
AT2G34420	0
AT2G34430	2812
AT2G34440	0
AT2G34450	126
AT2G34460	633
AT2G34470	1141
AT2G34480	5390
AT2G34490	2145
AT2G34500	45
AT2G34510	353
AT2G34520	421
AT2G34530	33
AT2G34540	19
AT2G34555	0
AT2G34560	779
AT2G34570	225
AT2G34580	4
AT2G34585	1862
AT2G34590	1560
AT2G34600	185
AT2G34610	2
AT2G34620	154
AT2G34630	564
AT2G34640	1156
AT2G34650	214
AT2G34655	509
AT2G34660	2381
AT2G34670	120
AT2G34680	4913
AT2G34690	1793
AT2G34700	0
AT2G34710	1831
AT2G34720	822
AT2G34730	720
AT2G34740	0
AT2G34750	2385
AT2G34760	4
AT2G34770	293
AT2G34780	695
AT2G34790	167
AT2G34810	1522
AT2G34820	1
AT2G34825	0
AT2G34830	90
AT2G34835	0
AT2G34840	204
AT2G34850	113
AT2G34860	1556
AT2G34870	0
AT2G34880	0
AT2G34890	0
AT2G34900	732
AT2G34910	0
AT2G34920	43
AT2G34925	6
AT2G34930	533
AT2G34940	75
AT2G34950	0
AT2G34960	34
AT2G34970	799
AT2G34980	31
AT2G34985	0
AT2G34990	0
AT2G35000	8
AT2G35010	502
AT2G35020	860
AT2G35030	111
AT2G35035	28
AT2G35040	1506
AT2G35050	8953
AT2G35060	2147
AT2G35070	16
AT2G35075	6
AT2G35080	0
AT2G35090	0
AT2G35100	448
AT2G35110	1499
AT2G35120	649
AT2G35130	303
AT2G35140	51
AT2G35150	119
AT2G35155	529
AT2G35160	73
AT2G35170	223
AT2G35180	0
AT2G35190	179
AT2G35200	3
AT2G35210	1
AT2G35215	0
AT2G35220	0
AT2G35230	628
AT2G35240	533
AT2G35250	0
AT2G35260	4001
AT2G35270	0
AT2G35280	0
AT2G35290	92
AT2G35300	0
AT2G35310	11
AT2G35320	406
AT2G35330	1496
AT2G35340	431
AT2G35343	19
AT2G35345	33
AT2G35350	165
AT2G35360	280
AT2G35370	4898
AT2G35380	1
AT2G35382	0
AT2G35384	1
AT2G35387	2
AT2G35390	1044
AT2G35410	1604
AT2G35420	8
AT2G35430	97
AT2G35450	502
AT2G35460	0
AT2G35470	529
AT2G35480	39
AT2G35490	2333
AT2G35500	720
AT2G35510	2085
AT2G35520	295
AT2G35530	337
AT2G35540	317
AT2G35550	138
AT2G35555	0
AT2G35570	0
AT2G35580	0
AT2G35585	22
AT2G35590	13
AT2G35600	150
AT2G35605	177
AT2G35610	1086
AT2G35612	3
AT2G35613	0
AT2G35615	0
AT2G35620	1066
AT2G35630	2755
AT2G35635	3032
AT2G35637	8
AT2G35640	0
AT2G35650	222
AT2G35658	21
AT2G35660	148
AT2G35670	0
AT2G35680	4395
AT2G35690	475
AT2G35700	24
AT2G35710	68
AT2G35720	440
AT2G35730	7
AT2G35733	3
AT2G35736	151
AT2G35738	25
AT2G35740	0
AT2G35742	2
AT2G35743	0
AT2G35744	41
AT2G35747	0
AT2G35750	21
AT2G35760	182
AT2G35765	4
AT2G35770	6
AT2G35780	888
AT2G35790	529
AT2G35795	528
AT2G35800	1225
AT2G35810	794
AT2G35820	819
AT2G35830	1258
AT2G35840	2304
AT2G35850	0
AT2G35859	2
AT2G35860	49
AT2G35880	1488
AT2G35890	0
AT2G35900	581
AT2G35910	12
AT2G35920	2142
AT2G35930	252
AT2G35935	0
AT2G35940	7169
AT2G35945	38
AT2G35950	79
AT2G35960	1458
AT2G35965	0
AT2G35970	0
AT2G35980	7
AT2G35990	0
AT2G36000	633
AT2G36010	104
AT2G36020	7
AT2G36026	4
AT2G36030	0
AT2G36040	0
AT2G36050	27
AT2G36060	1821
AT2G36070	1114
AT2G36080	118
AT2G36090	78
AT2G36100	0
AT2G36110	16
AT2G36120	6098
AT2G36130	750
AT2G36140	0
AT2G36145	613
AT2G36150	0
AT2G36160	3328
AT2G36170	1818
AT2G36180	1
AT2G36190	0
AT2G36200	187
AT2G36210	4
AT2G36220	382
AT2G36230	337
AT2G36240	802
AT2G36250	2210
AT2G36255	0
AT2G36260	0
AT2G36270	331
AT2G36280	0
AT2G36290	583
AT2G36295	2
AT2G36300	497
AT2G36305	201
AT2G36307	91
AT2G36310	626
AT2G36320	3201
AT2G36325	1
AT2G36330	595
AT2G36340	520
AT2G36350	765
AT2G36355	11
AT2G36360	647
AT2G36370	391
AT2G36380	1701
AT2G36390	9664
AT2G36400	458
AT2G36402	1
AT2G36410	2402
AT2G36420	421
AT2G36430	751
AT2G36440	0
AT2G36450	0
AT2G36460	4508
AT2G36470	338
AT2G36480	608
AT2G36490	1997
AT2G36500	60
AT2G36510	0
AT2G36520	0
AT2G36530	13110
AT2G36540	45
AT2G36550	0
AT2G36560	0
AT2G36570	1068
AT2G36580	2463
AT2G36590	6
AT2G36600	0
AT2G36610	0
AT2G36620	1487
AT2G36630	173
AT2G36640	1
AT2G36650	10
AT2G36660	8
AT2G36670	376
AT2G36680	804
AT2G36690	0
AT2G36695	0
AT2G36700	0
AT2G36710	0
AT2G36720	1494
AT2G36724	6
AT2G36730	130
AT2G36740	406
AT2G36750	5
AT2G36760	0
AT2G36770	2
AT2G36780	19
AT2G36790	0
AT2G36792	1
AT2G36800	166
AT2G36810	3217
AT2G36815	6
AT2G36830	2482
AT2G36835	1197
AT2G36840	261
AT2G36850	5005
AT2G36854	0
AT2G36860	0
AT2G36870	294
AT2G36880	5714
AT2G36885	264
AT2G36890	96
AT2G36895	402
AT2G36900	819
AT2G36910	3601
AT2G36920	1
AT2G36930	1308
AT2G36950	221
AT2G36960	536
AT2G36970	1144
AT2G36980	55
AT2G36985	6
AT2G36990	1474
AT2G37000	2
AT2G37010	1
AT2G37020	258
AT2G37025	20
AT2G37030	1
AT2G37035	672
AT2G37040	692
AT2G37050	1833
AT2G37060	139
AT2G37070	14
AT2G37080	702
AT2G37090	10
AT2G37100	20
AT2G37110	2259
AT2G37120	502
AT2G37125	1
AT2G37130	14271
AT2G37140	0
AT2G37150	602
AT2G37160	658
AT2G37170	580
AT2G37180	338
AT2G37190	2623
AT2G37195	103
AT2G37200	1257
AT2G37210	8
AT2G37220	14138
AT2G37230	686
AT2G37240	514
AT2G37250	1245
AT2G37260	27
AT2G37270	1997
AT2G37280	188
AT2G37290	46
AT2G37300	27
AT2G37310	132
AT2G37320	79
AT2G37330	223
AT2G37340	1584
AT2G37360	0
AT2G37362	1
AT2G37370	2
AT2G37380	28
AT2G37390	20
AT2G37400	811
AT2G37410	3422
AT2G37420	264
AT2G37430	10
AT2G37435	0
AT2G37440	2
AT2G37450	440
AT2G37460	451
AT2G37470	322
AT2G37480	4270
AT2G37500	667
AT2G37510	32
AT2G37520	2038
AT2G37530	64
AT2G37540	460
AT2G37550	945
AT2G37555	2
AT2G37560	25
AT2G37570	1350
AT2G37580	482
AT2G37585	186
AT2G37590	86
AT2G37600	648
AT2G37610	7
AT2G37620	651
AT2G37630	697
AT2G37640	516
AT2G37650	555
AT2G37660	3812
AT2G37670	8
AT2G37678	312
AT2G37680	326
AT2G37690	457
AT2G37700	0
AT2G37710	6221
AT2G37720	2
AT2G37730	0
AT2G37740	0
AT2G37750	32
AT2G37760	364
AT2G37770	3
AT2G37780	0
AT2G37790	273
AT2G37800	0
AT2G37805	0
AT2G37810	0
AT2G37820	0
AT2G37830	9
AT2G37840	1294
AT2G37860	1605
AT2G37870	129
AT2G37880	10
AT2G37890	213
AT2G37900	422
AT2G37910	0
AT2G37920	475
AT2G37925	5
AT2G37930	451
AT2G37940	2238
AT2G37950	25
AT2G37960	4
AT2G37970	330
AT2G37975	234
AT2G37980	25
AT2G37990	1306
AT2G38000	690
AT2G38010	587
AT2G38020	2057
AT2G38025	565
AT2G38030	0
AT2G38040	5404
AT2G38050	475
AT2G38060	10
AT2G38070	133
AT2G38080	73
AT2G38090	329
AT2G38100	0
AT2G38110	46
AT2G38120	2606
AT2G38130	638
AT2G38140	1539
AT2G38150	1
AT2G38152	0
AT2G38160	36
AT2G38170	3976
AT2G38180	158
AT2G38185	148
AT2G38195	0
AT2G38210	30
AT2G38220	0
AT2G38230	2060
AT2G38240	604
AT2G38250	64
AT2G38255	0
AT2G38260	1421
AT2G38270	1026
AT2G38280	2005
AT2G38290	909
AT2G38300	33
AT2G38310	325
AT2G38320	9
AT2G38325	0
AT2G38330	784
AT2G38340	1
AT2G38350	0
AT2G38360	209
AT2G38365	0
AT2G38370	250
AT2G38380	18
AT2G38390	2
AT2G38400	295
AT2G38410	1131
AT2G38420	168
AT2G38430	98
AT2G38440	1652
AT2G38450	518
AT2G38460	334
AT2G38465	447
AT2G38470	4939
AT2G38480	53
AT2G38490	2
AT2G38500	150
AT2G38510	0
AT2G38520	2
AT2G38530	121
AT2G38540	4346
AT2G38550	1445
AT2G38560	455
AT2G38570	89
AT2G38580	278
AT2G38590	0
AT2G38600	0
AT2G38610	903
AT2G38620	26
AT2G38630	296
AT2G38640	283
AT2G38646	0
AT2G38650	1289
AT2G38660	439
AT2G38670	1393
AT2G38680	247
AT2G38690	9
AT2G38695	99
AT2G38700	575
AT2G38710	666
AT2G38720	42
AT2G38730	199
AT2G38740	917
AT2G38750	441
AT2G38760	131
AT2G38770	1071
AT2G38780	428
AT2G38790	0
AT2G38800	8632
AT2G38810	62
AT2G38820	619
AT2G38823	44
AT2G38830	117
AT2G38840	540
AT2G38860	3753
AT2G38870	65
AT2G38880	485
AT2G38890	1
AT2G38900	0
AT2G38905	0
AT2G38910	1
AT2G38920	0
AT2G38940	625
AT2G38950	1126
AT2G38960	406
AT2G38970	340
AT2G38980	411
AT2G38990	0
AT2G38995	104
AT2G39000	1713
AT2G39010	9339
AT2G39020	1409
AT2G39030	821
AT2G39040	0
AT2G39050	587
AT2G39060	0
AT2G39080	849
AT2G39090	414
AT2G39100	260
AT2G39110	85
AT2G39120	58
AT2G39130	494
AT2G39140	553
AT2G39160	0
AT2G39170	441
AT2G39175	1
AT2G39180	71
AT2G39190	1737
AT2G39200	18
AT2G39210	723
AT2G39220	225
AT2G39230	78
AT2G39240	57
AT2G39250	310
AT2G39260	2042
AT2G39270	911
AT2G39280	1223
AT2G39290	471
AT2G39300	365
AT2G39310	603
AT2G39320	5
AT2G39330	6265
AT2G39340	3480
AT2G39350	10
AT2G39355	0
AT2G39360	481
AT2G39370	75
AT2G39375	4
AT2G39380	1
AT2G39390	1731
AT2G39400	1213
AT2G39410	8
AT2G39415	0
AT2G39420	1937
AT2G39430	31
AT2G39435	501
AT2G39440	159
AT2G39445	86
AT2G39450	814
AT2G39460	3146
AT2G39470	1192
AT2G39480	1943
AT2G39490	0
AT2G39500	254
AT2G39510	29
AT2G39518	0
AT2G39520	0
AT2G39530	0
AT2G39540	0
AT2G39550	526
AT2G39560	18
AT2G39570	3949
AT2G39580	2558
AT2G39590	0
AT2G39600	0
AT2G39610	0
AT2G39620	18
AT2G39630	916
AT2G39640	1
AT2G39650	595
AT2G39660	573
AT2G39670	999
AT2G39675	363
AT2G39681	475
AT2G39690	14
AT2G39700	843
AT2G39705	125
AT2G39710	289
AT2G39720	1425
AT2G39725	139
AT2G39730	68100
AT2G39740	361
AT2G39750	1333
AT2G39760	939
AT2G39770	5568
AT2G39780	1541
AT2G39782	0
AT2G39790	0
AT2G39795	288
AT2G39800	5876
AT2G39805	886
AT2G39810	1192
AT2G39820	14
AT2G39830	246
AT2G39840	818
AT2G39850	15167
AT2G39851	0
AT2G39855	11
AT2G39860	0
AT2G39865	0
AT2G39870	833
AT2G39880	33
AT2G39885	0
AT2G39890	1764
AT2G39900	610
AT2G39910	233
AT2G39920	442
AT2G39930	1104
AT2G39940	1224
AT2G39950	1407
AT2G39960	1281
AT2G39970	1307
AT2G39975	0
AT2G39980	154
AT2G39990	1558
AT2G40000	11449
AT2G40004	0
AT2G40008	0
AT2G40010	42
AT2G40020	456
AT2G40030	295
AT2G40050	5
AT2G40060	2962
AT2G40070	1082
AT2G40080	2452
AT2G40085	36
AT2G40090	324
AT2G40095	204
AT2G40100	587
AT2G40110	662
AT2G40113	40
AT2G40116	6
AT2G40120	217
AT2G40130	3594
AT2G40140	5543
AT2G40150	194
AT2G40160	26
AT2G40165	0
AT2G40170	0
AT2G40180	4
AT2G40190	398
AT2G40200	36
AT2G40205	165
AT2G40210	0
AT2G40220	0
AT2G40230	142
AT2G40240	51
AT2G40250	0
AT2G40260	29
AT2G40270	2353
AT2G40280	890
AT2G40290	1487
AT2G40300	578
AT2G40310	0
AT2G40316	438
AT2G40320	18
AT2G40330	33
AT2G40340	111
AT2G40350	44
AT2G40360	1979
AT2G40370	4
AT2G40380	1317
AT2G40390	86
AT2G40400	860
AT2G40410	1152
AT2G40420	602
AT2G40430	1679
AT2G40435	39
AT2G40440	0
AT2G40450	1
AT2G40460	909
AT2G40470	1
AT2G40475	80
AT2G40480	576
AT2G40490	2029
AT2G40500	0
AT2G40510	1285
AT2G40520	247
AT2G40530	417
AT2G40540	1229
AT2G40550	138
AT2G40560	0
AT2G40570	347
AT2G40580	1
AT2G40590	772
AT2G40600	1075
AT2G40610	563
AT2G40620	98
AT2G40630	401
AT2G40640	265
AT2G40650	803
AT2G40660	850
AT2G40670	31
AT2G40680	1
AT2G40690	173
AT2G40700	550
AT2G40710	9
AT2G40711	50
AT2G40715	11
AT2G40720	67
AT2G40730	1678
AT2G40740	4
AT2G40745	0
AT2G40750	996
AT2G40760	307
AT2G40765	579
AT2G40770	1027
AT2G40780	113
AT2G40790	0
AT2G40800	573
AT2G40805	1
AT2G40810	279
AT2G40815	95
AT2G40820	453
AT2G40830	983
AT2G40840	5098
AT2G40850	113
AT2G40860	429
AT2G40880	3430
AT2G40890	740
AT2G40900	692
AT2G40910	3
AT2G40920	602
AT2G40925	2
AT2G40930	1046
AT2G40935	179
AT2G40940	2356
AT2G40950	1141
AT2G40955	0
AT2G40960	112
AT2G40970	247
AT2G40980	469
AT2G40990	3
AT2G40995	1
AT2G41000	321
AT2G41010	464
AT2G41020	387
AT2G41040	373
AT2G41050	52
AT2G41060	1131
AT2G41070	199
AT2G41080	315
AT2G41082	25
AT2G41090	12699
AT2G41100	3589
AT2G41105	19
AT2G41110	204
AT2G41120	123
AT2G41130	297
AT2G41140	2073
AT2G41150	68
AT2G41160	337
AT2G41170	71
AT2G41178	4
AT2G41180	0
AT2G41190	1002
AT2G41200	234
AT2G41210	533
AT2G41220	4067
AT2G41225	0
AT2G41230	0
AT2G41231	0
AT2G41240	5
AT2G41250	308
AT2G41260	8
AT2G41270	0
AT2G41280	0
AT2G41290	112
AT2G41300	102
AT2G41310	633
AT2G41312	47
AT2G41330	70
AT2G41340	4
AT2G41342	0
AT2G41350	312
AT2G41355	0
AT2G41360	2
AT2G41370	581
AT2G41375	0
AT2G41380	188
AT2G41390	0
AT2G41391	0
AT2G41400	0
AT2G41410	1575
AT2G41415	0
AT2G41417	0
AT2G41420	1158
AT2G41430	21879
AT2G41440	208
AT2G41445	0
AT2G41450	16
AT2G41451	0
AT2G41460	433
AT2G41470	7
AT2G41473	2
AT2G41475	866
AT2G41480	49
AT2G41490	642
AT2G41500	651
AT2G41505	31
AT2G41510	576
AT2G41515	0
AT2G41520	560
AT2G41530	3778
AT2G41540	205
AT2G41550	55
AT2G41560	5540
AT2G41570	1
AT2G41580	0
AT2G41590	0
AT2G41600	378
AT2G41610	0
AT2G41616	0
AT2G41620	1959
AT2G41630	1270
AT2G41640	943
AT2G41650	379
AT2G41660	27
AT2G41670	74
AT2G41680	1965
AT2G41690	4
AT2G41700	2473
AT2G41705	509
AT2G41710	2165
AT2G41720	871
AT2G41730	31
AT2G41740	4328
AT2G41745	0
AT2G41750	8
AT2G41760	362
AT2G41770	536
AT2G41780	144
AT2G41790	2375
AT2G41800	1
AT2G41810	2
AT2G41820	1728
AT2G41830	248
AT2G41835	198
AT2G41840	6948
AT2G41850	0
AT2G41860	1
AT2G41870	1784
AT2G41880	488
AT2G41890	735
AT2G41900	6690
AT2G41905	53
AT2G41910	0
AT2G41920	1
AT2G41930	3
AT2G41940	1089
AT2G41945	372
AT2G41950	241
AT2G41960	1566
AT2G41970	3
AT2G41980	509
AT2G41990	5
AT2G41997	5
AT2G42000	0
AT2G42005	4
AT2G42010	1394
AT2G42020	0
AT2G42030	917
AT2G42040	478
AT2G42050	0
AT2G42060	3
AT2G42065	0
AT2G42070	822
AT2G42080	221
AT2G42090	2
AT2G42100	0
AT2G42110	21
AT2G42120	203
AT2G42130	741
AT2G42140	5
AT2G42150	6
AT2G42160	722
AT2G42170	73
AT2G42180	0
AT2G42190	984
AT2G42200	453
AT2G42210	1545
AT2G42220	1925
AT2G42230	781
AT2G42240	244
AT2G42247	26
AT2G42250	0
AT2G42260	29
AT2G42270	2365
AT2G42280	90
AT2G42290	147
AT2G42300	867
AT2G42310	1159
AT2G42320	1297
AT2G42330	811
AT2G42340	1
AT2G42350	8
AT2G42360	0
AT2G42365	69
AT2G42370	0
AT2G42380	74
AT2G42388	6
AT2G42390	519
AT2G42395	35
AT2G42400	640
AT2G42410	1
AT2G42420	0
AT2G42425	0
AT2G42430	14
AT2G42440	0
AT2G42450	176
AT2G42455	0
AT2G42460	0
AT2G42465	0
AT2G42470	0
AT2G42475	0
AT2G42480	0
AT2G42485	51
AT2G42490	3421
AT2G42500	1869
AT2G42510	147
AT2G42520	1534
AT2G42530	3438
AT2G42540	13096
AT2G42550	0
AT2G42560	0
AT2G42570	113
AT2G42580	1099
AT2G42590	6172
AT2G42600	14117
AT2G42610	2238
AT2G42620	1295
AT2G42640	217
AT2G42650	92
AT2G42660	0
AT2G42670	291
AT2G42680	1942
AT2G42690	4006
AT2G42700	657
AT2G42710	542
AT2G42720	41
AT2G42725	0
AT2G42730	207
AT2G42740	203
AT2G42750	1406
AT2G42760	2025
AT2G42770	630
AT2G42780	1116
AT2G42790	3110
AT2G42800	182
AT2G42810	1479
AT2G42820	29
AT2G42830	0
AT2G42835	0
AT2G42840	418
AT2G42850	9
AT2G42860	11
AT2G42865	61
AT2G42870	12
AT2G42880	1941
AT2G42885	1
AT2G42890	1819
AT2G42900	51
AT2G42910	1121
AT2G42920	315
AT2G42930	0
AT2G42940	1
AT2G42950	145
AT2G42955	3
AT2G42960	201
AT2G42970	0
AT2G42975	122
AT2G42980	22
AT2G42990	4
AT2G43000	116
AT2G43010	5650
AT2G43020	2891
AT2G43030	2763
AT2G43040	24
AT2G43050	88
AT2G43060	2040
AT2G43070	1120
AT2G43080	847
AT2G43090	2333
AT2G43100	10073
AT2G43110	240
AT2G43120	334
AT2G43130	613
AT2G43137	1
AT2G43138	2
AT2G43139	2
AT2G43140	68
AT2G43141	0
AT2G43150	12791
AT2G43160	6829
AT2G43180	390
AT2G43190	132
AT2G43200	476
AT2G43210	946
AT2G43220	0
AT2G43230	21
AT2G43235	240
AT2G43240	242
AT2G43250	341
AT2G43255	0
AT2G43260	294
AT2G43261	0
AT2G43270	1
AT2G43280	268
AT2G43290	839
AT2G43300	0
AT2G43310	13
AT2G43320	352
AT2G43330	515
AT2G43340	221
AT2G43350	783
AT2G43360	616
AT2G43370	273
AT2G43375	69
AT2G43386	0
AT2G43390	0
AT2G43400	766
AT2G43410	1335
AT2G43420	798
AT2G43430	663
AT2G43440	31
AT2G43445	34
AT2G43450	0
AT2G43460	3462
AT2G43465	171
AT2G43470	2
AT2G43480	0
AT2G43490	501
AT2G43500	481
AT2G43510	153
AT2G43520	24
AT2G43530	6899
AT2G43535	391
AT2G43540	372
AT2G43550	958
AT2G43560	1019
AT2G43570	345
AT2G43580	27
AT2G43590	62
AT2G43600	0
AT2G43610	1
AT2G43620	193
AT2G43630	596
AT2G43640	381
AT2G43650	881
AT2G43660	1
AT2G43670	1
AT2G43680	13797
AT2G43690	57
AT2G43700	78
AT2G43710	3096
AT2G43720	216
AT2G43730	1
AT2G43740	0
AT2G43745	4
AT2G43750	2840
AT2G43760	806
AT2G43770	679
AT2G43780	316
AT2G43790	1388
AT2G43795	1
AT2G43800	1097
AT2G43810	525
AT2G43820	19
AT2G43830	26
AT2G43840	6
AT2G43850	618
AT2G43860	0
AT2G43865	0
AT2G43870	9
AT2G43880	0
AT2G43890	0
AT2G43900	573
AT2G43910	4796
AT2G43920	447
AT2G43930	29
AT2G43932	2
AT2G43940	512
AT2G43945	848
AT2G43950	1042
AT2G43960	0
AT2G43970	34220
AT2G43980	515
AT2G43990	53
AT2G44000	2
AT2G44010	0
AT2G44020	230
AT2G44030	0
AT2G44040	278
AT2G44050	1024
AT2G44060	4167
AT2G44065	467
AT2G44070	2
AT2G44080	399
AT2G44090	1452
AT2G44100	4616
AT2G44110	0
AT2G44120	2683
AT2G44130	0
AT2G44140	926
AT2G44150	729
AT2G44160	2629
AT2G44170	5
AT2G44175	1
AT2G44180	1698
AT2G44190	39
AT2G44195	2
AT2G44198	0
AT2G44200	857
AT2G44210	2044
AT2G44220	7
AT2G44230	219
AT2G44240	0
AT2G44250	1
AT2G44255	0
AT2G44260	0
AT2G44270	593
AT2G44280	218
AT2G44290	252
AT2G44300	59
AT2G44310	1744
AT2G44320	1
AT2G44330	0
AT2G44340	0
AT2G44350	2576
AT2G44360	491
AT2G44370	2
AT2G44380	3
AT2G44383	15
AT2G44390	0
AT2G44400	4
AT2G44410	884
AT2G44420	521
AT2G44430	1057
AT2G44440	192
AT2G44450	15
AT2G44460	0
AT2G44470	0
AT2G44480	372
AT2G44490	5624
AT2G44500	1523
AT2G44510	188
AT2G44520	863
AT2G44525	534
AT2G44530	1732
AT2G44540	0
AT2G44550	0
AT2G44560	3
AT2G44570	1
AT2G44578	8
AT2G44580	39
AT2G44581	0
AT2G44590	45
AT2G44600	280
AT2G44610	2063
AT2G44620	1177
AT2G44630	42
AT2G44640	326
AT2G44650	1158
AT2G44660	261
AT2G44670	2569
AT2G44680	1019
AT2G44690	27
AT2G44700	48
AT2G44710	1381
AT2G44730	953
AT2G44735	108
AT2G44740	28
AT2G44745	91
AT2G44750	309
AT2G44760	896
AT2G44770	795
AT2G44780	0
AT2G44790	49
AT2G44798	20
AT2G44800	0
AT2G44810	1
AT2G44820	505
AT2G44830	420
AT2G44840	232
AT2G44850	187
AT2G44860	1607
AT2G44870	1170
AT2G44880	44
AT2G44890	3
AT2G44900	877
AT2G44910	43
AT2G44920	975
AT2G44925	0
AT2G44930	35
AT2G44940	251
AT2G44950	1317
AT2G44970	1104
AT2G44980	357
AT2G44990	6
AT2G44993	0
AT2G44995	16
AT2G45000	391
AT2G45010	423
AT2G45020	0
AT2G45023	108
AT2G45030	858
AT2G45040	6
AT2G45050	12
AT2G45060	419
AT2G45070	1551
AT2G45080	39
AT2G45090	0
AT2G45100	141
AT2G45110	0
AT2G45120	5
AT2G45130	52
AT2G45135	23
AT2G45140	1265
AT2G45150	257
AT2G45160	606
AT2G45170	1071
AT2G45180	7811
AT2G45190	25
AT2G45200	744
AT2G45210	118
AT2G45220	5
AT2G45230	1
AT2G45240	804
AT2G45243	1
AT2G45245	133
AT2G45250	495
AT2G45260	548
AT2G45270	350
AT2G45280	317
AT2G45290	716
AT2G45300	1140
AT2G45310	0
AT2G45315	0
AT2G45320	114
AT2G45330	414
AT2G45340	546
AT2G45350	61
AT2G45360	1
AT2G45380	2903
AT2G45390	0
AT2G45400	179
AT2G45403	0
AT2G45405	2
AT2G45406	0
AT2G45410	0
AT2G45420	0
AT2G45430	0
AT2G45440	580
AT2G45450	1049
AT2G45460	545
AT2G45470	2043
AT2G45480	14
AT2G45490	20
AT2G45500	526
AT2G45510	1767
AT2G45520	920
AT2G45530	111
AT2G45540	3687
AT2G45550	0
AT2G45560	925
AT2G45570	8
AT2G45580	0
AT2G45590	692
AT2G45600	216
AT2G45610	0
AT2G45620	2650
AT2G45630	304
AT2G45640	1097
AT2G45650	14
AT2G45660	1801
AT2G45670	3412
AT2G45680	0
AT2G45685	0
AT2G45690	413
AT2G45695	476
AT2G45700	817
AT2G45710	398
AT2G45720	495
AT2G45730	516
AT2G45740	3058
AT2G45750	42
AT2G45760	15
AT2G45770	933
AT2G45780	3
AT2G45790	1600
AT2G45800	0
AT2G45810	2650
AT2G45820	8084
AT2G45830	355
AT2G45840	0
AT2G45850	1079
AT2G45860	308
AT2G45870	105
AT2G45880	674
AT2G45890	12
AT2G45900	54
AT2G45910	2110
AT2G45920	236
AT2G45930	37
AT2G45940	11
AT2G45950	395
AT2G45960	13254
AT2G45970	157
AT2G45980	2380
AT2G45990	1153
AT2G46000	224
AT2G46020	4106
AT2G46030	573
AT2G46040	72
AT2G46050	19
AT2G46060	569
AT2G46070	98
AT2G46080	945
AT2G46090	455
AT2G46100	794
AT2G46110	169
AT2G46120	0
AT2G46130	0
AT2G46140	32
AT2G46150	25
AT2G46160	46
AT2G46170	1033
AT2G46180	911
AT2G46190	0
AT2G46192	13
AT2G46200	314
AT2G46210	0
AT2G46220	4540
AT2G46225	587
AT2G46230	669
AT2G46240	440
AT2G46250	548
AT2G46255	0
AT2G46260	1057
AT2G46270	671
AT2G46280	2529
AT2G46290	84
AT2G46300	0
AT2G46308	0
AT2G46310	254
AT2G46320	390
AT2G46330	1173
AT2G46340	2745
AT2G46360	1
AT2G46370	2952
AT2G46375	5
AT2G46380	148
AT2G46390	1163
AT2G46400	569
AT2G46410	71
AT2G46420	1275
AT2G46430	1908
AT2G46440	1393
AT2G46450	2003
AT2G46455	42
AT2G46460	0
AT2G46470	634
AT2G46480	8
AT2G46490	996
AT2G46493	1
AT2G46494	0
AT2G46495	0
AT2G46500	1753
AT2G46505	1090
AT2G46510	1912
AT2G46520	1450
AT2G46530	526
AT2G46535	261
AT2G46540	552
AT2G46550	1834
AT2G46560	3430
AT2G46567	0
AT2G46570	31
AT2G46572	8
AT2G46580	384
AT2G46590	796
AT2G46600	2386
AT2G46610	327
AT2G46620	729
AT2G46630	546
AT2G46640	1639
AT2G46650	6891
AT2G46660	207
AT2G46670	7
AT2G46680	1812
AT2G46685	1
AT2G46690	2092
AT2G46700	419
AT2G46710	234
AT2G46720	20
AT2G46730	79
AT2G46735	170
AT2G46740	18
AT2G46750	0
AT2G46760	8
AT2G46765	0
AT2G46770	10
AT2G46780	146
AT2G46790	134
AT2G46800	985
AT2G46810	58
AT2G46820	5084
AT2G46830	122
AT2G46840	1
AT2G46850	1
AT2G46860	1
AT2G46870	2
AT2G46880	4
AT2G46890	93
AT2G46900	856
AT2G46910	686
AT2G46915	896
AT2G46920	667
AT2G46930	366
AT2G46940	30
AT2G46950	14
AT2G46960	0
AT2G46970	143
AT2G46980	179
AT2G46990	3
AT2G46995	3
AT2G47000	1066
AT2G47010	163
AT2G47015	0
AT2G47020	289
AT2G47030	23
AT2G47040	63
AT2G47050	37
AT2G47060	1039
AT2G47070	4659
AT2G47090	225
AT2G47100	0
AT2G47110	3486
AT2G47115	0
AT2G47120	0
AT2G47130	333
AT2G47140	24
AT2G47150	3
AT2G47160	4129
AT2G47170	3508
AT2G47180	3607
AT2G47190	33
AT2G47200	0
AT2G47210	858
AT2G47220	348
AT2G47230	177
AT2G47240	975
AT2G47245	2
AT2G47250	2092
AT2G47260	126
AT2G47270	49
AT2G47275	5
AT2G47280	0
AT2G47300	94
AT2G47310	224
AT2G47320	1557
AT2G47330	1033
AT2G47340	1
AT2G47350	544
AT2G47360	1
AT2G47370	99
AT2G47380	1001
AT2G47390	5533
AT2G47400	13424
AT2G47410	1926
AT2G47420	1001
AT2G47430	2
AT2G47440	447
AT2G47450	3527
AT2G47460	19
AT2G47470	2907
AT2G47480	3
AT2G47485	52
AT2G47490	268
AT2G47500	668
AT2G47510	1884
AT2G47520	0
AT2G47530	0
AT2G47540	0
AT2G47550	0
AT2G47560	14
AT2G47570	3
AT2G47580	435
AT2G47585	0
AT2G47590	2358
AT2G47600	2448
AT2G47610	3380
AT2G47620	467
AT2G47630	90
AT2G47640	566
AT2G47650	1446
AT2G47670	25
AT2G47680	289
AT2G47690	968
AT2G47700	1332
AT2G47710	2986
AT2G47720	0
AT2G47730	4931
AT2G47740	1
AT2G47750	19
AT2G47760	692
AT2G47770	112
AT2G47780	54
AT2G47790	523
AT2G47800	1532
AT2G47810	0
AT2G47820	112
AT2G47830	601
AT2G47840	875
AT2G47844	3
AT2G47850	1441
AT2G47860	192
AT2G47870	8
AT2G47880	0
AT2G47885	0
AT2G47890	1501
AT2G47895	1
AT2G47900	817
AT2G47910	710
AT2G47920	40
AT2G47930	38
AT2G47935	1
AT2G47940	2505
AT2G47950	9
AT2G47960	1288
AT2G47970	1365
AT2G47980	2057
AT2G47990	212
AT2G48000	507
AT2G48010	501
AT2G48020	536
AT2G48030	365
AT2G48060	2069
AT2G48070	869
AT2G48075	17
AT2G48080	6
AT2G48090	53
AT2G48100	1180
AT2G48110	1009
AT2G48120	501
AT2G48121	6
AT2G48130	1
AT2G48140	0
AT2G48150	10
AT2G48160	2448
AT3G00970	3
AT3G00975	1
AT3G00980	0
AT3G00985	0
AT3G00995	0
AT3G01005	0
AT3G01010	0
AT3G01015	2
AT3G01020	0
AT3G01025	0
AT3G01030	0
AT3G01035	48
AT3G01040	552
AT3G01045	0
AT3G01050	766
AT3G01055	0
AT3G01060	459
AT3G01065	0
AT3G01070	12
AT3G01075	0
AT3G01080	169
AT3G01085	8
AT3G01090	2261
AT3G01095	0
AT3G01100	1440
AT3G01105	0
AT3G01115	1
AT3G01120	12353
AT3G01125	0
AT3G01130	826
AT3G01135	0
AT3G01140	3
AT3G01142	16
AT3G01145	0
AT3G01150	726
AT3G01155	0
AT3G01160	962
AT3G01165	0
AT3G01170	592
AT3G01175	3
AT3G01180	1250
AT3G01185	0
AT3G01190	0
AT3G01195	0
AT3G01200	62
AT3G01202	2
AT3G01205	0
AT3G01210	472
AT3G01215	0
AT3G01220	56
AT3G01225	0
AT3G01230	9
AT3G01235	16
AT3G01240	18
AT3G01250	1
AT3G01255	0
AT3G01260	5
AT3G01270	43
AT3G01275	0
AT3G01280	3164
AT3G01285	0
AT3G01290	1473
AT3G01295	23
AT3G01300	663
AT3G01305	0
AT3G01310	5827
AT3G01311	0
AT3G01313	0
AT3G01315	0
AT3G01316	1
AT3G01319	0
AT3G01320	1985
AT3G01322	0
AT3G01323	0
AT3G01324	0
AT3G01325	0
AT3G01326	0
AT3G01327	0
AT3G01328	0
AT3G01329	0
AT3G01330	39
AT3G01331	0
AT3G01340	1498
AT3G01345	0
AT3G01350	75
AT3G01360	280
AT3G01365	0
AT3G01370	1130
AT3G01375	1
AT3G01380	829
AT3G01385	0
AT3G01390	3364
AT3G01395	0
AT3G01400	709
AT3G01410	114
AT3G01415	0
AT3G01420	0
AT3G01425	46
AT3G01430	185
AT3G01435	256
AT3G01440	656
AT3G01445	0
AT3G01450	113
AT3G01460	1194
AT3G01470	3919
AT3G01475	9
AT3G01480	2713
AT3G01485	0
AT3G01490	673
AT3G01495	0
AT3G01500	6063
AT3G01505	0
AT3G01510	543
AT3G01513	4
AT3G01515	0
AT3G01516	1
AT3G01520	2908
AT3G01525	0
AT3G01530	1
AT3G01535	0
AT3G01540	6862
AT3G01545	0
AT3G01550	49
AT3G01555	0
AT3G01560	1859
AT3G01565	0
AT3G01570	23
AT3G01572	5
AT3G01575	0
AT3G01580	68
AT3G01585	1
AT3G01590	862
AT3G01595	0
AT3G01600	9
AT3G01605	1
AT3G01610	783
AT3G01615	0
AT3G01620	1
AT3G01625	0
AT3G01630	4
AT3G01635	3
AT3G01640	605
AT3G01645	0
AT3G01650	562
AT3G01655	0
AT3G01660	369
AT3G01665	0
AT3G01670	2336
AT3G01675	0
AT3G01680	1638
AT3G01690	7707
AT3G01695	0
AT3G01700	10
AT3G01705	0
AT3G01710	50
AT3G01715	0
AT3G01720	1127
AT3G01730	3
AT3G01735	0
AT3G01740	1203
AT3G01745	0
AT3G01750	1072
AT3G01755	0
AT3G01760	0
AT3G01765	0
AT3G01770	2440
AT3G01775	0
AT3G01780	1600
AT3G01785	0
AT3G01790	677
AT3G01795	110
AT3G01800	276
AT3G01805	0
AT3G01810	505
AT3G01815	0
AT3G01820	1329
AT3G01830	41
AT3G01835	1
AT3G01840	18
AT3G01845	0
AT3G01850	1034
AT3G01855	0
AT3G01860	1163
AT3G01865	0
AT3G01870	0
AT3G01880	0
AT3G01885	0
AT3G01890	146
AT3G01895	0
AT3G01900	1
AT3G01905	0
AT3G01910	3675
AT3G01915	0
AT3G01920	409
AT3G01925	0
AT3G01930	461
AT3G01935	0
AT3G01940	19
AT3G01945	1
AT3G01950	0
AT3G01960	2
AT3G01961	0
AT3G01965	0
AT3G01970	344
AT3G01975	0
AT3G01980	620
AT3G01985	0
AT3G01990	24
AT3G01995	0
AT3G02000	0
AT3G02010	0
AT3G02015	1
AT3G02020	36003
AT3G02025	0
AT3G02030	241
AT3G02035	6
AT3G02040	4411
AT3G02045	0
AT3G02050	2129
AT3G02055	0
AT3G02060	1273
AT3G02065	538
AT3G02070	561
AT3G02075	0
AT3G02080	3345
AT3G02085	0
AT3G02090	5299
AT3G02095	0
AT3G02100	1
AT3G02105	0
AT3G02110	284
AT3G02115	0
AT3G02120	77
AT3G02125	0
AT3G02130	1387
AT3G02135	0
AT3G02140	83
AT3G02145	0
AT3G02150	18
AT3G02155	1
AT3G02160	64
AT3G02165	3
AT3G02170	2027
AT3G02180	767
AT3G02190	283
AT3G02195	0
AT3G02200	1765
AT3G02205	3
AT3G02210	170
AT3G02215	0
AT3G02220	795
AT3G02225	0
AT3G02230	1304
AT3G02235	0
AT3G02240	0
AT3G02242	0
AT3G02245	0
AT3G02250	1151
AT3G02255	0
AT3G02260	6913
AT3G02265	0
AT3G02270	0
AT3G02275	0
AT3G02280	489
AT3G02285	3
AT3G02290	493
AT3G02295	0
AT3G02300	1882
AT3G02305	0
AT3G02310	9
AT3G02315	0
AT3G02320	449
AT3G02325	0
AT3G02330	46
AT3G02335	0
AT3G02340	676
AT3G02345	0
AT3G02350	1955
AT3G02360	3614
AT3G02365	0
AT3G02370	195
AT3G02380	172
AT3G02385	0
AT3G02390	0
AT3G02395	0
AT3G02400	0
AT3G02405	0
AT3G02410	23
AT3G02415	0
AT3G02420	912
AT3G02425	0
AT3G02430	0
AT3G02435	3
AT3G02440	0
AT3G02445	4
AT3G02450	1346
AT3G02455	4
AT3G02460	828
AT3G02465	3
AT3G02470	22655
AT3G02475	0
AT3G02480	2
AT3G02485	0
AT3G02490	279
AT3G02493	3
AT3G02495	1
AT3G02500	30
AT3G02505	0
AT3G02510	895
AT3G02515	3
AT3G02520	1966
AT3G02525	19
AT3G02530	1521
AT3G02535	0
AT3G02540	2574
AT3G02545	9
AT3G02550	167
AT3G02555	224
AT3G02560	2176
AT3G02565	0
AT3G02570	1458
AT3G02575	0
AT3G02580	538
AT3G02585	13
AT3G02590	0
AT3G02595	0
AT3G02600	1580
AT3G02605	0
AT3G02610	25
AT3G02615	0
AT3G02620	29
AT3G02625	0
AT3G02630	2341
AT3G02635	0
AT3G02640	247
AT3G02645	1
AT3G02650	327
AT3G02655	2
AT3G02660	347
AT3G02665	0
AT3G02670	0
AT3G02673	0
AT3G02677	2
AT3G02680	128
AT3G02685	0
AT3G02690	1344
AT3G02695	0
AT3G02700	708
AT3G02705	6
AT3G02710	932
AT3G02715	0
AT3G02720	857
AT3G02725	1
AT3G02730	4169
AT3G02735	0
AT3G02740	1224
AT3G02745	0
AT3G02750	2767
AT3G02755	0
AT3G02760	1917
AT3G02765	0
AT3G02770	750
AT3G02775	0
AT3G02780	1222
AT3G02785	0
AT3G02790	0
AT3G02795	0
AT3G02800	109
AT3G02805	0
AT3G02810	11
AT3G02815	0
AT3G02820	69
AT3G02825	0
AT3G02830	1192
AT3G02832	11
AT3G02835	0
AT3G02840	182
AT3G02845	0
AT3G02850	5
AT3G02855	0
AT3G02860	636
AT3G02870	1199
AT3G02875	437
AT3G02880	1151
AT3G02885	5
AT3G02890	439
AT3G02895	3
AT3G02900	398
AT3G02905	0
AT3G02910	0
AT3G02915	0
AT3G02920	153
AT3G02925	0
AT3G02930	351
AT3G02935	0
AT3G02940	0
AT3G02945	0
AT3G02950	481
AT3G02955	0
AT3G02960	0
AT3G02970	5
AT3G02975	0
AT3G02980	217
AT3G02985	0
AT3G02990	174
AT3G02995	0
AT3G03000	277
AT3G03005	0
AT3G03010	273
AT3G03020	481
AT3G03025	15
AT3G03030	92
AT3G03035	4
AT3G03040	747
AT3G03045	0
AT3G03050	995
AT3G03055	2
AT3G03060	162
AT3G03065	0
AT3G03070	1536
AT3G03075	0
AT3G03080	0
AT3G03085	2
AT3G03090	601
AT3G03095	0
AT3G03100	2520
AT3G03105	77
AT3G03110	713
AT3G03115	0
AT3G03120	365
AT3G03125	2
AT3G03130	67
AT3G03135	6
AT3G03140	557
AT3G03145	0
AT3G03150	3975
AT3G03155	1
AT3G03160	642
AT3G03165	15
AT3G03170	93
AT3G03175	0
AT3G03180	183
AT3G03190	0
AT3G03195	0
AT3G03200	37
AT3G03205	0
AT3G03210	221
AT3G03215	0
AT3G03220	351
AT3G03225	9
AT3G03230	4
AT3G03235	0
AT3G03240	1
AT3G03245	0
AT3G03250	4536
AT3G03255	0
AT3G03260	43
AT3G03265	24
AT3G03270	357
AT3G03272	1
AT3G03275	0
AT3G03280	2
AT3G03285	0
AT3G03290	0
AT3G03295	0
AT3G03300	1620
AT3G03305	561
AT3G03310	737
AT3G03320	285
AT3G03325	44
AT3G03330	739
AT3G03335	0
AT3G03340	981
AT3G03341	31
AT3G03345	0
AT3G03350	199
AT3G03355	0
AT3G03360	335
AT3G03365	0
AT3G03370	81
AT3G03375	0
AT3G03380	3348
AT3G03385	0
AT3G03400	0
AT3G03405	0
AT3G03410	0
AT3G03415	0
AT3G03420	375
AT3G03425	0
AT3G03430	2
AT3G03435	0
AT3G03440	392
AT3G03445	0
AT3G03450	64
AT3G03455	0
AT3G03460	26
AT3G03465	0
AT3G03470	1180
AT3G03475	8
AT3G03480	1
AT3G03490	340
AT3G03495	0
AT3G03500	6
AT3G03505	0
AT3G03510	1
AT3G03515	0
AT3G03520	1136
AT3G03525	0
AT3G03530	31
AT3G03535	2
AT3G03540	0
AT3G03550	539
AT3G03555	0
AT3G03560	1551
AT3G03570	591
AT3G03580	142
AT3G03585	0
AT3G03590	160
AT3G03595	0
AT3G03600	465
AT3G03605	6
AT3G03610	363
AT3G03615	0
AT3G03620	0
AT3G03625	0
AT3G03630	294
AT3G03635	0
AT3G03640	521
AT3G03645	0
AT3G03650	1
AT3G03655	0
AT3G03660	0
AT3G03665	0
AT3G03670	0
AT3G03675	0
AT3G03680	154
AT3G03685	0
AT3G03690	195
AT3G03695	0
AT3G03700	0
AT3G03702	11
AT3G03705	2
AT3G03710	1463
AT3G03715	0
AT3G03720	994
AT3G03725	0
AT3G03726	0
AT3G03730	0
AT3G03735	0
AT3G03740	1012
AT3G03745	0
AT3G03750	0
AT3G03755	0
AT3G03760	0
AT3G03765	0
AT3G03770	984
AT3G03773	251
AT3G03775	0
AT3G03776	26
AT3G03780	11391
AT3G03785	0
AT3G03790	1748
AT3G03795	0
AT3G03800	4
AT3G03805	0
AT3G03810	637
AT3G03815	5
AT3G03820	64
AT3G03825	1
AT3G03826	0
AT3G03828	0
AT3G03830	17
AT3G03835	0
AT3G03840	19
AT3G03845	0
AT3G03847	0
AT3G03850	28
AT3G03852	0
AT3G03855	436
AT3G03860	945
AT3G03865	1
AT3G03870	2482
AT3G03875	1
AT3G03880	388
AT3G03890	878
AT3G03895	0
AT3G03900	142
AT3G03905	0
AT3G03910	39
AT3G03915	0
AT3G03920	1177
AT3G03925	0
AT3G03930	2
AT3G03935	0
AT3G03940	2777
AT3G03945	0
AT3G03950	970
AT3G03955	0
AT3G03960	2077
AT3G03965	87
AT3G03970	220
AT3G03975	0
AT3G03980	242
AT3G03985	0
AT3G03990	2366
AT3G03995	0
AT3G04000	93
AT3G04005	0
AT3G04010	337
AT3G04015	0
AT3G04020	186
AT3G04025	2
AT3G04030	360
AT3G04035	1
AT3G04040	74
AT3G04045	0
AT3G04050	21
AT3G04055	5
AT3G04060	156
AT3G04065	5
AT3G04070	130
AT3G04080	769
AT3G04085	5
AT3G04090	2345
AT3G04095	0
AT3G04100	0
AT3G04110	878
AT3G04115	0
AT3G04120	9040
AT3G04125	0
AT3G04130	189
AT3G04135	0
AT3G04140	249
AT3G04145	0
AT3G04150	1
AT3G04155	7
AT3G04160	411
AT3G04165	11
AT3G04170	0
AT3G04175	9
AT3G04180	0
AT3G04181	32
AT3G04184	25
AT3G04185	0
AT3G04190	0
AT3G04195	0
AT3G04200	23
AT3G04205	0
AT3G04210	2878
AT3G04215	0
AT3G04220	24
AT3G04225	0
AT3G04230	293
AT3G04235	0
AT3G04240	3618
AT3G04245	0
AT3G04250	1
AT3G04255	2
AT3G04260	1359
AT3G04265	0
AT3G04270	0
AT3G04275	5
AT3G04280	0
AT3G04285	9
AT3G04290	192
AT3G04295	0
AT3G04300	2
AT3G04305	0
AT3G04310	217
AT3G04315	0
AT3G04320	1
AT3G04325	0
AT3G04330	0
AT3G04335	0
AT3G04340	2065
AT3G04345	0
AT3G04350	1546
AT3G04355	5
AT3G04360	17
AT3G04365	0
AT3G04370	3
AT3G04375	0
AT3G04380	134
AT3G04385	0
AT3G04390	0
AT3G04395	0
AT3G04400	8719
AT3G04405	0
AT3G04410	0
AT3G04415	0
AT3G04420	97
AT3G04425	0
AT3G04430	0
AT3G04435	0
AT3G04440	0
AT3G04443	15
AT3G04445	8
AT3G04450	167
AT3G04455	0
AT3G04460	349
AT3G04470	1674
AT3G04475	0
AT3G04480	914
AT3G04485	79
AT3G04490	1096
AT3G04495	0
AT3G04500	714
AT3G04505	0
AT3G04510	35
AT3G04515	0
AT3G04520	615
AT3G04525	0
AT3G04530	338
AT3G04535	0
AT3G04540	0
AT3G04545	0
AT3G04550	2392
AT3G04555	0
AT3G04560	368
AT3G04565	0
AT3G04570	0
AT3G04575	0
AT3G04580	685
AT3G04585	0
AT3G04590	1005
AT3G04595	0
AT3G04600	893
AT3G04605	948
AT3G04610	1186
AT3G04615	0
AT3G04620	55
AT3G04625	0
AT3G04630	223
AT3G04635	0
AT3G04640	780
AT3G04645	0
AT3G04650	514
AT3G04655	0
AT3G04660	1
AT3G04665	0
AT3G04670	874
AT3G04675	0
AT3G04680	368
AT3G04685	0
AT3G04690	151
AT3G04695	2
AT3G04700	2
AT3G04705	0
AT3G04710	479
AT3G04715	0
AT3G04717	8
AT3G04720	5650
AT3G04725	0
AT3G04730	9470
AT3G04735	0
AT3G04740	1525
AT3G04745	0
AT3G04750	378
AT3G04755	26
AT3G04760	1314
AT3G04765	0
AT3G04770	245
AT3G04775	1
AT3G04780	657
AT3G04785	0
AT3G04790	1988
AT3G04795	0
AT3G04800	20
AT3G04805	0
AT3G04810	375
AT3G04815	3
AT3G04820	354
AT3G04825	0
AT3G04830	1214
AT3G04835	0
AT3G04840	4479
AT3G04845	0
AT3G04850	80
AT3G04854	17
AT3G04855	0
AT3G04860	199
AT3G04870	2429
AT3G04875	0
AT3G04880	751
AT3G04890	577
AT3G04895	0
AT3G04900	0
AT3G04903	1
AT3G04905	0
AT3G04910	3872
AT3G04915	0
AT3G04920	3040
AT3G04925	0
AT3G04930	2192
AT3G04935	0
AT3G04940	1564
AT3G04943	0
AT3G04945	1
AT3G04950	67
AT3G04955	0
AT3G04960	35
AT3G04965	10
AT3G04970	468
AT3G04975	0
AT3G04980	125
AT3G04985	0
AT3G04990	0
AT3G04995	1
AT3G05000	528
AT3G05005	0
AT3G05010	214
AT3G05015	0
AT3G05020	429
AT3G05025	0
AT3G05030	610
AT3G05035	5
AT3G05040	710
AT3G05045	0
AT3G05050	1077
AT3G05055	0
AT3G05060	1357
AT3G05070	605
AT3G05075	0
AT3G05080	0
AT3G05085	2
AT3G05090	1775
AT3G05095	0
AT3G05100	608
AT3G05105	1
AT3G05110	2
AT3G05115	0
AT3G05120	2052
AT3G05125	0
AT3G05130	217
AT3G05135	0
AT3G05140	15
AT3G05145	0
AT3G05150	0
AT3G05152	0
AT3G05155	0
AT3G05160	2032
AT3G05165	3635
AT3G05170	94
AT3G05175	0
AT3G05180	194
AT3G05185	0
AT3G05190	25
AT3G05195	0
AT3G05200	1129
AT3G05205	0
AT3G05210	756
AT3G05215	0
AT3G05220	17152
AT3G05225	0
AT3G05230	328
AT3G05235	0
AT3G05240	0
AT3G05245	0
AT3G05250	357
AT3G05260	3
AT3G05265	0
AT3G05270	1087
AT3G05275	0
AT3G05280	786
AT3G05285	0
AT3G05290	852
AT3G05295	0
AT3G05300	0
AT3G05305	0
AT3G05310	1
AT3G05315	0
AT3G05320	73
AT3G05325	7
AT3G05327	10
AT3G05330	103
AT3G05335	17
AT3G05340	122
AT3G05345	672
AT3G05350	1246
AT3G05355	19
AT3G05360	190
AT3G05365	2
AT3G05370	680
AT3G05375	0
AT3G05380	911
AT3G05385	0
AT3G05390	13
AT3G05395	0
AT3G05400	73
AT3G05410	383
AT3G05415	37
AT3G05420	1552
AT3G05425	0
AT3G05430	137
AT3G05440	0
AT3G05445	0
AT3G05450	0
AT3G05455	0
AT3G05460	0
AT3G05465	0
AT3G05470	44
AT3G05475	0
AT3G05480	13
AT3G05485	0
AT3G05490	411
AT3G05495	0
AT3G05500	710
AT3G05505	0
AT3G05510	434
AT3G05515	0
AT3G05520	915
AT3G05525	0
AT3G05530	3244
AT3G05535	0
AT3G05540	1
AT3G05545	1707
AT3G05550	10
AT3G05555	0
AT3G05560	2369
AT3G05570	209
AT3G05575	0
AT3G05580	298
AT3G05585	2
AT3G05590	6098
AT3G05595	0
AT3G05600	10
AT3G05605	0
AT3G05610	26
AT3G05620	30
AT3G05625	317
AT3G05630	1322
AT3G05635	4
AT3G05640	238
AT3G05645	0
AT3G05650	1626
AT3G05655	2
AT3G05660	832
AT3G05665	0
AT3G05670	1629
AT3G05675	264
AT3G05680	1789
AT3G05685	74
AT3G05690	516
AT3G05695	0
AT3G05700	525
AT3G05705	0
AT3G05710	604
AT3G05715	3
AT3G05720	0
AT3G05725	1
AT3G05727	3
AT3G05730	2
AT3G05735	0
AT3G05740	45
AT3G05741	0
AT3G05745	0
AT3G05746	0
AT3G05750	324
AT3G05755	0
AT3G05760	596
AT3G05765	0
AT3G05770	0
AT3G05775	0
AT3G05780	0
AT3G05785	0
AT3G05790	19
AT3G05795	0
AT3G05800	178
AT3G05805	0
AT3G05810	295
AT3G05815	0
AT3G05820	2
AT3G05825	0
AT3G05830	171
AT3G05835	0
AT3G05840	3395
AT3G05845	0
AT3G05850	559
AT3G05855	0
AT3G05858	3
AT3G05860	2
AT3G05870	150
AT3G05880	8632
AT3G05885	0
AT3G05890	36
AT3G05895	1
AT3G05900	3
AT3G05905	4
AT3G05910	930
AT3G05915	0
AT3G05920	0
AT3G05925	0
AT3G05930	2
AT3G05932	31
AT3G05935	0
AT3G05936	73
AT3G05937	348
AT3G05940	341
AT3G05945	238
AT3G05950	1
AT3G05955	4
AT3G05960	1
AT3G05965	0
AT3G05970	3942
AT3G05975	0
AT3G05980	20
AT3G05985	0
AT3G05990	494
AT3G05995	5
AT3G06000	0
AT3G06010	995
AT3G06015	0
AT3G06019	0
AT3G06020	33
AT3G06025	0
AT3G06030	123
AT3G06035	626
AT3G06040	546
AT3G06045	1
AT3G06050	1553
AT3G06055	0
AT3G06060	361
AT3G06065	0
AT3G06070	462
AT3G06075	0
AT3G06080	662
AT3G06085	0
AT3G06090	0
AT3G06095	0
AT3G06100	0
AT3G06105	0
AT3G06110	511
AT3G06115	0
AT3G06120	5
AT3G06125	1142
AT3G06130	1031
AT3G06135	0
AT3G06140	72
AT3G06145	70
AT3G06150	496
AT3G06155	0
AT3G06160	49
AT3G06165	0
AT3G06170	2070
AT3G06180	194
AT3G06185	0
AT3G06190	1115
AT3G06200	562
AT3G06205	0
AT3G06210	452
AT3G06215	0
AT3G06220	27
AT3G06225	0
AT3G06230	0
AT3G06235	0
AT3G06240	659
AT3G06245	0
AT3G06250	474
AT3G06255	0
AT3G06260	22
AT3G06265	0
AT3G06270	361
AT3G06275	0
AT3G06280	0
AT3G06285	1
AT3G06290	2085
AT3G06295	1
AT3G06300	834
AT3G06310	502
AT3G06315	0
AT3G06320	237
AT3G06325	0
AT3G06330	593
AT3G06335	1
AT3G06340	853
AT3G06345	1
AT3G06350	1625
AT3G06355	117
AT3G06360	34
AT3G06370	514
AT3G06375	0
AT3G06380	1584
AT3G06385	0
AT3G06390	13
AT3G06395	0
AT3G06400	4223
AT3G06405	0
AT3G06410	714
AT3G06415	0
AT3G06420	149
AT3G06425	6
AT3G06430	967
AT3G06433	55
AT3G06435	4
AT3G06436	0
AT3G06437	5
AT3G06440	570
AT3G06445	0
AT3G06450	721
AT3G06455	147
AT3G06460	0
AT3G06465	2
AT3G06470	767
AT3G06475	0
AT3G06480	1572
AT3G06483	2025
AT3G06485	0
AT3G06490	79
AT3G06495	1
AT3G06500	5498
AT3G06510	2196
AT3G06515	2
AT3G06520	44
AT3G06525	0
AT3G06530	1090
AT3G06535	0
AT3G06540	751
AT3G06545	0
AT3G06550	2000
AT3G06555	0
AT3G06560	0
AT3G06565	0
AT3G06570	266
AT3G06575	1
AT3G06580	1263
AT3G06585	0
AT3G06590	854
AT3G06595	1
AT3G06600	1
AT3G06605	1
AT3G06610	529
AT3G06615	0
AT3G06620	1090
AT3G06625	0
AT3G06630	87
AT3G06635	0
AT3G06640	6
AT3G06645	1
AT3G06650	1959
AT3G06655	0
AT3G06660	212
AT3G06665	0
AT3G06670	2563
AT3G06675	0
AT3G06680	306
AT3G06685	0
AT3G06690	44
AT3G06695	0
AT3G06700	2073
AT3G06710	26
AT3G06715	0
AT3G06720	3558
AT3G06725	0
AT3G06730	381
AT3G06735	0
AT3G06740	128
AT3G06745	0
AT3G06750	371
AT3G06755	67
AT3G06760	461
AT3G06765	0
AT3G06770	230
AT3G06775	0
AT3G06778	9
AT3G06780	163
AT3G06785	1
AT3G06790	422
AT3G06795	0
AT3G06805	0
AT3G06810	1730
AT3G06815	0
AT3G06820	497
AT3G06830	0
AT3G06835	1
AT3G06840	9
AT3G06845	0
AT3G06850	498
AT3G06855	0
AT3G06860	3226
AT3G06868	26
AT3G06870	0
AT3G06880	119
AT3G06890	100
AT3G06895	0
AT3G06900	0
AT3G06905	0
AT3G06910	227
AT3G06915	0
AT3G06920	228
AT3G06925	0
AT3G06930	779
AT3G06935	0
AT3G06940	567
AT3G06950	172
AT3G06955	16
AT3G06960	698
AT3G06962	0
AT3G06970	0
AT3G06975	0
AT3G06980	1564
AT3G06985	1
AT3G06990	2
AT3G06995	0
AT3G07000	7
AT3G07005	0
AT3G07010	625
AT3G07020	1166
AT3G07025	0
AT3G07030	982
AT3G07040	424
AT3G07045	13
AT3G07050	1359
AT3G07055	0
AT3G07060	200
AT3G07065	0
AT3G07070	0
AT3G07075	0
AT3G07080	543
AT3G07085	0
AT3G07090	714
AT3G07095	0
AT3G07100	4319
AT3G07105	3
AT3G07110	2300
AT3G07115	0
AT3G07120	4
AT3G07125	0
AT3G07130	71
AT3G07135	0
AT3G07140	1062
AT3G07150	37
AT3G07155	0
AT3G07160	5333
AT3G07165	0
AT3G07170	932
AT3G07175	3
AT3G07180	1612
AT3G07185	0
AT3G07190	330
AT3G07195	91
AT3G07200	295
AT3G07205	39
AT3G07210	112
AT3G07215	355
AT3G07220	1033
AT3G07225	0
AT3G07230	1584
AT3G07235	1
AT3G07245	0
AT3G07250	0
AT3G07255	0
AT3G07260	3
AT3G07265	0
AT3G07270	1588
AT3G07273	0
AT3G07275	0
AT3G07280	1216
AT3G07290	50
AT3G07295	0
AT3G07300	781
AT3G07305	0
AT3G07310	1983
AT3G07315	0
AT3G07320	282
AT3G07325	0
AT3G07330	936
AT3G07335	0
AT3G07340	121
AT3G07345	2
AT3G07350	357
AT3G07355	0
AT3G07360	3950
AT3G07365	0
AT3G07370	582
AT3G07375	0
AT3G07380	0
AT3G07385	0
AT3G07390	1438
AT3G07395	0
AT3G07400	950
AT3G07405	0
AT3G07410	363
AT3G07415	0
AT3G07420	224
AT3G07425	2
AT3G07430	1329
AT3G07435	0
AT3G07440	205
AT3G07450	0
AT3G07460	1657
AT3G07465	2
AT3G07470	971
AT3G07475	0
AT3G07480	2047
AT3G07485	0
AT3G07490	0
AT3G07495	0
AT3G07500	88
AT3G07505	8
AT3G07510	14
AT3G07515	2
AT3G07520	394
AT3G07522	1
AT3G07525	210
AT3G07530	205
AT3G07540	391
AT3G07545	0
AT3G07550	315
AT3G07555	221
AT3G07560	3976
AT3G07565	579
AT3G07568	233
AT3G07570	394
AT3G07580	160
AT3G07585	0
AT3G07590	244
AT3G07600	5
AT3G07605	0
AT3G07610	1047
AT3G07615	0
AT3G07620	0
AT3G07625	0
AT3G07630	779
AT3G07635	5
AT3G07640	524
AT3G07645	0
AT3G07650	3085
AT3G07655	0
AT3G07660	2543
AT3G07665	0
AT3G07670	919
AT3G07675	31
AT3G07680	1422
AT3G07685	0
AT3G07690	409
AT3G07695	0
AT3G07700	2604
AT3G07705	0
AT3G07710	0
AT3G07715	16
AT3G07720	726
AT3G07725	23
AT3G07730	349
AT3G07735	23
AT3G07740	493
AT3G07745	0
AT3G07750	259
AT3G07755	0
AT3G07760	1513
AT3G07765	0
AT3G07770	1392
AT3G07775	0
AT3G07780	3287
AT3G07785	0
AT3G07790	1786
AT3G07795	0
AT3G07800	405
AT3G07805	0
AT3G07810	1561
AT3G07815	0
AT3G07820	33
AT3G07825	15
AT3G07830	1
AT3G07835	0
AT3G07840	1
AT3G07845	0
AT3G07850	21
AT3G07855	0
AT3G07860	164
AT3G07865	0
AT3G07870	1016
AT3G07875	3
AT3G07880	1527
AT3G07885	0
AT3G07890	1349
AT3G07895	0
AT3G07900	0
AT3G07905	0
AT3G07910	652
AT3G07915	2
AT3G07920	2
AT3G07925	5
AT3G07930	385
AT3G07935	2
AT3G07940	727
AT3G07945	0
AT3G07950	641
AT3G07955	0
AT3G07960	43
AT3G07965	0
AT3G07970	6
AT3G07975	0
AT3G07980	715
AT3G07985	0
AT3G07990	420
AT3G07995	0
AT3G08000	67
AT3G08005	2
AT3G08010	1063
AT3G08020	1241
AT3G08025	0
AT3G08030	1958
AT3G08035	0
AT3G08040	42
AT3G08045	1
AT3G08050	0
AT3G08055	0
AT3G08065	105
AT3G08070	0
AT3G08075	5
AT3G08080	0
AT3G08085	0
AT3G08090	0
AT3G08100	0
AT3G08105	0
AT3G08110	0
AT3G08115	0
AT3G08120	0
AT3G08125	0
AT3G08130	0
AT3G08135	0
AT3G08140	0
AT3G08150	0
AT3G08155	0
AT3G08160	0
AT3G08165	68
AT3G08170	5
AT3G08175	0
AT3G08185	1
AT3G08190	0
AT3G08200	0
AT3G08205	0
AT3G08210	0
AT3G08215	0
AT3G08220	25
AT3G08225	3
AT3G08230	0
AT3G08235	0
AT3G08240	60
AT3G08245	0
AT3G08250	0
AT3G08255	1
AT3G08260	0
AT3G08265	0
AT3G08270	0
AT3G08275	10
AT3G08280	0
AT3G08285	0
AT3G08290	0
AT3G08295	0
AT3G08300	3
AT3G08310	0
AT3G08315	0
AT3G08325	0
AT3G08330	0
AT3G08335	0
AT3G08340	0
AT3G08345	0
AT3G08350	0
AT3G08355	0
AT3G08360	2
AT3G08365	0
AT3G08370	2
AT3G08380	0
AT3G08390	0
AT3G08395	0
AT3G08400	0
AT3G08405	0
AT3G08410	0
AT3G08415	0
AT3G08420	0
AT3G08425	7
AT3G08430	0
AT3G08435	1
AT3G08450	0
AT3G08455	0
AT3G08460	0
AT3G08465	0
AT3G08470	0
AT3G08475	0
AT3G08480	0
AT3G08485	0
AT3G08490	1
AT3G08495	0
AT3G08500	5
AT3G08505	214
AT3G08510	13177
AT3G08515	0
AT3G08520	956
AT3G08525	5
AT3G08530	7661
AT3G08535	0
AT3G08545	0
AT3G08550	914
AT3G08560	1
AT3G08570	188
AT3G08575	0
AT3G08580	17768
AT3G08585	1
AT3G08590	3008
AT3G08595	0
AT3G08600	122
AT3G08605	0
AT3G08610	2374
AT3G08615	0
AT3G08620	300
AT3G08630	202
AT3G08635	33
AT3G08636	0
AT3G08640	2807
AT3G08645	1
AT3G08650	2979
AT3G08655	11
AT3G08660	315
AT3G08665	0
AT3G08670	824
AT3G08675	0
AT3G08680	672
AT3G08685	6
AT3G08690	1084
AT3G08695	0
AT3G08700	10
AT3G08705	0
AT3G08710	848
AT3G08715	0
AT3G08720	2047
AT3G08725	0
AT3G08730	1312
AT3G08735	0
AT3G08740	1169
AT3G08745	0
AT3G08750	1
AT3G08755	0
AT3G08760	1338
AT3G08765	1
AT3G08770	86
AT3G08775	0
AT3G08780	362
AT3G08785	0
AT3G08790	0
AT3G08795	1
AT3G08800	219
AT3G08805	1
AT3G08810	11
AT3G08815	0
AT3G08820	46
AT3G08825	1
AT3G08835	0
AT3G08840	1458
AT3G08845	0
AT3G08850	3687
AT3G08855	0
AT3G08860	617
AT3G08870	274
AT3G08875	0
AT3G08880	175
AT3G08885	11
AT3G08890	235
AT3G08895	0
AT3G08900	5
AT3G08905	1
AT3G08910	279
AT3G08915	1
AT3G08920	296
AT3G08925	0
AT3G08930	1847
AT3G08935	1
AT3G08940	12368
AT3G08943	892
AT3G08945	0
AT3G08947	129
AT3G08950	201
AT3G08960	1115
AT3G08965	0
AT3G08970	89
AT3G08975	0
AT3G08980	99
AT3G08985	1
AT3G08990	151
AT3G09000	378
AT3G09005	4
AT3G09010	276
AT3G09015	0
AT3G09020	667
AT3G09025	0
AT3G09030	734
AT3G09032	46
AT3G09035	410
AT3G09040	129
AT3G09045	0
AT3G09050	324
AT3G09055	7
AT3G09060	122
AT3G09065	0
AT3G09070	701
AT3G09075	1
AT3G09080	9
AT3G09085	83
AT3G09090	1532
AT3G09095	0
AT3G09100	1784
AT3G09105	0
AT3G09110	0
AT3G09115	0
AT3G09120	0
AT3G09125	0
AT3G09130	0
AT3G09135	0
AT3G09140	0
AT3G09145	16
AT3G09150	324
AT3G09155	0
AT3G09160	49
AT3G09162	31
AT3G09165	0
AT3G09170	0
AT3G09175	0
AT3G09180	488
AT3G09185	2
AT3G09190	113
AT3G09195	4
AT3G09200	5939
AT3G09205	0
AT3G09210	1039
AT3G09220	0
AT3G09225	0
AT3G09230	232
AT3G09240	29
AT3G09245	0
AT3G09250	631
AT3G09255	0
AT3G09260	1381
AT3G09265	0
AT3G09270	2
AT3G09275	0
AT3G09280	2
AT3G09285	0
AT3G09290	5
AT3G09295	1
AT3G09300	1048
AT3G09305	7
AT3G09310	42
AT3G09315	0
AT3G09320	504
AT3G09325	0
AT3G09330	0
AT3G09335	0
AT3G09340	0
AT3G09345	7
AT3G09350	496
AT3G09355	0
AT3G09360	427
AT3G09365	1
AT3G09370	314
AT3G09375	0
AT3G09380	0
AT3G09385	0
AT3G09390	39687
AT3G09395	0
AT3G09400	1
AT3G09405	199
AT3G09410	1543
AT3G09415	56
AT3G09425	0
AT3G09430	8
AT3G09435	0
AT3G09440	13274
AT3G09445	0
AT3G09450	4
AT3G09455	282
AT3G09465	1
AT3G09470	1391
AT3G09475	0
AT3G09480	46
AT3G09485	0
AT3G09490	105
AT3G09495	10
AT3G09500	5022
AT3G09505	0
AT3G09510	0
AT3G09515	1
AT3G09520	5
AT3G09525	1
AT3G09530	3
AT3G09540	794
AT3G09545	2
AT3G09550	175
AT3G09555	4
AT3G09560	1041
AT3G09565	0
AT3G09570	844
AT3G09575	1
AT3G09580	345
AT3G09585	0
AT3G09590	0
AT3G09595	0
AT3G09600	152
AT3G09605	0
AT3G09615	0
AT3G09620	4
AT3G09625	0
AT3G09630	3900
AT3G09635	0
AT3G09640	0
AT3G09645	0
AT3G09650	697
AT3G09655	0
AT3G09660	123
AT3G09665	0
AT3G09670	268
AT3G09675	0
AT3G09680	3
AT3G09685	0
AT3G09690	353
AT3G09695	0
AT3G09700	122
AT3G09705	0
AT3G09710	187
AT3G09720	227
AT3G09725	27
AT3G09730	32
AT3G09735	872
AT3G09740	1654
AT3G09745	3
AT3G09750	0
AT3G09755	0
AT3G09760	731
AT3G09765	0
AT3G09770	2597
AT3G09775	17
AT3G09780	31
AT3G09785	17
AT3G09790	37
AT3G09795	0
AT3G09800	313
AT3G09810	707
AT3G09815	0
AT3G09820	3569
AT3G09825	0
AT3G09830	1538
AT3G09835	0
AT3G09840	16277
AT3G09845	0
AT3G09850	1981
AT3G09855	0
AT3G09860	1392
AT3G09863	2
AT3G09865	0
AT3G09870	39
AT3G09875	0
AT3G09880	971
AT3G09890	279
AT3G09895	0
AT3G09900	1164
AT3G09905	0
AT3G09910	278
AT3G09915	1
AT3G09920	1654
AT3G09922	266
AT3G09925	0
AT3G09930	0
AT3G09935	0
AT3G09940	1046
AT3G09945	0
AT3G09950	2
AT3G09955	5
AT3G09960	27
AT3G09965	0
AT3G09970	750
AT3G09980	2151
AT3G09985	4
AT3G09990	0
AT3G09995	0
AT3G10000	21
AT3G10010	737
AT3G10015	0
AT3G10020	3913
AT3G10030	858
AT3G10035	0
AT3G10040	66
AT3G10050	665
AT3G10060	879
AT3G10070	344
AT3G10080	90
AT3G10090	693
AT3G10100	0
AT3G10110	36
AT3G10113	0
AT3G10114	0
AT3G10116	0
AT3G10120	0
AT3G10130	1236
AT3G10140	281
AT3G10150	42
AT3G10160	1235
AT3G10180	75
AT3G10185	0
AT3G10190	476
AT3G10195	0
AT3G10200	174
AT3G10210	397
AT3G10220	554
AT3G10230	951
AT3G10240	0
AT3G10250	1036
AT3G10260	2884
AT3G10270	1195
AT3G10280	0
AT3G10282	2
AT3G10290	7
AT3G10300	2026
AT3G10310	45
AT3G10320	37
AT3G10330	610
AT3G10340	14
AT3G10350	1233
AT3G10360	1326
AT3G10370	1045
AT3G10380	3046
AT3G10390	630
AT3G10400	0
AT3G10405	641
AT3G10410	6170
AT3G10415	0
AT3G10420	2652
AT3G10430	0
AT3G10439	0
AT3G10440	269
AT3G10450	2867
AT3G10455	1
AT3G10460	0
AT3G10470	1
AT3G10480	1024
AT3G10490	1281
AT3G10500	653
AT3G10510	3
AT3G10520	315
AT3G10525	80
AT3G10527	0
AT3G10530	437
AT3G10540	334
AT3G10550	670
AT3G10560	3
AT3G10570	70
AT3G10572	373
AT3G10575	0
AT3G10580	0
AT3G10585	0
AT3G10590	0
AT3G10595	0
AT3G10600	50
AT3G10605	4
AT3G10610	584
AT3G10620	580
AT3G10630	262
AT3G10640	484
AT3G10650	2165
AT3G10660	14
AT3G10670	1369
AT3G10680	21
AT3G10690	711
AT3G10700	238
AT3G10710	0
AT3G10720	159
AT3G10730	394
AT3G10740	2122
AT3G10745	0
AT3G10750	12
AT3G10760	1051
AT3G10770	1875
AT3G10780	4
AT3G10790	4
AT3G10800	1420
AT3G10810	1156
AT3G10815	134
AT3G10820	317
AT3G10840	259
AT3G10845	1
AT3G10850	2992
AT3G10860	2770
AT3G10870	400
AT3G10880	11
AT3G10890	0
AT3G10900	1
AT3G10910	104
AT3G10915	819
AT3G10920	3381
AT3G10930	324
AT3G10940	772
AT3G10950	0
AT3G10960	604
AT3G10970	1854
AT3G10974	0
AT3G10980	937
AT3G10985	2125
AT3G10986	1
AT3G10990	0
AT3G11000	13
AT3G11010	1462
AT3G11020	94
AT3G11030	394
AT3G11040	241
AT3G11050	13
AT3G11060	0
AT3G11070	508
AT3G11080	124
AT3G11090	221
AT3G11100	971
AT3G11110	98
AT3G11120	780
AT3G11130	7704
AT3G11150	17
AT3G11160	0
AT3G11165	5
AT3G11170	2667
AT3G11180	0
AT3G11200	1185
AT3G11210	107
AT3G11220	399
AT3G11230	693
AT3G11240	335
AT3G11250	658
AT3G11260	0
AT3G11270	298
AT3G11280	1960
AT3G11285	0
AT3G11290	606
AT3G11300	0
AT3G11310	0
AT3G11320	448
AT3G11325	1
AT3G11330	683
AT3G11340	7
AT3G11350	0
AT3G11370	0
AT3G11380	0
AT3G11385	1
AT3G11390	0
AT3G11395	0
AT3G11397	741
AT3G11400	2277
AT3G11402	53
AT3G11405	2
AT3G11410	4621
AT3G11415	10
AT3G11420	555
AT3G11430	0
AT3G11435	0
AT3G11440	104
AT3G11450	2114
AT3G11460	90
AT3G11470	158
AT3G11480	10
AT3G11490	190
AT3G11500	525
AT3G11505	0
AT3G11510	3673
AT3G11520	75
AT3G11530	630
AT3G11540	1540
AT3G11550	1
AT3G11560	3251
AT3G11570	15
AT3G11580	13
AT3G11590	1332
AT3G11591	0
AT3G11600	92
AT3G11620	268
AT3G11630	3412
AT3G11640	12
AT3G11650	249
AT3G11660	4162
AT3G11670	2280
AT3G11673	0
AT3G11680	3
AT3G11690	415
AT3G11700	1686
AT3G11710	2394
AT3G11720	592
AT3G11730	1187
AT3G11740	0
AT3G11745	130
AT3G11750	115
AT3G11760	353
AT3G11770	573
AT3G11773	6
AT3G11780	647
AT3G11800	951
AT3G11810	1196
AT3G11820	1202
AT3G11825	1
AT3G11830	2624
AT3G11840	610
AT3G11850	641
AT3G11860	2
AT3G11870	0
AT3G11880	1286
AT3G11890	389
AT3G11900	385
AT3G11910	4190
AT3G11920	0
AT3G11930	2999
AT3G11940	5173
AT3G11945	574
AT3G11950	366
AT3G11960	1808
AT3G11964	1822
AT3G11970	0
AT3G11980	0
AT3G11990	0
AT3G12000	0
AT3G12010	1185
AT3G12020	988
AT3G12030	0
AT3G12040	158
AT3G12050	1469
AT3G12060	5
AT3G12070	126
AT3G12080	1246
AT3G12090	182
AT3G12100	551
AT3G12110	57
AT3G12120	19641
AT3G12130	959
AT3G12140	1420
AT3G12143	0
AT3G12145	596
AT3G12150	321
AT3G12160	2
AT3G12170	37
AT3G12180	267
AT3G12190	0
AT3G12200	1293
AT3G12203	0
AT3G12210	349
AT3G12220	66
AT3G12230	0
AT3G12240	0
AT3G12250	398
AT3G12260	1595
AT3G12270	490
AT3G12280	967
AT3G12290	2672
AT3G12300	337
AT3G12320	134
AT3G12340	198
AT3G12345	1213
AT3G12350	810
AT3G12360	2343
AT3G12370	372
AT3G12380	413
AT3G12385	0
AT3G12390	2797
AT3G12400	985
AT3G12410	5
AT3G12420	0
AT3G12430	0
AT3G12440	0
AT3G12450	0
AT3G12460	26
AT3G12470	0
AT3G12480	873
AT3G12490	4498
AT3G12500	535
AT3G12502	1
AT3G12510	0
AT3G12520	564
AT3G12530	105
AT3G12540	0
AT3G12545	1
AT3G12550	344
AT3G12560	1053
AT3G12570	2107
AT3G12580	1819
AT3G12585	2
AT3G12587	314
AT3G12590	985
AT3G12600	603
AT3G12610	735
AT3G12620	1121
AT3G12630	2656
AT3G12640	774
AT3G12650	79
AT3G12660	0
AT3G12670	2004
AT3G12680	544
AT3G12685	105
AT3G12690	141
AT3G12700	100
AT3G12710	187
AT3G12720	0
AT3G12730	170
AT3G12740	3728
AT3G12750	1196
AT3G12760	1539
AT3G12770	10
AT3G12775	4
AT3G12780	18980
AT3G12800	2489
AT3G12810	1576
AT3G12820	52
AT3G12830	194
AT3G12833	5
AT3G12835	0
AT3G12840	0
AT3G12850	0
AT3G12860	93
AT3G12870	49
AT3G12880	2
AT3G12890	61
AT3G12900	0
AT3G12910	10
AT3G12915	303
AT3G12920	341
AT3G12930	465
AT3G12940	379
AT3G12950	1384
AT3G12955	1
AT3G12960	0
AT3G12965	339
AT3G12970	7
AT3G12977	1
AT3G12980	1469
AT3G12981	10
AT3G12990	307
AT3G13000	295
AT3G13010	0
AT3G13020	38
AT3G13030	454
AT3G13040	1887
AT3G13050	465
AT3G13060	1370
AT3G13061	0
AT3G13062	2926
AT3G13065	289
AT3G13070	939
AT3G13075	0
AT3G13080	2819
AT3G13090	65
AT3G13100	440
AT3G13110	8905
AT3G13120	2362
AT3G13130	11
AT3G13140	1
AT3G13150	158
AT3G13160	340
AT3G13170	14
AT3G13175	81
AT3G13180	549
AT3G13190	212
AT3G13200	2031
AT3G13205	0
AT3G13210	6
AT3G13220	0
AT3G13222	745
AT3G13223	0
AT3G13224	609
AT3G13225	1694
AT3G13226	436
AT3G13227	2
AT3G13228	0
AT3G13229	6
AT3G13230	404
AT3G13235	1124
AT3G13240	164
AT3G13250	0
AT3G13260	0
AT3G13270	69
AT3G13275	83
AT3G13276	3
AT3G13277	108
AT3G13280	0
AT3G13290	834
AT3G13300	4291
AT3G13310	1504
AT3G13320	1163
AT3G13330	3064
AT3G13335	0
AT3G13340	3155
AT3G13350	605
AT3G13360	1197
AT3G13370	0
AT3G13380	272
AT3G13390	5
AT3G13400	100
AT3G13403	33
AT3G13404	34
AT3G13405	12
AT3G13410	4049
AT3G13420	79
AT3G13430	423
AT3G13432	0
AT3G13433	5
AT3G13435	0
AT3G13437	33
AT3G13438	39
AT3G13440	255
AT3G13445	612
AT3G13450	513
AT3G13460	13643
AT3G13470	1055
AT3G13480	727
AT3G13490	1025
AT3G13500	2
AT3G13510	1675
AT3G13520	321
AT3G13525	1
AT3G13530	1268
AT3G13540	0
AT3G13550	394
AT3G13560	475
AT3G13570	942
AT3G13580	2794
AT3G13590	27
AT3G13600	10
AT3G13610	0
AT3G13620	212
AT3G13624	0
AT3G13630	0
AT3G13640	13
AT3G13650	88
AT3G13660	10
AT3G13662	10
AT3G13670	3262
AT3G13672	81
AT3G13674	51
AT3G13677	174
AT3G13680	4
AT3G13682	100
AT3G13690	1037
AT3G13700	0
AT3G13710	0
AT3G13720	789
AT3G13724	1
AT3G13730	211
AT3G13740	572
AT3G13750	17269
AT3G13760	8
AT3G13770	49
AT3G13772	1437
AT3G13780	238
AT3G13782	78
AT3G13784	0
AT3G13790	55
AT3G13800	333
AT3G13810	1402
AT3G13820	0
AT3G13825	0
AT3G13830	0
AT3G13840	0
AT3G13845	163
AT3G13850	1
AT3G13855	0
AT3G13857	0
AT3G13860	796
AT3G13870	5488
AT3G13880	62
AT3G13882	653
AT3G13890	0
AT3G13898	0
AT3G13900	2
AT3G13910	467
AT3G13920	8491
AT3G13930	1956
AT3G13940	559
AT3G13950	86
AT3G13960	5
AT3G13965	209
AT3G13970	52
AT3G13980	1512
AT3G13990	1307
AT3G14000	217
AT3G14010	2109
AT3G14020	328
AT3G14025	1
AT3G14030	0
AT3G14040	12
AT3G14050	2508
AT3G14060	50
AT3G14067	5979
AT3G14070	131
AT3G14075	734
AT3G14080	322
AT3G14090	536
AT3G14100	5038
AT3G14110	1294
AT3G14120	584
AT3G14130	409
AT3G14140	3
AT3G14150	1057
AT3G14160	266
AT3G14170	13
AT3G14172	1619
AT3G14180	1050
AT3G14185	0
AT3G14190	95
AT3G14200	883
AT3G14205	1789
AT3G14210	2407
AT3G14220	618
AT3G14225	2
AT3G14230	4658
AT3G14240	2184
AT3G14250	0
AT3G14260	0
AT3G14270	3948
AT3G14280	589
AT3G14290	1200
AT3G14300	1
AT3G14310	11441
AT3G14320	5
AT3G14330	288
AT3G14340	0
AT3G14350	1297
AT3G14360	103
AT3G14362	0
AT3G14370	128
AT3G14380	0
AT3G14385	0
AT3G14390	764
AT3G14395	21
AT3G14400	1775
AT3G14410	749
AT3G14415	12764
AT3G14420	14497
AT3G14430	840
AT3G14440	643
AT3G14450	86
AT3G14452	1
AT3G14460	74
AT3G14463	0
AT3G14467	0
AT3G14470	200
AT3G14475	0
AT3G14480	0
AT3G14490	0
AT3G14500	0
AT3G14510	0
AT3G14515	0
AT3G14517	0
AT3G14520	0
AT3G14530	1
AT3G14540	0
AT3G14550	71
AT3G14560	381
AT3G14570	283
AT3G14580	39
AT3G14590	278
AT3G14595	1461
AT3G14600	3288
AT3G14610	150
AT3G14620	2759
AT3G14630	43
AT3G14640	8
AT3G14650	3478
AT3G14660	3228
AT3G14670	2
AT3G14680	75
AT3G14690	2040
AT3G14700	81
AT3G14710	15
AT3G14720	753
AT3G14730	55
AT3G14735	0
AT3G14740	39
AT3G14750	159
AT3G14760	2
AT3G14770	57
AT3G14780	15
AT3G14790	434
AT3G14800	425
AT3G14810	861
AT3G14820	5
AT3G14830	1062
AT3G14840	7929
AT3G14850	34
AT3G14855	0
AT3G14860	1152
AT3G14870	257
AT3G14880	0
AT3G14890	349
AT3G14900	154
AT3G14910	339
AT3G14920	726
AT3G14930	1091
AT3G14940	242
AT3G14950	1
AT3G14960	682
AT3G14970	0
AT3G14980	768
AT3G14981	0
AT3G14990	12933
AT3G15000	2847
AT3G15010	1842
AT3G15020	510
AT3G15030	269
AT3G15040	385
AT3G15050	11
AT3G15055	0
AT3G15060	299
AT3G15070	680
AT3G15080	257
AT3G15090	483
AT3G15095	3236
AT3G15110	526
AT3G15111	0
AT3G15115	32
AT3G15120	1282
AT3G15130	70
AT3G15140	174
AT3G15150	105
AT3G15160	852
AT3G15170	5
AT3G15180	557
AT3G15190	1487
AT3G15200	59
AT3G15210	2784
AT3G15220	1315
AT3G15240	9
AT3G15250	0
AT3G15251	0
AT3G15260	1385
AT3G15270	187
AT3G15280	38
AT3G15290	554
AT3G15300	62
AT3G15310	18
AT3G15320	1
AT3G15330	0
AT3G15340	7
AT3G15350	689
AT3G15351	306
AT3G15352	121
AT3G15353	59155
AT3G15354	1174
AT3G15355	652
AT3G15356	1771
AT3G15357	16
AT3G15358	214
AT3G15359	0
AT3G15360	5415
AT3G15370	1
AT3G15380	1025
AT3G15390	424
AT3G15395	504
AT3G15400	96
AT3G15410	937
AT3G15420	83
AT3G15430	1318
AT3G15440	7
AT3G15450	4416
AT3G15460	252
AT3G15470	810
AT3G15480	994
AT3G15490	1
AT3G15500	75
AT3G15510	689
AT3G15518	1
AT3G15520	316
AT3G15530	1207
AT3G15534	11
AT3G15536	61
AT3G15540	290
AT3G15548	0
AT3G15550	116
AT3G15570	99
AT3G15578	0
AT3G15580	1360
AT3G15585	0
AT3G15590	1017
AT3G15600	0
AT3G15602	0
AT3G15604	0
AT3G15605	1
AT3G15610	1034
AT3G15620	386
AT3G15630	816
AT3G15635	0
AT3G15640	1456
AT3G15650	77
AT3G15660	1199
AT3G15670	2
AT3G15680	298
AT3G15690	832
AT3G15700	0
AT3G15710	415
AT3G15720	34
AT3G15730	20380
AT3G15740	15
AT3G15750	191
AT3G15760	371
AT3G15770	455
AT3G15780	397
AT3G15790	1832
AT3G15800	44
AT3G15810	1116
AT3G15820	602
AT3G15830	2
AT3G15840	5355
AT3G15850	790
AT3G15860	0
AT3G15870	2
AT3G15880	2922
AT3G15890	276
AT3G15900	258
AT3G15909	0
AT3G15910	0
AT3G15920	1196
AT3G15930	0
AT3G15935	1
AT3G15940	954
AT3G15950	497
AT3G15960	0
AT3G15970	1076
AT3G15980	1950
AT3G15990	1059
AT3G16000	1736
AT3G16010	124
AT3G16020	7
AT3G16030	421
AT3G16040	4
AT3G16050	278
AT3G16060	1101
AT3G16070	37
AT3G16080	1381
AT3G16090	614
AT3G16100	702
AT3G16110	841
AT3G16117	0
AT3G16120	21
AT3G16130	0
AT3G16140	5396
AT3G16150	5
AT3G16160	6
AT3G16170	607
AT3G16175	10
AT3G16180	913
AT3G16190	1238
AT3G16200	495
AT3G16210	0
AT3G16220	867
AT3G16230	852
AT3G16240	1591
AT3G16250	281
AT3G16260	868
AT3G16270	1660
AT3G16280	48
AT3G16290	1589
AT3G16300	0
AT3G16310	1096
AT3G16320	80
AT3G16330	54
AT3G16340	858
AT3G16350	106
AT3G16360	148
AT3G16370	1306
AT3G16380	2
AT3G16390	1
AT3G16400	4969
AT3G16410	1
AT3G16415	0
AT3G16420	2725
AT3G16430	43
AT3G16432	0
AT3G16440	0
AT3G16450	149
AT3G16460	983
AT3G16470	21501
AT3G16480	828
AT3G16490	21
AT3G16500	2359
AT3G16510	511
AT3G16520	2169
AT3G16525	2
AT3G16530	2854
AT3G16540	0
AT3G16550	0
AT3G16552	0
AT3G16555	1
AT3G16560	1071
AT3G16565	795
AT3G16570	1420
AT3G16580	0
AT3G16590	0
AT3G16600	1
AT3G16610	69
AT3G16620	906
AT3G16630	2250
AT3G16640	99533
AT3G16650	344
AT3G16660	0
AT3G16670	6
AT3G16680	0
AT3G16690	90
AT3G16700	177
AT3G16710	104
AT3G16712	15
AT3G16720	1207
AT3G16730	168
AT3G16740	740
AT3G16750	181
AT3G16760	1089
AT3G16770	22955
AT3G16780	869
AT3G16785	1985
AT3G16800	902
AT3G16810	695
AT3G16820	0
AT3G16830	2535
AT3G16840	1467
AT3G16850	2499
AT3G16857	1570
AT3G16860	232
AT3G16870	203
AT3G16880	0
AT3G16890	137
AT3G16895	0
AT3G16900	76
AT3G16910	1853
AT3G16920	36
AT3G16930	0
AT3G16940	2247
AT3G16950	806
AT3G16960	0
AT3G16970	0
AT3G16980	4
AT3G16990	516
AT3G17000	1729
AT3G17010	5
AT3G17020	8158
AT3G17030	102
AT3G17040	1867
AT3G17050	133
AT3G17060	6
AT3G17070	97
AT3G17080	0
AT3G17090	2025
AT3G17100	1094
AT3G17110	193
AT3G17120	538
AT3G17130	36
AT3G17140	0
AT3G17150	0
AT3G17152	0
AT3G17155	0
AT3G17160	509
AT3G17170	622
AT3G17180	2
AT3G17185	230
AT3G17190	0
AT3G17200	0
AT3G17203	0
AT3G17205	2021
AT3G17210	1765
AT3G17220	13
AT3G17225	32
AT3G17227	0
AT3G17230	0
AT3G17240	3176
AT3G17250	320
AT3G17260	0
AT3G17261	0
AT3G17265	0
AT3G17270	0
AT3G17280	173
AT3G17290	0
AT3G17300	364
AT3G17310	736
AT3G17320	0
AT3G17330	303
AT3G17340	905
AT3G17350	127
AT3G17360	118
AT3G17365	412
AT3G17370	0
AT3G17380	57
AT3G17390	4133
AT3G17400	0
AT3G17410	2293
AT3G17420	448
AT3G17430	482
AT3G17440	828
AT3G17450	615
AT3G17460	67
AT3G17465	875
AT3G17470	647
AT3G17480	0
AT3G17490	0
AT3G17500	0
AT3G17510	2724
AT3G17520	4
AT3G17530	0
AT3G17540	0
AT3G17550	0
AT3G17560	0
AT3G17570	0
AT3G17580	0
AT3G17590	534
AT3G17600	0
AT3G17609	56
AT3G17611	158
AT3G17620	2
AT3G17626	114
AT3G17630	176
AT3G17640	70
AT3G17650	1816
AT3G17655	0
AT3G17660	73
AT3G17668	308
AT3G17670	247
AT3G17675	1
AT3G17680	61
AT3G17690	42
AT3G17700	863
AT3G17710	127
AT3G17712	108
AT3G17715	101
AT3G17717	0
AT3G17720	1
AT3G17730	31
AT3G17740	392
AT3G17750	1554
AT3G17760	0
AT3G17765	0
AT3G17770	1445
AT3G17780	375
AT3G17790	5340
AT3G17800	946
AT3G17810	2048
AT3G17820	2045
AT3G17830	90
AT3G17840	400
AT3G17850	2780
AT3G17860	804
AT3G17880	1087
AT3G17890	70
AT3G17900	1314
AT3G17910	320
AT3G17920	572
AT3G17930	2549
AT3G17940	1126
AT3G17950	618
AT3G17970	834
AT3G17980	2
AT3G18000	1023
AT3G18010	4
AT3G18020	138
AT3G18030	292
AT3G18035	2233
AT3G18040	518
AT3G18050	996
AT3G18060	2626
AT3G18070	6
AT3G18080	16216
AT3G18090	334
AT3G18100	345
AT3G18110	712
AT3G18120	0
AT3G18130	1026
AT3G18140	1203
AT3G18145	9
AT3G18150	0
AT3G18160	360
AT3G18165	1082
AT3G18170	99
AT3G18180	0
AT3G18190	1956
AT3G18200	0
AT3G18210	495
AT3G18215	810
AT3G18217	5
AT3G18220	0
AT3G18230	1396
AT3G18235	0
AT3G18240	326
AT3G18250	31
AT3G18260	21
AT3G18270	897
AT3G18280	190
AT3G18282	0
AT3G18290	2767
AT3G18291	0
AT3G18295	185
AT3G18300	43
AT3G18310	380
AT3G18320	123
AT3G18330	1
AT3G18340	0
AT3G18350	387
AT3G18360	3
AT3G18362	3
AT3G18370	2900
AT3G18380	422
AT3G18390	2507
AT3G18400	9
AT3G18410	918
AT3G18420	726
AT3G18430	539
AT3G18440	1556
AT3G18450	0
AT3G18460	0
AT3G18470	0
AT3G18480	1120
AT3G18485	15
AT3G18490	8975
AT3G18500	870
AT3G18510	63
AT3G18518	0
AT3G18520	907
AT3G18524	286
AT3G18530	66
AT3G18535	722
AT3G18550	48
AT3G18560	118
AT3G18570	2
AT3G18580	184
AT3G18590	4
AT3G18600	714
AT3G18610	327
AT3G18620	215
AT3G18630	18
AT3G18640	1226
AT3G18650	0
AT3G18660	14
AT3G18670	35
AT3G18680	1708
AT3G18690	199
AT3G18700	0
AT3G18710	237
AT3G18715	2
AT3G18720	1
AT3G18730	77
AT3G18740	2937
AT3G18750	120
AT3G18760	174
AT3G18770	463
AT3G18773	132
AT3G18775	2
AT3G18777	68
AT3G18780	17207
AT3G18790	774
AT3G18800	160
AT3G18810	5
AT3G18815	0
AT3G18820	2816
AT3G18827	0
AT3G18830	1356
AT3G18840	27
AT3G18845	2
AT3G18850	296
AT3G18860	1517
AT3G18870	41
AT3G18880	32
AT3G18890	1798
AT3G18895	0
AT3G18900	32
AT3G18905	0
AT3G18910	197
AT3G18915	0
AT3G18930	639
AT3G18940	308
AT3G18950	127
AT3G18952	0
AT3G18955	0
AT3G18957	0
AT3G18960	131
AT3G18970	93
AT3G18980	686
AT3G18990	938
AT3G19000	380
AT3G19002	22
AT3G19010	2310
AT3G19020	552
AT3G19025	4
AT3G19030	2313
AT3G19035	0
AT3G19040	1
AT3G19045	0
AT3G19050	219
AT3G19055	0
AT3G19070	0
AT3G19080	213
AT3G19085	0
AT3G19090	5
AT3G19100	742
AT3G19120	487
AT3G19130	1125
AT3G19140	1
AT3G19150	266
AT3G19160	0
AT3G19170	3406
AT3G19180	347
AT3G19184	5
AT3G19190	3064
AT3G19200	0
AT3G19210	38
AT3G19220	279
AT3G19230	0
AT3G19235	0
AT3G19240	1929
AT3G19250	87
AT3G19260	433
AT3G19270	12
AT3G19274	0
AT3G19280	207
AT3G19290	1273
AT3G19300	117
AT3G19310	13
AT3G19320	0
AT3G19323	1
AT3G19330	101
AT3G19340	2093
AT3G19350	11
AT3G19360	137
AT3G19370	2415
AT3G19380	595
AT3G19390	41
AT3G19400	702
AT3G19410	0
AT3G19420	3240
AT3G19430	1
AT3G19440	136
AT3G19450	713
AT3G19460	776
AT3G19470	195
AT3G19480	657
AT3G19490	2254
AT3G19500	182
AT3G19508	83
AT3G19510	813
AT3G19515	1389
AT3G19520	1098
AT3G19530	0
AT3G19540	948
AT3G19550	541
AT3G19552	1
AT3G19553	2567
AT3G19560	0
AT3G19565	0
AT3G19570	214
AT3G19580	736
AT3G19590	144
AT3G19595	0
AT3G19600	0
AT3G19610	0
AT3G19613	0
AT3G19615	0
AT3G19620	13
AT3G19630	429
AT3G19640	1127
AT3G19650	510
AT3G19660	327
AT3G19663	7
AT3G19670	1484
AT3G19680	686
AT3G19690	5
AT3G19700	65
AT3G19710	37300
AT3G19720	783
AT3G19740	1319
AT3G19760	3085
AT3G19770	683
AT3G19780	723
AT3G19790	220
AT3G19800	1604
AT3G19810	706
AT3G19820	3362
AT3G19830	869
AT3G19840	1069
AT3G19850	598
AT3G19860	1382
AT3G19870	846
AT3G19880	0
AT3G19890	0
AT3G19895	689
AT3G19900	1172
AT3G19910	973
AT3G19920	0
AT3G19930	998
AT3G19940	0
AT3G19950	718
AT3G19960	5895
AT3G19970	346
AT3G19980	815
AT3G19990	1006
AT3G20000	1362
AT3G20010	298
AT3G20015	252
AT3G20020	192
AT3G20030	0
AT3G20040	138
AT3G20050	3607
AT3G20060	1096
AT3G20070	310
AT3G20075	0
AT3G20080	694
AT3G20083	3
AT3G20085	0
AT3G20087	37
AT3G20090	161
AT3G20100	3967
AT3G20110	4
AT3G20120	630
AT3G20130	57
AT3G20140	1
AT3G20150	142
AT3G20155	0
AT3G20160	0
AT3G20170	240
AT3G20180	6
AT3G20190	5
AT3G20200	8
AT3G20210	0
AT3G20220	2
AT3G20230	934
AT3G20240	255
AT3G20250	4394
AT3G20260	150
AT3G20270	332
AT3G20280	169
AT3G20290	2498
AT3G20300	275
AT3G20310	1065
AT3G20320	997
AT3G20330	1094
AT3G20340	68
AT3G20350	324
AT3G20360	0
AT3G20362	0
AT3G20365	0
AT3G20370	2
AT3G20380	6
AT3G20390	6166
AT3G20395	0
AT3G20400	0
AT3G20410	1563
AT3G20420	225
AT3G20430	401
AT3G20440	254
AT3G20450	26
AT3G20460	60
AT3G20470	2063
AT3G20475	74
AT3G20480	86
AT3G20490	157
AT3G20500	1154
AT3G20510	711
AT3G20520	10
AT3G20530	7
AT3G20540	972
AT3G20541	2
AT3G20550	938
AT3G20555	0
AT3G20557	0
AT3G20560	303
AT3G20570	307
AT3G20580	9
AT3G20590	0
AT3G20600	466
AT3G20610	0
AT3G20620	528
AT3G20630	1351
AT3G20640	592
AT3G20650	694
AT3G20655	0
AT3G20660	174
AT3G20670	163
AT3G20680	289
AT3G20690	0
AT3G20700	0
AT3G20705	0
AT3G20710	0
AT3G20720	1581
AT3G20730	40
AT3G20740	402
AT3G20750	0
AT3G20760	0
AT3G20770	7574
AT3G20780	294
AT3G20790	591
AT3G20800	830
AT3G20810	5340
AT3G20820	2918
AT3G20830	437
AT3G20840	0
AT3G20850	0
AT3G20860	144
AT3G20865	13
AT3G20870	699
AT3G20880	0
AT3G20885	0
AT3G20890	370
AT3G20898	159
AT3G20900	0
AT3G20910	432
AT3G20920	1174
AT3G20930	452
AT3G20935	16
AT3G20940	0
AT3G20950	0
AT3G20960	418
AT3G20970	636
AT3G20975	0
AT3G20978	0
AT3G20980	0
AT3G20990	0
AT3G20993	0
AT3G20997	0
AT3G21000	3
AT3G21010	43
AT3G21020	45
AT3G21030	2
AT3G21040	5
AT3G21050	31
AT3G21055	6257
AT3G21060	482
AT3G21070	462
AT3G21080	136
AT3G21090	52
AT3G21100	397
AT3G21110	381
AT3G21120	0
AT3G21130	0
AT3G21140	974
AT3G21150	35
AT3G21160	1067
AT3G21165	0
AT3G21170	0
AT3G21175	716
AT3G21180	5
AT3G21190	1059
AT3G21200	711
AT3G21210	20
AT3G21215	1240
AT3G21220	966
AT3G21230	301
AT3G21240	560
AT3G21250	2569
AT3G21260	467
AT3G21270	615
AT3G21280	409
AT3G21290	803
AT3G21295	571
AT3G21300	202
AT3G21305	0
AT3G21310	18
AT3G21320	0
AT3G21330	1
AT3G21340	0
AT3G21350	301
AT3G21351	4
AT3G21352	0
AT3G21360	295
AT3G21370	2
AT3G21371	0
AT3G21380	0
AT3G21390	242
AT3G21400	108
AT3G21405	0
AT3G21410	0
AT3G21420	51
AT3G21430	919
AT3G21450	0
AT3G21460	34
AT3G21465	330
AT3G21470	46
AT3G21473	0
AT3G21475	0
AT3G21480	431
AT3G21481	0
AT3G21490	0
AT3G21500	4
AT3G21510	111
AT3G21520	3
AT3G21530	45
AT3G21540	591
AT3G21550	34
AT3G21560	403
AT3G21570	2
AT3G21580	357
AT3G21590	0
AT3G21600	135
AT3G21610	555
AT3G21620	1
AT3G21630	1017
AT3G21640	578
AT3G21650	426
AT3G21660	3
AT3G21670	896
AT3G21680	2
AT3G21690	2723
AT3G21700	158
AT3G21710	5
AT3G21720	0
AT3G21730	0
AT3G21740	193
AT3G21750	1162
AT3G21755	36
AT3G21760	0
AT3G21770	90
AT3G21780	0
AT3G21781	0
AT3G21790	1684
AT3G21791	0
AT3G21800	0
AT3G21805	14
AT3G21810	568
AT3G21820	313
AT3G21825	0
AT3G21830	0
AT3G21840	0
AT3G21850	3
AT3G21860	0
AT3G21865	1599
AT3G21870	25
AT3G21880	0
AT3G21890	3
AT3G21900	0
AT3G21910	0
AT3G21920	0
AT3G21930	0
AT3G21933	0
AT3G21937	0
AT3G21940	0
AT3G21945	0
AT3G21950	20
AT3G21960	0
AT3G21965	0
AT3G21970	0
AT3G21980	0
AT3G21985	0
AT3G21990	0
AT3G22000	0
AT3G22010	0
AT3G22020	0
AT3G22022	0
AT3G22030	0
AT3G22040	0
AT3G22050	0
AT3G22053	0
AT3G22057	0
AT3G22060	210
AT3G22070	0
AT3G22072	0
AT3G22080	0
AT3G22085	0
AT3G22090	0
AT3G22100	28
AT3G22104	825
AT3G22110	1782
AT3G22120	0
AT3G22121	0
AT3G22125	2
AT3G22133	0
AT3G22136	0
AT3G22142	0
AT3G22150	548
AT3G22160	298
AT3G22170	2100
AT3G22180	355
AT3G22183	0
AT3G22190	1149
AT3G22200	3494
AT3G22210	425
AT3G22220	608
AT3G22230	1798
AT3G22231	5164
AT3G22232	0
AT3G22234	0
AT3G22235	1472
AT3G22237	0
AT3G22238	0
AT3G22240	129
AT3G22250	0
AT3G22260	406
AT3G22270	1143
AT3G22275	103
AT3G22290	1545
AT3G22300	367
AT3G22310	721
AT3G22320	1706
AT3G22330	1613
AT3G22333	0
AT3G22337	0
AT3G22340	0
AT3G22345	0
AT3G22350	0
AT3G22360	0
AT3G22370	512
AT3G22380	14097
AT3G22400	390
AT3G22410	154
AT3G22415	72
AT3G22420	526
AT3G22421	0
AT3G22425	493
AT3G22430	352
AT3G22436	0
AT3G22440	22069
AT3G22450	52
AT3G22460	1045
AT3G22470	116
AT3G22480	698
AT3G22490	1
AT3G22492	0
AT3G22500	0
AT3G22510	1
AT3G22520	960
AT3G22530	0
AT3G22540	2
AT3G22550	551
AT3G22555	0
AT3G22560	17
AT3G22565	1
AT3G22570	0
AT3G22580	1
AT3G22590	395
AT3G22600	58
AT3G22620	3
AT3G22630	663
AT3G22640	0
AT3G22650	0
AT3G22660	930
AT3G22670	0
AT3G22680	168
AT3G22690	70
AT3G22700	2
AT3G22710	0
AT3G22720	1
AT3G22723	0
AT3G22730	2
AT3G22740	5552
AT3G22750	358
AT3G22760	98
AT3G22770	0
AT3G22780	556
AT3G22790	375
AT3G22800	0
AT3G22810	130
AT3G22820	46
AT3G22830	20
AT3G22840	62
AT3G22845	1193
AT3G22850	1494
AT3G22860	2
AT3G22870	0
AT3G22880	48
AT3G22886	0
AT3G22890	40957
AT3G22900	47
AT3G22910	38
AT3G22920	2
AT3G22930	166
AT3G22935	0
AT3G22937	0
AT3G22940	0
AT3G22942	142
AT3G22945	0
AT3G22950	628
AT3G22955	0
AT3G22960	8313
AT3G22961	49
AT3G22970	9254
AT3G22980	539
AT3G22990	599
AT3G23000	6586
AT3G23010	235
AT3G23020	276
AT3G23030	6827
AT3G23050	7976
AT3G23060	1
AT3G23070	1126
AT3G23080	1056
AT3G23085	0
AT3G23090	512
AT3G23100	375
AT3G23109	4
AT3G23110	415
AT3G23120	539
AT3G23122	0
AT3G23123	2
AT3G23125	0
AT3G23130	0
AT3G23140	0
AT3G23145	0
AT3G23150	219
AT3G23160	388
AT3G23165	0
AT3G23167	0
AT3G23170	510
AT3G23172	0
AT3G23175	16
AT3G23180	2
AT3G23190	0
AT3G23200	147
AT3G23210	173
AT3G23220	0
AT3G23230	6
AT3G23240	71
AT3G23245	0
AT3G23250	203
AT3G23255	169
AT3G23260	78
AT3G23270	1
AT3G23280	3862
AT3G23290	740
AT3G23300	2422
AT3G23310	1056
AT3G23320	0
AT3G23325	341
AT3G23326	4
AT3G23330	128
AT3G23340	920
AT3G23350	0
AT3G23360	0
AT3G23370	36
AT3G23380	1
AT3G23390	1480
AT3G23400	3320
AT3G23410	647
AT3G23420	1
AT3G23430	2779
AT3G23440	82
AT3G23450	668
AT3G23460	0
AT3G23470	1
AT3G23480	685
AT3G23490	2252
AT3G23510	0
AT3G23530	185
AT3G23540	980
AT3G23550	790
AT3G23560	357
AT3G23570	3715
AT3G23580	566
AT3G23590	564
AT3G23600	7671
AT3G23605	128
AT3G23610	133
AT3G23620	1089
AT3G23630	17
AT3G23633	1
AT3G23635	178
AT3G23637	36
AT3G23640	6489
AT3G23645	0
AT3G23650	0
AT3G23660	974
AT3G23670	106
AT3G23680	0
AT3G23685	1
AT3G23690	1020
AT3G23700	2114
AT3G23710	255
AT3G23715	0
AT3G23720	0
AT3G23725	0
AT3G23727	0
AT3G23730	110
AT3G23740	68
AT3G23750	1356
AT3G23760	258
AT3G23770	0
AT3G23780	916
AT3G23790	1069
AT3G23800	2
AT3G23805	113
AT3G23810	4203
AT3G23820	8284
AT3G23830	284
AT3G23840	47
AT3G23860	0
AT3G23870	249
AT3G23880	111
AT3G23890	359
AT3G23900	1250
AT3G23910	215
AT3G23920	3331
AT3G23930	220
AT3G23940	1382
AT3G23950	1
AT3G23955	0
AT3G23960	0
AT3G23970	0
AT3G23980	1247
AT3G23990	1852
AT3G24000	245
AT3G24005	0
AT3G24010	558
AT3G24020	6
AT3G24030	401
AT3G24040	597
AT3G24050	1601
AT3G24060	0
AT3G24065	0
AT3G24068	1
AT3G24070	1257
AT3G24080	2452
AT3G24090	92
AT3G24093	1
AT3G24100	742
AT3G24110	141
AT3G24120	513
AT3G24130	0
AT3G24140	533
AT3G24150	401
AT3G24160	5296
AT3G24170	3269
AT3G24180	3078
AT3G24190	1809
AT3G24200	955
AT3G24210	0
AT3G24220	0
AT3G24225	0
AT3G24230	0
AT3G24240	0
AT3G24250	0
AT3G24255	144
AT3G24260	0
AT3G24270	0
AT3G24280	0
AT3G24290	0
AT3G24300	5
AT3G24310	0
AT3G24315	339
AT3G24320	223
AT3G24330	0
AT3G24332	0
AT3G24340	11
AT3G24350	671
AT3G24360	65
AT3G24365	0
AT3G24370	0
AT3G24380	0
AT3G24385	0
AT3G24390	0
AT3G24400	1
AT3G24420	635
AT3G24430	1700
AT3G24440	462
AT3G24450	20
AT3G24460	82
AT3G24463	10
AT3G24465	0
AT3G24480	1739
AT3G24490	938
AT3G24495	125
AT3G24500	444
AT3G24503	4909
AT3G24506	280
AT3G24508	0
AT3G24510	0
AT3G24513	0
AT3G24514	0
AT3G24515	118
AT3G24516	0
AT3G24517	0
AT3G24518	6
AT3G24520	6
AT3G24530	431
AT3G24535	4
AT3G24540	0
AT3G24542	1
AT3G24550	2449
AT3G24560	270
AT3G24570	296
AT3G24575	0
AT3G24580	0
AT3G24590	674
AT3G24600	2
AT3G24605	0
AT3G24610	0
AT3G24612	0
AT3G24614	0
AT3G24615	0
AT3G24620	0
AT3G24630	65
AT3G24640	0
AT3G24650	0
AT3G24660	365
AT3G24670	147
AT3G24675	0
AT3G24680	0
AT3G24690	0
AT3G24700	0
AT3G24710	0
AT3G24715	31
AT3G24730	181
AT3G24740	1390
AT3G24750	0
AT3G24760	791
AT3G24770	728
AT3G24780	28
AT3G24790	0
AT3G24800	491
AT3G24810	90
AT3G24820	210
AT3G24830	6418
AT3G24840	427
AT3G24850	0
AT3G24860	117
AT3G24870	272
AT3G24880	284
AT3G24890	133
AT3G24900	57
AT3G24927	1681
AT3G24929	138
AT3G24982	8
AT3G25010	320
AT3G25011	15
AT3G25012	0
AT3G25013	131
AT3G25014	5
AT3G25020	989
AT3G25030	161
AT3G25040	772
AT3G25050	0
AT3G25060	17
AT3G25070	1312
AT3G25080	0
AT3G25090	0
AT3G25100	26
AT3G25110	140
AT3G25120	551
AT3G25130	243
AT3G25140	2922
AT3G25150	1505
AT3G25160	0
AT3G25165	2
AT3G25170	6
AT3G25180	44
AT3G25182	0
AT3G25190	0
AT3G25200	0
AT3G25210	254
AT3G25220	994
AT3G25221	0
AT3G25225	1
AT3G25230	2037
AT3G25240	124
AT3G25250	71
AT3G25260	0
AT3G25265	0
AT3G25270	0
AT3G25280	0
AT3G25290	270
AT3G25400	208
AT3G25410	582
AT3G25420	0
AT3G25430	341
AT3G25440	181
AT3G25450	0
AT3G25460	0
AT3G25470	1299
AT3G25480	624
AT3G25485	0
AT3G25490	0
AT3G25493	0
AT3G25495	662
AT3G25500	884
AT3G25505	0
AT3G25510	91
AT3G25520	5899
AT3G25530	2731
AT3G25540	651
AT3G25545	325
AT3G25550	0
AT3G25560	1319
AT3G25570	194
AT3G25573	0
AT3G25577	0
AT3G25580	331
AT3G25585	1466
AT3G25590	148
AT3G25597	161
AT3G25600	329
AT3G25610	1344
AT3G25620	382
AT3G25630	0
AT3G25640	19
AT3G25650	0
AT3G25655	0
AT3G25660	1059
AT3G25670	9
AT3G25680	446
AT3G25690	9511
AT3G25700	175
AT3G25710	233
AT3G25715	0
AT3G25716	0
AT3G25717	3566
AT3G25719	0
AT3G25720	0
AT3G25725	0
AT3G25727	0
AT3G25730	132
AT3G25740	339
AT3G25750	0
AT3G25760	2402
AT3G25770	5315
AT3G25780	804
AT3G25790	2
AT3G25795	3
AT3G25800	2009
AT3G25805	273
AT3G25810	0
AT3G25815	0
AT3G25820	0
AT3G25826	0
AT3G25830	0
AT3G25840	3924
AT3G25850	0
AT3G25855	7
AT3G25860	975
AT3G25870	381
AT3G25880	11
AT3G25882	210
AT3G25890	1493
AT3G25900	14
AT3G25905	27
AT3G25910	2050
AT3G25920	2869
AT3G25930	0
AT3G25940	192
AT3G25950	1
AT3G25960	0
AT3G25970	27
AT3G25980	170
AT3G25990	92
AT3G26000	1194
AT3G26010	0
AT3G26020	811
AT3G26030	1714
AT3G26040	39
AT3G26050	26
AT3G26060	1827
AT3G26070	3044
AT3G26080	622
AT3G26085	1058
AT3G26090	579
AT3G26100	3318
AT3G26110	6
AT3G26115	156
AT3G26120	0
AT3G26125	0
AT3G26130	7
AT3G26134	15
AT3G26135	16
AT3G26140	0
AT3G26147	1
AT3G26150	0
AT3G26160	0
AT3G26165	1558
AT3G26170	1286
AT3G26180	2612
AT3G26190	0
AT3G26200	57
AT3G26210	970
AT3G26220	783
AT3G26230	413
AT3G26235	0
AT3G26237	2
AT3G26240	294
AT3G26250	0
AT3G26260	0
AT3G26265	0
AT3G26270	0
AT3G26280	2568
AT3G26290	872
AT3G26295	0
AT3G26300	1210
AT3G26310	442
AT3G26320	9
AT3G26330	14
AT3G26340	281
AT3G26350	27
AT3G26355	0
AT3G26360	444
AT3G26370	1115
AT3G26380	2068
AT3G26390	0
AT3G26395	296
AT3G26400	1085
AT3G26410	242
AT3G26420	6
AT3G26430	43
AT3G26440	761
AT3G26445	0
AT3G26450	0
AT3G26460	91
AT3G26470	17
AT3G26480	17
AT3G26483	0
AT3G26486	0
AT3G26490	198
AT3G26500	213
AT3G26510	737
AT3G26512	0
AT3G26520	9862
AT3G26525	0
AT3G26530	0
AT3G26539	12
AT3G26540	142
AT3G26550	15
AT3G26560	2237
AT3G26570	3160
AT3G26580	8756
AT3G26590	1455
AT3G26600	1042
AT3G26605	0
AT3G26610	0
AT3G26612	288
AT3G26614	10
AT3G26616	2
AT3G26618	992
AT3G26620	1
AT3G26630	385
AT3G26640	210
AT3G26650	24005
AT3G26660	0
AT3G26670	860
AT3G26680	273
AT3G26690	38
AT3G26700	209
AT3G26710	1325
AT3G26720	1498
AT3G26730	3710
AT3G26740	19471
AT3G26742	2
AT3G26744	959
AT3G26747	0
AT3G26750	150
AT3G26760	117
AT3G26770	180
AT3G26775	0
AT3G26780	1307
AT3G26782	199
AT3G26790	25
AT3G26800	0
AT3G26805	0
AT3G26810	1393
AT3G26812	0
AT3G26813	0
AT3G26815	0
AT3G26816	1
AT3G26818	1
AT3G26819	0
AT3G26820	1
AT3G26830	230
AT3G26840	1199
AT3G26850	195
AT3G26855	1
AT3G26860	1
AT3G26870	0
AT3G26872	0
AT3G26880	0
AT3G26890	2026
AT3G26900	1296
AT3G26910	407
AT3G26920	455
AT3G26922	107
AT3G26930	2
AT3G26932	234
AT3G26934	5
AT3G26935	1269
AT3G26940	1
AT3G26950	890
AT3G26960	1815
AT3G26980	833
AT3G26990	463
AT3G27000	399
AT3G27010	326
AT3G27020	1726
AT3G27025	54
AT3G27027	36
AT3G27030	396
AT3G27040	0
AT3G27050	280
AT3G27060	407
AT3G27070	0
AT3G27080	772
AT3G27090	5560
AT3G27095	0
AT3G27100	365
AT3G27110	945
AT3G27120	68
AT3G27140	0
AT3G27150	0
AT3G27160	1386
AT3G27170	121
AT3G27180	370
AT3G27185	0
AT3G27190	556
AT3G27200	33
AT3G27210	2000
AT3G27220	255
AT3G27230	1001
AT3G27240	1639
AT3G27250	234
AT3G27260	2936
AT3G27270	49
AT3G27280	408
AT3G27283	0
AT3G27290	39
AT3G27300	3770
AT3G27310	758
AT3G27320	527
AT3G27321	0
AT3G27325	1149
AT3G27327	0
AT3G27329	0
AT3G27330	62
AT3G27331	0
AT3G27340	717
AT3G27350	401
AT3G27355	0
AT3G27360	76
AT3G27380	1172
AT3G27390	1440
AT3G27400	29
AT3G27410	62
AT3G27415	0
AT3G27416	0
AT3G27420	407
AT3G27425	0
AT3G27430	1795
AT3G27440	8
AT3G27450	1
AT3G27460	429
AT3G27470	455
AT3G27473	39
AT3G27475	0
AT3G27480	0
AT3G27490	0
AT3G27495	0
AT3G27500	26
AT3G27503	1
AT3G27510	24
AT3G27520	97
AT3G27530	1566
AT3G27540	112
AT3G27550	142
AT3G27555	0
AT3G27560	783
AT3G27570	1274
AT3G27580	287
AT3G27590	0
AT3G27600	0
AT3G27610	504
AT3G27620	39
AT3G27630	15
AT3G27640	19
AT3G27650	592
AT3G27660	146
AT3G27670	1411
AT3G27680	0
AT3G27690	259
AT3G27700	930
AT3G27710	4
AT3G27720	0
AT3G27730	15
AT3G27740	1394
AT3G27750	198
AT3G27770	926
AT3G27785	0
AT3G27809	0
AT3G27810	6
AT3G27820	3609
AT3G27825	0
AT3G27830	2438
AT3G27831	1
AT3G27835	0
AT3G27840	0
AT3G27845	0
AT3G27850	2719
AT3G27860	11
AT3G27865	4
AT3G27870	669
AT3G27880	161
AT3G27883	3
AT3G27884	0
AT3G27886	0
AT3G27890	1083
AT3G27895	5
AT3G27900	19
AT3G27906	646
AT3G27910	1
AT3G27920	0
AT3G27925	2615
AT3G27930	333
AT3G27940	70
AT3G27950	1
AT3G27960	395
AT3G27965	0
AT3G27970	0
AT3G27980	0
AT3G27990	452
AT3G27997	161
AT3G27999	0
AT3G28005	0
AT3G28007	160
AT3G28010	0
AT3G28020	0
AT3G28030	874
AT3G28040	600
AT3G28050	2783
AT3G28060	0
AT3G28070	318
AT3G28080	709
AT3G28100	1113
AT3G28110	2
AT3G28120	0
AT3G28130	734
AT3G28140	253
AT3G28150	33
AT3G28153	4
AT3G28155	1
AT3G28157	0
AT3G28160	145
AT3G28170	3
AT3G28180	837
AT3G28190	0
AT3G28193	0
AT3G28200	342
AT3G28210	69
AT3G28216	0
AT3G28220	2428
AT3G28223	0
AT3G28230	0
AT3G28240	0
AT3G28243	0
AT3G28250	0
AT3G28270	1586
AT3G28280	0
AT3G28290	0
AT3G28291	0
AT3G28295	0
AT3G28300	0
AT3G28310	2
AT3G28315	3
AT3G28320	0
AT3G28330	1
AT3G28335	3
AT3G28340	235
AT3G28345	353
AT3G28350	23
AT3G28360	0
AT3G28370	328
AT3G28380	4
AT3G28390	0
AT3G28400	0
AT3G28410	0
AT3G28412	0
AT3G28415	0
AT3G28420	98
AT3G28430	973
AT3G28450	954
AT3G28455	89
AT3G28460	173
AT3G28470	2
AT3G28480	692
AT3G28490	0
AT3G28500	232
AT3G28510	191
AT3G28520	0
AT3G28530	0
AT3G28540	2011
AT3G28550	1
AT3G28560	1
AT3G28570	4
AT3G28580	159
AT3G28590	0
AT3G28600	10
AT3G28610	6
AT3G28611	2
AT3G28620	61
AT3G28630	23
AT3G28635	41
AT3G28640	142
AT3G28650	87
AT3G28660	98
AT3G28670	530
AT3G28674	0
AT3G28680	0
AT3G28685	0
AT3G28690	2403
AT3G28695	0
AT3G28700	309
AT3G28705	0
AT3G28710	2627
AT3G28715	1611
AT3G28720	1366
AT3G28730	1829
AT3G28740	0
AT3G28750	42
AT3G28760	228
AT3G28770	20
AT3G28780	0
AT3G28785	0
AT3G28790	8
AT3G28800	0
AT3G28810	6
AT3G28820	0
AT3G28830	38
AT3G28840	39
AT3G28850	272
AT3G28853	0
AT3G28855	0
AT3G28857	62
AT3G28860	6873
AT3G28865	0
AT3G28870	0
AT3G28875	27
AT3G28880	144
AT3G28890	149
AT3G28899	0
AT3G28900	776
AT3G28910	606
AT3G28915	3
AT3G28917	5
AT3G28918	0
AT3G28920	1576
AT3G28922	0
AT3G28923	0
AT3G28925	4
AT3G28930	2209
AT3G28940	16294
AT3G28945	126
AT3G28950	1177
AT3G28955	2
AT3G28956	78
AT3G28958	0
AT3G28960	21
AT3G28970	577
AT3G28980	1
AT3G28985	0
AT3G28990	0
AT3G29000	520
AT3G29010	72
AT3G29020	6
AT3G29030	589
AT3G29032	0
AT3G29033	0
AT3G29034	106
AT3G29035	747
AT3G29037	0
AT3G29040	0
AT3G29050	0
AT3G29060	1
AT3G29070	0
AT3G29075	949
AT3G29076	0
AT3G29077	0
AT3G29078	0
AT3G29080	0
AT3G29090	561
AT3G29095	0
AT3G29100	121
AT3G29105	0
AT3G29110	0
AT3G29120	64
AT3G29130	388
AT3G29140	61
AT3G29150	0
AT3G29152	0
AT3G29153	0
AT3G29156	0
AT3G29160	1407
AT3G29170	569
AT3G29173	10
AT3G29175	0
AT3G29180	981
AT3G29185	877
AT3G29187	0
AT3G29190	0
AT3G29200	579
AT3G29205	0
AT3G29210	0
AT3G29220	0
AT3G29225	0
AT3G29230	377
AT3G29240	3052
AT3G29250	2
AT3G29252	0
AT3G29255	0
AT3G29260	0
AT3G29265	0
AT3G29270	813
AT3G29280	46
AT3G29290	680
AT3G29300	0
AT3G29305	1
AT3G29310	747
AT3G29320	5658
AT3G29330	125
AT3G29340	0
AT3G29350	1070
AT3G29360	3187
AT3G29365	0
AT3G29370	17
AT3G29375	415
AT3G29380	0
AT3G29385	0
AT3G29390	2150
AT3G29400	745
AT3G29410	3
AT3G29420	0
AT3G29430	0
AT3G29440	0
AT3G29450	0
AT3G29455	0
AT3G29460	0
AT3G29470	0
AT3G29480	0
AT3G29510	0
AT3G29515	0
AT3G29520	0
AT3G29525	0
AT3G29540	0
AT3G29545	0
AT3G29550	0
AT3G29560	0
AT3G29570	0
AT3G29572	0
AT3G29575	525
AT3G29577	0
AT3G29578	0
AT3G29580	0
AT3G29590	46
AT3G29595	0
AT3G29600	0
AT3G29610	0
AT3G29612	0
AT3G29615	0
AT3G29618	0
AT3G29620	0
AT3G29630	0
AT3G29631	1
AT3G29632	0
AT3G29633	14
AT3G29634	1
AT3G29635	0
AT3G29636	0
AT3G29637	0
AT3G29638	9
AT3G29639	6
AT3G29640	0
AT3G29641	0
AT3G29642	0
AT3G29643	0
AT3G29644	97
AT3G29645	0
AT3G29647	0
AT3G29648	0
AT3G29650	0
AT3G29660	0
AT3G29670	701
AT3G29680	204
AT3G29690	3
AT3G29695	0
AT3G29700	0
AT3G29710	0
AT3G29720	0
AT3G29725	0
AT3G29727	0
AT3G29730	0
AT3G29732	2
AT3G29734	0
AT3G29736	1
AT3G29738	0
AT3G29739	0
AT3G29740	0
AT3G29750	0
AT3G29755	0
AT3G29760	616
AT3G29762	0
AT3G29763	0
AT3G29764	0
AT3G29765	0
AT3G29766	0
AT3G29767	0
AT3G29768	0
AT3G29769	0
AT3G29770	199
AT3G29771	0
AT3G29772	0
AT3G29773	0
AT3G29774	0
AT3G29775	0
AT3G29776	146
AT3G29777	0
AT3G29778	0
AT3G29779	0
AT3G29780	0
AT3G29781	0
AT3G29782	2
AT3G29783	1
AT3G29784	0
AT3G29785	0
AT3G29786	0
AT3G29787	0
AT3G29788	7
AT3G29789	0
AT3G29790	0
AT3G29791	0
AT3G29792	0
AT3G29794	0
AT3G29796	0
AT3G29797	0
AT3G29798	3
AT3G29800	0
AT3G29805	0
AT3G29810	149
AT3G29820	0
AT3G29830	0
AT3G29970	0
AT3G30110	0
AT3G30120	25
AT3G30122	105
AT3G30145	0
AT3G30147	0
AT3G30150	0
AT3G30160	0
AT3G30165	0
AT3G30170	0
AT3G30180	569
AT3G30183	0
AT3G30187	0
AT3G30190	0
AT3G30200	0
AT3G30210	0
AT3G30211	0
AT3G30212	0
AT3G30213	1
AT3G30214	20
AT3G30216	0
AT3G30218	0
AT3G30219	0
AT3G30220	0
AT3G30222	0
AT3G30230	0
AT3G30235	0
AT3G30240	0
AT3G30245	0
AT3G30247	0
AT3G30250	0
AT3G30260	0
AT3G30280	0
AT3G30281	0
AT3G30290	0
AT3G30300	1551
AT3G30305	32
AT3G30310	1
AT3G30320	0
AT3G30330	0
AT3G30335	0
AT3G30340	208
AT3G30345	1
AT3G30350	73
AT3G30360	1
AT3G30370	0
AT3G30380	515
AT3G30383	0
AT3G30384	0
AT3G30385	0
AT3G30386	0
AT3G30387	0
AT3G30388	0
AT3G30390	11711
AT3G30393	2
AT3G30396	0
AT3G30400	0
AT3G30405	0
AT3G30410	0
AT3G30411	0
AT3G30413	0
AT3G30415	0
AT3G30416	0
AT3G30418	0
AT3G30420	0
AT3G30430	0
AT3G30433	0
AT3G30436	0
AT3G30440	0
AT3G30450	0
AT3G30455	0
AT3G30460	4
AT3G30465	0
AT3G30470	0
AT3G30480	0
AT3G30490	0
AT3G30500	0
AT3G30505	0
AT3G30510	0
AT3G30520	0
AT3G30525	0
AT3G30530	1
AT3G30540	0
AT3G30550	0
AT3G30560	0
AT3G30570	0
AT3G30580	1
AT3G30582	1
AT3G30585	0
AT3G30587	0
AT3G30590	0
AT3G30600	0
AT3G30610	0
AT3G30620	0
AT3G30630	0
AT3G30640	0
AT3G30645	0
AT3G30650	0
AT3G30655	0
AT3G30660	0
AT3G30663	0
AT3G30665	0
AT3G30668	0
AT3G30670	0
AT3G30680	0
AT3G30685	0
AT3G30690	0
AT3G30695	0
AT3G30700	0
AT3G30703	0
AT3G30705	0
AT3G30708	0
AT3G30709	0
AT3G30710	0
AT3G30711	0
AT3G30712	0
AT3G30713	0
AT3G30714	0
AT3G30715	0
AT3G30716	0
AT3G30717	0
AT3G30718	0
AT3G30719	0
AT3G30720	155
AT3G30721	0
AT3G30722	0
AT3G30724	0
AT3G30725	16
AT3G30727	2
AT3G30730	0
AT3G30733	0
AT3G30737	13
AT3G30739	0
AT3G30740	0
AT3G30742	0
AT3G30743	1
AT3G30744	0
AT3G30745	0
AT3G30746	0
AT3G30747	0
AT3G30748	0
AT3G30749	0
AT3G30750	0
AT3G30751	0
AT3G30755	0
AT3G30760	0
AT3G30763	0
AT3G30764	0
AT3G30765	0
AT3G30766	0
AT3G30767	1
AT3G30770	1
AT3G30775	269
AT3G30780	0
AT3G30790	0
AT3G30800	0
AT3G30802	0
AT3G30803	0
AT3G30805	0
AT3G30810	0
AT3G30811	0
AT3G30812	0
AT3G30813	0
AT3G30814	0
AT3G30815	0
AT3G30816	0
AT3G30817	0
AT3G30818	0
AT3G30819	0
AT3G30820	0
AT3G30821	0
AT3G30823	0
AT3G30825	0
AT3G30827	0
AT3G30830	0
AT3G30831	0
AT3G30832	0
AT3G30833	1
AT3G30834	0
AT3G30835	0
AT3G30836	0
AT3G30837	0
AT3G30838	0
AT3G30839	0
AT3G30840	0
AT3G30841	434
AT3G30842	1
AT3G30843	0
AT3G30844	0
AT3G30845	0
AT3G30846	0
AT3G30847	0
AT3G30848	0
AT3G30852	0
AT3G30859	0
AT3G30867	1
AT3G30875	48
AT3G30885	0
AT3G31005	0
AT3G31023	0
AT3G31161	0
AT3G31300	0
AT3G31310	0
AT3G31312	0
AT3G31314	0
AT3G31317	0
AT3G31320	0
AT3G31330	0
AT3G31340	0
AT3G31350	0
AT3G31355	0
AT3G31356	0
AT3G31357	0
AT3G31358	0
AT3G31359	0
AT3G31360	0
AT3G31365	0
AT3G31367	0
AT3G31370	0
AT3G31373	0
AT3G31374	0
AT3G31375	0
AT3G31377	0
AT3G31380	0
AT3G31390	0
AT3G31395	0
AT3G31402	0
AT3G31403	0
AT3G31406	0
AT3G31410	0
AT3G31420	0
AT3G31422	0
AT3G31425	0
AT3G31430	0
AT3G31440	0
AT3G31442	0
AT3G31450	0
AT3G31460	0
AT3G31470	0
AT3G31475	0
AT3G31490	0
AT3G31500	0
AT3G31510	0
AT3G31530	0
AT3G31540	0
AT3G31550	0
AT3G31560	0
AT3G31630	0
AT3G31720	0
AT3G31810	0
AT3G31900	0
AT3G31902	0
AT3G31903	0
AT3G31904	0
AT3G31905	0
AT3G31906	0
AT3G31908	3
AT3G31909	0
AT3G31910	0
AT3G31915	0
AT3G31920	0
AT3G31925	0
AT3G31930	0
AT3G31935	0
AT3G31940	0
AT3G31945	0
AT3G31950	0
AT3G31955	0
AT3G31960	0
AT3G31970	0
AT3G31980	0
AT3G31990	0
AT3G31993	0
AT3G31996	0
AT3G32000	0
AT3G32010	0
AT3G32020	0
AT3G32021	0
AT3G32022	0
AT3G32023	0
AT3G32024	0
AT3G32026	0
AT3G32027	0
AT3G32028	0
AT3G32029	0
AT3G32030	0
AT3G32031	0
AT3G32032	0
AT3G32033	0
AT3G32035	0
AT3G32040	0
AT3G32043	0
AT3G32047	0
AT3G32050	0
AT3G32060	0
AT3G32070	0
AT3G32080	0
AT3G32090	0
AT3G32091	0
AT3G32092	0
AT3G32093	0
AT3G32095	0
AT3G32110	0
AT3G32112	0
AT3G32115	0
AT3G32116	0
AT3G32118	0
AT3G32130	0
AT3G32135	0
AT3G32140	0
AT3G32150	0
AT3G32160	0
AT3G32164	0
AT3G32168	0
AT3G32172	0
AT3G32176	0
AT3G32180	0
AT3G32190	0
AT3G32195	0
AT3G32200	0
AT3G32205	0
AT3G32210	0
AT3G32220	0
AT3G32223	0
AT3G32226	0
AT3G32230	0
AT3G32240	0
AT3G32250	0
AT3G32260	0
AT3G32270	0
AT3G32275	0
AT3G32280	0
AT3G32290	0
AT3G32295	0
AT3G32300	0
AT3G32305	0
AT3G32310	0
AT3G32313	0
AT3G32316	0
AT3G32320	0
AT3G32330	0
AT3G32340	0
AT3G32360	0
AT3G32370	0
AT3G32371	0
AT3G32373	0
AT3G32375	0
AT3G32377	0
AT3G32380	0
AT3G32383	0
AT3G32385	0
AT3G32387	0
AT3G32389	0
AT3G32391	0
AT3G32393	0
AT3G32394	0
AT3G32395	0
AT3G32397	0
AT3G32400	1
AT3G32405	0
AT3G32410	0
AT3G32415	0
AT3G32420	0
AT3G32425	0
AT3G32435	0
AT3G32445	0
AT3G32455	0
AT3G32465	0
AT3G32475	0
AT3G32677	0
AT3G32880	0
AT3G32890	0
AT3G32893	0
AT3G32894	0
AT3G32895	0
AT3G32896	0
AT3G32897	0
AT3G32898	0
AT3G32899	0
AT3G32900	0
AT3G32901	0
AT3G32902	0
AT3G32903	0
AT3G32904	0
AT3G32910	0
AT3G32912	0
AT3G32914	0
AT3G32917	0
AT3G32920	16
AT3G32925	16
AT3G32930	1382
AT3G32940	792
AT3G32950	0
AT3G32960	0
AT3G32962	0
AT3G32964	0
AT3G32966	0
AT3G32968	0
AT3G32970	0
AT3G32975	0
AT3G32980	138
AT3G32990	0
AT3G33000	0
AT3G33002	0
AT3G33004	0
AT3G33005	0
AT3G33006	0
AT3G33008	0
AT3G33009	0
AT3G33010	0
AT3G33011	0
AT3G33025	0
AT3G33030	0
AT3G33035	0
AT3G33045	0
AT3G33055	0
AT3G33058	0
AT3G33064	0
AT3G33065	0
AT3G33066	0
AT3G33067	1
AT3G33069	0
AT3G33070	0
AT3G33071	0
AT3G33072	0
AT3G33073	0
AT3G33074	0
AT3G33075	0
AT3G33076	0
AT3G33077	0
AT3G33079	0
AT3G33080	0
AT3G33081	0
AT3G33082	0
AT3G33083	0
AT3G33084	0
AT3G33085	0
AT3G33091	0
AT3G33094	0
AT3G33097	0
AT3G33100	0
AT3G33103	0
AT3G33106	0
AT3G33109	1
AT3G33112	0
AT3G33115	0
AT3G33118	0
AT3G33121	0
AT3G33124	0
AT3G33127	0
AT3G33130	0
AT3G33131	0
AT3G33133	0
AT3G33136	0
AT3G33139	0
AT3G33142	0
AT3G33145	0
AT3G33148	0
AT3G33151	0
AT3G33154	0
AT3G33157	0
AT3G33160	0
AT3G33163	0
AT3G33166	0
AT3G33169	0
AT3G33172	0
AT3G33175	0
AT3G33178	0
AT3G33181	0
AT3G33185	0
AT3G33187	0
AT3G33189	0
AT3G33193	0
AT3G33197	0
AT3G33201	0
AT3G33205	0
AT3G33215	0
AT3G33225	0
AT3G33230	0
AT3G33235	2
AT3G33293	0
AT3G33377	0
AT3G33393	0
AT3G33448	1
AT3G33494	0
AT3G33520	588
AT3G33528	11
AT3G33530	2646
AT3G33537	1
AT3G33545	0
AT3G33555	0
AT3G33565	0
AT3G33570	0
AT3G33572	0
AT3G33575	0
AT3G33585	0
AT3G33595	0
AT3G34299	0
AT3G35003	0
AT3G35707	0
AT3G36411	0
AT3G36659	3
AT3G37820	0
AT3G38525	0
AT3G39230	0
AT3G39935	0
AT3G40640	0
AT3G41345	0
AT3G41761	0
AT3G41762	5
AT3G41768	6068
AT3G41979	0
AT3G42047	1
AT3G42050	6280
AT3G42052	683
AT3G42054	0
AT3G42057	0
AT3G42060	0
AT3G42065	0
AT3G42070	0
AT3G42075	0
AT3G42080	0
AT3G42083	0
AT3G42086	0
AT3G42090	0
AT3G42100	0
AT3G42110	0
AT3G42115	0
AT3G42120	0
AT3G42130	0
AT3G42140	0
AT3G42148	0
AT3G42150	305
AT3G42153	1
AT3G42155	0
AT3G42160	0
AT3G42170	1016
AT3G42174	0
AT3G42178	0
AT3G42179	0
AT3G42180	1
AT3G42181	0
AT3G42182	0
AT3G42186	0
AT3G42190	0
AT3G42200	0
AT3G42203	0
AT3G42206	0
AT3G42220	0
AT3G42230	0
AT3G42233	0
AT3G42236	0
AT3G42240	0
AT3G42245	0
AT3G42250	0
AT3G42251	0
AT3G42252	0
AT3G42253	0
AT3G42254	0
AT3G42255	0
AT3G42256	0
AT3G42257	0
AT3G42258	0
AT3G42260	0
AT3G42270	0
AT3G42280	0
AT3G42290	0
AT3G42300	0
AT3G42305	0
AT3G42310	0
AT3G42313	0
AT3G42316	0
AT3G42320	0
AT3G42330	0
AT3G42340	0
AT3G42350	0
AT3G42353	0
AT3G42356	0
AT3G42360	0
AT3G42383	0
AT3G42386	0
AT3G42390	0
AT3G42400	0
AT3G42410	0
AT3G42420	0
AT3G42430	0
AT3G42431	0
AT3G42432	0
AT3G42433	0
AT3G42434	0
AT3G42436	0
AT3G42438	0
AT3G42440	0
AT3G42445	0
AT3G42450	0
AT3G42460	0
AT3G42466	0
AT3G42470	0
AT3G42471	0
AT3G42472	0
AT3G42473	0
AT3G42474	0
AT3G42476	0
AT3G42478	0
AT3G42480	0
AT3G42490	0
AT3G42500	0
AT3G42510	0
AT3G42520	0
AT3G42530	0
AT3G42535	0
AT3G42540	0
AT3G42542	0
AT3G42545	0
AT3G42550	1
AT3G42553	0
AT3G42556	0
AT3G42557	0
AT3G42560	0
AT3G42565	0
AT3G42570	0
AT3G42580	0
AT3G42590	0
AT3G42600	0
AT3G42610	0
AT3G42620	0
AT3G42621	0
AT3G42622	1
AT3G42624	0
AT3G42626	0
AT3G42628	1
AT3G42630	469
AT3G42640	458
AT3G42645	0
AT3G42646	0
AT3G42650	0
AT3G42653	0
AT3G42656	0
AT3G42658	17
AT3G42660	189
AT3G42670	510
AT3G42680	0
AT3G42690	0
AT3G42700	0
AT3G42710	0
AT3G42711	0
AT3G42712	0
AT3G42713	0
AT3G42714	0
AT3G42715	0
AT3G42716	7
AT3G42717	0
AT3G42718	0
AT3G42719	2
AT3G42720	1
AT3G42721	0
AT3G42722	0
AT3G42723	0
AT3G42724	0
AT3G42725	19
AT3G42726	0
AT3G42727	0
AT3G42730	0
AT3G42740	0
AT3G42750	0
AT3G42760	0
AT3G42763	0
AT3G42766	0
AT3G42770	0
AT3G42780	0
AT3G42783	0
AT3G42786	0
AT3G42790	1644
AT3G42791	0
AT3G42792	0
AT3G42794	0
AT3G42796	0
AT3G42798	0
AT3G42800	20
AT3G42803	0
AT3G42806	733
AT3G42810	1
AT3G42820	2
AT3G42830	0
AT3G42835	0
AT3G42836	0
AT3G42837	0
AT3G42850	12
AT3G42860	79
AT3G42870	0
AT3G42875	0
AT3G42880	0
AT3G42883	0
AT3G42886	0
AT3G42890	0
AT3G42900	0
AT3G42910	0
AT3G42913	0
AT3G42916	0
AT3G42920	0
AT3G42922	0
AT3G42924	0
AT3G42927	0
AT3G42930	0
AT3G42935	0
AT3G42940	0
AT3G42945	0
AT3G42950	455
AT3G42960	1
AT3G42980	0
AT3G42990	0
AT3G42993	0
AT3G42995	0
AT3G42996	0
AT3G43000	0
AT3G43005	0
AT3G43020	0
AT3G43025	0
AT3G43040	0
AT3G43050	0
AT3G43060	0
AT3G43070	0
AT3G43080	0
AT3G43083	0
AT3G43090	0
AT3G43095	0
AT3G43100	0
AT3G43110	56
AT3G43120	2
AT3G43123	0
AT3G43126	0
AT3G43128	0
AT3G43130	0
AT3G43140	0
AT3G43141	0
AT3G43142	0
AT3G43144	0
AT3G43146	0
AT3G43147	0
AT3G43148	0
AT3G43150	0
AT3G43151	0
AT3G43152	0
AT3G43153	0
AT3G43154	0
AT3G43156	0
AT3G43157	0
AT3G43158	0
AT3G43160	0
AT3G43170	0
AT3G43175	0
AT3G43180	0
AT3G43190	301
AT3G43200	0
AT3G43205	0
AT3G43210	235
AT3G43220	1383
AT3G43230	1273
AT3G43240	1296
AT3G43250	26
AT3G43251	0
AT3G43260	0
AT3G43270	447
AT3G43280	0
AT3G43290	0
AT3G43291	0
AT3G43300	4000
AT3G43302	0
AT3G43303	0
AT3G43304	0
AT3G43307	0
AT3G43310	0
AT3G43315	0
AT3G43320	0
AT3G43330	0
AT3G43340	0
AT3G43350	0
AT3G43352	0
AT3G43355	0
AT3G43356	0
AT3G43357	0
AT3G43358	0
AT3G43359	0
AT3G43360	0
AT3G43370	0
AT3G43380	0
AT3G43390	1
AT3G43400	0
AT3G43410	0
AT3G43415	0
AT3G43420	0
AT3G43425	0
AT3G43430	80
AT3G43432	0
AT3G43433	0
AT3G43436	0
AT3G43440	376
AT3G43442	1
AT3G43444	0
AT3G43447	0
AT3G43450	0
AT3G43460	0
AT3G43470	0
AT3G43480	0
AT3G43485	0
AT3G43490	0
AT3G43500	0
AT3G43503	0
AT3G43505	0
AT3G43510	468
AT3G43520	1606
AT3G43521	0
AT3G43522	0
AT3G43523	0
AT3G43524	0
AT3G43526	0
AT3G43528	0
AT3G43530	0
AT3G43540	963
AT3G43546	0
AT3G43550	0
AT3G43563	0
AT3G43566	0
AT3G43570	0
AT3G43571	0
AT3G43572	0
AT3G43573	0
AT3G43574	0
AT3G43575	0
AT3G43580	37
AT3G43583	0
AT3G43586	3
AT3G43590	674
AT3G43600	1796
AT3G43610	738
AT3G43620	0
AT3G43622	0
AT3G43625	0
AT3G43630	0
AT3G43635	0
AT3G43640	0
AT3G43645	0
AT3G43650	0
AT3G43652	0
AT3G43654	0
AT3G43657	0
AT3G43660	0
AT3G43670	2650
AT3G43675	0
AT3G43680	0
AT3G43681	0
AT3G43682	0
AT3G43684	0
AT3G43686	0
AT3G43688	0
AT3G43690	400
AT3G43700	341
AT3G43710	0
AT3G43715	0
AT3G43720	188
AT3G43723	0
AT3G43726	0
AT3G43730	0
AT3G43740	717
AT3G43750	0
AT3G43760	0
AT3G43770	0
AT3G43780	0
AT3G43790	538
AT3G43800	1428
AT3G43810	1291
AT3G43820	0
AT3G43825	0
AT3G43826	9
AT3G43828	83
AT3G43830	0
AT3G43832	0
AT3G43833	0
AT3G43835	1
AT3G43837	0
AT3G43840	7
AT3G43850	2
AT3G43860	6
AT3G43862	2
AT3G43863	2
AT3G43864	0
AT3G43867	0
AT3G43870	0
AT3G43880	0
AT3G43890	0
AT3G43910	0
AT3G43920	437
AT3G43930	151
AT3G43940	0
AT3G43950	0
AT3G43955	490
AT3G43960	50
AT3G43970	0
AT3G43980	560
AT3G43990	0
AT3G44000	0
AT3G44005	0
AT3G44006	0
AT3G44010	2290
AT3G44020	432
AT3G44030	0
AT3G44035	0
AT3G44042	0
AT3G44045	0
AT3G44050	127
AT3G44060	0
AT3G44070	0
AT3G44080	0
AT3G44090	0
AT3G44093	0
AT3G44096	0
AT3G44100	1026
AT3G44110	9725
AT3G44115	0
AT3G44117	0
AT3G44120	8
AT3G44130	0
AT3G44140	0
AT3G44150	145
AT3G44160	342
AT3G44170	0
AT3G44175	0
AT3G44180	2
AT3G44190	615
AT3G44200	840
AT3G44205	233
AT3G44210	0
AT3G44212	0
AT3G44215	0
AT3G44220	50
AT3G44230	0
AT3G44235	0
AT3G44240	0
AT3G44245	0
AT3G44250	0
AT3G44260	6977
AT3G44261	0
AT3G44262	0
AT3G44264	0
AT3G44265	0
AT3G44267	0
AT3G44270	0
AT3G44274	0
AT3G44280	374
AT3G44290	3
AT3G44300	200
AT3G44310	19687
AT3G44320	195
AT3G44325	0
AT3G44326	0
AT3G44330	1535
AT3G44340	2504
AT3G44350	25
AT3G44370	409
AT3G44380	168
AT3G44390	0
AT3G44400	476
AT3G44405	0
AT3G44410	6
AT3G44420	45
AT3G44425	0
AT3G44428	0
AT3G44430	601
AT3G44435	0
AT3G44440	9
AT3G44444	1
AT3G44450	807
AT3G44460	7
AT3G44470	0
AT3G44480	2307
AT3G44485	0
AT3G44490	0
AT3G44500	1
AT3G44510	458
AT3G44516	0
AT3G44530	590
AT3G44540	1
AT3G44550	0
AT3G44555	2
AT3G44560	0
AT3G44570	0
AT3G44580	0
AT3G44590	443
AT3G44600	882
AT3G44605	0
AT3G44610	472
AT3G44620	838
AT3G44630	1760
AT3G44635	0
AT3G44640	0
AT3G44650	0
AT3G44660	0
AT3G44665	0
AT3G44670	2505
AT3G44680	577
AT3G44690	140
AT3G44695	1
AT3G44700	1
AT3G44703	0
AT3G44704	0
AT3G44705	0
AT3G44710	0
AT3G44713	52
AT3G44716	125
AT3G44717	0
AT3G44718	0
AT3G44720	678
AT3G44730	208
AT3G44735	363
AT3G44740	176
AT3G44750	779
AT3G44753	13
AT3G44755	0
AT3G44757	0
AT3G44760	0
AT3G44763	0
AT3G44765	2
AT3G44766	0
AT3G44769	1
AT3G44770	10
AT3G44780	0
AT3G44785	0
AT3G44790	8
AT3G44793	0
AT3G44796	0
AT3G44798	390
AT3G44800	10
AT3G44805	25
AT3G44810	0
AT3G44820	492
AT3G44830	0
AT3G44840	0
AT3G44850	535
AT3G44860	1634
AT3G44870	2
AT3G44880	2087
AT3G44890	2483
AT3G44900	3
AT3G44910	0
AT3G44920	1
AT3G44930	0
AT3G44935	0
AT3G44940	99
AT3G44950	0
AT3G44955	0
AT3G44960	27
AT3G44970	12
AT3G44980	0
AT3G44990	355
AT3G45000	0
AT3G45010	2143
AT3G45020	72
AT3G45030	1662
AT3G45040	690
AT3G45050	536
AT3G45060	55
AT3G45070	0
AT3G45080	0
AT3G45090	413
AT3G45093	3
AT3G45095	46
AT3G45100	457
AT3G45110	0
AT3G45120	0
AT3G45130	0
AT3G45140	19951
AT3G45150	1
AT3G45160	10408
AT3G45170	0
AT3G45180	6
AT3G45190	2635
AT3G45200	0
AT3G45210	691
AT3G45220	0
AT3G45230	88
AT3G45240	1208
AT3G45243	0
AT3G45245	0
AT3G45248	0
AT3G45250	0
AT3G45252	0
AT3G45253	0
AT3G45256	0
AT3G45260	734
AT3G45270	4
AT3G45275	0
AT3G45280	6
AT3G45285	0
AT3G45290	621
AT3G45300	998
AT3G45310	1365
AT3G45320	0
AT3G45330	0
AT3G45340	0
AT3G45350	0
AT3G45360	0
AT3G45370	0
AT3G45380	0
AT3G45390	26
AT3G45400	301
AT3G45410	17
AT3G45420	75
AT3G45430	2
AT3G45440	9
AT3G45443	320
AT3G45446	1
AT3G45450	2
AT3G45460	0
AT3G45470	0
AT3G45480	0
AT3G45490	0
AT3G45500	0
AT3G45510	0
AT3G45520	0
AT3G45525	0
AT3G45530	0
AT3G45540	0
AT3G45550	0
AT3G45555	0
AT3G45560	0
AT3G45570	0
AT3G45577	0
AT3G45580	0
AT3G45590	108
AT3G45600	2107
AT3G45610	26
AT3G45620	1334
AT3G45630	1360
AT3G45638	62
AT3G45640	4926
AT3G45645	0
AT3G45650	255
AT3G45660	30
AT3G45670	7
AT3G45673	0
AT3G45680	48
AT3G45690	0
AT3G45700	2
AT3G45710	18
AT3G45720	0
AT3G45730	97
AT3G45740	282
AT3G45750	314
AT3G45755	0
AT3G45760	0
AT3G45770	1528
AT3G45775	0
AT3G45780	9183
AT3G45790	1
AT3G45800	0
AT3G45810	0
AT3G45820	0
AT3G45830	1437
AT3G45840	1
AT3G45850	853
AT3G45851	0
AT3G45860	2372
AT3G45870	9
AT3G45880	80
AT3G45890	236
AT3G45900	283
AT3G45910	0
AT3G45920	0
AT3G45930	118
AT3G45935	0
AT3G45940	2
AT3G45950	1
AT3G45955	0
AT3G45960	14
AT3G45965	0
AT3G45970	151
AT3G45980	775
AT3G45990	0
AT3G46000	3488
AT3G46010	2902
AT3G46020	123
AT3G46030	1342
AT3G46040	1450
AT3G46050	0
AT3G46060	3169
AT3G46070	2
AT3G46080	42
AT3G46086	0
AT3G46090	22
AT3G46100	681
AT3G46110	122
AT3G46120	0
AT3G46130	982
AT3G46140	0
AT3G46150	18
AT3G46160	0
AT3G46170	0
AT3G46180	353
AT3G46183	0
AT3G46186	0
AT3G46190	0
AT3G46200	124
AT3G46210	372
AT3G46220	675
AT3G46230	0
AT3G46240	0
AT3G46250	0
AT3G46260	0
AT3G46270	0
AT3G46280	2
AT3G46290	871
AT3G46300	1
AT3G46310	1
AT3G46320	92
AT3G46330	0
AT3G46340	0
AT3G46345	0
AT3G46350	0
AT3G46355	0
AT3G46360	0
AT3G46370	6
AT3G46375	0
AT3G46380	0
AT3G46382	0
AT3G46384	0
AT3G46385	196
AT3G46387	0
AT3G46390	0
AT3G46400	0
AT3G46410	0
AT3G46420	0
AT3G46430	970
AT3G46440	1093
AT3G46450	974
AT3G46460	710
AT3G46470	0
AT3G46480	2
AT3G46482	0
AT3G46484	0
AT3G46487	0
AT3G46490	50
AT3G46500	36
AT3G46510	3107
AT3G46520	6
AT3G46530	2759
AT3G46540	845
AT3G46550	739
AT3G46560	597
AT3G46565	0
AT3G46570	0
AT3G46580	174
AT3G46585	0
AT3G46590	3958
AT3G46600	2424
AT3G46610	616
AT3G46613	0
AT3G46614	1
AT3G46616	0
AT3G46617	3
AT3G46620	1829
AT3G46630	781
AT3G46640	2673
AT3G46650	1
AT3G46658	19
AT3G46660	0
AT3G46666	0
AT3G46668	61
AT3G46670	0
AT3G46680	3
AT3G46690	6
AT3G46700	2
AT3G46710	0
AT3G46720	6
AT3G46730	31
AT3G46735	0
AT3G46740	2399
AT3G46750	0
AT3G46760	0
AT3G46770	93
AT3G46780	7943
AT3G46790	587
AT3G46800	0
AT3G46810	0
AT3G46820	656
AT3G46830	1218
AT3G46840	1
AT3G46845	86
AT3G46850	0
AT3G46860	0
AT3G46870	144
AT3G46875	0
AT3G46880	304
AT3G46890	131
AT3G46900	48
AT3G46910	4
AT3G46911	0
AT3G46920	573
AT3G46930	392
AT3G46940	117
AT3G46950	98
AT3G46960	1203
AT3G46970	13196
AT3G46980	721
AT3G46990	75
AT3G47000	1064
AT3G47010	413
AT3G47020	1
AT3G47021	0
AT3G47030	1
AT3G47040	1
AT3G47050	0
AT3G47060	874
AT3G47070	2030
AT3G47080	583
AT3G47090	404
AT3G47100	62
AT3G47110	48
AT3G47120	346
AT3G47130	0
AT3G47140	0
AT3G47150	0
AT3G47160	1896
AT3G47165	0
AT3G47170	0
AT3G47180	13
AT3G47190	0
AT3G47200	5
AT3G47210	6
AT3G47220	76
AT3G47230	0
AT3G47240	2
AT3G47250	2593
AT3G47260	0
AT3G47270	0
AT3G47280	0
AT3G47290	654
AT3G47295	26
AT3G47300	283
AT3G47310	0
AT3G47320	0
AT3G47330	0
AT3G47340	542
AT3G47341	0
AT3G47342	9
AT3G47347	28
AT3G47348	122
AT3G47350	3763
AT3G47360	108
AT3G47370	1456
AT3G47380	17
AT3G47390	604
AT3G47400	2
AT3G47410	0
AT3G47420	5813
AT3G47430	438
AT3G47440	2
AT3G47450	621
AT3G47460	152
AT3G47470	45505
AT3G47480	198
AT3G47490	744
AT3G47500	2451
AT3G47510	570
AT3G47520	2464
AT3G47530	145
AT3G47540	138
AT3G47550	1152
AT3G47560	437
AT3G47570	1007
AT3G47580	69
AT3G47590	594
AT3G47600	458
AT3G47610	610
AT3G47620	4199
AT3G47630	293
AT3G47640	332
AT3G47650	2588
AT3G47660	13
AT3G47670	477
AT3G47675	203
AT3G47680	1434
AT3G47690	150
AT3G47700	257
AT3G47710	0
AT3G47720	0
AT3G47730	867
AT3G47740	0
AT3G47750	57
AT3G47760	0
AT3G47770	0
AT3G47780	244
AT3G47790	1
AT3G47800	2080
AT3G47810	1948
AT3G47820	783
AT3G47830	20
AT3G47833	666
AT3G47836	368
AT3G47840	32
AT3G47850	417
AT3G47860	2669
AT3G47870	1
AT3G47875	9
AT3G47890	1678
AT3G47910	2270
AT3G47920	0
AT3G47930	630
AT3G47940	254
AT3G47950	62
AT3G47960	3727
AT3G47965	186
AT3G47980	71
AT3G47990	850
AT3G48000	5619
AT3G48010	6
AT3G48020	130
AT3G48030	445
AT3G48040	145
AT3G48050	2661
AT3G48057	0
AT3G48058	1
AT3G48060	953
AT3G48070	713
AT3G48080	380
AT3G48090	1183
AT3G48100	397
AT3G48110	1642
AT3G48115	1630
AT3G48120	675
AT3G48130	0
AT3G48131	0
AT3G48140	3978
AT3G48150	134
AT3G48160	48
AT3G48170	2207
AT3G48180	32
AT3G48185	388
AT3G48187	55
AT3G48190	1177
AT3G48195	712
AT3G48200	2367
AT3G48201	0
AT3G48205	0
AT3G48208	0
AT3G48209	0
AT3G48210	238
AT3G48220	0
AT3G48230	2
AT3G48231	0
AT3G48235	6
AT3G48240	11
AT3G48250	144
AT3G48260	109
AT3G48270	0
AT3G48275	0
AT3G48280	66
AT3G48290	0
AT3G48298	0
AT3G48300	36
AT3G48310	178
AT3G48320	421
AT3G48330	743
AT3G48340	1
AT3G48343	5
AT3G48344	3
AT3G48346	0
AT3G48350	173
AT3G48360	1885
AT3G48370	0
AT3G48380	769
AT3G48390	229
AT3G48400	0
AT3G48410	352
AT3G48420	1033
AT3G48425	156
AT3G48430	755
AT3G48440	289
AT3G48450	4
AT3G48460	58
AT3G48470	101
AT3G48475	0
AT3G48480	17
AT3G48490	27
AT3G48500	772
AT3G48510	8
AT3G48515	0
AT3G48520	354
AT3G48523	29
AT3G48526	3
AT3G48530	3773
AT3G48540	14
AT3G48550	400
AT3G48560	8507
AT3G48570	252
AT3G48580	16
AT3G48590	591
AT3G48600	83
AT3G48610	763
AT3G48620	2
AT3G48630	14
AT3G48640	75
AT3G48650	210
AT3G48660	3
AT3G48670	747
AT3G48675	0
AT3G48680	1512
AT3G48690	2972
AT3G48700	2
AT3G48710	1136
AT3G48720	542
AT3G48730	1441
AT3G48740	1387
AT3G48745	0
AT3G48750	1900
AT3G48760	1937
AT3G48770	59
AT3G48780	1523
AT3G48790	3
AT3G48800	261
AT3G48810	160
AT3G48820	351
AT3G48830	60
AT3G48835	4
AT3G48840	1
AT3G48850	12
AT3G48860	1495
AT3G48870	1612
AT3G48880	659
AT3G48890	2191
AT3G48900	52
AT3G48920	31
AT3G48930	3557
AT3G48940	0
AT3G48950	0
AT3G48960	2
AT3G48970	152
AT3G48980	118
AT3G48990	7254
AT3G49000	450
AT3G49010	4344
AT3G49020	0
AT3G49030	0
AT3G49040	0
AT3G49045	0
AT3G49050	612
AT3G49055	12
AT3G49060	887
AT3G49070	5
AT3G49080	499
AT3G49100	351
AT3G49110	898
AT3G49115	0
AT3G49120	9089
AT3G49130	54
AT3G49140	1797
AT3G49142	67
AT3G49150	0
AT3G49155	3
AT3G49160	159
AT3G49162	0
AT3G49170	180
AT3G49180	234
AT3G49190	4
AT3G49200	0
AT3G49210	461
AT3G49220	3182
AT3G49230	8
AT3G49240	0
AT3G49250	123
AT3G49260	96
AT3G49270	0
AT3G49280	0
AT3G49290	346
AT3G49300	0
AT3G49305	0
AT3G49307	0
AT3G49310	956
AT3G49320	69
AT3G49330	7
AT3G49340	7
AT3G49350	714
AT3G49360	613
AT3G49370	46
AT3G49380	3
AT3G49390	1001
AT3G49400	155
AT3G49410	24
AT3G49420	122
AT3G49430	1707
AT3G49440	0
AT3G49450	0
AT3G49460	0
AT3G49470	1126
AT3G49480	4
AT3G49490	2628
AT3G49500	979
AT3G49510	30
AT3G49520	19
AT3G49530	1874
AT3G49540	22
AT3G49550	304
AT3G49551	30
AT3G49560	1441
AT3G49570	170
AT3G49580	230
AT3G49590	1229
AT3G49600	792
AT3G49601	2078
AT3G49610	0
AT3G49620	259
AT3G49630	0
AT3G49640	252
AT3G49645	310
AT3G49650	95
AT3G49660	104
AT3G49668	0
AT3G49670	513
AT3G49680	7023
AT3G49690	19
AT3G49700	0
AT3G49710	198
AT3G49720	1681
AT3G49725	332
AT3G49730	224
AT3G49740	0
AT3G49744	0
AT3G49750	169
AT3G49760	9
AT3G49765	0
AT3G49770	0
AT3G49780	1268
AT3G49790	1120
AT3G49796	1
AT3G49800	1361
AT3G49810	633
AT3G49820	1
AT3G49830	2
AT3G49832	0
AT3G49840	165
AT3G49845	0
AT3G49850	379
AT3G49860	5
AT3G49870	1753
AT3G49880	525
AT3G49890	174
AT3G49900	38
AT3G49910	7421
AT3G49920	134
AT3G49925	0
AT3G49930	87
AT3G49940	944
AT3G49950	1
AT3G49960	0
AT3G49970	21
AT3G49980	22
AT3G49990	1356
AT3G50000	1853
AT3G50010	18
AT3G50020	0
AT3G50030	2
AT3G50040	92
AT3G50050	258
AT3G50060	910
AT3G50070	101
AT3G50080	496
AT3G50090	0
AT3G50100	127
AT3G50110	134
AT3G50120	157
AT3G50123	0
AT3G50130	2
AT3G50140	23
AT3G50150	0
AT3G50160	0
AT3G50170	0
AT3G50180	0
AT3G50190	27
AT3G50200	2
AT3G50210	756
AT3G50220	8
AT3G50230	0
AT3G50240	333
AT3G50250	0
AT3G50260	110
AT3G50270	427
AT3G50280	178
AT3G50290	0
AT3G50295	0
AT3G50300	3
AT3G50301	0
AT3G50310	10
AT3G50320	0
AT3G50330	0
AT3G50340	384
AT3G50350	469
AT3G50360	1422
AT3G50370	7403
AT3G50373	0
AT3G50376	0
AT3G50380	1847
AT3G50390	7
AT3G50400	1
AT3G50410	28
AT3G50420	55
AT3G50430	557
AT3G50440	2472
AT3G50450	165
AT3G50460	0
AT3G50470	115
AT3G50480	1600
AT3G50490	0
AT3G50500	6127
AT3G50505	0
AT3G50510	4
AT3G50520	345
AT3G50530	2321
AT3G50540	0
AT3G50550	1114
AT3G50560	44
AT3G50570	2
AT3G50580	0
AT3G50590	3391
AT3G50610	2
AT3G50620	143
AT3G50625	0
AT3G50630	550
AT3G50640	0
AT3G50650	1347
AT3G50660	123
AT3G50665	0
AT3G50670	2621
AT3G50680	0
AT3G50685	697
AT3G50690	1936
AT3G50700	1272
AT3G50710	0
AT3G50720	0
AT3G50730	0
AT3G50740	2988
AT3G50750	841
AT3G50755	0
AT3G50760	246
AT3G50770	158
AT3G50780	581
AT3G50790	265
AT3G50800	78
AT3G50808	0
AT3G50810	268
AT3G50820	9791
AT3G50825	51
AT3G50830	1672
AT3G50835	0
AT3G50840	847
AT3G50845	218
AT3G50850	8
AT3G50860	375
AT3G50870	16
AT3G50880	633
AT3G50890	62
AT3G50895	0
AT3G50900	185
AT3G50910	541
AT3G50920	222
AT3G50925	0
AT3G50930	2287
AT3G50940	92
AT3G50950	4673
AT3G50960	105
AT3G50970	5571
AT3G50980	13
AT3G50990	0
AT3G51000	1998
AT3G51010	499
AT3G51020	0
AT3G51030	50
AT3G51040	405
AT3G51050	1455
AT3G51060	21
AT3G51070	0
AT3G51075	73
AT3G51080	64
AT3G51090	122
AT3G51100	494
AT3G51110	573
AT3G51120	1225
AT3G51130	1150
AT3G51135	0
AT3G51140	1108
AT3G51150	407
AT3G51160	1260
AT3G51171	7
AT3G51180	155
AT3G51190	0
AT3G51200	0
AT3G51210	0
AT3G51220	6
AT3G51230	29
AT3G51238	0
AT3G51240	2
AT3G51250	997
AT3G51260	2124
AT3G51265	0
AT3G51270	1255
AT3G51280	134
AT3G51290	42
AT3G51300	7
AT3G51310	2038
AT3G51320	163
AT3G51325	0
AT3G51330	309
AT3G51340	55
AT3G51350	56
AT3G51360	0
AT3G51370	3836
AT3G51375	0
AT3G51380	5
AT3G51390	435
AT3G51400	85
AT3G51410	0
AT3G51420	1509
AT3G51430	1115
AT3G51440	55
AT3G51450	1450
AT3G51460	1148
AT3G51470	43
AT3G51478	13
AT3G51480	402
AT3G51490	24
AT3G51500	420
AT3G51510	1544
AT3G51520	779
AT3G51530	217
AT3G51540	9
AT3G51550	7711
AT3G51560	0
AT3G51570	0
AT3G51580	621
AT3G51590	1
AT3G51600	3837
AT3G51610	811
AT3G51620	1076
AT3G51630	1946
AT3G51640	706
AT3G51642	0
AT3G51644	0
AT3G51650	559
AT3G51660	452
AT3G51670	1265
AT3G51680	2
AT3G51690	0
AT3G51700	0
AT3G51710	252
AT3G51720	313
AT3G51730	4903
AT3G51740	342
AT3G51750	54
AT3G51760	41
AT3G51770	1114
AT3G51780	691
AT3G51790	267
AT3G51800	2263
AT3G51810	2
AT3G51820	2427
AT3G51830	1447
AT3G51840	3935
AT3G51850	1627
AT3G51860	294
AT3G51870	197
AT3G51880	4848
AT3G51890	714
AT3G51895	2427
AT3G51910	240
AT3G51920	1326
AT3G51930	64
AT3G51940	295
AT3G51950	6246
AT3G51960	276
AT3G51970	54
AT3G51980	1003
AT3G51990	240
AT3G52000	0
AT3G52003	0
AT3G52010	7
AT3G52020	0
AT3G52030	621
AT3G52040	34
AT3G52050	376
AT3G52055	1
AT3G52060	7282
AT3G52070	0
AT3G52072	52
AT3G52075	0
AT3G52080	0
AT3G52090	723
AT3G52100	457
AT3G52105	111
AT3G52110	173
AT3G52115	23
AT3G52120	1807
AT3G52130	0
AT3G52140	2918
AT3G52150	2163
AT3G52155	638
AT3G52160	4
AT3G52170	367
AT3G52180	2954
AT3G52190	868
AT3G52200	1812
AT3G52210	226
AT3G52220	1184
AT3G52230	1662
AT3G52240	1079
AT3G52250	2076
AT3G52260	315
AT3G52270	1
AT3G52280	461
AT3G52285	0
AT3G52290	150
AT3G52300	4553
AT3G52310	71
AT3G52320	0
AT3G52330	0
AT3G52340	163
AT3G52345	0
AT3G52350	0
AT3G52360	153
AT3G52370	275
AT3G52380	2717
AT3G52390	137
AT3G52400	3972
AT3G52410	0
AT3G52420	115
AT3G52430	1192
AT3G52440	1
AT3G52450	24
AT3G52460	83
AT3G52470	2028
AT3G52480	180
AT3G52490	448
AT3G52500	1759
AT3G52510	1
AT3G52520	264
AT3G52525	24
AT3G52526	53
AT3G52527	0
AT3G52530	71
AT3G52535	114
AT3G52540	49
AT3G52550	2
AT3G52560	2549
AT3G52561	0
AT3G52565	0
AT3G52570	342
AT3G52580	871
AT3G52590	4767
AT3G52600	5
AT3G52605	1
AT3G52610	258
AT3G52620	1
AT3G52630	74
AT3G52640	692
AT3G52660	857
AT3G52670	161
AT3G52680	123
AT3G52690	0
AT3G52700	0
AT3G52705	0
AT3G52710	1231
AT3G52720	1774
AT3G52730	1542
AT3G52740	45
AT3G52742	0
AT3G52748	1
AT3G52750	762
AT3G52760	329
AT3G52765	0
AT3G52770	22
AT3G52780	0
AT3G52790	0
AT3G52800	4108
AT3G52810	0
AT3G52820	32
AT3G52830	0
AT3G52840	2712
AT3G52850	5394
AT3G52860	136
AT3G52870	782
AT3G52880	9569
AT3G52890	852
AT3G52900	106
AT3G52905	160
AT3G52910	119
AT3G52920	843
AT3G52930	7412
AT3G52940	325
AT3G52941	0
AT3G52950	468
AT3G52955	0
AT3G52957	0
AT3G52960	2722
AT3G52970	0
AT3G52980	0
AT3G52990	4555
AT3G53000	500
AT3G53010	17
AT3G53015	0
AT3G53016	0
AT3G53020	5368
AT3G53030	870
AT3G53040	3
AT3G53050	0
AT3G53060	0
AT3G53065	0
AT3G53070	0
AT3G53075	0
AT3G53080	0
AT3G53090	806
AT3G53100	369
AT3G53110	2368
AT3G53120	542
AT3G53130	591
AT3G53140	0
AT3G53150	4
AT3G53160	20
AT3G53170	74
AT3G53180	1532
AT3G53190	272
AT3G53200	0
AT3G53210	142
AT3G53220	48
AT3G53230	359
AT3G53232	24
AT3G53235	309
AT3G53240	191
AT3G53250	0
AT3G53260	663
AT3G53270	668
AT3G53280	988
AT3G53290	0
AT3G53294	0
AT3G53300	0
AT3G53305	0
AT3G53310	305
AT3G53320	137
AT3G53330	0
AT3G53340	433
AT3G53342	0
AT3G53350	238
AT3G53360	118
AT3G53365	11
AT3G53370	198
AT3G53380	104
AT3G53390	936
AT3G53400	1839
AT3G53403	7
AT3G53410	434
AT3G53420	7646
AT3G53430	3441
AT3G53440	256
AT3G53450	2
AT3G53460	11692
AT3G53470	636
AT3G53480	32
AT3G53490	156
AT3G53500	2473
AT3G53510	448
AT3G53520	1746
AT3G53530	70
AT3G53540	392
AT3G53550	0
AT3G53560	929
AT3G53570	677
AT3G53580	1191
AT3G53590	2
AT3G53600	1
AT3G53610	1579
AT3G53611	0
AT3G53620	912
AT3G53630	801
AT3G53640	0
AT3G53650	23
AT3G53670	1279
AT3G53680	68
AT3G53690	104
AT3G53700	609
AT3G53710	1523
AT3G53720	3465
AT3G53730	1134
AT3G53740	3657
AT3G53750	276
AT3G53760	226
AT3G53770	0
AT3G53775	0
AT3G53780	706
AT3G53790	0
AT3G53800	852
AT3G53810	450
AT3G53820	1
AT3G53830	153
AT3G53840	24
AT3G53850	202
AT3G53860	98
AT3G53870	4504
AT3G53880	278
AT3G53890	1877
AT3G53900	249
AT3G53910	0
AT3G53920	2013
AT3G53930	500
AT3G53940	116
AT3G53950	682
AT3G53960	1171
AT3G53965	0
AT3G53970	1390
AT3G53980	22
AT3G53990	5198
AT3G54000	244
AT3G54010	1971
AT3G54020	564
AT3G54030	1219
AT3G54040	30
AT3G54050	10160
AT3G54060	7
AT3G54065	3
AT3G54070	0
AT3G54080	451
AT3G54085	44
AT3G54090	362
AT3G54100	675
AT3G54110	1374
AT3G54120	182
AT3G54130	174
AT3G54140	2717
AT3G54150	129
AT3G54160	25
AT3G54170	503
AT3G54180	71
AT3G54190	1338
AT3G54200	530
AT3G54210	2740
AT3G54220	546
AT3G54230	2305
AT3G54240	0
AT3G54250	183
AT3G54260	126
AT3G54270	38
AT3G54280	1768
AT3G54290	1495
AT3G54300	943
AT3G54310	0
AT3G54320	133
AT3G54340	1
AT3G54350	1152
AT3G54360	3799
AT3G54363	34
AT3G54366	2221
AT3G54380	464
AT3G54390	527
AT3G54400	190
AT3G54410	1
AT3G54420	261
AT3G54430	0
AT3G54440	2870
AT3G54450	1
AT3G54460	1078
AT3G54470	1543
AT3G54480	1028
AT3G54490	0
AT3G54500	710
AT3G54510	2
AT3G54520	0
AT3G54530	0
AT3G54540	2917
AT3G54550	0
AT3G54560	136
AT3G54570	1
AT3G54580	0
AT3G54590	1
AT3G54600	10412
AT3G54610	467
AT3G54620	1757
AT3G54625	2
AT3G54630	0
AT3G54640	4301
AT3G54650	504
AT3G54660	3249
AT3G54670	1731
AT3G54680	435
AT3G54690	488
AT3G54700	5
AT3G54710	44
AT3G54720	992
AT3G54730	3
AT3G54740	212
AT3G54750	168
AT3G54760	2697
AT3G54770	7
AT3G54780	379
AT3G54790	1172
AT3G54800	13
AT3G54810	2155
AT3G54820	39
AT3G54823	1
AT3G54826	563
AT3G54830	592
AT3G54840	1512
AT3G54850	733
AT3G54860	841
AT3G54870	10
AT3G54880	427
AT3G54890	25970
AT3G54900	1275
AT3G54910	374
AT3G54920	1104
AT3G54925	0
AT3G54930	91
AT3G54940	0
AT3G54950	390
AT3G54960	909
AT3G54970	190
AT3G54980	291
AT3G54990	23
AT3G55000	483
AT3G55005	416
AT3G55010	793
AT3G55020	2271
AT3G55030	473
AT3G55040	1393
AT3G55050	643
AT3G55060	238
AT3G55070	628
AT3G55080	457
AT3G55090	21
AT3G55100	0
AT3G55110	102
AT3G55120	446
AT3G55130	3087
AT3G55140	591
AT3G55150	0
AT3G55160	685
AT3G55170	502
AT3G55180	0
AT3G55190	0
AT3G55200	117
AT3G55210	0
AT3G55220	150
AT3G55230	6
AT3G55240	846
AT3G55250	1480
AT3G55252	0
AT3G55254	0
AT3G55258	0
AT3G55260	841
AT3G55270	1994
AT3G55280	1363
AT3G55290	389
AT3G55300	0
AT3G55310	0
AT3G55320	944
AT3G55330	1707
AT3G55340	405
AT3G55350	161
AT3G55360	953
AT3G55370	165
AT3G55380	579
AT3G55390	190
AT3G55400	1301
AT3G55410	4000
AT3G55420	605
AT3G55430	1689
AT3G55440	13645
AT3G55450	2366
AT3G55460	2245
AT3G55470	641
AT3G55480	1186
AT3G55485	0
AT3G55490	94
AT3G55500	12
AT3G55510	466
AT3G55512	0
AT3G55513	0
AT3G55515	10
AT3G55520	747
AT3G55530	447
AT3G55540	0
AT3G55550	0
AT3G55560	605
AT3G55566	0
AT3G55570	0
AT3G55580	71
AT3G55590	0
AT3G55600	206
AT3G55605	172
AT3G55610	4760
AT3G55620	1981
AT3G55630	1952
AT3G55640	490
AT3G55646	3
AT3G55650	0
AT3G55660	75
AT3G55665	0
AT3G55670	0
AT3G55672	0
AT3G55677	0
AT3G55680	0
AT3G55690	38
AT3G55700	2
AT3G55710	18
AT3G55720	8
AT3G55730	121
AT3G55734	1
AT3G55735	0
AT3G55740	707
AT3G55750	1234
AT3G55760	2674
AT3G55770	4328
AT3G55780	3
AT3G55790	0
AT3G55795	0
AT3G55800	7377
AT3G55810	0
AT3G55820	59
AT3G55830	1155
AT3G55840	73
AT3G55850	886
AT3G55860	0
AT3G55870	0
AT3G55880	655
AT3G55890	27
AT3G55900	8
AT3G55910	5
AT3G55920	269
AT3G55930	0
AT3G55935	0
AT3G55940	156
AT3G55950	293
AT3G55960	1406
AT3G55970	124
AT3G55980	8467
AT3G55990	34
AT3G56000	19
AT3G56010	1024
AT3G56020	512
AT3G56030	104
AT3G56040	2920
AT3G56050	5297
AT3G56060	826
AT3G56070	815
AT3G56080	1039
AT3G56085	0
AT3G56090	1148
AT3G56100	46
AT3G56110	633
AT3G56120	415
AT3G56130	1314
AT3G56140	1602
AT3G56150	5196
AT3G56160	523
AT3G56170	625
AT3G56180	2
AT3G56190	3881
AT3G56200	2965
AT3G56210	485
AT3G56220	9
AT3G56230	0
AT3G56240	6174
AT3G56250	89
AT3G56260	208
AT3G56270	217
AT3G56275	167
AT3G56277	1
AT3G56280	0
AT3G56290	199
AT3G56300	32
AT3G56310	2434
AT3G56320	153
AT3G56330	105
AT3G56340	1524
AT3G56350	0
AT3G56360	5369
AT3G56370	400
AT3G56380	1
AT3G56390	4
AT3G56400	3547
AT3G56408	25
AT3G56410	0
AT3G56420	0
AT3G56430	344
AT3G56440	94
AT3G56450	317
AT3G56460	1343
AT3G56470	56
AT3G56480	1578
AT3G56490	1326
AT3G56500	7
AT3G56510	748
AT3G56520	0
AT3G56530	1
AT3G56540	0
AT3G56550	59
AT3G56560	0
AT3G56570	46
AT3G56580	522
AT3G56590	1943
AT3G56600	8
AT3G56610	0
AT3G56620	92
AT3G56630	727
AT3G56640	215
AT3G56650	685
AT3G56660	6
AT3G56670	0
AT3G56680	2109
AT3G56690	681
AT3G56700	1
AT3G56705	0
AT3G56710	2111
AT3G56720	1682
AT3G56730	54
AT3G56740	324
AT3G56750	734
AT3G56760	630
AT3G56770	118
AT3G56780	38
AT3G56790	91
AT3G56800	5415
AT3G56810	283
AT3G56820	220
AT3G56825	1
AT3G56830	149
AT3G56840	348
AT3G56850	677
AT3G56860	3887
AT3G56870	55
AT3G56880	2370
AT3G56890	15
AT3G56891	0
AT3G56900	202
AT3G56910	1221
AT3G56920	4
AT3G56930	498
AT3G56940	8388
AT3G56950	943
AT3G56960	446
AT3G56970	1
AT3G56980	4
AT3G56990	669
AT3G57000	767
AT3G57010	60
AT3G57020	714
AT3G57030	965
AT3G57040	1179
AT3G57050	4134
AT3G57060	310
AT3G57062	865
AT3G57070	505
AT3G57072	0
AT3G57080	469
AT3G57090	1052
AT3G57100	3
AT3G57110	2
AT3G57120	477
AT3G57130	43
AT3G57140	126
AT3G57150	2475
AT3G57157	19
AT3G57160	29
AT3G57170	963
AT3G57180	339
AT3G57190	763
AT3G57200	12
AT3G57210	0
AT3G57220	445
AT3G57230	580
AT3G57240	30
AT3G57250	0
AT3G57260	7470
AT3G57270	2
AT3G57280	967
AT3G57290	2493
AT3G57300	3219
AT3G57310	0
AT3G57320	308
AT3G57330	1989
AT3G57340	998
AT3G57350	474
AT3G57360	84
AT3G57370	0
AT3G57380	16
AT3G57390	387
AT3G57400	1655
AT3G57410	4824
AT3G57420	678
AT3G57430	191
AT3G57440	2
AT3G57450	1680
AT3G57460	98
AT3G57465	1
AT3G57470	2060
AT3G57480	172
AT3G57490	391
AT3G57500	7
AT3G57510	0
AT3G57520	8104
AT3G57530	3905
AT3G57540	979
AT3G57550	732
AT3G57560	389
AT3G57570	923
AT3G57580	100
AT3G57586	9
AT3G57587	0
AT3G57590	211
AT3G57600	67
AT3G57610	1526
AT3G57620	0
AT3G57630	760
AT3G57640	246
AT3G57645	3
AT3G57650	1312
AT3G57660	1452
AT3G57670	155
AT3G57680	193
AT3G57690	14
AT3G57700	0
AT3G57710	375
AT3G57720	129
AT3G57730	0
AT3G57740	72
AT3G57750	321
AT3G57760	93
AT3G57765	0
AT3G57770	101
AT3G57780	683
AT3G57785	154
AT3G57787	2
AT3G57790	586
AT3G57800	850
AT3G57810	388
AT3G57820	4
AT3G57830	119
AT3G57840	0
AT3G57850	0
AT3G57854	0
AT3G57860	54
AT3G57870	2100
AT3G57880	1191
AT3G57890	1532
AT3G57900	0
AT3G57910	215
AT3G57920	0
AT3G57930	849
AT3G57940	512
AT3G57950	26
AT3G57960	0
AT3G57965	104
AT3G57970	0
AT3G57980	358
AT3G57990	1721
AT3G58000	32
AT3G58010	679
AT3G58020	363
AT3G58030	1746
AT3G58035	0
AT3G58040	1104
AT3G58050	1587
AT3G58060	0
AT3G58070	6
AT3G58090	214
AT3G58100	113
AT3G58110	1080
AT3G58120	122
AT3G58130	203
AT3G58140	1390
AT3G58150	6
AT3G58160	372
AT3G58165	0
AT3G58170	1004
AT3G58180	437
AT3G58190	0
AT3G58193	1
AT3G58196	0
AT3G58200	194
AT3G58210	0
AT3G58220	737
AT3G58230	0
AT3G58240	0
AT3G58250	0
AT3G58260	0
AT3G58270	292
AT3G58280	0
AT3G58290	1
AT3G58300	0
AT3G58310	0
AT3G58320	0
AT3G58330	0
AT3G58340	0
AT3G58347	0
AT3G58350	30
AT3G58360	0
AT3G58370	0
AT3G58380	16
AT3G58390	0
AT3G58400	0
AT3G58410	0
AT3G58415	0
AT3G58420	0
AT3G58430	130
AT3G58440	0
AT3G58450	0
AT3G58460	862
AT3G58470	385
AT3G58480	3
AT3G58490	859
AT3G58500	3166
AT3G58510	2169
AT3G58520	83
AT3G58530	659
AT3G58540	4
AT3G58550	9
AT3G58560	1675
AT3G58570	1569
AT3G58580	730
AT3G58585	0
AT3G58590	90
AT3G58600	664
AT3G58610	6239
AT3G58620	126
AT3G58630	302
AT3G58640	1831
AT3G58650	103
AT3G58660	830
AT3G58670	645
AT3G58680	4774
AT3G58690	362
AT3G58700	1085
AT3G58710	263
AT3G58720	542
AT3G58730	3484
AT3G58740	1
AT3G58750	950
AT3G58760	1289
AT3G58770	14
AT3G58780	32
AT3G58790	904
AT3G58795	5
AT3G58800	139
AT3G58810	64
AT3G58820	151
AT3G58830	301
AT3G58840	887
AT3G58850	30
AT3G58860	1
AT3G58865	32
AT3G58875	0
AT3G58877	0
AT3G58880	0
AT3G58890	0
AT3G58900	691
AT3G58910	0
AT3G58920	0
AT3G58930	199
AT3G58940	153
AT3G58950	0
AT3G58960	0
AT3G58970	1329
AT3G58975	164
AT3G58980	452
AT3G58990	10297
AT3G59000	307
AT3G59010	425
AT3G59020	3587
AT3G59030	3
AT3G59040	699
AT3G59050	1240
AT3G59060	3300
AT3G59068	8
AT3G59070	0
AT3G59080	371
AT3G59090	898
AT3G59100	839
AT3G59110	614
AT3G59120	0
AT3G59130	0
AT3G59140	337
AT3G59150	168
AT3G59160	0
AT3G59170	0
AT3G59180	0
AT3G59190	30
AT3G59200	8
AT3G59210	1117
AT3G59220	16
AT3G59230	1
AT3G59240	0
AT3G59245	0
AT3G59250	5
AT3G59260	1
AT3G59270	1
AT3G59280	688
AT3G59290	787
AT3G59295	0
AT3G59300	1386
AT3G59310	404
AT3G59320	706
AT3G59330	735
AT3G59340	0
AT3G59350	2386
AT3G59360	1238
AT3G59370	3
AT3G59380	743
AT3G59390	185
AT3G59400	3
AT3G59410	1157
AT3G59415	0
AT3G59420	162
AT3G59430	236
AT3G59435	0
AT3G59440	0
AT3G59450	8
AT3G59455	0
AT3G59460	0
AT3G59470	297
AT3G59480	2
AT3G59490	283
AT3G59500	619
AT3G59510	1
AT3G59520	179
AT3G59530	107
AT3G59540	2837
AT3G59550	36
AT3G59570	379
AT3G59580	80
AT3G59590	0
AT3G59600	1006
AT3G59610	0
AT3G59620	3
AT3G59630	439
AT3G59640	339
AT3G59650	177
AT3G59660	1914
AT3G59670	510
AT3G59680	110
AT3G59690	102
AT3G59695	0
AT3G59700	259
AT3G59710	1
AT3G59720	0
AT3G59730	0
AT3G59740	6
AT3G59750	158
AT3G59760	2972
AT3G59765	61
AT3G59770	2796
AT3G59780	2544
AT3G59790	2
AT3G59800	251
AT3G59810	700
AT3G59820	1905
AT3G59830	1
AT3G59840	184
AT3G59845	26
AT3G59850	0
AT3G59860	0
AT3G59870	387
AT3G59880	78
AT3G59884	9
AT3G59890	107
AT3G59900	16
AT3G59910	1633
AT3G59920	4541
AT3G59923	0
AT3G59926	0
AT3G59930	0
AT3G59940	1
AT3G59950	986
AT3G59960	0
AT3G59970	6243
AT3G59980	470
AT3G59990	2551
AT3G60000	2
AT3G60010	6
AT3G60020	0
AT3G60030	3703
AT3G60040	127
AT3G60050	183
AT3G60060	1
AT3G60070	246
AT3G60075	0
AT3G60080	790
AT3G60090	0
AT3G60100	0
AT3G60110	376
AT3G60120	7
AT3G60130	328
AT3G60140	0
AT3G60150	135
AT3G60160	7
AT3G60164	5
AT3G60170	12
AT3G60176	3
AT3G60180	564
AT3G60190	3187
AT3G60200	142
AT3G60210	584
AT3G60220	52
AT3G60238	0
AT3G60240	4594
AT3G60245	4095
AT3G60250	1248
AT3G60260	434
AT3G60270	0
AT3G60280	0
AT3G60286	25
AT3G60290	118
AT3G60300	3917
AT3G60310	242
AT3G60320	2741
AT3G60328	0
AT3G60330	49
AT3G60340	1203
AT3G60350	1234
AT3G60360	281
AT3G60370	408
AT3G60380	725
AT3G60390	412
AT3G60400	266
AT3G60410	924
AT3G60415	673
AT3G60420	0
AT3G60440	246
AT3G60450	541
AT3G60460	0
AT3G60470	4
AT3G60480	260
AT3G60490	72
AT3G60500	813
AT3G60510	292
AT3G60520	918
AT3G60530	1170
AT3G60540	28
AT3G60550	31
AT3G60560	0
AT3G60565	0
AT3G60570	1
AT3G60580	47
AT3G60590	469
AT3G60600	2538
AT3G60610	0
AT3G60613	0
AT3G60620	418
AT3G60630	582
AT3G60640	388
AT3G60650	15
AT3G60660	51
AT3G60670	11
AT3G60680	160
AT3G60690	688
AT3G60700	0
AT3G60710	10
AT3G60720	25
AT3G60730	4
AT3G60740	931
AT3G60750	27057
AT3G60760	2
AT3G60770	3166
AT3G60780	0
AT3G60790	0
AT3G60800	788
AT3G60805	0
AT3G60810	575
AT3G60820	2683
AT3G60830	512
AT3G60840	127
AT3G60850	632
AT3G60860	1858
AT3G60870	0
AT3G60880	491
AT3G60890	10
AT3G60900	17
AT3G60910	349
AT3G60920	0
AT3G60930	24
AT3G60935	0
AT3G60940	5
AT3G60950	1
AT3G60955	0
AT3G60957	0
AT3G60960	150
AT3G60961	9
AT3G60965	252
AT3G60966	15
AT3G60970	0
AT3G60972	2
AT3G60975	0
AT3G60980	297
AT3G60990	0
AT3G61010	2675
AT3G61020	287
AT3G61028	1
AT3G61030	1
AT3G61035	0
AT3G61040	2
AT3G61050	1965
AT3G61060	1673
AT3G61070	691
AT3G61080	875
AT3G61090	2
AT3G61100	132
AT3G61105	0
AT3G61110	3013
AT3G61111	2
AT3G61113	59
AT3G61117	0
AT3G61118	0
AT3G61120	19
AT3G61130	1812
AT3G61140	955
AT3G61150	965
AT3G61160	1525
AT3G61170	73
AT3G61172	0
AT3G61175	0
AT3G61177	0
AT3G61180	1448
AT3G61182	0
AT3G61185	0
AT3G61190	603
AT3G61198	1
AT3G61200	1090
AT3G61210	1485
AT3G61220	1985
AT3G61230	0
AT3G61240	1877
AT3G61250	64
AT3G61260	4844
AT3G61270	2
AT3G61280	1846
AT3G61290	0
AT3G61300	0
AT3G61310	351
AT3G61320	396
AT3G61330	0
AT3G61340	0
AT3G61350	154
AT3G61360	61
AT3G61370	194
AT3G61380	647
AT3G61390	1
AT3G61400	0
AT3G61410	70
AT3G61415	388
AT3G61420	801
AT3G61430	2986
AT3G61440	11119
AT3G61450	28
AT3G61460	2237
AT3G61470	27224
AT3G61480	771
AT3G61490	124
AT3G61500	0
AT3G61510	0
AT3G61520	108
AT3G61530	313
AT3G61540	662
AT3G61545	0
AT3G61550	213
AT3G61560	415
AT3G61570	661
AT3G61571	1
AT3G61580	2594
AT3G61590	298
AT3G61600	2380
AT3G61610	131
AT3G61620	359
AT3G61630	661
AT3G61640	550
AT3G61650	378
AT3G61660	2
AT3G61670	762
AT3G61680	7
AT3G61690	1802
AT3G61700	984
AT3G61710	714
AT3G61715	0
AT3G61720	0
AT3G61721	0
AT3G61723	0
AT3G61730	0
AT3G61740	482
AT3G61750	136
AT3G61755	0
AT3G61760	98
AT3G61770	728
AT3G61780	532
AT3G61790	735
AT3G61800	383
AT3G61810	0
AT3G61820	1712
AT3G61825	0
AT3G61826	0
AT3G61829	0
AT3G61830	395
AT3G61840	0
AT3G61850	936
AT3G61860	1374
AT3G61870	2423
AT3G61880	406
AT3G61890	934
AT3G61897	0
AT3G61898	27
AT3G61900	39
AT3G61910	0
AT3G61920	1
AT3G61930	0
AT3G61940	2
AT3G61950	55
AT3G61960	1266
AT3G61962	0
AT3G61970	6
AT3G61980	247
AT3G61990	1051
AT3G62000	191
AT3G62010	3091
AT3G62020	21
AT3G62030	3739
AT3G62040	37
AT3G62050	53
AT3G62060	117
AT3G62070	56
AT3G62080	518
AT3G62090	67
AT3G62100	122
AT3G62110	1128
AT3G62120	2615
AT3G62130	1190
AT3G62140	431
AT3G62150	1649
AT3G62160	9
AT3G62170	14
AT3G62180	4
AT3G62190	723
AT3G62200	775
AT3G62210	1
AT3G62220	338
AT3G62230	22
AT3G62240	989
AT3G62245	0
AT3G62250	4281
AT3G62260	1029
AT3G62270	159
AT3G62280	9
AT3G62285	0
AT3G62290	26958
AT3G62300	683
AT3G62310	1946
AT3G62320	1
AT3G62330	780
AT3G62340	0
AT3G62350	0
AT3G62360	2460
AT3G62370	399
AT3G62380	1
AT3G62390	154
AT3G62400	899
AT3G62410	8157
AT3G62420	2136
AT3G62430	11
AT3G62440	0
AT3G62450	532
AT3G62455	116
AT3G62460	289
AT3G62470	69
AT3G62475	0
AT3G62480	0
AT3G62490	0
AT3G62499	12
AT3G62500	92
AT3G62510	5
AT3G62520	0
AT3G62528	0
AT3G62529	0
AT3G62530	2106
AT3G62540	3
AT3G62550	3634
AT3G62560	1229
AT3G62570	35
AT3G62580	2932
AT3G62590	90
AT3G62600	1215
AT3G62610	2
AT3G62615	0
AT3G62620	231
AT3G62630	981
AT3G62640	1
AT3G62650	2299
AT3G62660	1093
AT3G62670	0
AT3G62680	0
AT3G62690	256
AT3G62695	0
AT3G62700	6619
AT3G62710	25
AT3G62720	490
AT3G62725	1
AT3G62730	0
AT3G62735	0
AT3G62740	193
AT3G62750	3489
AT3G62760	0
AT3G62770	1194
AT3G62780	57
AT3G62790	1169
AT3G62800	401
AT3G62810	881
AT3G62820	115
AT3G62830	999
AT3G62840	1706
AT3G62850	1
AT3G62860	376
AT3G62870	5624
AT3G62880	206
AT3G62890	57
AT3G62900	2480
AT3G62910	486
AT3G62920	85
AT3G62930	32
AT3G62940	721
AT3G62950	235
AT3G62960	16
AT3G62970	410
AT3G62980	3452
AT3G62990	8
AT3G63000	1029
AT3G63003	0
AT3G63006	0
AT3G63010	177
AT3G63020	0
AT3G63030	744
AT3G63040	0
AT3G63050	93
AT3G63052	3
AT3G63060	12
AT3G63070	1763
AT3G63080	968
AT3G63088	45
AT3G63090	226
AT3G63093	1
AT3G63095	0
AT3G63110	368
AT3G63120	666
AT3G63130	531
AT3G63140	3053
AT3G63150	1235
AT3G63160	5200
AT3G63170	657
AT3G63180	964
AT3G63190	1692
AT3G63200	232
AT3G63210	2361
AT3G63215	0
AT3G63220	223
AT3G63230	0
AT3G63240	135
AT3G63250	961
AT3G63255	1
AT3G63260	1717
AT3G63270	313
AT3G63280	250
AT3G63290	128
AT3G63300	230
AT3G63310	1376
AT3G63320	1
AT3G63340	1998
AT3G63350	0
AT3G63360	0
AT3G63370	248
AT3G63375	5
AT3G63380	59
AT3G63390	501
AT3G63400	1449
AT3G63410	3933
AT3G63420	565
AT3G63430	46
AT3G63440	15
AT3G63445	115
AT3G63450	114
AT3G63460	4257
AT3G63470	7
AT3G63480	25
AT3G63490	4226
AT3G63500	3421
AT3G63510	294
AT3G63520	7324
AT3G63530	206
AT3G63540	2724
AT3G66652	242
AT3G66654	1193
AT3G66656	0
AT3G66658	591
AT4G00005	0
AT4G00020	105
AT4G00026	547
AT4G00030	1531
AT4G00040	1574
AT4G00050	711
AT4G00060	1620
AT4G00070	2
AT4G00080	0
AT4G00085	0
AT4G00090	661
AT4G00100	2479
AT4G00110	191
AT4G00114	0
AT4G00120	0
AT4G00130	0
AT4G00140	1
AT4G00150	252
AT4G00155	0
AT4G00160	0
AT4G00163	0
AT4G00165	11
AT4G00170	593
AT4G00180	231
AT4G00190	0
AT4G00200	130
AT4G00210	0
AT4G00220	0
AT4G00225	0
AT4G00230	394
AT4G00231	293
AT4G00232	0
AT4G00234	1
AT4G00236	0
AT4G00238	551
AT4G00240	100
AT4G00250	0
AT4G00260	0
AT4G00270	1184
AT4G00280	0
AT4G00290	444
AT4G00295	0
AT4G00300	939
AT4G00305	5
AT4G00310	76
AT4G00315	0
AT4G00320	0
AT4G00330	1563
AT4G00335	559
AT4G00340	1931
AT4G00342	0
AT4G00350	4
AT4G00355	2172
AT4G00356	0
AT4G00360	1264
AT4G00370	1546
AT4G00380	228
AT4G00390	13
AT4G00400	209
AT4G00413	0
AT4G00416	0
AT4G00420	301
AT4G00430	3050
AT4G00440	2114
AT4G00450	2965
AT4G00460	22
AT4G00467	0
AT4G00480	291
AT4G00490	826
AT4G00500	843
AT4G00520	751
AT4G00525	32
AT4G00530	61
AT4G00540	0
AT4G00550	534
AT4G00560	661
AT4G00570	1893
AT4G00580	0
AT4G00585	969
AT4G00590	261
AT4G00600	0
AT4G00610	0
AT4G00620	276
AT4G00630	2563
AT4G00650	206
AT4G00651	0
AT4G00660	1364
AT4G00670	72
AT4G00680	3
AT4G00690	59
AT4G00695	7
AT4G00700	194
AT4G00710	1882
AT4G00720	3759
AT4G00730	3097
AT4G00740	1794
AT4G00750	455
AT4G00752	432
AT4G00753	0
AT4G00755	370
AT4G00760	1233
AT4G00770	5
AT4G00780	15444
AT4G00800	2644
AT4G00810	1467
AT4G00820	236
AT4G00830	2122
AT4G00840	328
AT4G00850	207
AT4G00860	1084
AT4G00870	27
AT4G00872	0
AT4G00880	352
AT4G00883	0
AT4G00885	0
AT4G00889	0
AT4G00890	13
AT4G00891	0
AT4G00893	11
AT4G00895	2382
AT4G00900	1359
AT4G00905	0
AT4G00910	12
AT4G00920	0
AT4G00925	0
AT4G00930	517
AT4G00940	667
AT4G00950	401
AT4G00953	0
AT4G00955	150
AT4G00960	25
AT4G00970	440
AT4G00975	7
AT4G00980	82
AT4G00985	0
AT4G00990	948
AT4G01000	3040
AT4G01010	532
AT4G01020	759
AT4G01023	2
AT4G01026	383
AT4G01030	136
AT4G01037	786
AT4G01040	565
AT4G01050	7140
AT4G01060	128
AT4G01070	4055
AT4G01080	185
AT4G01090	924
AT4G01100	3813
AT4G01110	9
AT4G01120	1079
AT4G01130	114
AT4G01140	3
AT4G01150	8484
AT4G01160	1
AT4G01170	0
AT4G01180	0
AT4G01190	33
AT4G01200	54
AT4G01210	1337
AT4G01220	366
AT4G01230	23
AT4G01240	1
AT4G01245	0
AT4G01250	254
AT4G01260	0
AT4G01265	0
AT4G01270	16
AT4G01280	526
AT4G01290	4466
AT4G01310	2480
AT4G01320	1699
AT4G01330	925
AT4G01335	5
AT4G01340	0
AT4G01350	0
AT4G01355	0
AT4G01360	100
AT4G01370	1747
AT4G01380	0
AT4G01390	2710
AT4G01395	1258
AT4G01400	73
AT4G01410	178
AT4G01420	132
AT4G01430	21
AT4G01435	3
AT4G01440	1151
AT4G01450	4315
AT4G01455	0
AT4G01460	86
AT4G01470	0
AT4G01480	2116
AT4G01490	0
AT4G01500	0
AT4G01505	0
AT4G01510	200
AT4G01515	0
AT4G01516	0
AT4G01520	0
AT4G01525	25
AT4G01530	0
AT4G01533	4
AT4G01535	2
AT4G01540	146
AT4G01550	754
AT4G01560	942
AT4G01570	452
AT4G01575	0
AT4G01580	55
AT4G01590	644
AT4G01593	248
AT4G01595	0
AT4G01600	344
AT4G01610	4252
AT4G01630	0
AT4G01640	0
AT4G01650	345
AT4G01660	626
AT4G01670	152
AT4G01671	0
AT4G01680	157
AT4G01690	1847
AT4G01700	420
AT4G01703	0
AT4G01710	281
AT4G01720	313
AT4G01730	66
AT4G01735	0
AT4G01740	136
AT4G01750	260
AT4G01760	0
AT4G01770	0
AT4G01780	3
AT4G01790	114
AT4G01800	4551
AT4G01810	1289
AT4G01820	1
AT4G01830	0
AT4G01840	374
AT4G01850	2812
AT4G01860	908
AT4G01865	0
AT4G01870	714
AT4G01880	528
AT4G01883	183
AT4G01890	0
AT4G01895	27
AT4G01897	503
AT4G01900	664
AT4G01910	248
AT4G01915	367
AT4G01920	146
AT4G01925	1
AT4G01930	1
AT4G01935	323
AT4G01940	1542
AT4G01950	560
AT4G01960	597
AT4G01970	0
AT4G01975	0
AT4G01980	2
AT4G01985	409
AT4G01990	176
AT4G01995	561
AT4G02000	17
AT4G02005	249
AT4G02010	1105
AT4G02020	2083
AT4G02030	772
AT4G02040	1
AT4G02050	1424
AT4G02055	0
AT4G02060	259
AT4G02070	499
AT4G02075	304
AT4G02080	2513
AT4G02090	6
AT4G02100	52
AT4G02110	56
AT4G02120	1748
AT4G02130	292
AT4G02140	6
AT4G02150	621
AT4G02160	0
AT4G02170	0
AT4G02180	0
AT4G02190	0
AT4G02195	211
AT4G02200	291
AT4G02210	243
AT4G02220	730
AT4G02230	4744
AT4G02235	3
AT4G02250	5
AT4G02260	2805
AT4G02270	0
AT4G02280	563
AT4G02290	252
AT4G02300	0
AT4G02310	0
AT4G02312	0
AT4G02314	0
AT4G02317	0
AT4G02320	1
AT4G02330	58
AT4G02340	1150
AT4G02350	1106
AT4G02360	97
AT4G02370	1639
AT4G02380	938
AT4G02390	45
AT4G02400	973
AT4G02405	371
AT4G02410	1224
AT4G02420	514
AT4G02425	110
AT4G02430	890
AT4G02440	841
AT4G02450	3224
AT4G02460	222
AT4G02465	0
AT4G02480	9731
AT4G02482	61
AT4G02485	129
AT4G02487	0
AT4G02489	0
AT4G02490	0
AT4G02500	2538
AT4G02510	8738
AT4G02520	814
AT4G02530	1620
AT4G02540	679
AT4G02541	0
AT4G02550	417
AT4G02555	0
AT4G02560	831
AT4G02570	6760
AT4G02580	2183
AT4G02590	2123
AT4G02600	1101
AT4G02610	378
AT4G02620	1663
AT4G02630	1246
AT4G02640	1909
AT4G02650	8
AT4G02655	0
AT4G02660	180
AT4G02670	23
AT4G02680	2437
AT4G02690	6
AT4G02700	35
AT4G02710	1197
AT4G02715	3438
AT4G02720	0
AT4G02725	716
AT4G02730	115
AT4G02733	0
AT4G02735	0
AT4G02740	628
AT4G02750	70
AT4G02760	319
AT4G02770	17263
AT4G02780	65
AT4G02790	620
AT4G02800	118
AT4G02810	3
AT4G02820	386
AT4G02830	1
AT4G02840	859
AT4G02850	8
AT4G02860	1248
AT4G02870	0
AT4G02880	1193
AT4G02890	3553
AT4G02900	214
AT4G02910	0
AT4G02920	3147
AT4G02930	1719
AT4G02940	1800
AT4G02950	2
AT4G02960	1
AT4G02970	340
AT4G02980	527
AT4G02990	949
AT4G03000	1064
AT4G03010	67
AT4G03020	3536
AT4G03030	1605
AT4G03038	0
AT4G03039	0
AT4G03040	0
AT4G03050	1
AT4G03060	6608
AT4G03063	4
AT4G03070	198
AT4G03080	2094
AT4G03090	338
AT4G03100	71
AT4G03110	453
AT4G03113	0
AT4G03115	123
AT4G03120	413
AT4G03130	7
AT4G03135	0
AT4G03140	14
AT4G03150	238
AT4G03153	0
AT4G03156	0
AT4G03157	1
AT4G03160	0
AT4G03165	0
AT4G03170	0
AT4G03175	0
AT4G03180	333
AT4G03190	835
AT4G03200	1553
AT4G03205	417
AT4G03210	952
AT4G03220	0
AT4G03230	397
AT4G03240	409
AT4G03250	230
AT4G03260	4522
AT4G03270	42
AT4G03280	12410
AT4G03285	0
AT4G03290	4
AT4G03292	2
AT4G03295	1
AT4G03298	0
AT4G03300	0
AT4G03305	0
AT4G03310	0
AT4G03320	153
AT4G03330	4
AT4G03340	56
AT4G03350	0
AT4G03360	0
AT4G03364	0
AT4G03370	0
AT4G03376	0
AT4G03380	3
AT4G03390	1092
AT4G03400	1480
AT4G03405	0
AT4G03410	653
AT4G03415	2051
AT4G03420	1587
AT4G03430	2460
AT4G03435	0
AT4G03437	4
AT4G03438	0
AT4G03440	108
AT4G03443	20
AT4G03445	7
AT4G03450	126
AT4G03455	0
AT4G03460	0
AT4G03470	0
AT4G03480	2
AT4G03490	43
AT4G03495	0
AT4G03500	91
AT4G03505	2
AT4G03510	204
AT4G03520	5081
AT4G03525	0
AT4G03530	0
AT4G03535	0
AT4G03540	0
AT4G03545	0
AT4G03550	1824
AT4G03555	0
AT4G03560	6334
AT4G03565	10
AT4G03566	0
AT4G03570	0
AT4G03575	0
AT4G03580	0
AT4G03585	0
AT4G03590	0
AT4G03595	1
AT4G03600	46
AT4G03605	0
AT4G03610	4
AT4G03620	0
AT4G03625	0
AT4G03630	0
AT4G03635	131
AT4G03640	0
AT4G03645	0
AT4G03650	0
AT4G03655	0
AT4G03660	0
AT4G03665	0
AT4G03670	0
AT4G03675	0
AT4G03680	0
AT4G03685	0
AT4G03690	0
AT4G03695	0
AT4G03700	0
AT4G03705	0
AT4G03710	0
AT4G03715	0
AT4G03720	0
AT4G03725	5
AT4G03726	0
AT4G03728	0
AT4G03730	0
AT4G03732	0
AT4G03740	0
AT4G03745	0
AT4G03750	0
AT4G03755	35
AT4G03760	0
AT4G03765	0
AT4G03770	0
AT4G03775	0
AT4G03780	0
AT4G03785	0
AT4G03790	0
AT4G03795	0
AT4G03800	0
AT4G03805	0
AT4G03810	1
AT4G03811	9
AT4G03813	10
AT4G03815	0
AT4G03816	19
AT4G03820	508
AT4G03823	11
AT4G03824	1
AT4G03825	0
AT4G03826	0
AT4G03830	0
AT4G03835	0
AT4G03837	0
AT4G03840	0
AT4G03845	3
AT4G03850	0
AT4G03855	1
AT4G03860	0
AT4G03865	0
AT4G03870	0
AT4G03873	0
AT4G03875	0
AT4G03876	0
AT4G03880	0
AT4G03885	0
AT4G03890	0
AT4G03895	0
AT4G03900	0
AT4G03905	2
AT4G03910	0
AT4G03911	0
AT4G03912	0
AT4G03913	0
AT4G03914	0
AT4G03915	0
AT4G03916	0
AT4G03920	0
AT4G03923	0
AT4G03925	0
AT4G03926	0
AT4G03930	13
AT4G03935	89
AT4G03940	79
AT4G03945	0
AT4G03950	0
AT4G03955	0
AT4G03960	1067
AT4G03965	3
AT4G03970	0
AT4G03975	0
AT4G03976	0
AT4G03977	0
AT4G03978	0
AT4G03979	0
AT4G03980	0
AT4G03981	0
AT4G03985	0
AT4G03990	0
AT4G03995	0
AT4G04000	0
AT4G04005	12
AT4G04010	0
AT4G04015	8
AT4G04020	1887
AT4G04025	5
AT4G04030	0
AT4G04035	2
AT4G04040	3434
AT4G04050	0
AT4G04055	0
AT4G04065	0
AT4G04070	0
AT4G04075	30
AT4G04077	1
AT4G04078	0
AT4G04080	0
AT4G04085	0
AT4G04090	0
AT4G04095	0
AT4G04100	0
AT4G04105	0
AT4G04110	0
AT4G04115	0
AT4G04120	0
AT4G04125	0
AT4G04130	0
AT4G04135	0
AT4G04140	0
AT4G04145	0
AT4G04150	0
AT4G04155	0
AT4G04157	0
AT4G04165	0
AT4G04167	0
AT4G04170	1
AT4G04175	0
AT4G04180	152
AT4G04185	0
AT4G04190	91
AT4G04195	0
AT4G04200	435
AT4G04205	0
AT4G04210	879
AT4G04215	0
AT4G04220	2
AT4G04221	1
AT4G04223	41
AT4G04225	13
AT4G04230	0
AT4G04235	0
AT4G04245	0
AT4G04250	0
AT4G04255	0
AT4G04260	3
AT4G04265	0
AT4G04270	0
AT4G04273	0
AT4G04275	0
AT4G04276	0
AT4G04280	0
AT4G04285	0
AT4G04290	0
AT4G04293	18
AT4G04295	0
AT4G04296	0
AT4G04300	0
AT4G04305	0
AT4G04310	0
AT4G04313	0
AT4G04315	0
AT4G04316	0
AT4G04320	883
AT4G04325	0
AT4G04330	1542
AT4G04335	0
AT4G04340	7982
AT4G04345	0
AT4G04350	1122
AT4G04355	0
AT4G04360	49
AT4G04365	0
AT4G04370	193
AT4G04375	0
AT4G04380	0
AT4G04385	0
AT4G04390	0
AT4G04392	0
AT4G04393	0
AT4G04394	0
AT4G04395	0
AT4G04396	0
AT4G04398	0
AT4G04400	0
AT4G04402	0
AT4G04404	0
AT4G04405	0
AT4G04407	0
AT4G04408	3
AT4G04409	7
AT4G04410	2997
AT4G04415	6
AT4G04420	6
AT4G04423	7
AT4G04425	0
AT4G04426	0
AT4G04430	1
AT4G04435	4
AT4G04440	1
AT4G04445	8
AT4G04450	25
AT4G04455	0
AT4G04460	46
AT4G04465	2
AT4G04470	640
AT4G04475	0
AT4G04480	0
AT4G04485	1
AT4G04490	243
AT4G04495	0
AT4G04500	49
AT4G04505	0
AT4G04510	8
AT4G04515	0
AT4G04520	0
AT4G04525	2
AT4G04530	0
AT4G04535	2
AT4G04540	20
AT4G04545	0
AT4G04547	0
AT4G04550	0
AT4G04555	0
AT4G04560	0
AT4G04565	0
AT4G04570	1318
AT4G04580	1
AT4G04585	0
AT4G04590	0
AT4G04600	0
AT4G04601	0
AT4G04605	0
AT4G04610	11160
AT4G04614	473
AT4G04615	0
AT4G04620	1211
AT4G04625	0
AT4G04630	604
AT4G04632	0
AT4G04635	0
AT4G04640	14843
AT4G04645	0
AT4G04650	0
AT4G04653	0
AT4G04655	0
AT4G04660	0
AT4G04665	0
AT4G04670	314
AT4G04675	3
AT4G04680	5
AT4G04690	0
AT4G04692	1935
AT4G04693	0
AT4G04695	173
AT4G04700	51
AT4G04710	3
AT4G04720	2018
AT4G04730	1
AT4G04740	1530
AT4G04745	7
AT4G04750	401
AT4G04755	0
AT4G04760	8
AT4G04765	0
AT4G04770	5195
AT4G04775	0
AT4G04780	188
AT4G04785	0
AT4G04790	90
AT4G04795	0
AT4G04800	541
AT4G04805	0
AT4G04810	290
AT4G04815	0
AT4G04820	0
AT4G04825	0
AT4G04830	1769
AT4G04835	0
AT4G04840	129
AT4G04850	1802
AT4G04855	5
AT4G04860	563
AT4G04865	22
AT4G04870	161
AT4G04875	0
AT4G04880	398
AT4G04885	858
AT4G04890	1641
AT4G04895	0
AT4G04900	1
AT4G04905	0
AT4G04910	1714
AT4G04920	1820
AT4G04925	405
AT4G04930	4
AT4G04940	310
AT4G04945	0
AT4G04950	1306
AT4G04955	720
AT4G04957	0
AT4G04960	921
AT4G04965	0
AT4G04970	1603
AT4G04972	12
AT4G04975	0
AT4G04980	0
AT4G04985	0
AT4G04990	0
AT4G04995	4
AT4G05000	476
AT4G05005	1
AT4G05010	219
AT4G05015	2
AT4G05018	0
AT4G05020	276
AT4G05025	0
AT4G05030	0
AT4G05040	425
AT4G05045	2
AT4G05048	3
AT4G05049	9
AT4G05050	12609
AT4G05053	1
AT4G05055	3
AT4G05060	409
AT4G05065	0
AT4G05070	2526
AT4G05071	3
AT4G05073	0
AT4G05075	0
AT4G05076	0
AT4G05080	0
AT4G05085	4
AT4G05087	0
AT4G05090	365
AT4G05091	2
AT4G05095	0
AT4G05097	0
AT4G05100	13
AT4G05105	0
AT4G05110	94
AT4G05115	0
AT4G05120	295
AT4G05125	0
AT4G05130	146
AT4G05133	0
AT4G05135	0
AT4G05140	0
AT4G05145	0
AT4G05150	7080
AT4G05155	6
AT4G05160	1155
AT4G05170	15
AT4G05180	25864
AT4G05190	140
AT4G05200	0
AT4G05205	0
AT4G05210	18
AT4G05215	4
AT4G05220	0
AT4G05225	0
AT4G05230	0
AT4G05235	0
AT4G05240	0
AT4G05245	0
AT4G05250	0
AT4G05255	3
AT4G05260	0
AT4G05270	0
AT4G05275	0
AT4G05280	0
AT4G05285	0
AT4G05290	0
AT4G05295	0
AT4G05300	0
AT4G05303	0
AT4G05305	0
AT4G05306	0
AT4G05310	0
AT4G05315	8
AT4G05320	53740
AT4G05330	266
AT4G05335	2
AT4G05340	0
AT4G05350	0
AT4G05355	0
AT4G05360	0
AT4G05365	0
AT4G05375	0
AT4G05380	2
AT4G05385	0
AT4G05390	847
AT4G05395	0
AT4G05400	454
AT4G05405	4
AT4G05410	543
AT4G05415	0
AT4G05420	2570
AT4G05425	1
AT4G05430	19
AT4G05435	0
AT4G05440	214
AT4G05445	0
AT4G05450	170
AT4G05455	0
AT4G05460	436
AT4G05465	0
AT4G05470	0
AT4G05475	0
AT4G05485	0
AT4G05490	0
AT4G05495	0
AT4G05497	1
AT4G05500	0
AT4G05502	0
AT4G05505	0
AT4G05508	0
AT4G05510	0
AT4G05520	217
AT4G05523	0
AT4G05525	0
AT4G05526	0
AT4G05530	1822
AT4G05535	0
AT4G05540	9
AT4G05545	0
AT4G05550	0
AT4G05553	0
AT4G05555	0
AT4G05556	0
AT4G05560	0
AT4G05565	0
AT4G05570	0
AT4G05575	0
AT4G05580	0
AT4G05581	0
AT4G05582	0
AT4G05583	0
AT4G05584	0
AT4G05585	0
AT4G05586	0
AT4G05587	0
AT4G05588	0
AT4G05589	0
AT4G05590	891
AT4G05591	0
AT4G05592	0
AT4G05593	0
AT4G05594	0
AT4G05595	0
AT4G05597	0
AT4G05600	0
AT4G05605	0
AT4G05610	0
AT4G05612	0
AT4G05613	0
AT4G05615	0
AT4G05616	0
AT4G05620	0
AT4G05625	0
AT4G05630	0
AT4G05631	95
AT4G05632	0
AT4G05633	0
AT4G05634	0
AT4G05635	0
AT4G05636	0
AT4G05638	0
AT4G05640	0
AT4G05645	0
AT4G05650	4
AT4G05655	0
AT4G05660	0
AT4G05665	0
AT4G05670	0
AT4G05675	0
AT4G05680	0
AT4G05685	68
AT4G05690	1
AT4G05695	0
AT4G05700	0
AT4G05705	1
AT4G05710	0
AT4G05715	2
AT4G05720	0
AT4G05730	0
AT4G05735	0
AT4G05740	0
AT4G05745	5
AT4G05750	0
AT4G05755	0
AT4G05760	1
AT4G05765	0
AT4G05770	0
AT4G05775	0
AT4G05780	0
AT4G05785	3
AT4G05790	0
AT4G05795	0
AT4G05800	0
AT4G05805	0
AT4G05810	1
AT4G05815	0
AT4G05840	9
AT4G05845	0
AT4G05850	0
AT4G05855	0
AT4G05860	0
AT4G05865	0
AT4G05870	0
AT4G05875	0
AT4G05880	0
AT4G05885	0
AT4G05890	0
AT4G05895	0
AT4G05900	0
AT4G05905	0
AT4G05910	0
AT4G05915	0
AT4G05918	0
AT4G05920	0
AT4G05925	0
AT4G05930	1
AT4G05935	0
AT4G05940	0
AT4G05945	0
AT4G05950	0
AT4G05965	0
AT4G05970	0
AT4G05975	0
AT4G05980	0
AT4G05985	0
AT4G05990	0
AT4G05995	0
AT4G06000	0
AT4G06005	0
AT4G06010	1
AT4G06015	0
AT4G06045	0
AT4G06050	0
AT4G06055	0
AT4G06060	14
AT4G06065	81
AT4G06070	0
AT4G06075	49
AT4G06080	0
AT4G06085	0
AT4G06090	0
AT4G06095	1
AT4G06105	0
AT4G06110	0
AT4G06115	9
AT4G06130	0
AT4G06135	0
AT4G06140	0
AT4G06145	0
AT4G06155	0
AT4G06160	3
AT4G06165	0
AT4G06170	0
AT4G06175	0
AT4G06185	0
AT4G06195	10
AT4G06196	0
AT4G06200	0
AT4G06205	0
AT4G06210	0
AT4G06215	2
AT4G06225	19
AT4G06235	4
AT4G06240	0
AT4G06245	0
AT4G06250	0
AT4G06255	1
AT4G06260	0
AT4G06265	1
AT4G06280	0
AT4G06285	0
AT4G06290	0
AT4G06295	0
AT4G06300	0
AT4G06305	0
AT4G06310	5
AT4G06315	2
AT4G06320	4
AT4G06330	0
AT4G06335	0
AT4G06340	15
AT4G06345	0
AT4G06365	0
AT4G06370	0
AT4G06375	1
AT4G06380	0
AT4G06385	0
AT4G06390	0
AT4G06395	1
AT4G06400	0
AT4G06405	0
AT4G06410	5
AT4G06415	0
AT4G06425	0
AT4G06440	0
AT4G06445	0
AT4G06450	0
AT4G06455	0
AT4G06460	0
AT4G06474	0
AT4G06477	0
AT4G06479	0
AT4G06480	0
AT4G06481	0
AT4G06482	0
AT4G06483	0
AT4G06484	1
AT4G06485	0
AT4G06486	0
AT4G06487	0
AT4G06488	0
AT4G06489	0
AT4G06490	0
AT4G06491	0
AT4G06492	0
AT4G06493	0
AT4G06494	0
AT4G06495	0
AT4G06496	0
AT4G06497	0
AT4G06498	3
AT4G06499	0
AT4G06500	0
AT4G06501	0
AT4G06502	0
AT4G06503	0
AT4G06504	0
AT4G06505	0
AT4G06506	0
AT4G06507	0
AT4G06508	0
AT4G06509	0
AT4G06510	0
AT4G06511	0
AT4G06512	0
AT4G06513	0
AT4G06514	0
AT4G06515	0
AT4G06516	0
AT4G06517	0
AT4G06518	0
AT4G06519	0
AT4G06520	0
AT4G06521	0
AT4G06522	0
AT4G06523	0
AT4G06524	0
AT4G06525	0
AT4G06526	0
AT4G06527	0
AT4G06528	0
AT4G06529	0
AT4G06530	0
AT4G06531	0
AT4G06532	0
AT4G06533	0
AT4G06534	17
AT4G06535	0
AT4G06536	4
AT4G06537	0
AT4G06538	0
AT4G06539	0
AT4G06540	0
AT4G06541	0
AT4G06542	0
AT4G06543	0
AT4G06544	0
AT4G06545	0
AT4G06546	0
AT4G06547	0
AT4G06548	0
AT4G06549	0
AT4G06550	0
AT4G06551	0
AT4G06552	0
AT4G06553	0
AT4G06554	0
AT4G06555	0
AT4G06556	0
AT4G06557	0
AT4G06558	0
AT4G06559	0
AT4G06560	0
AT4G06561	0
AT4G06562	0
AT4G06563	0
AT4G06564	0
AT4G06565	0
AT4G06566	0
AT4G06567	0
AT4G06568	0
AT4G06569	0
AT4G06570	0
AT4G06571	0
AT4G06572	0
AT4G06573	0
AT4G06574	0
AT4G06575	0
AT4G06576	0
AT4G06577	0
AT4G06578	0
AT4G06579	0
AT4G06580	0
AT4G06581	0
AT4G06582	0
AT4G06583	0
AT4G06584	0
AT4G06585	0
AT4G06586	0
AT4G06587	0
AT4G06588	0
AT4G06589	0
AT4G06590	0
AT4G06591	0
AT4G06592	0
AT4G06593	0
AT4G06594	0
AT4G06595	0
AT4G06596	0
AT4G06597	0
AT4G06598	142
AT4G06599	694
AT4G06600	0
AT4G06601	0
AT4G06602	0
AT4G06603	0
AT4G06604	0
AT4G06605	0
AT4G06606	0
AT4G06607	0
AT4G06608	0
AT4G06609	0
AT4G06610	0
AT4G06611	0
AT4G06612	0
AT4G06613	0
AT4G06614	0
AT4G06615	0
AT4G06616	0
AT4G06617	0
AT4G06618	0
AT4G06619	0
AT4G06620	0
AT4G06621	0
AT4G06622	0
AT4G06623	0
AT4G06624	0
AT4G06625	0
AT4G06626	0
AT4G06627	0
AT4G06628	0
AT4G06629	0
AT4G06630	0
AT4G06631	0
AT4G06632	0
AT4G06633	0
AT4G06634	542
AT4G06635	0
AT4G06636	0
AT4G06637	0
AT4G06638	0
AT4G06639	0
AT4G06640	0
AT4G06641	0
AT4G06642	0
AT4G06643	0
AT4G06644	0
AT4G06646	0
AT4G06648	0
AT4G06650	0
AT4G06652	0
AT4G06654	0
AT4G06655	0
AT4G06656	0
AT4G06658	0
AT4G06660	0
AT4G06664	0
AT4G06665	0
AT4G06666	0
AT4G06668	0
AT4G06670	0
AT4G06672	0
AT4G06674	0
AT4G06675	0
AT4G06676	419
AT4G06678	0
AT4G06680	0
AT4G06682	0
AT4G06684	0
AT4G06685	0
AT4G06686	1
AT4G06688	0
AT4G06692	0
AT4G06694	0
AT4G06695	4
AT4G06696	0
AT4G06697	0
AT4G06698	1
AT4G06699	0
AT4G06700	0
AT4G06701	556
AT4G06702	0
AT4G06704	0
AT4G06705	0
AT4G06708	0
AT4G06710	0
AT4G06712	0
AT4G06714	0
AT4G06715	0
AT4G06716	0
AT4G06718	0
AT4G06720	0
AT4G06722	0
AT4G06724	0
AT4G06725	0
AT4G06726	0
AT4G06728	0
AT4G06730	0
AT4G06732	0
AT4G06734	0
AT4G06735	0
AT4G06736	0
AT4G06738	0
AT4G06742	0
AT4G06744	123
AT4G06745	0
AT4G06746	197
AT4G06748	1
AT4G06750	0
AT4G06752	0
AT4G06755	0
AT4G06760	0
AT4G06765	0
AT4G06770	7
AT4G06775	28
AT4G06780	0
AT4G06785	0
AT4G06795	0
AT4G06800	0
AT4G06805	0
AT4G06810	0
AT4G06815	1
AT4G06820	0
AT4G06825	0
AT4G06830	0
AT4G06835	3
AT4G06845	0
AT4G06850	0
AT4G06855	0
AT4G06860	0
AT4G06865	0
AT4G06870	0
AT4G06875	0
AT4G06880	32
AT4G06885	0
AT4G06890	0
AT4G06895	0
AT4G06900	0
AT4G06905	1
AT4G06910	0
AT4G06915	0
AT4G06920	0
AT4G06925	0
AT4G06930	0
AT4G06935	8
AT4G06945	0
AT4G06950	0
AT4G06955	2
AT4G06960	0
AT4G06965	0
AT4G06970	0
AT4G06975	0
AT4G06980	20
AT4G06985	0
AT4G06990	0
AT4G06995	1
AT4G07000	0
AT4G07005	0
AT4G07010	0
AT4G07015	0
AT4G07020	0
AT4G07025	0
AT4G07030	0
AT4G07031	0
AT4G07040	0
AT4G07045	0
AT4G07050	0
AT4G07055	0
AT4G07060	0
AT4G07065	1
AT4G07070	2
AT4G07075	0
AT4G07080	0
AT4G07085	1
AT4G07090	1
AT4G07095	0
AT4G07100	0
AT4G07105	0
AT4G07110	0
AT4G07115	0
AT4G07120	0
AT4G07125	0
AT4G07130	0
AT4G07135	1
AT4G07145	0
AT4G07150	0
AT4G07160	0
AT4G07165	0
AT4G07170	6
AT4G07175	0
AT4G07180	0
AT4G07185	0
AT4G07190	0
AT4G07195	63
AT4G07200	8
AT4G07205	13
AT4G07210	0
AT4G07215	0
AT4G07220	0
AT4G07225	0
AT4G07230	0
AT4G07235	2
AT4G07240	0
AT4G07245	0
AT4G07250	1
AT4G07255	0
AT4G07260	0
AT4G07265	0
AT4G07270	0
AT4G07275	0
AT4G07280	1
AT4G07285	0
AT4G07290	16
AT4G07295	0
AT4G07300	0
AT4G07305	0
AT4G07310	0
AT4G07315	0
AT4G07320	0
AT4G07324	0
AT4G07325	0
AT4G07327	0
AT4G07330	0
AT4G07331	0
AT4G07332	0
AT4G07334	0
AT4G07335	0
AT4G07336	0
AT4G07338	0
AT4G07339	0
AT4G07340	0
AT4G07345	0
AT4G07350	0
AT4G07355	0
AT4G07360	0
AT4G07365	22
AT4G07370	0
AT4G07375	0
AT4G07380	0
AT4G07385	88
AT4G07390	986
AT4G07395	32
AT4G07400	159
AT4G07405	0
AT4G07408	0
AT4G07410	1875
AT4G07415	0
AT4G07420	0
AT4G07425	0
AT4G07430	0
AT4G07435	0
AT4G07440	0
AT4G07445	0
AT4G07450	0
AT4G07452	0
AT4G07454	0
AT4G07455	143
AT4G07456	0
AT4G07458	0
AT4G07460	0
AT4G07465	0
AT4G07470	0
AT4G07475	0
AT4G07480	0
AT4G07485	0
AT4G07490	0
AT4G07491	0
AT4G07492	0
AT4G07493	0
AT4G07494	0
AT4G07495	0
AT4G07496	0
AT4G07498	0
AT4G07500	0
AT4G07502	0
AT4G07504	0
AT4G07505	0
AT4G07507	364
AT4G07510	1
AT4G07515	0
AT4G07516	0
AT4G07517	0
AT4G07518	0
AT4G07519	0
AT4G07520	0
AT4G07521	0
AT4G07522	0
AT4G07523	0
AT4G07524	0
AT4G07525	0
AT4G07526	0
AT4G07528	0
AT4G07530	0
AT4G07535	0
AT4G07540	0
AT4G07545	0
AT4G07550	0
AT4G07560	0
AT4G07563	0
AT4G07565	0
AT4G07566	0
AT4G07570	0
AT4G07575	0
AT4G07580	0
AT4G07583	0
AT4G07586	0
AT4G07590	0
AT4G07595	0
AT4G07600	0
AT4G07605	0
AT4G07620	0
AT4G07625	0
AT4G07630	0
AT4G07635	0
AT4G07640	0
AT4G07645	0
AT4G07650	0
AT4G07655	0
AT4G07660	0
AT4G07662	0
AT4G07664	0
AT4G07665	0
AT4G07666	0
AT4G07668	0
AT4G07670	0
AT4G07675	0
AT4G07680	0
AT4G07685	0
AT4G07686	0
AT4G07688	0
AT4G07690	0
AT4G07693	0
AT4G07696	0
AT4G07699	0
AT4G07700	0
AT4G07703	0
AT4G07706	0
AT4G07713	0
AT4G07715	0
AT4G07720	0
AT4G07725	0
AT4G07730	0
AT4G07733	0
AT4G07735	3
AT4G07736	0
AT4G07738	0
AT4G07740	0
AT4G07742	0
AT4G07744	0
AT4G07745	0
AT4G07747	0
AT4G07750	0
AT4G07755	0
AT4G07760	0
AT4G07765	0
AT4G07770	0
AT4G07775	0
AT4G07780	0
AT4G07785	0
AT4G07790	0
AT4G07795	8
AT4G07800	0
AT4G07803	1
AT4G07805	0
AT4G07806	0
AT4G07810	0
AT4G07812	0
AT4G07815	22
AT4G07820	6
AT4G07825	1177
AT4G07830	5
AT4G07835	0
AT4G07840	0
AT4G07841	0
AT4G07843	0
AT4G07845	0
AT4G07846	0
AT4G07850	5
AT4G07855	67
AT4G07856	0
AT4G07862	0
AT4G07865	1
AT4G07868	0
AT4G07869	0
AT4G07874	0
AT4G07875	0
AT4G07890	0
AT4G07893	0
AT4G07895	0
AT4G07896	0
AT4G07905	0
AT4G07915	0
AT4G07917	0
AT4G07920	0
AT4G07925	0
AT4G07931	0
AT4G07932	0
AT4G07933	0
AT4G07934	0
AT4G07935	0
AT4G07936	0
AT4G07937	0
AT4G07938	0
AT4G07939	0
AT4G07940	2
AT4G07941	0
AT4G07942	0
AT4G07943	0
AT4G07944	0
AT4G07945	0
AT4G07946	0
AT4G07947	0
AT4G07950	204
AT4G07955	0
AT4G07960	44
AT4G07965	0
AT4G07967	0
AT4G07970	0
AT4G07975	5
AT4G07985	0
AT4G07990	838
AT4G07995	13
AT4G08000	0
AT4G08005	0
AT4G08010	0
AT4G08013	0
AT4G08015	0
AT4G08016	0
AT4G08020	0
AT4G08022	0
AT4G08025	0
AT4G08028	0
AT4G08030	0
AT4G08032	0
AT4G08033	0
AT4G08034	0
AT4G08035	1250
AT4G08036	0
AT4G08038	0
AT4G08039	0
AT4G08040	31
AT4G08045	1
AT4G08050	0
AT4G08053	0
AT4G08054	0
AT4G08055	0
AT4G08056	0
AT4G08060	0
AT4G08065	0
AT4G08070	0
AT4G08071	0
AT4G08072	0
AT4G08074	0
AT4G08075	0
AT4G08076	0
AT4G08078	0
AT4G08080	0
AT4G08085	0
AT4G08090	2
AT4G08091	0
AT4G08092	0
AT4G08093	12
AT4G08094	0
AT4G08095	0
AT4G08096	0
AT4G08097	0
AT4G08098	0
AT4G08099	0
AT4G08100	31
AT4G08101	0
AT4G08102	0
AT4G08103	0
AT4G08104	0
AT4G08105	0
AT4G08106	0
AT4G08107	0
AT4G08108	0
AT4G08109	8
AT4G08110	1042
AT4G08111	0
AT4G08112	6
AT4G08113	0
AT4G08114	2
AT4G08115	23
AT4G08116	0
AT4G08120	0
AT4G08125	0
AT4G08130	0
AT4G08131	0
AT4G08132	0
AT4G08134	0
AT4G08135	0
AT4G08136	0
AT4G08138	0
AT4G08140	1
AT4G08145	7
AT4G08150	256
AT4G08155	2
AT4G08160	26
AT4G08165	3
AT4G08170	758
AT4G08175	3
AT4G08180	1202
AT4G08185	0
AT4G08190	0
AT4G08195	0
AT4G08200	0
AT4G08205	0
AT4G08210	22
AT4G08215	0
AT4G08220	314
AT4G08225	16
AT4G08230	708
AT4G08235	4
AT4G08240	243
AT4G08245	0
AT4G08250	4
AT4G08255	0
AT4G08260	0
AT4G08262	0
AT4G08263	0
AT4G08264	0
AT4G08265	0
AT4G08267	0
AT4G08270	0
AT4G08275	0
AT4G08280	597
AT4G08285	0
AT4G08290	1238
AT4G08295	0
AT4G08300	216
AT4G08305	7
AT4G08310	1195
AT4G08315	0
AT4G08320	438
AT4G08325	0
AT4G08330	203
AT4G08333	0
AT4G08335	0
AT4G08336	0
AT4G08340	0
AT4G08345	0
AT4G08347	0
AT4G08350	3015
AT4G08355	0
AT4G08360	0
AT4G08365	0
AT4G08370	0
AT4G08375	0
AT4G08380	0
AT4G08385	0
AT4G08390	1764
AT4G08395	0
AT4G08400	0
AT4G08405	0
AT4G08406	0
AT4G08410	0
AT4G08415	0
AT4G08420	0
AT4G08425	0
AT4G08430	0
AT4G08435	0
AT4G08445	0
AT4G08450	0
AT4G08455	202
AT4G08460	1232
AT4G08465	0
AT4G08470	2166
AT4G08475	0
AT4G08480	1448
AT4G08485	0
AT4G08490	0
AT4G08495	0
AT4G08500	1528
AT4G08505	7
AT4G08510	455
AT4G08515	0
AT4G08520	1324
AT4G08525	0
AT4G08530	0
AT4G08535	2
AT4G08540	937
AT4G08545	1
AT4G08550	0
AT4G08555	22
AT4G08560	0
AT4G08565	0
AT4G08570	29
AT4G08575	0
AT4G08580	585
AT4G08585	0
AT4G08590	39
AT4G08593	0
AT4G08595	1
AT4G08596	0
AT4G08598	0
AT4G08599	0
AT4G08600	0
AT4G08602	0
AT4G08610	0
AT4G08615	9
AT4G08620	0
AT4G08625	3
AT4G08630	0
AT4G08635	1
AT4G08640	0
AT4G08645	0
AT4G08650	0
AT4G08652	0
AT4G08655	0
AT4G08657	0
AT4G08660	0
AT4G08665	1
AT4G08670	0
AT4G08680	0
AT4G08685	850
AT4G08690	357
AT4G08691	1
AT4G08692	0
AT4G08695	0
AT4G08700	413
AT4G08705	38
AT4G08710	0
AT4G08715	0
AT4G08720	0
AT4G08725	0
AT4G08730	0
AT4G08740	0
AT4G08750	0
AT4G08755	0
AT4G08760	0
AT4G08765	0
AT4G08770	20
AT4G08775	0
AT4G08780	4
AT4G08785	18
AT4G08790	250
AT4G08795	0
AT4G08800	0
AT4G08805	1
AT4G08810	1579
AT4G08815	0
AT4G08820	0
AT4G08825	1
AT4G08830	0
AT4G08835	6
AT4G08840	0
AT4G08845	0
AT4G08850	3733
AT4G08855	0
AT4G08860	0
AT4G08865	0
AT4G08867	0
AT4G08868	0
AT4G08869	0
AT4G08870	1912
AT4G08871	0
AT4G08872	0
AT4G08873	0
AT4G08874	3
AT4G08875	0
AT4G08876	1
AT4G08878	0
AT4G08880	0
AT4G08885	0
AT4G08890	0
AT4G08895	0
AT4G08900	1087
AT4G08910	3
AT4G08915	9
AT4G08920	5350
AT4G08925	3
AT4G08930	291
AT4G08935	0
AT4G08940	107
AT4G08945	0
AT4G08950	307
AT4G08953	0
AT4G08955	0
AT4G08956	0
AT4G08960	663
AT4G08965	0
AT4G08970	0
AT4G08975	1
AT4G08980	2363
AT4G08985	0
AT4G08990	1
AT4G08991	143
AT4G08995	0
AT4G09000	8081
AT4G09005	1
AT4G09010	1263
AT4G09012	49
AT4G09015	1
AT4G09020	4456
AT4G09025	0
AT4G09030	53
AT4G09035	0
AT4G09040	1065
AT4G09045	0
AT4G09055	0
AT4G09060	31
AT4G09065	0
AT4G09070	0
AT4G09075	0
AT4G09080	17
AT4G09085	0
AT4G09090	0
AT4G09100	0
AT4G09105	2
AT4G09110	0
AT4G09115	0
AT4G09120	0
AT4G09125	0
AT4G09130	0
AT4G09135	0
AT4G09140	404
AT4G09143	0
AT4G09145	0
AT4G09146	0
AT4G09150	2178
AT4G09153	0
AT4G09155	0
AT4G09160	559
AT4G09165	0
AT4G09170	1
AT4G09175	0
AT4G09180	528
AT4G09185	0
AT4G09190	0
AT4G09195	0
AT4G09200	0
AT4G09205	0
AT4G09210	0
AT4G09225	0
AT4G09230	0
AT4G09235	0
AT4G09240	3
AT4G09250	0
AT4G09255	0
AT4G09260	0
AT4G09265	0
AT4G09275	1
AT4G09280	0
AT4G09285	0
AT4G09290	0
AT4G09295	0
AT4G09300	4
AT4G09305	0
AT4G09310	0
AT4G09313	0
AT4G09315	1
AT4G09316	0
AT4G09320	5020
AT4G09325	0
AT4G09335	2
AT4G09340	609
AT4G09350	221
AT4G09355	0
AT4G09360	0
AT4G09365	18
AT4G09370	0
AT4G09375	37
AT4G09380	0
AT4G09385	0
AT4G09390	0
AT4G09395	0
AT4G09400	0
AT4G09405	26
AT4G09410	0
AT4G09415	12
AT4G09420	7
AT4G09425	0
AT4G09430	0
AT4G09432	19
AT4G09435	0
AT4G09440	0
AT4G09445	0
AT4G09450	0
AT4G09452	0
AT4G09455	0
AT4G09460	309
AT4G09462	0
AT4G09464	0
AT4G09465	0
AT4G09466	0
AT4G09467	0
AT4G09468	0
AT4G09470	0
AT4G09475	1
AT4G09480	66
AT4G09485	0
AT4G09490	73
AT4G09495	0
AT4G09500	616
AT4G09510	769
AT4G09515	0
AT4G09520	319
AT4G09525	0
AT4G09530	0
AT4G09535	0
AT4G09540	0
AT4G09545	0
AT4G09550	317
AT4G09555	2
AT4G09560	299
AT4G09565	0
AT4G09570	729
AT4G09575	19
AT4G09580	508
AT4G09584	0
AT4G09585	0
AT4G09589	0
AT4G09590	0
AT4G09595	0
AT4G09600	2
AT4G09605	8
AT4G09610	0
AT4G09620	770
AT4G09625	0
AT4G09630	702
AT4G09635	0
AT4G09640	289
AT4G09644	0
AT4G09645	0
AT4G09647	0
AT4G09649	3
AT4G09650	6129
AT4G09655	0
AT4G09660	0
AT4G09665	0
AT4G09670	1768
AT4G09675	0
AT4G09680	1542
AT4G09685	0
AT4G09690	0
AT4G09695	0
AT4G09700	0
AT4G09705	0
AT4G09710	0
AT4G09715	0
AT4G09720	1062
AT4G09725	0
AT4G09730	1047
AT4G09731	1
AT4G09735	0
AT4G09740	1
AT4G09745	0
AT4G09750	145
AT4G09755	0
AT4G09760	4907
AT4G09765	0
AT4G09770	3
AT4G09775	0
AT4G09780	2
AT4G09784	0
AT4G09785	24
AT4G09790	0
AT4G09795	0
AT4G09800	4630
AT4G09810	208
AT4G09815	0
AT4G09820	30
AT4G09825	1
AT4G09830	2349
AT4G09840	48
AT4G09845	20
AT4G09850	0
AT4G09855	0
AT4G09860	0
AT4G09865	0
AT4G09870	0
AT4G09875	16
AT4G09880	1
AT4G09885	0
AT4G09890	2287
AT4G09895	0
AT4G09900	443
AT4G09905	0
AT4G09915	0
AT4G09920	33
AT4G09925	0
AT4G09930	0
AT4G09935	0
AT4G09940	0
AT4G09945	0
AT4G09950	84
AT4G09955	3
AT4G09960	0
AT4G09965	0
AT4G09970	423
AT4G09975	0
AT4G09980	967
AT4G09984	0
AT4G09985	0
AT4G09987	0
AT4G09990	2
AT4G09995	0
AT4G10000	489
AT4G10010	0
AT4G10020	0
AT4G10030	425
AT4G10040	368
AT4G10050	614
AT4G10060	3333
AT4G10070	794
AT4G10080	3272
AT4G10090	189
AT4G10100	380
AT4G10110	316
AT4G10115	0
AT4G10120	2018
AT4G10130	299
AT4G10140	277
AT4G10150	150
AT4G10160	57
AT4G10170	370
AT4G10180	1287
AT4G10190	0
AT4G10200	1
AT4G10201	0
AT4G10210	0
AT4G10220	0
AT4G10230	0
AT4G10240	0
AT4G10250	0
AT4G10260	0
AT4G10265	1
AT4G10270	0
AT4G10280	309
AT4G10290	0
AT4G10300	1723
AT4G10305	0
AT4G10310	6
AT4G10320	3416
AT4G10330	374
AT4G10340	41128
AT4G10345	0
AT4G10350	0
AT4G10360	695
AT4G10370	0
AT4G10380	4506
AT4G10390	255
AT4G10400	131
AT4G10410	0
AT4G10414	1
AT4G10420	30
AT4G10430	802
AT4G10440	1
AT4G10450	836
AT4G10457	0
AT4G10460	0
AT4G10465	0
AT4G10470	460
AT4G10480	2120
AT4G10490	0
AT4G10500	101
AT4G10507	0
AT4G10510	0
AT4G10520	0
AT4G10530	0
AT4G10540	0
AT4G10550	155
AT4G10560	0
AT4G10570	623
AT4G10580	3
AT4G10590	807
AT4G10595	0
AT4G10600	20
AT4G10603	0
AT4G10610	1789
AT4G10613	0
AT4G10620	276
AT4G10630	19
AT4G10640	0
AT4G10650	44
AT4G10655	0
AT4G10660	0
AT4G10670	0
AT4G10680	0
AT4G10690	267
AT4G10695	1
AT4G10700	0
AT4G10710	2203
AT4G10720	0
AT4G10730	2007
AT4G10740	0
AT4G10750	345
AT4G10760	591
AT4G10767	0
AT4G10770	1232
AT4G10780	5
AT4G10790	2003
AT4G10800	137
AT4G10810	467
AT4G10815	0
AT4G10820	0
AT4G10830	0
AT4G10840	2535
AT4G10843	61
AT4G10850	1
AT4G10860	0
AT4G10865	0
AT4G10870	0
AT4G10880	0
AT4G10890	191
AT4G10895	0
AT4G10910	1
AT4G10920	1519
AT4G10925	277
AT4G10930	1071
AT4G10950	4
AT4G10955	98
AT4G10960	330
AT4G10970	764
AT4G10980	0
AT4G10990	0
AT4G11000	140
AT4G11010	2708
AT4G11020	0
AT4G11030	0
AT4G11040	3
AT4G11050	8
AT4G11060	181
AT4G11070	1
AT4G11080	206
AT4G11090	366
AT4G11100	413
AT4G11110	1487
AT4G11120	753
AT4G11130	335
AT4G11140	7
AT4G11150	5386
AT4G11160	1252
AT4G11170	5
AT4G11175	446
AT4G11177	0
AT4G11180	0
AT4G11190	6
AT4G11200	14
AT4G11210	12
AT4G11211	845
AT4G11213	0
AT4G11216	0
AT4G11220	2190
AT4G11230	8
AT4G11240	1166
AT4G11250	0
AT4G11260	3084
AT4G11270	1493
AT4G11280	3979
AT4G11290	182
AT4G11300	432
AT4G11310	4
AT4G11320	511
AT4G11330	755
AT4G11340	1
AT4G11350	132
AT4G11355	0
AT4G11360	1151
AT4G11370	79
AT4G11373	0
AT4G11375	0
AT4G11380	2325
AT4G11385	0
AT4G11390	0
AT4G11393	0
AT4G11400	12
AT4G11402	0
AT4G11405	0
AT4G11410	792
AT4G11420	4538
AT4G11430	0
AT4G11440	203
AT4G11450	388
AT4G11460	0
AT4G11470	0
AT4G11480	4
AT4G11485	1
AT4G11490	0
AT4G11500	3
AT4G11510	0
AT4G11521	47
AT4G11530	243
AT4G11540	0
AT4G11543	3
AT4G11547	24
AT4G11550	71
AT4G11560	1407
AT4G11570	2272
AT4G11580	0
AT4G11590	5
AT4G11600	8244
AT4G11610	0
AT4G11630	347
AT4G11640	50
AT4G11642	0
AT4G11650	29
AT4G11653	0
AT4G11655	0
AT4G11660	338
AT4G11670	817
AT4G11680	469
AT4G11690	67
AT4G11700	6
AT4G11710	0
AT4G11720	9
AT4G11730	0
AT4G11740	923
AT4G11745	0
AT4G11750	0
AT4G11760	0
AT4G11770	0
AT4G11780	0
AT4G11790	983
AT4G11800	1479
AT4G11810	5
AT4G11820	647
AT4G11830	2228
AT4G11840	626
AT4G11845	147
AT4G11850	1706
AT4G11860	793
AT4G11870	0
AT4G11880	0
AT4G11890	178
AT4G11900	1171
AT4G11910	571
AT4G11911	12
AT4G11920	268
AT4G11930	0
AT4G11940	0
AT4G11945	0
AT4G11950	25
AT4G11960	1547
AT4G11970	218
AT4G11980	354
AT4G11985	0
AT4G11990	35
AT4G12000	407
AT4G12005	7
AT4G12010	400
AT4G12020	1516
AT4G12030	8993
AT4G12040	1810
AT4G12050	3
AT4G12060	1022
AT4G12065	3
AT4G12070	685
AT4G12080	314
AT4G12090	149
AT4G12100	3
AT4G12110	840
AT4G12115	0
AT4G12120	544
AT4G12130	273
AT4G12135	0
AT4G12140	0
AT4G12150	0
AT4G12160	0
AT4G12170	0
AT4G12180	0
AT4G12190	0
AT4G12200	8
AT4G12210	0
AT4G12220	0
AT4G12230	1061
AT4G12240	96
AT4G12250	423
AT4G12260	0
AT4G12270	0
AT4G12275	0
AT4G12280	0
AT4G12290	3981
AT4G12300	901
AT4G12310	1792
AT4G12320	775
AT4G12330	1
AT4G12334	0
AT4G12340	992
AT4G12350	0
AT4G12360	0
AT4G12370	0
AT4G12380	0
AT4G12382	17
AT4G12390	388
AT4G12400	63
AT4G12405	0
AT4G12410	23
AT4G12420	907
AT4G12423	0
AT4G12426	0
AT4G12430	186
AT4G12440	43
AT4G12450	23
AT4G12460	1205
AT4G12470	236
AT4G12480	14
AT4G12485	0
AT4G12490	2
AT4G12495	0
AT4G12500	3
AT4G12510	0
AT4G12520	1
AT4G12530	0
AT4G12540	12
AT4G12543	0
AT4G12545	0
AT4G12550	0
AT4G12555	0
AT4G12560	1842
AT4G12570	1065
AT4G12580	23
AT4G12590	1435
AT4G12600	1004
AT4G12610	1378
AT4G12617	0
AT4G12620	64
AT4G12640	734
AT4G12650	3514
AT4G12670	708
AT4G12680	219
AT4G12690	138
AT4G12700	206
AT4G12710	240
AT4G12720	2347
AT4G12730	365
AT4G12731	0
AT4G12735	43
AT4G12740	9
AT4G12750	728
AT4G12760	395
AT4G12770	1364
AT4G12780	2093
AT4G12790	1079
AT4G12800	26688
AT4G12810	0
AT4G12820	0
AT4G12825	0
AT4G12830	781
AT4G12840	188
AT4G12850	125
AT4G12860	0
AT4G12870	12
AT4G12880	1551
AT4G12890	1
AT4G12900	124
AT4G12910	1089
AT4G12915	0
AT4G12917	550
AT4G12920	0
AT4G12930	0
AT4G12940	0
AT4G12950	0
AT4G12960	0
AT4G12970	32
AT4G12980	112
AT4G12990	324
AT4G13000	43
AT4G13010	2269
AT4G13020	1942
AT4G13030	976
AT4G13040	338
AT4G13050	358
AT4G13060	0
AT4G13070	282
AT4G13075	0
AT4G13080	0
AT4G13090	0
AT4G13095	0
AT4G13100	503
AT4G13110	370
AT4G13120	169
AT4G13130	17
AT4G13150	1021
AT4G13160	0
AT4G13170	841
AT4G13180	630
AT4G13190	154
AT4G13195	427
AT4G13200	1056
AT4G13210	22
AT4G13215	0
AT4G13220	630
AT4G13230	0
AT4G13235	4
AT4G13240	1
AT4G13245	0
AT4G13250	6239
AT4G13251	0
AT4G13252	0
AT4G13253	0
AT4G13254	0
AT4G13255	0
AT4G13256	0
AT4G13257	0
AT4G13258	0
AT4G13259	0
AT4G13260	0
AT4G13261	0
AT4G13262	0
AT4G13263	0
AT4G13264	0
AT4G13265	0
AT4G13266	0
AT4G13270	1099
AT4G13280	10
AT4G13285	0
AT4G13290	2
AT4G13300	0
AT4G13310	0
AT4G13320	0
AT4G13330	165
AT4G13340	1855
AT4G13345	698
AT4G13350	2325
AT4G13360	1616
AT4G13370	62
AT4G13380	0
AT4G13390	9
AT4G13395	545
AT4G13400	234
AT4G13410	44
AT4G13420	4
AT4G13430	30120
AT4G13440	0
AT4G13442	0
AT4G13445	0
AT4G13450	0
AT4G13455	0
AT4G13460	1179
AT4G13470	0
AT4G13480	7
AT4G13490	0
AT4G13493	80
AT4G13494	10
AT4G13495	5313
AT4G13500	563
AT4G13505	6
AT4G13510	2
AT4G13520	1282
AT4G13530	3613
AT4G13540	92
AT4G13550	993
AT4G13554	0
AT4G13555	0
AT4G13560	162
AT4G13564	2
AT4G13570	36
AT4G13572	74
AT4G13575	225
AT4G13577	12
AT4G13580	4
AT4G13590	1102
AT4G13600	23
AT4G13610	0
AT4G13611	0
AT4G13615	2157
AT4G13620	1
AT4G13630	552
AT4G13640	680
AT4G13650	86
AT4G13660	8
AT4G13670	1311
AT4G13680	11
AT4G13690	21
AT4G13700	3
AT4G13710	66
AT4G13720	327
AT4G13730	705
AT4G13750	467
AT4G13760	5
AT4G13770	38358
AT4G13780	2393
AT4G13790	18
AT4G13800	154
AT4G13810	1137
AT4G13820	212
AT4G13830	1601
AT4G13840	1404
AT4G13850	2819
AT4G13860	40
AT4G13870	89
AT4G13880	104
AT4G13885	65
AT4G13890	5
AT4G13900	240
AT4G13918	18
AT4G13920	0
AT4G13930	4166
AT4G13940	20776
AT4G13950	200
AT4G13955	0
AT4G13960	0
AT4G13965	0
AT4G13968	0
AT4G13970	591
AT4G13980	367
AT4G13985	0
AT4G13990	175
AT4G13992	8
AT4G13996	0
AT4G14000	504
AT4G14010	0
AT4G14020	499
AT4G14030	2869
AT4G14040	14725
AT4G14050	215
AT4G14060	0
AT4G14070	2422
AT4G14080	0
AT4G14090	243
AT4G14096	403
AT4G14100	307
AT4G14103	81
AT4G14104	2
AT4G14105	0
AT4G14110	570
AT4G14120	23
AT4G14130	30
AT4G14135	0
AT4G14140	8
AT4G14145	343
AT4G14147	260
AT4G14149	0
AT4G14150	74
AT4G14160	2778
AT4G14165	6
AT4G14170	84
AT4G14180	17
AT4G14190	141
AT4G14200	98
AT4G14210	1902
AT4G14220	799
AT4G14225	0
AT4G14226	1
AT4G14230	1588
AT4G14240	735
AT4G14245	0
AT4G14250	0
AT4G14260	0
AT4G14270	6051
AT4G14272	0
AT4G14276	0
AT4G14280	1
AT4G14290	190
AT4G14300	1418
AT4G14301	0
AT4G14305	56
AT4G14310	124
AT4G14315	0
AT4G14320	2271
AT4G14330	149
AT4G14340	1283
AT4G14342	643
AT4G14345	0
AT4G14350	1274
AT4G14358	0
AT4G14360	1248
AT4G14365	1794
AT4G14368	2
AT4G14370	30
AT4G14380	49
AT4G14385	469
AT4G14390	45
AT4G14400	13787
AT4G14410	2386
AT4G14415	0
AT4G14420	1462
AT4G14430	1038
AT4G14440	275
AT4G14450	4
AT4G14455	379
AT4G14460	0
AT4G14465	162
AT4G14470	0
AT4G14480	59
AT4G14490	77
AT4G14500	1012
AT4G14504	12
AT4G14510	652
AT4G14520	288
AT4G14530	2
AT4G14540	1384
AT4G14548	311
AT4G14550	276
AT4G14560	835
AT4G14570	832
AT4G14580	745
AT4G14590	78
AT4G14600	249
AT4G14605	371
AT4G14610	177
AT4G14615	749
AT4G14620	441
AT4G14630	0
AT4G14640	9
AT4G14650	7
AT4G14660	148
AT4G14661	0
AT4G14670	7
AT4G14675	0
AT4G14680	3304
AT4G14690	12
AT4G14695	36
AT4G14700	3
AT4G14710	2913
AT4G14713	124
AT4G14716	4044
AT4G14720	454
AT4G14723	6
AT4G14730	3
AT4G14740	537
AT4G14743	3
AT4G14746	215
AT4G14750	48
AT4G14760	2043
AT4G14770	97
AT4G14780	2
AT4G14785	0
AT4G14790	471
AT4G14800	960
AT4G14805	1
AT4G14810	0
AT4G14811	0
AT4G14815	1
AT4G14819	0
AT4G14820	97
AT4G14830	176
AT4G14840	69
AT4G14850	128
AT4G14860	18
AT4G14870	757
AT4G14880	11516
AT4G14890	0
AT4G14900	1896
AT4G14905	345
AT4G14910	512
AT4G14920	1163
AT4G14930	686
AT4G14940	10
AT4G14950	437
AT4G14960	7630
AT4G14965	1158
AT4G14970	71
AT4G14980	0
AT4G14990	2620
AT4G15000	3836
AT4G15010	671
AT4G15020	802
AT4G15025	0
AT4G15030	565
AT4G15040	3
AT4G15050	0
AT4G15053	0
AT4G15056	0
AT4G15060	0
AT4G15070	92
AT4G15075	0
AT4G15080	958
AT4G15090	611
AT4G15093	726
AT4G15096	0
AT4G15100	19
AT4G15110	1407
AT4G15120	9
AT4G15130	813
AT4G15140	164
AT4G15150	166
AT4G15160	32
AT4G15165	33
AT4G15180	2919
AT4G15200	4
AT4G15210	159
AT4G15215	206
AT4G15230	41
AT4G15233	128
AT4G15236	11
AT4G15240	562
AT4G15242	0
AT4G15245	0
AT4G15248	13
AT4G15250	0
AT4G15258	2
AT4G15260	649
AT4G15270	29
AT4G15280	82
AT4G15290	0
AT4G15300	0
AT4G15310	0
AT4G15320	0
AT4G15330	1
AT4G15340	0
AT4G15345	0
AT4G15350	0
AT4G15360	0
AT4G15370	1
AT4G15380	2
AT4G15390	3
AT4G15393	1
AT4G15396	0
AT4G15398	0
AT4G15400	0
AT4G15410	616
AT4G15415	1037
AT4G15417	9
AT4G15420	421
AT4G15430	48
AT4G15440	437
AT4G15450	1443
AT4G15460	0
AT4G15470	4778
AT4G15475	738
AT4G15480	15
AT4G15490	240
AT4G15500	57
AT4G15510	293
AT4G15520	243
AT4G15530	6534
AT4G15540	4980
AT4G15545	4173
AT4G15550	284
AT4G15560	4947
AT4G15562	0
AT4G15563	44
AT4G15570	409
AT4G15590	0
AT4G15610	294
AT4G15620	298
AT4G15630	794
AT4G15640	376
AT4G15650	0
AT4G15660	6
AT4G15670	15
AT4G15680	3
AT4G15690	12
AT4G15700	19
AT4G15710	0
AT4G15715	0
AT4G15720	28
AT4G15730	257
AT4G15733	0
AT4G15735	0
AT4G15740	0
AT4G15750	0
AT4G15755	0
AT4G15760	737
AT4G15765	689
AT4G15770	853
AT4G15775	0
AT4G15780	2488
AT4G15790	274
AT4G15800	747
AT4G15802	1020
AT4G15810	377
AT4G15820	170
AT4G15830	96
AT4G15840	1316
AT4G15850	118
AT4G15860	0
AT4G15870	0
AT4G15880	1026
AT4G15885	0
AT4G15890	44
AT4G15900	2301
AT4G15910	916
AT4G15920	1596
AT4G15930	920
AT4G15940	713
AT4G15950	180
AT4G15953	14
AT4G15955	263
AT4G15960	44
AT4G15970	0
AT4G15975	20
AT4G15980	0
AT4G15990	90
AT4G16000	419
AT4G16008	410
AT4G16010	5
AT4G16015	4
AT4G16020	0
AT4G16024	4
AT4G16030	0
AT4G16040	0
AT4G16045	0
AT4G16050	2
AT4G16060	573
AT4G16070	536
AT4G16080	0
AT4G16090	0
AT4G16095	0
AT4G16100	257
AT4G16105	0
AT4G16110	468
AT4G16120	291
AT4G16130	1115
AT4G16140	277
AT4G16141	322
AT4G16143	3704
AT4G16144	541
AT4G16146	864
AT4G16150	2511
AT4G16155	623
AT4G16160	0
AT4G16162	4
AT4G16165	0
AT4G16180	2224
AT4G16190	26722
AT4G16195	0
AT4G16200	3
AT4G16210	738
AT4G16215	0
AT4G16220	0
AT4G16230	0
AT4G16233	0
AT4G16235	0
AT4G16240	6
AT4G16250	673
AT4G16260	2215
AT4G16265	137
AT4G16267	0
AT4G16270	0
AT4G16280	1109
AT4G16295	0
AT4G16310	1284
AT4G16330	626
AT4G16340	1682
AT4G16350	10
AT4G16355	3
AT4G16360	1663
AT4G16370	7103
AT4G16380	3140
AT4G16390	837
AT4G16400	13
AT4G16410	96
AT4G16420	1019
AT4G16430	914
AT4G16440	416
AT4G16442	241
AT4G16444	383
AT4G16447	242
AT4G16450	1408
AT4G16451	0
AT4G16460	0
AT4G16465	0
AT4G16470	167
AT4G16475	0
AT4G16480	562
AT4G16490	3883
AT4G16500	871
AT4G16510	145
AT4G16515	0
AT4G16520	5056
AT4G16530	0
AT4G16535	6
AT4G16540	32
AT4G16545	0
AT4G16550	0
AT4G16555	0
AT4G16560	0
AT4G16563	241
AT4G16566	264
AT4G16570	137
AT4G16580	706
AT4G16590	3
AT4G16600	13
AT4G16610	21
AT4G16620	9
AT4G16630	898
AT4G16640	11
AT4G16650	767
AT4G16660	3484
AT4G16670	272
AT4G16680	138
AT4G16690	142
AT4G16695	279
AT4G16700	62
AT4G16710	1033
AT4G16720	5278
AT4G16730	1
AT4G16740	3
AT4G16745	305
AT4G16748	0
AT4G16750	411
AT4G16760	3981
AT4G16765	882
AT4G16770	1275
AT4G16780	840
AT4G16790	664
AT4G16800	228
AT4G16807	18
AT4G16810	0
AT4G16820	6
AT4G16830	5557
AT4G16835	108
AT4G16840	114
AT4G16845	556
AT4G16850	221
AT4G16855	1
AT4G16857	99
AT4G16860	2970
AT4G16870	1909
AT4G16880	237
AT4G16890	5351
AT4G16892	22
AT4G16900	957
AT4G16910	53
AT4G16915	0
AT4G16920	156
AT4G16930	1
AT4G16935	0
AT4G16940	94
AT4G16950	3764
AT4G16955	0
AT4G16957	476
AT4G16960	363
AT4G16970	41
AT4G16980	0
AT4G16983	0
AT4G16990	4903
AT4G17000	89
AT4G17005	0
AT4G17010	313
AT4G17020	434
AT4G17030	1543
AT4G17040	4470
AT4G17050	1587
AT4G17060	566
AT4G17070	577
AT4G17080	757
AT4G17085	145
AT4G17090	7097
AT4G17098	6
AT4G17100	719
AT4G17140	6580
AT4G17150	1029
AT4G17160	0
AT4G17170	2573
AT4G17180	167
AT4G17190	342
AT4G17200	0
AT4G17210	0
AT4G17215	2
AT4G17220	24
AT4G17230	2478
AT4G17240	80
AT4G17243	3
AT4G17245	177
AT4G17250	540
AT4G17260	313
AT4G17270	1317
AT4G17280	15
AT4G17300	791
AT4G17310	245
AT4G17330	5644
AT4G17340	2353
AT4G17350	335
AT4G17360	265
AT4G17370	927
AT4G17380	10
AT4G17390	2699
AT4G17410	629
AT4G17420	406
AT4G17430	260
AT4G17440	136
AT4G17450	0
AT4G17460	1103
AT4G17470	45
AT4G17480	12
AT4G17483	13
AT4G17486	639
AT4G17490	1128
AT4G17500	2019
AT4G17505	0
AT4G17510	566
AT4G17512	0
AT4G17520	4445
AT4G17530	2004
AT4G17540	137
AT4G17550	2531
AT4G17560	2247
AT4G17565	1
AT4G17570	1297
AT4G17580	0
AT4G17585	0
AT4G17587	0
AT4G17590	0
AT4G17600	1503
AT4G17610	210
AT4G17612	0
AT4G17615	286
AT4G17616	363
AT4G17620	1046
AT4G17640	1280
AT4G17650	539
AT4G17660	11
AT4G17670	130
AT4G17680	113
AT4G17690	0
AT4G17695	728
AT4G17700	0
AT4G17710	0
AT4G17713	0
AT4G17718	0
AT4G17720	911
AT4G17730	2576
AT4G17740	513
AT4G17750	215
AT4G17760	32
AT4G17765	0
AT4G17770	1480
AT4G17780	3
AT4G17785	0
AT4G17788	0
AT4G17790	605
AT4G17800	0
AT4G17810	6
AT4G17820	0
AT4G17830	1405
AT4G17840	1633
AT4G17850	0
AT4G17860	0
AT4G17870	1151
AT4G17880	3150
AT4G17890	1001
AT4G17895	416
AT4G17900	2298
AT4G17905	69
AT4G17908	3
AT4G17910	393
AT4G17914	16
AT4G17915	41
AT4G17920	14
AT4G17940	1719
AT4G17950	803
AT4G17960	321
AT4G17970	89
AT4G17975	0
AT4G17980	3
AT4G17990	0
AT4G18010	1285
AT4G18020	3274
AT4G18030	4114
AT4G18040	1384
AT4G18050	1349
AT4G18060	712
AT4G18070	2320
AT4G18080	4
AT4G18090	10
AT4G18100	3443
AT4G18110	0
AT4G18120	6696
AT4G18130	1649
AT4G18140	1076
AT4G18150	0
AT4G18160	577
AT4G18170	2
AT4G18180	0
AT4G18190	1
AT4G18195	19
AT4G18197	1201
AT4G18203	0
AT4G18205	2208
AT4G18210	180
AT4G18215	2
AT4G18220	108
AT4G18230	418
AT4G18240	2809
AT4G18250	213
AT4G18253	85
AT4G18255	0
AT4G18260	105
AT4G18270	748
AT4G18280	570
AT4G18290	17
AT4G18300	323
AT4G18310	0
AT4G18320	0
AT4G18330	4
AT4G18335	0
AT4G18340	82
AT4G18350	2
AT4G18360	253
AT4G18370	617
AT4G18372	87
AT4G18375	132
AT4G18380	375
AT4G18390	672
AT4G18395	0
AT4G18400	75
AT4G18410	0
AT4G18420	0
AT4G18422	12
AT4G18425	5
AT4G18430	6
AT4G18440	1872
AT4G18450	0
AT4G18460	104
AT4G18465	507
AT4G18470	29
AT4G18480	2943
AT4G18490	49
AT4G18500	0
AT4G18501	2
AT4G18510	3
AT4G18520	407
AT4G18530	768
AT4G18540	0
AT4G18550	5
AT4G18570	804
AT4G18580	461
AT4G18590	290
AT4G18593	389
AT4G18596	6
AT4G18600	378
AT4G18610	45
AT4G18620	0
AT4G18630	33
AT4G18640	146
AT4G18650	0
AT4G18660	0
AT4G18670	2055
AT4G18680	0
AT4G18690	0
AT4G18692	0
AT4G18700	5449
AT4G18710	5183
AT4G18720	0
AT4G18725	0
AT4G18730	2643
AT4G18740	192
AT4G18750	67
AT4G18760	237
AT4G18770	2
AT4G18780	38
AT4G18790	1
AT4G18800	556
AT4G18810	1449
AT4G18815	0
AT4G18820	1107
AT4G18823	0
AT4G18830	51
AT4G18840	97
AT4G18860	1
AT4G18870	2
AT4G18880	2375
AT4G18890	441
AT4G18900	0
AT4G18905	1295
AT4G18910	358
AT4G18920	0
AT4G18930	1627
AT4G18940	0
AT4G18950	887
AT4G18960	0
AT4G18970	119
AT4G18975	636
AT4G18980	44
AT4G18990	10
AT4G19000	2
AT4G19003	672
AT4G19006	712
AT4G19010	306
AT4G19020	613
AT4G19030	0
AT4G19035	0
AT4G19038	0
AT4G19040	1080
AT4G19045	153
AT4G19050	118
AT4G19060	455
AT4G19070	459
AT4G19080	35
AT4G19090	91
AT4G19095	36
AT4G19100	248
AT4G19110	6649
AT4G19120	2017
AT4G19130	41
AT4G19140	428
AT4G19150	612
AT4G19160	1445
AT4G19170	4992
AT4G19180	566
AT4G19185	374
AT4G19190	1010
AT4G19191	57
AT4G19200	6707
AT4G19210	2905
AT4G19220	25
AT4G19230	229
AT4G19239	1
AT4G19240	1
AT4G19250	0
AT4G19260	0
AT4G19270	0
AT4G19275	0
AT4G19280	0
AT4G19290	0
AT4G19300	0
AT4G19305	0
AT4G19310	0
AT4G19320	0
AT4G19330	0
AT4G19340	0
AT4G19350	627
AT4G19360	0
AT4G19370	385
AT4G19380	60
AT4G19390	1007
AT4G19395	1
AT4G19400	5
AT4G19410	3723
AT4G19420	6366
AT4G19430	7
AT4G19440	214
AT4G19450	2031
AT4G19452	5
AT4G19460	61
AT4G19470	1
AT4G19480	0
AT4G19485	0
AT4G19490	1898
AT4G19500	2843
AT4G19510	2386
AT4G19520	2395
AT4G19530	1276
AT4G19540	288
AT4G19550	126
AT4G19560	35
AT4G19570	2
AT4G19580	0
AT4G19590	8
AT4G19600	1286
AT4G19610	854
AT4G19620	0
AT4G19630	0
AT4G19633	0
AT4G19640	2349
AT4G19645	64
AT4G19650	158
AT4G19660	1109
AT4G19670	1420
AT4G19680	0
AT4G19690	0
AT4G19700	697
AT4G19710	1524
AT4G19720	2
AT4G19730	0
AT4G19740	0
AT4G19750	0
AT4G19760	0
AT4G19770	0
AT4G19780	0
AT4G19790	0
AT4G19800	0
AT4G19810	23
AT4G19820	12
AT4G19830	147
AT4G19840	7516
AT4G19850	23
AT4G19860	4044
AT4G19865	101
AT4G19870	296
AT4G19880	2003
AT4G19890	231
AT4G19900	486
AT4G19902	1
AT4G19905	0
AT4G19910	0
AT4G19920	0
AT4G19925	0
AT4G19930	0
AT4G19940	2
AT4G19950	296
AT4G19960	915
AT4G19970	0
AT4G19975	42
AT4G19980	0
AT4G19985	299
AT4G19990	806
AT4G20000	7
AT4G20010	585
AT4G20020	567
AT4G20030	238
AT4G20040	11
AT4G20050	8
AT4G20060	349
AT4G20070	598
AT4G20080	0
AT4G20090	215
AT4G20095	0
AT4G20100	0
AT4G20110	972
AT4G20115	0
AT4G20130	507
AT4G20140	16
AT4G20150	2194
AT4G20160	3
AT4G20170	704
AT4G20180	0
AT4G20190	0
AT4G20200	0
AT4G20210	0
AT4G20220	0
AT4G20230	61
AT4G20235	3
AT4G20240	1
AT4G20250	0
AT4G20260	11025
AT4G20270	2736
AT4G20280	688
AT4G20290	2
AT4G20300	1401
AT4G20310	222
AT4G20320	519
AT4G20325	78
AT4G20330	765
AT4G20340	330
AT4G20350	75
AT4G20360	0
AT4G20362	5
AT4G20365	0
AT4G20370	0
AT4G20380	680
AT4G20390	19
AT4G20400	1630
AT4G20410	1408
AT4G20420	0
AT4G20430	250
AT4G20440	891
AT4G20450	0
AT4G20460	40
AT4G20470	0
AT4G20480	916
AT4G20490	0
AT4G20500	0
AT4G20510	0
AT4G20520	0
AT4G20530	0
AT4G20535	0
AT4G20540	0
AT4G20545	0
AT4G20550	0
AT4G20555	0
AT4G20560	0
AT4G20565	0
AT4G20570	0
AT4G20575	0
AT4G20580	0
AT4G20590	0
AT4G20600	0
AT4G20610	0
AT4G20620	0
AT4G20630	0
AT4G20640	0
AT4G20645	0
AT4G20650	0
AT4G20670	0
AT4G20680	0
AT4G20690	1
AT4G20700	0
AT4G20703	0
AT4G20707	0
AT4G20710	0
AT4G20715	1
AT4G20720	64
AT4G20725	0
AT4G20730	8
AT4G20735	0
AT4G20740	187
AT4G20760	381
AT4G20770	28
AT4G20780	533
AT4G20790	0
AT4G20800	0
AT4G20810	0
AT4G20820	93
AT4G20830	817
AT4G20835	0
AT4G20840	466
AT4G20850	7202
AT4G20860	733
AT4G20870	232
AT4G20880	1355
AT4G20890	5302
AT4G20900	1
AT4G20910	317
AT4G20920	4
AT4G20930	200
AT4G20935	3
AT4G20940	92
AT4G20947	0
AT4G20953	0
AT4G20960	513
AT4G20970	9
AT4G20980	2047
AT4G20990	1
AT4G21000	0
AT4G21010	0
AT4G21020	0
AT4G21030	0
AT4G21040	1
AT4G21050	0
AT4G21060	208
AT4G21063	8
AT4G21065	43
AT4G21070	64
AT4G21080	0
AT4G21090	328
AT4G21100	762
AT4G21105	3101
AT4G21110	1140
AT4G21120	26
AT4G21130	0
AT4G21140	171
AT4G21150	2702
AT4G21160	1063
AT4G21170	69
AT4G21180	400
AT4G21190	477
AT4G21192	319
AT4G21200	0
AT4G21210	3224
AT4G21213	0
AT4G21215	595
AT4G21220	125
AT4G21230	20
AT4G21240	0
AT4G21250	0
AT4G21260	0
AT4G21270	105
AT4G21280	10573
AT4G21300	75
AT4G21310	13
AT4G21320	18
AT4G21323	8
AT4G21326	1806
AT4G21330	0
AT4G21340	0
AT4G21350	491
AT4G21360	0
AT4G21362	0
AT4G21363	0
AT4G21366	0
AT4G21370	0
AT4G21380	497
AT4G21390	194
AT4G21400	514
AT4G21410	667
AT4G21420	40
AT4G21430	439
AT4G21437	0
AT4G21440	9
AT4G21445	223
AT4G21450	2451
AT4G21460	344
AT4G21470	1252
AT4G21480	40
AT4G21490	0
AT4G21500	100
AT4G21510	132
AT4G21515	0
AT4G21520	185
AT4G21530	189
AT4G21534	842
AT4G21540	1290
AT4G21550	281
AT4G21560	825
AT4G21570	2644
AT4G21580	1458
AT4G21585	257
AT4G21590	4
AT4G21595	0
AT4G21600	2
AT4G21605	5
AT4G21610	132
AT4G21620	1676
AT4G21630	0
AT4G21640	1
AT4G21650	5915
AT4G21660	3306
AT4G21670	1234
AT4G21680	41
AT4G21690	0
AT4G21700	320
AT4G21705	148
AT4G21710	2202
AT4G21720	108
AT4G21730	20
AT4G21740	177
AT4G21745	0
AT4G21750	880
AT4G21760	239
AT4G21770	281
AT4G21780	31
AT4G21790	3071
AT4G21800	794
AT4G21810	1079
AT4G21820	35
AT4G21830	29
AT4G21840	23
AT4G21850	181
AT4G21860	2466
AT4G21865	61
AT4G21870	182
AT4G21880	92
AT4G21890	174
AT4G21895	3
AT4G21900	280
AT4G21902	0
AT4G21903	316
AT4G21910	4549
AT4G21920	294
AT4G21926	5
AT4G21930	191
AT4G21940	163
AT4G21950	2
AT4G21960	165810
AT4G21970	50
AT4G21980	1330
AT4G21990	3273
AT4G22000	627
AT4G22010	239
AT4G22020	4
AT4G22030	0
AT4G22035	4
AT4G22040	0
AT4G22050	32
AT4G22060	0
AT4G22065	0
AT4G22066	0
AT4G22070	0
AT4G22080	0
AT4G22090	0
AT4G22100	0
AT4G22105	0
AT4G22110	0
AT4G22115	0
AT4G22120	715
AT4G22130	1119
AT4G22140	721
AT4G22150	1149
AT4G22160	825
AT4G22165	0
AT4G22170	13
AT4G22180	0
AT4G22185	0
AT4G22190	1040
AT4G22200	1723
AT4G22210	0
AT4G22212	9
AT4G22214	0
AT4G22217	0
AT4G22220	4765
AT4G22230	0
AT4G22233	1
AT4G22235	0
AT4G22240	4490
AT4G22250	40
AT4G22260	1773
AT4G22265	4
AT4G22270	696
AT4G22280	52
AT4G22285	861
AT4G22290	549
AT4G22300	237
AT4G22305	222
AT4G22310	1512
AT4G22320	170
AT4G22330	1530
AT4G22340	288
AT4G22350	348
AT4G22360	521
AT4G22370	15
AT4G22380	499
AT4G22390	38
AT4G22400	0
AT4G22410	0
AT4G22415	0
AT4G22430	0
AT4G22440	0
AT4G22450	0
AT4G22460	0
AT4G22463	0
AT4G22467	0
AT4G22470	0
AT4G22475	0
AT4G22485	0
AT4G22490	8
AT4G22495	0
AT4G22505	0
AT4G22510	0
AT4G22513	0
AT4G22517	4
AT4G22520	0
AT4G22530	113
AT4G22540	2706
AT4G22545	98
AT4G22550	94
AT4G22560	96
AT4G22570	1048
AT4G22580	587
AT4G22590	465
AT4G22600	0
AT4G22610	1
AT4G22620	15
AT4G22630	0
AT4G22635	0
AT4G22640	0
AT4G22650	0
AT4G22660	0
AT4G22666	0
AT4G22670	2872
AT4G22680	2
AT4G22690	4781
AT4G22700	0
AT4G22710	481
AT4G22720	776
AT4G22730	111
AT4G22740	1462
AT4G22745	367
AT4G22750	951
AT4G22754	0
AT4G22755	227
AT4G22756	199
AT4G22758	74
AT4G22760	84
AT4G22770	113
AT4G22780	946
AT4G22785	0
AT4G22790	340
AT4G22810	0
AT4G22820	919
AT4G22830	246
AT4G22840	209
AT4G22850	149
AT4G22860	71
AT4G22870	0
AT4G22880	250
AT4G22890	4436
AT4G22900	28
AT4G22910	149
AT4G22920	719
AT4G22930	592
AT4G22940	44
AT4G22950	13
AT4G22960	16
AT4G22970	108
AT4G22980	373
AT4G22990	1193
AT4G23000	899
AT4G23010	1123
AT4G23015	0
AT4G23020	94
AT4G23030	225
AT4G23040	335
AT4G23050	871
AT4G23060	61
AT4G23070	0
AT4G23080	0
AT4G23090	0
AT4G23100	16776
AT4G23110	0
AT4G23120	0
AT4G23130	225
AT4G23140	522
AT4G23150	134
AT4G23160	75
AT4G23170	1087
AT4G23180	1990
AT4G23190	119
AT4G23200	21
AT4G23205	1
AT4G23210	19
AT4G23215	12
AT4G23220	346
AT4G23230	155
AT4G23240	139
AT4G23250	677
AT4G23260	1055
AT4G23270	1265
AT4G23271	0
AT4G23280	6
AT4G23290	42
AT4G23300	136
AT4G23310	91
AT4G23320	95
AT4G23330	779
AT4G23340	173
AT4G23350	2
AT4G23355	0
AT4G23360	0
AT4G23364	0
AT4G23365	0
AT4G23370	1
AT4G23373	0
AT4G23375	0
AT4G23380	0
AT4G23387	0
AT4G23390	0
AT4G23400	3644
AT4G23410	82
AT4G23420	51
AT4G23430	600
AT4G23440	392
AT4G23450	315
AT4G23460	1984
AT4G23470	2071
AT4G23490	209
AT4G23493	91
AT4G23496	2
AT4G23500	58
AT4G23510	1
AT4G23515	1
AT4G23520	0
AT4G23530	217
AT4G23540	592
AT4G23550	6
AT4G23560	0
AT4G23570	1761
AT4G23580	0
AT4G23590	0
AT4G23600	181
AT4G23610	0
AT4G23620	365
AT4G23630	6425
AT4G23635	0
AT4G23640	1611
AT4G23650	3371
AT4G23660	432
AT4G23670	25497
AT4G23680	231
AT4G23690	23
AT4G23700	63
AT4G23710	891
AT4G23713	0
AT4G23720	25
AT4G23730	1386
AT4G23740	799
AT4G23750	161
AT4G23760	184
AT4G23770	117
AT4G23780	0
AT4G23790	412
AT4G23800	471
AT4G23810	331
AT4G23820	857
AT4G23840	279
AT4G23850	5575
AT4G23860	621
AT4G23870	562
AT4G23880	601
AT4G23882	1
AT4G23885	195
AT4G23890	1283
AT4G23895	332
AT4G23900	4
AT4G23910	582
AT4G23915	0
AT4G23920	320
AT4G23930	84
AT4G23940	791
AT4G23950	133
AT4G23960	3
AT4G23970	0
AT4G23980	1162
AT4G23990	63
AT4G24000	119
AT4G24010	263
AT4G24015	435
AT4G24020	1468
AT4G24025	0
AT4G24026	5
AT4G24030	0
AT4G24040	61
AT4G24050	84
AT4G24060	1501
AT4G24070	0
AT4G24080	4
AT4G24090	584
AT4G24100	854
AT4G24110	54
AT4G24120	1444
AT4G24130	81
AT4G24140	4
AT4G24150	8
AT4G24160	617
AT4G24170	3
AT4G24175	64
AT4G24180	7
AT4G24190	9195
AT4G24200	976
AT4G24204	0
AT4G24210	552
AT4G24220	5687
AT4G24230	1547
AT4G24231	2
AT4G24240	1157
AT4G24250	53
AT4G24260	35
AT4G24265	34
AT4G24270	752
AT4G24275	37
AT4G24280	4924
AT4G24290	2319
AT4G24300	0
AT4G24310	0
AT4G24320	63
AT4G24330	1621
AT4G24340	2
AT4G24350	2055
AT4G24370	372
AT4G24380	818
AT4G24390	813
AT4G24400	1208
AT4G24410	17
AT4G24413	2
AT4G24415	9
AT4G24420	6
AT4G24430	3
AT4G24440	649
AT4G24450	3927
AT4G24460	646
AT4G24470	678
AT4G24480	246
AT4G24490	744
AT4G24500	204
AT4G24510	227
AT4G24520	4412
AT4G24530	374
AT4G24540	629
AT4G24550	1592
AT4G24560	1465
AT4G24565	0
AT4G24570	2077
AT4G24580	71
AT4G24590	578
AT4G24600	0
AT4G24610	397
AT4G24615	0
AT4G24620	1981
AT4G24630	551
AT4G24640	6
AT4G24644	0
AT4G24650	0
AT4G24652	0
AT4G24660	415
AT4G24670	43
AT4G24680	2658
AT4G24690	13182
AT4G24700	40
AT4G24710	40
AT4G24715	0
AT4G24730	217
AT4G24740	2509
AT4G24750	1304
AT4G24760	220
AT4G24770	6100
AT4G24780	954
AT4G24790	182
AT4G24800	2082
AT4G24805	310
AT4G24810	536
AT4G24820	3056
AT4G24830	1871
AT4G24840	1187
AT4G24860	51
AT4G24880	292
AT4G24890	30
AT4G24900	283
AT4G24910	37
AT4G24920	846
AT4G24930	914
AT4G24940	653
AT4G24950	1
AT4G24960	1682
AT4G24970	319
AT4G24972	299
AT4G24973	0
AT4G24974	0
AT4G24975	0
AT4G24977	0
AT4G24980	0
AT4G24990	1778
AT4G25000	232
AT4G25010	0
AT4G25020	124
AT4G25030	2892
AT4G25040	0
AT4G25050	1572
AT4G25070	6
AT4G25080	3399
AT4G25090	0
AT4G25100	4480
AT4G25110	275
AT4G25120	242
AT4G25130	2561
AT4G25140	0
AT4G25150	134
AT4G25160	11
AT4G25170	1548
AT4G25180	409
AT4G25190	1
AT4G25200	0
AT4G25210	1773
AT4G25220	1
AT4G25225	103
AT4G25230	1629
AT4G25235	1
AT4G25240	34
AT4G25250	1
AT4G25260	97
AT4G25270	197
AT4G25280	348
AT4G25290	370
AT4G25300	444
AT4G25310	3
AT4G25315	69
AT4G25320	561
AT4G25330	1
AT4G25340	812
AT4G25350	10
AT4G25360	595
AT4G25370	2577
AT4G25380	7
AT4G25390	491
AT4G25400	3
AT4G25410	6
AT4G25420	120
AT4G25430	0
AT4G25433	9
AT4G25434	401
AT4G25435	0
AT4G25440	571
AT4G25450	1296
AT4G25470	378
AT4G25480	659
AT4G25490	506
AT4G25500	3072
AT4G25510	0
AT4G25515	334
AT4G25520	1109
AT4G25530	0
AT4G25540	21
AT4G25550	842
AT4G25560	2
AT4G25570	6156
AT4G25580	4
AT4G25585	0
AT4G25590	2
AT4G25600	262
AT4G25610	389
AT4G25620	1305
AT4G25630	643
AT4G25631	4
AT4G25635	0
AT4G25640	2853
AT4G25650	1805
AT4G25660	787
AT4G25670	1710
AT4G25680	940
AT4G25690	604
AT4G25700	474
AT4G25707	34
AT4G25710	314
AT4G25719	20
AT4G25720	435
AT4G25730	1479
AT4G25740	1655
AT4G25750	0
AT4G25760	9
AT4G25770	777
AT4G25780	25
AT4G25790	1
AT4G25800	247
AT4G25810	7
AT4G25820	1
AT4G25830	117
AT4G25835	164
AT4G25840	400
AT4G25845	0
AT4G25850	76
AT4G25860	1
AT4G25870	405
AT4G25880	2300
AT4G25885	36
AT4G25890	518
AT4G25900	1581
AT4G25910	897
AT4G25920	4
AT4G25930	2
AT4G25940	1140
AT4G25950	28
AT4G25960	1045
AT4G25970	4182
AT4G25980	22
AT4G25990	29
AT4G26000	787
AT4G26010	2
AT4G26020	0
AT4G26030	2
AT4G26040	0
AT4G26050	0
AT4G26055	28
AT4G26060	412
AT4G26070	797
AT4G26080	3328
AT4G26090	0
AT4G26095	0
AT4G26100	772
AT4G26110	2138
AT4G26120	113
AT4G26130	2832
AT4G26140	238
AT4G26145	0
AT4G26150	155
AT4G26160	386
AT4G26170	1
AT4G26180	173
AT4G26190	1696
AT4G26200	0
AT4G26210	449
AT4G26220	10
AT4G26225	0
AT4G26230	1410
AT4G26240	401
AT4G26250	0
AT4G26255	73
AT4G26260	8
AT4G26270	936
AT4G26280	0
AT4G26288	10
AT4G26290	0
AT4G26300	1435
AT4G26310	536
AT4G26320	1
AT4G26330	1
AT4G26340	0
AT4G26350	0
AT4G26360	0
AT4G26365	0
AT4G26370	898
AT4G26375	0
AT4G26380	4
AT4G26385	0
AT4G26390	0
AT4G26400	799
AT4G26410	807
AT4G26415	4
AT4G26420	0
AT4G26430	182
AT4G26440	0
AT4G26450	1849
AT4G26455	1229
AT4G26460	0
AT4G26466	0
AT4G26470	13
AT4G26480	2100
AT4G26483	0
AT4G26485	0
AT4G26488	8
AT4G26490	0
AT4G26500	0
AT4G26510	1045
AT4G26520	530
AT4G26530	3314
AT4G26540	192
AT4G26542	0
AT4G26550	265
AT4G26555	565
AT4G26560	0
AT4G26570	1177
AT4G26580	6
AT4G26582	6
AT4G26590	2
AT4G26600	323
AT4G26610	785
AT4G26620	1273
AT4G26630	7727
AT4G26640	1216
AT4G26650	779
AT4G26660	134
AT4G26670	1038
AT4G26675	0
AT4G26680	58
AT4G26690	853
AT4G26700	926
AT4G26701	1
AT4G26710	1881
AT4G26720	850
AT4G26730	0
AT4G26740	0
AT4G26750	941
AT4G26760	406
AT4G26770	0
AT4G26780	291
AT4G26790	5
AT4G26795	22
AT4G26800	71
AT4G26810	121
AT4G26820	0
AT4G26830	1
AT4G26840	1789
AT4G26850	6156
AT4G26860	778
AT4G26870	1447
AT4G26880	0
AT4G26890	76
AT4G26900	988
AT4G26910	2241
AT4G26920	0
AT4G26930	0
AT4G26940	1282
AT4G26950	12
AT4G26960	24
AT4G26965	250
AT4G26970	5620
AT4G26980	341
AT4G26990	230
AT4G27000	4554
AT4G27010	343
AT4G27020	596
AT4G27030	150
AT4G27040	1039
AT4G27050	741
AT4G27052	0
AT4G27060	987
AT4G27070	1042
AT4G27080	823
AT4G27090	10457
AT4G27100	405
AT4G27110	0
AT4G27120	1001
AT4G27130	5336
AT4G27140	1
AT4G27150	0
AT4G27160	0
AT4G27170	0
AT4G27180	1962
AT4G27190	0
AT4G27200	0
AT4G27210	0
AT4G27220	6
AT4G27230	641
AT4G27240	269
AT4G27250	0
AT4G27260	2003
AT4G27270	117
AT4G27280	3312
AT4G27290	4
AT4G27300	5465
AT4G27310	328
AT4G27320	1278
AT4G27330	0
AT4G27340	367
AT4G27350	251
AT4G27360	0
AT4G27370	182
AT4G27380	659
AT4G27390	550
AT4G27395	0
AT4G27400	0
AT4G27410	725
AT4G27415	0
AT4G27420	0
AT4G27430	1903
AT4G27435	135
AT4G27440	6556
AT4G27450	1119
AT4G27460	52
AT4G27470	648
AT4G27480	330
AT4G27490	182
AT4G27500	5986
AT4G27510	8
AT4G27520	7276
AT4G27530	9
AT4G27540	317
AT4G27550	2
AT4G27560	3019
AT4G27565	0
AT4G27570	1
AT4G27580	6
AT4G27585	625
AT4G27590	7
AT4G27595	434
AT4G27597	0
AT4G27600	1778
AT4G27610	608
AT4G27620	433
AT4G27630	302
AT4G27640	2436
AT4G27650	872
AT4G27652	1536
AT4G27654	671
AT4G27657	740
AT4G27660	47
AT4G27670	0
AT4G27680	574
AT4G27690	372
AT4G27700	1328
AT4G27710	904
AT4G27720	1233
AT4G27730	307
AT4G27740	611
AT4G27745	480
AT4G27750	563
AT4G27760	418
AT4G27765	0
AT4G27780	477
AT4G27790	3
AT4G27800	5498
AT4G27810	6
AT4G27820	981
AT4G27830	1518
AT4G27840	288
AT4G27845	0
AT4G27850	11
AT4G27852	34
AT4G27860	1042
AT4G27870	971
AT4G27875	0
AT4G27880	467
AT4G27885	0
AT4G27890	0
AT4G27900	972
AT4G27910	399
AT4G27920	1
AT4G27940	175
AT4G27950	53
AT4G27960	2809
AT4G27970	70
AT4G27980	1
AT4G27990	2080
AT4G28000	0
AT4G28005	10
AT4G28010	126
AT4G28020	183
AT4G28025	1177
AT4G28030	1022
AT4G28040	220
AT4G28050	123
AT4G28060	986
AT4G28068	0
AT4G28070	130
AT4G28080	6581
AT4G28085	186
AT4G28088	0
AT4G28090	0
AT4G28100	371
AT4G28110	0
AT4G28130	0
AT4G28140	15
AT4G28150	71
AT4G28160	0
AT4G28162	54
AT4G28170	1
AT4G28180	22
AT4G28190	13
AT4G28200	1292
AT4G28210	406
AT4G28220	339
AT4G28230	354
AT4G28240	1138
AT4G28250	343
AT4G28260	2905
AT4G28270	1085
AT4G28280	0
AT4G28290	0
AT4G28300	3447
AT4G28310	68
AT4G28320	173
AT4G28330	86
AT4G28340	1
AT4G28350	210
AT4G28360	415
AT4G28362	0
AT4G28365	0
AT4G28370	720
AT4G28380	21
AT4G28390	337
AT4G28395	1
AT4G28397	0
AT4G28400	1527
AT4G28405	17
AT4G28410	0
AT4G28420	1
AT4G28430	14
AT4G28440	1038
AT4G28450	492
AT4G28460	0
AT4G28470	1369
AT4G28480	1295
AT4G28485	4
AT4G28490	1715
AT4G28500	29
AT4G28510	671
AT4G28520	0
AT4G28530	15
AT4G28540	1072
AT4G28550	183
AT4G28556	4
AT4G28560	9
AT4G28570	1138
AT4G28580	0
AT4G28590	155
AT4G28600	1692
AT4G28610	1165
AT4G28620	0
AT4G28630	456
AT4G28640	313
AT4G28650	8
AT4G28652	0
AT4G28660	966
AT4G28670	0
AT4G28680	49
AT4G28690	88
AT4G28700	14
AT4G28703	69
AT4G28706	568
AT4G28710	2162
AT4G28720	2
AT4G28730	251
AT4G28740	862
AT4G28750	1919
AT4G28755	0
AT4G28760	903
AT4G28770	908
AT4G28775	0
AT4G28780	21
AT4G28790	39
AT4G28800	0
AT4G28811	1
AT4G28815	0
AT4G28820	125
AT4G28830	436
AT4G28840	0
AT4G28850	0
AT4G28860	1267
AT4G28870	0
AT4G28880	2812
AT4G28890	5
AT4G28900	10
AT4G28910	2526
AT4G28915	0
AT4G28920	0
AT4G28930	0
AT4G28940	1
AT4G28950	27
AT4G28960	0
AT4G28970	0
AT4G28980	1138
AT4G28990	145
AT4G29000	421
AT4G29010	6431
AT4G29020	192
AT4G29030	160
AT4G29033	0
AT4G29035	0
AT4G29037	0
AT4G29040	3889
AT4G29050	659
AT4G29060	7580
AT4G29070	735
AT4G29080	4585
AT4G29090	0
AT4G29100	1274
AT4G29103	0
AT4G29110	214
AT4G29120	522
AT4G29130	1625
AT4G29140	263
AT4G29150	5
AT4G29160	3073
AT4G29170	63
AT4G29180	1
AT4G29190	3791
AT4G29200	0
AT4G29210	2433
AT4G29220	2491
AT4G29230	296
AT4G29240	48
AT4G29250	2
AT4G29260	746
AT4G29270	0
AT4G29273	0
AT4G29276	0
AT4G29280	0
AT4G29281	0
AT4G29283	0
AT4G29285	0
AT4G29290	0
AT4G29300	0
AT4G29305	0
AT4G29310	333
AT4G29330	587
AT4G29340	2
AT4G29350	11047
AT4G29360	158
AT4G29370	2
AT4G29380	1343
AT4G29390	479
AT4G29400	278
AT4G29410	1646
AT4G29415	0
AT4G29420	284
AT4G29430	263
AT4G29440	803
AT4G29450	0
AT4G29460	1
AT4G29470	0
AT4G29480	1363
AT4G29490	1421
AT4G29510	794
AT4G29520	342
AT4G29530	105
AT4G29540	149
AT4G29548	0
AT4G29550	3
AT4G29560	68
AT4G29570	2
AT4G29580	0
AT4G29590	501
AT4G29600	0
AT4G29610	20
AT4G29620	1
AT4G29630	0
AT4G29640	2
AT4G29650	6
AT4G29654	1
AT4G29658	20
AT4G29660	332
AT4G29670	1882
AT4G29680	1005
AT4G29690	28
AT4G29700	938
AT4G29710	2
AT4G29720	743
AT4G29730	195
AT4G29735	791
AT4G29740	31
AT4G29750	1027
AT4G29760	2
AT4G29770	11
AT4G29780	6863
AT4G29790	1548
AT4G29800	4
AT4G29810	1898
AT4G29820	754
AT4G29830	285
AT4G29840	2439
AT4G29850	13
AT4G29860	354
AT4G29870	798
AT4G29880	8
AT4G29890	895
AT4G29900	3441
AT4G29905	1251
AT4G29910	254
AT4G29920	157
AT4G29930	43
AT4G29940	876
AT4G29950	1403
AT4G29960	712
AT4G29970	0
AT4G29980	0
AT4G29990	179
AT4G30000	286
AT4G30010	2235
AT4G30020	1538
AT4G30030	0
AT4G30040	0
AT4G30050	0
AT4G30060	319
AT4G30064	0
AT4G30067	0
AT4G30070	0
AT4G30072	0
AT4G30074	0
AT4G30080	1289
AT4G30090	78
AT4G30097	0
AT4G30100	3531
AT4G30110	3852
AT4G30120	15
AT4G30130	151
AT4G30140	1
AT4G30150	445
AT4G30160	3469
AT4G30170	13
AT4G30180	23
AT4G30190	5300
AT4G30200	1708
AT4G30210	6296
AT4G30220	828
AT4G30230	12
AT4G30240	1094
AT4G30250	139
AT4G30260	1273
AT4G30270	10302
AT4G30280	53
AT4G30290	32
AT4G30300	0
AT4G30310	2575
AT4G30320	1
AT4G30330	232
AT4G30340	809
AT4G30350	1819
AT4G30360	787
AT4G30370	83
AT4G30380	0
AT4G30390	423
AT4G30400	155
AT4G30410	59
AT4G30420	1
AT4G30430	14
AT4G30440	5539
AT4G30450	27
AT4G30460	114
AT4G30470	811
AT4G30480	693
AT4G30490	848
AT4G30500	87
AT4G30510	251
AT4G30520	811
AT4G30530	19002
AT4G30540	1
AT4G30550	921
AT4G30560	61
AT4G30570	85
AT4G30580	1017
AT4G30590	0
AT4G30600	7403
AT4G30610	28
AT4G30620	509
AT4G30630	848
AT4G30640	21
AT4G30650	5650
AT4G30660	482
AT4G30662	0
AT4G30670	7
AT4G30680	79
AT4G30690	1972
AT4G30700	62
AT4G30710	238
AT4G30720	1598
AT4G30730	0
AT4G30740	0
AT4G30750	780
AT4G30760	962
AT4G30770	0
AT4G30780	602
AT4G30790	1403
AT4G30800	91
AT4G30810	1422
AT4G30820	269
AT4G30825	380
AT4G30830	62
AT4G30840	206
AT4G30845	29
AT4G30850	41
AT4G30860	48
AT4G30870	143
AT4G30872	0
AT4G30880	1
AT4G30890	1410
AT4G30900	539
AT4G30910	1060
AT4G30920	2195
AT4G30930	587
AT4G30935	834
AT4G30940	160
AT4G30950	3950
AT4G30960	16217
AT4G30970	2
AT4G30972	0
AT4G30975	18
AT4G30980	25
AT4G30990	1492
AT4G30993	849
AT4G30996	664
AT4G31000	264
AT4G31010	226
AT4G31020	9
AT4G31030	0
AT4G31040	2494
AT4G31050	392
AT4G31060	188
AT4G31070	74
AT4G31073	0
AT4G31075	0
AT4G31080	2300
AT4G31100	9
AT4G31110	25
AT4G31115	679
AT4G31120	829
AT4G31130	832
AT4G31140	554
AT4G31150	351
AT4G31160	1662
AT4G31170	2240
AT4G31180	3106
AT4G31190	0
AT4G31196	0
AT4G31200	537
AT4G31210	657
AT4G31230	43
AT4G31240	993
AT4G31248	3
AT4G31250	3
AT4G31260	0
AT4G31265	0
AT4G31270	135
AT4G31280	0
AT4G31290	233
AT4G31300	1834
AT4G31310	680
AT4G31320	0
AT4G31330	131
AT4G31340	2574
AT4G31350	809
AT4G31351	3
AT4G31354	4
AT4G31355	11
AT4G31360	112
AT4G31370	2
AT4G31380	0
AT4G31390	1568
AT4G31398	12
AT4G31400	54
AT4G31405	9
AT4G31408	14
AT4G31410	750
AT4G31420	1697
AT4G31430	916
AT4G31440	134
AT4G31441	14
AT4G31450	582
AT4G31460	587
AT4G31470	0
AT4G31480	2980
AT4G31490	1759
AT4G31500	39654
AT4G31510	615
AT4G31520	6
AT4G31530	1379
AT4G31540	0
AT4G31550	1494
AT4G31560	873
AT4G31570	2112
AT4G31580	1541
AT4G31590	590
AT4G31600	226
AT4G31610	2
AT4G31615	6
AT4G31620	781
AT4G31630	0
AT4G31640	8
AT4G31650	1146
AT4G31660	0
AT4G31670	544
AT4G31680	0
AT4G31685	0
AT4G31690	0
AT4G31695	0
AT4G31700	3723
AT4G31710	1
AT4G31715	0
AT4G31720	993
AT4G31730	136
AT4G31740	0
AT4G31750	539
AT4G31760	1
AT4G31770	221
AT4G31780	2225
AT4G31790	544
AT4G31800	1172
AT4G31805	17
AT4G31810	300
AT4G31820	2270
AT4G31830	0
AT4G31840	277
AT4G31850	685
AT4G31860	1852
AT4G31870	22
AT4G31875	0
AT4G31877	1
AT4G31880	1715
AT4G31890	162
AT4G31895	0
AT4G31900	0
AT4G31910	5
AT4G31920	443
AT4G31930	98
AT4G31940	0
AT4G31950	0
AT4G31960	0
AT4G31970	0
AT4G31980	396
AT4G31985	1519
AT4G31990	3915
AT4G32000	1021
AT4G32010	1474
AT4G32020	17226
AT4G32030	1016
AT4G32040	1157
AT4G32050	462
AT4G32060	7006
AT4G32070	882
AT4G32080	2
AT4G32090	0
AT4G32100	0
AT4G32105	0
AT4G32110	1
AT4G32120	559
AT4G32130	997
AT4G32140	468
AT4G32150	6423
AT4G32160	1257
AT4G32170	1
AT4G32175	212
AT4G32180	2865
AT4G32190	1162
AT4G32200	87
AT4G32205	2
AT4G32208	18
AT4G32210	278
AT4G32212	5
AT4G32215	0
AT4G32220	1
AT4G32230	0
AT4G32240	945
AT4G32250	755
AT4G32260	11172
AT4G32265	0
AT4G32270	566
AT4G32272	481
AT4G32280	452
AT4G32285	3014
AT4G32290	600
AT4G32295	248
AT4G32300	992
AT4G32320	477
AT4G32330	1849
AT4G32340	9029
AT4G32342	7
AT4G32350	563
AT4G32360	513
AT4G32370	0
AT4G32375	0
AT4G32380	0
AT4G32390	2173
AT4G32400	638
AT4G32410	12818
AT4G32420	1679
AT4G32430	59
AT4G32440	983
AT4G32445	1
AT4G32450	170
AT4G32460	146
AT4G32470	2785
AT4G32475	0
AT4G32480	1146
AT4G32490	3
AT4G32500	1
AT4G32510	5
AT4G32520	1677
AT4G32530	2335
AT4G32535	31
AT4G32540	0
AT4G32551	2111
AT4G32560	403
AT4G32570	999
AT4G32580	21
AT4G32590	721
AT4G32600	1007
AT4G32605	396
AT4G32610	787
AT4G32620	1614
AT4G32630	2
AT4G32640	2892
AT4G32650	197
AT4G32660	1255
AT4G32670	614
AT4G32680	478
AT4G32690	271
AT4G32700	268
AT4G32710	339
AT4G32714	0
AT4G32717	0
AT4G32720	1469
AT4G32730	586
AT4G32750	399
AT4G32760	4199
AT4G32765	0
AT4G32770	250
AT4G32780	25
AT4G32790	376
AT4G32800	1562
AT4G32810	12
AT4G32820	1252
AT4G32830	98
AT4G32840	209
AT4G32850	3845
AT4G32860	5
AT4G32870	358
AT4G32880	2108
AT4G32890	43
AT4G32900	365
AT4G32910	1356
AT4G32915	307
AT4G32920	1278
AT4G32930	771
AT4G32940	27609
AT4G32950	1
AT4G32960	406
AT4G32970	337
AT4G32980	467
AT4G32990	26
AT4G33000	474
AT4G33010	18637
AT4G33020	4
AT4G33030	5786
AT4G33040	634
AT4G33050	2314
AT4G33060	616
AT4G33070	89
AT4G33080	3508
AT4G33090	3629
AT4G33100	211
AT4G33110	413
AT4G33120	0
AT4G33130	40
AT4G33140	420
AT4G33145	0
AT4G33150	1590
AT4G33160	94
AT4G33170	33
AT4G33180	178
AT4G33200	1200
AT4G33210	2519
AT4G33220	1115
AT4G33230	0
AT4G33240	2114
AT4G33250	2259
AT4G33260	118
AT4G33270	135
AT4G33280	0
AT4G33290	2
AT4G33300	3339
AT4G33310	0
AT4G33320	0
AT4G33330	2
AT4G33350	709
AT4G33355	1
AT4G33360	436
AT4G33370	8
AT4G33380	1901
AT4G33390	0
AT4G33400	180
AT4G33410	372
AT4G33420	10
AT4G33430	1994
AT4G33440	189
AT4G33450	0
AT4G33460	382
AT4G33465	0
AT4G33467	4
AT4G33470	1011
AT4G33480	986
AT4G33490	701
AT4G33495	408
AT4G33500	2006
AT4G33510	5316
AT4G33520	1509
AT4G33530	1688
AT4G33540	1062
AT4G33550	65
AT4G33560	8
AT4G33565	887
AT4G33580	1186
AT4G33585	0
AT4G33590	0
AT4G33600	0
AT4G33610	1
AT4G33620	256
AT4G33625	1478
AT4G33630	2317
AT4G33640	726
AT4G33650	1105
AT4G33660	164
AT4G33666	14
AT4G33670	1038
AT4G33680	1360
AT4G33690	266
AT4G33700	2392
AT4G33710	0
AT4G33720	0
AT4G33730	0
AT4G33735	0
AT4G33740	1757
AT4G33760	647
AT4G33770	320
AT4G33780	1098
AT4G33790	247
AT4G33800	2
AT4G33810	19
AT4G33820	0
AT4G33830	0
AT4G33840	0
AT4G33850	0
AT4G33860	6
AT4G33865	2659
AT4G33870	0
AT4G33880	1
AT4G33885	0
AT4G33890	1161
AT4G33900	0
AT4G33905	16
AT4G33910	767
AT4G33920	2061
AT4G33925	49
AT4G33930	4
AT4G33940	645
AT4G33945	601
AT4G33950	545
AT4G33960	265
AT4G33970	40
AT4G33980	2182
AT4G33985	356
AT4G33990	124
AT4G34000	2992
AT4G34020	712
AT4G34030	1257
AT4G34035	0
AT4G34040	1246
AT4G34050	3018
AT4G34060	41
AT4G34065	9
AT4G34070	691
AT4G34071	1
AT4G34080	0
AT4G34090	442
AT4G34100	4410
AT4G34103	0
AT4G34110	20538
AT4G34120	1961
AT4G34131	57
AT4G34135	324
AT4G34138	168
AT4G34139	2
AT4G34140	667
AT4G34150	2796
AT4G34160	391
AT4G34170	0
AT4G34180	4455
AT4G34190	2022
AT4G34200	5201
AT4G34210	2
AT4G34215	888
AT4G34220	301
AT4G34230	2878
AT4G34240	1123
AT4G34250	5
AT4G34260	382
AT4G34265	738
AT4G34270	798
AT4G34280	730
AT4G34290	469
AT4G34300	0
AT4G34310	1098
AT4G34320	4
AT4G34330	0
AT4G34332	1
AT4G34340	96
AT4G34345	0
AT4G34350	3945
AT4G34360	56
AT4G34370	845
AT4G34380	3
AT4G34390	1449
AT4G34400	45
AT4G34410	538
AT4G34412	225
AT4G34415	3
AT4G34419	0
AT4G34420	8
AT4G34430	1073
AT4G34440	1
AT4G34450	7141
AT4G34460	2023
AT4G34470	3
AT4G34480	1794
AT4G34490	1867
AT4G34500	551
AT4G34510	7
AT4G34520	9
AT4G34530	0
AT4G34540	349
AT4G34550	8
AT4G34555	364
AT4G34560	840
AT4G34570	245
AT4G34580	9
AT4G34590	251
AT4G34600	110
AT4G34610	439
AT4G34620	5374
AT4G34630	516
AT4G34640	1235
AT4G34650	219
AT4G34660	614
AT4G34670	5566
AT4G34680	593
AT4G34690	0
AT4G34695	0
AT4G34700	2170
AT4G34710	7006
AT4G34720	3038
AT4G34730	457
AT4G34740	634
AT4G34750	236
AT4G34760	139
AT4G34770	27
AT4G34780	6
AT4G34790	41
AT4G34800	45
AT4G34810	38
AT4G34830	2288
AT4G34840	177
AT4G34850	0
AT4G34860	91
AT4G34870	6957
AT4G34880	17
AT4G34881	313
AT4G34890	1760
AT4G34900	1025
AT4G34910	511
AT4G34920	2530
AT4G34930	31
AT4G34940	1
AT4G34950	5501
AT4G34960	628
AT4G34970	414
AT4G34975	0
AT4G34980	7475
AT4G34990	217
AT4G35000	3718
AT4G35010	21
AT4G35020	663
AT4G35025	0
AT4G35030	68
AT4G35040	1403
AT4G35050	345
AT4G35060	381
AT4G35070	44
AT4G35080	706
AT4G35090	2722
AT4G35100	2414
AT4G35110	189
AT4G35120	0
AT4G35130	88
AT4G35140	549
AT4G35150	0
AT4G35160	26
AT4G35165	0
AT4G35170	1
AT4G35180	73
AT4G35190	38
AT4G35200	0
AT4G35210	0
AT4G35220	1145
AT4G35230	2417
AT4G35240	1227
AT4G35250	1044
AT4G35260	2066
AT4G35270	885
AT4G35280	0
AT4G35290	414
AT4G35295	4
AT4G35300	3308
AT4G35310	4350
AT4G35320	248
AT4G35335	650
AT4G35350	41
AT4G35360	1045
AT4G35370	0
AT4G35375	0
AT4G35380	27
AT4G35390	9
AT4G35400	0
AT4G35410	184
AT4G35420	124
AT4G35430	0
AT4G35440	643
AT4G35450	6120
AT4G35460	370
AT4G35470	721
AT4G35480	262
AT4G35485	0
AT4G35490	1164
AT4G35500	429
AT4G35510	415
AT4G35519	0
AT4G35520	43
AT4G35530	305
AT4G35540	194
AT4G35550	332
AT4G35560	478
AT4G35570	1174
AT4G35580	1799
AT4G35590	21
AT4G35600	640
AT4G35610	7
AT4G35620	78
AT4G35630	5528
AT4G35640	68
AT4G35650	2
AT4G35655	1
AT4G35660	0
AT4G35670	0
AT4G35680	0
AT4G35685	18
AT4G35690	0
AT4G35700	0
AT4G35710	0
AT4G35720	4
AT4G35725	0
AT4G35730	161
AT4G35731	0
AT4G35733	0
AT4G35740	346
AT4G35750	16657
AT4G35760	1312
AT4G35770	952
AT4G35780	1327
AT4G35783	4
AT4G35785	1186
AT4G35790	5122
AT4G35800	6270
AT4G35810	0
AT4G35820	1
AT4G35830	15349
AT4G35840	152
AT4G35850	745
AT4G35860	991
AT4G35870	541
AT4G35880	481
AT4G35890	2054
AT4G35900	471
AT4G35905	170
AT4G35910	377
AT4G35920	647
AT4G35930	142
AT4G35940	390
AT4G35950	438
AT4G35970	67
AT4G35980	302
AT4G35985	190
AT4G35987	224
AT4G36000	13
AT4G36010	736
AT4G36020	765
AT4G36030	3
AT4G36032	1
AT4G36040	3461
AT4G36050	291
AT4G36052	1
AT4G36060	20
AT4G36070	0
AT4G36080	1493
AT4G36090	651
AT4G36100	0
AT4G36105	2
AT4G36110	130
AT4G36120	477
AT4G36130	1644
AT4G36140	929
AT4G36150	658
AT4G36160	42
AT4G36170	0
AT4G36180	621
AT4G36190	1779
AT4G36195	2861
AT4G36197	0
AT4G36210	3339
AT4G36220	2223
AT4G36230	57
AT4G36240	177
AT4G36245	0
AT4G36250	1602
AT4G36260	2
AT4G36270	169
AT4G36280	74
AT4G36290	596
AT4G36350	7
AT4G36360	1360
AT4G36370	0
AT4G36380	685
AT4G36390	958
AT4G36400	1234
AT4G36410	21
AT4G36420	457
AT4G36430	6
AT4G36440	1186
AT4G36450	44
AT4G36460	0
AT4G36470	199
AT4G36480	755
AT4G36490	10
AT4G36500	3463
AT4G36510	0
AT4G36515	338
AT4G36520	2350
AT4G36530	895
AT4G36540	1422
AT4G36550	930
AT4G36560	0
AT4G36570	29
AT4G36580	143
AT4G36590	35
AT4G36600	8
AT4G36610	9
AT4G36620	25
AT4G36630	1310
AT4G36635	0
AT4G36640	605
AT4G36648	6411
AT4G36650	318
AT4G36660	712
AT4G36670	809
AT4G36680	348
AT4G36690	5750
AT4G36700	1
AT4G36710	1312
AT4G36720	373
AT4G36730	1419
AT4G36740	0
AT4G36750	776
AT4G36760	1840
AT4G36770	8
AT4G36780	1356
AT4G36790	539
AT4G36791	2
AT4G36795	2
AT4G36800	3752
AT4G36808	0
AT4G36810	0
AT4G36820	8
AT4G36830	91
AT4G36840	327
AT4G36850	717
AT4G36860	1250
AT4G36870	916
AT4G36880	2
AT4G36890	1416
AT4G36900	863
AT4G36910	257
AT4G36920	911
AT4G36925	0
AT4G36930	137
AT4G36940	861
AT4G36945	264
AT4G36950	43
AT4G36960	1068
AT4G36970	772
AT4G36980	5497
AT4G36990	1519
AT4G37000	1027
AT4G37010	34
AT4G37020	330
AT4G37022	28
AT4G37030	37
AT4G37040	1117
AT4G37050	1
AT4G37060	0
AT4G37070	3
AT4G37080	634
AT4G37090	405
AT4G37095	24
AT4G37100	415
AT4G37110	173
AT4G37120	2512
AT4G37130	414
AT4G37140	3
AT4G37150	14
AT4G37160	0
AT4G37170	90
AT4G37175	0
AT4G37180	1829
AT4G37190	308
AT4G37200	1012
AT4G37210	672
AT4G37220	16
AT4G37225	2
AT4G37230	0
AT4G37235	1
AT4G37240	41
AT4G37250	1095
AT4G37260	3126
AT4G37270	1707
AT4G37280	455
AT4G37290	18
AT4G37295	14
AT4G37300	6928
AT4G37310	1821
AT4G37320	271
AT4G37330	779
AT4G37340	0
AT4G37360	0
AT4G37370	407
AT4G37380	166
AT4G37390	53
AT4G37400	335
AT4G37409	0
AT4G37410	7
AT4G37420	0
AT4G37430	0
AT4G37432	2
AT4G37435	0
AT4G37440	1258
AT4G37445	29
AT4G37450	468
AT4G37460	2242
AT4G37470	1817
AT4G37480	559
AT4G37483	69
AT4G37490	42
AT4G37500	0
AT4G37510	1278
AT4G37520	988
AT4G37530	385
AT4G37540	1303
AT4G37550	958
AT4G37553	29
AT4G37560	290
AT4G37570	0
AT4G37580	258
AT4G37590	3262
AT4G37608	138
AT4G37610	671
AT4G37620	20
AT4G37630	156
AT4G37640	2993
AT4G37650	596
AT4G37660	198
AT4G37670	241
AT4G37680	941
AT4G37682	51
AT4G37685	27
AT4G37690	63
AT4G37700	62
AT4G37705	0
AT4G37710	0
AT4G37720	0
AT4G37730	78
AT4G37740	92
AT4G37750	369
AT4G37760	645
AT4G37770	5
AT4G37780	15
AT4G37790	2207
AT4G37800	281
AT4G37810	79
AT4G37820	1405
AT4G37830	2372
AT4G37840	0
AT4G37850	0
AT4G37860	1
AT4G37870	15509
AT4G37880	808
AT4G37890	72
AT4G37895	0
AT4G37900	154
AT4G37910	2326
AT4G37920	602
AT4G37925	1156
AT4G37930	21713
AT4G37940	1
AT4G37950	0
AT4G37970	423
AT4G37980	285
AT4G37990	0
AT4G38000	4
AT4G38005	0
AT4G38010	60
AT4G38020	189
AT4G38030	0
AT4G38040	423
AT4G38050	203
AT4G38060	946
AT4G38062	40
AT4G38065	0
AT4G38070	2
AT4G38080	29
AT4G38090	723
AT4G38092	22
AT4G38100	715
AT4G38120	1118
AT4G38130	3072
AT4G38140	0
AT4G38150	322
AT4G38160	633
AT4G38170	328
AT4G38180	65
AT4G38190	6
AT4G38200	1592
AT4G38210	5
AT4G38213	1
AT4G38215	2
AT4G38220	1822
AT4G38225	790
AT4G38230	268
AT4G38240	1453
AT4G38250	1
AT4G38260	641
AT4G38270	957
AT4G38280	369
AT4G38290	2
AT4G38300	78
AT4G38310	8
AT4G38320	133
AT4G38330	92
AT4G38340	292
AT4G38350	3615
AT4G38360	1639
AT4G38370	198
AT4G38380	509
AT4G38390	3
AT4G38400	67
AT4G38401	1
AT4G38405	0
AT4G38410	1
AT4G38420	106
AT4G38430	1124
AT4G38440	1096
AT4G38460	2665
AT4G38470	1717
AT4G38480	116
AT4G38490	457
AT4G38495	211
AT4G38500	923
AT4G38510	3059
AT4G38520	2174
AT4G38530	417
AT4G38540	102
AT4G38545	95
AT4G38550	1
AT4G38552	33
AT4G38560	63
AT4G38570	226
AT4G38580	2001
AT4G38590	3
AT4G38600	6312
AT4G38620	1104
AT4G38630	2258
AT4G38640	1323
AT4G38650	27
AT4G38660	294
AT4G38670	183
AT4G38680	3776
AT4G38690	846
AT4G38700	72
AT4G38710	1721
AT4G38730	355
AT4G38740	10558
AT4G38760	2106
AT4G38770	3498
AT4G38775	0
AT4G38780	20
AT4G38781	0
AT4G38790	960
AT4G38800	3217
AT4G38810	1450
AT4G38820	0
AT4G38825	0
AT4G38830	2
AT4G38840	307
AT4G38850	43
AT4G38860	278
AT4G38870	16
AT4G38880	0
AT4G38890	849
AT4G38900	633
AT4G38905	0
AT4G38910	92
AT4G38920	5013
AT4G38930	511
AT4G38932	2800
AT4G38940	234
AT4G38950	87
AT4G38960	87
AT4G38970	19618
AT4G38980	225
AT4G38990	0
AT4G39000	0
AT4G39010	19
AT4G39020	0
AT4G39030	780
AT4G39040	1035
AT4G39050	1003
AT4G39060	0
AT4G39070	49
AT4G39080	6908
AT4G39090	25218
AT4G39100	1573
AT4G39110	86
AT4G39120	410
AT4G39130	0
AT4G39140	1075
AT4G39150	1068
AT4G39160	458
AT4G39170	1337
AT4G39180	1086
AT4G39190	631
AT4G39195	0
AT4G39200	4289
AT4G39210	1595
AT4G39220	544
AT4G39230	374
AT4G39235	67
AT4G39240	824
AT4G39250	1
AT4G39260	18267
AT4G39270	879
AT4G39280	1258
AT4G39290	0
AT4G39300	295
AT4G39320	45
AT4G39330	1202
AT4G39340	7
AT4G39345	0
AT4G39350	4569
AT4G39360	9
AT4G39361	37
AT4G39363	30
AT4G39364	30
AT4G39366	61
AT4G39370	249
AT4G39380	103
AT4G39390	317
AT4G39400	8089
AT4G39403	19
AT4G39404	6
AT4G39410	210
AT4G39420	2574
AT4G39460	686
AT4G39470	208
AT4G39480	34
AT4G39490	0
AT4G39500	0
AT4G39510	127
AT4G39520	2037
AT4G39530	60
AT4G39540	1352
AT4G39550	106
AT4G39560	324
AT4G39570	168
AT4G39580	97
AT4G39590	0
AT4G39600	45
AT4G39610	6
AT4G39615	0
AT4G39620	405
AT4G39630	20
AT4G39640	1592
AT4G39650	0
AT4G39660	816
AT4G39670	104
AT4G39672	0
AT4G39675	24
AT4G39680	3456
AT4G39690	991
AT4G39700	6
AT4G39710	865
AT4G39720	126
AT4G39730	1915
AT4G39740	210
AT4G39745	0
AT4G39750	0
AT4G39753	0
AT4G39756	0
AT4G39760	0
AT4G39770	566
AT4G39780	283
AT4G39790	12
AT4G39795	421
AT4G39800	4046
AT4G39810	10
AT4G39820	519
AT4G39830	25
AT4G39838	0
AT4G39840	0
AT4G39850	2987
AT4G39860	295
AT4G39865	0
AT4G39870	867
AT4G39880	564
AT4G39890	162
AT4G39900	200
AT4G39910	1401
AT4G39917	0
AT4G39920	257
AT4G39925	57
AT4G39930	92
AT4G39940	11473
AT4G39950	5312
AT4G39952	64
AT4G39955	483
AT4G39960	1743
AT4G39970	507
AT4G39980	3004
AT4G39985	0
AT4G39990	721
AT4G40000	62
AT4G40010	55
AT4G40011	0
AT4G40020	25
AT4G40030	8209
AT4G40040	10354
AT4G40042	180
AT4G40045	369
AT4G40050	1442
AT4G40060	1944
AT4G40063	0
AT4G40065	136
AT4G40070	35
AT4G40080	0
AT4G40085	5
AT4G40090	0
AT4G40100	0
AT5G00730	0
AT5G00735	0
AT5G00740	0
AT5G00745	1
AT5G00750	2
AT5G00755	1
AT5G00760	12
AT5G00765	13
AT5G00770	0
AT5G00775	1
AT5G00780	1
AT5G00785	0
AT5G00790	2
AT5G00795	0
AT5G00800	0
AT5G00805	0
AT5G00810	0
AT5G00815	0
AT5G00820	0
AT5G00825	0
AT5G00835	0
AT5G00840	0
AT5G00845	0
AT5G00850	0
AT5G00855	0
AT5G00860	0
AT5G00865	7
AT5G00870	0
AT5G00875	0
AT5G00880	0
AT5G00885	1
AT5G00895	0
AT5G00900	0
AT5G00905	0
AT5G00910	0
AT5G00920	0
AT5G00925	1
AT5G00930	0
AT5G00935	0
AT5G00940	0
AT5G00950	1
AT5G00955	0
AT5G00960	0
AT5G00965	5
AT5G00970	0
AT5G00975	0
AT5G00980	75
AT5G00985	28
AT5G00990	0
AT5G00995	0
AT5G01005	0
AT5G01010	2532
AT5G01015	5
AT5G01017	0
AT5G01020	2083
AT5G01030	473
AT5G01040	0
AT5G01045	1
AT5G01050	0
AT5G01055	6
AT5G01060	0
AT5G01065	0
AT5G01070	5
AT5G01075	28
AT5G01080	0
AT5G01090	708
AT5G01095	0
AT5G01100	170
AT5G01105	0
AT5G01110	80
AT5G01115	0
AT5G01120	9
AT5G01125	2
AT5G01130	0
AT5G01135	0
AT5G01140	0
AT5G01145	1
AT5G01150	0
AT5G01155	0
AT5G01160	479
AT5G01165	0
AT5G01170	402
AT5G01175	58
AT5G01180	2
AT5G01185	0
AT5G01190	4
AT5G01195	0
AT5G01200	262
AT5G01205	3
AT5G01210	0
AT5G01215	0
AT5G01220	6159
AT5G01225	0
AT5G01230	225
AT5G01235	1
AT5G01240	1040
AT5G01245	1
AT5G01250	103
AT5G01255	0
AT5G01260	602
AT5G01265	0
AT5G01270	1178
AT5G01275	0
AT5G01280	0
AT5G01285	0
AT5G01290	936
AT5G01295	0
AT5G01300	23
AT5G01305	0
AT5G01310	217
AT5G01315	0
AT5G01320	49
AT5G01325	0
AT5G01330	6
AT5G01335	9
AT5G01340	104
AT5G01345	5
AT5G01350	2277
AT5G01360	17
AT5G01365	0
AT5G01370	80
AT5G01375	0
AT5G01380	3
AT5G01385	0
AT5G01390	453
AT5G01395	0
AT5G01400	1397
AT5G01405	0
AT5G01410	3412
AT5G01415	0
AT5G01420	16
AT5G01425	0
AT5G01430	316
AT5G01435	0
AT5G01440	0
AT5G01445	88
AT5G01450	422
AT5G01455	0
AT5G01460	941
AT5G01465	0
AT5G01470	196
AT5G01475	0
AT5G01480	27
AT5G01485	0
AT5G01490	0
AT5G01495	0
AT5G01500	1025
AT5G01505	1
AT5G01510	268
AT5G01515	2
AT5G01520	1111
AT5G01530	29184
AT5G01535	0
AT5G01540	0
AT5G01542	2
AT5G01545	23
AT5G01550	8
AT5G01555	0
AT5G01560	511
AT5G01565	0
AT5G01570	7
AT5G01575	0
AT5G01580	1
AT5G01585	0
AT5G01590	1457
AT5G01595	64
AT5G01600	4995
AT5G01605	0
AT5G01610	162
AT5G01615	0
AT5G01620	217
AT5G01630	68
AT5G01635	0
AT5G01640	59
AT5G01645	0
AT5G01650	909
AT5G01655	0
AT5G01660	52
AT5G01665	0
AT5G01670	423
AT5G01675	1
AT5G01680	1
AT5G01685	0
AT5G01690	2
AT5G01695	0
AT5G01700	56
AT5G01705	0
AT5G01710	2435
AT5G01715	10
AT5G01720	420
AT5G01725	0
AT5G01730	38
AT5G01732	0
AT5G01735	0
AT5G01740	231
AT5G01745	0
AT5G01747	1
AT5G01750	11676
AT5G01755	0
AT5G01760	5
AT5G01765	0
AT5G01770	391
AT5G01775	16
AT5G01780	938
AT5G01785	0
AT5G01790	208
AT5G01795	0
AT5G01800	1664
AT5G01805	0
AT5G01810	859
AT5G01815	0
AT5G01820	969
AT5G01825	0
AT5G01830	204
AT5G01835	0
AT5G01840	57
AT5G01845	0
AT5G01850	799
AT5G01855	0
AT5G01860	0
AT5G01865	0
AT5G01870	1
AT5G01875	0
AT5G01880	106
AT5G01881	0
AT5G01885	0
AT5G01890	890
AT5G01895	0
AT5G01900	60
AT5G01910	28
AT5G01915	0
AT5G01920	1720
AT5G01925	0
AT5G01930	401
AT5G01935	10
AT5G01940	126
AT5G01945	1
AT5G01950	1208
AT5G01955	0
AT5G01960	1368
AT5G01965	0
AT5G01970	709
AT5G01975	2
AT5G01980	511
AT5G01985	3
AT5G01990	396
AT5G01995	11
AT5G02000	0
AT5G02010	121
AT5G02015	6
AT5G02020	229
AT5G02025	0
AT5G02030	1234
AT5G02035	0
AT5G02040	613
AT5G02045	0
AT5G02050	632
AT5G02055	0
AT5G02060	65
AT5G02065	1
AT5G02070	0
AT5G02075	1
AT5G02080	101
AT5G02085	0
AT5G02090	3
AT5G02095	1
AT5G02100	733
AT5G02105	0
AT5G02110	0
AT5G02115	1
AT5G02120	869
AT5G02125	0
AT5G02130	423
AT5G02135	0
AT5G02140	3
AT5G02145	0
AT5G02150	493
AT5G02155	7
AT5G02160	4585
AT5G02170	25
AT5G02175	0
AT5G02180	148
AT5G02185	0
AT5G02190	97
AT5G02195	0
AT5G02200	502
AT5G02205	0
AT5G02210	0
AT5G02215	0
AT5G02220	1
AT5G02225	6
AT5G02230	389
AT5G02240	5523
AT5G02244	1
AT5G02245	0
AT5G02250	1006
AT5G02255	0
AT5G02260	104
AT5G02265	0
AT5G02270	353
AT5G02275	0
AT5G02280	154
AT5G02290	1546
AT5G02295	0
AT5G02305	0
AT5G02310	3284
AT5G02315	0
AT5G02320	134
AT5G02325	0
AT5G02330	0
AT5G02335	0
AT5G02340	0
AT5G02345	0
AT5G02350	0
AT5G02355	0
AT5G02360	1
AT5G02365	0
AT5G02370	115
AT5G02375	0
AT5G02380	91545
AT5G02385	0
AT5G02390	44
AT5G02395	0
AT5G02400	240
AT5G02405	0
AT5G02410	362
AT5G02415	23
AT5G02420	74
AT5G02425	22
AT5G02430	116
AT5G02435	0
AT5G02440	44
AT5G02445	0
AT5G02450	3666
AT5G02455	0
AT5G02460	117
AT5G02465	0
AT5G02470	276
AT5G02480	7643
AT5G02485	1
AT5G02490	1018
AT5G02495	0
AT5G02500	72847
AT5G02502	465
AT5G02505	0
AT5G02510	6
AT5G02515	54
AT5G02520	57
AT5G02525	5
AT5G02530	1507
AT5G02535	5
AT5G02540	9
AT5G02550	12
AT5G02555	0
AT5G02560	471
AT5G02565	28
AT5G02570	0
AT5G02575	17
AT5G02580	10
AT5G02590	116
AT5G02595	5
AT5G02600	633
AT5G02605	12
AT5G02610	1423
AT5G02615	0
AT5G02620	1325
AT5G02630	427
AT5G02635	0
AT5G02640	69
AT5G02645	6
AT5G02650	212
AT5G02655	0
AT5G02660	0
AT5G02665	0
AT5G02670	338
AT5G02675	1
AT5G02680	377
AT5G02685	0
AT5G02690	133
AT5G02695	0
AT5G02700	0
AT5G02705	4
AT5G02710	404
AT5G02715	0
AT5G02720	1
AT5G02725	0
AT5G02730	0
AT5G02735	0
AT5G02740	590
AT5G02745	3
AT5G02750	101
AT5G02755	0
AT5G02760	108
AT5G02765	0
AT5G02770	4009
AT5G02775	0
AT5G02780	89
AT5G02785	0
AT5G02790	6937
AT5G02795	0
AT5G02800	1132
AT5G02805	0
AT5G02810	4626
AT5G02815	0
AT5G02820	355
AT5G02825	0
AT5G02830	827
AT5G02835	0
AT5G02840	1443
AT5G02850	420
AT5G02855	0
AT5G02860	861
AT5G02865	3
AT5G02870	5605
AT5G02875	14
AT5G02880	3370
AT5G02885	0
AT5G02890	63
AT5G02895	0
AT5G02900	0
AT5G02905	0
AT5G02910	271
AT5G02915	0
AT5G02920	0
AT5G02925	0
AT5G02930	5
AT5G02935	0
AT5G02940	2286
AT5G02945	0
AT5G02950	107
AT5G02955	0
AT5G02960	5253
AT5G02965	0
AT5G02970	1056
AT5G02975	0
AT5G02980	0
AT5G02985	0
AT5G02990	0
AT5G02995	0
AT5G03000	2
AT5G03005	0
AT5G03010	3
AT5G03015	0
AT5G03020	23
AT5G03025	0
AT5G03030	270
AT5G03035	0
AT5G03040	1794
AT5G03045	0
AT5G03050	338
AT5G03055	0
AT5G03060	22
AT5G03065	0
AT5G03070	517
AT5G03075	0
AT5G03080	684
AT5G03085	15
AT5G03090	0
AT5G03095	0
AT5G03100	101
AT5G03105	0
AT5G03110	160
AT5G03115	7
AT5G03120	255
AT5G03125	0
AT5G03130	0
AT5G03135	0
AT5G03140	984
AT5G03145	0
AT5G03150	942
AT5G03155	0
AT5G03160	514
AT5G03165	13
AT5G03170	50
AT5G03175	15
AT5G03180	241
AT5G03185	0
AT5G03190	2082
AT5G03195	0
AT5G03200	686
AT5G03204	73
AT5G03205	0
AT5G03210	1423
AT5G03215	0
AT5G03220	147
AT5G03225	0
AT5G03230	1015
AT5G03235	10
AT5G03240	27279
AT5G03245	0
AT5G03250	33
AT5G03255	1
AT5G03260	14
AT5G03265	0
AT5G03270	149
AT5G03275	0
AT5G03280	4842
AT5G03285	98
AT5G03290	2467
AT5G03295	0
AT5G03300	2181
AT5G03305	0
AT5G03310	0
AT5G03315	7
AT5G03320	713
AT5G03325	0
AT5G03330	618
AT5G03335	0
AT5G03340	1255
AT5G03345	479
AT5G03350	714
AT5G03355	92
AT5G03360	0
AT5G03370	272
AT5G03375	0
AT5G03377	31
AT5G03380	1119
AT5G03385	0
AT5G03390	54
AT5G03395	1
AT5G03400	0
AT5G03405	0
AT5G03406	240
AT5G03415	415
AT5G03420	1093
AT5G03425	0
AT5G03430	1887
AT5G03435	320
AT5G03440	154
AT5G03445	0
AT5G03450	388
AT5G03452	0
AT5G03455	1181
AT5G03460	2338
AT5G03465	0
AT5G03470	775
AT5G03475	22
AT5G03480	0
AT5G03485	5
AT5G03490	525
AT5G03495	188
AT5G03500	305
AT5G03510	14
AT5G03515	0
AT5G03520	2120
AT5G03525	0
AT5G03530	810
AT5G03535	0
AT5G03540	2024
AT5G03545	30169
AT5G03550	0
AT5G03552	3
AT5G03553	1
AT5G03555	209
AT5G03560	435
AT5G03565	0
AT5G03570	0
AT5G03575	1
AT5G03580	0
AT5G03585	1
AT5G03590	0
AT5G03595	0
AT5G03600	0
AT5G03605	0
AT5G03610	741
AT5G03615	0
AT5G03620	13
AT5G03625	0
AT5G03630	5319
AT5G03635	0
AT5G03640	171
AT5G03645	0
AT5G03650	1756
AT5G03660	2408
AT5G03668	0
AT5G03670	20
AT5G03680	120
AT5G03685	0
AT5G03690	380
AT5G03695	1
AT5G03700	85
AT5G03705	0
AT5G03710	3
AT5G03715	0
AT5G03720	92
AT5G03730	2133
AT5G03735	0
AT5G03740	1019
AT5G03745	0
AT5G03750	0
AT5G03755	0
AT5G03760	980
AT5G03765	0
AT5G03770	99
AT5G03775	0
AT5G03780	193
AT5G03785	0
AT5G03790	3
AT5G03795	27
AT5G03800	187
AT5G03805	0
AT5G03810	0
AT5G03815	0
AT5G03820	0
AT5G03825	2
AT5G03830	545
AT5G03835	0
AT5G03840	13
AT5G03845	0
AT5G03850	2107
AT5G03858	0
AT5G03860	2
AT5G03870	52
AT5G03875	7
AT5G03880	3739
AT5G03885	2
AT5G03890	9
AT5G03900	1896
AT5G03905	436
AT5G03910	979
AT5G03915	0
AT5G03920	4
AT5G03925	0
AT5G03930	0
AT5G03935	0
AT5G03940	2184
AT5G03944	0
AT5G03945	0
AT5G03950	0
AT5G03955	1
AT5G03960	26
AT5G03965	0
AT5G03970	342
AT5G03975	0
AT5G03980	2
AT5G03985	1
AT5G03990	447
AT5G03995	133
AT5G04000	59
AT5G04005	0
AT5G04010	3
AT5G04015	0
AT5G04020	862
AT5G04025	0
AT5G04030	0
AT5G04035	0
AT5G04040	1532
AT5G04045	0
AT5G04047	0
AT5G04050	191
AT5G04055	7
AT5G04060	526
AT5G04065	36
AT5G04070	145
AT5G04075	23
AT5G04080	245
AT5G04085	0
AT5G04090	1277
AT5G04105	0
AT5G04110	530
AT5G04115	0
AT5G04120	0
AT5G04125	0
AT5G04130	296
AT5G04135	0
AT5G04140	17210
AT5G04145	2
AT5G04150	67
AT5G04160	219
AT5G04165	0
AT5G04170	1701
AT5G04175	0
AT5G04180	8
AT5G04185	1
AT5G04190	83
AT5G04195	0
AT5G04200	21
AT5G04205	20
AT5G04210	0
AT5G04215	0
AT5G04220	688
AT5G04225	0
AT5G04230	1287
AT5G04235	645
AT5G04238	0
AT5G04240	888
AT5G04245	0
AT5G04250	382
AT5G04255	0
AT5G04260	535
AT5G04267	0
AT5G04270	212
AT5G04275	0
AT5G04280	2065
AT5G04290	2581
AT5G04305	0
AT5G04310	133
AT5G04315	0
AT5G04320	271
AT5G04325	0
AT5G04330	119
AT5G04335	0
AT5G04340	2755
AT5G04345	0
AT5G04347	0
AT5G04350	0
AT5G04355	0
AT5G04360	2444
AT5G04365	0
AT5G04370	8
AT5G04375	0
AT5G04380	0
AT5G04385	0
AT5G04390	9
AT5G04395	0
AT5G04400	0
AT5G04405	2
AT5G04410	2454
AT5G04415	0
AT5G04420	909
AT5G04425	14
AT5G04430	2760
AT5G04435	0
AT5G04440	1321
AT5G04445	0
AT5G04455	0
AT5G04460	1117
AT5G04465	0
AT5G04470	227
AT5G04475	0
AT5G04480	977
AT5G04490	718
AT5G04495	0
AT5G04500	0
AT5G04505	0
AT5G04510	978
AT5G04515	0
AT5G04520	186
AT5G04525	0
AT5G04530	79
AT5G04540	1253
AT5G04545	0
AT5G04550	2718
AT5G04560	2219
AT5G04575	1
AT5G04585	0
AT5G04590	24124
AT5G04595	0
AT5G04600	906
AT5G04605	0
AT5G04610	0
AT5G04615	6
AT5G04620	197
AT5G04625	0
AT5G04630	4
AT5G04635	0
AT5G04640	0
AT5G04650	0
AT5G04660	0
AT5G04665	0
AT5G04670	1095
AT5G04675	0
AT5G04680	75
AT5G04685	0
AT5G04690	59
AT5G04695	0
AT5G04700	54
AT5G04705	0
AT5G04710	933
AT5G04715	0
AT5G04720	2527
AT5G04725	0
AT5G04730	2
AT5G04740	921
AT5G04745	0
AT5G04750	2489
AT5G04755	0
AT5G04760	442
AT5G04765	0
AT5G04770	35
AT5G04775	0
AT5G04780	95
AT5G04781	6
AT5G04785	0
AT5G04790	0
AT5G04795	0
AT5G04800	1613
AT5G04810	2922
AT5G04815	0
AT5G04820	95
AT5G04825	0
AT5G04830	1623
AT5G04840	30
AT5G04845	0
AT5G04850	1099
AT5G04853	0
AT5G04855	0
AT5G04860	207
AT5G04865	0
AT5G04870	0
AT5G04880	326
AT5G04885	763
AT5G04890	82
AT5G04895	233
AT5G04900	434
AT5G04905	0
AT5G04910	366
AT5G04915	0
AT5G04920	1249
AT5G04925	0
AT5G04930	3948
AT5G04933	0
AT5G04935	0
AT5G04937	0
AT5G04940	635
AT5G04945	0
AT5G04950	3732
AT5G04955	0
AT5G04960	0
AT5G04965	0
AT5G04970	0
AT5G04975	0
AT5G04980	462
AT5G04985	0
AT5G04990	955
AT5G04995	0
AT5G05000	644
AT5G05005	0
AT5G05010	3714
AT5G05015	0
AT5G05020	2
AT5G05025	0
AT5G05030	0
AT5G05035	0
AT5G05040	0
AT5G05045	0
AT5G05050	0
AT5G05055	0
AT5G05060	560
AT5G05065	0
AT5G05070	0
AT5G05075	0
AT5G05080	1655
AT5G05085	1
AT5G05090	9
AT5G05095	0
AT5G05100	1005
AT5G05105	0
AT5G05110	1835
AT5G05113	0
AT5G05120	0
AT5G05125	0
AT5G05130	142
AT5G05135	6
AT5G05140	1157
AT5G05150	8
AT5G05155	0
AT5G05160	530
AT5G05170	9882
AT5G05175	0
AT5G05180	278
AT5G05185	0
AT5G05190	237
AT5G05195	0
AT5G05200	5314
AT5G05205	0
AT5G05210	958
AT5G05215	0
AT5G05220	8
AT5G05230	985
AT5G05235	0
AT5G05240	104
AT5G05250	1371
AT5G05255	1
AT5G05260	0
AT5G05265	0
AT5G05270	183
AT5G05275	3
AT5G05280	2
AT5G05285	0
AT5G05290	0
AT5G05295	0
AT5G05300	48
AT5G05310	443
AT5G05315	0
AT5G05320	173
AT5G05325	0
AT5G05330	41
AT5G05335	0
AT5G05340	18
AT5G05350	60
AT5G05360	376
AT5G05365	28
AT5G05370	364
AT5G05375	0
AT5G05380	122
AT5G05385	0
AT5G05390	7
AT5G05395	0
AT5G05400	178
AT5G05410	3566
AT5G05415	0
AT5G05420	14
AT5G05425	0
AT5G05430	17
AT5G05435	101
AT5G05440	177
AT5G05445	0
AT5G05450	676
AT5G05455	0
AT5G05460	483
AT5G05465	1
AT5G05470	432
AT5G05475	0
AT5G05480	493
AT5G05485	0
AT5G05490	4
AT5G05495	0
AT5G05500	1
AT5G05505	0
AT5G05510	30
AT5G05515	0
AT5G05520	916
AT5G05525	0
AT5G05530	5
AT5G05535	0
AT5G05540	708
AT5G05545	15
AT5G05550	250
AT5G05555	0
AT5G05560	658
AT5G05565	0
AT5G05570	771
AT5G05580	212
AT5G05585	0
AT5G05590	177
AT5G05598	0
AT5G05600	1912
AT5G05605	0
AT5G05610	1465
AT5G05620	326
AT5G05625	0
AT5G05630	31
AT5G05635	0
AT5G05640	99
AT5G05645	0
AT5G05650	0
AT5G05653	0
AT5G05657	0
AT5G05660	825
AT5G05665	0
AT5G05670	291
AT5G05675	0
AT5G05680	432
AT5G05685	0
AT5G05690	9141
AT5G05695	0
AT5G05700	748
AT5G05705	0
AT5G05710	258
AT5G05720	5
AT5G05725	0
AT5G05730	3568
AT5G05735	1
AT5G05740	1523
AT5G05745	0
AT5G05750	525
AT5G05755	0
AT5G05760	510
AT5G05765	2
AT5G05770	0
AT5G05780	1318
AT5G05785	2
AT5G05790	179
AT5G05795	0
AT5G05800	893
AT5G05805	0
AT5G05810	45
AT5G05815	0
AT5G05820	346
AT5G05825	0
AT5G05830	371
AT5G05835	0
AT5G05840	64
AT5G05845	0
AT5G05850	260
AT5G05855	0
AT5G05860	82
AT5G05865	1
AT5G05870	477
AT5G05875	0
AT5G05880	3
AT5G05885	0
AT5G05890	107
AT5G05895	0
AT5G05900	0
AT5G05905	0
AT5G05910	0
AT5G05915	0
AT5G05920	283
AT5G05925	1
AT5G05930	667
AT5G05935	0
AT5G05940	52
AT5G05945	0
AT5G05950	652
AT5G05955	0
AT5G05960	520
AT5G05965	3
AT5G05970	338
AT5G05975	9
AT5G05980	1167
AT5G05985	0
AT5G05987	219
AT5G05990	250
AT5G05995	0
AT5G06000	53
AT5G06005	0
AT5G06010	0
AT5G06015	0
AT5G06020	0
AT5G06025	0
AT5G06030	0
AT5G06035	0
AT5G06040	0
AT5G06043	0
AT5G06045	1
AT5G06050	364
AT5G06055	0
AT5G06060	1218
AT5G06065	0
AT5G06070	0
AT5G06075	0
AT5G06080	0
AT5G06085	0
AT5G06090	0
AT5G06095	0
AT5G06100	751
AT5G06105	0
AT5G06110	1980
AT5G06115	2
AT5G06120	1306
AT5G06125	0
AT5G06130	1268
AT5G06140	1601
AT5G06145	0
AT5G06150	145
AT5G06155	2
AT5G06160	895
AT5G06165	8
AT5G06170	0
AT5G06175	0
AT5G06180	262
AT5G06185	0
AT5G06190	74
AT5G06200	6
AT5G06205	0
AT5G06210	568
AT5G06220	1821
AT5G06230	69
AT5G06235	0
AT5G06240	250
AT5G06245	0
AT5G06250	41
AT5G06255	0
AT5G06260	667
AT5G06265	591
AT5G06270	78
AT5G06275	1
AT5G06278	28
AT5G06280	390
AT5G06285	0
AT5G06290	1284
AT5G06295	5
AT5G06300	110
AT5G06305	0
AT5G06310	155
AT5G06320	2275
AT5G06325	0
AT5G06330	12
AT5G06335	0
AT5G06340	1407
AT5G06345	0
AT5G06350	739
AT5G06360	2018
AT5G06365	0
AT5G06370	1188
AT5G06380	0
AT5G06385	0
AT5G06390	1037
AT5G06395	0
AT5G06400	63
AT5G06405	0
AT5G06410	136
AT5G06415	0
AT5G06420	92
AT5G06425	0
AT5G06430	183
AT5G06435	0
AT5G06440	1615
AT5G06445	0
AT5G06450	337
AT5G06455	0
AT5G06460	1436
AT5G06465	0
AT5G06470	214
AT5G06475	11
AT5G06480	73
AT5G06490	0
AT5G06495	0
AT5G06500	0
AT5G06505	0
AT5G06510	253
AT5G06515	0
AT5G06520	9
AT5G06525	2
AT5G06530	4101
AT5G06535	0
AT5G06540	60
AT5G06545	0
AT5G06550	214
AT5G06560	1002
AT5G06565	0
AT5G06570	260
AT5G06575	0
AT5G06580	715
AT5G06585	0
AT5G06590	42
AT5G06595	0
AT5G06600	4618
AT5G06605	0
AT5G06610	771
AT5G06615	0
AT5G06620	142
AT5G06630	2
AT5G06634	0
AT5G06635	0
AT5G06640	0
AT5G06645	0
AT5G06650	0
AT5G06655	0
AT5G06660	595
AT5G06665	0
AT5G06670	278
AT5G06675	0
AT5G06680	579
AT5G06685	0
AT5G06690	1785
AT5G06695	0
AT5G06700	2670
AT5G06705	1
AT5G06710	720
AT5G06715	2
AT5G06720	48
AT5G06730	2
AT5G06735	0
AT5G06740	0
AT5G06745	0
AT5G06750	430
AT5G06755	1
AT5G06760	18
AT5G06765	0
AT5G06770	207
AT5G06775	0
AT5G06780	751
AT5G06785	0
AT5G06790	40
AT5G06795	17
AT5G06800	165
AT5G06805	0
AT5G06810	140
AT5G06811	183
AT5G06815	0
AT5G06820	30
AT5G06825	3
AT5G06830	785
AT5G06835	4
AT5G06839	0
AT5G06845	5
AT5G06850	822
AT5G06855	0
AT5G06860	6
AT5G06865	27
AT5G06870	1854
AT5G06875	1
AT5G06880	0
AT5G06885	0
AT5G06890	1
AT5G06900	14
AT5G06905	1
AT5G06910	607
AT5G06915	0
AT5G06920	1
AT5G06925	0
AT5G06930	133
AT5G06935	0
AT5G06940	31
AT5G06945	0
AT5G06950	569
AT5G06955	0
AT5G06960	602
AT5G06965	0
AT5G06970	1099
AT5G06975	0
AT5G06980	374
AT5G06985	0
AT5G06990	3
AT5G06995	0
AT5G07000	297
AT5G07005	0
AT5G07010	1044
AT5G07015	1
AT5G07020	1682
AT5G07025	0
AT5G07030	523
AT5G07035	2
AT5G07040	2
AT5G07050	0
AT5G07055	0
AT5G07060	5
AT5G07065	0
AT5G07070	181
AT5G07075	0
AT5G07080	12
AT5G07090	4160
AT5G07095	10
AT5G07100	1333
AT5G07105	5
AT5G07110	97
AT5G07115	0
AT5G07120	458
AT5G07125	0
AT5G07130	55
AT5G07135	0
AT5G07140	71
AT5G07145	0
AT5G07150	0
AT5G07152	13
AT5G07155	0
AT5G07160	0
AT5G07165	0
AT5G07170	2
AT5G07175	9
AT5G07180	16
AT5G07185	0
AT5G07190	0
AT5G07195	0
AT5G07200	0
AT5G07205	0
AT5G07210	0
AT5G07215	4
AT5G07220	1755
AT5G07225	0
AT5G07230	0
AT5G07240	437
AT5G07250	962
AT5G07255	0
AT5G07260	0
AT5G07265	0
AT5G07270	845
AT5G07275	0
AT5G07280	8
AT5G07285	90
AT5G07290	1345
AT5G07295	0
AT5G07300	1317
AT5G07310	0
AT5G07315	0
AT5G07320	322
AT5G07322	209
AT5G07325	1
AT5G07330	10
AT5G07335	1
AT5G07340	1520
AT5G07345	0
AT5G07350	3162
AT5G07355	0
AT5G07360	885
AT5G07365	1
AT5G07370	1319
AT5G07380	38
AT5G07385	0
AT5G07390	0
AT5G07395	0
AT5G07400	81
AT5G07405	0
AT5G07410	10
AT5G07415	0
AT5G07420	1
AT5G07425	1
AT5G07430	19
AT5G07435	0
AT5G07440	3255
AT5G07445	0
AT5G07450	1
AT5G07455	7
AT5G07460	4938
AT5G07465	0
AT5G07470	2614
AT5G07475	2
AT5G07480	0
AT5G07485	0
AT5G07490	0
AT5G07495	0
AT5G07500	11
AT5G07505	0
AT5G07510	1
AT5G07515	0
AT5G07520	0
AT5G07525	2
AT5G07530	0
AT5G07535	0
AT5G07540	0
AT5G07545	0
AT5G07550	0
AT5G07555	0
AT5G07560	0
AT5G07565	0
AT5G07570	46
AT5G07571	0
AT5G07572	0
AT5G07575	0
AT5G07580	3461
AT5G07585	0
AT5G07590	159
AT5G07595	0
AT5G07600	1
AT5G07605	1
AT5G07610	140
AT5G07615	0
AT5G07620	122
AT5G07625	0
AT5G07630	768
AT5G07635	0
AT5G07640	17
AT5G07650	8
AT5G07655	0
AT5G07660	99
AT5G07665	0
AT5G07670	354
AT5G07675	0
AT5G07680	168
AT5G07685	0
AT5G07690	2661
AT5G07695	0
AT5G07700	454
AT5G07705	0
AT5G07710	260
AT5G07715	0
AT5G07720	33
AT5G07725	7
AT5G07730	113
AT5G07735	4
AT5G07740	3580
AT5G07745	0
AT5G07760	52
AT5G07770	1973
AT5G07775	0
AT5G07780	120
AT5G07785	0
AT5G07790	279
AT5G07795	0
AT5G07800	130
AT5G07805	0
AT5G07810	55
AT5G07815	0
AT5G07820	302
AT5G07825	0
AT5G07830	1131
AT5G07835	0
AT5G07840	598
AT5G07845	0
AT5G07850	0
AT5G07855	0
AT5G07860	167
AT5G07865	0
AT5G07870	73
AT5G07875	0
AT5G07880	18
AT5G07885	7
AT5G07890	755
AT5G07895	10
AT5G07900	162
AT5G07905	0
AT5G07910	488
AT5G07915	0
AT5G07920	2070
AT5G07925	0
AT5G07930	0
AT5G07935	0
AT5G07940	1495
AT5G07945	0
AT5G07950	221
AT5G07955	3
AT5G07960	547
AT5G07965	0
AT5G07970	1139
AT5G07975	0
AT5G07980	931
AT5G07985	0
AT5G07990	93
AT5G07995	0
AT5G08000	241
AT5G08005	0
AT5G08010	405
AT5G08015	0
AT5G08020	57
AT5G08025	0
AT5G08030	3
AT5G08035	0
AT5G08040	593
AT5G08045	0
AT5G08050	650
AT5G08055	0
AT5G08060	1058
AT5G08065	0
AT5G08070	38
AT5G08075	0
AT5G08080	1194
AT5G08085	0
AT5G08090	2
AT5G08095	0
AT5G08100	1499
AT5G08105	0
AT5G08110	292
AT5G08115	0
AT5G08120	591
AT5G08125	0
AT5G08130	1789
AT5G08135	10
AT5G08139	754
AT5G08141	0
AT5G08150	0
AT5G08160	771
AT5G08165	0
AT5G08170	382
AT5G08175	0
AT5G08180	968
AT5G08185	38
AT5G08190	419
AT5G08195	0
AT5G08200	614
AT5G08205	0
AT5G08210	3
AT5G08215	1
AT5G08225	1
AT5G08230	1061
AT5G08235	12
AT5G08240	185
AT5G08250	0
AT5G08255	0
AT5G08260	1360
AT5G08265	0
AT5G08270	169
AT5G08275	0
AT5G08280	2292
AT5G08285	0
AT5G08290	2843
AT5G08300	1902
AT5G08305	49
AT5G08310	135
AT5G08315	0
AT5G08320	257
AT5G08330	987
AT5G08335	264
AT5G08340	213
AT5G08350	0
AT5G08360	43
AT5G08370	1483
AT5G08375	0
AT5G08380	2044
AT5G08385	0
AT5G08390	690
AT5G08391	3
AT5G08395	0
AT5G08400	446
AT5G08410	1362
AT5G08415	622
AT5G08420	1474
AT5G08425	0
AT5G08430	830
AT5G08435	0
AT5G08440	676
AT5G08445	0
AT5G08450	2532
AT5G08455	0
AT5G08460	0
AT5G08465	0
AT5G08470	1068
AT5G08475	0
AT5G08480	0
AT5G08485	0
AT5G08490	53
AT5G08495	17
AT5G08500	1384
AT5G08505	0
AT5G08510	220
AT5G08515	2
AT5G08520	1480
AT5G08525	1
AT5G08530	6813
AT5G08535	354
AT5G08540	1098
AT5G08550	640
AT5G08560	1785
AT5G08565	84
AT5G08570	3450
AT5G08575	0
AT5G08580	437
AT5G08585	0
AT5G08590	2593
AT5G08595	1
AT5G08600	118
AT5G08605	0
AT5G08610	1018
AT5G08615	0
AT5G08620	693
AT5G08630	796
AT5G08635	0
AT5G08640	215
AT5G08645	0
AT5G08650	2526
AT5G08655	0
AT5G08660	814
AT5G08665	0
AT5G08670	5471
AT5G08675	0
AT5G08680	4020
AT5G08685	0
AT5G08690	5551
AT5G08695	0
AT5G08705	0
AT5G08710	425
AT5G08712	0
AT5G08715	0
AT5G08717	0
AT5G08720	390
AT5G08725	0
AT5G08730	0
AT5G08735	0
AT5G08740	652
AT5G08745	0
AT5G08750	459
AT5G08755	0
AT5G08760	423
AT5G08765	0
AT5G08770	303
AT5G08775	0
AT5G08780	253
AT5G08785	0
AT5G08790	2119
AT5G08800	0
AT5G08805	4
AT5G08810	0
AT5G08815	0
AT5G08820	0
AT5G08825	0
AT5G08830	0
AT5G08835	0
AT5G08840	0
AT5G08845	0
AT5G08850	0
AT5G08855	4
AT5G08860	0
AT5G08865	0
AT5G08870	0
AT5G08875	1
AT5G08880	0
AT5G08885	0
AT5G08890	0
AT5G08895	0
AT5G08900	0
AT5G08905	0
AT5G08910	0
AT5G08915	0
AT5G08920	0
AT5G08925	0
AT5G08930	0
AT5G08935	0
AT5G08940	0
AT5G08945	0
AT5G08950	0
AT5G08955	0
AT5G08960	0
AT5G08965	0
AT5G08970	0
AT5G08975	0
AT5G08980	0
AT5G08985	0
AT5G08990	2
AT5G08995	0
AT5G09000	0
AT5G09005	0
AT5G09010	0
AT5G09015	0
AT5G09020	0
AT5G09025	0
AT5G09030	0
AT5G09035	0
AT5G09040	0
AT5G09045	1
AT5G09050	0
AT5G09055	0
AT5G09060	0
AT5G09065	3
AT5G09070	0
AT5G09080	0
AT5G09085	0
AT5G09090	0
AT5G09095	0
AT5G09100	0
AT5G09105	0
AT5G09110	0
AT5G09120	0
AT5G09125	12
AT5G09130	0
AT5G09135	0
AT5G09140	0
AT5G09145	0
AT5G09150	0
AT5G09155	0
AT5G09160	0
AT5G09165	0
AT5G09170	0
AT5G09175	11
AT5G09185	0
AT5G09190	1
AT5G09195	4
AT5G09200	0
AT5G09205	0
AT5G09210	1
AT5G09215	0
AT5G09220	49458
AT5G09225	595
AT5G09230	228
AT5G09235	1
AT5G09240	148
AT5G09245	0
AT5G09250	220
AT5G09255	0
AT5G09260	351
AT5G09265	0
AT5G09270	118
AT5G09275	0
AT5G09280	0
AT5G09285	0
AT5G09290	57
AT5G09295	8
AT5G09300	26
AT5G09305	2
AT5G09310	283
AT5G09315	215
AT5G09320	0
AT5G09325	0
AT5G09330	2372
AT5G09335	3
AT5G09340	0
AT5G09345	0
AT5G09350	227
AT5G09360	0
AT5G09365	0
AT5G09370	0
AT5G09375	0
AT5G09380	258
AT5G09385	19
AT5G09390	691
AT5G09395	0
AT5G09400	1453
AT5G09405	0
AT5G09410	1943
AT5G09415	0
AT5G09420	189
AT5G09425	0
AT5G09430	3
AT5G09435	0
AT5G09440	3989
AT5G09443	4
AT5G09445	0
AT5G09450	423
AT5G09455	0
AT5G09460	6855
AT5G09465	1
AT5G09470	80
AT5G09475	0
AT5G09480	15
AT5G09490	0
AT5G09495	0
AT5G09500	1
AT5G09505	2
AT5G09510	2135
AT5G09513	0
AT5G09515	0
AT5G09520	2
AT5G09530	27
AT5G09535	4
AT5G09540	136
AT5G09545	0
AT5G09550	0
AT5G09555	0
AT5G09560	0
AT5G09565	0
AT5G09570	4
AT5G09580	124
AT5G09585	2
AT5G09590	1678
AT5G09595	0
AT5G09600	183
AT5G09605	0
AT5G09610	6
AT5G09615	0
AT5G09620	3223
AT5G09630	136
AT5G09635	1
AT5G09640	0
AT5G09645	0
AT5G09650	3764
AT5G09655	0
AT5G09660	11706
AT5G09665	0
AT5G09670	1915
AT5G09675	14
AT5G09680	577
AT5G09685	0
AT5G09690	243
AT5G09695	0
AT5G09700	6
AT5G09705	0
AT5G09710	25
AT5G09711	0
AT5G09715	0
AT5G09720	0
AT5G09730	35
AT5G09735	0
AT5G09740	521
AT5G09750	0
AT5G09755	0
AT5G09760	161
AT5G09765	0
AT5G09770	580
AT5G09775	0
AT5G09780	2
AT5G09785	47
AT5G09790	81
AT5G09795	0
AT5G09800	94
AT5G09805	79
AT5G09810	14833
AT5G09815	0
AT5G09820	340
AT5G09825	0
AT5G09830	649
AT5G09835	0
AT5G09840	131
AT5G09845	0
AT5G09850	2235
AT5G09855	0
AT5G09860	811
AT5G09865	0
AT5G09870	3826
AT5G09875	0
AT5G09876	12
AT5G09880	2844
AT5G09885	0
AT5G09890	1156
AT5G09895	0
AT5G09900	2038
AT5G09910	4
AT5G09915	0
AT5G09920	1194
AT5G09925	0
AT5G09930	0
AT5G09940	0
AT5G09945	0
AT5G09950	84
AT5G09955	0
AT5G09960	550
AT5G09965	1
AT5G09970	23
AT5G09975	0
AT5G09976	37
AT5G09978	6
AT5G09980	25
AT5G09990	224
AT5G09995	59
AT5G10000	0
AT5G10010	1230
AT5G10020	604
AT5G10030	1571
AT5G10040	0
AT5G10050	309
AT5G10060	1207
AT5G10070	668
AT5G10080	144
AT5G10090	5
AT5G10100	6
AT5G10110	238
AT5G10120	0
AT5G10130	0
AT5G10140	36
AT5G10150	312
AT5G10160	341
AT5G10170	1966
AT5G10180	22274
AT5G10190	1343
AT5G10200	588
AT5G10210	4
AT5G10220	0
AT5G10230	16
AT5G10235	0
AT5G10240	319
AT5G10250	0
AT5G10260	7
AT5G10270	613
AT5G10278	1
AT5G10280	22
AT5G10290	1441
AT5G10300	926
AT5G10310	83
AT5G10320	173
AT5G10330	154
AT5G10336	1
AT5G10340	10
AT5G10350	1205
AT5G10360	6362
AT5G10370	690
AT5G10380	846
AT5G10390	146
AT5G10400	168
AT5G10410	446
AT5G10420	2
AT5G10430	8
AT5G10435	0
AT5G10440	5
AT5G10450	8447
AT5G10455	0
AT5G10460	689
AT5G10470	2315
AT5G10480	656
AT5G10490	1203
AT5G10500	3
AT5G10510	60
AT5G10520	275
AT5G10525	0
AT5G10530	0
AT5G10540	1698
AT5G10550	2254
AT5G10560	1384
AT5G10570	63
AT5G10572	7
AT5G10580	0
AT5G10590	0
AT5G10600	3
AT5G10605	13
AT5G10610	451
AT5G10620	36
AT5G10625	66
AT5G10630	743
AT5G10650	1437
AT5G10660	5
AT5G10670	5
AT5G10680	2
AT5G10690	532
AT5G10695	21
AT5G10700	167
AT5G10710	618
AT5G10720	4
AT5G10730	557
AT5G10740	556
AT5G10745	799
AT5G10750	480
AT5G10760	2259
AT5G10770	3106
AT5G10780	2209
AT5G10790	520
AT5G10800	185
AT5G10810	695
AT5G10820	215
AT5G10830	57
AT5G10840	1778
AT5G10850	2
AT5G10860	10942
AT5G10870	295
AT5G10880	0
AT5G10890	7
AT5G10900	105
AT5G10910	404
AT5G10920	716
AT5G10930	563
AT5G10940	1474
AT5G10945	7
AT5G10946	389
AT5G10950	585
AT5G10960	4802
AT5G10965	23
AT5G10970	0
AT5G10980	2485
AT5G10990	0
AT5G11000	666
AT5G11010	332
AT5G11020	115
AT5G11030	644
AT5G11040	1217
AT5G11050	2
AT5G11060	3599
AT5G11070	1814
AT5G11080	5
AT5G11090	637
AT5G11100	62
AT5G11110	783
AT5G11130	0
AT5G11140	3
AT5G11150	2009
AT5G11160	60
AT5G11170	2941
AT5G11180	0
AT5G11190	1
AT5G11200	1970
AT5G11210	7
AT5G11220	0
AT5G11225	0
AT5G11230	276
AT5G11240	557
AT5G11242	18
AT5G11250	914
AT5G11260	226
AT5G11270	776
AT5G11280	581
AT5G11290	13
AT5G11300	133
AT5G11310	152
AT5G11320	0
AT5G11325	0
AT5G11330	2156
AT5G11340	287
AT5G11350	708
AT5G11360	1
AT5G11370	0
AT5G11380	543
AT5G11390	645
AT5G11400	0
AT5G11410	148
AT5G11412	2
AT5G11416	12
AT5G11420	1553
AT5G11425	0
AT5G11430	436
AT5G11440	3
AT5G11450	1218
AT5G11460	202
AT5G11470	146
AT5G11475	0
AT5G11480	907
AT5G11490	1680
AT5G11500	3756
AT5G11510	129
AT5G11520	1434
AT5G11530	931
AT5G11540	28
AT5G11550	291
AT5G11560	3678
AT5G11565	0
AT5G11570	0
AT5G11580	2780
AT5G11590	16
AT5G11600	549
AT5G11610	769
AT5G11620	15
AT5G11630	177
AT5G11640	356
AT5G11650	817
AT5G11660	1
AT5G11670	26663
AT5G11680	1085
AT5G11690	206
AT5G11700	4599
AT5G11710	2239
AT5G11720	1634
AT5G11730	708
AT5G11740	5750
AT5G11750	237
AT5G11760	569
AT5G11770	3215
AT5G11780	48
AT5G11790	2751
AT5G11800	986
AT5G11810	737
AT5G11820	2
AT5G11830	0
AT5G11840	1461
AT5G11850	1162
AT5G11860	670
AT5G11870	9
AT5G11880	1374
AT5G11890	464
AT5G11900	871
AT5G11910	757
AT5G11920	36
AT5G11930	75
AT5G11940	0
AT5G11950	447
AT5G11960	898
AT5G11970	230
AT5G11975	0
AT5G11977	0
AT5G11980	635
AT5G11990	36
AT5G12000	13
AT5G12010	729
AT5G12020	3
AT5G12030	5
AT5G12040	1273
AT5G12043	0
AT5G12050	94
AT5G12060	0
AT5G12070	0
AT5G12080	721
AT5G12085	1
AT5G12090	0
AT5G12100	319
AT5G12110	128
AT5G12120	1259
AT5G12130	578
AT5G12140	5726
AT5G12150	3437
AT5G12170	1526
AT5G12180	8
AT5G12190	473
AT5G12200	2886
AT5G12210	1373
AT5G12220	304
AT5G12230	839
AT5G12235	39
AT5G12236	2
AT5G12240	406
AT5G12250	4485
AT5G12260	313
AT5G12270	5
AT5G12280	3
AT5G12290	690
AT5G12300	91
AT5G12310	760
AT5G12320	280
AT5G12330	31
AT5G12340	12
AT5G12350	1432
AT5G12360	42
AT5G12370	2646
AT5G12380	0
AT5G12390	605
AT5G12400	1438
AT5G12410	815
AT5G12420	102
AT5G12430	1438
AT5G12440	856
AT5G12450	13
AT5G12460	0
AT5G12470	969
AT5G12480	1579
AT5G12840	907
AT5G12850	1095
AT5G12860	4969
AT5G12870	9
AT5G12880	46
AT5G12890	1047
AT5G12900	478
AT5G12910	0
AT5G12920	37
AT5G12930	55
AT5G12940	132
AT5G12950	1586
AT5G12960	12
AT5G12970	9
AT5G12980	284
AT5G12990	0
AT5G13000	3306
AT5G13010	2659
AT5G13020	2016
AT5G13030	3175
AT5G13050	670
AT5G13060	36
AT5G13070	552
AT5G13080	42
AT5G13090	239
AT5G13100	821
AT5G13110	842
AT5G13120	1202
AT5G13130	0
AT5G13140	440
AT5G13150	1
AT5G13160	776
AT5G13170	30
AT5G13180	1637
AT5G13181	1
AT5G13190	1006
AT5G13200	1240
AT5G13205	49
AT5G13210	209
AT5G13220	502
AT5G13225	0
AT5G13230	26
AT5G13240	527
AT5G13250	32
AT5G13260	685
AT5G13270	151
AT5G13280	594
AT5G13290	233
AT5G13295	0
AT5G13300	3323
AT5G13310	306
AT5G13320	135
AT5G13330	26
AT5G13340	260
AT5G13350	0
AT5G13360	313
AT5G13370	478
AT5G13380	2
AT5G13390	1582
AT5G13400	147
AT5G13410	441
AT5G13420	2610
AT5G13430	1064
AT5G13440	2095
AT5G13450	3564
AT5G13460	277
AT5G13470	375
AT5G13475	0
AT5G13480	558
AT5G13485	0
AT5G13490	173
AT5G13500	685
AT5G13510	443
AT5G13520	310
AT5G13530	2483
AT5G13548	0
AT5G13550	1654
AT5G13560	1695
AT5G13565	0
AT5G13570	834
AT5G13580	4
AT5G13590	2397
AT5G13600	0
AT5G13610	318
AT5G13620	0
AT5G13630	7002
AT5G13640	1684
AT5G13650	15099
AT5G13655	19
AT5G13660	619
AT5G13670	0
AT5G13680	1158
AT5G13690	1017
AT5G13700	76
AT5G13710	2114
AT5G13720	774
AT5G13730	454
AT5G13740	519
AT5G13750	769
AT5G13760	672
AT5G13770	1152
AT5G13780	1381
AT5G13790	16
AT5G13800	3453
AT5G13810	2068
AT5G13820	166
AT5G13825	0
AT5G13830	19
AT5G13840	204
AT5G13845	0
AT5G13850	2078
AT5G13860	239
AT5G13870	293
AT5G13880	42
AT5G13887	2
AT5G13890	445
AT5G13900	0
AT5G13910	1
AT5G13920	48
AT5G13930	877
AT5G13940	2
AT5G13950	1755
AT5G13960	312
AT5G13970	520
AT5G13980	4203
AT5G13990	32
AT5G14000	14
AT5G14010	1
AT5G14020	0
AT5G14030	1651
AT5G14035	0
AT5G14040	7047
AT5G14050	949
AT5G14060	2970
AT5G14070	1
AT5G14080	349
AT5G14090	970
AT5G14100	196
AT5G14105	245
AT5G14110	3
AT5G14120	2685
AT5G14130	0
AT5G14140	103
AT5G14150	2
AT5G14160	3
AT5G14170	1409
AT5G14180	4
AT5G14200	14359
AT5G14210	821
AT5G14220	870
AT5G14230	291
AT5G14240	821
AT5G14250	1246
AT5G14260	2408
AT5G14270	2471
AT5G14275	0
AT5G14280	7
AT5G14285	450
AT5G14290	0
AT5G14300	0
AT5G14310	407
AT5G14320	2374
AT5G14330	0
AT5G14340	0
AT5G14345	0
AT5G14350	74
AT5G14360	18
AT5G14370	3347
AT5G14380	50
AT5G14390	1650
AT5G14400	39
AT5G14410	151
AT5G14420	628
AT5G14430	1763
AT5G14440	761
AT5G14450	247
AT5G14460	794
AT5G14470	6
AT5G14480	178
AT5G14490	2
AT5G14495	0
AT5G14500	554
AT5G14510	5
AT5G14515	0
AT5G14520	1446
AT5G14530	476
AT5G14540	1710
AT5G14545	0
AT5G14550	1316
AT5G14560	0
AT5G14565	1
AT5G14570	1335
AT5G14580	210
AT5G14590	2028
AT5G14600	163
AT5G14602	0
AT5G14610	215
AT5G14620	392
AT5G14640	1085
AT5G14650	26
AT5G14660	726
AT5G14670	0
AT5G14680	981
AT5G14690	90
AT5G14700	749
AT5G14710	392
AT5G14720	2316
AT5G14730	102
AT5G14740	4604
AT5G14750	4
AT5G14760	173
AT5G14770	284
AT5G14780	11044
AT5G14790	312
AT5G14800	1121
AT5G14810	4
AT5G14820	0
AT5G14830	102
AT5G14840	96
AT5G14850	481
AT5G14860	0
AT5G14870	10
AT5G14880	1053
AT5G14890	36
AT5G14895	1
AT5G14900	6
AT5G14910	1873
AT5G14920	6358
AT5G14930	801
AT5G14940	522
AT5G14950	1785
AT5G14960	172
AT5G14970	2232
AT5G14980	1
AT5G14990	0
AT5G14995	0
AT5G15000	0
AT5G15008	0
AT5G15010	171
AT5G15020	2952
AT5G15022	11
AT5G15025	67
AT5G15030	0
AT5G15040	0
AT5G15050	269
AT5G15060	0
AT5G15070	743
AT5G15080	915
AT5G15090	1563
AT5G15100	1
AT5G15110	3
AT5G15120	21
AT5G15130	0
AT5G15140	9
AT5G15150	71
AT5G15160	30
AT5G15170	278
AT5G15175	0
AT5G15180	3
AT5G15190	322
AT5G15200	6408
AT5G15210	286
AT5G15220	199
AT5G15230	921
AT5G15240	86
AT5G15250	1
AT5G15260	340
AT5G15265	4
AT5G15270	1430
AT5G15280	359
AT5G15290	2
AT5G15300	45
AT5G15310	157
AT5G15320	709
AT5G15330	106
AT5G15340	48
AT5G15350	190
AT5G15360	2
AT5G15380	0
AT5G15390	406
AT5G15400	1989
AT5G15410	2172
AT5G15420	0
AT5G15430	3
AT5G15440	371
AT5G15450	1835
AT5G15460	357
AT5G15470	586
AT5G15480	3
AT5G15490	1187
AT5G15500	931
AT5G15510	105
AT5G15520	228
AT5G15530	97
AT5G15533	0
AT5G15537	35
AT5G15540	1741
AT5G15546	0
AT5G15550	686
AT5G15560	0
AT5G15570	440
AT5G15580	711
AT5G15581	0
AT5G15600	6
AT5G15610	926
AT5G15620	0
AT5G15630	121
AT5G15640	453
AT5G15650	6149
AT5G15660	16
AT5G15670	0
AT5G15680	1916
AT5G15685	0
AT5G15690	0
AT5G15700	656
AT5G15710	224
AT5G15720	2
AT5G15725	0
AT5G15730	826
AT5G15740	712
AT5G15745	0
AT5G15750	436
AT5G15760	149
AT5G15770	0
AT5G15780	484
AT5G15790	240
AT5G15800	8
AT5G15802	150
AT5G15805	0
AT5G15810	835
AT5G15815	0
AT5G15820	159
AT5G15830	184
AT5G15833	0
AT5G15840	32
AT5G15843	0
AT5G15845	27
AT5G15850	0
AT5G15853	0
AT5G15860	483
AT5G15870	530
AT5G15880	405
AT5G15890	2
AT5G15900	22
AT5G15910	347
AT5G15920	561
AT5G15930	524
AT5G15940	1
AT5G15950	447
AT5G15960	135
AT5G15970	36013
AT5G15980	427
AT5G15990	0
AT5G15995	0
AT5G16000	329
AT5G16010	1036
AT5G16020	0
AT5G16023	3
AT5G16030	788
AT5G16040	517
AT5G16050	3508
AT5G16060	401
AT5G16070	1484
AT5G16080	76
AT5G16090	2
AT5G16100	0
AT5G16110	5021
AT5G16120	1006
AT5G16130	2793
AT5G16140	157
AT5G16150	4286
AT5G16160	59
AT5G16170	63
AT5G16180	727
AT5G16190	133
AT5G16200	193
AT5G16210	1762
AT5G16220	1249
AT5G16230	53
AT5G16235	2
AT5G16240	277
AT5G16250	472
AT5G16260	859
AT5G16270	2787
AT5G16280	1444
AT5G16285	0
AT5G16290	654
AT5G16300	1669
AT5G16310	177
AT5G16320	151
AT5G16330	0
AT5G16336	0
AT5G16340	190
AT5G16350	18
AT5G16360	235
AT5G16370	664
AT5G16375	0
AT5G16380	1106
AT5G16390	722
AT5G16400	716
AT5G16410	298
AT5G16420	177
AT5G16430	0
AT5G16440	767
AT5G16450	932
AT5G16453	1
AT5G16460	0
AT5G16470	3016
AT5G16480	237
AT5G16486	2
AT5G16490	7
AT5G16500	6
AT5G16505	885
AT5G16510	714
AT5G16520	447
AT5G16530	528
AT5G16540	651
AT5G16550	1566
AT5G16560	563
AT5G16570	96
AT5G16580	2
AT5G16590	398
AT5G16600	46
AT5G16610	525
AT5G16620	1728
AT5G16630	815
AT5G16640	57
AT5G16650	407
AT5G16660	1888
AT5G16680	2151
AT5G16690	64
AT5G16700	0
AT5G16710	1864
AT5G16715	1352
AT5G16720	886
AT5G16730	2879
AT5G16740	3
AT5G16750	697
AT5G16760	1142
AT5G16770	1
AT5G16780	2312
AT5G16790	111
AT5G16800	721
AT5G16810	409
AT5G16820	691
AT5G16830	353
AT5G16840	1493
AT5G16850	0
AT5G16860	74
AT5G16870	165
AT5G16880	3245
AT5G16890	289
AT5G16900	1
AT5G16910	1252
AT5G16920	2
AT5G16930	211
AT5G16940	91
AT5G16950	189
AT5G16960	3
AT5G16970	1411
AT5G16980	12
AT5G16990	971
AT5G17000	1200
AT5G17010	865
AT5G17020	3176
AT5G17030	4
AT5G17040	5
AT5G17050	532
AT5G17060	505
AT5G17070	314
AT5G17080	0
AT5G17090	1
AT5G17100	2
AT5G17110	0
AT5G17120	0
AT5G17125	0
AT5G17130	0
AT5G17140	0
AT5G17150	10
AT5G17160	209
AT5G17165	15
AT5G17167	0
AT5G17170	3017
AT5G17180	0
AT5G17190	1881
AT5G17200	0
AT5G17210	172
AT5G17220	265
AT5G17230	3467
AT5G17240	94
AT5G17250	385
AT5G17260	17
AT5G17270	586
AT5G17280	0
AT5G17290	405
AT5G17300	111
AT5G17305	0
AT5G17310	758
AT5G17320	0
AT5G17330	181
AT5G17340	0
AT5G17345	0
AT5G17350	156
AT5G17360	72
AT5G17370	221
AT5G17380	1998
AT5G17390	3
AT5G17400	202
AT5G17410	574
AT5G17420	72
AT5G17430	0
AT5G17440	1013
AT5G17450	939
AT5G17460	4291
AT5G17470	0
AT5G17480	0
AT5G17490	247
AT5G17500	0
AT5G17510	995
AT5G17520	533
AT5G17522	0
AT5G17523	0
AT5G17530	985
AT5G17540	28
AT5G17550	893
AT5G17560	1052
AT5G17570	182
AT5G17580	141
AT5G17590	0
AT5G17600	183
AT5G17610	458
AT5G17620	268
AT5G17630	631
AT5G17640	337
AT5G17650	332
AT5G17660	178
AT5G17670	328
AT5G17680	30
AT5G17690	698
AT5G17700	237
AT5G17710	1704
AT5G17720	0
AT5G17725	0
AT5G17730	0
AT5G17740	0
AT5G17750	1
AT5G17760	1055
AT5G17770	2987
AT5G17780	6
AT5G17790	431
AT5G17800	1
AT5G17810	0
AT5G17820	0
AT5G17830	7
AT5G17840	473
AT5G17847	0
AT5G17850	1158
AT5G17860	134
AT5G17870	1683
AT5G17880	815
AT5G17890	1142
AT5G17900	1061
AT5G17910	2662
AT5G17920	25666
AT5G17930	632
AT5G17950	0
AT5G17960	0
AT5G17970	0
AT5G17980	141
AT5G17990	3750
AT5G18000	6
AT5G18005	0
AT5G18010	14
AT5G18015	0
AT5G18020	34
AT5G18030	83
AT5G18037	0
AT5G18040	437
AT5G18050	68
AT5G18060	138
AT5G18065	330
AT5G18070	269
AT5G18080	164
AT5G18085	0
AT5G18090	5
AT5G18100	469
AT5G18110	1437
AT5G18120	610
AT5G18130	2724
AT5G18140	505
AT5G18150	0
AT5G18160	0
AT5G18170	2999
AT5G18180	8
AT5G18190	2282
AT5G18200	456
AT5G18202	1
AT5G18210	273
AT5G18220	30
AT5G18230	3151
AT5G18240	134
AT5G18245	195
AT5G18250	227
AT5G18255	135
AT5G18260	65
AT5G18270	65
AT5G18280	1169
AT5G18290	52
AT5G18300	29
AT5G18310	2354
AT5G18320	17
AT5G18330	0
AT5G18340	126
AT5G18350	1
AT5G18360	215
AT5G18370	751
AT5G18380	8068
AT5G18390	216
AT5G18400	1029
AT5G18403	0
AT5G18404	4
AT5G18407	0
AT5G18410	1055
AT5G18420	632
AT5G18430	8
AT5G18440	384
AT5G18450	0
AT5G18460	210
AT5G18470	57
AT5G18475	107
AT5G18480	1130
AT5G18490	1042
AT5G18500	1429
AT5G18510	6
AT5G18520	2307
AT5G18525	2423
AT5G18540	229
AT5G18550	795
AT5G18560	0
AT5G18570	913
AT5G18580	1553
AT5G18590	1342
AT5G18600	117
AT5G18610	1092
AT5G18620	782
AT5G18630	1586
AT5G18633	3
AT5G18636	0
AT5G18640	1937
AT5G18650	1606
AT5G18660	572
AT5G18661	7
AT5G18670	320
AT5G18680	1373
AT5G18690	215
AT5G18700	292
AT5G18705	0
AT5G18710	0
AT5G18720	4
AT5G18730	16
AT5G18735	0
AT5G18740	5
AT5G18748	0
AT5G18750	246
AT5G18755	0
AT5G18760	572
AT5G18770	304
AT5G18780	905
AT5G18790	112
AT5G18800	991
AT5G18810	23
AT5G18820	165
AT5G18830	1309
AT5G18840	46
AT5G18850	580
AT5G18860	767
AT5G18870	0
AT5G18880	0
AT5G18890	1
AT5G18900	770
AT5G18910	0
AT5G18920	39
AT5G18930	155
AT5G18933	0
AT5G18937	5
AT5G18940	827
AT5G18950	221
AT5G18960	789
AT5G18970	122
AT5G18980	491
AT5G18990	0
AT5G19000	1194
AT5G19010	2481
AT5G19015	1
AT5G19020	149
AT5G19025	150
AT5G19030	204
AT5G19040	23
AT5G19050	514
AT5G19060	24
AT5G19070	318
AT5G19080	347
AT5G19090	1992
AT5G19095	0
AT5G19097	12
AT5G19100	9
AT5G19110	23
AT5G19120	2584
AT5G19130	734
AT5G19140	38113
AT5G19150	533
AT5G19151	79
AT5G19160	261
AT5G19165	0
AT5G19170	20
AT5G19172	0
AT5G19175	0
AT5G19180	1263
AT5G19190	466
AT5G19200	164
AT5G19210	252
AT5G19220	1153
AT5G19221	29
AT5G19230	711
AT5G19240	3438
AT5G19250	3213
AT5G19260	195
AT5G19270	0
AT5G19280	981
AT5G19290	499
AT5G19300	369
AT5G19310	563
AT5G19315	0
AT5G19320	706
AT5G19330	3423
AT5G19340	34
AT5G19350	1457
AT5G19360	3
AT5G19370	954
AT5G19380	361
AT5G19390	2393
AT5G19400	4095
AT5G19410	3
AT5G19420	765
AT5G19430	908
AT5G19440	1747
AT5G19450	2483
AT5G19460	689
AT5G19470	2
AT5G19473	3
AT5G19480	492
AT5G19485	855
AT5G19490	55
AT5G19500	804
AT5G19510	4133
AT5G19520	0
AT5G19530	1217
AT5G19540	2539
AT5G19550	2206
AT5G19560	4
AT5G19570	242
AT5G19580	80
AT5G19590	3480
AT5G19595	0
AT5G19600	1458
AT5G19610	0
AT5G19620	813
AT5G19630	243
AT5G19633	0
AT5G19640	0
AT5G19650	26
AT5G19660	1280
AT5G19670	327
AT5G19675	0
AT5G19680	691
AT5G19690	3264
AT5G19700	1
AT5G19710	0
AT5G19720	0
AT5G19730	22
AT5G19740	667
AT5G19750	431
AT5G19760	3266
AT5G19770	2534
AT5G19780	2630
AT5G19790	3
AT5G19800	3
AT5G19810	121
AT5G19820	4176
AT5G19830	110
AT5G19840	343
AT5G19850	213
AT5G19855	783
AT5G19860	1648
AT5G19870	3
AT5G19875	408
AT5G19880	0
AT5G19890	5
AT5G19900	1974
AT5G19910	194
AT5G19920	276
AT5G19930	301
AT5G19940	6888
AT5G19950	422
AT5G19960	495
AT5G19970	35
AT5G19980	655
AT5G19990	1776
AT5G20000	838
AT5G20010	6037
AT5G20020	4549
AT5G20030	93
AT5G20040	366
AT5G20045	0
AT5G20050	494
AT5G20060	464
AT5G20070	939
AT5G20080	1279
AT5G20090	1267
AT5G20100	0
AT5G20110	423
AT5G20120	532
AT5G20130	1051
AT5G20140	865
AT5G20150	4642
AT5G20160	1267
AT5G20165	757
AT5G20170	527
AT5G20180	383
AT5G20190	5132
AT5G20200	1044
AT5G20220	191
AT5G20225	5
AT5G20230	1357
AT5G20240	3
AT5G20250	1130
AT5G20260	1
AT5G20270	336
AT5G20280	7869
AT5G20290	9433
AT5G20300	743
AT5G20310	0
AT5G20320	1317
AT5G20330	0
AT5G20340	0
AT5G20350	2387
AT5G20360	660
AT5G20370	1
AT5G20380	1305
AT5G20390	3
AT5G20400	584
AT5G20410	1069
AT5G20420	171
AT5G20430	0
AT5G20440	0
AT5G20447	0
AT5G20450	134
AT5G20460	0
AT5G20470	1
AT5G20480	122
AT5G20490	3629
AT5G20500	769
AT5G20510	392
AT5G20520	1721
AT5G20540	223
AT5G20550	0
AT5G20560	1
AT5G20570	1178
AT5G20580	357
AT5G20590	781
AT5G20600	726
AT5G20610	1211
AT5G20620	2245
AT5G20630	1120
AT5G20635	49
AT5G20640	5
AT5G20650	572
AT5G20660	2126
AT5G20670	62
AT5G20680	598
AT5G20690	0
AT5G20700	23116
AT5G20710	12
AT5G20720	3746
AT5G20730	2981
AT5G20740	247
AT5G20750	0
AT5G20760	0
AT5G20770	0
AT5G20780	0
AT5G20790	1252
AT5G20800	0
AT5G20810	3
AT5G20820	7
AT5G20830	2457
AT5G20840	1466
AT5G20850	27
AT5G20852	0
AT5G20854	0
AT5G20856	0
AT5G20858	0
AT5G20860	0
AT5G20870	27
AT5G20880	95
AT5G20885	556
AT5G20890	3714
AT5G20900	2900
AT5G20910	206
AT5G20920	2145
AT5G20930	541
AT5G20935	201
AT5G20940	2
AT5G20950	2303
AT5G20960	1711
AT5G20970	73
AT5G20980	322
AT5G20990	1777
AT5G20995	0
AT5G21010	535
AT5G21020	25408
AT5G21030	5
AT5G21040	854
AT5G21050	1
AT5G21060	552
AT5G21070	489
AT5G21080	3
AT5G21090	9304
AT5G21100	1373
AT5G21105	2314
AT5G21120	0
AT5G21125	0
AT5G21130	0
AT5G21140	108
AT5G21150	0
AT5G21160	2477
AT5G21170	1095
AT5G21222	1203
AT5G21274	1747
AT5G21280	39
AT5G21326	1341
AT5G21378	0
AT5G21430	1403
AT5G21482	1043
AT5G21535	0
AT5G21900	144
AT5G21910	23
AT5G21920	373
AT5G21930	1916
AT5G21940	2566
AT5G21950	415
AT5G21960	180
AT5G21970	279
AT5G21990	1759
AT5G22000	3007
AT5G22010	1266
AT5G22020	950
AT5G22030	842
AT5G22040	363
AT5G22044	0
AT5G22050	932
AT5G22060	2573
AT5G22070	650
AT5G22080	1294
AT5G22090	2609
AT5G22100	263
AT5G22110	63
AT5G22120	627
AT5G22130	205
AT5G22140	35
AT5G22145	0
AT5G22150	0
AT5G22160	0
AT5G22170	0
AT5G22180	0
AT5G22190	0
AT5G22200	2
AT5G22210	431
AT5G22220	255
AT5G22240	31
AT5G22250	1312
AT5G22260	0
AT5G22270	375
AT5G22280	504
AT5G22290	588
AT5G22300	45
AT5G22310	666
AT5G22315	0
AT5G22320	610
AT5G22330	772
AT5G22340	556
AT5G22350	851
AT5G22355	0
AT5G22360	949
AT5G22370	342
AT5G22380	69
AT5G22390	202
AT5G22400	252
AT5G22410	0
AT5G22420	1
AT5G22430	15
AT5G22440	1015
AT5G22450	2728
AT5G22460	163
AT5G22470	0
AT5G22480	543
AT5G22490	0
AT5G22500	9
AT5G22505	0
AT5G22510	2467
AT5G22520	77
AT5G22530	24
AT5G22540	55
AT5G22545	41
AT5G22550	11
AT5G22555	0
AT5G22560	2
AT5G22570	172
AT5G22580	2737
AT5G22590	0
AT5G22600	0
AT5G22608	20
AT5G22610	2
AT5G22620	1190
AT5G22630	1249
AT5G22640	2536
AT5G22650	3826
AT5G22660	0
AT5G22670	0
AT5G22680	0
AT5G22690	340
AT5G22700	1050
AT5G22720	0
AT5G22730	343
AT5G22740	1824
AT5G22750	137
AT5G22760	1869
AT5G22765	0
AT5G22770	1415
AT5G22780	1602
AT5G22785	0
AT5G22788	51
AT5G22790	321
AT5G22791	2
AT5G22792	0
AT5G22794	60
AT5G22796	20
AT5G22799	16
AT5G22800	1772
AT5G22810	0
AT5G22820	250
AT5G22830	1070
AT5G22840	479
AT5G22850	1019
AT5G22860	684
AT5G22870	7
AT5G22875	527
AT5G22880	939
AT5G22890	0
AT5G22900	0
AT5G22910	0
AT5G22920	1287
AT5G22930	68
AT5G22940	45
AT5G22950	788
AT5G22960	0
AT5G22970	0
AT5G22980	0
AT5G22990	0
AT5G23000	4
AT5G23010	66911
AT5G23020	10137
AT5G23030	1
AT5G23035	0
AT5G23040	2958
AT5G23050	3141
AT5G23060	3748
AT5G23065	0
AT5G23070	272
AT5G23080	966
AT5G23090	277
AT5G23100	395
AT5G23110	2011
AT5G23115	4
AT5G23120	3809
AT5G23130	182
AT5G23140	655
AT5G23150	2160
AT5G23155	19
AT5G23160	4
AT5G23170	58
AT5G23180	0
AT5G23190	0
AT5G23200	321
AT5G23210	614
AT5G23212	0
AT5G23220	1
AT5G23230	0
AT5G23235	52
AT5G23240	157
AT5G23250	770
AT5G23260	0
AT5G23270	11
AT5G23280	1902
AT5G23290	499
AT5G23300	378
AT5G23310	598
AT5G23320	99
AT5G23330	407
AT5G23340	550
AT5G23350	26
AT5G23360	59
AT5G23370	24
AT5G23380	263
AT5G23390	1075
AT5G23395	314
AT5G23400	116
AT5G23405	331
AT5G23410	116
AT5G23411	0
AT5G23413	0
AT5G23420	256
AT5G23430	835
AT5G23440	622
AT5G23450	2747
AT5G23460	258
AT5G23470	0
AT5G23480	33
AT5G23490	421
AT5G23510	948
AT5G23520	547
AT5G23530	47
AT5G23535	349
AT5G23540	1740
AT5G23550	368
AT5G23570	994
AT5G23575	2798
AT5G23580	377
AT5G23590	838
AT5G23600	0
AT5G23610	1310
AT5G23630	2659
AT5G23650	0
AT5G23660	6836
AT5G23665	0
AT5G23670	1195
AT5G23680	286
AT5G23690	237
AT5G23700	1
AT5G23710	0
AT5G23720	662
AT5G23730	106
AT5G23740	2267
AT5G23750	799
AT5G23760	722
AT5G23770	67
AT5G23780	27
AT5G23790	0
AT5G23800	63
AT5G23810	170
AT5G23820	153
AT5G23830	8
AT5G23840	0
AT5G23850	1092
AT5G23860	757
AT5G23870	560
AT5G23880	429
AT5G23890	3812
AT5G23900	1836
AT5G23903	0
AT5G23908	0
AT5G23910	151
AT5G23920	1400
AT5G23930	45
AT5G23940	255
AT5G23950	69
AT5G23955	156
AT5G23960	0
AT5G23970	0
AT5G23980	355
AT5G23990	1
AT5G24000	145
AT5G24010	526
AT5G24020	522
AT5G24030	67
AT5G24040	0
AT5G24050	0
AT5G24060	1141
AT5G24065	2
AT5G24070	0
AT5G24080	4
AT5G24090	37
AT5G24100	0
AT5G24105	18
AT5G24110	19
AT5G24120	287
AT5G24130	0
AT5G24140	7
AT5G24150	289
AT5G24155	134
AT5G24160	1354
AT5G24165	1193
AT5G24170	223
AT5G24180	0
AT5G24190	0
AT5G24200	32
AT5G24205	5
AT5G24206	3
AT5G24210	957
AT5G24215	4
AT5G24220	0
AT5G24230	3
AT5G24240	6
AT5G24260	700
AT5G24270	110
AT5G24275	0
AT5G24280	157
AT5G24290	248
AT5G24300	2481
AT5G24310	212
AT5G24313	0
AT5G24314	737
AT5G24316	0
AT5G24318	146
AT5G24320	1390
AT5G24330	11
AT5G24340	508
AT5G24350	2110
AT5G24352	66
AT5G24355	1
AT5G24360	746
AT5G24370	0
AT5G24380	1104
AT5G24390	212
AT5G24400	812
AT5G24410	0
AT5G24420	560
AT5G24430	705
AT5G24440	0
AT5G24450	1318
AT5G24460	953
AT5G24470	1990
AT5G24480	0
AT5G24490	5705
AT5G24500	568
AT5G24510	5
AT5G24520	1245
AT5G24530	899
AT5G24540	2
AT5G24550	0
AT5G24557	0
AT5G24560	0
AT5G24570	49
AT5G24575	0
AT5G24580	59
AT5G24590	1752
AT5G24600	36
AT5G24610	1874
AT5G24620	2000
AT5G24630	127
AT5G24640	1
AT5G24650	947
AT5G24655	193
AT5G24660	956
AT5G24670	1738
AT5G24680	267
AT5G24690	6114
AT5G24710	2836
AT5G24735	2550
AT5G24740	1870
AT5G24750	209
AT5G24760	219
AT5G24770	4556
AT5G24775	0
AT5G24780	2899
AT5G24790	0
AT5G24800	1071
AT5G24810	1799
AT5G24820	0
AT5G24825	0
AT5G24830	257
AT5G24840	254
AT5G24850	110
AT5G24860	0
AT5G24870	536
AT5G24879	0
AT5G24880	0
AT5G24890	1580
AT5G24900	3
AT5G24910	5
AT5G24915	0
AT5G24920	62
AT5G24930	5648
AT5G24940	88
AT5G24950	0
AT5G24960	0
AT5G24970	181
AT5G24980	439
AT5G24990	80
AT5G25000	0
AT5G25010	15
AT5G25020	1
AT5G25030	0
AT5G25040	1070
AT5G25045	2
AT5G25050	129
AT5G25060	2063
AT5G25070	950
AT5G25080	429
AT5G25090	58
AT5G25100	3503
AT5G25110	1374
AT5G25120	678
AT5G25130	105
AT5G25140	265
AT5G25150	707
AT5G25160	66
AT5G25170	364
AT5G25180	4
AT5G25190	28
AT5G25195	0
AT5G25200	0
AT5G25205	0
AT5G25210	581
AT5G25220	2636
AT5G25230	48
AT5G25240	120
AT5G25250	1152
AT5G25260	37
AT5G25265	1822
AT5G25270	3042
AT5G25280	4191
AT5G25290	0
AT5G25300	0
AT5G25305	0
AT5G25310	0
AT5G25320	1
AT5G25330	0
AT5G25340	4
AT5G25350	1956
AT5G25360	1893
AT5G25370	49
AT5G25380	10
AT5G25390	38
AT5G25400	0
AT5G25410	0
AT5G25415	0
AT5G25420	0
AT5G25425	0
AT5G25430	0
AT5G25440	315
AT5G25450	17
AT5G25451	5
AT5G25460	2696
AT5G25470	38
AT5G25475	294
AT5G25480	137
AT5G25490	55
AT5G25500	43
AT5G25510	731
AT5G25520	1796
AT5G25530	1
AT5G25540	1475
AT5G25550	0
AT5G25560	5729
AT5G25570	119
AT5G25580	60
AT5G25585	0
AT5G25590	283
AT5G25600	2
AT5G25610	9620
AT5G25615	0
AT5G25620	26
AT5G25625	0
AT5G25630	3146
AT5G25640	6
AT5G25750	0
AT5G25754	592
AT5G25755	81
AT5G25756	14
AT5G25757	356
AT5G25760	770
AT5G25770	672
AT5G25780	784
AT5G25790	105
AT5G25800	295
AT5G25810	173
AT5G25820	278
AT5G25830	109
AT5G25840	173
AT5G25850	0
AT5G25860	0
AT5G25870	0
AT5G25880	11
AT5G25890	1344
AT5G25900	1112
AT5G25910	89
AT5G25920	1
AT5G25930	475
AT5G25940	317
AT5G25950	0
AT5G25955	0
AT5G25960	0
AT5G25970	0
AT5G25980	16659
AT5G25990	5
AT5G25995	16
AT5G26000	41060
AT5G26010	9
AT5G26015	0
AT5G26020	0
AT5G26030	3039
AT5G26038	0
AT5G26040	440
AT5G26050	0
AT5G26060	1
AT5G26070	0
AT5G26080	0
AT5G26090	0
AT5G26100	0
AT5G26110	283
AT5G26120	0
AT5G26130	0
AT5G26140	0
AT5G26146	0
AT5G26147	0
AT5G26150	0
AT5G26160	103
AT5G26170	58
AT5G26180	568
AT5G26190	13
AT5G26200	57
AT5G26210	1508
AT5G26220	7
AT5G26230	992
AT5G26233	0
AT5G26236	0
AT5G26240	1754
AT5G26250	0
AT5G26260	0
AT5G26262	0
AT5G26270	10
AT5G26280	6
AT5G26283	0
AT5G26286	0
AT5G26290	0
AT5G26300	0
AT5G26310	2
AT5G26320	1
AT5G26330	103
AT5G26340	2779
AT5G26345	0
AT5G26350	1
AT5G26360	5299
AT5G26570	8951
AT5G26580	0
AT5G26582	0
AT5G26590	0
AT5G26594	0
AT5G26600	3710
AT5G26610	1068
AT5G26617	0
AT5G26618	0
AT5G26620	19
AT5G26622	932
AT5G26630	53
AT5G26640	0
AT5G26642	1
AT5G26650	0
AT5G26660	34
AT5G26667	1402
AT5G26670	59
AT5G26673	0
AT5G26680	293
AT5G26690	50
AT5G26692	0
AT5G26700	23
AT5G26710	1333
AT5G26717	0
AT5G26720	86
AT5G26730	4
AT5G26731	56
AT5G26740	701
AT5G26742	9487
AT5G26749	93
AT5G26751	3844
AT5G26760	1122
AT5G26770	581
AT5G26775	0
AT5G26780	1599
AT5G26790	7
AT5G26800	361
AT5G26805	0
AT5G26810	0
AT5G26820	1110
AT5G26830	1952
AT5G26840	0
AT5G26850	707
AT5G26860	648
AT5G26865	10
AT5G26880	1768
AT5G26890	0
AT5G26900	0
AT5G26910	515
AT5G26920	1126
AT5G26930	0
AT5G26940	373
AT5G26950	1
AT5G26955	0
AT5G26960	359
AT5G26970	0
AT5G26980	462
AT5G26990	405
AT5G27000	227
AT5G27010	2
AT5G27020	8
AT5G27030	330
AT5G27035	0
AT5G27037	1
AT5G27043	0
AT5G27050	0
AT5G27060	72
AT5G27065	0
AT5G27070	0
AT5G27080	0
AT5G27090	0
AT5G27093	10
AT5G27095	0
AT5G27100	216
AT5G27110	66
AT5G27120	1198
AT5G27130	5
AT5G27140	0
AT5G27150	3265
AT5G27160	0
AT5G27170	0
AT5G27180	0
AT5G27190	0
AT5G27200	0
AT5G27210	80
AT5G27220	180
AT5G27230	29
AT5G27238	0
AT5G27240	394
AT5G27247	4
AT5G27250	44
AT5G27260	0
AT5G27270	1004
AT5G27280	699
AT5G27290	398
AT5G27300	389
AT5G27310	0
AT5G27320	974
AT5G27330	272
AT5G27340	0
AT5G27345	3
AT5G27350	2886
AT5G27360	561
AT5G27370	4
AT5G27380	4933
AT5G27390	357
AT5G27395	378
AT5G27400	23
AT5G27410	877
AT5G27420	1152
AT5G27430	484
AT5G27440	0
AT5G27450	97
AT5G27460	395
AT5G27470	1500
AT5G27480	0
AT5G27490	103
AT5G27493	0
AT5G27495	0
AT5G27500	0
AT5G27505	0
AT5G27510	0
AT5G27520	954
AT5G27530	0
AT5G27540	1728
AT5G27550	198
AT5G27560	1173
AT5G27570	0
AT5G27580	0
AT5G27590	0
AT5G27600	1670
AT5G27603	0
AT5G27606	0
AT5G27607	0
AT5G27610	207
AT5G27620	271
AT5G27630	136
AT5G27640	2897
AT5G27650	1127
AT5G27660	90
AT5G27670	1382
AT5G27680	99
AT5G27690	487
AT5G27700	3432
AT5G27705	0
AT5G27710	250
AT5G27715	0
AT5G27720	1336
AT5G27730	1544
AT5G27740	647
AT5G27750	343
AT5G27760	917
AT5G27765	2
AT5G27770	2824
AT5G27771	1
AT5G27780	0
AT5G27790	0
AT5G27800	0
AT5G27807	0
AT5G27810	1
AT5G27820	124
AT5G27830	468
AT5G27840	1116
AT5G27845	0
AT5G27850	5546
AT5G27860	2164
AT5G27870	6
AT5G27880	0
AT5G27882	0
AT5G27885	0
AT5G27889	1
AT5G27890	26
AT5G27893	0
AT5G27895	6
AT5G27900	0
AT5G27902	0
AT5G27905	1
AT5G27910	4
AT5G27920	187
AT5G27925	2
AT5G27927	10
AT5G27930	3489
AT5G27940	34
AT5G27944	0
AT5G27945	0
AT5G27947	0
AT5G27950	5421
AT5G27960	0
AT5G27965	0
AT5G27970	1649
AT5G27980	2
AT5G27990	688
AT5G28000	0
AT5G28010	98
AT5G28020	967
AT5G28030	70
AT5G28040	986
AT5G28050	853
AT5G28053	0
AT5G28056	0
AT5G28060	5133
AT5G28065	0
AT5G28067	0
AT5G28073	0
AT5G28076	1
AT5G28080	7
AT5G28085	0
AT5G28090	0
AT5G28100	0
AT5G28110	0
AT5G28120	0
AT5G28130	0
AT5G28140	0
AT5G28141	0
AT5G28143	0
AT5G28145	16
AT5G28150	363
AT5G28160	0
AT5G28165	0
AT5G28170	0
AT5G28173	0
AT5G28176	0
AT5G28180	0
AT5G28190	0
AT5G28200	0
AT5G28210	0
AT5G28220	381
AT5G28225	0
AT5G28230	10
AT5G28232	0
AT5G28235	0
AT5G28237	73
AT5G28240	0
AT5G28250	0
AT5G28253	0
AT5G28260	0
AT5G28262	56
AT5G28263	12
AT5G28266	0
AT5G28270	0
AT5G28280	10
AT5G28285	0
AT5G28287	0
AT5G28288	0
AT5G28290	282
AT5G28295	0
AT5G28300	562
AT5G28310	8
AT5G28320	114
AT5G28330	114
AT5G28335	0
AT5G28340	44
AT5G28345	0
AT5G28350	769
AT5G28360	0
AT5G28370	3
AT5G28380	7
AT5G28390	63
AT5G28400	161
AT5G28405	0
AT5G28410	0
AT5G28415	22
AT5G28420	1
AT5G28430	21
AT5G28440	15
AT5G28442	30
AT5G28450	88
AT5G28460	4
AT5G28462	0
AT5G28463	0
AT5G28464	0
AT5G28466	0
AT5G28468	0
AT5G28469	0
AT5G28470	0
AT5G28480	0
AT5G28482	0
AT5G28484	0
AT5G28487	0
AT5G28490	1016
AT5G28491	0
AT5G28495	0
AT5G28497	0
AT5G28500	3349
AT5G28510	0
AT5G28515	0
AT5G28520	0
AT5G28523	0
AT5G28524	0
AT5G28525	0
AT5G28526	0
AT5G28527	0
AT5G28530	316
AT5G28535	0
AT5G28540	5213
AT5G28545	0
AT5G28550	0
AT5G28560	0
AT5G28570	0
AT5G28580	0
AT5G28590	0
AT5G28593	0
AT5G28596	0
AT5G28600	0
AT5G28605	0
AT5G28610	18
AT5G28615	0
AT5G28620	0
AT5G28622	93
AT5G28623	0
AT5G28624	0
AT5G28625	0
AT5G28626	195
AT5G28627	1
AT5G28630	192
AT5G28635	0
AT5G28637	0
AT5G28640	78
AT5G28641	0
AT5G28643	0
AT5G28644	0
AT5G28646	14
AT5G28650	20
AT5G28655	0
AT5G28660	0
AT5G28662	0
AT5G28664	0
AT5G28667	0
AT5G28670	0
AT5G28671	0
AT5G28672	0
AT5G28673	0
AT5G28675	0
AT5G28680	5
AT5G28690	7
AT5G28692	0
AT5G28696	0
AT5G28698	0
AT5G28700	3
AT5G28710	0
AT5G28712	0
AT5G28715	9
AT5G28720	0
AT5G28730	0
AT5G28740	1375
AT5G28750	999
AT5G28760	0
AT5G28765	0
AT5G28770	307
AT5G28773	0
AT5G28776	0
AT5G28780	0
AT5G28785	0
AT5G28790	0
AT5G28810	0
AT5G28820	0
AT5G28823	0
AT5G28824	0
AT5G28826	0
AT5G28830	749
AT5G28840	3594
AT5G28845	0
AT5G28850	399
AT5G28860	0
AT5G28865	0
AT5G28870	0
AT5G28880	0
AT5G28885	0
AT5G28886	0
AT5G28888	1
AT5G28890	2
AT5G28892	0
AT5G28894	0
AT5G28897	1
AT5G28900	422
AT5G28910	43
AT5G28913	171
AT5G28916	0
AT5G28917	0
AT5G28919	0
AT5G28920	10
AT5G28923	0
AT5G28926	0
AT5G28927	0
AT5G28928	0
AT5G28929	0
AT5G28930	0
AT5G28935	0
AT5G28937	0
AT5G28940	0
AT5G28950	0
AT5G28960	0
AT5G28970	0
AT5G28980	0
AT5G28990	0
AT5G28993	0
AT5G28996	0
AT5G29000	1007
AT5G29015	0
AT5G29020	0
AT5G29022	0
AT5G29024	0
AT5G29026	0
AT5G29028	0
AT5G29029	0
AT5G29030	0
AT5G29031	0
AT5G29032	0
AT5G29033	0
AT5G29034	0
AT5G29035	0
AT5G29036	0
AT5G29037	0
AT5G29040	0
AT5G29041	0
AT5G29043	0
AT5G29046	0
AT5G29050	0
AT5G29053	0
AT5G29054	0
AT5G29056	0
AT5G29058	0
AT5G29060	2
AT5G29070	0
AT5G29075	0
AT5G29090	0
AT5G29100	0
AT5G29210	0
AT5G29295	0
AT5G29337	0
AT5G29380	0
AT5G29408	0
AT5G29436	0
AT5G29465	0
AT5G29550	0
AT5G29560	1
AT5G29562	0
AT5G29565	0
AT5G29568	0
AT5G29571	0
AT5G29574	0
AT5G29577	0
AT5G29580	0
AT5G29591	0
AT5G29602	0
AT5G29613	0
AT5G29624	0
AT5G29629	0
AT5G29635	0
AT5G29646	0
AT5G29708	0
AT5G29720	0
AT5G29762	0
AT5G29805	0
AT5G29890	0
AT5G29975	0
AT5G30060	0
AT5G30102	0
AT5G30123	0
AT5G30189	0
AT5G30207	0
AT5G30218	0
AT5G30247	0
AT5G30269	0
AT5G30276	0
AT5G30341	0
AT5G30360	0
AT5G30380	0
AT5G30390	0
AT5G30400	0
AT5G30406	0
AT5G30410	0
AT5G30420	0
AT5G30428	0
AT5G30440	0
AT5G30450	1
AT5G30460	0
AT5G30470	0
AT5G30480	0
AT5G30490	477
AT5G30495	318
AT5G30500	0
AT5G30510	5405
AT5G30520	0
AT5G30532	0
AT5G30545	0
AT5G30584	0
AT5G30628	0
AT5G30648	0
AT5G30673	0
AT5G30721	0
AT5G30762	0
AT5G30852	0
AT5G30870	0
AT5G30942	0
AT5G31032	0
AT5G31087	0
AT5G31092	0
AT5G31122	0
AT5G31212	0
AT5G31302	0
AT5G31314	0
AT5G31355	0
AT5G31412	0
AT5G31496	0
AT5G31511	0
AT5G31536	0
AT5G31572	0
AT5G31637	0
AT5G31651	0
AT5G31662	0
AT5G31668	0
AT5G31685	0
AT5G31702	0
AT5G31719	0
AT5G31736	0
AT5G31752	0
AT5G31753	0
AT5G31758	0
AT5G31770	0
AT5G31778	0
AT5G31787	0
AT5G31804	0
AT5G31807	0
AT5G31821	0
AT5G31838	0
AT5G31842	0
AT5G31845	0
AT5G31855	0
AT5G31873	0
AT5G31884	0
AT5G31891	0
AT5G31905	0
AT5G31909	0
AT5G31919	0
AT5G31923	0
AT5G31927	0
AT5G31932	0
AT5G31945	0
AT5G31962	0
AT5G31963	0
AT5G31980	0
AT5G31981	0
AT5G31989	0
AT5G31999	0
AT5G32002	0
AT5G32017	0
AT5G32022	0
AT5G32035	0
AT5G32037	0
AT5G32042	0
AT5G32053	0
AT5G32060	0
AT5G32070	0
AT5G32071	0
AT5G32072	0
AT5G32082	0
AT5G32089	0
AT5G32103	0
AT5G32107	0
AT5G32112	0
AT5G32122	0
AT5G32125	0
AT5G32136	0
AT5G32143	0
AT5G32161	0
AT5G32162	0
AT5G32169	0
AT5G32179	0
AT5G32197	0
AT5G32215	0
AT5G32228	0
AT5G32241	0
AT5G32254	0
AT5G32267	0
AT5G32280	0
AT5G32293	0
AT5G32306	0
AT5G32312	0
AT5G32345	0
AT5G32358	0
AT5G32386	0
AT5G32400	0
AT5G32402	0
AT5G32404	0
AT5G32405	0
AT5G32406	0
AT5G32408	0
AT5G32410	0
AT5G32420	0
AT5G32423	0
AT5G32426	0
AT5G32430	0
AT5G32431	0
AT5G32433	0
AT5G32434	0
AT5G32436	0
AT5G32440	1680
AT5G32450	1730
AT5G32460	0
AT5G32470	571
AT5G32471	0
AT5G32473	0
AT5G32475	0
AT5G32481	0
AT5G32482	0
AT5G32483	0
AT5G32484	0
AT5G32485	0
AT5G32486	0
AT5G32487	0
AT5G32488	0
AT5G32489	0
AT5G32490	0
AT5G32495	0
AT5G32505	0
AT5G32510	0
AT5G32511	0
AT5G32512	0
AT5G32513	0
AT5G32514	0
AT5G32515	0
AT5G32516	1
AT5G32517	0
AT5G32518	0
AT5G32519	0
AT5G32520	0
AT5G32521	0
AT5G32522	0
AT5G32525	0
AT5G32540	0
AT5G32563	0
AT5G32566	0
AT5G32569	0
AT5G32572	0
AT5G32576	0
AT5G32580	0
AT5G32590	0
AT5G32591	0
AT5G32592	0
AT5G32593	0
AT5G32594	0
AT5G32595	0
AT5G32596	0
AT5G32598	0
AT5G32600	0
AT5G32605	0
AT5G32610	0
AT5G32613	0
AT5G32616	0
AT5G32619	0
AT5G32620	0
AT5G32621	1
AT5G32622	0
AT5G32623	0
AT5G32624	0
AT5G32625	0
AT5G32626	0
AT5G32627	0
AT5G32628	0
AT5G32630	0
AT5G32654	0
AT5G32670	0
AT5G32678	0
AT5G32690	0
AT5G32702	0
AT5G32726	0
AT5G32750	0
AT5G32775	0
AT5G32800	0
AT5G32825	0
AT5G32850	0
AT5G32875	0
AT5G32900	0
AT5G32925	0
AT5G32950	0
AT5G32975	0
AT5G33000	0
AT5G33025	0
AT5G33050	0
AT5G33070	0
AT5G33075	0
AT5G33100	0
AT5G33125	0
AT5G33150	0
AT5G33175	0
AT5G33200	0
AT5G33202	0
AT5G33204	0
AT5G33207	0
AT5G33210	1
AT5G33220	0
AT5G33223	0
AT5G33226	0
AT5G33230	0
AT5G33232	0
AT5G33234	0
AT5G33237	0
AT5G33240	0
AT5G33250	0
AT5G33251	4
AT5G33252	0
AT5G33253	0
AT5G33254	0
AT5G33255	0
AT5G33256	0
AT5G33257	0
AT5G33258	0
AT5G33259	0
AT5G33260	0
AT5G33270	0
AT5G33280	1101
AT5G33285	0
AT5G33290	2030
AT5G33300	71
AT5G33303	0
AT5G33306	0
AT5G33310	0
AT5G33315	0
AT5G33320	3652
AT5G33330	2
AT5G33340	0
AT5G33350	0
AT5G33355	0
AT5G33360	0
AT5G33365	0
AT5G33370	141
AT5G33380	0
AT5G33381	0
AT5G33382	31
AT5G33383	0
AT5G33384	0
AT5G33385	0
AT5G33386	0
AT5G33387	0
AT5G33388	0
AT5G33389	0
AT5G33390	0
AT5G33391	0
AT5G33392	0
AT5G33393	0
AT5G33395	0
AT5G33398	0
AT5G33399	2
AT5G33400	0
AT5G33402	0
AT5G33404	0
AT5G33405	0
AT5G33406	0
AT5G33410	0
AT5G33415	0
AT5G33420	0
AT5G33422	0
AT5G33424	0
AT5G33427	0
AT5G33428	0
AT5G33431	0
AT5G33432	0
AT5G33433	0
AT5G33434	0
AT5G33436	0
AT5G33438	0
AT5G33439	0
AT5G33441	0
AT5G33442	1
AT5G33533	0
AT5G33624	0
AT5G33715	0
AT5G33806	0
AT5G33898	0
AT5G33990	0
AT5G34082	0
AT5G34174	0
AT5G34266	0
AT5G34358	0
AT5G34376	0
AT5G34394	0
AT5G34412	0
AT5G34431	0
AT5G34450	0
AT5G34460	0
AT5G34480	0
AT5G34500	0
AT5G34520	0
AT5G34540	0
AT5G34560	0
AT5G34581	0
AT5G34602	0
AT5G34623	0
AT5G34644	0
AT5G34665	0
AT5G34686	0
AT5G34696	0
AT5G34707	0
AT5G34728	0
AT5G34749	0
AT5G34770	0
AT5G34780	4
AT5G34790	243
AT5G34795	90
AT5G34800	135
AT5G34810	6
AT5G34820	2
AT5G34825	6
AT5G34828	0
AT5G34829	0
AT5G34830	3
AT5G34831	0
AT5G34832	0
AT5G34833	0
AT5G34834	0
AT5G34835	0
AT5G34836	0
AT5G34837	0
AT5G34838	0
AT5G34839	0
AT5G34840	0
AT5G34841	0
AT5G34842	0
AT5G34843	0
AT5G34844	0
AT5G34845	0
AT5G34846	0
AT5G34847	0
AT5G34848	0
AT5G34849	0
AT5G34850	3660
AT5G34851	0
AT5G34852	0
AT5G34853	784
AT5G34854	0
AT5G34855	0
AT5G34856	0
AT5G34857	0
AT5G34858	0
AT5G34859	0
AT5G34860	0
AT5G34861	0
AT5G34862	0
AT5G34863	0
AT5G34864	0
AT5G34865	0
AT5G34866	0
AT5G34867	0
AT5G34868	0
AT5G34869	0
AT5G34870	0
AT5G34871	6
AT5G34880	0
AT5G34881	0
AT5G34882	0
AT5G34883	0
AT5G34885	0
AT5G34887	0
AT5G34890	0
AT5G34895	0
AT5G34900	0
AT5G34903	0
AT5G34905	0
AT5G34908	0
AT5G34910	0
AT5G34920	0
AT5G34925	0
AT5G34930	279
AT5G34940	66
AT5G34945	0
AT5G34950	0
AT5G34960	0
AT5G34965	0
AT5G34970	0
AT5G34980	0
AT5G34985	0
AT5G34990	0
AT5G35000	0
AT5G35010	0
AT5G35020	0
AT5G35021	0
AT5G35023	0
AT5G35025	0
AT5G35030	0
AT5G35035	0
AT5G35040	0
AT5G35045	0
AT5G35046	0
AT5G35048	0
AT5G35050	0
AT5G35052	0
AT5G35057	1
AT5G35061	0
AT5G35065	0
AT5G35067	0
AT5G35069	0
AT5G35070	0
AT5G35073	0
AT5G35076	0
AT5G35080	450
AT5G35090	1
AT5G35100	1381
AT5G35110	5
AT5G35111	0
AT5G35113	0
AT5G35116	0
AT5G35118	0
AT5G35120	1
AT5G35130	0
AT5G35140	0
AT5G35142	0
AT5G35145	0
AT5G35146	0
AT5G35148	0
AT5G35150	0
AT5G35160	2566
AT5G35170	4815
AT5G35180	4043
AT5G35190	0
AT5G35195	0
AT5G35200	2287
AT5G35205	1
AT5G35207	0
AT5G35210	5063
AT5G35220	743
AT5G35230	0
AT5G35240	0
AT5G35250	1
AT5G35260	0
AT5G35270	0
AT5G35280	0
AT5G35300	0
AT5G35310	0
AT5G35320	289
AT5G35330	974
AT5G35331	0
AT5G35332	0
AT5G35334	0
AT5G35336	0
AT5G35337	0
AT5G35338	0
AT5G35339	0
AT5G35340	0
AT5G35341	0
AT5G35344	0
AT5G35348	0
AT5G35353	0
AT5G35354	0
AT5G35356	0
AT5G35360	2389
AT5G35370	619
AT5G35375	0
AT5G35380	0
AT5G35390	0
AT5G35400	130
AT5G35405	0
AT5G35407	0
AT5G35410	353
AT5G35413	0
AT5G35416	0
AT5G35420	37
AT5G35425	0
AT5G35430	902
AT5G35450	1784
AT5G35460	1379
AT5G35475	0
AT5G35480	394
AT5G35490	96
AT5G35495	4
AT5G35510	1
AT5G35520	225
AT5G35525	2
AT5G35530	2950
AT5G35535	0
AT5G35540	0
AT5G35550	0
AT5G35555	0
AT5G35560	2015
AT5G35570	791
AT5G35575	0
AT5G35580	88
AT5G35590	1748
AT5G35600	1
AT5G35601	0
AT5G35602	0
AT5G35603	0
AT5G35604	0
AT5G35605	0
AT5G35606	0
AT5G35607	0
AT5G35608	0
AT5G35610	0
AT5G35615	0
AT5G35620	1181
AT5G35630	17870
AT5G35640	0
AT5G35643	0
AT5G35646	0
AT5G35650	0
AT5G35655	0
AT5G35657	0
AT5G35660	0
AT5G35670	125
AT5G35680	1637
AT5G35688	2
AT5G35690	1557
AT5G35695	0
AT5G35698	0
AT5G35700	767
AT5G35710	0
AT5G35715	0
AT5G35720	0
AT5G35725	0
AT5G35730	825
AT5G35732	186
AT5G35735	5869
AT5G35736	0
AT5G35737	0
AT5G35738	45
AT5G35740	49
AT5G35750	726
AT5G35753	351
AT5G35756	0
AT5G35760	16
AT5G35770	0
AT5G35775	0
AT5G35777	7
AT5G35780	0
AT5G35790	2559
AT5G35791	0
AT5G35792	0
AT5G35794	0
AT5G35796	0
AT5G35798	0
AT5G35800	0
AT5G35802	0
AT5G35805	0
AT5G35810	0
AT5G35820	0
AT5G35830	0
AT5G35840	1504
AT5G35860	0
AT5G35870	0
AT5G35880	0
AT5G35890	0
AT5G35900	0
AT5G35910	1623
AT5G35912	0
AT5G35913	0
AT5G35914	0
AT5G35915	0
AT5G35917	0
AT5G35918	0
AT5G35920	1
AT5G35923	0
AT5G35926	148
AT5G35927	0
AT5G35930	561
AT5G35932	1
AT5G35935	207
AT5G35940	2
AT5G35945	3
AT5G35950	0
AT5G35960	3
AT5G35965	1
AT5G35970	1269
AT5G35980	3067
AT5G35995	519
AT5G36000	15
AT5G36001	0
AT5G36002	0
AT5G36005	0
AT5G36010	0
AT5G36015	0
AT5G36020	0
AT5G36030	0
AT5G36035	0
AT5G36040	0
AT5G36050	0
AT5G36060	0
AT5G36070	0
AT5G36075	0
AT5G36080	0
AT5G36090	0
AT5G36100	0
AT5G36110	1
AT5G36120	432
AT5G36125	0
AT5G36130	0
AT5G36140	0
AT5G36150	0
AT5G36160	1277
AT5G36170	1789
AT5G36180	4
AT5G36185	0
AT5G36190	0
AT5G36200	0
AT5G36210	1900
AT5G36220	1348
AT5G36223	0
AT5G36225	0
AT5G36226	0
AT5G36228	0
AT5G36230	4921
AT5G36240	6
AT5G36250	1201
AT5G36260	4
AT5G36270	0
AT5G36275	0
AT5G36280	1
AT5G36290	1303
AT5G36293	0
AT5G36296	0
AT5G36297	0
AT5G36300	0
AT5G36310	0
AT5G36320	0
AT5G36330	0
AT5G36340	0
AT5G36350	0
AT5G36360	0
AT5G36370	0
AT5G36380	0
AT5G36390	0
AT5G36400	0
AT5G36410	0
AT5G36420	0
AT5G36430	0
AT5G36440	0
AT5G36450	0
AT5G36460	0
AT5G36470	0
AT5G36480	0
AT5G36490	0
AT5G36500	0
AT5G36510	0
AT5G36520	0
AT5G36530	0
AT5G36540	0
AT5G36550	0
AT5G36650	0
AT5G36655	0
AT5G36657	0
AT5G36658	0
AT5G36659	0
AT5G36660	0
AT5G36661	0
AT5G36662	0
AT5G36670	0
AT5G36680	0
AT5G36685	0
AT5G36690	0
AT5G36700	2
AT5G36710	0
AT5G36720	0
AT5G36722	0
AT5G36730	0
AT5G36732	0
AT5G36734	0
AT5G36736	0
AT5G36737	0
AT5G36738	0
AT5G36739	0
AT5G36740	5
AT5G36770	0
AT5G36775	0
AT5G36780	0
AT5G36790	7
AT5G36800	0
AT5G36805	0
AT5G36810	0
AT5G36820	0
AT5G36825	0
AT5G36830	0
AT5G36840	0
AT5G36850	0
AT5G36860	0
AT5G36870	0
AT5G36880	5177
AT5G36890	594
AT5G36900	0
AT5G36903	0
AT5G36904	0
AT5G36905	0
AT5G36907	1
AT5G36910	250
AT5G36920	13
AT5G36925	14
AT5G36930	1519
AT5G36935	0
AT5G36937	0
AT5G36940	1130
AT5G36950	421
AT5G36960	2
AT5G36970	1
AT5G36980	0
AT5G36990	0
AT5G37000	67
AT5G37010	94
AT5G37017	0
AT5G37020	2951
AT5G37030	0
AT5G37040	0
AT5G37050	6
AT5G37055	209
AT5G37060	0
AT5G37070	812
AT5G37072	5
AT5G37080	0
AT5G37090	0
AT5G37100	0
AT5G37110	0
AT5G37120	0
AT5G37125	0
AT5G37130	1561
AT5G37140	0
AT5G37145	0
AT5G37150	0
AT5G37160	0
AT5G37165	0
AT5G37170	0
AT5G37175	0
AT5G37180	86
AT5G37190	691
AT5G37200	0
AT5G37210	6
AT5G37220	0
AT5G37230	0
AT5G37240	4
AT5G37247	2
AT5G37250	0
AT5G37260	929
AT5G37270	0
AT5G37280	0
AT5G37290	203
AT5G37300	151
AT5G37310	1412
AT5G37320	0
AT5G37330	0
AT5G37340	156
AT5G37350	932
AT5G37352	0
AT5G37360	1496
AT5G37370	2123
AT5G37380	495
AT5G37381	0
AT5G37383	0
AT5G37385	0
AT5G37390	0
AT5G37400	44
AT5G37410	75
AT5G37415	0
AT5G37420	4
AT5G37430	0
AT5G37440	49
AT5G37442	0
AT5G37445	0
AT5G37450	1
AT5G37460	0
AT5G37470	0
AT5G37473	0
AT5G37474	0
AT5G37475	1011
AT5G37476	0
AT5G37478	8
AT5G37480	448
AT5G37485	34
AT5G37490	2
AT5G37500	693
AT5G37510	4074
AT5G37520	0
AT5G37530	102
AT5G37540	377
AT5G37550	42
AT5G37560	0
AT5G37570	72
AT5G37590	327
AT5G37600	2426
AT5G37610	0
AT5G37620	0
AT5G37630	173
AT5G37640	0
AT5G37650	0
AT5G37660	63
AT5G37665	0
AT5G37670	90
AT5G37680	242
AT5G37690	10
AT5G37710	322
AT5G37715	0
AT5G37720	1278
AT5G37730	2
AT5G37732	0
AT5G37740	242
AT5G37750	36
AT5G37760	5
AT5G37770	1574
AT5G37780	5857
AT5G37790	1147
AT5G37793	19
AT5G37795	0
AT5G37800	0
AT5G37810	0
AT5G37820	0
AT5G37830	2595
AT5G37840	0
AT5G37850	1659
AT5G37860	1
AT5G37870	0
AT5G37872	0
AT5G37875	0
AT5G37880	0
AT5G37890	175
AT5G37900	0
AT5G37910	0
AT5G37920	0
AT5G37930	474
AT5G37940	10
AT5G37950	17
AT5G37960	0
AT5G37970	0
AT5G37980	8
AT5G37990	22
AT5G38000	19
AT5G38005	17
AT5G38010	138
AT5G38020	8
AT5G38030	4
AT5G38035	0
AT5G38037	0
AT5G38040	116
AT5G38050	149
AT5G38060	133
AT5G38070	48
AT5G38080	0
AT5G38090	0
AT5G38096	2
AT5G38100	0
AT5G38110	140
AT5G38120	83
AT5G38130	44
AT5G38140	140
AT5G38150	777
AT5G38155	0
AT5G38160	0
AT5G38170	0
AT5G38180	0
AT5G38190	0
AT5G38192	0
AT5G38195	0
AT5G38197	0
AT5G38200	83
AT5G38210	1
AT5G38212	86
AT5G38220	811
AT5G38230	1
AT5G38240	331
AT5G38250	26
AT5G38260	0
AT5G38270	0
AT5G38275	1
AT5G38280	350
AT5G38285	0
AT5G38290	267
AT5G38300	44
AT5G38310	14
AT5G38317	0
AT5G38320	0
AT5G38330	0
AT5G38340	81
AT5G38344	3
AT5G38350	6
AT5G38360	381
AT5G38365	0
AT5G38378	0
AT5G38380	399
AT5G38383	0
AT5G38386	0
AT5G38390	0
AT5G38391	0
AT5G38392	0
AT5G38393	2
AT5G38396	1
AT5G38397	0
AT5G38400	0
AT5G38410	12167
AT5G38420	3577
AT5G38430	9002
AT5G38435	0
AT5G38437	0
AT5G38440	0
AT5G38450	1
AT5G38460	271
AT5G38470	3208
AT5G38480	2949
AT5G38490	1
AT5G38500	1
AT5G38510	1785
AT5G38520	1274
AT5G38530	496
AT5G38540	0
AT5G38550	17
AT5G38560	1421
AT5G38565	197
AT5G38570	0
AT5G38580	0
AT5G38590	216
AT5G38595	0
AT5G38600	688
AT5G38610	5
AT5G38620	0
AT5G38630	503
AT5G38640	650
AT5G38650	0
AT5G38660	1551
AT5G38670	0
AT5G38680	0
AT5G38690	289
AT5G38700	0
AT5G38705	0
AT5G38710	335
AT5G38720	483
AT5G38730	94
AT5G38740	0
AT5G38743	2
AT5G38747	17
AT5G38750	3
AT5G38760	1
AT5G38770	11
AT5G38780	33
AT5G38790	0
AT5G38800	3
AT5G38810	0
AT5G38820	2
AT5G38830	1384
AT5G38840	981
AT5G38850	364
AT5G38860	284
AT5G38865	130
AT5G38870	130
AT5G38880	914
AT5G38890	251
AT5G38895	546
AT5G38900	83
AT5G38905	0
AT5G38910	0
AT5G38920	0
AT5G38930	0
AT5G38940	0
AT5G38950	0
AT5G38960	0
AT5G38970	22
AT5G38975	0
AT5G38980	6167
AT5G38990	1774
AT5G39000	2
AT5G39010	1
AT5G39020	472
AT5G39024	0
AT5G39030	1007
AT5G39040	1075
AT5G39050	324
AT5G39060	0
AT5G39070	0
AT5G39080	268
AT5G39090	234
AT5G39095	0
AT5G39100	2
AT5G39110	1
AT5G39120	0
AT5G39130	0
AT5G39140	0
AT5G39150	0
AT5G39155	0
AT5G39160	2
AT5G39170	0
AT5G39180	0
AT5G39185	0
AT5G39190	0
AT5G39200	0
AT5G39205	0
AT5G39210	332
AT5G39220	23
AT5G39230	1
AT5G39240	48
AT5G39245	0
AT5G39250	230
AT5G39260	0
AT5G39270	0
AT5G39280	0
AT5G39290	0
AT5G39300	0
AT5G39310	0
AT5G39320	231
AT5G39330	23
AT5G39340	1144
AT5G39350	222
AT5G39360	281
AT5G39365	0
AT5G39370	0
AT5G39380	154
AT5G39390	0
AT5G39400	5
AT5G39410	1331
AT5G39420	58
AT5G39430	0
AT5G39440	0
AT5G39450	312
AT5G39460	0
AT5G39470	0
AT5G39471	7
AT5G39473	2
AT5G39480	0
AT5G39490	0
AT5G39493	2
AT5G39500	1172
AT5G39510	2220
AT5G39520	207
AT5G39530	574
AT5G39532	0
AT5G39533	0
AT5G39535	0
AT5G39540	0
AT5G39550	59
AT5G39560	0
AT5G39570	23009
AT5G39580	1
AT5G39590	6351
AT5G39600	398
AT5G39610	443
AT5G39620	0
AT5G39630	0
AT5G39635	0
AT5G39640	0
AT5G39645	0
AT5G39650	0
AT5G39660	368
AT5G39670	72
AT5G39680	66
AT5G39690	0
AT5G39693	0
AT5G39700	0
AT5G39710	324
AT5G39715	0
AT5G39720	9
AT5G39730	1660
AT5G39740	4340
AT5G39750	1
AT5G39760	544
AT5G39770	1
AT5G39775	0
AT5G39785	346
AT5G39790	207
AT5G39800	199
AT5G39810	0
AT5G39820	0
AT5G39830	1209
AT5G39840	295
AT5G39850	680
AT5G39860	34
AT5G39861	0
AT5G39862	0
AT5G39863	0
AT5G39865	53
AT5G39870	0
AT5G39880	18
AT5G39890	16
AT5G39895	0
AT5G39900	175
AT5G39910	0
AT5G39920	0
AT5G39930	0
AT5G39940	356
AT5G39950	1494
AT5G39955	0
AT5G39960	259
AT5G39970	45
AT5G39980	150
AT5G39990	425
AT5G39995	0
AT5G40000	5
AT5G40010	1
AT5G40020	19
AT5G40030	23
AT5G40040	0
AT5G40050	0
AT5G40060	893
AT5G40070	0
AT5G40080	177
AT5G40090	10
AT5G40100	28
AT5G40110	0
AT5G40120	0
AT5G40130	3
AT5G40140	484
AT5G40150	192
AT5G40153	0
AT5G40155	2
AT5G40160	604
AT5G40170	2379
AT5G40180	29
AT5G40190	474
AT5G40200	816
AT5G40210	13
AT5G40212	0
AT5G40220	0
AT5G40230	171
AT5G40240	1095
AT5G40250	744
AT5G40260	0
AT5G40270	376
AT5G40275	0
AT5G40280	591
AT5G40290	0
AT5G40300	559
AT5G40310	0
AT5G40315	0
AT5G40316	0
AT5G40320	0
AT5G40330	4
AT5G40340	2096
AT5G40348	22
AT5G40350	22
AT5G40360	2
AT5G40370	6129
AT5G40380	150
AT5G40382	3
AT5G40384	0
AT5G40390	589
AT5G40395	0
AT5G40400	125
AT5G40405	78
AT5G40410	59
AT5G40420	0
AT5G40430	0
AT5G40440	274
AT5G40450	18402
AT5G40460	31
AT5G40470	250
AT5G40480	1323
AT5G40490	705
AT5G40500	350
AT5G40510	13
AT5G40520	478
AT5G40530	299
AT5G40540	84
AT5G40545	0
AT5G40550	262
AT5G40560	0
AT5G40570	117
AT5G40580	1047
AT5G40590	0
AT5G40595	0
AT5G40600	150
AT5G40605	1
AT5G40610	398
AT5G40620	0
AT5G40630	185
AT5G40640	417
AT5G40645	1
AT5G40650	523
AT5G40660	530
AT5G40670	1712
AT5G40680	4
AT5G40690	202
AT5G40700	137
AT5G40710	267
AT5G40720	710
AT5G40730	47
AT5G40740	539
AT5G40750	0
AT5G40760	1554
AT5G40770	1317
AT5G40780	986
AT5G40790	0
AT5G40800	79
AT5G40810	2340
AT5G40820	111
AT5G40830	816
AT5G40840	69
AT5G40850	3920
AT5G40855	0
AT5G40860	0
AT5G40870	697
AT5G40880	243
AT5G40890	3522
AT5G40900	0
AT5G40910	4683
AT5G40920	1180
AT5G40930	742
AT5G40940	14
AT5G40942	42
AT5G40945	0
AT5G40950	3170
AT5G40960	48
AT5G40970	207
AT5G40980	0
AT5G40981	0
AT5G40990	0
AT5G41000	69
AT5G41010	463
AT5G41020	727
AT5G41025	0
AT5G41030	1
AT5G41040	16
AT5G41050	178
AT5G41060	275
AT5G41070	43
AT5G41071	0
AT5G41080	419
AT5G41090	4
AT5G41100	353
AT5G41109	0
AT5G41110	375
AT5G41120	419
AT5G41130	277
AT5G41140	687
AT5G41150	547
AT5G41160	16
AT5G41170	44
AT5G41180	263
AT5G41190	796
AT5G41200	0
AT5G41210	1863
AT5G41220	411
AT5G41240	524
AT5G41250	0
AT5G41260	2877
AT5G41265	0
AT5G41270	120
AT5G41280	0
AT5G41290	0
AT5G41300	0
AT5G41310	0
AT5G41315	28
AT5G41320	0
AT5G41330	555
AT5G41340	1020
AT5G41350	854
AT5G41360	455
AT5G41370	3745
AT5G41380	1
AT5G41390	4
AT5G41400	1933
AT5G41401	0
AT5G41410	1798
AT5G41420	0
AT5G41430	1
AT5G41440	0
AT5G41450	0
AT5G41460	243
AT5G41470	11
AT5G41471	0
AT5G41480	380
AT5G41490	0
AT5G41491	0
AT5G41494	0
AT5G41500	0
AT5G41505	1
AT5G41510	0
AT5G41520	4150
AT5G41530	0
AT5G41540	0
AT5G41550	57
AT5G41560	283
AT5G41570	0
AT5G41580	382
AT5G41590	4
AT5G41600	1623
AT5G41605	0
AT5G41610	0
AT5G41612	0
AT5G41620	377
AT5G41630	0
AT5G41640	0
AT5G41650	41
AT5G41660	1
AT5G41663	2
AT5G41670	2109
AT5G41675	0
AT5G41680	3
AT5G41685	522
AT5G41690	134
AT5G41700	16337
AT5G41710	4
AT5G41720	0
AT5G41730	0
AT5G41740	1343
AT5G41750	1736
AT5G41755	7
AT5G41760	406
AT5G41761	58
AT5G41763	0
AT5G41765	0
AT5G41770	1683
AT5G41780	8
AT5G41790	6682
AT5G41800	376
AT5G41810	277
AT5G41820	0
AT5G41830	7
AT5G41835	3
AT5G41840	1
AT5G41850	172
AT5G41860	17
AT5G41870	650
AT5G41880	98
AT5G41890	0
AT5G41900	21
AT5G41905	0
AT5G41908	0
AT5G41910	181
AT5G41920	510
AT5G41940	711
AT5G41950	1713
AT5G41960	943
AT5G41970	811
AT5G41980	74
AT5G41990	1898
AT5G42000	417
AT5G42010	81
AT5G42020	2530
AT5G42030	1690
AT5G42040	14
AT5G42050	9140
AT5G42053	8
AT5G42060	439
AT5G42070	192
AT5G42080	4875
AT5G42090	45
AT5G42092	0
AT5G42100	1941
AT5G42110	104
AT5G42120	9
AT5G42130	733
AT5G42140	542
AT5G42146	166
AT5G42150	385
AT5G42170	1
AT5G42180	2
AT5G42190	2260
AT5G42200	251
AT5G42210	83
AT5G42220	1917
AT5G42223	0
AT5G42230	9
AT5G42232	0
AT5G42235	1
AT5G42240	710
AT5G42242	0
AT5G42250	421
AT5G42260	0
AT5G42265	0
AT5G42270	6461
AT5G42280	67
AT5G42290	0
AT5G42300	4663
AT5G42310	1224
AT5G42320	726
AT5G42323	0
AT5G42325	0
AT5G42330	93
AT5G42340	0
AT5G42350	229
AT5G42360	336
AT5G42370	332
AT5G42380	372
AT5G42390	5242
AT5G42400	1062
AT5G42410	0
AT5G42420	801
AT5G42430	1
AT5G42440	233
AT5G42445	13
AT5G42450	49
AT5G42460	168
AT5G42470	793
AT5G42480	823
AT5G42490	4
AT5G42500	39
AT5G42504	0
AT5G42505	0
AT5G42510	0
AT5G42520	1243
AT5G42530	15161
AT5G42540	1756
AT5G42560	921
AT5G42565	0
AT5G42567	0
AT5G42568	0
AT5G42570	1571
AT5G42580	0
AT5G42590	0
AT5G42600	0
AT5G42610	17
AT5G42620	1580
AT5G42630	22
AT5G42635	0
AT5G42640	0
AT5G42645	0
AT5G42650	10787
AT5G42655	3
AT5G42660	493
AT5G42670	279
AT5G42677	0
AT5G42680	279
AT5G42690	43
AT5G42700	17
AT5G42710	4
AT5G42720	409
AT5G42730	84
AT5G42740	1637
AT5G42750	700
AT5G42760	85
AT5G42765	816
AT5G42770	236
AT5G42780	89
AT5G42785	0
AT5G42790	2258
AT5G42797	0
AT5G42800	361
AT5G42810	471
AT5G42820	448
AT5G42825	0
AT5G42830	87
AT5G42840	29
AT5G42850	1624
AT5G42860	415
AT5G42870	2496
AT5G42880	28
AT5G42890	1650
AT5G42895	0
AT5G42900	1727
AT5G42905	0
AT5G42910	0
AT5G42920	1009
AT5G42930	86
AT5G42940	1275
AT5G42950	3162
AT5G42955	0
AT5G42957	0
AT5G42960	375
AT5G42965	3
AT5G42970	565
AT5G42980	26529
AT5G42990	463
AT5G43000	0
AT5G43010	895
AT5G43015	0
AT5G43020	130
AT5G43030	0
AT5G43035	0
AT5G43040	1
AT5G43050	191
AT5G43060	394
AT5G43064	0
AT5G43065	0
AT5G43066	0
AT5G43068	0
AT5G43070	157
AT5G43080	55
AT5G43090	0
AT5G43100	1976
AT5G43105	0
AT5G43110	0
AT5G43120	0
AT5G43130	1392
AT5G43140	198
AT5G43150	1506
AT5G43155	75
AT5G43160	65
AT5G43170	50
AT5G43175	0
AT5G43180	60
AT5G43185	0
AT5G43190	574
AT5G43196	0
AT5G43200	0
AT5G43210	147
AT5G43211	0
AT5G43230	2
AT5G43240	92
AT5G43250	35
AT5G43260	436
AT5G43270	920
AT5G43280	736
AT5G43285	0
AT5G43290	3
AT5G43300	0
AT5G43310	1221
AT5G43320	3345
AT5G43330	1175
AT5G43340	0
AT5G43350	0
AT5G43360	0
AT5G43370	0
AT5G43380	145
AT5G43390	0
AT5G43400	132
AT5G43401	0
AT5G43403	226
AT5G43405	0
AT5G43410	0
AT5G43415	0
AT5G43420	65
AT5G43430	402
AT5G43440	1284
AT5G43450	839
AT5G43455	0
AT5G43460	2952
AT5G43470	4388
AT5G43480	2
AT5G43490	2
AT5G43500	490
AT5G43510	0
AT5G43513	0
AT5G43516	0
AT5G43518	0
AT5G43520	1
AT5G43525	0
AT5G43530	2
AT5G43535	0
AT5G43540	0
AT5G43550	0
AT5G43560	2174
AT5G43570	0
AT5G43580	0
AT5G43590	0
AT5G43600	720
AT5G43603	0
AT5G43610	0
AT5G43620	677
AT5G43630	704
AT5G43640	0
AT5G43650	3
AT5G43660	14
AT5G43670	732
AT5G43680	260
AT5G43690	0
AT5G43695	0
AT5G43700	2329
AT5G43710	536
AT5G43720	497
AT5G43725	72
AT5G43730	185
AT5G43740	1110
AT5G43745	408
AT5G43750	706
AT5G43755	0
AT5G43760	3136
AT5G43770	3
AT5G43780	5665
AT5G43790	132
AT5G43800	0
AT5G43810	1288
AT5G43820	116
AT5G43822	181
AT5G43830	3905
AT5G43840	30
AT5G43850	2585
AT5G43860	19
AT5G43870	250
AT5G43880	1363
AT5G43890	0
AT5G43900	3511
AT5G43910	155
AT5G43920	907
AT5G43930	1392
AT5G43935	1
AT5G43940	10023
AT5G43950	176
AT5G43960	1786
AT5G43970	961
AT5G43980	123
AT5G43990	136
AT5G44000	686
AT5G44005	690
AT5G44010	110
AT5G44020	759
AT5G44030	202
AT5G44040	171
AT5G44050	30
AT5G44060	582
AT5G44063	70
AT5G44065	6
AT5G44070	2176
AT5G44080	799
AT5G44090	1607
AT5G44100	2141
AT5G44110	54
AT5G44120	0
AT5G44130	489
AT5G44140	1
AT5G44150	212
AT5G44160	102
AT5G44170	225
AT5G44180	2635
AT5G44190	2657
AT5G44200	791
AT5G44210	130
AT5G44220	1
AT5G44230	143
AT5G44240	2578
AT5G44250	541
AT5G44255	0
AT5G44260	22
AT5G44265	1
AT5G44270	2
AT5G44280	290
AT5G44283	0
AT5G44286	1
AT5G44290	3278
AT5G44300	0
AT5G44306	6
AT5G44310	0
AT5G44313	0
AT5G44316	0
AT5G44320	1467
AT5G44330	0
AT5G44340	6269
AT5G44345	0
AT5G44350	355
AT5G44360	0
AT5G44370	242
AT5G44375	0
AT5G44380	3
AT5G44390	26
AT5G44400	3179
AT5G44410	795
AT5G44415	0
AT5G44416	0
AT5G44417	0
AT5G44418	0
AT5G44420	184
AT5G44430	20
AT5G44440	0
AT5G44450	643
AT5G44460	2
AT5G44470	0
AT5G44480	34
AT5G44490	37
AT5G44495	0
AT5G44500	144
AT5G44510	778
AT5G44520	708
AT5G44530	1019
AT5G44540	5
AT5G44550	6
AT5G44555	0
AT5G44560	55
AT5G44562	1
AT5G44563	0
AT5G44565	236
AT5G44566	0
AT5G44567	7
AT5G44568	253
AT5G44569	38
AT5G44570	3
AT5G44572	153
AT5G44574	25
AT5G44575	13
AT5G44578	101
AT5G44580	1907
AT5G44582	23
AT5G44585	10
AT5G44590	0
AT5G44600	206
AT5G44610	0
AT5G44620	17
AT5G44630	0
AT5G44635	152
AT5G44640	0
AT5G44650	1549
AT5G44660	646
AT5G44670	510
AT5G44680	309
AT5G44690	0
AT5G44700	2
AT5G44705	0
AT5G44710	291
AT5G44720	6977
AT5G44730	450
AT5G44740	386
AT5G44750	3178
AT5G44760	0
AT5G44770	0
AT5G44780	102
AT5G44785	642
AT5G44790	3833
AT5G44800	3145
AT5G44820	434
AT5G44830	0
AT5G44840	0
AT5G44850	0
AT5G44860	552
AT5G44870	1326
AT5G44875	0
AT5G44880	0
AT5G44890	0
AT5G44900	1
AT5G44910	34
AT5G44920	22
AT5G44925	0
AT5G44930	588
AT5G44940	1
AT5G44950	0
AT5G44960	0
AT5G44970	0
AT5G44973	3
AT5G44980	103
AT5G44990	3
AT5G45000	61
AT5G45010	59
AT5G45020	213
AT5G45030	0
AT5G45040	50
AT5G45050	1141
AT5G45060	1807
AT5G45070	2
AT5G45080	0
AT5G45082	0
AT5G45085	0
AT5G45090	0
AT5G45095	10
AT5G45100	958
AT5G45105	0
AT5G45110	1492
AT5G45113	6
AT5G45115	60
AT5G45116	3
AT5G45120	0
AT5G45130	1960
AT5G45140	804
AT5G45150	77
AT5G45160	1131
AT5G45170	856
AT5G45180	0
AT5G45190	1117
AT5G45200	0
AT5G45210	0
AT5G45220	2
AT5G45230	0
AT5G45240	12
AT5G45250	1764
AT5G45260	1306
AT5G45275	563
AT5G45276	9
AT5G45277	0
AT5G45280	494
AT5G45290	556
AT5G45300	641
AT5G45307	0
AT5G45310	335
AT5G45320	11
AT5G45330	237
AT5G45340	1063
AT5G45350	4417
AT5G45360	1356
AT5G45370	114
AT5G45380	818
AT5G45390	3769
AT5G45400	198
AT5G45410	2740
AT5G45420	896
AT5G45430	6869
AT5G45440	27
AT5G45450	2
AT5G45455	23
AT5G45460	56
AT5G45469	0
AT5G45470	0
AT5G45472	27
AT5G45475	0
AT5G45480	0
AT5G45490	481
AT5G45500	2203
AT5G45510	4351
AT5G45520	67
AT5G45530	89
AT5G45540	109
AT5G45550	1106
AT5G45560	236
AT5G45570	0
AT5G45573	0
AT5G45576	0
AT5G45580	11
AT5G45590	158
AT5G45595	0
AT5G45600	359
AT5G45605	0
AT5G45610	363
AT5G45620	931
AT5G45630	63
AT5G45640	0
AT5G45650	1347
AT5G45660	203
AT5G45670	194
AT5G45680	743
AT5G45690	0
AT5G45700	60
AT5G45710	388
AT5G45715	0
AT5G45720	58
AT5G45730	93
AT5G45740	27
AT5G45745	0
AT5G45750	436
AT5G45760	506
AT5G45770	6
AT5G45775	1775
AT5G45780	123
AT5G45790	113
AT5G45800	886
AT5G45810	3
AT5G45820	175
AT5G45830	16
AT5G45840	185
AT5G45850	26
AT5G45860	0
AT5G45870	0
AT5G45875	0
AT5G45880	13
AT5G45890	0
AT5G45900	298
AT5G45905	0
AT5G45910	0
AT5G45920	41
AT5G45930	524
AT5G45940	293
AT5G45950	317
AT5G45960	34
AT5G45970	3
AT5G45980	0
AT5G45990	88
AT5G46000	0
AT5G46010	0
AT5G46020	4734
AT5G46025	0
AT5G46030	1789
AT5G46040	0
AT5G46050	33
AT5G46060	0
AT5G46070	1758
AT5G46080	122
AT5G46085	0
AT5G46090	42
AT5G46100	111
AT5G46105	0
AT5G46110	19898
AT5G46115	6
AT5G46120	0
AT5G46130	29
AT5G46140	120
AT5G46150	940
AT5G46160	527
AT5G46170	752
AT5G46180	1716
AT5G46190	1049
AT5G46195	0
AT5G46200	0
AT5G46210	2983
AT5G46220	2
AT5G46230	102
AT5G46240	697
AT5G46250	7098
AT5G46260	508
AT5G46270	1727
AT5G46280	385
AT5G46290	1448
AT5G46295	38
AT5G46297	0
AT5G46300	0
AT5G46310	0
AT5G46315	0
AT5G46320	0
AT5G46325	0
AT5G46330	886
AT5G46340	1111
AT5G46350	4
AT5G46360	0
AT5G46370	0
AT5G46380	0
AT5G46390	820
AT5G46395	16
AT5G46400	494
AT5G46410	1197
AT5G46420	2162
AT5G46430	4958
AT5G46440	87
AT5G46450	1416
AT5G46460	172
AT5G46470	2573
AT5G46490	791
AT5G46500	303
AT5G46510	909
AT5G46520	176
AT5G46530	82
AT5G46540	1
AT5G46550	786
AT5G46560	597
AT5G46570	238
AT5G46580	1289
AT5G46590	142
AT5G46595	0
AT5G46600	281
AT5G46610	1
AT5G46620	572
AT5G46630	2458
AT5G46640	97
AT5G46645	0
AT5G46650	3
AT5G46660	0
AT5G46665	1
AT5G46670	0
AT5G46680	87
AT5G46690	173
AT5G46700	212
AT5G46710	374
AT5G46720	37
AT5G46730	648
AT5G46740	212
AT5G46750	1254
AT5G46760	4777
AT5G46770	4
AT5G46780	1352
AT5G46790	417
AT5G46795	1
AT5G46800	1080
AT5G46810	0
AT5G46820	0
AT5G46825	6
AT5G46830	1
AT5G46840	961
AT5G46845	0
AT5G46850	210
AT5G46860	2136
AT5G46870	70
AT5G46871	0
AT5G46873	0
AT5G46874	0
AT5G46875	0
AT5G46877	0
AT5G46880	21
AT5G46890	0
AT5G46900	0
AT5G46910	113
AT5G46915	8
AT5G46920	318
AT5G46930	0
AT5G46940	0
AT5G46950	0
AT5G46960	0
AT5G46970	0
AT5G46980	0
AT5G46990	0
AT5G47000	10
AT5G47010	4027
AT5G47020	3371
AT5G47030	3693
AT5G47040	3609
AT5G47050	383
AT5G47060	462
AT5G47070	847
AT5G47075	0
AT5G47077	0
AT5G47080	829
AT5G47090	656
AT5G47100	148
AT5G47110	5328
AT5G47120	2796
AT5G47130	17
AT5G47140	624
AT5G47150	1
AT5G47160	28
AT5G47170	4
AT5G47175	0
AT5G47180	1379
AT5G47190	1605
AT5G47200	2784
AT5G47210	8120
AT5G47220	2209
AT5G47225	0
AT5G47229	0
AT5G47230	857
AT5G47240	1922
AT5G47250	361
AT5G47260	1
AT5G47280	0
AT5G47290	0
AT5G47300	0
AT5G47310	1165
AT5G47320	762
AT5G47330	16
AT5G47340	0
AT5G47350	2
AT5G47360	85
AT5G47370	1431
AT5G47380	22
AT5G47390	980
AT5G47400	225
AT5G47420	389
AT5G47430	1742
AT5G47435	1015
AT5G47440	9
AT5G47445	189
AT5G47450	0
AT5G47455	223
AT5G47460	29
AT5G47470	5
AT5G47480	3636
AT5G47490	765
AT5G47500	180
AT5G47510	107
AT5G47520	375
AT5G47530	1
AT5G47540	541
AT5G47550	221
AT5G47560	3471
AT5G47570	1753
AT5G47580	441
AT5G47590	111
AT5G47600	0
AT5G47610	83
AT5G47620	1121
AT5G47630	324
AT5G47635	9
AT5G47640	1365
AT5G47650	494
AT5G47660	279
AT5G47670	1
AT5G47680	994
AT5G47690	4794
AT5G47700	3344
AT5G47710	297
AT5G47720	1577
AT5G47730	656
AT5G47740	7
AT5G47750	1424
AT5G47760	534
AT5G47770	783
AT5G47780	1911
AT5G47790	559
AT5G47800	881
AT5G47810	249
AT5G47815	0
AT5G47818	0
AT5G47820	2783
AT5G47830	196
AT5G47840	1534
AT5G47850	35
AT5G47860	1413
AT5G47870	469
AT5G47880	1876
AT5G47890	2021
AT5G47900	260
AT5G47910	7174
AT5G47920	11
AT5G47930	2803
AT5G47940	362
AT5G47950	1
AT5G47960	118
AT5G47970	492
AT5G47980	0
AT5G47990	0
AT5G48000	0
AT5G48010	1
AT5G48020	1510
AT5G48030	1161
AT5G48040	92
AT5G48050	4
AT5G48060	107
AT5G48070	2
AT5G48090	7
AT5G48100	0
AT5G48110	23
AT5G48120	1121
AT5G48130	0
AT5G48140	9
AT5G48150	2225
AT5G48160	3504
AT5G48170	18
AT5G48175	0
AT5G48180	1724
AT5G48190	0
AT5G48200	0
AT5G48205	0
AT5G48210	2
AT5G48220	664
AT5G48230	1232
AT5G48240	600
AT5G48250	2045
AT5G48270	0
AT5G48280	0
AT5G48290	23
AT5G48300	4363
AT5G48310	131
AT5G48320	14
AT5G48330	355
AT5G48335	470
AT5G48340	369
AT5G48350	0
AT5G48360	308
AT5G48370	507
AT5G48375	3
AT5G48380	3817
AT5G48385	5087
AT5G48390	3
AT5G48400	30
AT5G48410	39
AT5G48412	2370
AT5G48420	0
AT5G48430	1
AT5G48440	668
AT5G48450	106
AT5G48460	1119
AT5G48465	0
AT5G48470	320
AT5G48480	1153
AT5G48485	0
AT5G48490	5
AT5G48500	403
AT5G48510	0
AT5G48515	0
AT5G48520	446
AT5G48530	117
AT5G48540	260
AT5G48543	0
AT5G48545	468
AT5G48550	8
AT5G48560	319
AT5G48570	158
AT5G48575	2
AT5G48580	991
AT5G48590	621
AT5G48595	0
AT5G48600	232
AT5G48605	0
AT5G48610	459
AT5G48620	4990
AT5G48630	384
AT5G48640	356
AT5G48650	22
AT5G48655	802
AT5G48657	215
AT5G48660	267
AT5G48670	66
AT5G48675	0
AT5G48680	456
AT5G48690	14
AT5G48700	0
AT5G48710	5
AT5G48720	281
AT5G48730	290
AT5G48740	16
AT5G48750	0
AT5G48760	979
AT5G48770	1
AT5G48775	33
AT5G48780	29
AT5G48790	1126
AT5G48800	324
AT5G48810	4565
AT5G48820	15
AT5G48830	584
AT5G48835	0
AT5G48840	520
AT5G48850	89
AT5G48860	0
AT5G48870	512
AT5G48880	1169
AT5G48890	2
AT5G48900	124
AT5G48905	0
AT5G48910	443
AT5G48920	7
AT5G48930	2565
AT5G48940	3
AT5G48945	0
AT5G48950	8
AT5G48953	0
AT5G48960	1464
AT5G48965	278
AT5G48970	548
AT5G48980	2
AT5G48990	167
AT5G49000	113
AT5G49010	72
AT5G49015	320
AT5G49020	662
AT5G49030	1469
AT5G49040	0
AT5G49050	0
AT5G49060	368
AT5G49070	11
AT5G49080	0
AT5G49090	0
AT5G49100	198
AT5G49110	100
AT5G49120	13
AT5G49130	0
AT5G49138	0
AT5G49140	0
AT5G49150	0
AT5G49152	0
AT5G49160	605
AT5G49170	20
AT5G49180	0
AT5G49190	52
AT5G49200	6
AT5G49210	415
AT5G49215	249
AT5G49220	564
AT5G49230	441
AT5G49240	0
AT5G49250	0
AT5G49260	0
AT5G49270	3
AT5G49280	801
AT5G49290	61
AT5G49300	121
AT5G49301	0
AT5G49305	36
AT5G49310	3
AT5G49320	36
AT5G49330	119
AT5G49340	0
AT5G49350	1
AT5G49360	6974
AT5G49390	58
AT5G49400	650
AT5G49410	135
AT5G49420	0
AT5G49430	811
AT5G49435	0
AT5G49440	6285
AT5G49450	220
AT5G49460	853
AT5G49465	0
AT5G49470	606
AT5G49480	331
AT5G49490	0
AT5G49500	218
AT5G49510	758
AT5G49520	323
AT5G49525	73
AT5G49530	999
AT5G49540	915
AT5G49550	179
AT5G49555	743
AT5G49560	58
AT5G49570	857
AT5G49580	1250
AT5G49590	0
AT5G49600	1
AT5G49610	222
AT5G49615	3
AT5G49620	24
AT5G49630	6859
AT5G49640	0
AT5G49645	117
AT5G49650	1992
AT5G49660	3886
AT5G49665	34
AT5G49680	152
AT5G49690	0
AT5G49700	15
AT5G49710	394
AT5G49720	10839
AT5G49730	857
AT5G49740	1008
AT5G49743	0
AT5G49746	0
AT5G49750	0
AT5G49760	4945
AT5G49770	0
AT5G49780	2
AT5G49790	0
AT5G49800	39
AT5G49810	2253
AT5G49820	900
AT5G49830	1564
AT5G49840	920
AT5G49850	2
AT5G49860	0
AT5G49870	0
AT5G49880	983
AT5G49890	1833
AT5G49900	1173
AT5G49910	3372
AT5G49920	4
AT5G49930	1210
AT5G49940	1793
AT5G49945	536
AT5G49950	713
AT5G49960	562
AT5G49970	2173
AT5G49980	5763
AT5G49990	1634
AT5G50000	1514
AT5G50010	86
AT5G50020	710
AT5G50030	6
AT5G50040	0
AT5G50050	0
AT5G50060	1
AT5G50070	0
AT5G50080	0
AT5G50090	116
AT5G50100	430
AT5G50110	187
AT5G50111	0
AT5G50115	0
AT5G50120	2
AT5G50130	197
AT5G50140	0
AT5G50150	1708
AT5G50160	9470
AT5G50170	360
AT5G50175	0
AT5G50180	932
AT5G50190	0
AT5G50200	168
AT5G50210	1624
AT5G50220	0
AT5G50230	617
AT5G50240	330
AT5G50250	1188
AT5G50260	3
AT5G50270	0
AT5G50280	415
AT5G50290	21
AT5G50300	0
AT5G50310	1544
AT5G50315	165
AT5G50320	878
AT5G50330	201
AT5G50335	71
AT5G50340	882
AT5G50345	0
AT5G50350	254
AT5G50360	51
AT5G50361	0
AT5G50365	0
AT5G50370	425
AT5G50375	339
AT5G50380	1561
AT5G50390	159
AT5G50400	2329
AT5G50410	367
AT5G50420	372
AT5G50423	0
AT5G50430	989
AT5G50440	132
AT5G50443	3
AT5G50450	985
AT5G50460	964
AT5G50470	0
AT5G50480	0
AT5G50490	0
AT5G50500	0
AT5G50510	0
AT5G50520	0
AT5G50530	0
AT5G50540	0
AT5G50550	1
AT5G50560	0
AT5G50562	0
AT5G50565	0
AT5G50570	0
AT5G50580	0
AT5G50590	0
AT5G50600	0
AT5G50610	0
AT5G50620	0
AT5G50630	0
AT5G50640	12
AT5G50650	0
AT5G50660	0
AT5G50665	0
AT5G50670	0
AT5G50680	0
AT5G50690	0
AT5G50700	0
AT5G50710	0
AT5G50715	0
AT5G50717	0
AT5G50720	645
AT5G50740	77
AT5G50750	0
AT5G50760	0
AT5G50770	0
AT5G50780	707
AT5G50790	1
AT5G50800	194
AT5G50805	0
AT5G50810	431
AT5G50820	15
AT5G50830	5
AT5G50840	512
AT5G50850	3754
AT5G50860	919
AT5G50870	801
AT5G50890	191
AT5G50900	1284
AT5G50910	0
AT5G50915	65
AT5G50920	42635
AT5G50930	24
AT5G50940	33
AT5G50950	9006
AT5G50960	1374
AT5G50970	434
AT5G50990	49
AT5G50995	0
AT5G51000	0
AT5G51010	978
AT5G51020	909
AT5G51030	39
AT5G51040	979
AT5G51050	687
AT5G51055	0
AT5G51060	6
AT5G51070	9635
AT5G51080	166
AT5G51090	0
AT5G51100	421
AT5G51105	0
AT5G51110	2642
AT5G51120	930
AT5G51130	194
AT5G51140	635
AT5G51150	790
AT5G51160	4
AT5G51170	241
AT5G51174	2
AT5G51180	671
AT5G51190	0
AT5G51195	0
AT5G51200	1821
AT5G51210	6
AT5G51220	317
AT5G51230	1016
AT5G51250	0
AT5G51260	279
AT5G51270	0
AT5G51280	800
AT5G51290	1443
AT5G51300	2016
AT5G51310	45
AT5G51320	0
AT5G51330	8
AT5G51340	1227
AT5G51350	893
AT5G51360	0
AT5G51370	192
AT5G51380	77
AT5G51390	44
AT5G51400	1304
AT5G51410	1481
AT5G51420	1
AT5G51430	1399
AT5G51440	17
AT5G51450	672
AT5G51451	13
AT5G51460	99
AT5G51465	11
AT5G51470	6
AT5G51480	2
AT5G51490	0
AT5G51500	0
AT5G51510	587
AT5G51520	0
AT5G51530	0
AT5G51540	222
AT5G51545	970
AT5G51550	770
AT5G51560	130
AT5G51570	2015
AT5G51580	1
AT5G51585	0
AT5G51590	103
AT5G51600	127
AT5G51610	0
AT5G51620	444
AT5G51630	328
AT5G51640	301
AT5G51650	0
AT5G51660	883
AT5G51670	253
AT5G51680	0
AT5G51690	532
AT5G51700	451
AT5G51710	646
AT5G51720	203
AT5G51730	414
AT5G51740	301
AT5G51750	141
AT5G51760	0
AT5G51770	479
AT5G51780	12
AT5G51790	24
AT5G51795	28
AT5G51800	0
AT5G51810	25
AT5G51820	2164
AT5G51830	601
AT5G51840	345
AT5G51845	0
AT5G51850	98
AT5G51860	0
AT5G51870	2
AT5G51880	510
AT5G51890	12
AT5G51900	1
AT5G51910	27
AT5G51915	0
AT5G51920	90
AT5G51930	1
AT5G51940	654
AT5G51950	152
AT5G51960	476
AT5G51970	7797
AT5G51980	835
AT5G51990	74
AT5G52000	8
AT5G52010	527
AT5G52020	4
AT5G52030	447
AT5G52040	2450
AT5G52045	0
AT5G52050	940
AT5G52055	0
AT5G52060	1696
AT5G52065	0
AT5G52067	2
AT5G52070	326
AT5G52080	0
AT5G52090	0
AT5G52100	131
AT5G52110	284
AT5G52115	0
AT5G52120	254
AT5G52130	0
AT5G52140	0
AT5G52145	0
AT5G52150	0
AT5G52155	0
AT5G52160	0
AT5G52170	3
AT5G52180	0
AT5G52190	0
AT5G52200	683
AT5G52210	336
AT5G52220	13
AT5G52230	369
AT5G52240	2908
AT5G52250	83
AT5G52260	0
AT5G52270	3
AT5G52272	0
AT5G52280	466
AT5G52290	10
AT5G52300	297
AT5G52310	64396
AT5G52320	1705
AT5G52330	5
AT5G52340	0
AT5G52350	0
AT5G52355	0
AT5G52360	1
AT5G52370	461
AT5G52380	193
AT5G52390	159
AT5G52400	1
AT5G52410	495
AT5G52415	0
AT5G52420	695
AT5G52430	412
AT5G52440	1652
AT5G52450	851
AT5G52460	0
AT5G52470	3459
AT5G52471	17
AT5G52480	2
AT5G52490	0
AT5G52495	0
AT5G52500	0
AT5G52510	1515
AT5G52520	829
AT5G52530	3287
AT5G52540	1389
AT5G52545	83
AT5G52547	59
AT5G52550	1152
AT5G52560	1043
AT5G52570	5
AT5G52580	1666
AT5G52600	1
AT5G52605	0
AT5G52610	0
AT5G52620	0
AT5G52630	151
AT5G52640	674
AT5G52650	2011
AT5G52655	0
AT5G52660	545
AT5G52670	0
AT5G52680	0
AT5G52690	0
AT5G52700	0
AT5G52710	4
AT5G52720	17
AT5G52730	0
AT5G52740	110
AT5G52750	1393
AT5G52760	496
AT5G52770	0
AT5G52780	540
AT5G52790	18
AT5G52797	0
AT5G52800	24
AT5G52810	220
AT5G52815	0
AT5G52820	1133
AT5G52830	296
AT5G52840	2206
AT5G52850	85
AT5G52860	70
AT5G52870	248
AT5G52880	443
AT5G52882	993
AT5G52890	139
AT5G52900	226
AT5G52910	54
AT5G52920	3439
AT5G52930	48
AT5G52940	30
AT5G52950	64
AT5G52960	410
AT5G52965	0
AT5G52970	399
AT5G52975	0
AT5G52980	438
AT5G52990	45
AT5G53000	923
AT5G53010	785
AT5G53020	1264
AT5G53030	72
AT5G53040	3
AT5G53045	171
AT5G53048	506
AT5G53050	1096
AT5G53060	447
AT5G53070	192
AT5G53080	255
AT5G53090	81
AT5G53100	0
AT5G53110	70
AT5G53120	1693
AT5G53130	1698
AT5G53135	1
AT5G53140	4702
AT5G53150	1207
AT5G53160	3228
AT5G53170	2849
AT5G53180	936
AT5G53190	0
AT5G53200	6
AT5G53210	18
AT5G53220	300
AT5G53230	1
AT5G53240	0
AT5G53250	1
AT5G53260	0
AT5G53270	0
AT5G53280	374
AT5G53290	67
AT5G53300	15632
AT5G53310	936
AT5G53320	26
AT5G53330	845
AT5G53340	445
AT5G53350	4298
AT5G53360	210
AT5G53370	4747
AT5G53380	0
AT5G53390	0
AT5G53400	986
AT5G53410	0
AT5G53420	2584
AT5G53430	486
AT5G53440	1772
AT5G53450	2031
AT5G53460	32952
AT5G53470	565
AT5G53480	4593
AT5G53486	592
AT5G53487	0
AT5G53490	1784
AT5G53500	882
AT5G53510	0
AT5G53520	0
AT5G53530	791
AT5G53540	737
AT5G53550	2063
AT5G53560	2868
AT5G53570	1774
AT5G53580	1379
AT5G53590	281
AT5G53592	11
AT5G53600	0
AT5G53610	0
AT5G53620	1071
AT5G53635	0
AT5G53637	0
AT5G53640	0
AT5G53650	414
AT5G53660	18
AT5G53670	1
AT5G53680	0
AT5G53700	14
AT5G53710	19
AT5G53720	1
AT5G53730	1055
AT5G53740	13
AT5G53742	0
AT5G53750	99
AT5G53760	414
AT5G53770	453
AT5G53775	0
AT5G53780	0
AT5G53790	0
AT5G53800	918
AT5G53810	34
AT5G53815	41
AT5G53820	26
AT5G53830	834
AT5G53840	1
AT5G53850	2570
AT5G53860	1462
AT5G53870	450
AT5G53880	1284
AT5G53890	707
AT5G53895	4
AT5G53900	335
AT5G53902	3
AT5G53905	0
AT5G53910	0
AT5G53920	146
AT5G53930	489
AT5G53940	638
AT5G53950	3
AT5G53960	0
AT5G53970	372
AT5G53980	10
AT5G53990	0
AT5G54000	0
AT5G54010	0
AT5G54020	0
AT5G54030	1
AT5G54035	0
AT5G54040	0
AT5G54043	0
AT5G54045	0
AT5G54050	0
AT5G54060	108
AT5G54062	0
AT5G54064	77
AT5G54067	0
AT5G54070	0
AT5G54075	0
AT5G54080	1194
AT5G54090	680
AT5G54095	9
AT5G54100	114
AT5G54110	492
AT5G54130	183
AT5G54140	128
AT5G54145	190
AT5G54148	9
AT5G54150	0
AT5G54160	1597
AT5G54165	19
AT5G54170	1484
AT5G54180	298
AT5G54190	27
AT5G54200	297
AT5G54203	0
AT5G54206	0
AT5G54210	0
AT5G54215	0
AT5G54220	0
AT5G54225	0
AT5G54230	20
AT5G54240	107
AT5G54250	1714
AT5G54260	167
AT5G54270	13774
AT5G54280	809
AT5G54290	1436
AT5G54300	355
AT5G54310	2875
AT5G54320	0
AT5G54330	0
AT5G54340	0
AT5G54350	0
AT5G54360	0
AT5G54365	0
AT5G54370	0
AT5G54375	0
AT5G54380	919
AT5G54390	8949
AT5G54400	52
AT5G54410	0
AT5G54420	0
AT5G54430	3238
AT5G54440	1955
AT5G54450	0
AT5G54460	0
AT5G54470	220
AT5G54480	0
AT5G54490	488
AT5G54500	3727
AT5G54510	4760
AT5G54520	178
AT5G54530	169
AT5G54540	3212
AT5G54550	3
AT5G54560	0
AT5G54569	22
AT5G54570	1
AT5G54580	560
AT5G54585	277
AT5G54590	180
AT5G54600	2820
AT5G54610	1502
AT5G54620	5
AT5G54630	364
AT5G54640	441
AT5G54650	199
AT5G54660	396
AT5G54661	2
AT5G54670	158
AT5G54680	2778
AT5G54690	18
AT5G54700	0
AT5G54710	754
AT5G54720	249
AT5G54730	980
AT5G54740	0
AT5G54745	0
AT5G54750	667
AT5G54760	4150
AT5G54770	104959
AT5G54780	254
AT5G54790	0
AT5G54800	1803
AT5G54810	9496
AT5G54820	0
AT5G54830	937
AT5G54840	389
AT5G54850	59
AT5G54855	714
AT5G54860	376
AT5G54865	0
AT5G54870	1129
AT5G54880	125
AT5G54890	182
AT5G54900	1286
AT5G54910	439
AT5G54920	288
AT5G54930	427
AT5G54940	17905
AT5G54950	3
AT5G54960	5558
AT5G54970	114
AT5G54980	376
AT5G54990	0
AT5G55000	489
AT5G55010	109
AT5G55020	2
AT5G55040	1682
AT5G55045	0
AT5G55050	92
AT5G55055	0
AT5G55060	717
AT5G55070	2883
AT5G55080	0
AT5G55090	17
AT5G55100	1493
AT5G55110	0
AT5G55120	1932
AT5G55125	257
AT5G55130	803
AT5G55131	0
AT5G55132	0
AT5G55135	0
AT5G55140	728
AT5G55150	0
AT5G55160	2067
AT5G55170	90
AT5G55180	418
AT5G55190	3105
AT5G55200	290
AT5G55210	732
AT5G55220	1558
AT5G55230	1944
AT5G55240	0
AT5G55250	52
AT5G55260	635
AT5G55270	0
AT5G55280	882
AT5G55290	711
AT5G55300	1913
AT5G55310	1795
AT5G55320	0
AT5G55330	2
AT5G55340	8
AT5G55350	0
AT5G55360	0
AT5G55370	4
AT5G55380	61
AT5G55390	2577
AT5G55400	111
AT5G55410	1
AT5G55420	19
AT5G55430	0
AT5G55440	0
AT5G55450	2
AT5G55460	117
AT5G55470	122
AT5G55480	430
AT5G55490	47
AT5G55500	1076
AT5G55505	0
AT5G55507	1
AT5G55508	0
AT5G55510	272
AT5G55520	81
AT5G55530	1386
AT5G55540	554
AT5G55550	569
AT5G55560	237
AT5G55565	0
AT5G55570	17
AT5G55580	684
AT5G55590	5
AT5G55600	2147
AT5G55610	595
AT5G55620	153
AT5G55630	610
AT5G55640	318
AT5G55650	5
AT5G55660	3441
AT5G55670	1477
AT5G55680	15
AT5G55690	0
AT5G55700	521
AT5G55710	695
AT5G55720	0
AT5G55730	261
AT5G55740	325
AT5G55750	1
AT5G55760	194
AT5G55770	0
AT5G55780	1
AT5G55790	820
AT5G55800	0
AT5G55810	226
AT5G55820	108
AT5G55830	19
AT5G55835	0
AT5G55840	280
AT5G55850	2528
AT5G55855	0
AT5G55856	0
AT5G55860	1226
AT5G55870	0
AT5G55875	0
AT5G55880	0
AT5G55890	0
AT5G55893	2
AT5G55896	1615
AT5G55900	123
AT5G55910	2742
AT5G55920	1219
AT5G55930	53
AT5G55940	779
AT5G55950	64
AT5G55960	2333
AT5G55970	956
AT5G55980	0
AT5G55990	1824
AT5G56000	858
AT5G56010	6215
AT5G56020	384
AT5G56030	7137
AT5G56040	2645
AT5G56050	23
AT5G56060	0
AT5G56061	0
AT5G56070	0
AT5G56075	0
AT5G56080	0
AT5G56090	265
AT5G56100	108
AT5G56110	0
AT5G56120	91
AT5G56130	342
AT5G56140	3786
AT5G56150	1598
AT5G56160	269
AT5G56170	881
AT5G56180	753
AT5G56190	1232
AT5G56200	7
AT5G56210	825
AT5G56220	340
AT5G56230	81
AT5G56240	2208
AT5G56250	865
AT5G56260	1368
AT5G56270	847
AT5G56280	518
AT5G56290	2145
AT5G56300	9
AT5G56310	76
AT5G56320	4
AT5G56325	0
AT5G56330	0
AT5G56340	618
AT5G56350	1872
AT5G56360	1743
AT5G56365	0
AT5G56367	0
AT5G56368	0
AT5G56369	0
AT5G56370	127
AT5G56380	513
AT5G56390	0
AT5G56400	0
AT5G56410	0
AT5G56420	228
AT5G56430	0
AT5G56440	0
AT5G56450	87
AT5G56452	0
AT5G56460	607
AT5G56470	0
AT5G56480	0
AT5G56490	7
AT5G56500	1500
AT5G56510	1
AT5G56520	586
AT5G56530	1160
AT5G56540	5
AT5G56544	1
AT5G56550	207
AT5G56555	1
AT5G56560	0
AT5G56570	0
AT5G56580	35
AT5G56590	179
AT5G56600	763
AT5G56605	0
AT5G56610	181
AT5G56620	9
AT5G56630	1561
AT5G56640	0
AT5G56650	1043
AT5G56660	698
AT5G56670	1801
AT5G56680	1664
AT5G56690	0
AT5G56700	7
AT5G56710	2794
AT5G56720	33
AT5G56730	488
AT5G56740	474
AT5G56745	0
AT5G56747	203
AT5G56750	539
AT5G56760	2944
AT5G56770	0
AT5G56780	136
AT5G56790	627
AT5G56795	20
AT5G56800	0
AT5G56810	28
AT5G56820	0
AT5G56830	0
AT5G56840	548
AT5G56850	1124
AT5G56860	283
AT5G56870	358
AT5G56880	0
AT5G56890	2546
AT5G56900	1066
AT5G56910	451
AT5G56920	0
AT5G56930	320
AT5G56940	514
AT5G56950	1338
AT5G56960	5
AT5G56970	0
AT5G56975	0
AT5G56980	578
AT5G56985	0
AT5G56990	123
AT5G57000	230
AT5G57010	4
AT5G57015	710
AT5G57020	1287
AT5G57030	1070
AT5G57035	1110
AT5G57040	2505
AT5G57050	868
AT5G57060	316
AT5G57070	415
AT5G57080	31
AT5G57090	0
AT5G57100	342
AT5G57110	7475
AT5G57120	1828
AT5G57123	12
AT5G57126	0
AT5G57130	920
AT5G57140	298
AT5G57150	628
AT5G57160	720
AT5G57170	222
AT5G57180	542
AT5G57190	249
AT5G57200	1
AT5G57210	433
AT5G57220	261
AT5G57230	172
AT5G57240	8
AT5G57250	397
AT5G57260	0
AT5G57270	809
AT5G57280	448
AT5G57290	3694
AT5G57300	586
AT5G57320	144
AT5G57330	1878
AT5G57340	1280
AT5G57345	1012
AT5G57350	7064
AT5G57360	1523
AT5G57370	331
AT5G57380	0
AT5G57390	133
AT5G57400	0
AT5G57410	242
AT5G57420	1
AT5G57440	407
AT5G57450	21
AT5G57460	1035
AT5G57480	118
AT5G57490	1018
AT5G57500	68
AT5G57510	21
AT5G57520	16
AT5G57530	0
AT5G57535	0
AT5G57540	0
AT5G57550	15
AT5G57560	1545
AT5G57565	450
AT5G57567	2
AT5G57569	0
AT5G57570	25
AT5G57580	2554
AT5G57590	304
AT5G57610	1651
AT5G57620	0
AT5G57625	0
AT5G57630	4387
AT5G57640	39
AT5G57650	0
AT5G57655	5219
AT5G57660	5263
AT5G57670	12
AT5G57685	679
AT5G57690	3
AT5G57700	220
AT5G57710	7117
AT5G57720	0
AT5G57735	0
AT5G57740	474
AT5G57750	0
AT5G57760	0
AT5G57770	0
AT5G57780	96
AT5G57785	361
AT5G57790	278
AT5G57800	1299
AT5G57810	4
AT5G57815	1411
AT5G57820	0
AT5G57830	278
AT5G57840	214
AT5G57850	1477
AT5G57860	440
AT5G57870	5358
AT5G57880	90
AT5G57885	2
AT5G57887	198
AT5G57890	100
AT5G57900	922
AT5G57910	506
AT5G57920	0
AT5G57930	2299
AT5G57940	2635
AT5G57950	348
AT5G57960	661
AT5G57970	85
AT5G57980	4
AT5G57990	1938
AT5G58000	238
AT5G58003	350
AT5G58005	432
AT5G58010	2
AT5G58020	1268
AT5G58030	791
AT5G58040	2902
AT5G58050	8
AT5G58060	1603
AT5G58070	3696
AT5G58080	3
AT5G58090	929
AT5G58100	2429
AT5G58110	1362
AT5G58120	914
AT5G58130	458
AT5G58140	7725
AT5G58150	0
AT5G58160	384
AT5G58170	4
AT5G58180	0
AT5G58190	347
AT5G58200	3103
AT5G58210	365
AT5G58220	975
AT5G58230	822
AT5G58240	507
AT5G58250	1723
AT5G58260	798
AT5G58270	1062
AT5G58280	1
AT5G58290	3282
AT5G58300	548
AT5G58310	74
AT5G58320	412
AT5G58330	7118
AT5G58340	198
AT5G58350	1633
AT5G58360	17
AT5G58370	457
AT5G58375	800
AT5G58380	675
AT5G58390	620
AT5G58400	0
AT5G58410	1878
AT5G58412	0
AT5G58420	2119
AT5G58430	3344
AT5G58440	1108
AT5G58450	1057
AT5G58460	0
AT5G58465	0
AT5G58470	1950
AT5G58480	139
AT5G58490	1379
AT5G58495	0
AT5G58500	70
AT5G58510	984
AT5G58520	847
AT5G58530	171
AT5G58540	496
AT5G58550	364
AT5G58560	745
AT5G58570	61
AT5G58575	391
AT5G58580	70
AT5G58590	1057
AT5G58595	2
AT5G58600	370
AT5G58610	7
AT5G58620	1333
AT5G58630	8
AT5G58640	597
AT5G58650	360
AT5G58660	49
AT5G58670	759
AT5G58680	142
AT5G58690	119
AT5G58700	446
AT5G58710	3265
AT5G58720	1930
AT5G58730	415
AT5G58740	1477
AT5G58750	0
AT5G58760	237
AT5G58770	140
AT5G58780	33
AT5G58782	0
AT5G58784	10
AT5G58787	1092
AT5G58790	98
AT5G58800	786
AT5G58810	0
AT5G58820	0
AT5G58830	0
AT5G58840	19
AT5G58850	0
AT5G58860	3
AT5G58870	1723
AT5G58880	0
AT5G58890	0
AT5G58900	714
AT5G58910	0
AT5G58920	682
AT5G58930	873
AT5G58940	380
AT5G58950	5708
AT5G58960	1155
AT5G58970	390
AT5G58980	1915
AT5G58990	179
AT5G59000	370
AT5G59010	716
AT5G59020	265
AT5G59030	1060
AT5G59040	2
AT5G59050	349
AT5G59055	0
AT5G59060	0
AT5G59070	0
AT5G59080	650
AT5G59090	0
AT5G59100	0
AT5G59105	0
AT5G59110	0
AT5G59120	0
AT5G59130	560
AT5G59140	745
AT5G59150	732
AT5G59160	1604
AT5G59170	24
AT5G59180	494
AT5G59190	6
AT5G59200	25
AT5G59210	703
AT5G59220	207
AT5G59230	0
AT5G59240	32
AT5G59250	1184
AT5G59260	8
AT5G59270	1
AT5G59280	0
AT5G59290	756
AT5G59300	480
AT5G59305	2
AT5G59310	344
AT5G59320	1144
AT5G59330	0
AT5G59340	23
AT5G59350	389
AT5G59360	33
AT5G59370	3
AT5G59380	215
AT5G59385	0
AT5G59390	1
AT5G59395	0
AT5G59400	282
AT5G59410	307
AT5G59420	2951
AT5G59430	971
AT5G59440	697
AT5G59450	254
AT5G59460	326
AT5G59470	217
AT5G59480	707
AT5G59490	2
AT5G59500	446
AT5G59505	0
AT5G59510	1
AT5G59520	1
AT5G59530	41
AT5G59540	2553
AT5G59550	3088
AT5G59560	311
AT5G59570	527
AT5G59580	1
AT5G59590	2
AT5G59600	0
AT5G59610	300
AT5G59613	2616
AT5G59616	0
AT5G59620	0
AT5G59630	0
AT5G59640	8
AT5G59650	118
AT5G59660	323
AT5G59662	45
AT5G59670	903
AT5G59680	188
AT5G59690	797
AT5G59700	361
AT5G59710	789
AT5G59720	81
AT5G59730	0
AT5G59732	0
AT5G59740	110
AT5G59750	660
AT5G59760	5
AT5G59770	571
AT5G59780	1721
AT5G59790	261
AT5G59800	279
AT5G59810	0
AT5G59820	890
AT5G59830	832
AT5G59840	667
AT5G59845	3
AT5G59850	1549
AT5G59860	4
AT5G59865	7
AT5G59870	356
AT5G59880	5579
AT5G59890	1958
AT5G59895	0
AT5G59900	106
AT5G59910	3901
AT5G59920	395
AT5G59930	0
AT5G59940	13
AT5G59945	0
AT5G59950	2730
AT5G59960	1311
AT5G59970	195
AT5G59980	248
AT5G59990	451
AT5G60000	0
AT5G60010	0
AT5G60020	17
AT5G60022	6
AT5G60030	394
AT5G60040	302
AT5G60050	211
AT5G60060	1
AT5G60070	0
AT5G60080	0
AT5G60090	0
AT5G60100	3022
AT5G60110	1
AT5G60120	630
AT5G60130	0
AT5G60140	1
AT5G60142	357
AT5G60150	35
AT5G60160	1208
AT5G60170	2227
AT5G60180	8
AT5G60190	309
AT5G60200	422
AT5G60210	424
AT5G60215	0
AT5G60220	3
AT5G60230	71
AT5G60240	0
AT5G60250	62
AT5G60260	0
AT5G60265	0
AT5G60270	285
AT5G60280	237
AT5G60285	1
AT5G60290	36
AT5G60300	1314
AT5G60310	27
AT5G60320	3
AT5G60335	30
AT5G60340	1068
AT5G60350	0
AT5G60360	22996
AT5G60370	204
AT5G60380	0
AT5G60390	26688
AT5G60400	695
AT5G60408	1
AT5G60410	3543
AT5G60430	202
AT5G60440	55
AT5G60450	3654
AT5G60460	732
AT5G60470	4
AT5G60480	1
AT5G60490	60
AT5G60500	1
AT5G60510	0
AT5G60520	0
AT5G60530	1
AT5G60540	1638
AT5G60550	1005
AT5G60553	0
AT5G60560	0
AT5G60570	1509
AT5G60580	861
AT5G60590	408
AT5G60600	7265
AT5G60610	17
AT5G60615	4
AT5G60620	1279
AT5G60630	3
AT5G60640	5495
AT5G60650	8
AT5G60660	12
AT5G60670	980
AT5G60680	1490
AT5G60690	1423
AT5G60700	891
AT5G60710	3045
AT5G60720	21
AT5G60730	12
AT5G60740	0
AT5G60750	554
AT5G60760	131
AT5G60770	0
AT5G60780	1
AT5G60790	4921
AT5G60800	82
AT5G60805	0
AT5G60810	0
AT5G60820	297
AT5G60830	1
AT5G60840	401
AT5G60850	1785
AT5G60860	78
AT5G60870	163
AT5G60880	5
AT5G60890	707
AT5G60900	967
AT5G60910	85
AT5G60920	4168
AT5G60930	257
AT5G60940	370
AT5G60945	0
AT5G60950	80
AT5G60960	742
AT5G60963	0
AT5G60964	0
AT5G60966	0
AT5G60970	83
AT5G60978	0
AT5G60980	2459
AT5G60990	627
AT5G61000	112
AT5G61010	654
AT5G61020	2704
AT5G61030	726
AT5G61040	315
AT5G61050	1
AT5G61060	1279
AT5G61070	31
AT5G61090	13
AT5G61100	1
AT5G61110	0
AT5G61120	0
AT5G61130	381
AT5G61140	2504
AT5G61150	1973
AT5G61160	1013
AT5G61170	2487
AT5G61180	1
AT5G61190	1640
AT5G61200	224
AT5G61210	1705
AT5G61220	447
AT5G61230	1962
AT5G61240	1220
AT5G61250	536
AT5G61260	10
AT5G61270	173
AT5G61280	2
AT5G61290	263
AT5G61300	117
AT5G61310	194
AT5G61320	0
AT5G61330	839
AT5G61340	310
AT5G61345	0
AT5G61350	4
AT5G61360	106
AT5G61370	210
AT5G61380	7477
AT5G61390	142
AT5G61400	32
AT5G61410	9061
AT5G61412	4
AT5G61420	11751
AT5G61430	204
AT5G61440	275
AT5G61445	0
AT5G61450	727
AT5G61455	0
AT5G61460	615
AT5G61470	0
AT5G61480	1346
AT5G61490	6
AT5G61495	0
AT5G61500	1637
AT5G61510	1567
AT5G61520	1554
AT5G61530	2393
AT5G61540	294
AT5G61550	3
AT5G61560	257
AT5G61570	57
AT5G61580	826
AT5G61590	2883
AT5G61600	3137
AT5G61605	0
AT5G61610	0
AT5G61620	0
AT5G61630	0
AT5G61640	601
AT5G61650	0
AT5G61660	0
AT5G61670	1163
AT5G61680	1
AT5G61690	0
AT5G61700	0
AT5G61710	1
AT5G61720	10
AT5G61730	6
AT5G61740	57
AT5G61750	0
AT5G61760	784
AT5G61770	511
AT5G61780	4571
AT5G61790	4681
AT5G61800	44
AT5G61810	912
AT5G61820	2058
AT5G61830	237
AT5G61835	0
AT5G61840	748
AT5G61850	0
AT5G61865	47
AT5G61880	111
AT5G61890	8
AT5G61900	2
AT5G61910	666
AT5G61920	66
AT5G61930	211
AT5G61940	123
AT5G61950	88
AT5G61960	3275
AT5G61970	1169
AT5G61980	51
AT5G61990	150
AT5G61997	0
AT5G62000	16568
AT5G62020	574
AT5G62030	411
AT5G62040	6
AT5G62050	922
AT5G62060	0
AT5G62065	0
AT5G62070	396
AT5G62080	0
AT5G62090	1412
AT5G62100	65
AT5G62110	0
AT5G62120	0
AT5G62130	342
AT5G62140	348
AT5G62150	46
AT5G62160	5
AT5G62162	3
AT5G62165	98
AT5G62170	227
AT5G62180	79
AT5G62190	8542
AT5G62200	1238
AT5G62210	222
AT5G62220	489
AT5G62230	11
AT5G62240	0
AT5G62250	2
AT5G62260	18
AT5G62270	495
AT5G62280	33
AT5G62290	322
AT5G62300	2569
AT5G62310	5
AT5G62320	1
AT5G62330	0
AT5G62340	0
AT5G62350	8654
AT5G62360	2873
AT5G62370	78
AT5G62380	1
AT5G62390	2342
AT5G62400	0
AT5G62410	221
AT5G62420	1
AT5G62430	910
AT5G62440	639
AT5G62460	370
AT5G62470	606
AT5G62480	59
AT5G62490	1
AT5G62500	87
AT5G62510	1
AT5G62520	36
AT5G62530	1811
AT5G62540	541
AT5G62550	233
AT5G62560	869
AT5G62570	1183
AT5G62573	0
AT5G62575	382
AT5G62580	336
AT5G62600	947
AT5G62610	782
AT5G62620	570
AT5G62623	0
AT5G62627	0
AT5G62630	296
AT5G62640	1070
AT5G62650	699
AT5G62660	0
AT5G62670	1032
AT5G62680	8711
AT5G62690	2880
AT5G62700	1635
AT5G62710	314
AT5G62720	3014
AT5G62730	3
AT5G62740	1928
AT5G62750	1
AT5G62760	579
AT5G62770	367
AT5G62780	2
AT5G62790	1992
AT5G62800	0
AT5G62810	2225
AT5G62820	81
AT5G62830	0
AT5G62840	161
AT5G62848	0
AT5G62850	6
AT5G62860	0
AT5G62865	128
AT5G62880	670
AT5G62890	2124
AT5G62900	476
AT5G62910	401
AT5G62920	106
AT5G62930	890
AT5G62940	168
AT5G62950	753
AT5G62960	239
AT5G62970	0
AT5G62980	344
AT5G62990	196
AT5G62998	0
AT5G63000	730
AT5G63010	259
AT5G63020	558
AT5G63030	2125
AT5G63040	279
AT5G63050	670
AT5G63060	115
AT5G63063	0
AT5G63070	0
AT5G63080	570
AT5G63085	0
AT5G63087	1
AT5G63090	95
AT5G63100	141
AT5G63110	832
AT5G63120	520
AT5G63130	199
AT5G63135	191
AT5G63140	48
AT5G63145	0
AT5G63150	354
AT5G63160	1174
AT5G63170	1
AT5G63180	437
AT5G63190	1288
AT5G63195	1
AT5G63200	948
AT5G63220	425
AT5G63225	0
AT5G63230	0
AT5G63240	0
AT5G63250	0
AT5G63260	548
AT5G63270	1
AT5G63280	484
AT5G63290	80
AT5G63300	11
AT5G63310	1223
AT5G63320	1177
AT5G63340	0
AT5G63350	9
AT5G63370	5426
AT5G63375	0
AT5G63380	510
AT5G63390	21
AT5G63400	2544
AT5G63410	1372
AT5G63420	1151
AT5G63440	293
AT5G63450	521
AT5G63460	657
AT5G63470	342
AT5G63480	75
AT5G63490	615
AT5G63500	124
AT5G63510	799
AT5G63520	355
AT5G63530	2254
AT5G63540	29
AT5G63550	496
AT5G63560	6
AT5G63570	2672
AT5G63580	252
AT5G63590	6
AT5G63595	17
AT5G63600	0
AT5G63610	699
AT5G63620	1222
AT5G63625	77
AT5G63630	339
AT5G63640	921
AT5G63650	106
AT5G63660	0
AT5G63670	570
AT5G63680	1312
AT5G63690	29
AT5G63700	369
AT5G63710	2627
AT5G63715	0
AT5G63720	0
AT5G63730	1
AT5G63740	0
AT5G63750	19
AT5G63760	670
AT5G63770	1027
AT5G63780	489
AT5G63790	1441
AT5G63800	5002
AT5G63810	1199
AT5G63820	31
AT5G63830	204
AT5G63840	3417
AT5G63850	7025
AT5G63860	4269
AT5G63870	1013
AT5G63880	548
AT5G63890	1235
AT5G63900	3
AT5G63905	167
AT5G63910	948
AT5G63920	78
AT5G63930	390
AT5G63940	998
AT5G63941	0
AT5G63950	644
AT5G63960	346
AT5G63970	715
AT5G63980	3628
AT5G63990	153
AT5G64000	0
AT5G64010	143
AT5G64020	597
AT5G64030	1334
AT5G64040	7290
AT5G64050	1704
AT5G64060	19
AT5G64070	4439
AT5G64080	112
AT5G64090	736
AT5G64100	2
AT5G64110	114
AT5G64120	1116
AT5G64130	1690
AT5G64140	1268
AT5G64150	212
AT5G64160	204
AT5G64170	1316
AT5G64180	1176
AT5G64190	218
AT5G64200	997
AT5G64210	3
AT5G64220	1464
AT5G64230	273
AT5G64240	2637
AT5G64250	1447
AT5G64260	5140
AT5G64270	3881
AT5G64280	1558
AT5G64290	2136
AT5G64300	2730
AT5G64310	924
AT5G64320	136
AT5G64330	1722
AT5G64340	3230
AT5G64350	4517
AT5G64360	584
AT5G64370	1970
AT5G64380	410
AT5G64390	1329
AT5G64395	0
AT5G64400	3052
AT5G64401	0
AT5G64410	567
AT5G64420	1175
AT5G64430	2999
AT5G64440	1398
AT5G64450	19
AT5G64460	989
AT5G64470	308
AT5G64480	440
AT5G64490	15
AT5G64500	1852
AT5G64501	0
AT5G64505	0
AT5G64510	44
AT5G64520	155
AT5G64530	205
AT5G64540	1
AT5G64550	3511
AT5G64560	957
AT5G64570	1477
AT5G64572	0
AT5G64580	898
AT5G64590	7
AT5G64600	553
AT5G64610	700
AT5G64620	788
AT5G64630	198
AT5G64640	305
AT5G64650	181
AT5G64660	487
AT5G64667	7
AT5G64670	582
AT5G64680	412
AT5G64685	27
AT5G64687	52
AT5G64690	3
AT5G64700	51
AT5G64710	27
AT5G64720	0
AT5G64730	393
AT5G64735	0
AT5G64740	7921
AT5G64750	137
AT5G64760	353
AT5G64770	5523
AT5G64780	62
AT5G64790	2
AT5G64800	76
AT5G64810	148
AT5G64813	1081
AT5G64816	34
AT5G64820	1
AT5G64830	429
AT5G64840	3073
AT5G64850	66
AT5G64855	0
AT5G64860	1983
AT5G64870	714
AT5G64880	609
AT5G64890	1
AT5G64900	176
AT5G64905	14
AT5G64910	25
AT5G64920	653
AT5G64930	582
AT5G64940	2066
AT5G64950	73
AT5G64960	1763
AT5G64970	230
AT5G64980	87
AT5G64990	80
AT5G65000	893
AT5G65005	0
AT5G65010	4269
AT5G65015	0
AT5G65020	421
AT5G65030	6
AT5G65040	53
AT5G65050	1234
AT5G65060	473
AT5G65070	67
AT5G65080	43
AT5G65090	43
AT5G65100	0
AT5G65110	1991
AT5G65120	134
AT5G65130	4
AT5G65140	460
AT5G65158	0
AT5G65160	41
AT5G65165	2
AT5G65170	256
AT5G65180	334
AT5G65200	230
AT5G65205	150
AT5G65207	513
AT5G65210	1985
AT5G65220	3287
AT5G65225	10
AT5G65230	22
AT5G65240	851
AT5G65250	598
AT5G65260	1583
AT5G65270	841
AT5G65274	3
AT5G65280	930
AT5G65290	640
AT5G65300	355
AT5G65305	0
AT5G65310	3846
AT5G65320	53
AT5G65330	0
AT5G65340	5
AT5G65350	28
AT5G65360	520
AT5G65370	0
AT5G65380	447
AT5G65390	96
AT5G65400	211
AT5G65410	190
AT5G65420	47
AT5G65430	3424
AT5G65440	761
AT5G65445	0
AT5G65450	317
AT5G65460	884
AT5G65470	732
AT5G65480	3383
AT5G65490	554
AT5G65495	337
AT5G65500	3
AT5G65510	14
AT5G65520	215
AT5G65530	37
AT5G65535	0
AT5G65540	494
AT5G65550	0
AT5G65560	309
AT5G65570	119
AT5G65575	124
AT5G65580	0
AT5G65590	60
AT5G65600	149
AT5G65609	63
AT5G65610	16
AT5G65613	31
AT5G65615	0
AT5G65620	3417
AT5G65630	4337
AT5G65640	316
AT5G65650	272
AT5G65660	1116
AT5G65670	11731
AT5G65676	0
AT5G65683	1048
AT5G65685	999
AT5G65687	419
AT5G65690	0
AT5G65700	2824
AT5G65710	783
AT5G65720	3659
AT5G65730	460
AT5G65740	233
AT5G65750	4121
AT5G65760	1248
AT5G65770	0
AT5G65780	795
AT5G65790	14
AT5G65800	1
AT5G65810	405
AT5G65820	96
AT5G65830	109
AT5G65840	831
AT5G65850	97
AT5G65860	338
AT5G65870	1321
AT5G65880	164
AT5G65890	174
AT5G65900	543
AT5G65910	1480
AT5G65920	213
AT5G65925	70
AT5G65930	889
AT5G65940	1736
AT5G65950	2311
AT5G65960	1155
AT5G65970	417
AT5G65980	2
AT5G65990	830
AT5G66000	47
AT5G66005	57
AT5G66010	714
AT5G66020	0
AT5G66030	2952
AT5G66040	18125
AT5G66045	1
AT5G66050	1034
AT5G66052	3424
AT5G66053	0
AT5G66055	1739
AT5G66060	770
AT5G66070	381
AT5G66080	190
AT5G66090	682
AT5G66100	560
AT5G66110	28
AT5G66120	2327
AT5G66130	177
AT5G66140	855
AT5G66150	0
AT5G66160	978
AT5G66170	80
AT5G66180	889
AT5G66190	13424
AT5G66200	1100
AT5G66210	1995
AT5G66220	0
AT5G66230	171
AT5G66240	1569
AT5G66250	1132
AT5G66260	15
AT5G66270	14
AT5G66280	0
AT5G66290	376
AT5G66300	194
AT5G66310	247
AT5G66320	897
AT5G66330	36
AT5G66335	0
AT5G66340	0
AT5G66350	154
AT5G66360	370
AT5G66370	0
AT5G66380	162
AT5G66390	2
AT5G66400	278
AT5G66410	272
AT5G66420	3249
AT5G66430	0
AT5G66440	128
AT5G66450	251
AT5G66455	37
AT5G66460	295
AT5G66470	968
AT5G66480	201
AT5G66490	994
AT5G66500	74
AT5G66510	1198
AT5G66520	0
AT5G66530	1146
AT5G66535	0
AT5G66540	588
AT5G66550	198
AT5G66558	15
AT5G66560	0
AT5G66562	1
AT5G66564	0
AT5G66567	0
AT5G66568	0
AT5G66570	36342
AT5G66580	55
AT5G66590	375
AT5G66595	7
AT5G66600	54
AT5G66607	37
AT5G66610	164
AT5G66620	187
AT5G66630	437
AT5G66631	62
AT5G66640	267
AT5G66650	272
AT5G66658	68
AT5G66660	0
AT5G66670	39
AT5G66675	976
AT5G66680	2177
AT5G66690	5
AT5G66700	4
AT5G66710	8
AT5G66720	1110
AT5G66730	2106
AT5G66740	1
AT5G66750	96
AT5G66755	0
AT5G66760	3171
AT5G66770	523
AT5G66780	0
AT5G66790	906
AT5G66800	62
AT5G66810	873
AT5G66815	0
AT5G66816	0
AT5G66817	0
AT5G66820	542
AT5G66830	2
AT5G66840	15
AT5G66850	1054
AT5G66860	766
AT5G66870	40
AT5G66880	1528
AT5G66890	7
AT5G66900	1096
AT5G66910	659
AT5G66920	425
AT5G66930	648
AT5G66940	2
AT5G66950	1322
AT5G66960	61
AT5G66970	0
AT5G66980	0
AT5G66985	1
AT5G66990	0
AT5G67000	0
AT5G67010	1
AT5G67020	6
AT5G67030	4083
AT5G67040	0
AT5G67050	5
AT5G67060	1
AT5G67070	714
AT5G67080	82
AT5G67090	149
AT5G67100	200
AT5G67110	0
AT5G67120	0
AT5G67130	790
AT5G67140	219
AT5G67150	1216
AT5G67160	389
AT5G67170	270
AT5G67180	341
AT5G67190	189
AT5G67200	185
AT5G67210	109
AT5G67220	1061
AT5G67230	135
AT5G67240	940
AT5G67245	93
AT5G67250	1227
AT5G67260	356
AT5G67265	1
AT5G67270	135
AT5G67280	681
AT5G67290	684
AT5G67300	2124
AT5G67310	18
AT5G67320	1743
AT5G67330	1250
AT5G67340	197
AT5G67350	289
AT5G67360	2522
AT5G67370	1388
AT5G67380	1386
AT5G67385	1525
AT5G67390	66
AT5G67400	2
AT5G67410	20
AT5G67411	0
AT5G67420	2621
AT5G67430	2
AT5G67440	532
AT5G67450	27
AT5G67455	0
AT5G67460	128
AT5G67470	838
AT5G67480	1453
AT5G67488	2
AT5G67490	4
AT5G67500	2448
AT5G67510	673
AT5G67520	46
AT5G67530	874
AT5G67540	345
AT5G67550	35
AT5G67560	1620
AT5G67570	937
AT5G67580	589
AT5G67590	1113
AT5G67600	1137
AT5G67610	586
AT5G67620	23
AT5G67630	634
AT5G67640	145
ATCG00010	4
ATCG00020	2798
ATCG00030	4
ATCG00040	22
ATCG00050	2
ATCG00060	0
ATCG00065	3
ATCG00070	30
ATCG00080	16
ATCG00090	11
ATCG00100	5
ATCG00110	0
ATCG00120	107
ATCG00130	58
ATCG00140	36
ATCG00150	41
ATCG00160	8
ATCG00170	36
ATCG00180	61
ATCG00190	234
ATCG00200	2
ATCG00210	8
ATCG00220	27
ATCG00230	0
ATCG00240	0
ATCG00250	1
ATCG00260	0
ATCG00270	133
ATCG00280	312
ATCG00290	6
ATCG00300	13
ATCG00310	0
ATCG00320	0
ATCG00330	45
ATCG00340	271
ATCG00350	217
ATCG00360	3
ATCG00370	2
ATCG00380	6
ATCG00390	0
ATCG00400	3
ATCG00410	0
ATCG00420	12
ATCG00430	22
ATCG00440	12
ATCG00450	9
ATCG00460	0
ATCG00470	52
ATCG00480	210
ATCG00490	492
ATCG00500	23
ATCG00510	3
ATCG00520	16
ATCG00530	50
ATCG00540	47
ATCG00550	23
ATCG00560	9
ATCG00570	7
ATCG00580	27
ATCG00590	7
ATCG00600	8
ATCG00610	3
ATCG00620	1
ATCG00630	54
ATCG00640	1
ATCG00650	5
ATCG00660	3
ATCG00670	48
ATCG00680	219
ATCG00690	20
ATCG00700	11
ATCG00710	20
ATCG00720	69
ATCG00730	50
ATCG00740	23
ATCG00750	16
ATCG00760	6
ATCG00770	11
ATCG00780	38
ATCG00790	33
ATCG00800	48
ATCG00810	8
ATCG00820	1
ATCG00830	6
ATCG00840	0
ATCG00850	0
ATCG00860	0
ATCG00870	0
ATCG00880	0
ATCG00890	2
ATCG00900	3
ATCG00905	1
ATCG00910	0
ATCG00920	64
ATCG00930	0
ATCG00940	0
ATCG00950	93
ATCG00960	0
ATCG00970	0
ATCG00980	0
ATCG00990	0
ATCG01000	1
ATCG01010	11
ATCG01020	119
ATCG01030	0
ATCG01040	6
ATCG01050	60
ATCG01060	13
ATCG01070	8
ATCG01080	3
ATCG01090	7
ATCG01100	10
ATCG01110	3
ATCG01120	1
ATCG01130	30
ATCG01140	0
ATCG01150	0
ATCG01160	0
ATCG01170	0
ATCG01180	318
ATCG01190	0
ATCG01200	0
ATCG01210	155
ATCG01220	0
ATCG01230	0
ATCG01240	0
ATCG01250	1
ATCG01260	1
ATCG01270	0
ATCG01280	1
ATCG01290	0
ATCG01300	0
ATCG01310	4
ATCG09900	1
ATMG00010	6
ATMG00020	1765
ATMG00030	326
ATMG00040	8
ATMG00050	0
ATMG00060	29
ATMG00070	30
ATMG00080	24
ATMG00090	174
ATMG00100	0
ATMG00110	82
ATMG00120	4
ATMG00130	8
ATMG00140	7
ATMG00150	1
ATMG00160	28
ATMG00170	0
ATMG00180	0
ATMG00190	0
ATMG00200	0
ATMG00210	0
ATMG00220	0
ATMG00230	0
ATMG00240	1
ATMG00250	0
ATMG00260	0
ATMG00270	0
ATMG00280	0
ATMG00285	0
ATMG00290	0
ATMG00300	0
ATMG00310	0
ATMG00320	0
ATMG00330	0
ATMG00340	0
ATMG00350	0
ATMG00360	0
ATMG00370	0
ATMG00380	0
ATMG00390	0
ATMG00400	0
ATMG00410	0
ATMG00420	0
ATMG00430	0
ATMG00440	0
ATMG00450	0
ATMG00460	0
ATMG00470	0
ATMG00480	0
ATMG00490	0
ATMG00500	0
ATMG00510	0
ATMG00513	2
ATMG00516	4
ATMG00520	1
ATMG00530	0
ATMG00540	0
ATMG00550	0
ATMG00560	2
ATMG00570	0
ATMG00580	0
ATMG00590	0
ATMG00600	0
ATMG00610	0
ATMG00620	0
ATMG00630	6
ATMG00640	22
ATMG00650	22
ATMG00660	33
ATMG00665	0
ATMG00670	52
ATMG00680	1
ATMG00690	28
ATMG00700	0
ATMG00710	9
ATMG00720	7
ATMG00730	0
ATMG00740	0
ATMG00750	0
ATMG00760	0
ATMG00770	0
ATMG00780	0
ATMG00790	0
ATMG00800	0
ATMG00810	0
ATMG00820	0
ATMG00830	0
ATMG00840	0
ATMG00850	0
ATMG00860	0
ATMG00870	0
ATMG00880	0
ATMG00890	0
ATMG00900	0
ATMG00910	0
ATMG00920	0
ATMG00930	0
ATMG00940	0
ATMG00950	0
ATMG00960	0
ATMG00970	1
ATMG00980	7
ATMG00990	2
ATMG01000	0
ATMG01010	0
ATMG01020	0
ATMG01030	0
ATMG01040	0
ATMG01050	0
ATMG01060	0
ATMG01070	0
ATMG01080	16
ATMG01090	1
ATMG01100	1
ATMG01110	0
ATMG01120	5
ATMG01130	7
ATMG01140	0
ATMG01150	1
ATMG01160	0
ATMG01170	42
ATMG01180	0
ATMG01190	8
ATMG01200	4
ATMG01210	1
ATMG01220	22
ATMG01230	0
ATMG01240	0
ATMG01250	0
ATMG01260	1
ATMG01270	0
ATMG01275	1
ATMG01280	0
ATMG01290	0
ATMG01300	0
ATMG01310	0
ATMG01320	0
ATMG01330	11
ATMG01340	0
ATMG01350	7
ATMG01360	120
ATMG01370	65
ATMG01380	36
ATMG01390	1655
ATMG01400	0
ATMG01410	2
ATMG09390	0
ATMG09440	0
ATMG09450	0
ATMG09510	0
ATMG09520	0
ATMG09560	0
ATMG09720	0
ATMG09730	0
ATMG09740	1
ATMG09750	0
ATMG09790	0
ATMG09800	0
ATMG09830	0
ATMG09950	1
ATMG09960	0
ATMG09980	1
ath-miR156a-3p	0
ath-miR156a-5p	0
ath-miR156b-3p	0
ath-miR156b-5p	0
ath-miR156c-3p	0
ath-miR156c-5p	0
ath-miR156d-3p	0
ath-miR156d-5p	0
ath-miR156e	0
ath-miR156f-3p	0
ath-miR156f-5p	0
ath-miR156g	0
ath-miR156h	0
ath-miR156i	0
ath-miR156j	0
ath-miR157a-3p	0
ath-miR157a-5p	0
ath-miR157b-3p	0
ath-miR157b-5p	0
ath-miR157c-3p	0
ath-miR157c-5p	0
ath-miR157d	0
ath-miR158a-3p	0
ath-miR158a-5p	0
ath-miR158b	0
ath-miR159a	0
ath-miR159b-3p	0
ath-miR159b-5p	0
ath-miR159c	0
ath-miR160a-3p	0
ath-miR160a-5p	0
ath-miR160b	0
ath-miR160c-3p	0
ath-miR160c-5p	0
ath-miR161.1	0
ath-miR161.2	0
ath-miR162a-3p	0
ath-miR162a-5p	0
ath-miR162b-3p	0
ath-miR162b-5p	0
ath-miR163	0
ath-miR164a	0
ath-miR164b-3p	0
ath-miR164b-5p	0
ath-miR164c-3p	0
ath-miR164c-5p	0
ath-miR165a-3p	0
ath-miR165a-5p	0
ath-miR165b	0
ath-miR166a-3p	0
ath-miR166a-5p	0
ath-miR166b-3p	0
ath-miR166b-5p	0
ath-miR166c	0
ath-miR166d	0
ath-miR166e-3p	0
ath-miR166e-5p	0
ath-miR166f	0
ath-miR166g	0
ath-miR167a-3p	0
ath-miR167a-5p	0
ath-miR167b	0
ath-miR167c-3p	0
ath-miR167c-5p	0
ath-miR167d	0
ath-miR168a-3p	0
ath-miR168a-5p	0
ath-miR168b-3p	0
ath-miR168b-5p	0
ath-miR169a-3p	0
ath-miR169a-5p	0
ath-miR169b-3p	0
ath-miR169b-5p	0
ath-miR169c	0
ath-miR169d	0
ath-miR169e	0
ath-miR169f-3p	0
ath-miR169f-5p	0
ath-miR169g-3p	0
ath-miR169g-5p	0
ath-miR169h	0
ath-miR169i	0
ath-miR169j	0
ath-miR169k	0
ath-miR169l	0
ath-miR169m	0
ath-miR169n	0
ath-miR170-3p	0
ath-miR170-5p	0
ath-miR171a-3p	0
ath-miR171a-5p	0
ath-miR171b-3p	0
ath-miR171b-5p	0
ath-miR171c-3p	0
ath-miR171c-5p	0
ath-miR172a	0
ath-miR172b-3p	0
ath-miR172b-5p	0
ath-miR172c	0
ath-miR172d-3p	0
ath-miR172d-5p	0
ath-miR172e-3p	0
ath-miR172e-5p	0
ath-miR173-3p	0
ath-miR173-5p	0
ath-miR1886.1	0
ath-miR1886.2	0
ath-miR1886.3	0
ath-miR1887	0
ath-miR1888a	0
ath-miR1888b	0
ath-miR2111a-3p	0
ath-miR2111a-5p	0
ath-miR2111b-3p	0
ath-miR2111b-5p	0
ath-miR2112-3p	0
ath-miR2112-5p	0
ath-miR2933a	0
ath-miR2933b	0
ath-miR2934-3p	0
ath-miR2934-5p	0
ath-miR2936	0
ath-miR2937	0
ath-miR2938	0
ath-miR2939	0
ath-miR319a	0
ath-miR319b	0
ath-miR319c	0
ath-miR3434-3p	0
ath-miR3434-5p	0
ath-miR3440b-3p	0
ath-miR3440b-5p	0
ath-miR390a-3p	0
ath-miR390a-5p	0
ath-miR390b-3p	0
ath-miR390b-5p	0
ath-miR391-3p	0
ath-miR391-5p	0
ath-miR3932a	0
ath-miR3932b-3p	0
ath-miR3932b-5p	0
ath-miR3933	0
ath-miR393a-3p	0
ath-miR393a-5p	0
ath-miR393b-3p	0
ath-miR393b-5p	0
ath-miR394a	0
ath-miR394b-3p	0
ath-miR394b-5p	0
ath-miR395a	0
ath-miR395b	0
ath-miR395c	0
ath-miR395d	0
ath-miR395e	0
ath-miR395f	0
ath-miR396a-3p	0
ath-miR396a-5p	0
ath-miR396b-3p	0
ath-miR396b-5p	0
ath-miR397a	0
ath-miR397b	0
ath-miR398a-3p	0
ath-miR398a-5p	0
ath-miR398b-3p	0
ath-miR398b-5p	0
ath-miR398c-3p	0
ath-miR398c-5p	0
ath-miR399a	0
ath-miR399b	0
ath-miR399c-3p	0
ath-miR399c-5p	0
ath-miR399d	0
ath-miR399e	0
ath-miR399f	0
ath-miR400	0
ath-miR401	0
ath-miR402	0
ath-miR403-3p	0
ath-miR403-5p	0
ath-miR404	0
ath-miR405a	0
ath-miR405b	0
ath-miR405d	0
ath-miR406	0
ath-miR407	0
ath-miR408-3p	0
ath-miR408-5p	0
ath-miR413	0
ath-miR414	0
ath-miR415	0
ath-miR416	0
ath-miR417	0
ath-miR418	0
ath-miR419	0
ath-miR420	0
ath-miR4221	0
ath-miR4227	0
ath-miR4228-3p	0
ath-miR4228-5p	0
ath-miR4239	0
ath-miR4240	0
ath-miR4243	0
ath-miR4245	0
ath-miR426	0
ath-miR447a-3p	0
ath-miR447a.2-3p	0
ath-miR447b	0
ath-miR447c-3p	0
ath-miR447c-5p	0
ath-miR472-3p	0
ath-miR472-5p	0
ath-miR5012	0
ath-miR5013	0
ath-miR5014a-3p	0
ath-miR5014a-5p	0
ath-miR5014b	0
ath-miR5015	0
ath-miR5016	0
ath-miR5017-3p	0
ath-miR5017-5p	0
ath-miR5018	0
ath-miR5019	0
ath-miR5020a	0
ath-miR5020b	0
ath-miR5020c	0
ath-miR5021	0
ath-miR5022	0
ath-miR5023	0
ath-miR5024-3p	0
ath-miR5024-5p	0
ath-miR5025	0
ath-miR5026	0
ath-miR5027	0
ath-miR5028	0
ath-miR5029	0
ath-miR5595a	0
ath-miR5628	0
ath-miR5629	0
ath-miR5630a	0
ath-miR5630b	0
ath-miR5631	0
ath-miR5632-3p	0
ath-miR5632-5p	0
ath-miR5633	0
ath-miR5634	0
ath-miR5635a	0
ath-miR5635b	0
ath-miR5635c	0
ath-miR5635d	0
ath-miR5636	0
ath-miR5637	0
ath-miR5638a	0
ath-miR5638b	0
ath-miR5639-3p	0
ath-miR5639-5p	0
ath-miR5640	0
ath-miR5641	0
ath-miR5642a	0
ath-miR5642b	0
ath-miR5643a	0
ath-miR5643b	0
ath-miR5644	0
ath-miR5645a	0
ath-miR5645b	0
ath-miR5645c	0
ath-miR5645d	0
ath-miR5645e	0
ath-miR5645f	0
ath-miR5646	0
ath-miR5647	0
ath-miR5648-3p	0
ath-miR5648-5p	0
ath-miR5649a	0
ath-miR5649b	0
ath-miR5650	0
ath-miR5651	0
ath-miR5652	0
ath-miR5653	0
ath-miR5654-3p	0
ath-miR5654-5p	0
ath-miR5655	0
ath-miR5656	0
ath-miR5657	0
ath-miR5658	0
ath-miR5659	0
ath-miR5660	0
ath-miR5661	0
ath-miR5662	0
ath-miR5663-3p	0
ath-miR5663-5p	0
ath-miR5664	0
ath-miR5665	0
ath-miR5666	0
ath-miR5995b	0
ath-miR5996	0
ath-miR5997	0
ath-miR5998a	0
ath-miR5998b	0
ath-miR5999	0
ath-miR771	0
ath-miR773a	0
ath-miR773b-3p	0
ath-miR773b-5p	0
ath-miR774a	0
ath-miR774b-3p	0
ath-miR774b-5p	0
ath-miR775	0
ath-miR776	0
ath-miR777	0
ath-miR778	0
ath-miR779.1	0
ath-miR779.2	0
ath-miR780.1	0
ath-miR780.2	0
ath-miR781a	0
ath-miR781b	0
ath-miR782	0
ath-miR8121	0
ath-miR8165	0
ath-miR8166	0
ath-miR8167a	0
ath-miR8167b	0
ath-miR8167c	0
ath-miR8167d	0
ath-miR8167e	0
ath-miR8167f	0
ath-miR8168	0
ath-miR8169	0
ath-miR8170-3p	0
ath-miR8170-5p	0
ath-miR8171	0
ath-miR8172	0
ath-miR8173	0
ath-miR8174	0
ath-miR8175	0
ath-miR8176	0
ath-miR8177	0
ath-miR8178	0
ath-miR8179	0
ath-miR8180	0
ath-miR8181	0
ath-miR8182	0
ath-miR8183	0
ath-miR8184	0
ath-miR822-3p	0
ath-miR822-5p	0
ath-miR823	0
ath-miR824-3p	0
ath-miR824-5p	0
ath-miR825	0
ath-miR826a	0
ath-miR826b	0
ath-miR827	0
ath-miR828	0
ath-miR829-3p.1	0
ath-miR829-3p.2	0
ath-miR829-5p	0
ath-miR830-3p	0
ath-miR830-5p	0
ath-miR831-3p	0
ath-miR831-5p	0
ath-miR832-3p	0
ath-miR832-5p	0
ath-miR833a-3p	0
ath-miR833a-5p	0
ath-miR833b	0
ath-miR834	0
ath-miR835-3p	0
ath-miR835-5p	0
ath-miR836	0
ath-miR837-3p	0
ath-miR837-5p	0
ath-miR838	0
ath-miR839-5p	0
ath-miR840-3p	0
ath-miR840-5p	0
ath-miR841a-3p	0
ath-miR841a-5p	0
ath-miR841b-3p	0
ath-miR841b-5p	0
ath-miR842	0
ath-miR843	0
ath-miR844-3p	0
ath-miR844-5p	0
ath-miR845a	0
ath-miR845b	0
ath-miR846-3p	0
ath-miR846-5p	0
ath-miR847	0
ath-miR848	0
ath-miR849	0
ath-miR850	0
ath-miR851-3p	0
ath-miR851-5p	0
ath-miR852	0
ath-miR853	0
ath-miR854a	0
ath-miR854b	0
ath-miR854c	0
ath-miR854d	0
ath-miR854e	0
ath-miR855	0
ath-miR856	0
ath-miR857	0
ath-miR858a	0
ath-miR858b	0
ath-miR859	0
ath-miR860	0
ath-miR861-3p	0
ath-miR861-5p	0
ath-miR862-3p	0
ath-miR862-5p	0
ath-miR863-3p	0
ath-miR863-5p	0
ath-miR864-3p	0
ath-miR864-5p	0
ath-miR865-3p	0
ath-miR865-5p	0
ath-miR866-3p	0
ath-miR866-5p	0
ath-miR867	0
ath-miR868-3p	0
ath-miR868-5p	0
ath-miR869.1	0
ath-miR869.2	0
ath-miR870-3p	0
ath-miR870-5p	0
```
